## Supplementary File 2 - DEWSeq Binding Sites for "Improved discovery of RNA-binding protein binding sites in eCLIP data using DEWSeq": regions_windows100_steps5.bed

```
chr1	749292	749482	ENSG00000230021.9|AL669831.3|U2AF1|U2AF1	903	-	6.080302	1.0124903	-1.0	-1.0
chr1	749293	749483	ENSG00000228327.3|AL669831.1|U2AF1|U2AF1	903	-	6.0834017	1.0124387	-1.0	-1.0
chr1	1047240	1047345	ENSG00000188157.14|AGRN|U2AF1|U2AF1	904	+	5.996908	1.0163847	-1.0	-1.0
chr1	1299371	1299531	ENSG00000131584.18|ACAP3|U2AF1|U2AF1	903	-	5.9581714	1.0135534	-1.0	-1.0
chr1	1298851	1298966	ENSG00000131584.18|ACAP3|U2AF1|U2AF1	903	-	6.170308	1.014697	-1.0	-1.0
chr1	1317575	1317675	ENSG00000127054.20|INTS11|U2AF1|U2AF1	904	-	3.6438496	1.0163847	-1.0	-1.0
chr1	1318858	1319043	ENSG00000127054.20|INTS11|U2AF1|U2AF1	959	-	6.0749545	1.3857514	-1.0	-1.0
chr1	1319108	1319208	ENSG00000127054.20|INTS11|U2AF1|U2AF1	902	-	5.9020762	1.0092618	-1.0	-1.0
chr1	1398596	1398776	ENSG00000221978.11|CCNL2|U2AF1|U2AF1	987	-	3.669635	1.8899928	-1.0	-1.0
chr1	1398366	1398516	ENSG00000221978.11|CCNL2|U2AF1|U2AF1	936	-	2.6645596	1.1943245	-1.0	-1.0
chr1	1390935	1391105	ENSG00000221978.11|CCNL2|U2AF1|U2AF1	913	-	3.2481842	1.0596025	-1.0	-1.0
chr1	1390780	1390925	ENSG00000221978.11|CCNL2|U2AF1|U2AF1	934	-	2.9032438	1.1818066	-1.0	-1.0
chr1	1392665	1392803	ENSG00000221978.11|CCNL2|U2AF1|U2AF1	918	-	2.467843	1.0847135	-1.0	-1.0
chr1	1391330	1391675	ENSG00000221978.11|CCNL2|U2AF1|U2AF1	998	-	3.6990721	2.6391382	-1.0	-1.0
chr1	1541887	1542067	ENSG00000160075.11|SSU72|U2AF1|U2AF1	948	-	4.688233	1.2849115	-1.0	-1.0
chr1	3890968	3891163	ENSG00000198912.10|C1orf174|U2AF1|U2AF1	957	-	6.700188	1.3689915	-1.0	-1.0
chr1	6651642	6651742	ENSG00000007923.15|DNAJC11|U2AF1|U2AF1	901	-	6.2499995	1.0027363	-1.0	-1.0
chr1	10106079	10106179	ENSG00000130939.18|UBE4B|U2AF1|U2AF1	904	+	6.487038	1.0163847	-1.0	-1.0
chr1	10102850	10102947	ENSG00000130939.18|UBE4B|U2AF1|U2AF1	904	+	6.0276084	1.0163847	-1.0	-1.0
chr1	11022019	11022123	ENSG00000120948.16|TARDBP|U2AF1|U2AF1	904	+	6.194559	1.0163379	-1.0	-1.0
chr1	11022024	11022123	ENSG00000277726.4|AL109811.4|U2AF1|U2AF1	907	+	6.4870405	1.0325497	-1.0	-1.0
chr1	11231054	11231159	ENSG00000198793.12|MTOR|U2AF1|U2AF1	903	-	5.934142	1.0137389	-1.0	-1.0
chr1	12317972	12318071	ENSG00000048707.13|VPS13D|U2AF1|U2AF1	904	+	6.1430855	1.0163847	-1.0	-1.0
chr1	12260358	12260488	ENSG00000048707.13|VPS13D|U2AF1|U2AF1	904	+	5.9662066	1.0163847	-1.0	-1.0
chr1	12348822	12348922	ENSG00000048707.13|VPS13D|U2AF1|U2AF1	904	+	2.857979	1.0163847	-1.0	-1.0
chr1	12345260	12345373	ENSG00000048707.13|VPS13D|U2AF1|U2AF1	996	+	7.4936647	2.3812475	-1.0	-1.0
chr1	12318362	12318547	ENSG00000048707.13|VPS13D|U2AF1|U2AF1	904	+	5.9682693	1.0159991	-1.0	-1.0
chr1	12617223	12617323	ENSG00000162496.8|DHRS3|U2AF1|U2AF1	904	-	6.0276084	1.0163847	-1.0	-1.0
chr1	15916006	15916127	ENSG00000065526.10|SPEN|U2AF1|U2AF1	904	+	6.3533077	1.0163847	-1.0	-1.0
chr1	16294663	16294843	ENSG00000037637.10|FBXO42|U2AF1|U2AF1	903	-	5.977207	1.0132984	-1.0	-1.0
chr1	17413717	17413822	ENSG00000179051.13|RCC2|U2AF1|U2AF1	935	-	3.5501814	1.1865426	-1.0	-1.0
chr1	17409194	17409304	ENSG00000179051.13|RCC2|U2AF1|U2AF1	994	-	6.1468034	2.23809	-1.0	-1.0
chr1	19145902	19146027	ENSG00000127481.14|UBR4|U2AF1|U2AF1	919	-	5.1537776	1.0908773	-1.0	-1.0
chr1	19096337	19096517	ENSG00000127481.14|UBR4|U2AF1|U2AF1	903	-	6.068232	1.0154023	-1.0	-1.0
chr1	19148147	19148252	ENSG00000127481.14|UBR4|U2AF1|U2AF1	904	-	6.1965437	1.0163847	-1.0	-1.0
chr1	19104589	19104729	ENSG00000127481.14|UBR4|U2AF1|U2AF1	903	-	2.0019696	1.011175	-1.0	-1.0
chr1	19110519	19110774	ENSG00000127481.14|UBR4|U2AF1|U2AF1	995	-	4.9599924	2.2857897	-1.0	-1.0
chr1	19187301	19187406	ENSG00000127481.14|UBR4|U2AF1|U2AF1	907	-	6.3091536	1.0298865	-1.0	-1.0
chr1	19187540	19187645	ENSG00000127481.14|UBR4|U2AF1|U2AF1	974	-	6.883203	1.5890408	-1.0	-1.0
chr1	19160281	19160386	ENSG00000127481.14|UBR4|U2AF1|U2AF1	904	-	6.086502	1.0163847	-1.0	-1.0
chr1	19197811	19197911	ENSG00000127481.14|UBR4|U2AF1|U2AF1	904	-	6.086502	1.0163847	-1.0	-1.0
chr1	19127739	19127849	ENSG00000127481.14|UBR4|U2AF1|U2AF1	965	-	6.799325	1.4594129	-1.0	-1.0
chr1	19154769	19154894	ENSG00000127481.14|UBR4|U2AF1|U2AF1	904	-	6.1862125	1.0161223	-1.0	-1.0
chr1	19104769	19104916	ENSG00000127481.14|UBR4|U2AF1|U2AF1	963	-	3.9656332	1.4375026	-1.0	-1.0
chr1	19153512	19153732	ENSG00000127481.14|UBR4|U2AF1|U2AF1	964	-	6.8429174	1.4385569	-1.0	-1.0
chr1	20743100	20743295	ENSG00000127483.17|HP1BP3|U2AF1|U2AF1	977	-	3.1132948	1.6358088	-1.0	-1.0
chr1	20779095	20779295	ENSG00000127483.17|HP1BP3|U2AF1|U2AF1	970	-	3.660438	1.5213794	-1.0	-1.0
chr1	20757256	20757366	ENSG00000127483.17|HP1BP3|U2AF1|U2AF1	994	-	7.283179	2.1899626	-1.0	-1.0
chr1	20775909	20776114	ENSG00000127483.17|HP1BP3|U2AF1|U2AF1	1000	-	4.576877	4.331478	-1.0	-1.0
chr1	20771073	20771173	ENSG00000127483.17|HP1BP3|U2AF1|U2AF1	904	-	6.027608	1.0163847	-1.0	-1.0
chr1	20773580	20773865	ENSG00000127483.17|HP1BP3|U2AF1|U2AF1	971	-	3.1065013	1.5442013	-1.0	-1.0
chr1	20997600	20997633	ENSG00000075151.20|EIF4G3|U2AF1|U2AF1	904	-	6.487039	1.0163847	-1.0	-1.0
chr1	20997633	20997733	ENSG00000075151.20|EIF4G3|U2AF1|U2AF1	904	-	6.197533	1.0163847	-1.0	-1.0
chr1	21715298	21715398	ENSG00000090686.15|USP48|U2AF1|U2AF1	900	-	4.2094393	1.0021749	-1.0	-1.0
chr1	21756907	21757022	ENSG00000090686.15|USP48|U2AF1|U2AF1	906	-	3.7094238	1.0247755	-1.0	-1.0
chr1	21736625	21736735	ENSG00000090686.15|USP48|U2AF1|U2AF1	998	-	7.1724057	2.8205833	-1.0	-1.0
chr1	21724007	21724202	ENSG00000090686.15|USP48|U2AF1|U2AF1	980	-	5.5612383	1.6913552	-1.0	-1.0
chr1	21757783	21757883	ENSG00000090686.15|USP48|U2AF1|U2AF1	904	-	5.966207	1.0163847	-1.0	-1.0
chr1	22091319	22091424	ENSG00000070831.15|CDC42|U2AF1|U2AF1	904	+	5.966208	1.0163847	-1.0	-1.0
chr1	22502189	22502298	ENSG00000184677.16|ZBTB40|U2AF1|U2AF1	943	+	6.759739	1.2455456	-1.0	-1.0
chr1	23054959	23055068	ENSG00000004487.15|KDM1A|U2AF1|U2AF1	958	+	4.65787	1.3730068	-1.0	-1.0
chr1	23082367	23082547	ENSG00000004487.15|KDM1A|U2AF1|U2AF1	904	+	6.1863008	1.0163847	-1.0	-1.0
chr1	23057293	23057478	ENSG00000004487.15|KDM1A|U2AF1|U2AF1	963	+	4.2063637	1.4347789	-1.0	-1.0
chr1	23284068	23284188	ENSG00000261326.2|LINC01355|U2AF1|U2AF1	903	-	6.142016	1.013993	-1.0	-1.0
chr1	23304106	23304216	ENSG00000125944.19|HNRNPR|U2AF1|U2AF1	903	-	6.5148935	1.0148925	-1.0	-1.0
chr1	23306422	23306612	ENSG00000125944.19|HNRNPR|U2AF1|U2AF1	937	-	4.021125	1.1979129	-1.0	-1.0
chr1	23306842	23307017	ENSG00000125944.19|HNRNPR|U2AF1|U2AF1	904	-	6.265717	1.0163847	-1.0	-1.0
chr1	23371062	23371232	ENSG00000249087.6|ZNF436-AS1|U2AF1|U2AF1	904	+	6.2975526	1.0163847	-1.0	-1.0
chr1	23787354	23787509	ENSG00000057757.9|PITHD1|U2AF1|U2AF1	908	+	5.0686464	1.0339766	-1.0	-1.0
chr1	23785566	23785674	ENSG00000057757.9|PITHD1|U2AF1|U2AF1	967	+	6.857062	1.4769734	-1.0	-1.0
chr1	23971532	23971637	ENSG00000188529.14|SRSF10|U2AF1|U2AF1	904	-	6.3960915	1.0163847	-1.0	-1.0
chr1	24648751	24648916	ENSG00000133226.16|SRRM1|U2AF1|U2AF1	933	+	2.9425843	1.173317	-1.0	-1.0
chr1	24648001	24648181	ENSG00000133226.16|SRRM1|U2AF1|U2AF1	931	+	3.4738865	1.158112	-1.0	-1.0
chr1	24670012	24670167	ENSG00000133226.16|SRRM1|U2AF1|U2AF1	988	+	5.8849306	1.9314586	-1.0	-1.0
chr1	24672551	24672771	ENSG00000133226.16|SRRM1|U2AF1|U2AF1	978	+	4.759348	1.6608464	-1.0	-1.0
chr1	25243584	25243734	ENSG00000117616.17|RSRP1|U2AF1|U2AF1	907	-	3.0326085	1.0318043	-1.0	-1.0
chr1	25247029	25247129	ENSG00000117616.17|RSRP1|U2AF1|U2AF1	976	-	3.8201761	1.6249516	-1.0	-1.0
chr1	25448703	25448807	ENSG00000204178.9|TMEM57|U2AF1|U2AF1	932	+	4.5204725	1.1698668	-1.0	-1.0
chr1	25449054	25449214	ENSG00000204178.9|TMEM57|U2AF1|U2AF1	904	+	6.112137	1.0163847	-1.0	-1.0
chr1	26238965	26239145	ENSG00000130695.14|CEP85|U2AF1|U2AF1	955	+	6.697823	1.3450769	-1.0	-1.0
chr1	26473375	26473800	ENSG00000198830.10|HMGN2|U2AF1|U2AF1	990	+	3.428118	2.0008583	-1.0	-1.0
chr1	26472727	26472842	ENSG00000198830.10|HMGN2|U2AF1|U2AF1	903	+	2.8522763	1.0133541	-1.0	-1.0
chr1	26766113	26766220	ENSG00000117713.18|ARID1A|U2AF1|U2AF1	945	+	6.6821737	1.2577939	-1.0	-1.0
chr1	26762859	26762972	ENSG00000117713.18|ARID1A|U2AF1|U2AF1	972	+	4.908741	1.5453093	-1.0	-1.0
chr1	26766355	26766520	ENSG00000117713.18|ARID1A|U2AF1|U2AF1	904	+	6.2701445	1.0163847	-1.0	-1.0
chr1	26773485	26773600	ENSG00000117713.18|ARID1A|U2AF1|U2AF1	904	+	6.1960096	1.0163847	-1.0	-1.0
chr1	26778918	26779118	ENSG00000117713.18|ARID1A|U2AF1|U2AF1	999	+	5.39483	2.972176	-1.0	-1.0
chr1	27409551	27409656	ENSG00000158195.10|WASF2|U2AF1|U2AF1	900	-	3.5545824	1.001426	-1.0	-1.0
chr1	27892247	27892352	ENSG00000117748.9|RPA2|U2AF1|U2AF1	904	-	6.299769	1.0163847	-1.0	-1.0
chr1	28057001	28057186	ENSG00000158161.15|EYA3|U2AF1|U2AF1	904	-	6.1641407	1.015954	-1.0	-1.0
chr1	28566965	28567070	ENSG00000180098.9|TRNAU1AP|U2AF1|U2AF1	904	+	4.37492	1.0163847	-1.0	-1.0
chr1	28560533	28560632	ENSG00000180098.9|TRNAU1AP|U2AF1|U2AF1	901	+	4.247913	1.0047128	-1.0	-1.0
chr1	28737682	28737749	ENSG00000198492.15|YTHDF2|U2AF1|U2AF1	962	+	3.4757311	1.4146941	-1.0	-1.0
chr1	29069078	29069218	ENSG00000159023.19|EPB41|U2AF1|U2AF1	903	+	3.2843902	1.0125054	-1.0	-1.0
chr1	29018223	29018328	ENSG00000159023.19|EPB41|U2AF1|U2AF1	902	+	2.353637	1.007987	-1.0	-1.0
chr1	29053103	29053218	ENSG00000159023.19|EPB41|U2AF1|U2AF1	939	+	3.1173508	1.2131546	-1.0	-1.0
chr1	29018047	29018223	ENSG00000159023.19|EPB41|U2AF1|U2AF1	924	+	2.7730725	1.120659	-1.0	-1.0
chr1	29052991	29053103	ENSG00000159023.19|EPB41|U2AF1|U2AF1	990	+	4.3555565	2.0015314	-1.0	-1.0
chr1	29092471	29092666	ENSG00000159023.19|EPB41|U2AF1|U2AF1	960	+	6.146402	1.400471	-1.0	-1.0
chr1	29011759	29011859	ENSG00000159023.19|EPB41|U2AF1|U2AF1	904	+	6.652099	1.0163847	-1.0	-1.0
chr1	29168587	29168712	ENSG00000116350.16|SRSF4|U2AF1|U2AF1	940	-	5.0545874	1.2208009	-1.0	-1.0
chr1	29160438	29160558	ENSG00000116350.16|SRSF4|U2AF1|U2AF1	958	-	4.0820556	1.3720794	-1.0	-1.0
chr1	30933342	30933452	ENSG00000134644.15|PUM1|U2AF1|U2AF1	921	-	4.9609485	1.0997927	-1.0	-1.0
chr1	30967310	30967410	ENSG00000134644.15|PUM1|U2AF1|U2AF1	904	-	6.086502	1.0163847	-1.0	-1.0
chr1	30966236	30966346	ENSG00000134644.15|PUM1|U2AF1|U2AF1	903	-	3.1429546	1.0134373	-1.0	-1.0
chr1	30974708	30974859	ENSG00000134644.15|PUM1|U2AF1|U2AF1	919	-	2.7865417	1.0915223	-1.0	-1.0
chr1	31269157	31269337	ENSG00000060688.12|SNRNP40|U2AF1|U2AF1	990	-	5.953838	1.9914575	-1.0	-1.0
chr1	31289419	31289519	ENSG00000060688.12|SNRNP40|U2AF1|U2AF1	904	-	5.9662075	1.0163847	-1.0	-1.0
chr1	31919574	31919764	ENSG00000269967.1|AL136115.2|U2AF1|U2AF1	937	-	3.8610997	1.1993893	-1.0	-1.0
chr1	31908289	31908484	ENSG00000269967.1|AL136115.2|U2AF1|U2AF1	952	-	2.8556986	1.3180715	-1.0	-1.0
chr1	31908290	31908480	ENSG00000184007.18|PTP4A2|U2AF1|U2AF1	952	-	2.84316	1.3219553	-1.0	-1.0
chr1	31910117	31910217	ENSG00000184007.18|PTP4A2|U2AF1|U2AF1	904	-	6.6125693	1.0163847	-1.0	-1.0
chr1	31919658	31919768	ENSG00000184007.18|PTP4A2|U2AF1|U2AF1	961	-	6.77031	1.4129124	-1.0	-1.0
chr1	32042418	32042526	ENSG00000121774.17|KHDRBS1|U2AF1|U2AF1	972	+	4.679249	1.5583485	-1.0	-1.0
chr1	32171191	32171391	ENSG00000025800.13|KPNA6|U2AF1|U2AF1	959	+	3.5152001	1.382237	-1.0	-1.0
chr1	32171206	32171391	ENSG00000250135.1|AL049795.2|U2AF1|U2AF1	959	+	3.551777	1.3896649	-1.0	-1.0
chr1	32327433	32327538	ENSG00000116478.11|HDAC1|U2AF1|U2AF1	904	+	6.0818706	1.0163847	-1.0	-1.0
chr1	32366582	32366682	ENSG00000160058.18|BSDC1|U2AF1|U2AF1	904	-	4.5849457	1.0163847	-1.0	-1.0
chr1	32393965	32394155	ENSG00000160058.18|BSDC1|U2AF1|U2AF1	903	-	3.4977708	1.0146806	-1.0	-1.0
chr1	35178013	35178143	ENSG00000116560.10|SFPQ|U2AF1|U2AF1	957	-	4.2562346	1.3629265	-1.0	-1.0
chr1	35189382	35189482	ENSG00000116560.10|SFPQ|U2AF1|U2AF1	904	-	5.9662075	1.0163847	-1.0	-1.0
chr1	35184623	35184938	ENSG00000116560.10|SFPQ|U2AF1|U2AF1	997	-	3.3800285	2.47529	-1.0	-1.0
chr1	35188095	35188195	ENSG00000116560.10|SFPQ|U2AF1|U2AF1	904	-	6.143086	1.0163847	-1.0	-1.0
chr1	35182076	35182176	ENSG00000116560.10|SFPQ|U2AF1|U2AF1	904	-	2.5443199	1.0163847	-1.0	-1.0
chr1	35186818	35187000	ENSG00000116560.10|SFPQ|U2AF1|U2AF1	964	-	2.9101706	1.4470894	-1.0	-1.0
chr1	35967830	35968020	ENSG00000126070.19|AGO3|U2AF1|U2AF1	903	+	6.095659	1.0117632	-1.0	-1.0
chr1	35945580	35945691	ENSG00000126070.19|AGO3|U2AF1|U2AF1	1000	+	6.286197	5.631323	-1.0	-1.0
chr1	36304190	36304380	ENSG00000054118.13|THRAP3|U2AF1|U2AF1	928	+	2.903411	1.1455942	-1.0	-1.0
chr1	36288495	36288605	ENSG00000054118.13|THRAP3|U2AF1|U2AF1	904	+	6.142374	1.0163847	-1.0	-1.0
chr1	37569300	37569400	ENSG00000134697.12|GNL2|U2AF1|U2AF1	904	-	6.530109	1.0163847	-1.0	-1.0
chr1	39452592	39452697	ENSG00000127603.24|MACF1|U2AF1|U2AF1	904	+	6.0570555	1.0163847	-1.0	-1.0
chr1	39331137	39331297	ENSG00000127603.24|MACF1|U2AF1|U2AF1	975	+	4.1729984	1.6075141	-1.0	-1.0
chr1	39348480	39348615	ENSG00000127603.24|MACF1|U2AF1|U2AF1	951	+	5.6604013	1.3104548	-1.0	-1.0
chr1	39567775	39567950	ENSG00000090621.13|PABPC4|U2AF1|U2AF1	904	-	6.135066	1.0163847	-1.0	-1.0
chr1	39848112	39848247	ENSG00000043514.15|TRIT1|U2AF1|U2AF1	903	-	6.085635	1.0145438	-1.0	-1.0
chr1	40235683	40235791	ENSG00000117000.8|RLF|U2AF1|U2AF1	962	+	6.178327	1.4195113	-1.0	-1.0
chr1	40223195	40223305	ENSG00000117000.8|RLF|U2AF1|U2AF1	904	+	5.986675	1.0163847	-1.0	-1.0
chr1	42696408	42696641	ENSG00000065978.18|YBX1|U2AF1|U2AF1	919	+	5.5328937	1.0921428	-1.0	-1.0
chr1	42700672	42700780	ENSG00000065978.18|YBX1|U2AF1|U2AF1	966	+	4.0420303	1.4656067	-1.0	-1.0
chr1	43359396	43359489	ENSG00000117399.13|CDC20|U2AF1|U2AF1	904	+	6.396842	1.0163847	-1.0	-1.0
chr1	43365441	43365563	ENSG00000066322.14|ELOVL1|U2AF1|U2AF1	904	-	6.026355	1.0163168	-1.0	-1.0
chr1	43976022	43976173	ENSG00000117410.13|ATP6V0B|U2AF1|U2AF1	908	+	2.4728544	1.0342206	-1.0	-1.0
chr1	43976664	43976772	ENSG00000117410.13|ATP6V0B|U2AF1|U2AF1	904	+	4.3332014	1.0163847	-1.0	-1.0
chr1	45002539	45002714	ENSG00000126107.14|HECTD3|U2AF1|U2AF1	904	-	6.143086	1.0163847	-1.0	-1.0
chr1	45655319	45655419	ENSG00000159592.10|GPBP1L1|U2AF1|U2AF1	904	-	6.143086	1.0163847	-1.0	-1.0
chr1	45660368	45660468	ENSG00000159592.10|GPBP1L1|U2AF1|U2AF1	902	-	2.055283	1.0101919	-1.0	-1.0
chr1	46010621	46010729	ENSG00000086015.20|MAST2|U2AF1|U2AF1	974	+	6.909338	1.5774634	-1.0	-1.0
chr1	46270544	46270658	ENSG00000085999.11|RAD54L|U2AF1|U2AF1	962	+	6.923332	1.4169607	-1.0	-1.0
chr1	46316441	46316546	ENSG00000173660.11|UQCRH|U2AF1|U2AF1	931	+	3.7727175	1.1634362	-1.0	-1.0
chr1	47289585	47289690	ENSG00000123473.15|STIL|U2AF1|U2AF1	904	-	6.57134	1.0163847	-1.0	-1.0
chr1	50959037	50959222	ENSG00000185104.19|FAF1|U2AF1|U2AF1	904	-	6.2406273	1.0162282	-1.0	-1.0
chr1	51366029	51366129	ENSG00000085832.16|EPS15|U2AF1|U2AF1	904	-	6.086501	1.0163847	-1.0	-1.0
chr1	51354867	51355062	ENSG00000085832.16|EPS15|U2AF1|U2AF1	961	-	6.7987814	1.4117934	-1.0	-1.0
chr1	51356447	51356597	ENSG00000085832.16|EPS15|U2AF1|U2AF1	908	-	5.099547	1.0381519	-1.0	-1.0
chr1	51448185	51448380	ENSG00000085832.16|EPS15|U2AF1|U2AF1	970	-	6.22077	1.5175152	-1.0	-1.0
chr1	51447105	51447380	ENSG00000085832.16|EPS15|U2AF1|U2AF1	991	-	7.3883767	2.0312018	-1.0	-1.0
chr1	51764021	51764201	ENSG00000117859.18|OSBPL9|U2AF1|U2AF1	904	+	5.957293	1.0163847	-1.0	-1.0
chr1	51765341	51765516	ENSG00000117859.18|OSBPL9|U2AF1|U2AF1	904	+	6.0528903	1.0163847	-1.0	-1.0
chr1	51765719	51765909	ENSG00000117859.18|OSBPL9|U2AF1|U2AF1	954	+	5.9006658	1.3334845	-1.0	-1.0
chr1	51756319	51756424	ENSG00000117859.18|OSBPL9|U2AF1|U2AF1	903	+	4.2286763	1.0132883	-1.0	-1.0
chr1	51815333	51815438	ENSG00000078618.21|NRDC|U2AF1|U2AF1	904	-	6.085347	1.0163847	-1.0	-1.0
chr1	51814813	51814913	ENSG00000078618.21|NRDC|U2AF1|U2AF1	916	-	3.6724195	1.0776719	-1.0	-1.0
chr1	52353157	52353312	ENSG00000154222.14|CC2D1B|U2AF1|U2AF1	903	-	6.0218635	1.0131226	-1.0	-1.0
chr1	52408469	52408568	ENSG00000134748.12|PRPF38A|U2AF1|U2AF1	904	+	6.48704	1.0163847	-1.0	-1.0
chr1	52404573	52404768	ENSG00000134748.12|PRPF38A|U2AF1|U2AF1	941	+	3.2189152	1.2312346	-1.0	-1.0
chr1	52415139	52415269	ENSG00000134748.12|PRPF38A|U2AF1|U2AF1	903	+	5.9020767	1.0126235	-1.0	-1.0
chr1	52468225	52468325	ENSG00000134744.13|ZCCHC11|U2AF1|U2AF1	904	-	5.902077	1.0163847	-1.0	-1.0
chr1	53921767	53921867	ENSG00000081870.11|HSPB11|U2AF1|U2AF1	904	-	6.027608	1.0163847	-1.0	-1.0
chr1	53929901	53930051	ENSG00000081870.11|HSPB11|U2AF1|U2AF1	953	-	6.7186947	1.3301526	-1.0	-1.0
chr1	54047301	54047406	ENSG00000116209.11|TMEM59|U2AF1|U2AF1	903	-	6.026355	1.0141463	-1.0	-1.0
chr1	54031785	54031975	ENSG00000116209.11|TMEM59|U2AF1|U2AF1	958	-	4.4378037	1.380577	-1.0	-1.0
chr1	58671869	58671958	ENSG00000162601.9|MYSM1|U2AF1|U2AF1	904	-	6.3495364	1.0163847	-1.0	-1.0
chr1	58689116	58689226	ENSG00000162601.9|MYSM1|U2AF1|U2AF1	971	-	4.407106	1.5401474	-1.0	-1.0
chr1	58698432	58698627	ENSG00000162601.9|MYSM1|U2AF1|U2AF1	981	-	4.969686	1.7193153	-1.0	-1.0
chr1	58783797	58783912	ENSG00000177606.6|JUN|U2AF1|U2AF1	914	-	3.279768	1.0678701	-1.0	-1.0
chr1	61181918	61182103	ENSG00000162599.15|NFIA|U2AF1|U2AF1	904	+	6.1627326	1.0163847	-1.0	-1.0
chr1	65272002	65272147	ENSG00000116675.15|DNAJC6|U2AF1|U2AF1	919	+	5.899893	1.0914237	-1.0	-1.0
chr1	65431708	65431898	ENSG00000116678.19|LEPR|U2AF1|U2AF1	978	+	4.3350825	1.6656476	-1.0	-1.0
chr1	65431802	65431902	ENSG00000213625.8|LEPROT|U2AF1|U2AF1	903	+	2.857979	1.0129051	-1.0	-1.0
chr1	66939921	66940027	ENSG00000198160.14|MIER1|U2AF1|U2AF1	931	+	3.7697246	1.1584132	-1.0	-1.0
chr1	66957960	66958058	ENSG00000198160.14|MIER1|U2AF1|U2AF1	903	+	6.0276074	1.0148057	-1.0	-1.0
chr1	67685850	67685960	ENSG00000116717.11|GADD45A|U2AF1|U2AF1	903	+	6.025027	1.0134002	-1.0	-1.0
chr1	70229582	70229707	ENSG00000116754.13|SRSF11|U2AF1|U2AF1	903	+	6.1049767	1.0129253	-1.0	-1.0
chr1	70228421	70228521	ENSG00000116754.13|SRSF11|U2AF1|U2AF1	915	+	2.4109333	1.0682212	-1.0	-1.0
chr1	70221839	70222009	ENSG00000116754.13|SRSF11|U2AF1|U2AF1	935	+	2.9060702	1.1901102	-1.0	-1.0
chr1	70231753	70231958	ENSG00000116754.13|SRSF11|U2AF1|U2AF1	1000	+	8.348116	3.8759503	-1.0	-1.0
chr1	70230983	70231198	ENSG00000116754.13|SRSF11|U2AF1|U2AF1	985	+	3.542284	1.8274051	-1.0	-1.0
chr1	70228318	70228421	ENSG00000116754.13|SRSF11|U2AF1|U2AF1	977	+	4.2343054	1.6403975	-1.0	-1.0
chr1	71063850	71064045	ENSG00000132485.13|ZRANB2|U2AF1|U2AF1	945	-	3.3186574	1.2598302	-1.0	-1.0
chr1	71066832	71067032	ENSG00000132485.13|ZRANB2|U2AF1|U2AF1	994	-	5.085664	2.2389839	-1.0	-1.0
chr1	75790053	75790203	ENSG00000137955.15|RABGGTB|U2AF1|U2AF1	926	+	4.07177	1.1327711	-1.0	-1.0
chr1	77721830	77721925	ENSG00000077254.14|USP33|U2AF1|U2AF1	904	-	6.0276084	1.0163847	-1.0	-1.0
chr1	77948151	77948276	ENSG00000162613.16|FUBP1|U2AF1|U2AF1	904	-	5.9662075	1.0163847	-1.0	-1.0
chr1	77948694	77948889	ENSG00000162613.16|FUBP1|U2AF1|U2AF1	926	-	3.444484	1.1279055	-1.0	-1.0
chr1	77948914	77948969	ENSG00000162613.16|FUBP1|U2AF1|U2AF1	967	-	4.906875	1.4789919	-1.0	-1.0
chr1	77949300	77949405	ENSG00000162613.16|FUBP1|U2AF1|U2AF1	904	-	6.357507	1.0163847	-1.0	-1.0
chr1	84498548	84498653	ENSG00000174021.10|GNG5|U2AF1|U2AF1	918	-	4.4227304	1.0888016	-1.0	-1.0
chr1	86903448	86903553	ENSG00000183291.15|SELENOF|U2AF1|U2AF1	980	-	6.9942894	1.7007002	-1.0	-1.0
chr1	86916805	86917000	ENSG00000153936.16|HS2ST1|U2AF1|U2AF1	931	+	6.6502433	1.1603482	-1.0	-1.0
chr1	88740888	88740987	ENSG00000065243.19|PKN2|U2AF1|U2AF1	900	+	5.9020762	1.0021749	-1.0	-1.0
chr1	88832647	88832743	ENSG00000065243.19|PKN2|U2AF1|U2AF1	904	+	5.9662075	1.0163847	-1.0	-1.0
chr1	90020922	90021087	ENSG00000162664.16|ZNF326|U2AF1|U2AF1	904	+	6.257829	1.0163847	-1.0	-1.0
chr1	91020757	91020857	ENSG00000122482.20|ZNF644|U2AF1|U2AF1	904	-	5.902077	1.0163847	-1.0	-1.0
chr1	93119332	93119442	ENSG00000143033.17|MTF2|U2AF1|U2AF1	903	+	6.4699173	1.0119433	-1.0	-1.0
chr1	93129199	93129304	ENSG00000143033.17|MTF2|U2AF1|U2AF1	904	+	5.902077	1.0163847	-1.0	-1.0
chr1	93230659	93230839	ENSG00000122483.17|CCDC18|U2AF1|U2AF1	904	+	6.273909	1.0157696	-1.0	-1.0
chr1	93339041	93339466	ENSG00000223745.7|CCDC18-AS1|U2AF1|U2AF1	947	-	5.4400992	1.278687	-1.0	-1.0
chr1	93337386	93337486	ENSG00000223745.7|CCDC18-AS1|U2AF1|U2AF1	904	-	5.966207	1.0163847	-1.0	-1.0
chr1	93338161	93338526	ENSG00000223745.7|CCDC18-AS1|U2AF1|U2AF1	977	-	5.598576	1.6302698	-1.0	-1.0
chr1	93896820	93896925	ENSG00000023909.9|GCLM|U2AF1|U2AF1	904	-	6.273535	1.0163847	-1.0	-1.0
chr1	96785374	96785574	ENSG00000117569.18|PTBP2|U2AF1|U2AF1	967	+	6.7951484	1.4769922	-1.0	-1.0
chr1	99710949	99711049	ENSG00000156869.12|FRRS1|U2AF1|U2AF1	904	-	6.143086	1.0163847	-1.0	-1.0
chr1	99709120	99709197	ENSG00000156869.12|FRRS1|U2AF1|U2AF1	999	-	7.950439	2.9201174	-1.0	-1.0
chr1	100078347	100078450	ENSG00000283761.1|AC118553.2|U2AF1|U2AF1	954	+	5.305342	1.3367919	-1.0	-1.0
chr1	100078347	100078450	ENSG00000156875.13|MFSD14A|U2AF1|U2AF1	953	+	5.305342	1.3324355	-1.0	-1.0
chr1	100291098	100291203	ENSG00000137996.12|RTCA|U2AF1|U2AF1	903	+	5.934142	1.014842	-1.0	-1.0
chr1	100353148	100353288	ENSG00000079335.18|CDC14A|U2AF1|U2AF1	915	+	5.1682205	1.0712256	-1.0	-1.0
chr1	100974708	100974809	ENSG00000162695.11|SLC30A7|U2AF1|U2AF1	953	+	6.728047	1.3283418	-1.0	-1.0
chr1	108698549	108698694	ENSG00000134186.11|PRPF38B|U2AF1|U2AF1	903	+	5.227875	1.0137173	-1.0	-1.0
chr1	108699057	108699161	ENSG00000134186.11|PRPF38B|U2AF1|U2AF1	906	+	6.3685207	1.0267489	-1.0	-1.0
chr1	108697789	108698019	ENSG00000134186.11|PRPF38B|U2AF1|U2AF1	904	+	6.334395	1.0174851	-1.0	-1.0
chr1	108877310	108877445	ENSG00000121957.12|GPSM2|U2AF1|U2AF1	904	+	6.0408745	1.0163847	-1.0	-1.0
chr1	108932411	108932511	ENSG00000274068.1|AL449266.1|U2AF1|U2AF1	904	-	6.086502	1.0163847	-1.0	-1.0
chr1	109231447	109231652	ENSG00000031698.12|SARS|U2AF1|U2AF1	904	+	5.379403	1.0168244	-1.0	-1.0
chr1	109214428	109214546	ENSG00000031698.12|SARS|U2AF1|U2AF1	904	+	2.8964765	1.0163847	-1.0	-1.0
chr1	109214128	109214283	ENSG00000031698.12|SARS|U2AF1|U2AF1	920	+	2.749362	1.0990264	-1.0	-1.0
chr1	109281251	109281356	ENSG00000134222.16|PSRC1|U2AF1|U2AF1	930	-	3.738367	1.1529832	-1.0	-1.0
chr1	109347532	109347642	ENSG00000134243.11|SORT1|U2AF1|U2AF1	931	-	6.461976	1.1597884	-1.0	-1.0
chr1	109586105	109586210	ENSG00000065135.10|GNAI3|U2AF1|U2AF1	903	+	6.026353	1.0126035	-1.0	-1.0
chr1	109627165	109627270	ENSG00000116337.15|AMPD2|U2AF1|U2AF1	902	+	5.369774	1.0103235	-1.0	-1.0
chr1	110021713	110021858	ENSG00000168710.17|AHCYL1|U2AF1|U2AF1	926	+	2.9468083	1.1322963	-1.0	-1.0
chr1	110346189	110346307	ENSG00000162775.14|RBM15|U2AF1|U2AF1	927	+	3.550306	1.1357055	-1.0	-1.0
chr1	110371773	110371913	ENSG00000273373.1|AL355488.2|U2AF1|U2AF1	904	+	6.1456914	1.0163847	-1.0	-1.0
chr1	110372083	110372233	ENSG00000273373.1|AL355488.2|U2AF1|U2AF1	904	+	6.299459	1.0158132	-1.0	-1.0
chr1	110371776	110371911	ENSG00000224699.8|LAMTOR5-AS1|U2AF1|U2AF1	904	+	6.1627417	1.0163847	-1.0	-1.0
chr1	110372081	110372231	ENSG00000224699.8|LAMTOR5-AS1|U2AF1|U2AF1	904	+	6.30616	1.0156611	-1.0	-1.0
chr1	110899017	110899117	ENSG00000143119.12|CD53|U2AF1|U2AF1	976	+	7.1430826	1.6263998	-1.0	-1.0
chr1	111137806	111137936	ENSG00000156171.14|DRAM2|U2AF1|U2AF1	901	-	4.2853875	1.0031898	-1.0	-1.0
chr1	111697329	111697440	ENSG00000116473.14|RAP1A|U2AF1|U2AF1	978	+	4.9416695	1.6619387	-1.0	-1.0
chr1	112654464	112654564	ENSG00000116489.12|CAPZA1|U2AF1|U2AF1	903	+	2.4594312	1.0143951	-1.0	-1.0
chr1	112918049	112918154	ENSG00000155380.11|SLC16A1|U2AF1|U2AF1	904	-	6.125807	1.0163847	-1.0	-1.0
chr1	114718722	114718822	ENSG00000009307.15|CSDE1|U2AF1|U2AF1	903	-	3.0874598	1.0119079	-1.0	-1.0
chr1	120176134	120176259	ENSG00000265808.3|SEC22B|U2AF1|U2AF1	916	-	3.360735	1.0732341	-1.0	-1.0
chr1	145281140	145281240	ENSG00000207501.1|RNVU1-14|U2AF1|U2AF1	904	+	5.966208	1.0163847	-1.0	-1.0
chr1	145281140	145281240	ENSG00000276216.1|AC245014.3|U2AF1|U2AF1	904	+	5.966208	1.0163847	-1.0	-1.0
chr1	145927077	145927177	ENSG00000265241.6|RBM8A|U2AF1|U2AF1	904	-	5.9662066	1.0163847	-1.0	-1.0
chr1	145926611	145926721	ENSG00000265241.6|RBM8A|U2AF1|U2AF1	904	-	6.3136015	1.0163847	-1.0	-1.0
chr1	145925927	145926032	ENSG00000265241.6|RBM8A|U2AF1|U2AF1	904	-	6.6713357	1.0163847	-1.0	-1.0
chr1	145926886	145927056	ENSG00000265241.6|RBM8A|U2AF1|U2AF1	903	-	4.10885	1.0131533	-1.0	-1.0
chr1	145995291	145995401	ENSG00000265972.5|TXNIP|U2AF1|U2AF1	999	-	4.649965	3.134575	-1.0	-1.0
chr1	145994360	145994525	ENSG00000265972.5|TXNIP|U2AF1|U2AF1	905	-	2.4495888	1.0218841	-1.0	-1.0
chr1	145993789	145993984	ENSG00000265972.5|TXNIP|U2AF1|U2AF1	971	-	3.113127	1.5440669	-1.0	-1.0
chr1	150294284	150294394	ENSG00000266472.5|MRPS21|U2AF1|U2AF1	922	+	4.480545	1.1092014	-1.0	-1.0
chr1	150622859	150622969	ENSG00000143420.18|ENSA|U2AF1|U2AF1	988	-	5.4424777	1.9307952	-1.0	-1.0
chr1	150842468	150842618	ENSG00000143437.20|ARNT|U2AF1|U2AF1	912	-	3.0204315	1.0544691	-1.0	-1.0
chr1	150842938	150843108	ENSG00000143437.20|ARNT|U2AF1|U2AF1	904	-	6.0586843	1.0163847	-1.0	-1.0
chr1	150842623	150842738	ENSG00000143437.20|ARNT|U2AF1|U2AF1	903	-	5.9448304	1.0153147	-1.0	-1.0
chr1	151054321	151054426	ENSG00000197622.12|CDC42SE1|U2AF1|U2AF1	901	-	6.02258	1.0050032	-1.0	-1.0
chr1	151224134	151224274	ENSG00000143398.19|PIP5K1A|U2AF1|U2AF1	975	+	6.96882	1.5996768	-1.0	-1.0
chr1	151400650	151400775	ENSG00000159377.10|PSMB4|U2AF1|U2AF1	904	+	6.158277	1.0163847	-1.0	-1.0
chr1	151400880	151401075	ENSG00000159377.10|PSMB4|U2AF1|U2AF1	976	+	5.8041778	1.6222464	-1.0	-1.0
chr1	151401140	151401315	ENSG00000159377.10|PSMB4|U2AF1|U2AF1	904	+	2.7638397	1.0194277	-1.0	-1.0
chr1	151430841	151430941	ENSG00000143442.21|POGZ|U2AF1|U2AF1	904	-	6.143086	1.0163847	-1.0	-1.0
chr1	151408154	151408349	ENSG00000143442.21|POGZ|U2AF1|U2AF1	995	-	4.952408	2.3401601	-1.0	-1.0
chr1	151406464	151406564	ENSG00000143442.21|POGZ|U2AF1|U2AF1	904	-	6.250001	1.0163847	-1.0	-1.0
chr1	151638855	151638985	ENSG00000143376.12|SNX27|U2AF1|U2AF1	971	+	6.7566447	1.5360755	-1.0	-1.0
chr1	153644830	153645063	ENSG00000160679.12|CHTOP|U2AF1|U2AF1	998	+	7.2761664	2.63323	-1.0	-1.0
chr1	153645393	153645588	ENSG00000160679.12|CHTOP|U2AF1|U2AF1	941	+	3.5061266	1.2292478	-1.0	-1.0
chr1	153645063	153645193	ENSG00000160679.12|CHTOP|U2AF1|U2AF1	955	+	3.7380552	1.3499212	-1.0	-1.0
chr1	153747181	153747396	ENSG00000143624.13|INTS3|U2AF1|U2AF1	995	+	6.767182	2.2657788	-1.0	-1.0
chr1	153772539	153772684	ENSG00000143624.13|INTS3|U2AF1|U2AF1	904	+	5.1818924	1.0163847	-1.0	-1.0
chr1	153975905	153976015	ENSG00000143543.14|JTB|U2AF1|U2AF1	904	-	5.9652977	1.0163847	-1.0	-1.0
chr1	154172068	154172258	ENSG00000143549.19|TPM3|U2AF1|U2AF1	950	-	3.2479072	1.2981988	-1.0	-1.0
chr1	154171863	154172063	ENSG00000143549.19|TPM3|U2AF1|U2AF1	989	-	4.2361617	1.9551312	-1.0	-1.0
chr1	154269695	154269825	ENSG00000143569.18|UBAP2L|U2AF1|U2AF1	904	+	6.1337786	1.0159174	-1.0	-1.0
chr1	154236464	154236565	ENSG00000143569.18|UBAP2L|U2AF1|U2AF1	904	+	6.419744	1.0163847	-1.0	-1.0
chr1	154270409	154270614	ENSG00000143569.18|UBAP2L|U2AF1|U2AF1	979	+	3.6689126	1.6773578	-1.0	-1.0
chr1	154254746	154254890	ENSG00000143569.18|UBAP2L|U2AF1|U2AF1	928	+	3.2536826	1.1413233	-1.0	-1.0
chr1	154585276	154585418	ENSG00000160710.15|ADAR|U2AF1|U2AF1	904	-	4.5355306	1.0163847	-1.0	-1.0
chr1	154963912	154964027	ENSG00000160691.18|SHC1|U2AF1|U2AF1	904	-	6.602411	1.0163847	-1.0	-1.0
chr1	155268302	155268447	ENSG00000176444.18|CLK2|U2AF1|U2AF1	904	-	4.724889	1.0160762	-1.0	-1.0
chr1	155317824	155317940	ENSG00000160752.14|FDPS|U2AF1|U2AF1	940	+	3.152791	1.2232763	-1.0	-1.0
chr1	155815889	155816064	ENSG00000116580.18|GON4L|U2AF1|U2AF1	904	-	5.8105917	1.0182614	-1.0	-1.0
chr1	155813804	155813929	ENSG00000116580.18|GON4L|U2AF1|U2AF1	903	-	6.017374	1.0144305	-1.0	-1.0
chr1	155816069	155816189	ENSG00000116580.18|GON4L|U2AF1|U2AF1	904	-	6.324551	1.0163847	-1.0	-1.0
chr1	155905459	155905639	ENSG00000143622.10|RIT1|U2AF1|U2AF1	903	-	4.832816	1.0112436	-1.0	-1.0
chr1	155904502	155904602	ENSG00000143622.10|RIT1|U2AF1|U2AF1	904	-	6.0276084	1.0163847	-1.0	-1.0
chr1	155910705	155910905	ENSG00000143622.10|RIT1|U2AF1|U2AF1	987	-	3.9829917	1.8986349	-1.0	-1.0
chr1	155923626	155923687	ENSG00000132680.10|KIAA0907|U2AF1|U2AF1	904	-	4.285388	1.0163847	-1.0	-1.0
chr1	155914082	155914717	ENSG00000132680.10|KIAA0907|U2AF1|U2AF1	999	-	5.0944567	2.882686	-1.0	-1.0
chr1	155923687	155923792	ENSG00000132680.10|KIAA0907|U2AF1|U2AF1	940	-	4.573588	1.224033	-1.0	-1.0
chr1	155921860	155922014	ENSG00000132680.10|KIAA0907|U2AF1|U2AF1	966	-	4.278576	1.4691743	-1.0	-1.0
chr1	156252443	156252548	ENSG00000198952.8|SMG5|U2AF1|U2AF1	904	-	5.9020767	1.0163379	-1.0	-1.0
chr1	156335414	156335569	ENSG00000163468.14|CCT3|U2AF1|U2AF1	904	-	6.2224035	1.0163847	-1.0	-1.0
chr1	158611389	158611494	ENSG00000163554.12|SPTA1|U2AF1|U2AF1	904	-	5.3634377	1.0163847	-1.0	-1.0
chr1	158620464	158620574	ENSG00000163554.12|SPTA1|U2AF1|U2AF1	904	-	6.371947	1.0163847	-1.0	-1.0
chr1	158614252	158614412	ENSG00000163554.12|SPTA1|U2AF1|U2AF1	969	-	5.0102706	1.5090833	-1.0	-1.0
chr1	158652653	158652753	ENSG00000163554.12|SPTA1|U2AF1|U2AF1	902	-	5.9020762	1.010258	-1.0	-1.0
chr1	158654848	158655048	ENSG00000163554.12|SPTA1|U2AF1|U2AF1	952	-	3.7754004	1.3181081	-1.0	-1.0
chr1	160218863	160219148	ENSG00000132716.18|DCAF8|U2AF1|U2AF1	957	-	3.4523103	1.3701707	-1.0	-1.0
chr1	160238661	160238856	ENSG00000132716.18|DCAF8|U2AF1|U2AF1	957	-	3.3555453	1.3635019	-1.0	-1.0
chr1	160218863	160218963	ENSG00000258465.6|AL139011.2|U2AF1|U2AF1	925	-	3.7279146	1.1228386	-1.0	-1.0
chr1	160238747	160238857	ENSG00000258465.6|AL139011.2|U2AF1|U2AF1	954	-	3.4985318	1.3366587	-1.0	-1.0
chr1	160219028	160219128	ENSG00000258465.6|AL139011.2|U2AF1|U2AF1	903	-	2.6553507	1.0148057	-1.0	-1.0
chr1	160298991	160299096	ENSG00000122218.14|COPA|U2AF1|U2AF1	904	-	3.6858816	1.0163847	-1.0	-1.0
chr1	160325652	160325762	ENSG00000122218.14|COPA|U2AF1|U2AF1	903	-	5.984929	1.0152943	-1.0	-1.0
chr1	160312018	160312133	ENSG00000122218.14|COPA|U2AF1|U2AF1	979	-	4.932771	1.682683	-1.0	-1.0
chr1	160332557	160332657	ENSG00000122218.14|COPA|U2AF1|U2AF1	903	-	6.442644	1.0131134	-1.0	-1.0
chr1	160310236	160310356	ENSG00000122218.14|COPA|U2AF1|U2AF1	904	-	6.162329	1.0163847	-1.0	-1.0
chr1	160309176	160309281	ENSG00000122218.14|COPA|U2AF1|U2AF1	904	-	6.396842	1.0163847	-1.0	-1.0
chr1	160309411	160309626	ENSG00000122218.14|COPA|U2AF1|U2AF1	957	-	3.547097	1.3697993	-1.0	-1.0
chr1	161040877	161040997	ENSG00000158773.14|USF1|U2AF1|U2AF1	904	-	6.2564263	1.0163847	-1.0	-1.0
chr1	161040246	161040381	ENSG00000158773.14|USF1|U2AF1|U2AF1	904	-	5.992132	1.0163847	-1.0	-1.0
chr1	161164437	161164562	ENSG00000143258.15|USP21|U2AF1|U2AF1	904	+	6.12384	1.0163847	-1.0	-1.0
chr1	161168896	161168992	ENSG00000143224.17|PPOX|U2AF1|U2AF1	900	+	6.1430836	1.0000445	-1.0	-1.0
chr1	161517867	161517974	ENSG00000273112.1|AL590385.2|U2AF1|U2AF1	903	+	6.3948355	1.0148925	-1.0	-1.0
chr1	161517869	161517969	ENSG00000143226.13|FCGR2A|U2AF1|U2AF1	903	+	6.396841	1.0119079	-1.0	-1.0
chr1	161801947	161802051	ENSG00000118217.5|ATF6|U2AF1|U2AF1	957	+	6.8175793	1.3633783	-1.0	-1.0
chr1	163335507	163335697	ENSG00000143228.12|NUF2|U2AF1|U2AF1	925	+	3.5529785	1.1263564	-1.0	-1.0
chr1	165903089	165903214	ENSG00000143179.14|UCK2|U2AF1|U2AF1	903	+	6.175831	1.0151358	-1.0	-1.0
chr1	168015780	168015885	ENSG00000143164.15|DCAF6|U2AF1|U2AF1	941	+	4.666562	1.2299712	-1.0	-1.0
chr1	167956391	167956491	ENSG00000143164.15|DCAF6|U2AF1|U2AF1	904	+	5.9662075	1.0163847	-1.0	-1.0
chr1	167952856	167953051	ENSG00000143164.15|DCAF6|U2AF1|U2AF1	977	+	3.9950106	1.6456435	-1.0	-1.0
chr1	169468836	169468941	ENSG00000117479.12|SLC19A2|U2AF1|U2AF1	904	-	6.363821	1.0163847	-1.0	-1.0
chr1	171512894	171513089	ENSG00000117523.15|PRRC2C|U2AF1|U2AF1	908	+	5.1915855	1.0364356	-1.0	-1.0
chr1	171535321	171535427	ENSG00000117523.15|PRRC2C|U2AF1|U2AF1	904	+	5.0211368	1.0163847	-1.0	-1.0
chr1	172551387	172551511	ENSG00000094975.13|SUCO|U2AF1|U2AF1	999	+	7.3792753	3.1779826	-1.0	-1.0
chr1	172548402	172548502	ENSG00000094975.13|SUCO|U2AF1|U2AF1	903	+	5.9020767	1.0148101	-1.0	-1.0
chr1	173481218	173481363	ENSG00000117592.8|PRDX6|U2AF1|U2AF1	934	+	3.6763139	1.178504	-1.0	-1.0
chr1	173866796	173866901	ENSG00000234741.7|GAS5|U2AF1|U2AF1	971	-	4.8160286	1.5348278	-1.0	-1.0
chr1	173864654	173864769	ENSG00000234741.7|GAS5|U2AF1|U2AF1	901	-	2.7813578	1.0051484	-1.0	-1.0
chr1	173866532	173866657	ENSG00000234741.7|GAS5|U2AF1|U2AF1	903	-	2.6924415	1.0112921	-1.0	-1.0
chr1	173865547	173865652	ENSG00000234741.7|GAS5|U2AF1|U2AF1	901	-	6.057054	1.0032811	-1.0	-1.0
chr1	173952138	173952238	ENSG00000135870.11|RC3H1|U2AF1|U2AF1	904	-	5.9020767	1.0163847	-1.0	-1.0
chr1	173984619	173984729	ENSG00000135870.11|RC3H1|U2AF1|U2AF1	984	-	7.0975614	1.7909204	-1.0	-1.0
chr1	175008502	175008608	ENSG00000116161.17|CACYBP|U2AF1|U2AF1	904	+	6.25	1.0163847	-1.0	-1.0
chr1	180501825	180501995	ENSG00000230124.6|ACBD6|U2AF1|U2AF1	904	-	6.086502	1.0160311	-1.0	-1.0
chr1	180863606	180863706	ENSG00000143324.13|XPR1|U2AF1|U2AF1	904	+	5.902077	1.0163847	-1.0	-1.0
chr1	182385538	182385648	ENSG00000135821.17|GLUL|U2AF1|U2AF1	904	-	6.138246	1.0163847	-1.0	-1.0
chr1	182855473	182855576	ENSG00000135829.16|DHX9|U2AF1|U2AF1	902	+	3.491847	1.0074339	-1.0	-1.0
chr1	182858640	182858732	ENSG00000135829.16|DHX9|U2AF1|U2AF1	904	+	6.143086	1.0163847	-1.0	-1.0
chr1	183512731	183512831	ENSG00000116698.21|SMG7|U2AF1|U2AF1	989	+	7.224005	1.9479661	-1.0	-1.0
chr1	185306625	185306749	ENSG00000116679.15|IVNS1ABP|U2AF1|U2AF1	961	-	5.423741	1.4120857	-1.0	-1.0
chr1	186320418	186320518	ENSG00000047410.13|TPR|U2AF1|U2AF1	944	-	3.807349	1.2490447	-1.0	-1.0
chr1	186362395	186362590	ENSG00000047410.13|TPR|U2AF1|U2AF1	905	-	6.4575944	1.0202641	-1.0	-1.0
chr1	193023039	193023144	ENSG00000116750.13|UCHL5|U2AF1|U2AF1	904	-	6.221856	1.0163847	-1.0	-1.0
chr1	193088853	193088958	ENSG00000116747.12|TROVE2|U2AF1|U2AF1	904	+	5.9662066	1.0163847	-1.0	-1.0
chr1	193224942	193225062	ENSG00000134371.10|CDC73|U2AF1|U2AF1	904	+	6.0030484	1.0159689	-1.0	-1.0
chr1	200618476	200618746	ENSG00000118193.11|KIF14|U2AF1|U2AF1	955	-	6.681649	1.3471906	-1.0	-1.0
chr1	200618106	200618281	ENSG00000118193.11|KIF14|U2AF1|U2AF1	909	-	5.9985433	1.038952	-1.0	-1.0
chr1	200620223	200620353	ENSG00000118193.11|KIF14|U2AF1|U2AF1	907	-	6.581515	1.0330788	-1.0	-1.0
chr1	201855677	201855777	ENSG00000198700.9|IPO9|U2AF1|U2AF1	956	+	4.7813444	1.3582219	-1.0	-1.0
chr1	201869486	201869589	ENSG00000198700.9|IPO9|U2AF1|U2AF1	903	+	6.143084	1.0132062	-1.0	-1.0
chr1	201851866	201852026	ENSG00000198700.9|IPO9|U2AF1|U2AF1	904	+	6.061043	1.0163847	-1.0	-1.0
chr1	202945169	202945279	ENSG00000159346.12|ADIPOR1|U2AF1|U2AF1	903	-	6.3146377	1.0154455	-1.0	-1.0
chr1	205616267	205616392	ENSG00000158711.13|ELK4|U2AF1|U2AF1	904	-	3.554583	1.0163847	-1.0	-1.0
chr1	206600262	206600417	ENSG00000143486.15|EIF2D|U2AF1|U2AF1	904	-	6.1646447	1.0163847	-1.0	-1.0
chr1	207339289	207339396	ENSG00000196352.14|CD55|U2AF1|U2AF1	999	+	8.048901	3.1031444	-1.0	-1.0
chr1	207359550	207359650	ENSG00000196352.14|CD55|U2AF1|U2AF1	904	+	5.902077	1.0163847	-1.0	-1.0
chr1	207326646	207326746	ENSG00000196352.14|CD55|U2AF1|U2AF1	904	+	4.4262505	1.0163847	-1.0	-1.0
chr1	207359441	207359545	ENSG00000196352.14|CD55|U2AF1|U2AF1	999	+	8.103255	3.0575173	-1.0	-1.0
chr1	207326751	207326837	ENSG00000196352.14|CD55|U2AF1|U2AF1	900	+	2.3923173	1.0021749	-1.0	-1.0
chr1	207687881	207688071	ENSG00000197721.16|CR1L|U2AF1|U2AF1	934	+	6.6484404	1.1784419	-1.0	-1.0
chr1	207770212	207770357	ENSG00000117335.19|CD46|U2AF1|U2AF1	999	+	5.57289	2.9529867	-1.0	-1.0
chr1	207793410	207793518	ENSG00000117335.19|CD46|U2AF1|U2AF1	983	+	4.957245	1.7783202	-1.0	-1.0
chr1	207767502	207767877	ENSG00000117335.19|CD46|U2AF1|U2AF1	984	+	4.3734074	1.7994189	-1.0	-1.0
chr1	207761123	207761333	ENSG00000117335.19|CD46|U2AF1|U2AF1	978	+	6.9483175	1.6573586	-1.0	-1.0
chr1	211260164	211260354	ENSG00000117625.13|RCOR3|U2AF1|U2AF1	956	+	3.478514	1.3535297	-1.0	-1.0
chr1	211260664	211260794	ENSG00000117625.13|RCOR3|U2AF1|U2AF1	904	+	3.2898257	1.0174382	-1.0	-1.0
chr1	211260001	211260164	ENSG00000117625.13|RCOR3|U2AF1|U2AF1	986	+	4.9323254	1.8400036	-1.0	-1.0
chr1	211968707	211968807	ENSG00000143493.12|INTS7|U2AF1|U2AF1	966	-	6.9020762	1.4654267	-1.0	-1.0
chr1	212619256	212619396	ENSG00000162772.16|ATF3|U2AF1|U2AF1	903	+	5.9020767	1.0112108	-1.0	-1.0
chr1	212864074	212864174	ENSG00000162769.12|FLVCR1|U2AF1|U2AF1	904	+	5.902077	1.0163847	-1.0	-1.0
chr1	212887890	212888001	ENSG00000162769.12|FLVCR1|U2AF1|U2AF1	904	+	6.474926	1.0163847	-1.0	-1.0
chr1	213167759	213167857	ENSG00000136643.11|RPS6KC1|U2AF1|U2AF1	956	+	4.6724105	1.3583928	-1.0	-1.0
chr1	219179380	219179426	ENSG00000143353.11|LYPLAL1|U2AF1|U2AF1	904	+	4.42625	1.0163847	-1.0	-1.0
chr1	219192956	219193076	ENSG00000143353.11|LYPLAL1|U2AF1|U2AF1	951	+	6.7584243	1.3062967	-1.0	-1.0
chr1	219210431	219210571	ENSG00000143353.11|LYPLAL1|U2AF1|U2AF1	904	+	6.3192997	1.0163847	-1.0	-1.0
chr1	220210489	220210784	ENSG00000118873.15|RAB3GAP2|U2AF1|U2AF1	981	-	5.0872374	1.723269	-1.0	-1.0
chr1	222732997	222733192	ENSG00000162819.11|BROX|U2AF1|U2AF1	963	+	4.3965893	1.4369407	-1.0	-1.0
chr1	223759023	223759143	ENSG00000162909.17|CAPN2|U2AF1|U2AF1	903	+	6.0153275	1.015083	-1.0	-1.0
chr1	223784314	223784414	ENSG00000143514.16|TP53BP2|U2AF1|U2AF1	904	-	6.0276084	1.0163847	-1.0	-1.0
chr1	223995792	223995894	ENSG00000185495.10|AC138393.1|U2AF1|U2AF1	991	+	7.413351	2.0375576	-1.0	-1.0
chr1	224004269	224004439	ENSG00000185495.10|AC138393.1|U2AF1|U2AF1	904	+	6.1852136	1.0163847	-1.0	-1.0
chr1	224003416	224003616	ENSG00000185495.10|AC138393.1|U2AF1|U2AF1	992	+	7.477345	2.1164515	-1.0	-1.0
chr1	225422186	225422351	ENSG00000143815.14|LBR|U2AF1|U2AF1	910	-	2.5965946	1.0438989	-1.0	-1.0
chr1	225407052	225407162	ENSG00000143815.14|LBR|U2AF1|U2AF1	903	-	2.8496153	1.0125529	-1.0	-1.0
chr1	225866206	225866331	ENSG00000196187.11|TMEM63A|U2AF1|U2AF1	903	-	6.305482	1.0150708	-1.0	-1.0
chr1	225862780	225862890	ENSG00000196187.11|TMEM63A|U2AF1|U2AF1	901	-	4.3219132	1.0024543	-1.0	-1.0
chr1	225865876	225866201	ENSG00000196187.11|TMEM63A|U2AF1|U2AF1	972	-	4.8405175	1.5513296	-1.0	-1.0
chr1	226071239	226071350	ENSG00000163041.9|H3F3A|U2AF1|U2AF1	998	+	4.5645905	2.6246238	-1.0	-1.0
chr1	226181550	226181670	ENSG00000182827.8|ACBD3|U2AF1|U2AF1	904	-	5.966208	1.0163847	-1.0	-1.0
chr1	227260715	227260965	ENSG00000143776.18|CDC42BPA|U2AF1|U2AF1	924	-	6.4989023	1.117943	-1.0	-1.0
chr1	227048015	227048120	ENSG00000143776.18|CDC42BPA|U2AF1|U2AF1	903	-	6.442644	1.0126035	-1.0	-1.0
chr1	227068241	227068396	ENSG00000143776.18|CDC42BPA|U2AF1|U2AF1	904	-	6.0071416	1.0163847	-1.0	-1.0
chr1	227057795	227057965	ENSG00000143776.18|CDC42BPA|U2AF1|U2AF1	903	-	5.966206	1.0123256	-1.0	-1.0
chr1	228146711	228146841	ENSG00000143774.16|GUK1|U2AF1|U2AF1	919	+	4.341587	1.0916227	-1.0	-1.0
chr1	229340288	229340400	ENSG00000154429.10|CCSAP|U2AF1|U2AF1	904	-	6.300627	1.0163847	-1.0	-1.0
chr1	231564460	231564615	ENSG00000270106.5|TSNAX-DISC1|U2AF1|U2AF1	949	+	6.393943	1.2918859	-1.0	-1.0
chr1	235156677	235156877	ENSG00000054267.21|ARID4B|U2AF1|U2AF1	903	-	6.334133	1.0148127	-1.0	-1.0
chr1	235156681	235156876	ENSG00000188739.14|RBM34|U2AF1|U2AF1	903	-	6.353623	1.015412	-1.0	-1.0
chr1	236542675	236542850	ENSG00000116977.18|LGALS8|U2AF1|U2AF1	904	+	6.023771	1.0163847	-1.0	-1.0
chr1	243232581	243232681	ENSG00000143702.15|CEP170|U2AF1|U2AF1	904	-	6.086502	1.0163847	-1.0	-1.0
chr1	243230996	243231176	ENSG00000143702.15|CEP170|U2AF1|U2AF1	903	-	6.136726	1.0153074	-1.0	-1.0
chr1	244856070	244856250	ENSG00000153187.18|HNRNPU|U2AF1|U2AF1	919	-	3.0823138	1.0893674	-1.0	-1.0
chr1	244859337	244859477	ENSG00000153187.18|HNRNPU|U2AF1|U2AF1	906	-	3.6176724	1.0273974	-1.0	-1.0
chr1	244854425	244854605	ENSG00000153187.18|HNRNPU|U2AF1|U2AF1	903	-	2.4982965	1.014145	-1.0	-1.0
chr1	244863471	244863581	ENSG00000153187.18|HNRNPU|U2AF1|U2AF1	925	-	6.6510625	1.1264615	-1.0	-1.0
chr1	244855595	244855705	ENSG00000153187.18|HNRNPU|U2AF1|U2AF1	904	-	6.2493873	1.0163847	-1.0	-1.0
chr1	244843082	244843267	ENSG00000153187.18|HNRNPU|U2AF1|U2AF1	907	-	3.46142	1.0333622	-1.0	-1.0
chr1	245949888	245949988	ENSG00000185420.18|SMYD3|U2AF1|U2AF1	904	-	5.9662075	1.0163847	-1.0	-1.0
chr1	246548607	246548712	ENSG00000162851.7|TFB2M|U2AF1|U2AF1	902	-	6.612569	1.0077848	-1.0	-1.0
chr1	246641642	246641748	ENSG00000162852.13|CNST|U2AF1|U2AF1	992	+	7.3248696	2.1141603	-1.0	-1.0
chr1	246888517	246888617	ENSG00000153207.14|AHCTF1|U2AF1|U2AF1	904	-	5.902077	1.0163847	-1.0	-1.0
chr1	246890729	246890889	ENSG00000153207.14|AHCTF1|U2AF1|U2AF1	904	-	5.2089534	1.0189358	-1.0	-1.0
chr1	247308544	247308674	ENSG00000162714.12|ZNF496|U2AF1|U2AF1	903	-	5.940555	1.0148723	-1.0	-1.0
chr10	998898	999002	ENSG00000107937.18|GTPBP4|U2AF1|U2AF1	904	+	6.3234215	1.0163847	-1.0	-1.0
chr10	3121834	3121934	ENSG00000067057.16|PFKP|U2AF1|U2AF1	902	+	6.027607	1.0101919	-1.0	-1.0
chr10	3116383	3116573	ENSG00000067057.16|PFKP|U2AF1|U2AF1	904	+	3.5997508	1.0163847	-1.0	-1.0
chr10	5456587	5456692	ENSG00000173848.18|NET1|U2AF1|U2AF1	905	+	2.5042143	1.0223699	-1.0	-1.0
chr10	5455988	5456086	ENSG00000173848.18|NET1|U2AF1|U2AF1	904	+	5.902077	1.0163847	-1.0	-1.0
chr10	5685605	5685710	ENSG00000108021.19|FAM208B|U2AF1|U2AF1	904	+	5.966207	1.0163847	-1.0	-1.0
chr10	6108577	6108677	ENSG00000134453.15|RBM17|U2AF1|U2AF1	904	+	6.0276084	1.0163847	-1.0	-1.0
chr10	7381949	7382054	ENSG00000198879.11|SFMBT2|U2AF1|U2AF1	904	-	6.057055	1.0163847	-1.0	-1.0
chr10	7205928	7206038	ENSG00000198879.11|SFMBT2|U2AF1|U2AF1	904	-	6.2964883	1.0163847	-1.0	-1.0
chr10	7799289	7799484	ENSG00000165629.19|ATP5C1|U2AF1|U2AF1	938	+	6.5124054	1.2073979	-1.0	-1.0
chr10	11601887	11602082	ENSG00000148429.14|USP6NL|U2AF1|U2AF1	904	-	6.1770244	1.0163847	-1.0	-1.0
chr10	15839579	15839769	ENSG00000148481.13|MINDY3|U2AF1|U2AF1	913	-	4.9218383	1.058132	-1.0	-1.0
chr10	15841224	15841394	ENSG00000148481.13|MINDY3|U2AF1|U2AF1	904	-	6.018753	1.0163575	-1.0	-1.0
chr10	17694990	17695115	ENSG00000136738.14|STAM|U2AF1|U2AF1	904	+	6.139701	1.0156133	-1.0	-1.0
chr10	17714852	17714952	ENSG00000136738.14|STAM|U2AF1|U2AF1	904	+	5.966207	1.0163847	-1.0	-1.0
chr10	17693003	17693153	ENSG00000136738.14|STAM|U2AF1|U2AF1	918	+	4.739383	1.0877333	-1.0	-1.0
chr10	17687922	17688026	ENSG00000136738.14|STAM|U2AF1|U2AF1	903	+	5.966208	1.0153452	-1.0	-1.0
chr10	18542177	18542282	ENSG00000240291.1|AL450384.2|U2AF1|U2AF1	903	-	6.081869	1.0141463	-1.0	-1.0
chr10	20960316	20960451	ENSG00000078114.18|NEBL|U2AF1|U2AF1	902	-	6.228248	1.0081493	-1.0	-1.0
chr10	21673944	21674049	ENSG00000078403.16|MLLT10|U2AF1|U2AF1	904	+	6.2416725	1.0163847	-1.0	-1.0
chr10	21728528	21728723	ENSG00000078403.16|MLLT10|U2AF1|U2AF1	964	+	6.5590587	1.440797	-1.0	-1.0
chr10	22318231	22318341	ENSG00000148444.15|COMMD3|U2AF1|U2AF1	904	+	6.0668707	1.0163847	-1.0	-1.0
chr10	24591444	24591549	ENSG00000107863.17|ARHGAP21|U2AF1|U2AF1	900	-	6.300625	1.0010395	-1.0	-1.0
chr10	26667926	26668121	ENSG00000227932.2|AL390961.1|U2AF1|U2AF1	959	-	6.735867	1.3852202	-1.0	-1.0
chr10	26755654	26755741	ENSG00000136754.17|ABI1|U2AF1|U2AF1	954	-	6.6905727	1.3353326	-1.0	-1.0
chr10	27122973	27123073	ENSG00000136758.18|YME1L1|U2AF1|U2AF1	904	-	6.300627	1.0163847	-1.0	-1.0
chr10	27123343	27123533	ENSG00000136758.18|YME1L1|U2AF1|U2AF1	904	-	5.9985237	1.0163847	-1.0	-1.0
chr10	27123591	27123699	ENSG00000136758.18|YME1L1|U2AF1|U2AF1	941	-	2.5647333	1.2290967	-1.0	-1.0
chr10	27129547	27129667	ENSG00000136758.18|YME1L1|U2AF1|U2AF1	904	-	6.3684587	1.0163847	-1.0	-1.0
chr10	28535440	28535635	ENSG00000095787.21|WAC|U2AF1|U2AF1	997	+	4.4716578	2.600064	-1.0	-1.0
chr10	28533878	28534143	ENSG00000095787.21|WAC|U2AF1|U2AF1	949	+	3.5676806	1.2937226	-1.0	-1.0
chr10	28595593	28595732	ENSG00000095787.21|WAC|U2AF1|U2AF1	961	+	3.7863932	1.4104319	-1.0	-1.0
chr10	30349183	30349319	ENSG00000107951.14|MTPAP|U2AF1|U2AF1	965	-	3.5846968	1.4610492	-1.0	-1.0
chr10	31839319	31839419	ENSG00000165322.17|ARHGAP12|U2AF1|U2AF1	903	-	5.966206	1.0135671	-1.0	-1.0
chr10	35569223	35569383	ENSG00000108100.17|CCNY|U2AF1|U2AF1	913	+	2.3838363	1.0603633	-1.0	-1.0
chr10	35529874	35529972	ENSG00000108100.17|CCNY|U2AF1|U2AF1	904	+	5.966207	1.0163847	-1.0	-1.0
chr10	46014552	46014662	ENSG00000266412.5|NCOA4|U2AF1|U2AF1	978	-	5.6876736	1.6487848	-1.0	-1.0
chr10	49154914	49155019	ENSG00000204161.13|C10orf128|U2AF1|U2AF1	903	-	5.966206	1.0126035	-1.0	-1.0
chr10	49842058	49842173	ENSG00000227345.8|PARG|U2AF1|U2AF1	940	-	6.5986805	1.2248502	-1.0	-1.0
chr10	60787980	60788140	ENSG00000170312.15|CDK1|U2AF1|U2AF1	912	+	3.0480115	1.0550548	-1.0	-1.0
chr10	68044563	68044663	ENSG00000148634.15|HERC4|U2AF1|U2AF1	904	-	5.966208	1.0163847	-1.0	-1.0
chr10	68073186	68073286	ENSG00000148634.15|HERC4|U2AF1|U2AF1	904	-	3.5849566	1.0163847	-1.0	-1.0
chr10	68073656	68073786	ENSG00000148634.15|HERC4|U2AF1|U2AF1	959	-	6.7297597	1.3832763	-1.0	-1.0
chr10	68341658	68341851	ENSG00000096746.17|HNRNPH3|U2AF1|U2AF1	970	+	3.103182	1.5240564	-1.0	-1.0
chr10	68341453	68341648	ENSG00000096746.17|HNRNPH3|U2AF1|U2AF1	949	+	3.9284468	1.2901869	-1.0	-1.0
chr10	68338885	68338995	ENSG00000096746.17|HNRNPH3|U2AF1|U2AF1	904	+	6.155403	1.0163847	-1.0	-1.0
chr10	68376927	68377137	ENSG00000204130.12|RUFY2|U2AF1|U2AF1	985	-	7.0924273	1.8340895	-1.0	-1.0
chr10	68470612	68470717	ENSG00000138346.14|DNA2|U2AF1|U2AF1	904	-	5.9662075	1.0163847	-1.0	-1.0
chr10	68419138	68419313	ENSG00000138346.14|DNA2|U2AF1|U2AF1	901	-	5.9020762	1.0063636	-1.0	-1.0
chr10	68755931	68756046	ENSG00000060339.13|CCAR1|U2AF1|U2AF1	902	+	6.057054	1.010901	-1.0	-1.0
chr10	68755731	68755901	ENSG00000060339.13|CCAR1|U2AF1|U2AF1	904	+	5.7091165	1.0158298	-1.0	-1.0
chr10	68756056	68756272	ENSG00000060339.13|CCAR1|U2AF1|U2AF1	993	+	6.3935275	2.1545994	-1.0	-1.0
chr10	68755369	68755479	ENSG00000060339.13|CCAR1|U2AF1|U2AF1	951	+	5.4845653	1.3088999	-1.0	-1.0
chr10	68755536	68755706	ENSG00000060339.13|CCAR1|U2AF1|U2AF1	963	+	5.766781	1.4324856	-1.0	-1.0
chr10	68756272	68756372	ENSG00000060339.13|CCAR1|U2AF1|U2AF1	904	+	2.478047	1.0163847	-1.0	-1.0
chr10	68736772	68736875	ENSG00000060339.13|CCAR1|U2AF1|U2AF1	941	+	6.5807085	1.2326034	-1.0	-1.0
chr10	68760889	68761079	ENSG00000060339.13|CCAR1|U2AF1|U2AF1	938	+	3.5802443	1.2045034	-1.0	-1.0
chr10	70151643	70151758	ENSG00000079332.14|SAR1A|U2AF1|U2AF1	904	-	6.3422856	1.0163847	-1.0	-1.0
chr10	70732148	70732248	ENSG00000138316.10|ADAMTS14|U2AF1|U2AF1	904	+	6.027608	1.0163847	-1.0	-1.0
chr10	71834505	71834605	ENSG00000197746.13|PSAP|U2AF1|U2AF1	995	-	7.4426455	2.2607772	-1.0	-1.0
chr10	71823896	71824016	ENSG00000197746.13|PSAP|U2AF1|U2AF1	911	-	3.144944	1.0522971	-1.0	-1.0
chr10	71825721	71825831	ENSG00000197746.13|PSAP|U2AF1|U2AF1	903	-	4.2716303	1.0137889	-1.0	-1.0
chr10	73247944	73248114	ENSG00000213551.4|DNAJC9|U2AF1|U2AF1	903	-	6.0506487	1.0131161	-1.0	-1.0
chr10	73716970	73717114	ENSG00000242338.6|BMS1P4|U2AF1|U2AF1	903	-	6.5095606	1.0150108	-1.0	-1.0
chr10	73716082	73716180	ENSG00000242338.6|BMS1P4|U2AF1|U2AF1	904	-	6.5719285	1.0163847	-1.0	-1.0
chr10	73716180	73716280	ENSG00000242338.6|BMS1P4|U2AF1|U2AF1	903	-	4.392302	1.0119079	-1.0	-1.0
chr10	73716082	73716277	ENSG00000242288.9|AC022400.3|U2AF1|U2AF1	974	-	5.148654	1.5886387	-1.0	-1.0
chr10	73716967	73717162	ENSG00000242288.9|AC022400.3|U2AF1|U2AF1	903	-	6.440494	1.0150219	-1.0	-1.0
chr10	73716082	73716277	ENSG00000271816.1|BMS1P4|U2AF1|U2AF1	974	-	5.148654	1.5916023	-1.0	-1.0
chr10	73716967	73717162	ENSG00000271816.1|BMS1P4|U2AF1|U2AF1	903	-	6.440494	1.0154637	-1.0	-1.0
chr10	73769531	73769651	ENSG00000176986.15|SEC24C|U2AF1|U2AF1	904	+	6.186644	1.0163847	-1.0	-1.0
chr10	73769247	73769346	ENSG00000176986.15|SEC24C|U2AF1|U2AF1	902	+	4.2853875	1.0106009	-1.0	-1.0
chr10	73794461	73794641	ENSG00000214655.10|ZSWIM8|U2AF1|U2AF1	909	+	3.6241724	1.0425217	-1.0	-1.0
chr10	73800949	73801049	ENSG00000214655.10|ZSWIM8|U2AF1|U2AF1	904	+	5.902077	1.0163847	-1.0	-1.0
chr10	73799977	73800087	ENSG00000214655.10|ZSWIM8|U2AF1|U2AF1	904	+	4.3572516	1.0163847	-1.0	-1.0
chr10	73806028	73806128	ENSG00000272916.5|AC022400.6|U2AF1|U2AF1	902	-	6.349534	1.0108083	-1.0	-1.0
chr10	74113962	74114183	ENSG00000035403.17|VCL|U2AF1|U2AF1	935	+	3.1209407	1.186344	-1.0	-1.0
chr10	74104947	74105052	ENSG00000035403.17|VCL|U2AF1|U2AF1	904	+	6.1081038	1.0163847	-1.0	-1.0
chr10	78040077	78040225	ENSG00000138326.18|RPS24|U2AF1|U2AF1	970	+	2.9878705	1.5246354	-1.0	-1.0
chr10	78040505	78040605	ENSG00000138326.18|RPS24|U2AF1|U2AF1	904	+	6.250001	1.0163847	-1.0	-1.0
chr10	89707431	89707621	ENSG00000138182.14|KIF20B|U2AF1|U2AF1	939	+	4.6531835	1.2113612	-1.0	-1.0
chr10	91959880	91959977	ENSG00000095564.13|BTAF1|U2AF1|U2AF1	967	+	6.8349633	1.4826481	-1.0	-1.0
chr10	91959154	91959282	ENSG00000095564.13|BTAF1|U2AF1|U2AF1	905	+	3.715987	1.0204266	-1.0	-1.0
chr10	92692596	92692696	ENSG00000152804.10|HHEX|U2AF1|U2AF1	903	+	6.197533	1.0135671	-1.0	-1.0
chr10	96527417	96527545	ENSG00000077147.14|TM9SF3|U2AF1|U2AF1	921	-	4.7685	1.1037449	-1.0	-1.0
chr10	96522003	96522158	ENSG00000077147.14|TM9SF3|U2AF1|U2AF1	908	-	3.6686828	1.0356132	-1.0	-1.0
chr10	99425700	99425800	ENSG00000120053.10|GOT1|U2AF1|U2AF1	901	-	5.966205	1.0027363	-1.0	-1.0
chr10	99431830	99432020	ENSG00000224934.3|AL391684.1|U2AF1|U2AF1	904	+	6.1337767	1.0163847	-1.0	-1.0
chr10	99612599	99612704	ENSG00000155287.10|SLC25A28|U2AF1|U2AF1	906	-	6.547373	1.0267746	-1.0	-1.0
chr10	101795385	101795595	ENSG00000198408.13|MGEA5|U2AF1|U2AF1	978	-	3.954975	1.6674649	-1.0	-1.0
chr10	101792802	101792946	ENSG00000198408.13|MGEA5|U2AF1|U2AF1	993	-	5.115493	2.129847	-1.0	-1.0
chr10	101811994	101812189	ENSG00000198408.13|MGEA5|U2AF1|U2AF1	989	-	4.0183554	1.9422404	-1.0	-1.0
chr10	101792946	101793051	ENSG00000198408.13|MGEA5|U2AF1|U2AF1	971	-	4.1538787	1.540451	-1.0	-1.0
chr10	101793912	101794095	ENSG00000198408.13|MGEA5|U2AF1|U2AF1	949	-	3.571317	1.2948292	-1.0	-1.0
chr10	101807901	101808011	ENSG00000198408.13|MGEA5|U2AF1|U2AF1	1000	-	6.550088	4.5276365	-1.0	-1.0
chr10	101791035	101791185	ENSG00000198408.13|MGEA5|U2AF1|U2AF1	902	-	2.599993	1.0075344	-1.0	-1.0
chr10	101806143	101806243	ENSG00000198408.13|MGEA5|U2AF1|U2AF1	904	-	6.1975327	1.0163847	-1.0	-1.0
chr10	101793321	101793511	ENSG00000198408.13|MGEA5|U2AF1|U2AF1	928	-	2.3989608	1.1414309	-1.0	-1.0
chr10	110123956	110124101	ENSG00000148700.14|ADD3|U2AF1|U2AF1	904	+	6.4722967	1.0166408	-1.0	-1.0
chr10	110122004	110122199	ENSG00000148700.14|ADD3|U2AF1|U2AF1	958	+	6.773922	1.3732855	-1.0	-1.0
chr10	116886566	116886671	ENSG00000187164.19|SHTN1|U2AF1|U2AF1	937	-	6.6610003	1.1986873	-1.0	-1.0
chr10	116901615	116901730	ENSG00000187164.19|SHTN1|U2AF1|U2AF1	903	-	6.054738	1.0121114	-1.0	-1.0
chr10	118691274	118691504	ENSG00000151893.14|CACUL1|U2AF1|U2AF1	967	-	5.2196045	1.4827704	-1.0	-1.0
chr10	119578810	119578915	ENSG00000151923.17|TIAL1|U2AF1|U2AF1	904	-	6.1965437	1.0163847	-1.0	-1.0
chr10	119576645	119577005	ENSG00000151923.17|TIAL1|U2AF1|U2AF1	982	-	5.128001	1.7371806	-1.0	-1.0
chr10	119582608	119582708	ENSG00000151923.17|TIAL1|U2AF1|U2AF1	904	-	3.4594257	1.0163847	-1.0	-1.0
chr10	123165024	123165129	ENSG00000154473.17|BUB3|U2AF1|U2AF1	904	+	6.250001	1.0163847	-1.0	-1.0
chr10	124787642	124787827	ENSG00000258539.1|AC068896.1|U2AF1|U2AF1	958	-	3.7806308	1.3725652	-1.0	-1.0
chr10	124787642	124787827	ENSG00000203791.14|EEF1AKMT2|U2AF1|U2AF1	957	-	3.7806308	1.3701552	-1.0	-1.0
chr10	124942387	124942487	ENSG00000019995.6|ZRANB1|U2AF1|U2AF1	904	+	5.902077	1.0163847	-1.0	-1.0
chr10	124948877	124949067	ENSG00000019995.6|ZRANB1|U2AF1|U2AF1	935	+	4.48375	1.1837596	-1.0	-1.0
chr10	125833971	125834111	ENSG00000107949.16|BCCIP|U2AF1|U2AF1	902	+	6.170308	1.0101253	-1.0	-1.0
chr10	131943856	131943967	ENSG00000175470.18|PPP2R2D|U2AF1|U2AF1	904	+	6.3129225	1.0163847	-1.0	-1.0
chr10	133401437	133401617	ENSG00000148824.18|MTG1|U2AF1|U2AF1	935	+	4.237948	1.1850419	-1.0	-1.0
chr11	799933	800123	ENSG00000177595.17|PIDD1|U2AF1|U2AF1	912	-	3.5783463	1.0575126	-1.0	-1.0
chr11	2955743	2955790	ENSG00000205531.12|NAP1L4|U2AF1|U2AF1	998	-	4.709654	2.783964	-1.0	-1.0
chr11	2944955	2945145	ENSG00000205531.12|NAP1L4|U2AF1|U2AF1	916	-	2.1364946	1.0778729	-1.0	-1.0
chr11	2989546	2989716	ENSG00000205531.12|NAP1L4|U2AF1|U2AF1	905	-	5.569604	1.0225514	-1.0	-1.0
chr11	2972324	2972519	ENSG00000205531.12|NAP1L4|U2AF1|U2AF1	996	-	7.552471	2.4285352	-1.0	-1.0
chr11	3039844	3040034	ENSG00000110619.17|CARS|U2AF1|U2AF1	976	-	4.801861	1.6288135	-1.0	-1.0
chr11	3002081	3002206	ENSG00000110619.17|CARS|U2AF1|U2AF1	903	-	6.1013203	1.013175	-1.0	-1.0
chr11	3026755	3026900	ENSG00000110619.17|CARS|U2AF1|U2AF1	926	-	3.1958196	1.128931	-1.0	-1.0
chr11	3383359	3383461	ENSG00000223756.6|TSSC2|U2AF1|U2AF1	904	+	5.9662075	1.0163847	-1.0	-1.0
chr11	3720736	3720926	ENSG00000110713.15|NUP98|U2AF1|U2AF1	937	-	3.8918722	1.2022976	-1.0	-1.0
chr11	3768744	3768844	ENSG00000110713.15|NUP98|U2AF1|U2AF1	904	-	3.5849564	1.0163847	-1.0	-1.0
chr11	3744649	3744759	ENSG00000110713.15|NUP98|U2AF1|U2AF1	947	-	4.682132	1.2783402	-1.0	-1.0
chr11	5242247	5242362	ENSG00000229988.1|HBBP1|U2AF1|U2AF1	998	-	8.134972	2.7051723	-1.0	-1.0
chr11	5346346	5346446	ENSG00000213931.5|HBE1|U2AF1|U2AF1	903	-	5.9020767	1.0131747	-1.0	-1.0
chr11	6502654	6502752	ENSG00000283977.1|AC084337.2|U2AF1|U2AF1	904	+	6.48704	1.0173936	-1.0	-1.0
chr11	6548107	6548217	ENSG00000179532.12|DNHD1|U2AF1|U2AF1	904	+	5.9662066	1.0163847	-1.0	-1.0
chr11	6544926	6545121	ENSG00000179532.12|DNHD1|U2AF1|U2AF1	985	+	6.909107	1.819452	-1.0	-1.0
chr11	6502656	6502752	ENSG00000179532.12|DNHD1|U2AF1|U2AF1	906	+	6.48704	1.024647	-1.0	-1.0
chr11	6546651	6546826	ENSG00000179532.12|DNHD1|U2AF1|U2AF1	903	+	6.03447	1.0144881	-1.0	-1.0
chr11	9178366	9178476	ENSG00000184014.7|DENND5A|U2AF1|U2AF1	941	-	3.4223726	1.2267058	-1.0	-1.0
chr11	9175264	9175434	ENSG00000184014.7|DENND5A|U2AF1|U2AF1	904	-	5.9742274	1.0161667	-1.0	-1.0
chr11	9294497	9294677	ENSG00000166471.10|TMEM41B|U2AF1|U2AF1	948	-	4.537104	1.2844611	-1.0	-1.0
chr11	9288441	9288542	ENSG00000166471.10|TMEM41B|U2AF1|U2AF1	991	-	4.4954014	2.0418692	-1.0	-1.0
chr11	9286454	9286554	ENSG00000166471.10|TMEM41B|U2AF1|U2AF1	904	-	2.882641	1.0163847	-1.0	-1.0
chr11	9287701	9287901	ENSG00000166471.10|TMEM41B|U2AF1|U2AF1	977	-	4.731479	1.6350808	-1.0	-1.0
chr11	9280983	9281103	ENSG00000166471.10|TMEM41B|U2AF1|U2AF1	903	-	2.5382504	1.0131803	-1.0	-1.0
chr11	9283593	9283698	ENSG00000166471.10|TMEM41B|U2AF1|U2AF1	973	-	6.939822	1.5644736	-1.0	-1.0
chr11	9577711	9577891	ENSG00000166483.10|WEE1|U2AF1|U2AF1	904	+	2.7197876	1.0198169	-1.0	-1.0
chr11	10797881	10797981	ENSG00000110321.16|EIF4G2|U2AF1|U2AF1	963	-	6.764574	1.434129	-1.0	-1.0
chr11	10804039	10804139	ENSG00000110321.16|EIF4G2|U2AF1|U2AF1	904	-	3.459426	1.0163847	-1.0	-1.0
chr11	10801770	10801870	ENSG00000110321.16|EIF4G2|U2AF1|U2AF1	903	-	2.807353	1.0134375	-1.0	-1.0
chr11	10801036	10801181	ENSG00000110321.16|EIF4G2|U2AF1|U2AF1	933	-	2.997911	1.174415	-1.0	-1.0
chr11	10802435	10802535	ENSG00000110321.16|EIF4G2|U2AF1|U2AF1	903	-	6.0276074	1.0132992	-1.0	-1.0
chr11	10806786	10806981	ENSG00000110321.16|EIF4G2|U2AF1|U2AF1	953	-	2.583236	1.3283727	-1.0	-1.0
chr11	10806021	10806146	ENSG00000110321.16|EIF4G2|U2AF1|U2AF1	910	-	4.3103347	1.0477314	-1.0	-1.0
chr11	10799113	10799212	ENSG00000110321.16|EIF4G2|U2AF1|U2AF1	957	-	4.6724105	1.3637757	-1.0	-1.0
chr11	10800097	10800287	ENSG00000110321.16|EIF4G2|U2AF1|U2AF1	964	-	3.2690961	1.4396622	-1.0	-1.0
chr11	12864725	12864920	ENSG00000187079.16|TEAD1|U2AF1|U2AF1	953	+	4.1446114	1.3315853	-1.0	-1.0
chr11	13706802	13706997	ENSG00000197601.12|FAR1|U2AF1|U2AF1	973	+	4.673959	1.5731288	-1.0	-1.0
chr11	13714870	13715045	ENSG00000197601.12|FAR1|U2AF1|U2AF1	904	+	6.1337686	1.0163847	-1.0	-1.0
chr11	17074466	17074586	ENSG00000110700.6|RPS13|U2AF1|U2AF1	989	-	5.997875	1.9717789	-1.0	-1.0
chr11	17135029	17135110	ENSG00000011405.13|PIK3C2A|U2AF1|U2AF1	955	-	6.7645726	1.3466592	-1.0	-1.0
chr11	17129369	17129467	ENSG00000011405.13|PIK3C2A|U2AF1|U2AF1	904	-	6.349536	1.0163847	-1.0	-1.0
chr11	17129467	17129577	ENSG00000011405.13|PIK3C2A|U2AF1|U2AF1	904	-	4.3801556	1.018614	-1.0	-1.0
chr11	18332971	18333151	ENSG00000110768.11|GTF2H1|U2AF1|U2AF1	904	+	6.1516466	1.0163847	-1.0	-1.0
chr11	18405316	18405446	ENSG00000134333.13|LDHA|U2AF1|U2AF1	903	+	6.233104	1.0153738	-1.0	-1.0
chr11	20404994	20405179	ENSG00000185238.12|PRMT3|U2AF1|U2AF1	903	+	6.2864046	1.0149887	-1.0	-1.0
chr11	28127356	28127491	ENSG00000169519.20|METTL15|U2AF1|U2AF1	903	+	6.0781484	1.0152905	-1.0	-1.0
chr11	32143713	32143908	ENSG00000227160.3|THEM7P|U2AF1|U2AF1	978	-	7.057354	1.6621397	-1.0	-1.0
chr11	33161298	33161468	ENSG00000176102.11|CSTF3|U2AF1|U2AF1	1000	-	3.9931016	3.6948407	-1.0	-1.0
chr11	33286305	33286412	ENSG00000110422.11|HIPK3|U2AF1|U2AF1	998	+	7.7130213	2.6843362	-1.0	-1.0
chr11	34461187	34461337	ENSG00000121691.4|CAT|U2AF1|U2AF1	904	+	5.9719434	1.0161879	-1.0	-1.0
chr11	43445825	43445925	ENSG00000052841.14|TTC17|U2AF1|U2AF1	904	+	6.3968415	1.0163847	-1.0	-1.0
chr11	45969814	45970004	ENSG00000135365.15|PHF21A|U2AF1|U2AF1	976	-	5.8164577	1.623529	-1.0	-1.0
chr11	45945984	45946098	ENSG00000135365.15|PHF21A|U2AF1|U2AF1	904	-	6.396091	1.01599	-1.0	-1.0
chr11	46659334	46659484	ENSG00000175224.16|ATG13|U2AF1|U2AF1	904	+	6.123759	1.0163847	-1.0	-1.0
chr11	46759043	46759148	ENSG00000175216.14|CKAP5|U2AF1|U2AF1	904	-	6.3575077	1.0163847	-1.0	-1.0
chr11	46744577	46744687	ENSG00000175216.14|CKAP5|U2AF1|U2AF1	957	-	6.7270985	1.3634531	-1.0	-1.0
chr11	46776117	46776254	ENSG00000175216.14|CKAP5|U2AF1|U2AF1	904	-	6.2612514	1.0163847	-1.0	-1.0
chr11	46762193	46762298	ENSG00000175216.14|CKAP5|U2AF1|U2AF1	904	-	5.9942894	1.0163847	-1.0	-1.0
chr11	46790583	46790683	ENSG00000175216.14|CKAP5|U2AF1|U2AF1	904	-	6.1975336	1.0163847	-1.0	-1.0
chr11	46801304	46801419	ENSG00000175216.14|CKAP5|U2AF1|U2AF1	982	-	6.542806	1.7384026	-1.0	-1.0
chr11	47165502	47165612	ENSG00000149182.14|ARFGAP2|U2AF1|U2AF1	904	-	3.1004636	1.0158584	-1.0	-1.0
chr11	47731872	47732137	ENSG00000109920.12|FNBP4|U2AF1|U2AF1	999	-	6.0758357	2.9983852	-1.0	-1.0
chr11	47731562	47731667	ENSG00000109920.12|FNBP4|U2AF1|U2AF1	904	-	6.2122254	1.0163847	-1.0	-1.0
chr11	47765362	47765467	ENSG00000109920.12|FNBP4|U2AF1|U2AF1	970	-	4.80734	1.5227113	-1.0	-1.0
chr11	47821821	47821941	ENSG00000030066.13|NUP160|U2AF1|U2AF1	996	-	7.4651937	2.4151556	-1.0	-1.0
chr11	47840588	47840688	ENSG00000030066.13|NUP160|U2AF1|U2AF1	904	-	6.0276084	1.0163847	-1.0	-1.0
chr11	57426308	57426479	ENSG00000134802.17|SLC43A3|U2AF1|U2AF1	941	-	4.3859663	1.2310746	-1.0	-1.0
chr11	57742798	57742908	ENSG00000254462.1|TMX2-CTNND1|U2AF1|U2AF1	904	+	6.1975336	1.0163847	-1.0	-1.0
chr11	57791384	57791539	ENSG00000254462.1|TMX2-CTNND1|U2AF1|U2AF1	972	+	4.196978	1.5515234	-1.0	-1.0
chr11	57769568	57769758	ENSG00000254462.1|TMX2-CTNND1|U2AF1|U2AF1	956	+	3.4650033	1.3609699	-1.0	-1.0
chr11	57742799	57742909	ENSG00000211450.9|SELENOH|U2AF1|U2AF1	904	+	6.1975336	1.0163847	-1.0	-1.0
chr11	57791384	57791539	ENSG00000198561.13|CTNND1|U2AF1|U2AF1	972	+	4.196978	1.5512555	-1.0	-1.0
chr11	57769567	57769757	ENSG00000198561.13|CTNND1|U2AF1|U2AF1	957	+	3.4589722	1.3657428	-1.0	-1.0
chr11	57769569	57769754	ENSG00000254732.1|AP001931.1|U2AF1|U2AF1	960	+	3.5116134	1.3989577	-1.0	-1.0
chr11	57791384	57791539	ENSG00000254732.1|AP001931.1|U2AF1|U2AF1	972	+	4.196978	1.5552045	-1.0	-1.0
chr11	57791544	57791644	ENSG00000254732.1|AP001931.1|U2AF1|U2AF1	904	+	5.902077	1.0163847	-1.0	-1.0
chr11	58618885	58619025	ENSG00000186660.14|ZFP91|U2AF1|U2AF1	914	+	3.079307	1.0632824	-1.0	-1.0
chr11	58618893	58619028	ENSG00000255073.8|ZFP91-CNTF|U2AF1|U2AF1	916	+	3.016997	1.073532	-1.0	-1.0
chr11	59576719	59576804	ENSG00000110048.11|OSBP|U2AF1|U2AF1	904	-	5.9662075	1.0163847	-1.0	-1.0
chr11	59593859	59593959	ENSG00000110048.11|OSBP|U2AF1|U2AF1	900	-	3.5545824	1.0007688	-1.0	-1.0
chr11	59647913	59648018	ENSG00000166889.13|PATL1|U2AF1|U2AF1	934	-	4.5601044	1.1819179	-1.0	-1.0
chr11	59639291	59639383	ENSG00000166889.13|PATL1|U2AF1|U2AF1	959	-	3.3575497	1.3849415	-1.0	-1.0
chr11	59803745	59803848	ENSG00000166900.16|STX3|U2AF1|U2AF1	904	+	6.275314	1.0163847	-1.0	-1.0
chr11	59809828	59810013	ENSG00000166902.4|MRPL16|U2AF1|U2AF1	905	-	4.1379933	1.0237873	-1.0	-1.0
chr11	61329986	61330181	ENSG00000167986.13|DDB1|U2AF1|U2AF1	963	-	4.263088	1.4303128	-1.0	-1.0
chr11	61314210	61314307	ENSG00000167986.13|DDB1|U2AF1|U2AF1	904	-	3.554583	1.0163847	-1.0	-1.0
chr11	61313688	61313823	ENSG00000167986.13|DDB1|U2AF1|U2AF1	938	-	6.182343	1.2095023	-1.0	-1.0
chr11	61303602	61303802	ENSG00000167986.13|DDB1|U2AF1|U2AF1	992	-	4.7710276	2.0821638	-1.0	-1.0
chr11	61420494	61420629	ENSG00000149532.15|CPSF7|U2AF1|U2AF1	904	-	6.0487256	1.0163847	-1.0	-1.0
chr11	61783427	61783557	ENSG00000124920.13|MYRF|U2AF1|U2AF1	901	+	5.966205	1.0027308	-1.0	-1.0
chr11	61876388	61876508	ENSG00000221968.8|FADS3|U2AF1|U2AF1	904	-	6.0148263	1.0163847	-1.0	-1.0
chr11	62252126	62252321	ENSG00000254404.1|AP003306.1|U2AF1|U2AF1	912	-	7.018076	1.0553474	-1.0	-1.0
chr11	62571901	62572011	ENSG00000254772.9|EEF1G|U2AF1|U2AF1	998	-	8.165742	2.734615	-1.0	-1.0
chr11	62575608	62575713	ENSG00000255508.7|AP002990.1|U2AF1|U2AF1	903	-	5.964842	1.0116154	-1.0	-1.0
chr11	62571901	62572011	ENSG00000255508.7|AP002990.1|U2AF1|U2AF1	998	-	8.165742	2.7331564	-1.0	-1.0
chr11	62575614	62575714	ENSG00000149016.15|TUT1|U2AF1|U2AF1	903	-	6.0276074	1.0135784	-1.0	-1.0
chr11	62597515	62597675	ENSG00000149480.6|MTA2|U2AF1|U2AF1	910	-	6.5125833	1.0475415	-1.0	-1.0
chr11	62601172	62601272	ENSG00000149480.6|MTA2|U2AF1|U2AF1	901	-	4.2094393	1.0054846	-1.0	-1.0
chr11	62601022	62601122	ENSG00000149480.6|MTA2|U2AF1|U2AF1	904	-	4.392303	1.0163847	-1.0	-1.0
chr11	62598438	62598538	ENSG00000149480.6|MTA2|U2AF1|U2AF1	904	-	5.902077	1.0163847	-1.0	-1.0
chr11	62596107	62596227	ENSG00000149480.6|MTA2|U2AF1|U2AF1	926	-	3.9056118	1.1326354	-1.0	-1.0
chr11	62609696	62609801	ENSG00000149499.11|EML3|U2AF1|U2AF1	904	-	6.142017	1.0163847	-1.0	-1.0
chr11	62611509	62611624	ENSG00000149499.11|EML3|U2AF1|U2AF1	904	-	5.9655247	1.0156133	-1.0	-1.0
chr11	62639746	62639891	ENSG00000089597.16|GANAB|U2AF1|U2AF1	903	-	5.9980845	1.0146587	-1.0	-1.0
chr11	62633805	62633925	ENSG00000089597.16|GANAB|U2AF1|U2AF1	904	-	6.143086	1.0163847	-1.0	-1.0
chr11	62634390	62634565	ENSG00000089597.16|GANAB|U2AF1|U2AF1	904	-	3.2294085	1.0158384	-1.0	-1.0
chr11	62627353	62627463	ENSG00000089597.16|GANAB|U2AF1|U2AF1	995	-	7.5953903	2.297418	-1.0	-1.0
chr11	62629962	62630072	ENSG00000089597.16|GANAB|U2AF1|U2AF1	904	-	6.249387	1.0163847	-1.0	-1.0
chr11	62633495	62633665	ENSG00000089597.16|GANAB|U2AF1|U2AF1	940	-	3.1953466	1.2186117	-1.0	-1.0
chr11	62663333	62663443	ENSG00000255432.1|AP001458.2|U2AF1|U2AF1	964	-	6.7907777	1.4435886	-1.0	-1.0
chr11	62663333	62663443	ENSG00000278615.4|C11orf98|U2AF1|U2AF1	965	-	6.7907777	1.4534395	-1.0	-1.0
chr11	62663333	62663443	ENSG00000162194.12|LBHD1|U2AF1|U2AF1	964	-	6.7907777	1.4453894	-1.0	-1.0
chr11	62678062	62678227	ENSG00000162191.13|UBXN1|U2AF1|U2AF1	904	-	6.3701487	1.01973	-1.0	-1.0
chr11	62677607	62677722	ENSG00000162191.13|UBXN1|U2AF1|U2AF1	914	-	3.3035123	1.0654255	-1.0	-1.0
chr11	62794985	62795105	ENSG00000162231.13|NXF1|U2AF1|U2AF1	903	-	6.0411267	1.014842	-1.0	-1.0
chr11	62801839	62801941	ENSG00000162231.13|NXF1|U2AF1|U2AF1	904	-	3.4918473	1.0163847	-1.0	-1.0
chr11	62796459	62796567	ENSG00000162231.13|NXF1|U2AF1|U2AF1	907	-	3.2549539	1.0308251	-1.0	-1.0
chr11	62798548	62799143	ENSG00000162231.13|NXF1|U2AF1|U2AF1	965	-	3.6888216	1.4612368	-1.0	-1.0
chr11	62796567	62796672	ENSG00000162231.13|NXF1|U2AF1|U2AF1	903	-	6.170309	1.0141463	-1.0	-1.0
chr11	62803483	62803678	ENSG00000162231.13|NXF1|U2AF1|U2AF1	947	-	3.1690485	1.2779171	-1.0	-1.0
chr11	62807551	62807661	ENSG00000162236.11|STX5|U2AF1|U2AF1	976	-	4.2468243	1.62148	-1.0	-1.0
chr11	62833937	62834037	ENSG00000133316.15|WDR74|U2AF1|U2AF1	904	-	6.250001	1.0163847	-1.0	-1.0
chr11	62853800	62853945	ENSG00000255717.6|SNHG1|U2AF1|U2AF1	982	-	3.0413706	1.7435889	-1.0	-1.0
chr11	62852753	62852933	ENSG00000255717.6|SNHG1|U2AF1|U2AF1	929	-	2.9831467	1.146722	-1.0	-1.0
chr11	62854495	62854635	ENSG00000255717.6|SNHG1|U2AF1|U2AF1	914	-	3.4995632	1.0655702	-1.0	-1.0
chr11	62853038	62853223	ENSG00000255717.6|SNHG1|U2AF1|U2AF1	996	-	4.2029	2.349917	-1.0	-1.0
chr11	62855650	62855860	ENSG00000255717.6|SNHG1|U2AF1|U2AF1	977	-	2.8194392	1.6334099	-1.0	-1.0
chr11	62854925	62855035	ENSG00000255717.6|SNHG1|U2AF1|U2AF1	903	-	2.9064832	1.0148925	-1.0	-1.0
chr11	62852681	62852748	ENSG00000255717.6|SNHG1|U2AF1|U2AF1	998	-	5.0874557	2.614909	-1.0	-1.0
chr11	62882806	62882996	ENSG00000168003.16|SLC3A2|U2AF1|U2AF1	932	+	2.2543263	1.1652367	-1.0	-1.0
chr11	62888228	62888330	ENSG00000168003.16|SLC3A2|U2AF1|U2AF1	964	+	2.4203568	1.445462	-1.0	-1.0
chr11	62885366	62885556	ENSG00000168003.16|SLC3A2|U2AF1|U2AF1	967	+	2.9005578	1.4785856	-1.0	-1.0
chr11	62884342	62884525	ENSG00000168003.16|SLC3A2|U2AF1|U2AF1	987	+	2.9179363	1.8700507	-1.0	-1.0
chr11	63758035	63758150	ENSG00000133318.13|RTN3|U2AF1|U2AF1	929	+	6.6622767	1.146868	-1.0	-1.0
chr11	63898280	63898410	ENSG00000072518.20|MARK2|U2AF1|U2AF1	981	+	6.9566402	1.7312458	-1.0	-1.0
chr11	64773695	64773835	ENSG00000168066.20|SF1|U2AF1|U2AF1	904	-	5.944273	1.0157682	-1.0	-1.0
chr11	64770340	64770505	ENSG00000168066.20|SF1|U2AF1|U2AF1	916	-	2.8604314	1.0758631	-1.0	-1.0
chr11	64768286	64768406	ENSG00000168066.20|SF1|U2AF1|U2AF1	989	-	4.0701523	1.9662356	-1.0	-1.0
chr11	64773505	64773650	ENSG00000168066.20|SF1|U2AF1|U2AF1	1000	-	8.195095	5.444373	-1.0	-1.0
chr11	64765110	64765385	ENSG00000168066.20|SF1|U2AF1|U2AF1	959	-	2.842658	1.3871533	-1.0	-1.0
chr11	64773367	64773505	ENSG00000168066.20|SF1|U2AF1|U2AF1	905	-	2.4026031	1.0205661	-1.0	-1.0
chr11	65110374	65110559	ENSG00000149823.8|VPS51|U2AF1|U2AF1	901	+	6.21143	1.0060989	-1.0	-1.0
chr11	65434353	65434593	ENSG00000245532.7|NEAT1|U2AF1|U2AF1	970	+	3.9257147	1.5162919	-1.0	-1.0
chr11	65432513	65432708	ENSG00000245532.7|NEAT1|U2AF1|U2AF1	924	+	3.3157754	1.1212448	-1.0	-1.0
chr11	65434933	65435208	ENSG00000245532.7|NEAT1|U2AF1|U2AF1	964	+	2.404384	1.4378719	-1.0	-1.0
chr11	65426103	65426203	ENSG00000245532.7|NEAT1|U2AF1|U2AF1	904	+	2.189825	1.0163847	-1.0	-1.0
chr11	65426378	65426588	ENSG00000245532.7|NEAT1|U2AF1|U2AF1	998	+	5.0569315	2.633834	-1.0	-1.0
chr11	65424818	65424953	ENSG00000245532.7|NEAT1|U2AF1|U2AF1	903	+	1.463638	1.0132434	-1.0	-1.0
chr11	65427728	65427843	ENSG00000245532.7|NEAT1|U2AF1|U2AF1	905	+	2.139972	1.0212017	-1.0	-1.0
chr11	65425948	65426083	ENSG00000245532.7|NEAT1|U2AF1|U2AF1	916	+	1.5301183	1.0779636	-1.0	-1.0
chr11	65433768	65434003	ENSG00000245532.7|NEAT1|U2AF1|U2AF1	948	+	2.3906074	1.2870648	-1.0	-1.0
chr11	65433568	65433758	ENSG00000245532.7|NEAT1|U2AF1|U2AF1	921	+	3.0573585	1.1045436	-1.0	-1.0
chr11	65423048	65424058	ENSG00000245532.7|NEAT1|U2AF1|U2AF1	981	+	1.9068185	1.7216599	-1.0	-1.0
chr11	65429833	65429933	ENSG00000245532.7|NEAT1|U2AF1|U2AF1	901	+	1.4656646	1.0045693	-1.0	-1.0
chr11	65431778	65431933	ENSG00000245532.7|NEAT1|U2AF1|U2AF1	919	+	3.1818178	1.0940727	-1.0	-1.0
chr11	65427228	65427433	ENSG00000245532.7|NEAT1|U2AF1|U2AF1	936	+	2.0030653	1.1940714	-1.0	-1.0
chr11	65422773	65423033	ENSG00000245532.7|NEAT1|U2AF1|U2AF1	975	+	1.8161772	1.5961186	-1.0	-1.0
chr11	65432138	65432328	ENSG00000245532.7|NEAT1|U2AF1|U2AF1	941	+	2.739366	1.2262933	-1.0	-1.0
chr11	65433143	65433253	ENSG00000245532.7|NEAT1|U2AF1|U2AF1	903	+	2.4373837	1.0117519	-1.0	-1.0
chr11	65436443	65436628	ENSG00000245532.7|NEAT1|U2AF1|U2AF1	923	+	2.19885	1.1153141	-1.0	-1.0
chr11	65429528	65429723	ENSG00000245532.7|NEAT1|U2AF1|U2AF1	984	+	3.1062715	1.7923812	-1.0	-1.0
chr11	65443998	65444098	ENSG00000245532.7|NEAT1|U2AF1|U2AF1	904	+	2.0874634	1.0163847	-1.0	-1.0
chr11	65434158	65434348	ENSG00000245532.7|NEAT1|U2AF1|U2AF1	952	+	2.6296875	1.3209754	-1.0	-1.0
chr11	65434598	65434828	ENSG00000245532.7|NEAT1|U2AF1|U2AF1	935	+	2.0462074	1.1853321	-1.0	-1.0
chr11	65423272	65423382	ENSG00000278144.1|NEAT1_1|U2AF1|U2AF1	903	+	1.4997163	1.0123112	-1.0	-1.0
chr11	65423959	65424059	ENSG00000277599.1|NEAT1_3|U2AF1|U2AF1	902	+	1.3839672	1.0090212	-1.0	-1.0
chr11	65502501	65502761	ENSG00000251562.7|MALAT1|U2AF1|U2AF1	1000	+	1.8289301	3.7167635	-1.0	-1.0
chr11	65501456	65501611	ENSG00000251562.7|MALAT1|U2AF1|U2AF1	913	+	1.0406071	1.062883	-1.0	-1.0
chr11	65500681	65501051	ENSG00000251562.7|MALAT1|U2AF1|U2AF1	1000	+	1.8264279	4.163097	-1.0	-1.0
chr11	65505816	65506046	ENSG00000251562.7|MALAT1|U2AF1|U2AF1	969	+	1.1655136	1.5110291	-1.0	-1.0
chr11	65503981	65505226	ENSG00000251562.7|MALAT1|U2AF1|U2AF1	1000	+	2.7981567	5.419162	-1.0	-1.0
chr11	65506116	65506476	ENSG00000251562.7|MALAT1|U2AF1|U2AF1	979	+	5.600315	1.6805917	-1.0	-1.0
chr11	65501131	65501371	ENSG00000251562.7|MALAT1|U2AF1|U2AF1	1000	+	2.5978334	7.2678037	-1.0	-1.0
chr11	65503701	65503826	ENSG00000251562.7|MALAT1|U2AF1|U2AF1	983	+	1.5699841	1.7685391	-1.0	-1.0
chr11	65856204	65856339	ENSG00000172757.12|CFL1|U2AF1|U2AF1	904	-	5.923454	1.0163847	-1.0	-1.0
chr11	65865144	65865259	ENSG00000172732.11|MUS81|U2AF1|U2AF1	903	+	6.0423307	1.013653	-1.0	-1.0
chr11	66058731	66058871	ENSG00000087365.15|SF3B2|U2AF1|U2AF1	927	+	2.8514957	1.1388159	-1.0	-1.0
chr11	66056725	66056837	ENSG00000087365.15|SF3B2|U2AF1|U2AF1	911	+	3.2534308	1.0508722	-1.0	-1.0
chr11	66220527	66220627	ENSG00000175115.11|PACS1|U2AF1|U2AF1	901	+	5.966205	1.0027363	-1.0	-1.0
chr11	66665660	66665770	ENSG00000173914.11|RBM4B|U2AF1|U2AF1	904	-	6.2200146	1.0195504	-1.0	-1.0
chr11	67282401	67282506	ENSG00000173020.10|GRK2|U2AF1|U2AF1	904	+	6.571928	1.0163847	-1.0	-1.0
chr11	68049615	68049755	ENSG00000110719.9|TCIRG1|U2AF1|U2AF1	904	+	6.177016	1.0163847	-1.0	-1.0
chr11	68043240	68043355	ENSG00000110719.9|TCIRG1|U2AF1|U2AF1	904	+	6.197532	1.0163847	-1.0	-1.0
chr11	68600243	68600340	ENSG00000110075.14|PPP6R3|U2AF1|U2AF1	904	+	5.966207	1.0163847	-1.0	-1.0
chr11	70271369	70271569	ENSG00000131626.16|PPFIA1|U2AF1|U2AF1	997	+	7.6897974	2.5245135	-1.0	-1.0
chr11	70435180	70435375	ENSG00000085733.15|CTTN|U2AF1|U2AF1	964	+	3.744286	1.4442658	-1.0	-1.0
chr11	70422864	70422995	ENSG00000085733.15|CTTN|U2AF1|U2AF1	904	+	6.0128074	1.0156991	-1.0	-1.0
chr11	72010854	72010964	ENSG00000137497.17|NUMA1|U2AF1|U2AF1	927	-	4.4911146	1.1368186	-1.0	-1.0
chr11	72224680	72224779	ENSG00000165458.13|INPPL1|U2AF1|U2AF1	904	+	6.0865016	1.0163847	-1.0	-1.0
chr11	72228572	72228715	ENSG00000165458.13|INPPL1|U2AF1|U2AF1	904	+	6.125452	1.0163847	-1.0	-1.0
chr11	72229365	72229464	ENSG00000165458.13|INPPL1|U2AF1|U2AF1	904	+	6.143086	1.0163847	-1.0	-1.0
chr11	72823491	72823646	ENSG00000168010.10|ATG16L2|U2AF1|U2AF1	904	+	6.445721	1.015986	-1.0	-1.0
chr11	73718890	73719000	ENSG00000175582.19|RAB6A|U2AF1|U2AF1	975	-	5.573035	1.608212	-1.0	-1.0
chr11	74235819	74235966	ENSG00000214517.9|PPME1|U2AF1|U2AF1	903	+	3.9685016	1.0142047	-1.0	-1.0
chr11	75005315	75005412	ENSG00000162139.9|NEU3|U2AF1|U2AF1	904	+	6.4426455	1.0163847	-1.0	-1.0
chr11	75265956	75266156	ENSG00000137486.16|ARRB1|U2AF1|U2AF1	992	-	4.9900846	2.1235745	-1.0	-1.0
chr11	76496100	76496205	ENSG00000158636.16|EMSY|U2AF1|U2AF1	904	+	6.297188	1.0163847	-1.0	-1.0
chr11	85635751	85635946	ENSG00000171204.12|TMEM126B|U2AF1|U2AF1	939	+	4.8242865	1.2153903	-1.0	-1.0
chr11	85663362	85663682	ENSG00000137504.13|CREBZF|U2AF1|U2AF1	998	-	4.377713	2.7834792	-1.0	-1.0
chr11	85663177	85663342	ENSG00000137504.13|CREBZF|U2AF1|U2AF1	913	-	4.482186	1.0612366	-1.0	-1.0
chr11	85660502	85660702	ENSG00000137504.13|CREBZF|U2AF1|U2AF1	982	-	5.6864367	1.7553391	-1.0	-1.0
chr11	86012392	86012497	ENSG00000073921.17|PICALM|U2AF1|U2AF1	903	-	6.325081	1.0144727	-1.0	-1.0
chr11	86003370	86003560	ENSG00000073921.17|PICALM|U2AF1|U2AF1	981	-	5.1042204	1.726808	-1.0	-1.0
chr11	85981775	85981871	ENSG00000073921.17|PICALM|U2AF1|U2AF1	904	-	6.0276084	1.0163847	-1.0	-1.0
chr11	85976622	85976782	ENSG00000073921.17|PICALM|U2AF1|U2AF1	934	-	3.7367966	1.1780056	-1.0	-1.0
chr11	87312117	87312282	ENSG00000166575.16|TMEM135|U2AF1|U2AF1	904	+	6.0730286	1.0163847	-1.0	-1.0
chr11	87091255	87091361	ENSG00000166575.16|TMEM135|U2AF1|U2AF1	957	+	4.172476	1.361712	-1.0	-1.0
chr11	90206224	90206364	ENSG00000110172.11|CHORDC1|U2AF1|U2AF1	904	-	4.3529115	1.0166036	-1.0	-1.0
chr11	93695225	93695395	ENSG00000166004.14|CEP295|U2AF1|U2AF1	903	+	6.27338	1.0152847	-1.0	-1.0
chr11	93738499	93738599	ENSG00000166012.16|TAF1D|U2AF1|U2AF1	904	-	6.396842	1.0163847	-1.0	-1.0
chr11	93730652	93730817	ENSG00000166012.16|TAF1D|U2AF1|U2AF1	974	-	3.98096	1.5889679	-1.0	-1.0
chr11	94480491	94480706	ENSG00000020922.12|MRE11|U2AF1|U2AF1	987	-	7.1013227	1.8993005	-1.0	-1.0
chr11	94416102	94416217	ENSG00000020922.12|MRE11|U2AF1|U2AF1	904	-	5.91811	1.0163847	-1.0	-1.0
chr11	95794934	95795074	ENSG00000166037.10|CEP57|U2AF1|U2AF1	904	+	6.0000157	1.0163847	-1.0	-1.0
chr11	95827687	95827882	ENSG00000166037.10|CEP57|U2AF1|U2AF1	992	+	4.7310114	2.1073282	-1.0	-1.0
chr11	108189125	108189320	ENSG00000149308.16|NPAT|U2AF1|U2AF1	904	-	6.419249	1.0168176	-1.0	-1.0
chr11	108287312	108287497	ENSG00000149311.18|ATM|U2AF1|U2AF1	903	+	6.091598	1.0149512	-1.0	-1.0
chr11	110231597	110231767	ENSG00000137710.14|RDX|U2AF1|U2AF1	903	-	6.069366	1.0123738	-1.0	-1.0
chr11	111857651	111857841	ENSG00000086848.14|ALG9|U2AF1|U2AF1	985	-	5.6276054	1.8197004	-1.0	-1.0
chr11	111857737	111857842	ENSG00000258529.5|AP001781.3|U2AF1|U2AF1	909	-	3.6581347	1.0413721	-1.0	-1.0
chr11	112045038	112045137	ENSG00000150768.15|DLAT|U2AF1|U2AF1	903	+	5.9020767	1.0132992	-1.0	-1.0
chr11	112094747	112094892	ENSG00000255292.7|SDHD|U2AF1|U2AF1	903	+	5.9020767	1.0144324	-1.0	-1.0
chr11	117169630	117169745	ENSG00000168092.13|PAFAH1B2|U2AF1|U2AF1	904	+	6.325082	1.0164351	-1.0	-1.0
chr11	117168650	117168750	ENSG00000168092.13|PAFAH1B2|U2AF1|U2AF1	902	+	3.0874596	1.0092044	-1.0	-1.0
chr11	118488613	118488713	ENSG00000118058.20|KMT2A|U2AF1|U2AF1	904	+	3.1429548	1.0163847	-1.0	-1.0
chr11	119017540	119017645	ENSG00000118181.10|RPS25|U2AF1|U2AF1	904	-	3.459426	1.0163847	-1.0	-1.0
chr11	119015758	119015840	ENSG00000118181.10|RPS25|U2AF1|U2AF1	982	-	5.0223527	1.7394513	-1.0	-1.0
chr11	119092337	119092482	ENSG00000256269.7|HMBS|U2AF1|U2AF1	904	+	3.5454419	1.0163847	-1.0	-1.0
chr11	119092652	119092802	ENSG00000256269.7|HMBS|U2AF1|U2AF1	904	+	6.16004	1.0161285	-1.0	-1.0
chr11	119112300	119112415	ENSG00000172375.12|C2CD2L|U2AF1|U2AF1	904	+	6.0269814	1.0155822	-1.0	-1.0
chr11	119232342	119232442	ENSG00000110395.6|CBL|U2AF1|U2AF1	904	+	6.300626	1.0163847	-1.0	-1.0
chr11	120427950	120428068	ENSG00000196914.8|ARHGEF12|U2AF1|U2AF1	937	+	3.9002895	1.2027835	-1.0	-1.0
chr11	120420647	120420747	ENSG00000196914.8|ARHGEF12|U2AF1|U2AF1	903	+	5.9020767	1.0132992	-1.0	-1.0
chr11	120442002	120442103	ENSG00000196914.8|ARHGEF12|U2AF1|U2AF1	903	+	6.0865016	1.014842	-1.0	-1.0
chr11	123059941	123060136	ENSG00000109971.13|HSPA8|U2AF1|U2AF1	949	-	3.2083735	1.2926769	-1.0	-1.0
chr11	123058466	123058586	ENSG00000109971.13|HSPA8|U2AF1|U2AF1	909	-	3.2347465	1.040069	-1.0	-1.0
chr11	125643690	125643885	ENSG00000149554.12|CHEK1|U2AF1|U2AF1	921	+	3.3708432	1.1040349	-1.0	-1.0
chr11	126266922	126267032	ENSG00000182934.11|SRPRA|U2AF1|U2AF1	915	-	2.823988	1.0702076	-1.0	-1.0
chr11	126267243	126267433	ENSG00000182934.11|SRPRA|U2AF1|U2AF1	948	-	3.325375	1.2829831	-1.0	-1.0
chr11	126268446	126268556	ENSG00000182934.11|SRPRA|U2AF1|U2AF1	946	-	4.5743966	1.2682005	-1.0	-1.0
chr11	129870261	129870361	ENSG00000170322.14|NFRKB|U2AF1|U2AF1	904	-	6.0276084	1.0163847	-1.0	-1.0
chr11	130144581	130144781	ENSG00000084234.16|APLP2|U2AF1|U2AF1	943	+	3.7022579	1.2472639	-1.0	-1.0
chr12	385974	386074	ENSG00000073614.12|KDM5A|U2AF1|U2AF1	904	-	6.530109	1.0163847	-1.0	-1.0
chr12	829954	830094	ENSG00000060237.16|WNK1|U2AF1|U2AF1	904	+	6.013685	1.0163847	-1.0	-1.0
chr12	829786	829924	ENSG00000060237.16|WNK1|U2AF1|U2AF1	991	+	6.13678	2.0474377	-1.0	-1.0
chr12	1831173	1831353	ENSG00000151062.14|CACNA2D4|U2AF1|U2AF1	901	-	9.11501	1.0058204	-1.0	-1.0
chr12	6494015	6494154	ENSG00000010292.12|NCAPD2|U2AF1|U2AF1	994	+	3.6624265	2.1996682	-1.0	-1.0
chr12	6509716	6509792	ENSG00000010292.12|NCAPD2|U2AF1|U2AF1	908	+	2.8278177	1.03621	-1.0	-1.0
chr12	6582936	6583026	ENSG00000111642.14|CHD4|U2AF1|U2AF1	904	-	6.442646	1.0163847	-1.0	-1.0
chr12	6915731	6915861	ENSG00000111674.8|ENO2|U2AF1|U2AF1	906	+	2.9089274	1.0260684	-1.0	-1.0
chr12	8778057	8778202	ENSG00000166532.15|RIMKLB|U2AF1|U2AF1	904	+	6.145995	1.0163847	-1.0	-1.0
chr12	8777802	8777912	ENSG00000166532.15|RIMKLB|U2AF1|U2AF1	904	+	6.530109	1.0163847	-1.0	-1.0
chr12	8777486	8777589	ENSG00000166532.15|RIMKLB|U2AF1|U2AF1	904	+	6.086502	1.0163847	-1.0	-1.0
chr12	21512181	21512294	ENSG00000111711.9|GOLT1B|U2AF1|U2AF1	992	+	5.536202	2.112277	-1.0	-1.0
chr12	21508382	21508487	ENSG00000111711.9|GOLT1B|U2AF1|U2AF1	986	+	6.2711525	1.8592222	-1.0	-1.0
chr12	21508254	21508382	ENSG00000111711.9|GOLT1B|U2AF1|U2AF1	960	+	6.8156605	1.4016283	-1.0	-1.0
chr12	22643660	22643762	ENSG00000139163.15|ETNK1|U2AF1|U2AF1	904	+	6.1975336	1.0163847	-1.0	-1.0
chr12	22668513	22668693	ENSG00000139163.15|ETNK1|U2AF1|U2AF1	936	+	4.032854	1.1924943	-1.0	-1.0
chr12	22687571	22687686	ENSG00000139163.15|ETNK1|U2AF1|U2AF1	901	+	5.9662056	1.0057414	-1.0	-1.0
chr12	22656872	22656972	ENSG00000139163.15|ETNK1|U2AF1|U2AF1	904	+	5.9662075	1.0163847	-1.0	-1.0
chr12	24876164	24876354	ENSG00000060982.14|BCAT1|U2AF1|U2AF1	904	-	6.313139	1.0163847	-1.0	-1.0
chr12	28197049	28197179	ENSG00000123106.10|CCDC91|U2AF1|U2AF1	904	+	5.950175	1.0163847	-1.0	-1.0
chr12	29341218	29341323	ENSG00000087502.17|ERGIC2|U2AF1|U2AF1	907	-	4.4590435	1.0328901	-1.0	-1.0
chr12	30637026	30637166	ENSG00000133704.9|IPO8|U2AF1|U2AF1	903	-	6.0330124	1.0129013	-1.0	-1.0
chr12	43730702	43730807	ENSG00000129317.14|PUS7L|U2AF1|U2AF1	990	-	7.2746468	1.989939	-1.0	-1.0
chr12	46370526	46370627	ENSG00000134294.13|SLC38A2|U2AF1|U2AF1	966	-	4.7943425	1.4641638	-1.0	-1.0
chr12	46364493	46364633	ENSG00000134294.13|SLC38A2|U2AF1|U2AF1	904	-	6.35056	1.0163847	-1.0	-1.0
chr12	46362552	46362727	ENSG00000134294.13|SLC38A2|U2AF1|U2AF1	903	-	3.4720929	1.0117348	-1.0	-1.0
chr12	49055361	49055471	ENSG00000167548.14|KMT2D|U2AF1|U2AF1	991	-	7.3043413	2.0314813	-1.0	-1.0
chr12	49103741	49103841	ENSG00000139636.15|LMBR1L|U2AF1|U2AF1	903	-	4.2479134	1.0148057	-1.0	-1.0
chr12	49129670	49129835	ENSG00000123416.15|TUBA1B|U2AF1|U2AF1	965	-	3.9463336	1.4502212	-1.0	-1.0
chr12	49128938	49128980	ENSG00000123416.15|TUBA1B|U2AF1|U2AF1	939	-	3.1898224	1.2122983	-1.0	-1.0
chr12	49269354	49269459	ENSG00000167553.15|TUBA1C|U2AF1|U2AF1	947	+	4.712592	1.2727425	-1.0	-1.0
chr12	49514471	49514581	ENSG00000123352.17|SPATS2|U2AF1|U2AF1	903	+	5.9020767	1.0149206	-1.0	-1.0
chr12	49758848	49758948	ENSG00000139644.12|TMBIM6|U2AF1|U2AF1	904	+	6.1430855	1.0163847	-1.0	-1.0
chr12	49994020	49994125	ENSG00000161800.12|RACGAP1|U2AF1|U2AF1	903	-	6.1420174	1.014842	-1.0	-1.0
chr12	51008449	51008549	ENSG00000110911.14|SLC11A2|U2AF1|U2AF1	904	-	6.143086	1.0163847	-1.0	-1.0
chr12	51005355	51005500	ENSG00000110911.14|SLC11A2|U2AF1|U2AF1	903	-	3.5410092	1.0143498	-1.0	-1.0
chr12	51000514	51000724	ENSG00000110911.14|SLC11A2|U2AF1|U2AF1	964	-	6.7746034	1.4444467	-1.0	-1.0
chr12	51240766	51240866	ENSG00000183283.15|DAZAP2|U2AF1|U2AF1	900	+	6.1430836	1.0007445	-1.0	-1.0
chr12	53021606	53021715	ENSG00000063046.17|EIF4B|U2AF1|U2AF1	904	+	6.2983336	1.0163847	-1.0	-1.0
chr12	53040712	53040897	ENSG00000063046.17|EIF4B|U2AF1|U2AF1	909	+	1.8375602	1.0420388	-1.0	-1.0
chr12	53173727	53173862	ENSG00000139631.18|CSAD|U2AF1|U2AF1	920	-	4.454387	1.095399	-1.0	-1.0
chr12	53307713	53307737	ENSG00000094914.12|AAAS|U2AF1|U2AF1	964	-	6.9020762	1.4495319	-1.0	-1.0
chr12	53462383	53462492	ENSG00000257379.1|AC023509.1|U2AF1|U2AF1	978	+	3.9277985	1.6519177	-1.0	-1.0
chr12	53445903	53446008	ENSG00000257379.1|AC023509.1|U2AF1|U2AF1	903	+	6.5244694	1.0137823	-1.0	-1.0
chr12	53465827	53465931	ENSG00000257379.1|AC023509.1|U2AF1|U2AF1	904	+	2.5378227	1.0163847	-1.0	-1.0
chr12	53445906	53446011	ENSG00000205352.10|PRR13|U2AF1|U2AF1	903	+	6.547371	1.014842	-1.0	-1.0
chr12	53462383	53462480	ENSG00000197111.15|PCBP2|U2AF1|U2AF1	904	+	4.285388	1.0163847	-1.0	-1.0
chr12	53465827	53465931	ENSG00000197111.15|PCBP2|U2AF1|U2AF1	904	+	2.5378227	1.01651	-1.0	-1.0
chr12	53713830	53713985	ENSG00000012822.15|CALCOCO1|U2AF1|U2AF1	903	-	5.9917903	1.0150397	-1.0	-1.0
chr12	54286865	54287040	ENSG00000258344.1|AC078778.2|U2AF1|U2AF1	925	+	2.7212627	1.1220586	-1.0	-1.0
chr12	54281265	54281460	ENSG00000258344.1|AC078778.2|U2AF1|U2AF1	915	+	2.2123008	1.0723999	-1.0	-1.0
chr12	54284445	54284630	ENSG00000258344.1|AC078778.2|U2AF1|U2AF1	950	+	4.249275	1.3015279	-1.0	-1.0
chr12	54281990	54282100	ENSG00000258344.1|AC078778.2|U2AF1|U2AF1	904	+	3.2394123	1.0165498	-1.0	-1.0
chr12	54283700	54283815	ENSG00000258344.1|AC078778.2|U2AF1|U2AF1	952	+	4.285701	1.3166912	-1.0	-1.0
chr12	54286560	54286755	ENSG00000258344.1|AC078778.2|U2AF1|U2AF1	979	+	2.755334	1.6830841	-1.0	-1.0
chr12	54282695	54282850	ENSG00000258344.1|AC078778.2|U2AF1|U2AF1	928	+	2.7511697	1.1448623	-1.0	-1.0
chr12	54282694	54282794	ENSG00000135486.17|HNRNPA1|U2AF1|U2AF1	903	+	2.33985	1.0140367	-1.0	-1.0
chr12	54286867	54287042	ENSG00000135486.17|HNRNPA1|U2AF1|U2AF1	923	+	2.7182195	1.1126051	-1.0	-1.0
chr12	54281295	54281385	ENSG00000135486.17|HNRNPA1|U2AF1|U2AF1	904	+	2.0466938	1.0163847	-1.0	-1.0
chr12	54284442	54284627	ENSG00000135486.17|HNRNPA1|U2AF1|U2AF1	954	+	4.330237	1.337647	-1.0	-1.0
chr12	54286557	54286757	ENSG00000135486.17|HNRNPA1|U2AF1|U2AF1	977	+	2.7143373	1.647222	-1.0	-1.0
chr12	54281991	54282089	ENSG00000135486.17|HNRNPA1|U2AF1|U2AF1	904	+	3.247924	1.0163847	-1.0	-1.0
chr12	54371096	54371221	ENSG00000161642.17|ZNF385A|U2AF1|U2AF1	902	-	6.6099014	1.0089495	-1.0	-1.0
chr12	54399889	54400029	ENSG00000161638.10|ITGA5|U2AF1|U2AF1	906	-	3.5009112	1.025339	-1.0	-1.0
chr12	54404200	54404355	ENSG00000161638.10|ITGA5|U2AF1|U2AF1	918	-	5.6762705	1.0839546	-1.0	-1.0
chr12	54408801	54408892	ENSG00000161638.10|ITGA5|U2AF1|U2AF1	902	-	6.349536	1.010258	-1.0	-1.0
chr12	54456153	54456263	ENSG00000170627.10|GTSF1|U2AF1|U2AF1	996	-	7.5779953	2.393519	-1.0	-1.0
chr12	54519086	54519256	ENSG00000123338.12|NCKAP1L|U2AF1|U2AF1	903	+	4.427741	1.0132014	-1.0	-1.0
chr12	55796076	55796176	ENSG00000205323.8|SARNP|U2AF1|U2AF1	904	-	6.027608	1.0163847	-1.0	-1.0
chr12	55796076	55796176	ENSG00000257390.5|AC023055.1|U2AF1|U2AF1	904	-	6.027608	1.0163847	-1.0	-1.0
chr12	55831044	55831169	ENSG00000182796.13|TMEM198B|U2AF1|U2AF1	903	+	5.927729	1.0143087	-1.0	-1.0
chr12	56111374	56111475	ENSG00000170515.13|PA2G4|U2AF1|U2AF1	904	+	4.2479134	1.0163847	-1.0	-1.0
chr12	56130522	56130623	ENSG00000139641.12|ESYT1|U2AF1|U2AF1	902	+	6.0570545	1.0090628	-1.0	-1.0
chr12	56143487	56143602	ENSG00000139641.12|ESYT1|U2AF1|U2AF1	902	+	6.114792	1.006894	-1.0	-1.0
chr12	56158871	56158996	ENSG00000196465.10|MYL6B|U2AF1|U2AF1	905	+	3.4633732	1.0202603	-1.0	-1.0
chr12	56158875	56158995	ENSG00000092841.18|MYL6|U2AF1|U2AF1	904	+	3.5363488	1.0163847	-1.0	-1.0
chr12	56160135	56160265	ENSG00000092841.18|MYL6|U2AF1|U2AF1	919	+	2.7452257	1.0911216	-1.0	-1.0
chr12	56174769	56174884	ENSG00000258199.1|AC073896.4|U2AF1|U2AF1	904	-	6.1375375	1.0163847	-1.0	-1.0
chr12	56174769	56174884	ENSG00000139613.11|SMARCC2|U2AF1|U2AF1	904	-	6.1375375	1.0163847	-1.0	-1.0
chr12	56319092	56319282	ENSG00000135473.14|PAN2|U2AF1|U2AF1	978	-	4.0093904	1.6651407	-1.0	-1.0
chr12	56322687	56322872	ENSG00000135473.14|PAN2|U2AF1|U2AF1	945	-	4.6490316	1.2615497	-1.0	-1.0
chr12	56336930	56337029	ENSG00000110944.8|IL23A|U2AF1|U2AF1	960	+	3.3362815	1.4009974	-1.0	-1.0
chr12	56354807	56354922	ENSG00000170581.13|STAT2|U2AF1|U2AF1	904	-	6.3124256	1.0163847	-1.0	-1.0
chr12	56604879	56605004	ENSG00000076108.11|BAZ2A|U2AF1|U2AF1	904	-	2.9531817	1.0158705	-1.0	-1.0
chr12	56606758	56606903	ENSG00000076108.11|BAZ2A|U2AF1|U2AF1	904	-	5.934142	1.0163847	-1.0	-1.0
chr12	56604719	56604864	ENSG00000076108.11|BAZ2A|U2AF1|U2AF1	904	-	3.5359669	1.0163847	-1.0	-1.0
chr12	56639220	56639405	ENSG00000110955.8|ATP5B|U2AF1|U2AF1	940	-	2.4866214	1.2209781	-1.0	-1.0
chr12	56642797	56643137	ENSG00000110955.8|ATP5B|U2AF1|U2AF1	952	-	2.885325	1.317763	-1.0	-1.0
chr12	56643178	56643373	ENSG00000110955.8|ATP5B|U2AF1|U2AF1	921	-	2.2349749	1.1009544	-1.0	-1.0
chr12	56638438	56638538	ENSG00000110955.8|ATP5B|U2AF1|U2AF1	904	-	6.487039	1.0163847	-1.0	-1.0
chr12	56643587	56643697	ENSG00000110955.8|ATP5B|U2AF1|U2AF1	975	-	3.5759711	1.6021771	-1.0	-1.0
chr12	57233448	57233573	ENSG00000182199.10|SHMT2|U2AF1|U2AF1	904	+	6.0235868	1.0163847	-1.0	-1.0
chr12	57490093	57490206	ENSG00000166986.14|MARS|U2AF1|U2AF1	998	+	4.0614944	2.6564786	-1.0	-1.0
chr12	57515989	57516194	ENSG00000166986.14|MARS|U2AF1|U2AF1	998	+	4.362786	2.6696947	-1.0	-1.0
chr12	57577903	57578003	ENSG00000155980.11|KIF5A|U2AF1|U2AF1	904	+	6.0865016	1.0163847	-1.0	-1.0
chr12	57716332	57716487	ENSG00000135506.15|OS9|U2AF1|U2AF1	904	+	6.0586467	1.0163847	-1.0	-1.0
chr12	62349115	62349215	ENSG00000135655.15|USP15|U2AF1|U2AF1	994	+	7.5087337	2.2110338	-1.0	-1.0
chr12	62323024	62323139	ENSG00000135655.15|USP15|U2AF1|U2AF1	903	+	5.9181094	1.0134726	-1.0	-1.0
chr12	62384922	62385187	ENSG00000135655.15|USP15|U2AF1|U2AF1	918	+	6.397907	1.0885475	-1.0	-1.0
chr12	62383974	62384174	ENSG00000135655.15|USP15|U2AF1|U2AF1	993	+	6.8310513	2.1361272	-1.0	-1.0
chr12	62560779	62560999	ENSG00000061987.15|MON2|U2AF1|U2AF1	998	+	7.211441	2.7521005	-1.0	-1.0
chr12	62560384	62560594	ENSG00000061987.15|MON2|U2AF1|U2AF1	972	+	6.8433414	1.5487461	-1.0	-1.0
chr12	62524320	62524455	ENSG00000061987.15|MON2|U2AF1|U2AF1	904	+	6.0336885	1.0163847	-1.0	-1.0
chr12	62518525	62518720	ENSG00000061987.15|MON2|U2AF1|U2AF1	978	+	6.2191873	1.6538029	-1.0	-1.0
chr12	62565227	62565327	ENSG00000061987.15|MON2|U2AF1|U2AF1	904	+	5.9662075	1.0163847	-1.0	-1.0
chr12	64435384	64435544	ENSG00000184575.11|XPOT|U2AF1|U2AF1	907	+	3.588278	1.0316979	-1.0	-1.0
chr12	64444960	64445074	ENSG00000184575.11|XPOT|U2AF1|U2AF1	1000	+	5.7998676	3.676937	-1.0	-1.0
chr12	64425227	64425422	ENSG00000184575.11|XPOT|U2AF1|U2AF1	975	+	5.106141	1.599584	-1.0	-1.0
chr12	67310936	67311121	ENSG00000111530.12|CAND1|U2AF1|U2AF1	959	+	4.806403	1.3827801	-1.0	-1.0
chr12	67294134	67294304	ENSG00000111530.12|CAND1|U2AF1|U2AF1	905	+	6.6193213	1.0201203	-1.0	-1.0
chr12	68659173	68659279	ENSG00000127314.17|RAP1B|U2AF1|U2AF1	938	+	3.8660522	1.2045074	-1.0	-1.0
chr12	69249776	69249926	ENSG00000111605.16|CPSF6|U2AF1|U2AF1	903	+	4.774414	1.014119	-1.0	-1.0
chr12	69248261	69248421	ENSG00000111605.16|CPSF6|U2AF1|U2AF1	910	+	4.776797	1.0439813	-1.0	-1.0
chr12	69258589	69258709	ENSG00000111605.16|CPSF6|U2AF1|U2AF1	972	+	3.6256697	1.5567615	-1.0	-1.0
chr12	69258474	69258584	ENSG00000111605.16|CPSF6|U2AF1|U2AF1	952	+	4.689997	1.316604	-1.0	-1.0
chr12	69240146	69240286	ENSG00000111605.16|CPSF6|U2AF1|U2AF1	903	+	6.040159	1.0115694	-1.0	-1.0
chr12	69274126	69274358	ENSG00000111605.16|CPSF6|U2AF1|U2AF1	1000	+	8.804949	4.6909375	-1.0	-1.0
chr12	69599773	69599913	ENSG00000166226.12|CCT2|U2AF1|U2AF1	903	+	5.9020767	1.0130364	-1.0	-1.0
chr12	70278032	70278131	ENSG00000111596.11|CNOT2|U2AF1|U2AF1	904	+	6.0276084	1.0163847	-1.0	-1.0
chr12	71611057	71611197	ENSG00000133858.15|ZFC3H1|U2AF1|U2AF1	922	-	3.6936555	1.1093711	-1.0	-1.0
chr12	71610021	71610216	ENSG00000133858.15|ZFC3H1|U2AF1|U2AF1	962	-	3.9524388	1.4230803	-1.0	-1.0
chr12	71613334	71613494	ENSG00000133858.15|ZFC3H1|U2AF1|U2AF1	903	-	6.1107907	1.0152767	-1.0	-1.0
chr12	76062882	76063002	ENSG00000187109.13|NAP1L1|U2AF1|U2AF1	903	-	5.9020767	1.01544	-1.0	-1.0
chr12	76049514	76049634	ENSG00000187109.13|NAP1L1|U2AF1|U2AF1	904	-	6.414863	1.0163847	-1.0	-1.0
chr12	79872938	79873043	ENSG00000058272.16|PPP1R12A|U2AF1|U2AF1	903	-	6.0853457	1.0133214	-1.0	-1.0
chr12	93395384	93395488	ENSG00000173598.13|NUDT4|U2AF1|U2AF1	904	+	6.297188	1.0163847	-1.0	-1.0
chr12	93398663	93398767	ENSG00000173598.13|NUDT4|U2AF1|U2AF1	904	+	6.3847313	1.0163847	-1.0	-1.0
chr12	93399070	93399176	ENSG00000173598.13|NUDT4|U2AF1|U2AF1	942	+	4.5118656	1.2341596	-1.0	-1.0
chr12	95084646	95084746	ENSG00000180263.13|FGD6|U2AF1|U2AF1	904	-	5.9662075	1.0163847	-1.0	-1.0
chr12	95475965	95476065	ENSG00000111142.13|METAP2|U2AF1|U2AF1	904	+	6.197533	1.0163847	-1.0	-1.0
chr12	96289287	96289387	ENSG00000059758.7|CDK17|U2AF1|U2AF1	904	-	4.3575377	1.0163847	-1.0	-1.0
chr12	98528013	98528178	ENSG00000120802.13|TMPO|U2AF1|U2AF1	950	+	6.755217	1.3021021	-1.0	-1.0
chr12	98597754	98597904	ENSG00000075415.12|SLC25A3|U2AF1|U2AF1	922	+	3.3692884	1.1062964	-1.0	-1.0
chr12	101723069	101723167	ENSG00000111666.10|CHPT1|U2AF1|U2AF1	904	+	4.392303	1.0163847	-1.0	-1.0
chr12	102050639	102050739	ENSG00000120860.10|WASHC3|U2AF1|U2AF1	900	-	6.1430836	1.0007445	-1.0	-1.0
chr12	102013192	102013292	ENSG00000120860.10|WASHC3|U2AF1|U2AF1	965	-	6.800198	1.45692	-1.0	-1.0
chr12	103931419	103931520	ENSG00000166598.14|HSP90B1|U2AF1|U2AF1	926	+	4.023552	1.1296797	-1.0	-1.0
chr12	103937587	103937694	ENSG00000166598.14|HSP90B1|U2AF1|U2AF1	905	+	4.3914714	1.0204554	-1.0	-1.0
chr12	104320980	104321085	ENSG00000198431.15|TXNRD1|U2AF1|U2AF1	948	+	4.620083	1.2833765	-1.0	-1.0
chr12	104349952	104350117	ENSG00000198431.15|TXNRD1|U2AF1|U2AF1	904	+	3.1466606	1.0163847	-1.0	-1.0
chr12	104321090	104321210	ENSG00000198431.15|TXNRD1|U2AF1|U2AF1	986	+	4.494088	1.8663727	-1.0	-1.0
chr12	108544431	108544556	ENSG00000075856.11|SART3|U2AF1|U2AF1	904	-	4.925598	1.0163847	-1.0	-1.0
chr12	110295639	110295739	ENSG00000174437.16|ATP2A2|U2AF1|U2AF1	904	+	5.902077	1.0163847	-1.0	-1.0
chr12	110282463	110282598	ENSG00000174437.16|ATP2A2|U2AF1|U2AF1	904	+	6.401559	1.0163847	-1.0	-1.0
chr12	110345891	110346061	ENSG00000174437.16|ATP2A2|U2AF1|U2AF1	927	+	2.3854618	1.1365092	-1.0	-1.0
chr12	110394963	110395078	ENSG00000196510.12|ANAPC7|U2AF1|U2AF1	904	-	6.167214	1.0163847	-1.0	-1.0
chr12	110394963	110395078	ENSG00000258210.1|AC144548.2|U2AF1|U2AF1	904	-	6.167214	1.0163847	-1.0	-1.0
chr12	110537095	110537195	ENSG00000196850.5|PPTC7|U2AF1|U2AF1	904	-	6.143086	1.0163847	-1.0	-1.0
chr12	110731839	110731999	ENSG00000186298.11|PPP1CC|U2AF1|U2AF1	927	-	5.0565705	1.1374753	-1.0	-1.0
chr12	111516363	111516468	ENSG00000204842.14|ATXN2|U2AF1|U2AF1	904	-	6.196543	1.0163847	-1.0	-1.0
chr12	112005606	112005781	ENSG00000198270.12|TMEM116|U2AF1|U2AF1	958	-	5.97111	1.3806022	-1.0	-1.0
chr12	112053657	112053757	ENSG00000111300.9|NAA25|U2AF1|U2AF1	904	-	5.9662075	1.0163847	-1.0	-1.0
chr12	112068992	112069107	ENSG00000111300.9|NAA25|U2AF1|U2AF1	906	-	6.5184155	1.0285277	-1.0	-1.0
chr12	112039060	112039228	ENSG00000111300.9|NAA25|U2AF1|U2AF1	904	-	6.192266	1.0161968	-1.0	-1.0
chr12	112039323	112039433	ENSG00000111300.9|NAA25|U2AF1|U2AF1	904	-	6.065265	1.0163847	-1.0	-1.0
chr12	112406037	112406137	ENSG00000089009.15|RPL6|U2AF1|U2AF1	904	-	4.3219137	1.0163847	-1.0	-1.0
chr12	116111512	116111612	ENSG00000123066.7|MED13L|U2AF1|U2AF1	904	-	6.250001	1.0163847	-1.0	-1.0
chr12	116237122	116237362	ENSG00000123066.7|MED13L|U2AF1|U2AF1	924	-	3.3467748	1.1177709	-1.0	-1.0
chr12	116237705	116237810	ENSG00000123066.7|MED13L|U2AF1|U2AF1	904	-	6.164118	1.0163847	-1.0	-1.0
chr12	115980938	115981038	ENSG00000123066.7|MED13L|U2AF1|U2AF1	904	-	6.250001	1.0163847	-1.0	-1.0
chr12	116005993	116006098	ENSG00000123066.7|MED13L|U2AF1|U2AF1	988	-	4.48108	1.9082224	-1.0	-1.0
chr12	116276939	116277049	ENSG00000123066.7|MED13L|U2AF1|U2AF1	904	-	6.0251665	1.0163847	-1.0	-1.0
chr12	115975225	115975415	ENSG00000123066.7|MED13L|U2AF1|U2AF1	904	-	6.3689265	1.0163847	-1.0	-1.0
chr12	120197455	120197570	ENSG00000089157.15|RPLP0|U2AF1|U2AF1	932	-	3.5111794	1.1656067	-1.0	-1.0
chr12	120552401	120552498	ENSG00000022840.15|RNF10|U2AF1|U2AF1	904	+	5.902077	1.0163847	-1.0	-1.0
chr12	120563271	120563376	ENSG00000022840.15|RNF10|U2AF1|U2AF1	903	+	6.143084	1.0129738	-1.0	-1.0
chr12	120554624	120554724	ENSG00000022840.15|RNF10|U2AF1|U2AF1	903	+	5.9020767	1.0132992	-1.0	-1.0
chr12	121330597	121330757	ENSG00000089053.12|ANAPC5|U2AF1|U2AF1	903	-	3.0134587	1.0142213	-1.0	-1.0
chr12	121327240	121327340	ENSG00000089053.12|ANAPC5|U2AF1|U2AF1	903	-	5.966206	1.0132992	-1.0	-1.0
chr12	121346318	121346418	ENSG00000089053.12|ANAPC5|U2AF1|U2AF1	904	-	6.6125693	1.0163847	-1.0	-1.0
chr12	121328385	121328497	ENSG00000089053.12|ANAPC5|U2AF1|U2AF1	915	-	2.9528563	1.0693785	-1.0	-1.0
chr12	121318361	121318521	ENSG00000089053.12|ANAPC5|U2AF1|U2AF1	903	-	4.6683154	1.014951	-1.0	-1.0
chr12	121346588	121346733	ENSG00000089053.12|ANAPC5|U2AF1|U2AF1	904	-	3.3934205	1.0156903	-1.0	-1.0
chr12	121802784	121802878	ENSG00000139725.7|RHOF|U2AF1|U2AF1	904	-	4.459417	1.0163847	-1.0	-1.0
chr12	121799871	121800016	ENSG00000139725.7|RHOF|U2AF1|U2AF1	903	-	5.966206	1.0141852	-1.0	-1.0
chr12	121802725	121802890	ENSG00000212694.8|LINC01089|U2AF1|U2AF1	927	-	4.4365187	1.1337228	-1.0	-1.0
chr12	121902896	121903005	ENSG00000256950.2|AC069503.2|U2AF1|U2AF1	904	+	5.0225854	1.0163847	-1.0	-1.0
chr12	121902897	121903012	ENSG00000110801.13|PSMD9|U2AF1|U2AF1	905	+	4.8676972	1.0207189	-1.0	-1.0
chr12	122217068	122217178	ENSG00000184047.16|DIABLO|U2AF1|U2AF1	901	-	5.9020762	1.0032781	-1.0	-1.0
chr12	122217069	122217174	ENSG00000256861.1|AC048338.1|U2AF1|U2AF1	901	-	5.9020762	1.0059175	-1.0	-1.0
chr12	122477958	122478058	ENSG00000033030.13|ZCCHC8|U2AF1|U2AF1	904	-	5.966208	1.0163847	-1.0	-1.0
chr12	122594185	122594380	ENSG00000184445.11|KNTC1|U2AF1|U2AF1	971	+	4.224009	1.5392144	-1.0	-1.0
chr12	123203113	123203273	ENSG00000051825.14|MPHOSPH9|U2AF1|U2AF1	903	-	5.9519553	1.0144794	-1.0	-1.0
chr12	123325361	123325496	ENSG00000139697.13|SBNO1|U2AF1|U2AF1	963	-	6.7761564	1.4345498	-1.0	-1.0
chr12	123294538	123294733	ENSG00000139697.13|SBNO1|U2AF1|U2AF1	990	-	4.5857916	2.0009587	-1.0	-1.0
chr12	123298171	123298276	ENSG00000139697.13|SBNO1|U2AF1|U2AF1	904	-	6.269964	1.0163847	-1.0	-1.0
chr12	123327579	123327679	ENSG00000139697.13|SBNO1|U2AF1|U2AF1	904	-	5.902077	1.0162909	-1.0	-1.0
chr12	123586641	123586831	ENSG00000086598.10|TMED2|U2AF1|U2AF1	903	+	3.9694402	1.0151715	-1.0	-1.0
chr12	124778586	124778706	ENSG00000073060.15|SCARB1|U2AF1|U2AF1	981	-	3.7431989	1.7306455	-1.0	-1.0
chr12	130804148	130804373	ENSG00000111450.13|STX2|U2AF1|U2AF1	1000	-	6.870065	4.750155	-1.0	-1.0
chr12	130801568	130801758	ENSG00000111450.13|STX2|U2AF1|U2AF1	939	-	4.290588	1.2127122	-1.0	-1.0
chr12	130875784	130875881	ENSG00000132341.11|RAN|U2AF1|U2AF1	904	+	6.250001	1.0163847	-1.0	-1.0
chr12	130872918	130873018	ENSG00000132341.11|RAN|U2AF1|U2AF1	904	+	3.4918473	1.0163847	-1.0	-1.0
chr12	130876866	130876991	ENSG00000132341.11|RAN|U2AF1|U2AF1	904	+	6.3968425	1.0163847	-1.0	-1.0
chr12	131713425	131713605	ENSG00000061936.9|SFSWAP|U2AF1|U2AF1	920	+	3.648108	1.0944798	-1.0	-1.0
chr12	131714505	131714675	ENSG00000061936.9|SFSWAP|U2AF1|U2AF1	903	+	4.647948	1.0143749	-1.0	-1.0
chr12	131915736	131915890	ENSG00000177169.9|ULK1|U2AF1|U2AF1	904	+	5.640788	1.0163847	-1.0	-1.0
chr12	131991274	131991394	ENSG00000183495.13|EP400|U2AF1|U2AF1	902	+	6.100646	1.0095378	-1.0	-1.0
chr12	132661164	132661369	ENSG00000177084.16|POLE|U2AF1|U2AF1	968	-	5.0900187	1.4941417	-1.0	-1.0
chr12	132680222	132680357	ENSG00000177084.16|POLE|U2AF1|U2AF1	972	-	4.685972	1.5486993	-1.0	-1.0
chr12	132777805	132777910	ENSG00000090615.14|GOLGA3|U2AF1|U2AF1	903	-	6.081869	1.0141463	-1.0	-1.0
chr12	132798477	132798577	ENSG00000090615.14|GOLGA3|U2AF1|U2AF1	962	-	4.7279058	1.4165559	-1.0	-1.0
chr13	19671129	19671284	ENSG00000196199.13|MPHOSPH8|U2AF1|U2AF1	903	+	6.2667217	1.0144354	-1.0	-1.0
chr13	25336829	25336935	ENSG00000139496.15|NUP58|U2AF1|U2AF1	904	+	6.3784304	1.0163847	-1.0	-1.0
chr13	25309137	25309246	ENSG00000139496.15|NUP58|U2AF1|U2AF1	904	+	6.31693	1.0163847	-1.0	-1.0
chr13	27256334	27256435	ENSG00000122026.10|RPL21|U2AF1|U2AF1	993	+	4.686494	2.1281524	-1.0	-1.0
chr13	28293316	28293506	ENSG00000152520.13|PAN3|U2AF1|U2AF1	903	+	6.542483	1.0153718	-1.0	-1.0
chr13	30461468	30461668	ENSG00000189403.14|HMGB1|U2AF1|U2AF1	965	-	5.1392784	1.455679	-1.0	-1.0
chr13	31152851	31152951	ENSG00000120694.19|HSPH1|U2AF1|U2AF1	929	-	4.614694	1.1478024	-1.0	-1.0
chr13	32522167	32522372	ENSG00000244754.8|N4BP2L2|U2AF1|U2AF1	980	-	6.989654	1.7014214	-1.0	-1.0
chr13	32521372	32521547	ENSG00000244754.8|N4BP2L2|U2AF1|U2AF1	920	-	5.1200027	1.0968566	-1.0	-1.0
chr13	38362380	38362595	ENSG00000120686.11|UFM1|U2AF1|U2AF1	941	+	2.6852798	1.2319647	-1.0	-1.0
chr13	39026291	39026472	ENSG00000120685.19|PROSER1|U2AF1|U2AF1	998	-	7.7342653	2.6970837	-1.0	-1.0
chr13	60547311	60547431	ENSG00000083544.13|TDRD3|U2AF1|U2AF1	903	+	5.966206	1.0127312	-1.0	-1.0
chr13	79403162	79403282	ENSG00000139746.15|RBM26|U2AF1|U2AF1	904	-	5.9020767	1.0158598	-1.0	-1.0
chr13	91348164	91348284	ENSG00000215417.12|MIR17HG|U2AF1|U2AF1	909	+	3.8247597	1.0390736	-1.0	-1.0
chr13	91347844	91347944	ENSG00000215417.12|MIR17HG|U2AF1|U2AF1	901	+	5.966205	1.0027363	-1.0	-1.0
chr13	91349274	91349494	ENSG00000215417.12|MIR17HG|U2AF1|U2AF1	916	+	5.14335	1.0738213	-1.0	-1.0
chr13	91347959	91348119	ENSG00000215417.12|MIR17HG|U2AF1|U2AF1	958	+	5.3031063	1.3753415	-1.0	-1.0
chr13	91348709	91348824	ENSG00000215417.12|MIR17HG|U2AF1|U2AF1	902	+	5.980874	1.0108652	-1.0	-1.0
chr13	91349584	91349697	ENSG00000215417.12|MIR17HG|U2AF1|U2AF1	1000	+	6.637487	3.3506956	-1.0	-1.0
chr13	91348299	91348474	ENSG00000215417.12|MIR17HG|U2AF1|U2AF1	903	+	6.164084	1.0144441	-1.0	-1.0
chr13	91351502	91351637	ENSG00000215417.12|MIR17HG|U2AF1|U2AF1	903	+	6.2662606	1.0112331	-1.0	-1.0
chr13	91349697	91349802	ENSG00000215417.12|MIR17HG|U2AF1|U2AF1	973	+	4.8656445	1.562599	-1.0	-1.0
chr13	91350932	91351122	ENSG00000215417.12|MIR17HG|U2AF1|U2AF1	961	+	4.8399825	1.4037285	-1.0	-1.0
chr13	91350797	91350932	ENSG00000215417.12|MIR17HG|U2AF1|U2AF1	903	+	6.210402	1.0143061	-1.0	-1.0
chr13	91350097	91350427	ENSG00000215417.12|MIR17HG|U2AF1|U2AF1	975	+	5.031838	1.6066995	-1.0	-1.0
chr13	94589006	94589121	ENSG00000088451.10|TGDS|U2AF1|U2AF1	904	-	5.902077	1.0163847	-1.0	-1.0
chr13	95209210	95209400	ENSG00000125257.13|ABCC4|U2AF1|U2AF1	962	-	6.834908	1.4237491	-1.0	-1.0
chr13	95073218	95073398	ENSG00000125257.13|ABCC4|U2AF1|U2AF1	967	-	6.9598894	1.4751306	-1.0	-1.0
chr13	95178091	95178206	ENSG00000125257.13|ABCC4|U2AF1|U2AF1	923	-	6.5893116	1.1127956	-1.0	-1.0
chr13	95208145	95208295	ENSG00000125257.13|ABCC4|U2AF1|U2AF1	904	-	5.4901223	1.0163847	-1.0	-1.0
chr13	95986432	95986537	ENSG00000102595.19|UGGT2|U2AF1|U2AF1	904	-	6.48704	1.0163847	-1.0	-1.0
chr13	97366216	97366391	ENSG00000139793.18|MBNL2|U2AF1|U2AF1	904	+	6.0694976	1.0158526	-1.0	-1.0
chr13	100307089	100307191	ENSG00000175198.15|PCCA|U2AF1|U2AF1	903	+	5.934142	1.0149759	-1.0	-1.0
chr13	106557695	106557820	ENSG00000134884.13|ARGLU1|U2AF1|U2AF1	977	-	3.5071423	1.6476405	-1.0	-1.0
chr13	106557517	106557695	ENSG00000134884.13|ARGLU1|U2AF1|U2AF1	989	-	4.0278673	1.9504273	-1.0	-1.0
chr13	106558835	106559025	ENSG00000134884.13|ARGLU1|U2AF1|U2AF1	934	-	2.7426507	1.1782165	-1.0	-1.0
chr13	106559035	106559235	ENSG00000134884.13|ARGLU1|U2AF1|U2AF1	975	-	3.334532	1.5941545	-1.0	-1.0
chr13	110900989	110901169	ENSG00000088448.14|ANKRD10|U2AF1|U2AF1	956	-	6.5864778	1.3532395	-1.0	-1.0
chr13	110905238	110905338	ENSG00000088448.14|ANKRD10|U2AF1|U2AF1	904	-	4.285388	1.0163847	-1.0	-1.0
chr13	110903474	110903539	ENSG00000088448.14|ANKRD10|U2AF1|U2AF1	904	-	3.4918473	1.0163847	-1.0	-1.0
chr13	110906124	110906224	ENSG00000088448.14|ANKRD10|U2AF1|U2AF1	969	-	6.868911	1.5020427	-1.0	-1.0
chr13	111283027	111283167	ENSG00000102606.17|ARHGEF7|U2AF1|U2AF1	951	+	6.3223286	1.3134767	-1.0	-1.0
chr13	113185539	113185644	ENSG00000126226.21|PCID2|U2AF1|U2AF1	904	-	5.9662075	1.0163847	-1.0	-1.0
chr13	114245917	114246049	ENSG00000130177.14|CDC16|U2AF1|U2AF1	904	+	6.0717783	1.0163847	-1.0	-1.0
chr14	20357370	20357480	ENSG00000129484.13|PARP2|U2AF1|U2AF1	904	+	5.9652977	1.0163847	-1.0	-1.0
chr14	20357550	20357725	ENSG00000129484.13|PARP2|U2AF1|U2AF1	911	+	4.7552257	1.0482903	-1.0	-1.0
chr14	20452143	20452243	ENSG00000092094.10|OSGEP|U2AF1|U2AF1	900	-	4.247913	1.0020684	-1.0	-1.0
chr14	20448942	20449127	ENSG00000092094.10|OSGEP|U2AF1|U2AF1	954	-	6.704225	1.3389792	-1.0	-1.0
chr14	20474373	20474528	ENSG00000198805.11|PNP|U2AF1|U2AF1	939	+	4.2261767	1.2150377	-1.0	-1.0
chr14	20995058	20995228	ENSG00000165792.17|METTL17|U2AF1|U2AF1	963	+	3.6233592	1.4329276	-1.0	-1.0
chr14	21269163	21269297	ENSG00000092199.17|HNRNPC|U2AF1|U2AF1	925	-	4.3397574	1.1271168	-1.0	-1.0
chr14	21268933	21269128	ENSG00000092199.17|HNRNPC|U2AF1|U2AF1	940	-	3.310144	1.222531	-1.0	-1.0
chr14	23069352	23069537	ENSG00000100813.14|ACIN1|U2AF1|U2AF1	923	-	3.11384	1.1127527	-1.0	-1.0
chr14	23068751	23068851	ENSG00000100813.14|ACIN1|U2AF1|U2AF1	904	-	2.5647838	1.0163847	-1.0	-1.0
chr14	23068443	23068548	ENSG00000100813.14|ACIN1|U2AF1|U2AF1	904	-	6.17031	1.0163847	-1.0	-1.0
chr14	23065965	23066130	ENSG00000100813.14|ACIN1|U2AF1|U2AF1	999	-	4.2028904	3.0741801	-1.0	-1.0
chr14	23064429	23064584	ENSG00000100813.14|ACIN1|U2AF1|U2AF1	904	-	2.5894125	1.0192422	-1.0	-1.0
chr14	23066971	23067231	ENSG00000100813.14|ACIN1|U2AF1|U2AF1	918	-	2.908607	1.0862931	-1.0	-1.0
chr14	23325077	23325742	ENSG00000100836.10|PABPN1|U2AF1|U2AF1	999	+	3.4113603	2.9225898	-1.0	-1.0
chr14	23325767	23326157	ENSG00000100836.10|PABPN1|U2AF1|U2AF1	996	+	3.7284412	2.3815928	-1.0	-1.0
chr14	23321848	23322023	ENSG00000100836.10|PABPN1|U2AF1|U2AF1	903	+	2.9473953	1.0122733	-1.0	-1.0
chr14	23325074	23325246	ENSG00000258643.5|BCL2L2-PABPN1|U2AF1|U2AF1	984	+	2.6897392	1.8074564	-1.0	-1.0
chr14	23321851	23322021	ENSG00000258643.5|BCL2L2-PABPN1|U2AF1|U2AF1	903	+	2.9551737	1.0124128	-1.0	-1.0
chr14	24138103	24138223	ENSG00000092010.14|PSME1|U2AF1|U2AF1	947	+	5.785866	1.2792861	-1.0	-1.0
chr14	24442428	24442528	ENSG00000100445.17|SDR39U1|U2AF1|U2AF1	901	-	5.966205	1.0027363	-1.0	-1.0
chr14	30589005	30589130	ENSG00000092140.14|G2E3|U2AF1|U2AF1	903	+	5.966206	1.0131556	-1.0	-1.0
chr14	30700074	30700187	ENSG00000092108.20|SCFD1|U2AF1|U2AF1	903	+	6.3781824	1.0111157	-1.0	-1.0
chr14	30707886	30707989	ENSG00000092108.20|SCFD1|U2AF1|U2AF1	904	+	5.9662075	1.0163847	-1.0	-1.0
chr14	30936624	30936729	ENSG00000196792.11|STRN3|U2AF1|U2AF1	944	-	6.740741	1.2551458	-1.0	-1.0
chr14	31023964	31024154	ENSG00000196792.11|STRN3|U2AF1|U2AF1	932	-	4.356588	1.1647989	-1.0	-1.0
chr14	30911824	30911924	ENSG00000196792.11|STRN3|U2AF1|U2AF1	903	-	4.2479134	1.0143951	-1.0	-1.0
chr14	31173426	31173524	ENSG00000092148.12|HECTD1|U2AF1|U2AF1	964	-	6.764574	1.4388062	-1.0	-1.0
chr14	31122938	31123038	ENSG00000092148.12|HECTD1|U2AF1|U2AF1	900	-	5.966205	1.0021749	-1.0	-1.0
chr14	31123553	31123670	ENSG00000092148.12|HECTD1|U2AF1|U2AF1	903	-	6.1535473	1.0141761	-1.0	-1.0
chr14	31173328	31173426	ENSG00000092148.12|HECTD1|U2AF1|U2AF1	904	-	6.027608	1.0163847	-1.0	-1.0
chr14	35027969	35028179	ENSG00000100883.11|SRP54|U2AF1|U2AF1	1000	+	6.9914293	6.9741664	-1.0	-1.0
chr14	35029185	35029390	ENSG00000100883.11|SRP54|U2AF1|U2AF1	969	+	4.1616554	1.5153954	-1.0	-1.0
chr14	35317137	35317327	ENSG00000100902.10|PSMA6|U2AF1|U2AF1	920	+	4.8548613	1.0970045	-1.0	-1.0
chr14	35317140	35317248	ENSG00000258790.1|AL121594.3|U2AF1|U2AF1	904	+	6.426408	1.0163847	-1.0	-1.0
chr14	35402753	35402859	ENSG00000100906.10|NFKBIA|U2AF1|U2AF1	904	-	3.6240263	1.0163847	-1.0	-1.0
chr14	35402859	35402969	ENSG00000100906.10|NFKBIA|U2AF1|U2AF1	989	-	5.929692	1.9622114	-1.0	-1.0
chr14	35402558	35402678	ENSG00000100906.10|NFKBIA|U2AF1|U2AF1	903	-	6.256852	1.0150717	-1.0	-1.0
chr14	39149485	39149720	ENSG00000182400.14|TRAPPC6B|U2AF1|U2AF1	923	-	4.2424283	1.1162095	-1.0	-1.0
chr14	39326766	39326863	ENSG00000150527.17|CTAGE5|U2AF1|U2AF1	904	+	6.027608	1.0163847	-1.0	-1.0
chr14	45096412	45096512	ENSG00000185246.17|PRPF39|U2AF1|U2AF1	904	+	6.3006268	1.0163847	-1.0	-1.0
chr14	49833506	49833606	ENSG00000165525.17|NEMF|U2AF1|U2AF1	903	-	6.0865016	1.0132992	-1.0	-1.0
chr14	49894375	49894575	ENSG00000165527.6|ARF6|U2AF1|U2AF1	974	+	5.048572	1.5847971	-1.0	-1.0
chr14	52658128	52658228	ENSG00000197930.12|ERO1A|U2AF1|U2AF1	904	-	5.9020767	1.0163847	-1.0	-1.0
chr14	53103051	53103156	ENSG00000100523.14|DDHD1|U2AF1|U2AF1	904	-	6.373189	1.0163847	-1.0	-1.0
chr14	58257829	58258014	ENSG00000100567.12|PSMA3|U2AF1|U2AF1	953	+	3.9912186	1.3289897	-1.0	-1.0
chr14	58273918	58274113	ENSG00000139971.15|C14orf37|U2AF1|U2AF1	986	-	6.931751	1.8622615	-1.0	-1.0
chr14	58273920	58274115	ENSG00000257621.7|PSMA3-AS1|U2AF1|U2AF1	986	-	6.9071317	1.8542603	-1.0	-1.0
chr14	61721397	61721508	ENSG00000100644.16|HIF1A|U2AF1|U2AF1	904	+	6.333207	1.0163847	-1.0	-1.0
chr14	61737309	61737439	ENSG00000100644.16|HIF1A|U2AF1|U2AF1	904	+	5.9533815	1.0163847	-1.0	-1.0
chr14	61737310	61737435	ENSG00000258964.1|AL137129.1|U2AF1|U2AF1	904	+	5.9533815	1.0157676	-1.0	-1.0
chr14	63395285	63395400	ENSG00000154001.13|PPP2R5E|U2AF1|U2AF1	904	-	6.442645	1.0163847	-1.0	-1.0
chr14	69769097	69769197	ENSG00000100650.15|SRSF5|U2AF1|U2AF1	904	+	5.9662075	1.0163847	-1.0	-1.0
chr14	69768042	69768157	ENSG00000100650.15|SRSF5|U2AF1|U2AF1	903	+	6.1968255	1.01156	-1.0	-1.0
chr14	69770915	69771020	ENSG00000100650.15|SRSF5|U2AF1|U2AF1	903	+	6.0865	1.0132062	-1.0	-1.0
chr14	69771108	69771193	ENSG00000100650.15|SRSF5|U2AF1|U2AF1	917	+	3.2730153	1.079144	-1.0	-1.0
chr14	70585813	70585913	ENSG00000133997.11|MED6|U2AF1|U2AF1	904	-	6.3968415	1.0163847	-1.0	-1.0
chr14	73102316	73102441	ENSG00000119707.13|RBM25|U2AF1|U2AF1	910	+	3.7482448	1.0451938	-1.0	-1.0
chr14	75651415	75651515	ENSG00000133935.6|ERG28|U2AF1|U2AF1	904	-	5.966208	1.0163847	-1.0	-1.0
chr14	76154245	76154415	ENSG00000089916.17|GPATCH2L|U2AF1|U2AF1	904	+	6.527068	1.0162098	-1.0	-1.0
chr14	76481917	76482015	ENSG00000119715.14|ESRRB|U2AF1|U2AF1	904	+	5.9662066	1.0163847	-1.0	-1.0
chr14	77467977	77468077	ENSG00000100591.7|AHSA1|U2AF1|U2AF1	904	+	4.285388	1.0163847	-1.0	-1.0
chr14	81473768	81473938	ENSG00000071537.13|SEL1L|U2AF1|U2AF1	904	-	6.363858	1.0163785	-1.0	-1.0
chr14	91223576	91223678	ENSG00000133943.20|C14orf159|U2AF1|U2AF1	903	+	4.392302	1.0119079	-1.0	-1.0
chr14	96532420	96532510	ENSG00000090060.17|PAPOLA|U2AF1|U2AF1	1000	+	8.184112	3.4598818	-1.0	-1.0
chr14	100342054	100342339	ENSG00000140105.17|WARS|U2AF1|U2AF1	903	-	4.6957407	1.0112402	-1.0	-1.0
chr14	100353866	100353971	ENSG00000140105.17|WARS|U2AF1|U2AF1	904	-	3.642695	1.0163847	-1.0	-1.0
chr14	101858970	101859095	ENSG00000078304.19|PPP2R5C|U2AF1|U2AF1	904	+	6.007141	1.0163847	-1.0	-1.0
chr14	101901615	101901718	ENSG00000078304.19|PPP2R5C|U2AF1|U2AF1	904	+	6.133417	1.0163847	-1.0	-1.0
chr14	101858465	101858590	ENSG00000078304.19|PPP2R5C|U2AF1|U2AF1	904	+	6.037424	1.0163847	-1.0	-1.0
chr14	102082444	102082549	ENSG00000080824.18|HSP90AA1|U2AF1|U2AF1	904	-	2.8478308	1.0163847	-1.0	-1.0
chr14	102085327	102085542	ENSG00000080824.18|HSP90AA1|U2AF1|U2AF1	950	-	4.670216	1.2977008	-1.0	-1.0
chr14	102083902	102084047	ENSG00000080824.18|HSP90AA1|U2AF1|U2AF1	903	-	2.2677443	1.013296	-1.0	-1.0
chr14	102083693	102083792	ENSG00000080824.18|HSP90AA1|U2AF1|U2AF1	912	-	3.9541888	1.0559189	-1.0	-1.0
chr14	102726351	102726467	ENSG00000089902.9|RCOR1|U2AF1|U2AF1	995	+	5.308377	2.3210583	-1.0	-1.0
chr14	102681790	102681894	ENSG00000089902.9|RCOR1|U2AF1|U2AF1	903	+	6.3200893	1.014842	-1.0	-1.0
chr14	103335535	103335750	ENSG00000100664.10|EIF5|U2AF1|U2AF1	1000	+	5.112741	4.062312	-1.0	-1.0
chr14	103336595	103336745	ENSG00000100664.10|EIF5|U2AF1|U2AF1	904	+	6.189574	1.0159371	-1.0	-1.0
chr14	103687006	103687171	ENSG00000126214.21|KLC1|U2AF1|U2AF1	904	+	6.5322976	1.0161835	-1.0	-1.0
chr14	104792632	104792817	ENSG00000142208.15|AKT1|U2AF1|U2AF1	904	-	6.241047	1.0155277	-1.0	-1.0
chr15	22561798	22561934	ENSG00000276550.4|HERC2P2|U2AF1|U2AF1	904	+	4.8080096	1.0163847	-1.0	-1.0
chr15	22820312	22820442	ENSG00000170113.15|NIPA1|U2AF1|U2AF1	903	+	5.1672077	1.0152984	-1.0	-1.0
chr15	25339182	25339377	ENSG00000114062.18|UBE3A|U2AF1|U2AF1	956	-	6.732425	1.3524112	-1.0	-1.0
chr15	28684193	28684383	ENSG00000206149.10|HERC2P9|U2AF1|U2AF1	903	+	6.438433	1.0148548	-1.0	-1.0
chr15	29732755	29732880	ENSG00000104067.16|TJP1|U2AF1|U2AF1	903	-	5.9020767	1.0132992	-1.0	-1.0
chr15	29700626	29700821	ENSG00000104067.16|TJP1|U2AF1|U2AF1	917	-	3.207599	1.0828931	-1.0	-1.0
chr15	30635387	30635486	ENSG00000187951.10|ARHGAP11B|U2AF1|U2AF1	904	+	6.25	1.0163847	-1.0	-1.0
chr15	40037018	40037118	ENSG00000140319.10|SRP14|U2AF1|U2AF1	907	-	6.6520996	1.032683	-1.0	-1.0
chr15	40185439	40185639	ENSG00000156970.12|BUB1B|U2AF1|U2AF1	1000	+	4.945251	3.3932865	-1.0	-1.0
chr15	40814107	40814227	ENSG00000166140.17|ZFYVE19|U2AF1|U2AF1	900	+	5.966205	1.002068	-1.0	-1.0
chr15	41350070	41350195	ENSG00000137804.12|NUSAP1|U2AF1|U2AF1	903	+	3.2307472	1.0143908	-1.0	-1.0
chr15	41350885	41350985	ENSG00000137804.12|NUSAP1|U2AF1|U2AF1	904	+	5.9662066	1.0163847	-1.0	-1.0
chr15	41699179	41699299	ENSG00000174197.16|MGA|U2AF1|U2AF1	904	+	5.990768	1.0163847	-1.0	-1.0
chr15	42513299	42513439	ENSG00000092531.9|SNAP23|U2AF1|U2AF1	906	+	3.1586046	1.0273762	-1.0	-1.0
chr15	42960701	42960801	ENSG00000159459.11|UBR1|U2AF1|U2AF1	904	-	6.1975336	1.0163847	-1.0	-1.0
chr15	43398037	43398142	ENSG00000137822.12|TUBGCP4|U2AF1|U2AF1	904	+	6.1420164	1.0163847	-1.0	-1.0
chr15	43446590	43446715	ENSG00000067369.13|TP53BP1|U2AF1|U2AF1	972	-	5.0034175	1.5502468	-1.0	-1.0
chr15	43416349	43416514	ENSG00000067369.13|TP53BP1|U2AF1|U2AF1	915	-	6.2532663	1.0699964	-1.0	-1.0
chr15	43492468	43492573	ENSG00000067369.13|TP53BP1|U2AF1|U2AF1	904	-	5.964843	1.0163847	-1.0	-1.0
chr15	43771394	43771499	ENSG00000167004.12|PDIA3|U2AF1|U2AF1	904	+	6.0276084	1.0163847	-1.0	-1.0
chr15	44538472	44538657	ENSG00000104131.12|EIF3J|U2AF1|U2AF1	905	+	6.391396	1.021351	-1.0	-1.0
chr15	44717502	44717632	ENSG00000166710.17|B2M|U2AF1|U2AF1	903	+	3.7116184	1.0129504	-1.0	-1.0
chr15	44716212	44716347	ENSG00000166710.17|B2M|U2AF1|U2AF1	906	+	5.3795805	1.0263436	-1.0	-1.0
chr15	48739288	48739388	ENSG00000103995.13|CEP152|U2AF1|U2AF1	904	-	5.902077	1.0163847	-1.0	-1.0
chr15	50575135	50575245	ENSG00000092439.13|TRPM7|U2AF1|U2AF1	995	-	7.447586	2.2863984	-1.0	-1.0
chr15	50610826	50610961	ENSG00000092439.13|TRPM7|U2AF1|U2AF1	904	-	5.91811	1.0163847	-1.0	-1.0
chr15	50599206	50599341	ENSG00000092439.13|TRPM7|U2AF1|U2AF1	904	-	4.3530846	1.0163847	-1.0	-1.0
chr15	51538034	51538169	ENSG00000104093.13|DMXL2|U2AF1|U2AF1	904	-	6.048176	1.0163847	-1.0	-1.0
chr15	51459617	51459732	ENSG00000104093.13|DMXL2|U2AF1|U2AF1	904	-	5.91811	1.0163847	-1.0	-1.0
chr15	52027535	52027638	ENSG00000069956.11|MAPK6|U2AF1|U2AF1	932	+	3.4810824	1.1684443	-1.0	-1.0
chr15	52053447	52053632	ENSG00000069956.11|MAPK6|U2AF1|U2AF1	904	+	6.248505	1.0163847	-1.0	-1.0
chr15	55230400	55230486	ENSG00000069974.15|RAB27A|U2AF1|U2AF1	967	-	6.8689103	1.4826481	-1.0	-1.0
chr15	55230486	55230591	ENSG00000069974.15|RAB27A|U2AF1|U2AF1	904	-	5.196229	1.0163847	-1.0	-1.0
chr15	55373582	55373737	ENSG00000260916.7|CCPG1|U2AF1|U2AF1	904	-	6.051502	1.0163847	-1.0	-1.0
chr15	55373584	55373734	ENSG00000261771.5|DNAAF4-CCPG1|U2AF1|U2AF1	904	-	6.0483203	1.0163761	-1.0	-1.0
chr15	57075209	57075374	ENSG00000140262.17|TCF12|U2AF1|U2AF1	904	+	6.2441945	1.0163847	-1.0	-1.0
chr15	58677818	58678003	ENSG00000137845.14|ADAM10|U2AF1|U2AF1	907	-	6.58895	1.0322083	-1.0	-1.0
chr15	58599724	58599824	ENSG00000137845.14|ADAM10|U2AF1|U2AF1	904	-	5.9662075	1.0163847	-1.0	-1.0
chr15	58898776	58898961	ENSG00000137776.16|SLTM|U2AF1|U2AF1	904	-	6.3558593	1.0185606	-1.0	-1.0
chr15	58899962	58900112	ENSG00000137776.16|SLTM|U2AF1|U2AF1	904	-	5.9603777	1.0163847	-1.0	-1.0
chr15	58879779	58879884	ENSG00000137776.16|SLTM|U2AF1|U2AF1	904	-	5.248957	1.0163379	-1.0	-1.0
chr15	60354213	60354323	ENSG00000182718.16|ANXA2|U2AF1|U2AF1	904	-	6.2685657	1.0163847	-1.0	-1.0
chr15	60448695	60448847	ENSG00000128915.11|ICE2|U2AF1|U2AF1	977	-	7.130994	1.6318637	-1.0	-1.0
chr15	63061717	63061872	ENSG00000140416.19|TPM1|U2AF1|U2AF1	904	+	6.4795303	1.0156386	-1.0	-1.0
chr15	63532550	63532680	ENSG00000140455.16|USP3|U2AF1|U2AF1	921	+	5.1231213	1.1033211	-1.0	-1.0
chr15	63749791	63749896	ENSG00000103657.13|HERC1|U2AF1|U2AF1	933	-	3.3467402	1.1718463	-1.0	-1.0
chr15	63630545	63630697	ENSG00000103657.13|HERC1|U2AF1|U2AF1	952	-	3.5234818	1.3166937	-1.0	-1.0
chr15	63675117	63675272	ENSG00000103657.13|HERC1|U2AF1|U2AF1	910	-	4.5953293	1.0447843	-1.0	-1.0
chr15	65787963	65788103	ENSG00000174485.15|DENND4A|U2AF1|U2AF1	904	-	6.370022	1.0163847	-1.0	-1.0
chr15	66590468	66590638	ENSG00000259471.1|LINC01169|U2AF1|U2AF1	903	+	4.288194	1.0115522	-1.0	-1.0
chr15	68141945	68142030	ENSG00000033800.13|PIAS1|U2AF1|U2AF1	970	+	6.9020777	1.5255578	-1.0	-1.0
chr15	69425969	69426149	ENSG00000137807.13|KIF23|U2AF1|U2AF1	904	+	5.9592485	1.0155132	-1.0	-1.0
chr15	69422208	69422325	ENSG00000137807.13|KIF23|U2AF1|U2AF1	1000	+	8.324593	3.8182259	-1.0	-1.0
chr15	72498343	72498443	ENSG00000166233.14|ARIH1|U2AF1|U2AF1	904	+	5.966208	1.0163847	-1.0	-1.0
chr15	72580637	72580787	ENSG00000166233.14|ARIH1|U2AF1|U2AF1	924	+	6.1429043	1.1206641	-1.0	-1.0
chr15	74905188	74905338	ENSG00000178761.14|FAM219B|U2AF1|U2AF1	903	-	6.02705	1.0122259	-1.0	-1.0
chr15	74904708	74904808	ENSG00000178761.14|FAM219B|U2AF1|U2AF1	900	-	5.966205	1.0021749	-1.0	-1.0
chr15	75359289	75359389	ENSG00000140400.16|MAN2C1|U2AF1|U2AF1	903	-	6.197531	1.0119079	-1.0	-1.0
chr15	78890876	78890991	ENSG00000185787.14|MORF4L1|U2AF1|U2AF1	903	+	6.518385	1.0138714	-1.0	-1.0
chr15	79845442	79845552	ENSG00000136371.10|MTHFS|U2AF1|U2AF1	948	-	6.542668	1.287945	-1.0	-1.0
chr15	79845442	79845552	ENSG00000259332.3|ST20-MTHFS|U2AF1|U2AF1	949	-	6.542668	1.2917441	-1.0	-1.0
chr15	82419262	82419362	ENSG00000259429.5|UBE2Q2P2|U2AF1|U2AF1	904	+	6.3495355	1.0163847	-1.0	-1.0
chr15	82414600	82414700	ENSG00000259429.5|UBE2Q2P2|U2AF1|U2AF1	904	+	5.966208	1.0163847	-1.0	-1.0
chr15	82419262	82419452	ENSG00000278202.1|AC243919.1|U2AF1|U2AF1	902	+	6.3409824	1.006775	-1.0	-1.0
chr15	83124573	83124671	ENSG00000136404.15|TM6SF1|U2AF1|U2AF1	902	+	6.690571	1.0097493	-1.0	-1.0
chr15	84527470	84527570	ENSG00000189136.8|UBE2Q2P1|U2AF1|U2AF1	903	-	6.143084	1.0129051	-1.0	-1.0
chr15	90913377	90913622	ENSG00000196547.14|MAN2A2|U2AF1|U2AF1	912	+	3.1069593	1.0570898	-1.0	-1.0
chr15	90911211	90911391	ENSG00000196547.14|MAN2A2|U2AF1|U2AF1	940	+	6.6205535	1.2231224	-1.0	-1.0
chr15	90916024	90916134	ENSG00000196547.14|MAN2A2|U2AF1|U2AF1	902	+	2.597867	1.010259	-1.0	-1.0
chr15	90905395	90905508	ENSG00000196547.14|MAN2A2|U2AF1|U2AF1	913	+	2.0584903	1.0604202	-1.0	-1.0
chr15	90903121	90903276	ENSG00000196547.14|MAN2A2|U2AF1|U2AF1	913	+	2.8416362	1.0599196	-1.0	-1.0
chr15	90910906	90911206	ENSG00000196547.14|MAN2A2|U2AF1|U2AF1	924	+	3.4140785	1.1212802	-1.0	-1.0
chr15	90903376	90903506	ENSG00000196547.14|MAN2A2|U2AF1|U2AF1	904	+	3.1390288	1.0157611	-1.0	-1.0
chr15	90948556	90948751	ENSG00000140553.17|UNC45A|U2AF1|U2AF1	971	+	4.3701806	1.5430486	-1.0	-1.0
chr15	90942721	90943001	ENSG00000140553.17|UNC45A|U2AF1|U2AF1	904	+	3.5558527	1.0156459	-1.0	-1.0
chr15	90960916	90961111	ENSG00000166965.12|RCCD1|U2AF1|U2AF1	975	+	4.61429	1.6029595	-1.0	-1.0
chr15	90981593	90981773	ENSG00000198901.13|PRC1|U2AF1|U2AF1	946	-	2.9538305	1.2640204	-1.0	-1.0
chr15	90981408	90981533	ENSG00000198901.13|PRC1|U2AF1|U2AF1	904	-	6.11997	1.0163847	-1.0	-1.0
chr15	92882786	92882941	ENSG00000272888.5|LINC01578|U2AF1|U2AF1	903	+	3.5083961	1.0119048	-1.0	-1.0
chr15	92895582	92895712	ENSG00000272888.5|LINC01578|U2AF1|U2AF1	904	+	4.9791555	1.0158974	-1.0	-1.0
chr15	92945737	92945837	ENSG00000279765.3|AC013394.1|U2AF1|U2AF1	903	+	5.9020767	1.0131747	-1.0	-1.0
chr15	92895582	92895712	ENSG00000279765.3|AC013394.1|U2AF1|U2AF1	903	+	4.9791555	1.0139378	-1.0	-1.0
chr15	92945940	92946037	ENSG00000279765.3|AC013394.1|U2AF1|U2AF1	904	+	5.902077	1.0162909	-1.0	-1.0
chr15	92939475	92939577	ENSG00000279765.3|AC013394.1|U2AF1|U2AF1	903	+	5.9969077	1.0141463	-1.0	-1.0
chr15	92944332	92944457	ENSG00000279765.3|AC013394.1|U2AF1|U2AF1	904	+	3.4283	1.0163847	-1.0	-1.0
chr15	92945940	92946037	ENSG00000173575.20|CHD2|U2AF1|U2AF1	904	+	5.902077	1.0163847	-1.0	-1.0
chr15	92992749	92992849	ENSG00000173575.20|CHD2|U2AF1|U2AF1	904	+	6.2500005	1.0163847	-1.0	-1.0
chr15	92954656	92954851	ENSG00000173575.20|CHD2|U2AF1|U2AF1	934	+	3.4461389	1.1772077	-1.0	-1.0
chr15	92939475	92939577	ENSG00000173575.20|CHD2|U2AF1|U2AF1	904	+	5.9969077	1.0163847	-1.0	-1.0
chr15	95784594	95784774	ENSG00000275016.4|AC015574.1|U2AF1|U2AF1	915	+	2.9331346	1.0699725	-1.0	-1.0
chr16	61015	61119	ENSG00000007384.15|RHBDF1|U2AF1|U2AF1	904	-	6.114794	1.0163847	-1.0	-1.0
chr16	208600	208760	ENSG00000007392.16|LUC7L|U2AF1|U2AF1	903	-	3.2633219	1.0141699	-1.0	-1.0
chr16	208107	208297	ENSG00000007392.16|LUC7L|U2AF1|U2AF1	952	-	5.732568	1.3207563	-1.0	-1.0
chr16	228376	228486	ENSG00000007392.16|LUC7L|U2AF1|U2AF1	903	-	5.9866734	1.0145259	-1.0	-1.0
chr16	227981	228181	ENSG00000007392.16|LUC7L|U2AF1|U2AF1	968	-	4.0982065	1.4957658	-1.0	-1.0
chr16	635903	636018	ENSG00000130731.15|METTL26|U2AF1|U2AF1	903	-	5.980875	1.0150619	-1.0	-1.0
chr16	670025	670210	ENSG00000140983.13|RHOT2|U2AF1|U2AF1	904	+	3.2693667	1.0186614	-1.0	-1.0
chr16	669765	669865	ENSG00000140983.13|RHOT2|U2AF1|U2AF1	904	+	4.3219132	1.0163847	-1.0	-1.0
chr16	737308	737423	ENSG00000103245.13|NARFL|U2AF1|U2AF1	902	-	5.9020767	1.0075628	-1.0	-1.0
chr16	791064	791259	ENSG00000127586.16|CHTF18|U2AF1|U2AF1	961	+	3.7458286	1.4044744	-1.0	-1.0
chr16	791954	792054	ENSG00000127586.16|CHTF18|U2AF1|U2AF1	904	+	6.086502	1.0163847	-1.0	-1.0
chr16	1449230	1449380	ENSG00000103249.17|CLCN7|U2AF1|U2AF1	915	-	3.9410038	1.0698162	-1.0	-1.0
chr16	1451642	1451832	ENSG00000103249.17|CLCN7|U2AF1|U2AF1	912	-	3.7511554	1.0541818	-1.0	-1.0
chr16	1452154	1452259	ENSG00000103249.17|CLCN7|U2AF1|U2AF1	903	-	6.170309	1.0126376	-1.0	-1.0
chr16	1450731	1450901	ENSG00000103249.17|CLCN7|U2AF1|U2AF1	903	-	6.013149	1.0139058	-1.0	-1.0
chr16	1744796	1745026	ENSG00000138834.12|MAPK8IP3|U2AF1|U2AF1	904	+	6.1310873	1.0163847	-1.0	-1.0
chr16	1745111	1745216	ENSG00000138834.12|MAPK8IP3|U2AF1|U2AF1	904	+	6.057055	1.0163847	-1.0	-1.0
chr16	2232099	2232199	ENSG00000167967.15|E4F1|U2AF1|U2AF1	904	+	6.027608	1.0163847	-1.0	-1.0
chr16	2235075	2235175	ENSG00000167967.15|E4F1|U2AF1|U2AF1	904	+	5.902077	1.0163847	-1.0	-1.0
chr16	2229463	2229569	ENSG00000167967.15|E4F1|U2AF1|U2AF1	989	+	7.3167853	1.9444972	-1.0	-1.0
chr16	2759258	2759438	ENSG00000167978.16|SRRM2|U2AF1|U2AF1	903	+	2.7951338	1.0122154	-1.0	-1.0
chr16	2768734	2769024	ENSG00000167978.16|SRRM2|U2AF1|U2AF1	905	+	2.5779366	1.0226495	-1.0	-1.0
chr16	2757676	2757856	ENSG00000167978.16|SRRM2|U2AF1|U2AF1	976	+	4.1260834	1.6134409	-1.0	-1.0
chr16	2770144	2770254	ENSG00000167978.16|SRRM2|U2AF1|U2AF1	902	+	2.6065521	1.0108984	-1.0	-1.0
chr16	2769139	2769434	ENSG00000167978.16|SRRM2|U2AF1|U2AF1	943	+	2.4955988	1.2452596	-1.0	-1.0
chr16	2758883	2759233	ENSG00000167978.16|SRRM2|U2AF1|U2AF1	982	+	3.2475185	1.7355422	-1.0	-1.0
chr16	2770259	2770439	ENSG00000167978.16|SRRM2|U2AF1|U2AF1	940	+	2.3918083	1.2248461	-1.0	-1.0
chr16	2759623	2760383	ENSG00000167978.16|SRRM2|U2AF1|U2AF1	991	+	3.0850093	2.0547712	-1.0	-1.0
chr16	2768261	2768456	ENSG00000167978.16|SRRM2|U2AF1|U2AF1	917	+	3.1548212	1.0821956	-1.0	-1.0
chr16	3727368	3727563	ENSG00000005339.14|CREBBP|U2AF1|U2AF1	914	-	6.5824165	1.0653116	-1.0	-1.0
chr16	4813756	4813931	ENSG00000140632.16|GLYR1|U2AF1|U2AF1	906	-	3.4027014	1.0279262	-1.0	-1.0
chr16	9092815	9092915	ENSG00000182831.11|C16orf72|U2AF1|U2AF1	903	+	3.4594257	1.0148057	-1.0	-1.0
chr16	9091847	9091962	ENSG00000182831.11|C16orf72|U2AF1|U2AF1	916	+	3.8108518	1.0756564	-1.0	-1.0
chr16	11768404	11768521	ENSG00000122299.11|ZC3H7A|U2AF1|U2AF1	954	-	6.617364	1.3355131	-1.0	-1.0
chr16	16016383	16016495	ENSG00000103222.18|ABCC1|U2AF1|U2AF1	951	+	6.4775653	1.3085334	-1.0	-1.0
chr16	18784819	18784919	ENSG00000134419.15|RPS15A|U2AF1|U2AF1	900	-	3.0874596	1.0007445	-1.0	-1.0
chr16	18789297	18789397	ENSG00000134419.15|RPS15A|U2AF1|U2AF1	903	-	5.9020767	1.0132992	-1.0	-1.0
chr16	18789298	18789398	ENSG00000260342.2|AC138811.2|U2AF1|U2AF1	904	-	5.9662075	1.0163847	-1.0	-1.0
chr16	20729381	20729486	ENSG00000005187.11|ACSM3|U2AF1|U2AF1	903	+	5.966206	1.0132992	-1.0	-1.0
chr16	20788211	20788386	ENSG00000005187.11|ACSM3|U2AF1|U2AF1	903	+	6.423011	1.0151156	-1.0	-1.0
chr16	20784856	20784981	ENSG00000005187.11|ACSM3|U2AF1|U2AF1	903	+	6.355475	1.0118726	-1.0	-1.0
chr16	21617760	21617864	ENSG00000197006.13|METTL9|U2AF1|U2AF1	974	+	6.892702	1.5918717	-1.0	-1.0
chr16	21851969	21852159	ENSG00000185864.16|NPIPB4|U2AF1|U2AF1	906	-	3.8185797	1.0269367	-1.0	-1.0
chr16	22266524	22266687	ENSG00000103319.11|EEF2K|U2AF1|U2AF1	957	+	4.131772	1.365353	-1.0	-1.0
chr16	22328485	22328605	ENSG00000058600.15|POLR3E|U2AF1|U2AF1	903	+	6.2825637	1.0118967	-1.0	-1.0
chr16	23413564	23413674	ENSG00000168434.12|COG7|U2AF1|U2AF1	979	-	5.006374	1.6760571	-1.0	-1.0
chr16	23491800	23491900	ENSG00000103365.15|GGA2|U2AF1|U2AF1	904	-	6.349537	1.0163847	-1.0	-1.0
chr16	24729846	24729956	ENSG00000090905.18|TNRC6A|U2AF1|U2AF1	903	+	6.266261	1.0153562	-1.0	-1.0
chr16	24821984	24822144	ENSG00000090905.18|TNRC6A|U2AF1|U2AF1	903	+	5.970929	1.0129188	-1.0	-1.0
chr16	24730146	24730252	ENSG00000090905.18|TNRC6A|U2AF1|U2AF1	911	+	5.2006316	1.0502335	-1.0	-1.0
chr16	24730350	24730510	ENSG00000090905.18|TNRC6A|U2AF1|U2AF1	932	+	5.8676167	1.1668425	-1.0	-1.0
chr16	28155681	28155975	ENSG00000169180.11|XPO6|U2AF1|U2AF1	978	-	3.792847	1.6527226	-1.0	-1.0
chr16	28829492	28829687	ENSG00000168488.18|ATXN2L|U2AF1|U2AF1	971	+	3.2482555	1.5313755	-1.0	-1.0
chr16	28825517	28825623	ENSG00000168488.18|ATXN2L|U2AF1|U2AF1	904	+	6.0250273	1.0163847	-1.0	-1.0
chr16	28833354	28833438	ENSG00000168488.18|ATXN2L|U2AF1|U2AF1	904	+	5.9020767	1.0163847	-1.0	-1.0
chr16	28826605	28826861	ENSG00000168488.18|ATXN2L|U2AF1|U2AF1	927	+	3.3645866	1.1339384	-1.0	-1.0
chr16	28836132	28836242	ENSG00000168488.18|ATXN2L|U2AF1|U2AF1	903	+	2.628988	1.012962	-1.0	-1.0
chr16	28825658	28825853	ENSG00000168488.18|ATXN2L|U2AF1|U2AF1	970	+	3.1333232	1.521767	-1.0	-1.0
chr16	28826434	28826605	ENSG00000168488.18|ATXN2L|U2AF1|U2AF1	903	+	2.5227594	1.0144308	-1.0	-1.0
chr16	28832702	28832816	ENSG00000168488.18|ATXN2L|U2AF1|U2AF1	947	+	4.575249	1.272238	-1.0	-1.0
chr16	28829777	28829932	ENSG00000168488.18|ATXN2L|U2AF1|U2AF1	1000	+	4.474473	7.376398	-1.0	-1.0
chr16	28825266	28825365	ENSG00000168488.18|ATXN2L|U2AF1|U2AF1	904	+	2.9307353	1.0163847	-1.0	-1.0
chr16	28844079	28844189	ENSG00000178952.10|TUFM|U2AF1|U2AF1	904	-	6.160523	1.0163847	-1.0	-1.0
chr16	28958619	28958809	ENSG00000176953.12|NFATC2IP|U2AF1|U2AF1	948	+	3.675189	1.2827023	-1.0	-1.0
chr16	29664669	29664789	ENSG00000197471.11|SPN|U2AF1|U2AF1	902	+	6.0506635	1.0093707	-1.0	-1.0
chr16	29664671	29664801	ENSG00000277669.1|AC009086.2|U2AF1|U2AF1	903	+	6.026142	1.0122638	-1.0	-1.0
chr16	29808709	29808854	ENSG00000103495.13|MAZ|U2AF1|U2AF1	957	+	6.1291523	1.3664961	-1.0	-1.0
chr16	29809916	29810071	ENSG00000103495.13|MAZ|U2AF1|U2AF1	904	+	6.142194	1.0163847	-1.0	-1.0
chr16	29810576	29810791	ENSG00000103495.13|MAZ|U2AF1|U2AF1	990	+	2.5694044	2.0179782	-1.0	-1.0
chr16	29810841	29810951	ENSG00000103495.13|MAZ|U2AF1|U2AF1	902	+	2.6223793	1.0089926	-1.0	-1.0
chr16	29809916	29810071	ENSG00000280607.1|AC009133.5|U2AF1|U2AF1	904	+	6.142194	1.0163847	-1.0	-1.0
chr16	29808741	29808851	ENSG00000280607.1|AC009133.5|U2AF1|U2AF1	938	+	6.706333	1.205892	-1.0	-1.0
chr16	29810842	29810952	ENSG00000280607.1|AC009133.5|U2AF1|U2AF1	902	+	2.6223793	1.0103555	-1.0	-1.0
chr16	29809191	29809291	ENSG00000280607.1|AC009133.5|U2AF1|U2AF1	902	+	5.9020762	1.0086176	-1.0	-1.0
chr16	29810572	29810792	ENSG00000280607.1|AC009133.5|U2AF1|U2AF1	990	+	2.5542707	1.982089	-1.0	-1.0
chr16	29972949	29973049	ENSG00000149932.16|TMEM219|U2AF1|U2AF1	904	+	5.902077	1.0163847	-1.0	-1.0
chr16	29979508	29979658	ENSG00000149930.17|TAOK2|U2AF1|U2AF1	904	+	6.1916695	1.0163847	-1.0	-1.0
chr16	29990689	29990804	ENSG00000149930.17|TAOK2|U2AF1|U2AF1	903	+	5.9020767	1.0152632	-1.0	-1.0
chr16	30068713	30068823	ENSG00000149925.17|ALDOA|U2AF1|U2AF1	913	+	1.9386635	1.0617085	-1.0	-1.0
chr16	30652808	30652998	ENSG00000156858.11|PRR14|U2AF1|U2AF1	904	+	6.478364	1.017515	-1.0	-1.0
chr16	30700506	30700615	ENSG00000080603.16|SRCAP|U2AF1|U2AF1	985	+	3.8721776	1.815297	-1.0	-1.0
chr16	30700615	30700715	ENSG00000080603.16|SRCAP|U2AF1|U2AF1	983	+	3.7414644	1.7673002	-1.0	-1.0
chr16	30713105	30713205	ENSG00000080603.16|SRCAP|U2AF1|U2AF1	902	+	5.9020762	1.0092618	-1.0	-1.0
chr16	30713105	30713205	ENSG00000282034.1|AC106886.5|U2AF1|U2AF1	902	+	5.9020762	1.0092618	-1.0	-1.0
chr16	31034367	31034532	ENSG00000103496.14|STX4|U2AF1|U2AF1	904	+	6.040933	1.0163847	-1.0	-1.0
chr16	31117912	31118027	ENSG00000103510.19|KAT8|U2AF1|U2AF1	902	+	6.026353	1.007855	-1.0	-1.0
chr16	31187133	31187238	ENSG00000089280.18|FUS|U2AF1|U2AF1	904	+	2.857979	1.0163847	-1.0	-1.0
chr16	31185038	31185148	ENSG00000089280.18|FUS|U2AF1|U2AF1	904	+	3.205059	1.0163847	-1.0	-1.0
chr16	31186698	31186888	ENSG00000089280.18|FUS|U2AF1|U2AF1	951	+	3.1970143	1.3123189	-1.0	-1.0
chr16	31185188	31185308	ENSG00000089280.18|FUS|U2AF1|U2AF1	904	+	2.8240714	1.0160952	-1.0	-1.0
chr16	31188048	31188357	ENSG00000089280.18|FUS|U2AF1|U2AF1	999	+	3.8837717	2.8444507	-1.0	-1.0
chr16	31189066	31189221	ENSG00000089280.18|FUS|U2AF1|U2AF1	925	+	3.9766283	1.1227713	-1.0	-1.0
chr16	31190857	31190957	ENSG00000089280.18|FUS|U2AF1|U2AF1	914	+	2.7369647	1.067238	-1.0	-1.0
chr16	31183714	31183944	ENSG00000089280.18|FUS|U2AF1|U2AF1	961	+	3.091842	1.4078037	-1.0	-1.0
chr16	31182422	31182512	ENSG00000089280.18|FUS|U2AF1|U2AF1	904	+	2.74416	1.0163847	-1.0	-1.0
chr16	31184833	31184933	ENSG00000089280.18|FUS|U2AF1|U2AF1	909	+	3.6438503	1.0420477	-1.0	-1.0
chr16	31190635	31190740	ENSG00000089280.18|FUS|U2AF1|U2AF1	903	+	2.832666	1.0141463	-1.0	-1.0
chr16	31191290	31191398	ENSG00000089280.18|FUS|U2AF1|U2AF1	999	+	5.298412	2.9973922	-1.0	-1.0
chr16	31184102	31184208	ENSG00000089280.18|FUS|U2AF1|U2AF1	904	+	6.2732635	1.0163847	-1.0	-1.0
chr16	31190215	31190370	ENSG00000089280.18|FUS|U2AF1|U2AF1	906	+	2.5134883	1.0257323	-1.0	-1.0
chr16	31492987	31493137	ENSG00000140688.16|C16orf58|U2AF1|U2AF1	904	-	6.0062685	1.0155028	-1.0	-1.0
chr16	47640924	47641029	ENSG00000102893.15|PHKB|U2AF1|U2AF1	903	+	6.24631	1.0144259	-1.0	-1.0
chr16	47665929	47666029	ENSG00000102893.15|PHKB|U2AF1|U2AF1	904	+	3.5849562	1.0163847	-1.0	-1.0
chr16	56684026	56684221	ENSG00000259827.1|AC026461.1|U2AF1|U2AF1	954	+	2.9157705	1.3386374	-1.0	-1.0
chr16	56684028	56684196	ENSG00000187193.8|MT1X|U2AF1|U2AF1	954	+	2.8865414	1.3364209	-1.0	-1.0
chr16	56939143	56939258	ENSG00000051108.14|HERPUD1|U2AF1|U2AF1	904	+	6.372788	1.0163847	-1.0	-1.0
chr16	56936535	56936730	ENSG00000051108.14|HERPUD1|U2AF1|U2AF1	904	+	4.534934	1.0186925	-1.0	-1.0
chr16	57184175	57184310	ENSG00000172775.16|FAM192A|U2AF1|U2AF1	904	-	4.3703594	1.0155149	-1.0	-1.0
chr16	57185774	57185999	ENSG00000172775.16|FAM192A|U2AF1|U2AF1	968	-	2.9479887	1.4909563	-1.0	-1.0
chr16	58530260	58530435	ENSG00000125107.17|CNOT1|U2AF1|U2AF1	904	-	6.246076	1.0172925	-1.0	-1.0
chr16	58541620	58541720	ENSG00000125107.17|CNOT1|U2AF1|U2AF1	943	-	4.5235476	1.2465563	-1.0	-1.0
chr16	58546799	58546944	ENSG00000125107.17|CNOT1|U2AF1|U2AF1	904	-	4.4024873	1.0165817	-1.0	-1.0
chr16	58582807	58582903	ENSG00000125107.17|CNOT1|U2AF1|U2AF1	902	-	2.8328881	1.0101309	-1.0	-1.0
chr16	58555908	58556043	ENSG00000125107.17|CNOT1|U2AF1|U2AF1	959	-	6.1053123	1.3854059	-1.0	-1.0
chr16	66736244	66736354	ENSG00000135720.12|DYNC1LI2|U2AF1|U2AF1	945	-	6.645089	1.2589344	-1.0	-1.0
chr16	66730131	66730276	ENSG00000135720.12|DYNC1LI2|U2AF1|U2AF1	961	-	6.467227	1.4038178	-1.0	-1.0
chr16	66732436	66732536	ENSG00000135720.12|DYNC1LI2|U2AF1|U2AF1	900	-	5.966205	1.00175	-1.0	-1.0
chr16	66824885	66824995	ENSG00000159593.14|NAE1|U2AF1|U2AF1	904	-	6.3310914	1.0163847	-1.0	-1.0
chr16	66805729	66805839	ENSG00000159593.14|NAE1|U2AF1|U2AF1	904	-	6.1045933	1.0163847	-1.0	-1.0
chr16	67166230	67166345	ENSG00000102878.16|HSF4|U2AF1|U2AF1	903	+	6.234009	1.0134505	-1.0	-1.0
chr16	67228878	67228978	ENSG00000168701.18|TMEM208|U2AF1|U2AF1	901	+	6.027607	1.0054846	-1.0	-1.0
chr16	67830209	67830394	ENSG00000102901.12|CENPT|U2AF1|U2AF1	921	-	4.4002457	1.1000017	-1.0	-1.0
chr16	67878068	67878263	ENSG00000038358.14|EDC4|U2AF1|U2AF1	956	+	3.1182837	1.3588998	-1.0	-1.0
chr16	67883890	67883990	ENSG00000263126.1|AC040162.3|U2AF1|U2AF1	904	+	6.0276084	1.0163847	-1.0	-1.0
chr16	68290291	68290395	ENSG00000103064.13|SLC7A6|U2AF1|U2AF1	903	+	3.6292763	1.0110949	-1.0	-1.0
chr16	69385450	69385565	ENSG00000132604.10|TERF2|U2AF1|U2AF1	904	-	6.3373094	1.0163847	-1.0	-1.0
chr16	69448504	69448684	ENSG00000103018.16|CYB5B|U2AF1|U2AF1	904	+	6.233117	1.0163847	-1.0	-1.0
chr16	70269763	70269863	ENSG00000090861.15|AARS|U2AF1|U2AF1	949	-	4.754872	1.2949848	-1.0	-1.0
chr16	70270340	70270500	ENSG00000090861.15|AARS|U2AF1|U2AF1	954	-	4.134389	1.3356946	-1.0	-1.0
chr16	70253530	70253640	ENSG00000090861.15|AARS|U2AF1|U2AF1	903	-	3.6236172	1.0152248	-1.0	-1.0
chr16	70261158	70261268	ENSG00000090861.15|AARS|U2AF1|U2AF1	904	-	5.986675	1.0163847	-1.0	-1.0
chr16	70255836	70255936	ENSG00000090861.15|AARS|U2AF1|U2AF1	977	-	3.1598706	1.6297425	-1.0	-1.0
chr16	70265087	70265187	ENSG00000090861.15|AARS|U2AF1|U2AF1	904	-	5.9662066	1.0163847	-1.0	-1.0
chr16	70254038	70254143	ENSG00000090861.15|AARS|U2AF1|U2AF1	984	-	2.9053621	1.7831533	-1.0	-1.0
chr16	70383235	70383340	ENSG00000157350.12|ST3GAL2|U2AF1|U2AF1	971	-	6.9830546	1.5342916	-1.0	-1.0
chr16	70535307	70535407	ENSG00000189091.12|SF3B3|U2AF1|U2AF1	904	+	4.2094393	1.0162909	-1.0	-1.0
chr16	71751462	71751587	ENSG00000166747.12|AP1G1|U2AF1|U2AF1	904	-	6.2717113	1.0163847	-1.0	-1.0
chr16	71808070	71808250	ENSG00000166747.12|AP1G1|U2AF1|U2AF1	928	-	4.2269287	1.1448009	-1.0	-1.0
chr16	71922242	71922473	ENSG00000182149.20|IST1|U2AF1|U2AF1	959	+	4.1920695	1.3885963	-1.0	-1.0
chr16	71927512	71927613	ENSG00000182149.20|IST1|U2AF1|U2AF1	917	+	2.7620254	1.0828497	-1.0	-1.0
chr16	71920639	71920738	ENSG00000182149.20|IST1|U2AF1|U2AF1	904	+	4.42625	1.0163847	-1.0	-1.0
chr16	80981877	80981997	ENSG00000103121.8|CMC2|U2AF1|U2AF1	968	-	6.790523	1.4948763	-1.0	-1.0
chr16	81711430	81711610	ENSG00000153815.16|CMIP|U2AF1|U2AF1	921	+	3.2084396	1.0998356	-1.0	-1.0
chr16	84124615	84124810	ENSG00000103160.11|HSDL1|U2AF1|U2AF1	951	-	3.5898447	1.3088213	-1.0	-1.0
chr16	85663245	85663350	ENSG00000131149.18|GSE1|U2AF1|U2AF1	904	+	6.026355	1.0163847	-1.0	-1.0
chr16	85556071	85556261	ENSG00000131149.18|GSE1|U2AF1|U2AF1	904	+	5.956854	1.0156332	-1.0	-1.0
chr16	87363696	87363856	ENSG00000103264.17|FBXO31|U2AF1|U2AF1	904	-	6.212245	1.0163847	-1.0	-1.0
chr16	87398599	87398774	ENSG00000140941.12|MAP1LC3B|U2AF1|U2AF1	954	+	4.4916806	1.3399972	-1.0	-1.0
chr16	87730616	87730746	ENSG00000104731.13|KLHDC4|U2AF1|U2AF1	937	-	6.3729796	1.1972973	-1.0	-1.0
chr16	88662101	88662167	ENSG00000167508.11|MVD|U2AF1|U2AF1	906	-	6.690573	1.0258738	-1.0	-1.0
chr16	88657495	88657685	ENSG00000167508.11|MVD|U2AF1|U2AF1	971	-	3.9339395	1.5334055	-1.0	-1.0
chr16	88662167	88662372	ENSG00000167508.11|MVD|U2AF1|U2AF1	959	-	3.1410441	1.3912163	-1.0	-1.0
chr16	88658972	88659112	ENSG00000167508.11|MVD|U2AF1|U2AF1	904	-	6.327252	1.0163847	-1.0	-1.0
chr16	88732696	88732806	ENSG00000103335.21|PIEZO1|U2AF1|U2AF1	904	-	3.7516446	1.0194633	-1.0	-1.0
chr16	88717527	88717727	ENSG00000103335.21|PIEZO1|U2AF1|U2AF1	978	-	6.473042	1.6585855	-1.0	-1.0
chr16	88717167	88717322	ENSG00000103335.21|PIEZO1|U2AF1|U2AF1	940	-	4.8764653	1.2247373	-1.0	-1.0
chr16	89417889	89418004	ENSG00000167522.14|ANKRD11|U2AF1|U2AF1	903	-	6.0393887	1.012271	-1.0	-1.0
chr16	89523904	89524099	ENSG00000197912.14|SPG7|U2AF1|U2AF1	974	+	7.0718913	1.5897164	-1.0	-1.0
chr16	89766991	89767131	ENSG00000187741.14|FANCA|U2AF1|U2AF1	902	-	5.3019233	1.0090417	-1.0	-1.0
chr16	89808293	89808367	ENSG00000187741.14|FANCA|U2AF1|U2AF1	935	-	3.415034	1.1888717	-1.0	-1.0
chr16	89784964	89785264	ENSG00000187741.14|FANCA|U2AF1|U2AF1	996	-	5.657251	2.4534256	-1.0	-1.0
chr16	89891663	89891853	ENSG00000141002.19|TCF25|U2AF1|U2AF1	937	+	3.2348015	1.1978356	-1.0	-1.0
chr16	89891998	89892192	ENSG00000141002.19|TCF25|U2AF1|U2AF1	985	+	5.1150517	1.8195231	-1.0	-1.0
chr16	89906081	89906193	ENSG00000141002.19|TCF25|U2AF1|U2AF1	954	+	6.883029	1.3365599	-1.0	-1.0
chr16	89892310	89892445	ENSG00000141002.19|TCF25|U2AF1|U2AF1	900	+	6.0263524	1.0021741	-1.0	-1.0
chr16	89909757	89909872	ENSG00000141002.19|TCF25|U2AF1|U2AF1	903	+	6.2237654	1.0133709	-1.0	-1.0
chr16	89906156	89906271	ENSG00000267048.1|AC092143.4|U2AF1|U2AF1	903	+	3.5748315	1.0125073	-1.0	-1.0
chr16	89909754	89909889	ENSG00000267048.1|AC092143.4|U2AF1|U2AF1	901	+	6.209194	1.0060003	-1.0	-1.0
chr17	1648399	1648559	ENSG00000167705.11|RILP|U2AF1|U2AF1	903	-	6.3216267	1.0151267	-1.0	-1.0
chr17	1661790	1661900	ENSG00000174231.16|PRPF8|U2AF1|U2AF1	904	-	6.197533	1.0163847	-1.0	-1.0
chr17	1659641	1659856	ENSG00000174231.16|PRPF8|U2AF1|U2AF1	904	-	4.7079186	1.0158165	-1.0	-1.0
chr17	1677694	1677799	ENSG00000174231.16|PRPF8|U2AF1|U2AF1	912	-	3.609881	1.0576334	-1.0	-1.0
chr17	1660827	1660926	ENSG00000174231.16|PRPF8|U2AF1|U2AF1	904	-	2.7004385	1.0163847	-1.0	-1.0
chr17	4690942	4691092	ENSG00000141456.14|PELP1|U2AF1|U2AF1	932	-	6.602979	1.1675919	-1.0	-1.0
chr17	4675348	4675453	ENSG00000141456.14|PELP1|U2AF1|U2AF1	904	-	5.964843	1.0163847	-1.0	-1.0
chr17	4676812	4676912	ENSG00000141456.14|PELP1|U2AF1|U2AF1	904	-	6.349536	1.0163847	-1.0	-1.0
chr17	4675163	4675263	ENSG00000141456.14|PELP1|U2AF1|U2AF1	904	-	5.902077	1.0163847	-1.0	-1.0
chr17	4676752	4676812	ENSG00000141456.14|PELP1|U2AF1|U2AF1	904	-	6.027608	1.0163847	-1.0	-1.0
chr17	7222066	7222216	ENSG00000072778.19|ACADVL|U2AF1|U2AF1	921	+	3.0536377	1.1030893	-1.0	-1.0
chr17	7223009	7223174	ENSG00000072778.19|ACADVL|U2AF1|U2AF1	944	+	6.63126	1.2535264	-1.0	-1.0
chr17	7223706	7223856	ENSG00000072778.19|ACADVL|U2AF1|U2AF1	928	+	3.6114085	1.1446947	-1.0	-1.0
chr17	7572899	7573079	ENSG00000277957.1|SENP3-EIF4A1|U2AF1|U2AF1	935	+	5.7750926	1.1887178	-1.0	-1.0
chr17	7577175	7577343	ENSG00000277957.1|SENP3-EIF4A1|U2AF1|U2AF1	991	+	7.2550683	2.047421	-1.0	-1.0
chr17	7574049	7574169	ENSG00000277957.1|SENP3-EIF4A1|U2AF1|U2AF1	904	+	3.470233	1.0163847	-1.0	-1.0
chr17	7576947	7577055	ENSG00000277957.1|SENP3-EIF4A1|U2AF1|U2AF1	905	+	6.288062	1.021027	-1.0	-1.0
chr17	7572899	7573079	ENSG00000161960.14|EIF4A1|U2AF1|U2AF1	936	+	5.7750926	1.1911651	-1.0	-1.0
chr17	7574048	7574168	ENSG00000161960.14|EIF4A1|U2AF1|U2AF1	904	+	3.470233	1.0163847	-1.0	-1.0
chr17	7577173	7577373	ENSG00000161960.14|EIF4A1|U2AF1|U2AF1	989	+	6.5978785	1.9638886	-1.0	-1.0
chr17	7576948	7577138	ENSG00000161960.14|EIF4A1|U2AF1|U2AF1	904	+	6.3483486	1.0171177	-1.0	-1.0
chr17	7578103	7578203	ENSG00000161960.14|EIF4A1|U2AF1|U2AF1	904	+	6.571929	1.0163847	-1.0	-1.0
chr17	7576947	7577055	ENSG00000264772.6|AC016876.2|U2AF1|U2AF1	905	+	6.288062	1.0229197	-1.0	-1.0
chr17	7577175	7577343	ENSG00000264772.6|AC016876.2|U2AF1|U2AF1	991	+	7.2550683	2.0493484	-1.0	-1.0
chr17	7574049	7574169	ENSG00000264772.6|AC016876.2|U2AF1|U2AF1	904	+	3.470233	1.0163847	-1.0	-1.0
chr17	7572899	7573079	ENSG00000264772.6|AC016876.2|U2AF1|U2AF1	941	+	5.7750926	1.2288303	-1.0	-1.0
chr17	7578103	7578203	ENSG00000264772.6|AC016876.2|U2AF1|U2AF1	904	+	6.571929	1.0163847	-1.0	-1.0
chr17	7626763	7626863	ENSG00000141504.11|SAT2|U2AF1|U2AF1	904	-	3.459426	1.0163847	-1.0	-1.0
chr17	7626528	7626723	ENSG00000141504.11|SAT2|U2AF1|U2AF1	922	-	3.00148	1.1105357	-1.0	-1.0
chr17	7627263	7627393	ENSG00000141504.11|SAT2|U2AF1|U2AF1	904	-	6.043719	1.0159174	-1.0	-1.0
chr17	7944377	7944562	ENSG00000170037.13|CNTROB|U2AF1|U2AF1	967	+	5.6441903	1.4795772	-1.0	-1.0
chr17	7949286	7949431	ENSG00000170037.13|CNTROB|U2AF1|U2AF1	904	+	6.409427	1.0163847	-1.0	-1.0
chr17	7934948	7935048	ENSG00000170037.13|CNTROB|U2AF1|U2AF1	904	+	5.9662066	1.0163847	-1.0	-1.0
chr17	8146765	8146865	ENSG00000179094.15|PER1|U2AF1|U2AF1	903	-	4.2479134	1.011093	-1.0	-1.0
chr17	8147798	8147898	ENSG00000179094.15|PER1|U2AF1|U2AF1	904	-	5.966208	1.0163847	-1.0	-1.0
chr17	8150125	8150218	ENSG00000179094.15|PER1|U2AF1|U2AF1	904	-	6.1975336	1.0163847	-1.0	-1.0
chr17	8231952	8232087	ENSG00000178971.13|CTC1|U2AF1|U2AF1	904	-	4.3172355	1.0163847	-1.0	-1.0
chr17	15503142	15503337	ENSG00000239704.10|CDRT4|U2AF1|U2AF1	980	-	5.6391473	1.7096804	-1.0	-1.0
chr17	15503232	15503337	ENSG00000259024.6|TVP23C-CDRT4|U2AF1|U2AF1	965	-	6.642017	1.4504544	-1.0	-1.0
chr17	15503232	15503337	ENSG00000175106.16|TVP23C|U2AF1|U2AF1	964	-	6.642017	1.4491727	-1.0	-1.0
chr17	16040440	16040550	ENSG00000141027.20|NCOR1|U2AF1|U2AF1	904	-	6.0276084	1.0163847	-1.0	-1.0
chr17	17817092	17817227	ENSG00000072310.16|SREBF1|U2AF1|U2AF1	904	-	3.4030557	1.0187258	-1.0	-1.0
chr17	19061996	19062191	ENSG00000265185.5|SNORD3B-1|U2AF1|U2AF1	988	+	7.3720193	1.9145539	-1.0	-1.0
chr17	20905375	20905480	ENSG00000233098.8|CCDC144NL-AS1|U2AF1|U2AF1	904	+	3.5077016	1.0163847	-1.0	-1.0
chr17	27307631	27307916	ENSG00000109046.14|WSB1|U2AF1|U2AF1	921	+	3.610242	1.1012332	-1.0	-1.0
chr17	27310060	27310165	ENSG00000109046.14|WSB1|U2AF1|U2AF1	901	+	3.1699216	1.0055368	-1.0	-1.0
chr17	27308991	27309191	ENSG00000109046.14|WSB1|U2AF1|U2AF1	1000	+	4.644337	3.8927207	-1.0	-1.0
chr17	27303274	27303399	ENSG00000109046.14|WSB1|U2AF1|U2AF1	903	+	3.1429546	1.013255	-1.0	-1.0
chr17	27311721	27311921	ENSG00000109046.14|WSB1|U2AF1|U2AF1	987	+	7.3374825	1.8707167	-1.0	-1.0
chr17	27308476	27308696	ENSG00000109046.14|WSB1|U2AF1|U2AF1	999	+	4.052199	2.874421	-1.0	-1.0
chr17	28042475	28042610	ENSG00000087095.12|NLK|U2AF1|U2AF1	903	+	6.026891	1.0139029	-1.0	-1.0
chr17	28122491	28122602	ENSG00000087095.12|NLK|U2AF1|U2AF1	904	+	6.1883326	1.0156133	-1.0	-1.0
chr17	28328669	28328859	ENSG00000109083.13|IFT20|U2AF1|U2AF1	985	-	6.914951	1.8218812	-1.0	-1.0
chr17	28583986	28584086	ENSG00000258472.8|AC005726.2|U2AF1|U2AF1	904	-	2.9307353	1.0163847	-1.0	-1.0
chr17	28583649	28583852	ENSG00000258472.8|AC005726.2|U2AF1|U2AF1	931	-	2.7822545	1.1597716	-1.0	-1.0
chr17	28575864	28575984	ENSG00000258472.8|AC005726.2|U2AF1|U2AF1	904	-	5.9651155	1.0163847	-1.0	-1.0
chr17	28583887	28583986	ENSG00000258472.8|AC005726.2|U2AF1|U2AF1	912	-	2.7625	1.0556881	-1.0	-1.0
chr17	28578469	28578619	ENSG00000258472.8|AC005726.2|U2AF1|U2AF1	903	-	2.4355037	1.0116744	-1.0	-1.0
chr17	28577749	28577939	ENSG00000258472.8|AC005726.2|U2AF1|U2AF1	916	-	3.342234	1.0740385	-1.0	-1.0
chr17	28583986	28584086	ENSG00000076382.16|SPAG5|U2AF1|U2AF1	904	-	2.9307353	1.0163847	-1.0	-1.0
chr17	28583649	28583852	ENSG00000076382.16|SPAG5|U2AF1|U2AF1	931	-	2.7822545	1.162609	-1.0	-1.0
chr17	28577770	28577940	ENSG00000076382.16|SPAG5|U2AF1|U2AF1	907	-	3.320187	1.0314318	-1.0	-1.0
chr17	28583887	28583986	ENSG00000076382.16|SPAG5|U2AF1|U2AF1	912	-	2.7625	1.0570422	-1.0	-1.0
chr17	28578469	28578619	ENSG00000076382.16|SPAG5|U2AF1|U2AF1	902	-	2.439472	1.0067027	-1.0	-1.0
chr17	28613599	28613759	ENSG00000167524.14|SGK494|U2AF1|U2AF1	924	-	4.3846684	1.1183147	-1.0	-1.0
chr17	28642992	28643097	ENSG00000007202.14|KIAA0100|U2AF1|U2AF1	903	-	6.5510178	1.0120924	-1.0	-1.0
chr17	28720693	28720793	ENSG00000198242.13|RPL23A|U2AF1|U2AF1	903	+	6.25	1.0152262	-1.0	-1.0
chr17	28889031	28889131	ENSG00000132589.15|FLOT2|U2AF1|U2AF1	900	-	5.966205	1.0021749	-1.0	-1.0
chr17	29287716	29287831	ENSG00000108256.8|NUFIP2|U2AF1|U2AF1	1000	-	8.187561	3.3512025	-1.0	-1.0
chr17	31225082	31225182	ENSG00000196712.17|NF1|U2AF1|U2AF1	925	+	3.7548814	1.1277219	-1.0	-1.0
chr17	31966054	31966244	ENSG00000178691.10|SUZ12|U2AF1|U2AF1	904	+	6.5582647	1.0162133	-1.0	-1.0
chr17	32362834	32362979	ENSG00000010244.18|ZNF207|U2AF1|U2AF1	904	+	3.0179327	1.0178767	-1.0	-1.0
chr17	32365224	32365324	ENSG00000010244.18|ZNF207|U2AF1|U2AF1	959	+	3.4594293	1.386337	-1.0	-1.0
chr17	32360790	32360891	ENSG00000010244.18|ZNF207|U2AF1|U2AF1	904	+	4.2479134	1.0163847	-1.0	-1.0
chr17	32380148	32380248	ENSG00000010244.18|ZNF207|U2AF1|U2AF1	904	+	5.966207	1.0163847	-1.0	-1.0
chr17	32365429	32365534	ENSG00000010244.18|ZNF207|U2AF1|U2AF1	903	+	2.6780708	1.0120986	-1.0	-1.0
chr17	32373388	32373488	ENSG00000010244.18|ZNF207|U2AF1|U2AF1	901	+	3.491847	1.0054846	-1.0	-1.0
chr17	32380403	32380503	ENSG00000010244.18|ZNF207|U2AF1|U2AF1	903	+	6.0865016	1.0119079	-1.0	-1.0
chr17	32479865	32480010	ENSG00000108671.9|PSMD11|U2AF1|U2AF1	904	+	6.1852264	1.0163847	-1.0	-1.0
chr17	32480085	32480185	ENSG00000108671.9|PSMD11|U2AF1|U2AF1	904	+	6.0276084	1.0163847	-1.0	-1.0
chr17	35605586	35605704	ENSG00000006125.17|AP2B1|U2AF1|U2AF1	958	+	5.70376	1.3796557	-1.0	-1.0
chr17	35824152	35824289	ENSG00000270647.5|TAF15|U2AF1|U2AF1	968	+	5.8076763	1.4963988	-1.0	-1.0
chr17	35834454	35834598	ENSG00000270647.5|TAF15|U2AF1|U2AF1	1000	+	7.2252717	4.997008	-1.0	-1.0
chr17	35833798	35833941	ENSG00000270647.5|TAF15|U2AF1|U2AF1	998	+	4.1970606	2.7242687	-1.0	-1.0
chr17	35822537	35822639	ENSG00000270647.5|TAF15|U2AF1|U2AF1	904	+	6.3234215	1.0163847	-1.0	-1.0
chr17	35822539	35822659	ENSG00000270894.1|AC015849.4|U2AF1|U2AF1	906	+	6.112305	1.0259727	-1.0	-1.0
chr17	38716466	38716571	ENSG00000275023.4|MLLT6|U2AF1|U2AF1	903	+	5.966206	1.0119079	-1.0	-1.0
chr17	38716181	38716291	ENSG00000275023.4|MLLT6|U2AF1|U2AF1	904	+	6.344703	1.0163847	-1.0	-1.0
chr17	38853089	38853214	ENSG00000125691.12|RPL23|U2AF1|U2AF1	960	-	3.0960085	1.4018679	-1.0	-1.0
chr17	39303584	39303639	ENSG00000108306.11|FBXL20|U2AF1|U2AF1	904	-	4.285388	1.0163847	-1.0	-1.0
chr17	39526471	39526596	ENSG00000167258.13|CDK12|U2AF1|U2AF1	904	+	5.9555187	1.0158395	-1.0	-1.0
chr17	40033369	40033554	ENSG00000008838.19|MED24|U2AF1|U2AF1	958	-	5.0208263	1.3775818	-1.0	-1.0
chr17	40053583	40053723	ENSG00000008838.19|MED24|U2AF1|U2AF1	904	-	5.9590816	1.0162097	-1.0	-1.0
chr17	40027006	40027146	ENSG00000008838.19|MED24|U2AF1|U2AF1	904	-	6.117206	1.0163847	-1.0	-1.0
chr17	40032107	40032212	ENSG00000008838.19|MED24|U2AF1|U2AF1	904	-	6.1081047	1.0163847	-1.0	-1.0
chr17	40131284	40131469	ENSG00000188895.11|MSL1|U2AF1|U2AF1	904	+	6.321242	1.0163847	-1.0	-1.0
chr17	40131939	40132098	ENSG00000188895.11|MSL1|U2AF1|U2AF1	903	+	4.902513	1.0120633	-1.0	-1.0
chr17	40168547	40168712	ENSG00000108349.16|CASC3|U2AF1|U2AF1	907	+	4.4136314	1.0322878	-1.0	-1.0
chr17	40141547	40141569	ENSG00000108349.16|CASC3|U2AF1|U2AF1	904	+	5.9662075	1.0163847	-1.0	-1.0
chr17	40168039	40168304	ENSG00000108349.16|CASC3|U2AF1|U2AF1	981	+	3.4985275	1.715229	-1.0	-1.0
chr17	40169212	40169402	ENSG00000108349.16|CASC3|U2AF1|U2AF1	940	+	3.5419035	1.2237092	-1.0	-1.0
chr17	40167390	40167590	ENSG00000108349.16|CASC3|U2AF1|U2AF1	984	+	4.1932464	1.8033286	-1.0	-1.0
chr17	40411455	40411555	ENSG00000131747.14|TOP2A|U2AF1|U2AF1	904	-	6.0276084	1.0163847	-1.0	-1.0
chr17	42217471	42217581	ENSG00000173757.9|STAT5B|U2AF1|U2AF1	902	-	4.222264	1.0103076	-1.0	-1.0
chr17	42223601	42223721	ENSG00000173757.9|STAT5B|U2AF1|U2AF1	904	-	6.469281	1.0163847	-1.0	-1.0
chr17	42480557	42480752	ENSG00000033627.16|ATP6V0A1|U2AF1|U2AF1	984	+	5.0071607	1.8002547	-1.0	-1.0
chr17	42477464	42477564	ENSG00000033627.16|ATP6V0A1|U2AF1|U2AF1	904	+	5.9662066	1.0163847	-1.0	-1.0
chr17	42569398	42569563	ENSG00000108788.11|MLX|U2AF1|U2AF1	904	+	6.110117	1.0163847	-1.0	-1.0
chr17	42957142	42957242	ENSG00000266967.6|AARSD1|U2AF1|U2AF1	904	-	5.902077	1.0163847	-1.0	-1.0
chr17	43290222	43290412	ENSG00000236383.8|LINC00854|U2AF1|U2AF1	913	-	3.929555	1.0584146	-1.0	-1.0
chr17	43290290	43290410	ENSG00000274452.1|U2|U2AF1|U2AF1	909	-	3.6438503	1.0432398	-1.0	-1.0
chr17	44883158	44883323	ENSG00000108883.12|EFTUD2|U2AF1|U2AF1	930	-	6.6260004	1.1530159	-1.0	-1.0
chr17	46082440	46082542	ENSG00000120071.13|KANSL1|U2AF1|U2AF1	904	-	6.442646	1.0163847	-1.0	-1.0
chr17	46166910	46167090	ENSG00000120071.13|KANSL1|U2AF1|U2AF1	916	-	4.802717	1.0736632	-1.0	-1.0
chr17	46082542	46082652	ENSG00000120071.13|KANSL1|U2AF1|U2AF1	972	-	4.9403105	1.5542684	-1.0	-1.0
chr17	46172232	46172332	ENSG00000120071.13|KANSL1|U2AF1|U2AF1	902	-	4.2094393	1.0092044	-1.0	-1.0
chr17	46929418	46929519	ENSG00000108433.16|GOSR2|U2AF1|U2AF1	904	+	5.966207	1.0163847	-1.0	-1.0
chr17	46938490	46938598	ENSG00000108433.16|GOSR2|U2AF1|U2AF1	924	+	4.057883	1.120848	-1.0	-1.0
chr17	46929421	46929519	ENSG00000262633.2|AC005670.2|U2AF1|U2AF1	904	+	5.966207	1.0163847	-1.0	-1.0
chr17	46938489	46938598	ENSG00000262633.2|AC005670.2|U2AF1|U2AF1	923	+	4.0477586	1.1122677	-1.0	-1.0
chr17	47158303	47158403	ENSG00000004897.11|CDC27|U2AF1|U2AF1	903	-	5.9020767	1.0132992	-1.0	-1.0
chr17	47587120	47587315	ENSG00000141279.15|NPEPPS|U2AF1|U2AF1	998	+	5.4360976	2.770825	-1.0	-1.0
chr17	47586290	47586390	ENSG00000141279.15|NPEPPS|U2AF1|U2AF1	969	+	6.868911	1.5120423	-1.0	-1.0
chr17	47683073	47683288	ENSG00000108424.9|KPNB1|U2AF1|U2AF1	996	+	3.976366	2.4294198	-1.0	-1.0
chr17	47661118	47661178	ENSG00000108424.9|KPNB1|U2AF1|U2AF1	904	+	6.143086	1.0163847	-1.0	-1.0
chr17	47975653	47975958	ENSG00000108465.14|CDK5RAP3|U2AF1|U2AF1	959	+	3.3315566	1.3831007	-1.0	-1.0
chr17	47974934	47975194	ENSG00000108465.14|CDK5RAP3|U2AF1|U2AF1	931	+	2.9599926	1.1585296	-1.0	-1.0
chr17	47975402	47975513	ENSG00000108465.14|CDK5RAP3|U2AF1|U2AF1	904	+	6.055851	1.0163847	-1.0	-1.0
chr17	47971292	47971392	ENSG00000108465.14|CDK5RAP3|U2AF1|U2AF1	903	+	6.5719275	1.0122252	-1.0	-1.0
chr17	47975653	47975863	ENSG00000263798.2|AC018521.1|U2AF1|U2AF1	970	+	3.8368888	1.5200114	-1.0	-1.0
chr17	47974933	47975128	ENSG00000263798.2|AC018521.1|U2AF1|U2AF1	931	+	2.9507608	1.16299	-1.0	-1.0
chr17	47975402	47975513	ENSG00000263798.2|AC018521.1|U2AF1|U2AF1	904	+	6.055851	1.0163847	-1.0	-1.0
chr17	48555618	48555728	ENSG00000120093.11|HOXB3|U2AF1|U2AF1	904	-	6.198777	1.0163847	-1.0	-1.0
chr17	48614765	48614865	ENSG00000120068.6|HOXB8|U2AF1|U2AF1	900	-	5.966205	1.0021749	-1.0	-1.0
chr17	48614915	48615095	ENSG00000260027.4|HOXB7|U2AF1|U2AF1	950	-	6.8436127	1.3013331	-1.0	-1.0
chr17	48847968	48848123	ENSG00000136436.14|CALCOCO2|U2AF1|U2AF1	904	+	5.9603767	1.0157372	-1.0	-1.0
chr17	48916049	48916174	ENSG00000159202.17|UBE2Z|U2AF1|U2AF1	904	+	3.6780663	1.0163847	-1.0	-1.0
chr17	49049068	49049238	ENSG00000159217.9|IGF2BP1|U2AF1|U2AF1	903	+	6.087746	1.0138237	-1.0	-1.0
chr17	50394988	50395088	ENSG00000108829.9|LRRC59|U2AF1|U2AF1	904	-	5.9662075	1.0163847	-1.0	-1.0
chr17	50750610	50750830	ENSG00000108848.15|LUC7L3|U2AF1|U2AF1	988	+	4.764077	1.9354204	-1.0	-1.0
chr17	50755150	50755335	ENSG00000108848.15|LUC7L3|U2AF1|U2AF1	903	+	5.590239	1.0133764	-1.0	-1.0
chr17	50740266	50740345	ENSG00000108848.15|LUC7L3|U2AF1|U2AF1	966	+	6.8349633	1.4637882	-1.0	-1.0
chr17	50741557	50741656	ENSG00000108848.15|LUC7L3|U2AF1|U2AF1	904	+	6.3968425	1.0163847	-1.0	-1.0
chr17	50752080	50752300	ENSG00000108848.15|LUC7L3|U2AF1|U2AF1	1000	+	7.1890182	6.2267647	-1.0	-1.0
chr17	50987237	50987342	ENSG00000008294.20|SPAG9|U2AF1|U2AF1	903	-	5.9020767	1.0135671	-1.0	-1.0
chr17	51031722	51031837	ENSG00000008294.20|SPAG9|U2AF1|U2AF1	968	-	6.8305397	1.4958456	-1.0	-1.0
chr17	50995468	50995568	ENSG00000008294.20|SPAG9|U2AF1|U2AF1	904	-	3.4594257	1.0163847	-1.0	-1.0
chr17	51285139	51285239	ENSG00000011260.13|UTP18|U2AF1|U2AF1	903	+	4.2479134	1.0148057	-1.0	-1.0
chr17	56895520	56895710	ENSG00000121060.16|TRIM25|U2AF1|U2AF1	965	-	3.1260605	1.4499055	-1.0	-1.0
chr17	56904488	56904598	ENSG00000121060.16|TRIM25|U2AF1|U2AF1	904	-	5.9662066	1.0163847	-1.0	-1.0
chr17	56908563	56908668	ENSG00000121060.16|TRIM25|U2AF1|U2AF1	903	-	3.181699	1.0142472	-1.0	-1.0
chr17	57262114	57262239	ENSG00000153944.10|MSI2|U2AF1|U2AF1	904	+	5.986257	1.0163847	-1.0	-1.0
chr17	57257333	57257465	ENSG00000153944.10|MSI2|U2AF1|U2AF1	903	+	6.3788795	1.0144162	-1.0	-1.0
chr17	57258167	57258269	ENSG00000153944.10|MSI2|U2AF1|U2AF1	903	+	6.086502	1.0153452	-1.0	-1.0
chr17	57989733	57989878	ENSG00000264112.1|AC015813.1|U2AF1|U2AF1	939	-	6.7093105	1.2134798	-1.0	-1.0
chr17	57990878	57991048	ENSG00000264112.1|AC015813.1|U2AF1|U2AF1	903	-	5.868418	1.014455	-1.0	-1.0
chr17	58000521	58000731	ENSG00000266086.1|AC015813.2|U2AF1|U2AF1	994	-	4.82233	2.23865	-1.0	-1.0
chr17	58004967	58005147	ENSG00000266086.1|AC015813.2|U2AF1|U2AF1	962	-	3.4352748	1.4217036	-1.0	-1.0
chr17	57999371	57999611	ENSG00000266086.1|AC015813.2|U2AF1|U2AF1	998	-	5.1251683	2.7292888	-1.0	-1.0
chr17	58000951	58001146	ENSG00000266086.1|AC015813.2|U2AF1|U2AF1	908	-	6.42929	1.0373371	-1.0	-1.0
chr17	58003906	58004101	ENSG00000266086.1|AC015813.2|U2AF1|U2AF1	953	-	2.8196979	1.3236516	-1.0	-1.0
chr17	57990876	57991046	ENSG00000266086.1|AC015813.2|U2AF1|U2AF1	903	-	5.714263	1.015132	-1.0	-1.0
chr17	58005973	58006073	ENSG00000136450.12|SRSF1|U2AF1|U2AF1	904	-	4.3219137	1.0163847	-1.0	-1.0
chr17	58004964	58005124	ENSG00000136450.12|SRSF1|U2AF1|U2AF1	966	-	3.5549903	1.4622135	-1.0	-1.0
chr17	58005189	58005299	ENSG00000136450.12|SRSF1|U2AF1|U2AF1	903	-	2.9941924	1.014765	-1.0	-1.0
chr17	58005494	58005714	ENSG00000136450.12|SRSF1|U2AF1|U2AF1	972	-	3.3276846	1.555502	-1.0	-1.0
chr17	58006527	58006637	ENSG00000136450.12|SRSF1|U2AF1|U2AF1	936	-	2.6745203	1.192914	-1.0	-1.0
chr17	58003904	58004104	ENSG00000136450.12|SRSF1|U2AF1|U2AF1	950	-	2.7934864	1.298089	-1.0	-1.0
chr17	58331543	58331643	ENSG00000265206.5|AC004687.1|U2AF1|U2AF1	904	-	6.3006268	1.0163847	-1.0	-1.0
chr17	59693626	59693727	ENSG00000141367.11|CLTC|U2AF1|U2AF1	904	+	5.9662075	1.0163847	-1.0	-1.0
chr17	59660139	59660334	ENSG00000141367.11|CLTC|U2AF1|U2AF1	969	+	6.833433	1.5120813	-1.0	-1.0
chr17	59840539	59840704	ENSG00000062716.12|VMP1|U2AF1|U2AF1	904	+	5.962008	1.0161223	-1.0	-1.0
chr17	59838134	59838424	ENSG00000062716.12|VMP1|U2AF1|U2AF1	997	+	3.9869874	2.5188165	-1.0	-1.0
chr17	59839649	59839854	ENSG00000062716.12|VMP1|U2AF1|U2AF1	961	+	4.527806	1.4094354	-1.0	-1.0
chr17	59841509	59841684	ENSG00000062716.12|VMP1|U2AF1|U2AF1	904	+	4.3978186	1.0161049	-1.0	-1.0
chr17	59837854	59838064	ENSG00000062716.12|VMP1|U2AF1|U2AF1	958	+	4.9240775	1.373688	-1.0	-1.0
chr17	59841134	59841269	ENSG00000062716.12|VMP1|U2AF1|U2AF1	904	+	3.1957173	1.0197413	-1.0	-1.0
chr17	59878262	59878442	ENSG00000108423.14|TUBD1|U2AF1|U2AF1	903	-	6.150283	1.0144752	-1.0	-1.0
chr17	61808757	61808862	ENSG00000136492.8|BRIP1|U2AF1|U2AF1	903	-	6.36382	1.0126376	-1.0	-1.0
chr17	62035512	62035608	ENSG00000108510.9|MED13|U2AF1|U2AF1	900	-	2.7813578	1.0007445	-1.0	-1.0
chr17	62532136	62532321	ENSG00000146872.17|TLK2|U2AF1|U2AF1	904	+	6.0799584	1.0163847	-1.0	-1.0
chr17	63746883	63747013	ENSG00000125695.12|AC046185.1|U2AF1|U2AF1	904	-	6.2181144	1.0163847	-1.0	-1.0
chr17	63799523	63799588	ENSG00000198231.12|DDX42|U2AF1|U2AF1	959	+	4.832875	1.3844293	-1.0	-1.0
chr17	63806357	63806632	ENSG00000198231.12|DDX42|U2AF1|U2AF1	963	+	4.630258	1.4359413	-1.0	-1.0
chr17	64484018	64484128	ENSG00000256525.6|POLG2|U2AF1|U2AF1	903	-	6.2928944	1.0153562	-1.0	-1.0
chr17	64500708	64500988	ENSG00000108654.13|DDX5|U2AF1|U2AF1	986	-	3.9277031	1.849778	-1.0	-1.0
chr17	64502518	64502618	ENSG00000108654.13|DDX5|U2AF1|U2AF1	904	-	5.9020767	1.0163847	-1.0	-1.0
chr17	64503468	64503673	ENSG00000108654.13|DDX5|U2AF1|U2AF1	1000	-	5.490533	3.7719634	-1.0	-1.0
chr17	64503048	64503178	ENSG00000108654.13|DDX5|U2AF1|U2AF1	903	-	2.5335143	1.0145612	-1.0	-1.0
chr17	64503258	64503388	ENSG00000108654.13|DDX5|U2AF1|U2AF1	904	-	6.051472	1.0163847	-1.0	-1.0
chr17	64500326	64500436	ENSG00000108654.13|DDX5|U2AF1|U2AF1	993	-	6.1231184	2.184312	-1.0	-1.0
chr17	64503759	64503979	ENSG00000108654.13|DDX5|U2AF1|U2AF1	917	-	3.3518884	1.0816466	-1.0	-1.0
chr17	64500225	64500326	ENSG00000108654.13|DDX5|U2AF1|U2AF1	936	-	3.4148579	1.1929076	-1.0	-1.0
chr17	64504318	64504357	ENSG00000108654.13|DDX5|U2AF1|U2AF1	993	-	7.3495364	2.1628907	-1.0	-1.0
chr17	64502123	64502328	ENSG00000108654.13|DDX5|U2AF1|U2AF1	1000	-	5.0538073	3.6633167	-1.0	-1.0
chr17	64500773	64500839	ENSG00000284564.1|MIR3064|U2AF1|U2AF1	978	-	4.3219213	1.6553354	-1.0	-1.0
chr17	67341052	67341157	ENSG00000197170.9|PSMD12|U2AF1|U2AF1	904	-	6.112571	1.0163847	-1.0	-1.0
chr17	68042994	68043129	ENSG00000182481.8|KPNA2|U2AF1|U2AF1	916	+	3.6949184	1.0770541	-1.0	-1.0
chr17	68041976	68042084	ENSG00000182481.8|KPNA2|U2AF1|U2AF1	904	+	6.157877	1.0163847	-1.0	-1.0
chr17	68884330	68884500	ENSG00000141338.13|ABCA8|U2AF1|U2AF1	903	-	6.152011	1.0115646	-1.0	-1.0
chr17	70037707	70037897	ENSG00000230258.6|AC005208.1|U2AF1|U2AF1	959	-	4.9760695	1.3898253	-1.0	-1.0
chr17	70022197	70022307	ENSG00000230258.6|AC005208.1|U2AF1|U2AF1	960	-	4.282337	1.3993319	-1.0	-1.0
chr17	75146665	75146765	ENSG00000189159.15|JPT1|U2AF1|U2AF1	904	-	5.902077	1.0163847	-1.0	-1.0
chr17	75234881	75234986	ENSG00000125450.10|NUP85|U2AF1|U2AF1	904	+	6.204427	1.0163847	-1.0	-1.0
chr17	75240318	75240463	ENSG00000125447.16|GGA3|U2AF1|U2AF1	936	-	4.4159203	1.1925677	-1.0	-1.0
chr17	75630193	75630333	ENSG00000108469.14|RECQL5|U2AF1|U2AF1	901	-	5.966205	1.0026166	-1.0	-1.0
chr17	75779258	75779403	ENSG00000132475.10|H3F3B|U2AF1|U2AF1	924	-	2.5068479	1.1181004	-1.0	-1.0
chr17	75834984	75835084	ENSG00000092929.11|UNC13D|U2AF1|U2AF1	904	-	6.1430855	1.0163847	-1.0	-1.0
chr17	75899267	75899367	ENSG00000204316.12|MRPL38|U2AF1|U2AF1	904	-	5.9020767	1.0163847	-1.0	-1.0
chr17	75946795	75946905	ENSG00000161533.11|ACOX1|U2AF1|U2AF1	904	-	6.3064084	1.0163847	-1.0	-1.0
chr17	76265807	76265962	ENSG00000185262.8|UBALD2|U2AF1|U2AF1	911	+	4.4176707	1.0497378	-1.0	-1.0
chr17	76328821	76328946	ENSG00000161542.16|PRPSAP1|U2AF1|U2AF1	905	-	3.6146038	1.0200896	-1.0	-1.0
chr17	76564353	76564488	ENSG00000163597.14|SNHG16|U2AF1|U2AF1	903	+	2.1164072	1.0134122	-1.0	-1.0
chr17	76561183	76561287	ENSG00000163597.14|SNHG16|U2AF1|U2AF1	904	+	6.37319	1.0163847	-1.0	-1.0
chr17	76563703	76563898	ENSG00000163597.14|SNHG16|U2AF1|U2AF1	994	+	3.0575252	2.233743	-1.0	-1.0
chr17	76564063	76564193	ENSG00000163597.14|SNHG16|U2AF1|U2AF1	912	+	2.9022458	1.0538559	-1.0	-1.0
chr17	76721933	76722033	ENSG00000070495.14|JMJD6|U2AF1|U2AF1	902	-	5.9020762	1.0086176	-1.0	-1.0
chr17	76734854	76735049	ENSG00000161547.16|SRSF2|U2AF1|U2AF1	982	-	4.3318977	1.7389272	-1.0	-1.0
chr17	76734479	76734669	ENSG00000161547.16|SRSF2|U2AF1|U2AF1	972	-	3.242249	1.557184	-1.0	-1.0
chr17	76734754	76734854	ENSG00000161547.16|SRSF2|U2AF1|U2AF1	903	-	5.9020767	1.011093	-1.0	-1.0
chr17	76736434	76736534	ENSG00000161547.16|SRSF2|U2AF1|U2AF1	904	-	2.4447846	1.0163847	-1.0	-1.0
chr17	76735059	76735259	ENSG00000161547.16|SRSF2|U2AF1|U2AF1	993	-	3.9936662	2.1584926	-1.0	-1.0
chr17	76735794	76736004	ENSG00000161547.16|SRSF2|U2AF1|U2AF1	965	-	2.9679492	1.4621435	-1.0	-1.0
chr17	76734224	76734369	ENSG00000161547.16|SRSF2|U2AF1|U2AF1	904	-	4.24209	1.0158705	-1.0	-1.0
chr17	76735284	76735494	ENSG00000161547.16|SRSF2|U2AF1|U2AF1	986	-	2.8825836	1.8533099	-1.0	-1.0
chr17	78128235	78128360	ENSG00000141524.15|TMC6|U2AF1|U2AF1	904	-	5.9802485	1.0163847	-1.0	-1.0
chr17	78835506	78835611	ENSG00000055483.19|USP36|U2AF1|U2AF1	933	-	4.5836935	1.173196	-1.0	-1.0
chr17	79838262	79838457	ENSG00000141582.14|CBX4|U2AF1|U2AF1	933	-	6.1890235	1.1738167	-1.0	-1.0
chr17	79839054	79839159	ENSG00000141582.14|CBX4|U2AF1|U2AF1	904	-	4.3575377	1.0163847	-1.0	-1.0
chr17	80337513	80337618	ENSG00000173821.19|RNF213|U2AF1|U2AF1	910	+	4.442834	1.0481114	-1.0	-1.0
chr17	80352833	80352939	ENSG00000173821.19|RNF213|U2AF1|U2AF1	903	+	6.2645726	1.0135965	-1.0	-1.0
chr17	81399405	81399533	ENSG00000266074.8|BAHCC1|U2AF1|U2AF1	904	+	5.47671	1.0157901	-1.0	-1.0
chr17	81511611	81511831	ENSG00000184009.9|ACTG1|U2AF1|U2AF1	949	-	2.3529835	1.292622	-1.0	-1.0
chr17	81510833	81510926	ENSG00000184009.9|ACTG1|U2AF1|U2AF1	929	-	3.7548816	1.1479906	-1.0	-1.0
chr17	81512150	81512231	ENSG00000184009.9|ACTG1|U2AF1|U2AF1	904	-	2.0684803	1.0163847	-1.0	-1.0
chr17	81512356	81512466	ENSG00000184009.9|ACTG1|U2AF1|U2AF1	903	-	1.8377078	1.0141482	-1.0	-1.0
chr17	81629528	81629628	ENSG00000182446.13|NPLOC4|U2AF1|U2AF1	904	-	5.9020767	1.0163847	-1.0	-1.0
chr17	81696725	81696855	ENSG00000185359.12|HGS|U2AF1|U2AF1	903	+	3.2049794	1.01403	-1.0	-1.0
chr17	81694814	81694919	ENSG00000185359.12|HGS|U2AF1|U2AF1	903	+	4.320108	1.0118589	-1.0	-1.0
chr17	81693581	81693653	ENSG00000185359.12|HGS|U2AF1|U2AF1	904	+	6.487038	1.0163847	-1.0	-1.0
chr17	81855251	81855376	ENSG00000185624.14|P4HB|U2AF1|U2AF1	919	-	3.5388021	1.0897133	-1.0	-1.0
chr17	81845705	81845830	ENSG00000185624.14|P4HB|U2AF1|U2AF1	914	-	3.0159903	1.0658586	-1.0	-1.0
chr17	82084389	82084512	ENSG00000169710.8|FASN|U2AF1|U2AF1	904	-	6.5490375	1.0176618	-1.0	-1.0
chr17	82091084	82091184	ENSG00000169710.8|FASN|U2AF1|U2AF1	903	-	3.5545826	1.0129051	-1.0	-1.0
chr17	82468653	82468783	ENSG00000141562.17|NARF|U2AF1|U2AF1	903	+	2.8539422	1.0127647	-1.0	-1.0
chr17	82484715	82484835	ENSG00000141562.17|NARF|U2AF1|U2AF1	903	+	2.383057	1.0113581	-1.0	-1.0
chr17	82460096	82460231	ENSG00000141562.17|NARF|U2AF1|U2AF1	908	+	3.0497675	1.034566	-1.0	-1.0
chr17	82627008	82627113	ENSG00000141580.15|WDR45B|U2AF1|U2AF1	930	-	3.7938826	1.1575992	-1.0	-1.0
chr17	82893441	82893541	ENSG00000141556.20|TBCD|U2AF1|U2AF1	900	+	6.0864997	1.0000862	-1.0	-1.0
chr18	188074	188279	ENSG00000101557.14|USP14|U2AF1|U2AF1	988	+	5.3662987	1.9324467	-1.0	-1.0
chr18	706519	706699	ENSG00000132199.18|ENOSF1|U2AF1|U2AF1	904	-	6.3053493	1.0156993	-1.0	-1.0
chr18	1341978	1342168	ENSG00000132204.13|LINC00470|U2AF1|U2AF1	910	-	3.4847982	1.044606	-1.0	-1.0
chr18	1358762	1358862	ENSG00000132204.13|LINC00470|U2AF1|U2AF1	904	-	3.6147034	1.0163847	-1.0	-1.0
chr18	1361135	1361330	ENSG00000132204.13|LINC00470|U2AF1|U2AF1	904	-	6.3494287	1.0163847	-1.0	-1.0
chr18	2729274	2729374	ENSG00000101596.14|SMCHD1|U2AF1|U2AF1	904	+	6.197533	1.0163847	-1.0	-1.0
chr18	2700421	2700538	ENSG00000101596.14|SMCHD1|U2AF1|U2AF1	975	+	6.96428	1.6105957	-1.0	-1.0
chr18	2728370	2728550	ENSG00000101596.14|SMCHD1|U2AF1|U2AF1	986	+	6.888705	1.8427109	-1.0	-1.0
chr18	2682250	2682395	ENSG00000101596.14|SMCHD1|U2AF1|U2AF1	904	+	6.330733	1.0163847	-1.0	-1.0
chr18	2750042	2750122	ENSG00000101596.14|SMCHD1|U2AF1|U2AF1	904	+	6.4870396	1.0163847	-1.0	-1.0
chr18	3458149	3458309	ENSG00000177426.20|TGIF1|U2AF1|U2AF1	904	+	4.38816	1.01816	-1.0	-1.0
chr18	9102999	9103149	ENSG00000178127.12|NDUFV2|U2AF1|U2AF1	904	+	2.444216	1.018564	-1.0	-1.0
chr18	9104081	9104225	ENSG00000178127.12|NDUFV2|U2AF1|U2AF1	999	+	3.6632328	3.0234587	-1.0	-1.0
chr18	9104022	9104227	ENSG00000265257.5|AP005263.1|U2AF1|U2AF1	999	+	3.7215447	3.0896583	-1.0	-1.0
chr18	9204414	9204554	ENSG00000265257.5|AP005263.1|U2AF1|U2AF1	939	+	5.6730676	1.2127573	-1.0	-1.0
chr18	9103002	9103147	ENSG00000265257.5|AP005263.1|U2AF1|U2AF1	903	+	2.4455676	1.0150023	-1.0	-1.0
chr18	9563462	9563562	ENSG00000154845.15|PPP4R1|U2AF1|U2AF1	904	-	6.143086	1.0163847	-1.0	-1.0
chr18	9931776	9931886	ENSG00000101558.13|VAPA|U2AF1|U2AF1	903	+	2.537754	1.0148925	-1.0	-1.0
chr18	9924140	9924295	ENSG00000101558.13|VAPA|U2AF1|U2AF1	904	+	4.683677	1.0156975	-1.0	-1.0
chr18	9946183	9946383	ENSG00000101558.13|VAPA|U2AF1|U2AF1	979	+	3.6666086	1.6877164	-1.0	-1.0
chr18	9921895	9922090	ENSG00000101558.13|VAPA|U2AF1|U2AF1	942	+	2.6480734	1.2394758	-1.0	-1.0
chr18	11897356	11897466	ENSG00000154889.16|MPPE1|U2AF1|U2AF1	903	-	6.3122554	1.0127479	-1.0	-1.0
chr18	12971050	12971152	ENSG00000085415.15|SEH1L|U2AF1|U2AF1	942	+	5.613224	1.2372952	-1.0	-1.0
chr18	12986739	12986974	ENSG00000085415.15|SEH1L|U2AF1|U2AF1	962	+	4.0979033	1.4187917	-1.0	-1.0
chr18	12963416	12963516	ENSG00000085415.15|SEH1L|U2AF1|U2AF1	904	+	5.902077	1.0163847	-1.0	-1.0
chr18	13042364	13042474	ENSG00000101639.18|CEP192|U2AF1|U2AF1	903	+	5.965297	1.0154455	-1.0	-1.0
chr18	21628964	21629061	ENSG00000167088.10|SNRPD1|U2AF1|U2AF1	902	+	6.1975327	1.0083572	-1.0	-1.0
chr18	21702075	21702230	ENSG00000158201.9|ABHD3|U2AF1|U2AF1	904	-	5.9984984	1.0163761	-1.0	-1.0
chr18	23479231	23479336	ENSG00000101782.14|RIOK3|U2AF1|U2AF1	904	+	6.0276084	1.0163847	-1.0	-1.0
chr18	26084076	26084175	ENSG00000141380.13|SS18|U2AF1|U2AF1	904	-	6.197533	1.0163847	-1.0	-1.0
chr18	26079146	26079251	ENSG00000141380.13|SS18|U2AF1|U2AF1	904	-	6.0760393	1.0163847	-1.0	-1.0
chr18	31942802	31942957	ENSG00000153339.13|TRAPPC8|U2AF1|U2AF1	914	-	2.666737	1.06546	-1.0	-1.0
chr18	35141584	35141779	ENSG00000166974.12|MAPRE2|U2AF1|U2AF1	948	+	5.1909847	1.2841325	-1.0	-1.0
chr18	36025593	36025833	ENSG00000141425.17|RPRD1A|U2AF1|U2AF1	951	-	4.606367	1.3065569	-1.0	-1.0
chr18	36154741	36154849	ENSG00000134759.13|ELP2|U2AF1|U2AF1	904	+	4.3337884	1.0163847	-1.0	-1.0
chr18	36159860	36159956	ENSG00000134759.13|ELP2|U2AF1|U2AF1	946	+	4.584948	1.2696732	-1.0	-1.0
chr18	36165450	36165580	ENSG00000134759.13|ELP2|U2AF1|U2AF1	903	+	6.0128145	1.0130405	-1.0	-1.0
chr18	36169965	36170160	ENSG00000134759.13|ELP2|U2AF1|U2AF1	958	+	3.6228557	1.372614	-1.0	-1.0
chr18	36159956	36160015	ENSG00000134759.13|ELP2|U2AF1|U2AF1	904	+	6.0865016	1.0163847	-1.0	-1.0
chr18	46089732	46089758	ENSG00000152234.15|ATP5A1|U2AF1|U2AF1	989	-	4.539152	1.9459567	-1.0	-1.0
chr18	46088247	46088417	ENSG00000152234.15|ATP5A1|U2AF1|U2AF1	903	-	6.253375	1.0124614	-1.0	-1.0
chr18	46265248	46265373	ENSG00000152242.10|C18orf25|U2AF1|U2AF1	903	+	6.0444736	1.0139881	-1.0	-1.0
chr18	46827318	46827508	ENSG00000078043.15|PIAS2|U2AF1|U2AF1	946	-	4.745412	1.2688446	-1.0	-1.0
chr18	46822497	46822607	ENSG00000078043.15|PIAS2|U2AF1|U2AF1	903	-	5.966206	1.0125413	-1.0	-1.0
chr18	50276418	50276528	ENSG00000141644.17|MBD1|U2AF1|U2AF1	904	-	6.1975327	1.0163847	-1.0	-1.0
chr18	50283573	50283718	ENSG00000154832.14|CXXC1|U2AF1|U2AF1	904	-	6.1602936	1.0163847	-1.0	-1.0
chr18	50283383	50283543	ENSG00000154832.14|CXXC1|U2AF1|U2AF1	905	-	6.518486	1.023385	-1.0	-1.0
chr18	50392283	50392408	ENSG00000154839.9|SKA1|U2AF1|U2AF1	904	+	2.4943626	1.0160382	-1.0	-1.0
chr18	57559243	57559378	ENSG00000066926.10|FECH|U2AF1|U2AF1	904	-	6.338694	1.0159991	-1.0	-1.0
chr18	57602394	57602589	ENSG00000134440.11|NARS|U2AF1|U2AF1	972	-	4.924324	1.5489981	-1.0	-1.0
chr18	57602679	57602864	ENSG00000134440.11|NARS|U2AF1|U2AF1	906	-	3.7492056	1.0289036	-1.0	-1.0
chr18	73252615	73252715	ENSG00000263711.5|AC079062.1|U2AF1|U2AF1	904	-	6.4870386	1.0163847	-1.0	-1.0
chr18	73253135	73253445	ENSG00000263711.5|AC079062.1|U2AF1|U2AF1	999	-	7.5825124	2.8909643	-1.0	-1.0
chr18	73252890	73253050	ENSG00000263711.5|AC079062.1|U2AF1|U2AF1	931	-	6.6025705	1.159027	-1.0	-1.0
chr18	73250307	73250477	ENSG00000263711.5|AC079062.1|U2AF1|U2AF1	908	-	4.568005	1.0343622	-1.0	-1.0
chr19	808263	808373	ENSG00000011304.19|PTBP1|U2AF1|U2AF1	903	+	2.3158698	1.01138	-1.0	-1.0
chr19	803453	803560	ENSG00000011304.19|PTBP1|U2AF1|U2AF1	916	+	2.630015	1.07618	-1.0	-1.0
chr19	807448	807673	ENSG00000011304.19|PTBP1|U2AF1|U2AF1	994	+	3.2228003	2.23168	-1.0	-1.0
chr19	806818	806988	ENSG00000011304.19|PTBP1|U2AF1|U2AF1	915	+	2.686176	1.0689316	-1.0	-1.0
chr19	807273	807448	ENSG00000011304.19|PTBP1|U2AF1|U2AF1	909	+	2.6095502	1.0409871	-1.0	-1.0
chr19	1012100	1012290	ENSG00000182087.12|TMEM259|U2AF1|U2AF1	954	-	3.2723193	1.3370622	-1.0	-1.0
chr19	1042654	1042794	ENSG00000064687.12|ABCA7|U2AF1|U2AF1	940	+	5.3545856	1.2234842	-1.0	-1.0
chr19	1105827	1105932	ENSG00000167468.16|GPX4|U2AF1|U2AF1	904	+	3.4594257	1.0163847	-1.0	-1.0
chr19	1251460	1251565	ENSG00000167470.12|MIDN|U2AF1|U2AF1	904	+	6.1430855	1.0163847	-1.0	-1.0
chr19	1249790	1249887	ENSG00000167470.12|MIDN|U2AF1|U2AF1	904	+	3.1699216	1.0163847	-1.0	-1.0
chr19	1273351	1273451	ENSG00000099622.13|CIRBP|U2AF1|U2AF1	903	+	6.0276074	1.0148057	-1.0	-1.0
chr19	1422781	1422961	ENSG00000071626.16|DAZAP1|U2AF1|U2AF1	922	+	2.8107986	1.109612	-1.0	-1.0
chr19	1423361	1423496	ENSG00000071626.16|DAZAP1|U2AF1|U2AF1	902	+	3.120773	1.0108353	-1.0	-1.0
chr19	1417394	1417540	ENSG00000071626.16|DAZAP1|U2AF1|U2AF1	907	+	3.830471	1.0298824	-1.0	-1.0
chr19	1418470	1418630	ENSG00000071626.16|DAZAP1|U2AF1|U2AF1	913	+	3.8630748	1.0617571	-1.0	-1.0
chr19	1979103	1979213	ENSG00000133275.15|CSNK1G2|U2AF1|U2AF1	903	+	5.9866734	1.0145259	-1.0	-1.0
chr19	2227771	2227871	ENSG00000104885.17|DOT1L|U2AF1|U2AF1	903	+	5.966206	1.0119079	-1.0	-1.0
chr19	2227966	2228221	ENSG00000104885.17|DOT1L|U2AF1|U2AF1	918	+	4.440633	1.0887085	-1.0	-1.0
chr19	2269869	2270079	ENSG00000104904.12|OAZ1|U2AF1|U2AF1	903	+	2.082045	1.0145504	-1.0	-1.0
chr19	2270144	2270269	ENSG00000104904.12|OAZ1|U2AF1|U2AF1	903	+	1.7071409	1.0136012	-1.0	-1.0
chr19	2270885	2271005	ENSG00000104904.12|OAZ1|U2AF1|U2AF1	902	+	1.8263922	1.0089972	-1.0	-1.0
chr19	2269914	2270079	ENSG00000273734.1|AC005258.1|U2AF1|U2AF1	904	+	2.0582678	1.0168431	-1.0	-1.0
chr19	2270889	2270989	ENSG00000273734.1|AC005258.1|U2AF1|U2AF1	903	+	1.8479977	1.0137719	-1.0	-1.0
chr19	2270144	2270269	ENSG00000273734.1|AC005258.1|U2AF1|U2AF1	903	+	1.6965936	1.0117992	-1.0	-1.0
chr19	2343101	2343292	ENSG00000005206.16|SPPL2B|U2AF1|U2AF1	960	+	4.5989523	1.4026785	-1.0	-1.0
chr19	2477386	2477576	ENSG00000099860.8|GADD45B|U2AF1|U2AF1	919	+	6.527742	1.0923842	-1.0	-1.0
chr19	2808181	2808281	ENSG00000172009.14|THOP1|U2AF1|U2AF1	902	+	5.9020762	1.0086176	-1.0	-1.0
chr19	3576451	3576586	ENSG00000064961.18|HMG20B|U2AF1|U2AF1	903	+	6.241082	1.0112292	-1.0	-1.0
chr19	3982704	3982806	ENSG00000167658.15|EEF2|U2AF1|U2AF1	916	-	2.8261223	1.0734811	-1.0	-1.0
chr19	3978297	3978467	ENSG00000167658.15|EEF2|U2AF1|U2AF1	919	-	2.7896569	1.0909584	-1.0	-1.0
chr19	5236815	5237005	ENSG00000105426.16|PTPRS|U2AF1|U2AF1	914	-	4.88581	1.0644944	-1.0	-1.0
chr19	5610638	5610783	ENSG00000130254.11|SAFB2|U2AF1|U2AF1	904	-	6.0207357	1.0163847	-1.0	-1.0
chr19	5647914	5648015	ENSG00000160633.12|SAFB|U2AF1|U2AF1	904	+	6.143086	1.0163847	-1.0	-1.0
chr19	5649828	5649975	ENSG00000160633.12|SAFB|U2AF1|U2AF1	922	+	3.4717612	1.1095265	-1.0	-1.0
chr19	5647284	5647384	ENSG00000160633.12|SAFB|U2AF1|U2AF1	904	+	5.966208	1.0163847	-1.0	-1.0
chr19	5707761	5707881	ENSG00000196365.11|LONP1|U2AF1|U2AF1	903	-	3.6779106	1.0147246	-1.0	-1.0
chr19	6414596	6414786	ENSG00000088247.17|KHSRP|U2AF1|U2AF1	911	-	2.3699949	1.0507741	-1.0	-1.0
chr19	6420244	6420384	ENSG00000088247.17|KHSRP|U2AF1|U2AF1	903	-	3.0996733	1.0117934	-1.0	-1.0
chr19	6745835	6746005	ENSG00000125733.17|TRIP10|U2AF1|U2AF1	910	+	2.9229894	1.0478891	-1.0	-1.0
chr19	7630786	7630906	ENSG00000229833.9|PET100|U2AF1|U2AF1	903	+	5.966206	1.0124644	-1.0	-1.0
chr19	7933655	7933755	ENSG00000104980.7|TIMM44|U2AF1|U2AF1	904	-	6.143086	1.0163847	-1.0	-1.0
chr19	7931357	7931562	ENSG00000104980.7|TIMM44|U2AF1|U2AF1	942	-	3.5044675	1.2370255	-1.0	-1.0
chr19	7967885	7967985	ENSG00000066044.14|ELAVL1|U2AF1|U2AF1	904	-	6.086502	1.0163847	-1.0	-1.0
chr19	7962138	7962323	ENSG00000066044.14|ELAVL1|U2AF1|U2AF1	904	-	4.6749325	1.0160689	-1.0	-1.0
chr19	8463354	8463496	ENSG00000099783.11|HNRNPM|U2AF1|U2AF1	1000	+	5.5628176	4.442987	-1.0	-1.0
chr19	8488581	8488771	ENSG00000099783.11|HNRNPM|U2AF1|U2AF1	929	+	2.8900793	1.1475279	-1.0	-1.0
chr19	8466040	8466150	ENSG00000099783.11|HNRNPM|U2AF1|U2AF1	903	+	6.1408916	1.0153562	-1.0	-1.0
chr19	8468664	8468764	ENSG00000099783.11|HNRNPM|U2AF1|U2AF1	904	+	5.9662075	1.0163847	-1.0	-1.0
chr19	10118921	10119021	ENSG00000130811.11|EIF3G|U2AF1|U2AF1	904	-	6.349537	1.0163847	-1.0	-1.0
chr19	10173905	10174015	ENSG00000130816.14|DNMT1|U2AF1|U2AF1	990	-	7.2549806	2.0221515	-1.0	-1.0
chr19	10296453	10296598	ENSG00000105376.4|ICAM5|U2AF1|U2AF1	909	+	3.6637259	1.041874	-1.0	-1.0
chr19	10395287	10395447	ENSG00000105401.8|CDC37|U2AF1|U2AF1	908	-	3.4470942	1.0368435	-1.0	-1.0
chr19	10795926	10796116	ENSG00000079805.16|DNM2|U2AF1|U2AF1	904	+	2.7837124	1.0155374	-1.0	-1.0
chr19	10804703	10804883	ENSG00000079805.16|DNM2|U2AF1|U2AF1	973	+	5.2092724	1.5714113	-1.0	-1.0
chr19	10812168	10812298	ENSG00000079805.16|DNM2|U2AF1|U2AF1	903	+	2.4466996	1.0138289	-1.0	-1.0
chr19	10798391	10798531	ENSG00000079805.16|DNM2|U2AF1|U2AF1	903	+	2.7083545	1.0126824	-1.0	-1.0
chr19	10808347	10808497	ENSG00000079805.16|DNM2|U2AF1|U2AF1	904	+	3.013982	1.0183066	-1.0	-1.0
chr19	10919725	10919830	ENSG00000142453.11|CARM1|U2AF1|U2AF1	904	+	3.4594257	1.0155952	-1.0	-1.0
chr19	10922624	10922819	ENSG00000130733.10|YIPF2|U2AF1|U2AF1	976	-	2.3441052	1.6123668	-1.0	-1.0
chr19	10927742	10927842	ENSG00000130733.10|YIPF2|U2AF1|U2AF1	904	-	5.966208	1.0163847	-1.0	-1.0
chr19	11123072	11123173	ENSG00000130164.13|LDLR|U2AF1|U2AF1	904	+	4.3740816	1.0163847	-1.0	-1.0
chr19	12715538	12715632	ENSG00000105576.15|TNPO2|U2AF1|U2AF1	904	-	5.9662075	1.0163847	-1.0	-1.0
chr19	12722476	12722572	ENSG00000105576.15|TNPO2|U2AF1|U2AF1	969	-	4.1497407	1.5104405	-1.0	-1.0
chr19	12731533	12731633	ENSG00000123144.10|TRIR|U2AF1|U2AF1	904	-	6.0276084	1.0163847	-1.0	-1.0
chr19	12943432	12943532	ENSG00000179218.13|CALR|U2AF1|U2AF1	904	+	2.3575518	1.0162909	-1.0	-1.0
chr19	12939240	12939340	ENSG00000179218.13|CALR|U2AF1|U2AF1	903	+	2.6553507	1.0143057	-1.0	-1.0
chr19	12939037	12939177	ENSG00000179218.13|CALR|U2AF1|U2AF1	924	+	2.22203	1.1204233	-1.0	-1.0
chr19	12939786	12940052	ENSG00000179218.13|CALR|U2AF1|U2AF1	936	+	2.9102304	1.1963193	-1.0	-1.0
chr19	12940117	12940267	ENSG00000179218.13|CALR|U2AF1|U2AF1	947	+	2.8320038	1.2723469	-1.0	-1.0
chr19	13761440	13761560	ENSG00000104957.13|CCDC130|U2AF1|U2AF1	903	+	5.9020767	1.0126035	-1.0	-1.0
chr19	13919798	13919913	ENSG00000132024.17|CC2D1A|U2AF1|U2AF1	903	+	6.0865	1.0111749	-1.0	-1.0
chr19	13927782	13927977	ENSG00000132024.17|CC2D1A|U2AF1|U2AF1	991	+	5.68001	2.0258594	-1.0	-1.0
chr19	14409821	14409926	ENSG00000123136.14|DDX39A|U2AF1|U2AF1	904	-	3.56913	1.0163847	-1.0	-1.0
chr19	14411116	14411421	ENSG00000123136.14|DDX39A|U2AF1|U2AF1	943	-	3.7253363	1.2428617	-1.0	-1.0
chr19	14410281	14410431	ENSG00000123136.14|DDX39A|U2AF1|U2AF1	903	-	2.3889747	1.0146625	-1.0	-1.0
chr19	15237048	15237223	ENSG00000141867.17|BRD4|U2AF1|U2AF1	907	-	2.3884726	1.0308236	-1.0	-1.0
chr19	15237488	15237668	ENSG00000141867.17|BRD4|U2AF1|U2AF1	946	-	3.337153	1.2658621	-1.0	-1.0
chr19	15371998	15372098	ENSG00000105127.8|AKAP8|U2AF1|U2AF1	904	-	5.9020767	1.0163847	-1.0	-1.0
chr19	16841632	16841742	ENSG00000127511.9|SIN3B|U2AF1|U2AF1	904	+	5.944831	1.0163847	-1.0	-1.0
chr19	18436474	18436589	ENSG00000105655.18|ISYNA1|U2AF1|U2AF1	913	-	3.8272042	1.0606523	-1.0	-1.0
chr19	18852621	18852926	ENSG00000005007.12|UPF1|U2AF1|U2AF1	962	+	5.6467824	1.4181396	-1.0	-1.0
chr19	18991712	18991872	ENSG00000064607.16|SUGP2|U2AF1|U2AF1	905	-	5.1172123	1.0234859	-1.0	-1.0
chr19	18991052	18991252	ENSG00000064607.16|SUGP2|U2AF1|U2AF1	949	-	4.1288304	1.2910423	-1.0	-1.0
chr19	18993367	18993477	ENSG00000064607.16|SUGP2|U2AF1|U2AF1	902	-	6.188571	1.0109346	-1.0	-1.0
chr19	18993702	18993952	ENSG00000064607.16|SUGP2|U2AF1|U2AF1	939	-	4.2715516	1.216276	-1.0	-1.0
chr19	18992657	18992757	ENSG00000064607.16|SUGP2|U2AF1|U2AF1	903	-	5.966206	1.0132992	-1.0	-1.0
chr19	18994392	18994592	ENSG00000064607.16|SUGP2|U2AF1|U2AF1	971	-	3.2500064	1.5419631	-1.0	-1.0
chr19	19303367	19303472	ENSG00000105705.15|SUGP1|U2AF1|U2AF1	904	-	5.9662075	1.0163847	-1.0	-1.0
chr19	21124856	21124956	ENSG00000160352.15|ZNF714|U2AF1|U2AF1	907	+	4.5545726	1.0334158	-1.0	-1.0
chr19	21505663	21505763	ENSG00000197013.9|ZNF429|U2AF1|U2AF1	904	+	5.902077	1.0163847	-1.0	-1.0
chr19	21727880	21727980	ENSG00000197020.10|ZNF100|U2AF1|U2AF1	904	-	6.086502	1.0163847	-1.0	-1.0
chr19	28534839	28534974	ENSG00000267243.6|AC005381.1|U2AF1|U2AF1	903	-	6.2728386	1.014803	-1.0	-1.0
chr19	28534629	28534824	ENSG00000267243.6|AC005381.1|U2AF1|U2AF1	988	-	6.8058906	1.9281487	-1.0	-1.0
chr19	28459721	28459871	ENSG00000267243.6|AC005381.1|U2AF1|U2AF1	904	-	6.043831	1.0163847	-1.0	-1.0
chr19	28537845	28538030	ENSG00000283403.1|AC005394.2|U2AF1|U2AF1	904	-	6.233348	1.0191587	-1.0	-1.0
chr19	28534835	28534975	ENSG00000283403.1|AC005394.2|U2AF1|U2AF1	903	-	6.2704916	1.0153532	-1.0	-1.0
chr19	28534630	28534825	ENSG00000283403.1|AC005394.2|U2AF1|U2AF1	989	-	6.933849	1.9500723	-1.0	-1.0
chr19	28540295	28540465	ENSG00000283403.1|AC005394.2|U2AF1|U2AF1	904	-	6.116218	1.0163847	-1.0	-1.0
chr19	28536525	28536655	ENSG00000283403.1|AC005394.2|U2AF1|U2AF1	914	-	4.5683317	1.0662267	-1.0	-1.0
chr19	28459723	28459868	ENSG00000283403.1|AC005394.2|U2AF1|U2AF1	904	-	6.037691	1.0163847	-1.0	-1.0
chr19	28538240	28538340	ENSG00000283403.1|AC005394.2|U2AF1|U2AF1	904	-	6.4870386	1.0163847	-1.0	-1.0
chr19	28534628	28534823	ENSG00000266893.1|AC005394.1|U2AF1|U2AF1	988	-	6.8367167	1.9250709	-1.0	-1.0
chr19	28534838	28534978	ENSG00000266893.1|AC005394.1|U2AF1|U2AF1	903	-	6.2452216	1.0151101	-1.0	-1.0
chr19	28537838	28538033	ENSG00000266893.1|AC005394.1|U2AF1|U2AF1	904	-	6.0511894	1.0169616	-1.0	-1.0
chr19	28540298	28540463	ENSG00000266893.1|AC005394.1|U2AF1|U2AF1	904	-	6.1225476	1.0163847	-1.0	-1.0
chr19	28536528	28536653	ENSG00000266893.1|AC005394.1|U2AF1|U2AF1	916	-	4.6393204	1.0764372	-1.0	-1.0
chr19	28610871	28610971	ENSG00000266976.1|AC079466.1|U2AF1|U2AF1	900	+	6.1430836	1.0021749	-1.0	-1.0
chr19	30313139	30313334	ENSG00000198597.8|ZNF536|U2AF1|U2AF1	963	+	4.177718	1.4328952	-1.0	-1.0
chr19	34393150	34393255	ENSG00000105220.14|GPI|U2AF1|U2AF1	911	+	2.2195563	1.0497956	-1.0	-1.0
chr19	34431184	34431384	ENSG00000126261.12|UBA2|U2AF1|U2AF1	982	+	4.865184	1.7514435	-1.0	-1.0
chr19	35724826	35724931	ENSG00000272333.5|KMT2B|U2AF1|U2AF1	903	+	5.934141	1.0128233	-1.0	-1.0
chr19	36228909	36229064	ENSG00000167635.11|ZNF146|U2AF1|U2AF1	903	+	6.0257607	1.014754	-1.0	-1.0
chr19	38836541	38836696	ENSG00000268083.5|AC008982.1|U2AF1|U2AF1	953	-	2.8390043	1.3324367	-1.0	-1.0
chr19	38845735	38845852	ENSG00000104824.16|HNRNPL|U2AF1|U2AF1	943	-	4.562946	1.2409152	-1.0	-1.0
chr19	38836542	38836697	ENSG00000104824.16|HNRNPL|U2AF1|U2AF1	954	-	2.8731852	1.336962	-1.0	-1.0
chr19	39433761	39433861	ENSG00000105193.8|RPS16|U2AF1|U2AF1	930	-	3.7813537	1.1569198	-1.0	-1.0
chr19	39476470	39476635	ENSG00000196235.13|SUPT5H|U2AF1|U2AF1	907	+	2.7732594	1.0319281	-1.0	-1.0
chr19	39464690	39464797	ENSG00000196235.13|SUPT5H|U2AF1|U2AF1	904	+	6.1612353	1.0163847	-1.0	-1.0
chr19	39468658	39468793	ENSG00000196235.13|SUPT5H|U2AF1|U2AF1	904	+	6.1275616	1.0163847	-1.0	-1.0
chr19	40233466	40233571	ENSG00000105221.16|AKT2|U2AF1|U2AF1	904	-	4.3575373	1.0163847	-1.0	-1.0
chr19	40458233	40458333	ENSG00000090013.9|BLVRB|U2AF1|U2AF1	903	-	3.4594257	1.0135671	-1.0	-1.0
chr19	40800264	40800424	ENSG00000269858.5|EGLN2|U2AF1|U2AF1	915	+	3.551902	1.0712842	-1.0	-1.0
chr19	41871243	41871350	ENSG00000105372.6|RPS19|U2AF1|U2AF1	1000	+	7.8567014	6.1462936	-1.0	-1.0
chr19	43768977	43769132	ENSG00000104783.11|KCNN4|U2AF1|U2AF1	904	-	6.3821816	1.0163847	-1.0	-1.0
chr19	45478540	45478660	ENSG00000012061.15|ERCC1|U2AF1|U2AF1	927	-	3.8727047	1.1394929	-1.0	-1.0
chr19	45672747	45672942	ENSG00000010310.8|GIPR|U2AF1|U2AF1	968	+	6.8966737	1.494292	-1.0	-1.0
chr19	46383295	46383395	ENSG00000011485.14|PPP5C|U2AF1|U2AF1	900	+	6.2499995	1.0013486	-1.0	-1.0
chr19	47258228	47258398	ENSG00000105321.12|CCDC9|U2AF1|U2AF1	904	+	3.5020657	1.0159476	-1.0	-1.0
chr19	47742135	47742305	ENSG00000024422.11|EHD2|U2AF1|U2AF1	927	+	3.2361999	1.1378459	-1.0	-1.0
chr19	48480722	48480837	ENSG00000105443.14|CYTH2|U2AF1|U2AF1	904	+	6.2867107	1.0163847	-1.0	-1.0
chr19	48615927	48616047	ENSG00000063177.12|RPL18|U2AF1|U2AF1	961	-	3.5368066	1.4062563	-1.0	-1.0
chr19	48875444	48875639	ENSG00000087074.7|PPP1R15A|U2AF1|U2AF1	948	+	2.1504636	1.2811601	-1.0	-1.0
chr19	48873121	48873224	ENSG00000087074.7|PPP1R15A|U2AF1|U2AF1	928	+	2.5677576	1.145381	-1.0	-1.0
chr19	48966471	48966582	ENSG00000087086.14|FTL|U2AF1|U2AF1	932	+	2.0369823	1.1659842	-1.0	-1.0
chr19	48965659	48965764	ENSG00000087086.14|FTL|U2AF1|U2AF1	937	+	2.431387	1.2011786	-1.0	-1.0
chr19	49107520	49107624	ENSG00000104852.14|SNRNP70|U2AF1|U2AF1	904	+	6.0853467	1.0163847	-1.0	-1.0
chr19	49196343	49196439	ENSG00000130529.15|TRPM4|U2AF1|U2AF1	904	+	6.086502	1.0163847	-1.0	-1.0
chr19	49448034	49448154	ENSG00000104872.10|PIH1D1|U2AF1|U2AF1	903	-	6.0020003	1.0150884	-1.0	-1.0
chr19	49489739	49489844	ENSG00000142541.16|RPL13A|U2AF1|U2AF1	942	+	3.8173995	1.2375953	-1.0	-1.0
chr19	49496364	49496464	ENSG00000142534.6|RPS11|U2AF1|U2AF1	904	+	1.3043944	1.0163847	-1.0	-1.0
chr19	49830403	49830510	ENSG00000104973.16|MED25|U2AF1|U2AF1	962	+	4.7708755	1.4228069	-1.0	-1.0
chr19	49857955	49858055	ENSG00000104960.15|PTOV1|U2AF1|U2AF1	904	+	6.0276084	1.0163847	-1.0	-1.0
chr19	49861863	49862018	ENSG00000039650.11|PNKP|U2AF1|U2AF1	928	-	6.0744815	1.1434597	-1.0	-1.0
chr19	52094753	52094853	ENSG00000256087.6|ZNF432|U2AF1|U2AF1	902	-	5.9020762	1.0086176	-1.0	-1.0
chr19	52093908	52094108	ENSG00000256087.6|ZNF432|U2AF1|U2AF1	988	-	4.1510158	1.9322417	-1.0	-1.0
chr19	52093910	52094100	ENSG00000197608.11|ZNF841|U2AF1|U2AF1	990	-	4.1889615	1.9889464	-1.0	-1.0
chr19	52226356	52226466	ENSG00000105568.17|PPP2R1A|U2AF1|U2AF1	904	+	5.902077	1.0163847	-1.0	-1.0
chr19	54178191	54178321	ENSG00000125505.16|MBOAT7|U2AF1|U2AF1	904	-	5.9662066	1.0163847	-1.0	-1.0
chr19	54460513	54462037	ENSG00000167615.16|LENG8|U2AF1|U2AF1	994	+	3.2261188	2.2066607	-1.0	-1.0
chr19	54460103	54460288	ENSG00000167615.16|LENG8|U2AF1|U2AF1	904	+	2.1224234	1.0159777	-1.0	-1.0
chr19	54455692	54455812	ENSG00000167615.16|LENG8|U2AF1|U2AF1	904	+	6.002502	1.016366	-1.0	-1.0
chr19	54458988	54459088	ENSG00000167615.16|LENG8|U2AF1|U2AF1	904	+	2.662964	1.0163847	-1.0	-1.0
chr19	54460328	54460463	ENSG00000167615.16|LENG8|U2AF1|U2AF1	940	+	3.60246	1.224621	-1.0	-1.0
chr19	54990296	54990393	ENSG00000022556.15|NLRP2|U2AF1|U2AF1	904	+	5.9662066	1.0163847	-1.0	-1.0
chr19	55006309	55006416	ENSG00000267265.5|AC011476.3|U2AF1|U2AF1	904	+	6.3321266	1.0163847	-1.0	-1.0
chr19	55674058	55674178	ENSG00000063244.12|U2AF2|U2AF1|U2AF1	904	+	6.1728816	1.0163847	-1.0	-1.0
chr19	58548632	58548739	ENSG00000130726.11|TRIM28|U2AF1|U2AF1	919	+	4.4362645	1.0896771	-1.0	-1.0
chr19	58548408	58548485	ENSG00000130726.11|TRIM28|U2AF1|U2AF1	995	+	3.9634721	2.2943318	-1.0	-1.0
chr19	58548889	58549009	ENSG00000130726.11|TRIM28|U2AF1|U2AF1	909	+	2.8844962	1.0397549	-1.0	-1.0
chr19	58549630	58549825	ENSG00000130726.11|TRIM28|U2AF1|U2AF1	967	+	2.8938987	1.4787027	-1.0	-1.0
chr2	8682779	8682929	ENSG00000115738.9|ID2|U2AF1|U2AF1	983	+	4.8343186	1.7573378	-1.0	-1.0
chr2	8736912	8737017	ENSG00000134313.15|KIDINS220|U2AF1|U2AF1	904	-	6.325082	1.0163847	-1.0	-1.0
chr2	10787439	10787539	ENSG00000143870.12|PDIA6|U2AF1|U2AF1	904	-	6.1430855	1.0163847	-1.0	-1.0
chr2	15526100	15526250	ENSG00000151779.12|NBAS|U2AF1|U2AF1	903	-	6.239918	1.013948	-1.0	-1.0
chr2	15536551	15536656	ENSG00000151779.12|NBAS|U2AF1|U2AF1	924	-	4.2004285	1.1166289	-1.0	-1.0
chr2	15310317	15310432	ENSG00000151779.12|NBAS|U2AF1|U2AF1	902	-	6.100646	1.0095099	-1.0	-1.0
chr2	15531170	15531290	ENSG00000151779.12|NBAS|U2AF1|U2AF1	904	-	6.207631	1.0163847	-1.0	-1.0
chr2	15618077	15618180	ENSG00000079785.14|DDX1|U2AF1|U2AF1	904	+	5.9662066	1.0163847	-1.0	-1.0
chr2	15617243	15617342	ENSG00000079785.14|DDX1|U2AF1|U2AF1	904	+	6.143086	1.0163847	-1.0	-1.0
chr2	20294518	20294643	ENSG00000055917.15|PUM2|U2AF1|U2AF1	955	-	5.47871	1.3492126	-1.0	-1.0
chr2	20327386	20327486	ENSG00000055917.15|PUM2|U2AF1|U2AF1	903	-	5.9662075	1.0119079	-1.0	-1.0
chr2	24555913	24556014	ENSG00000084676.15|NCOA1|U2AF1|U2AF1	904	+	6.133416	1.0163847	-1.0	-1.0
chr2	26373255	26373366	ENSG00000138018.17|SELENOI|U2AF1|U2AF1	905	+	6.404172	1.0220556	-1.0	-1.0
chr2	27037730	27037830	ENSG00000119777.18|TMEM214|U2AF1|U2AF1	903	+	4.2479134	1.0152262	-1.0	-1.0
chr2	27364817	27365077	ENSG00000115211.15|EIF2B4|U2AF1|U2AF1	940	-	5.3593316	1.2189298	-1.0	-1.0
chr2	27434365	27434465	ENSG00000115216.13|NRBP1|U2AF1|U2AF1	903	+	5.9020767	1.0129051	-1.0	-1.0
chr2	27440544	27440684	ENSG00000115216.13|NRBP1|U2AF1|U2AF1	904	+	6.1206155	1.0163847	-1.0	-1.0
chr2	27621041	27621152	ENSG00000243943.9|ZNF512|U2AF1|U2AF1	950	+	3.5199249	1.3040543	-1.0	-1.0
chr2	27621041	27621152	ENSG00000259080.1|AC074091.1|U2AF1|U2AF1	951	+	3.5199249	1.3072454	-1.0	-1.0
chr2	28800148	28800373	ENSG00000213639.9|PPP1CB|U2AF1|U2AF1	996	+	3.6896298	2.3511772	-1.0	-1.0
chr2	28751899	28752079	ENSG00000213639.9|PPP1CB|U2AF1|U2AF1	904	+	2.6878798	1.01839	-1.0	-1.0
chr2	28800573	28800678	ENSG00000213639.9|PPP1CB|U2AF1|U2AF1	904	+	5.9662075	1.0163847	-1.0	-1.0
chr2	28800149	28800374	ENSG00000163806.15|SPDYA|U2AF1|U2AF1	996	+	3.714323	2.3496032	-1.0	-1.0
chr2	28800559	28800679	ENSG00000163806.15|SPDYA|U2AF1|U2AF1	904	+	5.927729	1.0163847	-1.0	-1.0
chr2	28906351	28906459	ENSG00000163811.11|WDR43|U2AF1|U2AF1	926	+	6.5627666	1.1320657	-1.0	-1.0
chr2	30156567	30156667	ENSG00000119801.12|YPEL5|U2AF1|U2AF1	904	+	5.9020767	1.0163847	-1.0	-1.0
chr2	32204589	32204692	ENSG00000152683.14|SLC30A6|U2AF1|U2AF1	924	+	3.6872418	1.1209114	-1.0	-1.0
chr2	32459967	32460132	ENSG00000115760.13|BIRC6|U2AF1|U2AF1	904	+	6.0314565	1.0161643	-1.0	-1.0
chr2	32485537	32485637	ENSG00000115760.13|BIRC6|U2AF1|U2AF1	904	+	5.9020767	1.0162909	-1.0	-1.0
chr2	32380054	32380152	ENSG00000115760.13|BIRC6|U2AF1|U2AF1	904	+	4.3575377	1.0163847	-1.0	-1.0
chr2	32558946	32559106	ENSG00000115760.13|BIRC6|U2AF1|U2AF1	903	+	5.9650187	1.0153356	-1.0	-1.0
chr2	36884075	36884205	ENSG00000115808.11|STRN|U2AF1|U2AF1	976	-	6.92587	1.6210026	-1.0	-1.0
chr2	37040783	37040883	ENSG00000008869.11|HEATR5B|U2AF1|U2AF1	904	-	5.9020767	1.0163847	-1.0	-1.0
chr2	38308828	38309043	ENSG00000119787.13|ATL2|U2AF1|U2AF1	959	-	3.7488232	1.3840595	-1.0	-1.0
chr2	38585881	38586001	ENSG00000143889.15|HNRNPLL|U2AF1|U2AF1	974	-	7.099269	1.5860255	-1.0	-1.0
chr2	38748578	38748753	ENSG00000115875.18|SRSF7|U2AF1|U2AF1	928	-	3.1512184	1.1430694	-1.0	-1.0
chr2	38746693	38746848	ENSG00000115875.18|SRSF7|U2AF1|U2AF1	946	-	3.0474968	1.2647622	-1.0	-1.0
chr2	38749058	38749218	ENSG00000115875.18|SRSF7|U2AF1|U2AF1	904	-	6.4660273	1.0162438	-1.0	-1.0
chr2	39067753	39067853	ENSG00000115904.12|SOS1|U2AF1|U2AF1	961	-	6.902076	1.4139376	-1.0	-1.0
chr2	42283472	42283577	ENSG00000143924.18|EML4|U2AF1|U2AF1	904	+	5.902077	1.0163847	-1.0	-1.0
chr2	44232212	44232312	ENSG00000138032.20|PPM1B|U2AF1|U2AF1	903	+	5.9020767	1.0135671	-1.0	-1.0
chr2	47160593	47160693	ENSG00000273269.2|STPG4|U2AF1|U2AF1	903	-	3.0874598	1.0132992	-1.0	-1.0
chr2	47160616	47160716	ENSG00000143933.16|CALM2|U2AF1|U2AF1	901	-	3.0588906	1.0053208	-1.0	-1.0
chr2	47798503	47798610	ENSG00000116062.14|MSH6|U2AF1|U2AF1	904	+	6.1975327	1.0163847	-1.0	-1.0
chr2	47903749	47903849	ENSG00000138081.20|FBXO11|U2AF1|U2AF1	903	-	5.9020767	1.0131134	-1.0	-1.0
chr2	47905340	47905460	ENSG00000138081.20|FBXO11|U2AF1|U2AF1	903	-	6.0668693	1.0141482	-1.0	-1.0
chr2	53913280	53913475	ENSG00000068878.14|PSME4|U2AF1|U2AF1	965	-	4.437259	1.4549915	-1.0	-1.0
chr2	53887912	53888067	ENSG00000068878.14|PSME4|U2AF1|U2AF1	904	-	6.4269943	1.0163847	-1.0	-1.0
chr2	53913895	53914040	ENSG00000068878.14|PSME4|U2AF1|U2AF1	905	-	6.468718	1.022918	-1.0	-1.0
chr2	53913525	53913625	ENSG00000068878.14|PSME4|U2AF1|U2AF1	904	-	6.0276084	1.0163847	-1.0	-1.0
chr2	55010341	55010441	ENSG00000115310.17|RTN4|U2AF1|U2AF1	904	-	6.300627	1.0163847	-1.0	-1.0
chr2	54973772	54973972	ENSG00000115310.17|RTN4|U2AF1|U2AF1	973	-	3.0811741	1.5653586	-1.0	-1.0
chr2	54993658	54993853	ENSG00000115310.17|RTN4|U2AF1|U2AF1	913	-	3.0749903	1.0589155	-1.0	-1.0
chr2	55018249	55018429	ENSG00000115310.17|RTN4|U2AF1|U2AF1	947	-	3.9099305	1.2744927	-1.0	-1.0
chr2	54989663	54989823	ENSG00000115310.17|RTN4|U2AF1|U2AF1	904	-	6.1300273	1.0163847	-1.0	-1.0
chr2	58217701	58217866	ENSG00000115392.11|FANCL|U2AF1|U2AF1	904	-	5.902077	1.0163847	-1.0	-1.0
chr2	61178887	61179012	ENSG00000173209.22|AHSA2|U2AF1|U2AF1	917	+	4.7526298	1.0831876	-1.0	-1.0
chr2	61236025	61236170	ENSG00000115464.14|USP34|U2AF1|U2AF1	957	-	6.7280674	1.365748	-1.0	-1.0
chr2	61485962	61486077	ENSG00000082898.16|XPO1|U2AF1|U2AF1	999	-	8.037839	3.1534066	-1.0	-1.0
chr2	61533796	61534001	ENSG00000082898.16|XPO1|U2AF1|U2AF1	977	-	4.01203	1.632648	-1.0	-1.0
chr2	61525309	61525434	ENSG00000082898.16|XPO1|U2AF1|U2AF1	903	-	6.431283	1.0138832	-1.0	-1.0
chr2	61537347	61537561	ENSG00000082898.16|XPO1|U2AF1|U2AF1	939	-	3.5025206	1.2164283	-1.0	-1.0
chr2	61885072	61885187	ENSG00000115484.14|CCT4|U2AF1|U2AF1	995	-	4.7903395	2.2786589	-1.0	-1.0
chr2	64006984	64007159	ENSG00000143952.19|VPS54|U2AF1|U2AF1	936	-	6.7093873	1.1945113	-1.0	-1.0
chr2	64143531	64143656	ENSG00000197329.11|PELI1|U2AF1|U2AF1	903	-	4.5128965	1.0126904	-1.0	-1.0
chr2	65091078	65091178	ENSG00000138069.16|RAB1A|U2AF1|U2AF1	970	-	6.934499	1.5298053	-1.0	-1.0
chr2	65382070	65382220	ENSG00000198369.9|SPRED2|U2AF1|U2AF1	903	-	5.9020767	1.0145063	-1.0	-1.0
chr2	68178951	68179086	ENSG00000221823.10|PPP3R1|U2AF1|U2AF1	904	-	6.0027146	1.0163714	-1.0	-1.0
chr2	68217131	68217236	ENSG00000221823.10|PPP3R1|U2AF1|U2AF1	904	-	6.17031	1.0163847	-1.0	-1.0
chr2	68186652	68186752	ENSG00000221823.10|PPP3R1|U2AF1|U2AF1	904	-	5.902077	1.0163847	-1.0	-1.0
chr2	68178962	68179087	ENSG00000273398.6|AC017083.4|U2AF1|U2AF1	904	-	6.2928495	1.0163847	-1.0	-1.0
chr2	68217131	68217236	ENSG00000273398.6|AC017083.4|U2AF1|U2AF1	904	-	6.17031	1.0163847	-1.0	-1.0
chr2	68186652	68186752	ENSG00000273398.6|AC017083.4|U2AF1|U2AF1	904	-	5.902077	1.0163847	-1.0	-1.0
chr2	69326233	69326338	ENSG00000198380.12|GFPT1|U2AF1|U2AF1	959	-	4.69802	1.3854358	-1.0	-1.0
chr2	69369440	69369635	ENSG00000198380.12|GFPT1|U2AF1|U2AF1	973	-	4.2886057	1.5648633	-1.0	-1.0
chr2	69383093	69383228	ENSG00000198380.12|GFPT1|U2AF1|U2AF1	904	-	4.317004	1.0162399	-1.0	-1.0
chr2	69356557	69356667	ENSG00000198380.12|GFPT1|U2AF1|U2AF1	993	-	5.679222	2.1747391	-1.0	-1.0
chr2	69843069	69843179	ENSG00000087338.4|GMCL1|U2AF1|U2AF1	904	+	5.902077	1.0163847	-1.0	-1.0
chr2	70088933	70089103	ENSG00000169564.6|PCBP1|U2AF1|U2AF1	921	+	3.1499722	1.103767	-1.0	-1.0
chr2	70224536	70224721	ENSG00000115998.7|C2orf42|U2AF1|U2AF1	904	-	6.3114777	1.0163847	-1.0	-1.0
chr2	70227731	70227946	ENSG00000115998.7|C2orf42|U2AF1|U2AF1	1000	-	7.457217	3.7427928	-1.0	-1.0
chr2	70230766	70230961	ENSG00000115998.7|C2orf42|U2AF1|U2AF1	904	-	6.256985	1.0163847	-1.0	-1.0
chr2	70229001	70229186	ENSG00000115998.7|C2orf42|U2AF1|U2AF1	927	-	4.550609	1.1355021	-1.0	-1.0
chr2	70229002	70229182	ENSG00000116001.15|TIA1|U2AF1|U2AF1	930	-	4.614379	1.153057	-1.0	-1.0
chr2	70227734	70227834	ENSG00000116001.15|TIA1|U2AF1|U2AF1	947	-	4.5545745	1.2721345	-1.0	-1.0
chr2	70230854	70230964	ENSG00000116001.15|TIA1|U2AF1|U2AF1	904	-	6.1045933	1.0163847	-1.0	-1.0
chr2	70227839	70227949	ENSG00000116001.15|TIA1|U2AF1|U2AF1	998	-	7.84676	2.7527668	-1.0	-1.0
chr2	70224538	70224723	ENSG00000116001.15|TIA1|U2AF1|U2AF1	904	-	6.3078747	1.0163847	-1.0	-1.0
chr2	74046176	74046277	ENSG00000187605.15|TET3|U2AF1|U2AF1	943	+	4.7813435	1.2436647	-1.0	-1.0
chr2	74490579	74490679	ENSG00000115282.19|TTC31|U2AF1|U2AF1	903	+	5.966206	1.0119079	-1.0	-1.0
chr2	74528130	74528240	ENSG00000115307.16|AUP1|U2AF1|U2AF1	904	-	6.316358	1.0163847	-1.0	-1.0
chr2	74527335	74527485	ENSG00000115307.16|AUP1|U2AF1|U2AF1	917	-	6.455218	1.0806327	-1.0	-1.0
chr2	74527750	74527965	ENSG00000115307.16|AUP1|U2AF1|U2AF1	968	-	4.4939284	1.4886875	-1.0	-1.0
chr2	74528855	74529050	ENSG00000115307.16|AUP1|U2AF1|U2AF1	938	-	2.9290938	1.2084653	-1.0	-1.0
chr2	74876934	74877049	ENSG00000159399.9|HK2|U2AF1|U2AF1	904	+	6.026354	1.0163847	-1.0	-1.0
chr2	84448947	84449057	ENSG00000163541.11|SUCLG1|U2AF1|U2AF1	903	-	6.1204247	1.0137032	-1.0	-1.0
chr2	85542334	85542554	ENSG00000168906.12|MAT2A|U2AF1|U2AF1	990	+	6.3725133	2.009047	-1.0	-1.0
chr2	85542900	85543000	ENSG00000168906.12|MAT2A|U2AF1|U2AF1	904	+	2.4405723	1.0163847	-1.0	-1.0
chr2	85542129	85542154	ENSG00000168906.12|MAT2A|U2AF1|U2AF1	904	+	6.0865006	1.0163847	-1.0	-1.0
chr2	85543744	85543889	ENSG00000168906.12|MAT2A|U2AF1|U2AF1	903	+	2.6870444	1.015227	-1.0	-1.0
chr2	85542154	85542264	ENSG00000168906.12|MAT2A|U2AF1|U2AF1	948	+	2.8370967	1.2839396	-1.0	-1.0
chr2	85541532	85541677	ENSG00000168906.12|MAT2A|U2AF1|U2AF1	906	+	2.6356127	1.0250661	-1.0	-1.0
chr2	85543608	85543669	ENSG00000168906.12|MAT2A|U2AF1|U2AF1	904	+	4.357537	1.0163847	-1.0	-1.0
chr2	85542802	85542900	ENSG00000168906.12|MAT2A|U2AF1|U2AF1	904	+	3.459426	1.0163847	-1.0	-1.0
chr2	85541745	85541828	ENSG00000168906.12|MAT2A|U2AF1|U2AF1	982	+	5.044379	1.7482622	-1.0	-1.0
chr2	85541302	85541502	ENSG00000168906.12|MAT2A|U2AF1|U2AF1	952	+	3.1825597	1.3182185	-1.0	-1.0
chr2	86153574	86153684	ENSG00000132305.20|IMMT|U2AF1|U2AF1	980	-	6.996572	1.7096313	-1.0	-1.0
chr2	86474668	86474775	ENSG00000115548.16|KDM3A|U2AF1|U2AF1	904	+	6.1793833	1.0163847	-1.0	-1.0
chr2	86775257	86775452	ENSG00000153561.12|RMND5A|U2AF1|U2AF1	954	+	3.2648523	1.3417158	-1.0	-1.0
chr2	95101696	95101801	ENSG00000144029.11|MRPS5|U2AF1|U2AF1	904	-	5.966208	1.0163847	-1.0	-1.0
chr2	95090515	95090620	ENSG00000144029.11|MRPS5|U2AF1|U2AF1	904	-	6.348734	1.0163847	-1.0	-1.0
chr2	96293095	96293200	ENSG00000144028.14|SNRNP200|U2AF1|U2AF1	904	-	6.1081047	1.0163847	-1.0	-1.0
chr2	96619443	96619544	ENSG00000114982.17|KANSL3|U2AF1|U2AF1	904	-	5.9662075	1.0163847	-1.0	-1.0
chr2	96619544	96619654	ENSG00000114982.17|KANSL3|U2AF1|U2AF1	904	-	6.0842495	1.0163847	-1.0	-1.0
chr2	96619762	96619862	ENSG00000114982.17|KANSL3|U2AF1|U2AF1	904	-	4.3219137	1.0163847	-1.0	-1.0
chr2	96861951	96862051	ENSG00000168758.10|SEMA4C|U2AF1|U2AF1	902	-	4.2094393	1.0092618	-1.0	-1.0
chr2	96866447	96866547	ENSG00000168758.10|SEMA4C|U2AF1|U2AF1	904	-	6.3006263	1.0163847	-1.0	-1.0
chr2	96865929	96866029	ENSG00000168758.10|SEMA4C|U2AF1|U2AF1	904	-	2.567684	1.0163847	-1.0	-1.0
chr2	96865866	96865929	ENSG00000168758.10|SEMA4C|U2AF1|U2AF1	947	-	3.3037784	1.2786894	-1.0	-1.0
chr2	96894131	96894326	ENSG00000168754.14|FAM178B|U2AF1|U2AF1	952	-	2.9815805	1.3226343	-1.0	-1.0
chr2	98581575	98581675	ENSG00000040933.15|INPP4A|U2AF1|U2AF1	903	+	5.966206	1.0132992	-1.0	-1.0
chr2	98581468	98581568	ENSG00000040933.15|INPP4A|U2AF1|U2AF1	900	+	6.300625	1.0007445	-1.0	-1.0
chr2	99389904	99390039	ENSG00000158417.10|EIF5B|U2AF1|U2AF1	903	+	5.9020767	1.0128633	-1.0	-1.0
chr2	99408048	99408228	ENSG00000135945.9|REV1|U2AF1|U2AF1	904	-	6.0515637	1.0163847	-1.0	-1.0
chr2	101269119	101269314	ENSG00000158435.7|CNOT11|U2AF1|U2AF1	958	+	6.7223897	1.3717285	-1.0	-1.0
chr2	101282057	101282157	ENSG00000163162.8|RNF149|U2AF1|U2AF1	970	-	6.902077	1.525136	-1.0	-1.0
chr2	110667849	110667949	ENSG00000169679.14|BUB1|U2AF1|U2AF1	904	-	6.3968425	1.0163847	-1.0	-1.0
chr2	110669553	110669673	ENSG00000169679.14|BUB1|U2AF1|U2AF1	991	-	7.1740837	2.03493	-1.0	-1.0
chr2	112651955	112652060	ENSG00000144136.10|SLC20A1|U2AF1|U2AF1	904	+	6.114793	1.0163847	-1.0	-1.0
chr2	112647323	112647428	ENSG00000144136.10|SLC20A1|U2AF1|U2AF1	920	+	3.2089233	1.0977669	-1.0	-1.0
chr2	112652888	112653003	ENSG00000144136.10|SLC20A1|U2AF1|U2AF1	951	+	3.780785	1.3137066	-1.0	-1.0
chr2	112647622	112647738	ENSG00000144136.10|SLC20A1|U2AF1|U2AF1	952	+	3.263316	1.3177954	-1.0	-1.0
chr2	112646454	112646559	ENSG00000144136.10|SLC20A1|U2AF1|U2AF1	904	+	2.8072062	1.0163847	-1.0	-1.0
chr2	112652798	112652888	ENSG00000144136.10|SLC20A1|U2AF1|U2AF1	973	+	3.890767	1.5748329	-1.0	-1.0
chr2	113719218	113719388	ENSG00000115084.13|SLC35F5|U2AF1|U2AF1	904	-	6.3392315	1.0163847	-1.0	-1.0
chr2	113927243	113927344	ENSG00000115091.11|ACTR3|U2AF1|U2AF1	904	+	6.2997684	1.0163847	-1.0	-1.0
chr2	113937930	113938030	ENSG00000115091.11|ACTR3|U2AF1|U2AF1	904	+	6.250001	1.0163847	-1.0	-1.0
chr2	113934150	113934365	ENSG00000115091.11|ACTR3|U2AF1|U2AF1	991	+	4.7370377	2.0664918	-1.0	-1.0
chr2	113939850	113939958	ENSG00000115091.11|ACTR3|U2AF1|U2AF1	963	+	6.7644534	1.4299086	-1.0	-1.0
chr2	118103090	118103196	ENSG00000125629.14|INSIG2|U2AF1|U2AF1	904	+	6.179384	1.0163847	-1.0	-1.0
chr2	121649451	121649561	ENSG00000074054.17|CLASP1|U2AF1|U2AF1	904	-	6.364771	1.0163847	-1.0	-1.0
chr2	127342615	127342730	ENSG00000169967.16|MAP3K2|U2AF1|U2AF1	904	-	5.902077	1.0163847	-1.0	-1.0
chr2	131302894	131303024	ENSG00000231431.7|FAR2P4|U2AF1|U2AF1	904	+	6.026891	1.0155405	-1.0	-1.0
chr2	131302897	131303022	ENSG00000115762.16|PLEKHB2|U2AF1|U2AF1	903	+	6.026772	1.0132985	-1.0	-1.0
chr2	135924553	135924673	ENSG00000115866.10|DARS|U2AF1|U2AF1	902	-	5.9020767	1.0107343	-1.0	-1.0
chr2	151436725	151436826	ENSG00000080345.17|RIF1|U2AF1|U2AF1	904	+	6.1965437	1.0163847	-1.0	-1.0
chr2	151436826	151436931	ENSG00000080345.17|RIF1|U2AF1|U2AF1	948	+	3.4214342	1.28814	-1.0	-1.0
chr2	151468473	151468551	ENSG00000080345.17|RIF1|U2AF1|U2AF1	904	+	6.197533	1.0163847	-1.0	-1.0
chr2	151469606	151469710	ENSG00000080345.17|RIF1|U2AF1|U2AF1	901	+	6.1388035	1.0048869	-1.0	-1.0
chr2	151468371	151468471	ENSG00000080345.17|RIF1|U2AF1|U2AF1	904	+	6.349535	1.0163847	-1.0	-1.0
chr2	151428565	151428755	ENSG00000080345.17|RIF1|U2AF1|U2AF1	904	+	6.1998796	1.0163847	-1.0	-1.0
chr2	151789759	151789859	ENSG00000162980.16|ARL5A|U2AF1|U2AF1	900	-	5.966205	1.00175	-1.0	-1.0
chr2	157725862	157726057	ENSG00000234584.1|AC019186.1|U2AF1|U2AF1	904	-	6.2950997	1.0158184	-1.0	-1.0
chr2	157778160	157778342	ENSG00000115170.13|ACVR1|U2AF1|U2AF1	909	-	4.2047462	1.0421877	-1.0	-1.0
chr2	157780600	157780710	ENSG00000115170.13|ACVR1|U2AF1|U2AF1	958	-	6.799911	1.3790913	-1.0	-1.0
chr2	157738615	157738825	ENSG00000115170.13|ACVR1|U2AF1|U2AF1	980	-	7.0197916	1.7069248	-1.0	-1.0
chr2	158662816	158662931	ENSG00000144283.21|PKP4|U2AF1|U2AF1	904	+	6.2753134	1.0163847	-1.0	-1.0
chr2	159762763	159762879	ENSG00000136536.14|MARCH7|U2AF1|U2AF1	967	+	6.8438525	1.4780113	-1.0	-1.0
chr2	159752183	159752313	ENSG00000136536.14|MARCH7|U2AF1|U2AF1	904	+	6.0865006	1.0163847	-1.0	-1.0
chr2	167924252	167924397	ENSG00000235335.2|AC016723.1|U2AF1|U2AF1	904	-	5.951046	1.0157288	-1.0	-1.0
chr2	167920292	167920402	ENSG00000235335.2|AC016723.1|U2AF1|U2AF1	902	-	6.282563	1.0092525	-1.0	-1.0
chr2	167815231	167815336	ENSG00000235335.2|AC016723.1|U2AF1|U2AF1	939	-	5.489438	1.2182024	-1.0	-1.0
chr2	169557297	169557402	ENSG00000138399.17|FASTKD1|U2AF1|U2AF1	904	-	5.9662075	1.0163847	-1.0	-1.0
chr2	169555610	169555765	ENSG00000138399.17|FASTKD1|U2AF1|U2AF1	903	-	6.089643	1.0110991	-1.0	-1.0
chr2	169569183	169569252	ENSG00000138399.17|FASTKD1|U2AF1|U2AF1	904	-	4.392303	1.0163847	-1.0	-1.0
chr2	169603539	169603641	ENSG00000138398.15|PPIG|U2AF1|U2AF1	904	+	6.299769	1.0163847	-1.0	-1.0
chr2	169806670	169807025	ENSG00000138385.15|SSB|U2AF1|U2AF1	961	+	3.8040009	1.4066551	-1.0	-1.0
chr2	169947453	169947633	ENSG00000144357.16|UBR3|U2AF1|U2AF1	904	+	4.3358207	1.0160403	-1.0	-1.0
chr2	169947775	169947960	ENSG00000144357.16|UBR3|U2AF1|U2AF1	955	+	6.672075	1.3448398	-1.0	-1.0
chr2	170081624	170081725	ENSG00000144357.16|UBR3|U2AF1|U2AF1	902	+	6.0865	1.0108083	-1.0	-1.0
chr2	170948242	170948349	ENSG00000115806.12|GORASP2|U2AF1|U2AF1	904	+	4.333488	1.0163847	-1.0	-1.0
chr2	170948349	170948459	ENSG00000115806.12|GORASP2|U2AF1|U2AF1	930	+	6.543383	1.1563681	-1.0	-1.0
chr2	170996551	170996652	ENSG00000198586.13|TLK1|U2AF1|U2AF1	979	-	7.0418673	1.6844814	-1.0	-1.0
chr2	174351653	174351803	ENSG00000138433.15|CIR1|U2AF1|U2AF1	904	-	5.952934	1.0163847	-1.0	-1.0
chr2	175075087	175075212	ENSG00000115966.16|ATF2|U2AF1|U2AF1	904	-	6.05343	1.0163847	-1.0	-1.0
chr2	175092542	175092616	ENSG00000115966.16|ATF2|U2AF1|U2AF1	904	-	6.1430855	1.0163847	-1.0	-1.0
chr2	175092380	175092515	ENSG00000115966.16|ATF2|U2AF1|U2AF1	904	-	6.1828513	1.0163847	-1.0	-1.0
chr2	175092400	175092515	ENSG00000277948.1|uc_338|U2AF1|U2AF1	904	-	6.168169	1.0163847	-1.0	-1.0
chr2	175939566	175939711	ENSG00000144320.13|LNPK|U2AF1|U2AF1	904	-	5.923454	1.0158705	-1.0	-1.0
chr2	177216771	177216859	ENSG00000170144.20|HNRNPA3|U2AF1|U2AF1	998	+	5.7944	2.727943	-1.0	-1.0
chr2	177219301	177219496	ENSG00000170144.20|HNRNPA3|U2AF1|U2AF1	910	+	2.5242498	1.0477911	-1.0	-1.0
chr2	177481939	177482058	ENSG00000018510.13|AGPS|U2AF1|U2AF1	903	+	6.2866507	1.0124747	-1.0	-1.0
chr2	178597615	178597790	ENSG00000237298.9|TTN-AS1|U2AF1|U2AF1	903	+	4.2451653	1.0118576	-1.0	-1.0
chr2	181918510	181918670	ENSG00000138434.16|SSFA2|U2AF1|U2AF1	903	+	5.999269	1.0147307	-1.0	-1.0
chr2	183023916	183024021	ENSG00000061676.14|NCKAP1|U2AF1|U2AF1	926	-	5.244878	1.1285738	-1.0	-1.0
chr2	182956491	182956691	ENSG00000061676.14|NCKAP1|U2AF1|U2AF1	985	-	4.0755563	1.8323908	-1.0	-1.0
chr2	183003550	183003685	ENSG00000061676.14|NCKAP1|U2AF1|U2AF1	904	-	5.3036857	1.0163847	-1.0	-1.0
chr2	182961966	182962096	ENSG00000061676.14|NCKAP1|U2AF1|U2AF1	905	-	5.3465495	1.0205439	-1.0	-1.0
chr2	183133623	183133753	ENSG00000163002.12|NUP35|U2AF1|U2AF1	953	+	3.4793682	1.3282508	-1.0	-1.0
chr2	186505355	186505540	ENSG00000065548.17|ZC3H15|U2AF1|U2AF1	963	+	4.087612	1.4317193	-1.0	-1.0
chr2	186646533	186646685	ENSG00000138448.11|ITGAV|U2AF1|U2AF1	974	+	6.967678	1.5882971	-1.0	-1.0
chr2	186651870	186651981	ENSG00000138448.11|ITGAV|U2AF1|U2AF1	904	+	6.0717783	1.0163847	-1.0	-1.0
chr2	190659058	190659243	ENSG00000138386.16|NAB1|U2AF1|U2AF1	945	+	5.2607255	1.2597216	-1.0	-1.0
chr2	190896568	190896683	ENSG00000115419.12|GLS|U2AF1|U2AF1	931	+	4.1601357	1.1592624	-1.0	-1.0
chr2	190896471	190896568	ENSG00000115419.12|GLS|U2AF1|U2AF1	904	+	3.115474	1.0163847	-1.0	-1.0
chr2	195735722	195735857	ENSG00000196950.13|SLC39A10|U2AF1|U2AF1	903	+	4.697942	1.0110929	-1.0	-1.0
chr2	197418858	197418983	ENSG00000115524.15|SF3B1|U2AF1|U2AF1	912	-	3.7300553	1.054917	-1.0	-1.0
chr2	197420233	197420368	ENSG00000115524.15|SF3B1|U2AF1|U2AF1	904	-	6.080747	1.0163847	-1.0	-1.0
chr2	197418508	197418703	ENSG00000115524.15|SF3B1|U2AF1|U2AF1	995	-	3.8693829	2.3054047	-1.0	-1.0
chr2	197500968	197501103	ENSG00000115541.10|HSPE1|U2AF1|U2AF1	904	+	6.3006268	1.0163847	-1.0	-1.0
chr2	197500969	197501073	ENSG00000270757.1|HSPE1-MOB4|U2AF1|U2AF1	904	+	6.3006268	1.0163847	-1.0	-1.0
chr2	197805374	197805474	ENSG00000115896.15|PLCL1|U2AF1|U2AF1	903	+	5.9020767	1.0135671	-1.0	-1.0
chr2	197811752	197811877	ENSG00000115896.15|PLCL1|U2AF1|U2AF1	904	+	5.9662075	1.0157901	-1.0	-1.0
chr2	200855086	200855196	ENSG00000013441.15|CLK1|U2AF1|U2AF1	985	-	4.6158724	1.8378785	-1.0	-1.0
chr2	200859904	200860094	ENSG00000013441.15|CLK1|U2AF1|U2AF1	927	-	2.7347558	1.1353265	-1.0	-1.0
chr2	200913329	200913489	ENSG00000115942.8|ORC2|U2AF1|U2AF1	904	-	6.089788	1.0163847	-1.0	-1.0
chr2	202287552	202287659	ENSG00000055044.10|NOP58|U2AF1|U2AF1	965	+	4.7568355	1.4588636	-1.0	-1.0
chr2	203099524	203099628	ENSG00000144426.18|NBEAL1|U2AF1|U2AF1	904	+	6.026355	1.0163847	-1.0	-1.0
chr2	208243604	208243709	ENSG00000138413.13|IDH1|U2AF1|U2AF1	925	-	3.7363393	1.1248387	-1.0	-1.0
chr2	208245424	208245539	ENSG00000138413.13|IDH1|U2AF1|U2AF1	943	-	4.1593757	1.2415206	-1.0	-1.0
chr2	208285628	208285725	ENSG00000115020.16|PIKFYVE|U2AF1|U2AF1	904	+	3.5545828	1.0163847	-1.0	-1.0
chr2	208304713	208304813	ENSG00000115020.16|PIKFYVE|U2AF1|U2AF1	903	+	6.197531	1.0132992	-1.0	-1.0
chr2	208312114	208312235	ENSG00000115020.16|PIKFYVE|U2AF1|U2AF1	904	+	6.0853143	1.0163847	-1.0	-1.0
chr2	208305120	208305250	ENSG00000115020.16|PIKFYVE|U2AF1|U2AF1	903	+	6.1294875	1.0138469	-1.0	-1.0
chr2	208653657	208653852	ENSG00000144407.9|PTH2R|U2AF1|U2AF1	990	+	7.5647154	2.016931	-1.0	-1.0
chr2	210164537	210164722	ENSG00000144445.16|KANSL1L|U2AF1|U2AF1	903	-	6.3569837	1.0143372	-1.0	-1.0
chr2	218746949	218747069	ENSG00000135912.10|TTLL4|U2AF1|U2AF1	903	+	5.934141	1.0115613	-1.0	-1.0
chr2	218748724	218748835	ENSG00000135912.10|TTLL4|U2AF1|U2AF1	904	+	6.4301147	1.0170867	-1.0	-1.0
chr2	219179732	219179832	ENSG00000144567.10|RETREG2|U2AF1|U2AF1	904	+	6.300627	1.0163847	-1.0	-1.0
chr2	219209199	219209349	ENSG00000158552.12|ZFAND2B|U2AF1|U2AF1	903	+	4.2903347	1.013495	-1.0	-1.0
chr2	219233054	219233154	ENSG00000163516.13|ANKZF1|U2AF1|U2AF1	904	+	5.902077	1.0163847	-1.0	-1.0
chr2	219234722	219234912	ENSG00000163516.13|ANKZF1|U2AF1|U2AF1	962	+	4.1753297	1.4259079	-1.0	-1.0
chr2	219235377	219235477	ENSG00000163516.13|ANKZF1|U2AF1|U2AF1	904	+	5.9662075	1.0163847	-1.0	-1.0
chr2	219232559	219232719	ENSG00000163516.13|ANKZF1|U2AF1|U2AF1	904	+	6.0612683	1.0163847	-1.0	-1.0
chr2	219231826	219232001	ENSG00000163516.13|ANKZF1|U2AF1|U2AF1	943	+	6.627106	1.2452489	-1.0	-1.0
chr2	219251280	219251430	ENSG00000127824.13|TUBA4A|U2AF1|U2AF1	904	-	6.1830435	1.0163847	-1.0	-1.0
chr2	219501815	219502000	ENSG00000144591.18|GMPPA|U2AF1|U2AF1	903	+	5.24043	1.0148399	-1.0	-1.0
chr2	227528600	227528755	ENSG00000173744.17|AGFG1|U2AF1|U2AF1	904	+	6.0967126	1.0163847	-1.0	-1.0
chr2	228912958	228913153	ENSG00000153823.18|PID1|U2AF1|U2AF1	964	-	5.0286036	1.4482056	-1.0	-1.0
chr2	229805794	229805989	ENSG00000153827.13|TRIP12|U2AF1|U2AF1	978	-	4.728379	1.6567034	-1.0	-1.0
chr2	231458330	231458525	ENSG00000115053.15|NCL|U2AF1|U2AF1	958	-	4.5597773	1.3784326	-1.0	-1.0
chr2	232809612	232809719	ENSG00000204120.14|GIGYF2|U2AF1|U2AF1	904	+	6.5555573	1.0163847	-1.0	-1.0
chr2	233269894	233270001	ENSG00000085978.21|ATG16L1|U2AF1|U2AF1	962	+	4.769864	1.4239897	-1.0	-1.0
chr2	237096722	237096857	ENSG00000198612.10|COPS8|U2AF1|U2AF1	904	+	6.0349703	1.0163847	-1.0	-1.0
chr2	241321482	241321687	ENSG00000168385.17|SEPT2|U2AF1|U2AF1	914	+	6.4923263	1.0647538	-1.0	-1.0
chr2	241755749	241755929	ENSG00000180902.17|D2HGDH|U2AF1|U2AF1	904	+	6.0487475	1.0163847	-1.0	-1.0
chr20	499305	499410	ENSG00000101266.17|CSNK2A1|U2AF1|U2AF1	938	-	6.3283906	1.2098496	-1.0	-1.0
chr20	495802	495912	ENSG00000101266.17|CSNK2A1|U2AF1|U2AF1	907	-	6.441206	1.0291885	-1.0	-1.0
chr20	3015740	3015848	ENSG00000132670.20|PTPRA|U2AF1|U2AF1	903	+	6.2490783	1.0119569	-1.0	-1.0
chr20	3374184	3374369	ENSG00000088854.12|C20orf194|U2AF1|U2AF1	904	-	5.9934964	1.0163847	-1.0	-1.0
chr20	3918385	3918555	ENSG00000125779.21|PANK2|U2AF1|U2AF1	903	+	4.7445498	1.0154485	-1.0	-1.0
chr20	3920916	3921036	ENSG00000125779.21|PANK2|U2AF1|U2AF1	901	+	6.1420155	1.00653	-1.0	-1.0
chr20	3964024	3964134	ENSG00000101236.16|RNF24|U2AF1|U2AF1	904	-	6.5473714	1.0163847	-1.0	-1.0
chr20	5570239	5570344	ENSG00000125772.12|GPCPD1|U2AF1|U2AF1	926	-	4.491482	1.1279421	-1.0	-1.0
chr20	5604440	5604540	ENSG00000125772.12|GPCPD1|U2AF1|U2AF1	904	-	6.143086	1.0163847	-1.0	-1.0
chr20	5584280	5584405	ENSG00000125772.12|GPCPD1|U2AF1|U2AF1	905	-	6.4034905	1.0201653	-1.0	-1.0
chr20	5575545	5575670	ENSG00000125772.12|GPCPD1|U2AF1|U2AF1	997	-	4.9344187	2.4604232	-1.0	-1.0
chr20	5591869	5591984	ENSG00000125772.12|GPCPD1|U2AF1|U2AF1	904	-	6.0613575	1.0163847	-1.0	-1.0
chr20	5958409	5958527	ENSG00000125885.13|MCM8|U2AF1|U2AF1	952	+	6.789725	1.3225852	-1.0	-1.0
chr20	17618615	17618785	ENSG00000125844.15|RRBP1|U2AF1|U2AF1	904	-	6.2077627	1.0161707	-1.0	-1.0
chr20	32428028	32428127	ENSG00000171456.16|ASXL1|U2AF1|U2AF1	904	+	6.0276084	1.0163847	-1.0	-1.0
chr20	32431555	32431665	ENSG00000171456.16|ASXL1|U2AF1|U2AF1	930	+	4.4810314	1.1572205	-1.0	-1.0
chr20	32428262	32428407	ENSG00000171456.16|ASXL1|U2AF1|U2AF1	904	+	6.538099	1.0186756	-1.0	-1.0
chr20	32632326	32632476	ENSG00000198547.8|C20orf203|U2AF1|U2AF1	902	-	5.9902644	1.0088581	-1.0	-1.0
chr20	32791342	32791547	ENSG00000088305.18|DNMT3B|U2AF1|U2AF1	983	+	5.4323497	1.7779862	-1.0	-1.0
chr20	32787117	32787229	ENSG00000088305.18|DNMT3B|U2AF1|U2AF1	957	+	5.7629437	1.3698771	-1.0	-1.0
chr20	32796889	32797004	ENSG00000088305.18|DNMT3B|U2AF1|U2AF1	902	+	6.046402	1.0083584	-1.0	-1.0
chr20	33372681	33372781	ENSG00000101391.20|CDK5RAP1|U2AF1|U2AF1	904	-	5.902077	1.0163847	-1.0	-1.0
chr20	34438365	34438473	ENSG00000078747.14|ITCH|U2AF1|U2AF1	904	+	6.2150226	1.0163847	-1.0	-1.0
chr20	34440051	34440154	ENSG00000078747.14|ITCH|U2AF1|U2AF1	904	+	6.4870386	1.0163847	-1.0	-1.0
chr20	34438731	34438836	ENSG00000078747.14|ITCH|U2AF1|U2AF1	904	+	5.902077	1.0163847	-1.0	-1.0
chr20	34445188	34445286	ENSG00000078747.14|ITCH|U2AF1|U2AF1	904	+	6.349537	1.0163847	-1.0	-1.0
chr20	34746826	34746928	ENSG00000198646.13|NCOA6|U2AF1|U2AF1	977	-	6.9482594	1.6421895	-1.0	-1.0
chr20	34746928	34747028	ENSG00000198646.13|NCOA6|U2AF1|U2AF1	905	-	6.652099	1.022347	-1.0	-1.0
chr20	34921722	34921837	ENSG00000131069.19|ACSS2|U2AF1|U2AF1	904	+	4.3562055	1.0160952	-1.0	-1.0
chr20	34923226	34923326	ENSG00000131069.19|ACSS2|U2AF1|U2AF1	904	+	3.4918473	1.0163847	-1.0	-1.0
chr20	35626290	35626490	ENSG00000214078.12|CPNE1|U2AF1|U2AF1	993	-	4.254806	2.1553414	-1.0	-1.0
chr20	35729461	35729551	ENSG00000131051.22|RBM39|U2AF1|U2AF1	903	-	2.807353	1.0129738	-1.0	-1.0
chr20	35707119	35707299	ENSG00000131051.22|RBM39|U2AF1|U2AF1	999	-	4.0456457	2.9619937	-1.0	-1.0
chr20	35704737	35704847	ENSG00000131051.22|RBM39|U2AF1|U2AF1	904	-	6.1402316	1.0163847	-1.0	-1.0
chr20	35741980	35742210	ENSG00000131051.22|RBM39|U2AF1|U2AF1	988	-	2.958378	1.9324627	-1.0	-1.0
chr20	35739497	35739627	ENSG00000131051.22|RBM39|U2AF1|U2AF1	906	-	2.5322342	1.0275433	-1.0	-1.0
chr20	35713018	35713188	ENSG00000131051.22|RBM39|U2AF1|U2AF1	933	-	2.914348	1.172917	-1.0	-1.0
chr20	35707992	35708097	ENSG00000131051.22|RBM39|U2AF1|U2AF1	904	-	6.2753143	1.0163847	-1.0	-1.0
chr20	35738967	35739192	ENSG00000131051.22|RBM39|U2AF1|U2AF1	923	-	2.4691496	1.112593	-1.0	-1.0
chr20	36773638	36773738	ENSG00000149636.15|DSN1|U2AF1|U2AF1	904	-	6.0276084	1.0163847	-1.0	-1.0
chr20	38065877	38065956	ENSG00000101413.11|RPRD1B|U2AF1|U2AF1	904	+	6.3006263	1.0163847	-1.0	-1.0
chr20	41029325	41029425	ENSG00000198900.5|TOP1|U2AF1|U2AF1	904	+	6.571929	1.0163847	-1.0	-1.0
chr20	41080835	41080955	ENSG00000198900.5|TOP1|U2AF1|U2AF1	902	+	4.2094393	1.0078686	-1.0	-1.0
chr20	41163107	41163227	ENSG00000124181.14|PLCG1|U2AF1|U2AF1	904	+	6.2068667	1.0163847	-1.0	-1.0
chr20	43461282	43461472	ENSG00000124193.14|SRSF6|U2AF1|U2AF1	949	+	3.0950499	1.2900441	-1.0	-1.0
chr20	43460603	43460702	ENSG00000124193.14|SRSF6|U2AF1|U2AF1	903	+	4.2094393	1.0119079	-1.0	-1.0
chr20	44509910	44510010	ENSG00000132824.13|SERINC3|U2AF1|U2AF1	904	-	5.902077	1.0163847	-1.0	-1.0
chr20	47246517	47246652	ENSG00000101040.19|ZMYND8|U2AF1|U2AF1	903	-	6.3596535	1.0151056	-1.0	-1.0
chr20	47356232	47356332	ENSG00000101040.19|ZMYND8|U2AF1|U2AF1	903	-	5.9020767	1.0131134	-1.0	-1.0
chr20	47635793	47635890	ENSG00000124151.18|NCOA3|U2AF1|U2AF1	904	+	6.0276084	1.0163847	-1.0	-1.0
chr20	47527819	47528014	ENSG00000124151.18|NCOA3|U2AF1|U2AF1	967	+	6.7968235	1.4760115	-1.0	-1.0
chr20	48975909	48976015	ENSG00000124198.8|ARFGEF2|U2AF1|U2AF1	904	+	6.143086	1.0163847	-1.0	-1.0
chr20	48941259	48941369	ENSG00000124198.8|ARFGEF2|U2AF1|U2AF1	903	+	5.9020767	1.013369	-1.0	-1.0
chr20	49280799	49280899	ENSG00000177410.12|ZFAS1|U2AF1|U2AF1	904	+	4.42625	1.0163847	-1.0	-1.0
chr20	50594607	50594797	ENSG00000042062.11|RIPOR3|U2AF1|U2AF1	937	-	6.6921854	1.1987118	-1.0	-1.0
chr20	58903415	58903530	ENSG00000087460.24|GNAS|U2AF1|U2AF1	950	+	5.169365	1.2991996	-1.0	-1.0
chr20	58989408	58989573	ENSG00000101158.13|NELFCD|U2AF1|U2AF1	903	+	2.6045783	1.0128947	-1.0	-1.0
chr20	58989018	58989178	ENSG00000101158.13|NELFCD|U2AF1|U2AF1	904	+	6.1119337	1.0163847	-1.0	-1.0
chr20	62014707	62014817	ENSG00000130699.18|TAF4|U2AF1|U2AF1	904	-	6.080899	1.0163847	-1.0	-1.0
chr20	62180076	62180256	ENSG00000184402.14|SS18L1|U2AF1|U2AF1	913	+	5.4783034	1.0603198	-1.0	-1.0
chr20	62905492	62905707	ENSG00000101191.16|DIDO1|U2AF1|U2AF1	956	-	4.543543	1.3587273	-1.0	-1.0
chr20	63196734	63196834	ENSG00000149658.17|YTHDF1|U2AF1|U2AF1	900	-	6.1430836	1.0007445	-1.0	-1.0
chr20	63286295	63286405	ENSG00000101199.12|ARFGAP1|U2AF1|U2AF1	903	+	2.7296965	1.014081	-1.0	-1.0
chr20	63284764	63284922	ENSG00000101199.12|ARFGAP1|U2AF1|U2AF1	918	+	2.9828775	1.0856895	-1.0	-1.0
chr20	63285545	63285675	ENSG00000101199.12|ARFGAP1|U2AF1|U2AF1	904	+	6.0585623	1.0163847	-1.0	-1.0
chr20	63742608	63742758	ENSG00000125520.13|SLC2A4RG|U2AF1|U2AF1	904	+	6.131193	1.0163847	-1.0	-1.0
chr20	63941119	63941314	ENSG00000198276.15|UCKL1|U2AF1|U2AF1	938	-	3.9420402	1.2099917	-1.0	-1.0
chr21	8218642	8218852	ENSG00000278996.1|FP671120.1|U2AF1|U2AF1	996	+	2.2010782	2.362331	-1.0	-1.0
chr21	8401688	8401898	ENSG00000280441.2|FP236383.1|U2AF1|U2AF1	1000	+	4.4670334	3.4510753	-1.0	-1.0
chr21	14515153	14515343	ENSG00000155307.17|SAMSN1|U2AF1|U2AF1	917	-	3.6527834	1.0794141	-1.0	-1.0
chr21	14751759	14751874	ENSG00000232884.7|AF127936.2|U2AF1|U2AF1	904	-	3.8886175	1.0163847	-1.0	-1.0
chr21	21484281	21484441	ENSG00000154654.14|NCAM2|U2AF1|U2AF1	904	+	6.267507	1.0163847	-1.0	-1.0
chr21	28952264	28952369	ENSG00000198862.13|LTN1|U2AF1|U2AF1	980	-	6.9760265	1.6948695	-1.0	-1.0
chr21	29062387	29062502	ENSG00000156261.12|CCT8|U2AF1|U2AF1	904	-	6.2621965	1.0163847	-1.0	-1.0
chr21	31701918	31702018	ENSG00000156304.14|SCAF4|U2AF1|U2AF1	912	-	3.2730153	1.0548185	-1.0	-1.0
chr21	31691841	31692041	ENSG00000156304.14|SCAF4|U2AF1|U2AF1	917	-	3.5251324	1.0787511	-1.0	-1.0
chr21	31692346	31692449	ENSG00000156304.14|SCAF4|U2AF1|U2AF1	966	-	3.2725346	1.4662018	-1.0	-1.0
chr21	32361248	32361348	ENSG00000142207.6|URB1|U2AF1|U2AF1	904	-	5.9020767	1.0163847	-1.0	-1.0
chr21	32738319	32738419	ENSG00000159086.14|PAXBP1|U2AF1|U2AF1	902	-	6.25	1.0096753	-1.0	-1.0
chr21	32759269	32759379	ENSG00000159086.14|PAXBP1|U2AF1|U2AF1	917	-	4.3886676	1.0812069	-1.0	-1.0
chr21	33448786	33449001	ENSG00000142188.16|TMEM50B|U2AF1|U2AF1	983	-	4.5699677	1.7689872	-1.0	-1.0
chr21	33556976	33557131	ENSG00000159140.19|SON|U2AF1|U2AF1	904	+	3.7782695	1.0163847	-1.0	-1.0
chr21	33558885	33559056	ENSG00000159140.19|SON|U2AF1|U2AF1	997	+	3.8443336	2.467161	-1.0	-1.0
chr21	33573024	33573144	ENSG00000159140.19|SON|U2AF1|U2AF1	904	+	3.5235562	1.0163847	-1.0	-1.0
chr21	33560141	33560241	ENSG00000159140.19|SON|U2AF1|U2AF1	904	+	5.9020767	1.0163847	-1.0	-1.0
chr21	33548519	33548709	ENSG00000159140.19|SON|U2AF1|U2AF1	904	+	6.2581296	1.0163847	-1.0	-1.0
chr21	34073915	34074080	ENSG00000243927.5|MRPS6|U2AF1|U2AF1	904	+	6.326678	1.0163847	-1.0	-1.0
chr21	34103398	34103496	ENSG00000243927.5|MRPS6|U2AF1|U2AF1	904	+	3.4594257	1.0163847	-1.0	-1.0
chr21	34073915	34074080	ENSG00000198743.6|SLC5A3|U2AF1|U2AF1	904	+	6.326678	1.0164024	-1.0	-1.0
chr21	34103397	34103557	ENSG00000198743.6|SLC5A3|U2AF1|U2AF1	904	+	3.5585365	1.0162084	-1.0	-1.0
chr21	34073915	34074080	ENSG00000272657.1|AP000317.2|U2AF1|U2AF1	904	+	6.326678	1.0163847	-1.0	-1.0
chr21	34103400	34103555	ENSG00000272657.1|AP000317.2|U2AF1|U2AF1	904	+	3.5692747	1.0162531	-1.0	-1.0
chr21	34859578	34859688	ENSG00000159216.18|RUNX1|U2AF1|U2AF1	943	-	6.776446	1.2427154	-1.0	-1.0
chr21	34888382	34888577	ENSG00000159216.18|RUNX1|U2AF1|U2AF1	942	-	4.3095036	1.233461	-1.0	-1.0
chr21	39264920	39265019	ENSG00000185658.13|BRWD1|U2AF1|U2AF1	904	-	6.530109	1.0163847	-1.0	-1.0
chr21	39298582	39298697	ENSG00000185658.13|BRWD1|U2AF1|U2AF1	967	-	4.7650113	1.483758	-1.0	-1.0
chr21	39276213	39276333	ENSG00000185658.13|BRWD1|U2AF1|U2AF1	907	-	6.5297894	1.0306321	-1.0	-1.0
chr21	39348365	39348550	ENSG00000205581.10|HMGN1|U2AF1|U2AF1	930	-	2.5258348	1.1537588	-1.0	-1.0
chr21	39348645	39348785	ENSG00000205581.10|HMGN1|U2AF1|U2AF1	922	-	3.3755796	1.1075488	-1.0	-1.0
chr21	39343159	39343264	ENSG00000205581.10|HMGN1|U2AF1|U2AF1	930	-	3.3571193	1.1566089	-1.0	-1.0
chr21	39346890	39347105	ENSG00000205581.10|HMGN1|U2AF1|U2AF1	990	-	4.6188464	1.9824479	-1.0	-1.0
chr21	43773920	43774085	ENSG00000160213.6|CSTB|U2AF1|U2AF1	923	-	3.9233637	1.1119697	-1.0	-1.0
chr21	44337667	44337777	ENSG00000160226.15|C21orf2|U2AF1|U2AF1	949	-	6.807186	1.2890246	-1.0	-1.0
chr21	44776076	44776236	ENSG00000184787.18|UBE2G2|U2AF1|U2AF1	909	-	3.0251367	1.0427023	-1.0	-1.0
chr21	44773591	44773776	ENSG00000184787.18|UBE2G2|U2AF1|U2AF1	925	-	3.2253232	1.1246328	-1.0	-1.0
chr21	45492589	45492686	ENSG00000182871.14|COL18A1|U2AF1|U2AF1	905	+	4.4918375	1.023079	-1.0	-1.0
chr21	45492429	45492529	ENSG00000182871.14|COL18A1|U2AF1|U2AF1	905	+	4.4918375	1.023079	-1.0	-1.0
chr21	46212839	46212939	ENSG00000160285.14|LSS|U2AF1|U2AF1	904	-	5.9662075	1.0163847	-1.0	-1.0
chr21	46267061	46267226	ENSG00000160294.10|MCM3AP|U2AF1|U2AF1	903	-	5.719002	1.014878	-1.0	-1.0
chr21	46427621	46427726	ENSG00000160299.16|PCNT|U2AF1|U2AF1	904	+	6.2218566	1.0163847	-1.0	-1.0
chr21	46431419	46431528	ENSG00000160299.16|PCNT|U2AF1|U2AF1	973	+	6.9734836	1.5624295	-1.0	-1.0
chr21	46562560	46562680	ENSG00000160305.17|DIP2A|U2AF1|U2AF1	902	+	6.002501	1.0097301	-1.0	-1.0
chr22	16648526	16648626	ENSG00000100181.22|TPTEP1|U2AF1|U2AF1	904	+	3.6147037	1.0163847	-1.0	-1.0
chr22	16611195	16611315	ENSG00000100181.22|TPTEP1|U2AF1|U2AF1	901	+	2.8328881	1.0027411	-1.0	-1.0
chr22	16611195	16611315	ENSG00000283633.1|AP000547.3|U2AF1|U2AF1	901	+	2.8328881	1.0037078	-1.0	-1.0
chr22	16805734	16805924	ENSG00000172967.7|XKR3|U2AF1|U2AF1	904	-	4.4884048	1.0184735	-1.0	-1.0
chr22	17600884	17601039	ENSG00000131100.12|ATP6V1E1|U2AF1|U2AF1	904	-	6.1395016	1.0163847	-1.0	-1.0
chr22	18536838	18536943	ENSG00000274602.4|PI4KAP1|U2AF1|U2AF1	902	-	3.5545826	1.0093194	-1.0	-1.0
chr22	19089490	19089590	ENSG00000070413.19|DGCR2|U2AF1|U2AF1	901	-	5.9020762	1.0032176	-1.0	-1.0
chr22	19354118	19354228	ENSG00000100084.14|HIRA|U2AF1|U2AF1	901	-	6.3495355	1.0061471	-1.0	-1.0
chr22	19399137	19399252	ENSG00000100084.14|HIRA|U2AF1|U2AF1	903	-	5.9849286	1.0154455	-1.0	-1.0
chr22	19410778	19410888	ENSG00000100084.14|HIRA|U2AF1|U2AF1	990	-	4.908916	2.0113928	-1.0	-1.0
chr22	19354118	19354228	ENSG00000242259.8|C22orf39|U2AF1|U2AF1	902	-	6.3495355	1.0095606	-1.0	-1.0
chr22	19410778	19410888	ENSG00000242259.8|C22orf39|U2AF1|U2AF1	990	-	4.908916	2.0158992	-1.0	-1.0
chr22	19399137	19399247	ENSG00000242259.8|C22orf39|U2AF1|U2AF1	904	-	5.9849286	1.0163847	-1.0	-1.0
chr22	19475602	19475712	ENSG00000070010.18|UFD1|U2AF1|U2AF1	984	-	7.092865	1.8006289	-1.0	-1.0
chr22	19450644	19450844	ENSG00000070010.18|UFD1|U2AF1|U2AF1	980	-	3.0841923	1.6992971	-1.0	-1.0
chr22	19475067	19475100	ENSG00000070010.18|UFD1|U2AF1|U2AF1	930	-	3.3457716	1.156078	-1.0	-1.0
chr22	19720000	19720145	ENSG00000184702.18|SEPT5|U2AF1|U2AF1	902	+	6.026353	1.0066389	-1.0	-1.0
chr22	19721659	19721794	ENSG00000184702.18|SEPT5|U2AF1|U2AF1	903	+	6.0256405	1.0126405	-1.0	-1.0
chr22	19854321	19854442	ENSG00000215012.8|RTL10|U2AF1|U2AF1	903	-	6.222443	1.01536	-1.0	-1.0
chr22	19854457	19854637	ENSG00000215012.8|RTL10|U2AF1|U2AF1	910	-	3.0598686	1.0451157	-1.0	-1.0
chr22	19854457	19854637	ENSG00000185838.13|GNB1L|U2AF1|U2AF1	910	-	3.0598686	1.0448799	-1.0	-1.0
chr22	19854325	19854442	ENSG00000185838.13|GNB1L|U2AF1|U2AF1	904	-	6.1942635	1.015536	-1.0	-1.0
chr22	20086791	20087211	ENSG00000128191.15|DGCR8|U2AF1|U2AF1	969	+	5.1504793	1.5155375	-1.0	-1.0
chr22	20085585	20085686	ENSG00000128191.15|DGCR8|U2AF1|U2AF1	916	+	3.4888737	1.074117	-1.0	-1.0
chr22	20122154	20122259	ENSG00000099901.16|RANBP1|U2AF1|U2AF1	913	+	4.0998254	1.0612955	-1.0	-1.0
chr22	20117981	20118081	ENSG00000099901.16|RANBP1|U2AF1|U2AF1	902	+	6.0865	1.0101919	-1.0	-1.0
chr22	20117786	20117931	ENSG00000099901.16|RANBP1|U2AF1|U2AF1	914	+	4.07714	1.0653235	-1.0	-1.0
chr22	20127022	20127202	ENSG00000099901.16|RANBP1|U2AF1|U2AF1	904	+	2.2569644	1.0180271	-1.0	-1.0
chr22	20126777	20126967	ENSG00000099901.16|RANBP1|U2AF1|U2AF1	942	+	4.017336	1.239278	-1.0	-1.0
chr22	20507766	20507871	ENSG00000099917.17|MED15|U2AF1|U2AF1	904	+	4.442833	1.0163847	-1.0	-1.0
chr22	20564353	20564449	ENSG00000099917.17|MED15|U2AF1|U2AF1	903	+	5.966206	1.0131747	-1.0	-1.0
chr22	20950330	20950530	ENSG00000099942.12|CRKL|U2AF1|U2AF1	980	+	2.8088014	1.6978962	-1.0	-1.0
chr22	21629329	21629444	ENSG00000161179.13|YDJC|U2AF1|U2AF1	905	-	4.686415	1.0200161	-1.0	-1.0
chr22	21670575	21670740	ENSG00000100023.18|PPIL2|U2AF1|U2AF1	909	+	4.7293653	1.0427405	-1.0	-1.0
chr22	21695241	21695346	ENSG00000100023.18|PPIL2|U2AF1|U2AF1	903	+	5.964842	1.0132062	-1.0	-1.0
chr22	21670835	21670935	ENSG00000100023.18|PPIL2|U2AF1|U2AF1	904	+	6.027608	1.0163847	-1.0	-1.0
chr22	21693364	21693519	ENSG00000100023.18|PPIL2|U2AF1|U2AF1	922	+	3.294314	1.1069443	-1.0	-1.0
chr22	21694817	21694932	ENSG00000100023.18|PPIL2|U2AF1|U2AF1	955	+	5.921486	1.3485143	-1.0	-1.0
chr22	21788808	21788918	ENSG00000100030.14|MAPK1|U2AF1|U2AF1	995	-	3.9772398	2.3134518	-1.0	-1.0
chr22	21769224	21769419	ENSG00000100030.14|MAPK1|U2AF1|U2AF1	984	-	4.0219946	1.7970015	-1.0	-1.0
chr22	21860091	21860321	ENSG00000100030.14|MAPK1|U2AF1|U2AF1	951	-	3.6220415	1.3074366	-1.0	-1.0
chr22	21975754	21975914	ENSG00000100038.19|TOP3B|U2AF1|U2AF1	904	-	4.899405	1.0182258	-1.0	-1.0
chr22	22307170	22307270	ENSG00000272779.1|AC245060.4|U2AF1|U2AF1	903	+	5.9020767	1.0131747	-1.0	-1.0
chr22	22556816	22557016	ENSG00000185686.17|PRAME|U2AF1|U2AF1	995	-	3.191558	2.3037033	-1.0	-1.0
chr22	26466154	26466359	ENSG00000100099.20|HPS4|U2AF1|U2AF1	993	-	6.2549243	2.1711655	-1.0	-1.0
chr22	29286807	29286917	ENSG00000182944.17|EWSR1|U2AF1|U2AF1	996	+	7.383801	2.367078	-1.0	-1.0
chr22	29272097	29272215	ENSG00000182944.17|EWSR1|U2AF1|U2AF1	986	+	6.7493186	1.8475072	-1.0	-1.0
chr22	29291450	29291645	ENSG00000182944.17|EWSR1|U2AF1|U2AF1	987	+	3.7710466	1.8699093	-1.0	-1.0
chr22	29282286	29282389	ENSG00000182944.17|EWSR1|U2AF1|U2AF1	976	+	6.925538	1.6159749	-1.0	-1.0
chr22	29299497	29299622	ENSG00000182944.17|EWSR1|U2AF1|U2AF1	902	+	3.3995464	1.009543	-1.0	-1.0
chr22	29292025	29292169	ENSG00000182944.17|EWSR1|U2AF1|U2AF1	980	+	4.845248	1.6987362	-1.0	-1.0
chr22	29971562	29971762	ENSG00000100330.15|MTMR3|U2AF1|U2AF1	958	+	4.920782	1.3816818	-1.0	-1.0
chr22	30972807	30972932	ENSG00000253352.8|TUG1|U2AF1|U2AF1	919	+	3.8928668	1.0926636	-1.0	-1.0
chr22	30972647	30972787	ENSG00000253352.8|TUG1|U2AF1|U2AF1	904	+	6.131098	1.0163847	-1.0	-1.0
chr22	32493012	32493177	ENSG00000100225.17|FBXO7|U2AF1|U2AF1	930	+	3.7272062	1.1571289	-1.0	-1.0
chr22	32484954	32485067	ENSG00000100225.17|FBXO7|U2AF1|U2AF1	994	+	5.169007	2.2439768	-1.0	-1.0
chr22	35768349	35768464	ENSG00000100320.22|RBFOX2|U2AF1|U2AF1	904	-	5.9662066	1.0163847	-1.0	-1.0
chr22	38488122	38488302	ENSG00000100201.20|DDX17|U2AF1|U2AF1	918	-	2.668509	1.08498	-1.0	-1.0
chr22	38488492	38488657	ENSG00000100201.20|DDX17|U2AF1|U2AF1	917	-	2.9094014	1.0797099	-1.0	-1.0
chr22	38484189	38484334	ENSG00000100201.20|DDX17|U2AF1|U2AF1	904	-	2.170371	1.0163847	-1.0	-1.0
chr22	38485484	38485629	ENSG00000100201.20|DDX17|U2AF1|U2AF1	937	-	3.8902168	1.1980968	-1.0	-1.0
chr22	38498150	38498255	ENSG00000100201.20|DDX17|U2AF1|U2AF1	904	-	6.143086	1.0163847	-1.0	-1.0
chr22	38485704	38485914	ENSG00000100201.20|DDX17|U2AF1|U2AF1	994	-	3.4651427	2.1966283	-1.0	-1.0
chr22	38725901	38726066	ENSG00000100226.15|GTPBP1|U2AF1|U2AF1	937	+	4.8065095	1.1973394	-1.0	-1.0
chr22	39424256	39424441	ENSG00000100324.13|TAB1|U2AF1|U2AF1	904	+	6.1068993	1.0163847	-1.0	-1.0
chr22	40408212	40408372	ENSG00000100359.20|SGSM3|U2AF1|U2AF1	904	+	6.10688	1.0162247	-1.0	-1.0
chr22	40404167	40404297	ENSG00000100359.20|SGSM3|U2AF1|U2AF1	904	+	6.0276084	1.0163847	-1.0	-1.0
chr22	41866728	41866830	ENSG00000198911.11|SREBF2|U2AF1|U2AF1	904	+	6.250001	1.0163847	-1.0	-1.0
chr22	41870782	41870888	ENSG00000198911.11|SREBF2|U2AF1|U2AF1	904	+	6.401101	1.0163847	-1.0	-1.0
chr22	41874019	41874149	ENSG00000198911.11|SREBF2|U2AF1|U2AF1	906	+	3.2066956	1.027159	-1.0	-1.0
chr22	45330491	45330701	ENSG00000100376.11|FAM118A|U2AF1|U2AF1	987	+	3.9382234	1.882843	-1.0	-1.0
chr22	50197967	50198097	ENSG00000170638.9|TRABD|U2AF1|U2AF1	903	+	3.2874498	1.0132596	-1.0	-1.0
chr22	50443756	50443951	ENSG00000100239.15|PPP6R2|U2AF1|U2AF1	924	+	4.962671	1.1181147	-1.0	-1.0
chr3	3142643	3142833	ENSG00000072756.16|TRNT1|U2AF1|U2AF1	904	+	6.5159335	1.0157769	-1.0	-1.0
chr3	5172149	5172223	ENSG00000134108.12|ARL8B|U2AF1|U2AF1	904	+	3.5849564	1.0163847	-1.0	-1.0
chr3	5211018	5211119	ENSG00000134109.10|EDEM1|U2AF1|U2AF1	903	+	5.9648423	1.014842	-1.0	-1.0
chr3	5218823	5218923	ENSG00000134109.10|EDEM1|U2AF1|U2AF1	901	+	4.2094393	1.0042622	-1.0	-1.0
chr3	6511607	6511797	ENSG00000189229.10|AC069277.1|U2AF1|U2AF1	972	+	6.2213655	1.5572683	-1.0	-1.0
chr3	6550177	6550372	ENSG00000189229.10|AC069277.1|U2AF1|U2AF1	987	+	7.2128305	1.8820949	-1.0	-1.0
chr3	6517762	6517882	ENSG00000189229.10|AC069277.1|U2AF1|U2AF1	903	+	5.9405546	1.0123267	-1.0	-1.0
chr3	9390283	9390608	ENSG00000206573.8|THUMPD3-AS1|U2AF1|U2AF1	998	-	5.3373103	2.8111684	-1.0	-1.0
chr3	9391826	9391931	ENSG00000206573.8|THUMPD3-AS1|U2AF1|U2AF1	904	-	6.026355	1.0163847	-1.0	-1.0
chr3	9475360	9475482	ENSG00000168137.15|SETD5|U2AF1|U2AF1	941	+	4.561329	1.2280306	-1.0	-1.0
chr3	9443199	9443369	ENSG00000168137.15|SETD5|U2AF1|U2AF1	916	+	4.490515	1.0739778	-1.0	-1.0
chr3	9430051	9430196	ENSG00000168137.15|SETD5|U2AF1|U2AF1	977	+	4.006387	1.6362671	-1.0	-1.0
chr3	9424362	9424466	ENSG00000168137.15|SETD5|U2AF1|U2AF1	904	+	6.418288	1.0192246	-1.0	-1.0
chr3	9429725	9429825	ENSG00000168137.15|SETD5|U2AF1|U2AF1	903	+	2.3504972	1.0131092	-1.0	-1.0
chr3	9433992	9434417	ENSG00000168137.15|SETD5|U2AF1|U2AF1	974	+	3.0910077	1.5881525	-1.0	-1.0
chr3	9474958	9475158	ENSG00000168137.15|SETD5|U2AF1|U2AF1	1000	+	5.1698017	3.5150208	-1.0	-1.0
chr3	9433747	9433844	ENSG00000168137.15|SETD5|U2AF1|U2AF1	904	+	2.9068885	1.0163847	-1.0	-1.0
chr3	9429826	9429946	ENSG00000168137.15|SETD5|U2AF1|U2AF1	915	+	3.7865906	1.0691468	-1.0	-1.0
chr3	9801561	9801660	ENSG00000241553.12|ARPC4|U2AF1|U2AF1	901	+	5.966205	1.0027363	-1.0	-1.0
chr3	9810544	9810699	ENSG00000214021.15|TTLL3|U2AF1|U2AF1	904	+	5.981558	1.0161172	-1.0	-1.0
chr3	9924135	9924292	ENSG00000163702.18|IL17RC|U2AF1|U2AF1	925	+	3.940545	1.1257621	-1.0	-1.0
chr3	9923980	9924120	ENSG00000163702.18|IL17RC|U2AF1|U2AF1	903	+	4.3136916	1.0151736	-1.0	-1.0
chr3	10279109	10279220	ENSG00000272410.5|AC022384.1|U2AF1|U2AF1	994	+	7.6026316	2.2344675	-1.0	-1.0
chr3	10279165	10279220	ENSG00000157014.10|TATDN2|U2AF1|U2AF1	996	+	7.746424	2.3682013	-1.0	-1.0
chr3	13379731	13379831	ENSG00000132182.11|NUP210|U2AF1|U2AF1	901	-	5.966205	1.0027363	-1.0	-1.0
chr3	13366091	13366191	ENSG00000132182.11|NUP210|U2AF1|U2AF1	904	-	6.086502	1.0163847	-1.0	-1.0
chr3	14478981	14479084	ENSG00000131389.16|SLC6A6|U2AF1|U2AF1	903	+	4.3036504	1.0133715	-1.0	-1.0
chr3	15049842	15050037	ENSG00000131368.7|MRPS25|U2AF1|U2AF1	961	-	4.583346	1.4045825	-1.0	-1.0
chr3	15085875	15086070	ENSG00000131381.12|RBSN|U2AF1|U2AF1	956	-	6.70754	1.3564264	-1.0	-1.0
chr3	15096288	15096388	ENSG00000131381.12|RBSN|U2AF1|U2AF1	904	-	6.571929	1.0163847	-1.0	-1.0
chr3	15797075	15797240	ENSG00000206560.11|ANKRD28|U2AF1|U2AF1	941	-	6.633639	1.2291958	-1.0	-1.0
chr3	19973442	19973622	ENSG00000144566.10|RAB5A|U2AF1|U2AF1	903	+	4.419138	1.0125207	-1.0	-1.0
chr3	19975515	19975670	ENSG00000144566.10|RAB5A|U2AF1|U2AF1	904	+	6.224959	1.0163847	-1.0	-1.0
chr3	23811349	23811457	ENSG00000170142.11|UBE2E1|U2AF1|U2AF1	904	+	6.046404	1.0163847	-1.0	-1.0
chr3	25736061	25736246	ENSG00000151092.16|NGLY1|U2AF1|U2AF1	957	-	6.8877373	1.3683873	-1.0	-1.0
chr3	28290015	28290215	ENSG00000187118.12|CMC1|U2AF1|U2AF1	975	+	7.087777	1.6018506	-1.0	-1.0
chr3	31579699	31579808	ENSG00000163527.9|STT3B|U2AF1|U2AF1	928	+	6.45676	1.1398364	-1.0	-1.0
chr3	32526908	32527013	ENSG00000144635.8|DYNC1LI1|U2AF1|U2AF1	993	-	7.3049026	2.1355076	-1.0	-1.0
chr3	32534272	32534387	ENSG00000144635.8|DYNC1LI1|U2AF1|U2AF1	902	-	5.9020762	1.0078106	-1.0	-1.0
chr3	32530283	32530408	ENSG00000144635.8|DYNC1LI1|U2AF1|U2AF1	943	-	3.239542	1.2433071	-1.0	-1.0
chr3	33043394	33043529	ENSG00000170266.15|GLB1|U2AF1|U2AF1	904	-	6.107721	1.0163847	-1.0	-1.0
chr3	33544922	33545097	ENSG00000163539.16|CLASP2|U2AF1|U2AF1	903	-	6.0434403	1.0130668	-1.0	-1.0
chr3	33592496	33592596	ENSG00000163539.16|CLASP2|U2AF1|U2AF1	904	-	6.197533	1.0163847	-1.0	-1.0
chr3	33828745	33828950	ENSG00000170248.13|PDCD6IP|U2AF1|U2AF1	980	+	5.839937	1.6883671	-1.0	-1.0
chr3	36990412	36990532	ENSG00000178567.7|EPM2AIP1|U2AF1|U2AF1	904	-	5.9651155	1.016366	-1.0	-1.0
chr3	37047416	37047518	ENSG00000076242.14|MLH1|U2AF1|U2AF1	904	+	6.1682515	1.0163847	-1.0	-1.0
chr3	37072882	37072987	ENSG00000093167.17|LRRFIP2|U2AF1|U2AF1	904	-	4.390665	1.0163847	-1.0	-1.0
chr3	37250380	37250580	ENSG00000144674.16|GOLGA4|U2AF1|U2AF1	966	+	4.435579	1.4665527	-1.0	-1.0
chr3	37328310	37328410	ENSG00000144674.16|GOLGA4|U2AF1|U2AF1	904	+	4.285388	1.0163847	-1.0	-1.0
chr3	37281301	37281416	ENSG00000144674.16|GOLGA4|U2AF1|U2AF1	903	+	3.357345	1.0119936	-1.0	-1.0
chr3	37299020	37299160	ENSG00000144674.16|GOLGA4|U2AF1|U2AF1	919	+	4.700727	1.0895278	-1.0	-1.0
chr3	37334944	37335052	ENSG00000144674.16|GOLGA4|U2AF1|U2AF1	949	+	6.5067434	1.290251	-1.0	-1.0
chr3	37251292	37251394	ENSG00000144674.16|GOLGA4|U2AF1|U2AF1	904	+	2.8454337	1.0163847	-1.0	-1.0
chr3	37281661	37281761	ENSG00000144674.16|GOLGA4|U2AF1|U2AF1	904	+	3.4918473	1.0163847	-1.0	-1.0
chr3	37347089	37347192	ENSG00000144674.16|GOLGA4|U2AF1|U2AF1	904	+	5.9662066	1.0163847	-1.0	-1.0
chr3	37281851	37281957	ENSG00000144674.16|GOLGA4|U2AF1|U2AF1	954	+	3.679568	1.337864	-1.0	-1.0
chr3	37365970	37366079	ENSG00000144674.16|GOLGA4|U2AF1|U2AF1	989	+	7.055582	1.9501069	-1.0	-1.0
chr3	38008118	38008258	ENSG00000187091.13|PLCD1|U2AF1|U2AF1	904	-	6.0668707	1.0163847	-1.0	-1.0
chr3	38131965	38132080	ENSG00000060971.17|ACAA1|U2AF1|U2AF1	904	-	5.9662075	1.0163847	-1.0	-1.0
chr3	38372541	38372654	ENSG00000093217.9|XYLB|U2AF1|U2AF1	905	+	6.4641595	1.0203559	-1.0	-1.0
chr3	38395397	38395504	ENSG00000093217.9|XYLB|U2AF1|U2AF1	903	+	6.178011	1.0130112	-1.0	-1.0
chr3	38497557	38497722	ENSG00000157036.12|EXOG|U2AF1|U2AF1	904	+	6.389455	1.0177059	-1.0	-1.0
chr3	39067785	39067900	ENSG00000114742.13|WDR48|U2AF1|U2AF1	903	+	5.980248	1.0140817	-1.0	-1.0
chr3	40309763	40309953	ENSG00000114784.3|EIF1B|U2AF1|U2AF1	967	+	2.2876985	1.4880927	-1.0	-1.0
chr3	40310787	40310957	ENSG00000114784.3|EIF1B|U2AF1|U2AF1	908	+	2.6472578	1.0361971	-1.0	-1.0
chr3	41235626	41235741	ENSG00000168036.16|CTNNB1|U2AF1|U2AF1	904	+	5.966207	1.0163847	-1.0	-1.0
chr3	42618914	42619014	ENSG00000114857.17|NKTR|U2AF1|U2AF1	990	+	5.2667713	2.0191264	-1.0	-1.0
chr3	42619029	42619194	ENSG00000114857.17|NKTR|U2AF1|U2AF1	904	+	6.208362	1.0163847	-1.0	-1.0
chr3	42630355	42630550	ENSG00000114857.17|NKTR|U2AF1|U2AF1	937	+	3.6345968	1.2022533	-1.0	-1.0
chr3	42629845	42630225	ENSG00000114857.17|NKTR|U2AF1|U2AF1	958	+	3.8095832	1.3810656	-1.0	-1.0
chr3	42631065	42631260	ENSG00000114857.17|NKTR|U2AF1|U2AF1	946	+	3.9212568	1.2669317	-1.0	-1.0
chr3	43549557	43549719	ENSG00000160746.12|ANO10|U2AF1|U2AF1	973	-	6.862238	1.5690203	-1.0	-1.0
chr3	43699275	43699375	ENSG00000011198.7|ABHD5|U2AF1|U2AF1	904	+	3.6147032	1.016234	-1.0	-1.0
chr3	43711706	43711821	ENSG00000011198.7|ABHD5|U2AF1|U2AF1	909	+	2.6525416	1.0396813	-1.0	-1.0
chr3	43699425	43699605	ENSG00000011198.7|ABHD5|U2AF1|U2AF1	933	+	3.7618039	1.171559	-1.0	-1.0
chr3	43699164	43699275	ENSG00000011198.7|ABHD5|U2AF1|U2AF1	991	+	4.418413	2.0243242	-1.0	-1.0
chr3	44780786	44780884	ENSG00000163808.16|KIF15|U2AF1|U2AF1	904	+	6.0276084	1.0163847	-1.0	-1.0
chr3	47106120	47106230	ENSG00000181555.20|SETD2|U2AF1|U2AF1	904	-	6.585084	1.0163847	-1.0	-1.0
chr3	47134258	47134358	ENSG00000181555.20|SETD2|U2AF1|U2AF1	904	-	6.143085	1.0163847	-1.0	-1.0
chr3	47422476	47422616	ENSG00000114650.18|SCAP|U2AF1|U2AF1	903	-	6.0196185	1.011087	-1.0	-1.0
chr3	47738110	47738210	ENSG00000173473.10|SMARCC1|U2AF1|U2AF1	903	-	6.197533	1.0119079	-1.0	-1.0
chr3	47841851	47842026	ENSG00000132153.14|DHX30|U2AF1|U2AF1	904	+	6.14476	1.0161918	-1.0	-1.0
chr3	48633551	48633686	ENSG00000225697.12|SLC26A6|U2AF1|U2AF1	904	-	6.2286625	1.0163847	-1.0	-1.0
chr3	49022235	49022340	ENSG00000178057.14|NDUFAF3|U2AF1|U2AF1	903	+	5.9942894	1.0147797	-1.0	-1.0
chr3	49360382	49360487	ENSG00000067560.10|RHOA|U2AF1|U2AF1	957	-	3.7607954	1.3693042	-1.0	-1.0
chr3	52690846	52690951	ENSG00000163938.16|GNL3|U2AF1|U2AF1	904	+	5.934142	1.0163847	-1.0	-1.0
chr3	52688002	52688108	ENSG00000163938.16|GNL3|U2AF1|U2AF1	904	+	6.0071416	1.0163847	-1.0	-1.0
chr3	88058223	88058348	ENSG00000163320.10|CGGBP1|U2AF1|U2AF1	922	-	6.239174	1.1083612	-1.0	-1.0
chr3	88058628	88058793	ENSG00000163320.10|CGGBP1|U2AF1|U2AF1	919	-	3.9320645	1.0937964	-1.0	-1.0
chr3	98516832	98516962	ENSG00000080822.16|CLDND1|U2AF1|U2AF1	904	-	6.542057	1.0163847	-1.0	-1.0
chr3	98517052	98517152	ENSG00000080822.16|CLDND1|U2AF1|U2AF1	904	-	6.143086	1.0163847	-1.0	-1.0
chr3	98585585	98585790	ENSG00000080819.6|CPOX|U2AF1|U2AF1	995	-	4.7208776	2.3169534	-1.0	-1.0
chr3	100316077	100316177	ENSG00000036054.12|TBC1D23|U2AF1|U2AF1	902	+	4.2094393	1.0071418	-1.0	-1.0
chr3	100306333	100306436	ENSG00000036054.12|TBC1D23|U2AF1|U2AF1	980	+	5.9601946	1.6988997	-1.0	-1.0
chr3	100736467	100736575	ENSG00000114354.13|TFG|U2AF1|U2AF1	996	+	5.5088496	2.4444005	-1.0	-1.0
chr3	101682460	101682600	ENSG00000114391.12|RPL24|U2AF1|U2AF1	920	-	3.9404325	1.0982686	-1.0	-1.0
chr3	105776542	105776642	ENSG00000114423.18|CBLB|U2AF1|U2AF1	904	-	5.9662075	1.0163847	-1.0	-1.0
chr3	108051938	108052058	ENSG00000196776.14|CD47|U2AF1|U2AF1	901	-	6.2091246	1.0040605	-1.0	-1.0
chr3	113809959	113810154	ENSG00000114573.9|ATP6V1A|U2AF1|U2AF1	970	+	3.2623806	1.5197698	-1.0	-1.0
chr3	119437558	119437753	ENSG00000176142.12|TMEM39A|U2AF1|U2AF1	946	-	3.9860735	1.2716254	-1.0	-1.0
chr3	122459778	122459923	ENSG00000114030.12|KPNA1|U2AF1|U2AF1	904	-	5.902077	1.0163847	-1.0	-1.0
chr3	123956654	123956794	ENSG00000175455.14|CCDC14|U2AF1|U2AF1	904	-	5.912765	1.0159152	-1.0	-1.0
chr3	123956339	123956534	ENSG00000175455.14|CCDC14|U2AF1|U2AF1	904	-	6.346669	1.0163847	-1.0	-1.0
chr3	129171313	129171458	ENSG00000169714.16|CNBP|U2AF1|U2AF1	977	-	6.6901374	1.6382438	-1.0	-1.0
chr3	129431578	129431678	ENSG00000129071.9|MBD4|U2AF1|U2AF1	903	-	5.966206	1.0119079	-1.0	-1.0
chr3	136149536	136149671	ENSG00000174579.3|MSL2|U2AF1|U2AF1	904	-	6.1975336	1.0163847	-1.0	-1.0
chr3	138654718	138654913	ENSG00000051382.8|PIK3CB|U2AF1|U2AF1	977	-	5.0243044	1.6371584	-1.0	-1.0
chr3	138737886	138738001	ENSG00000051382.8|PIK3CB|U2AF1|U2AF1	970	-	6.9136877	1.5172067	-1.0	-1.0
chr3	138714159	138714329	ENSG00000051382.8|PIK3CB|U2AF1|U2AF1	904	-	5.9533815	1.0163847	-1.0	-1.0
chr3	139371833	139371958	ENSG00000184432.9|COPB2|U2AF1|U2AF1	930	-	3.7538652	1.1522088	-1.0	-1.0
chr3	140973665	140973800	ENSG00000114120.11|SLC25A36|U2AF1|U2AF1	904	+	6.336132	1.0163847	-1.0	-1.0
chr3	140966226	140966347	ENSG00000114120.11|SLC25A36|U2AF1|U2AF1	904	+	6.4108887	1.0159476	-1.0	-1.0
chr3	140965686	140965861	ENSG00000114120.11|SLC25A36|U2AF1|U2AF1	904	+	6.1748815	1.0157264	-1.0	-1.0
chr3	140956524	140956624	ENSG00000114120.11|SLC25A36|U2AF1|U2AF1	904	+	6.571929	1.0163847	-1.0	-1.0
chr3	141553856	141553940	ENSG00000155903.11|RASA2|U2AF1|U2AF1	907	+	6.4870405	1.0309101	-1.0	-1.0
chr3	141925420	141925525	ENSG00000069849.10|ATP1B3|U2AF1|U2AF1	978	+	4.3105617	1.6597061	-1.0	-1.0
chr3	142376739	142376889	ENSG00000114127.10|XRN1|U2AF1|U2AF1	903	-	5.9020767	1.0152389	-1.0	-1.0
chr3	143021385	143021472	ENSG00000163714.17|U2SURP|U2AF1|U2AF1	982	+	5.066074	1.750804	-1.0	-1.0
chr3	143036544	143036679	ENSG00000163714.17|U2SURP|U2AF1|U2AF1	903	+	6.407412	1.0135887	-1.0	-1.0
chr3	143027056	143027236	ENSG00000163714.17|U2SURP|U2AF1|U2AF1	903	+	6.250867	1.0153515	-1.0	-1.0
chr3	150565089	150565190	ENSG00000144895.11|EIF2A|U2AF1|U2AF1	904	+	5.966208	1.0163847	-1.0	-1.0
chr3	152338180	152338280	ENSG00000152601.17|MBNL1|U2AF1|U2AF1	904	+	5.9662075	1.0163847	-1.0	-1.0
chr3	152414844	152414940	ENSG00000152601.17|MBNL1|U2AF1|U2AF1	904	+	4.3219137	1.0163847	-1.0	-1.0
chr3	152300857	152300972	ENSG00000152601.17|MBNL1|U2AF1|U2AF1	904	+	6.2219224	1.0163847	-1.0	-1.0
chr3	152455423	152455541	ENSG00000152601.17|MBNL1|U2AF1|U2AF1	916	+	4.4584937	1.0733534	-1.0	-1.0
chr3	152455952	152456167	ENSG00000152601.17|MBNL1|U2AF1|U2AF1	993	+	4.8142166	2.1523328	-1.0	-1.0
chr3	153163584	153163779	ENSG00000181467.4|RAP2B|U2AF1|U2AF1	960	+	6.7633905	1.3984673	-1.0	-1.0
chr3	154311113	154311213	ENSG00000174953.13|DHX36|U2AF1|U2AF1	904	-	6.250001	1.0163847	-1.0	-1.0
chr3	154283271	154283381	ENSG00000174953.13|DHX36|U2AF1|U2AF1	904	-	5.7496214	1.0163847	-1.0	-1.0
chr3	156548904	156549094	ENSG00000114850.6|SSR3|U2AF1|U2AF1	997	-	5.383212	2.4919949	-1.0	-1.0
chr3	157159484	157159594	ENSG00000163660.11|CCNL1|U2AF1|U2AF1	904	-	6.2043505	1.0163847	-1.0	-1.0
chr3	157151788	157152403	ENSG00000163660.11|CCNL1|U2AF1|U2AF1	989	-	3.6295416	1.954843	-1.0	-1.0
chr3	157153058	157153258	ENSG00000163660.11|CCNL1|U2AF1|U2AF1	999	-	4.141822	3.2666557	-1.0	-1.0
chr3	157157083	157157293	ENSG00000163660.11|CCNL1|U2AF1|U2AF1	954	-	4.2261934	1.3365434	-1.0	-1.0
chr3	157149913	157150068	ENSG00000163660.11|CCNL1|U2AF1|U2AF1	904	-	6.036588	1.0163847	-1.0	-1.0
chr3	157150333	157150458	ENSG00000163660.11|CCNL1|U2AF1|U2AF1	904	-	6.0566373	1.0157901	-1.0	-1.0
chr3	160413362	160413467	ENSG00000113810.15|SMC4|U2AF1|U2AF1	997	+	7.571781	2.466054	-1.0	-1.0
chr3	160404231	160404327	ENSG00000113810.15|SMC4|U2AF1|U2AF1	904	+	5.902077	1.0163847	-1.0	-1.0
chr3	160428555	160428675	ENSG00000113810.15|SMC4|U2AF1|U2AF1	904	+	5.9020767	1.0163612	-1.0	-1.0
chr3	160404504	160404654	ENSG00000113810.15|SMC4|U2AF1|U2AF1	904	+	5.9421587	1.0163847	-1.0	-1.0
chr3	160420641	160420811	ENSG00000113810.15|SMC4|U2AF1|U2AF1	904	+	6.1721244	1.0161667	-1.0	-1.0
chr3	160401800	160401914	ENSG00000113810.15|SMC4|U2AF1|U2AF1	948	+	3.1778939	1.283854	-1.0	-1.0
chr3	160501229	160501364	ENSG00000186432.8|KPNA4|U2AF1|U2AF1	941	-	3.496312	1.2316369	-1.0	-1.0
chr3	172041449	172041554	ENSG00000075420.12|FNDC3B|U2AF1|U2AF1	903	+	4.392302	1.0135965	-1.0	-1.0
chr3	172295239	172295362	ENSG00000075420.12|FNDC3B|U2AF1|U2AF1	904	+	6.37517	1.0163847	-1.0	-1.0
chr3	172783691	172783798	ENSG00000114346.13|ECT2|U2AF1|U2AF1	903	+	3.5226462	1.0153562	-1.0	-1.0
chr3	177091180	177091285	ENSG00000177565.16|TBL1XR1|U2AF1|U2AF1	902	-	3.5390692	1.0080633	-1.0	-1.0
chr3	177030490	177030640	ENSG00000177565.16|TBL1XR1|U2AF1|U2AF1	914	-	3.9105437	1.0679492	-1.0	-1.0
chr3	177026382	177026577	ENSG00000177565.16|TBL1XR1|U2AF1|U2AF1	953	-	3.268645	1.3255813	-1.0	-1.0
chr3	177109472	177109597	ENSG00000177565.16|TBL1XR1|U2AF1|U2AF1	904	-	6.16533	1.0163847	-1.0	-1.0
chr3	180963770	180963880	ENSG00000114416.17|FXR1|U2AF1|U2AF1	904	+	6.0472393	1.0163847	-1.0	-1.0
chr3	182945173	182945278	ENSG00000043093.13|DCUN1D1|U2AF1|U2AF1	957	-	4.739875	1.3667955	-1.0	-1.0
chr3	183635793	183635933	ENSG00000114796.15|KLHL24|U2AF1|U2AF1	906	+	4.7002788	1.0272845	-1.0	-1.0
chr3	183658721	183658891	ENSG00000114796.15|KLHL24|U2AF1|U2AF1	923	+	3.2965922	1.1112194	-1.0	-1.0
chr3	183987647	183987787	ENSG00000114770.16|ABCC5|U2AF1|U2AF1	904	-	5.770072	1.0156803	-1.0	-1.0
chr3	184165026	184165166	ENSG00000161202.17|DVL3|U2AF1|U2AF1	903	+	6.0039277	1.0125929	-1.0	-1.0
chr3	184308613	184308798	ENSG00000175166.16|PSMD2|U2AF1|U2AF1	921	+	3.5844433	1.1042467	-1.0	-1.0
chr3	184301666	184301766	ENSG00000175166.16|PSMD2|U2AF1|U2AF1	903	+	2.4214635	1.0125355	-1.0	-1.0
chr3	184303222	184303319	ENSG00000175166.16|PSMD2|U2AF1|U2AF1	904	+	6.250001	1.0163847	-1.0	-1.0
chr3	184306235	184306349	ENSG00000175166.16|PSMD2|U2AF1|U2AF1	902	+	6.2359276	1.0109483	-1.0	-1.0
chr3	184331400	184331510	ENSG00000114867.20|EIF4G1|U2AF1|U2AF1	904	+	5.943921	1.0163847	-1.0	-1.0
chr3	184323301	184323404	ENSG00000114867.20|EIF4G1|U2AF1|U2AF1	939	+	6.5624456	1.2121093	-1.0	-1.0
chr3	184364890	184364990	ENSG00000163882.9|POLR2H|U2AF1|U2AF1	902	+	5.9020762	1.0092618	-1.0	-1.0
chr3	185926635	185926735	ENSG00000136527.17|TRA2B|U2AF1|U2AF1	904	-	3.459426	1.0163847	-1.0	-1.0
chr3	186787697	186787892	ENSG00000156976.16|EIF4A2|U2AF1|U2AF1	993	+	3.2040963	2.1417363	-1.0	-1.0
chr3	186789027	186789197	ENSG00000156976.16|EIF4A2|U2AF1|U2AF1	946	+	2.6140354	1.2705649	-1.0	-1.0
chr3	187736299	187736399	ENSG00000113916.17|BCL6|U2AF1|U2AF1	904	-	6.086502	1.0163847	-1.0	-1.0
chr3	187745194	187745389	ENSG00000113916.17|BCL6|U2AF1|U2AF1	967	-	4.0776653	1.47713	-1.0	-1.0
chr3	187744939	187745124	ENSG00000113916.17|BCL6|U2AF1|U2AF1	928	-	3.0058498	1.1404111	-1.0	-1.0
chr3	193626057	193626172	ENSG00000198836.8|OPA1|U2AF1|U2AF1	904	+	6.3246803	1.0163847	-1.0	-1.0
chr3	194419724	194419874	ENSG00000133657.14|ATP13A3|U2AF1|U2AF1	904	-	5.902077	1.0163714	-1.0	-1.0
chr3	194450164	194450359	ENSG00000133657.14|ATP13A3|U2AF1|U2AF1	992	-	5.419413	2.0940843	-1.0	-1.0
chr3	194437573	194437673	ENSG00000133657.14|ATP13A3|U2AF1|U2AF1	904	-	5.902077	1.0163847	-1.0	-1.0
chr3	195295300	195295440	ENSG00000114331.13|ACAP2|U2AF1|U2AF1	919	-	6.6682086	1.094204	-1.0	-1.0
chr3	196060254	196060354	ENSG00000072274.12|TFRC|U2AF1|U2AF1	904	-	5.966207	1.0163847	-1.0	-1.0
chr3	196062840	196063045	ENSG00000072274.12|TFRC|U2AF1|U2AF1	998	-	3.8012192	2.8130338	-1.0	-1.0
chr3	196062550	196062810	ENSG00000072274.12|TFRC|U2AF1|U2AF1	998	-	4.108466	2.6243522	-1.0	-1.0
chr3	196067657	196067762	ENSG00000072274.12|TFRC|U2AF1|U2AF1	985	-	3.7046933	1.8205048	-1.0	-1.0
chr3	196072157	196072257	ENSG00000072274.12|TFRC|U2AF1|U2AF1	904	-	5.9020767	1.0163847	-1.0	-1.0
chr3	196064308	196064423	ENSG00000072274.12|TFRC|U2AF1|U2AF1	977	-	3.4436872	1.6302357	-1.0	-1.0
chr3	196069479	196069674	ENSG00000072274.12|TFRC|U2AF1|U2AF1	978	-	2.9791594	1.6527891	-1.0	-1.0
chr3	196065600	196065700	ENSG00000072274.12|TFRC|U2AF1|U2AF1	914	-	3.044392	1.0669366	-1.0	-1.0
chr3	196058608	196058713	ENSG00000072274.12|TFRC|U2AF1|U2AF1	903	-	5.9020767	1.011093	-1.0	-1.0
chr3	196074433	196074548	ENSG00000072274.12|TFRC|U2AF1|U2AF1	990	-	3.7646875	2.0177646	-1.0	-1.0
chr3	196811308	196811498	ENSG00000180370.10|PAK2|U2AF1|U2AF1	904	+	6.183921	1.0162882	-1.0	-1.0
chr3	197069216	197069366	ENSG00000075711.20|DLG1|U2AF1|U2AF1	903	-	6.1659346	1.0136087	-1.0	-1.0
chr3	197826770	197826877	ENSG00000186001.12|LRCH3|U2AF1|U2AF1	929	+	5.1938424	1.1483774	-1.0	-1.0
chr3	197854035	197854220	ENSG00000186001.12|LRCH3|U2AF1|U2AF1	929	+	4.9125338	1.148987	-1.0	-1.0
chr3	197847302	197847408	ENSG00000186001.12|LRCH3|U2AF1|U2AF1	903	+	6.178012	1.0153562	-1.0	-1.0
chr3	197955641	197955749	ENSG00000182899.14|RPL35A|U2AF1|U2AF1	984	+	6.409302	1.7957901	-1.0	-1.0
chr4	468876	469026	ENSG00000251595.7|ABCA11P|U2AF1|U2AF1	942	-	6.009679	1.2368426	-1.0	-1.0
chr4	468877	469017	ENSG00000182903.15|ZNF721|U2AF1|U2AF1	945	-	6.1973085	1.2589964	-1.0	-1.0
chr4	734621	734811	ENSG00000185619.18|PCGF3|U2AF1|U2AF1	903	+	4.9515414	1.0144557	-1.0	-1.0
chr4	1354636	1354821	ENSG00000163945.16|UVSSA|U2AF1|U2AF1	948	+	5.010885	1.285866	-1.0	-1.0
chr4	1385760	1385950	ENSG00000163945.16|UVSSA|U2AF1|U2AF1	903	+	6.1154585	1.0141513	-1.0	-1.0
chr4	1937977	1938167	ENSG00000109685.17|NSD2|U2AF1|U2AF1	904	+	6.0667825	1.0162972	-1.0	-1.0
chr4	2241008	2241203	ENSG00000130997.16|POLN|U2AF1|U2AF1	918	-	4.108544	1.0884936	-1.0	-1.0
chr4	2241093	2241203	ENSG00000214367.7|HAUS3|U2AF1|U2AF1	913	-	4.4594173	1.0585237	-1.0	-1.0
chr4	2654945	2655105	ENSG00000125386.15|FAM193A|U2AF1|U2AF1	902	+	6.4614153	1.0095164	-1.0	-1.0
chr4	2906151	2906261	ENSG00000087274.16|ADD1|U2AF1|U2AF1	904	+	6.300055	1.0163847	-1.0	-1.0
chr4	2904663	2904848	ENSG00000087274.16|ADD1|U2AF1|U2AF1	994	+	4.1785975	2.200637	-1.0	-1.0
chr4	2906516	2906646	ENSG00000087274.16|ADD1|U2AF1|U2AF1	904	+	6.0429707	1.0163847	-1.0	-1.0
chr4	2880035	2880215	ENSG00000087274.16|ADD1|U2AF1|U2AF1	904	+	6.0688853	1.0163847	-1.0	-1.0
chr4	2914779	2914954	ENSG00000087274.16|ADD1|U2AF1|U2AF1	927	+	3.660381	1.1384524	-1.0	-1.0
chr4	6641620	6641740	ENSG00000179010.14|MRFAP1|U2AF1|U2AF1	904	+	6.049239	1.0163847	-1.0	-1.0
chr4	6824081	6824184	ENSG00000170871.11|KIAA0232|U2AF1|U2AF1	932	+	5.5933123	1.1701715	-1.0	-1.0
chr4	10074433	10074623	ENSG00000071127.16|WDR1|U2AF1|U2AF1	974	-	6.9768257	1.5866512	-1.0	-1.0
chr4	17817498	17817668	ENSG00000109805.9|NCAPG|U2AF1|U2AF1	904	+	6.370144	1.0163847	-1.0	-1.0
chr4	24540299	24540399	ENSG00000109606.12|DHX15|U2AF1|U2AF1	904	-	5.9662075	1.0163847	-1.0	-1.0
chr4	24537065	24537275	ENSG00000109606.12|DHX15|U2AF1|U2AF1	997	-	3.731297	2.4795878	-1.0	-1.0
chr4	24533018	24533158	ENSG00000109606.12|DHX15|U2AF1|U2AF1	903	-	2.8823826	1.0139195	-1.0	-1.0
chr4	25414362	25414504	ENSG00000053900.10|ANAPC4|U2AF1|U2AF1	980	+	6.9874806	1.6908075	-1.0	-1.0
chr4	25819940	25820045	ENSG00000091490.10|SEL1L3|U2AF1|U2AF1	903	-	6.0865	1.0129395	-1.0	-1.0
chr4	25790574	25790684	ENSG00000091490.10|SEL1L3|U2AF1|U2AF1	915	-	4.574822	1.0687554	-1.0	-1.0
chr4	25833569	25833689	ENSG00000091490.10|SEL1L3|U2AF1|U2AF1	979	-	7.1346474	1.6830591	-1.0	-1.0
chr4	25767609	25767719	ENSG00000091490.10|SEL1L3|U2AF1|U2AF1	996	-	7.8142495	2.3493671	-1.0	-1.0
chr4	26386352	26386391	ENSG00000168214.20|RBPJ|U2AF1|U2AF1	904	+	6.530109	1.0163847	-1.0	-1.0
chr4	26386253	26386352	ENSG00000168214.20|RBPJ|U2AF1|U2AF1	904	+	6.0276084	1.0163847	-1.0	-1.0
chr4	39458578	39458703	ENSG00000163682.15|RPL9|U2AF1|U2AF1	904	-	6.086502	1.0156133	-1.0	-1.0
chr4	39738228	39738358	ENSG00000078140.13|UBE2K|U2AF1|U2AF1	902	+	6.487037	1.0078353	-1.0	-1.0
chr4	40099804	40099944	ENSG00000078177.13|N4BP2|U2AF1|U2AF1	904	+	6.2644753	1.0163847	-1.0	-1.0
chr4	44689734	44689842	ENSG00000151806.13|GUF1|U2AF1|U2AF1	904	+	6.124224	1.0163847	-1.0	-1.0
chr4	48852040	48852235	ENSG00000109180.14|OCIAD1|U2AF1|U2AF1	969	+	4.5427136	1.5033933	-1.0	-1.0
chr4	48849704	48849899	ENSG00000109180.14|OCIAD1|U2AF1|U2AF1	938	+	5.7041597	1.2046255	-1.0	-1.0
chr4	48831222	48831322	ENSG00000109180.14|OCIAD1|U2AF1|U2AF1	904	+	5.966208	1.0163847	-1.0	-1.0
chr4	55416987	55417242	ENSG00000134851.12|TMEM165|U2AF1|U2AF1	932	+	3.1924782	1.1673219	-1.0	-1.0
chr4	55410068	55410168	ENSG00000134851.12|TMEM165|U2AF1|U2AF1	904	+	6.300627	1.0163847	-1.0	-1.0
chr4	55619040	55619230	ENSG00000109255.11|NMU|U2AF1|U2AF1	904	-	6.3306704	1.0163847	-1.0	-1.0
chr4	55605444	55605564	ENSG00000109255.11|NMU|U2AF1|U2AF1	904	-	4.405718	1.0163847	-1.0	-1.0
chr4	55595411	55595516	ENSG00000109255.11|NMU|U2AF1|U2AF1	968	-	6.9182873	1.4912819	-1.0	-1.0
chr4	55874888	55875073	ENSG00000090989.17|EXOC1|U2AF1|U2AF1	961	+	5.079475	1.4073709	-1.0	-1.0
chr4	56451761	56451866	ENSG00000128050.8|PAICS|U2AF1|U2AF1	904	+	6.1420164	1.0163847	-1.0	-1.0
chr4	67509105	67509205	ENSG00000145241.10|CENPC|U2AF1|U2AF1	904	-	4.4262505	1.018354	-1.0	-1.0
chr4	67682213	67682313	ENSG00000033178.12|UBA6|U2AF1|U2AF1	904	-	6.143086	1.0163847	-1.0	-1.0
chr4	67796491	67796646	ENSG00000248049.6|UBA6-AS1|U2AF1|U2AF1	903	+	6.0688324	1.0144852	-1.0	-1.0
chr4	68320205	68320305	ENSG00000083896.12|YTHDC1|U2AF1|U2AF1	904	-	4.3219137	1.0163847	-1.0	-1.0
chr4	68318689	68318753	ENSG00000083896.12|YTHDC1|U2AF1|U2AF1	904	-	6.1975336	1.0163847	-1.0	-1.0
chr4	68316448	68316548	ENSG00000083896.12|YTHDC1|U2AF1|U2AF1	904	-	6.0276084	1.0163847	-1.0	-1.0
chr4	70969730	70969840	ENSG00000173542.8|MOB1B|U2AF1|U2AF1	904	+	5.9849286	1.0163847	-1.0	-1.0
chr4	70982059	70982254	ENSG00000173542.8|MOB1B|U2AF1|U2AF1	986	+	3.4146137	1.8573602	-1.0	-1.0
chr4	73213843	73213983	ENSG00000132466.18|ANKRD17|U2AF1|U2AF1	904	-	6.0000157	1.0163847	-1.0	-1.0
chr4	73240159	73240359	ENSG00000132466.18|ANKRD17|U2AF1|U2AF1	984	-	7.0369754	1.7833714	-1.0	-1.0
chr4	73177533	73177673	ENSG00000132466.18|ANKRD17|U2AF1|U2AF1	976	-	4.2486434	1.6113493	-1.0	-1.0
chr4	73102495	73102595	ENSG00000132466.18|ANKRD17|U2AF1|U2AF1	904	-	5.902077	1.0163847	-1.0	-1.0
chr4	73142385	73142500	ENSG00000132466.18|ANKRD17|U2AF1|U2AF1	904	-	6.1757183	1.0163847	-1.0	-1.0
chr4	77075721	77075986	ENSG00000118816.9|CCNI|U2AF1|U2AF1	1000	-	2.9901085	4.421749	-1.0	-1.0
chr4	77720643	77720758	ENSG00000138767.12|CNOT6L|U2AF1|U2AF1	904	-	6.085347	1.0163847	-1.0	-1.0
chr4	78878628	78878728	ENSG00000138756.17|BMP2K|U2AF1|U2AF1	904	+	6.3968425	1.0163847	-1.0	-1.0
chr4	78850891	78851016	ENSG00000138756.17|BMP2K|U2AF1|U2AF1	985	+	4.524115	1.8201085	-1.0	-1.0
chr4	78892549	78892659	ENSG00000138756.17|BMP2K|U2AF1|U2AF1	903	+	5.9020767	1.0119079	-1.0	-1.0
chr4	78870668	78870782	ENSG00000138756.17|BMP2K|U2AF1|U2AF1	952	+	4.2600703	1.3229914	-1.0	-1.0
chr4	78859476	78859666	ENSG00000138756.17|BMP2K|U2AF1|U2AF1	960	+	6.7756443	1.397372	-1.0	-1.0
chr4	78887069	78887173	ENSG00000138756.17|BMP2K|U2AF1|U2AF1	946	+	6.6995096	1.2657757	-1.0	-1.0
chr4	78869848	78870068	ENSG00000138756.17|BMP2K|U2AF1|U2AF1	1000	+	4.6351066	3.6612127	-1.0	-1.0
chr4	78930234	78930334	ENSG00000163291.14|PAQR3|U2AF1|U2AF1	904	-	6.1975336	1.0163847	-1.0	-1.0
chr4	80055218	80055328	ENSG00000163297.16|ANTXR2|U2AF1|U2AF1	904	-	6.1891537	1.0163847	-1.0	-1.0
chr4	82354062	82354267	ENSG00000138668.18|HNRNPD|U2AF1|U2AF1	1000	-	5.2426043	7.679719	-1.0	-1.0
chr4	82354607	82354742	ENSG00000138668.18|HNRNPD|U2AF1|U2AF1	934	-	3.9131265	1.1779876	-1.0	-1.0
chr4	82354897	82355112	ENSG00000138668.18|HNRNPD|U2AF1|U2AF1	995	-	3.716731	2.3169453	-1.0	-1.0
chr4	82428946	82429231	ENSG00000152795.17|HNRNPDL|U2AF1|U2AF1	903	-	3.2031808	1.0152757	-1.0	-1.0
chr4	82424793	82424973	ENSG00000152795.17|HNRNPDL|U2AF1|U2AF1	954	-	4.93972	1.3335013	-1.0	-1.0
chr4	82425563	82425778	ENSG00000152795.17|HNRNPDL|U2AF1|U2AF1	981	-	2.8326697	1.7137258	-1.0	-1.0
chr4	82863072	82863207	ENSG00000138674.16|SEC31A|U2AF1|U2AF1	904	-	6.14984	1.0169744	-1.0	-1.0
chr4	82829054	82829159	ENSG00000138674.16|SEC31A|U2AF1|U2AF1	904	-	5.964843	1.0163847	-1.0	-1.0
chr4	82830951	82831066	ENSG00000138674.16|SEC31A|U2AF1|U2AF1	903	-	6.237671	1.0133924	-1.0	-1.0
chr4	83536440	83536595	ENSG00000138678.10|GPAT3|U2AF1|U2AF1	904	+	4.5180163	1.0157942	-1.0	-1.0
chr4	94573251	94573350	ENSG00000163110.14|PDLIM5|U2AF1|U2AF1	904	+	6.027608	1.0163847	-1.0	-1.0
chr4	98881142	98881242	ENSG00000151247.12|EIF4E|U2AF1|U2AF1	904	-	6.086502	1.0163847	-1.0	-1.0
chr4	99039302	99039442	ENSG00000164024.11|METAP1|U2AF1|U2AF1	904	+	5.9149027	1.016366	-1.0	-1.0
chr4	99061048	99061148	ENSG00000164024.11|METAP1|U2AF1|U2AF1	904	+	6.027608	1.0163847	-1.0	-1.0
chr4	99949350	99949490	ENSG00000164032.11|H2AFZ|U2AF1|U2AF1	940	-	3.135378	1.2229488	-1.0	-1.0
chr4	99949675	99949870	ENSG00000164032.11|H2AFZ|U2AF1|U2AF1	985	-	3.1696832	1.8374467	-1.0	-1.0
chr4	102827451	102827666	ENSG00000109332.19|UBE2D3|U2AF1|U2AF1	906	-	2.6517148	1.0249578	-1.0	-1.0
chr4	102826779	102826884	ENSG00000109332.19|UBE2D3|U2AF1|U2AF1	903	-	3.5390692	1.014842	-1.0	-1.0
chr4	102827192	102827367	ENSG00000109332.19|UBE2D3|U2AF1|U2AF1	943	-	3.1427302	1.2457137	-1.0	-1.0
chr4	103194228	103194294	ENSG00000138778.11|CENPE|U2AF1|U2AF1	903	-	6.0276074	1.0131134	-1.0	-1.0
chr4	112260642	112260765	ENSG00000138660.11|AP1AR|U2AF1|U2AF1	904	+	6.4273133	1.0163847	-1.0	-1.0
chr4	123102085	123102183	ENSG00000145375.7|SPATA5|U2AF1|U2AF1	904	+	6.3495364	1.0163847	-1.0	-1.0
chr4	138198984	138199139	ENSG00000151012.13|SLC7A11|U2AF1|U2AF1	914	-	3.581955	1.0633492	-1.0	-1.0
chr4	138211784	138211989	ENSG00000151012.13|SLC7A11|U2AF1|U2AF1	949	-	4.540744	1.2904581	-1.0	-1.0
chr4	138180790	138180900	ENSG00000151012.13|SLC7A11|U2AF1|U2AF1	992	-	7.508626	2.112127	-1.0	-1.0
chr4	138236671	138236856	ENSG00000151012.13|SLC7A11|U2AF1|U2AF1	939	-	5.9421763	1.2179604	-1.0	-1.0
chr4	138183201	138183305	ENSG00000151012.13|SLC7A11|U2AF1|U2AF1	928	-	3.0275493	1.1419867	-1.0	-1.0
chr4	139118310	139118475	ENSG00000109381.19|ELF2|U2AF1|U2AF1	904	-	5.946475	1.0158011	-1.0	-1.0
chr4	139139497	139139612	ENSG00000109381.19|ELF2|U2AF1|U2AF1	920	-	3.018474	1.0942048	-1.0	-1.0
chr4	141232420	141232520	ENSG00000109445.10|ZNF330|U2AF1|U2AF1	901	+	5.966205	1.0027363	-1.0	-1.0
chr4	143527760	143527867	ENSG00000153147.5|SMARCA5|U2AF1|U2AF1	904	+	6.381074	1.0163847	-1.0	-1.0
chr4	150843228	150843358	ENSG00000198589.10|LRBA|U2AF1|U2AF1	903	-	5.9555187	1.0150902	-1.0	-1.0
chr4	150849575	150849730	ENSG00000198589.10|LRBA|U2AF1|U2AF1	904	-	6.1136518	1.0163847	-1.0	-1.0
chr4	150849780	150849880	ENSG00000198589.10|LRBA|U2AF1|U2AF1	904	-	6.027608	1.0163847	-1.0	-1.0
chr4	151104366	151104466	ENSG00000145425.9|RPS3A|U2AF1|U2AF1	904	+	5.9662075	1.0163847	-1.0	-1.0
chr4	151100873	151100974	ENSG00000145425.9|RPS3A|U2AF1|U2AF1	904	+	5.9662075	1.0163847	-1.0	-1.0
chr4	163519229	163519333	ENSG00000198498.9|TMA16|U2AF1|U2AF1	966	+	4.8201075	1.4676493	-1.0	-1.0
chr4	165332347	165332537	ENSG00000052802.12|MSMO1|U2AF1|U2AF1	914	+	2.992881	1.0655414	-1.0	-1.0
chr4	169002205	169002310	ENSG00000145439.11|CBR4|U2AF1|U2AF1	903	-	6.1125703	1.0117953	-1.0	-1.0
chr4	169687757	169687912	ENSG00000109572.13|CLCN3|U2AF1|U2AF1	988	+	5.174545	1.9138274	-1.0	-1.0
chr4	173333672	173333977	ENSG00000164104.11|HMGB2|U2AF1|U2AF1	942	-	3.451923	1.2366005	-1.0	-1.0
chr4	173333214	173333324	ENSG00000164104.11|HMGB2|U2AF1|U2AF1	971	-	4.017063	1.5337689	-1.0	-1.0
chr4	173332924	173333094	ENSG00000164104.11|HMGB2|U2AF1|U2AF1	936	-	2.2580013	1.19259	-1.0	-1.0
chr4	176320673	176320783	ENSG00000129128.12|SPCS3|U2AF1|U2AF1	903	+	6.141001	1.0152477	-1.0	-1.0
chr5	460880	461060	ENSG00000180104.15|EXOC3|U2AF1|U2AF1	952	+	6.7320137	1.3211126	-1.0	-1.0
chr5	1811399	1811594	ENSG00000145494.11|NDUFS6|U2AF1|U2AF1	954	+	5.668809	1.3419015	-1.0	-1.0
chr5	6374841	6375011	ENSG00000133398.3|MED10|U2AF1|U2AF1	908	-	3.3543503	1.0364333	-1.0	-1.0
chr5	6605289	6605399	ENSG00000037474.14|NSUN2|U2AF1|U2AF1	904	-	6.006306	1.0163847	-1.0	-1.0
chr5	6604604	6604744	ENSG00000037474.14|NSUN2|U2AF1|U2AF1	904	-	6.27675	1.0163847	-1.0	-1.0
chr5	10423631	10423734	ENSG00000145495.15|MARCH6|U2AF1|U2AF1	904	+	6.181525	1.0163847	-1.0	-1.0
chr5	10435628	10435823	ENSG00000145495.15|MARCH6|U2AF1|U2AF1	930	+	2.2606897	1.1576649	-1.0	-1.0
chr5	10386924	10387066	ENSG00000145495.15|MARCH6|U2AF1|U2AF1	950	+	3.0149891	1.3048142	-1.0	-1.0
chr5	10386128	10386273	ENSG00000145495.15|MARCH6|U2AF1|U2AF1	904	+	5.902077	1.0163847	-1.0	-1.0
chr5	10401948	10402139	ENSG00000145495.15|MARCH6|U2AF1|U2AF1	1000	+	5.5244374	4.470949	-1.0	-1.0
chr5	10381799	10381899	ENSG00000145495.15|MARCH6|U2AF1|U2AF1	903	+	2.6780708	1.0151502	-1.0	-1.0
chr5	19035956	19036146	ENSG00000249174.1|AC106744.1|U2AF1|U2AF1	904	-	6.075576	1.0163847	-1.0	-1.0
chr5	19036033	19036148	ENSG00000251487.1|AC106744.2|U2AF1|U2AF1	904	-	6.2228117	1.0163847	-1.0	-1.0
chr5	32121312	32121494	ENSG00000250764.1|AC025178.1|U2AF1|U2AF1	903	-	6.30427	1.013782	-1.0	-1.0
chr5	32143880	32143985	ENSG00000113384.13|GOLPH3|U2AF1|U2AF1	982	-	7.067795	1.7434525	-1.0	-1.0
chr5	32415187	32415292	ENSG00000056097.15|ZFR|U2AF1|U2AF1	995	-	7.529015	2.3401756	-1.0	-1.0
chr5	32383334	32383454	ENSG00000056097.15|ZFR|U2AF1|U2AF1	904	-	6.1034155	1.0163847	-1.0	-1.0
chr5	33453184	33453288	ENSG00000113407.13|TARS|U2AF1|U2AF1	999	+	4.0249715	2.97678	-1.0	-1.0
chr5	33453288	33453388	ENSG00000113407.13|TARS|U2AF1|U2AF1	977	+	3.1395507	1.642533	-1.0	-1.0
chr5	34182867	34182972	ENSG00000215158.9|AC138409.2|U2AF1|U2AF1	904	-	2.6437836	1.0163847	-1.0	-1.0
chr5	36219679	36219779	ENSG00000152620.12|NADK2|U2AF1|U2AF1	901	-	6.027607	1.0054846	-1.0	-1.0
chr5	38967336	38967427	ENSG00000164327.12|RICTOR|U2AF1|U2AF1	904	-	6.4426465	1.0163847	-1.0	-1.0
chr5	38967004	38967199	ENSG00000164327.12|RICTOR|U2AF1|U2AF1	971	-	4.266949	1.5439774	-1.0	-1.0
chr5	38945308	38945463	ENSG00000164327.12|RICTOR|U2AF1|U2AF1	903	-	4.3453693	1.0154005	-1.0	-1.0
chr5	38971966	38972066	ENSG00000164327.12|RICTOR|U2AF1|U2AF1	903	-	6.143084	1.0131134	-1.0	-1.0
chr5	38975604	38975709	ENSG00000164327.12|RICTOR|U2AF1|U2AF1	904	-	4.2479134	1.0163379	-1.0	-1.0
chr5	38970556	38970746	ENSG00000164327.12|RICTOR|U2AF1|U2AF1	904	-	6.2647614	1.0163847	-1.0	-1.0
chr5	38959229	38959332	ENSG00000164327.12|RICTOR|U2AF1|U2AF1	904	-	6.349537	1.0163847	-1.0	-1.0
chr5	40775508	40775608	ENSG00000132356.11|PRKAA1|U2AF1|U2AF1	904	-	5.9662075	1.0163847	-1.0	-1.0
chr5	40832573	40832683	ENSG00000145592.13|RPL37|U2AF1|U2AF1	986	-	7.1700454	1.8479359	-1.0	-1.0
chr5	43043367	43043482	ENSG00000215068.7|AC025171.2|U2AF1|U2AF1	904	+	6.0564284	1.0163847	-1.0	-1.0
chr5	43121605	43121740	ENSG00000172262.11|ZNF131|U2AF1|U2AF1	904	+	6.058076	1.0163847	-1.0	-1.0
chr5	43121940	43122135	ENSG00000172262.11|ZNF131|U2AF1|U2AF1	978	+	4.0962095	1.6524059	-1.0	-1.0
chr5	43298134	43298143	ENSG00000112972.14|HMGCS1|U2AF1|U2AF1	971	-	3.7725859	1.5439769	-1.0	-1.0
chr5	54108197	54108382	ENSG00000185305.10|ARL15|U2AF1|U2AF1	904	-	6.133655	1.0163847	-1.0	-1.0
chr5	53947933	53948033	ENSG00000185305.10|ARL15|U2AF1|U2AF1	904	-	6.1430845	1.0162909	-1.0	-1.0
chr5	54303668	54303783	ENSG00000185305.10|ARL15|U2AF1|U2AF1	903	-	5.1672077	1.0146382	-1.0	-1.0
chr5	55327609	55327778	ENSG00000039123.15|SKIV2L2|U2AF1|U2AF1	970	+	5.0540714	1.5193114	-1.0	-1.0
chr5	62449828	62449943	ENSG00000068796.16|KIF2A|U2AF1|U2AF1	904	+	6.28048	1.0163847	-1.0	-1.0
chr5	62483003	62483108	ENSG00000068796.16|KIF2A|U2AF1|U2AF1	904	+	5.996908	1.0163847	-1.0	-1.0
chr5	62449830	62449940	ENSG00000086200.16|IPO11|U2AF1|U2AF1	904	+	6.3122563	1.0163847	-1.0	-1.0
chr5	62483003	62483100	ENSG00000086200.16|IPO11|U2AF1|U2AF1	904	+	5.902077	1.0163847	-1.0	-1.0
chr5	65558881	65559071	ENSG00000123219.12|CENPK|U2AF1|U2AF1	904	-	6.133057	1.0156169	-1.0	-1.0
chr5	65554991	65555121	ENSG00000123219.12|CENPK|U2AF1|U2AF1	904	-	6.0423107	1.0163847	-1.0	-1.0
chr5	65563691	65563802	ENSG00000113593.11|PPWD1|U2AF1|U2AF1	983	+	7.0856113	1.7678607	-1.0	-1.0
chr5	65646765	65646955	ENSG00000113597.17|TRAPPC13|U2AF1|U2AF1	917	+	4.574995	1.0797844	-1.0	-1.0
chr5	66156169	66156354	ENSG00000153914.15|SREK1|U2AF1|U2AF1	959	+	5.4553185	1.3864115	-1.0	-1.0
chr5	66174863	66175038	ENSG00000153914.15|SREK1|U2AF1|U2AF1	904	+	5.9961367	1.0163847	-1.0	-1.0
chr5	66153462	66153562	ENSG00000153914.15|SREK1|U2AF1|U2AF1	904	+	3.554583	1.0163847	-1.0	-1.0
chr5	66153353	66153462	ENSG00000153914.15|SREK1|U2AF1|U2AF1	997	+	6.3575797	2.591489	-1.0	-1.0
chr5	66156064	66156164	ENSG00000153914.15|SREK1|U2AF1|U2AF1	960	+	4.700425	1.394485	-1.0	-1.0
chr5	66181298	66181428	ENSG00000153914.15|SREK1|U2AF1|U2AF1	904	+	5.9277296	1.0163847	-1.0	-1.0
chr5	66158709	66158904	ENSG00000153914.15|SREK1|U2AF1|U2AF1	993	+	4.9036613	2.1770034	-1.0	-1.0
chr5	72204981	72205083	ENSG00000131711.14|MAP1B|U2AF1|U2AF1	904	+	5.966207	1.0163847	-1.0	-1.0
chr5	72226199	72226309	ENSG00000113048.16|MRPS27|U2AF1|U2AF1	903	-	6.4011	1.0139532	-1.0	-1.0
chr5	72899836	72900005	ENSG00000083312.17|TNPO1|U2AF1|U2AF1	991	+	7.2809157	2.03059	-1.0	-1.0
chr5	72867896	72868006	ENSG00000083312.17|TNPO1|U2AF1|U2AF1	903	+	6.2482004	1.0124248	-1.0	-1.0
chr5	73051099	73051224	ENSG00000157107.13|FCHO2|U2AF1|U2AF1	975	+	5.57583	1.6049643	-1.0	-1.0
chr5	73502371	73502487	ENSG00000145741.15|BTF3|U2AF1|U2AF1	939	+	4.9243026	1.2151138	-1.0	-1.0
chr5	75349862	75350042	ENSG00000113161.15|HMGCR|U2AF1|U2AF1	987	+	6.1431375	1.9020016	-1.0	-1.0
chr5	75506116	75506231	ENSG00000113163.15|COL4A3BP|U2AF1|U2AF1	904	-	6.295604	1.0163847	-1.0	-1.0
chr5	75456063	75456238	ENSG00000113163.15|COL4A3BP|U2AF1|U2AF1	904	-	5.9662075	1.0161049	-1.0	-1.0
chr5	78163286	78163456	ENSG00000132842.13|AP3B1|U2AF1|U2AF1	903	-	6.1922584	1.0141188	-1.0	-1.0
chr5	79619890	79619993	ENSG00000164329.13|PAPD4|U2AF1|U2AF1	903	+	6.0276074	1.0131134	-1.0	-1.0
chr5	87392904	87393009	ENSG00000134480.13|CCNH|U2AF1|U2AF1	902	-	6.114792	1.00754	-1.0	-1.0
chr5	90519484	90519599	ENSG00000176018.12|LYSMD3|U2AF1|U2AF1	1000	-	8.637314	3.567421	-1.0	-1.0
chr5	90780631	90780796	ENSG00000164199.16|ADGRV1|U2AF1|U2AF1	904	+	6.1346774	1.0160637	-1.0	-1.0
chr5	90759306	90759406	ENSG00000164199.16|ADGRV1|U2AF1|U2AF1	902	+	5.9020762	1.0078106	-1.0	-1.0
chr5	95495864	95495999	ENSG00000198677.10|TTC37|U2AF1|U2AF1	904	-	6.07914	1.0163847	-1.0	-1.0
chr5	95553192	95553292	ENSG00000198677.10|TTC37|U2AF1|U2AF1	903	-	6.143084	1.0119079	-1.0	-1.0
chr5	95768166	95768321	ENSG00000164292.12|RHOBTB3|U2AF1|U2AF1	994	+	7.4850116	2.2096517	-1.0	-1.0
chr5	95780141	95780351	ENSG00000164292.12|RHOBTB3|U2AF1|U2AF1	988	+	4.884999	1.9103023	-1.0	-1.0
chr5	103559388	103559583	ENSG00000112874.9|NUDT12|U2AF1|U2AF1	967	-	6.8215003	1.4756706	-1.0	-1.0
chr5	109409701	109409811	ENSG00000198961.9|PJA2|U2AF1|U2AF1	904	-	6.0812726	1.0163847	-1.0	-1.0
chr5	109795807	109795917	ENSG00000112893.9|MAN2A1|U2AF1|U2AF1	903	+	4.357537	1.0131134	-1.0	-1.0
chr5	109811287	109811397	ENSG00000112893.9|MAN2A1|U2AF1|U2AF1	904	+	6.027608	1.0163847	-1.0	-1.0
chr5	111097006	111097166	ENSG00000134987.11|WDR36|U2AF1|U2AF1	904	+	6.606228	1.0163847	-1.0	-1.0
chr5	115625965	115626070	ENSG00000251201.8|TMED7-TICAM2|U2AF1|U2AF1	904	-	2.483793	1.0163847	-1.0	-1.0
chr5	115614815	115615010	ENSG00000251201.8|TMED7-TICAM2|U2AF1|U2AF1	942	-	2.4322505	1.236142	-1.0	-1.0
chr5	115625965	115626070	ENSG00000134970.13|TMED7|U2AF1|U2AF1	903	-	2.483793	1.0146542	-1.0	-1.0
chr5	115614817	115615007	ENSG00000134970.13|TMED7|U2AF1|U2AF1	946	-	2.446325	1.2636905	-1.0	-1.0
chr5	119133386	119133485	ENSG00000172869.14|DMXL1|U2AF1|U2AF1	904	+	6.300627	1.0163847	-1.0	-1.0
chr5	119133493	119133613	ENSG00000172869.14|DMXL1|U2AF1|U2AF1	904	+	6.327753	1.0163847	-1.0	-1.0
chr5	119150268	119150408	ENSG00000172869.14|DMXL1|U2AF1|U2AF1	904	+	6.142848	1.0163847	-1.0	-1.0
chr5	126870791	126870906	ENSG00000173926.5|MARCH3|U2AF1|U2AF1	904	-	6.4484544	1.0163847	-1.0	-1.0
chr5	127547998	127548403	ENSG00000164244.20|PRRC1|U2AF1|U2AF1	990	+	6.3032103	2.0041535	-1.0	-1.0
chr5	127550203	127550393	ENSG00000164244.20|PRRC1|U2AF1|U2AF1	904	+	6.198793	1.0163847	-1.0	-1.0
chr5	127524423	127524530	ENSG00000164244.20|PRRC1|U2AF1|U2AF1	972	+	5.550001	1.555298	-1.0	-1.0
chr5	131393747	131393937	ENSG00000158985.13|CDC42SE2|U2AF1|U2AF1	905	+	3.3018558	1.0243074	-1.0	-1.0
chr5	131563862	131563962	ENSG00000158987.20|RAPGEF6|U2AF1|U2AF1	904	-	6.1430845	1.0163847	-1.0	-1.0
chr5	131709173	131709333	ENSG00000273217.1|AC008695.1|U2AF1|U2AF1	903	-	6.169777	1.0131607	-1.0	-1.0
chr5	131710523	131710738	ENSG00000273217.1|AC008695.1|U2AF1|U2AF1	929	-	4.054082	1.1489829	-1.0	-1.0
chr5	131563862	131563962	ENSG00000273217.1|AC008695.1|U2AF1|U2AF1	904	-	6.1430845	1.0162909	-1.0	-1.0
chr5	131695563	131695683	ENSG00000273217.1|AC008695.1|U2AF1|U2AF1	903	-	5.9533815	1.0129461	-1.0	-1.0
chr5	131718963	131719158	ENSG00000273217.1|AC008695.1|U2AF1|U2AF1	956	-	3.4624045	1.3556072	-1.0	-1.0
chr5	131680178	131680373	ENSG00000273217.1|AC008695.1|U2AF1|U2AF1	937	-	3.8586798	1.1983213	-1.0	-1.0
chr5	131680493	131680683	ENSG00000273217.1|AC008695.1|U2AF1|U2AF1	904	-	6.0827837	1.0162158	-1.0	-1.0
chr5	131680180	131680370	ENSG00000217128.11|FNIP1|U2AF1|U2AF1	939	-	3.854243	1.2124983	-1.0	-1.0
chr5	131680495	131680685	ENSG00000217128.11|FNIP1|U2AF1|U2AF1	903	-	6.0889935	1.0152543	-1.0	-1.0
chr5	131695565	131695685	ENSG00000217128.11|FNIP1|U2AF1|U2AF1	904	-	5.9533815	1.0154893	-1.0	-1.0
chr5	131710577	131710661	ENSG00000217128.11|FNIP1|U2AF1|U2AF1	932	-	3.4374018	1.1681534	-1.0	-1.0
chr5	132760357	132760457	ENSG00000164402.13|SEPT8|U2AF1|U2AF1	900	-	5.966205	1.00175	-1.0	-1.0
chr5	133101177	133101332	ENSG00000170606.14|HSPA4|U2AF1|U2AF1	904	+	6.001588	1.0161172	-1.0	-1.0
chr5	133972862	133972987	ENSG00000213585.10|VDAC1|U2AF1|U2AF1	904	-	6.3507013	1.0163847	-1.0	-1.0
chr5	134173676	134173871	ENSG00000113558.18|SKP1|U2AF1|U2AF1	975	-	6.933129	1.5967673	-1.0	-1.0
chr5	134176307	134176407	ENSG00000272772.1|AC104109.3|U2AF1|U2AF1	904	-	5.9662075	1.0163847	-1.0	-1.0
chr5	134173678	134173873	ENSG00000272772.1|AC104109.3|U2AF1|U2AF1	975	-	6.9468994	1.6102424	-1.0	-1.0
chr5	134390115	134390345	ENSG00000119048.7|UBE2B|U2AF1|U2AF1	997	+	5.4433846	2.4589052	-1.0	-1.0
chr5	134388282	134388413	ENSG00000119048.7|UBE2B|U2AF1|U2AF1	904	+	6.0330863	1.0159991	-1.0	-1.0
chr5	134371443	134371633	ENSG00000119048.7|UBE2B|U2AF1|U2AF1	910	+	2.5446763	1.0478898	-1.0	-1.0
chr5	134388448	134388643	ENSG00000119048.7|UBE2B|U2AF1|U2AF1	959	+	5.0018654	1.3829187	-1.0	-1.0
chr5	134773564	134773695	ENSG00000145833.15|DDX46|U2AF1|U2AF1	952	+	4.703906	1.3193456	-1.0	-1.0
chr5	134790362	134790469	ENSG00000145833.15|DDX46|U2AF1|U2AF1	994	+	6.190515	2.2238731	-1.0	-1.0
chr5	134781030	134781230	ENSG00000145833.15|DDX46|U2AF1|U2AF1	998	+	5.9157553	2.7195911	-1.0	-1.0
chr5	136154011	136154111	ENSG00000113658.16|SMAD5|U2AF1|U2AF1	902	+	5.9020762	1.0086176	-1.0	-1.0
chr5	138011767	138011872	ENSG00000031003.10|FAM13B|U2AF1|U2AF1	902	-	3.5545826	1.0103993	-1.0	-1.0
chr5	138171160	138171265	ENSG00000112983.17|BRD8|U2AF1|U2AF1	905	-	6.5294847	1.0236474	-1.0	-1.0
chr5	138184701	138184801	ENSG00000112984.11|KIF20A|U2AF1|U2AF1	904	+	5.902077	1.0163847	-1.0	-1.0
chr5	138183591	138183687	ENSG00000112984.11|KIF20A|U2AF1|U2AF1	904	+	6.086502	1.0163847	-1.0	-1.0
chr5	138328493	138328638	ENSG00000158402.18|CDC25C|U2AF1|U2AF1	942	-	5.1292224	1.2373658	-1.0	-1.0
chr5	138393066	138393166	ENSG00000120733.13|KDM3B|U2AF1|U2AF1	950	+	6.7280464	1.3017466	-1.0	-1.0
chr5	138558657	138558762	ENSG00000113013.12|HSPA9|U2AF1|U2AF1	907	-	2.8673534	1.0317279	-1.0	-1.0
chr5	138567561	138567648	ENSG00000113013.12|HSPA9|U2AF1|U2AF1	904	-	3.64385	1.0163847	-1.0	-1.0
chr5	138557586	138557796	ENSG00000113013.12|HSPA9|U2AF1|U2AF1	909	-	5.4904785	1.0386018	-1.0	-1.0
chr5	139314567	139314674	ENSG00000280987.4|MATR3|U2AF1|U2AF1	965	+	3.7126114	1.4498783	-1.0	-1.0
chr5	139314567	139314757	ENSG00000015479.18|MATR3|U2AF1|U2AF1	950	+	3.2584934	1.2972449	-1.0	-1.0
chr5	140539263	140539363	ENSG00000254996.5|ANKHD1-EIF4EBP3|U2AF1|U2AF1	900	+	6.2499995	1.0013486	-1.0	-1.0
chr5	140472146	140472261	ENSG00000254996.5|ANKHD1-EIF4EBP3|U2AF1|U2AF1	903	+	6.0865	1.0117719	-1.0	-1.0
chr5	140486856	140487051	ENSG00000131503.20|ANKHD1|U2AF1|U2AF1	980	+	3.5985208	1.6886928	-1.0	-1.0
chr5	140537268	140537368	ENSG00000131503.20|ANKHD1|U2AF1|U2AF1	904	+	5.902077	1.0163847	-1.0	-1.0
chr5	140668970	140669175	ENSG00000120314.18|WDR55|U2AF1|U2AF1	984	+	6.0420837	1.791263	-1.0	-1.0
chr5	142144472	142144637	ENSG00000131507.10|NDFIP1|U2AF1|U2AF1	904	+	6.0687103	1.0163847	-1.0	-1.0
chr5	146144531	146144631	ENSG00000133706.17|LARS|U2AF1|U2AF1	904	-	4.392303	1.0163847	-1.0	-1.0
chr5	146153810	146153892	ENSG00000133706.17|LARS|U2AF1|U2AF1	904	-	6.1975336	1.0163847	-1.0	-1.0
chr5	146149699	146149819	ENSG00000133706.17|LARS|U2AF1|U2AF1	903	-	6.259757	1.0147934	-1.0	-1.0
chr5	146130867	146131062	ENSG00000133706.17|LARS|U2AF1|U2AF1	965	-	5.563877	1.4611298	-1.0	-1.0
chr5	146251662	146251792	ENSG00000275740.1|AC091959.3|U2AF1|U2AF1	904	+	6.0342875	1.0163847	-1.0	-1.0
chr5	148414044	148414214	ENSG00000145868.16|FBXO38|U2AF1|U2AF1	903	+	6.0504813	1.0132592	-1.0	-1.0
chr5	149496853	149496953	ENSG00000230551.4|AC021078.1|U2AF1|U2AF1	900	-	6.1975307	1.0007445	-1.0	-1.0
chr5	150018917	150019097	ENSG00000113716.12|HMGXB3|U2AF1|U2AF1	912	+	3.6853578	1.0537487	-1.0	-1.0
chr5	150391863	150392033	ENSG00000070814.17|TCOF1|U2AF1|U2AF1	904	+	6.0385365	1.0163847	-1.0	-1.0
chr5	150447331	150447431	ENSG00000164587.11|RPS14|U2AF1|U2AF1	904	-	6.1975336	1.0163847	-1.0	-1.0
chr5	150742157	150742257	ENSG00000132912.12|DCTN4|U2AF1|U2AF1	904	-	6.0276084	1.0163847	-1.0	-1.0
chr5	150756487	150756597	ENSG00000132912.12|DCTN4|U2AF1|U2AF1	992	-	7.3216715	2.1090875	-1.0	-1.0
chr5	151800115	151800217	ENSG00000145907.14|G3BP1|U2AF1|U2AF1	905	+	6.2867713	1.024136	-1.0	-1.0
chr5	154453312	154453452	ENSG00000164576.11|SAP30L|U2AF1|U2AF1	904	+	6.066592	1.0159227	-1.0	-1.0
chr5	154799479	154799590	ENSG00000155506.16|LARP1|U2AF1|U2AF1	945	+	6.5798182	1.2577437	-1.0	-1.0
chr5	154790536	154790644	ENSG00000155506.16|LARP1|U2AF1|U2AF1	904	+	6.3332334	1.0163847	-1.0	-1.0
chr5	159169055	159169155	ENSG00000145860.11|RNF145|U2AF1|U2AF1	904	-	6.143086	1.0163847	-1.0	-1.0
chr5	159169723	159169819	ENSG00000145860.11|RNF145|U2AF1|U2AF1	923	-	3.7279146	1.115822	-1.0	-1.0
chr5	160010499	160010604	ENSG00000113312.10|TTC1|U2AF1|U2AF1	986	+	4.5074396	1.8539935	-1.0	-1.0
chr5	160094065	160094170	ENSG00000170234.12|PWWP2A|U2AF1|U2AF1	904	-	6.4153676	1.0163847	-1.0	-1.0
chr5	168497141	168497331	ENSG00000113643.8|RARS|U2AF1|U2AF1	950	+	3.4026365	1.3015682	-1.0	-1.0
chr5	168495314	168495436	ENSG00000113643.8|RARS|U2AF1|U2AF1	991	+	5.628032	2.0449326	-1.0	-1.0
chr5	168495186	168495314	ENSG00000113643.8|RARS|U2AF1|U2AF1	958	+	4.1019616	1.3772796	-1.0	-1.0
chr5	168568998	168569108	ENSG00000120137.6|PANK3|U2AF1|U2AF1	904	-	6.188582	1.0163847	-1.0	-1.0
chr5	171391197	171391302	ENSG00000181163.13|NPM1|U2AF1|U2AF1	920	+	3.6524549	1.0958588	-1.0	-1.0
chr5	171388591	171388691	ENSG00000181163.13|NPM1|U2AF1|U2AF1	904	+	5.902077	1.0163847	-1.0	-1.0
chr5	171391597	171391762	ENSG00000181163.13|NPM1|U2AF1|U2AF1	943	+	3.8570135	1.2471378	-1.0	-1.0
chr5	176348063	176348168	ENSG00000122203.14|KIAA1191|U2AF1|U2AF1	904	-	6.2490797	1.0163847	-1.0	-1.0
chr5	176531630	176531740	ENSG00000146083.11|RNF44|U2AF1|U2AF1	903	-	6.362764	1.0154388	-1.0	-1.0
chr5	176905492	176905592	ENSG00000087206.16|UIMC1|U2AF1|U2AF1	904	-	6.0276084	1.0163847	-1.0	-1.0
chr5	177430765	177430900	ENSG00000198055.10|GRK6|U2AF1|U2AF1	904	+	6.056427	1.0156133	-1.0	-1.0
chr5	177490000	177490099	ENSG00000196923.13|PDLIM7|U2AF1|U2AF1	904	-	6.1430855	1.0163847	-1.0	-1.0
chr5	177490114	177490219	ENSG00000196923.13|PDLIM7|U2AF1|U2AF1	904	-	2.7653775	1.0163847	-1.0	-1.0
chr5	177515260	177515495	ENSG00000183258.11|DDX41|U2AF1|U2AF1	982	-	5.6615295	1.739365	-1.0	-1.0
chr5	177515540	177515640	ENSG00000183258.11|DDX41|U2AF1|U2AF1	901	-	6.027607	1.0042622	-1.0	-1.0
chr5	178205261	178205366	ENSG00000197451.11|HNRNPAB|U2AF1|U2AF1	904	+	5.9020767	1.0155973	-1.0	-1.0
chr5	179622196	179622386	ENSG00000169045.17|HNRNPH1|U2AF1|U2AF1	967	-	3.2702072	1.4764532	-1.0	-1.0
chr5	179617547	179617649	ENSG00000169045.17|HNRNPH1|U2AF1|U2AF1	996	-	3.6203947	2.4191527	-1.0	-1.0
chr5	179618213	179618463	ENSG00000169045.17|HNRNPH1|U2AF1|U2AF1	995	-	3.5425858	2.327802	-1.0	-1.0
chr5	179620954	179621294	ENSG00000169045.17|HNRNPH1|U2AF1|U2AF1	971	-	3.838109	1.5436751	-1.0	-1.0
chr5	179622848	179623038	ENSG00000169045.17|HNRNPH1|U2AF1|U2AF1	972	-	3.6655092	1.5535842	-1.0	-1.0
chr5	179621976	179622076	ENSG00000169045.17|HNRNPH1|U2AF1|U2AF1	925	-	3.1085224	1.1224339	-1.0	-1.0
chr5	179623143	179623343	ENSG00000169045.17|HNRNPH1|U2AF1|U2AF1	934	-	2.4439523	1.1821022	-1.0	-1.0
chr5	179614902	179615057	ENSG00000169045.17|HNRNPH1|U2AF1|U2AF1	915	-	2.4527419	1.0703105	-1.0	-1.0
chr5	179616932	179617037	ENSG00000169045.17|HNRNPH1|U2AF1|U2AF1	941	-	5.524981	1.2262557	-1.0	-1.0
chr5	179618060	179618143	ENSG00000169045.17|HNRNPH1|U2AF1|U2AF1	967	-	4.0874567	1.4793526	-1.0	-1.0
chr5	179615522	179615702	ENSG00000169045.17|HNRNPH1|U2AF1|U2AF1	921	-	5.6743994	1.1043471	-1.0	-1.0
chr5	179617813	179618033	ENSG00000169045.17|HNRNPH1|U2AF1|U2AF1	958	-	2.554444	1.3813667	-1.0	-1.0
chr5	179619358	179619463	ENSG00000169045.17|HNRNPH1|U2AF1|U2AF1	902	-	1.9323887	1.0087185	-1.0	-1.0
chr5	179620674	179620804	ENSG00000169045.17|HNRNPH1|U2AF1|U2AF1	904	-	3.5931013	1.0163847	-1.0	-1.0
chr5	179824087	179824181	ENSG00000161011.19|SQSTM1|U2AF1|U2AF1	981	+	7.027608	1.7254702	-1.0	-1.0
chr5	179833782	179833922	ENSG00000161011.19|SQSTM1|U2AF1|U2AF1	974	+	4.441901	1.5831169	-1.0	-1.0
chr5	179822859	179823049	ENSG00000161011.19|SQSTM1|U2AF1|U2AF1	948	+	2.851698	1.2799222	-1.0	-1.0
chr5	179823774	179823894	ENSG00000161011.19|SQSTM1|U2AF1|U2AF1	903	+	3.4671023	1.0137672	-1.0	-1.0
chr5	180500055	180500190	ENSG00000113300.11|CNOT6|U2AF1|U2AF1	904	+	6.180169	1.0163847	-1.0	-1.0
chr5	181055877	181056015	ENSG00000165810.16|BTNL9|U2AF1|U2AF1	935	+	4.883733	1.1894833	-1.0	-1.0
chr5	181233364	181233499	ENSG00000146063.19|TRIM41|U2AF1|U2AF1	902	+	4.8486342	1.0108157	-1.0	-1.0
chr5	181252139	181252274	ENSG00000233937.6|AC008443.1|U2AF1|U2AF1	903	+	6.250642	1.015448	-1.0	-1.0
chr6	3006704	3006815	ENSG00000124588.19|NQO2|U2AF1|U2AF1	904	+	6.4759407	1.0163847	-1.0	-1.0
chr6	4060997	4061102	ENSG00000112739.16|PRPF4B|U2AF1|U2AF1	903	+	2.4931235	1.0144601	-1.0	-1.0
chr6	4064698	4064893	ENSG00000112739.16|PRPF4B|U2AF1|U2AF1	980	+	4.3191657	1.7039399	-1.0	-1.0
chr6	4062975	4063073	ENSG00000112739.16|PRPF4B|U2AF1|U2AF1	904	+	4.392303	1.0163847	-1.0	-1.0
chr6	8089766	8089941	ENSG00000265818.1|EEF1E1-BLOC1S5|U2AF1|U2AF1	914	-	3.2575405	1.0634224	-1.0	-1.0
chr6	8089770	8089945	ENSG00000124802.11|EEF1E1|U2AF1|U2AF1	914	-	3.2584865	1.0660418	-1.0	-1.0
chr6	10887503	10887698	ENSG00000272162.1|AL024498.2|U2AF1|U2AF1	904	+	2.112664	1.0163847	-1.0	-1.0
chr6	10887505	10887700	ENSG00000153157.12|SYCP2L|U2AF1|U2AF1	904	+	2.1116803	1.0160285	-1.0	-1.0
chr6	10931439	10931489	ENSG00000153157.12|SYCP2L|U2AF1|U2AF1	959	+	6.8001966	1.3837973	-1.0	-1.0
chr6	13675597	13675697	ENSG00000010017.12|RANBP9|U2AF1|U2AF1	904	-	6.143086	1.0163847	-1.0	-1.0
chr6	13658832	13658947	ENSG00000010017.12|RANBP9|U2AF1|U2AF1	963	-	6.7460856	1.4327481	-1.0	-1.0
chr6	15410122	15410223	ENSG00000008083.13|JARID2|U2AF1|U2AF1	904	+	2.954194	1.0163847	-1.0	-1.0
chr6	15246295	15246470	ENSG00000008083.13|JARID2|U2AF1|U2AF1	934	+	3.453471	1.1826056	-1.0	-1.0
chr6	15496017	15496131	ENSG00000008083.13|JARID2|U2AF1|U2AF1	925	+	3.1136363	1.1233584	-1.0	-1.0
chr6	15500795	15500906	ENSG00000008083.13|JARID2|U2AF1|U2AF1	927	+	3.4099166	1.137569	-1.0	-1.0
chr6	16141624	16141759	ENSG00000007944.14|MYLIP|U2AF1|U2AF1	945	+	3.0912485	1.2623327	-1.0	-1.0
chr6	16141517	16141624	ENSG00000007944.14|MYLIP|U2AF1|U2AF1	903	+	2.5443199	1.0146428	-1.0	-1.0
chr6	16143602	16143698	ENSG00000007944.14|MYLIP|U2AF1|U2AF1	903	+	5.9020767	1.0148101	-1.0	-1.0
chr6	16141555	16141624	ENSG00000263712.1|MIR4639|U2AF1|U2AF1	951	+	3.5235584	1.3086191	-1.0	-1.0
chr6	16246730	16246841	ENSG00000137198.9|GMPR|U2AF1|U2AF1	905	+	6.455597	1.0215797	-1.0	-1.0
chr6	16259511	16259666	ENSG00000282024.1|AL009031.1|U2AF1|U2AF1	903	-	5.9555187	1.014573	-1.0	-1.0
chr6	17852042	17852152	ENSG00000137177.19|KIF13A|U2AF1|U2AF1	903	-	4.437045	1.0139912	-1.0	-1.0
chr6	17785276	17785431	ENSG00000137177.19|KIF13A|U2AF1|U2AF1	904	-	3.2996273	1.0163847	-1.0	-1.0
chr6	18258062	18258172	ENSG00000124795.14|DEK|U2AF1|U2AF1	981	-	4.2744617	1.7211618	-1.0	-1.0
chr6	20649127	20649252	ENSG00000145996.11|CDKAL1|U2AF1|U2AF1	904	+	5.902077	1.0163847	-1.0	-1.0
chr6	20535249	20535350	ENSG00000145996.11|CDKAL1|U2AF1|U2AF1	904	+	6.0276084	1.0163847	-1.0	-1.0
chr6	24720309	24720529	ENSG00000112308.12|C6orf62|U2AF1|U2AF1	927	-	3.0903723	1.1372164	-1.0	-1.0
chr6	26137944	26138053	ENSG00000180573.9|HIST1H2AC|U2AF1|U2AF1	951	+	4.602898	1.3090718	-1.0	-1.0
chr6	26463077	26463242	ENSG00000112763.15|BTN2A1|U2AF1|U2AF1	903	+	4.5028048	1.0150537	-1.0	-1.0
chr6	27126462	27126582	ENSG00000124635.8|HIST1H2BJ|U2AF1|U2AF1	997	-	6.4222965	2.4914517	-1.0	-1.0
chr6	28903066	28903256	ENSG00000204713.10|TRIM27|U2AF1|U2AF1	966	-	5.1338305	1.4738301	-1.0	-1.0
chr6	28911718	28911828	ENSG00000204713.10|TRIM27|U2AF1|U2AF1	998	-	7.897402	2.8121846	-1.0	-1.0
chr6	30616998	30617108	ENSG00000204569.9|PPP1R10|U2AF1|U2AF1	927	-	2.8681562	1.1341196	-1.0	-1.0
chr6	30651155	30651260	ENSG00000204564.11|C6orf136|U2AF1|U2AF1	990	+	7.0546465	2.0089436	-1.0	-1.0
chr6	30707508	30707618	ENSG00000137337.14|MDC1|U2AF1|U2AF1	903	-	6.006305	1.0153147	-1.0	-1.0
chr6	30707623	30707773	ENSG00000137337.14|MDC1|U2AF1|U2AF1	904	-	6.371255	1.0172473	-1.0	-1.0
chr6	30708028	30708203	ENSG00000137337.14|MDC1|U2AF1|U2AF1	904	-	6.2540293	1.0156215	-1.0	-1.0
chr6	30914825	30914960	ENSG00000137411.16|VARS2|U2AF1|U2AF1	906	+	4.056037	1.0256566	-1.0	-1.0
chr6	31531405	31531510	ENSG00000254870.5|ATP6V1G2-DDX39B|U2AF1|U2AF1	904	-	2.636606	1.0163847	-1.0	-1.0
chr6	31534526	31534711	ENSG00000254870.5|ATP6V1G2-DDX39B|U2AF1|U2AF1	902	-	2.3783607	1.0108558	-1.0	-1.0
chr6	31530926	31531052	ENSG00000254870.5|ATP6V1G2-DDX39B|U2AF1|U2AF1	911	-	5.9182606	1.0495216	-1.0	-1.0
chr6	31541769	31541904	ENSG00000254870.5|ATP6V1G2-DDX39B|U2AF1|U2AF1	904	-	6.2599	1.0163847	-1.0	-1.0
chr6	31532911	31533021	ENSG00000254870.5|ATP6V1G2-DDX39B|U2AF1|U2AF1	931	-	2.5959477	1.1599102	-1.0	-1.0
chr6	31535485	31535620	ENSG00000254870.5|ATP6V1G2-DDX39B|U2AF1|U2AF1	953	-	5.6657763	1.325465	-1.0	-1.0
chr6	31536683	31536793	ENSG00000254870.5|ATP6V1G2-DDX39B|U2AF1|U2AF1	905	-	6.6389236	1.0218765	-1.0	-1.0
chr6	31540664	31540779	ENSG00000254870.5|ATP6V1G2-DDX39B|U2AF1|U2AF1	947	-	3.5238967	1.2773312	-1.0	-1.0
chr6	31541766	31541906	ENSG00000198563.13|DDX39B|U2AF1|U2AF1	904	-	6.246552	1.0163847	-1.0	-1.0
chr6	31530949	31531052	ENSG00000198563.13|DDX39B|U2AF1|U2AF1	904	-	6.085347	1.0163847	-1.0	-1.0
chr6	31541181	31541281	ENSG00000198563.13|DDX39B|U2AF1|U2AF1	904	-	6.1430855	1.0163847	-1.0	-1.0
chr6	31540641	31540776	ENSG00000198563.13|DDX39B|U2AF1|U2AF1	953	-	3.7945178	1.3264171	-1.0	-1.0
chr6	31534542	31534677	ENSG00000198563.13|DDX39B|U2AF1|U2AF1	903	-	2.3599925	1.012079	-1.0	-1.0
chr6	31532827	31533022	ENSG00000198563.13|DDX39B|U2AF1|U2AF1	925	-	2.5164976	1.1255246	-1.0	-1.0
chr6	31535485	31535620	ENSG00000198563.13|DDX39B|U2AF1|U2AF1	952	-	5.6657763	1.3204756	-1.0	-1.0
chr6	31536683	31536793	ENSG00000198563.13|DDX39B|U2AF1|U2AF1	906	-	6.6389236	1.025406	-1.0	-1.0
chr6	31531388	31531513	ENSG00000198563.13|DDX39B|U2AF1|U2AF1	904	-	2.5789528	1.0185338	-1.0	-1.0
chr6	31629439	31629547	ENSG00000204469.12|PRRC2A|U2AF1|U2AF1	990	+	4.313429	2.0078495	-1.0	-1.0
chr6	31625923	31626123	ENSG00000204469.12|PRRC2A|U2AF1|U2AF1	994	+	3.4016838	2.2555828	-1.0	-1.0
chr6	31634123	31634243	ENSG00000204469.12|PRRC2A|U2AF1|U2AF1	915	+	3.7025669	1.0688995	-1.0	-1.0
chr6	31629049	31629229	ENSG00000204469.12|PRRC2A|U2AF1|U2AF1	912	+	2.9017367	1.0577235	-1.0	-1.0
chr6	31630480	31630585	ENSG00000204469.12|PRRC2A|U2AF1|U2AF1	959	+	6.7788587	1.3918556	-1.0	-1.0
chr6	31621658	31621798	ENSG00000204469.12|PRRC2A|U2AF1|U2AF1	903	+	6.14796	1.0136404	-1.0	-1.0
chr6	31635794	31635969	ENSG00000204469.12|PRRC2A|U2AF1|U2AF1	907	+	5.717479	1.0332397	-1.0	-1.0
chr6	31644191	31644291	ENSG00000204463.12|BAG6|U2AF1|U2AF1	903	-	2.807353	1.0132992	-1.0	-1.0
chr6	31640306	31640384	ENSG00000204463.12|BAG6|U2AF1|U2AF1	1000	-	5.3037763	4.1150007	-1.0	-1.0
chr6	31641336	31641516	ENSG00000204463.12|BAG6|U2AF1|U2AF1	919	-	2.7500932	1.0929408	-1.0	-1.0
chr6	31671043	31671155	ENSG00000263020.6|AL662899.3|U2AF1|U2AF1	904	+	5.777205	1.0163847	-1.0	-1.0
chr6	31671046	31671181	ENSG00000240053.8|LY6G5B|U2AF1|U2AF1	908	+	4.415556	1.0370855	-1.0	-1.0
chr6	31688727	31688887	ENSG00000204427.11|ABHD16A|U2AF1|U2AF1	958	-	4.68835	1.378169	-1.0	-1.0
chr6	31689704	31689804	ENSG00000204427.11|ABHD16A|U2AF1|U2AF1	902	-	3.491847	1.0087872	-1.0	-1.0
chr6	31688786	31688886	ENSG00000204422.7|AL662899.1|U2AF1|U2AF1	943	-	4.5235476	1.2429745	-1.0	-1.0
chr6	31689704	31689804	ENSG00000204422.7|AL662899.1|U2AF1|U2AF1	902	-	3.491847	1.0106009	-1.0	-1.0
chr6	31733672	31733777	ENSG00000213719.8|CLIC1|U2AF1|U2AF1	904	-	4.390665	1.0163847	-1.0	-1.0
chr6	31743790	31743903	ENSG00000204410.14|MSH5|U2AF1|U2AF1	984	+	7.22365	1.7901266	-1.0	-1.0
chr6	31762057	31762185	ENSG00000204410.14|MSH5|U2AF1|U2AF1	928	+	3.0639744	1.1433554	-1.0	-1.0
chr6	31758076	31758221	ENSG00000204410.14|MSH5|U2AF1|U2AF1	925	+	2.7784226	1.1253349	-1.0	-1.0
chr6	31761079	31761179	ENSG00000204410.14|MSH5|U2AF1|U2AF1	907	+	3.1497447	1.0309101	-1.0	-1.0
chr6	31759266	31759461	ENSG00000204410.14|MSH5|U2AF1|U2AF1	921	+	5.5626626	1.1008735	-1.0	-1.0
chr6	31743790	31743903	ENSG00000255152.8|MSH5-SAPCD1|U2AF1|U2AF1	984	+	7.22365	1.7901452	-1.0	-1.0
chr6	31759267	31759424	ENSG00000255152.8|MSH5-SAPCD1|U2AF1|U2AF1	904	+	6.3262324	1.0171146	-1.0	-1.0
chr6	31764350	31764630	ENSG00000255152.8|MSH5-SAPCD1|U2AF1|U2AF1	935	+	5.9526157	1.1838593	-1.0	-1.0
chr6	31761079	31761187	ENSG00000255152.8|MSH5-SAPCD1|U2AF1|U2AF1	934	+	3.4465206	1.1786896	-1.0	-1.0
chr6	31762894	31763009	ENSG00000255152.8|MSH5-SAPCD1|U2AF1|U2AF1	904	+	3.3980064	1.0156133	-1.0	-1.0
chr6	31763565	31763665	ENSG00000255152.8|MSH5-SAPCD1|U2AF1|U2AF1	900	+	6.1975307	1.0007445	-1.0	-1.0
chr6	31756179	31756279	ENSG00000255152.8|MSH5-SAPCD1|U2AF1|U2AF1	903	+	6.0865	1.0129738	-1.0	-1.0
chr6	31764435	31764630	ENSG00000228727.8|SAPCD1|U2AF1|U2AF1	909	+	6.2014937	1.0404956	-1.0	-1.0
chr6	31762893	31763008	ENSG00000228727.8|SAPCD1|U2AF1|U2AF1	903	+	3.3806312	1.0128323	-1.0	-1.0
chr6	31861358	31861553	ENSG00000204386.10|NEU1|U2AF1|U2AF1	938	-	2.8053215	1.2079877	-1.0	-1.0
chr6	31969422	31969667	ENSG00000204351.11|SKIV2L|U2AF1|U2AF1	928	+	3.1407394	1.1426158	-1.0	-1.0
chr6	32118799	32118974	ENSG00000213676.10|ATF6B|U2AF1|U2AF1	929	-	5.823297	1.1481653	-1.0	-1.0
chr6	32155578	32155687	ENSG00000221988.12|PPT2|U2AF1|U2AF1	904	+	6.0981474	1.0163847	-1.0	-1.0
chr6	32155578	32155687	ENSG00000258388.7|PPT2-EGFL8|U2AF1|U2AF1	904	+	6.0981474	1.0163847	-1.0	-1.0
chr6	32167502	32167607	ENSG00000258388.7|PPT2-EGFL8|U2AF1|U2AF1	937	+	6.550411	1.201361	-1.0	-1.0
chr6	32167404	32167609	ENSG00000241404.6|EGFL8|U2AF1|U2AF1	987	+	6.928874	1.8976882	-1.0	-1.0
chr6	32179559	32179650	ENSG00000204308.7|RNF5|U2AF1|U2AF1	904	+	4.3575377	1.0163847	-1.0	-1.0
chr6	32977266	32977366	ENSG00000204256.12|BRD2|U2AF1|U2AF1	904	+	6.027608	1.0163847	-1.0	-1.0
chr6	32979746	32979846	ENSG00000204256.12|BRD2|U2AF1|U2AF1	904	+	6.0276084	1.0163847	-1.0	-1.0
chr6	32980464	32980574	ENSG00000204256.12|BRD2|U2AF1|U2AF1	904	+	6.1410017	1.0163847	-1.0	-1.0
chr6	32974359	32974461	ENSG00000204256.12|BRD2|U2AF1|U2AF1	940	+	3.3045866	1.2254584	-1.0	-1.0
chr6	32978005	32978120	ENSG00000204256.12|BRD2|U2AF1|U2AF1	936	+	6.5232873	1.1913893	-1.0	-1.0
chr6	32976169	32976249	ENSG00000204256.12|BRD2|U2AF1|U2AF1	1000	+	5.9283676	8.142204	-1.0	-1.0
chr6	33195702	33195784	ENSG00000204231.10|RXRB|U2AF1|U2AF1	901	-	4.357537	1.0057383	-1.0	-1.0
chr6	33195784	33195954	ENSG00000204231.10|RXRB|U2AF1|U2AF1	981	-	7.0536275	1.7230294	-1.0	-1.0
chr6	33211050	33211157	ENSG00000204227.4|RING1|U2AF1|U2AF1	948	+	6.701731	1.2862123	-1.0	-1.0
chr6	33272521	33272621	ENSG00000231500.6|RPS18|U2AF1|U2AF1	904	+	6.250001	1.0163847	-1.0	-1.0
chr6	33297081	33297216	ENSG00000237441.9|RGL2|U2AF1|U2AF1	903	-	3.7076626	1.0149673	-1.0	-1.0
chr6	33295632	33295837	ENSG00000237441.9|RGL2|U2AF1|U2AF1	991	-	6.92212	2.0429888	-1.0	-1.0
chr6	33296137	33296247	ENSG00000237441.9|RGL2|U2AF1|U2AF1	903	-	6.026772	1.0153562	-1.0	-1.0
chr6	33305422	33305527	ENSG00000231925.11|TAPBP|U2AF1|U2AF1	903	-	3.0192742	1.0119083	-1.0	-1.0
chr6	33406081	33406195	ENSG00000237649.7|KIFC1|U2AF1|U2AF1	951	+	3.608642	1.3102735	-1.0	-1.0
chr6	33414619	33414719	ENSG00000112511.17|PHF1|U2AF1|U2AF1	904	+	6.0276084	1.0163847	-1.0	-1.0
chr6	33413628	33413758	ENSG00000112511.17|PHF1|U2AF1|U2AF1	903	+	4.303651	1.0141674	-1.0	-1.0
chr6	33414899	33415069	ENSG00000112511.17|PHF1|U2AF1|U2AF1	917	+	3.4408302	1.0784814	-1.0	-1.0
chr6	34646798	34646908	ENSG00000196821.9|C6orf106|U2AF1|U2AF1	1000	-	4.7764225	3.4916248	-1.0	-1.0
chr6	34773332	34773445	ENSG00000124562.9|SNRPC|U2AF1|U2AF1	927	+	6.5618706	1.1360033	-1.0	-1.0
chr6	34767793	34767903	ENSG00000124562.9|SNRPC|U2AF1|U2AF1	931	+	6.6352205	1.1632946	-1.0	-1.0
chr6	36546847	36546962	ENSG00000112079.8|STK38|U2AF1|U2AF1	902	-	5.9341416	1.0096445	-1.0	-1.0
chr6	36601857	36602057	ENSG00000112081.16|SRSF3|U2AF1|U2AF1	998	+	4.9219513	2.74457	-1.0	-1.0
chr6	36600927	36601232	ENSG00000112081.16|SRSF3|U2AF1|U2AF1	935	+	2.809621	1.184241	-1.0	-1.0
chr6	36601602	36601812	ENSG00000112081.16|SRSF3|U2AF1|U2AF1	974	+	3.4151473	1.5775392	-1.0	-1.0
chr6	36598741	36598848	ENSG00000112081.16|SRSF3|U2AF1|U2AF1	948	+	3.8672218	1.2862867	-1.0	-1.0
chr6	36924036	36924141	ENSG00000198663.16|C6orf89|U2AF1|U2AF1	904	+	2.8454337	1.0163847	-1.0	-1.0
chr6	36924586	36924791	ENSG00000198663.16|C6orf89|U2AF1|U2AF1	980	+	3.7545986	1.6904958	-1.0	-1.0
chr6	36919449	36919577	ENSG00000198663.16|C6orf89|U2AF1|U2AF1	976	+	4.318827	1.6189595	-1.0	-1.0
chr6	36977786	36977941	ENSG00000137409.19|MTCH1|U2AF1|U2AF1	904	-	6.1694627	1.0155216	-1.0	-1.0
chr6	37172884	37172995	ENSG00000137193.13|PIM1|U2AF1|U2AF1	986	+	2.8154397	1.8627646	-1.0	-1.0
chr6	37929856	37929958	ENSG00000156639.11|ZFAND3|U2AF1|U2AF1	904	+	5.9969077	1.0163847	-1.0	-1.0
chr6	42635244	42635417	ENSG00000024048.10|UBR2|U2AF1|U2AF1	957	+	5.7443776	1.3647668	-1.0	-1.0
chr6	42658824	42658959	ENSG00000024048.10|UBR2|U2AF1|U2AF1	903	+	6.190727	1.0144918	-1.0	-1.0
chr6	43018038	43018144	ENSG00000124702.17|KLHDC3|U2AF1|U2AF1	903	+	6.0865016	1.0153562	-1.0	-1.0
chr6	43060815	43060915	ENSG00000137171.14|KLC4|U2AF1|U2AF1	904	+	6.086501	1.0163847	-1.0	-1.0
chr6	43519597	43519792	ENSG00000171453.17|POLR1C|U2AF1|U2AF1	949	+	5.050822	1.2907358	-1.0	-1.0
chr6	43624734	43624834	ENSG00000172432.18|GTPBP2|U2AF1|U2AF1	903	-	2.9772775	1.0124382	-1.0	-1.0
chr6	43622167	43622272	ENSG00000172432.18|GTPBP2|U2AF1|U2AF1	904	-	2.827245	1.0163847	-1.0	-1.0
chr6	43784443	43784633	ENSG00000112715.21|VEGFA|U2AF1|U2AF1	918	+	2.0509155	1.0845889	-1.0	-1.0
chr6	43778346	43778556	ENSG00000112715.21|VEGFA|U2AF1|U2AF1	985	+	2.6018221	1.8111072	-1.0	-1.0
chr6	43778066	43778266	ENSG00000112715.21|VEGFA|U2AF1|U2AF1	970	+	2.6843872	1.5245732	-1.0	-1.0
chr6	44247345	44247495	ENSG00000096384.19|HSP90AB1|U2AF1|U2AF1	905	+	2.441391	1.0201483	-1.0	-1.0
chr6	44249919	44250020	ENSG00000096384.19|HSP90AB1|U2AF1|U2AF1	934	+	3.0167966	1.1790965	-1.0	-1.0
chr6	44251618	44251736	ENSG00000096384.19|HSP90AB1|U2AF1|U2AF1	970	+	3.9160254	1.5215724	-1.0	-1.0
chr6	44251889	44251998	ENSG00000096384.19|HSP90AB1|U2AF1|U2AF1	962	+	2.9029193	1.4174798	-1.0	-1.0
chr6	44249583	44249674	ENSG00000096384.19|HSP90AB1|U2AF1|U2AF1	997	+	3.8579803	2.4783733	-1.0	-1.0
chr6	44250934	44251047	ENSG00000096384.19|HSP90AB1|U2AF1|U2AF1	976	+	3.3507318	1.6127813	-1.0	-1.0
chr6	44247635	44247735	ENSG00000096384.19|HSP90AB1|U2AF1|U2AF1	900	+	2.4854267	1.0021749	-1.0	-1.0
chr6	47579283	47579384	ENSG00000198087.7|CD2AP|U2AF1|U2AF1	904	+	6.142018	1.0163847	-1.0	-1.0
chr6	47526995	47527155	ENSG00000198087.7|CD2AP|U2AF1|U2AF1	903	+	6.1718283	1.0129691	-1.0	-1.0
chr6	47576512	47576602	ENSG00000198087.7|CD2AP|U2AF1|U2AF1	912	+	6.6905737	1.0548185	-1.0	-1.0
chr6	49607220	49607330	ENSG00000112077.15|RHAG|U2AF1|U2AF1	973	-	4.631041	1.5634753	-1.0	-1.0
chr6	49607149	49607220	ENSG00000112077.15|RHAG|U2AF1|U2AF1	999	-	8.027607	3.1311042	-1.0	-1.0
chr6	49612050	49612150	ENSG00000112077.15|RHAG|U2AF1|U2AF1	904	-	5.902077	1.0163847	-1.0	-1.0
chr6	52264786	52264896	ENSG00000112118.18|MCM3|U2AF1|U2AF1	905	-	6.394837	1.0212265	-1.0	-1.0
chr6	52264108	52264288	ENSG00000112118.18|MCM3|U2AF1|U2AF1	913	-	2.5432181	1.0624734	-1.0	-1.0
chr6	53338327	53338442	ENSG00000012660.13|ELOVL5|U2AF1|U2AF1	904	-	5.944831	1.0163847	-1.0	-1.0
chr6	57099356	57099468	ENSG00000112200.16|ZNF451|U2AF1|U2AF1	957	+	6.8475013	1.3632368	-1.0	-1.0
chr6	63579946	63580051	ENSG00000112245.10|PTP4A1|U2AF1|U2AF1	997	+	5.6102495	2.4859722	-1.0	-1.0
chr6	73519972	73520122	ENSG00000156508.17|EEF1A1|U2AF1|U2AF1	954	-	3.3270977	1.3370686	-1.0	-1.0
chr6	73517934	73518025	ENSG00000156508.17|EEF1A1|U2AF1|U2AF1	950	-	4.584948	1.2997391	-1.0	-1.0
chr6	75638661	75638831	ENSG00000112701.17|SENP6|U2AF1|U2AF1	934	+	6.3852797	1.1784933	-1.0	-1.0
chr6	78966056	78966161	ENSG00000146247.13|PHIP|U2AF1|U2AF1	992	-	7.321965	2.105665	-1.0	-1.0
chr6	79025264	79025429	ENSG00000146247.13|PHIP|U2AF1|U2AF1	910	-	4.6551843	1.046594	-1.0	-1.0
chr6	79201726	79201831	ENSG00000118418.14|HMGN3|U2AF1|U2AF1	977	-	7.057354	1.6384557	-1.0	-1.0
chr6	80031466	80031559	ENSG00000112742.9|TTK|U2AF1|U2AF1	963	+	6.764574	1.4272639	-1.0	-1.0
chr6	80010657	80010757	ENSG00000112742.9|TTK|U2AF1|U2AF1	902	+	5.9020762	1.0078106	-1.0	-1.0
chr6	83187075	83187185	ENSG00000013375.15|PGM3|U2AF1|U2AF1	997	-	7.864427	2.4833643	-1.0	-1.0
chr6	83189293	83189428	ENSG00000013375.15|PGM3|U2AF1|U2AF1	901	-	6.096391	1.0052682	-1.0	-1.0
chr6	83181931	83182041	ENSG00000013375.15|PGM3|U2AF1|U2AF1	904	-	6.3800387	1.0163847	-1.0	-1.0
chr6	85612920	85613030	ENSG00000271793.1|AL589666.1|U2AF1|U2AF1	948	-	5.9381785	1.2835747	-1.0	-1.0
chr6	85612923	85613033	ENSG00000135316.17|SYNCRIP|U2AF1|U2AF1	935	-	6.5107346	1.1890459	-1.0	-1.0
chr6	85677409	85677604	ENSG00000203875.10|SNHG5|U2AF1|U2AF1	979	-	3.4826417	1.6831523	-1.0	-1.0
chr6	87243372	87243474	ENSG00000188994.12|ZNF292|U2AF1|U2AF1	904	+	6.027608	1.0163847	-1.0	-1.0
chr6	87254546	87254649	ENSG00000188994.12|ZNF292|U2AF1|U2AF1	904	+	6.5510187	1.0163847	-1.0	-1.0
chr6	89780293	89780393	ENSG00000112159.11|MDN1|U2AF1|U2AF1	904	-	6.143086	1.0163847	-1.0	-1.0
chr6	89803554	89803654	ENSG00000112159.11|MDN1|U2AF1|U2AF1	904	-	5.902077	1.0163847	-1.0	-1.0
chr6	90536336	90536606	ENSG00000135341.17|MAP3K7|U2AF1|U2AF1	960	-	6.058869	1.3944404	-1.0	-1.0
chr6	96523039	96523145	ENSG00000014123.9|UFL1|U2AF1|U2AF1	904	+	6.430759	1.0163847	-1.0	-1.0
chr6	99402679	99402814	ENSG00000132424.14|PNISR|U2AF1|U2AF1	921	-	2.8053908	1.104788	-1.0	-1.0
chr6	99409237	99409442	ENSG00000132424.14|PNISR|U2AF1|U2AF1	978	-	3.6132872	1.6609142	-1.0	-1.0
chr6	99412230	99412415	ENSG00000132424.14|PNISR|U2AF1|U2AF1	914	-	2.8125114	1.0678535	-1.0	-1.0
chr6	99399950	99400430	ENSG00000132424.14|PNISR|U2AF1|U2AF1	1000	-	4.5790453	6.1729393	-1.0	-1.0
chr6	99403899	99404099	ENSG00000132424.14|PNISR|U2AF1|U2AF1	969	-	4.104665	1.5125501	-1.0	-1.0
chr6	107453692	107453887	ENSG00000164494.11|PDSS2|U2AF1|U2AF1	955	-	6.711134	1.3458035	-1.0	-1.0
chr6	107893897	107894012	ENSG00000025796.13|SEC63|U2AF1|U2AF1	991	-	7.40123	2.0252435	-1.0	-1.0
chr6	107921909	107922019	ENSG00000025796.13|SEC63|U2AF1|U2AF1	984	-	7.253773	1.7837814	-1.0	-1.0
chr6	109376112	109376212	ENSG00000135535.15|CD164|U2AF1|U2AF1	997	-	4.053109	2.5140722	-1.0	-1.0
chr6	109377971	109378086	ENSG00000135535.15|CD164|U2AF1|U2AF1	944	-	3.4426498	1.2509421	-1.0	-1.0
chr6	109375996	109376112	ENSG00000135535.15|CD164|U2AF1|U2AF1	981	-	5.6427665	1.72148	-1.0	-1.0
chr6	112076044	112076239	ENSG00000074935.13|TUBE1|U2AF1|U2AF1	953	-	4.2377973	1.3296084	-1.0	-1.0
chr6	112076424	112076599	ENSG00000074935.13|TUBE1|U2AF1|U2AF1	922	-	4.464926	1.1073785	-1.0	-1.0
chr6	116277812	116278007	ENSG00000189241.6|TSPYL1|U2AF1|U2AF1	979	-	2.9950085	1.6775508	-1.0	-1.0
chr6	122422052	122422149	ENSG00000025156.12|HSF2|U2AF1|U2AF1	901	+	6.086501	1.0022999	-1.0	-1.0
chr6	122412260	122412372	ENSG00000025156.12|HSF2|U2AF1|U2AF1	973	+	6.8898883	1.5722476	-1.0	-1.0
chr6	122451754	122451854	ENSG00000111897.6|SERINC1|U2AF1|U2AF1	990	-	7.2500005	2.0003898	-1.0	-1.0
chr6	125089118	125089223	ENSG00000146373.16|RNF217|U2AF1|U2AF1	904	+	5.966207	1.0163847	-1.0	-1.0
chr6	130876543	130876668	ENSG00000079819.18|EPB41L2|U2AF1|U2AF1	904	-	6.1608787	1.0158705	-1.0	-1.0
chr6	130878218	130878338	ENSG00000079819.18|EPB41L2|U2AF1|U2AF1	904	-	6.0276084	1.0163847	-1.0	-1.0
chr6	131604320	131604430	ENSG00000112282.17|MED23|U2AF1|U2AF1	970	-	4.91788	1.5166974	-1.0	-1.0
chr6	132772206	132772356	ENSG00000146409.10|SLC18B1|U2AF1|U2AF1	979	-	6.8062577	1.6849808	-1.0	-1.0
chr6	132771035	132771129	ENSG00000146409.10|SLC18B1|U2AF1|U2AF1	912	-	3.2479243	1.0540491	-1.0	-1.0
chr6	132779404	132779504	ENSG00000146409.10|SLC18B1|U2AF1|U2AF1	904	-	5.9662075	1.0163847	-1.0	-1.0
chr6	134174510	134174670	ENSG00000118515.11|SGK1|U2AF1|U2AF1	945	-	6.3304434	1.2578384	-1.0	-1.0
chr6	134985340	134985409	ENSG00000112339.14|HBS1L|U2AF1|U2AF1	904	-	3.115474	1.0163847	-1.0	-1.0
chr6	134978787	134978892	ENSG00000112339.14|HBS1L|U2AF1|U2AF1	904	-	6.170309	1.0163847	-1.0	-1.0
chr6	135195626	135195747	ENSG00000118513.18|MYB|U2AF1|U2AF1	945	+	4.0441847	1.2627367	-1.0	-1.0
chr6	136258461	136258566	ENSG00000029363.16|BCLAF1|U2AF1|U2AF1	904	-	5.9662075	1.0163847	-1.0	-1.0
chr6	136268331	136268431	ENSG00000029363.16|BCLAF1|U2AF1|U2AF1	904	-	6.3006268	1.0163847	-1.0	-1.0
chr6	137198639	137198739	ENSG00000027697.13|IFNGR1|U2AF1|U2AF1	903	-	3.4594257	1.0148057	-1.0	-1.0
chr6	137871106	137871210	ENSG00000118503.14|TNFAIP3|U2AF1|U2AF1	904	+	6.325082	1.0163847	-1.0	-1.0
chr6	143164978	143165178	ENSG00000146416.17|AIG1|U2AF1|U2AF1	997	+	6.844941	2.5028183	-1.0	-1.0
chr6	145806421	145806526	ENSG00000118496.4|FBXO30|U2AF1|U2AF1	903	-	6.1388035	1.0124049	-1.0	-1.0
chr6	147279654	147279834	ENSG00000164506.14|STXBP5|U2AF1|U2AF1	903	+	6.4563627	1.0121305	-1.0	-1.0
chr6	147206068	147206198	ENSG00000164506.14|STXBP5|U2AF1|U2AF1	928	+	3.4109185	1.1432719	-1.0	-1.0
chr6	147205872	147205970	ENSG00000164506.14|STXBP5|U2AF1|U2AF1	901	+	3.0874596	1.0054846	-1.0	-1.0
chr6	147388998	147389143	ENSG00000164506.14|STXBP5|U2AF1|U2AF1	902	+	6.0346556	1.0102376	-1.0	-1.0
chr6	147671814	147672009	ENSG00000227681.5|AL033504.1|U2AF1|U2AF1	968	+	4.8165116	1.4981655	-1.0	-1.0
chr6	147671816	147672011	ENSG00000203727.3|SAMD5|U2AF1|U2AF1	967	+	4.9081407	1.4775542	-1.0	-1.0
chr6	149727198	149727298	ENSG00000120253.13|NUP43|U2AF1|U2AF1	904	-	4.285388	1.0163847	-1.0	-1.0
chr6	150248930	150249040	ENSG00000198729.4|PPP1R14C|U2AF1|U2AF1	901	+	3.0874596	1.0041208	-1.0	-1.0
chr6	151009708	151009813	ENSG00000120254.15|MTHFD1L|U2AF1|U2AF1	964	+	6.75	1.4468533	-1.0	-1.0
chr6	154777402	154777582	ENSG00000213079.9|SCAF8|U2AF1|U2AF1	903	+	6.378829	1.0137712	-1.0	-1.0
chr6	157173860	157173985	ENSG00000049618.22|ARID1B|U2AF1|U2AF1	904	+	5.966207	1.0163847	-1.0	-1.0
chr6	157867436	157867541	ENSG00000130340.15|SNX9|U2AF1|U2AF1	902	+	4.2474136	1.0109346	-1.0	-1.0
chr6	157873101	157873176	ENSG00000130340.15|SNX9|U2AF1|U2AF1	962	+	6.7280483	1.4168832	-1.0	-1.0
chr6	157873003	157873101	ENSG00000130340.15|SNX9|U2AF1|U2AF1	904	+	4.2479134	1.0163847	-1.0	-1.0
chr6	159740465	159740580	ENSG00000146457.14|WTAP|U2AF1|U2AF1	904	+	5.981558	1.0163847	-1.0	-1.0
chr6	159748475	159748685	ENSG00000146457.14|WTAP|U2AF1|U2AF1	999	+	4.626947	3.1023195	-1.0	-1.0
chr6	159789032	159789162	ENSG00000120438.11|TCP1|U2AF1|U2AF1	927	-	3.9668071	1.1372638	-1.0	-1.0
chr6	159789197	159789297	ENSG00000120438.11|TCP1|U2AF1|U2AF1	903	-	2.2094536	1.0132992	-1.0	-1.0
chr6	159788092	159788257	ENSG00000120438.11|TCP1|U2AF1|U2AF1	940	-	3.2404392	1.2245768	-1.0	-1.0
chr6	159789302	159789404	ENSG00000120438.11|TCP1|U2AF1|U2AF1	992	-	3.0642118	2.0712113	-1.0	-1.0
chr6	159779790	159779894	ENSG00000120438.11|TCP1|U2AF1|U2AF1	998	-	4.3537307	2.6872785	-1.0	-1.0
chr6	161051179	161051354	ENSG00000085511.19|MAP3K4|U2AF1|U2AF1	903	+	6.457261	1.0147184	-1.0	-1.0
chr6	163565229	163565329	ENSG00000112531.16|QKI|U2AF1|U2AF1	904	+	4.392303	1.0163847	-1.0	-1.0
chr6	163565839	163566024	ENSG00000112531.16|QKI|U2AF1|U2AF1	962	+	5.4976354	1.4160804	-1.0	-1.0
chr6	163563244	163563414	ENSG00000112531.16|QKI|U2AF1|U2AF1	915	+	6.594818	1.0681269	-1.0	-1.0
chr6	163570585	163570693	ENSG00000112531.16|QKI|U2AF1|U2AF1	939	+	6.6932306	1.2162743	-1.0	-1.0
chr6	166320256	166320361	ENSG00000198818.9|SFT2D1|U2AF1|U2AF1	904	-	6.59225	1.0163847	-1.0	-1.0
chr6	166946473	166946583	ENSG00000026297.15|RNASET2|U2AF1|U2AF1	903	-	6.0990467	1.0129404	-1.0	-1.0
chr6	166946474	166946579	ENSG00000249141.1|AL159163.1|U2AF1|U2AF1	902	-	6.164116	1.0107014	-1.0	-1.0
chr6	167922758	167922855	ENSG00000130396.20|AFDN|U2AF1|U2AF1	904	+	3.554583	1.0163847	-1.0	-1.0
chr6	167913274	167913402	ENSG00000130396.20|AFDN|U2AF1|U2AF1	979	+	3.8076558	1.674411	-1.0	-1.0
chr6	167889214	167889314	ENSG00000130396.20|AFDN|U2AF1|U2AF1	904	+	4.459417	1.0163847	-1.0	-1.0
chr6	167947756	167947852	ENSG00000130396.20|AFDN|U2AF1|U2AF1	904	+	5.966207	1.0163847	-1.0	-1.0
chr6	167924797	167924992	ENSG00000130396.20|AFDN|U2AF1|U2AF1	975	+	6.812863	1.6039264	-1.0	-1.0
chr6	167922855	167922955	ENSG00000130396.20|AFDN|U2AF1|U2AF1	904	+	6.349537	1.0163847	-1.0	-1.0
chr6	169660662	169660766	ENSG00000184465.15|WDR27|U2AF1|U2AF1	960	-	6.847126	1.402379	-1.0	-1.0
chr6	170549060	170549215	ENSG00000008018.8|PSMB1|U2AF1|U2AF1	924	-	3.0927448	1.119698	-1.0	-1.0
chr6	170549220	170549385	ENSG00000008018.8|PSMB1|U2AF1|U2AF1	931	-	5.8365774	1.1594676	-1.0	-1.0
chr6	170571239	170571404	ENSG00000112592.13|TBP|U2AF1|U2AF1	904	+	6.0912657	1.015797	-1.0	-1.0
chr6	170570024	170570199	ENSG00000112592.13|TBP|U2AF1|U2AF1	904	+	6.3219914	1.0159043	-1.0	-1.0
chr7	893303	893453	ENSG00000164828.17|SUN1|U2AF1|U2AF1	903	+	5.9100933	1.0152159	-1.0	-1.0
chr7	842920	843055	ENSG00000164828.17|SUN1|U2AF1|U2AF1	941	+	3.3286812	1.229883	-1.0	-1.0
chr7	893299	893454	ENSG00000239857.6|GET4|U2AF1|U2AF1	904	+	5.927729	1.016366	-1.0	-1.0
chr7	1440599	1440704	ENSG00000164877.18|MICALL2|U2AF1|U2AF1	910	-	4.59613	1.0456619	-1.0	-1.0
chr7	1569268	1569458	ENSG00000157778.8|PSMG3|U2AF1|U2AF1	954	-	4.056199	1.338012	-1.0	-1.0
chr7	2366461	2366566	ENSG00000106263.17|EIF3B|U2AF1|U2AF1	903	+	2.5339406	1.014842	-1.0	-1.0
chr7	2380103	2380253	ENSG00000106263.17|EIF3B|U2AF1|U2AF1	904	+	6.5406256	1.0160003	-1.0	-1.0
chr7	5222491	5222596	ENSG00000157954.14|WIPI2|U2AF1|U2AF1	1000	+	9.022736	5.146142	-1.0	-1.0
chr7	5529982	5530523	ENSG00000075624.13|ACTB|U2AF1|U2AF1	970	-	2.2748058	1.5257001	-1.0	-1.0
chr7	5529805	5529975	ENSG00000075624.13|ACTB|U2AF1|U2AF1	945	-	1.9812391	1.2569463	-1.0	-1.0
chr7	5529313	5529573	ENSG00000075624.13|ACTB|U2AF1|U2AF1	991	-	2.2806969	2.024479	-1.0	-1.0
chr7	5528908	5529073	ENSG00000075624.13|ACTB|U2AF1|U2AF1	903	-	1.7526981	1.0141808	-1.0	-1.0
chr7	5527195	5527390	ENSG00000075624.13|ACTB|U2AF1|U2AF1	968	-	1.544701	1.4923522	-1.0	-1.0
chr7	5528183	5528283	ENSG00000075624.13|ACTB|U2AF1|U2AF1	916	-	1.965785	1.0754893	-1.0	-1.0
chr7	5527891	5528001	ENSG00000075624.13|ACTB|U2AF1|U2AF1	921	-	1.9431514	1.1031804	-1.0	-1.0
chr7	5712863	5712968	ENSG00000011275.18|RNF216|U2AF1|U2AF1	962	-	6.849537	1.4257126	-1.0	-1.0
chr7	6044661	6044766	ENSG00000086232.12|EIF2AK1|U2AF1|U2AF1	982	-	5.6672115	1.7356366	-1.0	-1.0
chr7	6469810	6469910	ENSG00000136240.9|KDELR2|U2AF1|U2AF1	904	-	5.9662075	1.0163847	-1.0	-1.0
chr7	6483484	6483584	ENSG00000136240.9|KDELR2|U2AF1|U2AF1	904	-	5.9020767	1.0162909	-1.0	-1.0
chr7	6462090	6462210	ENSG00000136240.9|KDELR2|U2AF1|U2AF1	904	-	3.2528532	1.0163847	-1.0	-1.0
chr7	6469807	6469907	ENSG00000164535.14|DAGLB|U2AF1|U2AF1	904	-	6.027608	1.0163847	-1.0	-1.0
chr7	6462092	6462207	ENSG00000164535.14|DAGLB|U2AF1|U2AF1	904	-	3.2541966	1.0163847	-1.0	-1.0
chr7	10642457	10642602	ENSG00000283117.1|MGC4859|U2AF1|U2AF1	900	-	6.1430836	1.0009879	-1.0	-1.0
chr7	11061689	11061789	ENSG00000106443.15|PHF14|U2AF1|U2AF1	901	+	6.1975327	1.0054846	-1.0	-1.0
chr7	12380733	12380838	ENSG00000146530.11|VWDE|U2AF1|U2AF1	935	-	3.229714	1.1874077	-1.0	-1.0
chr7	12403488	12403648	ENSG00000146530.11|VWDE|U2AF1|U2AF1	903	-	5.8932443	1.0154107	-1.0	-1.0
chr7	12372374	12372634	ENSG00000146530.11|VWDE|U2AF1|U2AF1	992	-	6.275276	2.0737412	-1.0	-1.0
chr7	12370864	12370969	ENSG00000146530.11|VWDE|U2AF1|U2AF1	982	-	5.1251335	1.737181	-1.0	-1.0
chr7	12370760	12370864	ENSG00000146530.11|VWDE|U2AF1|U2AF1	911	-	3.1496012	1.0494499	-1.0	-1.0
chr7	16604849	16605034	ENSG00000106524.8|ANKMY2|U2AF1|U2AF1	921	-	5.930855	1.1027641	-1.0	-1.0
chr7	16777041	16777122	ENSG00000106537.7|TSPAN13|U2AF1|U2AF1	932	+	3.906884	1.1669025	-1.0	-1.0
chr7	16783306	16783411	ENSG00000106537.7|TSPAN13|U2AF1|U2AF1	946	+	4.6251345	1.2682011	-1.0	-1.0
chr7	22619918	22620093	ENSG00000105889.14|STEAP1B|U2AF1|U2AF1	901	-	6.264936	1.0027549	-1.0	-1.0
chr7	22619925	22620065	ENSG00000225541.1|AC002480.1|U2AF1|U2AF1	901	-	6.316928	1.0057328	-1.0	-1.0
chr7	23521751	23521971	ENSG00000164548.10|TRA2A|U2AF1|U2AF1	960	-	4.6390533	1.3956515	-1.0	-1.0
chr7	23531788	23531943	ENSG00000164548.10|TRA2A|U2AF1|U2AF1	904	-	2.2067733	1.0160873	-1.0	-1.0
chr7	23505504	23505669	ENSG00000164548.10|TRA2A|U2AF1|U2AF1	911	-	3.725598	1.0525502	-1.0	-1.0
chr7	23531270	23531416	ENSG00000164548.10|TRA2A|U2AF1|U2AF1	950	-	3.8589125	1.3019996	-1.0	-1.0
chr7	26191546	26191701	ENSG00000122566.20|HNRNPA2B1|U2AF1|U2AF1	929	-	3.4852974	1.1503038	-1.0	-1.0
chr7	26200351	26200486	ENSG00000122566.20|HNRNPA2B1|U2AF1|U2AF1	904	-	2.4383662	1.018133	-1.0	-1.0
chr7	26191051	26191326	ENSG00000122566.20|HNRNPA2B1|U2AF1|U2AF1	1000	-	5.2106624	4.140268	-1.0	-1.0
chr7	26196481	26196556	ENSG00000122566.20|HNRNPA2B1|U2AF1|U2AF1	912	-	2.8479955	1.0539492	-1.0	-1.0
chr7	26197646	26197956	ENSG00000122566.20|HNRNPA2B1|U2AF1|U2AF1	993	-	4.8612523	2.152223	-1.0	-1.0
chr7	26199351	26199926	ENSG00000122566.20|HNRNPA2B1|U2AF1|U2AF1	963	-	3.1630402	1.4290482	-1.0	-1.0
chr7	26190371	26190571	ENSG00000122566.20|HNRNPA2B1|U2AF1|U2AF1	1000	-	4.987798	3.5514522	-1.0	-1.0
chr7	26195909	26196024	ENSG00000122566.20|HNRNPA2B1|U2AF1|U2AF1	957	-	3.7587035	1.3615205	-1.0	-1.0
chr7	26197017	26197132	ENSG00000122566.20|HNRNPA2B1|U2AF1|U2AF1	963	-	3.1421332	1.4263238	-1.0	-1.0
chr7	26193413	26193563	ENSG00000122566.20|HNRNPA2B1|U2AF1|U2AF1	922	-	4.687895	1.1082269	-1.0	-1.0
chr7	30367485	30367680	ENSG00000281593.1|AC006978.2|U2AF1|U2AF1	923	+	6.531455	1.116229	-1.0	-1.0
chr7	30367494	30367679	ENSG00000180233.10|ZNRF2|U2AF1|U2AF1	928	+	6.559954	1.1442934	-1.0	-1.0
chr7	30585459	30585559	ENSG00000196295.11|AC005154.1|U2AF1|U2AF1	904	-	5.9662075	1.0163847	-1.0	-1.0
chr7	30617008	30617108	ENSG00000106105.13|GARS|U2AF1|U2AF1	903	+	4.2853875	1.0135671	-1.0	-1.0
chr7	30632144	30632334	ENSG00000106105.13|GARS|U2AF1|U2AF1	950	+	2.590449	1.2984515	-1.0	-1.0
chr7	30602935	30603033	ENSG00000106105.13|GARS|U2AF1|U2AF1	964	+	6.764574	1.4396743	-1.0	-1.0
chr7	32543140	32543240	ENSG00000105778.18|AVL9|U2AF1|U2AF1	903	+	6.143084	1.0129738	-1.0	-1.0
chr7	32879942	32880042	ENSG00000170852.10|KBTBD2|U2AF1|U2AF1	997	-	7.6125703	2.4934285	-1.0	-1.0
chr7	32879844	32879942	ENSG00000170852.10|KBTBD2|U2AF1|U2AF1	958	-	3.3575497	1.3718234	-1.0	-1.0
chr7	32875157	32875267	ENSG00000170852.10|KBTBD2|U2AF1|U2AF1	970	-	4.8324256	1.5249319	-1.0	-1.0
chr7	36426816	36426915	ENSG00000011426.10|ANLN|U2AF1|U2AF1	904	+	5.966208	1.0163847	-1.0	-1.0
chr7	38751988	38752088	ENSG00000006715.15|VPS41|U2AF1|U2AF1	903	-	4.392302	1.0119079	-1.0	-1.0
chr7	43638923	43639118	ENSG00000106603.18|COA1|U2AF1|U2AF1	949	-	6.733163	1.2962892	-1.0	-1.0
chr7	44647534	44647656	ENSG00000105953.14|OGDH|U2AF1|U2AF1	903	+	6.114258	1.0122473	-1.0	-1.0
chr7	44843354	44843459	ENSG00000105968.18|H2AFV|U2AF1|U2AF1	904	-	3.904472	1.0163847	-1.0	-1.0
chr7	44983944	44984049	ENSG00000232956.8|SNHG15|U2AF1|U2AF1	904	-	6.204427	1.0163847	-1.0	-1.0
chr7	44986084	44986194	ENSG00000232956.8|SNHG15|U2AF1|U2AF1	903	-	6.2825656	1.0153562	-1.0	-1.0
chr7	50596465	50596650	ENSG00000106070.17|GRB10|U2AF1|U2AF1	970	-	7.0493917	1.52895	-1.0	-1.0
chr7	50726035	50726135	ENSG00000106070.17|GRB10|U2AF1|U2AF1	927	-	4.5545735	1.1380979	-1.0	-1.0
chr7	50595436	50595616	ENSG00000106070.17|GRB10|U2AF1|U2AF1	947	-	4.6596556	1.2717272	-1.0	-1.0
chr7	55681798	55681983	ENSG00000176826.15|FKBP9P1|U2AF1|U2AF1	904	-	4.392303	1.0163847	-1.0	-1.0
chr7	56076722	56076837	ENSG00000129103.17|SUMF2|U2AF1|U2AF1	904	+	3.2414289	1.0163847	-1.0	-1.0
chr7	56104475	56104575	ENSG00000106153.12|CHCHD2|U2AF1|U2AF1	904	-	4.3575373	1.0163847	-1.0	-1.0
chr7	65070794	65070908	ENSG00000234585.6|CCT6P3|U2AF1|U2AF1	924	+	5.8586216	1.1211433	-1.0	-1.0
chr7	65760318	65760418	ENSG00000228409.6|CCT6P1|U2AF1|U2AF1	904	+	6.349537	1.0163847	-1.0	-1.0
chr7	65974418	65974543	ENSG00000169919.16|GUSB|U2AF1|U2AF1	903	-	5.966206	1.0130674	-1.0	-1.0
chr7	66771662	66771772	ENSG00000284461.1|RABGEF1|U2AF1|U2AF1	903	+	5.9020767	1.014842	-1.0	-1.0
chr7	66771662	66771777	ENSG00000154710.16|RABGEF1|U2AF1|U2AF1	903	+	5.9020767	1.0154455	-1.0	-1.0
chr7	66950849	66950951	ENSG00000106609.16|TMEM248|U2AF1|U2AF1	939	+	4.040399	1.2144618	-1.0	-1.0
chr7	75415876	75415976	ENSG00000223705.9|NSUN5P1|U2AF1|U2AF1	902	+	6.027607	1.0108083	-1.0	-1.0
chr7	76356933	76357133	ENSG00000170027.6|YWHAG|U2AF1|U2AF1	987	-	5.085359	1.8952266	-1.0	-1.0
chr7	76330233	76330343	ENSG00000170027.6|YWHAG|U2AF1|U2AF1	953	-	6.718989	1.3301381	-1.0	-1.0
chr7	76570267	76570387	ENSG00000205485.13|AC004980.1|U2AF1|U2AF1	904	+	6.084614	1.0157676	-1.0	-1.0
chr7	77607132	77607301	ENSG00000127947.15|PTPN12|U2AF1|U2AF1	906	+	4.5384283	1.0283126	-1.0	-1.0
chr7	77939913	77940029	ENSG00000006576.16|PHTF2|U2AF1|U2AF1	915	+	4.4447355	1.0723779	-1.0	-1.0
chr7	77942584	77942694	ENSG00000006576.16|PHTF2|U2AF1|U2AF1	994	+	8.271362	2.218967	-1.0	-1.0
chr7	86941865	86942017	ENSG00000164659.14|KIAA1324L|U2AF1|U2AF1	987	-	5.145052	1.8822217	-1.0	-1.0
chr7	87187923	87188063	ENSG00000135164.18|DMTF1|U2AF1|U2AF1	904	+	6.2550125	1.0163847	-1.0	-1.0
chr7	87163147	87163332	ENSG00000135164.18|DMTF1|U2AF1|U2AF1	941	+	3.6318257	1.2282969	-1.0	-1.0
chr7	87155353	87155454	ENSG00000135164.18|DMTF1|U2AF1|U2AF1	903	+	5.996908	1.0153452	-1.0	-1.0
chr7	87193096	87193291	ENSG00000135164.18|DMTF1|U2AF1|U2AF1	914	+	2.8704617	1.0643619	-1.0	-1.0
chr7	87163457	87163557	ENSG00000135164.18|DMTF1|U2AF1|U2AF1	903	+	5.966206	1.0131747	-1.0	-1.0
chr7	92063386	92063551	ENSG00000127914.16|AKAP9|U2AF1|U2AF1	904	+	6.2597566	1.0163847	-1.0	-1.0
chr7	92042536	92042667	ENSG00000127914.16|AKAP9|U2AF1|U2AF1	904	+	6.1566973	1.0163847	-1.0	-1.0
chr7	91940991	91941162	ENSG00000127914.16|AKAP9|U2AF1|U2AF1	981	+	3.4561858	1.7144605	-1.0	-1.0
chr7	92245746	92245896	ENSG00000001631.15|KRIT1|U2AF1|U2AF1	938	-	6.29126	1.2084657	-1.0	-1.0
chr7	96191247	96191347	ENSG00000004864.13|SLC25A13|U2AF1|U2AF1	904	-	6.086501	1.0163847	-1.0	-1.0
chr7	96184376	96184496	ENSG00000004864.13|SLC25A13|U2AF1|U2AF1	904	-	6.300627	1.0163847	-1.0	-1.0
chr7	96189674	96189774	ENSG00000004864.13|SLC25A13|U2AF1|U2AF1	902	-	6.1975327	1.007916	-1.0	-1.0
chr7	96146696	96146796	ENSG00000004864.13|SLC25A13|U2AF1|U2AF1	904	-	6.1430855	1.0163847	-1.0	-1.0
chr7	97871680	97871790	ENSG00000070669.16|ASNS|U2AF1|U2AF1	904	-	6.143086	1.0163847	-1.0	-1.0
chr7	97861993	97862103	ENSG00000070669.16|ASNS|U2AF1|U2AF1	903	-	5.923454	1.014417	-1.0	-1.0
chr7	97869777	97869922	ENSG00000070669.16|ASNS|U2AF1|U2AF1	969	-	5.87643	1.5026451	-1.0	-1.0
chr7	97854659	97854854	ENSG00000070669.16|ASNS|U2AF1|U2AF1	960	-	4.4407682	1.3975978	-1.0	-1.0
chr7	97869184	97869289	ENSG00000070669.16|ASNS|U2AF1|U2AF1	963	-	6.8673472	1.4330881	-1.0	-1.0
chr7	97869059	97869179	ENSG00000070669.16|ASNS|U2AF1|U2AF1	939	-	2.8823407	1.2158024	-1.0	-1.0
chr7	97871668	97871788	ENSG00000284707.1|AC079781.5|U2AF1|U2AF1	904	-	6.1077104	1.0163847	-1.0	-1.0
chr7	97854680	97854855	ENSG00000284707.1|AC079781.5|U2AF1|U2AF1	962	-	4.5610523	1.4237303	-1.0	-1.0
chr7	97966960	97967145	ENSG00000284707.1|AC079781.5|U2AF1|U2AF1	922	-	6.6138744	1.1099744	-1.0	-1.0
chr7	97869057	97869179	ENSG00000284707.1|AC079781.5|U2AF1|U2AF1	941	-	2.867028	1.2322537	-1.0	-1.0
chr7	97869813	97869923	ENSG00000284707.1|AC079781.5|U2AF1|U2AF1	942	-	6.461609	1.237062	-1.0	-1.0
chr7	97872133	97872243	ENSG00000284707.1|AC079781.5|U2AF1|U2AF1	904	-	3.3611557	1.0163847	-1.0	-1.0
chr7	97861993	97862143	ENSG00000284707.1|AC079781.5|U2AF1|U2AF1	903	-	5.912765	1.0146548	-1.0	-1.0
chr7	97869179	97869289	ENSG00000284707.1|AC079781.5|U2AF1|U2AF1	968	-	6.9003005	1.497644	-1.0	-1.0
chr7	97966949	97967069	ENSG00000183444.10|OR7E38P|U2AF1|U2AF1	926	-	6.470126	1.1282947	-1.0	-1.0
chr7	98930526	98930632	ENSG00000196367.12|TRRAP|U2AF1|U2AF1	904	+	6.513567	1.0163847	-1.0	-1.0
chr7	99562175	99562370	ENSG00000272647.3|AC005020.2|U2AF1|U2AF1	937	+	4.4740176	1.2036436	-1.0	-1.0
chr7	99561870	99562005	ENSG00000272647.3|AC005020.2|U2AF1|U2AF1	904	+	4.3028865	1.0178088	-1.0	-1.0
chr7	99562390	99562490	ENSG00000272647.3|AC005020.2|U2AF1|U2AF1	901	+	5.966205	1.0042622	-1.0	-1.0
chr7	99561887	99562007	ENSG00000197343.10|ZNF655|U2AF1|U2AF1	904	+	4.523375	1.0163847	-1.0	-1.0
chr7	99562177	99562372	ENSG00000197343.10|ZNF655|U2AF1|U2AF1	939	+	4.4869823	1.2130151	-1.0	-1.0
chr7	100029992	100030117	ENSG00000106261.16|ZKSCAN1|U2AF1|U2AF1	902	+	6.221133	1.009257	-1.0	-1.0
chr7	100093446	100093571	ENSG00000166508.17|MCM7|U2AF1|U2AF1	902	-	6.329082	1.0097666	-1.0	-1.0
chr7	100099317	100099517	ENSG00000166508.17|MCM7|U2AF1|U2AF1	985	-	3.873057	1.8286116	-1.0	-1.0
chr7	100099753	100099858	ENSG00000166508.17|MCM7|U2AF1|U2AF1	969	-	6.6935644	1.5022918	-1.0	-1.0
chr7	100099197	100099307	ENSG00000166508.17|MCM7|U2AF1|U2AF1	904	-	3.5629447	1.0192804	-1.0	-1.0
chr7	100345763	100345864	ENSG00000242294.6|STAG3L5P|U2AF1|U2AF1	904	+	6.431286	1.0163847	-1.0	-1.0
chr7	100345864	100345968	ENSG00000242294.6|STAG3L5P|U2AF1|U2AF1	973	+	3.7984018	1.5671685	-1.0	-1.0
chr7	100351346	100351531	ENSG00000242294.6|STAG3L5P|U2AF1|U2AF1	943	+	3.4781199	1.245222	-1.0	-1.0
chr7	100349716	100349836	ENSG00000242294.6|STAG3L5P|U2AF1|U2AF1	913	+	4.217596	1.0605056	-1.0	-1.0
chr7	100349735	100349835	ENSG00000272752.6|STAG3L5P-PVRIG2P-PILRB|U2AF1|U2AF1	901	+	5.966205	1.0042622	-1.0	-1.0
chr7	100345864	100345968	ENSG00000272752.6|STAG3L5P-PVRIG2P-PILRB|U2AF1|U2AF1	972	+	3.7984018	1.5525546	-1.0	-1.0
chr7	100351805	100351985	ENSG00000272752.6|STAG3L5P-PVRIG2P-PILRB|U2AF1|U2AF1	941	+	6.440622	1.2291235	-1.0	-1.0
chr7	100351410	100351530	ENSG00000272752.6|STAG3L5P-PVRIG2P-PILRB|U2AF1|U2AF1	921	+	3.2236722	1.1037588	-1.0	-1.0
chr7	100573331	100573446	ENSG00000274272.1|AC069281.2|U2AF1|U2AF1	903	-	5.9448304	1.0153562	-1.0	-1.0
chr7	100573341	100573446	ENSG00000205307.11|SAP25|U2AF1|U2AF1	904	-	5.966207	1.0163847	-1.0	-1.0
chr7	100576997	100577107	ENSG00000077454.15|LRCH4|U2AF1|U2AF1	902	-	6.282564	1.0088413	-1.0	-1.0
chr7	100631900	100632035	ENSG00000106327.12|TFR2|U2AF1|U2AF1	904	-	4.5156174	1.0163847	-1.0	-1.0
chr7	100687883	100687980	ENSG00000146830.9|GIGYF1|U2AF1|U2AF1	903	-	5.966206	1.0135671	-1.0	-1.0
chr7	100686328	100686428	ENSG00000146830.9|GIGYF1|U2AF1|U2AF1	904	-	5.9020767	1.0163847	-1.0	-1.0
chr7	100881840	100881990	ENSG00000087087.19|SRRT|U2AF1|U2AF1	915	+	5.3683424	1.0699049	-1.0	-1.0
chr7	100886699	100886879	ENSG00000087087.19|SRRT|U2AF1|U2AF1	904	+	2.8624082	1.0178373	-1.0	-1.0
chr7	100885700	100885774	ENSG00000087087.19|SRRT|U2AF1|U2AF1	904	+	5.9662075	1.0163847	-1.0	-1.0
chr7	100883955	100884069	ENSG00000087087.19|SRRT|U2AF1|U2AF1	982	+	3.4335659	1.744622	-1.0	-1.0
chr7	100884572	100884672	ENSG00000087087.19|SRRT|U2AF1|U2AF1	901	+	5.9020762	1.0032176	-1.0	-1.0
chr7	102170348	102170445	ENSG00000257923.9|CUX1|U2AF1|U2AF1	904	+	5.9020767	1.0163847	-1.0	-1.0
chr7	103312120	103312295	ENSG00000105819.13|PMPCB|U2AF1|U2AF1	904	+	6.1099286	1.0155735	-1.0	-1.0
chr7	105073618	105073677	ENSG00000005483.20|KMT2E|U2AF1|U2AF1	904	+	6.086502	1.0163847	-1.0	-1.0
chr7	105038015	105038120	ENSG00000005483.20|KMT2E|U2AF1|U2AF1	904	+	6.026355	1.0163847	-1.0	-1.0
chr7	105040838	105040938	ENSG00000005483.20|KMT2E|U2AF1|U2AF1	904	+	3.4594257	1.0163847	-1.0	-1.0
chr7	105064116	105064286	ENSG00000005483.20|KMT2E|U2AF1|U2AF1	929	+	2.8916621	1.1493244	-1.0	-1.0
chr7	105040719	105040838	ENSG00000005483.20|KMT2E|U2AF1|U2AF1	951	+	5.877036	1.3113221	-1.0	-1.0
chr7	105118022	105118122	ENSG00000135250.16|SRPK2|U2AF1|U2AF1	902	-	5.9020762	1.0084251	-1.0	-1.0
chr7	105542314	105542419	ENSG00000135249.7|RINT1|U2AF1|U2AF1	904	+	5.9648423	1.0163847	-1.0	-1.0
chr7	105539819	105539979	ENSG00000135249.7|RINT1|U2AF1|U2AF1	906	+	4.7687664	1.0284007	-1.0	-1.0
chr7	107186177	107186282	ENSG00000105856.13|HBP1|U2AF1|U2AF1	904	+	5.250311	1.0163847	-1.0	-1.0
chr7	111255585	111255720	ENSG00000184903.9|IMMP2L|U2AF1|U2AF1	903	-	5.2489567	1.0136423	-1.0	-1.0
chr7	111354460	111354625	ENSG00000184903.9|IMMP2L|U2AF1|U2AF1	903	-	6.0007396	1.014135	-1.0	-1.0
chr7	111210845	111211040	ENSG00000184903.9|IMMP2L|U2AF1|U2AF1	904	-	4.4795547	1.0157467	-1.0	-1.0
chr7	112455656	112455762	ENSG00000006652.13|IFRD1|U2AF1|U2AF1	937	+	5.188913	1.2039139	-1.0	-1.0
chr7	116904075	116904176	ENSG00000198898.13|CAPZA2|U2AF1|U2AF1	904	+	5.9020767	1.0163847	-1.0	-1.0
chr7	117020483	117020629	ENSG00000004866.20|ST7|U2AF1|U2AF1	969	+	3.7635827	1.5026621	-1.0	-1.0
chr7	117020484	117020679	ENSG00000214188.9|ST7-OT4|U2AF1|U2AF1	969	+	3.7553713	1.5079552	-1.0	-1.0
chr7	119752550	119752680	ENSG00000225546.5|LINC02476|U2AF1|U2AF1	902	-	6.182379	1.0105387	-1.0	-1.0
chr7	119879464	119879639	ENSG00000225546.5|LINC02476|U2AF1|U2AF1	904	-	6.350139	1.0163847	-1.0	-1.0
chr7	119752815	119752935	ENSG00000225546.5|LINC02476|U2AF1|U2AF1	903	-	6.097818	1.0111337	-1.0	-1.0
chr7	119746512	119746702	ENSG00000225546.5|LINC02476|U2AF1|U2AF1	919	-	5.169097	1.0893724	-1.0	-1.0
chr7	119716322	119716517	ENSG00000225546.5|LINC02476|U2AF1|U2AF1	946	-	6.6655464	1.269773	-1.0	-1.0
chr7	121141863	121141972	ENSG00000106034.17|CPED1|U2AF1|U2AF1	933	+	4.476149	1.1760304	-1.0	-1.0
chr7	121141972	121142072	ENSG00000106034.17|CPED1|U2AF1|U2AF1	904	+	3.523556	1.0163847	-1.0	-1.0
chr7	127371814	127371924	ENSG00000048405.9|ZNF800|U2AF1|U2AF1	904	-	6.467555	1.0163847	-1.0	-1.0
chr7	127351903	127352058	ENSG00000048405.9|ZNF800|U2AF1|U2AF1	903	-	6.070975	1.0127528	-1.0	-1.0
chr7	127589954	127590124	ENSG00000004059.10|ARF5|U2AF1|U2AF1	938	+	3.9447136	1.2076969	-1.0	-1.0
chr7	127591613	127591713	ENSG00000106328.9|FSCN3|U2AF1|U2AF1	904	+	5.9662075	1.0163847	-1.0	-1.0
chr7	128084611	128084723	ENSG00000197157.10|SND1|U2AF1|U2AF1	904	+	6.2446	1.0163847	-1.0	-1.0
chr7	128335627	128335777	ENSG00000106344.8|RBM28|U2AF1|U2AF1	914	-	3.7576122	1.0680203	-1.0	-1.0
chr7	128841359	128841464	ENSG00000128591.15|FLNC|U2AF1|U2AF1	903	+	5.9020767	1.0149759	-1.0	-1.0
chr7	128841010	128841125	ENSG00000128591.15|FLNC|U2AF1|U2AF1	903	+	5.411005	1.0128233	-1.0	-1.0
chr7	128849668	128849808	ENSG00000128591.15|FLNC|U2AF1|U2AF1	903	+	3.670745	1.014518	-1.0	-1.0
chr7	128846940	128847080	ENSG00000128591.15|FLNC|U2AF1|U2AF1	903	+	5.9578485	1.0110742	-1.0	-1.0
chr7	128849868	128849975	ENSG00000128591.15|FLNC|U2AF1|U2AF1	906	+	2.8808029	1.02812	-1.0	-1.0
chr7	128956875	128957045	ENSG00000064419.13|TNPO3|U2AF1|U2AF1	904	-	6.41201	1.0163847	-1.0	-1.0
chr7	131478525	131478720	ENSG00000128585.17|MKLN1|U2AF1|U2AF1	974	+	4.695323	1.5868884	-1.0	-1.0
chr7	131333972	131334147	ENSG00000128585.17|MKLN1|U2AF1|U2AF1	904	+	5.961932	1.0163847	-1.0	-1.0
chr7	135486473	135486638	ENSG00000080802.18|CNOT4|U2AF1|U2AF1	901	-	6.161233	1.0051076	-1.0	-1.0
chr7	135413613	135413733	ENSG00000080802.18|CNOT4|U2AF1|U2AF1	998	-	6.3943095	2.6635327	-1.0	-1.0
chr7	135598956	135599101	ENSG00000155561.14|NUP205|U2AF1|U2AF1	903	+	6.0855765	1.0113244	-1.0	-1.0
chr7	138519079	138519188	ENSG00000122779.17|TRIM24|U2AF1|U2AF1	959	+	6.031501	1.3881124	-1.0	-1.0
chr7	138584634	138584734	ENSG00000122779.17|TRIM24|U2AF1|U2AF1	904	+	6.349537	1.0163847	-1.0	-1.0
chr7	138518654	138518754	ENSG00000122779.17|TRIM24|U2AF1|U2AF1	904	+	5.966207	1.0163847	-1.0	-1.0
chr7	139397211	139397326	ENSG00000269955.2|C7orf55-LUC7L2|U2AF1|U2AF1	904	+	5.902077	1.0163847	-1.0	-1.0
chr7	139398496	139398598	ENSG00000269955.2|C7orf55-LUC7L2|U2AF1|U2AF1	904	+	4.2479134	1.0163847	-1.0	-1.0
chr7	139412449	139412550	ENSG00000269955.2|C7orf55-LUC7L2|U2AF1|U2AF1	978	+	6.966207	1.658301	-1.0	-1.0
chr7	139375391	139375586	ENSG00000269955.2|C7orf55-LUC7L2|U2AF1|U2AF1	953	+	3.8517523	1.3283429	-1.0	-1.0
chr7	139402037	139402136	ENSG00000269955.2|C7orf55-LUC7L2|U2AF1|U2AF1	904	+	6.086502	1.0163847	-1.0	-1.0
chr7	139363076	139363266	ENSG00000269955.2|C7orf55-LUC7L2|U2AF1|U2AF1	943	+	3.4272354	1.2403737	-1.0	-1.0
chr7	139368921	139369116	ENSG00000269955.2|C7orf55-LUC7L2|U2AF1|U2AF1	946	+	2.5393114	1.2704339	-1.0	-1.0
chr7	139368927	139369117	ENSG00000146963.17|LUC7L2|U2AF1|U2AF1	948	+	2.5424387	1.2799455	-1.0	-1.0
chr7	139397211	139397326	ENSG00000146963.17|LUC7L2|U2AF1|U2AF1	904	+	5.902077	1.0163847	-1.0	-1.0
chr7	139398496	139398598	ENSG00000146963.17|LUC7L2|U2AF1|U2AF1	903	+	4.2479134	1.0144024	-1.0	-1.0
chr7	139412449	139412550	ENSG00000146963.17|LUC7L2|U2AF1|U2AF1	978	+	6.966207	1.658301	-1.0	-1.0
chr7	139375392	139375587	ENSG00000146963.17|LUC7L2|U2AF1|U2AF1	954	+	3.8743281	1.3338132	-1.0	-1.0
chr7	139402037	139402136	ENSG00000146963.17|LUC7L2|U2AF1|U2AF1	904	+	6.086502	1.0163847	-1.0	-1.0
chr7	139363077	139363267	ENSG00000146963.17|LUC7L2|U2AF1|U2AF1	940	+	3.3808725	1.2211834	-1.0	-1.0
chr7	140337283	140337438	ENSG00000157800.17|SLC37A3|U2AF1|U2AF1	903	-	6.3153124	1.0150044	-1.0	-1.0
chr7	140834630	140834810	ENSG00000157764.12|BRAF|U2AF1|U2AF1	972	-	4.769621	1.5539752	-1.0	-1.0
chr7	141749856	141750096	ENSG00000106028.10|SSBP1|U2AF1|U2AF1	963	+	6.779667	1.43185	-1.0	-1.0
chr7	142953817	142953917	ENSG00000197993.7|KEL|U2AF1|U2AF1	904	-	5.902077	1.0163847	-1.0	-1.0
chr7	142961104	142961224	ENSG00000197993.7|KEL|U2AF1|U2AF1	960	-	6.6302304	1.4007872	-1.0	-1.0
chr7	142953956	142954126	ENSG00000197993.7|KEL|U2AF1|U2AF1	923	-	3.314721	1.1160955	-1.0	-1.0
chr7	148825932	148826127	ENSG00000106462.10|EZH2|U2AF1|U2AF1	904	-	6.5709887	1.0163847	-1.0	-1.0
chr7	148821002	148821182	ENSG00000106462.10|EZH2|U2AF1|U2AF1	913	-	3.0580974	1.0580342	-1.0	-1.0
chr7	148880815	148880920	ENSG00000106462.10|EZH2|U2AF1|U2AF1	903	-	6.197531	1.0130742	-1.0	-1.0
chr7	148816683	148816843	ENSG00000106462.10|EZH2|U2AF1|U2AF1	998	-	4.40524	2.7477984	-1.0	-1.0
chr7	148811624	148811799	ENSG00000106462.10|EZH2|U2AF1|U2AF1	944	-	3.6139607	1.2549937	-1.0	-1.0
chr7	148826217	148826357	ENSG00000106462.10|EZH2|U2AF1|U2AF1	904	-	6.0844436	1.0163847	-1.0	-1.0
chr7	148815546	148815651	ENSG00000106462.10|EZH2|U2AF1|U2AF1	973	-	3.6018245	1.5710413	-1.0	-1.0
chr7	148827266	148827371	ENSG00000106462.10|EZH2|U2AF1|U2AF1	903	-	6.02258	1.0120507	-1.0	-1.0
chr7	148817538	148817718	ENSG00000106462.10|EZH2|U2AF1|U2AF1	938	-	3.4814827	1.2082883	-1.0	-1.0
chr7	148819687	148819792	ENSG00000106462.10|EZH2|U2AF1|U2AF1	963	-	6.8809023	1.4344825	-1.0	-1.0
chr7	148818117	148818272	ENSG00000106462.10|EZH2|U2AF1|U2AF1	981	-	6.794431	1.7108411	-1.0	-1.0
chr7	148819872	148819972	ENSG00000106462.10|EZH2|U2AF1|U2AF1	902	-	5.9020762	1.0092618	-1.0	-1.0
chr7	148815505	148815546	ENSG00000106462.10|EZH2|U2AF1|U2AF1	904	-	4.285388	1.0163847	-1.0	-1.0
chr7	148819059	148819159	ENSG00000106462.10|EZH2|U2AF1|U2AF1	909	-	3.6724193	1.0424194	-1.0	-1.0
chr7	150369589	150369754	ENSG00000214022.11|REPIN1|U2AF1|U2AF1	966	+	5.2104735	1.4633385	-1.0	-1.0
chr7	150369591	150369756	ENSG00000284041.1|AC073111.3|U2AF1|U2AF1	966	+	5.2163086	1.4723941	-1.0	-1.0
chr7	151077017	151077122	ENSG00000164896.19|FASTK|U2AF1|U2AF1	902	-	5.964842	1.0073732	-1.0	-1.0
chr7	151477810	151477945	ENSG00000106615.9|RHEB|U2AF1|U2AF1	915	-	6.218103	1.0691375	-1.0	-1.0
chr7	152154465	152154680	ENSG00000055609.17|KMT2C|U2AF1|U2AF1	965	-	6.8346376	1.4590163	-1.0	-1.0
chr7	152249580	152249775	ENSG00000055609.17|KMT2C|U2AF1|U2AF1	965	-	4.879352	1.4522089	-1.0	-1.0
chr7	152235933	152236033	ENSG00000055609.17|KMT2C|U2AF1|U2AF1	982	-	4.3037744	1.7376978	-1.0	-1.0
chr7	152310075	152310180	ENSG00000055609.17|KMT2C|U2AF1|U2AF1	980	-	6.9760265	1.6981988	-1.0	-1.0
chr7	152309963	152310075	ENSG00000055609.17|KMT2C|U2AF1|U2AF1	935	-	5.432849	1.1845522	-1.0	-1.0
chr7	152249953	152250058	ENSG00000055609.17|KMT2C|U2AF1|U2AF1	904	-	6.1965437	1.0163847	-1.0	-1.0
chr7	152139791	152139891	ENSG00000055609.17|KMT2C|U2AF1|U2AF1	904	-	6.143085	1.0163847	-1.0	-1.0
chr7	152154790	152154895	ENSG00000055609.17|KMT2C|U2AF1|U2AF1	904	-	6.054647	1.0163847	-1.0	-1.0
chr7	152136441	152136631	ENSG00000055609.17|KMT2C|U2AF1|U2AF1	935	-	3.250971	1.1854031	-1.0	-1.0
chr7	155003882	155003997	ENSG00000273344.1|PAXIP1-AS1|U2AF1|U2AF1	905	+	6.406061	1.023327	-1.0	-1.0
chr7	155302775	155302900	ENSG00000186480.12|INSIG1|U2AF1|U2AF1	903	+	2.5742617	1.011834	-1.0	-1.0
chr7	155308125	155308235	ENSG00000186480.12|INSIG1|U2AF1|U2AF1	971	+	3.7525027	1.5352365	-1.0	-1.0
chr7	155763710	155763808	ENSG00000184863.10|RBM33|U2AF1|U2AF1	901	+	6.027607	1.0054846	-1.0	-1.0
chr7	155778482	155778597	ENSG00000184863.10|RBM33|U2AF1|U2AF1	904	+	5.981558	1.0163847	-1.0	-1.0
chr7	155711172	155711287	ENSG00000184863.10|RBM33|U2AF1|U2AF1	904	+	6.100648	1.0163847	-1.0	-1.0
chr7	155700952	155701067	ENSG00000184863.10|RBM33|U2AF1|U2AF1	904	+	6.026355	1.0163847	-1.0	-1.0
chr7	155718280	155718384	ENSG00000184863.10|RBM33|U2AF1|U2AF1	904	+	6.170309	1.0163847	-1.0	-1.0
chr7	156679215	156679315	ENSG00000105983.20|LMBR1|U2AF1|U2AF1	903	-	6.197531	1.0119079	-1.0	-1.0
chr7	157207397	157207497	ENSG00000009335.17|UBE3C|U2AF1|U2AF1	904	+	2.8328881	1.0163847	-1.0	-1.0
chr7	157201616	157201720	ENSG00000009335.17|UBE3C|U2AF1|U2AF1	941	+	4.599821	1.2317168	-1.0	-1.0
chr7	157223157	157223277	ENSG00000009335.17|UBE3C|U2AF1|U2AF1	940	+	4.9530864	1.2228768	-1.0	-1.0
chr7	157201720	157201807	ENSG00000009335.17|UBE3C|U2AF1|U2AF1	965	+	6.764574	1.4529309	-1.0	-1.0
chr7	157381769	157381869	ENSG00000105993.14|DNAJB6|U2AF1|U2AF1	904	+	5.902077	1.0163847	-1.0	-1.0
chr7	158658408	158658508	ENSG00000146918.19|NCAPG2|U2AF1|U2AF1	952	-	4.614695	1.3166604	-1.0	-1.0
chr7	158655455	158655560	ENSG00000146918.19|NCAPG2|U2AF1|U2AF1	904	-	6.5695696	1.0163847	-1.0	-1.0
chr7	158655630	158655805	ENSG00000146918.19|NCAPG2|U2AF1|U2AF1	924	-	4.070847	1.1176406	-1.0	-1.0
chr7	158639677	158639795	ENSG00000146918.19|NCAPG2|U2AF1|U2AF1	904	-	6.1539755	1.0163847	-1.0	-1.0
chr7	158739121	158739231	ENSG00000117868.15|ESYT2|U2AF1|U2AF1	956	-	6.7764473	1.3531761	-1.0	-1.0
chr8	9003966	9004073	ENSG00000104626.14|ERI1|U2AF1|U2AF1	982	+	4.578864	1.7471226	-1.0	-1.0
chr8	11838592	11838712	ENSG00000079459.12|FDFT1|U2AF1|U2AF1	903	+	2.5039423	1.0118352	-1.0	-1.0
chr8	11808686	11808831	ENSG00000079459.12|FDFT1|U2AF1|U2AF1	938	+	2.975616	1.2081296	-1.0	-1.0
chr8	11809563	11809683	ENSG00000079459.12|FDFT1|U2AF1|U2AF1	981	+	4.6439843	1.7275659	-1.0	-1.0
chr8	11831395	11831517	ENSG00000079459.12|FDFT1|U2AF1|U2AF1	997	+	5.536001	2.5521154	-1.0	-1.0
chr8	17966994	17967094	ENSG00000078674.17|PCM1|U2AF1|U2AF1	904	+	5.9662075	1.0163847	-1.0	-1.0
chr8	17941103	17941268	ENSG00000078674.17|PCM1|U2AF1|U2AF1	936	+	6.687019	1.1928362	-1.0	-1.0
chr8	17956952	17957142	ENSG00000078674.17|PCM1|U2AF1|U2AF1	904	+	6.396551	1.0163847	-1.0	-1.0
chr8	17947078	17947185	ENSG00000078674.17|PCM1|U2AF1|U2AF1	929	+	6.4621596	1.1491545	-1.0	-1.0
chr8	17969497	17969667	ENSG00000078674.17|PCM1|U2AF1|U2AF1	904	+	6.174248	1.0169591	-1.0	-1.0
chr8	18065606	18065721	ENSG00000104763.18|ASAH1|U2AF1|U2AF1	904	-	6.1975336	1.0163847	-1.0	-1.0
chr8	18061716	18061841	ENSG00000104763.18|ASAH1|U2AF1|U2AF1	903	-	6.095547	1.0148925	-1.0	-1.0
chr8	23027182	23027387	ENSG00000120889.12|TNFRSF10B|U2AF1|U2AF1	980	-	5.277571	1.7066125	-1.0	-1.0
chr8	23068457	23068557	ENSG00000120889.12|TNFRSF10B|U2AF1|U2AF1	901	-	5.966205	1.0042622	-1.0	-1.0
chr8	23441199	23441389	ENSG00000197217.12|ENTPD4|U2AF1|U2AF1	904	-	6.2319694	1.0163847	-1.0	-1.0
chr8	23565991	23566107	ENSG00000147454.13|SLC25A37|U2AF1|U2AF1	952	+	6.647049	1.3162447	-1.0	-1.0
chr8	23568242	23568397	ENSG00000147454.13|SLC25A37|U2AF1|U2AF1	903	+	1.7666951	1.0143648	-1.0	-1.0
chr8	23571155	23571334	ENSG00000147454.13|SLC25A37|U2AF1|U2AF1	971	+	2.7853694	1.5419154	-1.0	-1.0
chr8	26291874	26292007	ENSG00000221914.9|PPP2R2A|U2AF1|U2AF1	920	+	3.7856233	1.0949414	-1.0	-1.0
chr8	26292007	26292107	ENSG00000221914.9|PPP2R2A|U2AF1|U2AF1	901	+	6.2499995	1.0027363	-1.0	-1.0
chr8	26293592	26293752	ENSG00000221914.9|PPP2R2A|U2AF1|U2AF1	906	+	3.0716197	1.0262783	-1.0	-1.0
chr8	26391137	26391237	ENSG00000104765.15|BNIP3L|U2AF1|U2AF1	904	+	6.086502	1.0163847	-1.0	-1.0
chr8	30709902	30710002	ENSG00000104687.12|GSR|U2AF1|U2AF1	949	-	4.614695	1.2915204	-1.0	-1.0
chr8	30794236	30794366	ENSG00000104695.12|PPP2CB|U2AF1|U2AF1	901	-	4.2094393	1.0038905	-1.0	-1.0
chr8	31100745	31100845	ENSG00000165392.9|WRN|U2AF1|U2AF1	904	+	6.6125712	1.0163847	-1.0	-1.0
chr8	31064323	31064434	ENSG00000165392.9|WRN|U2AF1|U2AF1	904	+	6.4311953	1.0163847	-1.0	-1.0
chr8	31062340	31062540	ENSG00000165392.9|WRN|U2AF1|U2AF1	967	+	5.1065803	1.4815955	-1.0	-1.0
chr8	31146518	31146623	ENSG00000165392.9|WRN|U2AF1|U2AF1	901	+	5.966205	1.0027363	-1.0	-1.0
chr8	37863113	37863288	ENSG00000156675.15|RAB11FIP1|U2AF1|U2AF1	947	-	5.150514	1.2733072	-1.0	-1.0
chr8	37870626	37870756	ENSG00000156675.15|RAB11FIP1|U2AF1|U2AF1	903	-	5.9969068	1.0131629	-1.0	-1.0
chr8	38245640	38245741	ENSG00000085788.13|DDHD2|U2AF1|U2AF1	903	+	5.966206	1.0131365	-1.0	-1.0
chr8	39016219	39016319	ENSG00000168615.11|ADAM9|U2AF1|U2AF1	904	+	5.902077	1.0163847	-1.0	-1.0
chr8	39019103	39019248	ENSG00000168615.11|ADAM9|U2AF1|U2AF1	904	+	6.0403957	1.0163847	-1.0	-1.0
chr8	39019473	39019668	ENSG00000168615.11|ADAM9|U2AF1|U2AF1	915	+	3.3070292	1.0696343	-1.0	-1.0
chr8	41610645	41610812	ENSG00000158669.11|GPAT4|U2AF1|U2AF1	928	+	4.195957	1.1407459	-1.0	-1.0
chr8	43023369	43023564	ENSG00000254673.1|AC110275.1|U2AF1|U2AF1	966	+	6.8770595	1.4668823	-1.0	-1.0
chr8	43023372	43023567	ENSG00000168172.8|HOOK3|U2AF1|U2AF1	964	+	6.8525133	1.4472607	-1.0	-1.0
chr8	47788632	47788782	ENSG00000253729.7|PRKDC|U2AF1|U2AF1	904	-	5.960377	1.0160873	-1.0	-1.0
chr8	47898359	47898459	ENSG00000253729.7|PRKDC|U2AF1|U2AF1	902	-	6.487037	1.0101919	-1.0	-1.0
chr8	53987470	53987640	ENSG00000187735.13|TCEA1|U2AF1|U2AF1	942	-	6.5887628	1.2401704	-1.0	-1.0
chr8	53993485	53993680	ENSG00000187735.13|TCEA1|U2AF1|U2AF1	904	-	6.154886	1.0161352	-1.0	-1.0
chr8	56073271	56073376	ENSG00000008988.9|RPS20|U2AF1|U2AF1	903	-	5.966206	1.0126035	-1.0	-1.0
chr8	61681036	61681151	ENSG00000198363.17|ASPH|U2AF1|U2AF1	904	-	6.325082	1.0163847	-1.0	-1.0
chr8	63169256	63169381	ENSG00000185728.16|YTHDF3|U2AF1|U2AF1	964	+	4.782237	1.4462439	-1.0	-1.0
chr8	77000044	77000194	ENSG00000164751.14|PEX2|U2AF1|U2AF1	904	-	5.9662075	1.0158802	-1.0	-1.0
chr8	90221552	90221746	ENSG00000253394.5|LINC00534|U2AF1|U2AF1	945	+	3.613524	1.2611629	-1.0	-1.0
chr8	92875770	92875910	ENSG00000248858.7|FLJ46284|U2AF1|U2AF1	904	-	6.507936	1.0161916	-1.0	-1.0
chr8	92860235	92860435	ENSG00000248858.7|FLJ46284|U2AF1|U2AF1	959	-	6.206753	1.3821635	-1.0	-1.0
chr8	92755643	92755763	ENSG00000248858.7|FLJ46284|U2AF1|U2AF1	903	-	5.940555	1.0146722	-1.0	-1.0
chr8	94866247	94866353	ENSG00000164941.13|INTS8|U2AF1|U2AF1	904	+	5.902077	1.0163847	-1.0	-1.0
chr8	98045402	98045502	ENSG00000156482.10|RPL30|U2AF1|U2AF1	904	-	6.0276084	1.0163847	-1.0	-1.0
chr8	99170038	99170138	ENSG00000132549.18|VPS13B|U2AF1|U2AF1	963	+	6.7280483	1.4325683	-1.0	-1.0
chr8	100300651	100300751	ENSG00000034677.12|RNF19A|U2AF1|U2AF1	902	-	6.690571	1.0105546	-1.0	-1.0
chr8	100721230	100721330	ENSG00000070756.15|PABPC1|U2AF1|U2AF1	902	-	5.9020762	1.0086176	-1.0	-1.0
chr8	100712789	100712904	ENSG00000070756.15|PABPC1|U2AF1|U2AF1	999	-	6.57876	3.0794175	-1.0	-1.0
chr8	100948900	100949010	ENSG00000164924.17|YWHAZ|U2AF1|U2AF1	904	-	3.1337945	1.0163847	-1.0	-1.0
chr8	102346395	102346500	ENSG00000104517.12|UBR5|U2AF1|U2AF1	993	-	7.3493357	2.1562412	-1.0	-1.0
chr8	102299451	102299547	ENSG00000104517.12|UBR5|U2AF1|U2AF1	904	-	2.62449	1.0163847	-1.0	-1.0
chr8	102347092	102347192	ENSG00000104517.12|UBR5|U2AF1|U2AF1	956	-	3.9307313	1.3595295	-1.0	-1.0
chr8	102836541	102836646	ENSG00000155096.13|AZIN1|U2AF1|U2AF1	904	-	5.934142	1.0163379	-1.0	-1.0
chr8	103068826	103068926	ENSG00000155097.11|ATP6V1C1|U2AF1|U2AF1	904	+	5.9662075	1.0163847	-1.0	-1.0
chr8	108201923	108202023	ENSG00000104408.9|EIF3E|U2AF1|U2AF1	904	-	5.902077	1.0163847	-1.0	-1.0
chr8	108236203	108236303	ENSG00000104408.9|EIF3E|U2AF1|U2AF1	904	-	5.902077	1.0163847	-1.0	-1.0
chr8	116746805	116746955	ENSG00000147677.10|EIF3H|U2AF1|U2AF1	904	-	5.959082	1.0163847	-1.0	-1.0
chr8	116852708	116852813	ENSG00000164754.14|RAD21|U2AF1|U2AF1	983	-	7.080126	1.7819474	-1.0	-1.0
chr8	116856288	116856393	ENSG00000164754.14|RAD21|U2AF1|U2AF1	1000	-	6.0003114	4.6008444	-1.0	-1.0
chr8	116866650	116866870	ENSG00000164754.14|RAD21|U2AF1|U2AF1	988	-	3.8573804	1.9247972	-1.0	-1.0
chr8	116850677	116850867	ENSG00000164754.14|RAD21|U2AF1|U2AF1	914	-	3.5385678	1.06485	-1.0	-1.0
chr8	120443308	120443418	ENSG00000172172.7|MRPL13|U2AF1|U2AF1	990	-	7.5157495	1.9873933	-1.0	-1.0
chr8	123320699	123320824	ENSG00000156802.12|ATAD2|U2AF1|U2AF1	904	-	5.9764414	1.0163847	-1.0	-1.0
chr8	123347406	123347526	ENSG00000156802.12|ATAD2|U2AF1|U2AF1	924	-	4.4471974	1.1173368	-1.0	-1.0
chr8	123815088	123815283	ENSG00000176853.15|FAM91A1|U2AF1|U2AF1	973	+	7.097341	1.5630103	-1.0	-1.0
chr8	125005423	125005524	ENSG00000104549.11|SQLE|U2AF1|U2AF1	903	+	4.3219132	1.0148953	-1.0	-1.0
chr8	128013299	128013489	ENSG00000249859.9|PVT1|U2AF1|U2AF1	945	+	6.816389	1.2580701	-1.0	-1.0
chr8	129931055	129931245	ENSG00000153310.19|FAM49B|U2AF1|U2AF1	904	-	5.952465	1.0155526	-1.0	-1.0
chr8	129841942	129842127	ENSG00000153310.19|FAM49B|U2AF1|U2AF1	930	-	4.92864	1.1545238	-1.0	-1.0
chr8	132807670	132807770	ENSG00000129292.20|PHF20L1|U2AF1|U2AF1	904	+	6.250001	1.0163847	-1.0	-1.0
chr8	140793384	140793489	ENSG00000169398.19|PTK2|U2AF1|U2AF1	903	-	6.0546455	1.0149759	-1.0	-1.0
chr8	141421907	141422007	ENSG00000184489.11|PTP4A3|U2AF1|U2AF1	904	+	5.9662075	1.0163847	-1.0	-1.0
chr8	143839653	143839753	ENSG00000185189.17|NRBP2|U2AF1|U2AF1	900	-	5.966205	1.0012931	-1.0	-1.0
chr8	144054680	144054800	ENSG00000178814.16|OPLAH|U2AF1|U2AF1	904	-	6.3661413	1.0163847	-1.0	-1.0
chr8	144058691	144058772	ENSG00000178814.16|OPLAH|U2AF1|U2AF1	904	-	6.027608	1.0163847	-1.0	-1.0
chr8	144083614	144083804	ENSG00000197858.10|GPAA1|U2AF1|U2AF1	932	+	6.627149	1.1675603	-1.0	-1.0
chr8	144465046	144465201	ENSG00000187954.12|CYHR1|U2AF1|U2AF1	904	-	6.522508	1.0159777	-1.0	-1.0
chr9	32989868	32989978	ENSG00000137074.18|APTX|U2AF1|U2AF1	904	-	5.934142	1.0163847	-1.0	-1.0
chr9	32986030	32986130	ENSG00000137074.18|APTX|U2AF1|U2AF1	988	-	7.2755346	1.9184562	-1.0	-1.0
chr9	35060437	35060622	ENSG00000165280.15|VCP|U2AF1|U2AF1	904	-	4.443825	1.0161644	-1.0	-1.0
chr9	35059717	35059887	ENSG00000165280.15|VCP|U2AF1|U2AF1	990	-	5.927483	1.9971817	-1.0	-1.0
chr9	37088224	37088359	ENSG00000281649.1|EBLN3P|U2AF1|U2AF1	904	+	5.3640175	1.0163847	-1.0	-1.0
chr9	37186605	37186711	ENSG00000147905.17|ZCCHC7|U2AF1|U2AF1	961	+	6.9013186	1.4052972	-1.0	-1.0
chr9	37134157	37134257	ENSG00000147905.17|ZCCHC7|U2AF1|U2AF1	903	+	6.197533	1.0132992	-1.0	-1.0
chr9	37146212	37146332	ENSG00000147905.17|ZCCHC7|U2AF1|U2AF1	904	+	6.1199903	1.0163847	-1.0	-1.0
chr9	37143107	37143302	ENSG00000147905.17|ZCCHC7|U2AF1|U2AF1	984	+	5.079984	1.8026327	-1.0	-1.0
chr9	69734258	69734358	ENSG00000188647.12|PTAR1|U2AF1|U2AF1	980	-	7.0276074	1.6999165	-1.0	-1.0
chr9	70387351	70387471	ENSG00000119138.4|KLF9|U2AF1|U2AF1	904	-	5.976894	1.0157025	-1.0	-1.0
chr9	83664043	83664143	ENSG00000135018.13|UBQLN1|U2AF1|U2AF1	904	-	5.9020767	1.0163847	-1.0	-1.0
chr9	83969590	83969740	ENSG00000165119.20|HNRNPK|U2AF1|U2AF1	904	-	6.0515904	1.0163847	-1.0	-1.0
chr9	83970896	83971016	ENSG00000165119.20|HNRNPK|U2AF1|U2AF1	1000	-	6.905092	7.8943453	-1.0	-1.0
chr9	83974589	83974709	ENSG00000165119.20|HNRNPK|U2AF1|U2AF1	933	-	4.500904	1.1761314	-1.0	-1.0
chr9	83975641	83975770	ENSG00000165119.20|HNRNPK|U2AF1|U2AF1	950	-	2.6991765	1.2999384	-1.0	-1.0
chr9	83978279	83978372	ENSG00000165119.20|HNRNPK|U2AF1|U2AF1	904	-	6.250001	1.0163847	-1.0	-1.0
chr9	86337433	86337533	ENSG00000083223.17|ZCCHC6|U2AF1|U2AF1	903	-	6.0276074	1.0140932	-1.0	-1.0
chr9	91355970	91356087	ENSG00000148090.11|AUH|U2AF1|U2AF1	992	-	7.3359036	2.0752716	-1.0	-1.0
chr9	92070303	92070408	ENSG00000090054.13|SPTLC1|U2AF1|U2AF1	902	-	5.9969068	1.0109346	-1.0	-1.0
chr9	92251885	92251990	ENSG00000196305.17|IARS|U2AF1|U2AF1	904	-	6.4510493	1.0163847	-1.0	-1.0
chr9	92255533	92255713	ENSG00000196305.17|IARS|U2AF1|U2AF1	904	-	6.246115	1.0162921	-1.0	-1.0
chr9	92268300	92268405	ENSG00000196305.17|IARS|U2AF1|U2AF1	904	-	6.442645	1.0163847	-1.0	-1.0
chr9	92271655	92271765	ENSG00000196305.17|IARS|U2AF1|U2AF1	972	-	4.404391	1.5461805	-1.0	-1.0
chr9	92253473	92253658	ENSG00000196305.17|IARS|U2AF1|U2AF1	904	-	2.6210463	1.0158873	-1.0	-1.0
chr9	92262968	92263055	ENSG00000196305.17|IARS|U2AF1|U2AF1	979	-	5.149731	1.6817917	-1.0	-1.0
chr9	92257905	92258015	ENSG00000196305.17|IARS|U2AF1|U2AF1	916	-	3.8054605	1.0743701	-1.0	-1.0
chr9	92251220	92251325	ENSG00000196305.17|IARS|U2AF1|U2AF1	904	-	6.026354	1.0163847	-1.0	-1.0
chr9	92263265	92263365	ENSG00000196305.17|IARS|U2AF1|U2AF1	904	-	6.3006263	1.0163847	-1.0	-1.0
chr9	92285766	92285941	ENSG00000196305.17|IARS|U2AF1|U2AF1	907	-	4.3126755	1.0299869	-1.0	-1.0
chr9	92251500	92251645	ENSG00000196305.17|IARS|U2AF1|U2AF1	902	-	5.947104	1.0099665	-1.0	-1.0
chr9	92253361	92253453	ENSG00000196305.17|IARS|U2AF1|U2AF1	945	-	2.90689	1.257057	-1.0	-1.0
chr9	93471034	93471140	ENSG00000048828.16|FAM120A|U2AF1|U2AF1	904	+	6.1423736	1.0163535	-1.0	-1.0
chr9	94179086	94179401	ENSG00000269946.1|AL158152.2|U2AF1|U2AF1	937	+	5.734085	1.2029117	-1.0	-1.0
chr9	98844390	98844520	ENSG00000119514.6|GALNT12|U2AF1|U2AF1	904	+	5.902077	1.0163691	-1.0	-1.0
chr9	101407130	101407325	ENSG00000136870.10|ZNF189|U2AF1|U2AF1	949	+	6.724696	1.2922525	-1.0	-1.0
chr9	107318637	107318751	ENSG00000119318.12|RAD23B|U2AF1|U2AF1	904	+	6.046404	1.0163847	-1.0	-1.0
chr9	107329434	107329542	ENSG00000119318.12|RAD23B|U2AF1|U2AF1	904	+	6.418834	1.0164673	-1.0	-1.0
chr9	108918901	108919011	ENSG00000070061.14|ELP1|U2AF1|U2AF1	904	-	4.42599	1.0163847	-1.0	-1.0
chr9	109106512	109106609	ENSG00000106771.12|TMEM245|U2AF1|U2AF1	904	-	2.74416	1.0163847	-1.0	-1.0
chr9	109083103	109083208	ENSG00000106771.12|TMEM245|U2AF1|U2AF1	901	-	2.7943554	1.0054681	-1.0	-1.0
chr9	109038031	109038226	ENSG00000106771.12|TMEM245|U2AF1|U2AF1	996	-	7.592119	2.4488475	-1.0	-1.0
chr9	111420120	111420260	ENSG00000136813.14|KIAA0368|U2AF1|U2AF1	982	-	6.9994535	1.7394241	-1.0	-1.0
chr9	111932724	111932826	ENSG00000148154.9|UGCG|U2AF1|U2AF1	971	+	3.754774	1.5370386	-1.0	-1.0
chr9	112143623	112143738	ENSG00000106868.16|SUSD1|U2AF1|U2AF1	904	-	6.17031	1.0163847	-1.0	-1.0
chr9	112220365	112220465	ENSG00000119314.15|PTBP3|U2AF1|U2AF1	901	-	1.6189108	1.0032176	-1.0	-1.0
chr9	112223595	112223790	ENSG00000119314.15|PTBP3|U2AF1|U2AF1	933	-	2.5487816	1.1753976	-1.0	-1.0
chr9	112694233	112694343	ENSG00000148153.13|INIP|U2AF1|U2AF1	903	-	6.2150216	1.0141482	-1.0	-1.0
chr9	114360097	114360247	ENSG00000106948.16|AKNA|U2AF1|U2AF1	903	-	6.0744705	1.0116144	-1.0	-1.0
chr9	120518645	120518745	ENSG00000136861.17|CDK5RAP2|U2AF1|U2AF1	904	-	5.9020767	1.0163847	-1.0	-1.0
chr9	120389292	120389392	ENSG00000136861.17|CDK5RAP2|U2AF1|U2AF1	904	-	4.3575373	1.0163847	-1.0	-1.0
chr9	120793206	120793336	ENSG00000119402.16|FBXW2|U2AF1|U2AF1	903	-	6.07426	1.0128628	-1.0	-1.0
chr9	122997466	122997661	ENSG00000011454.16|RABGAP1|U2AF1|U2AF1	904	+	6.2981997	1.0163847	-1.0	-1.0
chr9	123158429	123158534	ENSG00000165209.18|STRBP|U2AF1|U2AF1	903	-	3.6135008	1.014842	-1.0	-1.0
chr9	125003483	125003673	ENSG00000173611.17|SCAI|U2AF1|U2AF1	904	-	6.2126336	1.0163847	-1.0	-1.0
chr9	125239533	125239633	ENSG00000044574.7|HSPA5|U2AF1|U2AF1	903	-	2.954194	1.0152262	-1.0	-1.0
chr9	125238827	125238932	ENSG00000044574.7|HSPA5|U2AF1|U2AF1	990	-	7.215369	1.9797738	-1.0	-1.0
chr9	125239331	125239420	ENSG00000044574.7|HSPA5|U2AF1|U2AF1	1000	-	8.210829	3.4502063	-1.0	-1.0
chr9	125240907	125241004	ENSG00000044574.7|HSPA5|U2AF1|U2AF1	966	-	2.6355886	1.4724007	-1.0	-1.0
chr9	125331823	125331925	ENSG00000165219.21|GAPVD1|U2AF1|U2AF1	965	+	6.8975925	1.4578629	-1.0	-1.0
chr9	125336918	125337095	ENSG00000165219.21|GAPVD1|U2AF1|U2AF1	938	+	3.44047	1.2078725	-1.0	-1.0
chr9	127787668	127787923	ENSG00000136807.13|CDK9|U2AF1|U2AF1	911	+	3.5447562	1.0507674	-1.0	-1.0
chr9	128187576	128187741	ENSG00000148337.20|CIZ1|U2AF1|U2AF1	904	-	6.1477685	1.0163847	-1.0	-1.0
chr9	128265812	128265932	ENSG00000167110.17|GOLGA2|U2AF1|U2AF1	959	-	2.9402566	1.391264	-1.0	-1.0
chr9	128262627	128262817	ENSG00000167110.17|GOLGA2|U2AF1|U2AF1	966	-	4.77022	1.4685625	-1.0	-1.0
chr9	128268260	128268419	ENSG00000167110.17|GOLGA2|U2AF1|U2AF1	908	-	3.6246696	1.0356113	-1.0	-1.0
chr9	128495874	128495989	ENSG00000136811.16|ODF2|U2AF1|U2AF1	903	+	6.0423307	1.0145643	-1.0	-1.0
chr9	130593571	130593731	ENSG00000107164.15|FUBP3|U2AF1|U2AF1	904	+	6.1037703	1.0163847	-1.0	-1.0
chr9	130875572	130875757	ENSG00000097007.17|ABL1|U2AF1|U2AF1	909	+	6.257457	1.0429618	-1.0	-1.0
chr9	130853940	130854063	ENSG00000097007.17|ABL1|U2AF1|U2AF1	979	+	5.2284355	1.6806898	-1.0	-1.0
chr9	131132486	131132595	ENSG00000126883.16|NUP214|U2AF1|U2AF1	905	+	4.402527	1.0215037	-1.0	-1.0
chr9	131140277	131140377	ENSG00000126883.16|NUP214|U2AF1|U2AF1	904	+	2.6438553	1.0163847	-1.0	-1.0
chr9	131143880	131144279	ENSG00000126883.16|NUP214|U2AF1|U2AF1	980	+	4.7417893	1.695697	-1.0	-1.0
chr9	131147379	131147486	ENSG00000126883.16|NUP214|U2AF1|U2AF1	993	+	7.350537	2.1771622	-1.0	-1.0
chr9	131145609	131145794	ENSG00000126883.16|NUP214|U2AF1|U2AF1	939	+	3.3137705	1.2116225	-1.0	-1.0
chr9	131191060	131191265	ENSG00000126883.16|NUP214|U2AF1|U2AF1	932	+	3.022634	1.1696714	-1.0	-1.0
chr9	131144399	131144679	ENSG00000126883.16|NUP214|U2AF1|U2AF1	973	+	2.813481	1.5608643	-1.0	-1.0
chr9	131196923	131197215	ENSG00000126883.16|NUP214|U2AF1|U2AF1	962	+	3.7502694	1.4173372	-1.0	-1.0
chr9	131144279	131144394	ENSG00000126883.16|NUP214|U2AF1|U2AF1	908	+	2.1914065	1.034287	-1.0	-1.0
chr9	131195122	131195227	ENSG00000126883.16|NUP214|U2AF1|U2AF1	944	+	4.0406218	1.2514739	-1.0	-1.0
chr9	131141840	131141975	ENSG00000126883.16|NUP214|U2AF1|U2AF1	904	+	3.4335093	1.0163847	-1.0	-1.0
chr9	131140548	131140653	ENSG00000126883.16|NUP214|U2AF1|U2AF1	902	+	2.5449207	1.0087452	-1.0	-1.0
chr9	131150215	131150323	ENSG00000126883.16|NUP214|U2AF1|U2AF1	940	+	4.55302	1.2217506	-1.0	-1.0
chr9	131192123	131192292	ENSG00000126883.16|NUP214|U2AF1|U2AF1	994	+	4.393372	2.2330167	-1.0	-1.0
chr9	131140442	131140548	ENSG00000126883.16|NUP214|U2AF1|U2AF1	982	+	4.363833	1.7359091	-1.0	-1.0
chr9	131190775	131190970	ENSG00000126883.16|NUP214|U2AF1|U2AF1	929	+	3.4646463	1.146677	-1.0	-1.0
chr9	131139280	131139400	ENSG00000126883.16|NUP214|U2AF1|U2AF1	970	+	2.820607	1.5182303	-1.0	-1.0
chr9	131135611	131135821	ENSG00000126883.16|NUP214|U2AF1|U2AF1	987	+	4.7054453	1.8847713	-1.0	-1.0
chr9	131140760	131140995	ENSG00000126883.16|NUP214|U2AF1|U2AF1	986	+	3.794646	1.8394986	-1.0	-1.0
chr9	131135939	131136006	ENSG00000126883.16|NUP214|U2AF1|U2AF1	967	+	3.3504956	1.4773846	-1.0	-1.0
chr9	131443856	131444021	ENSG00000130723.18|PRRC2B|U2AF1|U2AF1	904	+	6.1496553	1.0163847	-1.0	-1.0
chr9	131446298	131446400	ENSG00000130723.18|PRRC2B|U2AF1|U2AF1	904	+	4.902292	1.0163847	-1.0	-1.0
chr9	131429988	131430089	ENSG00000130723.18|PRRC2B|U2AF1|U2AF1	904	+	6.026355	1.0163847	-1.0	-1.0
chr9	131454948	131455075	ENSG00000130723.18|PRRC2B|U2AF1|U2AF1	995	+	6.9662867	2.3183117	-1.0	-1.0
chr9	132923392	132923597	ENSG00000165699.13|TSC1|U2AF1|U2AF1	970	-	6.829376	1.5246128	-1.0	-1.0
chr9	133363892	133363992	ENSG00000148248.13|SURF4|U2AF1|U2AF1	900	-	2.9068887	1.0008348	-1.0	-1.0
chr9	135945152	135945347	ENSG00000130560.8|UBAC1|U2AF1|U2AF1	948	-	3.3593585	1.2811089	-1.0	-1.0
chr9	135938120	135938221	ENSG00000130560.8|UBAC1|U2AF1|U2AF1	902	-	3.7681162	1.0084125	-1.0	-1.0
chr9	135938261	135938360	ENSG00000130560.8|UBAC1|U2AF1|U2AF1	907	-	3.0179203	1.0321679	-1.0	-1.0
chr9	136209320	136209465	ENSG00000165661.16|QSOX2|U2AF1|U2AF1	902	-	6.1229925	1.0093907	-1.0	-1.0
chr9	136463242	136463342	ENSG00000148396.18|SEC16A|U2AF1|U2AF1	904	-	5.9662066	1.0163847	-1.0	-1.0
chr9	136461634	136461819	ENSG00000148396.18|SEC16A|U2AF1|U2AF1	903	-	6.201041	1.0143464	-1.0	-1.0
chr9	137113287	137113360	ENSG00000176978.13|DPP7|U2AF1|U2AF1	904	-	5.9662075	1.0163847	-1.0	-1.0
chr9	137112196	137112326	ENSG00000176978.13|DPP7|U2AF1|U2AF1	926	-	4.054993	1.1316893	-1.0	-1.0
chr9	137565128	137565258	ENSG00000148399.12|DPH7|U2AF1|U2AF1	904	-	6.254933	1.0159439	-1.0	-1.0
chrM	5825	5891	ENSG00000210144.1|MT-TY|U2AF1|U2AF1	995	-	1.5512799	2.268714	-1.0	-1.0
chrX	12976671	12976771	ENSG00000205542.10|TMSB4X|U2AF1|U2AF1	904	+	4.3575377	1.0163847	-1.0	-1.0
chrX	12975607	12975717	ENSG00000205542.10|TMSB4X|U2AF1|U2AF1	904	+	6.0668707	1.0163847	-1.0	-1.0
chrX	13319768	13319913	ENSG00000231216.1|GS1-600G8.3|U2AF1|U2AF1	904	+	4.047639	1.0162827	-1.0	-1.0
chrX	13319007	13319207	ENSG00000231216.1|GS1-600G8.3|U2AF1|U2AF1	943	+	4.4148326	1.2473365	-1.0	-1.0
chrX	13317137	13317372	ENSG00000231216.1|GS1-600G8.3|U2AF1|U2AF1	997	+	6.950685	2.4928944	-1.0	-1.0
chrX	13311593	13311701	ENSG00000231216.1|GS1-600G8.3|U2AF1|U2AF1	967	+	4.2053013	1.477605	-1.0	-1.0
chrX	13311701	13311713	ENSG00000231216.1|GS1-600G8.3|U2AF1|U2AF1	904	+	6.4870405	1.0163847	-1.0	-1.0
chrX	13318836	13319007	ENSG00000231216.1|GS1-600G8.3|U2AF1|U2AF1	962	+	3.7810621	1.424504	-1.0	-1.0
chrX	13316561	13316702	ENSG00000231216.1|GS1-600G8.3|U2AF1|U2AF1	980	+	4.9768505	1.7006688	-1.0	-1.0
chrX	13316742	13316927	ENSG00000231216.1|GS1-600G8.3|U2AF1|U2AF1	918	+	3.2512715	1.0857623	-1.0	-1.0
chrX	13314773	13314888	ENSG00000231216.1|GS1-600G8.3|U2AF1|U2AF1	911	+	3.2708664	1.0484185	-1.0	-1.0
chrX	13314380	13314488	ENSG00000231216.1|GS1-600G8.3|U2AF1|U2AF1	903	+	6.3006253	1.0133462	-1.0	-1.0
chrX	13319257	13319482	ENSG00000231216.1|GS1-600G8.3|U2AF1|U2AF1	997	+	5.8624926	2.4625282	-1.0	-1.0
chrX	13311713	13311813	ENSG00000231216.1|GS1-600G8.3|U2AF1|U2AF1	904	+	4.285388	1.0163847	-1.0	-1.0
chrX	13312234	13312564	ENSG00000231216.1|GS1-600G8.3|U2AF1|U2AF1	915	+	4.4169374	1.0681782	-1.0	-1.0
chrX	13311858	13312060	ENSG00000231216.1|GS1-600G8.3|U2AF1|U2AF1	949	+	3.7386875	1.2959242	-1.0	-1.0
chrX	13313151	13313268	ENSG00000231216.1|GS1-600G8.3|U2AF1|U2AF1	927	+	5.2669277	1.1373601	-1.0	-1.0
chrX	13313435	13313535	ENSG00000231216.1|GS1-600G8.3|U2AF1|U2AF1	904	+	5.9662075	1.0163847	-1.0	-1.0
chrX	13314613	13314738	ENSG00000231216.1|GS1-600G8.3|U2AF1|U2AF1	902	+	3.0681129	1.010318	-1.0	-1.0
chrX	13329553	13329608	ENSG00000235592.1|AC004674.1|U2AF1|U2AF1	904	+	3.6147037	1.0163847	-1.0	-1.0
chrX	13328463	13328578	ENSG00000235592.1|AC004674.1|U2AF1|U2AF1	903	+	3.5077014	1.0129536	-1.0	-1.0
chrX	13329399	13329553	ENSG00000235592.1|AC004674.1|U2AF1|U2AF1	987	+	5.236438	1.8708318	-1.0	-1.0
chrX	13328213	13328343	ENSG00000235592.1|AC004674.1|U2AF1|U2AF1	902	+	3.1963935	1.00723	-1.0	-1.0
chrX	13329623	13329795	ENSG00000235592.1|AC004674.1|U2AF1|U2AF1	941	+	5.249468	1.2293215	-1.0	-1.0
chrX	13329175	13329292	ENSG00000235592.1|AC004674.1|U2AF1|U2AF1	952	+	4.525242	1.3161566	-1.0	-1.0
chrX	13329292	13329399	ENSG00000235592.1|AC004674.1|U2AF1|U2AF1	1000	+	8.357483	3.4967663	-1.0	-1.0
chrX	19354392	19354490	ENSG00000131828.13|PDHA1|U2AF1|U2AF1	997	+	7.6714635	2.5334406	-1.0	-1.0
chrX	20262705	20262845	ENSG00000177189.12|RPS6KA3|U2AF1|U2AF1	909	-	4.7197037	1.0427504	-1.0	-1.0
chrX	23783637	23783737	ENSG00000130066.16|SAT1|U2AF1|U2AF1	903	+	3.1699216	1.0131134	-1.0	-1.0
chrX	23784207	23784392	ENSG00000130066.16|SAT1|U2AF1|U2AF1	949	+	3.2569816	1.2906476	-1.0	-1.0
chrX	24077016	24077201	ENSG00000130741.10|EIF2S3|U2AF1|U2AF1	927	+	1.9420795	1.1396291	-1.0	-1.0
chrX	24076618	24076721	ENSG00000130741.10|EIF2S3|U2AF1|U2AF1	932	+	6.6905723	1.165479	-1.0	-1.0
chrX	24726830	24726932	ENSG00000101868.10|POLA1|U2AF1|U2AF1	904	+	6.086502	1.0163847	-1.0	-1.0
chrX	24703149	24703250	ENSG00000101868.10|POLA1|U2AF1|U2AF1	904	+	5.9662075	1.0163847	-1.0	-1.0
chrX	40710129	40710229	ENSG00000180182.10|MED14|U2AF1|U2AF1	965	-	6.800198	1.4518644	-1.0	-1.0
chrX	40710028	40710129	ENSG00000180182.10|MED14|U2AF1|U2AF1	904	-	6.0276084	1.0163847	-1.0	-1.0
chrX	41223091	41223211	ENSG00000124486.12|USP9X|U2AF1|U2AF1	983	+	7.0296574	1.7600996	-1.0	-1.0
chrX	45089742	45089852	ENSG00000147050.14|KDM6A|U2AF1|U2AF1	904	+	6.046404	1.0163847	-1.0	-1.0
chrX	45058895	45059000	ENSG00000147050.14|KDM6A|U2AF1|U2AF1	904	+	6.6312504	1.0163847	-1.0	-1.0
chrX	45082714	45082789	ENSG00000147050.14|KDM6A|U2AF1|U2AF1	904	+	6.027608	1.0163847	-1.0	-1.0
chrX	44934042	44934142	ENSG00000147050.14|KDM6A|U2AF1|U2AF1	904	+	5.902077	1.0163847	-1.0	-1.0
chrX	44934352	44934542	ENSG00000147050.14|KDM6A|U2AF1|U2AF1	967	+	5.505088	1.4800043	-1.0	-1.0
chrX	47209526	47209626	ENSG00000130985.16|UBA1|U2AF1|U2AF1	903	+	4.2479134	1.0148057	-1.0	-1.0
chrX	48576419	48576507	ENSG00000102317.17|RBM3|U2AF1|U2AF1	933	+	3.8073487	1.174148	-1.0	-1.0
chrX	48576271	48576376	ENSG00000102317.17|RBM3|U2AF1|U2AF1	903	+	2.3389578	1.0147315	-1.0	-1.0
chrX	48575661	48575901	ENSG00000102317.17|RBM3|U2AF1|U2AF1	939	+	2.476618	1.2171615	-1.0	-1.0
chrX	48576919	48577025	ENSG00000102317.17|RBM3|U2AF1|U2AF1	905	+	6.4421763	1.0232942	-1.0	-1.0
chrX	48793457	48793602	ENSG00000102145.13|GATA1|U2AF1|U2AF1	904	+	6.0912538	1.0163847	-1.0	-1.0
chrX	48814749	48814929	ENSG00000094631.18|HDAC6|U2AF1|U2AF1	903	+	6.2405005	1.0139945	-1.0	-1.0
chrX	48935018	48935128	ENSG00000068308.13|OTUD5|U2AF1|U2AF1	904	-	5.9662075	1.0163847	-1.0	-1.0
chrX	48973774	48973924	ENSG00000068400.13|GRIPAP1|U2AF1|U2AF1	909	-	3.6972828	1.0416741	-1.0	-1.0
chrX	48975209	48975424	ENSG00000068400.13|GRIPAP1|U2AF1|U2AF1	950	-	3.9918203	1.3030869	-1.0	-1.0
chrX	48975594	48975699	ENSG00000068400.13|GRIPAP1|U2AF1|U2AF1	904	-	6.4197445	1.0163847	-1.0	-1.0
chrX	53680186	53680286	ENSG00000086758.15|HUWE1|U2AF1|U2AF1	901	-	4.2094393	1.0054846	-1.0	-1.0
chrX	53542442	53542627	ENSG00000086758.15|HUWE1|U2AF1|U2AF1	946	-	3.3488796	1.2690421	-1.0	-1.0
chrX	53575336	53575516	ENSG00000086758.15|HUWE1|U2AF1|U2AF1	904	-	5.949106	1.0163847	-1.0	-1.0
chrX	53985227	53985332	ENSG00000172943.19|PHF8|U2AF1|U2AF1	994	-	4.267958	2.2297015	-1.0	-1.0
chrX	54813379	54813487	ENSG00000102316.16|MAGED2|U2AF1|U2AF1	967	+	6.8241916	1.4796909	-1.0	-1.0
chrX	54813487	54813550	ENSG00000102316.16|MAGED2|U2AF1|U2AF1	911	+	3.066087	1.0489784	-1.0	-1.0
chrX	54813024	54813117	ENSG00000102316.16|MAGED2|U2AF1|U2AF1	904	+	3.196394	1.0163847	-1.0	-1.0
chrX	55020504	55020624	ENSG00000158578.18|ALAS2|U2AF1|U2AF1	1000	-	4.666791	3.3907876	-1.0	-1.0
chrX	55722077	55722185	ENSG00000083750.12|RRAGB|U2AF1|U2AF1	904	+	6.3246074	1.0163847	-1.0	-1.0
chrX	66018714	66018823	ENSG00000274536.6|AL034397.3|U2AF1|U2AF1	989	+	5.601864	1.9624131	-1.0	-1.0
chrX	66018823	66018923	ENSG00000274536.6|AL034397.3|U2AF1|U2AF1	903	+	5.966206	1.0132992	-1.0	-1.0
chrX	66016361	66016556	ENSG00000274536.6|AL034397.3|U2AF1|U2AF1	953	+	4.525876	1.327707	-1.0	-1.0
chrX	71127781	71127892	ENSG00000184634.15|MED12|U2AF1|U2AF1	914	+	3.3098009	1.0672152	-1.0	-1.0
chrX	71291466	71291631	ENSG00000147140.15|NONO|U2AF1|U2AF1	904	+	3.084967	1.016955	-1.0	-1.0
chrX	71297571	71297671	ENSG00000147140.15|NONO|U2AF1|U2AF1	903	+	5.966206	1.0135671	-1.0	-1.0
chrX	71419932	71420127	ENSG00000147133.15|TAF1|U2AF1|U2AF1	976	+	6.6824584	1.6211503	-1.0	-1.0
chrX	71421202	71421308	ENSG00000147133.15|TAF1|U2AF1|U2AF1	903	+	6.232511	1.0114491	-1.0	-1.0
chrX	71545021	71545341	ENSG00000147162.13|OGT|U2AF1|U2AF1	933	+	3.0243227	1.176731	-1.0	-1.0
chrX	71546636	71547246	ENSG00000147162.13|OGT|U2AF1|U2AF1	997	+	4.303768	2.5097198	-1.0	-1.0
chrX	71546201	71546616	ENSG00000147162.13|OGT|U2AF1|U2AF1	999	+	4.43713	2.9654725	-1.0	-1.0
chrX	71547411	71548023	ENSG00000147162.13|OGT|U2AF1|U2AF1	985	+	4.05238	1.8253509	-1.0	-1.0
chrX	71574594	71574894	ENSG00000147162.13|OGT|U2AF1|U2AF1	960	+	2.7893224	1.3933725	-1.0	-1.0
chrX	73852286	73852441	ENSG00000229807.10|XIST|U2AF1|U2AF1	904	-	2.1512973	1.0163847	-1.0	-1.0
chrX	73851966	73852151	ENSG00000229807.10|XIST|U2AF1|U2AF1	910	-	2.5401607	1.047776	-1.0	-1.0
chrX	78125133	78125425	ENSG00000102144.13|PGK1|U2AF1|U2AF1	1000	+	3.8634932	3.666818	-1.0	-1.0
chrX	78124764	78124873	ENSG00000102144.13|PGK1|U2AF1|U2AF1	902	+	6.315822	1.0086505	-1.0	-1.0
chrX	78123096	78123194	ENSG00000102144.13|PGK1|U2AF1|U2AF1	904	+	2.478047	1.0163847	-1.0	-1.0
chrX	78125535	78125665	ENSG00000102144.13|PGK1|U2AF1|U2AF1	904	+	6.169509	1.0163847	-1.0	-1.0
chrX	80673183	80673378	ENSG00000165288.10|BRWD3|U2AF1|U2AF1	963	-	4.8964186	1.4332825	-1.0	-1.0
chrX	103683976	103684086	ENSG00000123562.16|MORF4L2|U2AF1|U2AF1	903	-	4.426249	1.0110818	-1.0	-1.0
chrX	103685168	103685383	ENSG00000123562.16|MORF4L2|U2AF1|U2AF1	999	-	5.39949	2.9232185	-1.0	-1.0
chrX	103684431	103684626	ENSG00000123562.16|MORF4L2|U2AF1|U2AF1	965	-	5.0700808	1.4530871	-1.0	-1.0
chrX	104183902	104184017	ENSG00000123575.8|FAM199X|U2AF1|U2AF1	904	+	5.902077	1.0163847	-1.0	-1.0
chrX	107123466	107123661	ENSG00000198088.10|NUP62CL|U2AF1|U2AF1	955	-	6.691133	1.3431207	-1.0	-1.0
chrX	111682186	111682300	ENSG00000101901.11|ALG13|U2AF1|U2AF1	909	+	4.41591	1.0395786	-1.0	-1.0
chrX	111687779	111687886	ENSG00000101901.11|ALG13|U2AF1|U2AF1	993	+	4.5996947	2.1645508	-1.0	-1.0
chrX	120465239	120465389	ENSG00000005893.15|LAMP2|U2AF1|U2AF1	903	-	6.0101376	1.0130285	-1.0	-1.0
chrX	123696740	123696842	ENSG00000125676.19|THOC2|U2AF1|U2AF1	902	-	5.9969068	1.0103235	-1.0	-1.0
chrX	123601655	123601840	ENSG00000125676.19|THOC2|U2AF1|U2AF1	904	-	3.7315326	1.0163847	-1.0	-1.0
chrX	123618574	123618704	ENSG00000125676.19|THOC2|U2AF1|U2AF1	904	-	6.044435	1.0163847	-1.0	-1.0
chrX	123601250	123601430	ENSG00000125676.19|THOC2|U2AF1|U2AF1	904	-	6.4323626	1.0159941	-1.0	-1.0
chrX	123623204	123623394	ENSG00000125676.19|THOC2|U2AF1|U2AF1	958	-	6.2997913	1.3769187	-1.0	-1.0
chrX	123640622	123640727	ENSG00000125676.19|THOC2|U2AF1|U2AF1	904	-	6.026355	1.0163847	-1.0	-1.0
chrX	124051019	124051120	ENSG00000101972.18|STAG2|U2AF1|U2AF1	989	+	5.238358	1.9459902	-1.0	-1.0
chrX	124066071	124066174	ENSG00000101972.18|STAG2|U2AF1|U2AF1	928	+	4.4734387	1.1397724	-1.0	-1.0
chrX	124050083	124050185	ENSG00000101972.18|STAG2|U2AF1|U2AF1	904	+	6.188572	1.0163847	-1.0	-1.0
chrX	124051120	124051219	ENSG00000101972.18|STAG2|U2AF1|U2AF1	966	+	4.8328753	1.4727297	-1.0	-1.0
chrX	124093439	124093589	ENSG00000101972.18|STAG2|U2AF1|U2AF1	904	+	5.9480634	1.0154893	-1.0	-1.0
chrX	124071051	124071148	ENSG00000101972.18|STAG2|U2AF1|U2AF1	904	+	6.3495364	1.0163847	-1.0	-1.0
chrX	124093917	124094107	ENSG00000101972.18|STAG2|U2AF1|U2AF1	950	+	3.763249	1.3033705	-1.0	-1.0
chrX	130149568	130149678	ENSG00000156709.13|AIFM1|U2AF1|U2AF1	904	-	6.41161	1.0163847	-1.0	-1.0
chrX	130409386	130409516	ENSG00000134597.15|RBMX2|U2AF1|U2AF1	904	+	6.026892	1.0163847	-1.0	-1.0
chrX	132067969	132068164	ENSG00000134602.15|STK26|U2AF1|U2AF1	918	+	6.6033273	1.0858533	-1.0	-1.0
chrX	136876655	136876765	ENSG00000147274.14|RBMX|U2AF1|U2AF1	988	-	6.0360475	1.9287351	-1.0	-1.0
chrX	136872322	136872427	ENSG00000147274.14|RBMX|U2AF1|U2AF1	904	-	6.396091	1.0163847	-1.0	-1.0
chrX	147916756	147916856	ENSG00000102081.13|FMR1|U2AF1|U2AF1	904	+	6.0865016	1.0163847	-1.0	-1.0
chrX	149937564	149937704	ENSG00000197021.8|CXorf40B|U2AF1|U2AF1	904	-	6.600671	1.015553	-1.0	-1.0
chrX	151960076	151960181	ENSG00000102287.18|GABRE|U2AF1|U2AF1	903	-	6.2490788	1.0141954	-1.0	-1.0
chrX	151970957	151971137	ENSG00000102287.18|GABRE|U2AF1|U2AF1	907	-	2.7966657	1.0315803	-1.0	-1.0
chrX	151958612	151958787	ENSG00000102287.18|GABRE|U2AF1|U2AF1	962	-	7.1332097	1.4150121	-1.0	-1.0
chrX	151969736	151969846	ENSG00000102287.18|GABRE|U2AF1|U2AF1	986	-	5.305736	1.8483841	-1.0	-1.0
chrX	151970306	151970536	ENSG00000102287.18|GABRE|U2AF1|U2AF1	999	-	5.7528963	2.910612	-1.0	-1.0
chrX	151957157	151957517	ENSG00000102287.18|GABRE|U2AF1|U2AF1	939	-	3.788945	1.2141774	-1.0	-1.0
chrX	151955802	151955902	ENSG00000102287.18|GABRE|U2AF1|U2AF1	903	-	6.349534	1.0125456	-1.0	-1.0
chrX	151969896	151970191	ENSG00000102287.18|GABRE|U2AF1|U2AF1	924	-	4.7694716	1.116622	-1.0	-1.0
chrX	153693999	153694139	ENSG00000130821.15|SLC6A8|U2AF1|U2AF1	907	+	3.5188735	1.0291904	-1.0	-1.0
chrX	153789837	153789977	ENSG00000067829.18|IDH3G|U2AF1|U2AF1	904	-	6.2246766	1.0163847	-1.0	-1.0
chrX	153789510	153789610	ENSG00000067829.18|IDH3G|U2AF1|U2AF1	903	-	2.882641	1.0119079	-1.0	-1.0
chrX	154351767	154351867	ENSG00000196924.14|FLNA|U2AF1|U2AF1	904	-	6.0276084	1.0163847	-1.0	-1.0
chrX	154350993	154351113	ENSG00000196924.14|FLNA|U2AF1|U2AF1	905	-	3.1895528	1.0220141	-1.0	-1.0
chrX	154399225	154399330	ENSG00000147403.16|RPL10|U2AF1|U2AF1	902	+	2.7943554	1.0070386	-1.0	-1.0
chrX	154399697	154399842	ENSG00000147403.16|RPL10|U2AF1|U2AF1	910	+	2.3156025	1.047072	-1.0	-1.0
chrX	154462825	154462950	ENSG00000130827.6|PLXNA3|U2AF1|U2AF1	902	+	6.100902	1.0100466	-1.0	-1.0
chrX	154767402	154767502	ENSG00000130826.17|DKC1|U2AF1|U2AF1	904	+	5.902077	1.0163847	-1.0	-1.0
chrX	154766355	154766455	ENSG00000130826.17|DKC1|U2AF1|U2AF1	904	+	5.9662075	1.0163847	-1.0	-1.0
chrX	154766108	154766215	ENSG00000130826.17|DKC1|U2AF1|U2AF1	999	+	7.404988	3.2420793	-1.0	-1.0
chrX	154767141	154767255	ENSG00000130826.17|DKC1|U2AF1|U2AF1	904	+	6.1555834	1.0163847	-1.0	-1.0
chrX	154785157	154785267	ENSG00000130830.14|MPP1|U2AF1|U2AF1	959	-	4.0292406	1.3885707	-1.0	-1.0
chrX	154782304	154782409	ENSG00000130830.14|MPP1|U2AF1|U2AF1	904	-	6.026354	1.0163847	-1.0	-1.0
chrX	154783507	154783607	ENSG00000130830.14|MPP1|U2AF1|U2AF1	904	-	2.0660896	1.0163847	-1.0	-1.0
chrX	154781273	154781448	ENSG00000130830.14|MPP1|U2AF1|U2AF1	968	-	4.0978966	1.4967331	-1.0	-1.0
chrX	154781749	154781944	ENSG00000130830.14|MPP1|U2AF1|U2AF1	943	-	3.2521183	1.2448955	-1.0	-1.0
```
