## Supplementary File 2 - DEWSeq Binding Sites for "Improved discovery of RNA-binding protein binding sites in eCLIP data using DEWSeq": regions_windows100_steps5.bed (part 1 of 3)

```
chr1	749302	749482	ENSG00000230021.9|AL669831.3|U2AF2|U2AF2	902	-	6.0334105	1.0077629	-1.0	-1.0
chr1	749303	749483	ENSG00000228327.3|AL669831.1|U2AF2|U2AF2	902	-	6.0334105	1.0077629	-1.0	-1.0
chr1	781837	781936	ENSG00000237491.8|AL669831.5|U2AF2|U2AF2	944	+	4.361357	1.2497303	-1.0	-1.0
chr1	958678	958778	ENSG00000188976.10|NOC2L|U2AF2|U2AF2	900	-	5.955361	1.0006498	-1.0	-1.0
chr1	962230	962390	ENSG00000187961.13|KLHL17|U2AF2|U2AF2	925	+	3.356198	1.1274811	-1.0	-1.0
chr1	1047077	1047177	ENSG00000188157.14|AGRN|U2AF2|U2AF2	902	+	6.038995	1.0067819	-1.0	-1.0
chr1	1256079	1256219	ENSG00000160087.20|UBE2J2|U2AF2|U2AF2	902	-	3.9909399	1.0072546	-1.0	-1.0
chr1	1263382	1263487	ENSG00000160087.20|UBE2J2|U2AF2|U2AF2	902	-	6.0839243	1.0075114	-1.0	-1.0
chr1	1257310	1257420	ENSG00000160087.20|UBE2J2|U2AF2|U2AF2	902	-	6.070304	1.0077629	-1.0	-1.0
chr1	1298596	1298726	ENSG00000131584.18|ACAP3|U2AF2|U2AF2	929	-	3.6110618	1.1499958	-1.0	-1.0
chr1	1317485	1317680	ENSG00000127054.20|INTS11|U2AF2|U2AF2	978	-	3.144938	1.6653435	-1.0	-1.0
chr1	1314336	1314476	ENSG00000127054.20|INTS11|U2AF2|U2AF2	951	-	5.8801575	1.3129879	-1.0	-1.0
chr1	1317580	1317680	ENSG00000240731.1|AL139287.1|U2AF2|U2AF2	964	-	2.8997145	1.4475863	-1.0	-1.0
chr1	1392430	1392650	ENSG00000221978.11|CCNL2|U2AF2|U2AF2	999	-	3.2411857	3.2765265	-1.0	-1.0
chr1	1391355	1391700	ENSG00000221978.11|CCNL2|U2AF2|U2AF2	999	-	3.0707014	3.0503705	-1.0	-1.0
chr1	1398621	1398771	ENSG00000221978.11|CCNL2|U2AF2|U2AF2	934	-	2.996752	1.1777627	-1.0	-1.0
chr1	1392655	1392803	ENSG00000221978.11|CCNL2|U2AF2|U2AF2	940	-	2.0857384	1.2250216	-1.0	-1.0
chr1	1388068	1388173	ENSG00000221978.11|CCNL2|U2AF2|U2AF2	902	-	6.020989	1.0075114	-1.0	-1.0
chr1	1398366	1398506	ENSG00000221978.11|CCNL2|U2AF2|U2AF2	973	-	3.6276605	1.5681354	-1.0	-1.0
chr1	1390765	1391080	ENSG00000221978.11|CCNL2|U2AF2|U2AF2	985	-	2.4851267	1.8182149	-1.0	-1.0
chr1	1392803	1392913	ENSG00000221978.11|CCNL2|U2AF2|U2AF2	946	-	3.6790698	1.2685215	-1.0	-1.0
chr1	1402172	1402357	ENSG00000242485.5|MRPL20|U2AF2|U2AF2	931	-	2.858406	1.1609752	-1.0	-1.0
chr1	1405803	1405963	ENSG00000242485.5|MRPL20|U2AF2|U2AF2	925	-	4.137961	1.1244973	-1.0	-1.0
chr1	1490153	1490258	ENSG00000160072.19|ATAD3B|U2AF2|U2AF2	945	+	5.335839	1.2617283	-1.0	-1.0
chr1	1541787	1542032	ENSG00000160075.11|SSU72|U2AF2|U2AF2	920	-	4.6761084	1.0969063	-1.0	-1.0
chr1	1627590	1627755	ENSG00000197530.12|MIB2|U2AF2|U2AF2	917	+	3.1481507	1.0786555	-1.0	-1.0
chr1	1787437	1787542	ENSG00000078369.17|GNB1|U2AF2|U2AF2	902	-	3.9864473	1.0075114	-1.0	-1.0
chr1	1804581	1804681	ENSG00000078369.17|GNB1|U2AF2|U2AF2	902	-	5.97987	1.00726	-1.0	-1.0
chr1	1791726	1791826	ENSG00000078369.17|GNB1|U2AF2|U2AF2	901	-	3.9457061	1.0027082	-1.0	-1.0
chr1	1790681	1790816	ENSG00000078369.17|GNB1|U2AF2|U2AF2	952	-	6.4109545	1.3216888	-1.0	-1.0
chr1	1817856	1817981	ENSG00000078369.17|GNB1|U2AF2|U2AF2	915	-	2.6825218	1.0712401	-1.0	-1.0
chr1	2148768	2148871	ENSG00000067606.16|PRKCZ|U2AF2|U2AF2	902	+	6.0814376	1.0077629	-1.0	-1.0
chr1	2268861	2269036	ENSG00000157933.9|SKI|U2AF2|U2AF2	914	+	2.5216649	1.065629	-1.0	-1.0
chr1	2393173	2393231	ENSG00000157916.19|RER1|U2AF2|U2AF2	927	+	3.387538	1.1359444	-1.0	-1.0
chr1	2395684	2395814	ENSG00000157916.19|RER1|U2AF2|U2AF2	903	+	2.621418	1.0150683	-1.0	-1.0
chr1	2558862	2558967	ENSG00000157873.17|TNFRSF14|U2AF2|U2AF2	902	+	6.0478616	1.0072725	-1.0	-1.0
chr1	2561393	2561558	ENSG00000157873.17|TNFRSF14|U2AF2|U2AF2	938	+	3.793754	1.2066716	-1.0	-1.0
chr1	2556475	2556670	ENSG00000157873.17|TNFRSF14|U2AF2|U2AF2	992	+	4.8001795	2.0836256	-1.0	-1.0
chr1	3635955	3636065	ENSG00000116213.15|WRAP73|U2AF2|U2AF2	902	-	2.9316049	1.0070815	-1.0	-1.0
chr1	3635395	3635525	ENSG00000116213.15|WRAP73|U2AF2|U2AF2	918	-	4.1824822	1.0835612	-1.0	-1.0
chr1	3633195	3633365	ENSG00000116213.15|WRAP73|U2AF2|U2AF2	926	-	3.4098935	1.1292655	-1.0	-1.0
chr1	3829373	3829478	ENSG00000116198.12|CEP104|U2AF2|U2AF2	901	-	6.2095165	1.0063559	-1.0	-1.0
chr1	3840001	3840171	ENSG00000116198.12|CEP104|U2AF2|U2AF2	901	-	4.3877506	1.0062271	-1.0	-1.0
chr1	5978413	5978513	ENSG00000131697.17|NPHP4|U2AF2|U2AF2	902	-	6.090206	1.0077629	-1.0	-1.0
chr1	6186816	6186931	ENSG00000116251.9|RPL22|U2AF2|U2AF2	956	-	6.527193	1.3545539	-1.0	-1.0
chr1	6187641	6187791	ENSG00000116251.9|RPL22|U2AF2|U2AF2	943	-	5.647293	1.2416348	-1.0	-1.0
chr1	6212961	6213151	ENSG00000158286.12|RNF207|U2AF2|U2AF2	943	+	3.3959982	1.2457792	-1.0	-1.0
chr1	6461179	6461284	ENSG00000187017.15|ESPN|U2AF2|U2AF2	917	+	3.1832504	1.0799128	-1.0	-1.0
chr1	6545180	6545280	ENSG00000162408.10|NOL9|U2AF2|U2AF2	902	-	3.2994375	1.0077629	-1.0	-1.0
chr1	6637511	6637611	ENSG00000007923.15|DNAJC11|U2AF2|U2AF2	901	-	6.3083115	1.0053773	-1.0	-1.0
chr1	6651602	6651837	ENSG00000007923.15|DNAJC11|U2AF2|U2AF2	998	-	4.705892	2.7407293	-1.0	-1.0
chr1	6652951	6653056	ENSG00000007923.15|DNAJC11|U2AF2|U2AF2	958	-	3.8455038	1.3721559	-1.0	-1.0
chr1	6663387	6663542	ENSG00000007923.15|DNAJC11|U2AF2|U2AF2	919	-	5.2403336	1.0916779	-1.0	-1.0
chr1	6888806	6888931	ENSG00000171735.18|CAMTA1|U2AF2|U2AF2	902	+	3.9508345	1.0073519	-1.0	-1.0
chr1	7709103	7709238	ENSG00000171735.18|CAMTA1|U2AF2|U2AF2	902	+	4.34291	1.0073324	-1.0	-1.0
chr1	7708853	7709063	ENSG00000171735.18|CAMTA1|U2AF2|U2AF2	963	+	5.310147	1.4279001	-1.0	-1.0
chr1	6887546	6887651	ENSG00000171735.18|CAMTA1|U2AF2|U2AF2	942	+	3.6827445	1.2330308	-1.0	-1.0
chr1	7773338	7773441	ENSG00000049245.12|VAMP3|U2AF2|U2AF2	902	+	6.334609	1.0067819	-1.0	-1.0
chr1	8014308	8014503	ENSG00000116285.12|ERRFI1|U2AF2|U2AF2	961	-	2.9735503	1.4075224	-1.0	-1.0
chr1	8015692	8015822	ENSG00000116285.12|ERRFI1|U2AF2|U2AF2	999	-	4.211448	2.8274884	-1.0	-1.0
chr1	8025372	8025547	ENSG00000116285.12|ERRFI1|U2AF2|U2AF2	934	-	2.8740904	1.1778493	-1.0	-1.0
chr1	8021362	8021542	ENSG00000116285.12|ERRFI1|U2AF2|U2AF2	933	-	2.6822128	1.170861	-1.0	-1.0
chr1	8025942	8026152	ENSG00000116285.12|ERRFI1|U2AF2|U2AF2	905	-	3.2431974	1.0227791	-1.0	-1.0
chr1	8008608	8008798	ENSG00000116285.12|ERRFI1|U2AF2|U2AF2	970	-	4.9850936	1.5205793	-1.0	-1.0
chr1	8022417	8022532	ENSG00000116285.12|ERRFI1|U2AF2|U2AF2	913	-	2.7236514	1.0604571	-1.0	-1.0
chr1	8422589	8422726	ENSG00000142599.17|RERE|U2AF2|U2AF2	907	-	2.5020192	1.0331442	-1.0	-1.0
chr1	8604496	8604651	ENSG00000142599.17|RERE|U2AF2|U2AF2	910	-	2.86222	1.0475103	-1.0	-1.0
chr1	8612571	8612686	ENSG00000142599.17|RERE|U2AF2|U2AF2	902	-	3.270533	1.0073857	-1.0	-1.0
chr1	8551288	8551388	ENSG00000142599.17|RERE|U2AF2|U2AF2	902	-	3.2184525	1.0067819	-1.0	-1.0
chr1	8355120	8355230	ENSG00000142599.17|RERE|U2AF2|U2AF2	929	-	6.323814	1.1481755	-1.0	-1.0
chr1	8541318	8541418	ENSG00000142599.17|RERE|U2AF2|U2AF2	902	-	2.54762	1.0077629	-1.0	-1.0
chr1	8648770	8648875	ENSG00000142599.17|RERE|U2AF2|U2AF2	902	-	4.069578	1.0072725	-1.0	-1.0
chr1	8541713	8541908	ENSG00000142599.17|RERE|U2AF2|U2AF2	931	-	3.7762878	1.1619632	-1.0	-1.0
chr1	8539034	8539134	ENSG00000142599.17|RERE|U2AF2|U2AF2	902	-	2.8357666	1.0077629	-1.0	-1.0
chr1	8353121	8353286	ENSG00000142599.17|RERE|U2AF2|U2AF2	921	-	2.7646673	1.1024746	-1.0	-1.0
chr1	8623956	8624156	ENSG00000142599.17|RERE|U2AF2|U2AF2	953	-	3.154008	1.3287894	-1.0	-1.0
chr1	8644735	8644920	ENSG00000142599.17|RERE|U2AF2|U2AF2	930	-	3.7431903	1.15196	-1.0	-1.0
chr1	8754343	8754448	ENSG00000142599.17|RERE|U2AF2|U2AF2	902	-	5.994814	1.0077629	-1.0	-1.0
chr1	8509985	8510155	ENSG00000142599.17|RERE|U2AF2|U2AF2	917	-	3.5595493	1.0835335	-1.0	-1.0
chr1	8863343	8863448	ENSG00000074800.13|ENO1|U2AF2|U2AF2	902	-	4.1278286	1.0077629	-1.0	-1.0
chr1	8870806	8870991	ENSG00000074800.13|ENO1|U2AF2|U2AF2	911	-	2.4267356	1.0498792	-1.0	-1.0
chr1	8865482	8865592	ENSG00000074800.13|ENO1|U2AF2|U2AF2	973	-	5.821269	1.5751765	-1.0	-1.0
chr1	8861429	8861554	ENSG00000074800.13|ENO1|U2AF2|U2AF2	990	-	4.8269534	1.9832599	-1.0	-1.0
chr1	8870491	8870621	ENSG00000074800.13|ENO1|U2AF2|U2AF2	962	-	3.1489692	1.4177216	-1.0	-1.0
chr1	9150915	9151160	ENSG00000228526.6|MIR34AHG|U2AF2|U2AF2	910	-	2.8041596	1.0456241	-1.0	-1.0
chr1	9151695	9151830	ENSG00000228526.6|MIR34AHG|U2AF2|U2AF2	987	-	3.7353463	1.8715081	-1.0	-1.0
chr1	9152370	9152470	ENSG00000228526.6|MIR34AHG|U2AF2|U2AF2	932	-	3.3991342	1.1691896	-1.0	-1.0
chr1	9182193	9182392	ENSG00000228526.6|MIR34AHG|U2AF2|U2AF2	985	-	3.7039838	1.8268441	-1.0	-1.0
chr1	9150535	9150710	ENSG00000228526.6|MIR34AHG|U2AF2|U2AF2	902	-	2.2876477	1.006656	-1.0	-1.0
chr1	9152025	9152195	ENSG00000228526.6|MIR34AHG|U2AF2|U2AF2	901	-	2.4286504	1.0058385	-1.0	-1.0
chr1	9151835	9151965	ENSG00000228526.6|MIR34AHG|U2AF2|U2AF2	1000	-	4.496299	3.4180653	-1.0	-1.0
chr1	9185087	9185192	ENSG00000234546.3|LINC01759|U2AF2|U2AF2	902	+	6.0138655	1.0075114	-1.0	-1.0
chr1	9573243	9573345	ENSG00000171612.6|SLC25A33|U2AF2|U2AF2	902	+	6.3156624	1.0077629	-1.0	-1.0
chr1	9567155	9567283	ENSG00000171612.6|SLC25A33|U2AF2|U2AF2	956	+	4.5267572	1.3542639	-1.0	-1.0
chr1	9553517	9553625	ENSG00000171612.6|SLC25A33|U2AF2|U2AF2	951	+	4.3454103	1.3088143	-1.0	-1.0
chr1	9556095	9556250	ENSG00000171612.6|SLC25A33|U2AF2|U2AF2	913	+	2.8189495	1.0606464	-1.0	-1.0
chr1	9570151	9570256	ENSG00000171612.6|SLC25A33|U2AF2|U2AF2	901	+	2.9754472	1.004524	-1.0	-1.0
chr1	9772935	9773100	ENSG00000171603.16|CLSTN1|U2AF2|U2AF2	941	-	4.6364565	1.2299414	-1.0	-1.0
chr1	9737554	9737669	ENSG00000171603.16|CLSTN1|U2AF2|U2AF2	983	-	3.8773735	1.7622699	-1.0	-1.0
chr1	9736107	9736297	ENSG00000171603.16|CLSTN1|U2AF2|U2AF2	929	-	3.3657901	1.1468226	-1.0	-1.0
chr1	9740934	9741093	ENSG00000171603.16|CLSTN1|U2AF2|U2AF2	957	-	3.8802583	1.3712091	-1.0	-1.0
chr1	9930457	9930572	ENSG00000162441.11|LZIC|U2AF2|U2AF2	932	-	5.55168	1.1694314	-1.0	-1.0
chr1	10044524	10044629	ENSG00000130939.18|UBE4B|U2AF2|U2AF2	902	+	6.084873	1.0077629	-1.0	-1.0
chr1	10126877	10127047	ENSG00000130939.18|UBE4B|U2AF2|U2AF2	973	+	4.76311	1.561187	-1.0	-1.0
chr1	10106074	10106196	ENSG00000130939.18|UBE4B|U2AF2|U2AF2	957	+	4.364833	1.3617849	-1.0	-1.0
chr1	10170200	10170375	ENSG00000130939.18|UBE4B|U2AF2|U2AF2	902	+	6.129406	1.0085061	-1.0	-1.0
chr1	10171030	10171190	ENSG00000130939.18|UBE4B|U2AF2|U2AF2	947	+	6.374686	1.2757521	-1.0	-1.0
chr1	10072344	10072453	ENSG00000130939.18|UBE4B|U2AF2|U2AF2	968	+	3.8181372	1.4942003	-1.0	-1.0
chr1	10126793	10126877	ENSG00000130939.18|UBE4B|U2AF2|U2AF2	944	+	3.521959	1.2505877	-1.0	-1.0
chr1	10181069	10181234	ENSG00000130939.18|UBE4B|U2AF2|U2AF2	947	+	3.3401508	1.2775909	-1.0	-1.0
chr1	10319882	10320037	ENSG00000054523.17|KIF1B|U2AF2|U2AF2	972	+	4.2190166	1.5477576	-1.0	-1.0
chr1	10292349	10292509	ENSG00000054523.17|KIF1B|U2AF2|U2AF2	910	+	3.3042285	1.04698	-1.0	-1.0
chr1	10278198	10278373	ENSG00000054523.17|KIF1B|U2AF2|U2AF2	902	+	5.9956493	1.0075394	-1.0	-1.0
chr1	10352528	10352630	ENSG00000054523.17|KIF1B|U2AF2|U2AF2	902	+	4.1342916	1.0079901	-1.0	-1.0
chr1	10258388	10258492	ENSG00000054523.17|KIF1B|U2AF2|U2AF2	935	+	6.34997	1.1879953	-1.0	-1.0
chr1	10325900	10326000	ENSG00000054523.17|KIF1B|U2AF2|U2AF2	902	+	6.3582253	1.0077629	-1.0	-1.0
chr1	10360071	10360171	ENSG00000054523.17|KIF1B|U2AF2|U2AF2	901	+	3.873078	1.0029384	-1.0	-1.0
chr1	10352751	10352976	ENSG00000054523.17|KIF1B|U2AF2|U2AF2	970	+	4.428908	1.5190383	-1.0	-1.0
chr1	10374212	10374315	ENSG00000054523.17|KIF1B|U2AF2|U2AF2	963	+	4.4334955	1.4280424	-1.0	-1.0
chr1	10521211	10521436	ENSG00000142655.12|PEX14|U2AF2|U2AF2	954	+	6.457997	1.3404067	-1.0	-1.0
chr1	11023953	11024168	ENSG00000120948.16|TARDBP|U2AF2|U2AF2	973	+	3.2702103	1.5678669	-1.0	-1.0
chr1	11020316	11020428	ENSG00000120948.16|TARDBP|U2AF2|U2AF2	964	+	5.116362	1.4383756	-1.0	-1.0
chr1	11022004	11022123	ENSG00000120948.16|TARDBP|U2AF2|U2AF2	956	+	4.1342487	1.3576334	-1.0	-1.0
chr1	11024998	11025253	ENSG00000120948.16|TARDBP|U2AF2|U2AF2	978	+	3.1767502	1.6660055	-1.0	-1.0
chr1	11024063	11024168	ENSG00000277726.4|AL109811.4|U2AF2|U2AF2	958	+	3.3957639	1.3772839	-1.0	-1.0
chr1	11024997	11025202	ENSG00000277726.4|AL109811.4|U2AF2|U2AF2	981	+	3.204308	1.7235991	-1.0	-1.0
chr1	11022004	11022123	ENSG00000277726.4|AL109811.4|U2AF2|U2AF2	955	+	4.1342487	1.3474596	-1.0	-1.0
chr1	11023954	11024063	ENSG00000277726.4|AL109811.4|U2AF2|U2AF2	935	+	2.8124304	1.1889577	-1.0	-1.0
chr1	11020318	11020423	ENSG00000277726.4|AL109811.4|U2AF2|U2AF2	951	+	4.433815	1.3066976	-1.0	-1.0
chr1	11080392	11080497	ENSG00000171824.13|EXOSC10|U2AF2|U2AF2	902	-	6.0036583	1.0067819	-1.0	-1.0
chr1	11087591	11087716	ENSG00000171824.13|EXOSC10|U2AF2|U2AF2	946	-	6.374668	1.2708977	-1.0	-1.0
chr1	11077486	11077646	ENSG00000171824.13|EXOSC10|U2AF2|U2AF2	967	-	4.697537	1.4852512	-1.0	-1.0
chr1	11231054	11231164	ENSG00000198793.12|MTOR|U2AF2|U2AF2	954	-	6.523094	1.3395686	-1.0	-1.0
chr1	11840862	11841142	ENSG00000011021.21|CLCN6|U2AF2|U2AF2	982	+	3.2660537	1.7350014	-1.0	-1.0
chr1	11823601	11823701	ENSG00000011021.21|CLCN6|U2AF2|U2AF2	926	+	3.377358	1.1332495	-1.0	-1.0
chr1	11813150	11813330	ENSG00000011021.21|CLCN6|U2AF2|U2AF2	902	+	6.068247	1.0074108	-1.0	-1.0
chr1	11833410	11833514	ENSG00000011021.21|CLCN6|U2AF2|U2AF2	908	+	3.466405	1.0384915	-1.0	-1.0
chr1	11843768	11843883	ENSG00000242349.5|NPPA-AS1|U2AF2|U2AF2	901	+	3.9080358	1.0047804	-1.0	-1.0
chr1	11841016	11841146	ENSG00000242349.5|NPPA-AS1|U2AF2|U2AF2	944	+	2.9703515	1.2487204	-1.0	-1.0
chr1	12349057	12349202	ENSG00000048707.13|VPS13D|U2AF2|U2AF2	902	+	6.050675	1.0071744	-1.0	-1.0
chr1	12318071	12318181	ENSG00000048707.13|VPS13D|U2AF2|U2AF2	902	+	6.13986	1.0077629	-1.0	-1.0
chr1	13769063	13769168	ENSG00000116731.22|PRDM2|U2AF2|U2AF2	902	+	2.9597592	1.0077629	-1.0	-1.0
chr1	15063461	15063622	ENSG00000189337.16|KAZN|U2AF2|U2AF2	931	+	4.8918753	1.1586014	-1.0	-1.0
chr1	15066064	15066254	ENSG00000189337.16|KAZN|U2AF2|U2AF2	926	+	2.4914443	1.1310438	-1.0	-1.0
chr1	15214582	15214747	ENSG00000171729.13|TMEM51|U2AF2|U2AF2	926	+	4.9134345	1.132213	-1.0	-1.0
chr1	15169859	15169974	ENSG00000171729.13|TMEM51|U2AF2|U2AF2	901	+	2.8527448	1.003055	-1.0	-1.0
chr1	15531987	15532192	ENSG00000116138.12|DNAJC16|U2AF2|U2AF2	964	+	6.506879	1.4408233	-1.0	-1.0
chr1	15548166	15548266	ENSG00000116138.12|DNAJC16|U2AF2|U2AF2	902	+	4.033412	1.00726	-1.0	-1.0
chr1	15580142	15580257	ENSG00000116771.5|AGMAT|U2AF2|U2AF2	997	-	7.1208415	2.4909081	-1.0	-1.0
chr1	15638201	15638301	ENSG00000197312.11|DDI2|U2AF2|U2AF2	902	+	4.184054	1.0077629	-1.0	-1.0
chr1	15630211	15630324	ENSG00000197312.11|DDI2|U2AF2|U2AF2	955	+	4.370981	1.3444072	-1.0	-1.0
chr1	15656510	15656695	ENSG00000197312.11|DDI2|U2AF2|U2AF2	977	+	4.789215	1.6324332	-1.0	-1.0
chr1	15654860	15655045	ENSG00000197312.11|DDI2|U2AF2|U2AF2	954	+	3.535191	1.3374346	-1.0	-1.0
chr1	15659720	15659836	ENSG00000197312.11|DDI2|U2AF2|U2AF2	958	+	3.5552714	1.3761511	-1.0	-1.0
chr1	15920767	15920869	ENSG00000065526.10|SPEN|U2AF2|U2AF2	942	+	5.4162617	1.2380812	-1.0	-1.0
chr1	16135770	16135870	ENSG00000142627.12|EPHA2|U2AF2|U2AF2	902	-	4.1388927	1.00726	-1.0	-1.0
chr1	16294753	16294853	ENSG00000037637.10|FBXO42|U2AF2|U2AF2	902	-	6.0334105	1.0077629	-1.0	-1.0
chr1	16372525	16372720	ENSG00000055070.16|SZRD1|U2AF2|U2AF2	931	+	3.566016	1.1596208	-1.0	-1.0
chr1	16607025	16607325	ENSG00000219481.10|NBPF1|U2AF2|U2AF2	950	-	5.1042542	1.3025093	-1.0	-1.0
chr1	16631109	16631219	ENSG00000215908.10|CROCCP2|U2AF2|U2AF2	941	-	2.7262251	1.2323877	-1.0	-1.0
chr1	17408454	17408649	ENSG00000179051.13|RCC2|U2AF2|U2AF2	946	-	3.29152	1.2695876	-1.0	-1.0
chr1	17417791	17417991	ENSG00000179051.13|RCC2|U2AF2|U2AF2	976	-	3.6541686	1.6182827	-1.0	-1.0
chr1	17413717	17413827	ENSG00000179051.13|RCC2|U2AF2|U2AF2	992	-	4.393726	2.0723686	-1.0	-1.0
chr1	17413581	17413691	ENSG00000179051.13|RCC2|U2AF2|U2AF2	902	-	2.674807	1.0072725	-1.0	-1.0
chr1	17409194	17409304	ENSG00000179051.13|RCC2|U2AF2|U2AF2	947	-	3.7739837	1.2773767	-1.0	-1.0
chr1	17413178	17413288	ENSG00000179051.13|RCC2|U2AF2|U2AF2	927	-	3.3574586	1.1345963	-1.0	-1.0
chr1	17603398	17603507	ENSG00000074964.16|ARHGEF10L|U2AF2|U2AF2	901	+	2.982255	1.0048397	-1.0	-1.0
chr1	17640096	17640196	ENSG00000074964.16|ARHGEF10L|U2AF2|U2AF2	902	+	2.8169115	1.0100201	-1.0	-1.0
chr1	17580552	17580632	ENSG00000074964.16|ARHGEF10L|U2AF2|U2AF2	916	+	2.0922225	1.0757275	-1.0	-1.0
chr1	17597109	17597274	ENSG00000074964.16|ARHGEF10L|U2AF2|U2AF2	967	+	6.407506	1.4847823	-1.0	-1.0
chr1	17639752	17639917	ENSG00000074964.16|ARHGEF10L|U2AF2|U2AF2	982	+	4.881257	1.7412479	-1.0	-1.0
chr1	17580445	17580552	ENSG00000074964.16|ARHGEF10L|U2AF2|U2AF2	955	+	2.683596	1.3493543	-1.0	-1.0
chr1	17634562	17634834	ENSG00000074964.16|ARHGEF10L|U2AF2|U2AF2	942	+	3.1086764	1.2399786	-1.0	-1.0
chr1	17639639	17639752	ENSG00000074964.16|ARHGEF10L|U2AF2|U2AF2	950	+	4.329466	1.2997272	-1.0	-1.0
chr1	17603591	17603751	ENSG00000074964.16|ARHGEF10L|U2AF2|U2AF2	928	+	3.4427881	1.1426173	-1.0	-1.0
chr1	17634426	17634562	ENSG00000074964.16|ARHGEF10L|U2AF2|U2AF2	997	+	4.633636	2.493146	-1.0	-1.0
chr1	17664645	17664755	ENSG00000074964.16|ARHGEF10L|U2AF2|U2AF2	910	+	3.0089707	1.047852	-1.0	-1.0
chr1	17632726	17632966	ENSG00000074964.16|ARHGEF10L|U2AF2|U2AF2	963	+	3.1924176	1.4270326	-1.0	-1.0
chr1	19168254	19168419	ENSG00000127481.14|UBR4|U2AF2|U2AF2	943	-	6.3956995	1.2478935	-1.0	-1.0
chr1	19169532	19169642	ENSG00000127481.14|UBR4|U2AF2|U2AF2	956	-	5.803404	1.3581591	-1.0	-1.0
chr1	19113544	19113664	ENSG00000127481.14|UBR4|U2AF2|U2AF2	950	-	4.3596163	1.2969966	-1.0	-1.0
chr1	19096337	19096482	ENSG00000127481.14|UBR4|U2AF2|U2AF2	902	-	5.0347643	1.0077629	-1.0	-1.0
chr1	19127739	19127844	ENSG00000127481.14|UBR4|U2AF2|U2AF2	902	-	4.151652	1.0075114	-1.0	-1.0
chr1	19112814	19112974	ENSG00000127481.14|UBR4|U2AF2|U2AF2	952	-	3.415967	1.319486	-1.0	-1.0
chr1	19151859	19151959	ENSG00000127481.14|UBR4|U2AF2|U2AF2	902	-	6.0478616	1.0077629	-1.0	-1.0
chr1	19179115	19179215	ENSG00000127481.14|UBR4|U2AF2|U2AF2	902	-	2.797531	1.0075107	-1.0	-1.0
chr1	19161736	19161826	ENSG00000127481.14|UBR4|U2AF2|U2AF2	902	-	4.1452346	1.0077629	-1.0	-1.0
chr1	19097280	19097390	ENSG00000127481.14|UBR4|U2AF2|U2AF2	902	-	6.2086897	1.0077629	-1.0	-1.0
chr1	19145592	19145787	ENSG00000127481.14|UBR4|U2AF2|U2AF2	961	-	6.484827	1.4091272	-1.0	-1.0
chr1	19164997	19165107	ENSG00000127481.14|UBR4|U2AF2|U2AF2	918	-	4.1130147	1.0876395	-1.0	-1.0
chr1	19123475	19123660	ENSG00000127481.14|UBR4|U2AF2|U2AF2	902	-	6.302539	1.0076448	-1.0	-1.0
chr1	19110379	19110779	ENSG00000127481.14|UBR4|U2AF2|U2AF2	996	-	3.964766	2.4244847	-1.0	-1.0
chr1	19145982	19146128	ENSG00000127481.14|UBR4|U2AF2|U2AF2	981	-	3.9237268	1.7284188	-1.0	-1.0
chr1	19148147	19148352	ENSG00000127481.14|UBR4|U2AF2|U2AF2	985	-	6.9261045	1.8299781	-1.0	-1.0
chr1	19154659	19154894	ENSG00000127481.14|UBR4|U2AF2|U2AF2	989	-	4.919597	1.9406786	-1.0	-1.0
chr1	19153537	19153762	ENSG00000127481.14|UBR4|U2AF2|U2AF2	986	-	5.0270324	1.8443066	-1.0	-1.0
chr1	19129074	19129184	ENSG00000127481.14|UBR4|U2AF2|U2AF2	930	-	6.3001194	1.1522679	-1.0	-1.0
chr1	19156533	19156718	ENSG00000127481.14|UBR4|U2AF2|U2AF2	908	-	3.225113	1.0349596	-1.0	-1.0
chr1	19095679	19095869	ENSG00000127481.14|UBR4|U2AF2|U2AF2	944	-	5.3769236	1.2504582	-1.0	-1.0
chr1	19179220	19179575	ENSG00000127481.14|UBR4|U2AF2|U2AF2	979	-	5.559569	1.6743681	-1.0	-1.0
chr1	19185286	19185386	ENSG00000127481.14|UBR4|U2AF2|U2AF2	944	-	4.2993197	1.2491677	-1.0	-1.0
chr1	19146688	19146788	ENSG00000127481.14|UBR4|U2AF2|U2AF2	902	-	6.0478616	1.0077629	-1.0	-1.0
chr1	19096650	19096765	ENSG00000127481.14|UBR4|U2AF2|U2AF2	913	-	2.956664	1.0595298	-1.0	-1.0
chr1	19155168	19155368	ENSG00000127481.14|UBR4|U2AF2|U2AF2	959	-	4.2316723	1.3829305	-1.0	-1.0
chr1	19187540	19187760	ENSG00000127481.14|UBR4|U2AF2|U2AF2	965	-	6.4779334	1.4535491	-1.0	-1.0
chr1	19104916	19105047	ENSG00000127481.14|UBR4|U2AF2|U2AF2	949	-	2.7468522	1.2901804	-1.0	-1.0
chr1	19126655	19126760	ENSG00000127481.14|UBR4|U2AF2|U2AF2	925	-	4.2035904	1.1260526	-1.0	-1.0
chr1	19163827	19163952	ENSG00000127481.14|UBR4|U2AF2|U2AF2	940	-	4.232521	1.2187564	-1.0	-1.0
chr1	19155668	19155778	ENSG00000127481.14|UBR4|U2AF2|U2AF2	919	-	4.171868	1.0936261	-1.0	-1.0
chr1	19165354	19165459	ENSG00000127481.14|UBR4|U2AF2|U2AF2	905	-	2.770998	1.0220207	-1.0	-1.0
chr1	19104584	19104916	ENSG00000127481.14|UBR4|U2AF2|U2AF2	990	-	3.0215242	2.0139215	-1.0	-1.0
chr1	19173621	19173726	ENSG00000127481.14|UBR4|U2AF2|U2AF2	901	-	2.7927148	1.0053879	-1.0	-1.0
chr1	19184175	19184285	ENSG00000127481.14|UBR4|U2AF2|U2AF2	950	-	6.3224597	1.3001369	-1.0	-1.0
chr1	19139275	19139445	ENSG00000127481.14|UBR4|U2AF2|U2AF2	937	-	6.359885	1.1990412	-1.0	-1.0
chr1	19164441	19164546	ENSG00000127481.14|UBR4|U2AF2|U2AF2	935	-	6.3438783	1.1889038	-1.0	-1.0
chr1	19146193	19146413	ENSG00000127481.14|UBR4|U2AF2|U2AF2	992	-	6.4936123	2.1000464	-1.0	-1.0
chr1	19192035	19192187	ENSG00000127481.14|UBR4|U2AF2|U2AF2	958	-	3.8583975	1.3729386	-1.0	-1.0
chr1	19372408	19372533	ENSG00000077549.17|CAPZB|U2AF2|U2AF2	902	-	6.0912743	1.0072641	-1.0	-1.0
chr1	19339617	19339727	ENSG00000077549.17|CAPZB|U2AF2|U2AF2	950	-	6.3599114	1.2982715	-1.0	-1.0
chr1	19894258	19894367	ENSG00000169914.5|OTUD3|U2AF2|U2AF2	902	+	6.0788794	1.0071089	-1.0	-1.0
chr1	20485903	20486143	ENSG00000162545.5|CAMK2N1|U2AF2|U2AF2	912	-	1.7410828	1.0555611	-1.0	-1.0
chr1	20649269	20649444	ENSG00000117242.7|PINK1-AS|U2AF2|U2AF2	902	-	4.267856	1.006716	-1.0	-1.0
chr1	20653844	20653949	ENSG00000244038.9|DDOST|U2AF2|U2AF2	902	-	5.97987	1.00726	-1.0	-1.0
chr1	20773545	20773935	ENSG00000127483.17|HP1BP3|U2AF2|U2AF2	976	-	2.8460233	1.6197195	-1.0	-1.0
chr1	20757256	20757366	ENSG00000127483.17|HP1BP3|U2AF2|U2AF2	987	-	5.0330763	1.8938007	-1.0	-1.0
chr1	20775904	20776114	ENSG00000127483.17|HP1BP3|U2AF2|U2AF2	995	-	3.4674823	2.2895732	-1.0	-1.0
chr1	20743145	20743255	ENSG00000127483.17|HP1BP3|U2AF2|U2AF2	901	-	2.5388057	1.0052654	-1.0	-1.0
chr1	20757165	20757256	ENSG00000127483.17|HP1BP3|U2AF2|U2AF2	908	-	2.6398416	1.0351323	-1.0	-1.0
chr1	20997600	20997633	ENSG00000075151.20|EIF4G3|U2AF2|U2AF2	901	-	6.053679	1.0061688	-1.0	-1.0
chr1	20865262	20865372	ENSG00000075151.20|EIF4G3|U2AF2|U2AF2	928	-	6.3167014	1.1445491	-1.0	-1.0
chr1	20897026	20897136	ENSG00000075151.20|EIF4G3|U2AF2|U2AF2	902	-	6.1264167	1.00726	-1.0	-1.0
chr1	20940772	20940902	ENSG00000075151.20|EIF4G3|U2AF2|U2AF2	902	-	3.320034	1.0088025	-1.0	-1.0
chr1	20878557	20878752	ENSG00000075151.20|EIF4G3|U2AF2|U2AF2	939	-	6.348206	1.2167078	-1.0	-1.0
chr1	21111322	21111487	ENSG00000075151.20|EIF4G3|U2AF2|U2AF2	924	-	4.714056	1.1188768	-1.0	-1.0
chr1	20950111	20950391	ENSG00000075151.20|EIF4G3|U2AF2|U2AF2	933	-	6.316249	1.1731904	-1.0	-1.0
chr1	20849530	20849645	ENSG00000075151.20|EIF4G3|U2AF2|U2AF2	901	-	6.2690315	1.006542	-1.0	-1.0
chr1	20969166	20969271	ENSG00000075151.20|EIF4G3|U2AF2|U2AF2	902	-	6.217493	1.0077629	-1.0	-1.0
chr1	20997633	20997748	ENSG00000075151.20|EIF4G3|U2AF2|U2AF2	966	-	6.500746	1.4688594	-1.0	-1.0
chr1	21608936	21609036	ENSG00000076864.19|RAP1GAP|U2AF2|U2AF2	901	-	6.053679	1.0053773	-1.0	-1.0
chr1	21721166	21721276	ENSG00000090686.15|USP48|U2AF2|U2AF2	902	-	6.280997	1.0077629	-1.0	-1.0
chr1	21736625	21736735	ENSG00000090686.15|USP48|U2AF2|U2AF2	968	-	6.6176996	1.4893264	-1.0	-1.0
chr1	21751051	21751191	ENSG00000090686.15|USP48|U2AF2|U2AF2	902	-	6.3458676	1.0077629	-1.0	-1.0
chr1	21724007	21724202	ENSG00000090686.15|USP48|U2AF2|U2AF2	972	-	3.980935	1.5498612	-1.0	-1.0
chr1	21704496	21704615	ENSG00000090686.15|USP48|U2AF2|U2AF2	902	-	6.0457416	1.0077629	-1.0	-1.0
chr1	22030175	22030279	ENSG00000218510.7|LINC00339|U2AF2|U2AF2	902	+	6.1481066	1.0067819	-1.0	-1.0
chr1	22086334	22086438	ENSG00000070831.15|CDC42|U2AF2|U2AF2	901	+	6.2915764	1.0047493	-1.0	-1.0
chr1	22501764	22501959	ENSG00000184677.16|ZBTB40|U2AF2|U2AF2	958	+	3.5248973	1.3808916	-1.0	-1.0
chr1	22502184	22502298	ENSG00000184677.16|ZBTB40|U2AF2|U2AF2	999	+	4.632104	3.0669525	-1.0	-1.0
chr1	22519929	22520060	ENSG00000184677.16|ZBTB40|U2AF2|U2AF2	977	+	6.687717	1.6370585	-1.0	-1.0
chr1	23080922	23081047	ENSG00000004487.15|KDM1A|U2AF2|U2AF2	903	+	2.964887	1.0152037	-1.0	-1.0
chr1	23057293	23057478	ENSG00000004487.15|KDM1A|U2AF2|U2AF2	962	+	4.4237347	1.4149168	-1.0	-1.0
chr1	23082357	23082727	ENSG00000004487.15|KDM1A|U2AF2|U2AF2	962	+	3.872004	1.4235605	-1.0	-1.0
chr1	23083082	23083267	ENSG00000004487.15|KDM1A|U2AF2|U2AF2	964	+	3.6952424	1.4471167	-1.0	-1.0
chr1	23054969	23055068	ENSG00000004487.15|KDM1A|U2AF2|U2AF2	902	+	2.797531	1.0075107	-1.0	-1.0
chr1	23282878	23283003	ENSG00000261326.2|LINC01355|U2AF2|U2AF2	902	-	4.759187	1.010272	-1.0	-1.0
chr1	23285563	23285678	ENSG00000261326.2|LINC01355|U2AF2|U2AF2	902	-	3.0449483	1.0105175	-1.0	-1.0
chr1	23284063	23284258	ENSG00000261326.2|LINC01355|U2AF2|U2AF2	930	-	2.8678021	1.1559507	-1.0	-1.0
chr1	23283033	23283223	ENSG00000261326.2|LINC01355|U2AF2|U2AF2	981	-	5.2906666	1.712887	-1.0	-1.0
chr1	23322893	23322998	ENSG00000125944.19|HNRNPR|U2AF2|U2AF2	905	-	2.9506936	1.023773	-1.0	-1.0
chr1	23320092	23320287	ENSG00000125944.19|HNRNPR|U2AF2|U2AF2	974	-	3.7798438	1.5887867	-1.0	-1.0
chr1	23306902	23307002	ENSG00000125944.19|HNRNPR|U2AF2|U2AF2	902	-	2.4605117	1.0067819	-1.0	-1.0
chr1	23323178	23323353	ENSG00000125944.19|HNRNPR|U2AF2|U2AF2	915	-	2.8646336	1.0687202	-1.0	-1.0
chr1	23304106	23304216	ENSG00000125944.19|HNRNPR|U2AF2|U2AF2	977	-	3.401502	1.6397592	-1.0	-1.0
chr1	23321663	23321773	ENSG00000125944.19|HNRNPR|U2AF2|U2AF2	939	-	2.6595252	1.2172378	-1.0	-1.0
chr1	23306417	23306617	ENSG00000125944.19|HNRNPR|U2AF2|U2AF2	960	-	2.6854765	1.4009919	-1.0	-1.0
chr1	23381474	23381584	ENSG00000204219.9|TCEA3|U2AF2|U2AF2	950	-	3.0953832	1.3009048	-1.0	-1.0
chr1	23435722	23435892	ENSG00000088280.18|ASAP3|U2AF2|U2AF2	961	-	3.3564644	1.4141556	-1.0	-1.0
chr1	23786199	23786309	ENSG00000057757.9|PITHD1|U2AF2|U2AF2	903	+	6.215089	1.0126421	-1.0	-1.0
chr1	23794568	23794728	ENSG00000011009.10|LYPLA2|U2AF2|U2AF2	946	+	6.4247646	1.2697136	-1.0	-1.0
chr1	23793044	23793150	ENSG00000011009.10|LYPLA2|U2AF2|U2AF2	902	+	6.1053796	1.0077629	-1.0	-1.0
chr1	23961329	23961434	ENSG00000189266.11|PNRC2|U2AF2|U2AF2	943	+	6.401368	1.2447422	-1.0	-1.0
chr1	23975018	23975183	ENSG00000188529.14|SRSF10|U2AF2|U2AF2	948	-	3.2425482	1.287593	-1.0	-1.0
chr1	23969347	23969467	ENSG00000188529.14|SRSF10|U2AF2|U2AF2	904	-	2.5579278	1.0165291	-1.0	-1.0
chr1	23971367	23971722	ENSG00000188529.14|SRSF10|U2AF2|U2AF2	930	-	3.0734258	1.1561204	-1.0	-1.0
chr1	23978792	23978946	ENSG00000188529.14|SRSF10|U2AF2|U2AF2	977	-	4.8942747	1.6440061	-1.0	-1.0
chr1	24670012	24670207	ENSG00000133226.16|SRRM1|U2AF2|U2AF2	911	+	2.5277588	1.0529106	-1.0	-1.0
chr1	24650411	24650526	ENSG00000133226.16|SRRM1|U2AF2|U2AF2	910	+	3.3211234	1.04708	-1.0	-1.0
chr1	24647551	24647736	ENSG00000133226.16|SRRM1|U2AF2|U2AF2	951	+	4.060204	1.3073223	-1.0	-1.0
chr1	24663078	24663182	ENSG00000133226.16|SRRM1|U2AF2|U2AF2	940	+	4.2264223	1.22104	-1.0	-1.0
chr1	24648751	24648946	ENSG00000133226.16|SRRM1|U2AF2|U2AF2	942	+	3.188775	1.2386755	-1.0	-1.0
chr1	24648031	24648131	ENSG00000133226.16|SRRM1|U2AF2|U2AF2	905	+	2.901493	1.0215373	-1.0	-1.0
chr1	24651252	24651408	ENSG00000133226.16|SRRM1|U2AF2|U2AF2	989	+	7.077485	1.9725814	-1.0	-1.0
chr1	24839751	24839859	ENSG00000169504.14|CLIC4|U2AF2|U2AF2	986	+	6.86719	1.8625981	-1.0	-1.0
chr1	24764820	24764920	ENSG00000169504.14|CLIC4|U2AF2|U2AF2	902	+	6.0096116	1.0077629	-1.0	-1.0
chr1	25242336	25242521	ENSG00000117616.17|RSRP1|U2AF2|U2AF2	938	-	2.698409	1.2094536	-1.0	-1.0
chr1	25244414	25244564	ENSG00000117616.17|RSRP1|U2AF2|U2AF2	923	-	2.742612	1.1137732	-1.0	-1.0
chr1	25243549	25243744	ENSG00000117616.17|RSRP1|U2AF2|U2AF2	975	-	2.9178033	1.6065419	-1.0	-1.0
chr1	25247029	25247139	ENSG00000117616.17|RSRP1|U2AF2|U2AF2	902	-	5.1669636	1.0067408	-1.0	-1.0
chr1	25448708	25448807	ENSG00000204178.9|TMEM57|U2AF2|U2AF2	962	+	6.6280003	1.4185532	-1.0	-1.0
chr1	25870623	25870818	ENSG00000182749.5|PAQR7|U2AF2|U2AF2	976	-	4.602141	1.6188371	-1.0	-1.0
chr1	26227685	26227793	ENSG00000236155.6|AL355877.1|U2AF2|U2AF2	936	+	4.250179	1.1923554	-1.0	-1.0
chr1	26442594	26442704	ENSG00000117682.16|DHDDS|U2AF2|U2AF2	902	+	4.6022086	1.007021	-1.0	-1.0
chr1	26441939	26442089	ENSG00000117682.16|DHDDS|U2AF2|U2AF2	954	+	5.6771207	1.3398719	-1.0	-1.0
chr1	26432800	26432925	ENSG00000117682.16|DHDDS|U2AF2|U2AF2	923	+	3.0556016	1.1153772	-1.0	-1.0
chr1	26442707	26442817	ENSG00000117682.16|DHDDS|U2AF2|U2AF2	943	+	4.208005	1.241071	-1.0	-1.0
chr1	26473985	26474130	ENSG00000198830.10|HMGN2|U2AF2|U2AF2	923	+	2.9744847	1.1157975	-1.0	-1.0
chr1	26474876	26474981	ENSG00000198830.10|HMGN2|U2AF2|U2AF2	902	+	4.083911	1.0067819	-1.0	-1.0
chr1	26473680	26473795	ENSG00000198830.10|HMGN2|U2AF2|U2AF2	917	+	2.8365183	1.0819948	-1.0	-1.0
chr1	26473375	26473640	ENSG00000198830.10|HMGN2|U2AF2|U2AF2	973	+	3.5635538	1.5645121	-1.0	-1.0
chr1	26773102	26773227	ENSG00000117713.18|ARID1A|U2AF2|U2AF2	902	+	6.1622477	1.0077629	-1.0	-1.0
chr1	26762869	26762972	ENSG00000117713.18|ARID1A|U2AF2|U2AF2	905	+	2.7582974	1.0207381	-1.0	-1.0
chr1	26766113	26766220	ENSG00000117713.18|ARID1A|U2AF2|U2AF2	984	+	4.9451704	1.8031006	-1.0	-1.0
chr1	26778918	26779118	ENSG00000117713.18|ARID1A|U2AF2|U2AF2	998	+	5.7184467	2.7126296	-1.0	-1.0
chr1	26853351	26853541	ENSG00000204160.11|ZDHHC18|U2AF2|U2AF2	951	+	6.360834	1.3141294	-1.0	-1.0
chr1	26848502	26848602	ENSG00000204160.11|ZDHHC18|U2AF2|U2AF2	902	+	6.139892	1.0077629	-1.0	-1.0
chr1	26946026	26946129	ENSG00000090273.13|NUDC|U2AF2|U2AF2	902	+	6.090206	1.0077629	-1.0	-1.0
chr1	27349617	27349717	ENSG00000142765.17|SYTL1|U2AF2|U2AF2	901	+	3.8848	1.0064433	-1.0	-1.0
chr1	27460303	27460428	ENSG00000158195.10|WASF2|U2AF2|U2AF2	902	-	3.8543823	1.0069317	-1.0	-1.0
chr1	27408746	27408946	ENSG00000158195.10|WASF2|U2AF2|U2AF2	988	-	5.506077	1.9381418	-1.0	-1.0
chr1	27408346	27408506	ENSG00000158195.10|WASF2|U2AF2|U2AF2	909	-	4.61699	1.0390074	-1.0	-1.0
chr1	27793286	27793396	ENSG00000117758.13|STX12|U2AF2|U2AF2	902	+	6.0478616	1.0074359	-1.0	-1.0
chr1	28011646	28011776	ENSG00000158161.15|EYA3|U2AF2|U2AF2	901	-	3.2151418	1.003417	-1.0	-1.0
chr1	28271563	28271663	ENSG00000130766.4|SESN2|U2AF2|U2AF2	900	+	6.068433	1.0004826	-1.0	-1.0
chr1	28275020	28275195	ENSG00000130766.4|SESN2|U2AF2|U2AF2	902	+	6.161602	1.0072104	-1.0	-1.0
chr1	28457831	28457859	ENSG00000204138.12|PHACTR4|U2AF2|U2AF2	902	+	6.0478616	1.0077629	-1.0	-1.0
chr1	28471511	28471696	ENSG00000204138.12|PHACTR4|U2AF2|U2AF2	960	+	3.8969855	1.4024485	-1.0	-1.0
chr1	28457715	28457831	ENSG00000204138.12|PHACTR4|U2AF2|U2AF2	994	+	6.1531734	2.249253	-1.0	-1.0
chr1	28466274	28466381	ENSG00000204138.12|PHACTR4|U2AF2|U2AF2	902	+	6.0915327	1.0077629	-1.0	-1.0
chr1	28458979	28459079	ENSG00000204138.12|PHACTR4|U2AF2|U2AF2	902	+	6.327506	1.0077629	-1.0	-1.0
chr1	28517937	28518037	ENSG00000180198.15|RCC1|U2AF2|U2AF2	900	+	5.955361	1.0002135	-1.0	-1.0
chr1	28561022	28561212	ENSG00000180098.9|TRNAU1AP|U2AF2|U2AF2	980	+	6.7991285	1.7057469	-1.0	-1.0
chr1	28564837	28564972	ENSG00000180098.9|TRNAU1AP|U2AF2|U2AF2	914	+	4.692385	1.0654069	-1.0	-1.0
chr1	28560528	28560632	ENSG00000180098.9|TRNAU1AP|U2AF2|U2AF2	993	+	7.229955	2.1497395	-1.0	-1.0
chr1	28566875	28567075	ENSG00000180098.9|TRNAU1AP|U2AF2|U2AF2	984	+	4.721305	1.7847911	-1.0	-1.0
chr1	28737682	28737749	ENSG00000198492.15|YTHDF2|U2AF2|U2AF2	986	+	6.867016	1.869406	-1.0	-1.0
chr1	28737085	28737210	ENSG00000198492.15|YTHDF2|U2AF2|U2AF2	902	+	3.2435389	1.0075667	-1.0	-1.0
chr1	28768821	28768928	ENSG00000198492.15|YTHDF2|U2AF2|U2AF2	902	+	6.08633	1.0070815	-1.0	-1.0
chr1	28737335	28737682	ENSG00000198492.15|YTHDF2|U2AF2|U2AF2	956	+	3.0742319	1.3534276	-1.0	-1.0
chr1	29058282	29058472	ENSG00000159023.19|EPB41|U2AF2|U2AF2	906	+	3.8066192	1.0268369	-1.0	-1.0
chr1	29071815	29071980	ENSG00000159023.19|EPB41|U2AF2|U2AF2	902	+	5.9929457	1.0077001	-1.0	-1.0
chr1	29052996	29053103	ENSG00000159023.19|EPB41|U2AF2|U2AF2	929	+	6.2502365	1.1470032	-1.0	-1.0
chr1	29058645	29058795	ENSG00000159023.19|EPB41|U2AF2|U2AF2	948	+	3.758236	1.28201	-1.0	-1.0
chr1	29058588	29058645	ENSG00000159023.19|EPB41|U2AF2|U2AF2	964	+	6.5040016	1.4483906	-1.0	-1.0
chr1	29058482	29058588	ENSG00000159023.19|EPB41|U2AF2|U2AF2	985	+	6.9031663	1.8219653	-1.0	-1.0
chr1	29017032	29017212	ENSG00000159023.19|EPB41|U2AF2|U2AF2	950	+	4.9241424	1.2988521	-1.0	-1.0
chr1	29117803	29117903	ENSG00000159023.19|EPB41|U2AF2|U2AF2	902	+	2.8680646	1.0077629	-1.0	-1.0
chr1	29018223	29018373	ENSG00000159023.19|EPB41|U2AF2|U2AF2	940	+	3.8652618	1.2190398	-1.0	-1.0
chr1	29018022	29018223	ENSG00000159023.19|EPB41|U2AF2|U2AF2	995	+	6.0143075	2.2882922	-1.0	-1.0
chr1	29058037	29058232	ENSG00000159023.19|EPB41|U2AF2|U2AF2	935	+	4.4437246	1.183981	-1.0	-1.0
chr1	29160433	29160558	ENSG00000116350.16|SRSF4|U2AF2|U2AF2	978	-	3.426099	1.6590487	-1.0	-1.0
chr1	29159403	29159588	ENSG00000116350.16|SRSF4|U2AF2|U2AF2	957	-	3.0549386	1.3623061	-1.0	-1.0
chr1	29168532	29168742	ENSG00000116350.16|SRSF4|U2AF2|U2AF2	983	-	3.3310647	1.7670088	-1.0	-1.0
chr1	29160008	29160183	ENSG00000116350.16|SRSF4|U2AF2|U2AF2	904	-	2.619861	1.0169092	-1.0	-1.0
chr1	30968492	30968597	ENSG00000134644.15|PUM1|U2AF2|U2AF2	927	-	2.9207807	1.1390187	-1.0	-1.0
chr1	30933342	30933452	ENSG00000134644.15|PUM1|U2AF2|U2AF2	902	-	2.7394693	1.0077629	-1.0	-1.0
chr1	30971362	30971507	ENSG00000134644.15|PUM1|U2AF2|U2AF2	901	-	4.086915	1.0063999	-1.0	-1.0
chr1	30944428	30944608	ENSG00000134644.15|PUM1|U2AF2|U2AF2	938	-	3.4575121	1.2070546	-1.0	-1.0
chr1	30966191	30966371	ENSG00000134644.15|PUM1|U2AF2|U2AF2	944	-	3.0109885	1.2494614	-1.0	-1.0
chr1	30974728	30974859	ENSG00000134644.15|PUM1|U2AF2|U2AF2	937	-	2.5915728	1.197964	-1.0	-1.0
chr1	30974934	30975119	ENSG00000134644.15|PUM1|U2AF2|U2AF2	928	-	3.3110454	1.141345	-1.0	-1.0
chr1	31028617	31028727	ENSG00000134644.15|PUM1|U2AF2|U2AF2	902	-	3.0604334	1.0077629	-1.0	-1.0
chr1	30950261	30950366	ENSG00000134644.15|PUM1|U2AF2|U2AF2	945	-	3.915124	1.2577429	-1.0	-1.0
chr1	31028874	31028974	ENSG00000134644.15|PUM1|U2AF2|U2AF2	902	-	6.084873	1.0077629	-1.0	-1.0
chr1	30987540	30987750	ENSG00000134644.15|PUM1|U2AF2|U2AF2	993	-	4.7039866	2.1870496	-1.0	-1.0
chr1	30956526	30956686	ENSG00000134644.15|PUM1|U2AF2|U2AF2	951	-	4.162847	1.3134778	-1.0	-1.0
chr1	30954076	30954311	ENSG00000134644.15|PUM1|U2AF2|U2AF2	943	-	4.184126	1.2432383	-1.0	-1.0
chr1	30942123	30942233	ENSG00000134644.15|PUM1|U2AF2|U2AF2	919	-	3.3650067	1.091459	-1.0	-1.0
chr1	31291794	31291912	ENSG00000060688.12|SNRNP40|U2AF2|U2AF2	930	-	3.2528586	1.1538888	-1.0	-1.0
chr1	31289313	31289419	ENSG00000060688.12|SNRNP40|U2AF2|U2AF2	901	-	2.877757	1.0064313	-1.0	-1.0
chr1	31271499	31271604	ENSG00000060688.12|SNRNP40|U2AF2|U2AF2	901	-	6.123433	1.0044372	-1.0	-1.0
chr1	31289419	31289524	ENSG00000060688.12|SNRNP40|U2AF2|U2AF2	949	-	4.0979724	1.2963016	-1.0	-1.0
chr1	31583040	31583145	ENSG00000284543.1|LINC01226|U2AF2|U2AF2	902	+	3.9936953	1.0066125	-1.0	-1.0
chr1	31583043	31583143	ENSG00000142910.15|TINAGL1|U2AF2|U2AF2	902	+	4.0190387	1.0067819	-1.0	-1.0
chr1	32033080	32033187	ENSG00000121774.17|KHDRBS1|U2AF2|U2AF2	949	+	6.4324775	1.2948658	-1.0	-1.0
chr1	32042418	32042526	ENSG00000121774.17|KHDRBS1|U2AF2|U2AF2	994	+	4.620835	2.2514443	-1.0	-1.0
chr1	32039034	32039169	ENSG00000121774.17|KHDRBS1|U2AF2|U2AF2	902	+	6.0096116	1.0077629	-1.0	-1.0
chr1	32165998	32166104	ENSG00000025800.13|KPNA6|U2AF2|U2AF2	902	+	4.0480437	1.0067049	-1.0	-1.0
chr1	32215049	32215135	ENSG00000160055.19|TMEM234|U2AF2|U2AF2	902	-	6.0762057	1.0077629	-1.0	-1.0
chr1	32316553	32316664	ENSG00000116478.11|HDAC1|U2AF2|U2AF2	990	+	6.973868	1.9856373	-1.0	-1.0
chr1	32328932	32329062	ENSG00000116478.11|HDAC1|U2AF2|U2AF2	946	+	3.0329375	1.2704229	-1.0	-1.0
chr1	32366577	32366767	ENSG00000160058.18|BSDC1|U2AF2|U2AF2	977	-	3.3838203	1.6381718	-1.0	-1.0
chr1	32633990	32634195	ENSG00000176261.15|ZBTB8OS|U2AF2|U2AF2	963	-	4.117967	1.4304752	-1.0	-1.0
chr1	32621948	32622068	ENSG00000176261.15|ZBTB8OS|U2AF2|U2AF2	985	-	3.9142458	1.8216841	-1.0	-1.0
chr1	32634575	32634730	ENSG00000176261.15|ZBTB8OS|U2AF2|U2AF2	902	-	6.183772	1.0081803	-1.0	-1.0
chr1	32672961	32673261	ENSG00000162521.18|RBBP4|U2AF2|U2AF2	931	+	3.107091	1.1603793	-1.0	-1.0
chr1	32679360	32679634	ENSG00000162521.18|RBBP4|U2AF2|U2AF2	987	+	4.031317	1.8744794	-1.0	-1.0
chr1	32668444	32668744	ENSG00000162521.18|RBBP4|U2AF2|U2AF2	911	+	3.2134848	1.0510687	-1.0	-1.0
chr1	32672333	32672448	ENSG00000162521.18|RBBP4|U2AF2|U2AF2	920	+	6.1998653	1.0947701	-1.0	-1.0
chr1	32668864	32668971	ENSG00000162521.18|RBBP4|U2AF2|U2AF2	913	+	3.1595411	1.0602324	-1.0	-1.0
chr1	32672699	32672790	ENSG00000162521.18|RBBP4|U2AF2|U2AF2	902	+	6.038995	1.0067819	-1.0	-1.0
chr1	32779176	32779321	ENSG00000134684.10|YARS|U2AF2|U2AF2	901	-	6.1798744	1.005094	-1.0	-1.0
chr1	32786834	32786934	ENSG00000134684.10|YARS|U2AF2|U2AF2	924	-	2.9531074	1.1174575	-1.0	-1.0
chr1	32797772	32797952	ENSG00000134684.10|YARS|U2AF2|U2AF2	944	-	4.8882575	1.2524197	-1.0	-1.0
chr1	32782508	32782643	ENSG00000134684.10|YARS|U2AF2|U2AF2	906	-	3.1035197	1.027692	-1.0	-1.0
chr1	32797638	32797743	ENSG00000134684.10|YARS|U2AF2|U2AF2	902	-	4.0654373	1.0072441	-1.0	-1.0
chr1	32786426	32786541	ENSG00000134684.10|YARS|U2AF2|U2AF2	922	-	3.1844418	1.1097386	-1.0	-1.0
chr1	32791254	32791359	ENSG00000134684.10|YARS|U2AF2|U2AF2	931	-	3.5207348	1.1641874	-1.0	-1.0
chr1	32825206	32825401	ENSG00000116497.17|S100PBP|U2AF2|U2AF2	993	+	5.9620147	2.1625905	-1.0	-1.0
chr1	33019737	33019922	ENSG00000004455.16|AK2|U2AF2|U2AF2	942	-	6.3698735	1.2360117	-1.0	-1.0
chr1	33010833	33011083	ENSG00000004455.16|AK2|U2AF2|U2AF2	967	-	3.2194648	1.4795276	-1.0	-1.0
chr1	33008779	33008899	ENSG00000004455.16|AK2|U2AF2|U2AF2	902	-	3.2480602	1.0074837	-1.0	-1.0
chr1	33019957	33020067	ENSG00000004455.16|AK2|U2AF2|U2AF2	902	-	3.00675	1.0074359	-1.0	-1.0
chr1	33014364	33014549	ENSG00000004455.16|AK2|U2AF2|U2AF2	979	-	4.609551	1.6748949	-1.0	-1.0
chr1	33010729	33010833	ENSG00000004455.16|AK2|U2AF2|U2AF2	923	-	2.8073936	1.1127763	-1.0	-1.0
chr1	33021461	33021592	ENSG00000004455.16|AK2|U2AF2|U2AF2	979	-	4.8183355	1.6834602	-1.0	-1.0
chr1	33334292	33334407	ENSG00000134686.18|PHC2|U2AF2|U2AF2	978	-	5.740695	1.6560884	-1.0	-1.0
chr1	33343846	33343986	ENSG00000134686.18|PHC2|U2AF2|U2AF2	944	-	4.017575	1.251157	-1.0	-1.0
chr1	33333843	33333932	ENSG00000134686.18|PHC2|U2AF2|U2AF2	902	-	6.3156624	1.0077629	-1.0	-1.0
chr1	33343991	33344096	ENSG00000134686.18|PHC2|U2AF2|U2AF2	902	-	2.9865985	1.0077629	-1.0	-1.0
chr1	35012656	35012801	ENSG00000271741.1|AC114490.2|U2AF2|U2AF2	906	-	3.0259202	1.0266299	-1.0	-1.0
chr1	35012465	35012581	ENSG00000271741.1|AC114490.2|U2AF2|U2AF2	985	-	6.8741536	1.8368737	-1.0	-1.0
chr1	35012656	35012801	ENSG00000163867.16|ZMYM6|U2AF2|U2AF2	906	-	3.0259202	1.0264174	-1.0	-1.0
chr1	35012465	35012581	ENSG00000163867.16|ZMYM6|U2AF2|U2AF2	986	-	6.8741536	1.841295	-1.0	-1.0
chr1	35097316	35097416	ENSG00000197056.9|ZMYM1|U2AF2|U2AF2	955	+	6.683978	1.344774	-1.0	-1.0
chr1	35184613	35184848	ENSG00000116560.10|SFPQ|U2AF2|U2AF2	1000	-	4.058085	5.820501	-1.0	-1.0
chr1	35187122	35187202	ENSG00000116560.10|SFPQ|U2AF2|U2AF2	956	-	3.087526	1.3570852	-1.0	-1.0
chr1	35191529	35191644	ENSG00000116560.10|SFPQ|U2AF2|U2AF2	909	-	3.522597	1.0392469	-1.0	-1.0
chr1	35177278	35177483	ENSG00000116560.10|SFPQ|U2AF2|U2AF2	936	-	2.8403854	1.1970923	-1.0	-1.0
chr1	35177988	35178233	ENSG00000116560.10|SFPQ|U2AF2|U2AF2	975	-	2.8957481	1.5973532	-1.0	-1.0
chr1	35191719	35191889	ENSG00000116560.10|SFPQ|U2AF2|U2AF2	957	-	4.3867016	1.3630793	-1.0	-1.0
chr1	35190803	35190913	ENSG00000116560.10|SFPQ|U2AF2|U2AF2	901	-	2.3014407	1.0064231	-1.0	-1.0
chr1	35359476	35359706	ENSG00000146463.11|ZMYM4|U2AF2|U2AF2	987	+	4.1151495	1.8875053	-1.0	-1.0
chr1	35274005	35274105	ENSG00000146463.11|ZMYM4|U2AF2|U2AF2	902	+	6.0334105	1.0077629	-1.0	-1.0
chr1	35276205	35276375	ENSG00000146463.11|ZMYM4|U2AF2|U2AF2	902	+	4.3574147	1.0071616	-1.0	-1.0
chr1	35387709	35387954	ENSG00000146463.11|ZMYM4|U2AF2|U2AF2	952	+	4.1884604	1.314435	-1.0	-1.0
chr1	35369924	35370024	ENSG00000146463.11|ZMYM4|U2AF2|U2AF2	902	+	6.334609	1.0067819	-1.0	-1.0
chr1	35396950	35397051	ENSG00000146463.11|ZMYM4|U2AF2|U2AF2	902	+	6.0478616	1.0077629	-1.0	-1.0
chr1	35361086	35361193	ENSG00000146463.11|ZMYM4|U2AF2|U2AF2	975	+	5.373482	1.6026664	-1.0	-1.0
chr1	35370606	35370841	ENSG00000146463.11|ZMYM4|U2AF2|U2AF2	920	+	3.2489305	1.0975693	-1.0	-1.0
chr1	35387002	35387107	ENSG00000146463.11|ZMYM4|U2AF2|U2AF2	903	+	3.3284483	1.0123851	-1.0	-1.0
chr1	35393034	35393164	ENSG00000146463.11|ZMYM4|U2AF2|U2AF2	902	+	6.050067	1.0073425	-1.0	-1.0
chr1	35404908	35405113	ENSG00000146463.11|ZMYM4|U2AF2|U2AF2	991	+	5.695353	2.0252469	-1.0	-1.0
chr1	35388959	35389069	ENSG00000146463.11|ZMYM4|U2AF2|U2AF2	902	+	4.0621934	1.0075953	-1.0	-1.0
chr1	35419357	35419469	ENSG00000146463.11|ZMYM4|U2AF2|U2AF2	958	+	4.6891017	1.3782604	-1.0	-1.0
chr1	35419167	35419267	ENSG00000146463.11|ZMYM4|U2AF2|U2AF2	902	+	4.1452346	1.0077629	-1.0	-1.0
chr1	35370371	35370481	ENSG00000146463.11|ZMYM4|U2AF2|U2AF2	942	+	3.560586	1.2361019	-1.0	-1.0
chr1	35454461	35454561	ENSG00000142687.17|KIAA0319L|U2AF2|U2AF2	902	-	5.97987	1.00726	-1.0	-1.0
chr1	35442980	35443135	ENSG00000142687.17|KIAA0319L|U2AF2|U2AF2	910	-	3.137288	1.044556	-1.0	-1.0
chr1	35832436	35832536	ENSG00000134698.10|AGO4|U2AF2|U2AF2	902	+	6.0186987	1.0077629	-1.0	-1.0
chr1	35853487	35853587	ENSG00000134698.10|AGO4|U2AF2|U2AF2	962	+	4.38248	1.422329	-1.0	-1.0
chr1	35825678	35825798	ENSG00000134698.10|AGO4|U2AF2|U2AF2	902	+	6.1466665	1.0075502	-1.0	-1.0
chr1	36036176	36036267	ENSG00000126070.19|AGO3|U2AF2|U2AF2	902	+	2.9597592	1.0077629	-1.0	-1.0
chr1	35967785	35968180	ENSG00000126070.19|AGO3|U2AF2|U2AF2	940	+	3.7779913	1.2214426	-1.0	-1.0
chr1	35945580	35945691	ENSG00000126070.19|AGO3|U2AF2|U2AF2	995	+	4.794184	2.2627716	-1.0	-1.0
chr1	36042966	36043066	ENSG00000126070.19|AGO3|U2AF2|U2AF2	902	+	6.0186987	1.0077629	-1.0	-1.0
chr1	36008896	36008996	ENSG00000126070.19|AGO3|U2AF2|U2AF2	953	+	3.4652758	1.3319839	-1.0	-1.0
chr1	35969970	35970215	ENSG00000126070.19|AGO3|U2AF2|U2AF2	937	+	3.390191	1.2029573	-1.0	-1.0
chr1	35969265	35969365	ENSG00000126070.19|AGO3|U2AF2|U2AF2	902	+	6.0334105	1.0077629	-1.0	-1.0
chr1	35968325	35968500	ENSG00000126070.19|AGO3|U2AF2|U2AF2	929	+	3.366595	1.1475292	-1.0	-1.0
chr1	36008583	36008689	ENSG00000126070.19|AGO3|U2AF2|U2AF2	902	+	6.0334105	1.0077629	-1.0	-1.0
chr1	36008787	36008896	ENSG00000126070.19|AGO3|U2AF2|U2AF2	977	+	6.746969	1.6310359	-1.0	-1.0
chr1	35981992	35982127	ENSG00000126070.19|AGO3|U2AF2|U2AF2	901	+	3.913481	1.0056347	-1.0	-1.0
chr1	36224550	36224680	ENSG00000054118.13|THRAP3|U2AF2|U2AF2	921	+	2.9017675	1.0999793	-1.0	-1.0
chr1	36301249	36301434	ENSG00000054118.13|THRAP3|U2AF2|U2AF2	906	+	3.0282872	1.0287669	-1.0	-1.0
chr1	36286260	36286367	ENSG00000054118.13|THRAP3|U2AF2|U2AF2	984	+	4.240218	1.789533	-1.0	-1.0
chr1	36293935	36294049	ENSG00000054118.13|THRAP3|U2AF2|U2AF2	956	+	6.504314	1.3575783	-1.0	-1.0
chr1	36295489	36295749	ENSG00000054118.13|THRAP3|U2AF2|U2AF2	974	+	3.4317336	1.5805776	-1.0	-1.0
chr1	36301449	36301552	ENSG00000054118.13|THRAP3|U2AF2|U2AF2	939	+	3.5178778	1.2137252	-1.0	-1.0
chr1	36254158	36254298	ENSG00000054118.13|THRAP3|U2AF2|U2AF2	902	+	3.5005822	1.0104109	-1.0	-1.0
chr1	36288490	36288635	ENSG00000054118.13|THRAP3|U2AF2|U2AF2	936	+	2.8432431	1.1949111	-1.0	-1.0
chr1	36301552	36301652	ENSG00000054118.13|THRAP3|U2AF2|U2AF2	949	+	3.315169	1.2966833	-1.0	-1.0
chr1	36257233	36257338	ENSG00000054118.13|THRAP3|U2AF2|U2AF2	902	+	6.0762057	1.0077629	-1.0	-1.0
chr1	36288735	36288895	ENSG00000054118.13|THRAP3|U2AF2|U2AF2	940	+	5.293145	1.2196012	-1.0	-1.0
chr1	36287415	36287545	ENSG00000054118.13|THRAP3|U2AF2|U2AF2	902	+	4.0717974	1.0077629	-1.0	-1.0
chr1	37494107	37494212	ENSG00000163875.15|MEAF6|U2AF2|U2AF2	936	-	6.3585606	1.1946827	-1.0	-1.0
chr1	37590885	37591025	ENSG00000134697.12|GNL2|U2AF2|U2AF2	902	-	6.2754216	1.0073191	-1.0	-1.0
chr1	37587640	37587805	ENSG00000134697.12|GNL2|U2AF2|U2AF2	902	-	4.8367	1.0075667	-1.0	-1.0
chr1	37569215	37569400	ENSG00000134697.12|GNL2|U2AF2|U2AF2	949	-	3.824402	1.2960256	-1.0	-1.0
chr1	37978994	37979144	ENSG00000183431.11|SF3A3|U2AF2|U2AF2	907	-	3.194612	1.0325583	-1.0	-1.0
chr1	37968134	37968234	ENSG00000183431.11|SF3A3|U2AF2|U2AF2	902	-	3.2245474	1.0067819	-1.0	-1.0
chr1	37987678	37987778	ENSG00000183431.11|SF3A3|U2AF2|U2AF2	984	-	6.841934	1.7980052	-1.0	-1.0
chr1	39442320	39442411	ENSG00000127603.24|MACF1|U2AF2|U2AF2	993	+	7.262496	2.141886	-1.0	-1.0
chr1	39464954	39465089	ENSG00000127603.24|MACF1|U2AF2|U2AF2	984	+	3.9992464	1.7959399	-1.0	-1.0
chr1	39480776	39480919	ENSG00000127603.24|MACF1|U2AF2|U2AF2	972	+	4.186122	1.5570551	-1.0	-1.0
chr1	39428287	39428462	ENSG00000127603.24|MACF1|U2AF2|U2AF2	953	+	6.3178225	1.3247731	-1.0	-1.0
chr1	39444945	39445120	ENSG00000127603.24|MACF1|U2AF2|U2AF2	902	+	6.1007886	1.0074925	-1.0	-1.0
chr1	39346868	39346976	ENSG00000127603.24|MACF1|U2AF2|U2AF2	942	+	6.3578715	1.2349821	-1.0	-1.0
chr1	39348430	39348620	ENSG00000127603.24|MACF1|U2AF2|U2AF2	902	+	2.9186287	1.0067762	-1.0	-1.0
chr1	39452602	39452712	ENSG00000127603.24|MACF1|U2AF2|U2AF2	901	+	4.0081563	1.0045491	-1.0	-1.0
chr1	39331137	39331302	ENSG00000127603.24|MACF1|U2AF2|U2AF2	985	+	3.9967237	1.8301032	-1.0	-1.0
chr1	39458990	39459200	ENSG00000127603.24|MACF1|U2AF2|U2AF2	967	+	3.621147	1.4842257	-1.0	-1.0
chr1	39427844	39427960	ENSG00000127603.24|MACF1|U2AF2|U2AF2	977	+	3.766863	1.6423756	-1.0	-1.0
chr1	39285511	39285611	ENSG00000127603.24|MACF1|U2AF2|U2AF2	902	+	3.23384	1.00726	-1.0	-1.0
chr1	39436347	39436447	ENSG00000127603.24|MACF1|U2AF2|U2AF2	902	+	2.9247212	1.0067819	-1.0	-1.0
chr1	39427324	39427449	ENSG00000127603.24|MACF1|U2AF2|U2AF2	914	+	6.163187	1.0678332	-1.0	-1.0
chr1	39562742	39562932	ENSG00000090621.13|PABPC4|U2AF2|U2AF2	970	-	5.7533627	1.5292803	-1.0	-1.0
chr1	39563927	39564037	ENSG00000090621.13|PABPC4|U2AF2|U2AF2	902	-	2.4450607	1.0072725	-1.0	-1.0
chr1	39562342	39562687	ENSG00000090621.13|PABPC4|U2AF2|U2AF2	941	-	4.165592	1.2269655	-1.0	-1.0
chr1	39567850	39567950	ENSG00000090621.13|PABPC4|U2AF2|U2AF2	902	-	2.814137	1.0077629	-1.0	-1.0
chr1	39563307	39563417	ENSG00000090621.13|PABPC4|U2AF2|U2AF2	902	-	5.97987	1.00726	-1.0	-1.0
chr1	39562203	39562313	ENSG00000090621.13|PABPC4|U2AF2|U2AF2	965	-	6.5854535	1.4605597	-1.0	-1.0
chr1	39563657	39563852	ENSG00000090621.13|PABPC4|U2AF2|U2AF2	975	-	3.7143836	1.595124	-1.0	-1.0
chr1	39857417	39857517	ENSG00000043514.15|TRIT1|U2AF2|U2AF2	902	-	3.9903507	1.0067819	-1.0	-1.0
chr1	39848112	39848277	ENSG00000043514.15|TRIT1|U2AF2|U2AF2	914	-	3.0120528	1.0633191	-1.0	-1.0
chr1	39855663	39855783	ENSG00000043514.15|TRIT1|U2AF2|U2AF2	902	-	6.0741763	1.0074402	-1.0	-1.0
chr1	40223200	40223350	ENSG00000117000.8|RLF|U2AF2|U2AF2	902	+	5.680689	1.0083966	-1.0	-1.0
chr1	40305768	40305873	ENSG00000049089.13|COL9A2|U2AF2|U2AF2	902	-	3.0120747	1.0077629	-1.0	-1.0
chr1	40493688	40493883	ENSG00000238287.1|AL603839.3|U2AF2|U2AF2	952	-	5.742444	1.3159616	-1.0	-1.0
chr1	40768675	40768855	ENSG00000066136.20|NFYC|U2AF2|U2AF2	930	+	3.360024	1.1572573	-1.0	-1.0
chr1	40763659	40763844	ENSG00000066136.20|NFYC|U2AF2|U2AF2	955	+	6.4941006	1.344713	-1.0	-1.0
chr1	41011657	41011757	ENSG00000171793.13|CTPS1|U2AF2|U2AF2	902	+	3.1054509	1.0077629	-1.0	-1.0
chr1	41011554	41011657	ENSG00000171793.13|CTPS1|U2AF2|U2AF2	945	+	4.35048	1.2621341	-1.0	-1.0
chr1	41009589	41009724	ENSG00000171793.13|CTPS1|U2AF2|U2AF2	951	+	6.3623304	1.3139374	-1.0	-1.0
chr1	41008683	41008828	ENSG00000171793.13|CTPS1|U2AF2|U2AF2	942	+	3.5104718	1.2348968	-1.0	-1.0
chr1	40983200	40983300	ENSG00000171793.13|CTPS1|U2AF2|U2AF2	902	+	6.0478616	1.0077629	-1.0	-1.0
chr1	41154491	41154656	ENSG00000010803.16|SCMH1|U2AF2|U2AF2	940	-	6.3859515	1.219316	-1.0	-1.0
chr1	41161368	41161481	ENSG00000010803.16|SCMH1|U2AF2|U2AF2	904	-	2.5477903	1.016749	-1.0	-1.0
chr1	41161611	41161796	ENSG00000010803.16|SCMH1|U2AF2|U2AF2	902	-	2.733533	1.0104682	-1.0	-1.0
chr1	41186250	41186375	ENSG00000010803.16|SCMH1|U2AF2|U2AF2	984	-	4.954468	1.8005009	-1.0	-1.0
chr1	41188870	41188970	ENSG00000010803.16|SCMH1|U2AF2|U2AF2	902	-	5.97987	1.00726	-1.0	-1.0
chr1	41212785	41212980	ENSG00000010803.16|SCMH1|U2AF2|U2AF2	950	-	3.3526642	1.3026836	-1.0	-1.0
chr1	41143112	41143217	ENSG00000010803.16|SCMH1|U2AF2|U2AF2	947	-	3.6794906	1.279031	-1.0	-1.0
chr1	41222050	41222245	ENSG00000010803.16|SCMH1|U2AF2|U2AF2	945	-	3.260252	1.2581545	-1.0	-1.0
chr1	41041325	41041535	ENSG00000010803.16|SCMH1|U2AF2|U2AF2	959	-	3.5993457	1.3891767	-1.0	-1.0
chr1	42227966	42228066	ENSG00000198815.8|FOXJ3|U2AF2|U2AF2	902	-	5.994814	1.0077629	-1.0	-1.0
chr1	42182034	42182204	ENSG00000198815.8|FOXJ3|U2AF2|U2AF2	902	-	5.627956	1.0070536	-1.0	-1.0
chr1	42188841	42188951	ENSG00000198815.8|FOXJ3|U2AF2|U2AF2	901	-	4.0409374	1.0063779	-1.0	-1.0
chr1	42668275	42668495	ENSG00000171960.10|PPIH|U2AF2|U2AF2	960	+	3.978939	1.3936969	-1.0	-1.0
chr1	42696328	42696433	ENSG00000065978.18|YBX1|U2AF2|U2AF2	902	+	6.094262	1.0075114	-1.0	-1.0
chr1	42697292	42697457	ENSG00000065978.18|YBX1|U2AF2|U2AF2	902	+	5.635803	1.0074424	-1.0	-1.0
chr1	42696433	42696641	ENSG00000065978.18|YBX1|U2AF2|U2AF2	925	+	3.564384	1.1259347	-1.0	-1.0
chr1	42700672	42700780	ENSG00000065978.18|YBX1|U2AF2|U2AF2	908	+	3.0036373	1.0343164	-1.0	-1.0
chr1	42747384	42747576	ENSG00000117385.15|P3H1|U2AF2|U2AF2	915	-	3.578309	1.0729517	-1.0	-1.0
chr1	42927808	42927918	ENSG00000117394.20|SLC2A1|U2AF2|U2AF2	913	-	3.2028742	1.05995	-1.0	-1.0
chr1	42951905	42952005	ENSG00000117394.20|SLC2A1|U2AF2|U2AF2	901	-	4.0081563	1.0047493	-1.0	-1.0
chr1	43427989	43428089	ENSG00000198198.15|SZT2|U2AF2|U2AF2	900	+	3.9545414	1.0002135	-1.0	-1.0
chr1	43598613	43598753	ENSG00000142949.16|PTPRF|U2AF2|U2AF2	936	+	3.440102	1.1952379	-1.0	-1.0
chr1	43612538	43612767	ENSG00000142949.16|PTPRF|U2AF2|U2AF2	913	+	5.2917957	1.058845	-1.0	-1.0
chr1	43612825	43613025	ENSG00000142949.16|PTPRF|U2AF2|U2AF2	933	+	3.0547972	1.1711012	-1.0	-1.0
chr1	43579019	43579214	ENSG00000142949.16|PTPRF|U2AF2|U2AF2	927	+	3.2697875	1.1383861	-1.0	-1.0
chr1	43620344	43620449	ENSG00000142949.16|PTPRF|U2AF2|U2AF2	902	+	6.2961364	1.0067408	-1.0	-1.0
chr1	43612767	43612800	ENSG00000142949.16|PTPRF|U2AF2|U2AF2	957	+	6.4107466	1.3692756	-1.0	-1.0
chr1	43654404	43654589	ENSG00000066135.12|KDM4A|U2AF2|U2AF2	935	+	3.3164241	1.1870129	-1.0	-1.0
chr1	43690754	43690859	ENSG00000066135.12|KDM4A|U2AF2|U2AF2	902	+	6.1527767	1.0065701	-1.0	-1.0
chr1	43655479	43655590	ENSG00000066135.12|KDM4A|U2AF2|U2AF2	971	+	4.6454897	1.5372043	-1.0	-1.0
chr1	43653799	43653944	ENSG00000066135.12|KDM4A|U2AF2|U2AF2	954	+	6.4226217	1.3408436	-1.0	-1.0
chr1	43958353	43958458	ENSG00000117408.10|IPO13|U2AF2|U2AF2	901	+	6.179882	1.005271	-1.0	-1.0
chr1	43970820	43970995	ENSG00000132768.13|DPH2|U2AF2|U2AF2	956	+	5.3970356	1.3519479	-1.0	-1.0
chr1	43977892	43978067	ENSG00000117410.13|ATP6V0B|U2AF2|U2AF2	959	+	3.8076642	1.3827616	-1.0	-1.0
chr1	43976466	43976641	ENSG00000117410.13|ATP6V0B|U2AF2|U2AF2	920	+	3.686901	1.095704	-1.0	-1.0
chr1	43975992	43976132	ENSG00000117410.13|ATP6V0B|U2AF2|U2AF2	906	+	2.7421398	1.0278375	-1.0	-1.0
chr1	43975692	43975832	ENSG00000117410.13|ATP6V0B|U2AF2|U2AF2	902	+	6.3061795	1.0088953	-1.0	-1.0
chr1	44214449	44214619	ENSG00000178028.13|DMAP1|U2AF2|U2AF2	949	+	6.29848	1.2956638	-1.0	-1.0
chr1	44284907	44285007	ENSG00000117419.14|ERI3|U2AF2|U2AF2	902	-	6.327506	1.0077629	-1.0	-1.0
chr1	44776565	44776670	ENSG00000142937.11|RPS8|U2AF2|U2AF2	932	+	2.918469	1.1701815	-1.0	-1.0
chr1	44777429	44777624	ENSG00000142937.11|RPS8|U2AF2|U2AF2	933	+	2.9070692	1.1730093	-1.0	-1.0
chr1	44812887	44812995	ENSG00000222009.8|BTBD19|U2AF2|U2AF2	989	+	6.984535	1.9485245	-1.0	-1.0
chr1	44808776	44808901	ENSG00000222009.8|BTBD19|U2AF2|U2AF2	902	+	3.9036264	1.0071404	-1.0	-1.0
chr1	45002539	45002724	ENSG00000126107.14|HECTD3|U2AF2|U2AF2	971	-	4.301876	1.535347	-1.0	-1.0
chr1	45013480	45013660	ENSG00000126088.13|UROD|U2AF2|U2AF2	951	+	4.139869	1.306889	-1.0	-1.0
chr1	45034524	45034634	ENSG00000162415.6|ZSWIM5|U2AF2|U2AF2	902	-	5.97987	1.00726	-1.0	-1.0
chr1	45145152	45145422	ENSG00000162415.6|ZSWIM5|U2AF2|U2AF2	973	-	3.6435115	1.5704819	-1.0	-1.0
chr1	45146257	45146412	ENSG00000162415.6|ZSWIM5|U2AF2|U2AF2	902	-	3.5213344	1.0071946	-1.0	-1.0
chr1	45109007	45109202	ENSG00000162415.6|ZSWIM5|U2AF2|U2AF2	949	-	4.203611	1.2904093	-1.0	-1.0
chr1	45518727	45518932	ENSG00000117450.13|PRDX1|U2AF2|U2AF2	978	-	3.7617009	1.6613356	-1.0	-1.0
chr1	45514637	45514867	ENSG00000117450.13|PRDX1|U2AF2|U2AF2	967	-	3.9516766	1.4756389	-1.0	-1.0
chr1	45551775	45551940	ENSG00000117448.13|AKR1A1|U2AF2|U2AF2	902	+	2.933314	1.0069603	-1.0	-1.0
chr1	45568829	45569004	ENSG00000117448.13|AKR1A1|U2AF2|U2AF2	940	+	3.7809405	1.2231038	-1.0	-1.0
chr1	45550942	45551042	ENSG00000117448.13|AKR1A1|U2AF2|U2AF2	901	+	2.6837263	1.0035828	-1.0	-1.0
chr1	45564058	45564258	ENSG00000117448.13|AKR1A1|U2AF2|U2AF2	972	+	4.228	1.5587626	-1.0	-1.0
chr1	45616240	45616336	ENSG00000132780.16|NASP|U2AF2|U2AF2	902	+	4.0297585	1.0077629	-1.0	-1.0
chr1	45634155	45634270	ENSG00000159592.10|GPBP1L1|U2AF2|U2AF2	902	-	6.278714	1.0070066	-1.0	-1.0
chr1	45652514	45652619	ENSG00000159592.10|GPBP1L1|U2AF2|U2AF2	902	-	5.994814	1.0077629	-1.0	-1.0
chr1	45654725	45654829	ENSG00000159592.10|GPBP1L1|U2AF2|U2AF2	929	-	3.0710843	1.148084	-1.0	-1.0
chr1	45628408	45628523	ENSG00000159592.10|GPBP1L1|U2AF2|U2AF2	917	-	4.0999374	1.0812337	-1.0	-1.0
chr1	45642499	45642609	ENSG00000159592.10|GPBP1L1|U2AF2|U2AF2	972	-	4.0020823	1.5553601	-1.0	-1.0
chr1	45654134	45654270	ENSG00000159592.10|GPBP1L1|U2AF2|U2AF2	924	-	3.7225826	1.117025	-1.0	-1.0
chr1	45693100	45693203	ENSG00000159596.6|TMEM69|U2AF2|U2AF2	902	+	6.1931715	1.0072725	-1.0	-1.0
chr1	45829581	45829751	ENSG00000086015.20|MAST2|U2AF2|U2AF2	951	+	5.5209217	1.3100407	-1.0	-1.0
chr1	45997859	45997984	ENSG00000086015.20|MAST2|U2AF2|U2AF2	902	+	6.1093073	1.0085658	-1.0	-1.0
chr1	46010621	46010729	ENSG00000086015.20|MAST2|U2AF2|U2AF2	931	+	2.5051668	1.1588094	-1.0	-1.0
chr1	46009686	46009786	ENSG00000086015.20|MAST2|U2AF2|U2AF2	902	+	4.044143	1.00726	-1.0	-1.0
chr1	45909045	45909240	ENSG00000086015.20|MAST2|U2AF2|U2AF2	958	+	6.527536	1.3784368	-1.0	-1.0
chr1	46274022	46274132	ENSG00000085999.11|RAD54L|U2AF2|U2AF2	933	+	4.3551817	1.1726164	-1.0	-1.0
chr1	46270544	46270658	ENSG00000085999.11|RAD54L|U2AF2|U2AF2	954	+	4.1651306	1.3336439	-1.0	-1.0
chr1	46298283	46298473	ENSG00000132128.16|LRRC41|U2AF2|U2AF2	950	-	2.9041157	1.3023199	-1.0	-1.0
chr1	46316436	46316546	ENSG00000173660.11|UQCRH|U2AF2|U2AF2	990	+	7.18622	2.0081205	-1.0	-1.0
chr1	46309798	46309896	ENSG00000173660.11|UQCRH|U2AF2|U2AF2	905	+	4.209113	1.0211778	-1.0	-1.0
chr1	46310056	46310191	ENSG00000173660.11|UQCRH|U2AF2|U2AF2	902	+	4.0829725	1.0072725	-1.0	-1.0
chr1	46352595	46352770	ENSG00000117481.10|NSUN4|U2AF2|U2AF2	901	+	6.0165653	1.0059059	-1.0	-1.0
chr1	46591404	46591599	ENSG00000079277.19|MKNK1|U2AF2|U2AF2	975	-	6.68283	1.6036189	-1.0	-1.0
chr1	46574938	46575118	ENSG00000079277.19|MKNK1|U2AF2|U2AF2	957	-	4.13582	1.3639635	-1.0	-1.0
chr1	46585883	46586068	ENSG00000079277.19|MKNK1|U2AF2|U2AF2	953	-	4.84955	1.3312485	-1.0	-1.0
chr1	46572097	46572207	ENSG00000079277.19|MKNK1|U2AF2|U2AF2	902	-	4.0297585	1.0077629	-1.0	-1.0
chr1	46686833	46686929	ENSG00000159658.10|EFCAB14|U2AF2|U2AF2	930	-	4.3337655	1.1531829	-1.0	-1.0
chr1	47347111	47347261	ENSG00000162368.13|CMPK1|U2AF2|U2AF2	941	+	5.3905706	1.2316974	-1.0	-1.0
chr1	48236014	48236204	ENSG00000117834.12|SLC5A9|U2AF2|U2AF2	942	+	4.5406284	1.2345145	-1.0	-1.0
chr1	48237559	48237678	ENSG00000117834.12|SLC5A9|U2AF2|U2AF2	947	+	3.4580178	1.2762424	-1.0	-1.0
chr1	48229084	48229374	ENSG00000117834.12|SLC5A9|U2AF2|U2AF2	920	+	3.002029	1.0944527	-1.0	-1.0
chr1	50561753	50561953	ENSG00000185104.19|FAF1|U2AF2|U2AF2	966	-	4.7758493	1.4670472	-1.0	-1.0
chr1	51447105	51447385	ENSG00000085832.16|EPS15|U2AF2|U2AF2	995	-	7.1400533	2.3392107	-1.0	-1.0
chr1	51354892	51355007	ENSG00000085832.16|EPS15|U2AF2|U2AF2	902	-	6.150384	1.0072725	-1.0	-1.0
chr1	51448180	51448390	ENSG00000085832.16|EPS15|U2AF2|U2AF2	978	-	4.473165	1.6553694	-1.0	-1.0
chr1	51361660	51361760	ENSG00000085832.16|EPS15|U2AF2|U2AF2	902	-	6.0096116	1.0077629	-1.0	-1.0
chr1	51458055	51458155	ENSG00000085832.16|EPS15|U2AF2|U2AF2	902	-	6.084873	1.0077629	-1.0	-1.0
chr1	51360951	51361126	ENSG00000085832.16|EPS15|U2AF2|U2AF2	951	-	6.401702	1.307707	-1.0	-1.0
chr1	51400932	51401057	ENSG00000085832.16|EPS15|U2AF2|U2AF2	902	-	6.0370655	1.0067819	-1.0	-1.0
chr1	51784144	51784529	ENSG00000117859.18|OSBPL9|U2AF2|U2AF2	976	+	3.95602	1.6147175	-1.0	-1.0
chr1	51764006	51764201	ENSG00000117859.18|OSBPL9|U2AF2|U2AF2	987	+	6.973446	1.8964968	-1.0	-1.0
chr1	51745429	51745624	ENSG00000117859.18|OSBPL9|U2AF2|U2AF2	924	+	3.4442706	1.1208812	-1.0	-1.0
chr1	51765321	51765526	ENSG00000117859.18|OSBPL9|U2AF2|U2AF2	983	+	4.538407	1.7668537	-1.0	-1.0
chr1	51787603	51787714	ENSG00000117859.18|OSBPL9|U2AF2|U2AF2	902	+	6.270892	1.0070095	-1.0	-1.0
chr1	51765664	51765904	ENSG00000117859.18|OSBPL9|U2AF2|U2AF2	973	+	5.0378914	1.5761703	-1.0	-1.0
chr1	51756319	51756504	ENSG00000117859.18|OSBPL9|U2AF2|U2AF2	998	+	5.2385225	2.7986069	-1.0	-1.0
chr1	51760523	51760763	ENSG00000117859.18|OSBPL9|U2AF2|U2AF2	914	+	3.6058412	1.067444	-1.0	-1.0
chr1	51756210	51756319	ENSG00000117859.18|OSBPL9|U2AF2|U2AF2	976	+	3.6366665	1.6109812	-1.0	-1.0
chr1	51787247	51787347	ENSG00000117859.18|OSBPL9|U2AF2|U2AF2	902	+	6.038995	1.0067819	-1.0	-1.0
chr1	51784539	51784674	ENSG00000117859.18|OSBPL9|U2AF2|U2AF2	901	+	3.2187562	1.0043871	-1.0	-1.0
chr1	51755460	51755585	ENSG00000117859.18|OSBPL9|U2AF2|U2AF2	902	+	6.058683	1.0075994	-1.0	-1.0
chr1	51756777	51756940	ENSG00000117859.18|OSBPL9|U2AF2|U2AF2	977	+	3.2207344	1.6420906	-1.0	-1.0
chr1	51798411	51798526	ENSG00000078618.21|NRDC|U2AF2|U2AF2	982	-	6.314847	1.7526746	-1.0	-1.0
chr1	51810404	51810514	ENSG00000078618.21|NRDC|U2AF2|U2AF2	927	-	6.269543	1.1365187	-1.0	-1.0
chr1	51815338	51815533	ENSG00000078618.21|NRDC|U2AF2|U2AF2	970	-	4.71974	1.52682	-1.0	-1.0
chr1	51795107	51795297	ENSG00000078618.21|NRDC|U2AF2|U2AF2	940	-	3.361582	1.2250614	-1.0	-1.0
chr1	51814813	51814913	ENSG00000078618.21|NRDC|U2AF2|U2AF2	917	-	2.8104527	1.0804881	-1.0	-1.0
chr1	51836438	51836543	ENSG00000078618.21|NRDC|U2AF2|U2AF2	902	-	4.039924	1.0069798	-1.0	-1.0
chr1	51789577	51789767	ENSG00000078618.21|NRDC|U2AF2|U2AF2	959	-	3.8839633	1.3854047	-1.0	-1.0
chr1	52277619	52277744	ENSG00000157077.14|ZFYVE9|U2AF2|U2AF2	902	+	6.1232433	1.0076791	-1.0	-1.0
chr1	52303112	52303292	ENSG00000157077.14|ZFYVE9|U2AF2|U2AF2	945	+	6.3389378	1.2600765	-1.0	-1.0
chr1	52353172	52353337	ENSG00000154222.14|CC2D1B|U2AF2|U2AF2	935	-	4.305348	1.1866146	-1.0	-1.0
chr1	52355397	52355552	ENSG00000154222.14|CC2D1B|U2AF2|U2AF2	901	-	6.018393	1.0052464	-1.0	-1.0
chr1	52415104	52415269	ENSG00000134748.12|PRPF38A|U2AF2|U2AF2	902	+	4.8028617	1.0072409	-1.0	-1.0
chr1	52438224	52438335	ENSG00000134744.13|ZCCHC11|U2AF2|U2AF2	904	-	2.7500367	1.0166371	-1.0	-1.0
chr1	52436864	52437044	ENSG00000134744.13|ZCCHC11|U2AF2|U2AF2	935	-	4.598994	1.1871604	-1.0	-1.0
chr1	52438335	52438500	ENSG00000134744.13|ZCCHC11|U2AF2|U2AF2	969	-	4.711378	1.5090753	-1.0	-1.0
chr1	52431412	52431522	ENSG00000134744.13|ZCCHC11|U2AF2|U2AF2	902	-	2.8279822	1.0074359	-1.0	-1.0
chr1	52491851	52492041	ENSG00000134744.13|ZCCHC11|U2AF2|U2AF2	979	-	4.5912127	1.6797061	-1.0	-1.0
chr1	52464047	52464202	ENSG00000134744.13|ZCCHC11|U2AF2|U2AF2	944	-	5.5296655	1.2512023	-1.0	-1.0
chr1	52463037	52463137	ENSG00000134744.13|ZCCHC11|U2AF2|U2AF2	901	-	3.2486126	1.0058988	-1.0	-1.0
chr1	52468180	52468485	ENSG00000134744.13|ZCCHC11|U2AF2|U2AF2	995	-	5.655597	2.2628708	-1.0	-1.0
chr1	52462807	52462907	ENSG00000134744.13|ZCCHC11|U2AF2|U2AF2	902	-	3.9683518	1.0077629	-1.0	-1.0
chr1	52496825	52497000	ENSG00000134744.13|ZCCHC11|U2AF2|U2AF2	967	-	5.6773014	1.4826925	-1.0	-1.0
chr1	52463847	52463997	ENSG00000134744.13|ZCCHC11|U2AF2|U2AF2	911	-	5.1425104	1.0489105	-1.0	-1.0
chr1	52445480	52445605	ENSG00000134744.13|ZCCHC11|U2AF2|U2AF2	926	-	3.8027625	1.1295309	-1.0	-1.0
chr1	52439905	52440065	ENSG00000134744.13|ZCCHC11|U2AF2|U2AF2	902	-	4.785181	1.0074235	-1.0	-1.0
chr1	52515647	52515882	ENSG00000134744.13|ZCCHC11|U2AF2|U2AF2	941	-	3.7170944	1.2291567	-1.0	-1.0
chr1	52439480	52439700	ENSG00000134744.13|ZCCHC11|U2AF2|U2AF2	967	-	3.838481	1.4821807	-1.0	-1.0
chr1	52688168	52688273	ENSG00000162377.5|COA7|U2AF2|U2AF2	902	-	4.1761417	1.0072725	-1.0	-1.0
chr1	52904930	52905095	ENSG00000121310.16|ECHDC2|U2AF2|U2AF2	902	-	3.445479	1.0075114	-1.0	-1.0
chr1	52899169	52899309	ENSG00000121310.16|ECHDC2|U2AF2|U2AF2	902	-	6.012901	1.0077629	-1.0	-1.0
chr1	52916382	52916597	ENSG00000121310.16|ECHDC2|U2AF2|U2AF2	980	-	3.8770936	1.7054416	-1.0	-1.0
chr1	52904750	52904925	ENSG00000121310.16|ECHDC2|U2AF2|U2AF2	923	-	2.7583191	1.1122736	-1.0	-1.0
chr1	53218413	53218573	ENSG00000162384.13|C1orf123|U2AF2|U2AF2	923	-	3.9709525	1.1132184	-1.0	-1.0
chr1	53235635	53235745	ENSG00000162385.10|MAGOH|U2AF2|U2AF2	902	-	4.1349635	1.0075953	-1.0	-1.0
chr1	53247056	53247161	ENSG00000157193.15|LRP8|U2AF2|U2AF2	902	-	6.1481066	1.0067819	-1.0	-1.0
chr1	53250411	53250511	ENSG00000157193.15|LRP8|U2AF2|U2AF2	902	-	4.088652	1.009585	-1.0	-1.0
chr1	53289331	53289451	ENSG00000157193.15|LRP8|U2AF2|U2AF2	902	-	6.06863	1.0071744	-1.0	-1.0
chr1	54045786	54045936	ENSG00000116209.11|TMEM59|U2AF2|U2AF2	974	-	6.655335	1.5863297	-1.0	-1.0
chr1	54047296	54047541	ENSG00000116209.11|TMEM59|U2AF2|U2AF2	984	-	5.9044886	1.7912004	-1.0	-1.0
chr1	55092126	55092236	ENSG00000162402.13|USP24|U2AF2|U2AF2	902	-	2.9624786	1.0101187	-1.0	-1.0
chr1	55121506	55121611	ENSG00000162402.13|USP24|U2AF2|U2AF2	930	-	3.3372712	1.1546731	-1.0	-1.0
chr1	55154466	55154571	ENSG00000162402.13|USP24|U2AF2|U2AF2	902	-	4.1295013	1.0077629	-1.0	-1.0
chr1	55166320	55166510	ENSG00000162402.13|USP24|U2AF2|U2AF2	953	-	6.4442673	1.3265505	-1.0	-1.0
chr1	55148700	55148830	ENSG00000162402.13|USP24|U2AF2|U2AF2	902	-	6.101212	1.0077629	-1.0	-1.0
chr1	55162264	55162439	ENSG00000162402.13|USP24|U2AF2|U2AF2	925	-	5.562049	1.1268708	-1.0	-1.0
chr1	55085941	55086146	ENSG00000162402.13|USP24|U2AF2|U2AF2	984	-	5.092793	1.8043951	-1.0	-1.0
chr1	55097422	55097592	ENSG00000162402.13|USP24|U2AF2|U2AF2	949	-	3.8812897	1.2962457	-1.0	-1.0
chr1	55148570	55148675	ENSG00000162402.13|USP24|U2AF2|U2AF2	934	-	5.2202525	1.1818097	-1.0	-1.0
chr1	55203342	55203532	ENSG00000162402.13|USP24|U2AF2|U2AF2	956	-	4.24451	1.3601758	-1.0	-1.0
chr1	55171683	55171783	ENSG00000162402.13|USP24|U2AF2|U2AF2	934	-	4.238986	1.1811583	-1.0	-1.0
chr1	55111736	55112086	ENSG00000162402.13|USP24|U2AF2|U2AF2	960	-	4.393593	1.4016664	-1.0	-1.0
chr1	55162979	55163089	ENSG00000162402.13|USP24|U2AF2|U2AF2	901	-	3.087316	1.0053973	-1.0	-1.0
chr1	55165579	55165804	ENSG00000162402.13|USP24|U2AF2|U2AF2	984	-	6.899955	1.7983716	-1.0	-1.0
chr1	55107430	55107530	ENSG00000162402.13|USP24|U2AF2|U2AF2	900	-	3.8964412	1.0005033	-1.0	-1.0
chr1	55085791	55085936	ENSG00000162402.13|USP24|U2AF2|U2AF2	954	-	6.3963394	1.3335434	-1.0	-1.0
chr1	55163329	55163434	ENSG00000162402.13|USP24|U2AF2|U2AF2	902	-	6.0334105	1.0077629	-1.0	-1.0
chr1	55105445	55105635	ENSG00000162402.13|USP24|U2AF2|U2AF2	958	-	3.7251692	1.3751146	-1.0	-1.0
chr1	55162744	55162844	ENSG00000162402.13|USP24|U2AF2|U2AF2	901	-	3.2486126	1.0062896	-1.0	-1.0
chr1	55171858	55172143	ENSG00000162402.13|USP24|U2AF2|U2AF2	937	-	3.6624324	1.2036494	-1.0	-1.0
chr1	55122011	55122221	ENSG00000162402.13|USP24|U2AF2|U2AF2	947	-	3.6801825	1.2745888	-1.0	-1.0
chr1	56537112	56537237	ENSG00000162407.8|PLPP3|U2AF2|U2AF2	964	-	3.9151092	1.4437288	-1.0	-1.0
chr1	58545405	58545530	ENSG00000173406.15|DAB1|U2AF2|U2AF2	939	-	5.874949	1.2150235	-1.0	-1.0
chr1	58545415	58545530	ENSG00000162600.11|OMA1|U2AF2|U2AF2	943	-	6.3608837	1.243516	-1.0	-1.0
chr1	58663076	58663271	ENSG00000162601.9|MYSM1|U2AF2|U2AF2	947	-	4.6224766	1.2789999	-1.0	-1.0
chr1	58668566	58668631	ENSG00000162601.9|MYSM1|U2AF2|U2AF2	996	-	7.4014626	2.387979	-1.0	-1.0
chr1	58689116	58689241	ENSG00000162601.9|MYSM1|U2AF2|U2AF2	988	-	3.1102204	1.911485	-1.0	-1.0
chr1	58668631	58668682	ENSG00000162601.9|MYSM1|U2AF2|U2AF2	902	-	6.2470074	1.0077629	-1.0	-1.0
chr1	58668682	58668787	ENSG00000162601.9|MYSM1|U2AF2|U2AF2	909	-	2.3728132	1.0406146	-1.0	-1.0
chr1	58699582	58699787	ENSG00000162601.9|MYSM1|U2AF2|U2AF2	972	-	4.2454886	1.5494343	-1.0	-1.0
chr1	58668983	58669038	ENSG00000162601.9|MYSM1|U2AF2|U2AF2	902	-	3.2761388	1.0077629	-1.0	-1.0
chr1	58689037	58689116	ENSG00000162601.9|MYSM1|U2AF2|U2AF2	937	-	2.9473717	1.1981232	-1.0	-1.0
chr1	58661045	58661169	ENSG00000162601.9|MYSM1|U2AF2|U2AF2	975	-	6.697459	1.6019112	-1.0	-1.0
chr1	58685251	58685361	ENSG00000162601.9|MYSM1|U2AF2|U2AF2	942	-	3.3081348	1.2384117	-1.0	-1.0
chr1	58669038	58669143	ENSG00000162601.9|MYSM1|U2AF2|U2AF2	905	-	3.1810231	1.022234	-1.0	-1.0
chr1	58689293	58689493	ENSG00000162601.9|MYSM1|U2AF2|U2AF2	970	-	3.1157472	1.5208869	-1.0	-1.0
chr1	58698432	58698652	ENSG00000162601.9|MYSM1|U2AF2|U2AF2	989	-	4.4030104	1.9689506	-1.0	-1.0
chr1	61153353	61153453	ENSG00000162599.15|NFIA|U2AF2|U2AF2	902	+	2.7749693	1.0077629	-1.0	-1.0
chr1	61150983	61151118	ENSG00000162599.15|NFIA|U2AF2|U2AF2	902	+	3.6325274	1.0072662	-1.0	-1.0
chr1	61091070	61091170	ENSG00000162599.15|NFIA|U2AF2|U2AF2	902	+	3.3636944	1.0077629	-1.0	-1.0
chr1	61181903	61182293	ENSG00000162599.15|NFIA|U2AF2|U2AF2	996	+	4.110209	2.3896978	-1.0	-1.0
chr1	61263068	61263253	ENSG00000162599.15|NFIA|U2AF2|U2AF2	960	+	4.5196958	1.3980583	-1.0	-1.0
chr1	61277308	61277519	ENSG00000162599.15|NFIA|U2AF2|U2AF2	929	+	6.304295	1.1460227	-1.0	-1.0
chr1	61289685	61289855	ENSG00000162599.15|NFIA|U2AF2|U2AF2	906	+	2.7418103	1.0278398	-1.0	-1.0
chr1	61082662	61082807	ENSG00000162599.15|NFIA|U2AF2|U2AF2	946	+	2.2457376	1.2677885	-1.0	-1.0
chr1	61332405	61332511	ENSG00000162599.15|NFIA|U2AF2|U2AF2	902	+	6.2083235	1.0067583	-1.0	-1.0
chr1	61385430	61385575	ENSG00000162599.15|NFIA|U2AF2|U2AF2	960	+	6.328962	1.3966371	-1.0	-1.0
chr1	61191203	61191303	ENSG00000162599.15|NFIA|U2AF2|U2AF2	902	+	6.0036583	1.0067819	-1.0	-1.0
chr1	61088680	61088805	ENSG00000162599.15|NFIA|U2AF2|U2AF2	901	+	2.3036609	1.0065461	-1.0	-1.0
chr1	61383134	61383236	ENSG00000162599.15|NFIA|U2AF2|U2AF2	901	+	2.8238406	1.0041857	-1.0	-1.0
chr1	61692381	61692521	ENSG00000162604.12|TM2D1|U2AF2|U2AF2	902	-	4.1509824	1.0069033	-1.0	-1.0
chr1	61683997	61684207	ENSG00000162604.12|TM2D1|U2AF2|U2AF2	988	-	4.880543	1.9065778	-1.0	-1.0
chr1	62117131	62117231	ENSG00000132849.19|PATJ|U2AF2|U2AF2	979	+	6.704031	1.6848757	-1.0	-1.0
chr1	62116140	62116295	ENSG00000132849.19|PATJ|U2AF2|U2AF2	902	+	6.125741	1.0077629	-1.0	-1.0
chr1	62148175	62148283	ENSG00000132849.19|PATJ|U2AF2|U2AF2	902	+	6.1864734	1.0067583	-1.0	-1.0
chr1	62117029	62117131	ENSG00000132849.19|PATJ|U2AF2|U2AF2	944	+	3.521959	1.2508638	-1.0	-1.0
chr1	62238381	62238486	ENSG00000132854.18|KANK4|U2AF2|U2AF2	956	-	6.5649548	1.3611015	-1.0	-1.0
chr1	62511410	62511575	ENSG00000116641.17|DOCK7|U2AF2|U2AF2	902	-	4.221467	1.0069572	-1.0	-1.0
chr1	62584878	62584988	ENSG00000116641.17|DOCK7|U2AF2|U2AF2	965	-	6.5400157	1.4540545	-1.0	-1.0
chr1	62510611	62510771	ENSG00000116641.17|DOCK7|U2AF2|U2AF2	902	-	6.210091	1.007531	-1.0	-1.0
chr1	62502932	62503047	ENSG00000116641.17|DOCK7|U2AF2|U2AF2	902	-	6.0700574	1.0077629	-1.0	-1.0
chr1	62544440	62544610	ENSG00000116641.17|DOCK7|U2AF2|U2AF2	908	-	3.3737304	1.0352477	-1.0	-1.0
chr1	62543745	62543850	ENSG00000116641.17|DOCK7|U2AF2|U2AF2	908	-	3.0177834	1.0384817	-1.0	-1.0
chr1	62485658	62485808	ENSG00000116641.17|DOCK7|U2AF2|U2AF2	983	-	6.333082	1.7763542	-1.0	-1.0
chr1	62621033	62621208	ENSG00000116641.17|DOCK7|U2AF2|U2AF2	902	-	4.4869494	1.007763	-1.0	-1.0
chr1	62819465	62819640	ENSG00000125703.14|ATG4C|U2AF2|U2AF2	901	+	6.1095486	1.0064313	-1.0	-1.0
chr1	63654546	63654651	ENSG00000079739.15|PGM1|U2AF2|U2AF2	902	+	6.088792	1.0072725	-1.0	-1.0
chr1	64809679	64809844	ENSG00000162437.14|RAVER2|U2AF2|U2AF2	951	+	5.7841115	1.3100897	-1.0	-1.0
chr1	64804733	64804833	ENSG00000162437.14|RAVER2|U2AF2|U2AF2	902	+	6.0096116	1.0077629	-1.0	-1.0
chr1	64804990	64805095	ENSG00000162437.14|RAVER2|U2AF2|U2AF2	942	+	3.614276	1.2330166	-1.0	-1.0
chr1	64869474	64869574	ENSG00000162434.11|JAK1|U2AF2|U2AF2	902	-	3.2090998	1.0067819	-1.0	-1.0
chr1	65431802	65431902	ENSG00000213625.8|LEPROT|U2AF2|U2AF2	902	+	2.3849592	1.0067819	-1.0	-1.0
chr1	65431698	65431802	ENSG00000213625.8|LEPROT|U2AF2|U2AF2	902	+	4.0135994	1.008401	-1.0	-1.0
chr1	65431698	65431898	ENSG00000116678.19|LEPR|U2AF2|U2AF2	997	+	6.305798	2.470534	-1.0	-1.0
chr1	66962883	66963003	ENSG00000198160.14|MIER1|U2AF2|U2AF2	902	+	6.1101665	1.0073705	-1.0	-1.0
chr1	67052989	67053104	ENSG00000116704.7|SLC35D1|U2AF2|U2AF2	990	-	7.2030115	2.004057	-1.0	-1.0
chr1	67052955	67052989	ENSG00000116704.7|SLC35D1|U2AF2|U2AF2	983	-	4.929605	1.7672197	-1.0	-1.0
chr1	67424264	67424409	ENSG00000142864.14|SERBP1|U2AF2|U2AF2	944	-	3.0912292	1.2484758	-1.0	-1.0
chr1	67426360	67426470	ENSG00000142864.14|SERBP1|U2AF2|U2AF2	902	-	6.1662107	1.009509	-1.0	-1.0
chr1	67425538	67425738	ENSG00000142864.14|SERBP1|U2AF2|U2AF2	993	-	5.763973	2.144816	-1.0	-1.0
chr1	67418839	67419034	ENSG00000142864.14|SERBP1|U2AF2|U2AF2	954	-	3.1014872	1.33978	-1.0	-1.0
chr1	67425228	67425328	ENSG00000142864.14|SERBP1|U2AF2|U2AF2	902	-	3.957127	1.0067819	-1.0	-1.0
chr1	67421250	67421455	ENSG00000142864.14|SERBP1|U2AF2|U2AF2	991	-	5.778044	2.056473	-1.0	-1.0
chr1	70148350	70148460	ENSG00000066557.5|LRRC40|U2AF2|U2AF2	902	-	6.1188917	1.0077629	-1.0	-1.0
chr1	70232203	70232318	ENSG00000116754.13|SRSF11|U2AF2|U2AF2	905	+	2.2938855	1.0203944	-1.0	-1.0
chr1	70229522	70229787	ENSG00000116754.13|SRSF11|U2AF2|U2AF2	994	+	3.015872	2.2440941	-1.0	-1.0
chr1	70228421	70228531	ENSG00000116754.13|SRSF11|U2AF2|U2AF2	964	+	2.3209784	1.4400781	-1.0	-1.0
chr1	70231728	70231958	ENSG00000116754.13|SRSF11|U2AF2|U2AF2	998	+	3.1119654	2.702463	-1.0	-1.0
chr1	70246907	70247047	ENSG00000116754.13|SRSF11|U2AF2|U2AF2	954	+	4.3788643	1.3345606	-1.0	-1.0
chr1	70229082	70229502	ENSG00000116754.13|SRSF11|U2AF2|U2AF2	996	+	2.9920447	2.3560638	-1.0	-1.0
chr1	70228318	70228421	ENSG00000116754.13|SRSF11|U2AF2|U2AF2	999	+	3.425012	3.0085351	-1.0	-1.0
chr1	70221479	70221834	ENSG00000116754.13|SRSF11|U2AF2|U2AF2	979	+	2.6296916	1.6754571	-1.0	-1.0
chr1	70230808	70231393	ENSG00000116754.13|SRSF11|U2AF2|U2AF2	1000	+	3.365287	4.1545424	-1.0	-1.0
chr1	70230448	70230638	ENSG00000116754.13|SRSF11|U2AF2|U2AF2	948	+	2.2971396	1.2876301	-1.0	-1.0
chr1	70221839	70222094	ENSG00000116754.13|SRSF11|U2AF2|U2AF2	988	+	3.6988251	1.9222406	-1.0	-1.0
chr1	70228947	70229057	ENSG00000116754.13|SRSF11|U2AF2|U2AF2	902	+	2.351729	1.0075114	-1.0	-1.0
chr1	70249508	70249633	ENSG00000116754.13|SRSF11|U2AF2|U2AF2	901	+	6.053679	1.0059534	-1.0	-1.0
chr1	70222414	70222614	ENSG00000116754.13|SRSF11|U2AF2|U2AF2	993	+	3.341681	2.1436355	-1.0	-1.0
chr1	70276844	70276954	ENSG00000118454.12|ANKRD13C|U2AF2|U2AF2	967	-	5.899292	1.4869376	-1.0	-1.0
chr1	70305735	70305910	ENSG00000118454.12|ANKRD13C|U2AF2|U2AF2	948	-	4.72558	1.2874835	-1.0	-1.0
chr1	70437897	70438077	ENSG00000116761.11|CTH|U2AF2|U2AF2	902	+	6.0600114	1.0074359	-1.0	-1.0
chr1	71065677	71065782	ENSG00000132485.13|ZRANB2|U2AF2|U2AF2	905	-	2.2798538	1.0234275	-1.0	-1.0
chr1	71078337	71078456	ENSG00000132485.13|ZRANB2|U2AF2|U2AF2	902	-	6.137852	1.0077629	-1.0	-1.0
chr1	71069320	71069535	ENSG00000132485.13|ZRANB2|U2AF2|U2AF2	972	-	3.2980745	1.5508902	-1.0	-1.0
chr1	71065137	71065247	ENSG00000132485.13|ZRANB2|U2AF2|U2AF2	916	-	2.671475	1.0770752	-1.0	-1.0
chr1	71069023	71069275	ENSG00000132485.13|ZRANB2|U2AF2|U2AF2	977	-	2.9274569	1.6320015	-1.0	-1.0
chr1	71063570	71063805	ENSG00000132485.13|ZRANB2|U2AF2|U2AF2	902	-	2.8179133	1.00727	-1.0	-1.0
chr1	71063835	71064010	ENSG00000132485.13|ZRANB2|U2AF2|U2AF2	913	-	2.3004043	1.0618181	-1.0	-1.0
chr1	71066827	71067052	ENSG00000132485.13|ZRANB2|U2AF2|U2AF2	1000	-	4.2394557	3.4563212	-1.0	-1.0
chr1	74206970	74207100	ENSG00000254685.6|FPGT|U2AF2|U2AF2	902	+	6.0371017	1.007551	-1.0	-1.0
chr1	74206970	74207100	ENSG00000259030.6|FPGT-TNNI3K|U2AF2|U2AF2	902	+	6.0371017	1.007551	-1.0	-1.0
chr1	74719372	74719477	ENSG00000116791.13|CRYZ|U2AF2|U2AF2	902	-	6.183485	1.0077629	-1.0	-1.0
chr1	74724964	74725159	ENSG00000116791.13|CRYZ|U2AF2|U2AF2	975	-	6.465918	1.5951434	-1.0	-1.0
chr1	74706958	74707103	ENSG00000116791.13|CRYZ|U2AF2|U2AF2	903	-	3.1698024	1.0129684	-1.0	-1.0
chr1	74725674	74725799	ENSG00000116791.13|CRYZ|U2AF2|U2AF2	901	-	3.9794154	1.0046751	-1.0	-1.0
chr1	74720512	74720722	ENSG00000116791.13|CRYZ|U2AF2|U2AF2	951	-	6.4408154	1.313071	-1.0	-1.0
chr1	74725244	74725344	ENSG00000116791.13|CRYZ|U2AF2|U2AF2	902	-	6.0334105	1.0077629	-1.0	-1.0
chr1	75218519	75218624	ENSG00000137968.16|SLC44A5|U2AF2|U2AF2	902	-	3.2245474	1.0067819	-1.0	-1.0
chr1	75206719	75206899	ENSG00000137968.16|SLC44A5|U2AF2|U2AF2	997	-	5.879722	2.4903564	-1.0	-1.0
chr1	75205664	75205949	ENSG00000137968.16|SLC44A5|U2AF2|U2AF2	994	-	6.858876	2.246156	-1.0	-1.0
chr1	75233562	75233682	ENSG00000137968.16|SLC44A5|U2AF2|U2AF2	902	-	6.1412663	1.0067819	-1.0	-1.0
chr1	75732550	75732730	ENSG00000117054.13|ACADM|U2AF2|U2AF2	928	+	3.3423948	1.1443359	-1.0	-1.0
chr1	75733012	75733132	ENSG00000117054.13|ACADM|U2AF2|U2AF2	944	+	3.6601462	1.2543124	-1.0	-1.0
chr1	75793801	75794171	ENSG00000137955.15|RABGGTB|U2AF2|U2AF2	990	+	3.981668	1.9789276	-1.0	-1.0
chr1	75794233	75794398	ENSG00000137955.15|RABGGTB|U2AF2|U2AF2	959	+	3.8338606	1.382582	-1.0	-1.0
chr1	75794844	75795019	ENSG00000137955.15|RABGGTB|U2AF2|U2AF2	914	+	2.941108	1.0652717	-1.0	-1.0
chr1	75790048	75790253	ENSG00000137955.15|RABGGTB|U2AF2|U2AF2	994	+	3.7045121	2.2246187	-1.0	-1.0
chr1	75789843	75790043	ENSG00000137955.15|RABGGTB|U2AF2|U2AF2	985	+	4.113943	1.8306304	-1.0	-1.0
chr1	75791352	75791460	ENSG00000137955.15|RABGGTB|U2AF2|U2AF2	938	+	3.00205	1.2086728	-1.0	-1.0
chr1	77633405	77633510	ENSG00000036549.12|ZZZ3|U2AF2|U2AF2	978	-	4.465357	1.659822	-1.0	-1.0
chr1	77633304	77633405	ENSG00000036549.12|ZZZ3|U2AF2|U2AF2	928	-	4.266375	1.1430937	-1.0	-1.0
chr1	77626889	77627064	ENSG00000036549.12|ZZZ3|U2AF2|U2AF2	903	-	3.2574637	1.0126069	-1.0	-1.0
chr1	77620454	77620554	ENSG00000036549.12|ZZZ3|U2AF2|U2AF2	901	-	2.749663	1.0042237	-1.0	-1.0
chr1	77585129	77585244	ENSG00000036549.12|ZZZ3|U2AF2|U2AF2	902	-	6.0186987	1.0077629	-1.0	-1.0
chr1	77582126	77582241	ENSG00000036549.12|ZZZ3|U2AF2|U2AF2	987	-	7.025371	1.9025257	-1.0	-1.0
chr1	77675380	77675495	ENSG00000036549.12|ZZZ3|U2AF2|U2AF2	902	-	6.0260544	1.0077629	-1.0	-1.0
chr1	77584766	77584921	ENSG00000036549.12|ZZZ3|U2AF2|U2AF2	978	-	5.59202	1.6668339	-1.0	-1.0
chr1	77715868	77715973	ENSG00000077254.14|USP33|U2AF2|U2AF2	904	-	3.2714572	1.0198712	-1.0	-1.0
chr1	77722103	77722323	ENSG00000077254.14|USP33|U2AF2|U2AF2	962	-	4.0929613	1.4236205	-1.0	-1.0
chr1	77720342	77720472	ENSG00000077254.14|USP33|U2AF2|U2AF2	902	-	6.038995	1.0067819	-1.0	-1.0
chr1	77701388	77701568	ENSG00000077254.14|USP33|U2AF2|U2AF2	936	-	5.1533175	1.1923301	-1.0	-1.0
chr1	77697474	77697579	ENSG00000077254.14|USP33|U2AF2|U2AF2	941	-	6.484808	1.2300564	-1.0	-1.0
chr1	77723064	77723269	ENSG00000077254.14|USP33|U2AF2|U2AF2	969	-	4.388725	1.512299	-1.0	-1.0
chr1	77741748	77741853	ENSG00000077254.14|USP33|U2AF2|U2AF2	902	-	6.1916456	1.0077629	-1.0	-1.0
chr1	77697931	77698031	ENSG00000077254.14|USP33|U2AF2|U2AF2	902	-	3.3116162	1.0099515	-1.0	-1.0
chr1	77966955	77967048	ENSG00000162613.16|FUBP1|U2AF2|U2AF2	902	-	3.281125	1.0067819	-1.0	-1.0
chr1	77948969	77949224	ENSG00000162613.16|FUBP1|U2AF2|U2AF2	949	-	2.923362	1.2914467	-1.0	-1.0
chr1	77960403	77960593	ENSG00000162613.16|FUBP1|U2AF2|U2AF2	950	-	3.080765	1.3007811	-1.0	-1.0
chr1	77966751	77966861	ENSG00000162613.16|FUBP1|U2AF2|U2AF2	962	-	4.2507267	1.4192134	-1.0	-1.0
chr1	77947851	77948333	ENSG00000162613.16|FUBP1|U2AF2|U2AF2	990	-	3.619631	1.9905368	-1.0	-1.0
chr1	77956700	77956805	ENSG00000162613.16|FUBP1|U2AF2|U2AF2	955	-	3.5906863	1.3455281	-1.0	-1.0
chr1	77967666	77967766	ENSG00000162613.16|FUBP1|U2AF2|U2AF2	902	-	3.3083835	1.0077629	-1.0	-1.0
chr1	77969354	77969899	ENSG00000162613.16|FUBP1|U2AF2|U2AF2	948	-	3.5734725	1.2830092	-1.0	-1.0
chr1	77949300	77949405	ENSG00000162613.16|FUBP1|U2AF2|U2AF2	923	-	2.760777	1.1162622	-1.0	-1.0
chr1	77954475	77954650	ENSG00000162613.16|FUBP1|U2AF2|U2AF2	915	-	3.1346953	1.0686762	-1.0	-1.0
chr1	77948914	77948969	ENSG00000162613.16|FUBP1|U2AF2|U2AF2	1000	-	4.6707296	4.203701	-1.0	-1.0
chr1	77954715	77954895	ENSG00000162613.16|FUBP1|U2AF2|U2AF2	927	-	2.7579796	1.1376823	-1.0	-1.0
chr1	77944269	77944379	ENSG00000162613.16|FUBP1|U2AF2|U2AF2	955	-	3.0053506	1.3447068	-1.0	-1.0
chr1	77963720	77964020	ENSG00000162613.16|FUBP1|U2AF2|U2AF2	946	-	3.9982135	1.2675434	-1.0	-1.0
chr1	77946561	77946661	ENSG00000162613.16|FUBP1|U2AF2|U2AF2	902	-	2.4274805	1.0077629	-1.0	-1.0
chr1	77967911	77968081	ENSG00000162613.16|FUBP1|U2AF2|U2AF2	960	-	6.260442	1.3956568	-1.0	-1.0
chr1	77945560	77945750	ENSG00000162613.16|FUBP1|U2AF2|U2AF2	917	-	2.4373894	1.079488	-1.0	-1.0
chr1	77955254	77955444	ENSG00000162613.16|FUBP1|U2AF2|U2AF2	997	-	3.9549146	2.5118895	-1.0	-1.0
chr1	77956198	77956543	ENSG00000162613.16|FUBP1|U2AF2|U2AF2	964	-	3.369765	1.4416828	-1.0	-1.0
chr1	77964461	77964581	ENSG00000162613.16|FUBP1|U2AF2|U2AF2	902	-	6.020362	1.0067819	-1.0	-1.0
chr1	77948644	77948909	ENSG00000162613.16|FUBP1|U2AF2|U2AF2	1000	-	5.615555	4.752523	-1.0	-1.0
chr1	77963618	77963715	ENSG00000162613.16|FUBP1|U2AF2|U2AF2	902	-	2.4230952	1.0067819	-1.0	-1.0
chr1	77960005	77960155	ENSG00000162613.16|FUBP1|U2AF2|U2AF2	904	-	2.953654	1.0190271	-1.0	-1.0
chr1	81965945	81966057	ENSG00000117114.19|ADGRL2|U2AF2|U2AF2	961	+	4.4824605	1.4129004	-1.0	-1.0
chr1	81964275	81964475	ENSG00000117114.19|ADGRL2|U2AF2|U2AF2	997	+	7.24969	2.5394185	-1.0	-1.0
chr1	84497320	84497428	ENSG00000117133.10|RPF1|U2AF2|U2AF2	902	+	6.1524	1.0074359	-1.0	-1.0
chr1	84500413	84500558	ENSG00000174021.10|GNG5|U2AF2|U2AF2	928	-	4.2213674	1.1420125	-1.0	-1.0
chr1	84498548	84498658	ENSG00000174021.10|GNG5|U2AF2|U2AF2	983	-	4.251421	1.7578793	-1.0	-1.0
chr1	84501970	84502085	ENSG00000174021.10|GNG5|U2AF2|U2AF2	990	-	7.0402994	1.9991721	-1.0	-1.0
chr1	85257207	85257392	ENSG00000162642.13|C1orf52|U2AF2|U2AF2	902	-	3.9185586	1.0067817	-1.0	-1.0
chr1	86903448	86903553	ENSG00000183291.15|SELENOF|U2AF2|U2AF2	978	-	6.7703505	1.6528995	-1.0	-1.0
chr1	86887196	86887311	ENSG00000183291.15|SELENOF|U2AF2|U2AF2	952	-	6.4283795	1.317307	-1.0	-1.0
chr1	86903345	86903448	ENSG00000183291.15|SELENOF|U2AF2|U2AF2	923	-	2.8158274	1.115523	-1.0	-1.0
chr1	86868102	86868237	ENSG00000183291.15|SELENOF|U2AF2|U2AF2	937	-	4.143626	1.2006155	-1.0	-1.0
chr1	86916805	86917020	ENSG00000153936.16|HS2ST1|U2AF2|U2AF2	994	+	3.8979464	2.2461927	-1.0	-1.0
chr1	86928835	86929010	ENSG00000153936.16|HS2ST1|U2AF2|U2AF2	911	+	3.1968677	1.0525368	-1.0	-1.0
chr1	87331892	87332087	ENSG00000143013.12|LMO4|U2AF2|U2AF2	926	+	2.8595793	1.1320826	-1.0	-1.0
chr1	88832607	88832743	ENSG00000065243.19|PKN2|U2AF2|U2AF2	982	+	5.6261783	1.7490097	-1.0	-1.0
chr1	88767811	88767936	ENSG00000065243.19|PKN2|U2AF2|U2AF2	923	+	3.3134305	1.115964	-1.0	-1.0
chr1	88772959	88773124	ENSG00000065243.19|PKN2|U2AF2|U2AF2	902	+	6.199449	1.0074062	-1.0	-1.0
chr1	88803718	88803918	ENSG00000065243.19|PKN2|U2AF2|U2AF2	981	+	6.7684464	1.7110798	-1.0	-1.0
chr1	88770246	88770346	ENSG00000065243.19|PKN2|U2AF2|U2AF2	924	+	3.3789985	1.1169007	-1.0	-1.0
chr1	88832197	88832422	ENSG00000065243.19|PKN2|U2AF2|U2AF2	992	+	7.150693	2.1010208	-1.0	-1.0
chr1	88832988	88833148	ENSG00000065243.19|PKN2|U2AF2|U2AF2	922	+	4.9947615	1.1052656	-1.0	-1.0
chr1	88807168	88807312	ENSG00000065243.19|PKN2|U2AF2|U2AF2	902	+	6.1340375	1.0076566	-1.0	-1.0
chr1	88771314	88771420	ENSG00000065243.19|PKN2|U2AF2|U2AF2	918	+	3.3478446	1.0857586	-1.0	-1.0
chr1	88684431	88684626	ENSG00000065243.19|PKN2|U2AF2|U2AF2	952	+	2.9220982	1.3178014	-1.0	-1.0
chr1	88805756	88805856	ENSG00000065243.19|PKN2|U2AF2|U2AF2	902	+	6.0704722	1.0067819	-1.0	-1.0
chr1	88789838	88790038	ENSG00000065243.19|PKN2|U2AF2|U2AF2	981	+	4.637876	1.7131882	-1.0	-1.0
chr1	88949277	88949382	ENSG00000137944.17|KYAT3|U2AF2|U2AF2	902	-	6.2781334	1.0072725	-1.0	-1.0
chr1	88955225	88955325	ENSG00000137944.17|KYAT3|U2AF2|U2AF2	902	-	4.180616	1.0077629	-1.0	-1.0
chr1	88949412	88949607	ENSG00000137944.17|KYAT3|U2AF2|U2AF2	974	-	5.6995654	1.5900967	-1.0	-1.0
chr1	88961506	88961616	ENSG00000137944.17|KYAT3|U2AF2|U2AF2	967	-	4.6518903	1.4879628	-1.0	-1.0
chr1	88955148	88955225	ENSG00000137944.17|KYAT3|U2AF2|U2AF2	931	-	3.4255166	1.1613013	-1.0	-1.0
chr1	88952907	88953057	ENSG00000137944.17|KYAT3|U2AF2|U2AF2	902	-	3.996148	1.0073322	-1.0	-1.0
chr1	89879557	89879782	ENSG00000271949.1|AC093423.3|U2AF2|U2AF2	932	+	3.305333	1.1671379	-1.0	-1.0
chr1	89863467	89863587	ENSG00000271949.1|AC093423.3|U2AF2|U2AF2	902	+	3.2433028	1.0067006	-1.0	-1.0
chr1	89871617	89871717	ENSG00000271949.1|AC093423.3|U2AF2|U2AF2	902	+	2.6360762	1.0077629	-1.0	-1.0
chr1	89843531	89843636	ENSG00000271949.1|AC093423.3|U2AF2|U2AF2	902	+	4.0190387	1.0067819	-1.0	-1.0
chr1	89895567	89895667	ENSG00000271949.1|AC093423.3|U2AF2|U2AF2	902	+	2.741965	1.0077629	-1.0	-1.0
chr1	89871618	89871718	ENSG00000171492.14|LRRC8D|U2AF2|U2AF2	902	+	2.6360762	1.0067819	-1.0	-1.0
chr1	89879558	89879783	ENSG00000171492.14|LRRC8D|U2AF2|U2AF2	929	+	3.2585588	1.148631	-1.0	-1.0
chr1	89861398	89861498	ENSG00000171492.14|LRRC8D|U2AF2|U2AF2	902	+	3.9457061	1.0067819	-1.0	-1.0
chr1	89863468	89863583	ENSG00000171492.14|LRRC8D|U2AF2|U2AF2	902	+	3.2609773	1.0075177	-1.0	-1.0
chr1	89895563	89895668	ENSG00000171492.14|LRRC8D|U2AF2|U2AF2	901	+	2.741965	1.0061045	-1.0	-1.0
chr1	89843532	89843632	ENSG00000171492.14|LRRC8D|U2AF2|U2AF2	902	+	4.0190387	1.0067819	-1.0	-1.0
chr1	90941309	90941414	ENSG00000122482.20|ZNF644|U2AF2|U2AF2	915	-	3.3389475	1.0717275	-1.0	-1.0
chr1	91020115	91020345	ENSG00000122482.20|ZNF644|U2AF2|U2AF2	947	-	3.1261318	1.2731118	-1.0	-1.0
chr1	91020662	91020867	ENSG00000122482.20|ZNF644|U2AF2|U2AF2	992	-	3.7465754	2.0826342	-1.0	-1.0
chr1	90973213	90973328	ENSG00000122482.20|ZNF644|U2AF2|U2AF2	952	-	3.494273	1.3169262	-1.0	-1.0
chr1	91508261	91508361	ENSG00000097046.12|CDC7|U2AF2|U2AF2	902	+	3.2670846	1.0077629	-1.0	-1.0
chr1	91507967	91508072	ENSG00000097046.12|CDC7|U2AF2|U2AF2	915	+	3.3316925	1.0718815	-1.0	-1.0
chr1	91507741	91507853	ENSG00000097046.12|CDC7|U2AF2|U2AF2	930	+	3.4034119	1.1523618	-1.0	-1.0
chr1	91734553	91734775	ENSG00000069702.10|TGFBR3|U2AF2|U2AF2	952	-	4.2802486	1.3228728	-1.0	-1.0
chr1	91693352	91693507	ENSG00000069702.10|TGFBR3|U2AF2|U2AF2	912	-	3.0837116	1.0567387	-1.0	-1.0
chr1	91758750	91758860	ENSG00000069702.10|TGFBR3|U2AF2|U2AF2	974	-	4.737571	1.5886736	-1.0	-1.0
chr1	91748204	91748384	ENSG00000069702.10|TGFBR3|U2AF2|U2AF2	971	-	5.2289495	1.5366728	-1.0	-1.0
chr1	91727758	91727908	ENSG00000069702.10|TGFBR3|U2AF2|U2AF2	912	-	3.0807993	1.0553439	-1.0	-1.0
chr1	91765205	91765410	ENSG00000069702.10|TGFBR3|U2AF2|U2AF2	981	-	3.7350757	1.7206281	-1.0	-1.0
chr1	91788372	91788522	ENSG00000069702.10|TGFBR3|U2AF2|U2AF2	902	-	3.1499486	1.0075114	-1.0	-1.0
chr1	91797471	91797581	ENSG00000069702.10|TGFBR3|U2AF2|U2AF2	923	-	2.740545	1.113406	-1.0	-1.0
chr1	91692787	91692972	ENSG00000069702.10|TGFBR3|U2AF2|U2AF2	933	-	3.466539	1.1748098	-1.0	-1.0
chr1	91724149	91724304	ENSG00000069702.10|TGFBR3|U2AF2|U2AF2	902	-	2.8876326	1.0080762	-1.0	-1.0
chr1	91765515	91765710	ENSG00000069702.10|TGFBR3|U2AF2|U2AF2	962	-	3.6479342	1.420235	-1.0	-1.0
chr1	91695779	91695879	ENSG00000069702.10|TGFBR3|U2AF2|U2AF2	902	-	4.15111	1.0066434	-1.0	-1.0
chr1	91739169	91739294	ENSG00000069702.10|TGFBR3|U2AF2|U2AF2	902	-	4.0659018	1.0066636	-1.0	-1.0
chr1	91712542	91712902	ENSG00000069702.10|TGFBR3|U2AF2|U2AF2	933	-	4.0657096	1.1749415	-1.0	-1.0
chr1	92271652	92271757	ENSG00000174842.16|GLMN|U2AF2|U2AF2	955	-	6.3743434	1.3452947	-1.0	-1.0
chr1	92360809	92361019	ENSG00000122484.8|RPAP2|U2AF2|U2AF2	922	+	4.404547	1.1104419	-1.0	-1.0
chr1	92336427	92336657	ENSG00000122484.8|RPAP2|U2AF2|U2AF2	972	+	5.2455845	1.5586562	-1.0	-1.0
chr1	92833061	92833286	ENSG00000122406.12|RPL5|U2AF2|U2AF2	969	+	3.5089834	1.5135617	-1.0	-1.0
chr1	92876540	92876725	ENSG00000154511.11|FAM69A|U2AF2|U2AF2	902	-	6.057712	1.007284	-1.0	-1.0
chr1	93120449	93120548	ENSG00000143033.17|MTF2|U2AF2|U2AF2	902	+	2.8975627	1.0077629	-1.0	-1.0
chr1	93156035	93156195	ENSG00000117500.12|TMED5|U2AF2|U2AF2	907	-	3.9015093	1.0292422	-1.0	-1.0
chr1	93338181	93338601	ENSG00000223745.7|CCDC18-AS1|U2AF2|U2AF2	955	-	4.5183425	1.3495877	-1.0	-1.0
chr1	93339201	93339446	ENSG00000223745.7|CCDC18-AS1|U2AF2|U2AF2	973	-	4.9741683	1.5668752	-1.0	-1.0
chr1	93333633	93333788	ENSG00000223745.7|CCDC18-AS1|U2AF2|U2AF2	902	-	6.0737705	1.0072641	-1.0	-1.0
chr1	93366002	93366167	ENSG00000117505.12|DR1|U2AF2|U2AF2	901	+	4.0145106	1.0060023	-1.0	-1.0
chr1	93544065	93544195	ENSG00000137942.16|FNBP1L|U2AF2|U2AF2	902	+	6.0211253	1.0077629	-1.0	-1.0
chr1	93543875	93544035	ENSG00000137942.16|FNBP1L|U2AF2|U2AF2	943	+	4.814718	1.2411084	-1.0	-1.0
chr1	93522740	93522890	ENSG00000137942.16|FNBP1L|U2AF2|U2AF2	906	+	3.471682	1.0255481	-1.0	-1.0
chr1	93552291	93552466	ENSG00000137942.16|FNBP1L|U2AF2|U2AF2	964	+	3.6714025	1.4430908	-1.0	-1.0
chr1	93521733	93521888	ENSG00000137942.16|FNBP1L|U2AF2|U2AF2	912	+	5.835332	1.0578378	-1.0	-1.0
chr1	93457235	93457345	ENSG00000137942.16|FNBP1L|U2AF2|U2AF2	902	+	5.97987	1.00726	-1.0	-1.0
chr1	93605295	93605400	ENSG00000224093.5|AL109613.1|U2AF2|U2AF2	927	+	3.505939	1.1380854	-1.0	-1.0
chr1	93896820	93896930	ENSG00000023909.9|GCLM|U2AF2|U2AF2	943	-	4.275685	1.2459816	-1.0	-1.0
chr1	94231643	94231758	ENSG00000137962.12|ARHGAP29|U2AF2|U2AF2	973	-	6.603223	1.5708029	-1.0	-1.0
chr1	94200610	94200745	ENSG00000137962.12|ARHGAP29|U2AF2|U2AF2	902	-	4.011262	1.0076616	-1.0	-1.0
chr1	94461468	94461663	ENSG00000117528.11|ABCD3|U2AF2|U2AF2	946	+	3.647344	1.2705834	-1.0	-1.0
chr1	94461978	94462133	ENSG00000117528.11|ABCD3|U2AF2|U2AF2	901	+	3.1943378	1.0056775	-1.0	-1.0
chr1	94464308	94464633	ENSG00000117528.11|ABCD3|U2AF2|U2AF2	949	+	3.1320844	1.2921066	-1.0	-1.0
chr1	94448872	94449047	ENSG00000117528.11|ABCD3|U2AF2|U2AF2	937	+	4.189958	1.2036531	-1.0	-1.0
chr1	94518351	94518481	ENSG00000117528.11|ABCD3|U2AF2|U2AF2	907	+	3.0140548	1.03328	-1.0	-1.0
chr1	94457752	94457862	ENSG00000117528.11|ABCD3|U2AF2|U2AF2	902	+	3.2994375	1.0077629	-1.0	-1.0
chr1	94480346	94480541	ENSG00000117528.11|ABCD3|U2AF2|U2AF2	970	+	3.1314278	1.5179133	-1.0	-1.0
chr1	94430136	94430341	ENSG00000117528.11|ABCD3|U2AF2|U2AF2	985	+	3.5800915	1.8258653	-1.0	-1.0
chr1	94460223	94460433	ENSG00000117528.11|ABCD3|U2AF2|U2AF2	967	+	3.5308428	1.4847149	-1.0	-1.0
chr1	94487434	94487541	ENSG00000117528.11|ABCD3|U2AF2|U2AF2	949	+	3.0484962	1.2938769	-1.0	-1.0
chr1	94498497	94498601	ENSG00000117528.11|ABCD3|U2AF2|U2AF2	952	+	5.4089	1.315131	-1.0	-1.0
chr1	94482482	94482697	ENSG00000117528.11|ABCD3|U2AF2|U2AF2	981	+	4.2552466	1.7260151	-1.0	-1.0
chr1	94457092	94457282	ENSG00000117528.11|ABCD3|U2AF2|U2AF2	948	+	3.6692796	1.2821907	-1.0	-1.0
chr1	94463893	94464268	ENSG00000117528.11|ABCD3|U2AF2|U2AF2	957	+	3.1082046	1.3670884	-1.0	-1.0
chr1	94499954	94500074	ENSG00000117528.11|ABCD3|U2AF2|U2AF2	933	+	6.3922067	1.1742291	-1.0	-1.0
chr1	94488568	94488703	ENSG00000117528.11|ABCD3|U2AF2|U2AF2	911	+	3.3398638	1.048969	-1.0	-1.0
chr1	94458502	94458606	ENSG00000117528.11|ABCD3|U2AF2|U2AF2	901	+	2.4522202	1.0042022	-1.0	-1.0
chr1	96804939	96806314	ENSG00000117569.18|PTBP2|U2AF2|U2AF2	973	+	4.162348	1.5757414	-1.0	-1.0
chr1	96813028	96813106	ENSG00000117569.18|PTBP2|U2AF2|U2AF2	1000	+	5.3824587	3.3881528	-1.0	-1.0
chr1	96749444	96749624	ENSG00000117569.18|PTBP2|U2AF2|U2AF2	963	+	6.206334	1.4334927	-1.0	-1.0
chr1	96776515	96776660	ENSG00000117569.18|PTBP2|U2AF2|U2AF2	902	+	6.151547	1.0069221	-1.0	-1.0
chr1	96804204	96804454	ENSG00000117569.18|PTBP2|U2AF2|U2AF2	965	+	4.4085307	1.4619954	-1.0	-1.0
chr1	96784952	96785152	ENSG00000117569.18|PTBP2|U2AF2|U2AF2	990	+	5.22497	1.9915129	-1.0	-1.0
chr1	96777480	96777580	ENSG00000117569.18|PTBP2|U2AF2|U2AF2	902	+	6.0334105	1.0077629	-1.0	-1.0
chr1	96785744	96785929	ENSG00000117569.18|PTBP2|U2AF2|U2AF2	908	+	2.7093952	1.0366449	-1.0	-1.0
chr1	96750834	96750939	ENSG00000117569.18|PTBP2|U2AF2|U2AF2	902	+	6.0758824	1.0067819	-1.0	-1.0
chr1	96782881	96783076	ENSG00000117569.18|PTBP2|U2AF2|U2AF2	921	+	2.881052	1.1022271	-1.0	-1.0
chr1	96785254	96785684	ENSG00000117569.18|PTBP2|U2AF2|U2AF2	995	+	4.260277	2.3365796	-1.0	-1.0
chr1	96812928	96813028	ENSG00000117569.18|PTBP2|U2AF2|U2AF2	999	+	4.379865	2.9685369	-1.0	-1.0
chr1	96804784	96804889	ENSG00000117569.18|PTBP2|U2AF2|U2AF2	961	+	3.424868	1.4034637	-1.0	-1.0
chr1	96748024	96748199	ENSG00000117569.18|PTBP2|U2AF2|U2AF2	940	+	3.454457	1.2241143	-1.0	-1.0
chr1	96804549	96804779	ENSG00000117569.18|PTBP2|U2AF2|U2AF2	983	+	3.7928967	1.7704877	-1.0	-1.0
chr1	96744849	96744999	ENSG00000117569.18|PTBP2|U2AF2|U2AF2	926	+	6.2795434	1.1292851	-1.0	-1.0
chr1	96778621	96778856	ENSG00000117569.18|PTBP2|U2AF2|U2AF2	992	+	5.6613092	2.0915937	-1.0	-1.0
chr1	96800739	96800929	ENSG00000117569.18|PTBP2|U2AF2|U2AF2	920	+	5.384459	1.0952787	-1.0	-1.0
chr1	96790669	96790864	ENSG00000117569.18|PTBP2|U2AF2|U2AF2	961	+	3.6424663	1.4138107	-1.0	-1.0
chr1	96770927	96771132	ENSG00000117569.18|PTBP2|U2AF2|U2AF2	923	+	3.9090059	1.1149437	-1.0	-1.0
chr1	96790404	96790659	ENSG00000117569.18|PTBP2|U2AF2|U2AF2	979	+	4.46286	1.6774676	-1.0	-1.0
chr1	99879808	99879922	ENSG00000162688.16|AGL|U2AF2|U2AF2	921	+	3.3343508	1.1019738	-1.0	-1.0
chr1	99875050	99875153	ENSG00000162688.16|AGL|U2AF2|U2AF2	938	+	6.298582	1.2078773	-1.0	-1.0
chr1	99870651	99870757	ENSG00000162688.16|AGL|U2AF2|U2AF2	941	+	6.3324804	1.2294489	-1.0	-1.0
chr1	100011261	100011364	ENSG00000283761.1|AC118553.2|U2AF2|U2AF2	920	+	3.3488183	1.0943162	-1.0	-1.0
chr1	100082002	100082102	ENSG00000283761.1|AC118553.2|U2AF2|U2AF2	902	+	3.957127	1.0077629	-1.0	-1.0
chr1	100078352	100078450	ENSG00000283761.1|AC118553.2|U2AF2|U2AF2	902	+	4.040346	1.0077629	-1.0	-1.0
chr1	100009131	100009371	ENSG00000283761.1|AC118553.2|U2AF2|U2AF2	958	+	4.0340366	1.3813782	-1.0	-1.0
chr1	100011261	100011364	ENSG00000117620.14|SLC35A3|U2AF2|U2AF2	920	+	3.3488183	1.0951626	-1.0	-1.0
chr1	100009133	100009373	ENSG00000117620.14|SLC35A3|U2AF2|U2AF2	959	+	4.064225	1.3891373	-1.0	-1.0
chr1	100078352	100078450	ENSG00000156875.13|MFSD14A|U2AF2|U2AF2	902	+	4.040346	1.0077629	-1.0	-1.0
chr1	100140777	100140942	ENSG00000122435.9|TRMT13|U2AF2|U2AF2	931	+	3.63482	1.1616374	-1.0	-1.0
chr1	100289518	100289708	ENSG00000137996.12|RTCA|U2AF2|U2AF2	956	+	4.2872763	1.355399	-1.0	-1.0
chr1	100291198	100291368	ENSG00000137996.12|RTCA|U2AF2|U2AF2	933	+	3.5659072	1.1723621	-1.0	-1.0
chr1	100874430	100874540	ENSG00000162694.13|EXTL2|U2AF2|U2AF2	963	-	6.5338917	1.4261478	-1.0	-1.0
chr1	100877099	100877204	ENSG00000162694.13|EXTL2|U2AF2|U2AF2	902	-	6.0138655	1.0075114	-1.0	-1.0
chr1	100878447	100878562	ENSG00000162694.13|EXTL2|U2AF2|U2AF2	956	-	3.654591	1.3563683	-1.0	-1.0
chr1	100876864	100876964	ENSG00000162694.13|EXTL2|U2AF2|U2AF2	902	-	6.221658	1.0077629	-1.0	-1.0
chr1	100906741	100906846	ENSG00000162695.11|SLC30A7|U2AF2|U2AF2	928	+	5.212221	1.144944	-1.0	-1.0
chr1	100906476	100906636	ENSG00000162695.11|SLC30A7|U2AF2|U2AF2	902	+	2.8939958	1.0068945	-1.0	-1.0
chr1	100913563	100913662	ENSG00000162695.11|SLC30A7|U2AF2|U2AF2	902	+	2.9553266	1.00726	-1.0	-1.0
chr1	100903791	100903946	ENSG00000162695.11|SLC30A7|U2AF2|U2AF2	902	+	2.8968914	1.0078803	-1.0	-1.0
chr1	101013823	101013923	ENSG00000117543.20|DPH5|U2AF2|U2AF2	902	-	6.062108	1.0077629	-1.0	-1.0
chr1	103546865	103547030	ENSG00000185946.15|RNPC3|U2AF2|U2AF2	963	+	4.665564	1.4368126	-1.0	-1.0
chr1	108699052	108699161	ENSG00000134186.11|PRPF38B|U2AF2|U2AF2	949	+	6.3784657	1.291268	-1.0	-1.0
chr1	108696506	108696681	ENSG00000134186.11|PRPF38B|U2AF2|U2AF2	917	+	2.672638	1.0825922	-1.0	-1.0
chr1	108697549	108697649	ENSG00000134186.11|PRPF38B|U2AF2|U2AF2	902	+	3.9903507	1.0067819	-1.0	-1.0
chr1	108697699	108698064	ENSG00000134186.11|PRPF38B|U2AF2|U2AF2	971	+	3.3010073	1.5404987	-1.0	-1.0
chr1	108698504	108698704	ENSG00000134186.11|PRPF38B|U2AF2|U2AF2	975	+	3.3789272	1.5999626	-1.0	-1.0
chr1	108695935	108696042	ENSG00000134186.11|PRPF38B|U2AF2|U2AF2	902	+	3.2727132	1.00786	-1.0	-1.0
chr1	108932421	108932606	ENSG00000274068.1|AL449266.1|U2AF2|U2AF2	901	-	2.6435347	1.0054653	-1.0	-1.0
chr1	108950371	108950516	ENSG00000274068.1|AL449266.1|U2AF2|U2AF2	938	-	4.1049647	1.2079587	-1.0	-1.0
chr1	108930151	108930311	ENSG00000274068.1|AL449266.1|U2AF2|U2AF2	905	-	3.0772104	1.0225018	-1.0	-1.0
chr1	108926556	108926736	ENSG00000274068.1|AL449266.1|U2AF2|U2AF2	913	-	4.270562	1.0591656	-1.0	-1.0
chr1	108932501	108932606	ENSG00000121940.15|CLCC1|U2AF2|U2AF2	902	-	2.9293432	1.0067819	-1.0	-1.0
chr1	108930152	108930312	ENSG00000121940.15|CLCC1|U2AF2|U2AF2	904	-	3.068752	1.0174726	-1.0	-1.0
chr1	109236280	109236480	ENSG00000031698.12|SARS|U2AF2|U2AF2	967	+	4.5557847	1.4876287	-1.0	-1.0
chr1	109223873	109223977	ENSG00000031698.12|SARS|U2AF2|U2AF2	902	+	6.0531435	1.00726	-1.0	-1.0
chr1	109214383	109214546	ENSG00000031698.12|SARS|U2AF2|U2AF2	969	+	4.2571783	1.502486	-1.0	-1.0
chr1	109235861	109235971	ENSG00000031698.12|SARS|U2AF2|U2AF2	934	+	4.219987	1.1777074	-1.0	-1.0
chr1	109347532	109347632	ENSG00000134243.11|SORT1|U2AF2|U2AF2	902	-	2.8389704	1.0077629	-1.0	-1.0
chr1	109401855	109402005	ENSG00000143106.12|PSMA5|U2AF2|U2AF2	939	-	3.1532855	1.2147999	-1.0	-1.0
chr1	109402090	109402195	ENSG00000143106.12|PSMA5|U2AF2|U2AF2	928	-	2.7577922	1.1398648	-1.0	-1.0
chr1	109584510	109584700	ENSG00000065135.10|GNAI3|U2AF2|U2AF2	967	+	4.7508426	1.4795333	-1.0	-1.0
chr1	109585830	109585930	ENSG00000065135.10|GNAI3|U2AF2|U2AF2	902	+	6.0243206	1.0067819	-1.0	-1.0
chr1	109599084	109599184	ENSG00000065135.10|GNAI3|U2AF2|U2AF2	902	+	5.97987	1.00726	-1.0	-1.0
chr1	109627065	109627260	ENSG00000116337.15|AMPD2|U2AF2|U2AF2	931	+	2.5227304	1.1611664	-1.0	-1.0
chr1	109758193	109758315	ENSG00000198758.10|EPS8L3|U2AF2|U2AF2	902	-	6.0243206	1.0067819	-1.0	-1.0
chr1	109759762	109759898	ENSG00000198758.10|EPS8L3|U2AF2|U2AF2	982	-	4.484803	1.7337197	-1.0	-1.0
chr1	110011492	110011677	ENSG00000168710.17|AHCYL1|U2AF2|U2AF2	902	+	4.738293	1.0088496	-1.0	-1.0
chr1	110017708	110017813	ENSG00000168710.17|AHCYL1|U2AF2|U2AF2	902	+	5.97987	1.00726	-1.0	-1.0
chr1	110023258	110023393	ENSG00000168710.17|AHCYL1|U2AF2|U2AF2	908	+	2.2951672	1.0384649	-1.0	-1.0
chr1	110021673	110021858	ENSG00000168710.17|AHCYL1|U2AF2|U2AF2	968	+	2.8764253	1.4953444	-1.0	-1.0
chr1	110019444	110019547	ENSG00000168710.17|AHCYL1|U2AF2|U2AF2	902	+	6.0901656	1.0077629	-1.0	-1.0
chr1	109999398	109999513	ENSG00000168710.17|AHCYL1|U2AF2|U2AF2	900	+	6.068433	1.0010034	-1.0	-1.0
chr1	110011982	110012157	ENSG00000168710.17|AHCYL1|U2AF2|U2AF2	940	+	3.6371217	1.2195126	-1.0	-1.0
chr1	110017390	110017494	ENSG00000168710.17|AHCYL1|U2AF2|U2AF2	958	+	4.3890533	1.3797541	-1.0	-1.0
chr1	110046567	110046667	ENSG00000143093.14|STRIP1|U2AF2|U2AF2	902	+	6.1532636	1.0077629	-1.0	-1.0
chr1	110038085	110038244	ENSG00000143093.14|STRIP1|U2AF2|U2AF2	940	+	3.7302969	1.2235847	-1.0	-1.0
chr1	110038757	110038882	ENSG00000143093.14|STRIP1|U2AF2|U2AF2	941	+	4.281367	1.2296398	-1.0	-1.0
chr1	110047386	110047536	ENSG00000143093.14|STRIP1|U2AF2|U2AF2	920	+	4.2375007	1.0983309	-1.0	-1.0
chr1	110346189	110346307	ENSG00000162775.14|RBM15|U2AF2|U2AF2	985	+	6.929081	1.8180605	-1.0	-1.0
chr1	110372031	110372231	ENSG00000224699.8|LAMTOR5-AS1|U2AF2|U2AF2	979	+	3.760246	1.6704634	-1.0	-1.0
chr1	110365161	110365301	ENSG00000224699.8|LAMTOR5-AS1|U2AF2|U2AF2	909	+	3.2707078	1.0418544	-1.0	-1.0
chr1	110373016	110373381	ENSG00000224699.8|LAMTOR5-AS1|U2AF2|U2AF2	969	+	4.1902685	1.5113134	-1.0	-1.0
chr1	110371821	110372016	ENSG00000224699.8|LAMTOR5-AS1|U2AF2|U2AF2	936	+	3.6522455	1.1907624	-1.0	-1.0
chr1	110372256	110372401	ENSG00000224699.8|LAMTOR5-AS1|U2AF2|U2AF2	902	+	5.462506	1.0066572	-1.0	-1.0
chr1	110372426	110372611	ENSG00000224699.8|LAMTOR5-AS1|U2AF2|U2AF2	907	+	2.8107321	1.0328078	-1.0	-1.0
chr1	110371601	110371716	ENSG00000224699.8|LAMTOR5-AS1|U2AF2|U2AF2	902	+	2.9241886	1.009516	-1.0	-1.0
chr1	110371818	110372018	ENSG00000273373.1|AL355488.2|U2AF2|U2AF2	935	+	3.5902672	1.1840098	-1.0	-1.0
chr1	110372033	110372233	ENSG00000273373.1|AL355488.2|U2AF2|U2AF2	978	+	3.755392	1.6651609	-1.0	-1.0
chr1	110372253	110372398	ENSG00000273373.1|AL355488.2|U2AF2|U2AF2	902	+	5.214412	1.006883	-1.0	-1.0
chr1	110371603	110371713	ENSG00000273373.1|AL355488.2|U2AF2|U2AF2	903	+	2.9627814	1.0128251	-1.0	-1.0
chr1	110372438	110372608	ENSG00000273373.1|AL355488.2|U2AF2|U2AF2	912	+	2.803346	1.0565014	-1.0	-1.0
chr1	110962481	110962621	ENSG00000121931.15|LRIF1|U2AF2|U2AF2	914	-	3.6734786	1.0632156	-1.0	-1.0
chr1	110950123	110950233	ENSG00000121931.15|LRIF1|U2AF2|U2AF2	963	-	6.559062	1.4348314	-1.0	-1.0
chr1	111137586	111137696	ENSG00000156171.14|DRAM2|U2AF2|U2AF2	917	-	4.170877	1.0819411	-1.0	-1.0
chr1	111124248	111124423	ENSG00000156171.14|DRAM2|U2AF2|U2AF2	947	-	5.742782	1.2776693	-1.0	-1.0
chr1	111137756	111137981	ENSG00000156171.14|DRAM2|U2AF2|U2AF2	963	-	4.0326767	1.436255	-1.0	-1.0
chr1	111124881	111124991	ENSG00000156171.14|DRAM2|U2AF2|U2AF2	960	-	4.4702306	1.4011425	-1.0	-1.0
chr1	111137522	111137586	ENSG00000156171.14|DRAM2|U2AF2|U2AF2	953	-	4.365608	1.3257177	-1.0	-1.0
chr1	111139645	111139770	ENSG00000156171.14|DRAM2|U2AF2|U2AF2	901	-	3.2076826	1.0046697	-1.0	-1.0
chr1	111147540	111147641	ENSG00000134255.13|CEPT1|U2AF2|U2AF2	902	+	4.0487127	1.0072725	-1.0	-1.0
chr1	111441279	111441384	ENSG00000116455.13|WDR77|U2AF2|U2AF2	927	-	2.706825	1.1364408	-1.0	-1.0
chr1	111447144	111447244	ENSG00000116455.13|WDR77|U2AF2|U2AF2	932	-	3.4042907	1.1687063	-1.0	-1.0
chr1	111447576	111447696	ENSG00000116455.13|WDR77|U2AF2|U2AF2	987	-	3.7433531	1.8951713	-1.0	-1.0
chr1	111441389	111441498	ENSG00000116455.13|WDR77|U2AF2|U2AF2	982	-	3.8530464	1.7353154	-1.0	-1.0
chr1	111441689	111441959	ENSG00000116455.13|WDR77|U2AF2|U2AF2	941	-	5.1442633	1.2302284	-1.0	-1.0
chr1	111447094	111447144	ENSG00000116455.13|WDR77|U2AF2|U2AF2	902	-	6.1264167	1.00726	-1.0	-1.0
chr1	111444124	111444224	ENSG00000116455.13|WDR77|U2AF2|U2AF2	902	-	4.0297585	1.0077629	-1.0	-1.0
chr1	111697329	111697440	ENSG00000116473.14|RAP1A|U2AF2|U2AF2	967	+	6.6418676	1.4859657	-1.0	-1.0
chr1	112582001	112582101	ENSG00000007341.18|ST7L|U2AF2|U2AF2	902	-	6.098961	1.0077629	-1.0	-1.0
chr1	112659593	112659698	ENSG00000116489.12|CAPZA1|U2AF2|U2AF2	902	+	3.2090998	1.0067819	-1.0	-1.0
chr1	112669875	112669991	ENSG00000116489.12|CAPZA1|U2AF2|U2AF2	902	+	6.1839075	1.0071602	-1.0	-1.0
chr1	112653498	112653597	ENSG00000116489.12|CAPZA1|U2AF2|U2AF2	905	+	4.209113	1.0218747	-1.0	-1.0
chr1	112654464	112654564	ENSG00000116489.12|CAPZA1|U2AF2|U2AF2	930	+	2.830711	1.1527686	-1.0	-1.0
chr1	112699361	112699506	ENSG00000155363.18|MOV10|U2AF2|U2AF2	905	+	2.746684	1.0210243	-1.0	-1.0
chr1	112918044	112918149	ENSG00000155380.11|SLC16A1|U2AF2|U2AF2	902	-	4.088652	1.0100201	-1.0	-1.0
chr1	112922069	112922239	ENSG00000155380.11|SLC16A1|U2AF2|U2AF2	917	-	4.3814263	1.0821913	-1.0	-1.0
chr1	112998929	112999029	ENSG00000226419.7|SLC16A1-AS1|U2AF2|U2AF2	902	+	6.098961	1.0077629	-1.0	-1.0
chr1	113008026	113008126	ENSG00000226419.7|SLC16A1-AS1|U2AF2|U2AF2	900	+	2.8809168	1.0006698	-1.0	-1.0
chr1	113107485	113107593	ENSG00000198799.11|LRIG2|U2AF2|U2AF2	935	+	4.262545	1.1874653	-1.0	-1.0
chr1	113664115	113664220	ENSG00000081026.18|MAGI3|U2AF2|U2AF2	902	+	6.1481066	1.0067819	-1.0	-1.0
chr1	113768389	113768519	ENSG00000081019.13|RSBN1|U2AF2|U2AF2	943	-	4.2802453	1.2411716	-1.0	-1.0
chr1	113962733	113962928	ENSG00000163349.21|HIPK1|U2AF2|U2AF2	969	+	4.930093	1.5062269	-1.0	-1.0
chr1	113969848	113969948	ENSG00000163349.21|HIPK1|U2AF2|U2AF2	902	+	6.0096116	1.0077629	-1.0	-1.0
chr1	114408870	114408975	ENSG00000197323.11|TRIM33|U2AF2|U2AF2	918	-	3.786765	1.0884762	-1.0	-1.0
chr1	114425618	114425718	ENSG00000197323.11|TRIM33|U2AF2|U2AF2	914	-	3.073981	1.0660806	-1.0	-1.0
chr1	114402583	114402698	ENSG00000197323.11|TRIM33|U2AF2|U2AF2	901	-	4.6264873	1.0054809	-1.0	-1.0
chr1	114421636	114421736	ENSG00000197323.11|TRIM33|U2AF2|U2AF2	969	-	3.9237854	1.5018953	-1.0	-1.0
chr1	114410316	114410426	ENSG00000197323.11|TRIM33|U2AF2|U2AF2	960	-	6.5635576	1.3964942	-1.0	-1.0
chr1	114477038	114477138	ENSG00000197323.11|TRIM33|U2AF2|U2AF2	902	-	6.0036583	1.0067819	-1.0	-1.0
chr1	114456238	114456423	ENSG00000197323.11|TRIM33|U2AF2|U2AF2	939	-	4.987192	1.2165074	-1.0	-1.0
chr1	114421206	114421321	ENSG00000197323.11|TRIM33|U2AF2|U2AF2	902	-	6.0334105	1.0077629	-1.0	-1.0
chr1	114399729	114399929	ENSG00000197323.11|TRIM33|U2AF2|U2AF2	979	-	5.307429	1.6726161	-1.0	-1.0
chr1	114397771	114397966	ENSG00000197323.11|TRIM33|U2AF2|U2AF2	945	-	3.5948153	1.2597647	-1.0	-1.0
chr1	114403243	114403438	ENSG00000197323.11|TRIM33|U2AF2|U2AF2	963	-	4.5716715	1.433388	-1.0	-1.0
chr1	114425723	114425823	ENSG00000197323.11|TRIM33|U2AF2|U2AF2	902	-	6.346516	1.0077629	-1.0	-1.0
chr1	114397995	114398105	ENSG00000197323.11|TRIM33|U2AF2|U2AF2	902	-	6.2543554	1.010031	-1.0	-1.0
chr1	114399310	114399415	ENSG00000197323.11|TRIM33|U2AF2|U2AF2	902	-	3.2761388	1.0077629	-1.0	-1.0
chr1	114713978	114714093	ENSG00000213281.4|NRAS|U2AF2|U2AF2	991	-	7.1491175	2.0516632	-1.0	-1.0
chr1	114723307	114723417	ENSG00000009307.15|CSDE1|U2AF2|U2AF2	902	-	3.9157999	1.0067819	-1.0	-1.0
chr1	114719368	114719543	ENSG00000009307.15|CSDE1|U2AF2|U2AF2	915	-	3.875872	1.0695504	-1.0	-1.0
chr1	114718672	114718852	ENSG00000009307.15|CSDE1|U2AF2|U2AF2	958	-	3.6464722	1.3724043	-1.0	-1.0
chr1	114739801	114739922	ENSG00000009307.15|CSDE1|U2AF2|U2AF2	910	-	3.0773635	1.0439324	-1.0	-1.0
chr1	114718216	114718326	ENSG00000009307.15|CSDE1|U2AF2|U2AF2	965	-	4.485921	1.4616555	-1.0	-1.0
chr1	114749638	114749820	ENSG00000009307.15|CSDE1|U2AF2|U2AF2	934	-	3.5029004	1.1789106	-1.0	-1.0
chr1	114734262	114734362	ENSG00000009307.15|CSDE1|U2AF2|U2AF2	902	-	3.2486126	1.0067819	-1.0	-1.0
chr1	114733857	114733988	ENSG00000009307.15|CSDE1|U2AF2|U2AF2	984	-	5.1024933	1.791278	-1.0	-1.0
chr1	114750257	114750357	ENSG00000009307.15|CSDE1|U2AF2|U2AF2	902	-	3.2245474	1.0067819	-1.0	-1.0
chr1	114719742	114719922	ENSG00000009307.15|CSDE1|U2AF2|U2AF2	922	-	2.8632498	1.1076452	-1.0	-1.0
chr1	114745143	114745458	ENSG00000009307.15|CSDE1|U2AF2|U2AF2	995	-	5.641864	2.2927983	-1.0	-1.0
chr1	116385682	116385792	ENSG00000163399.15|ATP1A1|U2AF2|U2AF2	902	+	3.2245474	1.0067819	-1.0	-1.0
chr1	116396455	116396597	ENSG00000163399.15|ATP1A1|U2AF2|U2AF2	924	+	5.947337	1.1188065	-1.0	-1.0
chr1	116387099	116387284	ENSG00000163399.15|ATP1A1|U2AF2|U2AF2	953	+	3.8914099	1.3280133	-1.0	-1.0
chr1	116390671	116390776	ENSG00000163399.15|ATP1A1|U2AF2|U2AF2	993	+	4.5997267	2.1578848	-1.0	-1.0
chr1	116388021	116388130	ENSG00000163399.15|ATP1A1|U2AF2|U2AF2	922	+	2.6028028	1.108389	-1.0	-1.0
chr1	116388792	116388901	ENSG00000163399.15|ATP1A1|U2AF2|U2AF2	926	+	5.5500803	1.1331325	-1.0	-1.0
chr1	116383898	116384008	ENSG00000163399.15|ATP1A1|U2AF2|U2AF2	970	+	4.597991	1.5178453	-1.0	-1.0
chr1	116387501	116387826	ENSG00000163399.15|ATP1A1|U2AF2|U2AF2	979	+	4.4558883	1.6812531	-1.0	-1.0
chr1	116404305	116404410	ENSG00000163399.15|ATP1A1|U2AF2|U2AF2	975	+	4.7648435	1.6075428	-1.0	-1.0
chr1	116389334	116389438	ENSG00000163399.15|ATP1A1|U2AF2|U2AF2	903	+	3.0943217	1.0132838	-1.0	-1.0
chr1	117098645	117098745	ENSG00000116830.11|TTF2|U2AF2|U2AF2	902	+	6.0036583	1.0067819	-1.0	-1.0
chr1	117447025	117447210	ENSG00000198162.12|MAN1A2|U2AF2|U2AF2	954	+	6.4019094	1.339239	-1.0	-1.0
chr1	117460380	117460488	ENSG00000198162.12|MAN1A2|U2AF2|U2AF2	961	+	4.4840384	1.411808	-1.0	-1.0
chr1	117870616	117870726	ENSG00000196505.10|GDAP2|U2AF2|U2AF2	953	-	4.4845963	1.3296818	-1.0	-1.0
chr1	117912082	117912182	ENSG00000196505.10|GDAP2|U2AF2|U2AF2	902	-	4.0119605	1.00726	-1.0	-1.0
chr1	117883627	117883727	ENSG00000196505.10|GDAP2|U2AF2|U2AF2	902	-	6.098961	1.0077629	-1.0	-1.0
chr1	117877761	117877916	ENSG00000196505.10|GDAP2|U2AF2|U2AF2	937	-	4.2481866	1.2015852	-1.0	-1.0
chr1	117957087	117957196	ENSG00000065183.15|WDR3|U2AF2|U2AF2	959	+	5.8037024	1.3838285	-1.0	-1.0
chr1	119144455	119144635	ENSG00000231365.5|AL359915.2|U2AF2|U2AF2	934	+	4.671345	1.183574	-1.0	-1.0
chr1	119146270	119146408	ENSG00000231365.5|AL359915.2|U2AF2|U2AF2	981	+	6.7801394	1.7301875	-1.0	-1.0
chr1	119723274	119723375	ENSG00000092621.12|PHGDH|U2AF2|U2AF2	965	+	6.6230993	1.4530118	-1.0	-1.0
chr1	119742706	119742856	ENSG00000092621.12|PHGDH|U2AF2|U2AF2	909	+	2.9120443	1.0393531	-1.0	-1.0
chr1	119734523	119734718	ENSG00000092621.12|PHGDH|U2AF2|U2AF2	984	+	3.714201	1.7916502	-1.0	-1.0
chr1	120175554	120175759	ENSG00000265808.3|SEC22B|U2AF2|U2AF2	902	-	4.312724	1.0067652	-1.0	-1.0
chr1	120175889	120176274	ENSG00000265808.3|SEC22B|U2AF2|U2AF2	956	-	3.4454002	1.3594804	-1.0	-1.0
chr1	121382384	121382574	ENSG00000171943.11|SRGAP2C|U2AF2|U2AF2	968	+	4.7443743	1.4890563	-1.0	-1.0
chr1	121539565	121539720	ENSG00000231752.5|EMBP1|U2AF2|U2AF2	902	+	6.114149	1.0077629	-1.0	-1.0
chr1	145771830	145771960	ENSG00000265491.4|RNF115|U2AF2|U2AF2	902	-	6.1830397	1.0076227	-1.0	-1.0
chr1	145825923	145826068	ENSG00000186141.8|POLR3C|U2AF2|U2AF2	958	+	6.4360104	1.379212	-1.0	-1.0
chr1	145851089	145851234	ENSG00000131788.15|PIAS3|U2AF2|U2AF2	902	-	6.0609035	1.0074661	-1.0	-1.0
chr1	145994099	145994216	ENSG00000265972.5|TXNIP|U2AF2|U2AF2	928	-	4.0152197	1.1406364	-1.0	-1.0
chr1	145995478	145995578	ENSG00000265972.5|TXNIP|U2AF2|U2AF2	933	-	6.382806	1.1731927	-1.0	-1.0
chr1	145995878	145995978	ENSG00000265972.5|TXNIP|U2AF2|U2AF2	902	-	4.3437886	1.0077629	-1.0	-1.0
chr1	145994745	145994855	ENSG00000265972.5|TXNIP|U2AF2|U2AF2	902	-	4.2659597	1.0077629	-1.0	-1.0
chr1	145994350	145994540	ENSG00000265972.5|TXNIP|U2AF2|U2AF2	956	-	5.6983986	1.3543074	-1.0	-1.0
chr1	145995031	145995136	ENSG00000265972.5|TXNIP|U2AF2|U2AF2	917	-	3.940014	1.0812526	-1.0	-1.0
chr1	145995768	145995873	ENSG00000265972.5|TXNIP|U2AF2|U2AF2	939	-	4.570031	1.2179385	-1.0	-1.0
chr1	145993784	145993984	ENSG00000265972.5|TXNIP|U2AF2|U2AF2	960	-	4.2583776	1.3963985	-1.0	-1.0
chr1	147164708	147164893	ENSG00000131791.7|PRKAB2|U2AF2|U2AF2	944	-	3.5952258	1.248603	-1.0	-1.0
chr1	147166845	147166939	ENSG00000131791.7|PRKAB2|U2AF2|U2AF2	994	-	3.5798495	2.2554	-1.0	-1.0
chr1	147166517	147166618	ENSG00000131791.7|PRKAB2|U2AF2|U2AF2	944	-	3.2236485	1.250354	-1.0	-1.0
chr1	147160332	147160507	ENSG00000131791.7|PRKAB2|U2AF2|U2AF2	953	-	3.0433955	1.3239014	-1.0	-1.0
chr1	147162474	147162573	ENSG00000131791.7|PRKAB2|U2AF2|U2AF2	925	-	3.136524	1.1276139	-1.0	-1.0
chr1	147166939	147167059	ENSG00000131791.7|PRKAB2|U2AF2|U2AF2	992	-	4.334694	2.1117914	-1.0	-1.0
chr1	147159642	147159752	ENSG00000131791.7|PRKAB2|U2AF2|U2AF2	997	-	4.803934	2.5646462	-1.0	-1.0
chr1	147162573	147162673	ENSG00000131791.7|PRKAB2|U2AF2|U2AF2	909	-	2.9170256	1.0395266	-1.0	-1.0
chr1	147158050	147158220	ENSG00000131791.7|PRKAB2|U2AF2|U2AF2	962	-	3.6528838	1.4198964	-1.0	-1.0
chr1	147166618	147166833	ENSG00000131791.7|PRKAB2|U2AF2|U2AF2	928	-	2.7161467	1.1451375	-1.0	-1.0
chr1	147160517	147160796	ENSG00000131791.7|PRKAB2|U2AF2|U2AF2	999	-	4.3700657	2.8473833	-1.0	-1.0
chr1	147159535	147159642	ENSG00000131791.7|PRKAB2|U2AF2|U2AF2	922	-	2.5162766	1.1057988	-1.0	-1.0
chr1	147157430	147157630	ENSG00000131791.7|PRKAB2|U2AF2|U2AF2	957	-	2.940558	1.3654684	-1.0	-1.0
chr1	147212535	147212645	ENSG00000131781.12|FMO5|U2AF2|U2AF2	984	-	3.4315403	1.7972276	-1.0	-1.0
chr1	147220762	147220897	ENSG00000131781.12|FMO5|U2AF2|U2AF2	901	-	5.614693	1.0062051	-1.0	-1.0
chr1	147224969	147225189	ENSG00000131781.12|FMO5|U2AF2|U2AF2	1000	-	4.9012995	5.977298	-1.0	-1.0
chr1	147215506	147215726	ENSG00000131781.12|FMO5|U2AF2|U2AF2	978	-	3.8683207	1.6564387	-1.0	-1.0
chr1	147213470	147213575	ENSG00000131781.12|FMO5|U2AF2|U2AF2	984	-	3.4388223	1.8065093	-1.0	-1.0
chr1	147201211	147201316	ENSG00000131781.12|FMO5|U2AF2|U2AF2	902	-	3.2464483	1.0067819	-1.0	-1.0
chr1	147212246	147212392	ENSG00000131781.12|FMO5|U2AF2|U2AF2	923	-	3.392738	1.1122942	-1.0	-1.0
chr1	147215947	147216047	ENSG00000131781.12|FMO5|U2AF2|U2AF2	902	-	6.090206	1.0077629	-1.0	-1.0
chr1	147185950	147186105	ENSG00000131781.12|FMO5|U2AF2|U2AF2	904	-	2.168763	1.0168935	-1.0	-1.0
chr1	147187245	147187455	ENSG00000131781.12|FMO5|U2AF2|U2AF2	962	-	4.4252872	1.4173819	-1.0	-1.0
chr1	147201504	147201629	ENSG00000131781.12|FMO5|U2AF2|U2AF2	994	-	4.0773835	2.2551944	-1.0	-1.0
chr1	147255711	147255812	ENSG00000131778.18|CHD1L|U2AF2|U2AF2	902	+	6.200897	1.0077629	-1.0	-1.0
chr1	147268673	147268781	ENSG00000131778.18|CHD1L|U2AF2|U2AF2	975	+	3.943401	1.6043327	-1.0	-1.0
chr1	147254495	147254670	ENSG00000131778.18|CHD1L|U2AF2|U2AF2	934	+	3.554255	1.1774611	-1.0	-1.0
chr1	147275245	147275353	ENSG00000131778.18|CHD1L|U2AF2|U2AF2	983	+	3.2088325	1.757374	-1.0	-1.0
chr1	147287525	147287634	ENSG00000131778.18|CHD1L|U2AF2|U2AF2	910	+	3.1200418	1.0457885	-1.0	-1.0
chr1	147293862	147294017	ENSG00000131778.18|CHD1L|U2AF2|U2AF2	902	+	6.110285	1.0073899	-1.0	-1.0
chr1	147265818	147265931	ENSG00000131778.18|CHD1L|U2AF2|U2AF2	953	+	3.7120464	1.3268567	-1.0	-1.0
chr1	147266272	147266442	ENSG00000131778.18|CHD1L|U2AF2|U2AF2	902	+	2.856531	1.0071089	-1.0	-1.0
chr1	147270903	147271023	ENSG00000131778.18|CHD1L|U2AF2|U2AF2	996	+	3.551875	2.3936024	-1.0	-1.0
chr1	147655248	147655358	ENSG00000162836.11|ACP6|U2AF2|U2AF2	936	-	3.3942761	1.1911553	-1.0	-1.0
chr1	147656763	147656893	ENSG00000162836.11|ACP6|U2AF2|U2AF2	902	-	4.1478596	1.0083451	-1.0	-1.0
chr1	149925945	149926042	ENSG00000143368.9|SF3B4|U2AF2|U2AF2	902	-	4.054909	1.0067819	-1.0	-1.0
chr1	150077093	150077198	ENSG00000136631.12|VPS45|U2AF2|U2AF2	902	+	6.257742	1.0077629	-1.0	-1.0
chr1	150076842	150076992	ENSG00000136631.12|VPS45|U2AF2|U2AF2	934	+	4.415319	1.178672	-1.0	-1.0
chr1	150077633	150077748	ENSG00000136631.12|VPS45|U2AF2|U2AF2	901	+	6.3142996	1.0065191	-1.0	-1.0
chr1	150294209	150294414	ENSG00000266472.5|MRPS21|U2AF2|U2AF2	986	+	3.134926	1.8695177	-1.0	-1.0
chr1	150340296	150340396	ENSG00000117360.12|PRPF3|U2AF2|U2AF2	902	+	3.9080358	1.0067819	-1.0	-1.0
chr1	150344892	150345047	ENSG00000117360.12|PRPF3|U2AF2|U2AF2	964	+	5.7220335	1.4447713	-1.0	-1.0
chr1	150345859	150346059	ENSG00000117360.12|PRPF3|U2AF2|U2AF2	935	+	3.0700579	1.1855662	-1.0	-1.0
chr1	150328209	150328374	ENSG00000117360.12|PRPF3|U2AF2|U2AF2	953	+	4.188279	1.3282042	-1.0	-1.0
chr1	150346309	150346464	ENSG00000117360.12|PRPF3|U2AF2|U2AF2	903	+	2.7949321	1.0145637	-1.0	-1.0
chr1	150408734	150408905	ENSG00000163125.15|RPRD2|U2AF2|U2AF2	933	+	3.8897512	1.1728895	-1.0	-1.0
chr1	150498789	150498889	ENSG00000143374.16|TARS2|U2AF2|U2AF2	901	+	3.9794154	1.0047493	-1.0	-1.0
chr1	150574418	150574552	ENSG00000203804.4|ADAMTSL4-AS1|U2AF2|U2AF2	973	-	3.9248853	1.5637574	-1.0	-1.0
chr1	150578518	150578633	ENSG00000143384.12|MCL1|U2AF2|U2AF2	902	-	6.0928273	1.0075177	-1.0	-1.0
chr1	150577491	150577601	ENSG00000143384.12|MCL1|U2AF2|U2AF2	959	-	4.226415	1.3890435	-1.0	-1.0
chr1	150575695	150575945	ENSG00000143384.12|MCL1|U2AF2|U2AF2	959	-	2.3207657	1.3841588	-1.0	-1.0
chr1	150622859	150622969	ENSG00000143420.18|ENSA|U2AF2|U2AF2	980	-	4.146176	1.7022154	-1.0	-1.0
chr1	150842423	150842468	ENSG00000143437.20|ARNT|U2AF2|U2AF2	964	-	6.5144553	1.4490703	-1.0	-1.0
chr1	150817994	150818174	ENSG00000143437.20|ARNT|U2AF2|U2AF2	926	-	6.281754	1.1302062	-1.0	-1.0
chr1	150842468	150842953	ENSG00000143437.20|ARNT|U2AF2|U2AF2	994	-	5.5456114	2.1920342	-1.0	-1.0
chr1	150943993	150944203	ENSG00000143379.12|SETDB1|U2AF2|U2AF2	949	+	4.9211206	1.2909396	-1.0	-1.0
chr1	150943919	150943993	ENSG00000143379.12|SETDB1|U2AF2|U2AF2	964	+	6.5040016	1.4483906	-1.0	-1.0
chr1	150962776	150962971	ENSG00000143379.12|SETDB1|U2AF2|U2AF2	902	+	3.8194342	1.0065733	-1.0	-1.0
chr1	150951105	150951364	ENSG00000143379.12|SETDB1|U2AF2|U2AF2	934	+	3.2006643	1.1780211	-1.0	-1.0
chr1	150944738	150944908	ENSG00000143379.12|SETDB1|U2AF2|U2AF2	915	+	3.6277595	1.0720595	-1.0	-1.0
chr1	150942688	150942851	ENSG00000143379.12|SETDB1|U2AF2|U2AF2	995	+	4.9173803	2.3276687	-1.0	-1.0
chr1	150966288	150966393	ENSG00000143418.19|CERS2|U2AF2|U2AF2	902	-	4.096698	1.0072725	-1.0	-1.0
chr1	150967491	150967591	ENSG00000143418.19|CERS2|U2AF2|U2AF2	902	-	2.9446695	1.0077629	-1.0	-1.0
chr1	150969062	150969202	ENSG00000143418.19|CERS2|U2AF2|U2AF2	951	-	3.2455764	1.3081459	-1.0	-1.0
chr1	150967877	150967987	ENSG00000143418.19|CERS2|U2AF2|U2AF2	902	-	3.2710805	1.0077629	-1.0	-1.0
chr1	151055095	151055245	ENSG00000197622.12|CDC42SE1|U2AF2|U2AF2	902	-	4.114217	1.0090327	-1.0	-1.0
chr1	151176455	151176610	ENSG00000163159.12|VPS72|U2AF2|U2AF2	923	-	3.9748664	1.1147094	-1.0	-1.0
chr1	151224134	151224274	ENSG00000143398.19|PIP5K1A|U2AF2|U2AF2	1000	+	4.4956098	4.2936397	-1.0	-1.0
chr1	151234596	151234761	ENSG00000143398.19|PIP5K1A|U2AF2|U2AF2	927	+	3.693288	1.1372066	-1.0	-1.0
chr1	151215961	151216000	ENSG00000143398.19|PIP5K1A|U2AF2|U2AF2	902	+	2.724483	1.0077629	-1.0	-1.0
chr1	151216555	151216655	ENSG00000143398.19|PIP5K1A|U2AF2|U2AF2	901	+	3.873078	1.0029384	-1.0	-1.0
chr1	151238366	151238521	ENSG00000143398.19|PIP5K1A|U2AF2|U2AF2	941	+	5.266377	1.2256252	-1.0	-1.0
chr1	151224279	151224370	ENSG00000143398.19|PIP5K1A|U2AF2|U2AF2	902	+	4.001189	1.0067819	-1.0	-1.0
chr1	151265056	151265216	ENSG00000159352.15|PSMD4|U2AF2|U2AF2	955	+	3.572793	1.3451948	-1.0	-1.0
chr1	151400885	151401030	ENSG00000159377.10|PSMB4|U2AF2|U2AF2	903	+	2.932415	1.0121062	-1.0	-1.0
chr1	151401140	151401255	ENSG00000159377.10|PSMB4|U2AF2|U2AF2	902	+	2.4737682	1.0083241	-1.0	-1.0
chr1	151400560	151400720	ENSG00000159377.10|PSMB4|U2AF2|U2AF2	924	+	3.2453113	1.1179652	-1.0	-1.0
chr1	151408139	151408581	ENSG00000143442.21|POGZ|U2AF2|U2AF2	999	-	5.0263705	2.876008	-1.0	-1.0
chr1	151408828	151408938	ENSG00000143442.21|POGZ|U2AF2|U2AF2	910	-	3.3557627	1.0470369	-1.0	-1.0
chr1	151406464	151406579	ENSG00000143442.21|POGZ|U2AF2|U2AF2	984	-	4.9130907	1.7934163	-1.0	-1.0
chr1	151430730	151430841	ENSG00000143442.21|POGZ|U2AF2|U2AF2	939	-	3.5625105	1.2173645	-1.0	-1.0
chr1	151406606	151406726	ENSG00000143442.21|POGZ|U2AF2|U2AF2	903	-	3.2498102	1.0136665	-1.0	-1.0
chr1	151430841	151430951	ENSG00000143442.21|POGZ|U2AF2|U2AF2	976	-	6.690922	1.6143123	-1.0	-1.0
chr1	151424969	151425149	ENSG00000143442.21|POGZ|U2AF2|U2AF2	968	-	5.201089	1.4960799	-1.0	-1.0
chr1	151638855	151638975	ENSG00000143376.12|SNX27|U2AF2|U2AF2	910	+	2.990845	1.0448484	-1.0	-1.0
chr1	151694277	151694472	ENSG00000143376.12|SNX27|U2AF2|U2AF2	979	+	4.7939324	1.6677775	-1.0	-1.0
chr1	151760815	151760915	ENSG00000143436.10|MRPL9|U2AF2|U2AF2	947	-	3.6798348	1.277466	-1.0	-1.0
chr1	151760681	151760815	ENSG00000143436.10|MRPL9|U2AF2|U2AF2	959	-	6.498619	1.3833759	-1.0	-1.0
chr1	151889303	151889473	ENSG00000159445.12|THEM4|U2AF2|U2AF2	902	-	4.1088715	1.0073354	-1.0	-1.0
chr1	153626479	153626614	ENSG00000189171.14|S100A13|U2AF2|U2AF2	902	-	4.0355916	1.0072834	-1.0	-1.0
chr1	153645543	153645743	ENSG00000160679.12|CHTOP|U2AF2|U2AF2	980	+	3.934164	1.7037627	-1.0	-1.0
chr1	153642242	153642357	ENSG00000160679.12|CHTOP|U2AF2|U2AF2	939	+	2.9911225	1.2120225	-1.0	-1.0
chr1	153638558	153638743	ENSG00000160679.12|CHTOP|U2AF2|U2AF2	930	+	3.0123866	1.1572784	-1.0	-1.0
chr1	153642133	153642242	ENSG00000160679.12|CHTOP|U2AF2|U2AF2	960	+	3.435339	1.3942937	-1.0	-1.0
chr1	153646143	153646273	ENSG00000160679.12|CHTOP|U2AF2|U2AF2	902	+	2.820787	1.0070637	-1.0	-1.0
chr1	153644815	153645063	ENSG00000160679.12|CHTOP|U2AF2|U2AF2	1000	+	4.3337483	3.5508087	-1.0	-1.0
chr1	153645063	153645193	ENSG00000160679.12|CHTOP|U2AF2|U2AF2	977	+	2.8295758	1.6476138	-1.0	-1.0
chr1	153662795	153662900	ENSG00000143621.16|ILF2|U2AF2|U2AF2	973	-	5.5939636	1.5749434	-1.0	-1.0
chr1	153752106	153752301	ENSG00000143624.13|INTS3|U2AF2|U2AF2	945	+	6.4331775	1.2560608	-1.0	-1.0
chr1	153772519	153772711	ENSG00000143624.13|INTS3|U2AF2|U2AF2	994	+	4.5536757	2.2310052	-1.0	-1.0
chr1	153748581	153748755	ENSG00000143624.13|INTS3|U2AF2|U2AF2	953	+	3.1308315	1.325105	-1.0	-1.0
chr1	153757459	153757571	ENSG00000143624.13|INTS3|U2AF2|U2AF2	949	+	6.3399696	1.2939489	-1.0	-1.0
chr1	153761553	153761658	ENSG00000143624.13|INTS3|U2AF2|U2AF2	901	+	3.9001565	1.0051253	-1.0	-1.0
chr1	153760743	153761053	ENSG00000143624.13|INTS3|U2AF2|U2AF2	937	+	4.4476833	1.1980536	-1.0	-1.0
chr1	153747181	153747371	ENSG00000143624.13|INTS3|U2AF2|U2AF2	938	+	2.7334807	1.2067355	-1.0	-1.0
chr1	153813452	153813647	ENSG00000143614.9|GATAD2B|U2AF2|U2AF2	951	-	5.0863028	1.3071485	-1.0	-1.0
chr1	153810024	153810209	ENSG00000143614.9|GATAD2B|U2AF2|U2AF2	925	-	2.970604	1.1265768	-1.0	-1.0
chr1	153817542	153817642	ENSG00000143614.9|GATAD2B|U2AF2|U2AF2	901	-	6.3083115	1.0049489	-1.0	-1.0
chr1	153810310	153810425	ENSG00000143614.9|GATAD2B|U2AF2|U2AF2	902	-	4.1338196	1.0077629	-1.0	-1.0
chr1	153806744	153806924	ENSG00000143614.9|GATAD2B|U2AF2|U2AF2	921	-	2.7603927	1.10188	-1.0	-1.0
chr1	153940692	153940812	ENSG00000198837.9|DENND4B|U2AF2|U2AF2	902	-	6.0257306	1.0077629	-1.0	-1.0
chr1	153952660	153952770	ENSG00000160741.16|CRTC2|U2AF2|U2AF2	901	-	6.1754417	1.0061226	-1.0	-1.0
chr1	153977013	153977113	ENSG00000143543.14|JTB|U2AF2|U2AF2	902	-	4.088652	1.009585	-1.0	-1.0
chr1	153976737	153976907	ENSG00000143543.14|JTB|U2AF2|U2AF2	903	-	4.2941523	1.0119224	-1.0	-1.0
chr1	153975905	153976015	ENSG00000143543.14|JTB|U2AF2|U2AF2	915	-	3.6563516	1.0710571	-1.0	-1.0
chr1	153990838	153990943	ENSG00000177954.11|RPS27|U2AF2|U2AF2	902	+	3.9903507	1.0067819	-1.0	-1.0
chr1	154171833	154172263	ENSG00000143549.19|TPM3|U2AF2|U2AF2	989	-	4.5344067	1.9676197	-1.0	-1.0
chr1	154176258	154176358	ENSG00000143549.19|TPM3|U2AF2|U2AF2	902	-	2.860014	1.0077629	-1.0	-1.0
chr1	154171378	154171698	ENSG00000143549.19|TPM3|U2AF2|U2AF2	974	-	4.196334	1.587071	-1.0	-1.0
chr1	154214574	154214679	ENSG00000143612.19|C1orf43|U2AF2|U2AF2	902	-	6.1264167	1.00726	-1.0	-1.0
chr1	154270075	154270199	ENSG00000143569.18|UBAP2L|U2AF2|U2AF2	959	+	3.3193882	1.3917822	-1.0	-1.0
chr1	154266451	154266556	ENSG00000143569.18|UBAP2L|U2AF2|U2AF2	938	+	3.565485	1.2056924	-1.0	-1.0
chr1	154253803	154253899	ENSG00000143569.18|UBAP2L|U2AF2|U2AF2	901	+	4.0081563	1.004589	-1.0	-1.0
chr1	154255506	154255621	ENSG00000143569.18|UBAP2L|U2AF2|U2AF2	903	+	6.1786404	1.0111651	-1.0	-1.0
chr1	154254726	154254890	ENSG00000143569.18|UBAP2L|U2AF2|U2AF2	984	+	3.9245236	1.7878605	-1.0	-1.0
chr1	154269001	154269126	ENSG00000143569.18|UBAP2L|U2AF2|U2AF2	905	+	2.939579	1.0243975	-1.0	-1.0
chr1	154269236	154269556	ENSG00000143569.18|UBAP2L|U2AF2|U2AF2	957	+	3.248675	1.3712727	-1.0	-1.0
chr1	154269695	154269840	ENSG00000143569.18|UBAP2L|U2AF2|U2AF2	979	+	5.7457714	1.6743882	-1.0	-1.0
chr1	154270404	154270704	ENSG00000143569.18|UBAP2L|U2AF2|U2AF2	997	+	3.4529028	2.4708593	-1.0	-1.0
chr1	154268756	154268861	ENSG00000143569.18|UBAP2L|U2AF2|U2AF2	902	+	2.398076	1.007021	-1.0	-1.0
chr1	154224976	154225076	ENSG00000143569.18|UBAP2L|U2AF2|U2AF2	902	+	3.3172147	1.0082175	-1.0	-1.0
chr1	154241585	154241785	ENSG00000143569.18|UBAP2L|U2AF2|U2AF2	958	+	3.5673373	1.3727546	-1.0	-1.0
chr1	154236459	154236565	ENSG00000143569.18|UBAP2L|U2AF2|U2AF2	967	+	6.554041	1.4855216	-1.0	-1.0
chr1	154263102	154263257	ENSG00000143569.18|UBAP2L|U2AF2|U2AF2	913	+	2.6544719	1.059949	-1.0	-1.0
chr1	154259840	154260029	ENSG00000143569.18|UBAP2L|U2AF2|U2AF2	973	+	3.4667952	1.5699977	-1.0	-1.0
chr1	154262069	154262259	ENSG00000143569.18|UBAP2L|U2AF2|U2AF2	940	+	3.3780675	1.21885	-1.0	-1.0
chr1	154275039	154275254	ENSG00000143575.14|HAX1|U2AF2|U2AF2	988	+	5.4541006	1.9201825	-1.0	-1.0
chr1	154331688	154331948	ENSG00000143515.16|ATP8B2|U2AF2|U2AF2	909	+	2.8852472	1.0427647	-1.0	-1.0
chr1	154553172	154553297	ENSG00000160714.9|UBE2Q1|U2AF2|U2AF2	974	-	6.680837	1.5908948	-1.0	-1.0
chr1	154585865	154585975	ENSG00000160710.15|ADAR|U2AF2|U2AF2	979	-	5.436322	1.6758213	-1.0	-1.0
chr1	154598471	154598585	ENSG00000160710.15|ADAR|U2AF2|U2AF2	932	-	3.1098135	1.1651131	-1.0	-1.0
chr1	154585646	154585761	ENSG00000160710.15|ADAR|U2AF2|U2AF2	902	-	6.0066404	1.0075114	-1.0	-1.0
chr1	154597687	154597807	ENSG00000160710.15|ADAR|U2AF2|U2AF2	902	-	4.096573	1.0069782	-1.0	-1.0
chr1	154597976	154598081	ENSG00000160710.15|ADAR|U2AF2|U2AF2	946	-	3.9775012	1.2668241	-1.0	-1.0
chr1	154585261	154585418	ENSG00000160710.15|ADAR|U2AF2|U2AF2	988	-	3.6354597	1.9203008	-1.0	-1.0
chr1	154968031	154968136	ENSG00000160691.18|SHC1|U2AF2|U2AF2	902	-	6.202868	1.0077629	-1.0	-1.0
chr1	154963847	154964042	ENSG00000160691.18|SHC1|U2AF2|U2AF2	979	-	4.278547	1.6805358	-1.0	-1.0
chr1	155133394	155133502	ENSG00000169242.11|EFNA1|U2AF2|U2AF2	944	+	3.076498	1.251299	-1.0	-1.0
chr1	155131228	155131403	ENSG00000169242.11|EFNA1|U2AF2|U2AF2	933	+	2.8711424	1.1725575	-1.0	-1.0
chr1	155170602	155170792	ENSG00000273088.1|AL713999.1|U2AF2|U2AF2	984	-	6.1749015	1.7955003	-1.0	-1.0
chr1	155169600	155169730	ENSG00000273088.1|AL713999.1|U2AF2|U2AF2	924	-	6.3358955	1.1178218	-1.0	-1.0
chr1	155169857	155169967	ENSG00000273088.1|AL713999.1|U2AF2|U2AF2	930	-	3.4312541	1.1554027	-1.0	-1.0
chr1	155169786	155169966	ENSG00000163463.11|KRTCAP2|U2AF2|U2AF2	961	-	4.710398	1.413469	-1.0	-1.0
chr1	155169619	155169729	ENSG00000163463.11|KRTCAP2|U2AF2|U2AF2	902	-	6.2954216	1.007323	-1.0	-1.0
chr1	155170601	155170791	ENSG00000163463.11|KRTCAP2|U2AF2|U2AF2	984	-	6.174072	1.7838384	-1.0	-1.0
chr1	155268292	155268562	ENSG00000176444.18|CLK2|U2AF2|U2AF2	973	-	3.4738028	1.5740066	-1.0	-1.0
chr1	155269367	155269477	ENSG00000176444.18|CLK2|U2AF2|U2AF2	915	-	3.9313967	1.071092	-1.0	-1.0
chr1	155264034	155264409	ENSG00000176444.18|CLK2|U2AF2|U2AF2	969	-	3.9788811	1.5087119	-1.0	-1.0
chr1	155270977	155271087	ENSG00000176444.18|CLK2|U2AF2|U2AF2	976	-	4.0162616	1.6251624	-1.0	-1.0
chr1	155289300	155289465	ENSG00000143630.9|HCN3|U2AF2|U2AF2	934	+	4.3878436	1.1823921	-1.0	-1.0
chr1	155309597	155309697	ENSG00000160752.14|FDPS|U2AF2|U2AF2	902	+	2.8694685	1.0077629	-1.0	-1.0
chr1	155309717	155309872	ENSG00000160752.14|FDPS|U2AF2|U2AF2	924	+	3.1278806	1.1186231	-1.0	-1.0
chr1	155309957	155310112	ENSG00000160752.14|FDPS|U2AF2|U2AF2	915	+	2.3937602	1.0681086	-1.0	-1.0
chr1	155518674	155518779	ENSG00000116539.12|ASH1L|U2AF2|U2AF2	901	-	6.17975	1.0048304	-1.0	-1.0
chr1	155347389	155347544	ENSG00000116539.12|ASH1L|U2AF2|U2AF2	902	-	5.9725833	1.0073013	-1.0	-1.0
chr1	155459898	155460098	ENSG00000116539.12|ASH1L|U2AF2|U2AF2	943	-	4.7224874	1.2462008	-1.0	-1.0
chr1	155612740	155612895	ENSG00000125459.14|MSTO1|U2AF2|U2AF2	950	+	4.874293	1.2969966	-1.0	-1.0
chr1	155679512	155679662	ENSG00000163374.19|YY1AP1|U2AF2|U2AF2	942	-	3.0041795	1.2331792	-1.0	-1.0
chr1	155731241	155731355	ENSG00000132676.15|DAP3|U2AF2|U2AF2	942	+	6.446833	1.2338812	-1.0	-1.0
chr1	155731595	155731720	ENSG00000132676.15|DAP3|U2AF2|U2AF2	910	+	4.149722	1.0435574	-1.0	-1.0
chr1	155709670	155709770	ENSG00000132676.15|DAP3|U2AF2|U2AF2	902	+	6.0334105	1.0077629	-1.0	-1.0
chr1	155731835	155731943	ENSG00000132676.15|DAP3|U2AF2|U2AF2	966	+	3.9149625	1.4728824	-1.0	-1.0
chr1	155727505	155727670	ENSG00000132676.15|DAP3|U2AF2|U2AF2	907	+	4.8134327	1.0316515	-1.0	-1.0
chr1	155731943	155732048	ENSG00000132676.15|DAP3|U2AF2|U2AF2	938	+	3.0053096	1.2098203	-1.0	-1.0
chr1	155721716	155721906	ENSG00000132676.15|DAP3|U2AF2|U2AF2	948	+	3.964427	1.2809618	-1.0	-1.0
chr1	155738501	155738691	ENSG00000132676.15|DAP3|U2AF2|U2AF2	939	+	3.6096077	1.2164651	-1.0	-1.0
chr1	155748287	155748399	ENSG00000203761.5|MSTO2P|U2AF2|U2AF2	902	+	4.707208	1.0077629	-1.0	-1.0
chr1	155784085	155784230	ENSG00000116580.18|GON4L|U2AF2|U2AF2	902	-	6.0015435	1.0077629	-1.0	-1.0
chr1	155813804	155813954	ENSG00000116580.18|GON4L|U2AF2|U2AF2	962	-	6.146243	1.4167669	-1.0	-1.0
chr1	155815844	155816239	ENSG00000116580.18|GON4L|U2AF2|U2AF2	991	-	5.531452	2.0278149	-1.0	-1.0
chr1	155910705	155910890	ENSG00000143622.10|RIT1|U2AF2|U2AF2	972	-	5.539039	1.5523678	-1.0	-1.0
chr1	155914072	155914802	ENSG00000132680.10|KIAA0907|U2AF2|U2AF2	997	-	3.842531	2.5581002	-1.0	-1.0
chr1	155923626	155923687	ENSG00000132680.10|KIAA0907|U2AF2|U2AF2	973	-	3.9901779	1.5729235	-1.0	-1.0
chr1	155921443	155921623	ENSG00000132680.10|KIAA0907|U2AF2|U2AF2	979	-	3.4239063	1.6798344	-1.0	-1.0
chr1	155921628	155921738	ENSG00000132680.10|KIAA0907|U2AF2|U2AF2	962	-	3.476118	1.416325	-1.0	-1.0
chr1	155917672	155917787	ENSG00000132680.10|KIAA0907|U2AF2|U2AF2	975	-	6.6494856	1.6101893	-1.0	-1.0
chr1	155923469	155923569	ENSG00000132680.10|KIAA0907|U2AF2|U2AF2	902	-	3.2090998	1.0067819	-1.0	-1.0
chr1	155923687	155923792	ENSG00000132680.10|KIAA0907|U2AF2|U2AF2	923	-	3.4827104	1.1131868	-1.0	-1.0
chr1	155916654	155916809	ENSG00000132680.10|KIAA0907|U2AF2|U2AF2	909	-	2.6674848	1.0386715	-1.0	-1.0
chr1	155921860	155922014	ENSG00000132680.10|KIAA0907|U2AF2|U2AF2	936	-	3.1773105	1.1970744	-1.0	-1.0
chr1	156011830	156011975	ENSG00000163479.13|SSR2|U2AF2|U2AF2	940	-	3.7112427	1.2242507	-1.0	-1.0
chr1	156042913	156043028	ENSG00000160803.7|UBQLN4|U2AF2|U2AF2	987	-	4.8503046	1.8739499	-1.0	-1.0
chr1	156136813	156136913	ENSG00000160789.19|LMNA|U2AF2|U2AF2	902	+	6.062108	1.00726	-1.0	-1.0
chr1	156220931	156221076	ENSG00000260238.6|PMF1-BGLAP|U2AF2|U2AF2	928	+	5.9871316	1.1403528	-1.0	-1.0
chr1	156220932	156221077	ENSG00000160783.19|PMF1|U2AF2|U2AF2	919	+	5.993761	1.094117	-1.0	-1.0
chr1	156250922	156251112	ENSG00000198952.8|SMG5|U2AF2|U2AF2	942	-	2.9558566	1.2372906	-1.0	-1.0
chr1	156263570	156263685	ENSG00000198952.8|SMG5|U2AF2|U2AF2	963	-	3.9247918	1.4342475	-1.0	-1.0
chr1	156272319	156272398	ENSG00000198952.8|SMG5|U2AF2|U2AF2	903	-	2.8936274	1.013399	-1.0	-1.0
chr1	156274465	156274596	ENSG00000198952.8|SMG5|U2AF2|U2AF2	987	-	5.523041	1.8884964	-1.0	-1.0
chr1	156272135	156272319	ENSG00000198952.8|SMG5|U2AF2|U2AF2	992	-	5.451278	2.0823276	-1.0	-1.0
chr1	156249578	156249718	ENSG00000198952.8|SMG5|U2AF2|U2AF2	926	-	2.6369975	1.1306114	-1.0	-1.0
chr1	156334775	156334867	ENSG00000163468.14|CCT3|U2AF2|U2AF2	963	-	4.399165	1.4290007	-1.0	-1.0
chr1	156310689	156310799	ENSG00000163468.14|CCT3|U2AF2|U2AF2	995	-	6.834274	2.2859492	-1.0	-1.0
chr1	156334918	156335033	ENSG00000163468.14|CCT3|U2AF2|U2AF2	979	-	3.6795278	1.6879345	-1.0	-1.0
chr1	156335404	156335664	ENSG00000163468.14|CCT3|U2AF2|U2AF2	988	-	3.6460257	1.9072796	-1.0	-1.0
chr1	156315776	156315971	ENSG00000163468.14|CCT3|U2AF2|U2AF2	966	-	3.9383268	1.468917	-1.0	-1.0
chr1	156384194	156384324	ENSG00000132677.12|RHBG|U2AF2|U2AF2	915	+	2.6855667	1.0697933	-1.0	-1.0
chr1	156381963	156382063	ENSG00000132677.12|RHBG|U2AF2|U2AF2	902	+	2.488538	1.0067819	-1.0	-1.0
chr1	156382637	156382837	ENSG00000132677.12|RHBG|U2AF2|U2AF2	995	+	2.8336782	2.3062036	-1.0	-1.0
chr1	156468299	156468409	ENSG00000116604.17|MEF2D|U2AF2|U2AF2	901	-	4.0559144	1.0055041	-1.0	-1.0
chr1	156938442	156938637	ENSG00000132694.18|ARHGEF11|U2AF2|U2AF2	951	-	3.3770123	1.309753	-1.0	-1.0
chr1	156935374	156935474	ENSG00000132694.18|ARHGEF11|U2AF2|U2AF2	902	-	2.811069	1.00726	-1.0	-1.0
chr1	160238641	160238876	ENSG00000132716.18|DCAF8|U2AF2|U2AF2	998	-	3.7768557	2.8161547	-1.0	-1.0
chr1	160240370	160240485	ENSG00000132716.18|DCAF8|U2AF2|U2AF2	923	-	5.735918	1.1126323	-1.0	-1.0
chr1	160220518	160220618	ENSG00000132716.18|DCAF8|U2AF2|U2AF2	902	-	2.3880875	1.0067819	-1.0	-1.0
chr1	160244034	160244149	ENSG00000132716.18|DCAF8|U2AF2|U2AF2	965	-	3.877706	1.4524531	-1.0	-1.0
chr1	160224549	160224654	ENSG00000132716.18|DCAF8|U2AF2|U2AF2	944	-	3.5001273	1.2507411	-1.0	-1.0
chr1	160261284	160261434	ENSG00000132716.18|DCAF8|U2AF2|U2AF2	940	-	2.7907422	1.2185267	-1.0	-1.0
chr1	160218863	160219208	ENSG00000132716.18|DCAF8|U2AF2|U2AF2	983	-	3.3802829	1.776459	-1.0	-1.0
chr1	160238985	160239135	ENSG00000132716.18|DCAF8|U2AF2|U2AF2	902	-	2.7475543	1.0086752	-1.0	-1.0
chr1	160218968	160219208	ENSG00000258465.6|AL139011.2|U2AF2|U2AF2	963	-	3.428038	1.4281193	-1.0	-1.0
chr1	160238947	160239097	ENSG00000258465.6|AL139011.2|U2AF2|U2AF2	922	-	3.357794	1.1092677	-1.0	-1.0
chr1	160240370	160240485	ENSG00000258465.6|AL139011.2|U2AF2|U2AF2	923	-	5.735918	1.1126322	-1.0	-1.0
chr1	160244034	160244149	ENSG00000258465.6|AL139011.2|U2AF2|U2AF2	963	-	3.877706	1.4362166	-1.0	-1.0
chr1	160224549	160224654	ENSG00000258465.6|AL139011.2|U2AF2|U2AF2	947	-	3.5001273	1.277767	-1.0	-1.0
chr1	160261264	160261434	ENSG00000258465.6|AL139011.2|U2AF2|U2AF2	939	-	2.7911136	1.216036	-1.0	-1.0
chr1	160218863	160218963	ENSG00000258465.6|AL139011.2|U2AF2|U2AF2	902	-	2.3091438	1.0077629	-1.0	-1.0
chr1	160238641	160238747	ENSG00000258465.6|AL139011.2|U2AF2|U2AF2	915	-	2.7218077	1.0696231	-1.0	-1.0
chr1	160238747	160238877	ENSG00000258465.6|AL139011.2|U2AF2|U2AF2	995	-	3.9942582	2.2874892	-1.0	-1.0
chr1	160279741	160279841	ENSG00000162735.18|PEX19|U2AF2|U2AF2	902	-	6.0036583	1.0067819	-1.0	-1.0
chr1	160338437	160338622	ENSG00000122218.14|COPA|U2AF2|U2AF2	962	-	5.048269	1.4255772	-1.0	-1.0
chr1	160299279	160299419	ENSG00000122218.14|COPA|U2AF2|U2AF2	931	-	3.8237505	1.1581486	-1.0	-1.0
chr1	160298991	160299096	ENSG00000122218.14|COPA|U2AF2|U2AF2	999	-	5.9966173	3.0730553	-1.0	-1.0
chr1	160312913	160313053	ENSG00000122218.14|COPA|U2AF2|U2AF2	963	-	6.503164	1.4276057	-1.0	-1.0
chr1	160306493	160306598	ENSG00000122218.14|COPA|U2AF2|U2AF2	904	-	2.6006007	1.0163417	-1.0	-1.0
chr1	160307245	160307350	ENSG00000122218.14|COPA|U2AF2|U2AF2	955	-	3.6519556	1.3425354	-1.0	-1.0
chr1	160335322	160335432	ENSG00000122218.14|COPA|U2AF2|U2AF2	902	-	6.1905136	1.0074359	-1.0	-1.0
chr1	160309991	160310186	ENSG00000122218.14|COPA|U2AF2|U2AF2	964	-	3.8579705	1.4382999	-1.0	-1.0
chr1	160310767	160310962	ENSG00000122218.14|COPA|U2AF2|U2AF2	949	-	2.7069511	1.2910874	-1.0	-1.0
chr1	160313167	160313267	ENSG00000122218.14|COPA|U2AF2|U2AF2	902	-	4.155008	1.0077629	-1.0	-1.0
chr1	160309336	160309706	ENSG00000122218.14|COPA|U2AF2|U2AF2	983	-	3.4789784	1.7633017	-1.0	-1.0
chr1	160325652	160325787	ENSG00000122218.14|COPA|U2AF2|U2AF2	971	-	3.6879742	1.541087	-1.0	-1.0
chr1	160317220	160317405	ENSG00000122218.14|COPA|U2AF2|U2AF2	934	-	4.556904	1.1772238	-1.0	-1.0
chr1	160323120	160323300	ENSG00000122218.14|COPA|U2AF2|U2AF2	911	-	2.9693146	1.0491039	-1.0	-1.0
chr1	160294857	160294967	ENSG00000122218.14|COPA|U2AF2|U2AF2	961	-	6.5104365	1.4055034	-1.0	-1.0
chr1	160332557	160332667	ENSG00000122218.14|COPA|U2AF2|U2AF2	983	-	3.4724174	1.7771014	-1.0	-1.0
chr1	160310201	160310371	ENSG00000122218.14|COPA|U2AF2|U2AF2	947	-	3.1405637	1.2760715	-1.0	-1.0
chr1	160292198	160292303	ENSG00000122218.14|COPA|U2AF2|U2AF2	941	-	6.3578143	1.225815	-1.0	-1.0
chr1	160312018	160312138	ENSG00000122218.14|COPA|U2AF2|U2AF2	989	-	4.409969	1.9641224	-1.0	-1.0
chr1	160308929	160309176	ENSG00000122218.14|COPA|U2AF2|U2AF2	960	-	4.0004573	1.3963664	-1.0	-1.0
chr1	160291929	160292011	ENSG00000122218.14|COPA|U2AF2|U2AF2	902	-	3.9903507	1.0067819	-1.0	-1.0
chr1	160290216	160290321	ENSG00000122218.14|COPA|U2AF2|U2AF2	959	-	3.4355588	1.3835344	-1.0	-1.0
chr1	160309176	160309281	ENSG00000122218.14|COPA|U2AF2|U2AF2	936	-	3.00945	1.1951215	-1.0	-1.0
chr1	160295859	160295969	ENSG00000122218.14|COPA|U2AF2|U2AF2	945	-	4.0801616	1.2617307	-1.0	-1.0
chr1	160353051	160353159	ENSG00000162736.15|NCSTN|U2AF2|U2AF2	901	+	6.271728	1.0047493	-1.0	-1.0
chr1	160344108	160344238	ENSG00000162736.15|NCSTN|U2AF2|U2AF2	901	+	5.017445	1.006226	-1.0	-1.0
chr1	160356352	160356599	ENSG00000162736.15|NCSTN|U2AF2|U2AF2	951	+	4.056287	1.3125622	-1.0	-1.0
chr1	161040276	161040381	ENSG00000158773.14|USF1|U2AF2|U2AF2	902	-	3.23384	1.00726	-1.0	-1.0
chr1	161123221	161123326	ENSG00000158796.16|DEDD|U2AF2|U2AF2	901	-	6.283953	1.0061849	-1.0	-1.0
chr1	161130847	161130953	ENSG00000158796.16|DEDD|U2AF2|U2AF2	961	-	6.501576	1.4100277	-1.0	-1.0
chr1	161162624	161162726	ENSG00000143258.15|USP21|U2AF2|U2AF2	902	+	6.144956	1.0077629	-1.0	-1.0
chr1	161164437	161164767	ENSG00000143258.15|USP21|U2AF2|U2AF2	961	+	4.9771867	1.4075283	-1.0	-1.0
chr1	161164057	161164252	ENSG00000143258.15|USP21|U2AF2|U2AF2	971	+	4.5960436	1.5325315	-1.0	-1.0
chr1	161162430	161162614	ENSG00000143258.15|USP21|U2AF2|U2AF2	943	+	4.496978	1.2422646	-1.0	-1.0
chr1	161168886	161168992	ENSG00000143224.17|PPOX|U2AF2|U2AF2	966	+	4.615616	1.4732155	-1.0	-1.0
chr1	161214038	161214233	ENSG00000158864.12|NDUFS2|U2AF2|U2AF2	976	+	4.0490265	1.6141689	-1.0	-1.0
chr1	161227772	161227883	ENSG00000158882.14|TOMM40L|U2AF2|U2AF2	949	+	6.3162913	1.2919335	-1.0	-1.0
chr1	161363148	161363273	ENSG00000143252.14|SDHC|U2AF2|U2AF2	902	+	6.079815	1.0070251	-1.0	-1.0
chr1	161362220	161362328	ENSG00000143252.14|SDHC|U2AF2|U2AF2	904	+	3.3485134	1.0170075	-1.0	-1.0
chr1	161756785	161756885	ENSG00000081721.11|DUSP12|U2AF2|U2AF2	902	+	3.2994375	1.0077629	-1.0	-1.0
chr1	161801942	161802051	ENSG00000118217.5|ATF6|U2AF2|U2AF2	901	+	6.2112207	1.0057539	-1.0	-1.0
chr1	162355076	162355181	ENSG00000198929.12|NOS1AP|U2AF2|U2AF2	901	+	6.14067	1.0062561	-1.0	-1.0
chr1	162180536	162180666	ENSG00000198929.12|NOS1AP|U2AF2|U2AF2	902	+	3.3754249	1.0069742	-1.0	-1.0
chr1	162500559	162500699	ENSG00000152332.15|UHMK1|U2AF2|U2AF2	902	+	4.0598154	1.0073841	-1.0	-1.0
chr1	162592621	162592726	ENSG00000117143.13|UAP1|U2AF2|U2AF2	902	+	2.9077077	1.0079901	-1.0	-1.0
chr1	162798111	162798216	ENSG00000132196.13|HSD17B7|U2AF2|U2AF2	901	+	4.0081563	1.0046095	-1.0	-1.0
chr1	162796478	162796584	ENSG00000132196.13|HSD17B7|U2AF2|U2AF2	915	+	3.2595115	1.0715774	-1.0	-1.0
chr1	163328367	163328482	ENSG00000143228.12|NUF2|U2AF2|U2AF2	902	+	6.1316233	1.0072399	-1.0	-1.0
chr1	165866577	165866762	ENSG00000143179.14|UCK2|U2AF2|U2AF2	922	+	3.424326	1.107896	-1.0	-1.0
chr1	165895629	165895749	ENSG00000143179.14|UCK2|U2AF2|U2AF2	901	+	6.061056	1.0034363	-1.0	-1.0
chr1	165895789	165895984	ENSG00000143179.14|UCK2|U2AF2|U2AF2	982	+	6.325	1.748738	-1.0	-1.0
chr1	166862327	166862722	ENSG00000152382.5|TADA1|U2AF2|U2AF2	967	-	6.0779867	1.482255	-1.0	-1.0
chr1	167788104	167788209	ENSG00000197965.11|MPZL1|U2AF2|U2AF2	903	+	3.0933218	1.0144703	-1.0	-1.0
chr1	167773550	167773670	ENSG00000197965.11|MPZL1|U2AF2|U2AF2	902	+	3.2610078	1.0076576	-1.0	-1.0
chr1	167996185	167996330	ENSG00000143164.15|DCAF6|U2AF2|U2AF2	902	+	4.4095106	1.0092437	-1.0	-1.0
chr1	168006973	168007153	ENSG00000143164.15|DCAF6|U2AF2|U2AF2	911	+	5.7090063	1.0493066	-1.0	-1.0
chr1	168008513	168008643	ENSG00000143164.15|DCAF6|U2AF2|U2AF2	902	+	2.964518	1.0098478	-1.0	-1.0
chr1	168009503	168009693	ENSG00000143164.15|DCAF6|U2AF2|U2AF2	941	+	4.8385725	1.2289121	-1.0	-1.0
chr1	168006508	168006638	ENSG00000143164.15|DCAF6|U2AF2|U2AF2	935	+	3.609808	1.18842	-1.0	-1.0
chr1	167952871	167953051	ENSG00000143164.15|DCAF6|U2AF2|U2AF2	936	+	3.543645	1.1940591	-1.0	-1.0
chr1	168006798	168006968	ENSG00000143164.15|DCAF6|U2AF2|U2AF2	950	+	3.8961902	1.2982719	-1.0	-1.0
chr1	168005303	168005513	ENSG00000143164.15|DCAF6|U2AF2|U2AF2	966	+	3.9328382	1.4746156	-1.0	-1.0
chr1	168037475	168037670	ENSG00000143164.15|DCAF6|U2AF2|U2AF2	949	+	3.1223938	1.2894074	-1.0	-1.0
chr1	168015663	168015780	ENSG00000143164.15|DCAF6|U2AF2|U2AF2	957	+	4.690797	1.3620458	-1.0	-1.0
chr1	168579953	168580062	ENSG00000143184.4|XCL1|U2AF2|U2AF2	902	+	6.260476	1.0075953	-1.0	-1.0
chr1	169377039	169377224	ENSG00000117475.13|BLZF1|U2AF2|U2AF2	956	+	6.5056586	1.3578212	-1.0	-1.0
chr1	169468407	169468522	ENSG00000117479.12|SLC19A2|U2AF2|U2AF2	901	-	3.9542077	1.0060087	-1.0	-1.0
chr1	169468145	169468252	ENSG00000117479.12|SLC19A2|U2AF2|U2AF2	947	-	3.116595	1.2774309	-1.0	-1.0
chr1	169477757	169477867	ENSG00000117479.12|SLC19A2|U2AF2|U2AF2	972	-	4.6663895	1.5463659	-1.0	-1.0
chr1	169465977	169466087	ENSG00000117479.12|SLC19A2|U2AF2|U2AF2	930	-	4.228841	1.152871	-1.0	-1.0
chr1	169470186	169470296	ENSG00000117479.12|SLC19A2|U2AF2|U2AF2	930	-	3.3144445	1.1555799	-1.0	-1.0
chr1	169524908	169525013	ENSG00000198734.10|F5|U2AF2|U2AF2	984	-	6.8372364	1.7867885	-1.0	-1.0
chr1	169555347	169555462	ENSG00000198734.10|F5|U2AF2|U2AF2	954	-	6.398009	1.3411964	-1.0	-1.0
chr1	169518563	169518688	ENSG00000198734.10|F5|U2AF2|U2AF2	940	-	5.7003627	1.221579	-1.0	-1.0
chr1	169523904	169524019	ENSG00000198734.10|F5|U2AF2|U2AF2	992	-	6.6676817	2.0984104	-1.0	-1.0
chr1	169528094	169528194	ENSG00000198734.10|F5|U2AF2|U2AF2	901	-	2.8008459	1.0064433	-1.0	-1.0
chr1	169543114	169543219	ENSG00000198734.10|F5|U2AF2|U2AF2	902	-	3.637093	1.0075114	-1.0	-1.0
chr1	169558912	169559147	ENSG00000198734.10|F5|U2AF2|U2AF2	955	-	3.1696804	1.3432789	-1.0	-1.0
chr1	169556867	169557127	ENSG00000198734.10|F5|U2AF2|U2AF2	955	-	3.0581124	1.3457638	-1.0	-1.0
chr1	169514459	169514569	ENSG00000198734.10|F5|U2AF2|U2AF2	902	-	6.0236025	1.0077629	-1.0	-1.0
chr1	169807795	169807929	ENSG00000000460.16|C1orf112|U2AF2|U2AF2	962	+	6.640644	1.4230353	-1.0	-1.0
chr1	171587541	171587641	ENSG00000117523.15|PRRC2C|U2AF2|U2AF2	907	+	2.9092875	1.0317192	-1.0	-1.0
chr1	171523116	171523220	ENSG00000117523.15|PRRC2C|U2AF2|U2AF2	931	+	3.352983	1.1638865	-1.0	-1.0
chr1	171536533	171536758	ENSG00000117523.15|PRRC2C|U2AF2|U2AF2	984	+	5.388218	1.7870016	-1.0	-1.0
chr1	171536278	171536428	ENSG00000117523.15|PRRC2C|U2AF2|U2AF2	923	+	3.5269594	1.1116915	-1.0	-1.0
chr1	171512894	171513014	ENSG00000117523.15|PRRC2C|U2AF2|U2AF2	946	+	3.8960114	1.2659701	-1.0	-1.0
chr1	171536938	171537138	ENSG00000117523.15|PRRC2C|U2AF2|U2AF2	971	+	6.6494107	1.537208	-1.0	-1.0
chr1	171587901	171588001	ENSG00000117523.15|PRRC2C|U2AF2|U2AF2	902	+	6.253852	1.0067819	-1.0	-1.0
chr1	171577692	171577792	ENSG00000117523.15|PRRC2C|U2AF2|U2AF2	901	+	3.1902442	1.0027082	-1.0	-1.0
chr1	171591483	171591586	ENSG00000117523.15|PRRC2C|U2AF2|U2AF2	992	+	4.419178	2.1144378	-1.0	-1.0
chr1	171535321	171535427	ENSG00000117523.15|PRRC2C|U2AF2|U2AF2	939	+	2.880802	1.2165891	-1.0	-1.0
chr1	171535702	171535872	ENSG00000117523.15|PRRC2C|U2AF2|U2AF2	911	+	6.215167	1.0516893	-1.0	-1.0
chr1	172605725	172605870	ENSG00000094975.13|SUCO|U2AF2|U2AF2	902	+	6.075558	1.0076648	-1.0	-1.0
chr1	172551387	172551511	ENSG00000094975.13|SUCO|U2AF2|U2AF2	997	+	7.5572214	2.542752	-1.0	-1.0
chr1	172573391	172573491	ENSG00000094975.13|SUCO|U2AF2|U2AF2	901	+	6.053679	1.0053773	-1.0	-1.0
chr1	173481218	173481368	ENSG00000117592.8|PRDX6|U2AF2|U2AF2	949	+	3.1037967	1.2903315	-1.0	-1.0
chr1	173485236	173485360	ENSG00000117592.8|PRDX6|U2AF2|U2AF2	961	+	5.3467717	1.4129331	-1.0	-1.0
chr1	173753337	173753492	ENSG00000076321.10|KLHL20|U2AF2|U2AF2	949	+	5.5795016	1.291956	-1.0	-1.0
chr1	173864624	173864784	ENSG00000234741.7|GAS5|U2AF2|U2AF2	904	-	2.1493783	1.0162601	-1.0	-1.0
chr1	173864004	173864179	ENSG00000234741.7|GAS5|U2AF2|U2AF2	960	-	3.0932257	1.3951485	-1.0	-1.0
chr1	173866372	173866542	ENSG00000234741.7|GAS5|U2AF2|U2AF2	931	-	2.9054484	1.1623715	-1.0	-1.0
chr1	173865817	173865932	ENSG00000234741.7|GAS5|U2AF2|U2AF2	923	-	2.5202446	1.1162055	-1.0	-1.0
chr1	173864224	173864394	ENSG00000234741.7|GAS5|U2AF2|U2AF2	933	-	2.2625985	1.1766934	-1.0	-1.0
chr1	173865547	173865647	ENSG00000234741.7|GAS5|U2AF2|U2AF2	980	-	4.2022467	1.7062253	-1.0	-1.0
chr1	173993135	173993240	ENSG00000135870.11|RC3H1|U2AF2|U2AF2	955	-	6.503755	1.3453922	-1.0	-1.0
chr1	173993029	173993135	ENSG00000135870.11|RC3H1|U2AF2|U2AF2	964	-	4.5253243	1.4419464	-1.0	-1.0
chr1	173978620	173978720	ENSG00000135870.11|RC3H1|U2AF2|U2AF2	902	-	4.155008	1.0077629	-1.0	-1.0
chr1	173984619	173984729	ENSG00000135870.11|RC3H1|U2AF2|U2AF2	967	-	3.2933292	1.4818642	-1.0	-1.0
chr1	173982821	173983016	ENSG00000135870.11|RC3H1|U2AF2|U2AF2	973	-	5.165774	1.5639585	-1.0	-1.0
chr1	174272300	174272413	ENSG00000152061.23|RABGAP1L|U2AF2|U2AF2	901	+	6.259811	1.0062561	-1.0	-1.0
chr1	175988402	175988502	ENSG00000143207.19|RFWD2|U2AF2|U2AF2	907	-	2.9092875	1.0317192	-1.0	-1.0
chr1	176043267	176043372	ENSG00000143207.19|RFWD2|U2AF2|U2AF2	902	-	6.0803256	1.0072725	-1.0	-1.0
chr1	176075359	176075464	ENSG00000143207.19|RFWD2|U2AF2|U2AF2	902	-	6.0478616	1.0077629	-1.0	-1.0
chr1	175974441	175974581	ENSG00000143207.19|RFWD2|U2AF2|U2AF2	911	-	4.6063423	1.0486801	-1.0	-1.0
chr1	176133686	176133841	ENSG00000143207.19|RFWD2|U2AF2|U2AF2	942	-	3.4868846	1.2361627	-1.0	-1.0
chr1	176051074	176051294	ENSG00000143207.19|RFWD2|U2AF2|U2AF2	902	-	6.160384	1.0072757	-1.0	-1.0
chr1	176130886	176130986	ENSG00000143207.19|RFWD2|U2AF2|U2AF2	902	-	6.0036583	1.0067819	-1.0	-1.0
chr1	175981701	175981871	ENSG00000143207.19|RFWD2|U2AF2|U2AF2	940	-	5.569669	1.2229375	-1.0	-1.0
chr1	176147987	176148172	ENSG00000143207.19|RFWD2|U2AF2|U2AF2	939	-	3.5923336	1.2116396	-1.0	-1.0
chr1	176027688	176027803	ENSG00000143207.19|RFWD2|U2AF2|U2AF2	954	-	3.6701934	1.3358979	-1.0	-1.0
chr1	176136547	176136667	ENSG00000143207.19|RFWD2|U2AF2|U2AF2	957	-	6.432923	1.3688008	-1.0	-1.0
chr1	178022668	178022773	ENSG00000254154.8|AL359075.2|U2AF2|U2AF2	902	-	4.207571	1.0072725	-1.0	-1.0
chr1	178034861	178035056	ENSG00000254154.8|AL359075.2|U2AF2|U2AF2	984	-	6.8056083	1.7956395	-1.0	-1.0
chr1	178034861	178035056	ENSG00000242193.10|AL359075.1|U2AF2|U2AF2	984	-	6.8056083	1.7999748	-1.0	-1.0
chr1	178893837	178894007	ENSG00000116191.17|RALGPS2|U2AF2|U2AF2	968	+	6.240397	1.4946203	-1.0	-1.0
chr1	178741409	178741529	ENSG00000116191.17|RALGPS2|U2AF2|U2AF2	902	+	5.97987	1.00726	-1.0	-1.0
chr1	178890676	178890786	ENSG00000116191.17|RALGPS2|U2AF2|U2AF2	902	+	6.0022125	1.0077629	-1.0	-1.0
chr1	178890986	178891276	ENSG00000116191.17|RALGPS2|U2AF2|U2AF2	993	+	7.1991134	2.1290147	-1.0	-1.0
chr1	178811494	178811704	ENSG00000116191.17|RALGPS2|U2AF2|U2AF2	982	+	4.2508187	1.7418206	-1.0	-1.0
chr1	178821484	178821611	ENSG00000116191.17|RALGPS2|U2AF2|U2AF2	965	+	6.6062684	1.4527677	-1.0	-1.0
chr1	178892347	178892542	ENSG00000116191.17|RALGPS2|U2AF2|U2AF2	966	+	6.495231	1.4714923	-1.0	-1.0
chr1	179120279	179120379	ENSG00000143322.19|ABL2|U2AF2|U2AF2	902	-	6.334609	1.0067819	-1.0	-1.0
chr1	179121867	179121972	ENSG00000143322.19|ABL2|U2AF2|U2AF2	967	-	6.6335406	1.4761133	-1.0	-1.0
chr1	179219719	179219839	ENSG00000143322.19|ABL2|U2AF2|U2AF2	924	-	3.8741934	1.1166732	-1.0	-1.0
chr1	179339437	179339545	ENSG00000057252.12|SOAT1|U2AF2|U2AF2	926	+	6.350303	1.128609	-1.0	-1.0
chr1	179340920	179341027	ENSG00000057252.12|SOAT1|U2AF2|U2AF2	974	+	4.769156	1.5866919	-1.0	-1.0
chr1	179341112	179341237	ENSG00000057252.12|SOAT1|U2AF2|U2AF2	902	+	2.7975082	1.0075114	-1.0	-1.0
chr1	179353477	179353584	ENSG00000057252.12|SOAT1|U2AF2|U2AF2	902	+	6.072207	1.0077629	-1.0	-1.0
chr1	179847636	179847741	ENSG00000169905.12|TOR1AIP2|U2AF2|U2AF2	902	-	6.251874	1.0077629	-1.0	-1.0
chr1	179869196	179869381	ENSG00000169905.12|TOR1AIP2|U2AF2|U2AF2	994	-	7.2840986	2.2112348	-1.0	-1.0
chr1	180004952	180005107	ENSG00000135837.15|CEP350|U2AF2|U2AF2	902	+	6.14289	1.0077629	-1.0	-1.0
chr1	180071932	180072092	ENSG00000135837.15|CEP350|U2AF2|U2AF2	928	+	6.2511706	1.1407481	-1.0	-1.0
chr1	180275305	180275530	ENSG00000230124.6|ACBD6|U2AF2|U2AF2	1000	-	7.689748	3.756291	-1.0	-1.0
chr1	180495535	180495635	ENSG00000230124.6|ACBD6|U2AF2|U2AF2	902	-	6.1532636	1.0077629	-1.0	-1.0
chr1	180270412	180270527	ENSG00000230124.6|ACBD6|U2AF2|U2AF2	902	-	6.0458994	1.0075177	-1.0	-1.0
chr1	180682486	180682681	ENSG00000143324.13|XPR1|U2AF2|U2AF2	987	+	6.6094265	1.8696938	-1.0	-1.0
chr1	180993555	180993655	ENSG00000135823.13|STX6|U2AF2|U2AF2	902	-	6.1481066	1.0067819	-1.0	-1.0
chr1	182387292	182387397	ENSG00000135821.17|GLUL|U2AF2|U2AF2	986	-	6.896566	1.8646202	-1.0	-1.0
chr1	182384718	182384828	ENSG00000135821.17|GLUL|U2AF2|U2AF2	910	-	2.7321012	1.0442907	-1.0	-1.0
chr1	182856138	182856328	ENSG00000135829.16|DHX9|U2AF2|U2AF2	911	+	3.6303384	1.0487274	-1.0	-1.0
chr1	182852579	182852729	ENSG00000135829.16|DHX9|U2AF2|U2AF2	927	+	3.4554355	1.1346198	-1.0	-1.0
chr1	182883408	182883519	ENSG00000135829.16|DHX9|U2AF2|U2AF2	902	+	4.124077	1.0077629	-1.0	-1.0
chr1	182847799	182847989	ENSG00000135829.16|DHX9|U2AF2|U2AF2	969	+	5.1086116	1.5092798	-1.0	-1.0
chr1	182861335	182861525	ENSG00000135829.16|DHX9|U2AF2|U2AF2	910	+	4.2565017	1.0480393	-1.0	-1.0
chr1	183108167	183108275	ENSG00000135862.5|LAMC1|U2AF2|U2AF2	939	+	3.4698598	1.2134863	-1.0	-1.0
chr1	183138080	183138275	ENSG00000135862.5|LAMC1|U2AF2|U2AF2	973	+	3.7892728	1.5669295	-1.0	-1.0
chr1	183117206	183117319	ENSG00000135862.5|LAMC1|U2AF2|U2AF2	956	+	4.3483467	1.3572204	-1.0	-1.0
chr1	183550936	183551036	ENSG00000116698.21|SMG7|U2AF2|U2AF2	902	+	3.9903507	1.0067819	-1.0	-1.0
chr1	183504981	183505131	ENSG00000116698.21|SMG7|U2AF2|U2AF2	925	+	3.4426908	1.1234319	-1.0	-1.0
chr1	183517625	183517730	ENSG00000116698.21|SMG7|U2AF2|U2AF2	902	+	6.087139	1.0072725	-1.0	-1.0
chr1	183512726	183512831	ENSG00000116698.21|SMG7|U2AF2|U2AF2	961	+	5.5371966	1.4141967	-1.0	-1.0
chr1	183544929	183545044	ENSG00000116698.21|SMG7|U2AF2|U2AF2	910	+	2.6492486	1.045998	-1.0	-1.0
chr1	183630574	183630699	ENSG00000162704.15|ARPC5|U2AF2|U2AF2	902	-	3.2581499	1.0080814	-1.0	-1.0
chr1	184749592	184749697	ENSG00000116406.18|EDEM3|U2AF2|U2AF2	902	-	6.051786	1.0077629	-1.0	-1.0
chr1	184712137	184712332	ENSG00000116406.18|EDEM3|U2AF2|U2AF2	976	-	6.6609783	1.6271226	-1.0	-1.0
chr1	185301506	185301606	ENSG00000116679.15|IVNS1ABP|U2AF2|U2AF2	901	-	3.8848	1.0056963	-1.0	-1.0
chr1	185300276	185300441	ENSG00000116679.15|IVNS1ABP|U2AF2|U2AF2	902	-	4.6602483	1.0071944	-1.0	-1.0
chr1	185306804	185306969	ENSG00000116679.15|IVNS1ABP|U2AF2|U2AF2	944	-	3.1877232	1.2550622	-1.0	-1.0
chr1	185305605	185305740	ENSG00000116679.15|IVNS1ABP|U2AF2|U2AF2	925	-	3.8640957	1.1253097	-1.0	-1.0
chr1	185307139	185307239	ENSG00000116679.15|IVNS1ABP|U2AF2|U2AF2	964	-	6.461407	1.4466814	-1.0	-1.0
chr1	185302009	185302169	ENSG00000116679.15|IVNS1ABP|U2AF2|U2AF2	902	-	4.949163	1.0077002	-1.0	-1.0
chr1	185305970	185306175	ENSG00000116679.15|IVNS1ABP|U2AF2|U2AF2	985	-	3.7053816	1.8258108	-1.0	-1.0
chr1	185306625	185306749	ENSG00000116679.15|IVNS1ABP|U2AF2|U2AF2	964	-	3.0628448	1.4380261	-1.0	-1.0
chr1	185306380	185306620	ENSG00000116679.15|IVNS1ABP|U2AF2|U2AF2	923	-	3.282468	1.1132789	-1.0	-1.0
chr1	185307274	185307394	ENSG00000116679.15|IVNS1ABP|U2AF2|U2AF2	902	-	6.139556	1.0067819	-1.0	-1.0
chr1	186334873	186334973	ENSG00000047410.13|TPR|U2AF2|U2AF2	902	-	5.994814	1.0077629	-1.0	-1.0
chr1	186320418	186320528	ENSG00000047410.13|TPR|U2AF2|U2AF2	982	-	6.1518235	1.7439038	-1.0	-1.0
chr1	186319718	186319818	ENSG00000047410.13|TPR|U2AF2|U2AF2	902	-	6.20864	1.0067819	-1.0	-1.0
chr1	186333969	186334079	ENSG00000047410.13|TPR|U2AF2|U2AF2	902	-	3.3038738	1.0076789	-1.0	-1.0
chr1	186318828	186318928	ENSG00000047410.13|TPR|U2AF2|U2AF2	923	-	3.3789985	1.1150507	-1.0	-1.0
chr1	186390599	186390710	ENSG00000157181.15|C1orf27|U2AF2|U2AF2	948	+	3.6396937	1.2824458	-1.0	-1.0
chr1	193023039	193023149	ENSG00000116750.13|UCHL5|U2AF2|U2AF2	951	-	6.439849	1.3101218	-1.0	-1.0
chr1	193212877	193213052	ENSG00000134371.10|CDC73|U2AF2|U2AF2	902	+	4.3073077	1.0068804	-1.0	-1.0
chr1	193199159	193199269	ENSG00000134371.10|CDC73|U2AF2|U2AF2	901	+	4.096012	1.0055288	-1.0	-1.0
chr1	193236144	193236255	ENSG00000134371.10|CDC73|U2AF2|U2AF2	963	+	6.5344906	1.4320669	-1.0	-1.0
chr1	193249466	193249666	ENSG00000134371.10|CDC73|U2AF2|U2AF2	979	+	4.6464686	1.6800011	-1.0	-1.0
chr1	197087862	197087997	ENSG00000066279.17|ASPM|U2AF2|U2AF2	936	-	6.362081	1.1925519	-1.0	-1.0
chr1	197595758	197595923	ENSG00000213047.12|DENND1B|U2AF2|U2AF2	902	-	6.028435	1.0074791	-1.0	-1.0
chr1	200374209	200374329	ENSG00000203721.6|LINC00862|U2AF2|U2AF2	902	-	6.0082726	1.0077629	-1.0	-1.0
chr1	200373822	200374014	ENSG00000203721.6|LINC00862|U2AF2|U2AF2	985	-	6.837231	1.8246688	-1.0	-1.0
chr1	200404964	200405164	ENSG00000162702.7|ZNF281|U2AF2|U2AF2	961	-	4.8689036	1.4039446	-1.0	-1.0
chr1	200618156	200618271	ENSG00000118193.11|KIF14|U2AF2|U2AF2	902	-	6.023962	1.0070271	-1.0	-1.0
chr1	200620238	200620398	ENSG00000118193.11|KIF14|U2AF2|U2AF2	916	-	4.170695	1.0742469	-1.0	-1.0
chr1	200853067	200853177	ENSG00000118200.14|CAMSAP2|U2AF2|U2AF2	902	+	6.1018915	1.0077629	-1.0	-1.0
chr1	201468213	201468328	ENSG00000174307.6|PHLDA3|U2AF2|U2AF2	902	-	4.096829	1.0078765	-1.0	-1.0
chr1	201851801	201852061	ENSG00000198700.9|IPO9|U2AF2|U2AF2	995	+	5.7203717	2.2812696	-1.0	-1.0
chr1	201869481	201869589	ENSG00000198700.9|IPO9|U2AF2|U2AF2	961	+	6.4439006	1.4039062	-1.0	-1.0
chr1	201855677	201855777	ENSG00000198700.9|IPO9|U2AF2|U2AF2	956	+	3.7847514	1.3542199	-1.0	-1.0
chr1	201863447	201863547	ENSG00000198700.9|IPO9|U2AF2|U2AF2	901	+	2.2418313	1.0047493	-1.0	-1.0
chr1	201858603	201858854	ENSG00000198700.9|IPO9|U2AF2|U2AF2	979	+	5.3172126	1.6833755	-1.0	-1.0
chr1	201874151	201874249	ENSG00000198700.9|IPO9|U2AF2|U2AF2	902	+	3.1997046	1.0066997	-1.0	-1.0
chr1	201957755	201957910	ENSG00000134375.10|TIMM17A|U2AF2|U2AF2	902	+	4.3792896	1.0073425	-1.0	-1.0
chr1	201995941	201996141	ENSG00000176393.10|RNPEP|U2AF2|U2AF2	925	+	4.2817926	1.1261439	-1.0	-1.0
chr1	202442982	202443086	ENSG00000077157.21|PPP1R12B|U2AF2|U2AF2	902	+	6.062108	1.0077629	-1.0	-1.0
chr1	202941592	202941701	ENSG00000159346.12|ADIPOR1|U2AF2|U2AF2	907	-	3.1212344	1.0327545	-1.0	-1.0
chr1	202945169	202945279	ENSG00000159346.12|ADIPOR1|U2AF2|U2AF2	902	-	6.148943	1.007323	-1.0	-1.0
chr1	203008468	203008638	ENSG00000163444.11|TMEM183A|U2AF2|U2AF2	902	+	5.75652	1.0076227	-1.0	-1.0
chr1	203802462	203802652	ENSG00000058673.16|ZC3H11A|U2AF2|U2AF2	937	+	2.6091957	1.1997699	-1.0	-1.0
chr1	203833681	203833790	ENSG00000058673.16|ZC3H11A|U2AF2|U2AF2	963	+	6.5426636	1.4364048	-1.0	-1.0
chr1	203802463	203802648	ENSG00000257315.2|ZBED6|U2AF2|U2AF2	942	+	2.6714559	1.2351681	-1.0	-1.0
chr1	203833681	203833790	ENSG00000257315.2|ZBED6|U2AF2|U2AF2	963	+	6.5426636	1.4362688	-1.0	-1.0
chr1	203833853	203834013	ENSG00000257315.2|ZBED6|U2AF2|U2AF2	926	+	3.7739215	1.1319716	-1.0	-1.0
chr1	203869769	203869876	ENSG00000182004.12|SNRPE|U2AF2|U2AF2	954	+	4.3957644	1.3419427	-1.0	-1.0
chr1	204122741	204122936	ENSG00000143842.14|SOX13|U2AF2|U2AF2	965	+	4.7967267	1.4606429	-1.0	-1.0
chr1	204271302	204271487	ENSG00000143850.13|PLEKHA6|U2AF2|U2AF2	946	-	6.3776503	1.2658074	-1.0	-1.0
chr1	204524714	204524849	ENSG00000198625.12|MDM4|U2AF2|U2AF2	902	+	5.994814	1.0077629	-1.0	-1.0
chr1	204530544	204530683	ENSG00000198625.12|MDM4|U2AF2|U2AF2	934	+	4.2272983	1.1791245	-1.0	-1.0
chr1	204538121	204538256	ENSG00000198625.12|MDM4|U2AF2|U2AF2	903	+	2.9106004	1.0127809	-1.0	-1.0
chr1	204537326	204537429	ENSG00000198625.12|MDM4|U2AF2|U2AF2	908	+	2.6155403	1.0377774	-1.0	-1.0
chr1	204532819	204532949	ENSG00000198625.12|MDM4|U2AF2|U2AF2	926	+	3.2143805	1.1303562	-1.0	-1.0
chr1	205523393	205523578	ENSG00000117266.15|CDK18|U2AF2|U2AF2	920	+	2.872179	1.0978752	-1.0	-1.0
chr1	205616202	205616397	ENSG00000158711.13|ELK4|U2AF2|U2AF2	954	-	2.951045	1.3409597	-1.0	-1.0
chr1	205728605	205728750	ENSG00000069275.12|NUCKS1|U2AF2|U2AF2	901	-	4.76089	1.0064313	-1.0	-1.0
chr1	205748141	205748286	ENSG00000069275.12|NUCKS1|U2AF2|U2AF2	902	-	6.0334496	1.0072725	-1.0	-1.0
chr1	206060288	206060400	ENSG00000263961.6|C1orf186|U2AF2|U2AF2	953	+	6.435994	1.3273253	-1.0	-1.0
chr1	206454750	206454965	ENSG00000266028.7|SRGAP2|U2AF2|U2AF2	968	+	3.4884217	1.4920747	-1.0	-1.0
chr1	206454320	206454430	ENSG00000266028.7|SRGAP2|U2AF2|U2AF2	902	+	6.172242	1.0077629	-1.0	-1.0
chr1	206455620	206455810	ENSG00000266028.7|SRGAP2|U2AF2|U2AF2	927	+	2.8307734	1.1354553	-1.0	-1.0
chr1	206401103	206401288	ENSG00000266028.7|SRGAP2|U2AF2|U2AF2	924	+	3.2847931	1.1197968	-1.0	-1.0
chr1	206453085	206453198	ENSG00000266028.7|SRGAP2|U2AF2|U2AF2	902	+	6.09427	1.0070271	-1.0	-1.0
chr1	206421125	206421249	ENSG00000266028.7|SRGAP2|U2AF2|U2AF2	948	+	5.624599	1.2812524	-1.0	-1.0
chr1	206729279	206729395	ENSG00000162889.10|MAPKAPK2|U2AF2|U2AF2	947	+	5.6347775	1.2774566	-1.0	-1.0
chr1	206732125	206732245	ENSG00000162889.10|MAPKAPK2|U2AF2|U2AF2	955	+	6.022851	1.3481637	-1.0	-1.0
chr1	207091872	207091982	ENSG00000123843.12|C4BPB|U2AF2|U2AF2	902	+	3.2529056	1.0074359	-1.0	-1.0
chr1	207090199	207090307	ENSG00000123843.12|C4BPB|U2AF2|U2AF2	984	+	6.8643165	1.7930537	-1.0	-1.0
chr1	207095853	207095953	ENSG00000123843.12|C4BPB|U2AF2|U2AF2	902	+	2.7667794	1.0067819	-1.0	-1.0
chr1	207095213	207095378	ENSG00000123843.12|C4BPB|U2AF2|U2AF2	959	+	3.7467062	1.3873814	-1.0	-1.0
chr1	207098062	207098222	ENSG00000123843.12|C4BPB|U2AF2|U2AF2	936	+	3.4671555	1.1938938	-1.0	-1.0
chr1	207095648	207095753	ENSG00000123843.12|C4BPB|U2AF2|U2AF2	902	+	6.0022125	1.0077629	-1.0	-1.0
chr1	207095998	207096615	ENSG00000123843.12|C4BPB|U2AF2|U2AF2	982	+	3.6140451	1.7508101	-1.0	-1.0
chr1	207121430	207121545	ENSG00000123838.10|C4BPA|U2AF2|U2AF2	902	+	3.9936953	1.0072725	-1.0	-1.0
chr1	207785501	207785618	ENSG00000117335.19|CD46|U2AF2|U2AF2	931	+	6.310195	1.1615665	-1.0	-1.0
chr1	207770217	207770357	ENSG00000117335.19|CD46|U2AF2|U2AF2	994	+	3.3583293	2.251981	-1.0	-1.0
chr1	207767302	207767487	ENSG00000117335.19|CD46|U2AF2|U2AF2	954	+	3.0236938	1.3328335	-1.0	-1.0
chr1	207761123	207761323	ENSG00000117335.19|CD46|U2AF2|U2AF2	984	+	3.9673564	1.7974931	-1.0	-1.0
chr1	207782342	207782527	ENSG00000117335.19|CD46|U2AF2|U2AF2	915	+	3.0743375	1.0726907	-1.0	-1.0
chr1	207768477	207768577	ENSG00000117335.19|CD46|U2AF2|U2AF2	902	+	2.0526965	1.0067819	-1.0	-1.0
chr1	207768267	207768442	ENSG00000117335.19|CD46|U2AF2|U2AF2	955	+	3.1198752	1.3477734	-1.0	-1.0
chr1	207783187	207783287	ENSG00000117335.19|CD46|U2AF2|U2AF2	902	+	3.9683518	1.0075107	-1.0	-1.0
chr1	207767502	207767892	ENSG00000117335.19|CD46|U2AF2|U2AF2	989	+	2.9807312	1.9512831	-1.0	-1.0
chr1	207793410	207793518	ENSG00000117335.19|CD46|U2AF2|U2AF2	966	+	3.0442271	1.4734342	-1.0	-1.0
chr1	207756909	207757013	ENSG00000117335.19|CD46|U2AF2|U2AF2	934	+	6.278877	1.1773874	-1.0	-1.0
chr1	207808677	207808782	ENSG00000203709.11|C1orf132|U2AF2|U2AF2	901	-	3.9042056	1.0047493	-1.0	-1.0
chr1	207804607	207804707	ENSG00000203709.11|C1orf132|U2AF2|U2AF2	902	-	6.253852	1.0067819	-1.0	-1.0
chr1	211296418	211296518	ENSG00000117625.13|RCOR3|U2AF2|U2AF2	902	+	4.0190387	1.0067819	-1.0	-1.0
chr1	211301825	211301955	ENSG00000117625.13|RCOR3|U2AF2|U2AF2	903	+	2.8823304	1.0131601	-1.0	-1.0
chr1	211261212	211261387	ENSG00000117625.13|RCOR3|U2AF2|U2AF2	932	+	4.8482094	1.1682714	-1.0	-1.0
chr1	211260424	211260524	ENSG00000117625.13|RCOR3|U2AF2|U2AF2	902	+	6.0243206	1.0067819	-1.0	-1.0
chr1	211312612	211312719	ENSG00000117625.13|RCOR3|U2AF2|U2AF2	981	+	4.279271	1.7239883	-1.0	-1.0
chr1	211313318	211313418	ENSG00000117625.13|RCOR3|U2AF2|U2AF2	902	+	3.005575	1.0077629	-1.0	-1.0
chr1	211270705	211270900	ENSG00000117625.13|RCOR3|U2AF2|U2AF2	943	+	6.368484	1.2410598	-1.0	-1.0
chr1	211260001	211260164	ENSG00000117625.13|RCOR3|U2AF2|U2AF2	949	+	3.2849042	1.2942795	-1.0	-1.0
chr1	211304140	211304325	ENSG00000117625.13|RCOR3|U2AF2|U2AF2	977	+	4.432017	1.6347868	-1.0	-1.0
chr1	211291699	211291799	ENSG00000117625.13|RCOR3|U2AF2|U2AF2	901	+	3.873078	1.0024875	-1.0	-1.0
chr1	211810256	211810441	ENSG00000123684.12|LPGAT1|U2AF2|U2AF2	953	-	3.885112	1.33102	-1.0	-1.0
chr1	211793106	211793296	ENSG00000123684.12|LPGAT1|U2AF2|U2AF2	941	-	4.4206758	1.2322673	-1.0	-1.0
chr1	211974922	211975112	ENSG00000143493.12|INTS7|U2AF2|U2AF2	960	-	4.3730145	1.3944675	-1.0	-1.0
chr1	211946606	211946705	ENSG00000143493.12|INTS7|U2AF2|U2AF2	937	-	3.1769485	1.1998686	-1.0	-1.0
chr1	211976729	211976829	ENSG00000143493.12|INTS7|U2AF2|U2AF2	902	-	5.97987	1.00726	-1.0	-1.0
chr1	211968597	211968702	ENSG00000143493.12|INTS7|U2AF2|U2AF2	932	-	2.9718812	1.1653631	-1.0	-1.0
chr1	211968707	211968937	ENSG00000143493.12|INTS7|U2AF2|U2AF2	990	-	5.582523	1.9934309	-1.0	-1.0
chr1	211946705	211946810	ENSG00000143493.12|INTS7|U2AF2|U2AF2	964	-	3.5315957	1.441344	-1.0	-1.0
chr1	212863884	212864274	ENSG00000162769.12|FLVCR1|U2AF2|U2AF2	985	+	4.9144554	1.8217372	-1.0	-1.0
chr1	212895108	212895215	ENSG00000162769.12|FLVCR1|U2AF2|U2AF2	902	+	6.1768584	1.0072683	-1.0	-1.0
chr1	213000325	213000465	ENSG00000174606.13|ANGEL2|U2AF2|U2AF2	913	-	2.9921594	1.0604931	-1.0	-1.0
chr1	213169463	213169678	ENSG00000136643.11|RPS6KC1|U2AF2|U2AF2	938	+	6.3467298	1.2103224	-1.0	-1.0
chr1	213176293	213176399	ENSG00000136643.11|RPS6KC1|U2AF2|U2AF2	902	+	3.5718114	1.0077629	-1.0	-1.0
chr1	213242461	213242658	ENSG00000136643.11|RPS6KC1|U2AF2|U2AF2	973	+	4.3411255	1.5616153	-1.0	-1.0
chr1	213247133	213247328	ENSG00000136643.11|RPS6KC1|U2AF2|U2AF2	982	+	6.579377	1.7355132	-1.0	-1.0
chr1	213987472	213987647	ENSG00000230461.8|PROX1-AS1|U2AF2|U2AF2	989	-	4.4583826	1.9695824	-1.0	-1.0
chr1	213988590	213988700	ENSG00000117707.15|PROX1|U2AF2|U2AF2	902	+	6.162915	1.0074359	-1.0	-1.0
chr1	213993956	213994086	ENSG00000117707.15|PROX1|U2AF2|U2AF2	921	+	3.6278121	1.1038117	-1.0	-1.0
chr1	214005057	214005164	ENSG00000117707.15|PROX1|U2AF2|U2AF2	934	+	3.6368933	1.1824645	-1.0	-1.0
chr1	213996361	213996468	ENSG00000117707.15|PROX1|U2AF2|U2AF2	917	+	3.2766833	1.08094	-1.0	-1.0
chr1	214011417	214011520	ENSG00000117707.15|PROX1|U2AF2|U2AF2	923	+	3.7244625	1.1155645	-1.0	-1.0
chr1	213993686	213993896	ENSG00000117707.15|PROX1|U2AF2|U2AF2	956	+	3.4566593	1.3526347	-1.0	-1.0
chr1	214305270	214305395	ENSG00000143499.13|SMYD2|U2AF2|U2AF2	902	+	3.9823103	1.0071464	-1.0	-1.0
chr1	214326383	214326508	ENSG00000143499.13|SMYD2|U2AF2|U2AF2	921	+	3.2181904	1.1024023	-1.0	-1.0
chr1	214334094	214334289	ENSG00000143499.13|SMYD2|U2AF2|U2AF2	941	+	2.9103816	1.2326366	-1.0	-1.0
chr1	215577803	215578000	ENSG00000136636.12|KCTD3|U2AF2|U2AF2	994	+	6.677662	2.2289233	-1.0	-1.0
chr1	215579999	215580164	ENSG00000136636.12|KCTD3|U2AF2|U2AF2	931	+	3.2565308	1.1621699	-1.0	-1.0
chr1	215578000	215578081	ENSG00000136636.12|KCTD3|U2AF2|U2AF2	989	+	7.0509906	1.958879	-1.0	-1.0
chr1	215578886	215578999	ENSG00000136636.12|KCTD3|U2AF2|U2AF2	965	+	6.585509	1.4556684	-1.0	-1.0
chr1	215611177	215611367	ENSG00000136636.12|KCTD3|U2AF2|U2AF2	901	+	3.7949407	1.0064098	-1.0	-1.0
chr1	217610192	217610297	ENSG00000092978.10|GPATCH2|U2AF2|U2AF2	963	-	6.4858704	1.4372671	-1.0	-1.0
chr1	219211382	219211491	ENSG00000143353.11|LYPLAL1|U2AF2|U2AF2	924	+	6.201506	1.1210693	-1.0	-1.0
chr1	219187011	219187151	ENSG00000143353.11|LYPLAL1|U2AF2|U2AF2	901	+	4.4024043	1.0054346	-1.0	-1.0
chr1	219179380	219179426	ENSG00000143353.11|LYPLAL1|U2AF2|U2AF2	946	+	3.3447554	1.2648982	-1.0	-1.0
chr1	219198597	219198732	ENSG00000143353.11|LYPLAL1|U2AF2|U2AF2	902	+	2.9605806	1.0077629	-1.0	-1.0
chr1	219210426	219210621	ENSG00000143353.11|LYPLAL1|U2AF2|U2AF2	971	+	4.145381	1.5357001	-1.0	-1.0
chr1	219192956	219193076	ENSG00000143353.11|LYPLAL1|U2AF2|U2AF2	948	+	3.8289294	1.2819636	-1.0	-1.0
chr1	219179426	219179611	ENSG00000143353.11|LYPLAL1|U2AF2|U2AF2	951	+	3.9275877	1.3056115	-1.0	-1.0
chr1	219927047	219927143	ENSG00000196660.10|SLC30A10|U2AF2|U2AF2	902	-	2.8650298	1.0077629	-1.0	-1.0
chr1	220165624	220165729	ENSG00000118873.15|RAB3GAP2|U2AF2|U2AF2	917	-	3.1008558	1.0792801	-1.0	-1.0
chr1	220210489	220210779	ENSG00000118873.15|RAB3GAP2|U2AF2|U2AF2	979	-	4.035042	1.6708391	-1.0	-1.0
chr1	220153997	220154162	ENSG00000118873.15|RAB3GAP2|U2AF2|U2AF2	955	-	4.5569396	1.3459125	-1.0	-1.0
chr1	220165244	220165464	ENSG00000118873.15|RAB3GAP2|U2AF2|U2AF2	968	-	6.6303496	1.4923265	-1.0	-1.0
chr1	220792979	220793089	ENSG00000186205.12|MARC1|U2AF2|U2AF2	902	+	6.0036583	1.0067819	-1.0	-1.0
chr1	220790764	220790934	ENSG00000186205.12|MARC1|U2AF2|U2AF2	910	+	3.1092672	1.0455348	-1.0	-1.0
chr1	222715584	222715683	ENSG00000162819.11|BROX|U2AF2|U2AF2	902	+	6.0036583	1.0067819	-1.0	-1.0
chr1	222713481	222713587	ENSG00000162819.11|BROX|U2AF2|U2AF2	902	+	6.1188917	1.0077629	-1.0	-1.0
chr1	223759198	223759298	ENSG00000162909.17|CAPN2|U2AF2|U2AF2	902	+	6.038995	1.0067819	-1.0	-1.0
chr1	223802843	223802968	ENSG00000143514.16|TP53BP2|U2AF2|U2AF2	902	-	6.0437465	1.0067819	-1.0	-1.0
chr1	223952363	223952558	ENSG00000272645.3|GTF2IP20|U2AF2|U2AF2	959	-	3.9303312	1.3820537	-1.0	-1.0
chr1	224010101	224010361	ENSG00000185495.10|AC138393.1|U2AF2|U2AF2	965	+	4.0833993	1.452637	-1.0	-1.0
chr1	224002446	224002546	ENSG00000185495.10|AC138393.1|U2AF2|U2AF2	902	+	2.924937	1.0077629	-1.0	-1.0
chr1	223995787	223995894	ENSG00000185495.10|AC138393.1|U2AF2|U2AF2	998	+	4.360578	2.662839	-1.0	-1.0
chr1	224003406	224003616	ENSG00000185495.10|AC138393.1|U2AF2|U2AF2	1000	+	7.8018055	5.196936	-1.0	-1.0
chr1	224004254	224004434	ENSG00000185495.10|AC138393.1|U2AF2|U2AF2	924	+	2.6832232	1.1186588	-1.0	-1.0
chr1	224398226	224398336	ENSG00000162923.14|WDR26|U2AF2|U2AF2	977	-	6.6859684	1.6327142	-1.0	-1.0
chr1	224385142	224385282	ENSG00000162923.14|WDR26|U2AF2|U2AF2	904	-	2.6271334	1.0194085	-1.0	-1.0
chr1	224402109	224402249	ENSG00000162923.14|WDR26|U2AF2|U2AF2	902	-	4.945133	1.0073656	-1.0	-1.0
chr1	224386277	224386637	ENSG00000162923.14|WDR26|U2AF2|U2AF2	986	-	4.056967	1.8395853	-1.0	-1.0
chr1	224431581	224431681	ENSG00000162923.14|WDR26|U2AF2|U2AF2	965	-	6.5311856	1.4571786	-1.0	-1.0
chr1	224389860	224389995	ENSG00000162923.14|WDR26|U2AF2|U2AF2	952	-	6.3707495	1.3193128	-1.0	-1.0
chr1	224398226	224398311	ENSG00000266618.1|MIR4742|U2AF2|U2AF2	989	-	6.932359	1.9477172	-1.0	-1.0
chr1	225003027	225003247	ENSG00000185842.15|DNAH14|U2AF2|U2AF2	941	+	4.187333	1.2272719	-1.0	-1.0
chr1	224968039	224968154	ENSG00000185842.15|DNAH14|U2AF2|U2AF2	902	+	3.8954716	1.0070271	-1.0	-1.0
chr1	225554773	225554905	ENSG00000154380.17|ENAH|U2AF2|U2AF2	961	-	4.4042826	1.4051745	-1.0	-1.0
chr1	225530638	225530938	ENSG00000154380.17|ENAH|U2AF2|U2AF2	937	-	6.120118	1.199102	-1.0	-1.0
chr1	225652357	225652507	ENSG00000154380.17|ENAH|U2AF2|U2AF2	936	-	3.4587839	1.1964272	-1.0	-1.0
chr1	225517225	225517415	ENSG00000154380.17|ENAH|U2AF2|U2AF2	950	-	2.956992	1.3028654	-1.0	-1.0
chr1	225787610	225787760	ENSG00000143742.12|SRP9|U2AF2|U2AF2	902	+	3.8899426	1.0075994	-1.0	-1.0
chr1	225778747	225778897	ENSG00000143742.12|SRP9|U2AF2|U2AF2	902	+	6.0222945	1.0075177	-1.0	-1.0
chr1	225778077	225778272	ENSG00000143742.12|SRP9|U2AF2|U2AF2	968	+	4.0875273	1.4995763	-1.0	-1.0
chr1	225866415	225866573	ENSG00000196187.11|TMEM63A|U2AF2|U2AF2	919	-	3.5447404	1.0932537	-1.0	-1.0
chr1	225865881	225866156	ENSG00000196187.11|TMEM63A|U2AF2|U2AF2	989	-	3.593236	1.9783013	-1.0	-1.0
chr1	225866176	225866311	ENSG00000196187.11|TMEM63A|U2AF2|U2AF2	908	-	2.5536354	1.0364844	-1.0	-1.0
chr1	225867163	225867268	ENSG00000196187.11|TMEM63A|U2AF2|U2AF2	902	-	2.786314	1.0072725	-1.0	-1.0
chr1	225862770	225862965	ENSG00000196187.11|TMEM63A|U2AF2|U2AF2	995	-	4.7978253	2.3031733	-1.0	-1.0
chr1	226071154	226071350	ENSG00000163041.9|H3F3A|U2AF2|U2AF2	912	+	3.4019146	1.0556486	-1.0	-1.0
chr1	226067269	226067394	ENSG00000163041.9|H3F3A|U2AF2|U2AF2	902	+	6.084873	1.0075994	-1.0	-1.0
chr1	226175730	226175830	ENSG00000182827.8|ACBD3|U2AF2|U2AF2	901	-	3.8848	1.0064433	-1.0	-1.0
chr1	226168210	226168340	ENSG00000182827.8|ACBD3|U2AF2|U2AF2	921	-	4.177412	1.1007842	-1.0	-1.0
chr1	226898330	226898430	ENSG00000163050.16|COQ8A|U2AF2|U2AF2	902	+	5.994814	1.0077629	-1.0	-1.0
chr1	226899205	226899400	ENSG00000163050.16|COQ8A|U2AF2|U2AF2	903	+	3.5699224	1.0152236	-1.0	-1.0
chr1	226974747	226974854	ENSG00000163050.16|COQ8A|U2AF2|U2AF2	932	+	4.2113585	1.1661022	-1.0	-1.0
chr1	227068651	227068816	ENSG00000143776.18|CDC42BPA|U2AF2|U2AF2	902	-	4.6774454	1.0071615	-1.0	-1.0
chr1	227260700	227260925	ENSG00000143776.18|CDC42BPA|U2AF2|U2AF2	950	-	6.4210796	1.3010125	-1.0	-1.0
chr1	227013048	227013238	ENSG00000143776.18|CDC42BPA|U2AF2|U2AF2	941	-	6.313533	1.227171	-1.0	-1.0
chr1	227048010	227048125	ENSG00000143776.18|CDC42BPA|U2AF2|U2AF2	960	-	4.528152	1.3938774	-1.0	-1.0
chr1	227057790	227057965	ENSG00000143776.18|CDC42BPA|U2AF2|U2AF2	939	-	5.5880613	1.2181869	-1.0	-1.0
chr1	228108236	228108431	ENSG00000162910.18|MRPL55|U2AF2|U2AF2	956	-	4.134619	1.3571548	-1.0	-1.0
chr1	229340243	229340400	ENSG00000154429.10|CCSAP|U2AF2|U2AF2	963	-	5.1622257	1.4305093	-1.0	-1.0
chr1	230669247	230669355	ENSG00000135775.13|COG2|U2AF2|U2AF2	924	+	3.2468338	1.1168106	-1.0	-1.0
chr1	230676164	230676294	ENSG00000135775.13|COG2|U2AF2|U2AF2	940	+	6.348299	1.2220279	-1.0	-1.0
chr1	230671035	230671410	ENSG00000135775.13|COG2|U2AF2|U2AF2	960	+	4.0254374	1.4018979	-1.0	-1.0
chr1	230671870	230672130	ENSG00000135775.13|COG2|U2AF2|U2AF2	957	+	5.792328	1.3651848	-1.0	-1.0
chr1	230688329	230688444	ENSG00000135775.13|COG2|U2AF2|U2AF2	903	+	3.1514494	1.0140909	-1.0	-1.0
chr1	230671750	230671865	ENSG00000135775.13|COG2|U2AF2|U2AF2	901	+	3.9157999	1.0047493	-1.0	-1.0
chr1	230939496	230939596	ENSG00000143643.12|TTC13|U2AF2|U2AF2	902	-	6.098961	1.0077629	-1.0	-1.0
chr1	231265420	231265711	ENSG00000116906.11|GNPAT|U2AF2|U2AF2	958	+	3.5519094	1.3771781	-1.0	-1.0
chr1	231262892	231263072	ENSG00000116906.11|GNPAT|U2AF2|U2AF2	940	+	3.8604171	1.2193377	-1.0	-1.0
chr1	231261798	231261973	ENSG00000116906.11|GNPAT|U2AF2|U2AF2	941	+	3.302266	1.2281597	-1.0	-1.0
chr1	231275090	231275290	ENSG00000116906.11|GNPAT|U2AF2|U2AF2	989	+	4.003668	1.9648318	-1.0	-1.0
chr1	231266165	231266276	ENSG00000116906.11|GNPAT|U2AF2|U2AF2	952	+	3.2392776	1.317515	-1.0	-1.0
chr1	231260683	231260923	ENSG00000116906.11|GNPAT|U2AF2|U2AF2	983	+	5.206936	1.7590225	-1.0	-1.0
chr1	231262623	231262722	ENSG00000116906.11|GNPAT|U2AF2|U2AF2	902	+	2.8694685	1.0077629	-1.0	-1.0
chr1	231264087	231264207	ENSG00000116906.11|GNPAT|U2AF2|U2AF2	912	+	3.2074013	1.056503	-1.0	-1.0
chr1	231260403	231260503	ENSG00000116906.11|GNPAT|U2AF2|U2AF2	902	+	3.290357	1.0075107	-1.0	-1.0
chr1	231274072	231274197	ENSG00000116906.11|GNPAT|U2AF2|U2AF2	901	+	2.4951818	1.0064313	-1.0	-1.0
chr1	231260933	231261128	ENSG00000116906.11|GNPAT|U2AF2|U2AF2	928	+	2.9822006	1.140539	-1.0	-1.0
chr1	231370698	231370798	ENSG00000135766.8|EGLN1|U2AF2|U2AF2	902	-	6.084873	1.0077629	-1.0	-1.0
chr1	232009654	232009779	ENSG00000162946.21|DISC1|U2AF2|U2AF2	950	+	6.4718876	1.3000233	-1.0	-1.0
chr1	231636173	231636363	ENSG00000162946.21|DISC1|U2AF2|U2AF2	969	+	6.4623246	1.5116966	-1.0	-1.0
chr1	231636176	231636361	ENSG00000270106.5|TSNAX-DISC1|U2AF2|U2AF2	971	+	6.478585	1.5395896	-1.0	-1.0
chr1	234406027	234406192	ENSG00000059588.9|TARBP1|U2AF2|U2AF2	902	-	2.5287757	1.0071089	-1.0	-1.0
chr1	234401292	234401447	ENSG00000059588.9|TARBP1|U2AF2|U2AF2	902	-	3.9919066	1.0071006	-1.0	-1.0
chr1	234400533	234400643	ENSG00000059588.9|TARBP1|U2AF2|U2AF2	902	-	6.0552607	1.0077629	-1.0	-1.0
chr1	234409490	234409715	ENSG00000059588.9|TARBP1|U2AF2|U2AF2	954	-	3.1242433	1.3383598	-1.0	-1.0
chr1	234463934	234464039	ENSG00000059588.9|TARBP1|U2AF2|U2AF2	965	-	6.497752	1.4619577	-1.0	-1.0
chr1	234410235	234410403	ENSG00000059588.9|TARBP1|U2AF2|U2AF2	980	-	3.4292028	1.7091228	-1.0	-1.0
chr1	234607852	234607962	ENSG00000168264.10|IRF2BP2|U2AF2|U2AF2	996	-	3.1854348	2.3929768	-1.0	-1.0
chr1	235067799	235068134	ENSG00000280587.1|FP700125.1|U2AF2|U2AF2	999	-	5.1165886	2.9177303	-1.0	-1.0
chr1	235067669	235067779	ENSG00000280587.1|FP700125.1|U2AF2|U2AF2	902	-	3.4606109	1.007021	-1.0	-1.0
chr1	235210420	235210520	ENSG00000054267.21|ARID4B|U2AF2|U2AF2	902	-	6.0036583	1.0067819	-1.0	-1.0
chr1	235156587	235156872	ENSG00000054267.21|ARID4B|U2AF2|U2AF2	936	-	4.8310747	1.1911395	-1.0	-1.0
chr1	235175313	235175488	ENSG00000054267.21|ARID4B|U2AF2|U2AF2	951	-	3.8885586	1.3081623	-1.0	-1.0
chr1	235314577	235314752	ENSG00000054267.21|ARID4B|U2AF2|U2AF2	912	-	3.2504997	1.0564771	-1.0	-1.0
chr1	235244616	235245141	ENSG00000054267.21|ARID4B|U2AF2|U2AF2	964	-	4.2050247	1.4454119	-1.0	-1.0
chr1	235244321	235244516	ENSG00000054267.21|ARID4B|U2AF2|U2AF2	978	-	4.402523	1.6553236	-1.0	-1.0
chr1	235252809	235252924	ENSG00000054267.21|ARID4B|U2AF2|U2AF2	901	-	6.1847916	1.0062561	-1.0	-1.0
chr1	235245916	235246101	ENSG00000054267.21|ARID4B|U2AF2|U2AF2	975	-	6.6934853	1.6044602	-1.0	-1.0
chr1	235245241	235245371	ENSG00000054267.21|ARID4B|U2AF2|U2AF2	901	-	4.0081563	1.0045764	-1.0	-1.0
chr1	235240451	235240561	ENSG00000054267.21|ARID4B|U2AF2|U2AF2	986	-	4.6102715	1.8485075	-1.0	-1.0
chr1	235156681	235156856	ENSG00000188739.14|RBM34|U2AF2|U2AF2	902	-	4.054385	1.0108714	-1.0	-1.0
chr1	235427239	235427389	ENSG00000116957.12|TBCE|U2AF2|U2AF2	943	+	4.307118	1.2446506	-1.0	-1.0
chr1	235489167	235489268	ENSG00000162885.12|B3GALNT2|U2AF2|U2AF2	901	-	4.1382017	1.0057204	-1.0	-1.0
chr1	235980653	235980778	ENSG00000116962.14|NID1|U2AF2|U2AF2	995	-	4.4153147	2.3270493	-1.0	-1.0
chr1	235980555	235980653	ENSG00000116962.14|NID1|U2AF2|U2AF2	902	-	2.7298312	1.0077629	-1.0	-1.0
chr1	236542650	236542975	ENSG00000116977.18|LGALS8|U2AF2|U2AF2	969	+	4.5051723	1.5067612	-1.0	-1.0
chr1	236525860	236525967	ENSG00000116977.18|LGALS8|U2AF2|U2AF2	902	+	6.2833004	1.0074359	-1.0	-1.0
chr1	236540446	236540626	ENSG00000116977.18|LGALS8|U2AF2|U2AF2	968	+	4.595725	1.4890251	-1.0	-1.0
chr1	236571249	236571349	ENSG00000119285.10|HEATR1|U2AF2|U2AF2	902	-	6.038995	1.0067819	-1.0	-1.0
chr1	236573228	236573348	ENSG00000119285.10|HEATR1|U2AF2|U2AF2	902	-	6.1480026	1.0077629	-1.0	-1.0
chr1	236550209	236550409	ENSG00000119285.10|HEATR1|U2AF2|U2AF2	975	-	3.762545	1.6008637	-1.0	-1.0
chr1	236599624	236599729	ENSG00000119285.10|HEATR1|U2AF2|U2AF2	901	-	2.749663	1.0036278	-1.0	-1.0
chr1	236588043	236588153	ENSG00000119285.10|HEATR1|U2AF2|U2AF2	902	-	6.104508	1.0077629	-1.0	-1.0
chr1	236795907	236796032	ENSG00000116984.12|MTR|U2AF2|U2AF2	902	+	3.6736875	1.0071886	-1.0	-1.0
chr1	236830868	236830978	ENSG00000116984.12|MTR|U2AF2|U2AF2	902	+	6.0462823	1.0071089	-1.0	-1.0
chr1	236810502	236810595	ENSG00000116984.12|MTR|U2AF2|U2AF2	927	+	3.1564956	1.1362791	-1.0	-1.0
chr1	236829333	236829528	ENSG00000116984.12|MTR|U2AF2|U2AF2	967	+	4.2351665	1.475941	-1.0	-1.0
chr1	236810398	236810502	ENSG00000116984.12|MTR|U2AF2|U2AF2	930	+	6.318967	1.1520243	-1.0	-1.0
chr1	241497970	241498070	ENSG00000091483.6|FH|U2AF2|U2AF2	902	-	4.0190387	1.0067819	-1.0	-1.0
chr1	243163595	243163720	ENSG00000143702.15|CEP170|U2AF2|U2AF2	901	-	2.9202561	1.0061382	-1.0	-1.0
chr1	243232581	243232756	ENSG00000143702.15|CEP170|U2AF2|U2AF2	924	-	5.10846	1.1202561	-1.0	-1.0
chr1	243234371	243234476	ENSG00000143702.15|CEP170|U2AF2|U2AF2	911	-	3.3094702	1.0483134	-1.0	-1.0
chr1	243129813	243129933	ENSG00000143702.15|CEP170|U2AF2|U2AF2	902	-	6.0537686	1.0067819	-1.0	-1.0
chr1	243316392	243316542	ENSG00000054282.15|SDCCAG8|U2AF2|U2AF2	902	+	6.0808535	1.007612	-1.0	-1.0
chr1	244431989	244432174	ENSG00000035687.9|ADSS|U2AF2|U2AF2	938	-	6.338448	1.2066337	-1.0	-1.0
chr1	244450078	244450273	ENSG00000035687.9|ADSS|U2AF2|U2AF2	982	-	6.696176	1.7548509	-1.0	-1.0
chr1	244423036	244423236	ENSG00000035687.9|ADSS|U2AF2|U2AF2	930	-	5.6615806	1.1563271	-1.0	-1.0
chr1	244432354	244432454	ENSG00000035687.9|ADSS|U2AF2|U2AF2	902	-	6.0036583	1.0067819	-1.0	-1.0
chr1	244450643	244450798	ENSG00000035687.9|ADSS|U2AF2|U2AF2	941	-	4.7516904	1.2295103	-1.0	-1.0
chr1	244841886	244841996	ENSG00000203667.9|COX20|U2AF2|U2AF2	902	+	4.083911	1.0067819	-1.0	-1.0
chr1	244842088	244842188	ENSG00000203667.9|COX20|U2AF2|U2AF2	901	+	3.9794154	1.0047493	-1.0	-1.0
chr1	244860477	244860582	ENSG00000153187.18|HNRNPU|U2AF2|U2AF2	902	-	2.848145	1.0102997	-1.0	-1.0
chr1	244862702	244862827	ENSG00000153187.18|HNRNPU|U2AF2|U2AF2	902	-	3.2069638	1.0077629	-1.0	-1.0
chr1	244847370	244847550	ENSG00000153187.18|HNRNPU|U2AF2|U2AF2	948	-	4.675002	1.2815274	-1.0	-1.0
chr1	244856847	244856962	ENSG00000153187.18|HNRNPU|U2AF2|U2AF2	973	-	5.5055423	1.5641788	-1.0	-1.0
chr1	244860612	244860787	ENSG00000153187.18|HNRNPU|U2AF2|U2AF2	940	-	3.110987	1.2196425	-1.0	-1.0
chr1	244855590	244855745	ENSG00000153187.18|HNRNPU|U2AF2|U2AF2	939	-	3.4245176	1.2143257	-1.0	-1.0
chr1	244847050	244847180	ENSG00000153187.18|HNRNPU|U2AF2|U2AF2	904	-	3.0860493	1.0166634	-1.0	-1.0
chr1	244845312	244845452	ENSG00000153187.18|HNRNPU|U2AF2|U2AF2	902	-	4.8074956	1.0074548	-1.0	-1.0
chr1	244854415	244854610	ENSG00000153187.18|HNRNPU|U2AF2|U2AF2	969	-	2.5873635	1.5108042	-1.0	-1.0
chr1	244844052	244844242	ENSG00000153187.18|HNRNPU|U2AF2|U2AF2	961	-	3.188855	1.4060278	-1.0	-1.0
chr1	244856115	244856340	ENSG00000153187.18|HNRNPU|U2AF2|U2AF2	983	-	4.9312973	1.7665981	-1.0	-1.0
chr1	244843077	244843272	ENSG00000153187.18|HNRNPU|U2AF2|U2AF2	951	-	3.3558283	1.3121065	-1.0	-1.0
chr1	246047372	246047522	ENSG00000185420.18|SMYD3|U2AF2|U2AF2	902	-	4.049379	1.0071942	-1.0	-1.0
chr1	246556721	246556826	ENSG00000162851.7|TFB2M|U2AF2|U2AF2	901	-	6.053679	1.0051631	-1.0	-1.0
chr1	246557534	246557634	ENSG00000162851.7|TFB2M|U2AF2|U2AF2	964	-	6.5144553	1.4490703	-1.0	-1.0
chr1	246548607	246548717	ENSG00000162851.7|TFB2M|U2AF2|U2AF2	909	-	3.1520305	1.0431674	-1.0	-1.0
chr1	246767089	246767189	ENSG00000143653.9|SCCPDH|U2AF2|U2AF2	963	+	6.392533	1.4288064	-1.0	-1.0
chr1	246765947	246766052	ENSG00000143653.9|SCCPDH|U2AF2|U2AF2	952	+	3.5126882	1.316174	-1.0	-1.0
chr1	246743971	246744075	ENSG00000143653.9|SCCPDH|U2AF2|U2AF2	902	+	6.066186	1.0077629	-1.0	-1.0
chr1	246736315	246736510	ENSG00000143653.9|SCCPDH|U2AF2|U2AF2	983	+	6.8360147	1.7817208	-1.0	-1.0
chr1	246775335	246775695	ENSG00000260855.1|AL591848.4|U2AF2|U2AF2	988	+	4.801415	1.9256179	-1.0	-1.0
chr1	246776867	246777057	ENSG00000227953.6|LINC01341|U2AF2|U2AF2	929	+	3.3611667	1.1502361	-1.0	-1.0
chr1	246780583	246780733	ENSG00000227953.6|LINC01341|U2AF2|U2AF2	919	+	3.2398353	1.0895542	-1.0	-1.0
chr1	246881292	246881487	ENSG00000153207.14|AHCTF1|U2AF2|U2AF2	963	-	5.4885225	1.4328759	-1.0	-1.0
chr1	246890679	246890955	ENSG00000153207.14|AHCTF1|U2AF2|U2AF2	996	-	4.477655	2.406253	-1.0	-1.0
chr1	246900469	246900574	ENSG00000153207.14|AHCTF1|U2AF2|U2AF2	901	-	4.004587	1.0062561	-1.0	-1.0
chr1	246907758	246907948	ENSG00000153207.14|AHCTF1|U2AF2|U2AF2	975	-	4.4401083	1.6007874	-1.0	-1.0
chr1	246929497	246929677	ENSG00000153207.14|AHCTF1|U2AF2|U2AF2	968	-	6.631956	1.500265	-1.0	-1.0
chr1	246887962	246888062	ENSG00000153207.14|AHCTF1|U2AF2|U2AF2	902	-	2.8893006	1.0067819	-1.0	-1.0
chr1	246890059	246890164	ENSG00000153207.14|AHCTF1|U2AF2|U2AF2	924	-	4.2094483	1.1163425	-1.0	-1.0
chr1	246863618	246863778	ENSG00000153207.14|AHCTF1|U2AF2|U2AF2	919	-	6.2925134	1.0922186	-1.0	-1.0
chr1	247308504	247308684	ENSG00000162714.12|ZNF496|U2AF2|U2AF2	960	-	4.0415416	1.402463	-1.0	-1.0
chr1	248857948	248858128	ENSG00000171163.15|ZNF692|U2AF2|U2AF2	919	-	3.1631384	1.0919793	-1.0	-1.0
chr1	248854026	248854141	ENSG00000171163.15|ZNF692|U2AF2|U2AF2	902	-	4.1123214	1.0067819	-1.0	-1.0
chr1	248857383	248857528	ENSG00000171163.15|ZNF692|U2AF2|U2AF2	936	-	3.7775066	1.1960926	-1.0	-1.0
chr1	248855842	248856037	ENSG00000171163.15|ZNF692|U2AF2|U2AF2	942	-	4.5679693	1.2359738	-1.0	-1.0
chr10	182283	182458	ENSG00000015171.19|ZMYND11|U2AF2|U2AF2	902	+	4.202018	1.0075562	-1.0	-1.0
chr10	150474	150609	ENSG00000015171.19|ZMYND11|U2AF2|U2AF2	920	+	3.640257	1.0967603	-1.0	-1.0
chr10	222961	223156	ENSG00000015171.19|ZMYND11|U2AF2|U2AF2	955	+	6.453076	1.3470248	-1.0	-1.0
chr10	829969	830194	ENSG00000107929.14|LARP4B|U2AF2|U2AF2	943	-	4.920851	1.2460247	-1.0	-1.0
chr10	927278	927388	ENSG00000107929.14|LARP4B|U2AF2|U2AF2	902	-	3.5186062	1.0069413	-1.0	-1.0
chr10	817804	818004	ENSG00000107929.14|LARP4B|U2AF2|U2AF2	951	-	4.040949	1.308315	-1.0	-1.0
chr10	844478	844693	ENSG00000107929.14|LARP4B|U2AF2|U2AF2	976	-	4.2175717	1.6185665	-1.0	-1.0
chr10	836506	836611	ENSG00000107929.14|LARP4B|U2AF2|U2AF2	902	-	6.0834026	1.0072725	-1.0	-1.0
chr10	808203	808448	ENSG00000107929.14|LARP4B|U2AF2|U2AF2	910	-	4.5878315	1.0440722	-1.0	-1.0
chr10	820764	820930	ENSG00000107929.14|LARP4B|U2AF2|U2AF2	946	-	3.461595	1.2709045	-1.0	-1.0
chr10	1008855	1008955	ENSG00000107937.18|GTPBP4|U2AF2|U2AF2	901	+	2.749663	1.0038412	-1.0	-1.0
chr10	996590	996815	ENSG00000107937.18|GTPBP4|U2AF2|U2AF2	944	+	3.3553853	1.2526835	-1.0	-1.0
chr10	997105	997300	ENSG00000107937.18|GTPBP4|U2AF2|U2AF2	959	+	3.369931	1.3899521	-1.0	-1.0
chr10	1012424	1012524	ENSG00000107937.18|GTPBP4|U2AF2|U2AF2	902	+	3.8964412	1.0067819	-1.0	-1.0
chr10	1044171	1044276	ENSG00000067064.10|IDI1|U2AF2|U2AF2	905	-	2.9647183	1.024219	-1.0	-1.0
chr10	1043305	1043500	ENSG00000067064.10|IDI1|U2AF2|U2AF2	919	-	3.0364757	1.0897822	-1.0	-1.0
chr10	3147651	3147841	ENSG00000107959.15|PITRM1|U2AF2|U2AF2	970	-	6.6371074	1.5245639	-1.0	-1.0
chr10	3148011	3148141	ENSG00000107959.15|PITRM1|U2AF2|U2AF2	909	-	3.6309795	1.0423225	-1.0	-1.0
chr10	4966446	4966641	ENSG00000187134.13|AKR1C1|U2AF2|U2AF2	988	+	2.976422	1.9075109	-1.0	-1.0
chr10	4963613	4963783	ENSG00000187134.13|AKR1C1|U2AF2|U2AF2	1000	+	4.057232	5.013133	-1.0	-1.0
chr10	4972445	4972583	ENSG00000187134.13|AKR1C1|U2AF2|U2AF2	902	+	2.5019639	1.0070606	-1.0	-1.0
chr10	4977969	4978089	ENSG00000187134.13|AKR1C1|U2AF2|U2AF2	907	+	2.5724247	1.030292	-1.0	-1.0
chr10	4968581	4968816	ENSG00000187134.13|AKR1C1|U2AF2|U2AF2	991	+	2.754482	2.0589154	-1.0	-1.0
chr10	4965805	4966000	ENSG00000187134.13|AKR1C1|U2AF2|U2AF2	995	+	2.7950196	2.2652123	-1.0	-1.0
chr10	4967006	4967211	ENSG00000187134.13|AKR1C1|U2AF2|U2AF2	983	+	2.8553758	1.762781	-1.0	-1.0
chr10	4968101	4968206	ENSG00000187134.13|AKR1C1|U2AF2|U2AF2	917	+	3.1582649	1.0830206	-1.0	-1.0
chr10	4980789	4980999	ENSG00000187134.13|AKR1C1|U2AF2|U2AF2	994	+	3.115308	2.218104	-1.0	-1.0
chr10	4964663	4964783	ENSG00000187134.13|AKR1C1|U2AF2|U2AF2	901	+	1.9764165	1.0056102	-1.0	-1.0
chr10	4974349	4975134	ENSG00000187134.13|AKR1C1|U2AF2|U2AF2	984	+	3.1258767	1.786535	-1.0	-1.0
chr10	4966811	4966921	ENSG00000187134.13|AKR1C1|U2AF2|U2AF2	994	+	2.952899	2.2033148	-1.0	-1.0
chr10	4975504	4975629	ENSG00000187134.13|AKR1C1|U2AF2|U2AF2	951	+	6.431992	1.3111801	-1.0	-1.0
chr10	4998747	4998967	ENSG00000151632.17|AKR1C2|U2AF2|U2AF2	944	-	3.1527853	1.2525265	-1.0	-1.0
chr10	5001681	5001791	ENSG00000151632.17|AKR1C2|U2AF2|U2AF2	989	-	4.3562884	1.9703774	-1.0	-1.0
chr10	5000956	5001076	ENSG00000151632.17|AKR1C2|U2AF2|U2AF2	916	-	4.21669	1.0745714	-1.0	-1.0
chr10	4997160	4997320	ENSG00000151632.17|AKR1C2|U2AF2|U2AF2	932	-	3.2953637	1.1676136	-1.0	-1.0
chr10	5000344	5000589	ENSG00000151632.17|AKR1C2|U2AF2|U2AF2	984	-	3.310337	1.8082033	-1.0	-1.0
chr10	5003446	5003656	ENSG00000151632.17|AKR1C2|U2AF2|U2AF2	995	-	6.6380205	2.3136466	-1.0	-1.0
chr10	5000666	5000781	ENSG00000151632.17|AKR1C2|U2AF2|U2AF2	985	-	4.378272	1.8300866	-1.0	-1.0
chr10	5002436	5002731	ENSG00000151632.17|AKR1C2|U2AF2|U2AF2	948	-	3.4392617	1.2868769	-1.0	-1.0
chr10	5103570	5103680	ENSG00000196139.13|AKR1C3|U2AF2|U2AF2	902	+	3.980609	1.0072739	-1.0	-1.0
chr10	5104845	5105100	ENSG00000196139.13|AKR1C3|U2AF2|U2AF2	949	+	4.20899	1.2891688	-1.0	-1.0
chr10	5101978	5102100	ENSG00000196139.13|AKR1C3|U2AF2|U2AF2	974	+	3.835082	1.5924146	-1.0	-1.0
chr10	5098696	5098796	ENSG00000196139.13|AKR1C3|U2AF2|U2AF2	916	+	3.4204688	1.0779377	-1.0	-1.0
chr10	5099431	5099596	ENSG00000196139.13|AKR1C3|U2AF2|U2AF2	916	+	3.1822743	1.0738055	-1.0	-1.0
chr10	5106112	5106297	ENSG00000196139.13|AKR1C3|U2AF2|U2AF2	975	+	5.2583203	1.6069736	-1.0	-1.0
chr10	5105274	5105494	ENSG00000196139.13|AKR1C3|U2AF2|U2AF2	994	+	7.105229	2.207764	-1.0	-1.0
chr10	5104740	5104845	ENSG00000196139.13|AKR1C3|U2AF2|U2AF2	902	+	4.033412	1.00726	-1.0	-1.0
chr10	5102210	5102390	ENSG00000196139.13|AKR1C3|U2AF2|U2AF2	960	+	3.3345304	1.398967	-1.0	-1.0
chr10	5105155	5105274	ENSG00000196139.13|AKR1C3|U2AF2|U2AF2	946	+	6.4412265	1.2662547	-1.0	-1.0
chr10	5099219	5099326	ENSG00000196139.13|AKR1C3|U2AF2|U2AF2	950	+	3.381446	1.3034548	-1.0	-1.0
chr10	5452247	5452352	ENSG00000173848.18|NET1|U2AF2|U2AF2	942	+	6.4960127	1.2336168	-1.0	-1.0
chr10	5453153	5453249	ENSG00000173848.18|NET1|U2AF2|U2AF2	905	+	4.224461	1.020588	-1.0	-1.0
chr10	5720435	5720543	ENSG00000108021.19|FAM208B|U2AF2|U2AF2	964	+	3.1604865	1.4437654	-1.0	-1.0
chr10	5685550	5685745	ENSG00000108021.19|FAM208B|U2AF2|U2AF2	948	+	3.8469098	1.2816535	-1.0	-1.0
chr10	5720668	5720754	ENSG00000108021.19|FAM208B|U2AF2|U2AF2	943	+	4.2521725	1.2462832	-1.0	-1.0
chr10	5693508	5693608	ENSG00000108021.19|FAM208B|U2AF2|U2AF2	902	+	3.1997046	1.0066997	-1.0	-1.0
chr10	5720774	5720870	ENSG00000108021.19|FAM208B|U2AF2|U2AF2	979	+	6.722302	1.6868536	-1.0	-1.0
chr10	5709422	5709529	ENSG00000108021.19|FAM208B|U2AF2|U2AF2	971	+	6.631184	1.5330375	-1.0	-1.0
chr10	5700037	5700167	ENSG00000108021.19|FAM208B|U2AF2|U2AF2	929	+	3.3078275	1.1485195	-1.0	-1.0
chr10	5717549	5717658	ENSG00000108021.19|FAM208B|U2AF2|U2AF2	911	+	2.9485662	1.0511394	-1.0	-1.0
chr10	5689705	5689905	ENSG00000108021.19|FAM208B|U2AF2|U2AF2	970	+	3.1248138	1.5271249	-1.0	-1.0
chr10	5720543	5720663	ENSG00000108021.19|FAM208B|U2AF2|U2AF2	965	+	3.0084236	1.4608152	-1.0	-1.0
chr10	5726583	5726778	ENSG00000108021.19|FAM208B|U2AF2|U2AF2	965	+	4.265624	1.4612762	-1.0	-1.0
chr10	5762936	5763041	ENSG00000108021.19|FAM208B|U2AF2|U2AF2	902	+	6.0762057	1.0077629	-1.0	-1.0
chr10	5741987	5742087	ENSG00000108021.19|FAM208B|U2AF2|U2AF2	902	+	6.0704722	1.0067819	-1.0	-1.0
chr10	5705307	5705462	ENSG00000108021.19|FAM208B|U2AF2|U2AF2	925	+	4.1827335	1.1262984	-1.0	-1.0
chr10	5780326	5780511	ENSG00000057608.16|GDI2|U2AF2|U2AF2	962	-	4.2129173	1.4213514	-1.0	-1.0
chr10	5768053	5768178	ENSG00000057608.16|GDI2|U2AF2|U2AF2	927	-	4.0644193	1.1353341	-1.0	-1.0
chr10	5774006	5774111	ENSG00000057608.16|GDI2|U2AF2|U2AF2	902	-	6.1190453	1.0072725	-1.0	-1.0
chr10	5915304	5915402	ENSG00000134452.19|FBXO18|U2AF2|U2AF2	902	+	3.2670846	1.0077629	-1.0	-1.0
chr10	5905937	5906036	ENSG00000134452.19|FBXO18|U2AF2|U2AF2	902	+	2.365207	1.0067819	-1.0	-1.0
chr10	5916119	5916233	ENSG00000134452.19|FBXO18|U2AF2|U2AF2	902	+	6.25505	1.0077629	-1.0	-1.0
chr10	5925338	5925438	ENSG00000134452.19|FBXO18|U2AF2|U2AF2	902	+	6.0186987	1.0077629	-1.0	-1.0
chr10	5913573	5913743	ENSG00000134452.19|FBXO18|U2AF2|U2AF2	902	+	6.0808616	1.0077629	-1.0	-1.0
chr10	6112706	6112831	ENSG00000134453.15|RBM17|U2AF2|U2AF2	903	+	2.8451266	1.0141844	-1.0	-1.0
chr10	6108582	6108737	ENSG00000134453.15|RBM17|U2AF2|U2AF2	930	+	3.3465438	1.1530714	-1.0	-1.0
chr10	6105917	6106072	ENSG00000134453.15|RBM17|U2AF2|U2AF2	901	+	4.3334913	1.0064352	-1.0	-1.0
chr10	6107927	6108097	ENSG00000134453.15|RBM17|U2AF2|U2AF2	962	+	4.6566205	1.4216235	-1.0	-1.0
chr10	7713245	7713383	ENSG00000151655.18|ITIH2|U2AF2|U2AF2	1000	+	4.348654	6.251514	-1.0	-1.0
chr10	7738511	7738616	ENSG00000151655.18|ITIH2|U2AF2|U2AF2	904	+	2.478806	1.019741	-1.0	-1.0
chr10	7717788	7717958	ENSG00000151655.18|ITIH2|U2AF2|U2AF2	947	+	2.716176	1.2720108	-1.0	-1.0
chr10	7717518	7717625	ENSG00000151655.18|ITIH2|U2AF2|U2AF2	953	+	2.495839	1.3248352	-1.0	-1.0
chr10	7738306	7738436	ENSG00000151655.18|ITIH2|U2AF2|U2AF2	902	+	2.8568225	1.0072918	-1.0	-1.0
chr10	7707092	7707200	ENSG00000151655.18|ITIH2|U2AF2|U2AF2	979	+	3.2847965	1.6833538	-1.0	-1.0
chr10	7729864	7730014	ENSG00000151655.18|ITIH2|U2AF2|U2AF2	985	+	2.7174807	1.8295552	-1.0	-1.0
chr10	7732126	7732337	ENSG00000151655.18|ITIH2|U2AF2|U2AF2	991	+	3.1109896	2.0577972	-1.0	-1.0
chr10	7708783	7709021	ENSG00000151655.18|ITIH2|U2AF2|U2AF2	983	+	3.6323116	1.7723488	-1.0	-1.0
chr10	7720743	7720855	ENSG00000151655.18|ITIH2|U2AF2|U2AF2	950	+	2.6137428	1.3034858	-1.0	-1.0
chr10	7722152	7722312	ENSG00000151655.18|ITIH2|U2AF2|U2AF2	953	+	6.111601	1.3323334	-1.0	-1.0
chr10	7723632	7723737	ENSG00000151655.18|ITIH2|U2AF2|U2AF2	902	+	2.4274805	1.0075114	-1.0	-1.0
chr10	7721543	7721643	ENSG00000151655.18|ITIH2|U2AF2|U2AF2	902	+	2.3444707	1.0077629	-1.0	-1.0
chr10	7743974	7744079	ENSG00000151655.18|ITIH2|U2AF2|U2AF2	940	+	6.418927	1.2212272	-1.0	-1.0
chr10	7713066	7713180	ENSG00000151655.18|ITIH2|U2AF2|U2AF2	988	+	4.402314	1.9074674	-1.0	-1.0
chr10	7799550	7799771	ENSG00000165629.19|ATP5C1|U2AF2|U2AF2	938	+	3.1271334	1.2060694	-1.0	-1.0
chr10	7806864	7806973	ENSG00000165629.19|ATP5C1|U2AF2|U2AF2	926	+	2.9149456	1.1298265	-1.0	-1.0
chr10	7799234	7799489	ENSG00000165629.19|ATP5C1|U2AF2|U2AF2	996	+	5.679267	2.434537	-1.0	-1.0
chr10	11585836	11586021	ENSG00000148429.14|USP6NL|U2AF2|U2AF2	967	-	5.5388193	1.4840568	-1.0	-1.0
chr10	11489222	11489332	ENSG00000148429.14|USP6NL|U2AF2|U2AF2	938	-	4.287912	1.2077359	-1.0	-1.0
chr10	11485911	11486016	ENSG00000148429.14|USP6NL|U2AF2|U2AF2	902	-	4.109261	1.007333	-1.0	-1.0
chr10	12165374	12165499	ENSG00000165609.12|NUDT5|U2AF2|U2AF2	930	-	6.1662683	1.1539525	-1.0	-1.0
chr10	12170912	12171012	ENSG00000165609.12|NUDT5|U2AF2|U2AF2	902	-	2.9865985	1.0077629	-1.0	-1.0
chr10	12246053	12246233	ENSG00000151465.13|CDC123|U2AF2|U2AF2	971	+	3.9679167	1.5396818	-1.0	-1.0
chr10	12249477	12249580	ENSG00000151465.13|CDC123|U2AF2|U2AF2	902	+	6.2109566	1.0077629	-1.0	-1.0
chr10	12217020	12217355	ENSG00000151465.13|CDC123|U2AF2|U2AF2	962	+	6.5345716	1.4192407	-1.0	-1.0
chr10	13637795	13637996	ENSG00000282246.1|AL157392.5|U2AF2|U2AF2	980	+	4.8863673	1.7058692	-1.0	-1.0
chr10	13646492	13646717	ENSG00000282246.1|AL157392.5|U2AF2|U2AF2	987	+	4.6631875	1.8731685	-1.0	-1.0
chr10	13637415	13637600	ENSG00000282246.1|AL157392.5|U2AF2|U2AF2	947	+	5.148812	1.2772956	-1.0	-1.0
chr10	13637417	13637602	ENSG00000239665.8|AL157392.3|U2AF2|U2AF2	946	+	5.1087294	1.2643816	-1.0	-1.0
chr10	13646488	13646718	ENSG00000239665.8|AL157392.3|U2AF2|U2AF2	986	+	4.641392	1.84571	-1.0	-1.0
chr10	13637854	13638089	ENSG00000239665.8|AL157392.3|U2AF2|U2AF2	986	+	4.774725	1.8421197	-1.0	-1.0
chr10	14601324	14601504	ENSG00000065809.13|FAM107B|U2AF2|U2AF2	970	-	3.340341	1.516742	-1.0	-1.0
chr10	14902292	14902405	ENSG00000152455.15|SUV39H2|U2AF2|U2AF2	981	+	4.895145	1.7162845	-1.0	-1.0
chr10	14903440	14903545	ENSG00000152455.15|SUV39H2|U2AF2|U2AF2	902	+	6.051786	1.0077629	-1.0	-1.0
chr10	14903120	14903260	ENSG00000152455.15|SUV39H2|U2AF2|U2AF2	902	+	6.04172	1.0077629	-1.0	-1.0
chr10	15103373	15103633	ENSG00000152465.17|NMT2|U2AF2|U2AF2	994	-	7.349024	2.2196856	-1.0	-1.0
chr10	15133363	15133478	ENSG00000152465.17|NMT2|U2AF2|U2AF2	902	-	6.1941185	1.0070095	-1.0	-1.0
chr10	15109215	15109330	ENSG00000152465.17|NMT2|U2AF2|U2AF2	938	-	3.7792969	1.2099643	-1.0	-1.0
chr10	15839539	15839749	ENSG00000148481.13|MINDY3|U2AF2|U2AF2	981	-	5.7718477	1.7101039	-1.0	-1.0
chr10	15841114	15841219	ENSG00000148481.13|MINDY3|U2AF2|U2AF2	902	-	6.2344327	1.0077629	-1.0	-1.0
chr10	15841224	15841409	ENSG00000148481.13|MINDY3|U2AF2|U2AF2	913	-	3.9315395	1.0589384	-1.0	-1.0
chr10	15811112	15811212	ENSG00000148481.13|MINDY3|U2AF2|U2AF2	901	-	3.9042056	1.0047493	-1.0	-1.0
chr10	16764925	16765045	ENSG00000148484.17|RSU1|U2AF2|U2AF2	902	-	5.97987	1.00726	-1.0	-1.0
chr10	17603555	17603730	ENSG00000165996.13|HACD1|U2AF2|U2AF2	932	-	4.170722	1.1681474	-1.0	-1.0
chr10	17709366	17709476	ENSG00000136738.14|STAM|U2AF2|U2AF2	935	+	3.42501	1.1897374	-1.0	-1.0
chr10	17693038	17693158	ENSG00000136738.14|STAM|U2AF2|U2AF2	901	+	4.1157446	1.006525	-1.0	-1.0
chr10	18542080	18542177	ENSG00000240291.1|AL450384.2|U2AF2|U2AF2	901	-	6.193187	1.0027082	-1.0	-1.0
chr10	18545464	18545634	ENSG00000240291.1|AL450384.2|U2AF2|U2AF2	975	-	3.7833493	1.6074955	-1.0	-1.0
chr10	18542177	18542287	ENSG00000240291.1|AL450384.2|U2AF2|U2AF2	987	-	6.917855	1.8905278	-1.0	-1.0
chr10	18675467	18675672	ENSG00000165997.4|ARL5B|U2AF2|U2AF2	976	+	3.0217905	1.6127048	-1.0	-1.0
chr10	18675167	18675267	ENSG00000165997.4|ARL5B|U2AF2|U2AF2	902	+	2.993957	1.0077629	-1.0	-1.0
chr10	18674150	18674265	ENSG00000165997.4|ARL5B|U2AF2|U2AF2	901	+	3.978613	1.0061283	-1.0	-1.0
chr10	18676772	18676907	ENSG00000165997.4|ARL5B|U2AF2|U2AF2	936	+	3.0931532	1.1938773	-1.0	-1.0
chr10	19257585	19257683	ENSG00000204740.10|MALRD1|U2AF2|U2AF2	963	+	6.5778823	1.4376066	-1.0	-1.0
chr10	19279311	19279501	ENSG00000204740.10|MALRD1|U2AF2|U2AF2	958	+	6.5179935	1.3810955	-1.0	-1.0
chr10	19491408	19491516	ENSG00000204740.10|MALRD1|U2AF2|U2AF2	903	+	4.804538	1.0137076	-1.0	-1.0
chr10	19390099	19390294	ENSG00000204740.10|MALRD1|U2AF2|U2AF2	971	+	5.928781	1.537189	-1.0	-1.0
chr10	19531381	19531576	ENSG00000204740.10|MALRD1|U2AF2|U2AF2	966	+	6.5250216	1.4624659	-1.0	-1.0
chr10	19832491	19832686	ENSG00000120594.16|PLXDC2|U2AF2|U2AF2	984	+	6.22149	1.792524	-1.0	-1.0
chr10	21595882	21596062	ENSG00000078403.16|MLLT10|U2AF2|U2AF2	916	+	2.6554995	1.0735321	-1.0	-1.0
chr10	21608647	21608762	ENSG00000078403.16|MLLT10|U2AF2|U2AF2	902	+	6.258133	1.0071089	-1.0	-1.0
chr10	21723850	21723985	ENSG00000078403.16|MLLT10|U2AF2|U2AF2	959	+	6.492384	1.3872414	-1.0	-1.0
chr10	21726135	21726243	ENSG00000078403.16|MLLT10|U2AF2|U2AF2	929	+	6.2468224	1.1462067	-1.0	-1.0
chr10	21730793	21730899	ENSG00000078403.16|MLLT10|U2AF2|U2AF2	963	+	6.594795	1.4345717	-1.0	-1.0
chr10	21612242	21612342	ENSG00000078403.16|MLLT10|U2AF2|U2AF2	902	+	3.9272351	1.0077629	-1.0	-1.0
chr10	21680994	21681331	ENSG00000078403.16|MLLT10|U2AF2|U2AF2	983	+	3.7401636	1.7584379	-1.0	-1.0
chr10	21597927	21598127	ENSG00000078403.16|MLLT10|U2AF2|U2AF2	971	+	4.121938	1.5371317	-1.0	-1.0
chr10	21740054	21740236	ENSG00000078403.16|MLLT10|U2AF2|U2AF2	920	+	2.9193249	1.0950675	-1.0	-1.0
chr10	21666733	21666833	ENSG00000078403.16|MLLT10|U2AF2|U2AF2	902	+	2.8026624	1.0067819	-1.0	-1.0
chr10	21611887	21612082	ENSG00000078403.16|MLLT10|U2AF2|U2AF2	950	+	3.4961426	1.3024696	-1.0	-1.0
chr10	21728508	21728723	ENSG00000078403.16|MLLT10|U2AF2|U2AF2	988	+	4.438333	1.9227915	-1.0	-1.0
chr10	21722440	21722540	ENSG00000078403.16|MLLT10|U2AF2|U2AF2	902	+	6.062108	1.0077629	-1.0	-1.0
chr10	21596742	21596952	ENSG00000078403.16|MLLT10|U2AF2|U2AF2	935	+	3.1026883	1.1858647	-1.0	-1.0
chr10	21651768	21651938	ENSG00000078403.16|MLLT10|U2AF2|U2AF2	912	+	3.7832034	1.0550148	-1.0	-1.0
chr10	21681411	21681811	ENSG00000078403.16|MLLT10|U2AF2|U2AF2	943	+	3.4016712	1.2442389	-1.0	-1.0
chr10	21681331	21681376	ENSG00000078403.16|MLLT10|U2AF2|U2AF2	981	+	3.629843	1.7296579	-1.0	-1.0
chr10	21739745	21739850	ENSG00000078403.16|MLLT10|U2AF2|U2AF2	902	+	6.03551	1.0077629	-1.0	-1.0
chr10	21729128	21729303	ENSG00000078403.16|MLLT10|U2AF2|U2AF2	902	+	6.1561832	1.0068637	-1.0	-1.0
chr10	21682116	21682224	ENSG00000078403.16|MLLT10|U2AF2|U2AF2	948	+	3.0854428	1.2798742	-1.0	-1.0
chr10	21668813	21668913	ENSG00000078403.16|MLLT10|U2AF2|U2AF2	901	+	3.3126905	1.0065123	-1.0	-1.0
chr10	21670322	21670448	ENSG00000078403.16|MLLT10|U2AF2|U2AF2	987	+	4.833638	1.8894823	-1.0	-1.0
chr10	21733657	21733762	ENSG00000078403.16|MLLT10|U2AF2|U2AF2	952	+	5.34784	1.3145577	-1.0	-1.0
chr10	22318161	22318436	ENSG00000148444.15|COMMD3|U2AF2|U2AF2	980	+	5.1116877	1.6946697	-1.0	-1.0
chr10	22318271	22318431	ENSG00000269897.5|COMMD3-BMI1|U2AF2|U2AF2	954	+	5.60298	1.3346666	-1.0	-1.0
chr10	22318168	22318271	ENSG00000269897.5|COMMD3-BMI1|U2AF2|U2AF2	919	+	3.1241667	1.0918145	-1.0	-1.0
chr10	24544871	24544980	ENSG00000120549.17|KIAA1217|U2AF2|U2AF2	960	+	3.6905823	1.3985969	-1.0	-1.0
chr10	24544536	24544701	ENSG00000120549.17|KIAA1217|U2AF2|U2AF2	902	+	5.1462755	1.0067819	-1.0	-1.0
chr10	24542770	24542882	ENSG00000120549.17|KIAA1217|U2AF2|U2AF2	934	+	3.6486907	1.1804535	-1.0	-1.0
chr10	24367012	24367112	ENSG00000120549.17|KIAA1217|U2AF2|U2AF2	902	+	6.0036583	1.0067819	-1.0	-1.0
chr10	24546110	24546210	ENSG00000120549.17|KIAA1217|U2AF2|U2AF2	902	+	2.7807424	1.0067819	-1.0	-1.0
chr10	24591444	24591683	ENSG00000107863.17|ARHGAP21|U2AF2|U2AF2	971	-	5.1808233	1.5354502	-1.0	-1.0
chr10	24669964	24670169	ENSG00000107863.17|ARHGAP21|U2AF2|U2AF2	984	-	6.849136	1.8059145	-1.0	-1.0
chr10	24596497	24596602	ENSG00000107863.17|ARHGAP21|U2AF2|U2AF2	902	-	6.020989	1.0075114	-1.0	-1.0
chr10	24591683	24591783	ENSG00000107863.17|ARHGAP21|U2AF2|U2AF2	902	-	5.994814	1.0077629	-1.0	-1.0
chr10	24591020	24591145	ENSG00000107863.17|ARHGAP21|U2AF2|U2AF2	902	-	4.0508304	1.0077629	-1.0	-1.0
chr10	26755654	26755741	ENSG00000136754.17|ABI1|U2AF2|U2AF2	964	-	3.1984425	1.4466814	-1.0	-1.0
chr10	26755741	26755886	ENSG00000136754.17|ABI1|U2AF2|U2AF2	959	-	3.159493	1.3836921	-1.0	-1.0
chr10	26760063	26760163	ENSG00000136754.17|ABI1|U2AF2|U2AF2	928	-	4.2619057	1.1444194	-1.0	-1.0
chr10	26759238	26759343	ENSG00000136754.17|ABI1|U2AF2|U2AF2	961	-	3.1804156	1.4104698	-1.0	-1.0
chr10	26771089	26771204	ENSG00000136754.17|ABI1|U2AF2|U2AF2	903	-	4.2025385	1.0146425	-1.0	-1.0
chr10	27060695	27060795	ENSG00000107890.16|ANKRD26|U2AF2|U2AF2	902	-	6.098961	1.0077629	-1.0	-1.0
chr10	27004115	27004285	ENSG00000107890.16|ANKRD26|U2AF2|U2AF2	935	-	3.49906	1.1852189	-1.0	-1.0
chr10	27131941	27132041	ENSG00000136758.18|YME1L1|U2AF2|U2AF2	902	-	4.0508304	1.0077629	-1.0	-1.0
chr10	27145513	27145678	ENSG00000136758.18|YME1L1|U2AF2|U2AF2	923	-	3.5087056	1.1117487	-1.0	-1.0
chr10	27123591	27123699	ENSG00000136758.18|YME1L1|U2AF2|U2AF2	957	-	3.069554	1.3682079	-1.0	-1.0
chr10	27142225	27142360	ENSG00000136758.18|YME1L1|U2AF2|U2AF2	903	-	4.0565724	1.011878	-1.0	-1.0
chr10	27123699	27123799	ENSG00000136758.18|YME1L1|U2AF2|U2AF2	902	-	6.339264	1.0077629	-1.0	-1.0
chr10	27129477	27129692	ENSG00000136758.18|YME1L1|U2AF2|U2AF2	927	-	4.0628414	1.1376141	-1.0	-1.0
chr10	27120547	27120657	ENSG00000136758.18|YME1L1|U2AF2|U2AF2	902	-	6.2457705	1.007323	-1.0	-1.0
chr10	27167136	27167251	ENSG00000120539.14|MASTL|U2AF2|U2AF2	902	+	6.084873	1.0075177	-1.0	-1.0
chr10	28595593	28595732	ENSG00000095787.21|WAC|U2AF2|U2AF2	953	+	3.335911	1.324725	-1.0	-1.0
chr10	28598481	28598621	ENSG00000095787.21|WAC|U2AF2|U2AF2	909	+	3.1204808	1.0400351	-1.0	-1.0
chr10	28616066	28616181	ENSG00000095787.21|WAC|U2AF2|U2AF2	902	+	4.83914	1.0077629	-1.0	-1.0
chr10	28537478	28537578	ENSG00000095787.21|WAC|U2AF2|U2AF2	902	+	2.7147956	1.0067819	-1.0	-1.0
chr10	28533893	28534098	ENSG00000095787.21|WAC|U2AF2|U2AF2	969	+	3.2129562	1.5150824	-1.0	-1.0
chr10	28538204	28538344	ENSG00000095787.21|WAC|U2AF2|U2AF2	912	+	3.3090909	1.0576448	-1.0	-1.0
chr10	28608081	28608185	ENSG00000095787.21|WAC|U2AF2|U2AF2	940	+	6.330102	1.2206678	-1.0	-1.0
chr10	28535440	28535635	ENSG00000095787.21|WAC|U2AF2|U2AF2	987	+	3.7127397	1.8825688	-1.0	-1.0
chr10	28589646	28589826	ENSG00000095787.21|WAC|U2AF2|U2AF2	907	+	2.8466523	1.0311689	-1.0	-1.0
chr10	29420379	29420490	ENSG00000224597.9|SVIL-AS1|U2AF2|U2AF2	949	+	4.27734	1.2915338	-1.0	-1.0
chr10	30339562	30339747	ENSG00000107951.14|MTPAP|U2AF2|U2AF2	937	-	3.4276142	1.1977621	-1.0	-1.0
chr10	30337027	30337147	ENSG00000107951.14|MTPAP|U2AF2|U2AF2	950	-	3.4769835	1.3003024	-1.0	-1.0
chr10	30349168	30349319	ENSG00000107951.14|MTPAP|U2AF2|U2AF2	966	-	3.34027	1.4644115	-1.0	-1.0
chr10	30339797	30339971	ENSG00000107951.14|MTPAP|U2AF2|U2AF2	978	-	4.599367	1.6661936	-1.0	-1.0
chr10	30437068	30437175	ENSG00000107968.9|MAP3K8|U2AF2|U2AF2	943	+	6.3646135	1.2451597	-1.0	-1.0
chr10	30436548	30436678	ENSG00000107968.9|MAP3K8|U2AF2|U2AF2	903	+	2.8971086	1.012026	-1.0	-1.0
chr10	31355039	31355143	ENSG00000148516.21|ZEB1|U2AF2|U2AF2	972	+	6.7226086	1.5497886	-1.0	-1.0
chr10	31365905	31366050	ENSG00000148516.21|ZEB1|U2AF2|U2AF2	908	+	3.087792	1.0384912	-1.0	-1.0
chr10	31324429	31324604	ENSG00000148516.21|ZEB1|U2AF2|U2AF2	929	+	3.6042693	1.1502221	-1.0	-1.0
chr10	31387009	31387123	ENSG00000148516.21|ZEB1|U2AF2|U2AF2	995	+	7.4155164	2.3356433	-1.0	-1.0
chr10	31324144	31324359	ENSG00000148516.21|ZEB1|U2AF2|U2AF2	980	+	4.9902024	1.701554	-1.0	-1.0
chr10	31924343	31924478	ENSG00000165322.17|ARHGAP12|U2AF2|U2AF2	902	-	6.07447	1.0075155	-1.0	-1.0
chr10	31839319	31839429	ENSG00000165322.17|ARHGAP12|U2AF2|U2AF2	997	-	4.8629937	2.5341573	-1.0	-1.0
chr10	31839711	31839816	ENSG00000165322.17|ARHGAP12|U2AF2|U2AF2	936	-	3.4547486	1.1935421	-1.0	-1.0
chr10	31806073	31806193	ENSG00000165322.17|ARHGAP12|U2AF2|U2AF2	910	-	3.3714418	1.0440848	-1.0	-1.0
chr10	31816756	31816856	ENSG00000165322.17|ARHGAP12|U2AF2|U2AF2	902	-	6.1616325	1.0077629	-1.0	-1.0
chr10	31843586	31843691	ENSG00000165322.17|ARHGAP12|U2AF2|U2AF2	937	-	4.2277136	1.2032769	-1.0	-1.0
chr10	31906453	31906653	ENSG00000165322.17|ARHGAP12|U2AF2|U2AF2	959	-	4.064635	1.3889419	-1.0	-1.0
chr10	31822293	31822398	ENSG00000165322.17|ARHGAP12|U2AF2|U2AF2	901	-	4.03279	1.0061741	-1.0	-1.0
chr10	31886153	31886333	ENSG00000165322.17|ARHGAP12|U2AF2|U2AF2	902	-	6.239362	1.0074517	-1.0	-1.0
chr10	31831800	31831970	ENSG00000165322.17|ARHGAP12|U2AF2|U2AF2	944	-	3.8134155	1.2543406	-1.0	-1.0
chr10	31824978	31825193	ENSG00000165322.17|ARHGAP12|U2AF2|U2AF2	996	-	5.721791	2.445574	-1.0	-1.0
chr10	31817886	31817991	ENSG00000165322.17|ARHGAP12|U2AF2|U2AF2	930	-	3.4357457	1.1532898	-1.0	-1.0
chr10	32023036	32023141	ENSG00000170759.10|KIF5B|U2AF2|U2AF2	937	-	4.266176	1.203146	-1.0	-1.0
chr10	32039936	32040116	ENSG00000170759.10|KIF5B|U2AF2|U2AF2	958	-	3.8215733	1.3790644	-1.0	-1.0
chr10	32011516	32011626	ENSG00000170759.10|KIF5B|U2AF2|U2AF2	904	-	2.864565	1.0157484	-1.0	-1.0
chr10	32019507	32019697	ENSG00000170759.10|KIF5B|U2AF2|U2AF2	979	-	6.755926	1.6697986	-1.0	-1.0
chr10	32034838	32034948	ENSG00000170759.10|KIF5B|U2AF2|U2AF2	965	-	4.554314	1.4559605	-1.0	-1.0
chr10	32033529	32033839	ENSG00000170759.10|KIF5B|U2AF2|U2AF2	974	-	5.1421256	1.5827807	-1.0	-1.0
chr10	32039431	32039531	ENSG00000170759.10|KIF5B|U2AF2|U2AF2	902	-	2.7252338	1.0067819	-1.0	-1.0
chr10	32034038	32034143	ENSG00000170759.10|KIF5B|U2AF2|U2AF2	902	-	4.002811	1.0077162	-1.0	-1.0
chr10	32286748	32286928	ENSG00000120616.15|EPC1|U2AF2|U2AF2	978	-	6.8036637	1.6504799	-1.0	-1.0
chr10	32273073	32273223	ENSG00000120616.15|EPC1|U2AF2|U2AF2	902	-	4.949768	1.0073425	-1.0	-1.0
chr10	32920385	32920485	ENSG00000150093.18|ITGB1|U2AF2|U2AF2	964	-	4.441834	1.4412022	-1.0	-1.0
chr10	32918909	32919079	ENSG00000150093.18|ITGB1|U2AF2|U2AF2	912	-	3.105946	1.0560127	-1.0	-1.0
chr10	33194785	33194885	ENSG00000099250.17|NRP1|U2AF2|U2AF2	902	-	4.033412	1.0075107	-1.0	-1.0
chr10	34477988	34478173	ENSG00000148498.15|PARD3|U2AF2|U2AF2	962	-	4.5248156	1.4177105	-1.0	-1.0
chr10	34477833	34477933	ENSG00000148498.15|PARD3|U2AF2|U2AF2	902	-	6.2666955	1.0077629	-1.0	-1.0
chr10	34478443	34478608	ENSG00000148498.15|PARD3|U2AF2|U2AF2	902	-	6.1495295	1.0076908	-1.0	-1.0
chr10	34366034	34366179	ENSG00000148498.15|PARD3|U2AF2|U2AF2	902	-	5.9934683	1.0072625	-1.0	-1.0
chr10	34348115	34348220	ENSG00000148498.15|PARD3|U2AF2|U2AF2	902	-	6.1931715	1.0071929	-1.0	-1.0
chr10	34379091	34379226	ENSG00000148498.15|PARD3|U2AF2|U2AF2	954	-	6.509627	1.3377644	-1.0	-1.0
chr10	34426422	34426522	ENSG00000148498.15|PARD3|U2AF2|U2AF2	902	-	2.814137	1.0077629	-1.0	-1.0
chr10	34694054	34694154	ENSG00000148498.15|PARD3|U2AF2|U2AF2	902	-	2.490522	1.0077629	-1.0	-1.0
chr10	34392349	34392469	ENSG00000148498.15|PARD3|U2AF2|U2AF2	902	-	6.0096116	1.0077629	-1.0	-1.0
chr10	34804419	34804609	ENSG00000148498.15|PARD3|U2AF2|U2AF2	942	-	2.7927465	1.2383907	-1.0	-1.0
chr10	34401917	34402027	ENSG00000148498.15|PARD3|U2AF2|U2AF2	902	-	6.2044396	1.007323	-1.0	-1.0
chr10	34676999	34677194	ENSG00000148498.15|PARD3|U2AF2|U2AF2	980	-	3.6300728	1.7067008	-1.0	-1.0
chr10	35028887	35028987	ENSG00000108094.14|CUL2|U2AF2|U2AF2	902	-	6.2470074	1.0077629	-1.0	-1.0
chr10	35334678	35334873	ENSG00000271335.5|AL117336.3|U2AF2|U2AF2	939	-	3.513145	1.2143556	-1.0	-1.0
chr10	35565915	35566022	ENSG00000108100.17|CCNY|U2AF2|U2AF2	946	+	6.3286543	1.2696997	-1.0	-1.0
chr10	35529864	35529972	ENSG00000108100.17|CCNY|U2AF2|U2AF2	974	+	4.783189	1.5793372	-1.0	-1.0
chr10	37838646	37838841	ENSG00000198105.13|ZNF248|U2AF2|U2AF2	925	-	3.358027	1.1239835	-1.0	-1.0
chr10	37856295	37856440	ENSG00000198105.13|ZNF248|U2AF2|U2AF2	986	-	5.5498023	1.8409863	-1.0	-1.0
chr10	37838281	37838521	ENSG00000198105.13|ZNF248|U2AF2|U2AF2	941	-	3.7865913	1.2276189	-1.0	-1.0
chr10	38011098	38011283	ENSG00000189180.15|ZNF33A|U2AF2|U2AF2	927	+	6.2435875	1.1349025	-1.0	-1.0
chr10	38010649	38010783	ENSG00000189180.15|ZNF33A|U2AF2|U2AF2	914	+	3.034119	1.0677829	-1.0	-1.0
chr10	38098482	38098672	ENSG00000075407.18|ZNF37A|U2AF2|U2AF2	933	+	3.4200675	1.170805	-1.0	-1.0
chr10	38098482	38098672	ENSG00000283930.1|AL117339.5|U2AF2|U2AF2	933	+	3.4200675	1.170718	-1.0	-1.0
chr10	38361585	38361710	ENSG00000099251.14|HSD17B7P2|U2AF2|U2AF2	902	+	3.9497695	1.006686	-1.0	-1.0
chr10	42552226	42552576	ENSG00000234420.7|ZNF37BP|U2AF2|U2AF2	929	-	3.1339931	1.1515272	-1.0	-1.0
chr10	42552676	42552776	ENSG00000234420.7|ZNF37BP|U2AF2|U2AF2	902	-	2.8259928	1.0105	-1.0	-1.0
chr10	42551721	42551846	ENSG00000234420.7|ZNF37BP|U2AF2|U2AF2	922	-	3.3540654	1.1084958	-1.0	-1.0
chr10	42548520	42548700	ENSG00000234420.7|ZNF37BP|U2AF2|U2AF2	968	-	4.89516	1.4957184	-1.0	-1.0
chr10	42803588	42803778	ENSG00000165733.7|BMS1|U2AF2|U2AF2	919	+	3.6552136	1.0910575	-1.0	-1.0
chr10	42820823	42820928	ENSG00000165733.7|BMS1|U2AF2|U2AF2	945	+	3.9885366	1.2607398	-1.0	-1.0
chr10	42803813	42803973	ENSG00000165733.7|BMS1|U2AF2|U2AF2	904	+	3.5230136	1.0157362	-1.0	-1.0
chr10	42798670	42798805	ENSG00000165733.7|BMS1|U2AF2|U2AF2	902	+	6.1705904	1.0077629	-1.0	-1.0
chr10	43402146	43402256	ENSG00000169813.16|HNRNPF|U2AF2|U2AF2	902	-	6.0096116	1.0077629	-1.0	-1.0
chr10	43396525	43396640	ENSG00000169813.16|HNRNPF|U2AF2|U2AF2	903	-	2.9168613	1.0144703	-1.0	-1.0
chr10	43646117	43646275	ENSG00000169740.13|ZNF32|U2AF2|U2AF2	953	-	3.9939582	1.3242271	-1.0	-1.0
chr10	44984709	44984829	ENSG00000107551.20|RASSF4|U2AF2|U2AF2	902	+	3.0394182	1.0075177	-1.0	-1.0
chr10	44970589	44970719	ENSG00000107551.20|RASSF4|U2AF2|U2AF2	913	+	2.69036	1.0627832	-1.0	-1.0
chr10	44971669	44971829	ENSG00000107551.20|RASSF4|U2AF2|U2AF2	902	+	2.8524508	1.0098672	-1.0	-1.0
chr10	44977968	44978163	ENSG00000165507.8|C10orf10|U2AF2|U2AF2	960	-	4.342655	1.393477	-1.0	-1.0
chr10	45863040	45863210	ENSG00000239883.8|PARGP1|U2AF2|U2AF2	917	-	4.7579174	1.081642	-1.0	-1.0
chr10	46014552	46014662	ENSG00000266412.5|NCOA4|U2AF2|U2AF2	1000	-	6.8276806	3.4273133	-1.0	-1.0
chr10	46016694	46016794	ENSG00000266412.5|NCOA4|U2AF2|U2AF2	945	-	3.5296018	1.2622335	-1.0	-1.0
chr10	46030048	46030383	ENSG00000266412.5|NCOA4|U2AF2|U2AF2	927	-	4.428468	1.1347417	-1.0	-1.0
chr10	48425798	48425928	ENSG00000107643.15|MAPK8|U2AF2|U2AF2	902	+	6.071229	1.0067819	-1.0	-1.0
chr10	48424513	48424585	ENSG00000107643.15|MAPK8|U2AF2|U2AF2	956	+	6.4161954	1.3556056	-1.0	-1.0
chr10	49842058	49842173	ENSG00000227345.8|PARG|U2AF2|U2AF2	989	-	7.0376406	1.9658318	-1.0	-1.0
chr10	49819038	49819168	ENSG00000227345.8|PARG|U2AF2|U2AF2	909	-	3.0192208	1.0428755	-1.0	-1.0
chr10	50367465	50367615	ENSG00000198964.13|SGMS1|U2AF2|U2AF2	902	-	6.087043	1.0077629	-1.0	-1.0
chr10	50870905	50871005	ENSG00000148584.14|A1CF|U2AF2|U2AF2	900	-	5.955361	1.0002135	-1.0	-1.0
chr10	50871910	50872100	ENSG00000148584.14|A1CF|U2AF2|U2AF2	936	-	5.2177134	1.1920264	-1.0	-1.0
chr10	50863656	50863841	ENSG00000148584.14|A1CF|U2AF2|U2AF2	923	-	3.361299	1.1137044	-1.0	-1.0
chr10	50864080	50864200	ENSG00000148584.14|A1CF|U2AF2|U2AF2	936	-	3.404033	1.1960382	-1.0	-1.0
chr10	50859985	50860095	ENSG00000148584.14|A1CF|U2AF2|U2AF2	952	-	4.3974333	1.3168929	-1.0	-1.0
chr10	50870285	50870410	ENSG00000148584.14|A1CF|U2AF2|U2AF2	906	-	2.7478008	1.0281776	-1.0	-1.0
chr10	50844122	50844242	ENSG00000148584.14|A1CF|U2AF2|U2AF2	959	-	4.436533	1.3898581	-1.0	-1.0
chr10	52755185	52755309	ENSG00000228651.1|AC074327.1|U2AF2|U2AF2	952	-	3.9434767	1.3171735	-1.0	-1.0
chr10	52770901	52771096	ENSG00000165471.6|MBL2|U2AF2|U2AF2	981	-	6.766992	1.7203119	-1.0	-1.0
chr10	58216322	58216507	ENSG00000151151.5|IPMK|U2AF2|U2AF2	942	-	4.9024034	1.2370682	-1.0	-1.0
chr10	58276009	58276117	ENSG00000122873.11|CISD1|U2AF2|U2AF2	902	+	6.1959553	1.007323	-1.0	-1.0
chr10	58392380	58392495	ENSG00000108064.10|TFAM|U2AF2|U2AF2	936	+	6.30112	1.1924592	-1.0	-1.0
chr10	59195403	59195658	ENSG00000165443.11|PHYHIPL|U2AF2|U2AF2	983	+	3.2969286	1.7590429	-1.0	-1.0
chr10	59238117	59238437	ENSG00000165443.11|PHYHIPL|U2AF2|U2AF2	952	+	4.002664	1.3202786	-1.0	-1.0
chr10	59232834	59232969	ENSG00000165443.11|PHYHIPL|U2AF2|U2AF2	917	+	3.247478	1.0796124	-1.0	-1.0
chr10	59236235	59236482	ENSG00000165443.11|PHYHIPL|U2AF2|U2AF2	999	+	5.0451922	3.2660499	-1.0	-1.0
chr10	59238818	59238923	ENSG00000165443.11|PHYHIPL|U2AF2|U2AF2	937	+	4.362632	1.2029667	-1.0	-1.0
chr10	59237317	59237422	ENSG00000165443.11|PHYHIPL|U2AF2|U2AF2	902	+	2.8341212	1.0077629	-1.0	-1.0
chr10	59244953	59245056	ENSG00000165443.11|PHYHIPL|U2AF2|U2AF2	918	+	3.1040206	1.08831	-1.0	-1.0
chr10	59235920	59236085	ENSG00000165443.11|PHYHIPL|U2AF2|U2AF2	917	+	3.201027	1.0834712	-1.0	-1.0
chr10	59195123	59195363	ENSG00000165443.11|PHYHIPL|U2AF2|U2AF2	994	+	3.3634596	2.2005675	-1.0	-1.0
chr10	59852702	59852807	ENSG00000108091.10|CCDC6|U2AF2|U2AF2	990	-	6.980373	1.993696	-1.0	-1.0
chr10	60901725	60901830	ENSG00000072422.16|RHOBTB1|U2AF2|U2AF2	950	-	6.454823	1.3012313	-1.0	-1.0
chr10	60998535	60998680	ENSG00000072422.16|RHOBTB1|U2AF2|U2AF2	937	-	3.8868334	1.2014717	-1.0	-1.0
chr10	60980037	60980147	ENSG00000072422.16|RHOBTB1|U2AF2|U2AF2	911	-	3.0464454	1.0509096	-1.0	-1.0
chr10	61902458	61902568	ENSG00000150347.14|ARID5B|U2AF2|U2AF2	902	+	3.9903507	1.0067819	-1.0	-1.0
chr10	62051050	62051150	ENSG00000150347.14|ARID5B|U2AF2|U2AF2	902	+	4.0119605	1.00726	-1.0	-1.0
chr10	63496981	63497176	ENSG00000171988.18|JMJD1C|U2AF2|U2AF2	951	-	3.1046257	1.3101507	-1.0	-1.0
chr10	63467796	63467991	ENSG00000171988.18|JMJD1C|U2AF2|U2AF2	954	-	3.8358576	1.3342459	-1.0	-1.0
chr10	63193367	63193552	ENSG00000171988.18|JMJD1C|U2AF2|U2AF2	938	-	3.2987986	1.206517	-1.0	-1.0
chr10	63197953	63198073	ENSG00000171988.18|JMJD1C|U2AF2|U2AF2	903	-	2.8801699	1.0121096	-1.0	-1.0
chr10	63229358	63229503	ENSG00000171988.18|JMJD1C|U2AF2|U2AF2	902	-	4.07937	1.0073425	-1.0	-1.0
chr10	63249323	63249508	ENSG00000171988.18|JMJD1C|U2AF2|U2AF2	902	-	2.6966798	1.00859	-1.0	-1.0
chr10	63366723	63366848	ENSG00000171988.18|JMJD1C|U2AF2|U2AF2	907	-	3.282204	1.0309439	-1.0	-1.0
chr10	63200677	63200817	ENSG00000171988.18|JMJD1C|U2AF2|U2AF2	969	-	6.583948	1.5086122	-1.0	-1.0
chr10	63376378	63376573	ENSG00000171988.18|JMJD1C|U2AF2|U2AF2	970	-	3.8380868	1.5185286	-1.0	-1.0
chr10	63456337	63456487	ENSG00000171988.18|JMJD1C|U2AF2|U2AF2	902	-	6.0184245	1.0069603	-1.0	-1.0
chr10	63455777	63455922	ENSG00000171988.18|JMJD1C|U2AF2|U2AF2	905	-	3.1477795	1.0222721	-1.0	-1.0
chr10	63168566	63168681	ENSG00000171988.18|JMJD1C|U2AF2|U2AF2	913	-	3.018435	1.0621511	-1.0	-1.0
chr10	63197450	63197563	ENSG00000171988.18|JMJD1C|U2AF2|U2AF2	956	-	3.717417	1.3573892	-1.0	-1.0
chr10	63215696	63215796	ENSG00000171988.18|JMJD1C|U2AF2|U2AF2	902	-	4.2054567	1.0077629	-1.0	-1.0
chr10	63434192	63434382	ENSG00000171988.18|JMJD1C|U2AF2|U2AF2	935	-	3.614419	1.1898601	-1.0	-1.0
chr10	63176391	63176555	ENSG00000171988.18|JMJD1C|U2AF2|U2AF2	919	-	3.3677819	1.0903199	-1.0	-1.0
chr10	63197563	63197673	ENSG00000171988.18|JMJD1C|U2AF2|U2AF2	967	-	3.3664076	1.4839915	-1.0	-1.0
chr10	63462082	63462257	ENSG00000171988.18|JMJD1C|U2AF2|U2AF2	942	-	4.6935873	1.240238	-1.0	-1.0
chr10	67992348	67992543	ENSG00000148634.15|HERC4|U2AF2|U2AF2	951	-	6.4135823	1.306005	-1.0	-1.0
chr10	67992605	67992750	ENSG00000148634.15|HERC4|U2AF2|U2AF2	902	-	5.100423	1.0075114	-1.0	-1.0
chr10	68044563	68044668	ENSG00000148634.15|HERC4|U2AF2|U2AF2	990	-	7.033654	1.9987918	-1.0	-1.0
chr10	68072419	68072569	ENSG00000148634.15|HERC4|U2AF2|U2AF2	909	-	4.449423	1.039149	-1.0	-1.0
chr10	68073186	68073286	ENSG00000148634.15|HERC4|U2AF2|U2AF2	929	-	2.72074	1.1514853	-1.0	-1.0
chr10	68056058	68056208	ENSG00000148634.15|HERC4|U2AF2|U2AF2	908	-	6.031413	1.0385774	-1.0	-1.0
chr10	68073656	68073796	ENSG00000148634.15|HERC4|U2AF2|U2AF2	961	-	3.256768	1.4051992	-1.0	-1.0
chr10	68039441	68039576	ENSG00000148634.15|HERC4|U2AF2|U2AF2	902	-	4.296071	1.007395	-1.0	-1.0
chr10	67956447	67956632	ENSG00000148634.15|HERC4|U2AF2|U2AF2	938	-	6.3402224	1.2077285	-1.0	-1.0
chr10	68050738	68050898	ENSG00000148634.15|HERC4|U2AF2|U2AF2	941	-	5.4316916	1.2313195	-1.0	-1.0
chr10	67990400	67990505	ENSG00000148634.15|HERC4|U2AF2|U2AF2	915	-	3.0054946	1.0695359	-1.0	-1.0
chr10	68044287	68044387	ENSG00000148634.15|HERC4|U2AF2|U2AF2	902	-	4.0297585	1.0077629	-1.0	-1.0
chr10	68018151	68018306	ENSG00000148634.15|HERC4|U2AF2|U2AF2	924	-	3.6406083	1.1183192	-1.0	-1.0
chr10	68337110	68337270	ENSG00000096746.17|HNRNPH3|U2AF2|U2AF2	911	+	2.7027807	1.0525022	-1.0	-1.0
chr10	68338880	68339225	ENSG00000096746.17|HNRNPH3|U2AF2|U2AF2	982	+	3.9303787	1.7550437	-1.0	-1.0
chr10	68335885	68336005	ENSG00000096746.17|HNRNPH3|U2AF2|U2AF2	901	+	2.5118299	1.0061382	-1.0	-1.0
chr10	68338180	68338360	ENSG00000096746.17|HNRNPH3|U2AF2|U2AF2	947	+	4.4334173	1.2772063	-1.0	-1.0
chr10	68341673	68341778	ENSG00000096746.17|HNRNPH3|U2AF2|U2AF2	901	+	2.4244525	1.0059643	-1.0	-1.0
chr10	68341458	68341643	ENSG00000096746.17|HNRNPH3|U2AF2|U2AF2	946	+	3.095712	1.2685566	-1.0	-1.0
chr10	68376972	68377127	ENSG00000204130.12|RUFY2|U2AF2|U2AF2	935	-	2.7273803	1.1869981	-1.0	-1.0
chr10	68431971	68432071	ENSG00000138346.14|DNA2|U2AF2|U2AF2	950	-	6.539634	1.2987622	-1.0	-1.0
chr10	68471810	68471910	ENSG00000138346.14|DNA2|U2AF2|U2AF2	902	-	6.0334105	1.0077629	-1.0	-1.0
chr10	68419138	68419318	ENSG00000138346.14|DNA2|U2AF2|U2AF2	957	-	6.3517456	1.3666873	-1.0	-1.0
chr10	68517273	68517443	ENSG00000122912.14|SLC25A16|U2AF2|U2AF2	935	-	3.515022	1.1902544	-1.0	-1.0
chr10	68525583	68525783	ENSG00000122912.14|SLC25A16|U2AF2|U2AF2	990	-	5.7808833	2.013076	-1.0	-1.0
chr10	68722253	68722454	ENSG00000060339.13|CCAR1|U2AF2|U2AF2	944	+	3.054033	1.250505	-1.0	-1.0
chr10	68755536	68756272	ENSG00000060339.13|CCAR1|U2AF2|U2AF2	989	+	3.9688554	1.9534681	-1.0	-1.0
chr10	68749135	68749240	ENSG00000060339.13|CCAR1|U2AF2|U2AF2	902	+	4.0293293	1.0072725	-1.0	-1.0
chr10	68756525	68756632	ENSG00000060339.13|CCAR1|U2AF2|U2AF2	950	+	3.1686156	1.299771	-1.0	-1.0
chr10	68756483	68756525	ENSG00000060339.13|CCAR1|U2AF2|U2AF2	994	+	3.6178534	2.2337523	-1.0	-1.0
chr10	68757187	68757293	ENSG00000060339.13|CCAR1|U2AF2|U2AF2	921	+	2.460631	1.1043712	-1.0	-1.0
chr10	68754572	68754713	ENSG00000060339.13|CCAR1|U2AF2|U2AF2	962	+	3.9050767	1.4172108	-1.0	-1.0
chr10	68753485	68753595	ENSG00000060339.13|CCAR1|U2AF2|U2AF2	904	+	2.6221743	1.0184921	-1.0	-1.0
chr10	68721386	68721496	ENSG00000060339.13|CCAR1|U2AF2|U2AF2	902	+	6.03181	1.0077629	-1.0	-1.0
chr10	68736777	68736875	ENSG00000060339.13|CCAR1|U2AF2|U2AF2	980	+	6.812503	1.7076867	-1.0	-1.0
chr10	68756632	68756952	ENSG00000060339.13|CCAR1|U2AF2|U2AF2	930	+	2.7785134	1.1529676	-1.0	-1.0
chr10	68760884	68761084	ENSG00000060339.13|CCAR1|U2AF2|U2AF2	992	+	4.364964	2.098169	-1.0	-1.0
chr10	68756272	68756402	ENSG00000060339.13|CCAR1|U2AF2|U2AF2	953	+	2.451418	1.3297819	-1.0	-1.0
chr10	68756972	68757187	ENSG00000060339.13|CCAR1|U2AF2|U2AF2	993	+	3.6967235	2.1262357	-1.0	-1.0
chr10	68753725	68753851	ENSG00000060339.13|CCAR1|U2AF2|U2AF2	915	+	2.8434758	1.0706251	-1.0	-1.0
chr10	69192239	69192409	ENSG00000156502.13|SUPV3L1|U2AF2|U2AF2	955	+	5.65134	1.3445927	-1.0	-1.0
chr10	70093489	70093669	ENSG00000099284.13|H2AFY2|U2AF2|U2AF2	928	+	4.2069354	1.1399183	-1.0	-1.0
chr10	70161738	70161838	ENSG00000079332.14|SAR1A|U2AF2|U2AF2	902	-	6.221658	1.0077629	-1.0	-1.0
chr10	70210589	70210769	ENSG00000180817.11|PPA1|U2AF2|U2AF2	957	-	5.620772	1.3666197	-1.0	-1.0
chr10	70221587	70221757	ENSG00000180817.11|PPA1|U2AF2|U2AF2	965	-	5.4639015	1.4584644	-1.0	-1.0
chr10	70213129	70213449	ENSG00000180817.11|PPA1|U2AF2|U2AF2	962	-	4.6313815	1.4200531	-1.0	-1.0
chr10	70212549	70212749	ENSG00000180817.11|PPA1|U2AF2|U2AF2	972	-	4.641287	1.5554738	-1.0	-1.0
chr10	70209390	70209510	ENSG00000180817.11|PPA1|U2AF2|U2AF2	912	-	4.15733	1.0537761	-1.0	-1.0
chr10	70209622	70209792	ENSG00000180817.11|PPA1|U2AF2|U2AF2	934	-	4.235683	1.1789619	-1.0	-1.0
chr10	70301653	70301763	ENSG00000172731.13|LRRC20|U2AF2|U2AF2	902	-	6.0111785	1.0072725	-1.0	-1.0
chr10	70410846	70411021	ENSG00000148730.6|EIF4EBP2|U2AF2|U2AF2	901	+	2.526624	1.0059127	-1.0	-1.0
chr10	70857504	70857690	ENSG00000166224.16|SGPL1|U2AF2|U2AF2	968	+	3.8447864	1.4970026	-1.0	-1.0
chr10	71818724	71818834	ENSG00000197746.13|PSAP|U2AF2|U2AF2	902	-	5.145012	1.010031	-1.0	-1.0
chr10	71825701	71825831	ENSG00000197746.13|PSAP|U2AF2|U2AF2	924	-	2.9660463	1.119651	-1.0	-1.0
chr10	71823896	71824046	ENSG00000197746.13|PSAP|U2AF2|U2AF2	995	-	5.4289436	2.3108094	-1.0	-1.0
chr10	72196989	72197094	ENSG00000138303.17|ASCC1|U2AF2|U2AF2	940	-	6.420569	1.2240665	-1.0	-1.0
chr10	72230266	72230365	ENSG00000166295.8|ANAPC16|U2AF2|U2AF2	901	+	3.9683518	1.0064433	-1.0	-1.0
chr10	72508209	72508314	ENSG00000107745.18|MICU1|U2AF2|U2AF2	902	-	6.0036583	1.0067819	-1.0	-1.0
chr10	73012502	73012692	ENSG00000122884.12|P4HA1|U2AF2|U2AF2	948	-	4.7660074	1.2854332	-1.0	-1.0
chr10	73053034	73053199	ENSG00000122884.12|P4HA1|U2AF2|U2AF2	915	-	4.881871	1.071616	-1.0	-1.0
chr10	73047101	73047201	ENSG00000122884.12|P4HA1|U2AF2|U2AF2	901	-	6.3083115	1.0060345	-1.0	-1.0
chr10	73068635	73068775	ENSG00000122884.12|P4HA1|U2AF2|U2AF2	902	-	4.096516	1.007021	-1.0	-1.0
chr10	73011447	73011642	ENSG00000122884.12|P4HA1|U2AF2|U2AF2	930	-	6.247168	1.1549826	-1.0	-1.0
chr10	73044632	73044972	ENSG00000122884.12|P4HA1|U2AF2|U2AF2	944	-	4.3334064	1.2511215	-1.0	-1.0
chr10	73134380	73134485	ENSG00000122882.10|ECD|U2AF2|U2AF2	902	-	6.054985	1.0077629	-1.0	-1.0
chr10	73247944	73248144	ENSG00000213551.4|DNAJC9|U2AF2|U2AF2	984	-	3.8998954	1.7932411	-1.0	-1.0
chr10	73247714	73247849	ENSG00000213551.4|DNAJC9|U2AF2|U2AF2	903	-	3.0691688	1.012125	-1.0	-1.0
chr10	73249347	73249482	ENSG00000182180.13|MRPS16|U2AF2|U2AF2	927	-	2.8755999	1.1360767	-1.0	-1.0
chr10	73375975	73376075	ENSG00000138279.15|ANXA7|U2AF2|U2AF2	901	-	2.4722648	1.0056963	-1.0	-1.0
chr10	73408299	73408407	ENSG00000138279.15|ANXA7|U2AF2|U2AF2	901	-	6.30989	1.0057539	-1.0	-1.0
chr10	73428386	73428571	ENSG00000166343.9|MSS51|U2AF2|U2AF2	951	-	5.954306	1.312786	-1.0	-1.0
chr10	73425097	73425191	ENSG00000166343.9|MSS51|U2AF2|U2AF2	960	-	6.439254	1.3945683	-1.0	-1.0
chr10	73478015	73478150	ENSG00000107758.15|PPP3CB|U2AF2|U2AF2	911	-	6.325659	1.0486622	-1.0	-1.0
chr10	73444014	73444179	ENSG00000107758.15|PPP3CB|U2AF2|U2AF2	944	-	3.902617	1.2507782	-1.0	-1.0
chr10	73475030	73475130	ENSG00000107758.15|PPP3CB|U2AF2|U2AF2	902	-	6.084873	1.0077629	-1.0	-1.0
chr10	73470188	73470353	ENSG00000107758.15|PPP3CB|U2AF2|U2AF2	945	-	5.1889873	1.2635632	-1.0	-1.0
chr10	73475145	73475270	ENSG00000107758.15|PPP3CB|U2AF2|U2AF2	911	-	3.4099452	1.0514104	-1.0	-1.0
chr10	73716967	73717292	ENSG00000242288.9|AC022400.3|U2AF2|U2AF2	929	-	3.7785914	1.1515851	-1.0	-1.0
chr10	73717617	73717817	ENSG00000242288.9|AC022400.3|U2AF2|U2AF2	948	-	3.7167912	1.2879608	-1.0	-1.0
chr10	73718245	73718400	ENSG00000242288.9|AC022400.3|U2AF2|U2AF2	931	-	4.3736544	1.1625624	-1.0	-1.0
chr10	73716077	73716287	ENSG00000242288.9|AC022400.3|U2AF2|U2AF2	995	-	4.6874704	2.3106933	-1.0	-1.0
chr10	73724157	73724347	ENSG00000242288.9|AC022400.3|U2AF2|U2AF2	944	-	3.9260685	1.2516302	-1.0	-1.0
chr10	73716967	73717292	ENSG00000271816.1|BMS1P4|U2AF2|U2AF2	929	-	3.7785914	1.1508704	-1.0	-1.0
chr10	73717617	73717817	ENSG00000271816.1|BMS1P4|U2AF2|U2AF2	948	-	3.7167912	1.2879	-1.0	-1.0
chr10	73718245	73718400	ENSG00000271816.1|BMS1P4|U2AF2|U2AF2	931	-	4.3736544	1.1624718	-1.0	-1.0
chr10	73716077	73716287	ENSG00000271816.1|BMS1P4|U2AF2|U2AF2	995	-	4.6874704	2.3106756	-1.0	-1.0
chr10	73724157	73724347	ENSG00000271816.1|BMS1P4|U2AF2|U2AF2	943	-	3.9260685	1.2468022	-1.0	-1.0
chr10	73717192	73717292	ENSG00000242338.6|BMS1P4|U2AF2|U2AF2	902	-	3.2090998	1.0067819	-1.0	-1.0
chr10	73716180	73716285	ENSG00000242338.6|BMS1P4|U2AF2|U2AF2	978	-	3.9670434	1.6647158	-1.0	-1.0
chr10	73716965	73717114	ENSG00000242338.6|BMS1P4|U2AF2|U2AF2	927	-	2.6907003	1.1356477	-1.0	-1.0
chr10	73717617	73717817	ENSG00000242338.6|BMS1P4|U2AF2|U2AF2	948	-	3.7167912	1.2844821	-1.0	-1.0
chr10	73718245	73718400	ENSG00000242338.6|BMS1P4|U2AF2|U2AF2	931	-	4.3736544	1.1623168	-1.0	-1.0
chr10	73716077	73716180	ENSG00000242338.6|BMS1P4|U2AF2|U2AF2	949	-	4.3904285	1.2965343	-1.0	-1.0
chr10	73724157	73724347	ENSG00000242338.6|BMS1P4|U2AF2|U2AF2	945	-	3.9260685	1.2564663	-1.0	-1.0
chr10	73731068	73731175	ENSG00000250959.2|GLUD1P3|U2AF2|U2AF2	902	+	6.0219445	1.0077629	-1.0	-1.0
chr10	73744084	73744230	ENSG00000279088.1|AC022400.7|U2AF2|U2AF2	942	-	3.2865062	1.236888	-1.0	-1.0
chr10	73770614	73770794	ENSG00000176986.15|SEC24C|U2AF2|U2AF2	910	+	3.8084352	1.0474368	-1.0	-1.0
chr10	73770175	73770279	ENSG00000176986.15|SEC24C|U2AF2|U2AF2	907	+	3.3389096	1.0308449	-1.0	-1.0
chr10	73769237	73769346	ENSG00000176986.15|SEC24C|U2AF2|U2AF2	996	+	7.5414596	2.4411535	-1.0	-1.0
chr10	73767730	73767836	ENSG00000176986.15|SEC24C|U2AF2|U2AF2	932	+	3.4974508	1.1648014	-1.0	-1.0
chr10	73751613	73751716	ENSG00000176986.15|SEC24C|U2AF2|U2AF2	921	+	3.1133895	1.1030543	-1.0	-1.0
chr10	73767836	73768007	ENSG00000176986.15|SEC24C|U2AF2|U2AF2	961	+	4.0123687	1.4112916	-1.0	-1.0
chr10	73788554	73788664	ENSG00000214655.10|ZSWIM8|U2AF2|U2AF2	902	+	6.026877	1.0077629	-1.0	-1.0
chr10	73799892	73800092	ENSG00000214655.10|ZSWIM8|U2AF2|U2AF2	986	+	5.3485403	1.8388958	-1.0	-1.0
chr10	73791634	73791858	ENSG00000214655.10|ZSWIM8|U2AF2|U2AF2	902	+	5.855978	1.0076855	-1.0	-1.0
chr10	73806489	73806594	ENSG00000272916.5|AC022400.6|U2AF2|U2AF2	902	-	3.9272351	1.0072725	-1.0	-1.0
chr10	73803359	73803459	ENSG00000272916.5|AC022400.6|U2AF2|U2AF2	901	-	6.3083115	1.0049489	-1.0	-1.0
chr10	73802494	73802649	ENSG00000272916.5|AC022400.6|U2AF2|U2AF2	902	-	4.048678	1.0068097	-1.0	-1.0
chr10	73806028	73806128	ENSG00000272916.5|AC022400.6|U2AF2|U2AF2	957	-	6.448805	1.3696553	-1.0	-1.0
chr10	73803359	73803459	ENSG00000166507.17|NDST2|U2AF2|U2AF2	901	-	6.3083115	1.0053773	-1.0	-1.0
chr10	73806028	73806128	ENSG00000166507.17|NDST2|U2AF2|U2AF2	957	-	6.448805	1.3696599	-1.0	-1.0
chr10	74104952	74105137	ENSG00000035403.17|VCL|U2AF2|U2AF2	921	+	4.591311	1.0998592	-1.0	-1.0
chr10	74114077	74114183	ENSG00000035403.17|VCL|U2AF2|U2AF2	933	+	4.243892	1.1736937	-1.0	-1.0
chr10	74129906	74130004	ENSG00000185009.12|AP3M1|U2AF2|U2AF2	902	-	4.094586	1.0077629	-1.0	-1.0
chr10	74315085	74315255	ENSG00000156110.13|ADK|U2AF2|U2AF2	918	+	3.3316257	1.0856304	-1.0	-1.0
chr10	74399324	74399504	ENSG00000156110.13|ADK|U2AF2|U2AF2	936	+	3.5212724	1.1956705	-1.0	-1.0
chr10	74453364	74453464	ENSG00000156110.13|ADK|U2AF2|U2AF2	902	+	4.0119605	1.00726	-1.0	-1.0
chr10	74424744	74424939	ENSG00000156110.13|ADK|U2AF2|U2AF2	972	+	4.2337213	1.5482175	-1.0	-1.0
chr10	74591717	74591822	ENSG00000156110.13|ADK|U2AF2|U2AF2	902	+	5.086635	1.0072725	-1.0	-1.0
chr10	74462014	74462149	ENSG00000156110.13|ADK|U2AF2|U2AF2	902	+	5.673647	1.0070095	-1.0	-1.0
chr10	74240858	74241013	ENSG00000156110.13|ADK|U2AF2|U2AF2	911	+	2.8930688	1.0517111	-1.0	-1.0
chr10	74390665	74390850	ENSG00000156110.13|ADK|U2AF2|U2AF2	912	+	6.258597	1.0537119	-1.0	-1.0
chr10	74392045	74392145	ENSG00000156110.13|ADK|U2AF2|U2AF2	902	+	5.97987	1.00726	-1.0	-1.0
chr10	74525255	74525360	ENSG00000156110.13|ADK|U2AF2|U2AF2	901	+	2.4734862	1.0061045	-1.0	-1.0
chr10	74242648	74242828	ENSG00000156110.13|ADK|U2AF2|U2AF2	932	+	3.5288622	1.1685686	-1.0	-1.0
chr10	74454159	74454294	ENSG00000156110.13|ADK|U2AF2|U2AF2	902	+	5.429392	1.0075177	-1.0	-1.0
chr10	74408319	74408509	ENSG00000156110.13|ADK|U2AF2|U2AF2	957	+	3.3376431	1.3655703	-1.0	-1.0
chr10	74291808	74291928	ENSG00000156110.13|ADK|U2AF2|U2AF2	902	+	6.081396	1.0071694	-1.0	-1.0
chr10	74261213	74261323	ENSG00000156110.13|ADK|U2AF2|U2AF2	902	+	3.766087	1.0067819	-1.0	-1.0
chr10	74407524	74407639	ENSG00000156110.13|ADK|U2AF2|U2AF2	902	+	2.8241916	1.0068578	-1.0	-1.0
chr10	74314905	74315060	ENSG00000156110.13|ADK|U2AF2|U2AF2	917	+	5.89739	1.0818381	-1.0	-1.0
chr10	74438079	74438239	ENSG00000156110.13|ADK|U2AF2|U2AF2	932	+	6.0514727	1.1705403	-1.0	-1.0
chr10	74525144	74525255	ENSG00000156110.13|ADK|U2AF2|U2AF2	985	+	6.8717985	1.8130628	-1.0	-1.0
chr10	74322740	74323000	ENSG00000156110.13|ADK|U2AF2|U2AF2	913	+	3.090217	1.0615932	-1.0	-1.0
chr10	74322460	74322560	ENSG00000156110.13|ADK|U2AF2|U2AF2	902	+	3.9457061	1.0067819	-1.0	-1.0
chr10	74465999	74466149	ENSG00000156110.13|ADK|U2AF2|U2AF2	925	+	3.321217	1.1270307	-1.0	-1.0
chr10	75220546	75220736	ENSG00000165637.13|VDAC2|U2AF2|U2AF2	946	+	4.247032	1.2645614	-1.0	-1.0
chr10	75813957	75814142	ENSG00000148655.14|LRMDA|U2AF2|U2AF2	951	+	3.7895875	1.3077159	-1.0	-1.0
chr10	75714788	75714953	ENSG00000148655.14|LRMDA|U2AF2|U2AF2	904	+	2.915502	1.0187167	-1.0	-1.0
chr10	75962845	75962955	ENSG00000148655.14|LRMDA|U2AF2|U2AF2	902	+	5.97987	1.00726	-1.0	-1.0
chr10	77819370	77819545	ENSG00000151208.16|DLG5|U2AF2|U2AF2	913	-	2.822338	1.0599558	-1.0	-1.0
chr10	77812982	77813157	ENSG00000151208.16|DLG5|U2AF2|U2AF2	947	-	4.66639	1.2777059	-1.0	-1.0
chr10	77819965	77820125	ENSG00000151208.16|DLG5|U2AF2|U2AF2	927	-	3.6130936	1.1369995	-1.0	-1.0
chr10	77812687	77812882	ENSG00000151208.16|DLG5|U2AF2|U2AF2	924	-	4.820949	1.1208723	-1.0	-1.0
chr10	78009991	78010091	ENSG00000148606.12|POLR3A|U2AF2|U2AF2	952	-	6.466445	1.3169049	-1.0	-1.0
chr10	78001094	78001209	ENSG00000148606.12|POLR3A|U2AF2|U2AF2	955	-	6.5298715	1.3477235	-1.0	-1.0
chr10	78001324	78001659	ENSG00000148606.12|POLR3A|U2AF2|U2AF2	986	-	5.998343	1.8469597	-1.0	-1.0
chr10	78040062	78040225	ENSG00000138326.18|RPS24|U2AF2|U2AF2	1000	+	4.3210096	5.3607903	-1.0	-1.0
chr10	78040505	78040614	ENSG00000138326.18|RPS24|U2AF2|U2AF2	991	+	3.260038	2.0654433	-1.0	-1.0
chr10	78040230	78040340	ENSG00000138326.18|RPS24|U2AF2|U2AF2	903	+	2.599586	1.0128316	-1.0	-1.0
chr10	78037313	78037513	ENSG00000138326.18|RPS24|U2AF2|U2AF2	983	+	3.159417	1.775069	-1.0	-1.0
chr10	78040370	78040500	ENSG00000138326.18|RPS24|U2AF2|U2AF2	909	+	2.8124053	1.0431602	-1.0	-1.0
chr10	79293362	79293472	ENSG00000108175.16|ZMIZ1|U2AF2|U2AF2	953	+	4.448005	1.3239368	-1.0	-1.0
chr10	79187038	79187233	ENSG00000108175.16|ZMIZ1|U2AF2|U2AF2	984	+	5.110319	1.7848628	-1.0	-1.0
chr10	79296357	79296522	ENSG00000108175.16|ZMIZ1|U2AF2|U2AF2	977	+	5.3022075	1.6395361	-1.0	-1.0
chr10	79293248	79293362	ENSG00000108175.16|ZMIZ1|U2AF2|U2AF2	974	+	5.1664114	1.5769254	-1.0	-1.0
chr10	79216304	79216444	ENSG00000108175.16|ZMIZ1|U2AF2|U2AF2	912	+	2.9968004	1.0557988	-1.0	-1.0
chr10	79348963	79349075	ENSG00000108179.13|PPIF|U2AF2|U2AF2	990	+	7.088578	1.9908034	-1.0	-1.0
chr10	80275116	80275301	ENSG00000151224.12|MAT1A|U2AF2|U2AF2	939	-	3.8392591	1.2163802	-1.0	-1.0
chr10	80409428	80409618	ENSG00000122378.13|FAM213A|U2AF2|U2AF2	966	+	4.5726976	1.464514	-1.0	-1.0
chr10	80420412	80420537	ENSG00000122378.13|FAM213A|U2AF2|U2AF2	903	+	3.2459629	1.0149285	-1.0	-1.0
chr10	84141338	84141461	ENSG00000165678.20|GHITM|U2AF2|U2AF2	949	+	3.439342	1.2890294	-1.0	-1.0
chr10	84499764	84499869	ENSG00000107771.15|CCSER2|U2AF2|U2AF2	901	+	4.052412	1.0057657	-1.0	-1.0
chr10	84377230	84377420	ENSG00000107771.15|CCSER2|U2AF2|U2AF2	959	+	6.2857957	1.3838981	-1.0	-1.0
chr10	84463830	84463932	ENSG00000107771.15|CCSER2|U2AF2|U2AF2	902	+	6.1127896	1.0067819	-1.0	-1.0
chr10	84418056	84418226	ENSG00000107771.15|CCSER2|U2AF2|U2AF2	902	+	6.143047	1.0070409	-1.0	-1.0
chr10	84379835	84379935	ENSG00000107771.15|CCSER2|U2AF2|U2AF2	902	+	6.0186987	1.0077629	-1.0	-1.0
chr10	84438388	84438511	ENSG00000107771.15|CCSER2|U2AF2|U2AF2	996	+	5.460639	2.3837132	-1.0	-1.0
chr10	86497319	86497429	ENSG00000062650.18|WAPL|U2AF2|U2AF2	901	-	5.008089	1.004745	-1.0	-1.0
chr10	86443274	86443454	ENSG00000062650.18|WAPL|U2AF2|U2AF2	952	-	3.9396615	1.3171005	-1.0	-1.0
chr10	86437618	86437723	ENSG00000062650.18|WAPL|U2AF2|U2AF2	902	-	3.239854	1.0072725	-1.0	-1.0
chr10	86443130	86443274	ENSG00000062650.18|WAPL|U2AF2|U2AF2	902	-	5.1678057	1.0068389	-1.0	-1.0
chr10	86799494	86799659	ENSG00000107779.13|BMPR1A|U2AF2|U2AF2	902	+	4.645107	1.007342	-1.0	-1.0
chr10	86843299	86843405	ENSG00000107779.13|BMPR1A|U2AF2|U2AF2	918	+	3.3756897	1.0874103	-1.0	-1.0
chr10	86768379	86768579	ENSG00000107779.13|BMPR1A|U2AF2|U2AF2	968	+	4.0282903	1.5006633	-1.0	-1.0
chr10	86772739	86772869	ENSG00000107779.13|BMPR1A|U2AF2|U2AF2	901	+	3.993052	1.0061146	-1.0	-1.0
chr10	87062835	87062950	ENSG00000148672.8|GLUD1|U2AF2|U2AF2	976	-	3.4329336	1.6237944	-1.0	-1.0
chr10	87063315	87063440	ENSG00000148672.8|GLUD1|U2AF2|U2AF2	902	-	3.1877232	1.0075177	-1.0	-1.0
chr10	87076656	87076771	ENSG00000148672.8|GLUD1|U2AF2|U2AF2	961	-	2.5028298	1.4050136	-1.0	-1.0
chr10	87051870	87051970	ENSG00000148672.8|GLUD1|U2AF2|U2AF2	901	-	3.9794154	1.0047493	-1.0	-1.0
chr10	87068157	87068277	ENSG00000148672.8|GLUD1|U2AF2|U2AF2	961	-	3.174035	1.412805	-1.0	-1.0
chr10	87060245	87060355	ENSG00000148672.8|GLUD1|U2AF2|U2AF2	917	-	2.473438	1.0795939	-1.0	-1.0
chr10	87067839	87067949	ENSG00000148672.8|GLUD1|U2AF2|U2AF2	909	-	2.430933	1.0413291	-1.0	-1.0
chr10	87190483	87190583	ENSG00000122376.11|FAM35A|U2AF2|U2AF2	965	+	4.505303	1.4558274	-1.0	-1.0
chr10	87103544	87103859	ENSG00000122376.11|FAM35A|U2AF2|U2AF2	954	+	3.9140053	1.3404464	-1.0	-1.0
chr10	87128089	87128254	ENSG00000122376.11|FAM35A|U2AF2|U2AF2	957	+	3.8902297	1.3703498	-1.0	-1.0
chr10	87331606	87331806	ENSG00000223482.7|NUTM2A-AS1|U2AF2|U2AF2	952	-	3.4464476	1.3187815	-1.0	-1.0
chr10	87328984	87329084	ENSG00000223482.7|NUTM2A-AS1|U2AF2|U2AF2	902	-	6.062108	1.0077629	-1.0	-1.0
chr10	87511163	87511348	ENSG00000107789.15|MINPP1|U2AF2|U2AF2	933	+	3.5807252	1.1737374	-1.0	-1.0
chr10	87764777	87764942	ENSG00000138138.13|ATAD1|U2AF2|U2AF2	956	-	6.110277	1.3529072	-1.0	-1.0
chr10	87758552	87758672	ENSG00000138138.13|ATAD1|U2AF2|U2AF2	919	-	5.3990917	1.091252	-1.0	-1.0
chr10	87757897	87758092	ENSG00000138138.13|ATAD1|U2AF2|U2AF2	933	-	3.155706	1.1716295	-1.0	-1.0
chr10	87766382	87766482	ENSG00000138138.13|ATAD1|U2AF2|U2AF2	901	-	2.749663	1.0030129	-1.0	-1.0
chr10	87758212	87758507	ENSG00000138138.13|ATAD1|U2AF2|U2AF2	985	-	5.077744	1.8175366	-1.0	-1.0
chr10	87759577	87759772	ENSG00000138138.13|ATAD1|U2AF2|U2AF2	981	-	5.3848505	1.7195185	-1.0	-1.0
chr10	87864637	87864742	ENSG00000171862.10|PTEN|U2AF2|U2AF2	902	+	2.8216524	1.0072725	-1.0	-1.0
chr10	87934552	87934697	ENSG00000171862.10|PTEN|U2AF2|U2AF2	919	+	3.4601843	1.0936172	-1.0	-1.0
chr10	87934167	87934462	ENSG00000171862.10|PTEN|U2AF2|U2AF2	958	+	4.921754	1.3806281	-1.0	-1.0
chr10	87957614	87957809	ENSG00000171862.10|PTEN|U2AF2|U2AF2	948	+	6.4296374	1.2835237	-1.0	-1.0
chr10	87933382	87933482	ENSG00000171862.10|PTEN|U2AF2|U2AF2	902	+	2.9136765	1.0077629	-1.0	-1.0
chr10	87877134	87877464	ENSG00000171862.10|PTEN|U2AF2|U2AF2	988	+	3.9809382	1.9372523	-1.0	-1.0
chr10	87882589	87882784	ENSG00000171862.10|PTEN|U2AF2|U2AF2	935	+	4.468517	1.1894804	-1.0	-1.0
chr10	87936637	87936737	ENSG00000171862.10|PTEN|U2AF2|U2AF2	900	+	2.491879	1.0004057	-1.0	-1.0
chr10	87941502	87941692	ENSG00000171862.10|PTEN|U2AF2|U2AF2	952	+	3.4272306	1.3229395	-1.0	-1.0
chr10	87952007	87952112	ENSG00000171862.10|PTEN|U2AF2|U2AF2	990	+	4.530898	2.0160072	-1.0	-1.0
chr10	87873719	87873914	ENSG00000171862.10|PTEN|U2AF2|U2AF2	971	+	6.009137	1.5306741	-1.0	-1.0
chr10	87871069	87871259	ENSG00000171862.10|PTEN|U2AF2|U2AF2	913	+	3.023663	1.0603186	-1.0	-1.0
chr10	87876234	87876349	ENSG00000171862.10|PTEN|U2AF2|U2AF2	902	+	3.5675607	1.0068288	-1.0	-1.0
chr10	87871299	87871429	ENSG00000171862.10|PTEN|U2AF2|U2AF2	901	+	2.559095	1.0059673	-1.0	-1.0
chr10	89587500	89587615	ENSG00000152782.16|PANK1|U2AF2|U2AF2	902	-	6.10553	1.0070271	-1.0	-1.0
chr10	89608300	89608430	ENSG00000152782.16|PANK1|U2AF2|U2AF2	902	-	3.2245474	1.0067819	-1.0	-1.0
chr10	89643472	89643612	ENSG00000152782.16|PANK1|U2AF2|U2AF2	902	-	4.167077	1.009889	-1.0	-1.0
chr10	89687041	89687206	ENSG00000235100.3|AL157400.3|U2AF2|U2AF2	957	-	6.557108	1.362729	-1.0	-1.0
chr10	90876113	90876283	ENSG00000148688.13|RPP30|U2AF2|U2AF2	902	+	4.072566	1.0080848	-1.0	-1.0
chr10	91223033	91223218	ENSG00000180628.14|PCGF5|U2AF2|U2AF2	943	+	3.9484909	1.2422243	-1.0	-1.0
chr10	91264905	91265040	ENSG00000180628.14|PCGF5|U2AF2|U2AF2	902	+	6.0126643	1.0075114	-1.0	-1.0
chr10	91253650	91253845	ENSG00000180628.14|PCGF5|U2AF2|U2AF2	983	+	3.9763517	1.7688143	-1.0	-1.0
chr10	91227158	91227336	ENSG00000180628.14|PCGF5|U2AF2|U2AF2	966	+	3.9604583	1.4643779	-1.0	-1.0
chr10	91823882	91824072	ENSG00000107854.5|TNKS2|U2AF2|U2AF2	960	+	4.8882036	1.3997684	-1.0	-1.0
chr10	91844441	91844541	ENSG00000107854.5|TNKS2|U2AF2|U2AF2	900	+	3.8964412	1.0005033	-1.0	-1.0
chr10	91849405	91849511	ENSG00000107854.5|TNKS2|U2AF2|U2AF2	949	+	3.6485448	1.2949808	-1.0	-1.0
chr10	91819832	91819938	ENSG00000107854.5|TNKS2|U2AF2|U2AF2	950	+	4.4041944	1.3002973	-1.0	-1.0
chr10	91845213	91845358	ENSG00000107854.5|TNKS2|U2AF2|U2AF2	902	+	3.6642034	1.0066553	-1.0	-1.0
chr10	91829921	91830091	ENSG00000107854.5|TNKS2|U2AF2|U2AF2	902	+	5.703746	1.0087142	-1.0	-1.0
chr10	91836814	91836918	ENSG00000107854.5|TNKS2|U2AF2|U2AF2	901	+	6.299617	1.0062561	-1.0	-1.0
chr10	91959880	91959977	ENSG00000095564.13|BTAF1|U2AF2|U2AF2	981	+	4.2067547	1.71451	-1.0	-1.0
chr10	91942281	91942416	ENSG00000095564.13|BTAF1|U2AF2|U2AF2	968	+	5.4730883	1.4989853	-1.0	-1.0
chr10	92024650	92024750	ENSG00000095564.13|BTAF1|U2AF2|U2AF2	902	+	6.0334105	1.0077629	-1.0	-1.0
chr10	91956423	91956527	ENSG00000095564.13|BTAF1|U2AF2|U2AF2	928	+	4.146591	1.1437788	-1.0	-1.0
chr10	92311392	92311492	ENSG00000198060.9|MARCH5|U2AF2|U2AF2	902	+	6.0704722	1.0067819	-1.0	-1.0
chr10	92504798	92504897	ENSG00000119912.15|IDE|U2AF2|U2AF2	964	-	6.4829125	1.4397764	-1.0	-1.0
chr10	92694442	92694546	ENSG00000152804.10|HHEX|U2AF2|U2AF2	934	+	3.4125369	1.1822824	-1.0	-1.0
chr10	92692596	92692696	ENSG00000152804.10|HHEX|U2AF2|U2AF2	902	+	4.1254086	1.0067819	-1.0	-1.0
chr10	93014267	93014407	ENSG00000138190.16|EXOC6|U2AF2|U2AF2	902	+	6.1264167	1.0072523	-1.0	-1.0
chr10	93594035	93594140	ENSG00000138207.13|RBP4|U2AF2|U2AF2	902	-	2.8178787	1.0072725	-1.0	-1.0
chr10	93691646	93691756	ENSG00000148690.11|FRA10AC1|U2AF2|U2AF2	902	-	6.0382276	1.0077629	-1.0	-1.0
chr10	93692248	93692413	ENSG00000148690.11|FRA10AC1|U2AF2|U2AF2	918	-	4.2774296	1.086982	-1.0	-1.0
chr10	93687633	93687783	ENSG00000148690.11|FRA10AC1|U2AF2|U2AF2	911	-	3.9074986	1.0521128	-1.0	-1.0
chr10	93690611	93690951	ENSG00000148690.11|FRA10AC1|U2AF2|U2AF2	944	-	3.807116	1.2548391	-1.0	-1.0
chr10	93692093	93692203	ENSG00000148690.11|FRA10AC1|U2AF2|U2AF2	985	-	3.9261498	1.8118969	-1.0	-1.0
chr10	93691821	93692006	ENSG00000148690.11|FRA10AC1|U2AF2|U2AF2	909	-	4.9926753	1.040262	-1.0	-1.0
chr10	93687403	93687543	ENSG00000148690.11|FRA10AC1|U2AF2|U2AF2	963	-	4.086645	1.434635	-1.0	-1.0
chr10	93692513	93692645	ENSG00000148690.11|FRA10AC1|U2AF2|U2AF2	952	-	4.353156	1.3155228	-1.0	-1.0
chr10	93669522	93669682	ENSG00000148690.11|FRA10AC1|U2AF2|U2AF2	902	-	4.489971	1.0068282	-1.0	-1.0
chr10	93669312	93669507	ENSG00000148690.11|FRA10AC1|U2AF2|U2AF2	940	-	3.8766105	1.2195637	-1.0	-1.0
chr10	94361561	94361664	ENSG00000173145.11|NOC3L|U2AF2|U2AF2	907	-	2.8180852	1.0319825	-1.0	-1.0
chr10	94357243	94357443	ENSG00000173145.11|NOC3L|U2AF2|U2AF2	996	-	6.291607	2.3944292	-1.0	-1.0
chr10	94356986	94357136	ENSG00000173145.11|NOC3L|U2AF2|U2AF2	902	-	3.3684907	1.0070372	-1.0	-1.0
chr10	94357478	94357873	ENSG00000173145.11|NOC3L|U2AF2|U2AF2	982	-	5.7304673	1.7482934	-1.0	-1.0
chr10	94361353	94361561	ENSG00000173145.11|NOC3L|U2AF2|U2AF2	972	-	5.2784257	1.5560781	-1.0	-1.0
chr10	94500117	94500220	ENSG00000108239.8|TBC1D12|U2AF2|U2AF2	975	+	6.7066336	1.6000153	-1.0	-1.0
chr10	94613522	94613632	ENSG00000119969.14|HELLS|U2AF2|U2AF2	905	+	3.4662507	1.0202821	-1.0	-1.0
chr10	94571294	94571424	ENSG00000119969.14|HELLS|U2AF2|U2AF2	946	+	4.0877113	1.263795	-1.0	-1.0
chr10	94581220	94581320	ENSG00000119969.14|HELLS|U2AF2|U2AF2	902	+	3.1448853	1.00726	-1.0	-1.0
chr10	94583279	94583484	ENSG00000119969.14|HELLS|U2AF2|U2AF2	959	+	4.613983	1.388712	-1.0	-1.0
chr10	94576805	94576960	ENSG00000119969.14|HELLS|U2AF2|U2AF2	915	+	3.2467031	1.069761	-1.0	-1.0
chr10	94594595	94594694	ENSG00000119969.14|HELLS|U2AF2|U2AF2	902	+	3.2245474	1.0067819	-1.0	-1.0
chr10	94570674	94570869	ENSG00000119969.14|HELLS|U2AF2|U2AF2	928	+	3.1434145	1.1409614	-1.0	-1.0
chr10	94570899	94571134	ENSG00000119969.14|HELLS|U2AF2|U2AF2	946	+	3.500383	1.2653973	-1.0	-1.0
chr10	94581220	94581410	ENSG00000244332.1|AL138759.1|U2AF2|U2AF2	916	+	3.1897473	1.0766385	-1.0	-1.0
chr10	94583280	94583485	ENSG00000244332.1|AL138759.1|U2AF2|U2AF2	960	+	4.7163124	1.3978703	-1.0	-1.0
chr10	94594595	94594780	ENSG00000244332.1|AL138759.1|U2AF2|U2AF2	908	+	2.9851081	1.0368284	-1.0	-1.0
chr10	94588160	94588300	ENSG00000244332.1|AL138759.1|U2AF2|U2AF2	903	+	3.141812	1.0145199	-1.0	-1.0
chr10	95247349	95247464	ENSG00000107438.8|PDLIM1|U2AF2|U2AF2	933	-	3.430848	1.1729336	-1.0	-1.0
chr10	95381507	95381612	ENSG00000095637.21|SORBS1|U2AF2|U2AF2	938	-	4.2484703	1.2054034	-1.0	-1.0
chr10	95414753	95414862	ENSG00000095637.21|SORBS1|U2AF2|U2AF2	945	-	6.371423	1.2625768	-1.0	-1.0
chr10	95414862	95414967	ENSG00000095637.21|SORBS1|U2AF2|U2AF2	935	-	5.177315	1.187829	-1.0	-1.0
chr10	95376736	95376901	ENSG00000095637.21|SORBS1|U2AF2|U2AF2	970	-	6.2665124	1.5248914	-1.0	-1.0
chr10	95376056	95376161	ENSG00000095637.21|SORBS1|U2AF2|U2AF2	922	-	4.19979	1.1060234	-1.0	-1.0
chr10	95422216	95422331	ENSG00000095637.21|SORBS1|U2AF2|U2AF2	940	-	3.2971442	1.2184737	-1.0	-1.0
chr10	95341410	95341563	ENSG00000095637.21|SORBS1|U2AF2|U2AF2	989	-	6.424563	1.9628155	-1.0	-1.0
chr10	95626420	95626615	ENSG00000059573.8|ALDH18A1|U2AF2|U2AF2	938	-	3.7529378	1.207531	-1.0	-1.0
chr10	95613863	95613965	ENSG00000059573.8|ALDH18A1|U2AF2|U2AF2	901	-	3.9794154	1.0048063	-1.0	-1.0
chr10	95616586	95616697	ENSG00000059573.8|ALDH18A1|U2AF2|U2AF2	924	-	3.3714204	1.1191783	-1.0	-1.0
chr10	95628492	95628592	ENSG00000059573.8|ALDH18A1|U2AF2|U2AF2	902	-	2.8569884	1.0077629	-1.0	-1.0
chr10	95632843	95632953	ENSG00000059573.8|ALDH18A1|U2AF2|U2AF2	928	-	3.19616	1.139744	-1.0	-1.0
chr10	95684624	95684734	ENSG00000119977.20|TCTN3|U2AF2|U2AF2	987	-	6.9654136	1.880426	-1.0	-1.0
chr10	95687355	95687460	ENSG00000119977.20|TCTN3|U2AF2|U2AF2	966	-	4.6788116	1.4645228	-1.0	-1.0
chr10	96131377	96131482	ENSG00000177853.14|ZNF518A|U2AF2|U2AF2	954	+	3.949229	1.334918	-1.0	-1.0
chr10	96133555	96133648	ENSG00000177853.14|ZNF518A|U2AF2|U2AF2	962	+	3.3379974	1.4185532	-1.0	-1.0
chr10	96131517	96131622	ENSG00000177853.14|ZNF518A|U2AF2|U2AF2	940	+	4.8365784	1.2215393	-1.0	-1.0
chr10	96155815	96156025	ENSG00000177853.14|ZNF518A|U2AF2|U2AF2	972	+	4.073847	1.5454172	-1.0	-1.0
chr10	96547989	96548089	ENSG00000077147.14|TM9SF3|U2AF2|U2AF2	960	-	6.62232	1.3998563	-1.0	-1.0
chr10	96528332	96528442	ENSG00000077147.14|TM9SF3|U2AF2|U2AF2	902	-	6.1094265	1.0077629	-1.0	-1.0
chr10	96578257	96578422	ENSG00000077147.14|TM9SF3|U2AF2|U2AF2	932	-	6.262679	1.1662793	-1.0	-1.0
chr10	96564588	96564778	ENSG00000077147.14|TM9SF3|U2AF2|U2AF2	953	-	5.0695133	1.3267713	-1.0	-1.0
chr10	96527422	96527545	ENSG00000077147.14|TM9SF3|U2AF2|U2AF2	959	-	2.9931023	1.3880037	-1.0	-1.0
chr10	96551546	96551891	ENSG00000077147.14|TM9SF3|U2AF2|U2AF2	971	-	4.3413477	1.539956	-1.0	-1.0
chr10	96897574	96897779	ENSG00000196233.13|LCOR|U2AF2|U2AF2	978	+	6.7762604	1.6631252	-1.0	-1.0
chr10	96833405	96833479	ENSG00000196233.13|LCOR|U2AF2|U2AF2	902	+	3.2430418	1.0077629	-1.0	-1.0
chr10	96951980	96952102	ENSG00000196233.13|LCOR|U2AF2|U2AF2	981	+	5.5174174	1.722593	-1.0	-1.0
chr10	96953036	96953286	ENSG00000196233.13|LCOR|U2AF2|U2AF2	967	+	5.4564004	1.4773568	-1.0	-1.0
chr10	96950195	96950400	ENSG00000196233.13|LCOR|U2AF2|U2AF2	958	+	4.5821414	1.3741407	-1.0	-1.0
chr10	96907049	96907224	ENSG00000196233.13|LCOR|U2AF2|U2AF2	902	+	6.2206635	1.0071672	-1.0	-1.0
chr10	96856409	96856604	ENSG00000196233.13|LCOR|U2AF2|U2AF2	903	+	2.71972	1.015259	-1.0	-1.0
chr10	97443311	97443411	ENSG00000171311.12|EXOSC1|U2AF2|U2AF2	902	-	3.9903507	1.0067819	-1.0	-1.0
chr10	97454586	97454686	ENSG00000171307.18|ZDHHC16|U2AF2|U2AF2	902	+	3.9497695	1.0077629	-1.0	-1.0
chr10	97476744	97476834	ENSG00000155229.20|MMS19|U2AF2|U2AF2	984	-	3.956855	1.7898083	-1.0	-1.0
chr10	97476869	97477159	ENSG00000155229.20|MMS19|U2AF2|U2AF2	987	-	6.3111544	1.8724536	-1.0	-1.0
chr10	97460186	97460316	ENSG00000155229.20|MMS19|U2AF2|U2AF2	902	-	4.1151257	1.0081561	-1.0	-1.0
chr10	97459496	97459636	ENSG00000155229.20|MMS19|U2AF2|U2AF2	908	-	4.301609	1.0359583	-1.0	-1.0
chr10	97477416	97477531	ENSG00000155229.20|MMS19|U2AF2|U2AF2	951	-	3.3338857	1.3110878	-1.0	-1.0
chr10	97460926	97461101	ENSG00000155229.20|MMS19|U2AF2|U2AF2	902	-	4.116602	1.0075114	-1.0	-1.0
chr10	97749606	97749716	ENSG00000155256.17|ZFYVE27|U2AF2|U2AF2	901	+	3.9116735	1.0045757	-1.0	-1.0
chr10	97750202	97750422	ENSG00000155256.17|ZFYVE27|U2AF2|U2AF2	995	+	6.7880397	2.27106	-1.0	-1.0
chr10	98237414	98237594	ENSG00000166024.13|R3HCC1L|U2AF2|U2AF2	919	+	6.2899528	1.091727	-1.0	-1.0
chr10	99420980	99421090	ENSG00000120053.10|GOT1|U2AF2|U2AF2	902	-	6.164497	1.0077629	-1.0	-1.0
chr10	99425655	99425925	ENSG00000120053.10|GOT1|U2AF2|U2AF2	923	-	3.4714265	1.1147639	-1.0	-1.0
chr10	99403874	99403979	ENSG00000120053.10|GOT1|U2AF2|U2AF2	979	-	4.272976	1.6683187	-1.0	-1.0
chr10	99405154	99405354	ENSG00000120053.10|GOT1|U2AF2|U2AF2	974	-	6.6547837	1.5816743	-1.0	-1.0
chr10	99612599	99612704	ENSG00000155287.10|SLC25A28|U2AF2|U2AF2	902	-	2.3315048	1.0077629	-1.0	-1.0
chr10	99750265	99750368	ENSG00000119929.12|CUTC|U2AF2|U2AF2	902	+	6.123253	1.0077629	-1.0	-1.0
chr10	99799390	99799620	ENSG00000023839.10|ABCC2|U2AF2|U2AF2	1000	+	4.3547835	3.82215	-1.0	-1.0
chr10	99805263	99805381	ENSG00000023839.10|ABCC2|U2AF2|U2AF2	996	+	3.3801503	2.3801892	-1.0	-1.0
chr10	99793785	99793891	ENSG00000023839.10|ABCC2|U2AF2|U2AF2	903	+	6.259425	1.0145673	-1.0	-1.0
chr10	99841855	99841966	ENSG00000023839.10|ABCC2|U2AF2|U2AF2	984	+	3.7244658	1.8069189	-1.0	-1.0
chr10	99843598	99843768	ENSG00000023839.10|ABCC2|U2AF2|U2AF2	923	+	2.8187897	1.1158286	-1.0	-1.0
chr10	99799101	99799201	ENSG00000023839.10|ABCC2|U2AF2|U2AF2	916	+	2.8668146	1.0738181	-1.0	-1.0
chr10	99850796	99850896	ENSG00000023839.10|ABCC2|U2AF2|U2AF2	902	+	3.1997046	1.0066227	-1.0	-1.0
chr10	99796813	99797023	ENSG00000023839.10|ABCC2|U2AF2|U2AF2	992	+	2.9488506	2.080555	-1.0	-1.0
chr10	99810029	99810133	ENSG00000023839.10|ABCC2|U2AF2|U2AF2	950	+	2.9701314	1.3002272	-1.0	-1.0
chr10	99792121	99792233	ENSG00000023839.10|ABCC2|U2AF2|U2AF2	968	+	4.2221775	1.4953542	-1.0	-1.0
chr10	99851256	99851496	ENSG00000023839.10|ABCC2|U2AF2|U2AF2	909	+	3.44234	1.0387278	-1.0	-1.0
chr10	99835320	99835485	ENSG00000023839.10|ABCC2|U2AF2|U2AF2	910	+	2.4761715	1.0452307	-1.0	-1.0
chr10	99817139	99817307	ENSG00000023839.10|ABCC2|U2AF2|U2AF2	947	+	1.8812187	1.2737958	-1.0	-1.0
chr10	99803903	99804013	ENSG00000023839.10|ABCC2|U2AF2|U2AF2	902	+	5.4008675	1.0077629	-1.0	-1.0
chr10	99841035	99841140	ENSG00000023839.10|ABCC2|U2AF2|U2AF2	902	+	3.245816	1.0072725	-1.0	-1.0
chr10	99831865	99831976	ENSG00000023839.10|ABCC2|U2AF2|U2AF2	968	+	4.6402745	1.4933193	-1.0	-1.0
chr10	99844210	99844321	ENSG00000023839.10|ABCC2|U2AF2|U2AF2	993	+	5.9940968	2.1496654	-1.0	-1.0
chr10	99818619	99818784	ENSG00000023839.10|ABCC2|U2AF2|U2AF2	974	+	4.366578	1.5810817	-1.0	-1.0
chr10	99794304	99794412	ENSG00000023839.10|ABCC2|U2AF2|U2AF2	927	+	3.0148454	1.13649	-1.0	-1.0
chr10	99831321	99831541	ENSG00000023839.10|ABCC2|U2AF2|U2AF2	944	+	2.8850138	1.2548463	-1.0	-1.0
chr10	99807726	99807881	ENSG00000023839.10|ABCC2|U2AF2|U2AF2	925	+	3.3601036	1.123752	-1.0	-1.0
chr10	100156424	100156564	ENSG00000107566.13|ERLIN1|U2AF2|U2AF2	902	-	6.16223	1.007598	-1.0	-1.0
chr10	100245833	100246003	ENSG00000095485.17|CWF19L1|U2AF2|U2AF2	902	-	6.029526	1.0073282	-1.0	-1.0
chr10	100253172	100253272	ENSG00000095485.17|CWF19L1|U2AF2|U2AF2	901	-	3.9157999	1.0047493	-1.0	-1.0
chr10	100347726	100347916	ENSG00000099194.5|SCD|U2AF2|U2AF2	924	+	3.9974601	1.1167566	-1.0	-1.0
chr10	100347951	100348063	ENSG00000099194.5|SCD|U2AF2|U2AF2	914	+	3.2124724	1.0634681	-1.0	-1.0
chr10	100505470	100505580	ENSG00000075826.16|SEC31B|U2AF2|U2AF2	903	-	2.8680358	1.0114435	-1.0	-1.0
chr10	100488877	100489067	ENSG00000075826.16|SEC31B|U2AF2|U2AF2	930	-	3.495883	1.1568093	-1.0	-1.0
chr10	100546581	100546701	ENSG00000166135.13|HIF1AN|U2AF2|U2AF2	938	+	3.449956	1.2072006	-1.0	-1.0
chr10	100536307	100536497	ENSG00000166135.13|HIF1AN|U2AF2|U2AF2	965	+	3.6533794	1.4602011	-1.0	-1.0
chr10	100546134	100546264	ENSG00000166135.13|HIF1AN|U2AF2|U2AF2	916	+	5.502743	1.0773537	-1.0	-1.0
chr10	100545080	100545260	ENSG00000166135.13|HIF1AN|U2AF2|U2AF2	902	+	5.780967	1.0073543	-1.0	-1.0
chr10	100928925	100929075	ENSG00000119906.11|SLF2|U2AF2|U2AF2	902	+	3.2286923	1.006847	-1.0	-1.0
chr10	100961760	100961876	ENSG00000119906.11|SLF2|U2AF2|U2AF2	966	+	6.582942	1.4730678	-1.0	-1.0
chr10	100927165	100927360	ENSG00000119906.11|SLF2|U2AF2|U2AF2	956	+	4.14841	1.3563528	-1.0	-1.0
chr10	100914541	100914651	ENSG00000119906.11|SLF2|U2AF2|U2AF2	902	+	6.012264	1.0075953	-1.0	-1.0
chr10	100914996	100915111	ENSG00000119906.11|SLF2|U2AF2|U2AF2	919	+	3.3839881	1.0894512	-1.0	-1.0
chr10	100915116	100915326	ENSG00000119906.11|SLF2|U2AF2|U2AF2	972	+	3.721649	1.5539889	-1.0	-1.0
chr10	100951858	100952053	ENSG00000119906.11|SLF2|U2AF2|U2AF2	979	+	4.952681	1.6707785	-1.0	-1.0
chr10	100927380	100927505	ENSG00000119906.11|SLF2|U2AF2|U2AF2	902	+	4.572606	1.0072662	-1.0	-1.0
chr10	100972528	100972633	ENSG00000095539.15|SEMA4G|U2AF2|U2AF2	901	+	2.226544	1.0062561	-1.0	-1.0
chr10	100973609	100973749	ENSG00000095539.15|SEMA4G|U2AF2|U2AF2	974	+	3.7847266	1.5804952	-1.0	-1.0
chr10	100973437	100973546	ENSG00000095539.15|SEMA4G|U2AF2|U2AF2	991	+	3.2153378	2.0428636	-1.0	-1.0
chr10	100972419	100972528	ENSG00000095539.15|SEMA4G|U2AF2|U2AF2	938	+	2.872668	1.2052164	-1.0	-1.0
chr10	100984384	100984579	ENSG00000095539.15|SEMA4G|U2AF2|U2AF2	972	+	2.5409555	1.5511075	-1.0	-1.0
chr10	100973546	100973609	ENSG00000095539.15|SEMA4G|U2AF2|U2AF2	988	+	5.050849	1.9101356	-1.0	-1.0
chr10	100981057	100981162	ENSG00000095539.15|SEMA4G|U2AF2|U2AF2	931	+	4.266703	1.1604321	-1.0	-1.0
chr10	101005356	101005457	ENSG00000107816.17|LZTS2|U2AF2|U2AF2	903	+	3.3215828	1.0138069	-1.0	-1.0
chr10	101006370	101006484	ENSG00000107816.17|LZTS2|U2AF2|U2AF2	994	+	5.399832	2.2458615	-1.0	-1.0
chr10	101038536	101038692	ENSG00000107819.13|SFXN3|U2AF2|U2AF2	959	+	6.4736075	1.3831577	-1.0	-1.0
chr10	101521522	101521638	ENSG00000166167.17|BTRC|U2AF2|U2AF2	902	+	6.266889	1.0077629	-1.0	-1.0
chr10	101490167	101490287	ENSG00000166167.17|BTRC|U2AF2|U2AF2	934	+	5.430101	1.1792185	-1.0	-1.0
chr10	101624754	101624854	ENSG00000107829.13|FBXW4|U2AF2|U2AF2	901	-	3.942843	1.0049489	-1.0	-1.0
chr10	101793516	101793685	ENSG00000198408.13|MGEA5|U2AF2|U2AF2	998	-	7.516738	2.6332128	-1.0	-1.0
chr10	101793744	101793904	ENSG00000198408.13|MGEA5|U2AF2|U2AF2	904	-	2.5514414	1.0191553	-1.0	-1.0
chr10	101792797	101792946	ENSG00000198408.13|MGEA5|U2AF2|U2AF2	996	-	5.144701	2.3638027	-1.0	-1.0
chr10	101790895	101791160	ENSG00000198408.13|MGEA5|U2AF2|U2AF2	905	-	3.3664112	1.0216327	-1.0	-1.0
chr10	101811994	101812154	ENSG00000198408.13|MGEA5|U2AF2|U2AF2	955	-	2.8565762	1.3506528	-1.0	-1.0
chr10	101810314	101810544	ENSG00000198408.13|MGEA5|U2AF2|U2AF2	959	-	5.2027493	1.3865609	-1.0	-1.0
chr10	101813606	101813706	ENSG00000198408.13|MGEA5|U2AF2|U2AF2	902	-	6.166577	1.0077629	-1.0	-1.0
chr10	101807901	101808011	ENSG00000198408.13|MGEA5|U2AF2|U2AF2	982	-	6.8400106	1.754384	-1.0	-1.0
chr10	101792946	101793171	ENSG00000198408.13|MGEA5|U2AF2|U2AF2	973	-	4.1894464	1.5714726	-1.0	-1.0
chr10	101795390	101795600	ENSG00000198408.13|MGEA5|U2AF2|U2AF2	993	-	3.694363	2.1300182	-1.0	-1.0
chr10	101793685	101793744	ENSG00000198408.13|MGEA5|U2AF2|U2AF2	989	-	3.772661	1.9636048	-1.0	-1.0
chr10	101793281	101793511	ENSG00000198408.13|MGEA5|U2AF2|U2AF2	999	-	4.6352615	3.0673883	-1.0	-1.0
chr10	101793922	101794095	ENSG00000198408.13|MGEA5|U2AF2|U2AF2	965	-	3.245005	1.4607615	-1.0	-1.0
chr10	101813327	101813447	ENSG00000198408.13|MGEA5|U2AF2|U2AF2	902	-	6.043649	1.0077629	-1.0	-1.0
chr10	102010023	102010133	ENSG00000120029.12|C10orf76|U2AF2|U2AF2	991	-	4.483686	2.0316396	-1.0	-1.0
chr10	102144904	102145014	ENSG00000148840.10|PPRC1|U2AF2|U2AF2	930	+	3.2184534	1.1578674	-1.0	-1.0
chr10	102160099	102160232	ENSG00000166197.16|NOLC1|U2AF2|U2AF2	963	+	5.0984163	1.4286437	-1.0	-1.0
chr10	102157074	102157185	ENSG00000166197.16|NOLC1|U2AF2|U2AF2	983	+	6.8155336	1.7685051	-1.0	-1.0
chr10	102363601	102363709	ENSG00000107862.4|GBF1|U2AF2|U2AF2	902	+	2.952864	1.0070698	-1.0	-1.0
chr10	102379741	102379852	ENSG00000107862.4|GBF1|U2AF2|U2AF2	952	+	6.4096956	1.3178811	-1.0	-1.0
chr10	102370064	102370173	ENSG00000107862.4|GBF1|U2AF2|U2AF2	950	+	6.42311	1.302021	-1.0	-1.0
chr10	102361572	102361712	ENSG00000107862.4|GBF1|U2AF2|U2AF2	991	+	7.1800227	2.0255315	-1.0	-1.0
chr10	102455244	102455424	ENSG00000269609.5|RPARP-AS1|U2AF2|U2AF2	959	+	4.5549965	1.382837	-1.0	-1.0
chr10	102729611	102729722	ENSG00000156398.12|SFXN2|U2AF2|U2AF2	929	+	4.24681	1.1513877	-1.0	-1.0
chr10	102735861	102735909	ENSG00000156398.12|SFXN2|U2AF2|U2AF2	955	+	6.3812003	1.3476821	-1.0	-1.0
chr10	102863677	102863807	ENSG00000166275.15|BORCS7|U2AF2|U2AF2	902	+	3.8878143	1.0074108	-1.0	-1.0
chr10	102863677	102863807	ENSG00000270316.1|BORCS7-ASMT|U2AF2|U2AF2	902	+	3.8878143	1.0073425	-1.0	-1.0
chr10	102920951	102921076	ENSG00000148842.17|CNNM2|U2AF2|U2AF2	902	+	3.2331617	1.0073273	-1.0	-1.0
chr10	103054561	103054736	ENSG00000148842.17|CNNM2|U2AF2|U2AF2	902	+	4.2786736	1.0076058	-1.0	-1.0
chr10	103100019	103100119	ENSG00000076685.18|NT5C2|U2AF2|U2AF2	902	-	5.97987	1.00726	-1.0	-1.0
chr10	103091615	103091720	ENSG00000076685.18|NT5C2|U2AF2|U2AF2	924	-	3.3812766	1.1193388	-1.0	-1.0
chr10	103137225	103137415	ENSG00000076685.18|NT5C2|U2AF2|U2AF2	955	-	5.0451903	1.3439636	-1.0	-1.0
chr10	103390851	103391056	ENSG00000173915.14|USMG5|U2AF2|U2AF2	960	-	3.770639	1.398155	-1.0	-1.0
chr10	103406488	103406603	ENSG00000148843.13|PDCD11|U2AF2|U2AF2	901	+	6.2466865	1.0060297	-1.0	-1.0
chr10	103400528	103400723	ENSG00000148843.13|PDCD11|U2AF2|U2AF2	966	+	6.5257077	1.4644587	-1.0	-1.0
chr10	103422502	103422657	ENSG00000148843.13|PDCD11|U2AF2|U2AF2	946	+	5.661211	1.2696197	-1.0	-1.0
chr10	103627202	103627312	ENSG00000107957.16|SH3PXD2A|U2AF2|U2AF2	977	-	3.84185	1.6469064	-1.0	-1.0
chr10	103617314	103617429	ENSG00000107957.16|SH3PXD2A|U2AF2|U2AF2	996	-	7.387572	2.3596072	-1.0	-1.0
chr10	103611467	103611580	ENSG00000107957.16|SH3PXD2A|U2AF2|U2AF2	902	-	2.8470936	1.0075177	-1.0	-1.0
chr10	103795804	103795989	ENSG00000107957.16|SH3PXD2A|U2AF2|U2AF2	917	-	3.0393653	1.0796629	-1.0	-1.0
chr10	103661114	103661224	ENSG00000107957.16|SH3PXD2A|U2AF2|U2AF2	914	-	3.1915226	1.0634377	-1.0	-1.0
chr10	104265802	104265997	ENSG00000148834.12|GSTO1|U2AF2|U2AF2	952	+	3.2344701	1.3193448	-1.0	-1.0
chr10	104267140	104267251	ENSG00000148834.12|GSTO1|U2AF2|U2AF2	995	+	6.375432	2.2704945	-1.0	-1.0
chr10	109873411	109873521	ENSG00000108039.17|XPNPEP1|U2AF2|U2AF2	902	-	6.1674576	1.0075953	-1.0	-1.0
chr10	110122004	110122209	ENSG00000148700.14|ADD3|U2AF2|U2AF2	995	+	6.5943027	2.2799623	-1.0	-1.0
chr10	110123921	110124046	ENSG00000148700.14|ADD3|U2AF2|U2AF2	902	+	6.047351	1.0073521	-1.0	-1.0
chr10	110584067	110584177	ENSG00000108055.9|SMC3|U2AF2|U2AF2	923	+	3.4233518	1.1131713	-1.0	-1.0
chr10	110885140	110885335	ENSG00000150593.17|PDCD4|U2AF2|U2AF2	981	+	3.8799086	1.7127373	-1.0	-1.0
chr10	110897922	110898022	ENSG00000150593.17|PDCD4|U2AF2|U2AF2	965	+	6.6172266	1.4523499	-1.0	-1.0
chr10	110877233	110877343	ENSG00000150593.17|PDCD4|U2AF2|U2AF2	946	+	6.3932395	1.2684119	-1.0	-1.0
chr10	110876858	110877128	ENSG00000150593.17|PDCD4|U2AF2|U2AF2	941	+	4.6701145	1.2263736	-1.0	-1.0
chr10	110882890	110883002	ENSG00000150593.17|PDCD4|U2AF2|U2AF2	934	+	5.328952	1.1833131	-1.0	-1.0
chr10	110900464	110900619	ENSG00000214413.7|BBIP1|U2AF2|U2AF2	902	-	6.012553	1.0075667	-1.0	-1.0
chr10	112155954	112156174	ENSG00000119927.13|GPAM|U2AF2|U2AF2	992	-	3.6305475	2.0767796	-1.0	-1.0
chr10	112214198	112214313	ENSG00000119927.13|GPAM|U2AF2|U2AF2	907	-	2.1675687	1.032608	-1.0	-1.0
chr10	112173441	112173641	ENSG00000119927.13|GPAM|U2AF2|U2AF2	971	-	4.258479	1.5420794	-1.0	-1.0
chr10	112166525	112166915	ENSG00000119927.13|GPAM|U2AF2|U2AF2	992	-	4.553423	2.0939667	-1.0	-1.0
chr10	112167565	112167710	ENSG00000119927.13|GPAM|U2AF2|U2AF2	915	-	3.1759515	1.0689372	-1.0	-1.0
chr10	112158199	112158315	ENSG00000119927.13|GPAM|U2AF2|U2AF2	901	-	2.8246722	1.0059671	-1.0	-1.0
chr10	112173845	112173950	ENSG00000119927.13|GPAM|U2AF2|U2AF2	902	-	3.0434556	1.008401	-1.0	-1.0
chr10	112173066	112173176	ENSG00000119927.13|GPAM|U2AF2|U2AF2	978	-	4.542736	1.6650391	-1.0	-1.0
chr10	112161737	112161842	ENSG00000119927.13|GPAM|U2AF2|U2AF2	903	-	2.6925359	1.0113647	-1.0	-1.0
chr10	112160303	112160498	ENSG00000119927.13|GPAM|U2AF2|U2AF2	949	-	3.526277	1.2947091	-1.0	-1.0
chr10	112168524	112168634	ENSG00000119927.13|GPAM|U2AF2|U2AF2	937	-	3.2082403	1.1981839	-1.0	-1.0
chr10	112182891	112183086	ENSG00000119927.13|GPAM|U2AF2|U2AF2	946	-	2.689343	1.270097	-1.0	-1.0
chr10	112154454	112155014	ENSG00000119927.13|GPAM|U2AF2|U2AF2	945	-	2.7700865	1.2633913	-1.0	-1.0
chr10	112153443	112153666	ENSG00000119927.13|GPAM|U2AF2|U2AF2	942	-	2.8991296	1.2378696	-1.0	-1.0
chr10	112153666	112153766	ENSG00000119927.13|GPAM|U2AF2|U2AF2	902	-	2.2454438	1.0077629	-1.0	-1.0
chr10	112180595	112180700	ENSG00000119927.13|GPAM|U2AF2|U2AF2	957	-	3.1501245	1.3641591	-1.0	-1.0
chr10	112170597	112170712	ENSG00000119927.13|GPAM|U2AF2|U2AF2	915	-	2.8377118	1.0691273	-1.0	-1.0
chr10	112160053	112160158	ENSG00000119927.13|GPAM|U2AF2|U2AF2	941	-	3.610905	1.2280767	-1.0	-1.0
chr10	112164396	112164516	ENSG00000119927.13|GPAM|U2AF2|U2AF2	902	-	5.3711424	1.0075617	-1.0	-1.0
chr10	112163816	112163921	ENSG00000119927.13|GPAM|U2AF2|U2AF2	937	-	6.407754	1.2011621	-1.0	-1.0
chr10	112168090	112168230	ENSG00000119927.13|GPAM|U2AF2|U2AF2	925	-	3.3870087	1.1272213	-1.0	-1.0
chr10	112404409	112404510	ENSG00000197142.10|ACSL5|U2AF2|U2AF2	933	+	2.8583927	1.1731439	-1.0	-1.0
chr10	112411382	112411502	ENSG00000197142.10|ACSL5|U2AF2|U2AF2	940	+	2.699383	1.2228848	-1.0	-1.0
chr10	112427044	112427149	ENSG00000197142.10|ACSL5|U2AF2|U2AF2	902	+	6.0478616	1.0077629	-1.0	-1.0
chr10	112411784	112411901	ENSG00000197142.10|ACSL5|U2AF2|U2AF2	987	+	6.8920374	1.8711405	-1.0	-1.0
chr10	112410495	112410583	ENSG00000197142.10|ACSL5|U2AF2|U2AF2	963	+	3.0069933	1.4262257	-1.0	-1.0
chr10	112410345	112410462	ENSG00000197142.10|ACSL5|U2AF2|U2AF2	983	+	3.7334032	1.7716362	-1.0	-1.0
chr10	112433239	112433369	ENSG00000023041.11|ZDHHC6|U2AF2|U2AF2	914	-	3.322727	1.0656222	-1.0	-1.0
chr10	112730538	112730678	ENSG00000151532.13|VTI1A|U2AF2|U2AF2	902	+	5.3906975	1.0093335	-1.0	-1.0
chr10	112816464	112816644	ENSG00000151532.13|VTI1A|U2AF2|U2AF2	901	+	2.597915	1.0064437	-1.0	-1.0
chr10	113133289	113133404	ENSG00000148737.16|TCF7L2|U2AF2|U2AF2	925	+	4.1891947	1.1228023	-1.0	-1.0
chr10	112968309	112968414	ENSG00000148737.16|TCF7L2|U2AF2|U2AF2	902	+	6.0839243	1.0075114	-1.0	-1.0
chr10	113034934	113035044	ENSG00000148737.16|TCF7L2|U2AF2|U2AF2	913	+	3.2230518	1.0618588	-1.0	-1.0
chr10	113116115	113116280	ENSG00000148737.16|TCF7L2|U2AF2|U2AF2	930	+	2.938813	1.1535331	-1.0	-1.0
chr10	113145895	113146000	ENSG00000148737.16|TCF7L2|U2AF2|U2AF2	902	+	6.066186	1.0077629	-1.0	-1.0
chr10	112951095	112951206	ENSG00000148737.16|TCF7L2|U2AF2|U2AF2	956	+	6.53653	1.3558519	-1.0	-1.0
chr10	113160806	113161006	ENSG00000148737.16|TCF7L2|U2AF2|U2AF2	952	+	4.735418	1.3147612	-1.0	-1.0
chr10	113894490	113894655	ENSG00000196865.4|NHLRC2|U2AF2|U2AF2	932	+	5.664118	1.1658248	-1.0	-1.0
chr10	113916709	113916849	ENSG00000196865.4|NHLRC2|U2AF2|U2AF2	923	+	4.0832086	1.1146499	-1.0	-1.0
chr10	113916924	113917029	ENSG00000196865.4|NHLRC2|U2AF2|U2AF2	902	+	6.1916456	1.0077629	-1.0	-1.0
chr10	114130669	114130779	ENSG00000165813.18|CCDC186|U2AF2|U2AF2	965	-	6.5808454	1.453783	-1.0	-1.0
chr10	114440089	114440189	ENSG00000099204.18|ABLIM1|U2AF2|U2AF2	902	-	2.8488648	1.0077629	-1.0	-1.0
chr10	114450870	114451000	ENSG00000099204.18|ABLIM1|U2AF2|U2AF2	902	-	4.025783	1.0072024	-1.0	-1.0
chr10	114444038	114444134	ENSG00000099204.18|ABLIM1|U2AF2|U2AF2	902	-	4.180616	1.0077629	-1.0	-1.0
chr10	114483066	114483191	ENSG00000099204.18|ABLIM1|U2AF2|U2AF2	901	-	3.2193081	1.00584	-1.0	-1.0
chr10	114436373	114436478	ENSG00000099204.18|ABLIM1|U2AF2|U2AF2	935	-	6.2400045	1.1892666	-1.0	-1.0
chr10	114835410	114835536	ENSG00000151553.14|FAM160B1|U2AF2|U2AF2	994	+	6.9800406	2.2375278	-1.0	-1.0
chr10	116692467	116692572	ENSG00000165868.13|HSPA12A|U2AF2|U2AF2	917	-	3.119456	1.0828463	-1.0	-1.0
chr10	116692365	116692467	ENSG00000165868.13|HSPA12A|U2AF2|U2AF2	902	-	6.139892	1.0077629	-1.0	-1.0
chr10	116911457	116911702	ENSG00000187164.19|SHTN1|U2AF2|U2AF2	913	-	3.4087517	1.0609988	-1.0	-1.0
chr10	116901520	116901764	ENSG00000187164.19|SHTN1|U2AF2|U2AF2	969	-	3.1527092	1.5062506	-1.0	-1.0
chr10	116899746	116899871	ENSG00000187164.19|SHTN1|U2AF2|U2AF2	928	-	6.2632008	1.1453121	-1.0	-1.0
chr10	116907237	116907377	ENSG00000187164.19|SHTN1|U2AF2|U2AF2	902	-	4.5303445	1.0077629	-1.0	-1.0
chr10	116886566	116886686	ENSG00000187164.19|SHTN1|U2AF2|U2AF2	979	-	3.013099	1.6797162	-1.0	-1.0
chr10	116999258	116999358	ENSG00000187164.19|SHTN1|U2AF2|U2AF2	902	-	6.1532636	1.0077629	-1.0	-1.0
chr10	116906747	116906852	ENSG00000187164.19|SHTN1|U2AF2|U2AF2	953	-	4.313508	1.3246243	-1.0	-1.0
chr10	117290064	117290185	ENSG00000165650.11|PDZD8|U2AF2|U2AF2	902	-	6.14112	1.0077629	-1.0	-1.0
chr10	117295458	117295608	ENSG00000165650.11|PDZD8|U2AF2|U2AF2	902	-	6.215527	1.0072179	-1.0	-1.0
chr10	118311231	118311411	ENSG00000165669.13|FAM204A|U2AF2|U2AF2	966	-	6.660833	1.4732453	-1.0	-1.0
chr10	118312296	118312581	ENSG00000165669.13|FAM204A|U2AF2|U2AF2	902	-	6.12471	1.0074388	-1.0	-1.0
chr10	118325941	118326101	ENSG00000165669.13|FAM204A|U2AF2|U2AF2	903	-	3.7443683	1.0121655	-1.0	-1.0
chr10	118691264	118691494	ENSG00000151893.14|CACUL1|U2AF2|U2AF2	970	-	3.233215	1.5181147	-1.0	-1.0
chr10	119073053	119073158	ENSG00000107581.12|EIF3A|U2AF2|U2AF2	933	-	6.2853365	1.176043	-1.0	-1.0
chr10	119050674	119050784	ENSG00000107581.12|EIF3A|U2AF2|U2AF2	946	-	3.002492	1.2687889	-1.0	-1.0
chr10	119078872	119078972	ENSG00000107581.12|EIF3A|U2AF2|U2AF2	902	-	6.0096116	1.0077629	-1.0	-1.0
chr10	119069884	119070024	ENSG00000107581.12|EIF3A|U2AF2|U2AF2	902	-	6.28099	1.0067406	-1.0	-1.0
chr10	119070739	119070885	ENSG00000107581.12|EIF3A|U2AF2|U2AF2	951	-	3.688723	1.3057613	-1.0	-1.0
chr10	119061328	119061433	ENSG00000107581.12|EIF3A|U2AF2|U2AF2	964	-	6.5878253	1.4466814	-1.0	-1.0
chr10	119059391	119059491	ENSG00000107581.12|EIF3A|U2AF2|U2AF2	902	-	6.0478616	1.0077629	-1.0	-1.0
chr10	119050874	119050994	ENSG00000107581.12|EIF3A|U2AF2|U2AF2	924	-	3.87608	1.1190451	-1.0	-1.0
chr10	119164196	119164301	ENSG00000183605.16|SFXN4|U2AF2|U2AF2	908	-	3.3148685	1.0343287	-1.0	-1.0
chr10	119157927	119158006	ENSG00000183605.16|SFXN4|U2AF2|U2AF2	962	-	6.437519	1.4249634	-1.0	-1.0
chr10	119160969	119161054	ENSG00000183605.16|SFXN4|U2AF2|U2AF2	902	-	2.8761208	1.0077629	-1.0	-1.0
chr10	119173877	119173977	ENSG00000165672.6|PRDX3|U2AF2|U2AF2	902	-	2.9970899	1.0077629	-1.0	-1.0
chr10	119174550	119174665	ENSG00000165672.6|PRDX3|U2AF2|U2AF2	902	-	2.8248634	1.0077629	-1.0	-1.0
chr10	119580439	119580644	ENSG00000151923.17|TIAL1|U2AF2|U2AF2	950	-	2.7975016	1.300164	-1.0	-1.0
chr10	119581762	119581872	ENSG00000151923.17|TIAL1|U2AF2|U2AF2	917	-	2.7131538	1.082863	-1.0	-1.0
chr10	119582478	119582603	ENSG00000151923.17|TIAL1|U2AF2|U2AF2	920	-	2.6334362	1.098088	-1.0	-1.0
chr10	119596658	119596783	ENSG00000151923.17|TIAL1|U2AF2|U2AF2	925	-	2.9148893	1.1236508	-1.0	-1.0
chr10	119582608	119582718	ENSG00000151923.17|TIAL1|U2AF2|U2AF2	981	-	4.95063	1.7155054	-1.0	-1.0
chr10	119582009	119582168	ENSG00000151923.17|TIAL1|U2AF2|U2AF2	927	-	3.6276941	1.1339207	-1.0	-1.0
chr10	119596793	119597029	ENSG00000151923.17|TIAL1|U2AF2|U2AF2	931	-	3.050948	1.1627816	-1.0	-1.0
chr10	119581621	119581731	ENSG00000151923.17|TIAL1|U2AF2|U2AF2	939	-	3.1794746	1.2151779	-1.0	-1.0
chr10	119594203	119594343	ENSG00000151923.17|TIAL1|U2AF2|U2AF2	902	-	4.0585647	1.00706	-1.0	-1.0
chr10	119580846	119581121	ENSG00000151923.17|TIAL1|U2AF2|U2AF2	988	-	3.9962723	1.9076531	-1.0	-1.0
chr10	119576635	119577090	ENSG00000151923.17|TIAL1|U2AF2|U2AF2	1000	-	4.0339656	3.8716848	-1.0	-1.0
chr10	119582328	119582453	ENSG00000151923.17|TIAL1|U2AF2|U2AF2	917	-	3.3184752	1.0820215	-1.0	-1.0
chr10	119579934	119580269	ENSG00000151923.17|TIAL1|U2AF2|U2AF2	935	-	2.552077	1.1838415	-1.0	-1.0
chr10	119578745	119578935	ENSG00000151923.17|TIAL1|U2AF2|U2AF2	960	-	3.0495427	1.3980029	-1.0	-1.0
chr10	119820634	119820829	ENSG00000198825.12|INPP5F|U2AF2|U2AF2	967	+	4.9062595	1.486217	-1.0	-1.0
chr10	119849681	119849781	ENSG00000197771.12|MCMBP|U2AF2|U2AF2	902	-	5.97987	1.00726	-1.0	-1.0
chr10	119933787	119933972	ENSG00000107651.12|SEC23IP|U2AF2|U2AF2	981	+	6.6466107	1.7101883	-1.0	-1.0
chr10	119908927	119909040	ENSG00000107651.12|SEC23IP|U2AF2|U2AF2	958	+	4.3853445	1.3776531	-1.0	-1.0
chr10	119926387	119926542	ENSG00000107651.12|SEC23IP|U2AF2|U2AF2	901	+	4.3784933	1.0065249	-1.0	-1.0
chr10	119914629	119914809	ENSG00000107651.12|SEC23IP|U2AF2|U2AF2	954	+	4.358061	1.3393937	-1.0	-1.0
chr10	119932673	119932933	ENSG00000107651.12|SEC23IP|U2AF2|U2AF2	976	+	4.143898	1.6114615	-1.0	-1.0
chr10	119937817	119937992	ENSG00000107651.12|SEC23IP|U2AF2|U2AF2	902	+	2.873933	1.0095254	-1.0	-1.0
chr10	120878504	120878614	ENSG00000120008.15|WDR11|U2AF2|U2AF2	916	+	3.3249302	1.0735092	-1.0	-1.0
chr10	120862679	120862814	ENSG00000120008.15|WDR11|U2AF2|U2AF2	902	+	2.6202614	1.0079625	-1.0	-1.0
chr10	120899957	120900117	ENSG00000120008.15|WDR11|U2AF2|U2AF2	902	+	6.17145	1.0077629	-1.0	-1.0
chr10	120879269	120879429	ENSG00000120008.15|WDR11|U2AF2|U2AF2	918	+	3.9877772	1.0882391	-1.0	-1.0
chr10	121913893	121913993	ENSG00000107669.17|ATE1|U2AF2|U2AF2	902	-	6.0186987	1.0077629	-1.0	-1.0
chr10	121926444	121926644	ENSG00000107669.17|ATE1|U2AF2|U2AF2	968	-	5.616342	1.4957579	-1.0	-1.0
chr10	121898678	121898840	ENSG00000107669.17|ATE1|U2AF2|U2AF2	985	-	6.5354075	1.8148988	-1.0	-1.0
chr10	121834529	121834649	ENSG00000107669.17|ATE1|U2AF2|U2AF2	902	-	2.5629249	1.0099638	-1.0	-1.0
chr10	121922168	121922343	ENSG00000107669.17|ATE1|U2AF2|U2AF2	948	-	5.604372	1.2857425	-1.0	-1.0
chr10	121836394	121836519	ENSG00000107669.17|ATE1|U2AF2|U2AF2	902	-	6.067954	1.0077629	-1.0	-1.0
chr10	121927134	121927319	ENSG00000107669.17|ATE1|U2AF2|U2AF2	938	-	3.0154123	1.2060328	-1.0	-1.0
chr10	121868918	121869028	ENSG00000107669.17|ATE1|U2AF2|U2AF2	902	-	6.1616325	1.0077629	-1.0	-1.0
chr10	121927474	121927644	ENSG00000107669.17|ATE1|U2AF2|U2AF2	915	-	4.306824	1.0696846	-1.0	-1.0
chr10	121961517	121961622	ENSG00000107672.14|NSMCE4A|U2AF2|U2AF2	946	-	3.5701885	1.2672644	-1.0	-1.0
chr10	121966275	121966375	ENSG00000107672.14|NSMCE4A|U2AF2|U2AF2	902	-	3.23384	1.00726	-1.0	-1.0
chr10	122226257	122226365	ENSG00000138162.18|TACC2|U2AF2|U2AF2	902	+	4.135484	1.0072683	-1.0	-1.0
chr10	122224616	122224725	ENSG00000138162.18|TACC2|U2AF2|U2AF2	950	+	6.425362	1.3018523	-1.0	-1.0
chr10	122244951	122245064	ENSG00000138162.18|TACC2|U2AF2|U2AF2	902	+	2.9338553	1.0069256	-1.0	-1.0
chr10	122146801	122146901	ENSG00000138162.18|TACC2|U2AF2|U2AF2	902	+	3.0090818	1.0067819	-1.0	-1.0
chr10	122219291	122219486	ENSG00000138162.18|TACC2|U2AF2|U2AF2	972	+	5.4440246	1.5571915	-1.0	-1.0
chr10	122157961	122158066	ENSG00000138162.18|TACC2|U2AF2|U2AF2	901	+	3.9457061	1.004745	-1.0	-1.0
chr10	122119108	122119328	ENSG00000138162.18|TACC2|U2AF2|U2AF2	932	+	3.1558084	1.1679338	-1.0	-1.0
chr10	122412825	122413010	ENSG00000107679.14|PLEKHA1|U2AF2|U2AF2	962	+	3.554452	1.4164999	-1.0	-1.0
chr10	122392193	122392302	ENSG00000107679.14|PLEKHA1|U2AF2|U2AF2	980	+	4.6276894	1.7014514	-1.0	-1.0
chr10	122424089	122424263	ENSG00000107679.14|PLEKHA1|U2AF2|U2AF2	995	+	5.278463	2.3272321	-1.0	-1.0
chr10	122427996	122428111	ENSG00000107679.14|PLEKHA1|U2AF2|U2AF2	902	+	4.055734	1.0070095	-1.0	-1.0
chr10	122428146	122428275	ENSG00000107679.14|PLEKHA1|U2AF2|U2AF2	972	+	3.7422397	1.5476377	-1.0	-1.0
chr10	122375631	122375826	ENSG00000107679.14|PLEKHA1|U2AF2|U2AF2	914	+	3.7223387	1.0640507	-1.0	-1.0
chr10	123006326	123006456	ENSG00000095574.11|IKZF5|U2AF2|U2AF2	945	-	4.289695	1.2563324	-1.0	-1.0
chr10	122998801	122998996	ENSG00000095574.11|IKZF5|U2AF2|U2AF2	957	-	4.2930646	1.3699079	-1.0	-1.0
chr10	123006106	123006281	ENSG00000095574.11|IKZF5|U2AF2|U2AF2	961	-	6.319396	1.4107465	-1.0	-1.0
chr10	122996176	122996281	ENSG00000095574.11|IKZF5|U2AF2|U2AF2	941	-	6.3588543	1.2280767	-1.0	-1.0
chr10	122994723	122994833	ENSG00000095574.11|IKZF5|U2AF2|U2AF2	930	-	6.290081	1.1572884	-1.0	-1.0
chr10	123044046	123044241	ENSG00000196177.12|ACADSB|U2AF2|U2AF2	963	+	3.731596	1.4290552	-1.0	-1.0
chr10	123041379	123041504	ENSG00000196177.12|ACADSB|U2AF2|U2AF2	902	+	4.1602216	1.0079144	-1.0	-1.0
chr10	123027592	123027712	ENSG00000196177.12|ACADSB|U2AF2|U2AF2	902	+	2.813584	1.0070738	-1.0	-1.0
chr10	123009851	123010131	ENSG00000196177.12|ACADSB|U2AF2|U2AF2	941	+	3.773184	1.2317542	-1.0	-1.0
chr10	123043596	123043696	ENSG00000196177.12|ACADSB|U2AF2|U2AF2	902	+	3.2974644	1.0077629	-1.0	-1.0
chr10	123034515	123034635	ENSG00000196177.12|ACADSB|U2AF2|U2AF2	943	+	6.3991446	1.247577	-1.0	-1.0
chr10	123050103	123050233	ENSG00000196177.12|ACADSB|U2AF2|U2AF2	902	+	3.270096	1.007691	-1.0	-1.0
chr10	123163711	123163819	ENSG00000154473.17|BUB3|U2AF2|U2AF2	958	+	3.071985	1.3720555	-1.0	-1.0
chr10	123164959	123165134	ENSG00000154473.17|BUB3|U2AF2|U2AF2	938	+	2.677052	1.2103851	-1.0	-1.0
chr10	124765521	124765696	ENSG00000203791.14|EEF1AKMT2|U2AF2|U2AF2	934	-	5.665639	1.1816672	-1.0	-1.0
chr10	124787632	124787837	ENSG00000203791.14|EEF1AKMT2|U2AF2|U2AF2	973	-	3.7336383	1.5706972	-1.0	-1.0
chr10	124787632	124787837	ENSG00000258539.1|AC068896.1|U2AF2|U2AF2	973	-	3.7336383	1.5706763	-1.0	-1.0
chr10	124951972	124952117	ENSG00000019995.6|ZRANB1|U2AF2|U2AF2	902	+	6.068674	1.0077629	-1.0	-1.0
chr10	124960347	124960457	ENSG00000019995.6|ZRANB1|U2AF2|U2AF2	902	+	6.2076545	1.0077629	-1.0	-1.0
chr10	124948642	124948827	ENSG00000019995.6|ZRANB1|U2AF2|U2AF2	943	+	4.1606736	1.2479197	-1.0	-1.0
chr10	124942372	124942547	ENSG00000019995.6|ZRANB1|U2AF2|U2AF2	930	+	2.9701715	1.1568958	-1.0	-1.0
chr10	125740881	125741000	ENSG00000107938.17|EDRF1|U2AF2|U2AF2	945	+	4.3017817	1.2629184	-1.0	-1.0
chr10	125742955	125743057	ENSG00000107938.17|EDRF1|U2AF2|U2AF2	918	+	3.400055	1.0876915	-1.0	-1.0
chr10	125747335	125747460	ENSG00000107938.17|EDRF1|U2AF2|U2AF2	902	+	6.0612817	1.0077629	-1.0	-1.0
chr10	125743057	125743157	ENSG00000107938.17|EDRF1|U2AF2|U2AF2	963	+	6.392533	1.4261081	-1.0	-1.0
chr10	125763194	125763300	ENSG00000107938.17|EDRF1|U2AF2|U2AF2	902	+	6.0478616	1.0077629	-1.0	-1.0
chr10	125740355	125740462	ENSG00000107938.17|EDRF1|U2AF2|U2AF2	902	+	6.068483	1.0069413	-1.0	-1.0
chr10	125833966	125834166	ENSG00000107949.16|BCCIP|U2AF2|U2AF2	997	+	5.982165	2.4673526	-1.0	-1.0
chr10	127052815	127053060	ENSG00000150760.12|DOCK1|U2AF2|U2AF2	995	+	5.918128	2.3036442	-1.0	-1.0
chr10	127060115	127060265	ENSG00000150760.12|DOCK1|U2AF2|U2AF2	902	+	5.637764	1.0071803	-1.0	-1.0
chr10	130177064	130177184	ENSG00000108010.11|GLRX3|U2AF2|U2AF2	919	+	4.5877514	1.0923942	-1.0	-1.0
chr10	130140452	130140647	ENSG00000108010.11|GLRX3|U2AF2|U2AF2	968	+	6.5788336	1.5014713	-1.0	-1.0
chr10	130161307	130161457	ENSG00000108010.11|GLRX3|U2AF2|U2AF2	902	+	6.1637535	1.0076715	-1.0	-1.0
chr10	130180009	130180112	ENSG00000108010.11|GLRX3|U2AF2|U2AF2	901	+	3.2652247	1.0047493	-1.0	-1.0
chr10	131943967	131944082	ENSG00000175470.18|PPP2R2D|U2AF2|U2AF2	923	+	3.5519178	1.114599	-1.0	-1.0
chr10	131943851	131943967	ENSG00000175470.18|PPP2R2D|U2AF2|U2AF2	980	+	3.973859	1.6908705	-1.0	-1.0
chr10	131956578	131956723	ENSG00000175470.18|PPP2R2D|U2AF2|U2AF2	902	+	4.005315	1.007348	-1.0	-1.0
chr10	131938456	131938631	ENSG00000175470.18|PPP2R2D|U2AF2|U2AF2	918	+	3.044785	1.0876033	-1.0	-1.0
chr10	133367108	133367308	ENSG00000127884.4|ECHS1|U2AF2|U2AF2	974	-	4.4128866	1.5786048	-1.0	-1.0
chr10	133362933	133363043	ENSG00000127884.4|ECHS1|U2AF2|U2AF2	949	-	3.9141572	1.2901692	-1.0	-1.0
chr10	133401419	133401528	ENSG00000254536.1|AL360181.3|U2AF2|U2AF2	998	+	3.199216	2.7965267	-1.0	-1.0
chr10	133401528	133401590	ENSG00000254536.1|AL360181.3|U2AF2|U2AF2	994	+	3.241928	2.2114575	-1.0	-1.0
chr10	133401800	133401985	ENSG00000254536.1|AL360181.3|U2AF2|U2AF2	928	+	3.208222	1.1432716	-1.0	-1.0
chr10	133401590	133401710	ENSG00000254536.1|AL360181.3|U2AF2|U2AF2	928	+	2.6286004	1.1413798	-1.0	-1.0
chr10	133402087	133402187	ENSG00000148824.18|MTG1|U2AF2|U2AF2	902	+	2.4407856	1.00726	-1.0	-1.0
chr10	133401857	133401982	ENSG00000148824.18|MTG1|U2AF2|U2AF2	916	+	3.123703	1.0740652	-1.0	-1.0
chr10	133401422	133401712	ENSG00000148824.18|MTG1|U2AF2|U2AF2	999	+	3.3172793	3.2215621	-1.0	-1.0
chr11	205383	205523	ENSG00000177951.17|BET1L|U2AF2|U2AF2	976	-	6.6741495	1.6286746	-1.0	-1.0
chr11	201654	201814	ENSG00000177951.17|BET1L|U2AF2|U2AF2	903	-	2.995812	1.0153884	-1.0	-1.0
chr11	243931	244040	ENSG00000185627.17|PSMD13|U2AF2|U2AF2	985	+	6.8502765	1.8146225	-1.0	-1.0
chr11	418724	418909	ENSG00000185101.12|ANO9|U2AF2|U2AF2	907	-	4.19008	1.0330553	-1.0	-1.0
chr11	607065	607165	ENSG00000070047.11|PHRF1|U2AF2|U2AF2	904	+	3.325951	1.0177516	-1.0	-1.0
chr11	606967	607065	ENSG00000070047.11|PHRF1|U2AF2|U2AF2	902	+	6.062108	1.0077629	-1.0	-1.0
chr11	723135	723235	ENSG00000177106.14|EPS8L2|U2AF2|U2AF2	902	+	4.001189	1.0067819	-1.0	-1.0
chr11	720971	721101	ENSG00000177106.14|EPS8L2|U2AF2|U2AF2	907	+	3.0427375	1.0302213	-1.0	-1.0
chr11	780510	780630	ENSG00000255284.1|AP006621.3|U2AF2|U2AF2	902	+	6.0273705	1.0077629	-1.0	-1.0
chr11	780511	780631	ENSG00000279672.1|AP006621.5|U2AF2|U2AF2	902	+	6.0273705	1.0077629	-1.0	-1.0
chr11	802986	803086	ENSG00000177595.17|PIDD1|U2AF2|U2AF2	902	-	6.200897	1.0077629	-1.0	-1.0
chr11	828529	828659	ENSG00000177685.16|CRACR2B|U2AF2|U2AF2	936	+	4.487408	1.1945864	-1.0	-1.0
chr11	830766	830951	ENSG00000177685.16|CRACR2B|U2AF2|U2AF2	958	+	6.047438	1.3811474	-1.0	-1.0
chr11	831081	831201	ENSG00000177685.16|CRACR2B|U2AF2|U2AF2	917	+	6.290094	1.0825789	-1.0	-1.0
chr11	1003666	1003776	ENSG00000183020.13|AP2A2|U2AF2|U2AF2	931	+	4.2251697	1.1602175	-1.0	-1.0
chr11	1006419	1006527	ENSG00000183020.13|AP2A2|U2AF2|U2AF2	938	+	3.575322	1.2062083	-1.0	-1.0
chr11	971951	972056	ENSG00000183020.13|AP2A2|U2AF2|U2AF2	903	+	4.1019382	1.0130193	-1.0	-1.0
chr11	941129	941324	ENSG00000183020.13|AP2A2|U2AF2|U2AF2	912	+	2.7184393	1.055555	-1.0	-1.0
chr11	2130581	2130681	ENSG00000167244.18|IGF2|U2AF2|U2AF2	963	-	1.7553636	1.431145	-1.0	-1.0
chr11	2675437	2675547	ENSG00000269821.1|KCNQ1OT1|U2AF2|U2AF2	909	-	2.0794053	1.0395877	-1.0	-1.0
chr11	2921992	2922202	ENSG00000110628.13|SLC22A18|U2AF2|U2AF2	960	+	3.0622737	1.3976961	-1.0	-1.0
chr11	2972324	2972519	ENSG00000205531.12|NAP1L4|U2AF2|U2AF2	969	-	3.3471863	1.5095699	-1.0	-1.0
chr11	2958548	2958648	ENSG00000205531.12|NAP1L4|U2AF2|U2AF2	902	-	2.8569884	1.0077629	-1.0	-1.0
chr11	2945295	2945620	ENSG00000205531.12|NAP1L4|U2AF2|U2AF2	950	-	3.4870303	1.2980417	-1.0	-1.0
chr11	2972161	2972279	ENSG00000205531.12|NAP1L4|U2AF2|U2AF2	961	-	3.026519	1.4136915	-1.0	-1.0
chr11	2951779	2951914	ENSG00000205531.12|NAP1L4|U2AF2|U2AF2	903	-	2.4386702	1.0121759	-1.0	-1.0
chr11	2955743	2955790	ENSG00000205531.12|NAP1L4|U2AF2|U2AF2	999	-	5.322478	3.2117825	-1.0	-1.0
chr11	2958688	2958803	ENSG00000205531.12|NAP1L4|U2AF2|U2AF2	902	-	6.0096116	1.0077629	-1.0	-1.0
chr11	2951415	2951610	ENSG00000205531.12|NAP1L4|U2AF2|U2AF2	935	-	2.7229884	1.1895185	-1.0	-1.0
chr11	2949264	2949389	ENSG00000205531.12|NAP1L4|U2AF2|U2AF2	941	-	3.2904363	1.2317263	-1.0	-1.0
chr11	2978283	2978342	ENSG00000205531.12|NAP1L4|U2AF2|U2AF2	902	-	2.9981825	1.0077629	-1.0	-1.0
chr11	3018749	3018854	ENSG00000110619.17|CARS|U2AF2|U2AF2	964	-	6.5457397	1.4466814	-1.0	-1.0
chr11	3002146	3002246	ENSG00000110619.17|CARS|U2AF2|U2AF2	902	-	3.2464483	1.0067819	-1.0	-1.0
chr11	3012276	3012386	ENSG00000110619.17|CARS|U2AF2|U2AF2	929	-	6.2272463	1.1495476	-1.0	-1.0
chr11	3039849	3039964	ENSG00000110619.17|CARS|U2AF2|U2AF2	902	-	4.069811	1.0076371	-1.0	-1.0
chr11	3026710	3026890	ENSG00000110619.17|CARS|U2AF2|U2AF2	912	-	3.163238	1.0556523	-1.0	-1.0
chr11	3362597	3362737	ENSG00000005801.16|ZNF195|U2AF2|U2AF2	929	-	3.5803514	1.1464491	-1.0	-1.0
chr11	3364976	3365141	ENSG00000005801.16|ZNF195|U2AF2|U2AF2	911	-	4.0504456	1.0485314	-1.0	-1.0
chr11	3695606	3695811	ENSG00000110713.15|NUP98|U2AF2|U2AF2	983	-	5.107536	1.7599434	-1.0	-1.0
chr11	3775749	3775849	ENSG00000110713.15|NUP98|U2AF2|U2AF2	902	-	4.001189	1.0067819	-1.0	-1.0
chr11	3725219	3725324	ENSG00000110713.15|NUP98|U2AF2|U2AF2	902	-	6.237668	1.0072725	-1.0	-1.0
chr11	3721629	3721789	ENSG00000110713.15|NUP98|U2AF2|U2AF2	902	-	2.9274392	1.0074018	-1.0	-1.0
chr11	3744548	3744649	ENSG00000110713.15|NUP98|U2AF2|U2AF2	913	-	2.5171487	1.0620179	-1.0	-1.0
chr11	3744649	3744769	ENSG00000110713.15|NUP98|U2AF2|U2AF2	975	-	4.2956905	1.6087658	-1.0	-1.0
chr11	3744844	3744974	ENSG00000110713.15|NUP98|U2AF2|U2AF2	902	-	6.006666	1.0069782	-1.0	-1.0
chr11	3768744	3768854	ENSG00000110713.15|NUP98|U2AF2|U2AF2	944	-	3.420835	1.2499294	-1.0	-1.0
chr11	3726194	3726404	ENSG00000110713.15|NUP98|U2AF2|U2AF2	988	-	7.008343	1.9327908	-1.0	-1.0
chr11	3745444	3745549	ENSG00000110713.15|NUP98|U2AF2|U2AF2	902	-	6.0186987	1.0077629	-1.0	-1.0
chr11	3712728	3712888	ENSG00000110713.15|NUP98|U2AF2|U2AF2	973	-	6.693333	1.5639441	-1.0	-1.0
chr11	3753408	3753513	ENSG00000110713.15|NUP98|U2AF2|U2AF2	917	-	3.3039732	1.0796157	-1.0	-1.0
chr11	3720736	3720931	ENSG00000110713.15|NUP98|U2AF2|U2AF2	997	-	6.793605	2.458299	-1.0	-1.0
chr11	3735384	3735584	ENSG00000110713.15|NUP98|U2AF2|U2AF2	983	-	6.84257	1.7767768	-1.0	-1.0
chr11	3695468	3695606	ENSG00000110713.15|NUP98|U2AF2|U2AF2	961	-	4.5506907	1.4144617	-1.0	-1.0
chr11	3768645	3768744	ENSG00000110713.15|NUP98|U2AF2|U2AF2	936	-	2.8799784	1.1971165	-1.0	-1.0
chr11	4082771	4082876	ENSG00000167323.11|STIM1|U2AF2|U2AF2	902	+	6.0803256	1.0067819	-1.0	-1.0
chr11	4086394	4086564	ENSG00000167323.11|STIM1|U2AF2|U2AF2	915	+	4.1652718	1.0717444	-1.0	-1.0
chr11	4091185	4091281	ENSG00000167323.11|STIM1|U2AF2|U2AF2	902	+	3.9609344	1.0077629	-1.0	-1.0
chr11	6215247	6215355	ENSG00000051009.10|FAM160A2|U2AF2|U2AF2	902	-	6.0937014	1.0074359	-1.0	-1.0
chr11	6480349	6480449	ENSG00000132254.12|ARFIP2|U2AF2|U2AF2	902	-	6.0762057	1.0077629	-1.0	-1.0
chr11	6480029	6480284	ENSG00000132254.12|ARFIP2|U2AF2|U2AF2	960	-	6.190082	1.3926836	-1.0	-1.0
chr11	6498614	6498804	ENSG00000179532.12|DNHD1|U2AF2|U2AF2	937	+	3.1067207	1.2032745	-1.0	-1.0
chr11	6544926	6545121	ENSG00000179532.12|DNHD1|U2AF2|U2AF2	960	+	3.9457083	1.4001629	-1.0	-1.0
chr11	6547972	6548102	ENSG00000179532.12|DNHD1|U2AF2|U2AF2	902	+	2.8491545	1.0067819	-1.0	-1.0
chr11	6502641	6502752	ENSG00000179532.12|DNHD1|U2AF2|U2AF2	992	+	7.236946	2.1143725	-1.0	-1.0
chr11	6520109	6520239	ENSG00000179532.12|DNHD1|U2AF2|U2AF2	918	+	3.6906416	1.0870163	-1.0	-1.0
chr11	6547721	6547862	ENSG00000179532.12|DNHD1|U2AF2|U2AF2	927	+	3.553678	1.135868	-1.0	-1.0
chr11	6514434	6514634	ENSG00000179532.12|DNHD1|U2AF2|U2AF2	959	+	6.497205	1.3877964	-1.0	-1.0
chr11	6546426	6546626	ENSG00000179532.12|DNHD1|U2AF2|U2AF2	964	+	3.8116279	1.4416267	-1.0	-1.0
chr11	6498029	6498129	ENSG00000179532.12|DNHD1|U2AF2|U2AF2	902	+	2.6169355	1.0077629	-1.0	-1.0
chr11	6544791	6544911	ENSG00000179532.12|DNHD1|U2AF2|U2AF2	902	+	4.0859895	1.0069413	-1.0	-1.0
chr11	6546736	6546836	ENSG00000179532.12|DNHD1|U2AF2|U2AF2	902	+	4.054909	1.0067819	-1.0	-1.0
chr11	6519859	6519959	ENSG00000179532.12|DNHD1|U2AF2|U2AF2	962	+	4.4324336	1.4185532	-1.0	-1.0
chr11	6498614	6498804	ENSG00000283977.1|AC084337.2|U2AF2|U2AF2	935	+	3.1067207	1.1895235	-1.0	-1.0
chr11	6502639	6502752	ENSG00000283977.1|AC084337.2|U2AF2|U2AF2	992	+	7.200658	2.0792348	-1.0	-1.0
chr11	6609153	6609333	ENSG00000166333.13|ILK|U2AF2|U2AF2	949	+	4.4828696	1.2882199	-1.0	-1.0
chr11	6611387	6611517	ENSG00000166337.9|TAF10|U2AF2|U2AF2	955	-	5.0505414	1.3496209	-1.0	-1.0
chr11	7991985	7992115	ENSG00000175390.13|EIF3F|U2AF2|U2AF2	902	+	3.957809	1.0074661	-1.0	-1.0
chr11	8648086	8648196	ENSG00000166436.15|TRIM66|U2AF2|U2AF2	950	-	6.449089	1.3012316	-1.0	-1.0
chr11	8683090	8683200	ENSG00000166441.12|RPL27A|U2AF2|U2AF2	938	+	3.9849901	1.208567	-1.0	-1.0
chr11	8685570	8685677	ENSG00000166441.12|RPL27A|U2AF2|U2AF2	918	+	2.4652255	1.0887014	-1.0	-1.0
chr11	8688757	8688872	ENSG00000166441.12|RPL27A|U2AF2|U2AF2	902	+	3.296816	1.0074971	-1.0	-1.0
chr11	8717810	8717930	ENSG00000166444.18|ST5|U2AF2|U2AF2	968	-	4.938793	1.4952425	-1.0	-1.0
chr11	9178366	9178476	ENSG00000184014.7|DENND5A|U2AF2|U2AF2	973	-	4.6366735	1.5613247	-1.0	-1.0
chr11	9142811	9142936	ENSG00000184014.7|DENND5A|U2AF2|U2AF2	902	-	6.1587734	1.0075667	-1.0	-1.0
chr11	9156787	9156932	ENSG00000184014.7|DENND5A|U2AF2|U2AF2	901	-	5.1911883	1.0063957	-1.0	-1.0
chr11	9145024	9145194	ENSG00000184014.7|DENND5A|U2AF2|U2AF2	914	-	3.1493442	1.0642444	-1.0	-1.0
chr11	9175025	9175130	ENSG00000184014.7|DENND5A|U2AF2|U2AF2	902	-	6.0954485	1.0072725	-1.0	-1.0
chr11	9193493	9193681	ENSG00000184014.7|DENND5A|U2AF2|U2AF2	964	-	4.3085527	1.4483197	-1.0	-1.0
chr11	9294487	9294692	ENSG00000166471.10|TMEM41B|U2AF2|U2AF2	992	-	4.174165	2.1051252	-1.0	-1.0
chr11	9294907	9295095	ENSG00000166471.10|TMEM41B|U2AF2|U2AF2	968	-	3.4544406	1.4926476	-1.0	-1.0
chr11	9290687	9290877	ENSG00000166471.10|TMEM41B|U2AF2|U2AF2	948	-	2.878337	1.2881147	-1.0	-1.0
chr11	9288441	9288542	ENSG00000166471.10|TMEM41B|U2AF2|U2AF2	926	-	2.3036966	1.1301814	-1.0	-1.0
chr11	9288542	9288662	ENSG00000166471.10|TMEM41B|U2AF2|U2AF2	921	-	3.1952298	1.1013722	-1.0	-1.0
chr11	9287701	9287911	ENSG00000166471.10|TMEM41B|U2AF2|U2AF2	990	-	3.6595333	2.0122669	-1.0	-1.0
chr11	9410226	9410336	ENSG00000205339.9|IPO7|U2AF2|U2AF2	924	+	4.723363	1.1184497	-1.0	-1.0
chr11	9430529	9430714	ENSG00000205339.9|IPO7|U2AF2|U2AF2	960	+	6.520791	1.4030704	-1.0	-1.0
chr11	9436366	9436506	ENSG00000205339.9|IPO7|U2AF2|U2AF2	961	+	6.484446	1.4126744	-1.0	-1.0
chr11	9417313	9417478	ENSG00000205339.9|IPO7|U2AF2|U2AF2	907	+	3.1747272	1.0306456	-1.0	-1.0
chr11	9405820	9405965	ENSG00000205339.9|IPO7|U2AF2|U2AF2	923	+	3.3115778	1.1114018	-1.0	-1.0
chr11	9577706	9577896	ENSG00000166483.10|WEE1|U2AF2|U2AF2	973	+	5.334436	1.5659707	-1.0	-1.0
chr11	10293217	10293337	ENSG00000133812.15|SBF2|U2AF2|U2AF2	902	-	6.0382276	1.0077629	-1.0	-1.0
chr11	10193661	10193781	ENSG00000133812.15|SBF2|U2AF2|U2AF2	902	-	6.123665	1.0077629	-1.0	-1.0
chr11	9832420	9832590	ENSG00000133812.15|SBF2|U2AF2|U2AF2	995	-	4.373469	2.3382063	-1.0	-1.0
chr11	9829963	9830138	ENSG00000133812.15|SBF2|U2AF2|U2AF2	940	-	6.3564296	1.2188869	-1.0	-1.0
chr11	9831933	9832048	ENSG00000133812.15|SBF2|U2AF2|U2AF2	902	-	6.066186	1.0077629	-1.0	-1.0
chr11	9839098	9839538	ENSG00000133812.15|SBF2|U2AF2|U2AF2	990	-	5.665143	1.9955392	-1.0	-1.0
chr11	10797881	10797981	ENSG00000110321.16|EIF4G2|U2AF2|U2AF2	969	-	4.6698494	1.504761	-1.0	-1.0
chr11	10808303	10808630	ENSG00000110321.16|EIF4G2|U2AF2|U2AF2	938	-	3.7593625	1.2084376	-1.0	-1.0
chr11	10803579	10803694	ENSG00000110321.16|EIF4G2|U2AF2|U2AF2	926	-	2.6733751	1.1321675	-1.0	-1.0
chr11	10801715	10802000	ENSG00000110321.16|EIF4G2|U2AF2|U2AF2	945	-	3.0531764	1.2601689	-1.0	-1.0
chr11	10806026	10806151	ENSG00000110321.16|EIF4G2|U2AF2|U2AF2	907	-	3.324523	1.0331651	-1.0	-1.0
chr11	10799732	10800092	ENSG00000110321.16|EIF4G2|U2AF2|U2AF2	911	-	2.5734828	1.0526583	-1.0	-1.0
chr11	10801041	10801196	ENSG00000110321.16|EIF4G2|U2AF2|U2AF2	954	-	3.4171278	1.3378294	-1.0	-1.0
chr11	10807261	10807461	ENSG00000110321.16|EIF4G2|U2AF2|U2AF2	934	-	2.0408716	1.1800423	-1.0	-1.0
chr11	10800097	10800287	ENSG00000110321.16|EIF4G2|U2AF2|U2AF2	965	-	2.3442047	1.4567398	-1.0	-1.0
chr11	10857861	10858036	ENSG00000236287.7|ZBED5|U2AF2|U2AF2	996	-	3.593255	2.3574417	-1.0	-1.0
chr11	10857472	10857647	ENSG00000236287.7|ZBED5|U2AF2|U2AF2	924	-	3.144683	1.117719	-1.0	-1.0
chr11	10856297	10856492	ENSG00000236287.7|ZBED5|U2AF2|U2AF2	959	-	5.907395	1.3920598	-1.0	-1.0
chr11	10856143	10856257	ENSG00000236287.7|ZBED5|U2AF2|U2AF2	998	-	4.200962	2.6437013	-1.0	-1.0
chr11	11920994	11921119	ENSG00000170242.17|USP47|U2AF2|U2AF2	906	+	3.693674	1.0248721	-1.0	-1.0
chr11	11897733	11897858	ENSG00000170242.17|USP47|U2AF2|U2AF2	902	+	4.0074086	1.0071602	-1.0	-1.0
chr11	11921449	11921569	ENSG00000170242.17|USP47|U2AF2|U2AF2	947	+	5.9998827	1.2739276	-1.0	-1.0
chr11	11929700	11929800	ENSG00000170242.17|USP47|U2AF2|U2AF2	902	+	6.0704722	1.0067819	-1.0	-1.0
chr11	12864715	12864925	ENSG00000187079.16|TEAD1|U2AF2|U2AF2	1000	+	4.8184905	3.4490538	-1.0	-1.0
chr11	12707881	12708031	ENSG00000187079.16|TEAD1|U2AF2|U2AF2	901	+	3.9629128	1.0065528	-1.0	-1.0
chr11	14295202	14295307	ENSG00000133818.13|RRAS2|U2AF2|U2AF2	902	-	6.03551	1.0077629	-1.0	-1.0
chr11	14498882	14498985	ENSG00000129083.12|COPB1|U2AF2|U2AF2	936	-	2.8418186	1.1929605	-1.0	-1.0
chr11	14488624	14488744	ENSG00000129083.12|COPB1|U2AF2|U2AF2	902	-	6.0620203	1.0077629	-1.0	-1.0
chr11	14494942	14495132	ENSG00000129083.12|COPB1|U2AF2|U2AF2	950	-	6.4271955	1.3030214	-1.0	-1.0
chr11	14474615	14474720	ENSG00000129083.12|COPB1|U2AF2|U2AF2	903	-	3.1390944	1.0127573	-1.0	-1.0
chr11	14498985	14499090	ENSG00000129083.12|COPB1|U2AF2|U2AF2	958	-	6.449252	1.3787316	-1.0	-1.0
chr11	14505248	14505353	ENSG00000256206.2|AC018523.2|U2AF2|U2AF2	940	-	6.42679	1.2190874	-1.0	-1.0
chr11	14498882	14498985	ENSG00000256206.2|AC018523.2|U2AF2|U2AF2	935	-	2.8418186	1.1839056	-1.0	-1.0
chr11	14507766	14507866	ENSG00000256206.2|AC018523.2|U2AF2|U2AF2	902	-	3.9157999	1.0067819	-1.0	-1.0
chr11	14513829	14513959	ENSG00000256206.2|AC018523.2|U2AF2|U2AF2	913	-	3.0469913	1.0586193	-1.0	-1.0
chr11	14498985	14499090	ENSG00000256206.2|AC018523.2|U2AF2|U2AF2	958	-	6.449252	1.3790138	-1.0	-1.0
chr11	14515011	14515111	ENSG00000256206.2|AC018523.2|U2AF2|U2AF2	902	-	2.7667794	1.0067819	-1.0	-1.0
chr11	14513699	14513809	ENSG00000256206.2|AC018523.2|U2AF2|U2AF2	953	-	3.3321624	1.3253956	-1.0	-1.0
chr11	14494949	14495139	ENSG00000256206.2|AC018523.2|U2AF2|U2AF2	950	-	6.415605	1.3036531	-1.0	-1.0
chr11	14513829	14513959	ENSG00000129084.17|PSMA1|U2AF2|U2AF2	913	-	3.0469913	1.0580273	-1.0	-1.0
chr11	14507766	14507866	ENSG00000129084.17|PSMA1|U2AF2|U2AF2	901	-	3.9157999	1.0047493	-1.0	-1.0
chr11	14513604	14513809	ENSG00000129084.17|PSMA1|U2AF2|U2AF2	945	-	2.8077664	1.2614157	-1.0	-1.0
chr11	14505248	14505353	ENSG00000129084.17|PSMA1|U2AF2|U2AF2	940	-	6.42679	1.219187	-1.0	-1.0
chr11	14515011	14515111	ENSG00000129084.17|PSMA1|U2AF2|U2AF2	902	-	2.7667794	1.0066227	-1.0	-1.0
chr11	14790817	14790922	ENSG00000152270.8|PDE3B|U2AF2|U2AF2	902	+	6.098961	1.0077629	-1.0	-1.0
chr11	14706036	14706251	ENSG00000152270.8|PDE3B|U2AF2|U2AF2	974	+	3.8208716	1.5811685	-1.0	-1.0
chr11	16803226	16803391	ENSG00000166689.15|PLEKHA7|U2AF2|U2AF2	926	-	3.3408463	1.1319822	-1.0	-1.0
chr11	16803052	16803152	ENSG00000166689.15|PLEKHA7|U2AF2|U2AF2	902	-	6.0762057	1.0077629	-1.0	-1.0
chr11	17074466	17074576	ENSG00000110700.6|RPS13|U2AF2|U2AF2	971	-	4.1643534	1.5424272	-1.0	-1.0
chr11	17135209	17135354	ENSG00000011405.13|PIK3C2A|U2AF2|U2AF2	912	-	3.083815	1.0549536	-1.0	-1.0
chr11	17128843	17129028	ENSG00000011405.13|PIK3C2A|U2AF2|U2AF2	915	-	2.6326077	1.0706347	-1.0	-1.0
chr11	17129334	17129464	ENSG00000011405.13|PIK3C2A|U2AF2|U2AF2	923	-	2.9481554	1.1111864	-1.0	-1.0
chr11	17131712	17131892	ENSG00000011405.13|PIK3C2A|U2AF2|U2AF2	956	-	4.5896316	1.3558204	-1.0	-1.0
chr11	17132198	17132298	ENSG00000011405.13|PIK3C2A|U2AF2|U2AF2	902	-	5.97987	1.00726	-1.0	-1.0
chr11	17147628	17147768	ENSG00000011405.13|PIK3C2A|U2AF2|U2AF2	930	-	4.0663633	1.1537051	-1.0	-1.0
chr11	17135029	17135110	ENSG00000011405.13|PIK3C2A|U2AF2|U2AF2	964	-	3.3184412	1.4465871	-1.0	-1.0
chr11	17129467	17129577	ENSG00000011405.13|PIK3C2A|U2AF2|U2AF2	971	-	3.438561	1.5429784	-1.0	-1.0
chr11	17878244	17878349	ENSG00000129158.10|SERGEF|U2AF2|U2AF2	902	-	6.098961	1.0077629	-1.0	-1.0
chr11	18008076	18008231	ENSG00000129158.10|SERGEF|U2AF2|U2AF2	903	-	2.90453	1.0144141	-1.0	-1.0
chr11	18010070	18010245	ENSG00000129158.10|SERGEF|U2AF2|U2AF2	948	-	3.0521846	1.2814045	-1.0	-1.0
chr11	18008076	18008231	ENSG00000255448.1|AC055860.1|U2AF2|U2AF2	902	-	2.90453	1.0103498	-1.0	-1.0
chr11	18010056	18010251	ENSG00000255448.1|AC055860.1|U2AF2|U2AF2	944	-	3.0206063	1.2496735	-1.0	-1.0
chr11	18087290	18087445	ENSG00000166788.9|SAAL1|U2AF2|U2AF2	941	-	6.31951	1.2311773	-1.0	-1.0
chr11	18082112	18082282	ENSG00000166788.9|SAAL1|U2AF2|U2AF2	955	-	6.1031747	1.3498734	-1.0	-1.0
chr11	18286620	18286815	ENSG00000110756.17|HPS5|U2AF2|U2AF2	961	-	6.53981	1.4073184	-1.0	-1.0
chr11	18332971	18333086	ENSG00000110768.11|GTF2H1|U2AF2|U2AF2	902	+	4.032237	1.0073857	-1.0	-1.0
chr11	18341300	18341400	ENSG00000110768.11|GTF2H1|U2AF2|U2AF2	902	+	2.7807424	1.0067819	-1.0	-1.0
chr11	18407009	18407116	ENSG00000134333.13|LDHA|U2AF2|U2AF2	978	+	6.7301593	1.6486378	-1.0	-1.0
chr11	18399519	18399689	ENSG00000134333.13|LDHA|U2AF2|U2AF2	918	+	3.2811446	1.0882995	-1.0	-1.0
chr11	18405301	18405448	ENSG00000134333.13|LDHA|U2AF2|U2AF2	998	+	7.7338786	2.6743584	-1.0	-1.0
chr11	18400724	18400874	ENSG00000134333.13|LDHA|U2AF2|U2AF2	960	+	3.409504	1.3979367	-1.0	-1.0
chr11	18396710	18396825	ENSG00000134333.13|LDHA|U2AF2|U2AF2	902	+	4.121133	1.0073857	-1.0	-1.0
chr11	18400549	18400719	ENSG00000134333.13|LDHA|U2AF2|U2AF2	932	+	3.794619	1.1643283	-1.0	-1.0
chr11	20082458	20082591	ENSG00000166833.19|NAV2|U2AF2|U2AF2	979	+	4.836896	1.6746644	-1.0	-1.0
chr11	20404984	20405214	ENSG00000185238.12|PRMT3|U2AF2|U2AF2	989	+	4.8167377	1.9515915	-1.0	-1.0
chr11	20403519	20403704	ENSG00000185238.12|PRMT3|U2AF2|U2AF2	911	+	3.2996187	1.0489918	-1.0	-1.0
chr11	20404804	20404904	ENSG00000185238.12|PRMT3|U2AF2|U2AF2	901	+	3.873078	1.0024875	-1.0	-1.0
chr11	22770498	22770643	ENSG00000148935.10|GAS2|U2AF2|U2AF2	923	+	3.3724928	1.1141968	-1.0	-1.0
chr11	22761058	22761343	ENSG00000148935.10|GAS2|U2AF2|U2AF2	998	+	4.5007477	2.6548455	-1.0	-1.0
chr11	22766373	22766513	ENSG00000148935.10|GAS2|U2AF2|U2AF2	902	+	5.7028694	1.0076163	-1.0	-1.0
chr11	22770728	22770943	ENSG00000148935.10|GAS2|U2AF2|U2AF2	927	+	3.072586	1.1374851	-1.0	-1.0
chr11	22811797	22811907	ENSG00000148935.10|GAS2|U2AF2|U2AF2	924	+	3.391027	1.1178495	-1.0	-1.0
chr11	22762303	22762433	ENSG00000148935.10|GAS2|U2AF2|U2AF2	902	+	3.0043218	1.0074359	-1.0	-1.0
chr11	22820218	22820408	ENSG00000198168.8|SVIP|U2AF2|U2AF2	931	-	6.274792	1.162624	-1.0	-1.0
chr11	27376370	27376535	ENSG00000205213.13|LGR4|U2AF2|U2AF2	987	-	7.035137	1.9030678	-1.0	-1.0
chr11	27408978	27409188	ENSG00000205213.13|LGR4|U2AF2|U2AF2	983	-	4.115369	1.757013	-1.0	-1.0
chr11	27377223	27377328	ENSG00000205213.13|LGR4|U2AF2|U2AF2	901	-	6.2630043	1.0062561	-1.0	-1.0
chr11	27378696	27378876	ENSG00000205213.13|LGR4|U2AF2|U2AF2	957	-	3.7392225	1.3670695	-1.0	-1.0
chr11	27380339	27380439	ENSG00000205213.13|LGR4|U2AF2|U2AF2	902	-	4.078387	1.0077629	-1.0	-1.0
chr11	27372398	27372503	ENSG00000205213.13|LGR4|U2AF2|U2AF2	902	-	6.0036583	1.0067819	-1.0	-1.0
chr11	28123655	28123861	ENSG00000169519.20|METTL15|U2AF2|U2AF2	951	+	5.2747073	1.313211	-1.0	-1.0
chr11	28121059	28121174	ENSG00000169519.20|METTL15|U2AF2|U2AF2	902	+	6.0138655	1.0075114	-1.0	-1.0
chr11	28126256	28126371	ENSG00000169519.20|METTL15|U2AF2|U2AF2	902	+	4.077757	1.0072662	-1.0	-1.0
chr11	28123285	28123575	ENSG00000169519.20|METTL15|U2AF2|U2AF2	955	+	3.5692089	1.3450825	-1.0	-1.0
chr11	28125866	28126081	ENSG00000169519.20|METTL15|U2AF2|U2AF2	970	+	4.6513977	1.5226238	-1.0	-1.0
chr11	28132361	28132556	ENSG00000169519.20|METTL15|U2AF2|U2AF2	947	+	6.40496	1.2773771	-1.0	-1.0
chr11	30330565	30330950	ENSG00000152219.4|ARL14EP|U2AF2|U2AF2	957	+	5.5652146	1.3622199	-1.0	-1.0
chr11	30329625	30329755	ENSG00000152219.4|ARL14EP|U2AF2|U2AF2	902	+	3.9783971	1.0067234	-1.0	-1.0
chr11	30329815	30330105	ENSG00000152219.4|ARL14EP|U2AF2|U2AF2	923	+	6.1405177	1.1129383	-1.0	-1.0
chr11	31488089	31488196	ENSG00000148950.9|IMMP1L|U2AF2|U2AF2	929	-	3.2954695	1.1485533	-1.0	-1.0
chr11	31474186	31474311	ENSG00000148950.9|IMMP1L|U2AF2|U2AF2	902	-	6.0334105	1.0077629	-1.0	-1.0
chr11	31488241	31488501	ENSG00000148950.9|IMMP1L|U2AF2|U2AF2	983	-	5.903926	1.759457	-1.0	-1.0
chr11	31481449	31481579	ENSG00000148950.9|IMMP1L|U2AF2|U2AF2	902	-	6.2781334	1.0072725	-1.0	-1.0
chr11	31486759	31486914	ENSG00000148950.9|IMMP1L|U2AF2|U2AF2	909	-	4.3999248	1.039025	-1.0	-1.0
chr11	32097033	32097223	ENSG00000049449.8|RCN1|U2AF2|U2AF2	938	+	3.3972983	1.2081927	-1.0	-1.0
chr11	32594653	32594773	ENSG00000149100.12|EIF3M|U2AF2|U2AF2	902	+	6.096914	1.0069617	-1.0	-1.0
chr11	32900694	32900809	ENSG00000060749.14|QSER1|U2AF2|U2AF2	903	+	6.210293	1.0111146	-1.0	-1.0
chr11	32935435	32935565	ENSG00000060749.14|QSER1|U2AF2|U2AF2	902	+	6.062108	1.0077629	-1.0	-1.0
chr11	33028120	33028294	ENSG00000121690.10|DEPDC7|U2AF2|U2AF2	987	+	4.7186193	1.8909353	-1.0	-1.0
chr11	33028294	33028444	ENSG00000121690.10|DEPDC7|U2AF2|U2AF2	958	+	3.8374314	1.3808818	-1.0	-1.0
chr11	33161298	33161463	ENSG00000176102.11|CSTF3|U2AF2|U2AF2	992	-	2.7440605	2.0843525	-1.0	-1.0
chr11	33141665	33141845	ENSG00000176102.11|CSTF3|U2AF2|U2AF2	922	-	2.5765975	1.106726	-1.0	-1.0
chr11	33137302	33137467	ENSG00000176102.11|CSTF3|U2AF2|U2AF2	907	-	2.971665	1.0326519	-1.0	-1.0
chr11	33141986	33142091	ENSG00000176102.11|CSTF3|U2AF2|U2AF2	908	-	2.9739597	1.0373521	-1.0	-1.0
chr11	33137977	33138157	ENSG00000176102.11|CSTF3|U2AF2|U2AF2	930	-	3.5178583	1.1560085	-1.0	-1.0
chr11	33140207	33140392	ENSG00000176102.11|CSTF3|U2AF2|U2AF2	964	-	3.9619625	1.4382181	-1.0	-1.0
chr11	33108768	33108868	ENSG00000176102.11|CSTF3|U2AF2|U2AF2	902	-	5.994814	1.0077629	-1.0	-1.0
chr11	33349033	33349146	ENSG00000110422.11|HIPK3|U2AF2|U2AF2	902	+	6.0640936	1.0072725	-1.0	-1.0
chr11	33347524	33347628	ENSG00000110422.11|HIPK3|U2AF2|U2AF2	902	+	6.051786	1.0077629	-1.0	-1.0
chr11	33272540	33272710	ENSG00000110422.11|HIPK3|U2AF2|U2AF2	965	+	5.57385	1.4529414	-1.0	-1.0
chr11	33286305	33286412	ENSG00000110422.11|HIPK3|U2AF2|U2AF2	992	+	6.5329328	2.1209736	-1.0	-1.0
chr11	33754505	33754605	ENSG00000110429.13|FBXO3|U2AF2|U2AF2	901	-	3.8848	1.0064433	-1.0	-1.0
chr11	34079437	34079617	ENSG00000135387.20|CAPRIN1|U2AF2|U2AF2	926	+	3.96117	1.1313196	-1.0	-1.0
chr11	34078002	34078422	ENSG00000135387.20|CAPRIN1|U2AF2|U2AF2	957	+	3.7936115	1.36288	-1.0	-1.0
chr11	34099058	34099193	ENSG00000135387.20|CAPRIN1|U2AF2|U2AF2	960	+	6.298727	1.3977932	-1.0	-1.0
chr11	34082710	34082824	ENSG00000135387.20|CAPRIN1|U2AF2|U2AF2	976	+	5.597315	1.6279733	-1.0	-1.0
chr11	34077797	34077942	ENSG00000135387.20|CAPRIN1|U2AF2|U2AF2	902	+	4.5123873	1.0067583	-1.0	-1.0
chr11	34090065	34090190	ENSG00000135387.20|CAPRIN1|U2AF2|U2AF2	936	+	3.378766	1.1960757	-1.0	-1.0
chr11	34099198	34099302	ENSG00000135387.20|CAPRIN1|U2AF2|U2AF2	966	+	4.237522	1.4702711	-1.0	-1.0
chr11	34123761	34123855	ENSG00000135372.8|NAT10|U2AF2|U2AF2	962	+	6.593357	1.4188942	-1.0	-1.0
chr11	34126745	34126845	ENSG00000135372.8|NAT10|U2AF2|U2AF2	902	+	6.062108	1.0077629	-1.0	-1.0
chr11	34124190	34124301	ENSG00000135372.8|NAT10|U2AF2|U2AF2	993	+	7.2631197	2.1590621	-1.0	-1.0
chr11	34123652	34123752	ENSG00000135372.8|NAT10|U2AF2|U2AF2	902	+	6.0096116	1.0077629	-1.0	-1.0
chr11	34450808	34450987	ENSG00000121691.4|CAT|U2AF2|U2AF2	925	+	3.9773762	1.1248037	-1.0	-1.0
chr11	34453800	34453900	ENSG00000121691.4|CAT|U2AF2|U2AF2	904	+	2.8847258	1.0175117	-1.0	-1.0
chr11	34947606	34947721	ENSG00000110435.11|PDHX|U2AF2|U2AF2	938	+	5.3049574	1.206358	-1.0	-1.0
chr11	35288231	35288356	ENSG00000110436.11|SLC1A2|U2AF2|U2AF2	901	-	6.320505	1.0027831	-1.0	-1.0
chr11	35292520	35292630	ENSG00000110436.11|SLC1A2|U2AF2|U2AF2	902	-	6.260767	1.0071089	-1.0	-1.0
chr11	35292041	35292216	ENSG00000110436.11|SLC1A2|U2AF2|U2AF2	902	-	6.0389795	1.0072693	-1.0	-1.0
chr11	35359174	35359344	ENSG00000110436.11|SLC1A2|U2AF2|U2AF2	922	-	3.9001212	1.1092392	-1.0	-1.0
chr11	43330432	43330564	ENSG00000166181.12|API5|U2AF2|U2AF2	948	+	4.110417	1.2868468	-1.0	-1.0
chr11	43403322	43403457	ENSG00000052841.14|TTC17|U2AF2|U2AF2	923	+	3.114832	1.1144296	-1.0	-1.0
chr11	43379125	43379232	ENSG00000052841.14|TTC17|U2AF2|U2AF2	902	+	5.994814	1.0077629	-1.0	-1.0
chr11	43446430	43446530	ENSG00000052841.14|TTC17|U2AF2|U2AF2	902	+	3.9609344	1.0077629	-1.0	-1.0
chr11	43397491	43397646	ENSG00000052841.14|TTC17|U2AF2|U2AF2	959	+	6.5366707	1.3893651	-1.0	-1.0
chr11	43401622	43401747	ENSG00000052841.14|TTC17|U2AF2|U2AF2	944	+	3.3221486	1.2504877	-1.0	-1.0
chr11	43405718	43405828	ENSG00000052841.14|TTC17|U2AF2|U2AF2	901	+	3.1997046	1.006055	-1.0	-1.0
chr11	43445930	43446030	ENSG00000052841.14|TTC17|U2AF2|U2AF2	927	+	3.3688285	1.1354969	-1.0	-1.0
chr11	43396605	43396770	ENSG00000052841.14|TTC17|U2AF2|U2AF2	920	+	3.1913004	1.0954722	-1.0	-1.0
chr11	43450002	43450122	ENSG00000052841.14|TTC17|U2AF2|U2AF2	910	+	3.6675377	1.045821	-1.0	-1.0
chr11	43391718	43391858	ENSG00000254577.1|AC087276.2|U2AF2|U2AF2	918	+	3.357246	1.0867112	-1.0	-1.0
chr11	43761426	43761536	ENSG00000283341.1|AC068205.2|U2AF2|U2AF2	902	+	4.7027097	1.0074359	-1.0	-1.0
chr11	43797591	43797746	ENSG00000283341.1|AC068205.2|U2AF2|U2AF2	902	+	6.0036583	1.0067819	-1.0	-1.0
chr11	43755656	43755841	ENSG00000283341.1|AC068205.2|U2AF2|U2AF2	933	+	2.9559736	1.1761463	-1.0	-1.0
chr11	43816391	43816571	ENSG00000283341.1|AC068205.2|U2AF2|U2AF2	964	+	5.444482	1.4475818	-1.0	-1.0
chr11	43754766	43754951	ENSG00000283341.1|AC068205.2|U2AF2|U2AF2	917	+	3.2781873	1.0827616	-1.0	-1.0
chr11	43813797	43813907	ENSG00000283341.1|AC068205.2|U2AF2|U2AF2	902	+	6.0974345	1.0077629	-1.0	-1.0
chr11	43722214	43722359	ENSG00000283341.1|AC068205.2|U2AF2|U2AF2	901	+	3.5331626	1.0055528	-1.0	-1.0
chr11	43798201	43798319	ENSG00000283341.1|AC068205.2|U2AF2|U2AF2	982	+	5.6490993	1.7486646	-1.0	-1.0
chr11	43830866	43830975	ENSG00000283341.1|AC068205.2|U2AF2|U2AF2	901	+	3.2543974	1.0060152	-1.0	-1.0
chr11	43826991	43827091	ENSG00000283341.1|AC068205.2|U2AF2|U2AF2	901	+	3.873078	1.0029384	-1.0	-1.0
chr11	43830726	43830831	ENSG00000283341.1|AC068205.2|U2AF2|U2AF2	902	+	4.1610975	1.00726	-1.0	-1.0
chr11	43692199	43692354	ENSG00000283341.1|AC068205.2|U2AF2|U2AF2	902	+	6.042633	1.0067819	-1.0	-1.0
chr11	43830867	43830982	ENSG00000149084.12|HSD17B12|U2AF2|U2AF2	902	+	3.1987286	1.0076998	-1.0	-1.0
chr11	43755656	43755841	ENSG00000149084.12|HSD17B12|U2AF2|U2AF2	930	+	2.9559736	1.1562455	-1.0	-1.0
chr11	43722217	43722357	ENSG00000149084.12|HSD17B12|U2AF2|U2AF2	902	+	3.613134	1.0068517	-1.0	-1.0
chr11	43813796	43813906	ENSG00000149084.12|HSD17B12|U2AF2|U2AF2	902	+	6.0752363	1.0077629	-1.0	-1.0
chr11	43816391	43816571	ENSG00000149084.12|HSD17B12|U2AF2|U2AF2	964	+	5.444482	1.4440132	-1.0	-1.0
chr11	43826991	43827091	ENSG00000149084.12|HSD17B12|U2AF2|U2AF2	901	+	3.873078	1.0029384	-1.0	-1.0
chr11	43830727	43830827	ENSG00000149084.12|HSD17B12|U2AF2|U2AF2	902	+	4.1610975	1.00726	-1.0	-1.0
chr11	43754769	43754872	ENSG00000149084.12|HSD17B12|U2AF2|U2AF2	902	+	3.2897596	1.0071031	-1.0	-1.0
chr11	43761436	43761536	ENSG00000149084.12|HSD17B12|U2AF2|U2AF2	902	+	6.239159	1.0077629	-1.0	-1.0
chr11	43692202	43692352	ENSG00000149084.12|HSD17B12|U2AF2|U2AF2	902	+	6.0437465	1.0067819	-1.0	-1.0
chr11	43797591	43797746	ENSG00000149084.12|HSD17B12|U2AF2|U2AF2	902	+	6.0036583	1.0067819	-1.0	-1.0
chr11	43798201	43798319	ENSG00000149084.12|HSD17B12|U2AF2|U2AF2	982	+	5.6490993	1.748411	-1.0	-1.0
chr11	45969814	45970004	ENSG00000135365.15|PHF21A|U2AF2|U2AF2	971	-	4.282862	1.5405664	-1.0	-1.0
chr11	45938312	45938432	ENSG00000135365.15|PHF21A|U2AF2|U2AF2	956	-	6.476194	1.3610562	-1.0	-1.0
chr11	45946098	45946203	ENSG00000135365.15|PHF21A|U2AF2|U2AF2	902	-	4.091518	1.00726	-1.0	-1.0
chr11	46092223	46092323	ENSG00000135365.15|PHF21A|U2AF2|U2AF2	902	-	6.339264	1.0077629	-1.0	-1.0
chr11	45945914	45946098	ENSG00000135365.15|PHF21A|U2AF2|U2AF2	998	-	5.446977	2.8107147	-1.0	-1.0
chr11	46369851	46369991	ENSG00000149091.15|DGKZ|U2AF2|U2AF2	902	+	3.2634537	1.0071089	-1.0	-1.0
chr11	46382746	46382936	ENSG00000110492.15|MDK|U2AF2|U2AF2	945	+	3.7295823	1.2622951	-1.0	-1.0
chr11	46443598	46443708	ENSG00000110497.14|AMBRA1|U2AF2|U2AF2	901	-	3.4699297	1.0055938	-1.0	-1.0
chr11	46508885	46508985	ENSG00000110497.14|AMBRA1|U2AF2|U2AF2	902	-	6.062108	1.00726	-1.0	-1.0
chr11	46547875	46547980	ENSG00000110497.14|AMBRA1|U2AF2|U2AF2	902	-	6.0762057	1.0077629	-1.0	-1.0
chr11	46543398	46543528	ENSG00000110497.14|AMBRA1|U2AF2|U2AF2	971	-	6.6045046	1.5336049	-1.0	-1.0
chr11	46433628	46433738	ENSG00000110497.14|AMBRA1|U2AF2|U2AF2	996	-	7.6697493	2.441282	-1.0	-1.0
chr11	46419597	46419792	ENSG00000110497.14|AMBRA1|U2AF2|U2AF2	974	-	6.0213437	1.5875942	-1.0	-1.0
chr11	46418052	46418192	ENSG00000110497.14|AMBRA1|U2AF2|U2AF2	984	-	6.907201	1.7989647	-1.0	-1.0
chr11	46417932	46418047	ENSG00000110497.14|AMBRA1|U2AF2|U2AF2	980	-	5.3234777	1.6947291	-1.0	-1.0
chr11	46410368	46410468	ENSG00000110497.14|AMBRA1|U2AF2|U2AF2	902	-	6.139892	1.0077629	-1.0	-1.0
chr11	46487663	46487763	ENSG00000110497.14|AMBRA1|U2AF2|U2AF2	902	-	6.098961	1.0077629	-1.0	-1.0
chr11	46593842	46593982	ENSG00000110497.14|AMBRA1|U2AF2|U2AF2	904	-	2.3645852	1.0185993	-1.0	-1.0
chr11	46508370	46508490	ENSG00000110497.14|AMBRA1|U2AF2|U2AF2	917	-	3.3466225	1.0830358	-1.0	-1.0
chr11	46657435	46657540	ENSG00000175224.16|ATG13|U2AF2|U2AF2	902	+	5.994814	1.0077629	-1.0	-1.0
chr11	46720687	46720787	ENSG00000180210.14|F2|U2AF2|U2AF2	902	+	2.4506083	1.0077629	-1.0	-1.0
chr11	46726626	46726710	ENSG00000180210.14|F2|U2AF2|U2AF2	920	+	3.1162918	1.0957731	-1.0	-1.0
chr11	46725753	46725853	ENSG00000180210.14|F2|U2AF2|U2AF2	902	+	2.494819	1.0067819	-1.0	-1.0
chr11	46776663	46776778	ENSG00000175216.14|CKAP5|U2AF2|U2AF2	902	-	5.97987	1.00726	-1.0	-1.0
chr11	46791808	46791933	ENSG00000175216.14|CKAP5|U2AF2|U2AF2	925	-	4.2497926	1.1253295	-1.0	-1.0
chr11	46776117	46776232	ENSG00000175216.14|CKAP5|U2AF2|U2AF2	902	-	6.0243206	1.0067819	-1.0	-1.0
chr11	46762193	46762303	ENSG00000175216.14|CKAP5|U2AF2|U2AF2	943	-	3.7909584	1.2411908	-1.0	-1.0
chr11	46744577	46744687	ENSG00000175216.14|CKAP5|U2AF2|U2AF2	948	-	6.45893	1.2861848	-1.0	-1.0
chr11	46788773	46788878	ENSG00000175216.14|CKAP5|U2AF2|U2AF2	902	-	2.7233315	1.0072725	-1.0	-1.0
chr11	46759043	46759143	ENSG00000175216.14|CKAP5|U2AF2|U2AF2	902	-	6.084873	1.0077629	-1.0	-1.0
chr11	46801304	46801419	ENSG00000175216.14|CKAP5|U2AF2|U2AF2	972	-	4.6557865	1.5533602	-1.0	-1.0
chr11	46788680	46788773	ENSG00000175216.14|CKAP5|U2AF2|U2AF2	902	-	4.094586	1.0077629	-1.0	-1.0
chr11	46863943	46864053	ENSG00000134569.9|LRP4|U2AF2|U2AF2	902	-	6.0186987	1.0077629	-1.0	-1.0
chr11	46883976	46884076	ENSG00000134569.9|LRP4|U2AF2|U2AF2	902	-	5.994814	1.0077629	-1.0	-1.0
chr11	47172821	47173006	ENSG00000149182.14|ARFGAP2|U2AF2|U2AF2	927	-	3.7920818	1.1338583	-1.0	-1.0
chr11	47175231	47175421	ENSG00000149182.14|ARFGAP2|U2AF2|U2AF2	917	-	3.361032	1.0829209	-1.0	-1.0
chr11	47165502	47165822	ENSG00000149182.14|ARFGAP2|U2AF2|U2AF2	981	-	4.5356045	1.7222477	-1.0	-1.0
chr11	47216091	47216416	ENSG00000134574.11|DDB2|U2AF2|U2AF2	921	+	2.68163	1.1043072	-1.0	-1.0
chr11	47215766	47215991	ENSG00000134574.11|DDB2|U2AF2|U2AF2	970	+	3.5478024	1.5279231	-1.0	-1.0
chr11	47236852	47237042	ENSG00000134574.11|DDB2|U2AF2|U2AF2	962	+	2.9934864	1.4249688	-1.0	-1.0
chr11	47237805	47237925	ENSG00000134574.11|DDB2|U2AF2|U2AF2	955	+	3.8462584	1.3423259	-1.0	-1.0
chr11	47234856	47235366	ENSG00000134574.11|DDB2|U2AF2|U2AF2	978	+	3.637804	1.6548865	-1.0	-1.0
chr11	47245174	47245369	ENSG00000134575.9|ACP2|U2AF2|U2AF2	971	-	5.1583056	1.5430896	-1.0	-1.0
chr11	47289027	47289167	ENSG00000110514.19|MADD|U2AF2|U2AF2	907	+	2.7896285	1.0324492	-1.0	-1.0
chr11	47328541	47328704	ENSG00000110514.19|MADD|U2AF2|U2AF2	912	+	3.4626129	1.0545626	-1.0	-1.0
chr11	47468697	47468797	ENSG00000149187.18|CELF1|U2AF2|U2AF2	917	-	3.1094465	1.0814617	-1.0	-1.0
chr11	47495966	47496191	ENSG00000149187.18|CELF1|U2AF2|U2AF2	950	-	3.9394653	1.2982318	-1.0	-1.0
chr11	47478876	47478952	ENSG00000149187.18|CELF1|U2AF2|U2AF2	968	-	3.2361183	1.5011642	-1.0	-1.0
chr11	47580724	47580879	ENSG00000213619.9|NDUFS3|U2AF2|U2AF2	942	+	5.3646474	1.2330418	-1.0	-1.0
chr11	47626911	47627079	ENSG00000109919.9|MTCH2|U2AF2|U2AF2	943	-	3.6385796	1.24285	-1.0	-1.0
chr11	47634734	47634834	ENSG00000109919.9|MTCH2|U2AF2|U2AF2	902	-	6.1532636	1.0077629	-1.0	-1.0
chr11	47618919	47619024	ENSG00000109919.9|MTCH2|U2AF2|U2AF2	931	-	5.2279396	1.1637951	-1.0	-1.0
chr11	47635571	47635671	ENSG00000109919.9|MTCH2|U2AF2|U2AF2	937	-	4.3125167	1.201633	-1.0	-1.0
chr11	47628952	47629152	ENSG00000109919.9|MTCH2|U2AF2|U2AF2	977	-	3.8594222	1.6300527	-1.0	-1.0
chr11	47725742	47725937	ENSG00000109920.12|FNBP4|U2AF2|U2AF2	955	-	3.5860493	1.3480712	-1.0	-1.0
chr11	47732212	47732407	ENSG00000109920.12|FNBP4|U2AF2|U2AF2	972	-	4.54183	1.5561715	-1.0	-1.0
chr11	47761049	47761259	ENSG00000109920.12|FNBP4|U2AF2|U2AF2	982	-	6.9140882	1.7419082	-1.0	-1.0
chr11	47750804	47750915	ENSG00000109920.12|FNBP4|U2AF2|U2AF2	902	-	6.166577	1.0077629	-1.0	-1.0
chr11	47732427	47732607	ENSG00000109920.12|FNBP4|U2AF2|U2AF2	940	-	2.7759235	1.2251233	-1.0	-1.0
chr11	47764944	47765054	ENSG00000109920.12|FNBP4|U2AF2|U2AF2	902	-	4.083911	1.0067819	-1.0	-1.0
chr11	47731722	47731827	ENSG00000109920.12|FNBP4|U2AF2|U2AF2	920	-	2.4524426	1.0991391	-1.0	-1.0
chr11	47765362	47765467	ENSG00000109920.12|FNBP4|U2AF2|U2AF2	931	-	3.3507476	1.1641943	-1.0	-1.0
chr11	47731832	47732142	ENSG00000109920.12|FNBP4|U2AF2|U2AF2	1000	-	4.032872	3.9627256	-1.0	-1.0
chr11	47745863	47746053	ENSG00000109920.12|FNBP4|U2AF2|U2AF2	945	-	5.7213907	1.258411	-1.0	-1.0
chr11	47731562	47731707	ENSG00000109920.12|FNBP4|U2AF2|U2AF2	957	-	3.8493633	1.3686353	-1.0	-1.0
chr11	47724717	47724907	ENSG00000109920.12|FNBP4|U2AF2|U2AF2	965	-	3.611241	1.4542987	-1.0	-1.0
chr11	47821821	47821931	ENSG00000030066.13|NUP160|U2AF2|U2AF2	996	-	7.493891	2.4514847	-1.0	-1.0
chr11	47806222	47806402	ENSG00000030066.13|NUP160|U2AF2|U2AF2	936	-	4.038903	1.1968135	-1.0	-1.0
chr11	47789526	47789696	ENSG00000030066.13|NUP160|U2AF2|U2AF2	902	-	4.0887938	1.0072397	-1.0	-1.0
chr11	47817849	47817969	ENSG00000030066.13|NUP160|U2AF2|U2AF2	902	-	6.1888976	1.007235	-1.0	-1.0
chr11	57310556	57310666	ENSG00000149115.13|TNKS1BP1|U2AF2|U2AF2	978	-	6.7303724	1.652057	-1.0	-1.0
chr11	57494082	57494272	ENSG00000149150.8|SLC43A1|U2AF2|U2AF2	945	-	2.8817315	1.2619187	-1.0	-1.0
chr11	57738258	57738413	ENSG00000254462.1|TMX2-CTNND1|U2AF2|U2AF2	923	+	3.2275765	1.1136639	-1.0	-1.0
chr11	57742788	57742953	ENSG00000254462.1|TMX2-CTNND1|U2AF2|U2AF2	921	+	2.6471405	1.1018014	-1.0	-1.0
chr11	57788933	57789036	ENSG00000254462.1|TMX2-CTNND1|U2AF2|U2AF2	907	+	2.3643117	1.0319066	-1.0	-1.0
chr11	57739953	57740088	ENSG00000254462.1|TMX2-CTNND1|U2AF2|U2AF2	907	+	2.8465042	1.0337913	-1.0	-1.0
chr11	57769553	57769763	ENSG00000254462.1|TMX2-CTNND1|U2AF2|U2AF2	979	+	3.280667	1.6701071	-1.0	-1.0
chr11	57791384	57791564	ENSG00000254462.1|TMX2-CTNND1|U2AF2|U2AF2	999	+	3.6331487	3.2223992	-1.0	-1.0
chr11	57791260	57791384	ENSG00000254462.1|TMX2-CTNND1|U2AF2|U2AF2	981	+	2.795897	1.7270283	-1.0	-1.0
chr11	57739950	57740085	ENSG00000213593.9|TMX2|U2AF2|U2AF2	906	+	2.8354344	1.026338	-1.0	-1.0
chr11	57742789	57742954	ENSG00000211450.9|SELENOH|U2AF2|U2AF2	918	+	2.6377296	1.0880742	-1.0	-1.0
chr11	57791265	57791384	ENSG00000198561.13|CTNND1|U2AF2|U2AF2	987	+	2.9172919	1.8726937	-1.0	-1.0
chr11	57796344	57796456	ENSG00000198561.13|CTNND1|U2AF2|U2AF2	966	+	4.6369667	1.4736491	-1.0	-1.0
chr11	57806330	57806455	ENSG00000198561.13|CTNND1|U2AF2|U2AF2	958	+	3.666661	1.3735818	-1.0	-1.0
chr11	57795466	57795571	ENSG00000198561.13|CTNND1|U2AF2|U2AF2	928	+	2.7333813	1.1422997	-1.0	-1.0
chr11	57769552	57769762	ENSG00000198561.13|CTNND1|U2AF2|U2AF2	979	+	3.2730482	1.6698823	-1.0	-1.0
chr11	57808289	57808494	ENSG00000198561.13|CTNND1|U2AF2|U2AF2	973	+	3.8238728	1.5688658	-1.0	-1.0
chr11	57801617	57801727	ENSG00000198561.13|CTNND1|U2AF2|U2AF2	969	+	3.4224923	1.5027301	-1.0	-1.0
chr11	57794101	57794206	ENSG00000198561.13|CTNND1|U2AF2|U2AF2	902	+	2.916688	1.0067819	-1.0	-1.0
chr11	57815683	57816011	ENSG00000198561.13|CTNND1|U2AF2|U2AF2	962	+	3.4408655	1.4172214	-1.0	-1.0
chr11	57808053	57808164	ENSG00000198561.13|CTNND1|U2AF2|U2AF2	952	+	6.3878403	1.3186717	-1.0	-1.0
chr11	57816151	57816291	ENSG00000198561.13|CTNND1|U2AF2|U2AF2	954	+	4.146481	1.3361733	-1.0	-1.0
chr11	57794246	57794391	ENSG00000198561.13|CTNND1|U2AF2|U2AF2	928	+	3.1232495	1.1405146	-1.0	-1.0
chr11	57806847	57806967	ENSG00000198561.13|CTNND1|U2AF2|U2AF2	922	+	4.2047544	1.108965	-1.0	-1.0
chr11	57791384	57791564	ENSG00000198561.13|CTNND1|U2AF2|U2AF2	999	+	3.6331487	3.2207446	-1.0	-1.0
chr11	57788931	57789031	ENSG00000198561.13|CTNND1|U2AF2|U2AF2	902	+	2.275303	1.0077629	-1.0	-1.0
chr11	57806522	57806642	ENSG00000198561.13|CTNND1|U2AF2|U2AF2	923	+	3.8948145	1.1115302	-1.0	-1.0
chr11	57791264	57791379	ENSG00000254732.1|AP001931.1|U2AF2|U2AF2	980	+	2.8073473	1.7085685	-1.0	-1.0
chr11	57788934	57789114	ENSG00000254732.1|AP001931.1|U2AF2|U2AF2	924	+	2.3712022	1.121135	-1.0	-1.0
chr11	57769554	57769764	ENSG00000254732.1|AP001931.1|U2AF2|U2AF2	978	+	3.2669654	1.6605748	-1.0	-1.0
chr11	57791384	57791564	ENSG00000254732.1|AP001931.1|U2AF2|U2AF2	999	+	3.6331487	3.2237504	-1.0	-1.0
chr11	58614125	58614228	ENSG00000186660.14|ZFP91|U2AF2|U2AF2	959	+	6.4710994	1.3890884	-1.0	-1.0
chr11	58614125	58614228	ENSG00000255073.8|ZFP91-CNTF|U2AF2|U2AF2	955	+	6.4710994	1.3452613	-1.0	-1.0
chr11	59145632	59145732	ENSG00000166801.15|FAM111A|U2AF2|U2AF2	902	+	6.084873	1.0077629	-1.0	-1.0
chr11	59576719	59576804	ENSG00000110048.11|OSBP|U2AF2|U2AF2	902	-	3.9903507	1.0067819	-1.0	-1.0
chr11	59593634	59593989	ENSG00000110048.11|OSBP|U2AF2|U2AF2	960	-	4.5993514	1.40328	-1.0	-1.0
chr11	59639693	59639798	ENSG00000166889.13|PATL1|U2AF2|U2AF2	902	-	6.028461	1.0077629	-1.0	-1.0
chr11	59638411	59638521	ENSG00000166889.13|PATL1|U2AF2|U2AF2	950	-	6.4852476	1.2988151	-1.0	-1.0
chr11	60927108	60927288	ENSG00000006118.14|TMEM132A|U2AF2|U2AF2	902	+	3.649794	1.0088918	-1.0	-1.0
chr11	61265212	61265317	ENSG00000167992.12|VWCE|U2AF2|U2AF2	909	-	2.771362	1.0389822	-1.0	-1.0
chr11	61265038	61265121	ENSG00000167992.12|VWCE|U2AF2|U2AF2	965	-	4.571513	1.4518448	-1.0	-1.0
chr11	61281435	61281555	ENSG00000167992.12|VWCE|U2AF2|U2AF2	902	-	3.4164262	1.0073676	-1.0	-1.0
chr11	61268931	61269126	ENSG00000167992.12|VWCE|U2AF2|U2AF2	934	-	2.1979818	1.1804563	-1.0	-1.0
chr11	61322860	61322958	ENSG00000167986.13|DDB1|U2AF2|U2AF2	902	-	6.0186987	1.0077629	-1.0	-1.0
chr11	61313658	61313818	ENSG00000167986.13|DDB1|U2AF2|U2AF2	966	-	5.2712417	1.4708722	-1.0	-1.0
chr11	61329996	61330181	ENSG00000167986.13|DDB1|U2AF2|U2AF2	948	-	3.4370587	1.2872916	-1.0	-1.0
chr11	61324135	61324240	ENSG00000167986.13|DDB1|U2AF2|U2AF2	902	-	6.0901656	1.0077629	-1.0	-1.0
chr11	61314210	61314307	ENSG00000167986.13|DDB1|U2AF2|U2AF2	998	-	7.5977345	2.6435978	-1.0	-1.0
chr11	61344708	61344873	ENSG00000149476.15|TKFC|U2AF2|U2AF2	902	+	4.104351	1.0077902	-1.0	-1.0
chr11	61342322	61342522	ENSG00000149476.15|TKFC|U2AF2|U2AF2	959	+	3.7405055	1.388753	-1.0	-1.0
chr11	61334518	61334638	ENSG00000149476.15|TKFC|U2AF2|U2AF2	901	+	4.0092783	1.0059775	-1.0	-1.0
chr11	61343214	61343424	ENSG00000149476.15|TKFC|U2AF2|U2AF2	968	+	3.90532	1.4973279	-1.0	-1.0
chr11	61341331	61341431	ENSG00000149476.15|TKFC|U2AF2|U2AF2	902	+	4.0119605	1.00726	-1.0	-1.0
chr11	61341714	61341899	ENSG00000149476.15|TKFC|U2AF2|U2AF2	934	+	3.3325803	1.1807656	-1.0	-1.0
chr11	61368583	61368596	ENSG00000149483.11|TMEM138|U2AF2|U2AF2	999	+	8.048201	3.2025476	-1.0	-1.0
chr11	61367317	61367642	ENSG00000149483.11|TMEM138|U2AF2|U2AF2	950	+	3.5430748	1.3026946	-1.0	-1.0
chr11	61368487	61368583	ENSG00000149483.11|TMEM138|U2AF2|U2AF2	969	+	3.9929712	1.5062895	-1.0	-1.0
chr11	61364158	61364333	ENSG00000149483.11|TMEM138|U2AF2|U2AF2	902	+	5.5314546	1.007395	-1.0	-1.0
chr11	61415710	61415820	ENSG00000149532.15|CPSF7|U2AF2|U2AF2	902	-	2.5070908	1.0069948	-1.0	-1.0
chr11	61420494	61420689	ENSG00000149532.15|CPSF7|U2AF2|U2AF2	966	-	3.3967986	1.4735998	-1.0	-1.0
chr11	61413962	61414092	ENSG00000149532.15|CPSF7|U2AF2|U2AF2	934	-	5.697601	1.1797339	-1.0	-1.0
chr11	61404085	61404195	ENSG00000149532.15|CPSF7|U2AF2|U2AF2	922	-	3.5136027	1.1055698	-1.0	-1.0
chr11	61429207	61429304	ENSG00000149532.15|CPSF7|U2AF2|U2AF2	943	-	3.5414398	1.2468857	-1.0	-1.0
chr11	61404704	61404809	ENSG00000149532.15|CPSF7|U2AF2|U2AF2	901	-	2.8539085	1.0052574	-1.0	-1.0
chr11	61415885	61416010	ENSG00000149532.15|CPSF7|U2AF2|U2AF2	913	-	2.8540697	1.0623031	-1.0	-1.0
chr11	61415522	61415665	ENSG00000149532.15|CPSF7|U2AF2|U2AF2	976	-	6.6633677	1.6267357	-1.0	-1.0
chr11	61779735	61779841	ENSG00000124920.13|MYRF|U2AF2|U2AF2	916	+	4.189936	1.0779928	-1.0	-1.0
chr11	61804714	61804839	ENSG00000149485.18|FADS1|U2AF2|U2AF2	902	-	4.0650477	1.0069454	-1.0	-1.0
chr11	61803111	61803221	ENSG00000149485.18|FADS1|U2AF2|U2AF2	948	-	6.3638535	1.2815094	-1.0	-1.0
chr11	61803684	61803824	ENSG00000149485.18|FADS1|U2AF2|U2AF2	902	-	6.064158	1.0068737	-1.0	-1.0
chr11	61965449	61965577	ENSG00000167996.15|FTH1|U2AF2|U2AF2	931	-	2.869652	1.1605166	-1.0	-1.0
chr11	62571901	62572006	ENSG00000254772.9|EEF1G|U2AF2|U2AF2	905	-	4.218494	1.0244391	-1.0	-1.0
chr11	62571901	62572006	ENSG00000255508.7|AP002990.1|U2AF2|U2AF2	906	-	4.218494	1.0255847	-1.0	-1.0
chr11	62576363	62576468	ENSG00000255508.7|AP002990.1|U2AF2|U2AF2	902	-	6.0499086	1.0077629	-1.0	-1.0
chr11	62575038	62575203	ENSG00000255508.7|AP002990.1|U2AF2|U2AF2	952	-	4.351893	1.3173212	-1.0	-1.0
chr11	62575044	62575204	ENSG00000149016.15|TUT1|U2AF2|U2AF2	955	-	4.36308	1.3422142	-1.0	-1.0
chr11	62576359	62576469	ENSG00000149016.15|TUT1|U2AF2|U2AF2	902	-	6.063341	1.0077629	-1.0	-1.0
chr11	62596278	62596428	ENSG00000149480.6|MTA2|U2AF2|U2AF2	935	-	3.6316073	1.1855206	-1.0	-1.0
chr11	62597320	62597525	ENSG00000149480.6|MTA2|U2AF2|U2AF2	983	-	4.967592	1.7624147	-1.0	-1.0
chr11	62594634	62594734	ENSG00000149480.6|MTA2|U2AF2|U2AF2	902	-	4.0119605	1.00726	-1.0	-1.0
chr11	62598063	62598248	ENSG00000149480.6|MTA2|U2AF2|U2AF2	927	-	3.7747645	1.1365793	-1.0	-1.0
chr11	62596498	62596628	ENSG00000149480.6|MTA2|U2AF2|U2AF2	909	-	3.447145	1.0421852	-1.0	-1.0
chr11	62600175	62600346	ENSG00000149480.6|MTA2|U2AF2|U2AF2	937	-	2.9996748	1.2023436	-1.0	-1.0
chr11	62608991	62609116	ENSG00000149499.11|EML3|U2AF2|U2AF2	902	-	6.183485	1.0077629	-1.0	-1.0
chr11	62609696	62609806	ENSG00000149499.11|EML3|U2AF2|U2AF2	976	-	6.8645625	1.6277397	-1.0	-1.0
chr11	62604201	62604311	ENSG00000149499.11|EML3|U2AF2|U2AF2	940	-	3.6081383	1.2251186	-1.0	-1.0
chr11	62608652	62608735	ENSG00000149499.11|EML3|U2AF2|U2AF2	902	-	6.2961364	1.0066997	-1.0	-1.0
chr11	62609132	62609322	ENSG00000149499.11|EML3|U2AF2|U2AF2	918	-	3.5233853	1.0863624	-1.0	-1.0
chr11	62611504	62611699	ENSG00000149499.11|EML3|U2AF2|U2AF2	976	-	6.705299	1.6212585	-1.0	-1.0
chr11	62620671	62620781	ENSG00000149541.9|B3GAT3|U2AF2|U2AF2	904	-	2.8743792	1.0171447	-1.0	-1.0
chr11	62626165	62626265	ENSG00000089597.16|GANAB|U2AF2|U2AF2	902	-	6.0186987	1.0077629	-1.0	-1.0
chr11	62639471	62639576	ENSG00000089597.16|GANAB|U2AF2|U2AF2	961	-	3.4747434	1.4102812	-1.0	-1.0
chr11	62638460	62638890	ENSG00000089597.16|GANAB|U2AF2|U2AF2	990	-	5.3418427	2.005181	-1.0	-1.0
chr11	62633510	62633685	ENSG00000089597.16|GANAB|U2AF2|U2AF2	925	-	2.4300125	1.1244224	-1.0	-1.0
chr11	62627353	62627463	ENSG00000089597.16|GANAB|U2AF2|U2AF2	1000	-	6.753361	4.930586	-1.0	-1.0
chr11	62639731	62639929	ENSG00000089597.16|GANAB|U2AF2|U2AF2	991	-	4.0270543	2.0330088	-1.0	-1.0
chr11	62629957	62630102	ENSG00000089597.16|GANAB|U2AF2|U2AF2	910	-	2.6758456	1.0450466	-1.0	-1.0
chr11	62634585	62634775	ENSG00000089597.16|GANAB|U2AF2|U2AF2	915	-	2.6663423	1.0704505	-1.0	-1.0
chr11	62677107	62677302	ENSG00000162191.13|UBXN1|U2AF2|U2AF2	978	-	5.0187163	1.6534178	-1.0	-1.0
chr11	62677482	62677722	ENSG00000162191.13|UBXN1|U2AF2|U2AF2	904	-	3.060926	1.019354	-1.0	-1.0
chr11	62707233	62707433	ENSG00000168000.14|BSCL2|U2AF2|U2AF2	986	-	3.7671916	1.8519007	-1.0	-1.0
chr11	62707324	62707434	ENSG00000234857.2|HNRNPUL2-BSCL2|U2AF2|U2AF2	960	-	3.0141983	1.3966733	-1.0	-1.0
chr11	62712719	62712819	ENSG00000234857.2|HNRNPUL2-BSCL2|U2AF2|U2AF2	929	-	3.3741066	1.1507972	-1.0	-1.0
chr11	62721423	62721523	ENSG00000234857.2|HNRNPUL2-BSCL2|U2AF2|U2AF2	901	-	6.2915764	1.0047493	-1.0	-1.0
chr11	62723990	62724090	ENSG00000234857.2|HNRNPUL2-BSCL2|U2AF2|U2AF2	932	-	3.1993597	1.166847	-1.0	-1.0
chr11	62712719	62712819	ENSG00000214753.2|HNRNPUL2|U2AF2|U2AF2	930	-	3.3741066	1.1537083	-1.0	-1.0
chr11	62721423	62721523	ENSG00000214753.2|HNRNPUL2|U2AF2|U2AF2	901	-	6.2915764	1.0047493	-1.0	-1.0
chr11	62723990	62724090	ENSG00000214753.2|HNRNPUL2|U2AF2|U2AF2	932	-	3.1993597	1.1661522	-1.0	-1.0
chr11	62735381	62735481	ENSG00000162222.13|TTC9C|U2AF2|U2AF2	902	+	6.2344327	1.0077629	-1.0	-1.0
chr11	62735681	62735836	ENSG00000162222.13|TTC9C|U2AF2|U2AF2	902	+	6.0827737	1.0068593	-1.0	-1.0
chr11	62762748	62762943	ENSG00000168002.11|POLR2G|U2AF2|U2AF2	969	+	4.8322477	1.5120624	-1.0	-1.0
chr11	62789492	62789597	ENSG00000185475.10|TMEM179B|U2AF2|U2AF2	902	+	6.204669	1.0077629	-1.0	-1.0
chr11	62800218	62800398	ENSG00000162231.13|NXF1|U2AF2|U2AF2	941	-	3.37611	1.2286664	-1.0	-1.0
chr11	62798538	62799198	ENSG00000162231.13|NXF1|U2AF2|U2AF2	959	-	2.892931	1.38481	-1.0	-1.0
chr11	62799273	62799383	ENSG00000162231.13|NXF1|U2AF2|U2AF2	904	-	2.9941242	1.0181915	-1.0	-1.0
chr11	62799643	62799748	ENSG00000162231.13|NXF1|U2AF2|U2AF2	901	-	2.766768	1.0060072	-1.0	-1.0
chr11	62800013	62800168	ENSG00000162231.13|NXF1|U2AF2|U2AF2	901	-	2.5806775	1.0059313	-1.0	-1.0
chr11	62803873	62804063	ENSG00000162231.13|NXF1|U2AF2|U2AF2	945	-	5.3457346	1.2594775	-1.0	-1.0
chr11	62824565	62824675	ENSG00000162236.11|STX5|U2AF2|U2AF2	902	-	6.213972	1.0077629	-1.0	-1.0
chr11	62807551	62807661	ENSG00000162236.11|STX5|U2AF2|U2AF2	922	-	2.56015	1.1065558	-1.0	-1.0
chr11	62817376	62817476	ENSG00000162236.11|STX5|U2AF2|U2AF2	902	-	4.1957293	1.0077629	-1.0	-1.0
chr11	62834511	62834611	ENSG00000133316.15|WDR74|U2AF2|U2AF2	902	-	6.2137065	1.0077629	-1.0	-1.0
chr11	62839867	62839977	ENSG00000133316.15|WDR74|U2AF2|U2AF2	941	-	5.0003047	1.230416	-1.0	-1.0
chr11	62853970	62854080	ENSG00000255717.6|SNHG1|U2AF2|U2AF2	908	-	2.5326843	1.0344325	-1.0	-1.0
chr11	62854860	62855010	ENSG00000255717.6|SNHG1|U2AF2|U2AF2	911	-	2.6355965	1.0496895	-1.0	-1.0
chr11	62852758	62852898	ENSG00000255717.6|SNHG1|U2AF2|U2AF2	903	-	2.9269464	1.0128863	-1.0	-1.0
chr11	62853398	62853528	ENSG00000255717.6|SNHG1|U2AF2|U2AF2	938	-	2.7147295	1.2108406	-1.0	-1.0
chr11	62855650	62855880	ENSG00000255717.6|SNHG1|U2AF2|U2AF2	969	-	2.9900048	1.5087293	-1.0	-1.0
chr11	62853038	62853223	ENSG00000255717.6|SNHG1|U2AF2|U2AF2	999	-	5.3176603	3.1295006	-1.0	-1.0
chr11	62853800	62853930	ENSG00000255717.6|SNHG1|U2AF2|U2AF2	946	-	2.634079	1.2669183	-1.0	-1.0
chr11	62854325	62854630	ENSG00000255717.6|SNHG1|U2AF2|U2AF2	935	-	2.6626983	1.1845298	-1.0	-1.0
chr11	62852681	62852748	ENSG00000255717.6|SNHG1|U2AF2|U2AF2	997	-	5.805377	2.563286	-1.0	-1.0
chr11	62888228	62888330	ENSG00000168003.16|SLC3A2|U2AF2|U2AF2	925	+	2.9179413	1.1258485	-1.0	-1.0
chr11	62881757	62881907	ENSG00000168003.16|SLC3A2|U2AF2|U2AF2	917	+	3.4012594	1.0786313	-1.0	-1.0
chr11	62882801	62882941	ENSG00000168003.16|SLC3A2|U2AF2|U2AF2	967	+	3.3574817	1.4863023	-1.0	-1.0
chr11	62885381	62885491	ENSG00000168003.16|SLC3A2|U2AF2|U2AF2	902	+	3.2697191	1.0082755	-1.0	-1.0
chr11	62884342	62884477	ENSG00000168003.16|SLC3A2|U2AF2|U2AF2	935	+	3.1101694	1.1870457	-1.0	-1.0
chr11	62885065	62885176	ENSG00000168003.16|SLC3A2|U2AF2|U2AF2	954	+	6.584606	1.3363917	-1.0	-1.0
chr11	63373798	63373893	ENSG00000149742.9|SLC22A9|U2AF2|U2AF2	932	+	3.3908272	1.1661522	-1.0	-1.0
chr11	63758040	63758150	ENSG00000133318.13|RTN3|U2AF2|U2AF2	930	+	6.211707	1.1546388	-1.0	-1.0
chr11	63899763	63899868	ENSG00000072518.20|MARK2|U2AF2|U2AF2	902	+	6.225265	1.0070262	-1.0	-1.0
chr11	63898280	63898405	ENSG00000072518.20|MARK2|U2AF2|U2AF2	974	+	4.750611	1.5872259	-1.0	-1.0
chr11	63945914	63946024	ENSG00000110583.12|NAA40|U2AF2|U2AF2	902	+	2.9415464	1.0071042	-1.0	-1.0
chr11	63946834	63947003	ENSG00000110583.12|NAA40|U2AF2|U2AF2	996	+	4.534873	2.4242983	-1.0	-1.0
chr11	63996744	63996934	ENSG00000167770.11|OTUB1|U2AF2|U2AF2	973	+	4.107809	1.5726905	-1.0	-1.0
chr11	64197615	64197720	ENSG00000168439.16|STIP1|U2AF2|U2AF2	901	+	6.1094346	1.0058653	-1.0	-1.0
chr11	64200061	64200168	ENSG00000168439.16|STIP1|U2AF2|U2AF2	902	+	4.126374	1.0085154	-1.0	-1.0
chr11	64197745	64197853	ENSG00000168439.16|STIP1|U2AF2|U2AF2	929	+	6.3550286	1.1500725	-1.0	-1.0
chr11	64202789	64202912	ENSG00000168439.16|STIP1|U2AF2|U2AF2	924	+	3.4536412	1.1194642	-1.0	-1.0
chr11	64203343	64203443	ENSG00000168439.16|STIP1|U2AF2|U2AF2	956	+	6.392533	1.354326	-1.0	-1.0
chr11	64774325	64774425	ENSG00000168066.20|SF1|U2AF2|U2AF2	902	-	2.476622	1.0067819	-1.0	-1.0
chr11	64773342	64773505	ENSG00000168066.20|SF1|U2AF2|U2AF2	988	-	3.0441923	1.9289085	-1.0	-1.0
chr11	64775865	64776040	ENSG00000168066.20|SF1|U2AF2|U2AF2	986	-	3.6841958	1.8533064	-1.0	-1.0
chr11	64764690	64764815	ENSG00000168066.20|SF1|U2AF2|U2AF2	919	-	2.2264695	1.0913464	-1.0	-1.0
chr11	64771463	64771563	ENSG00000168066.20|SF1|U2AF2|U2AF2	901	-	2.1776142	1.0047493	-1.0	-1.0
chr11	64768286	64768406	ENSG00000168066.20|SF1|U2AF2|U2AF2	993	-	4.0551286	2.1627958	-1.0	-1.0
chr11	64765095	64765395	ENSG00000168066.20|SF1|U2AF2|U2AF2	983	-	2.7091665	1.7701288	-1.0	-1.0
chr11	64776045	64776210	ENSG00000168066.20|SF1|U2AF2|U2AF2	962	-	3.5594327	1.4239932	-1.0	-1.0
chr11	64770300	64770490	ENSG00000168066.20|SF1|U2AF2|U2AF2	950	-	3.0448139	1.3021615	-1.0	-1.0
chr11	64773505	64774080	ENSG00000168066.20|SF1|U2AF2|U2AF2	997	-	3.2938888	2.4874976	-1.0	-1.0
chr11	64765420	64765705	ENSG00000168066.20|SF1|U2AF2|U2AF2	980	-	3.3065379	1.6940681	-1.0	-1.0
chr11	65110394	65110494	ENSG00000149823.8|VPS51|U2AF2|U2AF2	902	+	3.2371087	1.0067819	-1.0	-1.0
chr11	65120842	65120992	ENSG00000149806.10|FAU|U2AF2|U2AF2	911	-	4.257107	1.0508928	-1.0	-1.0
chr11	65128653	65128823	ENSG00000162298.18|SYVN1|U2AF2|U2AF2	935	-	4.0321856	1.18443	-1.0	-1.0
chr11	65346134	65346329	ENSG00000133884.9|DPF2|U2AF2|U2AF2	965	+	5.37297	1.4569114	-1.0	-1.0
chr11	65429508	65437853	ENSG00000245532.7|NEAT1|U2AF2|U2AF2	1000	+	2.4932435	6.805869	-1.0	-1.0
chr11	65437883	65438258	ENSG00000245532.7|NEAT1|U2AF2|U2AF2	970	+	1.4008269	1.5239093	-1.0	-1.0
chr11	65438273	65438468	ENSG00000245532.7|NEAT1|U2AF2|U2AF2	951	+	1.6055384	1.309767	-1.0	-1.0
chr11	65424038	65424323	ENSG00000245532.7|NEAT1|U2AF2|U2AF2	969	+	1.4616524	1.5079755	-1.0	-1.0
chr11	65424388	65424538	ENSG00000245532.7|NEAT1|U2AF2|U2AF2	911	+	1.2290409	1.052842	-1.0	-1.0
chr11	65422798	65424033	ENSG00000245532.7|NEAT1|U2AF2|U2AF2	1000	+	2.3316073	5.079373	-1.0	-1.0
chr11	65424773	65425018	ENSG00000245532.7|NEAT1|U2AF2|U2AF2	950	+	1.716093	1.3028785	-1.0	-1.0
chr11	65443838	65444208	ENSG00000245532.7|NEAT1|U2AF2|U2AF2	982	+	1.5945507	1.7557898	-1.0	-1.0
chr11	65425128	65425393	ENSG00000245532.7|NEAT1|U2AF2|U2AF2	993	+	1.7529027	2.1397052	-1.0	-1.0
chr11	65425883	65428873	ENSG00000245532.7|NEAT1|U2AF2|U2AF2	1000	+	2.1625764	4.6601434	-1.0	-1.0
chr11	65443508	65443633	ENSG00000245532.7|NEAT1|U2AF2|U2AF2	902	+	1.140846	1.00969	-1.0	-1.0
chr11	65429028	65429483	ENSG00000245532.7|NEAT1|U2AF2|U2AF2	984	+	1.5636501	1.7962167	-1.0	-1.0
chr11	65423272	65423387	ENSG00000278144.1|NEAT1_1|U2AF2|U2AF2	1000	+	2.7073915	4.9228725	-1.0	-1.0
chr11	65423637	65423737	ENSG00000278050.1|NEAT1_2|U2AF2|U2AF2	1000	+	3.0619996	14.8298235	-1.0	-1.0
chr11	65503071	65503206	ENSG00000251562.7|MALAT1|U2AF2|U2AF2	929	+	1.0690817	1.1512338	-1.0	-1.0
chr11	65505076	65505176	ENSG00000251562.7|MALAT1|U2AF2|U2AF2	902	+	1.0759349	1.0077629	-1.0	-1.0
chr11	65505421	65505626	ENSG00000251562.7|MALAT1|U2AF2|U2AF2	922	+	1.1350062	1.1082636	-1.0	-1.0
chr11	65500816	65501026	ENSG00000251562.7|MALAT1|U2AF2|U2AF2	999	+	1.6270012	3.108211	-1.0	-1.0
chr11	65502541	65502736	ENSG00000251562.7|MALAT1|U2AF2|U2AF2	969	+	1.1045451	1.5088552	-1.0	-1.0
chr11	65501131	65501366	ENSG00000251562.7|MALAT1|U2AF2|U2AF2	1000	+	1.8097453	5.13511	-1.0	-1.0
chr11	65503636	65503806	ENSG00000251562.7|MALAT1|U2AF2|U2AF2	942	+	0.9210596	1.234506	-1.0	-1.0
chr11	65505841	65506036	ENSG00000251562.7|MALAT1|U2AF2|U2AF2	988	+	1.2622087	1.9190135	-1.0	-1.0
chr11	65503996	65505056	ENSG00000251562.7|MALAT1|U2AF2|U2AF2	1000	+	2.286698	10.913684	-1.0	-1.0
chr11	65502176	65502371	ENSG00000251562.7|MALAT1|U2AF2|U2AF2	968	+	1.239311	1.4914306	-1.0	-1.0
chr11	65506121	65506471	ENSG00000251562.7|MALAT1|U2AF2|U2AF2	960	+	3.5431514	1.4001658	-1.0	-1.0
chr11	65590647	65590762	ENSG00000173442.12|EHBP1L1|U2AF2|U2AF2	902	+	6.084873	1.0077629	-1.0	-1.0
chr11	65617939	65618044	ENSG00000197136.4|PCNX3|U2AF2|U2AF2	934	+	3.0239325	1.1806084	-1.0	-1.0
chr11	65636307	65636390	ENSG00000197136.4|PCNX3|U2AF2|U2AF2	902	+	6.3582253	1.0077629	-1.0	-1.0
chr11	65634871	65634972	ENSG00000197136.4|PCNX3|U2AF2|U2AF2	902	+	4.041782	1.0075114	-1.0	-1.0
chr11	65624811	65624924	ENSG00000197136.4|PCNX3|U2AF2|U2AF2	957	+	6.571277	1.3702822	-1.0	-1.0
chr11	65617836	65617939	ENSG00000197136.4|PCNX3|U2AF2|U2AF2	958	+	4.3958893	1.3757215	-1.0	-1.0
chr11	66060054	66060249	ENSG00000087365.15|SF3B2|U2AF2|U2AF2	960	+	4.085024	1.3966707	-1.0	-1.0
chr11	66056725	66056837	ENSG00000087365.15|SF3B2|U2AF2|U2AF2	941	+	3.5337791	1.2264918	-1.0	-1.0
chr11	66220557	66220717	ENSG00000175115.11|PACS1|U2AF2|U2AF2	926	+	3.3644838	1.129916	-1.0	-1.0
chr11	66272460	66272640	ENSG00000174903.15|RAB1B|U2AF2|U2AF2	997	+	5.844769	2.4783878	-1.0	-1.0
chr11	66351090	66351196	ENSG00000255468.6|AP001107.9|U2AF2|U2AF2	902	+	2.5412624	1.0077629	-1.0	-1.0
chr11	66623822	66623977	ENSG00000248643.5|RBM14-RBM4|U2AF2|U2AF2	939	+	3.0809472	1.2179673	-1.0	-1.0
chr11	66639423	66639608	ENSG00000248643.5|RBM14-RBM4|U2AF2|U2AF2	902	+	4.325246	1.007765	-1.0	-1.0
chr11	66624157	66624307	ENSG00000248643.5|RBM14-RBM4|U2AF2|U2AF2	924	+	2.8322732	1.1180779	-1.0	-1.0
chr11	66624218	66624318	ENSG00000239306.4|RBM14|U2AF2|U2AF2	900	+	2.920195	1.0009809	-1.0	-1.0
chr11	66639419	66639609	ENSG00000173933.19|RBM4|U2AF2|U2AF2	902	+	4.5861063	1.0075953	-1.0	-1.0
chr11	66661207	66661392	ENSG00000173933.19|RBM4|U2AF2|U2AF2	911	+	2.6372085	1.0488943	-1.0	-1.0
chr11	66665660	66665770	ENSG00000173914.11|RBM4B|U2AF2|U2AF2	934	-	3.2060406	1.1794205	-1.0	-1.0
chr11	66665477	66665660	ENSG00000173914.11|RBM4B|U2AF2|U2AF2	950	-	3.4827588	1.2980787	-1.0	-1.0
chr11	67252617	67252742	ENSG00000173120.14|KDM2A|U2AF2|U2AF2	902	+	6.126481	1.0077629	-1.0	-1.0
chr11	67245878	67246078	ENSG00000173120.14|KDM2A|U2AF2|U2AF2	975	+	5.0737977	1.6003517	-1.0	-1.0
chr11	67392653	67392782	ENSG00000172613.7|RAD9A|U2AF2|U2AF2	919	+	3.1028378	1.0917712	-1.0	-1.0
chr11	67608320	67608480	ENSG00000167792.11|NDUFV1|U2AF2|U2AF2	922	+	4.7928743	1.1089289	-1.0	-1.0
chr11	67608490	67608625	ENSG00000167792.11|NDUFV1|U2AF2|U2AF2	902	+	4.026393	1.0073291	-1.0	-1.0
chr11	67607226	67607386	ENSG00000167792.11|NDUFV1|U2AF2|U2AF2	932	+	3.0625858	1.1655203	-1.0	-1.0
chr11	68049200	68049305	ENSG00000110719.9|TCIRG1|U2AF2|U2AF2	900	+	2.4740286	1.000906	-1.0	-1.0
chr11	68050431	68050571	ENSG00000110719.9|TCIRG1|U2AF2|U2AF2	918	+	4.00786	1.0874585	-1.0	-1.0
chr11	68081628	68081733	ENSG00000110721.11|CHKA|U2AF2|U2AF2	902	-	3.2674232	1.0072725	-1.0	-1.0
chr11	68091805	68091910	ENSG00000110721.11|CHKA|U2AF2|U2AF2	901	-	2.248104	1.0048767	-1.0	-1.0
chr11	68081798	68081898	ENSG00000110721.11|CHKA|U2AF2|U2AF2	902	-	2.3619385	1.0077629	-1.0	-1.0
chr11	68062039	68062139	ENSG00000110721.11|CHKA|U2AF2|U2AF2	902	-	3.3309069	1.0077629	-1.0	-1.0
chr11	68061830	68061952	ENSG00000110721.11|CHKA|U2AF2|U2AF2	994	-	3.2112603	2.2102137	-1.0	-1.0
chr11	68081403	68081548	ENSG00000110721.11|CHKA|U2AF2|U2AF2	917	-	2.404303	1.0818502	-1.0	-1.0
chr11	68074462	68074652	ENSG00000110721.11|CHKA|U2AF2|U2AF2	902	-	4.593409	1.0076507	-1.0	-1.0
chr11	68064631	68064736	ENSG00000110721.11|CHKA|U2AF2|U2AF2	962	-	4.1228876	1.4188597	-1.0	-1.0
chr11	68054047	68054147	ENSG00000110721.11|CHKA|U2AF2|U2AF2	909	-	2.771303	1.0386943	-1.0	-1.0
chr11	68074830	68074935	ENSG00000110721.11|CHKA|U2AF2|U2AF2	942	-	4.2412634	1.2368011	-1.0	-1.0
chr11	68065894	68066149	ENSG00000110721.11|CHKA|U2AF2|U2AF2	962	-	3.6298776	1.423387	-1.0	-1.0
chr11	68178559	68178684	ENSG00000110066.14|KMT5B|U2AF2|U2AF2	902	-	3.990404	1.007119	-1.0	-1.0
chr11	68175183	68175288	ENSG00000110066.14|KMT5B|U2AF2|U2AF2	902	-	6.207735	1.0077629	-1.0	-1.0
chr11	68179469	68179822	ENSG00000110066.14|KMT5B|U2AF2|U2AF2	964	-	3.5405335	1.4435103	-1.0	-1.0
chr11	68185928	68186113	ENSG00000110066.14|KMT5B|U2AF2|U2AF2	949	-	5.0215497	1.295682	-1.0	-1.0
chr11	68189680	68189865	ENSG00000110066.14|KMT5B|U2AF2|U2AF2	921	-	4.850824	1.1046827	-1.0	-1.0
chr11	68190152	68190262	ENSG00000110066.14|KMT5B|U2AF2|U2AF2	964	-	5.3310246	1.4488165	-1.0	-1.0
chr11	68185780	68185920	ENSG00000110066.14|KMT5B|U2AF2|U2AF2	965	-	4.4958487	1.4507517	-1.0	-1.0
chr11	68186228	68186333	ENSG00000110066.14|KMT5B|U2AF2|U2AF2	902	-	6.066186	1.0077629	-1.0	-1.0
chr11	68180200	68180305	ENSG00000110066.14|KMT5B|U2AF2|U2AF2	941	-	6.4585133	1.2267317	-1.0	-1.0
chr11	68179822	68180052	ENSG00000110066.14|KMT5B|U2AF2|U2AF2	955	-	6.045867	1.3467561	-1.0	-1.0
chr11	68591474	68591575	ENSG00000110075.14|PPP6R3|U2AF2|U2AF2	902	+	6.150384	1.0072706	-1.0	-1.0
chr11	68609844	68609944	ENSG00000110075.14|PPP6R3|U2AF2|U2AF2	902	+	3.2277825	1.0067819	-1.0	-1.0
chr11	68564074	68564302	ENSG00000110075.14|PPP6R3|U2AF2|U2AF2	985	+	4.5570955	1.8293097	-1.0	-1.0
chr11	68575734	68575954	ENSG00000110075.14|PPP6R3|U2AF2|U2AF2	902	+	4.048673	1.0073817	-1.0	-1.0
chr11	68613510	68613655	ENSG00000110075.14|PPP6R3|U2AF2|U2AF2	902	+	6.112898	1.0077629	-1.0	-1.0
chr11	68519500	68519600	ENSG00000110075.14|PPP6R3|U2AF2|U2AF2	902	+	3.281125	1.0067819	-1.0	-1.0
chr11	68554035	68554144	ENSG00000110075.14|PPP6R3|U2AF2|U2AF2	948	+	4.339986	1.2880559	-1.0	-1.0
chr11	68600238	68600340	ENSG00000110075.14|PPP6R3|U2AF2|U2AF2	964	+	3.835424	1.4415665	-1.0	-1.0
chr11	68558475	68558585	ENSG00000110075.14|PPP6R3|U2AF2|U2AF2	902	+	2.4291842	1.0077629	-1.0	-1.0
chr11	68559039	68559199	ENSG00000110075.14|PPP6R3|U2AF2|U2AF2	918	+	4.667843	1.0857104	-1.0	-1.0
chr11	68519401	68519500	ENSG00000110075.14|PPP6R3|U2AF2|U2AF2	941	+	4.290217	1.2289597	-1.0	-1.0
chr11	68553835	68553965	ENSG00000110075.14|PPP6R3|U2AF2|U2AF2	902	+	2.6430469	1.0088077	-1.0	-1.0
chr11	68797968	68798068	ENSG00000110090.12|CPT1A|U2AF2|U2AF2	902	-	5.97987	1.00726	-1.0	-1.0
chr11	69651015	69651117	ENSG00000110092.3|CCND1|U2AF2|U2AF2	902	+	2.9635034	1.0077629	-1.0	-1.0
chr11	69671732	69671927	ENSG00000149716.12|ORAOV1|U2AF2|U2AF2	973	-	4.2699347	1.5732747	-1.0	-1.0
chr11	70339170	70339295	ENSG00000131626.16|PPFIA1|U2AF2|U2AF2	962	+	4.5836134	1.4162108	-1.0	-1.0
chr11	70339063	70339170	ENSG00000131626.16|PPFIA1|U2AF2|U2AF2	928	+	6.267911	1.1444823	-1.0	-1.0
chr11	70362186	70362287	ENSG00000131626.16|PPFIA1|U2AF2|U2AF2	902	+	4.0508304	1.0077629	-1.0	-1.0
chr11	70271369	70271569	ENSG00000131626.16|PPFIA1|U2AF2|U2AF2	990	+	4.3123946	1.9952356	-1.0	-1.0
chr11	70330072	70330187	ENSG00000131626.16|PPFIA1|U2AF2|U2AF2	901	+	6.1050367	1.0036587	-1.0	-1.0
chr11	70349515	70349670	ENSG00000131626.16|PPFIA1|U2AF2|U2AF2	901	+	4.012301	1.0060009	-1.0	-1.0
chr11	70409712	70409830	ENSG00000085733.15|CTTN|U2AF2|U2AF2	979	+	3.2376997	1.6680195	-1.0	-1.0
chr11	70419643	70419745	ENSG00000085733.15|CTTN|U2AF2|U2AF2	942	+	3.624506	1.2380893	-1.0	-1.0
chr11	70409002	70409447	ENSG00000085733.15|CTTN|U2AF2|U2AF2	956	+	3.0270379	1.3532734	-1.0	-1.0
chr11	70421335	70421469	ENSG00000085733.15|CTTN|U2AF2|U2AF2	969	+	3.0541155	1.503025	-1.0	-1.0
chr11	70415552	70415657	ENSG00000085733.15|CTTN|U2AF2|U2AF2	911	+	3.095695	1.0496442	-1.0	-1.0
chr11	70433624	70433718	ENSG00000085733.15|CTTN|U2AF2|U2AF2	901	+	6.320505	1.0040008	-1.0	-1.0
chr11	70434918	70435025	ENSG00000085733.15|CTTN|U2AF2|U2AF2	959	+	3.7197814	1.3915191	-1.0	-1.0
chr11	70408667	70408867	ENSG00000085733.15|CTTN|U2AF2|U2AF2	946	+	2.7759037	1.2714534	-1.0	-1.0
chr11	70477100	70477475	ENSG00000162105.17|SHANK2|U2AF2|U2AF2	946	-	5.3012943	1.2653978	-1.0	-1.0
chr11	70477276	70477459	ENSG00000227726.1|AP001271.1|U2AF2|U2AF2	942	-	6.3942313	1.237257	-1.0	-1.0
chr11	71916148	71916252	ENSG00000254469.7|AP002495.1|U2AF2|U2AF2	976	-	6.6635246	1.6216135	-1.0	-1.0
chr11	71915935	71916073	ENSG00000254469.7|AP002495.1|U2AF2|U2AF2	965	-	4.5244756	1.459461	-1.0	-1.0
chr11	71992221	71992356	ENSG00000137522.17|RNF121|U2AF2|U2AF2	902	+	2.8803387	1.0078309	-1.0	-1.0
chr11	72002184	72002324	ENSG00000137496.17|IL18BP|U2AF2|U2AF2	924	+	2.8695562	1.118856	-1.0	-1.0
chr11	72001604	72001784	ENSG00000137496.17|IL18BP|U2AF2|U2AF2	902	+	5.130307	1.0108743	-1.0	-1.0
chr11	72010854	72010964	ENSG00000137497.17|NUMA1|U2AF2|U2AF2	996	-	7.4713893	2.446231	-1.0	-1.0
chr11	72021881	72022081	ENSG00000137497.17|NUMA1|U2AF2|U2AF2	975	-	4.776931	1.6104803	-1.0	-1.0
chr11	72097846	72098211	ENSG00000149357.9|LAMTOR1|U2AF2|U2AF2	939	-	2.9900231	1.2150884	-1.0	-1.0
chr11	72229822	72229923	ENSG00000165458.13|INPPL1|U2AF2|U2AF2	902	+	2.932387	1.00726	-1.0	-1.0
chr11	72224680	72224779	ENSG00000165458.13|INPPL1|U2AF2|U2AF2	902	+	3.2090998	1.0067819	-1.0	-1.0
chr11	72759368	72759473	ENSG00000186635.14|ARAP1|U2AF2|U2AF2	902	-	3.0347993	1.0073671	-1.0	-1.0
chr11	72696593	72696763	ENSG00000186635.14|ARAP1|U2AF2|U2AF2	917	-	3.081356	1.0806779	-1.0	-1.0
chr11	72688484	72688624	ENSG00000186635.14|ARAP1|U2AF2|U2AF2	918	-	3.038855	1.0878161	-1.0	-1.0
chr11	72823951	72824156	ENSG00000168010.10|ATG16L2|U2AF2|U2AF2	989	+	6.2784095	1.9661466	-1.0	-1.0
chr11	72823446	72823661	ENSG00000168010.10|ATG16L2|U2AF2|U2AF2	985	+	4.811601	1.8288561	-1.0	-1.0
chr11	73139020	73139215	ENSG00000137478.14|FCHSD2|U2AF2|U2AF2	965	-	3.9479952	1.4534192	-1.0	-1.0
chr11	72890145	72890330	ENSG00000137478.14|FCHSD2|U2AF2|U2AF2	933	-	3.4784455	1.1732876	-1.0	-1.0
chr11	72843532	72843642	ENSG00000137478.14|FCHSD2|U2AF2|U2AF2	902	-	6.062108	1.0077629	-1.0	-1.0
chr11	73036115	73036295	ENSG00000137478.14|FCHSD2|U2AF2|U2AF2	921	-	3.0606618	1.1022266	-1.0	-1.0
chr11	72900458	72900568	ENSG00000137478.14|FCHSD2|U2AF2|U2AF2	902	-	4.666743	1.0066125	-1.0	-1.0
chr11	72921950	72922065	ENSG00000137478.14|FCHSD2|U2AF2|U2AF2	950	-	4.967891	1.2969337	-1.0	-1.0
chr11	72989182	72989297	ENSG00000137478.14|FCHSD2|U2AF2|U2AF2	902	-	6.035242	1.0077629	-1.0	-1.0
chr11	72900005	72900250	ENSG00000137478.14|FCHSD2|U2AF2|U2AF2	931	-	4.633312	1.1609622	-1.0	-1.0
chr11	73016525	73016680	ENSG00000137478.14|FCHSD2|U2AF2|U2AF2	946	-	5.9729333	1.2707781	-1.0	-1.0
chr11	73128535	73128690	ENSG00000137478.14|FCHSD2|U2AF2|U2AF2	921	-	2.9088292	1.1021397	-1.0	-1.0
chr11	73718617	73718718	ENSG00000175582.19|RAB6A|U2AF2|U2AF2	901	-	2.701289	1.0049583	-1.0	-1.0
chr11	73718718	73718784	ENSG00000175582.19|RAB6A|U2AF2|U2AF2	940	-	3.2785816	1.2190965	-1.0	-1.0
chr11	73705875	73706160	ENSG00000175582.19|RAB6A|U2AF2|U2AF2	949	-	3.0631196	1.2963413	-1.0	-1.0
chr11	73707245	73707385	ENSG00000175582.19|RAB6A|U2AF2|U2AF2	922	-	3.121545	1.1051879	-1.0	-1.0
chr11	73755678	73755778	ENSG00000175582.19|RAB6A|U2AF2|U2AF2	901	-	3.2652247	1.004589	-1.0	-1.0
chr11	73718890	73719020	ENSG00000175582.19|RAB6A|U2AF2|U2AF2	986	-	5.441081	1.8434978	-1.0	-1.0
chr11	73677387	73677562	ENSG00000175582.19|RAB6A|U2AF2|U2AF2	910	-	2.209298	1.0467801	-1.0	-1.0
chr11	73720899	73721074	ENSG00000175582.19|RAB6A|U2AF2|U2AF2	964	-	3.574553	1.4402074	-1.0	-1.0
chr11	73730603	73730708	ENSG00000175582.19|RAB6A|U2AF2|U2AF2	902	-	6.0243206	1.0067819	-1.0	-1.0
chr11	73718784	73718890	ENSG00000175582.19|RAB6A|U2AF2|U2AF2	935	-	2.877868	1.1884423	-1.0	-1.0
chr11	73757873	73757978	ENSG00000175582.19|RAB6A|U2AF2|U2AF2	902	-	2.827605	1.0077629	-1.0	-1.0
chr11	73680150	73680330	ENSG00000175582.19|RAB6A|U2AF2|U2AF2	957	-	6.48729	1.3710662	-1.0	-1.0
chr11	73876484	73876669	ENSG00000181924.6|COA4|U2AF2|U2AF2	981	-	4.64127	1.7263718	-1.0	-1.0
chr11	73873331	73873446	ENSG00000181924.6|COA4|U2AF2|U2AF2	911	-	2.9697363	1.0491052	-1.0	-1.0
chr11	74235794	74235966	ENSG00000214517.9|PPME1|U2AF2|U2AF2	981	+	5.7743125	1.7238204	-1.0	-1.0
chr11	74845286	74845446	ENSG00000166435.15|XRRA1|U2AF2|U2AF2	912	-	4.117596	1.0571034	-1.0	-1.0
chr11	74976744	74976856	ENSG00000118363.11|SPCS2|U2AF2|U2AF2	951	+	4.3503733	1.310983	-1.0	-1.0
chr11	75005300	75005412	ENSG00000162139.9|NEU3|U2AF2|U2AF2	987	+	6.9251776	1.8751361	-1.0	-1.0
chr11	75265761	75265861	ENSG00000137486.16|ARRB1|U2AF2|U2AF2	902	-	6.062108	1.0077629	-1.0	-1.0
chr11	75265956	75266171	ENSG00000137486.16|ARRB1|U2AF2|U2AF2	1000	-	5.0689106	4.4261575	-1.0	-1.0
chr11	75405506	75405701	ENSG00000149273.14|RPS3|U2AF2|U2AF2	919	+	2.5656283	1.0899653	-1.0	-1.0
chr11	75402009	75402204	ENSG00000149273.14|RPS3|U2AF2|U2AF2	968	+	5.9775367	1.489259	-1.0	-1.0
chr11	75449884	75449983	ENSG00000158555.14|GDPD5|U2AF2|U2AF2	902	-	4.0716033	1.0077629	-1.0	-1.0
chr11	75449983	75450093	ENSG00000158555.14|GDPD5|U2AF2|U2AF2	975	-	3.5226455	1.6088612	-1.0	-1.0
chr11	75479488	75479603	ENSG00000158555.14|GDPD5|U2AF2|U2AF2	993	-	4.7174053	2.173999	-1.0	-1.0
chr11	76496095	76496214	ENSG00000158636.16|EMSY|U2AF2|U2AF2	992	+	7.18737	2.0762298	-1.0	-1.0
chr11	76537354	76537539	ENSG00000158636.16|EMSY|U2AF2|U2AF2	957	+	6.450128	1.3624144	-1.0	-1.0
chr11	76447008	76447138	ENSG00000158636.16|EMSY|U2AF2|U2AF2	941	+	4.313063	1.2295312	-1.0	-1.0
chr11	76541920	76542045	ENSG00000158636.16|EMSY|U2AF2|U2AF2	902	+	6.0138655	1.0071845	-1.0	-1.0
chr11	77616594	77616695	ENSG00000074201.8|CLNS1A|U2AF2|U2AF2	929	-	2.279405	1.1511278	-1.0	-1.0
chr11	77616239	77616379	ENSG00000074201.8|CLNS1A|U2AF2|U2AF2	926	-	3.2167616	1.1304182	-1.0	-1.0
chr11	77619202	77619302	ENSG00000074201.8|CLNS1A|U2AF2|U2AF2	902	-	3.9157999	1.0067819	-1.0	-1.0
chr11	77618687	77618802	ENSG00000074201.8|CLNS1A|U2AF2|U2AF2	921	-	2.4036274	1.1027156	-1.0	-1.0
chr11	77610144	77610349	ENSG00000074201.8|CLNS1A|U2AF2|U2AF2	990	-	6.5296483	1.9966147	-1.0	-1.0
chr11	77618380	77618532	ENSG00000074201.8|CLNS1A|U2AF2|U2AF2	902	-	2.6566086	1.0076368	-1.0	-1.0
chr11	77618542	77618682	ENSG00000074201.8|CLNS1A|U2AF2|U2AF2	946	-	4.3942394	1.2654425	-1.0	-1.0
chr11	77616695	77616795	ENSG00000074201.8|CLNS1A|U2AF2|U2AF2	920	-	3.105595	1.0970039	-1.0	-1.0
chr11	77611374	77611479	ENSG00000074201.8|CLNS1A|U2AF2|U2AF2	902	-	3.2521732	1.0077629	-1.0	-1.0
chr11	78113120	78113270	ENSG00000159063.12|ALG8|U2AF2|U2AF2	901	-	5.3044195	1.0063734	-1.0	-1.0
chr11	78114402	78114502	ENSG00000159063.12|ALG8|U2AF2|U2AF2	901	-	3.9157999	1.0047493	-1.0	-1.0
chr11	78138525	78138709	ENSG00000159063.12|ALG8|U2AF2|U2AF2	993	-	5.141604	2.147221	-1.0	-1.0
chr11	78106826	78106941	ENSG00000159063.12|ALG8|U2AF2|U2AF2	930	-	2.9385798	1.1528728	-1.0	-1.0
chr11	78104360	78104485	ENSG00000159063.12|ALG8|U2AF2|U2AF2	901	-	6.083161	1.0064139	-1.0	-1.0
chr11	78469313	78469418	ENSG00000137513.9|NARS2|U2AF2|U2AF2	901	-	6.283953	1.0064433	-1.0	-1.0
chr11	78455754	78455949	ENSG00000137513.9|NARS2|U2AF2|U2AF2	981	-	6.7777576	1.7290438	-1.0	-1.0
chr11	78457099	78457289	ENSG00000137513.9|NARS2|U2AF2|U2AF2	919	-	3.7718458	1.0913985	-1.0	-1.0
chr11	78478778	78478973	ENSG00000137513.9|NARS2|U2AF2|U2AF2	977	-	5.4718866	1.6372606	-1.0	-1.0
chr11	78474608	78474773	ENSG00000137513.9|NARS2|U2AF2|U2AF2	954	-	6.0483527	1.3377371	-1.0	-1.0
chr11	78436165	78436310	ENSG00000137513.9|NARS2|U2AF2|U2AF2	926	-	3.693985	1.1292865	-1.0	-1.0
chr11	83073277	83073482	ENSG00000246067.7|RAB30-AS1|U2AF2|U2AF2	985	+	3.3019187	1.8263896	-1.0	-1.0
chr11	83176979	83177079	ENSG00000165494.11|PCF11|U2AF2|U2AF2	989	+	7.01029	1.9591231	-1.0	-1.0
chr11	83180511	83180621	ENSG00000165494.11|PCF11|U2AF2|U2AF2	902	+	6.0835443	1.0074276	-1.0	-1.0
chr11	83167308	83167414	ENSG00000165494.11|PCF11|U2AF2|U2AF2	902	+	6.072207	1.0077629	-1.0	-1.0
chr11	83164102	83164206	ENSG00000165494.11|PCF11|U2AF2|U2AF2	990	+	7.050388	2.0138168	-1.0	-1.0
chr11	83180513	83180609	ENSG00000254676.1|AP000873.4|U2AF2|U2AF2	902	+	6.1264167	1.00726	-1.0	-1.0
chr11	83192465	83192645	ENSG00000247137.8|AP000873.2|U2AF2|U2AF2	938	-	4.8354583	1.210102	-1.0	-1.0
chr11	83191740	83191935	ENSG00000247137.8|AP000873.2|U2AF2|U2AF2	961	-	3.2449334	1.4078841	-1.0	-1.0
chr11	83191080	83191250	ENSG00000247137.8|AP000873.2|U2AF2|U2AF2	936	-	4.0485053	1.1932894	-1.0	-1.0
chr11	83273635	83273738	ENSG00000137500.9|CCDC90B|U2AF2|U2AF2	902	-	4.040346	1.0077629	-1.0	-1.0
chr11	83340304	83340466	ENSG00000255234.5|AP000446.1|U2AF2|U2AF2	959	+	5.998168	1.3847144	-1.0	-1.0
chr11	85635756	85636156	ENSG00000171204.12|TMEM126B|U2AF2|U2AF2	974	+	4.21032	1.5871148	-1.0	-1.0
chr11	85630582	85630762	ENSG00000171204.12|TMEM126B|U2AF2|U2AF2	908	+	4.5019464	1.034606	-1.0	-1.0
chr11	85629827	85629972	ENSG00000171204.12|TMEM126B|U2AF2|U2AF2	902	+	4.2988257	1.00688	-1.0	-1.0
chr11	85662347	85662567	ENSG00000137504.13|CREBZF|U2AF2|U2AF2	977	-	3.249495	1.6325843	-1.0	-1.0
chr11	85660942	85661137	ENSG00000137504.13|CREBZF|U2AF2|U2AF2	971	-	3.472151	1.5422848	-1.0	-1.0
chr11	85663172	85663862	ENSG00000137504.13|CREBZF|U2AF2|U2AF2	997	-	3.1991587	2.5292957	-1.0	-1.0
chr11	85661707	85661807	ENSG00000137504.13|CREBZF|U2AF2|U2AF2	902	-	2.4233737	1.0077629	-1.0	-1.0
chr11	85660462	85660712	ENSG00000137504.13|CREBZF|U2AF2|U2AF2	1000	-	4.2256527	3.7649982	-1.0	-1.0
chr11	85974812	85974917	ENSG00000073921.17|PICALM|U2AF2|U2AF2	921	-	3.7070093	1.1039035	-1.0	-1.0
chr11	85990399	85990539	ENSG00000073921.17|PICALM|U2AF2|U2AF2	988	-	6.343154	1.9073366	-1.0	-1.0
chr11	86022469	86022569	ENSG00000073921.17|PICALM|U2AF2|U2AF2	902	-	4.15111	1.0066442	-1.0	-1.0
chr11	85977755	85978069	ENSG00000073921.17|PICALM|U2AF2|U2AF2	947	-	4.4783654	1.2781609	-1.0	-1.0
chr11	86007213	86007363	ENSG00000073921.17|PICALM|U2AF2|U2AF2	966	-	3.977711	1.4670405	-1.0	-1.0
chr11	86003370	86003565	ENSG00000073921.17|PICALM|U2AF2|U2AF2	987	-	5.867801	1.8917532	-1.0	-1.0
chr11	85978454	85978639	ENSG00000073921.17|PICALM|U2AF2|U2AF2	901	-	4.2493405	1.0061383	-1.0	-1.0
chr11	86000499	86000609	ENSG00000073921.17|PICALM|U2AF2|U2AF2	902	-	6.0096116	1.0077629	-1.0	-1.0
chr11	86012397	86012497	ENSG00000073921.17|PICALM|U2AF2|U2AF2	909	-	3.0955505	1.0418578	-1.0	-1.0
chr11	85978094	85978209	ENSG00000073921.17|PICALM|U2AF2|U2AF2	902	-	2.946553	1.0070271	-1.0	-1.0
chr11	85983870	85983973	ENSG00000073921.17|PICALM|U2AF2|U2AF2	911	-	3.3303425	1.048919	-1.0	-1.0
chr11	86014963	86015073	ENSG00000073921.17|PICALM|U2AF2|U2AF2	951	-	4.3503723	1.3092477	-1.0	-1.0
chr11	86042756	86043011	ENSG00000073921.17|PICALM|U2AF2|U2AF2	958	-	3.5956454	1.3718196	-1.0	-1.0
chr11	85983235	85983335	ENSG00000073921.17|PICALM|U2AF2|U2AF2	902	-	5.97987	1.00726	-1.0	-1.0
chr11	85976622	85976802	ENSG00000073921.17|PICALM|U2AF2|U2AF2	984	-	3.5571508	1.8086653	-1.0	-1.0
chr11	85996694	85996799	ENSG00000073921.17|PICALM|U2AF2|U2AF2	902	-	3.9457061	1.0067819	-1.0	-1.0
chr11	85981775	85981871	ENSG00000073921.17|PICALM|U2AF2|U2AF2	965	-	6.6074753	1.4513049	-1.0	-1.0
chr11	86042441	86042636	ENSG00000073921.17|PICALM|U2AF2|U2AF2	957	-	6.4371653	1.3618652	-1.0	-1.0
chr11	86268369	86268539	ENSG00000074266.19|EED|U2AF2|U2AF2	972	+	6.3887134	1.5535455	-1.0	-1.0
chr11	86276886	86277046	ENSG00000074266.19|EED|U2AF2|U2AF2	923	+	6.163442	1.1129338	-1.0	-1.0
chr11	86345242	86345367	ENSG00000149196.15|HIKESHI|U2AF2|U2AF2	901	+	3.9508345	1.005695	-1.0	-1.0
chr11	86345012	86345207	ENSG00000149196.15|HIKESHI|U2AF2|U2AF2	923	+	3.2192497	1.1114099	-1.0	-1.0
chr11	86952470	86952570	ENSG00000174804.3|FZD4|U2AF2|U2AF2	902	-	4.0466685	1.0067819	-1.0	-1.0
chr11	87205945	87206090	ENSG00000166575.16|TMEM135|U2AF2|U2AF2	905	+	3.2194512	1.021567	-1.0	-1.0
chr11	87302193	87302295	ENSG00000166575.16|TMEM135|U2AF2|U2AF2	908	+	3.3213174	1.0347328	-1.0	-1.0
chr11	87302452	87302572	ENSG00000166575.16|TMEM135|U2AF2|U2AF2	902	+	4.0352964	1.0074604	-1.0	-1.0
chr11	87313424	87313488	ENSG00000166575.16|TMEM135|U2AF2|U2AF2	901	+	2.7722378	1.0049096	-1.0	-1.0
chr11	87314358	87314470	ENSG00000166575.16|TMEM135|U2AF2|U2AF2	970	+	4.665978	1.5239236	-1.0	-1.0
chr11	87311887	87312057	ENSG00000166575.16|TMEM135|U2AF2|U2AF2	982	+	6.320482	1.7373227	-1.0	-1.0
chr11	87295673	87295781	ENSG00000166575.16|TMEM135|U2AF2|U2AF2	973	+	6.6416483	1.5617934	-1.0	-1.0
chr11	87182965	87183080	ENSG00000166575.16|TMEM135|U2AF2|U2AF2	902	+	4.06095	1.0075177	-1.0	-1.0
chr11	87309405	87309504	ENSG00000166575.16|TMEM135|U2AF2|U2AF2	902	+	4.0466685	1.0067819	-1.0	-1.0
chr11	87182485	87182660	ENSG00000166575.16|TMEM135|U2AF2|U2AF2	955	+	4.839101	1.3464334	-1.0	-1.0
chr11	87236530	87236637	ENSG00000166575.16|TMEM135|U2AF2|U2AF2	950	+	6.470922	1.3002464	-1.0	-1.0
chr11	87157235	87157335	ENSG00000166575.16|TMEM135|U2AF2|U2AF2	902	+	6.0478616	1.0077629	-1.0	-1.0
chr11	87091255	87091361	ENSG00000166575.16|TMEM135|U2AF2|U2AF2	974	+	3.9526148	1.5831897	-1.0	-1.0
chr11	87047096	87047201	ENSG00000166575.16|TMEM135|U2AF2|U2AF2	902	+	6.062108	1.00726	-1.0	-1.0
chr11	87142740	87142930	ENSG00000166575.16|TMEM135|U2AF2|U2AF2	953	+	5.8951983	1.3257833	-1.0	-1.0
chr11	87173040	87173235	ENSG00000166575.16|TMEM135|U2AF2|U2AF2	912	+	2.6130683	1.0567445	-1.0	-1.0
chr11	87308025	87308195	ENSG00000166575.16|TMEM135|U2AF2|U2AF2	919	+	3.5790222	1.0919006	-1.0	-1.0
chr11	87313212	87313357	ENSG00000166575.16|TMEM135|U2AF2|U2AF2	912	+	3.264345	1.0564156	-1.0	-1.0
chr11	90161362	90161497	ENSG00000077616.10|NAALAD2|U2AF2|U2AF2	959	+	6.059613	1.3845512	-1.0	-1.0
chr11	90213235	90213530	ENSG00000110172.11|CHORDC1|U2AF2|U2AF2	967	-	5.4436316	1.4755914	-1.0	-1.0
chr11	90216598	90216713	ENSG00000110172.11|CHORDC1|U2AF2|U2AF2	902	-	6.103371	1.007021	-1.0	-1.0
chr11	90206179	90206374	ENSG00000110172.11|CHORDC1|U2AF2|U2AF2	970	-	3.5846004	1.5256771	-1.0	-1.0
chr11	90218016	90218116	ENSG00000110172.11|CHORDC1|U2AF2|U2AF2	902	-	6.0096116	1.0077629	-1.0	-1.0
chr11	90206709	90206904	ENSG00000110172.11|CHORDC1|U2AF2|U2AF2	974	-	4.501292	1.5822784	-1.0	-1.0
chr11	90610168	90610338	ENSG00000261645.5|DISC1FP1|U2AF2|U2AF2	906	+	4.1502304	1.0289233	-1.0	-1.0
chr11	93182805	93182894	ENSG00000180773.14|SLC36A4|U2AF2|U2AF2	902	-	6.0334105	1.0077629	-1.0	-1.0
chr11	93182894	93183004	ENSG00000180773.14|SLC36A4|U2AF2|U2AF2	954	-	4.4827037	1.3355888	-1.0	-1.0
chr11	93154188	93154313	ENSG00000180773.14|SLC36A4|U2AF2|U2AF2	902	-	3.4710286	1.0066452	-1.0	-1.0
chr11	93695290	93695395	ENSG00000166004.14|CEP295|U2AF2|U2AF2	902	+	2.8026624	1.0067819	-1.0	-1.0
chr11	93702657	93702775	ENSG00000166004.14|CEP295|U2AF2|U2AF2	902	+	6.1924887	1.0077629	-1.0	-1.0
chr11	93736692	93736857	ENSG00000166012.16|TAF1D|U2AF2|U2AF2	908	-	2.444941	1.0381724	-1.0	-1.0
chr11	93736897	93737017	ENSG00000166012.16|TAF1D|U2AF2|U2AF2	917	-	2.449675	1.0810183	-1.0	-1.0
chr11	93738499	93738604	ENSG00000166012.16|TAF1D|U2AF2|U2AF2	966	-	4.567507	1.4641948	-1.0	-1.0
chr11	93740911	93741086	ENSG00000166012.16|TAF1D|U2AF2|U2AF2	931	-	2.8490872	1.1608231	-1.0	-1.0
chr11	93736222	93736407	ENSG00000166012.16|TAF1D|U2AF2|U2AF2	917	-	2.1125653	1.0803663	-1.0	-1.0
chr11	93731767	93731892	ENSG00000166012.16|TAF1D|U2AF2|U2AF2	923	-	3.1764846	1.1159666	-1.0	-1.0
chr11	93734572	93734757	ENSG00000166012.16|TAF1D|U2AF2|U2AF2	914	-	2.659023	1.0663409	-1.0	-1.0
chr11	93732137	93732267	ENSG00000166012.16|TAF1D|U2AF2|U2AF2	926	-	2.5261767	1.1309519	-1.0	-1.0
chr11	93730652	93730817	ENSG00000166012.16|TAF1D|U2AF2|U2AF2	952	-	2.229947	1.322939	-1.0	-1.0
chr11	93731606	93731752	ENSG00000166012.16|TAF1D|U2AF2|U2AF2	914	-	3.1192472	1.0640023	-1.0	-1.0
chr11	93731216	93731321	ENSG00000166012.16|TAF1D|U2AF2|U2AF2	928	-	3.8098354	1.1454991	-1.0	-1.0
chr11	93741938	93742038	ENSG00000284057.1|AP001273.2|U2AF2|U2AF2	902	+	6.0478616	1.0077629	-1.0	-1.0
chr11	93787893	93788000	ENSG00000284057.1|AP001273.2|U2AF2|U2AF2	902	+	6.193885	1.0074359	-1.0	-1.0
chr11	93811987	93812132	ENSG00000284057.1|AP001273.2|U2AF2|U2AF2	902	+	6.0229306	1.0077629	-1.0	-1.0
chr11	93793864	93793950	ENSG00000284057.1|AP001273.2|U2AF2|U2AF2	930	+	3.3959632	1.1539519	-1.0	-1.0
chr11	93747588	93747798	ENSG00000284057.1|AP001273.2|U2AF2|U2AF2	981	+	4.906847	1.7241728	-1.0	-1.0
chr11	93746338	93746553	ENSG00000284057.1|AP001273.2|U2AF2|U2AF2	991	+	4.815691	2.066035	-1.0	-1.0
chr11	93749923	93750363	ENSG00000284057.1|AP001273.2|U2AF2|U2AF2	978	+	4.752872	1.6510988	-1.0	-1.0
chr11	93746338	93746480	ENSG00000182919.14|C11orf54|U2AF2|U2AF2	989	+	4.2755117	1.9740424	-1.0	-1.0
chr11	93749923	93750345	ENSG00000182919.14|C11orf54|U2AF2|U2AF2	979	+	4.855839	1.6796914	-1.0	-1.0
chr11	93747259	93747359	ENSG00000182919.14|C11orf54|U2AF2|U2AF2	901	+	3.2151418	1.0028789	-1.0	-1.0
chr11	93747588	93747798	ENSG00000182919.14|C11orf54|U2AF2|U2AF2	981	+	4.906847	1.7185726	-1.0	-1.0
chr11	93811985	93812130	ENSG00000042429.11|MED17|U2AF2|U2AF2	902	+	6.0295897	1.0077629	-1.0	-1.0
chr11	93793848	93794035	ENSG00000042429.11|MED17|U2AF2|U2AF2	939	+	3.103427	1.2136273	-1.0	-1.0
chr11	93787893	93788000	ENSG00000042429.11|MED17|U2AF2|U2AF2	902	+	6.193885	1.0074085	-1.0	-1.0
chr11	94447438	94447548	ENSG00000020922.12|MRE11|U2AF2|U2AF2	958	-	6.415009	1.3728435	-1.0	-1.0
chr11	94416102	94416297	ENSG00000020922.12|MRE11|U2AF2|U2AF2	965	-	4.764201	1.4574366	-1.0	-1.0
chr11	94472484	94472679	ENSG00000020922.12|MRE11|U2AF2|U2AF2	987	-	6.8728523	1.8766989	-1.0	-1.0
chr11	94460366	94460531	ENSG00000020922.12|MRE11|U2AF2|U2AF2	918	-	6.248287	1.0858268	-1.0	-1.0
chr11	94475099	94475215	ENSG00000020922.12|MRE11|U2AF2|U2AF2	923	-	3.238475	1.1134294	-1.0	-1.0
chr11	94480491	94480701	ENSG00000020922.12|MRE11|U2AF2|U2AF2	990	-	4.884771	1.9968716	-1.0	-1.0
chr11	94459901	94460141	ENSG00000020922.12|MRE11|U2AF2|U2AF2	938	-	3.7283075	1.2110506	-1.0	-1.0
chr11	94471899	94471999	ENSG00000020922.12|MRE11|U2AF2|U2AF2	902	-	4.0190387	1.0067819	-1.0	-1.0
chr11	94473389	94473599	ENSG00000020922.12|MRE11|U2AF2|U2AF2	965	-	3.733134	1.4605299	-1.0	-1.0
chr11	94473461	94473543	ENSG00000255893.1|AP000786.1|U2AF2|U2AF2	967	-	3.4137602	1.4763237	-1.0	-1.0
chr11	94497974	94498154	ENSG00000168876.8|ANKRD49|U2AF2|U2AF2	902	+	5.141021	1.0075114	-1.0	-1.0
chr11	94971192	94971312	ENSG00000150316.11|CWC15|U2AF2|U2AF2	934	-	4.8646812	1.1819152	-1.0	-1.0
chr11	95783348	95783493	ENSG00000077458.12|FAM76B|U2AF2|U2AF2	902	-	6.102068	1.0069782	-1.0	-1.0
chr11	95778866	95778981	ENSG00000077458.12|FAM76B|U2AF2|U2AF2	920	-	3.3023589	1.099147	-1.0	-1.0
chr11	95788953	95789068	ENSG00000077458.12|FAM76B|U2AF2|U2AF2	902	-	6.0225606	1.0077629	-1.0	-1.0
chr11	95794979	95795084	ENSG00000166037.10|CEP57|U2AF2|U2AF2	902	+	3.3015063	1.0072725	-1.0	-1.0
chr11	95822415	95822585	ENSG00000166037.10|CEP57|U2AF2|U2AF2	924	+	3.470337	1.1207527	-1.0	-1.0
chr11	95799388	95799548	ENSG00000166037.10|CEP57|U2AF2|U2AF2	958	+	6.589326	1.378168	-1.0	-1.0
chr11	95822205	95822395	ENSG00000166037.10|CEP57|U2AF2|U2AF2	944	+	2.9115348	1.2501429	-1.0	-1.0
chr11	95794749	95794944	ENSG00000166037.10|CEP57|U2AF2|U2AF2	938	+	4.501344	1.207557	-1.0	-1.0
chr11	95795809	95796199	ENSG00000166037.10|CEP57|U2AF2|U2AF2	973	+	5.4960914	1.5664418	-1.0	-1.0
chr11	95795409	95795515	ENSG00000166037.10|CEP57|U2AF2|U2AF2	936	+	4.214223	1.1925322	-1.0	-1.0
chr11	95827682	95827867	ENSG00000166037.10|CEP57|U2AF2|U2AF2	951	+	3.2244985	1.3076088	-1.0	-1.0
chr11	95819894	95820254	ENSG00000166037.10|CEP57|U2AF2|U2AF2	946	+	4.744559	1.2692912	-1.0	-1.0
chr11	95887381	95887521	ENSG00000087053.18|MTMR2|U2AF2|U2AF2	902	-	6.04518	1.007	-1.0	-1.0
chr11	95865676	95865786	ENSG00000087053.18|MTMR2|U2AF2|U2AF2	957	-	5.812561	1.3681298	-1.0	-1.0
chr11	95858707	95858842	ENSG00000087053.18|MTMR2|U2AF2|U2AF2	902	-	6.007901	1.0075743	-1.0	-1.0
chr11	96264700	96264845	ENSG00000184384.13|MAML2|U2AF2|U2AF2	902	-	6.1234865	1.0071661	-1.0	-1.0
chr11	96264860	96264990	ENSG00000184384.13|MAML2|U2AF2|U2AF2	901	-	3.5953007	1.0047839	-1.0	-1.0
chr11	96389672	96389807	ENSG00000149231.11|CCDC82|U2AF2|U2AF2	902	-	6.22308	1.0071989	-1.0	-1.0
chr11	96388084	96388524	ENSG00000149231.11|CCDC82|U2AF2|U2AF2	991	-	4.4820232	2.0515356	-1.0	-1.0
chr11	96386076	96386206	ENSG00000149231.11|CCDC82|U2AF2|U2AF2	912	-	4.05479	1.0558575	-1.0	-1.0
chr11	96385500	96385936	ENSG00000149231.11|CCDC82|U2AF2|U2AF2	981	-	4.718773	1.7292194	-1.0	-1.0
chr11	96387021	96387139	ENSG00000149231.11|CCDC82|U2AF2|U2AF2	964	-	3.3938913	1.4459054	-1.0	-1.0
chr11	96385205	96385475	ENSG00000149231.11|CCDC82|U2AF2|U2AF2	906	-	2.9402065	1.026685	-1.0	-1.0
chr11	96386301	96386411	ENSG00000149231.11|CCDC82|U2AF2|U2AF2	943	-	3.3703434	1.246305	-1.0	-1.0
chr11	96387324	96387439	ENSG00000149231.11|CCDC82|U2AF2|U2AF2	903	-	2.8805826	1.0113719	-1.0	-1.0
chr11	96387529	96387659	ENSG00000149231.11|CCDC82|U2AF2|U2AF2	902	-	4.115925	1.00678	-1.0	-1.0
chr11	96388759	96388954	ENSG00000149231.11|CCDC82|U2AF2|U2AF2	957	-	3.1220977	1.3653759	-1.0	-1.0
chr11	96385936	96386036	ENSG00000149231.11|CCDC82|U2AF2|U2AF2	901	-	2.3535793	1.0049798	-1.0	-1.0
chr11	96387139	96387239	ENSG00000149231.11|CCDC82|U2AF2|U2AF2	922	-	2.7016954	1.1084086	-1.0	-1.0
chr11	96384670	96384850	ENSG00000149231.11|CCDC82|U2AF2|U2AF2	967	-	5.7400265	1.4854558	-1.0	-1.0
chr11	96389019	96389334	ENSG00000149231.11|CCDC82|U2AF2|U2AF2	925	-	3.2609065	1.1268126	-1.0	-1.0
chr11	102164511	102164711	ENSG00000137693.13|YAP1|U2AF2|U2AF2	952	+	3.5548491	1.3203874	-1.0	-1.0
chr11	102162871	102162971	ENSG00000137693.13|YAP1|U2AF2|U2AF2	902	+	6.0036583	1.0067819	-1.0	-1.0
chr11	102185906	102186017	ENSG00000137693.13|YAP1|U2AF2|U2AF2	997	+	3.8033056	2.5421824	-1.0	-1.0
chr11	102223524	102223621	ENSG00000137693.13|YAP1|U2AF2|U2AF2	902	+	2.58126	1.0067819	-1.0	-1.0
chr11	102174211	102174411	ENSG00000137693.13|YAP1|U2AF2|U2AF2	971	+	3.1619914	1.5336132	-1.0	-1.0
chr11	102141629	102141824	ENSG00000137693.13|YAP1|U2AF2|U2AF2	956	+	4.1597	1.3598261	-1.0	-1.0
chr11	102208326	102208446	ENSG00000137693.13|YAP1|U2AF2|U2AF2	909	+	2.947687	1.0392779	-1.0	-1.0
chr11	102142379	102142519	ENSG00000137693.13|YAP1|U2AF2|U2AF2	914	+	3.2169144	1.0636915	-1.0	-1.0
chr11	102227348	102227463	ENSG00000137693.13|YAP1|U2AF2|U2AF2	919	+	2.8240776	1.0902288	-1.0	-1.0
chr11	102205786	102205892	ENSG00000137693.13|YAP1|U2AF2|U2AF2	939	+	2.8091862	1.2158978	-1.0	-1.0
chr11	102114143	102114243	ENSG00000137693.13|YAP1|U2AF2|U2AF2	902	+	2.3118174	1.0067819	-1.0	-1.0
chr11	102114040	102114143	ENSG00000137693.13|YAP1|U2AF2|U2AF2	909	+	2.687308	1.0413053	-1.0	-1.0
chr11	102220329	102220519	ENSG00000137693.13|YAP1|U2AF2|U2AF2	944	+	4.0633774	1.2500036	-1.0	-1.0
chr11	102359403	102359568	ENSG00000110330.8|BIRC2|U2AF2|U2AF2	902	+	6.04002	1.0075365	-1.0	-1.0
chr11	102348170	102348275	ENSG00000110330.8|BIRC2|U2AF2|U2AF2	912	+	2.360955	1.0561283	-1.0	-1.0
chr11	102350749	102350843	ENSG00000110330.8|BIRC2|U2AF2|U2AF2	901	+	2.3768458	1.0027003	-1.0	-1.0
chr11	102348597	102348722	ENSG00000110330.8|BIRC2|U2AF2|U2AF2	960	+	3.0801716	1.3934474	-1.0	-1.0
chr11	102427296	102427481	ENSG00000152558.14|TMEM123|U2AF2|U2AF2	945	-	3.5823739	1.2610866	-1.0	-1.0
chr11	102448096	102448221	ENSG00000152558.14|TMEM123|U2AF2|U2AF2	909	-	2.6804461	1.043277	-1.0	-1.0
chr11	102448715	102448811	ENSG00000152558.14|TMEM123|U2AF2|U2AF2	902	-	2.8650298	1.0077629	-1.0	-1.0
chr11	102448868	102448968	ENSG00000152558.14|TMEM123|U2AF2|U2AF2	902	-	3.9497695	1.0077629	-1.0	-1.0
chr11	107312581	107312721	ENSG00000261098.1|AP000766.1|U2AF2|U2AF2	957	-	5.823162	1.369026	-1.0	-1.0
chr11	107326789	107326969	ENSG00000152404.15|CWF19L2|U2AF2|U2AF2	943	-	3.871543	1.2449056	-1.0	-1.0
chr11	107327243	107327433	ENSG00000152404.15|CWF19L2|U2AF2|U2AF2	971	-	6.5051627	1.535842	-1.0	-1.0
chr11	108097526	108097635	ENSG00000166266.13|CUL5|U2AF2|U2AF2	987	+	6.9564767	1.8792281	-1.0	-1.0
chr11	108189110	108189320	ENSG00000149308.16|NPAT|U2AF2|U2AF2	953	-	4.65977	1.3300843	-1.0	-1.0
chr11	108248437	108248622	ENSG00000149311.18|ATM|U2AF2|U2AF2	978	+	6.730582	1.6536405	-1.0	-1.0
chr11	108224678	108224868	ENSG00000149311.18|ATM|U2AF2|U2AF2	929	+	3.1286223	1.1506277	-1.0	-1.0
chr11	108271063	108271146	ENSG00000149311.18|ATM|U2AF2|U2AF2	901	+	3.3433444	1.0044696	-1.0	-1.0
chr11	108287307	108287682	ENSG00000149311.18|ATM|U2AF2|U2AF2	984	+	4.795906	1.7872504	-1.0	-1.0
chr11	108308110	108308210	ENSG00000149311.18|ATM|U2AF2|U2AF2	902	+	6.0334105	1.0077629	-1.0	-1.0
chr11	108257370	108257475	ENSG00000149311.18|ATM|U2AF2|U2AF2	940	+	4.3724966	1.2229178	-1.0	-1.0
chr11	108320203	108320323	ENSG00000149311.18|ATM|U2AF2|U2AF2	902	+	6.0411406	1.0077629	-1.0	-1.0
chr11	108312145	108312340	ENSG00000149311.18|ATM|U2AF2|U2AF2	902	+	5.4672356	1.010203	-1.0	-1.0
chr11	108227488	108227633	ENSG00000149311.18|ATM|U2AF2|U2AF2	907	+	2.9529912	1.0313412	-1.0	-1.0
chr11	108270949	108271063	ENSG00000149311.18|ATM|U2AF2|U2AF2	979	+	4.8092275	1.6839142	-1.0	-1.0
chr11	108736097	108736267	ENSG00000178105.9|DDX10|U2AF2|U2AF2	919	+	6.226099	1.0889884	-1.0	-1.0
chr11	110257913	110258018	ENSG00000137710.14|RDX|U2AF2|U2AF2	940	-	5.159874	1.2198602	-1.0	-1.0
chr11	111301821	111301991	ENSG00000214290.8|COLCA2|U2AF2|U2AF2	902	+	2.810606	1.0066824	-1.0	-1.0
chr11	111304816	111304927	ENSG00000214290.8|COLCA2|U2AF2|U2AF2	989	+	5.116081	1.955338	-1.0	-1.0
chr11	111741510	111741612	ENSG00000137713.15|PPP2R1B|U2AF2|U2AF2	936	-	3.4905362	1.1962373	-1.0	-1.0
chr11	111857636	111857851	ENSG00000086848.14|ALG9|U2AF2|U2AF2	995	-	4.5051374	2.2927651	-1.0	-1.0
chr11	111857636	111857737	ENSG00000258529.5|AP001781.3|U2AF2|U2AF2	920	-	3.105595	1.0980103	-1.0	-1.0
chr11	111857737	111857847	ENSG00000258529.5|AP001781.3|U2AF2|U2AF2	986	-	3.9701617	1.8396374	-1.0	-1.0
chr11	111975675	111975800	ENSG00000150764.13|DIXDC1|U2AF2|U2AF2	902	+	4.050874	1.008146	-1.0	-1.0
chr11	111984887	111985072	ENSG00000150764.13|DIXDC1|U2AF2|U2AF2	928	+	4.9932747	1.141864	-1.0	-1.0
chr11	111980629	111980736	ENSG00000150764.13|DIXDC1|U2AF2|U2AF2	964	+	6.5936933	1.4492601	-1.0	-1.0
chr11	112045028	112045137	ENSG00000150768.15|DLAT|U2AF2|U2AF2	953	+	6.5096154	1.3235967	-1.0	-1.0
chr11	112230103	112230230	ENSG00000150787.7|PTS|U2AF2|U2AF2	933	+	3.1375647	1.1759528	-1.0	-1.0
chr11	112230560	112230682	ENSG00000150787.7|PTS|U2AF2|U2AF2	945	+	4.088229	1.2619251	-1.0	-1.0
chr11	114448184	114448289	ENSG00000076043.9|REXO2|U2AF2|U2AF2	902	+	6.0606155	1.0075114	-1.0	-1.0
chr11	114444060	114444215	ENSG00000076043.9|REXO2|U2AF2|U2AF2	902	+	3.001551	1.0073425	-1.0	-1.0
chr11	115331647	115331787	ENSG00000182985.17|CADM1|U2AF2|U2AF2	966	-	6.4558926	1.4668657	-1.0	-1.0
chr11	115399083	115399198	ENSG00000182985.17|CADM1|U2AF2|U2AF2	934	-	3.265742	1.1815135	-1.0	-1.0
chr11	115176617	115176802	ENSG00000182985.17|CADM1|U2AF2|U2AF2	921	-	4.191688	1.1050185	-1.0	-1.0
chr11	115392512	115392622	ENSG00000182985.17|CADM1|U2AF2|U2AF2	902	-	3.3781104	1.0072725	-1.0	-1.0
chr11	115240422	115240522	ENSG00000182985.17|CADM1|U2AF2|U2AF2	902	-	6.253852	1.0067819	-1.0	-1.0
chr11	115395207	115395527	ENSG00000182985.17|CADM1|U2AF2|U2AF2	991	-	3.9797907	2.037977	-1.0	-1.0
chr11	115178698	115178863	ENSG00000182985.17|CADM1|U2AF2|U2AF2	949	-	3.5162492	1.2946197	-1.0	-1.0
chr11	115198440	115198590	ENSG00000182985.17|CADM1|U2AF2|U2AF2	967	-	3.6728897	1.4844319	-1.0	-1.0
chr11	115377282	115377462	ENSG00000182985.17|CADM1|U2AF2|U2AF2	902	-	2.5816321	1.009734	-1.0	-1.0
chr11	115231510	115231645	ENSG00000182985.17|CADM1|U2AF2|U2AF2	902	-	3.481039	1.0104376	-1.0	-1.0
chr11	115399233	115399388	ENSG00000182985.17|CADM1|U2AF2|U2AF2	902	-	2.9189742	1.007622	-1.0	-1.0
chr11	115209657	115209762	ENSG00000182985.17|CADM1|U2AF2|U2AF2	902	-	6.0442657	1.0072725	-1.0	-1.0
chr11	115201035	115201135	ENSG00000182985.17|CADM1|U2AF2|U2AF2	901	-	2.749663	1.0029702	-1.0	-1.0
chr11	115238080	115238275	ENSG00000182985.17|CADM1|U2AF2|U2AF2	980	-	4.5785794	1.699812	-1.0	-1.0
chr11	115275971	115276091	ENSG00000182985.17|CADM1|U2AF2|U2AF2	943	-	6.422456	1.2419728	-1.0	-1.0
chr11	116786252	116786422	ENSG00000109917.10|ZPR1|U2AF2|U2AF2	902	-	6.128324	1.0071533	-1.0	-1.0
chr11	116881597	116881777	ENSG00000160584.15|SIK3|U2AF2|U2AF2	925	-	6.313782	1.1250284	-1.0	-1.0
chr11	116845156	116845286	ENSG00000160584.15|SIK3|U2AF2|U2AF2	916	-	2.981255	1.0778859	-1.0	-1.0
chr11	116844221	116844361	ENSG00000160584.15|SIK3|U2AF2|U2AF2	918	-	3.3436065	1.0842873	-1.0	-1.0
chr11	117056784	117056899	ENSG00000160584.15|SIK3|U2AF2|U2AF2	902	-	3.463911	1.0066795	-1.0	-1.0
chr11	116874881	116874981	ENSG00000160584.15|SIK3|U2AF2|U2AF2	902	-	6.0334105	1.0077629	-1.0	-1.0
chr11	117057139	117057334	ENSG00000160584.15|SIK3|U2AF2|U2AF2	980	-	4.2674384	1.7016433	-1.0	-1.0
chr11	116869986	116870181	ENSG00000160584.15|SIK3|U2AF2|U2AF2	966	-	4.8778477	1.4723577	-1.0	-1.0
chr11	117223647	117223752	ENSG00000160613.12|PCSK7|U2AF2|U2AF2	902	-	6.038995	1.0067819	-1.0	-1.0
chr11	117297109	117297304	ENSG00000276505.1|AP000892.2|U2AF2|U2AF2	961	-	6.532272	1.4129885	-1.0	-1.0
chr11	117297111	117297301	ENSG00000186318.16|BACE1|U2AF2|U2AF2	963	-	6.5669017	1.4365836	-1.0	-1.0
chr11	117395436	117395541	ENSG00000110274.15|CEP164|U2AF2|U2AF2	902	+	6.1817923	1.0072725	-1.0	-1.0
chr11	118382483	118382583	ENSG00000110344.9|UBE4A|U2AF2|U2AF2	902	+	2.343339	1.0077629	-1.0	-1.0
chr11	118364739	118364874	ENSG00000110344.9|UBE4A|U2AF2|U2AF2	912	+	6.329758	1.0531015	-1.0	-1.0
chr11	118381853	118382098	ENSG00000110344.9|UBE4A|U2AF2|U2AF2	950	+	3.1005826	1.303485	-1.0	-1.0
chr11	118390550	118390656	ENSG00000110344.9|UBE4A|U2AF2|U2AF2	902	+	4.135376	1.0077629	-1.0	-1.0
chr11	118406831	118406951	ENSG00000167283.7|ATP5L|U2AF2|U2AF2	902	+	3.4234855	1.0077629	-1.0	-1.0
chr11	118488613	118488713	ENSG00000118058.20|KMT2A|U2AF2|U2AF2	902	+	3.3083835	1.0077629	-1.0	-1.0
chr11	118496617	118496827	ENSG00000118058.20|KMT2A|U2AF2|U2AF2	935	+	3.4384902	1.1839916	-1.0	-1.0
chr11	118484751	118484856	ENSG00000118058.20|KMT2A|U2AF2|U2AF2	988	+	6.902654	1.9212631	-1.0	-1.0
chr11	118521194	118521374	ENSG00000118058.20|KMT2A|U2AF2|U2AF2	938	+	6.3557234	1.2061853	-1.0	-1.0
chr11	118500896	118501006	ENSG00000118058.20|KMT2A|U2AF2|U2AF2	902	+	6.1186633	1.0077629	-1.0	-1.0
chr11	118491608	118491738	ENSG00000118058.20|KMT2A|U2AF2|U2AF2	902	+	3.4595146	1.0077629	-1.0	-1.0
chr11	118757307	118757407	ENSG00000110367.11|DDX6|U2AF2|U2AF2	902	-	5.97987	1.00726	-1.0	-1.0
chr11	118758878	118758998	ENSG00000110367.11|DDX6|U2AF2|U2AF2	934	-	4.906178	1.1811222	-1.0	-1.0
chr11	119011761	119011938	ENSG00000186166.8|CCDC84|U2AF2|U2AF2	949	+	6.144905	1.2948719	-1.0	-1.0
chr11	119001642	119001757	ENSG00000186166.8|CCDC84|U2AF2|U2AF2	902	+	6.1322985	1.0067819	-1.0	-1.0
chr11	119014895	119015000	ENSG00000186166.8|CCDC84|U2AF2|U2AF2	901	+	6.1020975	1.0057814	-1.0	-1.0
chr11	119010638	119010830	ENSG00000186166.8|CCDC84|U2AF2|U2AF2	954	+	3.1488287	1.333016	-1.0	-1.0
chr11	119017465	119017925	ENSG00000118181.10|RPS25|U2AF2|U2AF2	984	-	3.8441794	1.8048029	-1.0	-1.0
chr11	119015939	119016049	ENSG00000118181.10|RPS25|U2AF2|U2AF2	902	-	6.1590714	1.0074359	-1.0	-1.0
chr11	119015758	119015840	ENSG00000118181.10|RPS25|U2AF2|U2AF2	942	-	3.0400422	1.2354965	-1.0	-1.0
chr11	119018055	119018155	ENSG00000118181.10|RPS25|U2AF2|U2AF2	902	-	3.9609344	1.0077629	-1.0	-1.0
chr11	119029497	119029647	ENSG00000137700.17|SLC37A4|U2AF2|U2AF2	902	-	3.951498	1.0072725	-1.0	-1.0
chr11	119056167	119056277	ENSG00000149428.18|HYOU1|U2AF2|U2AF2	954	-	4.3781724	1.3392456	-1.0	-1.0
chr11	119078529	119078629	ENSG00000160695.14|VPS11|U2AF2|U2AF2	902	+	6.1616325	1.0077629	-1.0	-1.0
chr11	119097222	119097402	ENSG00000172269.18|DPAGT1|U2AF2|U2AF2	933	-	4.272049	1.1742887	-1.0	-1.0
chr11	119096977	119097172	ENSG00000172269.18|DPAGT1|U2AF2|U2AF2	945	-	3.3179784	1.2615846	-1.0	-1.0
chr11	119126832	119127017	ENSG00000172273.12|HINFP|U2AF2|U2AF2	902	+	6.090789	1.0077084	-1.0	-1.0
chr11	120177912	120178032	ENSG00000137699.16|TRIM29|U2AF2|U2AF2	902	-	5.97987	1.00726	-1.0	-1.0
chr11	120447873	120447906	ENSG00000196914.8|ARHGEF12|U2AF2|U2AF2	902	+	4.1189137	1.0072281	-1.0	-1.0
chr11	120477846	120478155	ENSG00000196914.8|ARHGEF12|U2AF2|U2AF2	958	+	4.424019	1.380349	-1.0	-1.0
chr11	120420607	120420747	ENSG00000196914.8|ARHGEF12|U2AF2|U2AF2	985	+	4.9859123	1.828539	-1.0	-1.0
chr11	120431770	120431875	ENSG00000196914.8|ARHGEF12|U2AF2|U2AF2	902	+	3.221373	1.0066744	-1.0	-1.0
chr11	120447306	120447411	ENSG00000196914.8|ARHGEF12|U2AF2|U2AF2	902	+	5.97987	1.00726	-1.0	-1.0
chr11	120409277	120409472	ENSG00000196914.8|ARHGEF12|U2AF2|U2AF2	969	+	3.6507685	1.5092969	-1.0	-1.0
chr11	120431666	120431770	ENSG00000196914.8|ARHGEF12|U2AF2|U2AF2	975	+	6.6498256	1.5949535	-1.0	-1.0
chr11	120479849	120479954	ENSG00000196914.8|ARHGEF12|U2AF2|U2AF2	902	+	4.0780983	1.0073166	-1.0	-1.0
chr11	120432001	120432151	ENSG00000196914.8|ARHGEF12|U2AF2|U2AF2	942	+	5.979943	1.2354304	-1.0	-1.0
chr11	120427950	120428068	ENSG00000196914.8|ARHGEF12|U2AF2|U2AF2	994	+	4.823128	2.1880722	-1.0	-1.0
chr11	120439602	120439782	ENSG00000196914.8|ARHGEF12|U2AF2|U2AF2	902	+	6.078638	1.0075446	-1.0	-1.0
chr11	120352055	120352250	ENSG00000196914.8|ARHGEF12|U2AF2|U2AF2	953	+	3.8497095	1.3274394	-1.0	-1.0
chr11	120440032	120440132	ENSG00000196914.8|ARHGEF12|U2AF2|U2AF2	902	+	2.7080657	1.0067819	-1.0	-1.0
chr11	120446763	120446888	ENSG00000196914.8|ARHGEF12|U2AF2|U2AF2	902	+	6.065508	1.0077629	-1.0	-1.0
chr11	120441987	120442103	ENSG00000196914.8|ARHGEF12|U2AF2|U2AF2	959	+	6.5254564	1.3874382	-1.0	-1.0
chr11	120419952	120420067	ENSG00000196914.8|ARHGEF12|U2AF2|U2AF2	901	+	3.8911304	1.003919	-1.0	-1.0
chr11	120477119	120477294	ENSG00000196914.8|ARHGEF12|U2AF2|U2AF2	935	+	4.258167	1.1873548	-1.0	-1.0
chr11	120409717	120409822	ENSG00000196914.8|ARHGEF12|U2AF2|U2AF2	902	+	6.1879783	1.0076442	-1.0	-1.0
chr11	120447766	120447873	ENSG00000196914.8|ARHGEF12|U2AF2|U2AF2	942	+	3.5909743	1.233549	-1.0	-1.0
chr11	121029786	121029961	ENSG00000154114.12|TBCEL|U2AF2|U2AF2	943	+	4.3740807	1.245171	-1.0	-1.0
chr11	121054977	121055127	ENSG00000154114.12|TBCEL|U2AF2|U2AF2	902	+	5.119975	1.0072718	-1.0	-1.0
chr11	121306354	121306459	ENSG00000109929.9|SC5D|U2AF2|U2AF2	902	+	2.8406422	1.0077629	-1.0	-1.0
chr11	121610964	121611158	ENSG00000137642.12|SORL1|U2AF2|U2AF2	966	+	4.705441	1.4727669	-1.0	-1.0
chr11	121607007	121607185	ENSG00000137642.12|SORL1|U2AF2|U2AF2	902	+	6.1141987	1.0071644	-1.0	-1.0
chr11	121583125	121583270	ENSG00000137642.12|SORL1|U2AF2|U2AF2	902	+	6.0954595	1.0077629	-1.0	-1.0
chr11	121612626	121612821	ENSG00000137642.12|SORL1|U2AF2|U2AF2	954	+	3.477333	1.3386757	-1.0	-1.0
chr11	121578510	121578615	ENSG00000137642.12|SORL1|U2AF2|U2AF2	902	+	5.994814	1.0077629	-1.0	-1.0
chr11	123059181	123059356	ENSG00000109971.13|HSPA8|U2AF2|U2AF2	991	-	3.3957424	2.0239577	-1.0	-1.0
chr11	123058811	123058931	ENSG00000109971.13|HSPA8|U2AF2|U2AF2	940	-	2.5565739	1.2235531	-1.0	-1.0
chr11	123059961	123060136	ENSG00000109971.13|HSPA8|U2AF2|U2AF2	949	-	3.111983	1.2920225	-1.0	-1.0
chr11	123740146	123740301	ENSG00000166261.10|ZNF202|U2AF2|U2AF2	949	-	3.9899998	1.2964098	-1.0	-1.0
chr11	124626813	124626993	ENSG00000154144.12|TBRG1|U2AF2|U2AF2	951	+	3.9078927	1.3120618	-1.0	-1.0
chr11	124625670	124625770	ENSG00000154144.12|TBRG1|U2AF2|U2AF2	936	+	3.4418972	1.1958516	-1.0	-1.0
chr11	124625556	124625670	ENSG00000154144.12|TBRG1|U2AF2|U2AF2	955	+	3.012976	1.3503275	-1.0	-1.0
chr11	124630651	124630781	ENSG00000154144.12|TBRG1|U2AF2|U2AF2	924	+	5.6251535	1.1181054	-1.0	-1.0
chr11	125612887	125612988	ENSG00000134910.12|STT3A|U2AF2|U2AF2	941	+	3.2106056	1.229718	-1.0	-1.0
chr11	125606219	125606324	ENSG00000134910.12|STT3A|U2AF2|U2AF2	901	+	3.9058127	1.0053506	-1.0	-1.0
chr11	125609588	125609798	ENSG00000134910.12|STT3A|U2AF2|U2AF2	982	+	5.160651	1.7339069	-1.0	-1.0
chr11	125611373	125611427	ENSG00000134910.12|STT3A|U2AF2|U2AF2	937	+	3.567175	1.1986936	-1.0	-1.0
chr11	125643690	125643880	ENSG00000149554.12|CHEK1|U2AF2|U2AF2	936	+	5.399241	1.1940761	-1.0	-1.0
chr11	125960640	125960835	ENSG00000064309.14|CDON|U2AF2|U2AF2	967	-	4.2329946	1.4778371	-1.0	-1.0
chr11	126004306	126004445	ENSG00000064309.14|CDON|U2AF2|U2AF2	976	-	4.654135	1.6167241	-1.0	-1.0
chr11	126023440	126023539	ENSG00000064309.14|CDON|U2AF2|U2AF2	902	-	6.098961	1.0077629	-1.0	-1.0
chr11	126003991	126004186	ENSG00000064309.14|CDON|U2AF2|U2AF2	954	-	6.4581556	1.3334345	-1.0	-1.0
chr11	126203228	126203363	ENSG00000165526.8|RPUSD4|U2AF2|U2AF2	901	-	3.9570525	1.00574	-1.0	-1.0
chr11	126266922	126267022	ENSG00000182934.11|SRPRA|U2AF2|U2AF2	902	-	4.0226927	1.0075107	-1.0	-1.0
chr11	126267243	126267443	ENSG00000182934.11|SRPRA|U2AF2|U2AF2	966	-	3.5068517	1.4737831	-1.0	-1.0
chr11	126266629	126266744	ENSG00000182934.11|SRPRA|U2AF2|U2AF2	914	-	3.341396	1.0676183	-1.0	-1.0
chr11	126276966	126277121	ENSG00000110074.10|FOXRED1|U2AF2|U2AF2	910	+	3.1142964	1.044754	-1.0	-1.0
chr11	126275683	126275870	ENSG00000110074.10|FOXRED1|U2AF2|U2AF2	983	+	6.4968233	1.7810193	-1.0	-1.0
chr11	126406866	126407011	ENSG00000110080.18|ST3GAL4|U2AF2|U2AF2	933	+	3.6169827	1.1728235	-1.0	-1.0
chr11	129858169	129858274	ENSG00000151715.7|TMEM45B|U2AF2|U2AF2	902	+	6.1264167	1.0072254	-1.0	-1.0
chr11	129876895	129877005	ENSG00000170322.14|NFRKB|U2AF2|U2AF2	977	-	6.689372	1.6419613	-1.0	-1.0
chr11	129874615	129874792	ENSG00000170322.14|NFRKB|U2AF2|U2AF2	982	-	4.182242	1.7353809	-1.0	-1.0
chr11	130144571	130144776	ENSG00000084234.16|APLP2|U2AF2|U2AF2	974	+	1.7968066	1.5769132	-1.0	-1.0
chr11	130234273	130234378	ENSG00000196323.12|ZBTB44|U2AF2|U2AF2	962	-	6.549326	1.4174674	-1.0	-1.0
chr11	130313481	130313596	ENSG00000196323.12|ZBTB44|U2AF2|U2AF2	901	-	4.035463	1.0064789	-1.0	-1.0
chr11	134251224	134251379	ENSG00000151500.14|THYN1|U2AF2|U2AF2	924	-	3.8952298	1.1171031	-1.0	-1.0
chr11	134258386	134258591	ENSG00000151498.11|ACAD8|U2AF2|U2AF2	964	+	4.2648025	1.4379802	-1.0	-1.0
chr11	134259496	134259691	ENSG00000151498.11|ACAD8|U2AF2|U2AF2	990	+	7.0874	2.0031483	-1.0	-1.0
chr11	134260881	134261056	ENSG00000151498.11|ACAD8|U2AF2|U2AF2	902	+	5.533656	1.0072203	-1.0	-1.0
chr12	197501	197731	ENSG00000111181.12|SLC6A12|U2AF2|U2AF2	923	-	5.3223276	1.11475	-1.0	-1.0
chr12	323396	323594	ENSG00000073614.12|KDM5A|U2AF2|U2AF2	984	-	6.9227953	1.7994463	-1.0	-1.0
chr12	285662	285772	ENSG00000073614.12|KDM5A|U2AF2|U2AF2	963	-	5.8477	1.4297614	-1.0	-1.0
chr12	283348	283448	ENSG00000073614.12|KDM5A|U2AF2|U2AF2	902	-	6.0186987	1.0077629	-1.0	-1.0
chr12	282428	282538	ENSG00000073614.12|KDM5A|U2AF2|U2AF2	913	-	3.3615098	1.0622377	-1.0	-1.0
chr12	385974	386074	ENSG00000073614.12|KDM5A|U2AF2|U2AF2	984	-	6.825138	1.788369	-1.0	-1.0
chr12	331938	332043	ENSG00000073614.12|KDM5A|U2AF2|U2AF2	961	-	6.510515	1.4113854	-1.0	-1.0
chr12	387439	387549	ENSG00000073614.12|KDM5A|U2AF2|U2AF2	902	-	6.0145144	1.0074359	-1.0	-1.0
chr12	377409	377564	ENSG00000073614.12|KDM5A|U2AF2|U2AF2	959	-	5.5634494	1.3914047	-1.0	-1.0
chr12	356174	356334	ENSG00000073614.12|KDM5A|U2AF2|U2AF2	914	-	6.215497	1.0664933	-1.0	-1.0
chr12	376714	376864	ENSG00000073614.12|KDM5A|U2AF2|U2AF2	902	-	6.0465207	1.0077629	-1.0	-1.0
chr12	829924	830044	ENSG00000060237.16|WNK1|U2AF2|U2AF2	953	+	3.4786222	1.3300998	-1.0	-1.0
chr12	762399	762514	ENSG00000060237.16|WNK1|U2AF2|U2AF2	902	+	4.0435133	1.0072725	-1.0	-1.0
chr12	774764	774944	ENSG00000060237.16|WNK1|U2AF2|U2AF2	941	+	5.5313416	1.228256	-1.0	-1.0
chr12	861978	862080	ENSG00000060237.16|WNK1|U2AF2|U2AF2	901	+	4.165166	1.0063155	-1.0	-1.0
chr12	756319	756474	ENSG00000060237.16|WNK1|U2AF2|U2AF2	902	+	3.0282474	1.0068899	-1.0	-1.0
chr12	829761	829924	ENSG00000060237.16|WNK1|U2AF2|U2AF2	1000	+	8.207118	3.872585	-1.0	-1.0
chr12	828956	829141	ENSG00000060237.16|WNK1|U2AF2|U2AF2	937	+	5.866874	1.199797	-1.0	-1.0
chr12	859129	859239	ENSG00000060237.16|WNK1|U2AF2|U2AF2	902	+	6.2887893	1.0074359	-1.0	-1.0
chr12	829401	829536	ENSG00000060237.16|WNK1|U2AF2|U2AF2	902	+	4.119279	1.0068455	-1.0	-1.0
chr12	878109	878304	ENSG00000060237.16|WNK1|U2AF2|U2AF2	920	+	3.3408186	1.094214	-1.0	-1.0
chr12	879572	879677	ENSG00000060237.16|WNK1|U2AF2|U2AF2	957	+	6.375488	1.3713428	-1.0	-1.0
chr12	887109	887220	ENSG00000060237.16|WNK1|U2AF2|U2AF2	954	+	6.4253817	1.3396907	-1.0	-1.0
chr12	927263	927368	ENSG00000002016.17|RAD52|U2AF2|U2AF2	946	-	6.4096956	1.2688011	-1.0	-1.0
chr12	914036	914198	ENSG00000002016.17|RAD52|U2AF2|U2AF2	965	-	4.613977	1.4503732	-1.0	-1.0
chr12	1236934	1237124	ENSG00000082805.19|ERC1|U2AF2|U2AF2	919	+	4.7654905	1.0898528	-1.0	-1.0
chr12	1028632	1028732	ENSG00000082805.19|ERC1|U2AF2|U2AF2	902	+	3.9272351	1.0077629	-1.0	-1.0
chr12	1204401	1204500	ENSG00000082805.19|ERC1|U2AF2|U2AF2	902	+	6.1127896	1.0067819	-1.0	-1.0
chr12	1115768	1115873	ENSG00000082805.19|ERC1|U2AF2|U2AF2	902	+	6.242321	1.0075114	-1.0	-1.0
chr12	1142227	1142327	ENSG00000082805.19|ERC1|U2AF2|U2AF2	902	+	6.221658	1.0077629	-1.0	-1.0
chr12	1725777	1725962	ENSG00000006831.9|ADIPOR2|U2AF2|U2AF2	952	+	4.357303	1.3176806	-1.0	-1.0
chr12	1783776	1783879	ENSG00000006831.9|ADIPOR2|U2AF2|U2AF2	917	+	2.6836202	1.0825646	-1.0	-1.0
chr12	1732816	1732956	ENSG00000006831.9|ADIPOR2|U2AF2|U2AF2	901	+	3.9129534	1.0058057	-1.0	-1.0
chr12	1702773	1702885	ENSG00000006831.9|ADIPOR2|U2AF2|U2AF2	929	+	3.7228541	1.1498196	-1.0	-1.0
chr12	1754151	1754257	ENSG00000006831.9|ADIPOR2|U2AF2|U2AF2	931	+	4.228571	1.1631565	-1.0	-1.0
chr12	1785833	1785938	ENSG00000006831.9|ADIPOR2|U2AF2|U2AF2	901	+	3.2365289	1.0054214	-1.0	-1.0
chr12	1755359	1755459	ENSG00000006831.9|ADIPOR2|U2AF2|U2AF2	902	+	6.062108	1.0077629	-1.0	-1.0
chr12	2797632	2797728	ENSG00000004478.7|FKBP4|U2AF2|U2AF2	901	+	3.8848	1.0064433	-1.0	-1.0
chr12	2812376	2812556	ENSG00000256150.2|ITFG2-AS1|U2AF2|U2AF2	971	-	6.5112004	1.532113	-1.0	-1.0
chr12	2812381	2812556	ENSG00000258325.2|ITFG2-AS1|U2AF2|U2AF2	972	-	6.6505904	1.5522379	-1.0	-1.0
chr12	4529383	4529568	ENSG00000047621.11|C12orf4|U2AF2|U2AF2	902	-	4.9052916	1.0067582	-1.0	-1.0
chr12	4656385	4656490	ENSG00000139180.10|NDUFA9|U2AF2|U2AF2	902	+	6.0096116	1.0077629	-1.0	-1.0
chr12	4656387	4656492	ENSG00000272921.1|AC005832.4|U2AF2|U2AF2	902	+	6.0096116	1.0077629	-1.0	-1.0
chr12	6335069	6335169	ENSG00000067182.7|TNFRSF1A|U2AF2|U2AF2	900	-	5.955361	1.0006498	-1.0	-1.0
chr12	6330646	6330761	ENSG00000067182.7|TNFRSF1A|U2AF2|U2AF2	920	-	3.1160877	1.09619	-1.0	-1.0
chr12	6341985	6342110	ENSG00000067182.7|TNFRSF1A|U2AF2|U2AF2	902	-	3.919615	1.0067819	-1.0	-1.0
chr12	6333919	6334034	ENSG00000067182.7|TNFRSF1A|U2AF2|U2AF2	937	-	6.32796	1.2034816	-1.0	-1.0
chr12	6387281	6387416	ENSG00000111321.10|LTBR|U2AF2|U2AF2	937	+	5.1511197	1.2001479	-1.0	-1.0
chr12	6390004	6390129	ENSG00000111321.10|LTBR|U2AF2|U2AF2	911	+	3.5943053	1.0482577	-1.0	-1.0
chr12	6386242	6386346	ENSG00000111321.10|LTBR|U2AF2|U2AF2	923	+	4.2011237	1.1148577	-1.0	-1.0
chr12	6494020	6494154	ENSG00000010292.12|NCAPD2|U2AF2|U2AF2	955	+	2.819194	1.3507586	-1.0	-1.0
chr12	6525391	6525581	ENSG00000010292.12|NCAPD2|U2AF2|U2AF2	953	+	4.164987	1.3321847	-1.0	-1.0
chr12	6509716	6509792	ENSG00000010292.12|NCAPD2|U2AF2|U2AF2	901	+	2.8527448	1.0039957	-1.0	-1.0
chr12	6530458	6530603	ENSG00000010292.12|NCAPD2|U2AF2|U2AF2	902	+	6.035763	1.0069782	-1.0	-1.0
chr12	6497005	6497150	ENSG00000010292.12|NCAPD2|U2AF2|U2AF2	902	+	4.83224	1.0070596	-1.0	-1.0
chr12	6537003	6537103	ENSG00000111640.14|GAPDH|U2AF2|U2AF2	902	+	2.7752948	1.0067819	-1.0	-1.0
chr12	6548707	6548932	ENSG00000010295.19|IFFO1|U2AF2|U2AF2	981	-	4.634209	1.722715	-1.0	-1.0
chr12	6548099	6548334	ENSG00000010295.19|IFFO1|U2AF2|U2AF2	922	-	2.895501	1.1078073	-1.0	-1.0
chr12	6560232	6560457	ENSG00000111641.11|NOP2|U2AF2|U2AF2	999	-	4.5622134	3.1036892	-1.0	-1.0
chr12	6567839	6567979	ENSG00000111641.11|NOP2|U2AF2|U2AF2	902	-	6.0244102	1.0077629	-1.0	-1.0
chr12	6577917	6578017	ENSG00000111642.14|CHD4|U2AF2|U2AF2	906	-	2.7578948	1.0272337	-1.0	-1.0
chr12	6578137	6578237	ENSG00000111642.14|CHD4|U2AF2|U2AF2	902	-	2.7807424	1.0067819	-1.0	-1.0
chr12	6582936	6583026	ENSG00000111642.14|CHD4|U2AF2|U2AF2	939	-	4.2465634	1.2139871	-1.0	-1.0
chr12	6581173	6581273	ENSG00000111642.14|CHD4|U2AF2|U2AF2	962	-	6.498065	1.4196672	-1.0	-1.0
chr12	6650659	6650834	ENSG00000111653.19|ING4|U2AF2|U2AF2	944	-	3.2153325	1.2485361	-1.0	-1.0
chr12	6669189	6669334	ENSG00000126746.17|ZNF384|U2AF2|U2AF2	954	-	5.2656493	1.3387426	-1.0	-1.0
chr12	6678266	6678441	ENSG00000126746.17|ZNF384|U2AF2|U2AF2	936	-	3.1646285	1.1946783	-1.0	-1.0
chr12	6668115	6668230	ENSG00000126746.17|ZNF384|U2AF2|U2AF2	902	-	4.083431	1.0076371	-1.0	-1.0
chr12	6748720	6748825	ENSG00000089693.10|MLF2|U2AF2|U2AF2	932	-	3.415221	1.166687	-1.0	-1.0
chr12	6748335	6748547	ENSG00000089693.10|MLF2|U2AF2|U2AF2	998	-	3.8984356	2.7212582	-1.0	-1.0
chr12	6748547	6748677	ENSG00000089693.10|MLF2|U2AF2|U2AF2	997	-	4.9640245	2.473484	-1.0	-1.0
chr12	6833908	6834008	ENSG00000110811.19|P3H3|U2AF2|U2AF2	902	+	5.994814	1.0077629	-1.0	-1.0
chr12	6866083	6866278	ENSG00000111667.13|USP5|U2AF2|U2AF2	973	+	5.4717293	1.5615023	-1.0	-1.0
chr12	6915706	6915856	ENSG00000111674.8|ENO2|U2AF2|U2AF2	948	+	3.204757	1.2838608	-1.0	-1.0
chr12	6938835	6938935	ENSG00000111676.14|ATN1|U2AF2|U2AF2	901	+	2.5073051	1.0049489	-1.0	-1.0
chr12	6966500	6966605	ENSG00000215021.8|PHB2|U2AF2|U2AF2	905	-	3.280831	1.0202736	-1.0	-1.0
chr12	6970057	6970157	ENSG00000215021.8|PHB2|U2AF2|U2AF2	902	-	2.8640003	1.0067819	-1.0	-1.0
chr12	6968021	6968136	ENSG00000215021.8|PHB2|U2AF2|U2AF2	940	-	3.2470891	1.2185428	-1.0	-1.0
chr12	6983539	6983734	ENSG00000111684.10|LPCAT3|U2AF2|U2AF2	929	-	4.3683825	1.1468569	-1.0	-1.0
chr12	7099685	7099807	ENSG00000139178.10|C1RL|U2AF2|U2AF2	978	-	3.4704533	1.6651886	-1.0	-1.0
chr12	7117840	7117990	ENSG00000205885.7|C1RL-AS1|U2AF2|U2AF2	902	+	6.119272	1.0077629	-1.0	-1.0
chr12	7142764	7142868	ENSG00000139182.13|CLSTN3|U2AF2|U2AF2	964	+	6.5006475	1.4389489	-1.0	-1.0
chr12	8091729	8091829	ENSG00000089818.17|NECAP1|U2AF2|U2AF2	901	+	3.942843	1.0049489	-1.0	-1.0
chr12	8091924	8092034	ENSG00000089818.17|NECAP1|U2AF2|U2AF2	902	+	6.1283913	1.0077629	-1.0	-1.0
chr12	8091924	8092034	ENSG00000284697.1|AC006511.5|U2AF2|U2AF2	902	+	6.1283913	1.0077629	-1.0	-1.0
chr12	8933756	8933946	ENSG00000111752.10|PHC1|U2AF2|U2AF2	975	+	5.7796617	1.6064045	-1.0	-1.0
chr12	8922525	8922632	ENSG00000111752.10|PHC1|U2AF2|U2AF2	902	+	6.1532636	1.0077629	-1.0	-1.0
chr12	8941940	8942050	ENSG00000003056.7|M6PR|U2AF2|U2AF2	967	-	4.755532	1.4874709	-1.0	-1.0
chr12	8946303	8946493	ENSG00000003056.7|M6PR|U2AF2|U2AF2	958	-	4.173204	1.3789078	-1.0	-1.0
chr12	8943910	8944015	ENSG00000003056.7|M6PR|U2AF2|U2AF2	902	-	6.051786	1.0077629	-1.0	-1.0
chr12	9084363	9084548	ENSG00000175899.14|A2M|U2AF2|U2AF2	911	-	2.1098385	1.0495834	-1.0	-1.0
chr12	9099523	9099638	ENSG00000175899.14|A2M|U2AF2|U2AF2	997	-	2.8417218	2.5644279	-1.0	-1.0
chr12	9096540	9096720	ENSG00000175899.14|A2M|U2AF2|U2AF2	924	-	2.4423807	1.1207178	-1.0	-1.0
chr12	9079980	9080090	ENSG00000175899.14|A2M|U2AF2|U2AF2	946	-	3.1320236	1.269959	-1.0	-1.0
chr12	9093579	9094409	ENSG00000175899.14|A2M|U2AF2|U2AF2	994	-	2.7792194	2.2269564	-1.0	-1.0
chr12	9070333	9070443	ENSG00000175899.14|A2M|U2AF2|U2AF2	907	-	2.7669418	1.0308863	-1.0	-1.0
chr12	9077425	9077525	ENSG00000175899.14|A2M|U2AF2|U2AF2	902	-	2.21688	1.0066442	-1.0	-1.0
chr12	9095700	9095815	ENSG00000175899.14|A2M|U2AF2|U2AF2	991	-	4.658985	2.0513248	-1.0	-1.0
chr12	9104490	9104590	ENSG00000175899.14|A2M|U2AF2|U2AF2	901	-	1.6824235	1.0047493	-1.0	-1.0
chr12	9068224	9068329	ENSG00000175899.14|A2M|U2AF2|U2AF2	902	-	2.5410502	1.0075114	-1.0	-1.0
chr12	9080177	9080273	ENSG00000175899.14|A2M|U2AF2|U2AF2	930	-	2.0973983	1.1518385	-1.0	-1.0
chr12	9115312	9115436	ENSG00000175899.14|A2M|U2AF2|U2AF2	924	-	2.0833645	1.1218284	-1.0	-1.0
chr12	9080598	9080803	ENSG00000175899.14|A2M|U2AF2|U2AF2	995	-	3.0976193	2.2924862	-1.0	-1.0
chr12	9111999	9112139	ENSG00000175899.14|A2M|U2AF2|U2AF2	907	-	1.837376	1.0314436	-1.0	-1.0
chr12	9100478	9100698	ENSG00000175899.14|A2M|U2AF2|U2AF2	960	-	2.275411	1.4027965	-1.0	-1.0
chr12	9074783	9074888	ENSG00000175899.14|A2M|U2AF2|U2AF2	919	-	1.8631651	1.0912498	-1.0	-1.0
chr12	9112211	9112371	ENSG00000175899.14|A2M|U2AF2|U2AF2	1000	-	3.6030605	4.7230453	-1.0	-1.0
chr12	9076493	9076728	ENSG00000175899.14|A2M|U2AF2|U2AF2	999	-	3.4384332	3.0149472	-1.0	-1.0
chr12	9105835	9106085	ENSG00000175899.14|A2M|U2AF2|U2AF2	1000	-	3.0411148	3.467828	-1.0	-1.0
chr12	9115436	9115763	ENSG00000175899.14|A2M|U2AF2|U2AF2	996	-	2.8622296	2.4075131	-1.0	-1.0
chr12	9077857	9077967	ENSG00000175899.14|A2M|U2AF2|U2AF2	974	-	2.690988	1.5806468	-1.0	-1.0
chr12	9090023	9090355	ENSG00000175899.14|A2M|U2AF2|U2AF2	989	-	3.1472652	1.9786022	-1.0	-1.0
chr12	9067838	9067953	ENSG00000175899.14|A2M|U2AF2|U2AF2	986	-	3.2529068	1.8439255	-1.0	-1.0
chr12	9100113	9100473	ENSG00000175899.14|A2M|U2AF2|U2AF2	975	-	2.4243264	1.6040817	-1.0	-1.0
chr12	9101207	9101446	ENSG00000175899.14|A2M|U2AF2|U2AF2	952	-	2.7077227	1.3146594	-1.0	-1.0
chr12	9079331	9079441	ENSG00000175899.14|A2M|U2AF2|U2AF2	979	-	2.6497953	1.6743139	-1.0	-1.0
chr12	9089251	9089361	ENSG00000175899.14|A2M|U2AF2|U2AF2	919	-	2.2709837	1.0889851	-1.0	-1.0
chr12	9096195	9096305	ENSG00000175899.14|A2M|U2AF2|U2AF2	928	-	3.0280287	1.1405421	-1.0	-1.0
chr12	9069473	9069698	ENSG00000175899.14|A2M|U2AF2|U2AF2	993	-	3.8776815	2.1420913	-1.0	-1.0
chr12	9110334	9110444	ENSG00000175899.14|A2M|U2AF2|U2AF2	999	-	3.3730748	3.130272	-1.0	-1.0
chr12	9069818	9069953	ENSG00000175899.14|A2M|U2AF2|U2AF2	905	-	2.3068686	1.0200912	-1.0	-1.0
chr12	9110210	9110313	ENSG00000175899.14|A2M|U2AF2|U2AF2	919	-	2.1379914	1.0897579	-1.0	-1.0
chr12	9076936	9077046	ENSG00000175899.14|A2M|U2AF2|U2AF2	975	-	2.4706843	1.5953578	-1.0	-1.0
chr12	9106350	9106450	ENSG00000175899.14|A2M|U2AF2|U2AF2	902	-	2.419784	1.0077629	-1.0	-1.0
chr12	9109405	9109515	ENSG00000175899.14|A2M|U2AF2|U2AF2	964	-	2.4176126	1.4481853	-1.0	-1.0
chr12	9079815	9079945	ENSG00000175899.14|A2M|U2AF2|U2AF2	968	-	2.6379766	1.4999772	-1.0	-1.0
chr12	9068844	9068949	ENSG00000175899.14|A2M|U2AF2|U2AF2	955	-	2.9705322	1.3446469	-1.0	-1.0
chr12	9095084	9095394	ENSG00000175899.14|A2M|U2AF2|U2AF2	943	-	2.8474607	1.2448679	-1.0	-1.0
chr12	9112541	9112638	ENSG00000175899.14|A2M|U2AF2|U2AF2	922	-	1.9880564	1.1061392	-1.0	-1.0
chr12	9090530	9090900	ENSG00000175899.14|A2M|U2AF2|U2AF2	981	-	2.870315	1.713952	-1.0	-1.0
chr12	9091429	9091544	ENSG00000175899.14|A2M|U2AF2|U2AF2	1000	-	3.3909461	3.3715858	-1.0	-1.0
chr12	9112689	9112824	ENSG00000175899.14|A2M|U2AF2|U2AF2	993	-	2.7044263	2.1564577	-1.0	-1.0
chr12	9072218	9072318	ENSG00000175899.14|A2M|U2AF2|U2AF2	902	-	2.2909503	1.0067819	-1.0	-1.0
chr12	9077081	9077186	ENSG00000175899.14|A2M|U2AF2|U2AF2	902	-	2.449667	1.0075114	-1.0	-1.0
chr12	9086728	9086918	ENSG00000175899.14|A2M|U2AF2|U2AF2	925	-	2.560849	1.1270508	-1.0	-1.0
chr12	9106605	9106720	ENSG00000175899.14|A2M|U2AF2|U2AF2	994	-	3.66401	2.1941247	-1.0	-1.0
chr12	9412221	9412331	ENSG00000256673.1|AC141557.1|U2AF2|U2AF2	902	-	4.062641	1.0070406	-1.0	-1.0
chr12	9682010	9682200	ENSG00000069493.14|CLEC2D|U2AF2|U2AF2	953	+	6.4134603	1.329853	-1.0	-1.0
chr12	10599521	10599656	ENSG00000256667.6|KLRA1P|U2AF2|U2AF2	939	-	6.353931	1.2152891	-1.0	-1.0
chr12	10609373	10609568	ENSG00000111196.9|MAGOHB|U2AF2|U2AF2	940	-	6.322631	1.218933	-1.0	-1.0
chr12	10717817	10717917	ENSG00000060138.12|YBX3|U2AF2|U2AF2	902	-	4.0119605	1.00726	-1.0	-1.0
chr12	10710702	10710897	ENSG00000060138.12|YBX3|U2AF2|U2AF2	974	-	3.4959033	1.5916243	-1.0	-1.0
chr12	10712007	10712117	ENSG00000060138.12|YBX3|U2AF2|U2AF2	902	-	2.4440548	1.007993	-1.0	-1.0
chr12	10702094	10702239	ENSG00000060138.12|YBX3|U2AF2|U2AF2	970	-	5.969782	1.5186303	-1.0	-1.0
chr12	10704124	10704254	ENSG00000060138.12|YBX3|U2AF2|U2AF2	902	-	6.2063665	1.0077629	-1.0	-1.0
chr12	10710412	10710587	ENSG00000060138.12|YBX3|U2AF2|U2AF2	933	-	3.433975	1.1757692	-1.0	-1.0
chr12	10709967	10710212	ENSG00000060138.12|YBX3|U2AF2|U2AF2	986	-	4.2807045	1.8681229	-1.0	-1.0
chr12	10848483	10848633	ENSG00000231887.6|PRH1|U2AF2|U2AF2	902	-	3.0219457	1.0088757	-1.0	-1.0
chr12	10937625	10937745	ENSG00000231887.6|PRH1|U2AF2|U2AF2	918	-	4.47089	1.0856057	-1.0	-1.0
chr12	10938460	10938635	ENSG00000231887.6|PRH1|U2AF2|U2AF2	910	-	3.9753673	1.0440847	-1.0	-1.0
chr12	10933880	10934065	ENSG00000231887.6|PRH1|U2AF2|U2AF2	972	-	4.7575374	1.5586171	-1.0	-1.0
chr12	11159005	11159160	ENSG00000231887.6|PRH1|U2AF2|U2AF2	914	-	3.0179188	1.0635402	-1.0	-1.0
chr12	10881056	10881161	ENSG00000231887.6|PRH1|U2AF2|U2AF2	902	-	6.020989	1.0075114	-1.0	-1.0
chr12	11121080	11121195	ENSG00000231887.6|PRH1|U2AF2|U2AF2	911	-	2.6958573	1.0494295	-1.0	-1.0
chr12	10964535	10964685	ENSG00000231887.6|PRH1|U2AF2|U2AF2	905	-	2.6295502	1.0213729	-1.0	-1.0
chr12	11021656	11021781	ENSG00000231887.6|PRH1|U2AF2|U2AF2	906	-	2.900932	1.0268388	-1.0	-1.0
chr12	11021876	11022001	ENSG00000231887.6|PRH1|U2AF2|U2AF2	901	-	6.20838	1.0065111	-1.0	-1.0
chr12	10825388	10825763	ENSG00000231887.6|PRH1|U2AF2|U2AF2	935	-	4.763236	1.1900886	-1.0	-1.0
chr12	11028961	11029151	ENSG00000231887.6|PRH1|U2AF2|U2AF2	955	-	3.0731466	1.3425161	-1.0	-1.0
chr12	10825391	10825761	ENSG00000121318.2|TAS2R10|U2AF2|U2AF2	934	-	4.8236117	1.1819342	-1.0	-1.0
chr12	10937625	10937745	ENSG00000275778.1|AC018630.6|U2AF2|U2AF2	918	-	4.47089	1.0853294	-1.0	-1.0
chr12	10938460	10938635	ENSG00000275778.1|AC018630.6|U2AF2|U2AF2	910	-	3.9753673	1.0439154	-1.0	-1.0
chr12	11121073	11121193	ENSG00000275778.1|AC018630.6|U2AF2|U2AF2	918	-	3.0696034	1.0884328	-1.0	-1.0
chr12	10933880	10934065	ENSG00000275778.1|AC018630.6|U2AF2|U2AF2	972	-	4.7575374	1.5600829	-1.0	-1.0
chr12	10964535	10964680	ENSG00000275778.1|AC018630.6|U2AF2|U2AF2	904	-	2.638196	1.0156485	-1.0	-1.0
chr12	10880972	10881162	ENSG00000275778.1|AC018630.6|U2AF2|U2AF2	902	-	6.2052937	1.0081648	-1.0	-1.0
chr12	10848482	10848632	ENSG00000275778.1|AC018630.6|U2AF2|U2AF2	903	-	3.0297701	1.0124661	-1.0	-1.0
chr12	11021656	11021781	ENSG00000275778.1|AC018630.6|U2AF2|U2AF2	906	-	2.900932	1.0267725	-1.0	-1.0
chr12	11021876	11022001	ENSG00000275778.1|AC018630.6|U2AF2|U2AF2	901	-	6.20838	1.0065111	-1.0	-1.0
chr12	11159003	11159158	ENSG00000275778.1|AC018630.6|U2AF2|U2AF2	913	-	2.9761586	1.0592989	-1.0	-1.0
chr12	11028961	11029151	ENSG00000275778.1|AC018630.6|U2AF2|U2AF2	955	-	3.0731466	1.343202	-1.0	-1.0
chr12	10880970	10881160	ENSG00000111215.11|PRR4|U2AF2|U2AF2	902	-	6.2186384	1.0081683	-1.0	-1.0
chr12	11028959	11029149	ENSG00000111215.11|PRR4|U2AF2|U2AF2	956	-	3.1089122	1.3597146	-1.0	-1.0
chr12	10933879	10934064	ENSG00000111215.11|PRR4|U2AF2|U2AF2	972	-	4.7104106	1.546824	-1.0	-1.0
chr12	11021654	11021784	ENSG00000111215.11|PRR4|U2AF2|U2AF2	901	-	2.8527403	1.0064554	-1.0	-1.0
chr12	11021874	11021999	ENSG00000111215.11|PRR4|U2AF2|U2AF2	902	-	6.1989317	1.0065907	-1.0	-1.0
chr12	10938459	10938639	ENSG00000111215.11|PRR4|U2AF2|U2AF2	903	-	3.410312	1.0116467	-1.0	-1.0
chr12	10964534	10964689	ENSG00000111215.11|PRR4|U2AF2|U2AF2	906	-	2.6311479	1.0287038	-1.0	-1.0
chr12	10937624	10937744	ENSG00000111215.11|PRR4|U2AF2|U2AF2	919	-	4.4829106	1.092327	-1.0	-1.0
chr12	10848484	10848634	ENSG00000111215.11|PRR4|U2AF2|U2AF2	902	-	3.0134263	1.008583	-1.0	-1.0
chr12	11159005	11159160	ENSG00000111215.11|PRR4|U2AF2|U2AF2	914	-	3.0179188	1.063097	-1.0	-1.0
chr12	11121073	11121193	ENSG00000212127.5|TAS2R14|U2AF2|U2AF2	914	-	2.9259074	1.0680201	-1.0	-1.0
chr12	10938460	10938635	ENSG00000212127.5|TAS2R14|U2AF2|U2AF2	910	-	3.9753673	1.0441116	-1.0	-1.0
chr12	11159003	11159163	ENSG00000212127.5|TAS2R14|U2AF2|U2AF2	911	-	2.9357548	1.0526007	-1.0	-1.0
chr12	10937630	10937745	ENSG00000212127.5|TAS2R14|U2AF2|U2AF2	923	-	4.60117	1.113822	-1.0	-1.0
chr12	10964533	10964688	ENSG00000212127.5|TAS2R14|U2AF2|U2AF2	902	-	2.5944204	1.0073092	-1.0	-1.0
chr12	11021656	11021781	ENSG00000212127.5|TAS2R14|U2AF2|U2AF2	906	-	2.900932	1.026945	-1.0	-1.0
chr12	11021876	11022001	ENSG00000212127.5|TAS2R14|U2AF2|U2AF2	901	-	6.20838	1.0064157	-1.0	-1.0
chr12	11028961	11029151	ENSG00000212127.5|TAS2R14|U2AF2|U2AF2	955	-	3.0731466	1.3424203	-1.0	-1.0
chr12	10964534	10964689	ENSG00000212125.2|TAS2R15P|U2AF2|U2AF2	906	-	2.6434753	1.0266072	-1.0	-1.0
chr12	11021653	11021783	ENSG00000212124.2|TAS2R19|U2AF2|U2AF2	905	-	2.936297	1.0239767	-1.0	-1.0
chr12	11021878	11021998	ENSG00000212124.2|TAS2R19|U2AF2|U2AF2	901	-	6.2273874	1.0063612	-1.0	-1.0
chr12	11159004	11159159	ENSG00000256981.1|AC134349.2|U2AF2|U2AF2	914	-	2.985874	1.0643492	-1.0	-1.0
chr12	12244655	12244760	ENSG00000070018.8|LRP6|U2AF2|U2AF2	902	-	6.1438475	1.0072725	-1.0	-1.0
chr12	12141044	12141174	ENSG00000070018.8|LRP6|U2AF2|U2AF2	902	-	4.3894935	1.0074359	-1.0	-1.0
chr12	12160144	12160284	ENSG00000070018.8|LRP6|U2AF2|U2AF2	902	-	6.0596294	1.0068909	-1.0	-1.0
chr12	12147556	12147661	ENSG00000070018.8|LRP6|U2AF2|U2AF2	965	-	4.588375	1.4579654	-1.0	-1.0
chr12	12177755	12177930	ENSG00000070018.8|LRP6|U2AF2|U2AF2	902	-	3.210253	1.0080597	-1.0	-1.0
chr12	12134857	12135057	ENSG00000070018.8|LRP6|U2AF2|U2AF2	913	-	3.7422106	1.0629622	-1.0	-1.0
chr12	12249595	12249790	ENSG00000070018.8|LRP6|U2AF2|U2AF2	987	-	6.8272843	1.8870184	-1.0	-1.0
chr12	12135300	12135445	ENSG00000070018.8|LRP6|U2AF2|U2AF2	970	-	4.625099	1.5182558	-1.0	-1.0
chr12	12149153	12149258	ENSG00000070018.8|LRP6|U2AF2|U2AF2	957	-	3.812244	1.3710705	-1.0	-1.0
chr12	12123250	12123425	ENSG00000070018.8|LRP6|U2AF2|U2AF2	942	-	3.670351	1.2346119	-1.0	-1.0
chr12	12521463	12521568	ENSG00000111266.8|DUSP16|U2AF2|U2AF2	901	-	3.9794154	1.0046095	-1.0	-1.0
chr12	12530613	12530808	ENSG00000111266.8|DUSP16|U2AF2|U2AF2	963	-	4.104202	1.43709	-1.0	-1.0
chr12	12487262	12487557	ENSG00000111266.8|DUSP16|U2AF2|U2AF2	927	-	4.7502217	1.1339458	-1.0	-1.0
chr12	12824442	12824622	ENSG00000213782.7|DDX47|U2AF2|U2AF2	948	+	6.3966513	1.2874545	-1.0	-1.0
chr12	12823447	12823697	ENSG00000213782.7|DDX47|U2AF2|U2AF2	954	+	3.6545396	1.3353558	-1.0	-1.0
chr12	12821592	12821722	ENSG00000213782.7|DDX47|U2AF2|U2AF2	902	+	6.0478616	1.0077629	-1.0	-1.0
chr12	12821912	12822052	ENSG00000213782.7|DDX47|U2AF2|U2AF2	949	+	6.4314394	1.2950813	-1.0	-1.0
chr12	12823257	12823437	ENSG00000213782.7|DDX47|U2AF2|U2AF2	911	+	3.1350348	1.051403	-1.0	-1.0
chr12	12823334	12823434	ENSG00000178878.12|APOLD1|U2AF2|U2AF2	902	+	2.8438783	1.0077629	-1.0	-1.0
chr12	12823444	12823699	ENSG00000178878.12|APOLD1|U2AF2|U2AF2	951	+	3.6534255	1.3133473	-1.0	-1.0
chr12	15664697	15664862	ENSG00000151491.12|EPS8|U2AF2|U2AF2	932	-	5.0201006	1.1662592	-1.0	-1.0
chr12	15710087	15710237	ENSG00000151491.12|EPS8|U2AF2|U2AF2	901	-	3.6662369	1.0064497	-1.0	-1.0
chr12	15685507	15685687	ENSG00000151491.12|EPS8|U2AF2|U2AF2	957	-	6.419698	1.3638396	-1.0	-1.0
chr12	15787162	15787272	ENSG00000151491.12|EPS8|U2AF2|U2AF2	903	-	3.2559652	1.0118468	-1.0	-1.0
chr12	15658880	15658980	ENSG00000151491.12|EPS8|U2AF2|U2AF2	902	-	6.084873	1.0067819	-1.0	-1.0
chr12	15669825	15669930	ENSG00000151491.12|EPS8|U2AF2|U2AF2	902	-	6.125043	1.0077629	-1.0	-1.0
chr12	15788455	15788555	ENSG00000151491.12|EPS8|U2AF2|U2AF2	901	-	3.873078	1.0024875	-1.0	-1.0
chr12	15634702	15634857	ENSG00000151491.12|EPS8|U2AF2|U2AF2	902	-	4.0574245	1.0076728	-1.0	-1.0
chr12	15709147	15709257	ENSG00000151491.12|EPS8|U2AF2|U2AF2	911	-	4.2336073	1.0514596	-1.0	-1.0
chr12	15785332	15785552	ENSG00000151491.12|EPS8|U2AF2|U2AF2	932	-	3.196928	1.1650265	-1.0	-1.0
chr12	15962751	15962866	ENSG00000023697.12|DERA|U2AF2|U2AF2	955	+	4.3987303	1.3458747	-1.0	-1.0
chr12	19319930	19320056	ENSG00000052126.14|PLEKHA5|U2AF2|U2AF2	919	+	4.43581	1.0918937	-1.0	-1.0
chr12	19174500	19174600	ENSG00000052126.14|PLEKHA5|U2AF2|U2AF2	902	+	6.0704722	1.0067819	-1.0	-1.0
chr12	19179115	19179295	ENSG00000052126.14|PLEKHA5|U2AF2|U2AF2	902	+	6.2048364	1.0067514	-1.0	-1.0
chr12	19375900	19376010	ENSG00000052126.14|PLEKHA5|U2AF2|U2AF2	902	+	4.051671	1.0074359	-1.0	-1.0
chr12	19178215	19178355	ENSG00000052126.14|PLEKHA5|U2AF2|U2AF2	902	+	6.0662713	1.0074835	-1.0	-1.0
chr12	19158450	19158610	ENSG00000052126.14|PLEKHA5|U2AF2|U2AF2	902	+	4.060128	1.0076082	-1.0	-1.0
chr12	21450891	21451041	ENSG00000121350.15|PYROXD1|U2AF2|U2AF2	902	+	6.0096116	1.0077629	-1.0	-1.0
chr12	21512181	21512294	ENSG00000111711.9|GOLT1B|U2AF2|U2AF2	987	+	6.9307404	1.8796748	-1.0	-1.0
chr12	21508109	21508259	ENSG00000111711.9|GOLT1B|U2AF2|U2AF2	939	+	4.320552	1.217572	-1.0	-1.0
chr12	21508382	21508482	ENSG00000111711.9|GOLT1B|U2AF2|U2AF2	950	+	3.3145	1.2996076	-1.0	-1.0
chr12	21508269	21508382	ENSG00000111711.9|GOLT1B|U2AF2|U2AF2	964	+	3.868616	1.4493872	-1.0	-1.0
chr12	21507740	21507943	ENSG00000111711.9|GOLT1B|U2AF2|U2AF2	919	+	6.1245537	1.0921041	-1.0	-1.0
chr12	22519239	22519349	ENSG00000111731.12|C2CD5|U2AF2|U2AF2	968	-	4.647564	1.4944233	-1.0	-1.0
chr12	22518302	22518447	ENSG00000111731.12|C2CD5|U2AF2|U2AF2	962	-	6.5374126	1.4151453	-1.0	-1.0
chr12	22506735	22506905	ENSG00000111731.12|C2CD5|U2AF2|U2AF2	902	-	4.610523	1.0096816	-1.0	-1.0
chr12	22459822	22460007	ENSG00000111731.12|C2CD5|U2AF2|U2AF2	934	-	3.7050703	1.1790657	-1.0	-1.0
chr12	22518137	22518247	ENSG00000111731.12|C2CD5|U2AF2|U2AF2	964	-	6.457729	1.4391568	-1.0	-1.0
chr12	22518897	22519039	ENSG00000111731.12|C2CD5|U2AF2|U2AF2	945	-	6.36687	1.2570359	-1.0	-1.0
chr12	22515069	22515259	ENSG00000111731.12|C2CD5|U2AF2|U2AF2	973	-	5.2424936	1.5621521	-1.0	-1.0
chr12	22625973	22626073	ENSG00000139163.15|ETNK1|U2AF2|U2AF2	901	+	3.1997046	1.0062896	-1.0	-1.0
chr12	22644400	22644587	ENSG00000139163.15|ETNK1|U2AF2|U2AF2	968	+	4.258189	1.4916946	-1.0	-1.0
chr12	22645757	22646097	ENSG00000139163.15|ETNK1|U2AF2|U2AF2	912	+	2.7947543	1.0536299	-1.0	-1.0
chr12	22656852	22657047	ENSG00000139163.15|ETNK1|U2AF2|U2AF2	954	+	3.5998285	1.3397377	-1.0	-1.0
chr12	22687561	22687661	ENSG00000139163.15|ETNK1|U2AF2|U2AF2	902	+	2.565906	1.0077629	-1.0	-1.0
chr12	22642310	22642510	ENSG00000139163.15|ETNK1|U2AF2|U2AF2	971	+	4.996701	1.536372	-1.0	-1.0
chr12	22644210	22644315	ENSG00000139163.15|ETNK1|U2AF2|U2AF2	925	+	3.381429	1.1235526	-1.0	-1.0
chr12	22659013	22659154	ENSG00000139163.15|ETNK1|U2AF2|U2AF2	955	+	3.132233	1.3430505	-1.0	-1.0
chr12	22644067	22644210	ENSG00000139163.15|ETNK1|U2AF2|U2AF2	952	+	3.8866491	1.3209902	-1.0	-1.0
chr12	22663603	22663798	ENSG00000139163.15|ETNK1|U2AF2|U2AF2	945	+	3.4212396	1.2569902	-1.0	-1.0
chr12	22658907	22659013	ENSG00000139163.15|ETNK1|U2AF2|U2AF2	966	+	3.9000578	1.4654545	-1.0	-1.0
chr12	22668503	22668698	ENSG00000139163.15|ETNK1|U2AF2|U2AF2	949	+	3.2036898	1.2945321	-1.0	-1.0
chr12	22671160	22671350	ENSG00000139163.15|ETNK1|U2AF2|U2AF2	965	+	3.4147606	1.4592763	-1.0	-1.0
chr12	22671865	22672035	ENSG00000139163.15|ETNK1|U2AF2|U2AF2	902	+	3.9903507	1.0067819	-1.0	-1.0
chr12	22666503	22666743	ENSG00000139163.15|ETNK1|U2AF2|U2AF2	939	+	3.6925278	1.2173597	-1.0	-1.0
chr12	22643610	22643762	ENSG00000139163.15|ETNK1|U2AF2|U2AF2	964	+	5.990978	1.4483321	-1.0	-1.0
chr12	23741039	23741144	ENSG00000134532.15|SOX5|U2AF2|U2AF2	913	-	3.7660823	1.0612066	-1.0	-1.0
chr12	23787687	23787937	ENSG00000134532.15|SOX5|U2AF2|U2AF2	942	-	4.2081676	1.2349029	-1.0	-1.0
chr12	23875493	23875648	ENSG00000134532.15|SOX5|U2AF2|U2AF2	932	-	2.681808	1.1648906	-1.0	-1.0
chr12	23914437	23914572	ENSG00000134532.15|SOX5|U2AF2|U2AF2	931	-	3.6098268	1.162294	-1.0	-1.0
chr12	23764847	23765002	ENSG00000134532.15|SOX5|U2AF2|U2AF2	915	-	4.1624665	1.0706109	-1.0	-1.0
chr12	23924649	23924754	ENSG00000134532.15|SOX5|U2AF2|U2AF2	902	-	6.051786	1.0077629	-1.0	-1.0
chr12	23654087	23654187	ENSG00000134532.15|SOX5|U2AF2|U2AF2	902	-	6.2666955	1.0077629	-1.0	-1.0
chr12	23920614	23920794	ENSG00000134532.15|SOX5|U2AF2|U2AF2	936	-	2.702299	1.1967491	-1.0	-1.0
chr12	23563044	23563229	ENSG00000134532.15|SOX5|U2AF2|U2AF2	976	-	5.2069855	1.6126285	-1.0	-1.0
chr12	23606543	23606968	ENSG00000134532.15|SOX5|U2AF2|U2AF2	969	-	5.707799	1.5117949	-1.0	-1.0
chr12	23584363	23584546	ENSG00000134532.15|SOX5|U2AF2|U2AF2	976	-	4.462206	1.6245403	-1.0	-1.0
chr12	23604933	23605133	ENSG00000134532.15|SOX5|U2AF2|U2AF2	995	-	6.834312	2.3098695	-1.0	-1.0
chr12	23944235	23944352	ENSG00000134532.15|SOX5|U2AF2|U2AF2	908	-	2.9719706	1.0357854	-1.0	-1.0
chr12	23944642	23944837	ENSG00000134532.15|SOX5|U2AF2|U2AF2	918	-	2.8188546	1.0872912	-1.0	-1.0
chr12	23896027	23896137	ENSG00000134532.15|SOX5|U2AF2|U2AF2	993	-	7.2024693	2.1626508	-1.0	-1.0
chr12	23623853	23623978	ENSG00000134532.15|SOX5|U2AF2|U2AF2	937	-	6.2820654	1.2031205	-1.0	-1.0
chr12	23788212	23788462	ENSG00000134532.15|SOX5|U2AF2|U2AF2	945	-	3.8641179	1.2626944	-1.0	-1.0
chr12	23734542	23734647	ENSG00000134532.15|SOX5|U2AF2|U2AF2	902	-	4.0260096	1.0072725	-1.0	-1.0
chr12	23590167	23590277	ENSG00000134532.15|SOX5|U2AF2|U2AF2	902	-	6.1858993	1.0077629	-1.0	-1.0
chr12	23632194	23632294	ENSG00000134532.15|SOX5|U2AF2|U2AF2	901	-	2.3928196	1.0053773	-1.0	-1.0
chr12	23846193	23846368	ENSG00000134532.15|SOX5|U2AF2|U2AF2	984	-	4.4205384	1.8084403	-1.0	-1.0
chr12	23787242	23787442	ENSG00000134532.15|SOX5|U2AF2|U2AF2	987	-	6.3119507	1.8705685	-1.0	-1.0
chr12	23604533	23604638	ENSG00000134532.15|SOX5|U2AF2|U2AF2	902	-	2.7272263	1.0079901	-1.0	-1.0
chr12	23582273	23582408	ENSG00000134532.15|SOX5|U2AF2|U2AF2	954	-	5.7077985	1.3344462	-1.0	-1.0
chr12	23786922	23787197	ENSG00000134532.15|SOX5|U2AF2|U2AF2	945	-	3.4688478	1.256452	-1.0	-1.0
chr12	24760539	24760664	ENSG00000255745.1|AC023796.1|U2AF2|U2AF2	902	+	2.8317087	1.008144	-1.0	-1.0
chr12	24754866	24755061	ENSG00000255745.1|AC023796.1|U2AF2|U2AF2	952	+	3.5340548	1.3216758	-1.0	-1.0
chr12	24763754	24763860	ENSG00000255745.1|AC023796.1|U2AF2|U2AF2	975	+	4.7662096	1.608526	-1.0	-1.0
chr12	24770546	24770661	ENSG00000255745.1|AC023796.1|U2AF2|U2AF2	902	+	3.9420757	1.0072725	-1.0	-1.0
chr12	26330656	26330821	ENSG00000256234.1|AC022509.2|U2AF2|U2AF2	902	-	6.2074013	1.0072725	-1.0	-1.0
chr12	26658130	26658240	ENSG00000123104.11|ITPR2|U2AF2|U2AF2	999	-	5.8620987	2.9023812	-1.0	-1.0
chr12	26477252	26477417	ENSG00000123104.11|ITPR2|U2AF2|U2AF2	922	-	3.0073352	1.1101264	-1.0	-1.0
chr12	26485108	26485208	ENSG00000123104.11|ITPR2|U2AF2|U2AF2	902	-	6.0478616	1.0077629	-1.0	-1.0
chr12	26475090	26475215	ENSG00000123104.11|ITPR2|U2AF2|U2AF2	903	-	2.6592984	1.0133333	-1.0	-1.0
chr12	26415848	26416043	ENSG00000123104.11|ITPR2|U2AF2|U2AF2	995	-	6.9339294	2.2861626	-1.0	-1.0
chr12	26470280	26470475	ENSG00000123104.11|ITPR2|U2AF2|U2AF2	979	-	5.002368	1.6729116	-1.0	-1.0
chr12	26400258	26400363	ENSG00000123104.11|ITPR2|U2AF2|U2AF2	980	-	6.6957803	1.7041278	-1.0	-1.0
chr12	26648559	26648704	ENSG00000123104.11|ITPR2|U2AF2|U2AF2	901	-	3.8874848	1.0060505	-1.0	-1.0
chr12	26657892	26658010	ENSG00000123104.11|ITPR2|U2AF2|U2AF2	960	-	4.8374524	1.3943719	-1.0	-1.0
chr12	26400563	26400738	ENSG00000123104.11|ITPR2|U2AF2|U2AF2	979	-	5.3034835	1.6774051	-1.0	-1.0
chr12	26610431	26610626	ENSG00000123104.11|ITPR2|U2AF2|U2AF2	943	-	2.9514182	1.2422744	-1.0	-1.0
chr12	26721342	26721477	ENSG00000123104.11|ITPR2|U2AF2|U2AF2	942	-	3.3204315	1.2397417	-1.0	-1.0
chr12	26599039	26599139	ENSG00000123104.11|ITPR2|U2AF2|U2AF2	902	-	3.9683518	1.0077629	-1.0	-1.0
chr12	26655852	26656087	ENSG00000123104.11|ITPR2|U2AF2|U2AF2	985	-	3.200303	1.834728	-1.0	-1.0
chr12	26664511	26664636	ENSG00000123104.11|ITPR2|U2AF2|U2AF2	902	-	4.042469	1.0075593	-1.0	-1.0
chr12	26470700	26470895	ENSG00000123104.11|ITPR2|U2AF2|U2AF2	930	-	4.560128	1.1551781	-1.0	-1.0
chr12	26719392	26719552	ENSG00000123104.11|ITPR2|U2AF2|U2AF2	967	-	3.6885538	1.4805386	-1.0	-1.0
chr12	26487251	26487356	ENSG00000123104.11|ITPR2|U2AF2|U2AF2	936	-	4.2599745	1.1937175	-1.0	-1.0
chr12	26402843	26402958	ENSG00000123104.11|ITPR2|U2AF2|U2AF2	902	-	2.9357107	1.006836	-1.0	-1.0
chr12	26602956	26603131	ENSG00000123104.11|ITPR2|U2AF2|U2AF2	902	-	3.2121902	1.0075575	-1.0	-1.0
chr12	26656548	26656648	ENSG00000123104.11|ITPR2|U2AF2|U2AF2	963	-	6.5717883	1.4335728	-1.0	-1.0
chr12	26624356	26624466	ENSG00000123104.11|ITPR2|U2AF2|U2AF2	945	-	3.1558921	1.2588482	-1.0	-1.0
chr12	26666821	26666956	ENSG00000123104.11|ITPR2|U2AF2|U2AF2	913	-	6.2318754	1.0596088	-1.0	-1.0
chr12	26475418	26475523	ENSG00000123104.11|ITPR2|U2AF2|U2AF2	979	-	4.833976	1.6840361	-1.0	-1.0
chr12	26386233	26386393	ENSG00000123104.11|ITPR2|U2AF2|U2AF2	934	-	3.1618989	1.1816511	-1.0	-1.0
chr12	26613036	26613176	ENSG00000123104.11|ITPR2|U2AF2|U2AF2	932	-	3.5280938	1.1702087	-1.0	-1.0
chr12	26688432	26688602	ENSG00000123104.11|ITPR2|U2AF2|U2AF2	931	-	3.3643546	1.1616315	-1.0	-1.0
chr12	26631084	26631184	ENSG00000123104.11|ITPR2|U2AF2|U2AF2	902	-	3.290357	1.0075107	-1.0	-1.0
chr12	26601664	26601854	ENSG00000123104.11|ITPR2|U2AF2|U2AF2	916	-	3.112422	1.078169	-1.0	-1.0
chr12	26631709	26631865	ENSG00000123104.11|ITPR2|U2AF2|U2AF2	902	-	4.092479	1.0104231	-1.0	-1.0
chr12	26627396	26627591	ENSG00000123104.11|ITPR2|U2AF2|U2AF2	934	-	2.9400814	1.1826601	-1.0	-1.0
chr12	26597274	26597454	ENSG00000123104.11|ITPR2|U2AF2|U2AF2	913	-	2.7867436	1.0584105	-1.0	-1.0
chr12	26402963	26403133	ENSG00000123104.11|ITPR2|U2AF2|U2AF2	922	-	2.809759	1.1070088	-1.0	-1.0
chr12	26580465	26580605	ENSG00000123104.11|ITPR2|U2AF2|U2AF2	902	-	6.0947924	1.0072838	-1.0	-1.0
chr12	26375168	26375288	ENSG00000123104.11|ITPR2|U2AF2|U2AF2	902	-	3.2455573	1.0069782	-1.0	-1.0
chr12	26654126	26654226	ENSG00000123104.11|ITPR2|U2AF2|U2AF2	937	-	2.9957905	1.2032906	-1.0	-1.0
chr12	26769338	26769513	ENSG00000123104.11|ITPR2|U2AF2|U2AF2	925	-	3.0984547	1.1265416	-1.0	-1.0
chr12	26419213	26419323	ENSG00000123104.11|ITPR2|U2AF2|U2AF2	969	-	3.9149137	1.5035185	-1.0	-1.0
chr12	26615551	26615766	ENSG00000123104.11|ITPR2|U2AF2|U2AF2	985	-	3.95287	1.8098615	-1.0	-1.0
chr12	26414887	26415077	ENSG00000123104.11|ITPR2|U2AF2|U2AF2	915	-	2.7358708	1.069405	-1.0	-1.0
chr12	26678326	26678461	ENSG00000123104.11|ITPR2|U2AF2|U2AF2	921	-	2.5990872	1.1012104	-1.0	-1.0
chr12	26443650	26443760	ENSG00000123104.11|ITPR2|U2AF2|U2AF2	962	-	5.8009048	1.4166638	-1.0	-1.0
chr12	26618006	26618196	ENSG00000123104.11|ITPR2|U2AF2|U2AF2	930	-	3.8503404	1.1531954	-1.0	-1.0
chr12	26735323	26735543	ENSG00000123104.11|ITPR2|U2AF2|U2AF2	948	-	2.8704486	1.2870889	-1.0	-1.0
chr12	26686632	26686737	ENSG00000123104.11|ITPR2|U2AF2|U2AF2	901	-	2.9716625	1.0056155	-1.0	-1.0
chr12	26617446	26617896	ENSG00000123104.11|ITPR2|U2AF2|U2AF2	981	-	5.575276	1.7215934	-1.0	-1.0
chr12	26618736	26618846	ENSG00000123104.11|ITPR2|U2AF2|U2AF2	902	-	3.5806038	1.0073612	-1.0	-1.0
chr12	26399956	26400127	ENSG00000123104.11|ITPR2|U2AF2|U2AF2	912	-	3.1274145	1.0549378	-1.0	-1.0
chr12	26484173	26484368	ENSG00000123104.11|ITPR2|U2AF2|U2AF2	980	-	6.8036003	1.699978	-1.0	-1.0
chr12	26579718	26579893	ENSG00000123104.11|ITPR2|U2AF2|U2AF2	923	-	3.1122224	1.1152136	-1.0	-1.0
chr12	26659285	26659395	ENSG00000123104.11|ITPR2|U2AF2|U2AF2	909	-	2.5795393	1.0416816	-1.0	-1.0
chr12	26401978	26402078	ENSG00000123104.11|ITPR2|U2AF2|U2AF2	902	-	2.7147956	1.0067819	-1.0	-1.0
chr12	26726013	26726328	ENSG00000123104.11|ITPR2|U2AF2|U2AF2	932	-	4.013896	1.1668729	-1.0	-1.0
chr12	26597544	26597649	ENSG00000123104.11|ITPR2|U2AF2|U2AF2	902	-	6.0334105	1.0077629	-1.0	-1.0
chr12	26717482	26717852	ENSG00000123104.11|ITPR2|U2AF2|U2AF2	984	-	3.3404052	1.7889339	-1.0	-1.0
chr12	26445045	26445235	ENSG00000123104.11|ITPR2|U2AF2|U2AF2	933	-	4.150159	1.1750375	-1.0	-1.0
chr12	26915463	26915638	ENSG00000064102.14|INTS13|U2AF2|U2AF2	933	-	5.1496205	1.1738319	-1.0	-1.0
chr12	26957795	26957971	ENSG00000111790.13|FGFR1OP2|U2AF2|U2AF2	954	+	3.9549813	1.3396741	-1.0	-1.0
chr12	26976482	26976592	ENSG00000064115.10|TM7SF3|U2AF2|U2AF2	902	-	6.19188	1.0067583	-1.0	-1.0
chr12	26980646	26980751	ENSG00000064115.10|TM7SF3|U2AF2|U2AF2	928	-	3.770846	1.1437788	-1.0	-1.0
chr12	27676326	27676427	ENSG00000110841.13|PPFIBP1|U2AF2|U2AF2	902	+	4.203394	1.0077629	-1.0	-1.0
chr12	27655039	27655142	ENSG00000110841.13|PPFIBP1|U2AF2|U2AF2	902	+	5.97987	1.00726	-1.0	-1.0
chr12	27781742	27781852	ENSG00000087448.9|KLHL42|U2AF2|U2AF2	924	+	3.0298924	1.1184717	-1.0	-1.0
chr12	28272502	28272697	ENSG00000123106.10|CCDC91|U2AF2|U2AF2	958	+	6.45682	1.3752646	-1.0	-1.0
chr12	28305111	28305246	ENSG00000123106.10|CCDC91|U2AF2|U2AF2	902	+	6.0111785	1.0072725	-1.0	-1.0
chr12	28305456	28305648	ENSG00000123106.10|CCDC91|U2AF2|U2AF2	961	+	4.777728	1.404297	-1.0	-1.0
chr12	28197424	28197609	ENSG00000123106.10|CCDC91|U2AF2|U2AF2	954	+	6.323682	1.3391079	-1.0	-1.0
chr12	28299747	28299927	ENSG00000123106.10|CCDC91|U2AF2|U2AF2	902	+	6.124341	1.0072964	-1.0	-1.0
chr12	28413183	28413348	ENSG00000123106.10|CCDC91|U2AF2|U2AF2	902	+	6.0996523	1.007621	-1.0	-1.0
chr12	28197029	28197159	ENSG00000123106.10|CCDC91|U2AF2|U2AF2	947	+	6.3665247	1.2767339	-1.0	-1.0
chr12	28255837	28255967	ENSG00000123106.10|CCDC91|U2AF2|U2AF2	927	+	3.9228375	1.1369278	-1.0	-1.0
chr12	28304811	28305021	ENSG00000123106.10|CCDC91|U2AF2|U2AF2	955	+	4.8037558	1.3495141	-1.0	-1.0
chr12	28262182	28262307	ENSG00000123106.10|CCDC91|U2AF2|U2AF2	902	+	4.420645	1.006903	-1.0	-1.0
chr12	28308049	28308194	ENSG00000123106.10|CCDC91|U2AF2|U2AF2	953	+	6.3857627	1.3287913	-1.0	-1.0
chr12	28300732	28300857	ENSG00000123106.10|CCDC91|U2AF2|U2AF2	902	+	6.0449424	1.0075155	-1.0	-1.0
chr12	28362209	28362334	ENSG00000123106.10|CCDC91|U2AF2|U2AF2	901	+	6.247602	1.0056236	-1.0	-1.0
chr12	29343174	29343282	ENSG00000087502.17|ERGIC2|U2AF2|U2AF2	949	-	3.634591	1.2909992	-1.0	-1.0
chr12	29341218	29341323	ENSG00000087502.17|ERGIC2|U2AF2|U2AF2	902	-	4.183277	1.0075114	-1.0	-1.0
chr12	29343282	29343417	ENSG00000087502.17|ERGIC2|U2AF2|U2AF2	986	-	3.9113557	1.8624364	-1.0	-1.0
chr12	30636981	30637171	ENSG00000133704.9|IPO8|U2AF2|U2AF2	979	-	5.532898	1.6787001	-1.0	-1.0
chr12	30753468	30753668	ENSG00000110888.17|CAPRIN2|U2AF2|U2AF2	981	-	3.2559934	1.7161602	-1.0	-1.0
chr12	30715291	30715411	ENSG00000110888.17|CAPRIN2|U2AF2|U2AF2	902	-	5.6242256	1.0067241	-1.0	-1.0
chr12	30711782	30711892	ENSG00000110888.17|CAPRIN2|U2AF2|U2AF2	910	-	3.3762894	1.0471523	-1.0	-1.0
chr12	30715481	30715611	ENSG00000110888.17|CAPRIN2|U2AF2|U2AF2	902	-	6.1980534	1.0073425	-1.0	-1.0
chr12	30741161	30741311	ENSG00000110888.17|CAPRIN2|U2AF2|U2AF2	902	-	6.154455	1.0067819	-1.0	-1.0
chr12	30715066	30715251	ENSG00000110888.17|CAPRIN2|U2AF2|U2AF2	938	-	2.9443755	1.2104899	-1.0	-1.0
chr12	31089288	31089483	ENSG00000013573.16|DDX11|U2AF2|U2AF2	962	+	4.208448	1.415933	-1.0	-1.0
chr12	31298391	31298491	ENSG00000139146.13|FAM60A|U2AF2|U2AF2	902	-	6.1616325	1.0077629	-1.0	-1.0
chr12	31325894	31326009	ENSG00000139146.13|FAM60A|U2AF2|U2AF2	902	-	2.974714	1.0077629	-1.0	-1.0
chr12	31300696	31300796	ENSG00000139146.13|FAM60A|U2AF2|U2AF2	902	-	5.97987	1.00726	-1.0	-1.0
chr12	31298181	31298331	ENSG00000139146.13|FAM60A|U2AF2|U2AF2	931	-	3.445649	1.158913	-1.0	-1.0
chr12	31499671	31499776	ENSG00000170456.15|DENND5B|U2AF2|U2AF2	954	-	4.339746	1.3374484	-1.0	-1.0
chr12	31443640	31443765	ENSG00000170456.15|DENND5B|U2AF2|U2AF2	916	-	6.2232265	1.073714	-1.0	-1.0
chr12	31460381	31460496	ENSG00000170456.15|DENND5B|U2AF2|U2AF2	922	-	2.9998639	1.1086336	-1.0	-1.0
chr12	31392393	31392503	ENSG00000170456.15|DENND5B|U2AF2|U2AF2	934	-	4.2381372	1.1825525	-1.0	-1.0
chr12	32706572	32706689	ENSG00000087470.17|DNM1L|U2AF2|U2AF2	959	+	3.4183507	1.3826995	-1.0	-1.0
chr12	32707266	32707413	ENSG00000087470.17|DNM1L|U2AF2|U2AF2	948	+	3.5477023	1.2836463	-1.0	-1.0
chr12	32739974	32740089	ENSG00000087470.17|DNM1L|U2AF2|U2AF2	902	+	3.2770405	1.0076219	-1.0	-1.0
chr12	32718531	32718642	ENSG00000087470.17|DNM1L|U2AF2|U2AF2	977	+	4.8020926	1.6438571	-1.0	-1.0
chr12	32709434	32709543	ENSG00000087470.17|DNM1L|U2AF2|U2AF2	902	+	6.0927353	1.0077629	-1.0	-1.0
chr12	32896153	32896318	ENSG00000057294.14|PKP2|U2AF2|U2AF2	902	-	6.166577	1.0077629	-1.0	-1.0
chr12	39331531	39331646	ENSG00000139116.18|KIF21A|U2AF2|U2AF2	902	-	6.084873	1.0075177	-1.0	-1.0
chr12	42210214	42210349	ENSG00000015153.14|YAF2|U2AF2|U2AF2	925	-	4.736738	1.1237957	-1.0	-1.0
chr12	42376173	42376368	ENSG00000134283.17|PPHLN1|U2AF2|U2AF2	957	+	4.41403	1.363569	-1.0	-1.0
chr12	42399603	42399758	ENSG00000134283.17|PPHLN1|U2AF2|U2AF2	903	+	4.3295913	1.0117329	-1.0	-1.0
chr12	42400033	42400133	ENSG00000134283.17|PPHLN1|U2AF2|U2AF2	902	+	6.0186987	1.0077629	-1.0	-1.0
chr12	42450803	42450998	ENSG00000134283.17|PPHLN1|U2AF2|U2AF2	962	+	6.518276	1.4222975	-1.0	-1.0
chr12	42336389	42336539	ENSG00000134283.17|PPHLN1|U2AF2|U2AF2	935	+	6.2777486	1.1867498	-1.0	-1.0
chr12	42446295	42446445	ENSG00000134283.17|PPHLN1|U2AF2|U2AF2	902	+	3.2006104	1.0071089	-1.0	-1.0
chr12	42353189	42353384	ENSG00000134283.17|PPHLN1|U2AF2|U2AF2	924	+	3.7783387	1.1174871	-1.0	-1.0
chr12	43730702	43730812	ENSG00000129317.14|PUS7L|U2AF2|U2AF2	989	-	4.383975	1.9408712	-1.0	-1.0
chr12	43730582	43730697	ENSG00000129317.14|PUS7L|U2AF2|U2AF2	962	-	4.4722633	1.4204503	-1.0	-1.0
chr12	43731167	43731362	ENSG00000129317.14|PUS7L|U2AF2|U2AF2	958	-	4.465163	1.379903	-1.0	-1.0
chr12	43742620	43742800	ENSG00000129317.14|PUS7L|U2AF2|U2AF2	960	-	6.4695244	1.3956813	-1.0	-1.0
chr12	43760822	43760924	ENSG00000198001.13|IRAK4|U2AF2|U2AF2	902	+	6.1616325	1.0077629	-1.0	-1.0
chr12	44040387	44040612	ENSG00000139173.9|TMEM117|U2AF2|U2AF2	933	+	5.938301	1.175946	-1.0	-1.0
chr12	45256617	45256726	ENSG00000278351.1|AC009248.2|U2AF2|U2AF2	943	+	3.8747716	1.2457381	-1.0	-1.0
chr12	45256618	45256813	ENSG00000177119.15|ANO6|U2AF2|U2AF2	953	+	3.86581	1.3248674	-1.0	-1.0
chr12	45784849	45784949	ENSG00000189079.15|ARID2|U2AF2|U2AF2	901	+	3.9042056	1.0049489	-1.0	-1.0
chr12	45845989	45846072	ENSG00000189079.15|ARID2|U2AF2|U2AF2	902	+	6.0186987	1.0077629	-1.0	-1.0
chr12	45941053	45941158	ENSG00000139218.17|SCAF11|U2AF2|U2AF2	902	-	6.0186987	1.0077629	-1.0	-1.0
chr12	45925074	45925174	ENSG00000139218.17|SCAF11|U2AF2|U2AF2	902	-	3.2245474	1.0067819	-1.0	-1.0
chr12	45951649	45951752	ENSG00000139218.17|SCAF11|U2AF2|U2AF2	925	-	3.1812904	1.1230572	-1.0	-1.0
chr12	45924972	45925072	ENSG00000139218.17|SCAF11|U2AF2|U2AF2	902	-	6.038995	1.0067819	-1.0	-1.0
chr12	45960187	45960287	ENSG00000139218.17|SCAF11|U2AF2|U2AF2	902	-	2.7752948	1.0067819	-1.0	-1.0
chr12	45961501	45961711	ENSG00000139218.17|SCAF11|U2AF2|U2AF2	970	-	5.8227897	1.5198541	-1.0	-1.0
chr12	45919310	45919415	ENSG00000139218.17|SCAF11|U2AF2|U2AF2	902	-	2.948403	1.0072725	-1.0	-1.0
chr12	45922194	45922314	ENSG00000139218.17|SCAF11|U2AF2|U2AF2	949	-	3.6113472	1.2903446	-1.0	-1.0
chr12	46243314	46243424	ENSG00000111371.15|SLC38A1|U2AF2|U2AF2	962	-	6.4377832	1.4226816	-1.0	-1.0
chr12	46189071	46189176	ENSG00000111371.15|SLC38A1|U2AF2|U2AF2	902	-	3.6926703	1.007021	-1.0	-1.0
chr12	46229268	46229368	ENSG00000111371.15|SLC38A1|U2AF2|U2AF2	956	-	6.4038033	1.358348	-1.0	-1.0
chr12	46204417	46204527	ENSG00000111371.15|SLC38A1|U2AF2|U2AF2	971	-	6.606158	1.5349898	-1.0	-1.0
chr12	46197692	46197812	ENSG00000111371.15|SLC38A1|U2AF2|U2AF2	926	-	2.6893332	1.1296414	-1.0	-1.0
chr12	46209127	46209232	ENSG00000111371.15|SLC38A1|U2AF2|U2AF2	902	-	3.668683	1.007021	-1.0	-1.0
chr12	46198743	46198843	ENSG00000111371.15|SLC38A1|U2AF2|U2AF2	901	-	3.873078	1.0029384	-1.0	-1.0
chr12	46364458	46364648	ENSG00000134294.13|SLC38A2|U2AF2|U2AF2	960	-	1.8537598	1.4013761	-1.0	-1.0
chr12	46365412	46365532	ENSG00000134294.13|SLC38A2|U2AF2|U2AF2	906	-	2.1605859	1.0289376	-1.0	-1.0
chr12	46365126	46365286	ENSG00000134294.13|SLC38A2|U2AF2|U2AF2	902	-	1.7426876	1.0104978	-1.0	-1.0
chr12	46367266	46367410	ENSG00000134294.13|SLC38A2|U2AF2|U2AF2	997	-	2.6910243	2.494576	-1.0	-1.0
chr12	46370526	46370627	ENSG00000134294.13|SLC38A2|U2AF2|U2AF2	978	-	2.032713	1.6597811	-1.0	-1.0
chr12	46370627	46370775	ENSG00000134294.13|SLC38A2|U2AF2|U2AF2	1000	-	3.855327	4.911896	-1.0	-1.0
chr12	46362547	46362747	ENSG00000134294.13|SLC38A2|U2AF2|U2AF2	1000	-	3.657157	5.4658294	-1.0	-1.0
chr12	46366945	46367055	ENSG00000134294.13|SLC38A2|U2AF2|U2AF2	996	-	3.2829483	2.3593037	-1.0	-1.0
chr12	46363826	46363923	ENSG00000134294.13|SLC38A2|U2AF2|U2AF2	996	-	3.5005648	2.4453351	-1.0	-1.0
chr12	46364653	46364818	ENSG00000134294.13|SLC38A2|U2AF2|U2AF2	928	-	2.2401352	1.1414404	-1.0	-1.0
chr12	46362082	46362297	ENSG00000134294.13|SLC38A2|U2AF2|U2AF2	998	-	4.098643	2.8219864	-1.0	-1.0
chr12	46370855	46370960	ENSG00000134294.13|SLC38A2|U2AF2|U2AF2	916	-	2.561913	1.0758014	-1.0	-1.0
chr12	46361209	46361314	ENSG00000134294.13|SLC38A2|U2AF2|U2AF2	988	-	3.4321666	1.9180784	-1.0	-1.0
chr12	46371468	46371633	ENSG00000134294.13|SLC38A2|U2AF2|U2AF2	925	-	2.5074217	1.1223723	-1.0	-1.0
chr12	46367168	46367266	ENSG00000134294.13|SLC38A2|U2AF2|U2AF2	1000	-	3.9457293	3.8045838	-1.0	-1.0
chr12	46362297	46362487	ENSG00000134294.13|SLC38A2|U2AF2|U2AF2	948	-	2.0667057	1.2868183	-1.0	-1.0
chr12	46445707	46445872	ENSG00000257261.5|AC008014.1|U2AF2|U2AF2	971	+	4.941863	1.5376394	-1.0	-1.0
chr12	46391807	46391917	ENSG00000257261.5|AC008014.1|U2AF2|U2AF2	902	+	6.070304	1.0077629	-1.0	-1.0
chr12	46529798	46529983	ENSG00000257261.5|AC008014.1|U2AF2|U2AF2	914	+	5.465217	1.064707	-1.0	-1.0
chr12	46493678	46493778	ENSG00000257261.5|AC008014.1|U2AF2|U2AF2	902	+	3.2184525	1.0067819	-1.0	-1.0
chr12	46391810	46391915	ENSG00000275481.1|AC025031.4|U2AF2|U2AF2	902	+	6.108049	1.0077629	-1.0	-1.0
chr12	47965991	47966116	ENSG00000134291.11|TMEM106C|U2AF2|U2AF2	902	+	6.0572634	1.0072725	-1.0	-1.0
chr12	48061257	48061357	ENSG00000079387.13|SENP1|U2AF2|U2AF2	902	-	6.0334105	1.0077629	-1.0	-1.0
chr12	48659899	48660079	ENSG00000139620.12|KANSL2|U2AF2|U2AF2	910	-	3.1631749	1.0441972	-1.0	-1.0
chr12	48660495	48660619	ENSG00000139620.12|KANSL2|U2AF2|U2AF2	913	-	2.9790053	1.0582626	-1.0	-1.0
chr12	48660619	48660729	ENSG00000139620.12|KANSL2|U2AF2|U2AF2	959	-	4.4435816	1.3891457	-1.0	-1.0
chr12	48705623	48705803	ENSG00000129315.10|CCNT1|U2AF2|U2AF2	902	-	3.2796264	1.0083917	-1.0	-1.0
chr12	48688832	48688947	ENSG00000129315.10|CCNT1|U2AF2|U2AF2	902	-	4.993324	1.0072725	-1.0	-1.0
chr12	48698183	48698288	ENSG00000129315.10|CCNT1|U2AF2|U2AF2	981	-	6.7887564	1.7247512	-1.0	-1.0
chr12	48837628	48837748	ENSG00000174243.9|DDX23|U2AF2|U2AF2	911	-	3.6459954	1.0512954	-1.0	-1.0
chr12	48924583	48924758	ENSG00000272822.1|AC073610.3|U2AF2|U2AF2	902	-	4.104944	1.0074276	-1.0	-1.0
chr12	48924788	48924953	ENSG00000272822.1|AC073610.3|U2AF2|U2AF2	902	-	3.9917524	1.0065708	-1.0	-1.0
chr12	48924586	48924741	ENSG00000255863.2|AC073610.2|U2AF2|U2AF2	902	-	3.9878845	1.0073888	-1.0	-1.0
chr12	48924776	48924951	ENSG00000255863.2|AC073610.2|U2AF2|U2AF2	902	-	3.9676573	1.0066361	-1.0	-1.0
chr12	48924772	48924952	ENSG00000134285.10|FKBP11|U2AF2|U2AF2	901	-	3.9667268	1.006429	-1.0	-1.0
chr12	48924587	48924757	ENSG00000134285.10|FKBP11|U2AF2|U2AF2	902	-	4.100544	1.0074835	-1.0	-1.0
chr12	49038989	49039094	ENSG00000167548.14|KMT2D|U2AF2|U2AF2	902	-	6.0531435	1.00726	-1.0	-1.0
chr12	49054416	49054526	ENSG00000167548.14|KMT2D|U2AF2|U2AF2	972	-	6.643092	1.55745	-1.0	-1.0
chr12	49056346	49056536	ENSG00000167548.14|KMT2D|U2AF2|U2AF2	903	-	3.2118478	1.0149473	-1.0	-1.0
chr12	49055361	49055471	ENSG00000167548.14|KMT2D|U2AF2|U2AF2	961	-	3.3484788	1.4092208	-1.0	-1.0
chr12	49106747	49106852	ENSG00000139636.15|LMBR1L|U2AF2|U2AF2	901	-	6.053679	1.0051631	-1.0	-1.0
chr12	49103731	49103926	ENSG00000139636.15|LMBR1L|U2AF2|U2AF2	955	-	4.5113287	1.3499933	-1.0	-1.0
chr12	49129640	49129830	ENSG00000123416.15|TUBA1B|U2AF2|U2AF2	967	-	4.7188716	1.4838202	-1.0	-1.0
chr12	49269354	49269459	ENSG00000167553.15|TUBA1C|U2AF2|U2AF2	952	+	3.7093644	1.3185606	-1.0	-1.0
chr12	49325452	49325592	ENSG00000135451.12|TROAP|U2AF2|U2AF2	946	+	3.9856498	1.2690206	-1.0	-1.0
chr12	49351284	49351394	ENSG00000178401.14|DNAJC22|U2AF2|U2AF2	919	+	3.1157577	1.0932024	-1.0	-1.0
chr12	49351067	49351267	ENSG00000178401.14|DNAJC22|U2AF2|U2AF2	959	+	4.544793	1.391645	-1.0	-1.0
chr12	49511750	49511925	ENSG00000123352.17|SPATS2|U2AF2|U2AF2	924	+	3.4921243	1.1200368	-1.0	-1.0
chr12	49512861	49512905	ENSG00000123352.17|SPATS2|U2AF2|U2AF2	963	+	6.5367546	1.4320291	-1.0	-1.0
chr12	49514441	49514613	ENSG00000123352.17|SPATS2|U2AF2|U2AF2	979	+	5.0281734	1.6831981	-1.0	-1.0
chr12	49496652	49496827	ENSG00000123352.17|SPATS2|U2AF2|U2AF2	909	+	5.43155	1.0403091	-1.0	-1.0
chr12	49558902	49559052	ENSG00000187778.13|MCRS1|U2AF2|U2AF2	924	-	6.285966	1.1167635	-1.0	-1.0
chr12	49632769	49632880	ENSG00000110844.13|PRPF40B|U2AF2|U2AF2	902	+	6.0243206	1.0067819	-1.0	-1.0
chr12	49759013	49759113	ENSG00000139644.12|TMBIM6|U2AF2|U2AF2	959	+	6.3697753	1.3859165	-1.0	-1.0
chr12	49744300	49744412	ENSG00000139644.12|TMBIM6|U2AF2|U2AF2	902	+	6.1749053	1.0077629	-1.0	-1.0
chr12	49758803	49758988	ENSG00000139644.12|TMBIM6|U2AF2|U2AF2	974	+	4.0286765	1.5845811	-1.0	-1.0
chr12	49752549	49752709	ENSG00000139644.12|TMBIM6|U2AF2|U2AF2	961	+	6.551339	1.41094	-1.0	-1.0
chr12	49803961	49804156	ENSG00000167566.16|NCKAP5L|U2AF2|U2AF2	943	-	4.084464	1.2473248	-1.0	-1.0
chr12	49803165	49803280	ENSG00000167566.16|NCKAP5L|U2AF2|U2AF2	902	-	3.3224387	1.0073315	-1.0	-1.0
chr12	50089767	50089883	ENSG00000066117.14|SMARCD1|U2AF2|U2AF2	905	+	3.2998388	1.0202382	-1.0	-1.0
chr12	50090130	50090235	ENSG00000066117.14|SMARCD1|U2AF2|U2AF2	942	+	3.580172	1.2353451	-1.0	-1.0
chr12	50088410	50088515	ENSG00000066117.14|SMARCD1|U2AF2|U2AF2	942	+	4.3286448	1.2338765	-1.0	-1.0
chr12	50099466	50099566	ENSG00000066117.14|SMARCD1|U2AF2|U2AF2	901	+	2.2779007	1.0049489	-1.0	-1.0
chr12	50143991	50144131	ENSG00000139624.12|CERS5|U2AF2|U2AF2	901	-	3.9916198	1.0057663	-1.0	-1.0
chr12	50428519	50428659	ENSG00000161813.21|LARP4|U2AF2|U2AF2	902	+	6.1049647	1.0077629	-1.0	-1.0
chr12	50466860	50466958	ENSG00000161813.21|LARP4|U2AF2|U2AF2	902	+	3.9312086	1.0067819	-1.0	-1.0
chr12	50461027	50461134	ENSG00000161813.21|LARP4|U2AF2|U2AF2	929	+	3.3546789	1.1458504	-1.0	-1.0
chr12	50640852	50641037	ENSG00000066084.12|DIP2B|U2AF2|U2AF2	901	+	4.580905	1.0055152	-1.0	-1.0
chr12	50686476	50686572	ENSG00000066084.12|DIP2B|U2AF2|U2AF2	901	+	6.053679	1.0053773	-1.0	-1.0
chr12	50696962	50697060	ENSG00000066084.12|DIP2B|U2AF2|U2AF2	902	+	6.0334105	1.0077629	-1.0	-1.0
chr12	50639532	50639712	ENSG00000066084.12|DIP2B|U2AF2|U2AF2	959	+	4.9282947	1.3893765	-1.0	-1.0
chr12	50994573	50994718	ENSG00000110911.14|SLC11A2|U2AF2|U2AF2	926	-	3.3491673	1.1318135	-1.0	-1.0
chr12	51005330	51005550	ENSG00000110911.14|SLC11A2|U2AF2|U2AF2	945	-	2.9079337	1.2602843	-1.0	-1.0
chr12	51000509	51000709	ENSG00000110911.14|SLC11A2|U2AF2|U2AF2	979	-	5.1834993	1.6827646	-1.0	-1.0
chr12	51005057	51005207	ENSG00000110911.14|SLC11A2|U2AF2|U2AF2	958	-	6.345277	1.3811098	-1.0	-1.0
chr12	51056243	51056388	ENSG00000050426.15|LETMD1|U2AF2|U2AF2	906	+	2.6908035	1.0248483	-1.0	-1.0
chr12	51240776	51240961	ENSG00000183283.15|DAZAP2|U2AF2|U2AF2	949	+	3.9627042	1.292552	-1.0	-1.0
chr12	52902072	52902187	ENSG00000170421.12|KRT8|U2AF2|U2AF2	940	-	6.3660617	1.2223115	-1.0	-1.0
chr12	53038250	53038375	ENSG00000063046.17|EIF4B|U2AF2|U2AF2	967	+	5.410177	1.4797375	-1.0	-1.0
chr12	53020081	53020181	ENSG00000063046.17|EIF4B|U2AF2|U2AF2	902	+	6.062108	1.00726	-1.0	-1.0
chr12	53021601	53021715	ENSG00000063046.17|EIF4B|U2AF2|U2AF2	995	+	5.0415077	2.3212464	-1.0	-1.0
chr12	53019806	53019909	ENSG00000063046.17|EIF4B|U2AF2|U2AF2	902	+	4.1880617	1.0076599	-1.0	-1.0
chr12	53021715	53021815	ENSG00000063046.17|EIF4B|U2AF2|U2AF2	937	+	2.9901958	1.1974093	-1.0	-1.0
chr12	53027919	53028014	ENSG00000063046.17|EIF4B|U2AF2|U2AF2	929	+	3.3741066	1.1507972	-1.0	-1.0
chr12	53039523	53039623	ENSG00000063046.17|EIF4B|U2AF2|U2AF2	902	+	2.8406422	1.0077629	-1.0	-1.0
chr12	53039343	53039503	ENSG00000063046.17|EIF4B|U2AF2|U2AF2	982	+	6.0177135	1.740296	-1.0	-1.0
chr12	53039877	53040067	ENSG00000063046.17|EIF4B|U2AF2|U2AF2	967	+	4.870919	1.481266	-1.0	-1.0
chr12	53060036	53060231	ENSG00000111077.17|TNS2|U2AF2|U2AF2	949	+	3.9808688	1.2914754	-1.0	-1.0
chr12	53056902	53057007	ENSG00000111077.17|TNS2|U2AF2|U2AF2	987	+	6.9129295	1.8874836	-1.0	-1.0
chr12	53053670	53053773	ENSG00000111077.17|TNS2|U2AF2|U2AF2	962	+	4.415289	1.4213881	-1.0	-1.0
chr12	53056943	53057012	ENSG00000278108.1|MIR6757|U2AF2|U2AF2	979	+	6.7314296	1.6837114	-1.0	-1.0
chr12	53115984	53116096	ENSG00000167780.11|SOAT2|U2AF2|U2AF2	971	+	6.649785	1.5335783	-1.0	-1.0
chr12	53188480	53188595	ENSG00000139651.10|ZNF740|U2AF2|U2AF2	903	+	2.863131	1.0111166	-1.0	-1.0
chr12	53190880	53191040	ENSG00000139651.10|ZNF740|U2AF2|U2AF2	938	+	4.746237	1.2097083	-1.0	-1.0
chr12	53296150	53296380	ENSG00000123349.13|PFDN5|U2AF2|U2AF2	990	+	5.802275	1.9868783	-1.0	-1.0
chr12	53307713	53307737	ENSG00000094914.12|AAAS|U2AF2|U2AF2	994	-	7.327627	2.2528625	-1.0	-1.0
chr12	53443282	53443390	ENSG00000205352.10|PRR13|U2AF2|U2AF2	994	+	4.633791	2.190068	-1.0	-1.0
chr12	53445906	53446014	ENSG00000205352.10|PRR13|U2AF2|U2AF2	966	+	4.4738693	1.4634962	-1.0	-1.0
chr12	53459166	53459266	ENSG00000257379.1|AC023509.1|U2AF2|U2AF2	947	+	3.6589513	1.2745345	-1.0	-1.0
chr12	53445903	53446048	ENSG00000257379.1|AC023509.1|U2AF2|U2AF2	954	+	4.0184355	1.3367195	-1.0	-1.0
chr12	53462378	53462488	ENSG00000257379.1|AC023509.1|U2AF2|U2AF2	939	+	3.0381572	1.2173291	-1.0	-1.0
chr12	53454618	53454725	ENSG00000257379.1|AC023509.1|U2AF2|U2AF2	940	+	2.8707192	1.2217461	-1.0	-1.0
chr12	53454248	53454438	ENSG00000257379.1|AC023509.1|U2AF2|U2AF2	938	+	2.7092903	1.2048066	-1.0	-1.0
chr12	53460903	53461014	ENSG00000257379.1|AC023509.1|U2AF2|U2AF2	973	+	3.4880967	1.5651894	-1.0	-1.0
chr12	53443283	53443390	ENSG00000257379.1|AC023509.1|U2AF2|U2AF2	994	+	4.6476054	2.207367	-1.0	-1.0
chr12	53468667	53468827	ENSG00000197111.15|PCBP2|U2AF2|U2AF2	965	+	2.1736326	1.4609479	-1.0	-1.0
chr12	53452436	53452536	ENSG00000197111.15|PCBP2|U2AF2|U2AF2	902	+	2.9970899	1.0077629	-1.0	-1.0
chr12	53462378	53462480	ENSG00000197111.15|PCBP2|U2AF2|U2AF2	935	+	3.4202178	1.189396	-1.0	-1.0
chr12	53460904	53461099	ENSG00000197111.15|PCBP2|U2AF2|U2AF2	976	+	2.8596854	1.6204435	-1.0	-1.0
chr12	53454618	53454813	ENSG00000197111.15|PCBP2|U2AF2|U2AF2	957	+	2.243206	1.3713245	-1.0	-1.0
chr12	53454248	53454378	ENSG00000197111.15|PCBP2|U2AF2|U2AF2	917	+	2.601706	1.0832548	-1.0	-1.0
chr12	53467722	53467892	ENSG00000197111.15|PCBP2|U2AF2|U2AF2	959	+	2.492303	1.3900183	-1.0	-1.0
chr12	53459162	53459271	ENSG00000197111.15|PCBP2|U2AF2|U2AF2	938	+	3.5494587	1.2062765	-1.0	-1.0
chr12	53503624	53503804	ENSG00000139546.10|TARBP2|U2AF2|U2AF2	932	+	5.2101827	1.1644439	-1.0	-1.0
chr12	53552682	53552782	ENSG00000267281.2|AC023509.3|U2AF2|U2AF2	902	-	3.9903507	1.0067819	-1.0	-1.0
chr12	53507060	53507250	ENSG00000267281.2|AC023509.3|U2AF2|U2AF2	943	-	4.404493	1.2407352	-1.0	-1.0
chr12	53599832	53600027	ENSG00000267281.2|AC023509.3|U2AF2|U2AF2	986	-	4.58441	1.8432885	-1.0	-1.0
chr12	53532623	53532733	ENSG00000267281.2|AC023509.3|U2AF2|U2AF2	984	-	5.3565936	1.792157	-1.0	-1.0
chr12	53507142	53507247	ENSG00000139574.8|NPFF|U2AF2|U2AF2	944	-	4.275464	1.2549531	-1.0	-1.0
chr12	53552677	53552782	ENSG00000170653.18|ATF7|U2AF2|U2AF2	902	-	3.964449	1.0067819	-1.0	-1.0
chr12	53599832	53600027	ENSG00000170653.18|ATF7|U2AF2|U2AF2	986	-	4.58441	1.8447068	-1.0	-1.0
chr12	53532623	53532733	ENSG00000170653.18|ATF7|U2AF2|U2AF2	984	-	5.3565936	1.7989042	-1.0	-1.0
chr12	53713800	53714115	ENSG00000012822.15|CALCOCO1|U2AF2|U2AF2	988	-	3.8999116	1.9041957	-1.0	-1.0
chr12	53712031	53712211	ENSG00000012822.15|CALCOCO1|U2AF2|U2AF2	924	-	2.9915788	1.1211438	-1.0	-1.0
chr12	53712711	53712886	ENSG00000012822.15|CALCOCO1|U2AF2|U2AF2	925	-	3.6130974	1.1248983	-1.0	-1.0
chr12	54286615	54286750	ENSG00000258344.1|AC078778.2|U2AF2|U2AF2	916	+	2.0770466	1.0738113	-1.0	-1.0
chr12	54343140	54343240	ENSG00000258344.1|AC078778.2|U2AF2|U2AF2	901	+	3.8848	1.0056963	-1.0	-1.0
chr12	54284440	54284635	ENSG00000258344.1|AC078778.2|U2AF2|U2AF2	971	+	2.7475872	1.5388612	-1.0	-1.0
chr12	54281265	54281460	ENSG00000258344.1|AC078778.2|U2AF2|U2AF2	964	+	2.9638715	1.4421729	-1.0	-1.0
chr12	54283705	54283810	ENSG00000258344.1|AC078778.2|U2AF2|U2AF2	907	+	2.7814112	1.030607	-1.0	-1.0
chr12	54286840	54287030	ENSG00000258344.1|AC078778.2|U2AF2|U2AF2	937	+	2.5826292	1.2018315	-1.0	-1.0
chr12	54285930	54286045	ENSG00000258344.1|AC078778.2|U2AF2|U2AF2	902	+	2.4231677	1.0091537	-1.0	-1.0
chr12	54281990	54282170	ENSG00000258344.1|AC078778.2|U2AF2|U2AF2	955	+	4.767701	1.3476961	-1.0	-1.0
chr12	54286842	54287032	ENSG00000135486.17|HNRNPA1|U2AF2|U2AF2	940	+	2.6028962	1.2200927	-1.0	-1.0
chr12	54285932	54286042	ENSG00000135486.17|HNRNPA1|U2AF2|U2AF2	906	+	2.4148595	1.0249285	-1.0	-1.0
chr12	54284442	54284637	ENSG00000135486.17|HNRNPA1|U2AF2|U2AF2	972	+	2.7956336	1.5476401	-1.0	-1.0
chr12	54286617	54286752	ENSG00000135486.17|HNRNPA1|U2AF2|U2AF2	918	+	2.0990028	1.0837102	-1.0	-1.0
chr12	54281295	54281385	ENSG00000135486.17|HNRNPA1|U2AF2|U2AF2	963	+	2.9059203	1.4359677	-1.0	-1.0
chr12	55766955	55767135	ENSG00000205323.8|SARNP|U2AF2|U2AF2	910	-	4.2263384	1.0454347	-1.0	-1.0
chr12	55800629	55800729	ENSG00000205323.8|SARNP|U2AF2|U2AF2	902	-	6.200897	1.0077629	-1.0	-1.0
chr12	55757558	55757658	ENSG00000205323.8|SARNP|U2AF2|U2AF2	902	-	6.038995	1.0067819	-1.0	-1.0
chr12	55786030	55786130	ENSG00000205323.8|SARNP|U2AF2|U2AF2	902	-	3.9272351	1.0076696	-1.0	-1.0
chr12	55766955	55767135	ENSG00000257390.5|AC023055.1|U2AF2|U2AF2	909	-	4.2263384	1.0409853	-1.0	-1.0
chr12	55800629	55800729	ENSG00000257390.5|AC023055.1|U2AF2|U2AF2	902	-	6.200897	1.0077629	-1.0	-1.0
chr12	55757558	55757658	ENSG00000257390.5|AC023055.1|U2AF2|U2AF2	902	-	6.038995	1.0067819	-1.0	-1.0
chr12	55786030	55786130	ENSG00000257390.5|AC023055.1|U2AF2|U2AF2	902	-	3.9272351	1.0067819	-1.0	-1.0
chr12	55832896	55833006	ENSG00000182796.13|TMEM198B|U2AF2|U2AF2	902	+	4.0155377	1.0073497	-1.0	-1.0
chr12	55836090	55836205	ENSG00000182796.13|TMEM198B|U2AF2|U2AF2	902	+	5.17014	1.0069798	-1.0	-1.0
chr12	55831019	55831214	ENSG00000182796.13|TMEM198B|U2AF2|U2AF2	943	+	4.51289	1.2475197	-1.0	-1.0
chr12	55941139	55941326	ENSG00000065357.19|DGKA|U2AF2|U2AF2	932	+	6.2932477	1.1671273	-1.0	-1.0
chr12	56042989	56043094	ENSG00000197728.9|RPS26|U2AF2|U2AF2	902	+	6.0334105	1.0077629	-1.0	-1.0
chr12	56088656	56088747	ENSG00000065361.14|ERBB3|U2AF2|U2AF2	994	+	5.3630376	2.2172236	-1.0	-1.0
chr12	56098390	56098585	ENSG00000065361.14|ERBB3|U2AF2|U2AF2	958	+	3.3500314	1.3737323	-1.0	-1.0
chr12	56101416	56101528	ENSG00000065361.14|ERBB3|U2AF2|U2AF2	954	+	3.2160761	1.3371292	-1.0	-1.0
chr12	56100064	56100173	ENSG00000065361.14|ERBB3|U2AF2|U2AF2	987	+	4.2526937	1.8880763	-1.0	-1.0
chr12	56099535	56099647	ENSG00000065361.14|ERBB3|U2AF2|U2AF2	957	+	3.982936	1.3689268	-1.0	-1.0
chr12	56100945	56101055	ENSG00000065361.14|ERBB3|U2AF2|U2AF2	986	+	4.9635077	1.8524344	-1.0	-1.0
chr12	56101060	56101165	ENSG00000065361.14|ERBB3|U2AF2|U2AF2	935	+	2.135388	1.1851387	-1.0	-1.0
chr12	56087601	56087861	ENSG00000065361.14|ERBB3|U2AF2|U2AF2	964	+	3.197435	1.444603	-1.0	-1.0
chr12	56093241	56093344	ENSG00000065361.14|ERBB3|U2AF2|U2AF2	932	+	2.9001465	1.1657325	-1.0	-1.0
chr12	56096327	56096542	ENSG00000065361.14|ERBB3|U2AF2|U2AF2	911	+	2.6994088	1.0492095	-1.0	-1.0
chr12	56092875	56092980	ENSG00000065361.14|ERBB3|U2AF2|U2AF2	964	+	6.5006475	1.4389489	-1.0	-1.0
chr12	56087462	56087576	ENSG00000065361.14|ERBB3|U2AF2|U2AF2	998	+	5.1516476	2.7211	-1.0	-1.0
chr12	56087911	56088106	ENSG00000065361.14|ERBB3|U2AF2|U2AF2	946	+	2.8086102	1.2668275	-1.0	-1.0
chr12	56093992	56094098	ENSG00000065361.14|ERBB3|U2AF2|U2AF2	972	+	3.868394	1.5531645	-1.0	-1.0
chr12	56096941	56097041	ENSG00000065361.14|ERBB3|U2AF2|U2AF2	902	+	2.476622	1.00726	-1.0	-1.0
chr12	56087332	56087457	ENSG00000065361.14|ERBB3|U2AF2|U2AF2	928	+	6.338415	1.1456691	-1.0	-1.0
chr12	56097685	56097784	ENSG00000065361.14|ERBB3|U2AF2|U2AF2	910	+	2.6166122	1.045322	-1.0	-1.0
chr12	56107095	56107186	ENSG00000257411.1|AC034102.2|U2AF2|U2AF2	905	+	2.7452009	1.0206882	-1.0	-1.0
chr12	56103466	56103596	ENSG00000257411.1|AC034102.2|U2AF2|U2AF2	902	+	6.2101	1.0075744	-1.0	-1.0
chr12	56101416	56101591	ENSG00000257411.1|AC034102.2|U2AF2|U2AF2	953	+	2.8912752	1.3305097	-1.0	-1.0
chr12	56107094	56107256	ENSG00000170515.13|PA2G4|U2AF2|U2AF2	912	+	2.6508572	1.0553466	-1.0	-1.0
chr12	56111364	56111475	ENSG00000170515.13|PA2G4|U2AF2|U2AF2	992	+	7.1804786	2.1212623	-1.0	-1.0
chr12	56117065	56117185	ENSG00000229117.8|RPL41|U2AF2|U2AF2	947	+	2.6685133	1.2717675	-1.0	-1.0
chr12	56130472	56130623	ENSG00000139641.12|ESYT1|U2AF2|U2AF2	909	+	4.3723226	1.0421642	-1.0	-1.0
chr12	56159021	56159121	ENSG00000196465.10|MYL6B|U2AF2|U2AF2	902	+	6.090206	1.0077629	-1.0	-1.0
chr12	56157789	56157959	ENSG00000196465.10|MYL6B|U2AF2|U2AF2	902	+	4.038452	1.0074779	-1.0	-1.0
chr12	56158781	56158986	ENSG00000196465.10|MYL6B|U2AF2|U2AF2	960	+	3.7246273	1.3957322	-1.0	-1.0
chr12	56159000	56159120	ENSG00000092841.18|MYL6|U2AF2|U2AF2	902	+	6.0646005	1.0072725	-1.0	-1.0
chr12	56158780	56158985	ENSG00000092841.18|MYL6|U2AF2|U2AF2	960	+	3.7195187	1.3963711	-1.0	-1.0
chr12	56160130	56160250	ENSG00000092841.18|MYL6|U2AF2|U2AF2	923	+	3.1484866	1.1128111	-1.0	-1.0
chr12	56163749	56163849	ENSG00000258199.1|AC073896.4|U2AF2|U2AF2	902	-	4.081944	1.0077629	-1.0	-1.0
chr12	56181014	56181209	ENSG00000258199.1|AC073896.4|U2AF2|U2AF2	989	-	5.5901065	1.9594303	-1.0	-1.0
chr12	56174674	56174874	ENSG00000258199.1|AC073896.4|U2AF2|U2AF2	965	-	3.8675036	1.4613502	-1.0	-1.0
chr12	56174764	56174874	ENSG00000139613.11|SMARCC2|U2AF2|U2AF2	950	-	3.6059904	1.2980957	-1.0	-1.0
chr12	56181016	56181211	ENSG00000139613.11|SMARCC2|U2AF2|U2AF2	989	-	5.6016407	1.9669485	-1.0	-1.0
chr12	56237479	56237654	ENSG00000139540.11|SLC39A5|U2AF2|U2AF2	925	+	2.7761478	1.1231629	-1.0	-1.0
chr12	56255984	56256104	ENSG00000139645.9|ANKRD52|U2AF2|U2AF2	962	-	6.1181545	1.4150388	-1.0	-1.0
chr12	56247774	56247894	ENSG00000139645.9|ANKRD52|U2AF2|U2AF2	902	-	3.218441	1.0067819	-1.0	-1.0
chr12	56283858	56283968	ENSG00000062485.18|CS|U2AF2|U2AF2	909	-	2.961673	1.0410031	-1.0	-1.0
chr12	56285960	56286091	ENSG00000062485.18|CS|U2AF2|U2AF2	933	-	2.7128851	1.1708804	-1.0	-1.0
chr12	56275050	56275255	ENSG00000062485.18|CS|U2AF2|U2AF2	978	-	4.092226	1.6602306	-1.0	-1.0
chr12	56274878	56274983	ENSG00000062485.18|CS|U2AF2|U2AF2	958	-	4.4386654	1.3716824	-1.0	-1.0
chr12	56276195	56276315	ENSG00000062485.18|CS|U2AF2|U2AF2	977	-	3.9921234	1.6377122	-1.0	-1.0
chr12	56286098	56286243	ENSG00000144785.8|AC073896.1|U2AF2|U2AF2	916	-	2.2680078	1.0755484	-1.0	-1.0
chr12	56311054	56311159	ENSG00000144785.8|AC073896.1|U2AF2|U2AF2	902	-	6.1369333	1.0077629	-1.0	-1.0
chr12	56314959	56315059	ENSG00000257727.5|CNPY2|U2AF2|U2AF2	902	-	4.203394	1.0077629	-1.0	-1.0
chr12	56311054	56311159	ENSG00000257727.5|CNPY2|U2AF2|U2AF2	902	-	6.1369333	1.0077629	-1.0	-1.0
chr12	56319157	56319287	ENSG00000135473.14|PAN2|U2AF2|U2AF2	903	-	2.4505565	1.0154449	-1.0	-1.0
chr12	56322687	56322882	ENSG00000135473.14|PAN2|U2AF2|U2AF2	951	-	3.895646	1.3074536	-1.0	-1.0
chr12	56351460	56351635	ENSG00000170581.13|STAT2|U2AF2|U2AF2	932	-	3.76192	1.1672916	-1.0	-1.0
chr12	56348778	56348912	ENSG00000170581.13|STAT2|U2AF2|U2AF2	912	-	6.233443	1.0544685	-1.0	-1.0
chr12	56348538	56348733	ENSG00000170581.13|STAT2|U2AF2|U2AF2	980	-	5.9047227	1.7099092	-1.0	-1.0
chr12	56349588	56349748	ENSG00000170581.13|STAT2|U2AF2|U2AF2	983	-	3.9273412	1.7637234	-1.0	-1.0
chr12	56350114	56350304	ENSG00000170581.13|STAT2|U2AF2|U2AF2	973	-	3.4861429	1.5742682	-1.0	-1.0
chr12	56354867	56355097	ENSG00000170581.13|STAT2|U2AF2|U2AF2	925	-	2.9675221	1.1233	-1.0	-1.0
chr12	56349261	56349344	ENSG00000170581.13|STAT2|U2AF2|U2AF2	957	-	6.448805	1.3696553	-1.0	-1.0
chr12	56468926	56469038	ENSG00000176422.13|SPRYD4|U2AF2|U2AF2	987	+	6.9260135	1.8897042	-1.0	-1.0
chr12	56606733	56606838	ENSG00000076108.11|BAZ2A|U2AF2|U2AF2	939	-	5.161538	1.2181149	-1.0	-1.0
chr12	56600490	56600595	ENSG00000076108.11|BAZ2A|U2AF2|U2AF2	902	-	6.0531435	1.007021	-1.0	-1.0
chr12	56607063	56607163	ENSG00000076108.11|BAZ2A|U2AF2|U2AF2	902	-	4.0190387	1.0067819	-1.0	-1.0
chr12	56617532	56617652	ENSG00000076108.11|BAZ2A|U2AF2|U2AF2	975	-	6.628496	1.6095177	-1.0	-1.0
chr12	56601404	56601504	ENSG00000076108.11|BAZ2A|U2AF2|U2AF2	902	-	6.0243206	1.0067819	-1.0	-1.0
chr12	56604714	56605024	ENSG00000076108.11|BAZ2A|U2AF2|U2AF2	988	-	4.138707	1.9201733	-1.0	-1.0
chr12	56605244	56605414	ENSG00000076108.11|BAZ2A|U2AF2|U2AF2	944	-	4.284908	1.2539527	-1.0	-1.0
chr12	56642807	56643102	ENSG00000110955.8|ATP5B|U2AF2|U2AF2	969	-	3.4874513	1.5136938	-1.0	-1.0
chr12	56643587	56643702	ENSG00000110955.8|ATP5B|U2AF2|U2AF2	943	-	3.2317681	1.2440664	-1.0	-1.0
chr12	56645733	56645836	ENSG00000110955.8|ATP5B|U2AF2|U2AF2	902	-	4.0190387	1.0067819	-1.0	-1.0
chr12	56643178	56643378	ENSG00000110955.8|ATP5B|U2AF2|U2AF2	963	-	3.2331047	1.4310399	-1.0	-1.0
chr12	56639260	56639400	ENSG00000110955.8|ATP5B|U2AF2|U2AF2	902	-	3.0908208	1.0078617	-1.0	-1.0
chr12	56672809	56672914	ENSG00000110958.15|PTGES3|U2AF2|U2AF2	902	-	6.1548696	1.0072725	-1.0	-1.0
chr12	56673065	56673170	ENSG00000110958.15|PTGES3|U2AF2|U2AF2	923	-	3.15488	1.1155396	-1.0	-1.0
chr12	56713683	56713783	ENSG00000196531.10|NACA|U2AF2|U2AF2	902	-	6.166577	1.0077629	-1.0	-1.0
chr12	56725371	56725546	ENSG00000196531.10|NACA|U2AF2|U2AF2	902	-	4.072884	1.0073636	-1.0	-1.0
chr12	57105477	57105652	ENSG00000166888.11|STAT6|U2AF2|U2AF2	910	-	2.9610987	1.0443668	-1.0	-1.0
chr12	57099029	57099229	ENSG00000166888.11|STAT6|U2AF2|U2AF2	962	-	3.1801114	1.4194721	-1.0	-1.0
chr12	57098819	57099014	ENSG00000166888.11|STAT6|U2AF2|U2AF2	983	-	4.9147344	1.7746836	-1.0	-1.0
chr12	57163718	57163868	ENSG00000123384.13|LRP1|U2AF2|U2AF2	916	+	3.3787105	1.0755671	-1.0	-1.0
chr12	57203069	57203209	ENSG00000123384.13|LRP1|U2AF2|U2AF2	929	+	3.2419956	1.1496186	-1.0	-1.0
chr12	57162728	57162857	ENSG00000123384.13|LRP1|U2AF2|U2AF2	948	+	3.1522143	1.2815745	-1.0	-1.0
chr12	57202662	57202797	ENSG00000123384.13|LRP1|U2AF2|U2AF2	902	+	3.4152043	1.0075822	-1.0	-1.0
chr12	57138581	57138726	ENSG00000123384.13|LRP1|U2AF2|U2AF2	965	+	4.458371	1.4527512	-1.0	-1.0
chr12	57138351	57138458	ENSG00000123384.13|LRP1|U2AF2|U2AF2	929	+	3.412949	1.145835	-1.0	-1.0
chr12	57231125	57231225	ENSG00000182199.10|SHMT2|U2AF2|U2AF2	901	+	6.053679	1.0053773	-1.0	-1.0
chr12	57233918	57234023	ENSG00000182199.10|SHMT2|U2AF2|U2AF2	924	+	6.1993737	1.1213951	-1.0	-1.0
chr12	57233073	57233193	ENSG00000182199.10|SHMT2|U2AF2|U2AF2	926	+	2.885592	1.1328862	-1.0	-1.0
chr12	57268462	57268562	ENSG00000258830.1|AC137834.1|U2AF2|U2AF2	902	-	6.038995	1.0067819	-1.0	-1.0
chr12	57295507	57295622	ENSG00000258830.1|AC137834.1|U2AF2|U2AF2	961	-	6.479949	1.4130416	-1.0	-1.0
chr12	57295443	57295594	ENSG00000179912.20|R3HDM2|U2AF2|U2AF2	974	-	5.1846175	1.5770159	-1.0	-1.0
chr12	57268462	57268562	ENSG00000179912.20|R3HDM2|U2AF2|U2AF2	902	-	6.038995	1.0067819	-1.0	-1.0
chr12	57297387	57297492	ENSG00000179912.20|R3HDM2|U2AF2|U2AF2	992	-	7.2141113	2.1178594	-1.0	-1.0
chr12	57395818	57395933	ENSG00000179912.20|R3HDM2|U2AF2|U2AF2	964	-	3.7925858	1.4491241	-1.0	-1.0
chr12	57488900	57489095	ENSG00000166986.14|MARS|U2AF2|U2AF2	957	+	3.6769676	1.3659637	-1.0	-1.0
chr12	57490434	57490534	ENSG00000166986.14|MARS|U2AF2|U2AF2	945	+	6.3700557	1.2600807	-1.0	-1.0
chr12	57515058	57515149	ENSG00000166986.14|MARS|U2AF2|U2AF2	961	+	4.4407945	1.4087448	-1.0	-1.0
chr12	57512137	57512367	ENSG00000166986.14|MARS|U2AF2|U2AF2	967	+	3.5542414	1.4830621	-1.0	-1.0
chr12	57514604	57514714	ENSG00000166986.14|MARS|U2AF2|U2AF2	972	+	4.6807017	1.5598843	-1.0	-1.0
chr12	57516299	57516509	ENSG00000166986.14|MARS|U2AF2|U2AF2	978	+	4.0013313	1.6638258	-1.0	-1.0
chr12	57515813	57515918	ENSG00000166986.14|MARS|U2AF2|U2AF2	934	+	4.309366	1.1837168	-1.0	-1.0
chr12	57514851	57514953	ENSG00000166986.14|MARS|U2AF2|U2AF2	976	+	5.662294	1.6274188	-1.0	-1.0
chr12	57490093	57490206	ENSG00000166986.14|MARS|U2AF2|U2AF2	999	+	4.626323	3.090588	-1.0	-1.0
chr12	57489788	57489895	ENSG00000166986.14|MARS|U2AF2|U2AF2	926	+	3.2823293	1.1283585	-1.0	-1.0
chr12	57498044	57498156	ENSG00000166986.14|MARS|U2AF2|U2AF2	949	+	3.564714	1.2884167	-1.0	-1.0
chr12	57515989	57516269	ENSG00000166986.14|MARS|U2AF2|U2AF2	1000	+	4.463227	3.603301	-1.0	-1.0
chr12	57517342	57517472	ENSG00000175197.11|DDIT3|U2AF2|U2AF2	932	-	4.8380857	1.1689913	-1.0	-1.0
chr12	57517067	57517262	ENSG00000175197.11|DDIT3|U2AF2|U2AF2	957	-	6.510849	1.3715239	-1.0	-1.0
chr12	57526970	57527227	ENSG00000166987.14|MBD6|U2AF2|U2AF2	991	+	4.3614917	2.048907	-1.0	-1.0
chr12	57526458	57526563	ENSG00000166987.14|MBD6|U2AF2|U2AF2	902	+	3.6555452	1.0076368	-1.0	-1.0
chr12	57523922	57524028	ENSG00000166987.14|MBD6|U2AF2|U2AF2	963	+	6.4554563	1.4345025	-1.0	-1.0
chr12	57524173	57524288	ENSG00000166987.14|MBD6|U2AF2|U2AF2	938	+	5.2160187	1.2046183	-1.0	-1.0
chr12	57532267	57532427	ENSG00000175203.15|DCTN2|U2AF2|U2AF2	902	-	6.201399	1.0080545	-1.0	-1.0
chr12	57532977	57533112	ENSG00000175203.15|DCTN2|U2AF2|U2AF2	901	-	6.25402	1.0055027	-1.0	-1.0
chr12	57538566	57538701	ENSG00000175203.15|DCTN2|U2AF2|U2AF2	997	-	5.652006	2.5197601	-1.0	-1.0
chr12	57538467	57538566	ENSG00000175203.15|DCTN2|U2AF2|U2AF2	902	-	2.9791915	1.0077629	-1.0	-1.0
chr12	57534367	57534530	ENSG00000175203.15|DCTN2|U2AF2|U2AF2	945	-	6.404635	1.2560973	-1.0	-1.0
chr12	57580847	57580955	ENSG00000155980.11|KIF5A|U2AF2|U2AF2	903	+	6.2356095	1.0122992	-1.0	-1.0
chr12	57601730	57602005	ENSG00000166908.17|PIP4K2C|U2AF2|U2AF2	921	+	4.063534	1.101447	-1.0	-1.0
chr12	57746265	57746410	ENSG00000135452.9|TSPAN31|U2AF2|U2AF2	902	+	6.106904	1.0068588	-1.0	-1.0
chr12	57747125	57747300	ENSG00000135452.9|TSPAN31|U2AF2|U2AF2	931	+	3.455285	1.1588207	-1.0	-1.0
chr12	57750765	57750826	ENSG00000135446.16|CDK4|U2AF2|U2AF2	966	-	6.551604	1.469064	-1.0	-1.0
chr12	62383984	62384169	ENSG00000135655.15|USP15|U2AF2|U2AF2	947	+	5.742222	1.2741426	-1.0	-1.0
chr12	62349115	62349215	ENSG00000135655.15|USP15|U2AF2|U2AF2	902	+	6.239159	1.0077629	-1.0	-1.0
chr12	62384932	62385192	ENSG00000135655.15|USP15|U2AF2|U2AF2	941	+	4.560446	1.2269881	-1.0	-1.0
chr12	62565132	62565327	ENSG00000061987.15|MON2|U2AF2|U2AF2	978	+	5.5108433	1.6647308	-1.0	-1.0
chr12	62561278	62561428	ENSG00000061987.15|MON2|U2AF2|U2AF2	902	+	4.094582	1.0068647	-1.0	-1.0
chr12	62565545	62565845	ENSG00000061987.15|MON2|U2AF2|U2AF2	991	+	5.6997814	2.0544863	-1.0	-1.0
chr12	62562598	62562723	ENSG00000061987.15|MON2|U2AF2|U2AF2	902	+	2.7807424	1.0067819	-1.0	-1.0
chr12	62560784	62561014	ENSG00000061987.15|MON2|U2AF2|U2AF2	992	+	3.6306727	2.1227663	-1.0	-1.0
chr12	62565951	62566156	ENSG00000061987.15|MON2|U2AF2|U2AF2	925	+	3.612079	1.1240178	-1.0	-1.0
chr12	62566211	62566386	ENSG00000061987.15|MON2|U2AF2|U2AF2	963	+	4.6848965	1.4278575	-1.0	-1.0
chr12	62518520	62518690	ENSG00000061987.15|MON2|U2AF2|U2AF2	921	+	3.7511015	1.1036632	-1.0	-1.0
chr12	62560379	62560574	ENSG00000061987.15|MON2|U2AF2|U2AF2	981	+	4.419397	1.7309318	-1.0	-1.0
chr12	62534976	62535176	ENSG00000061987.15|MON2|U2AF2|U2AF2	978	+	5.2236905	1.6601851	-1.0	-1.0
chr12	62530097	62530222	ENSG00000061987.15|MON2|U2AF2|U2AF2	902	+	6.131373	1.0077629	-1.0	-1.0
chr12	62524270	62524470	ENSG00000061987.15|MON2|U2AF2|U2AF2	982	+	6.8318114	1.7468419	-1.0	-1.0
chr12	62604015	62604210	ENSG00000257354.2|AC048341.2|U2AF2|U2AF2	958	+	3.4048607	1.3764279	-1.0	-1.0
chr12	62604018	62604213	ENSG00000275180.1|AC048341.3|U2AF2|U2AF2	957	+	3.4044597	1.3712649	-1.0	-1.0
chr12	64094826	64094926	ENSG00000196935.8|SRGAP1|U2AF2|U2AF2	901	+	6.053679	1.0053773	-1.0	-1.0
chr12	64435344	64435626	ENSG00000184575.11|XPOT|U2AF2|U2AF2	978	+	4.1185803	1.6673031	-1.0	-1.0
chr12	64420254	64420352	ENSG00000184575.11|XPOT|U2AF2|U2AF2	902	+	4.155008	1.0077629	-1.0	-1.0
chr12	64409876	64409976	ENSG00000184575.11|XPOT|U2AF2|U2AF2	902	+	2.5569985	1.0077629	-1.0	-1.0
chr12	64444950	64445074	ENSG00000184575.11|XPOT|U2AF2|U2AF2	1000	+	7.0108957	4.324081	-1.0	-1.0
chr12	64414795	64414895	ENSG00000184575.11|XPOT|U2AF2|U2AF2	902	+	5.97987	1.00726	-1.0	-1.0
chr12	64425137	64425422	ENSG00000184575.11|XPOT|U2AF2|U2AF2	946	+	3.055974	1.2682961	-1.0	-1.0
chr12	64495432	64495542	ENSG00000183735.9|TBK1|U2AF2|U2AF2	901	+	3.9080358	1.0047804	-1.0	-1.0
chr12	64484195	64484355	ENSG00000183735.9|TBK1|U2AF2|U2AF2	943	+	3.9140885	1.2424357	-1.0	-1.0
chr12	64752862	64752971	ENSG00000135677.10|GNS|U2AF2|U2AF2	902	-	6.1710095	1.0067688	-1.0	-1.0
chr12	64736173	64736368	ENSG00000135677.10|GNS|U2AF2|U2AF2	969	-	6.36264	1.5098064	-1.0	-1.0
chr12	65198763	65198928	ENSG00000174106.2|LEMD3|U2AF2|U2AF2	902	+	6.0861435	1.0075365	-1.0	-1.0
chr12	65837793	65838008	ENSG00000149948.13|HMGA2|U2AF2|U2AF2	928	+	3.5746925	1.1428539	-1.0	-1.0
chr12	65880242	65880342	ENSG00000149948.13|HMGA2|U2AF2|U2AF2	902	+	3.281125	1.0067819	-1.0	-1.0
chr12	65874037	65874202	ENSG00000149948.13|HMGA2|U2AF2|U2AF2	934	+	3.3166535	1.1804422	-1.0	-1.0
chr12	65830053	65830253	ENSG00000149948.13|HMGA2|U2AF2|U2AF2	983	+	4.3426504	1.7816342	-1.0	-1.0
chr12	65828065	65828260	ENSG00000149948.13|HMGA2|U2AF2|U2AF2	971	+	3.2506764	1.532008	-1.0	-1.0
chr12	65951277	65951377	ENSG00000149948.13|HMGA2|U2AF2|U2AF2	957	+	6.5149913	1.3672379	-1.0	-1.0
chr12	65827886	65828000	ENSG00000149948.13|HMGA2|U2AF2|U2AF2	956	+	3.8800306	1.3535402	-1.0	-1.0
chr12	65834488	65834688	ENSG00000149948.13|HMGA2|U2AF2|U2AF2	954	+	3.481411	1.3357679	-1.0	-1.0
chr12	67297301	67297401	ENSG00000111530.12|CAND1|U2AF2|U2AF2	964	+	6.520827	1.4483906	-1.0	-1.0
chr12	67294684	67294879	ENSG00000111530.12|CAND1|U2AF2|U2AF2	949	+	3.9827545	1.2932081	-1.0	-1.0
chr12	67292511	67292616	ENSG00000111530.12|CAND1|U2AF2|U2AF2	972	+	4.758712	1.545331	-1.0	-1.0
chr12	67294079	67294354	ENSG00000111530.12|CAND1|U2AF2|U2AF2	982	+	4.937962	1.7359297	-1.0	-1.0
chr12	67305108	67305283	ENSG00000111530.12|CAND1|U2AF2|U2AF2	952	+	3.530732	1.3211473	-1.0	-1.0
chr12	67311591	67311692	ENSG00000111530.12|CAND1|U2AF2|U2AF2	901	+	4.1382017	1.0058367	-1.0	-1.0
chr12	67310921	67311176	ENSG00000111530.12|CAND1|U2AF2|U2AF2	995	+	4.761201	2.29744	-1.0	-1.0
chr12	67318595	67318760	ENSG00000111530.12|CAND1|U2AF2|U2AF2	935	+	4.280483	1.1843706	-1.0	-1.0
chr12	67292776	67292901	ENSG00000111530.12|CAND1|U2AF2|U2AF2	901	+	2.7672117	1.0058745	-1.0	-1.0
chr12	68656997	68657100	ENSG00000127314.17|RAP1B|U2AF2|U2AF2	959	+	6.4107466	1.3868108	-1.0	-1.0
chr12	68658918	68659098	ENSG00000127314.17|RAP1B|U2AF2|U2AF2	960	+	4.9156857	1.393867	-1.0	-1.0
chr12	68648669	68648784	ENSG00000127314.17|RAP1B|U2AF2|U2AF2	947	+	2.9533405	1.2753042	-1.0	-1.0
chr12	68659173	68659279	ENSG00000127314.17|RAP1B|U2AF2|U2AF2	966	+	6.6518283	1.4737881	-1.0	-1.0
chr12	68713764	68713989	ENSG00000111581.9|NUP107|U2AF2|U2AF2	975	+	3.7637866	1.602742	-1.0	-1.0
chr12	68715523	68715626	ENSG00000111581.9|NUP107|U2AF2|U2AF2	927	+	3.3560362	1.1346198	-1.0	-1.0
chr12	68714583	68714733	ENSG00000111581.9|NUP107|U2AF2|U2AF2	908	+	2.5448759	1.0380454	-1.0	-1.0
chr12	68714823	68715303	ENSG00000111581.9|NUP107|U2AF2|U2AF2	972	+	4.543514	1.558941	-1.0	-1.0
chr12	68809101	68809207	ENSG00000135679.22|MDM2|U2AF2|U2AF2	955	+	2.739582	1.3506986	-1.0	-1.0
chr12	68811383	68811568	ENSG00000135679.22|MDM2|U2AF2|U2AF2	902	+	3.2285857	1.0066648	-1.0	-1.0
chr12	68827183	68827533	ENSG00000135679.22|MDM2|U2AF2|U2AF2	944	+	2.8342984	1.2517521	-1.0	-1.0
chr12	68816700	68816811	ENSG00000135679.22|MDM2|U2AF2|U2AF2	928	+	2.9633608	1.1413088	-1.0	-1.0
chr12	68828658	68828770	ENSG00000135679.22|MDM2|U2AF2|U2AF2	976	+	3.293186	1.6114683	-1.0	-1.0
chr12	68820223	68820324	ENSG00000135679.22|MDM2|U2AF2|U2AF2	906	+	2.4435253	1.0277507	-1.0	-1.0
chr12	68823279	68823774	ENSG00000135679.22|MDM2|U2AF2|U2AF2	997	+	3.4498076	2.5466146	-1.0	-1.0
chr12	68824099	68824202	ENSG00000135679.22|MDM2|U2AF2|U2AF2	941	+	3.2824917	1.2266463	-1.0	-1.0
chr12	68836404	68836619	ENSG00000135679.22|MDM2|U2AF2|U2AF2	970	+	2.54915	1.5218244	-1.0	-1.0
chr12	68819293	68819478	ENSG00000135679.22|MDM2|U2AF2|U2AF2	944	+	2.2920363	1.2526594	-1.0	-1.0
chr12	68824252	68824430	ENSG00000135679.22|MDM2|U2AF2|U2AF2	992	+	3.270575	2.0858333	-1.0	-1.0
chr12	68835531	68835701	ENSG00000135679.22|MDM2|U2AF2|U2AF2	919	+	2.7595625	1.0896599	-1.0	-1.0
chr12	68835726	68835828	ENSG00000135679.22|MDM2|U2AF2|U2AF2	903	+	2.6308012	1.0119805	-1.0	-1.0
chr12	68824440	68824554	ENSG00000135679.22|MDM2|U2AF2|U2AF2	958	+	3.2128913	1.379182	-1.0	-1.0
chr12	69240846	69241151	ENSG00000111605.16|CPSF6|U2AF2|U2AF2	992	+	4.192134	2.1125994	-1.0	-1.0
chr12	69249696	69250261	ENSG00000111605.16|CPSF6|U2AF2|U2AF2	984	+	4.1051707	1.7841846	-1.0	-1.0
chr12	69251983	69252085	ENSG00000111605.16|CPSF6|U2AF2|U2AF2	930	+	3.848465	1.1540753	-1.0	-1.0
chr12	69258589	69258829	ENSG00000111605.16|CPSF6|U2AF2|U2AF2	974	+	3.0090523	1.5820259	-1.0	-1.0
chr12	69273191	69273391	ENSG00000111605.16|CPSF6|U2AF2|U2AF2	941	+	2.9588308	1.2275065	-1.0	-1.0
chr12	69251021	69251128	ENSG00000111605.16|CPSF6|U2AF2|U2AF2	917	+	2.8319454	1.08287	-1.0	-1.0
chr12	69267902	69268087	ENSG00000111605.16|CPSF6|U2AF2|U2AF2	920	+	2.480296	1.0946517	-1.0	-1.0
chr12	69258189	69258344	ENSG00000111605.16|CPSF6|U2AF2|U2AF2	962	+	3.0937247	1.41721	-1.0	-1.0
chr12	69269182	69269337	ENSG00000111605.16|CPSF6|U2AF2|U2AF2	945	+	3.914709	1.2608485	-1.0	-1.0
chr12	69269342	69269511	ENSG00000111605.16|CPSF6|U2AF2|U2AF2	934	+	3.2897243	1.1826898	-1.0	-1.0
chr12	69274126	69274358	ENSG00000111605.16|CPSF6|U2AF2|U2AF2	1000	+	5.3588347	7.257499	-1.0	-1.0
chr12	69257622	69257731	ENSG00000111605.16|CPSF6|U2AF2|U2AF2	920	+	3.436014	1.0993104	-1.0	-1.0
chr12	69267427	69267577	ENSG00000111605.16|CPSF6|U2AF2|U2AF2	942	+	3.1786947	1.2360111	-1.0	-1.0
chr12	69257861	69258189	ENSG00000111605.16|CPSF6|U2AF2|U2AF2	979	+	3.9072917	1.6816266	-1.0	-1.0
chr12	69248506	69248671	ENSG00000111605.16|CPSF6|U2AF2|U2AF2	948	+	3.1580462	1.280078	-1.0	-1.0
chr12	69271261	69271416	ENSG00000111605.16|CPSF6|U2AF2|U2AF2	942	+	3.4987664	1.2370778	-1.0	-1.0
chr12	69260417	69260672	ENSG00000111605.16|CPSF6|U2AF2|U2AF2	937	+	3.634398	1.1972761	-1.0	-1.0
chr12	69263237	69263522	ENSG00000111605.16|CPSF6|U2AF2|U2AF2	907	+	2.550293	1.0325145	-1.0	-1.0
chr12	69257347	69257467	ENSG00000111605.16|CPSF6|U2AF2|U2AF2	918	+	3.3111763	1.085596	-1.0	-1.0
chr12	69259933	69260038	ENSG00000111605.16|CPSF6|U2AF2|U2AF2	986	+	3.9993095	1.8510858	-1.0	-1.0
chr12	69248106	69248461	ENSG00000111605.16|CPSF6|U2AF2|U2AF2	992	+	3.9053576	2.1037588	-1.0	-1.0
chr12	69258469	69258584	ENSG00000111605.16|CPSF6|U2AF2|U2AF2	987	+	3.8097398	1.8960767	-1.0	-1.0
chr12	69329243	69329418	ENSG00000274979.1|AC020656.2|U2AF2|U2AF2	917	-	2.080125	1.0814604	-1.0	-1.0
chr12	69352968	69353152	ENSG00000090382.6|LYZ|U2AF2|U2AF2	983	+	4.3783946	1.7617375	-1.0	-1.0
chr12	69351906	69352219	ENSG00000090382.6|LYZ|U2AF2|U2AF2	981	+	3.9133785	1.7213398	-1.0	-1.0
chr12	69352463	69352578	ENSG00000090382.6|LYZ|U2AF2|U2AF2	901	+	3.2294	1.004574	-1.0	-1.0
chr12	69537736	69537915	ENSG00000166225.8|FRS2|U2AF2|U2AF2	986	+	4.97913	1.8392351	-1.0	-1.0
chr12	69591956	69592058	ENSG00000166226.12|CCT2|U2AF2|U2AF2	902	+	6.020989	1.0075114	-1.0	-1.0
chr12	69588044	69588239	ENSG00000166226.12|CCT2|U2AF2|U2AF2	917	+	3.1941376	1.0829707	-1.0	-1.0
chr12	69587172	69587382	ENSG00000166226.12|CCT2|U2AF2|U2AF2	959	+	4.2370534	1.3923883	-1.0	-1.0
chr12	69801507	69801608	ENSG00000127328.21|RAB3IP|U2AF2|U2AF2	902	+	4.1254086	1.0067819	-1.0	-1.0
chr12	69800407	69800562	ENSG00000127328.21|RAB3IP|U2AF2|U2AF2	901	+	3.729456	1.0056225	-1.0	-1.0
chr12	69814848	69814948	ENSG00000127328.21|RAB3IP|U2AF2|U2AF2	902	+	2.861181	1.0067819	-1.0	-1.0
chr12	69814848	69814948	ENSG00000258052.1|AC025263.2|U2AF2|U2AF2	902	+	2.861181	1.0067819	-1.0	-1.0
chr12	70242390	70242535	ENSG00000257815.5|LINC01481|U2AF2|U2AF2	902	-	6.101383	1.0075408	-1.0	-1.0
chr12	70344076	70344181	ENSG00000111596.11|CNOT2|U2AF2|U2AF2	902	+	6.0704722	1.0067819	-1.0	-1.0
chr12	70337649	70337779	ENSG00000111596.11|CNOT2|U2AF2|U2AF2	943	+	3.1812055	1.2476524	-1.0	-1.0
chr12	70279155	70279290	ENSG00000111596.11|CNOT2|U2AF2|U2AF2	901	+	3.231182	1.004889	-1.0	-1.0
chr12	70341994	70342189	ENSG00000111596.11|CNOT2|U2AF2|U2AF2	964	+	4.0770864	1.4433692	-1.0	-1.0
chr12	70288921	70289126	ENSG00000111596.11|CNOT2|U2AF2|U2AF2	969	+	4.0268664	1.5138175	-1.0	-1.0
chr12	70287366	70287481	ENSG00000111596.11|CNOT2|U2AF2|U2AF2	902	+	4.003699	1.0066943	-1.0	-1.0
chr12	70319804	70319919	ENSG00000111596.11|CNOT2|U2AF2|U2AF2	902	+	3.9903507	1.0067819	-1.0	-1.0
chr12	70287571	70287671	ENSG00000111596.11|CNOT2|U2AF2|U2AF2	901	+	3.9157999	1.0028789	-1.0	-1.0
chr12	70282325	70282540	ENSG00000111596.11|CNOT2|U2AF2|U2AF2	963	+	3.69693	1.4373928	-1.0	-1.0
chr12	70508001	70508426	ENSG00000258168.5|AC025569.1|U2AF2|U2AF2	967	+	4.563673	1.4878076	-1.0	-1.0
chr12	70511074	70511184	ENSG00000258168.5|AC025569.1|U2AF2|U2AF2	931	+	3.7689297	1.1621865	-1.0	-1.0
chr12	70509911	70510206	ENSG00000258168.5|AC025569.1|U2AF2|U2AF2	964	+	4.8407106	1.4423448	-1.0	-1.0
chr12	70507633	70507838	ENSG00000258168.5|AC025569.1|U2AF2|U2AF2	966	+	5.046513	1.4651443	-1.0	-1.0
chr12	71566915	71567096	ENSG00000139292.12|LGR5|U2AF2|U2AF2	997	+	3.7750683	2.5661268	-1.0	-1.0
chr12	71573027	71573302	ENSG00000139292.12|LGR5|U2AF2|U2AF2	932	+	3.8783503	1.1677351	-1.0	-1.0
chr12	71571398	71571548	ENSG00000139292.12|LGR5|U2AF2|U2AF2	984	+	4.3478446	1.7989467	-1.0	-1.0
chr12	71567096	71567215	ENSG00000139292.12|LGR5|U2AF2|U2AF2	984	+	2.9234264	1.7862465	-1.0	-1.0
chr12	71440752	71440887	ENSG00000139292.12|LGR5|U2AF2|U2AF2	932	+	2.9024928	1.1680481	-1.0	-1.0
chr12	71534862	71535067	ENSG00000139292.12|LGR5|U2AF2|U2AF2	994	+	5.2250786	2.214632	-1.0	-1.0
chr12	71573752	71573902	ENSG00000139292.12|LGR5|U2AF2|U2AF2	922	+	3.3604684	1.1103872	-1.0	-1.0
chr12	71440922	71441022	ENSG00000139292.12|LGR5|U2AF2|U2AF2	902	+	2.504546	1.0067819	-1.0	-1.0
chr12	71583539	71583646	ENSG00000139292.12|LGR5|U2AF2|U2AF2	944	+	4.2963524	1.2493007	-1.0	-1.0
chr12	71620124	71620209	ENSG00000133858.15|ZFC3H1|U2AF2|U2AF2	964	-	6.4829125	1.4403702	-1.0	-1.0
chr12	71611057	71611367	ENSG00000133858.15|ZFC3H1|U2AF2|U2AF2	993	-	4.569045	2.146712	-1.0	-1.0
chr12	71609826	71609941	ENSG00000133858.15|ZFC3H1|U2AF2|U2AF2	902	-	2.8063297	1.0075114	-1.0	-1.0
chr12	71610476	71610681	ENSG00000133858.15|ZFC3H1|U2AF2|U2AF2	976	-	3.596739	1.6205387	-1.0	-1.0
chr12	71614858	71615028	ENSG00000133858.15|ZFC3H1|U2AF2|U2AF2	904	-	2.7639868	1.0162437	-1.0	-1.0
chr12	71610021	71610216	ENSG00000133858.15|ZFC3H1|U2AF2|U2AF2	978	-	3.23835	1.6661234	-1.0	-1.0
chr12	71632950	71633091	ENSG00000133858.15|ZFC3H1|U2AF2|U2AF2	964	-	4.568798	1.4476962	-1.0	-1.0
chr12	71610757	71610857	ENSG00000133858.15|ZFC3H1|U2AF2|U2AF2	902	-	6.2470074	1.0077629	-1.0	-1.0
chr12	71656457	71656667	ENSG00000133858.15|ZFC3H1|U2AF2|U2AF2	979	-	4.3451242	1.6799581	-1.0	-1.0
chr12	71657551	71657761	ENSG00000133858.15|ZFC3H1|U2AF2|U2AF2	994	-	4.3272047	2.2594373	-1.0	-1.0
chr12	71613763	71613938	ENSG00000133858.15|ZFC3H1|U2AF2|U2AF2	942	-	3.2239847	1.2338915	-1.0	-1.0
chr12	71631039	71631224	ENSG00000133858.15|ZFC3H1|U2AF2|U2AF2	902	-	4.0907087	1.0074359	-1.0	-1.0
chr12	71660427	71660532	ENSG00000133858.15|ZFC3H1|U2AF2|U2AF2	925	-	3.3571353	1.125852	-1.0	-1.0
chr12	71634980	71635170	ENSG00000133858.15|ZFC3H1|U2AF2|U2AF2	976	-	5.464417	1.6169304	-1.0	-1.0
chr12	71633091	71633211	ENSG00000133858.15|ZFC3H1|U2AF2|U2AF2	947	-	6.3700805	1.2753369	-1.0	-1.0
chr12	71614700	71614805	ENSG00000133858.15|ZFC3H1|U2AF2|U2AF2	902	-	4.1018977	1.0072725	-1.0	-1.0
chr12	71623155	71623295	ENSG00000133858.15|ZFC3H1|U2AF2|U2AF2	902	-	6.0243206	1.0067819	-1.0	-1.0
chr12	71613334	71613559	ENSG00000133858.15|ZFC3H1|U2AF2|U2AF2	980	-	3.6140368	1.7084246	-1.0	-1.0
chr12	71638515	71638620	ENSG00000133858.15|ZFC3H1|U2AF2|U2AF2	939	-	4.2905173	1.2173346	-1.0	-1.0
chr12	71631887	71631971	ENSG00000133858.15|ZFC3H1|U2AF2|U2AF2	923	-	3.4375784	1.113109	-1.0	-1.0
chr12	71616666	71616861	ENSG00000133858.15|ZFC3H1|U2AF2|U2AF2	971	-	5.9746804	1.5347147	-1.0	-1.0
chr12	71658651	71658821	ENSG00000133858.15|ZFC3H1|U2AF2|U2AF2	903	-	3.6075675	1.014168	-1.0	-1.0
chr12	71686566	71686741	ENSG00000139291.13|TMEM19|U2AF2|U2AF2	902	+	4.145017	1.0077629	-1.0	-1.0
chr12	71686568	71686743	ENSG00000258064.1|AC073612.1|U2AF2|U2AF2	902	+	4.1405244	1.0077629	-1.0	-1.0
chr12	71782473	71782593	ENSG00000080371.5|RAB21|U2AF2|U2AF2	902	+	6.03033	1.0077629	-1.0	-1.0
chr12	75505254	75505364	ENSG00000111615.13|KRR1|U2AF2|U2AF2	929	-	3.257262	1.1518058	-1.0	-1.0
chr12	75506313	75506473	ENSG00000111615.13|KRR1|U2AF2|U2AF2	902	-	4.178987	1.0069467	-1.0	-1.0
chr12	76030247	76030397	ENSG00000139289.13|PHLDA1|U2AF2|U2AF2	902	-	3.1599743	1.0071404	-1.0	-1.0
chr12	76065932	76066037	ENSG00000187109.13|NAP1L1|U2AF2|U2AF2	918	-	3.1447954	1.0838671	-1.0	-1.0
chr12	76063137	76063332	ENSG00000187109.13|NAP1L1|U2AF2|U2AF2	967	-	4.647933	1.4792408	-1.0	-1.0
chr12	76049434	76049639	ENSG00000187109.13|NAP1L1|U2AF2|U2AF2	985	-	3.950078	1.8127803	-1.0	-1.0
chr12	76060279	76060454	ENSG00000187109.13|NAP1L1|U2AF2|U2AF2	913	-	2.997603	1.0618407	-1.0	-1.0
chr12	76049179	76049289	ENSG00000187109.13|NAP1L1|U2AF2|U2AF2	901	-	2.4674132	1.0044252	-1.0	-1.0
chr12	76834690	76834830	ENSG00000186908.14|ZDHHC17|U2AF2|U2AF2	902	+	3.5503774	1.007395	-1.0	-1.0
chr12	76815856	76815966	ENSG00000186908.14|ZDHHC17|U2AF2|U2AF2	939	+	6.306028	1.2133286	-1.0	-1.0
chr12	76842981	76843116	ENSG00000186908.14|ZDHHC17|U2AF2|U2AF2	959	+	3.881639	1.3853091	-1.0	-1.0
chr12	76826611	76826796	ENSG00000186908.14|ZDHHC17|U2AF2|U2AF2	976	+	6.6693697	1.611304	-1.0	-1.0
chr12	76826801	76826907	ENSG00000186908.14|ZDHHC17|U2AF2|U2AF2	902	+	6.284801	1.0071089	-1.0	-1.0
chr12	79667460	79667560	ENSG00000177425.10|PAWR|U2AF2|U2AF2	902	-	6.0243206	1.0067819	-1.0	-1.0
chr12	79668748	79669113	ENSG00000177425.10|PAWR|U2AF2|U2AF2	939	-	3.7180564	1.216027	-1.0	-1.0
chr12	79603147	79603322	ENSG00000177425.10|PAWR|U2AF2|U2AF2	908	-	2.815153	1.038531	-1.0	-1.0
chr12	79643135	79643255	ENSG00000177425.10|PAWR|U2AF2|U2AF2	902	-	4.1381145	1.0067819	-1.0	-1.0
chr12	79644370	79644530	ENSG00000177425.10|PAWR|U2AF2|U2AF2	913	-	3.5900095	1.0582892	-1.0	-1.0
chr12	79575067	79575487	ENSG00000177425.10|PAWR|U2AF2|U2AF2	948	-	4.4462156	1.2872005	-1.0	-1.0
chr12	79587678	79587858	ENSG00000177425.10|PAWR|U2AF2|U2AF2	937	-	3.74251	1.2024934	-1.0	-1.0
chr12	79900913	79901093	ENSG00000058272.16|PPP1R12A|U2AF2|U2AF2	910	-	4.732127	1.0464437	-1.0	-1.0
chr12	79805696	79805811	ENSG00000058272.16|PPP1R12A|U2AF2|U2AF2	923	-	3.357845	1.1119943	-1.0	-1.0
chr12	79872938	79873038	ENSG00000058272.16|PPP1R12A|U2AF2|U2AF2	902	-	6.0704722	1.0067819	-1.0	-1.0
chr12	79906083	79906273	ENSG00000058272.16|PPP1R12A|U2AF2|U2AF2	953	-	4.3450046	1.3269591	-1.0	-1.0
chr12	80845598	80845758	ENSG00000111052.7|LIN7A|U2AF2|U2AF2	930	-	5.0546603	1.1561198	-1.0	-1.0
chr12	81175119	81175299	ENSG00000111058.7|ACSS3|U2AF2|U2AF2	939	+	6.2964993	1.2153488	-1.0	-1.0
chr12	81134284	81134489	ENSG00000111058.7|ACSS3|U2AF2|U2AF2	924	+	4.1824417	1.116493	-1.0	-1.0
chr12	81201652	81201822	ENSG00000111058.7|ACSS3|U2AF2|U2AF2	941	+	4.003289	1.2266041	-1.0	-1.0
chr12	81126319	81126504	ENSG00000111058.7|ACSS3|U2AF2|U2AF2	948	+	3.9707804	1.2807148	-1.0	-1.0
chr12	81234026	81234331	ENSG00000111058.7|ACSS3|U2AF2|U2AF2	927	+	2.8136928	1.1384416	-1.0	-1.0
chr12	81235906	81236066	ENSG00000111058.7|ACSS3|U2AF2|U2AF2	921	+	2.748764	1.1000835	-1.0	-1.0
chr12	81128324	81128514	ENSG00000111058.7|ACSS3|U2AF2|U2AF2	948	+	2.9468064	1.2868423	-1.0	-1.0
chr12	81127209	81127384	ENSG00000111058.7|ACSS3|U2AF2|U2AF2	937	+	3.942724	1.1991366	-1.0	-1.0
chr12	81204242	81204437	ENSG00000111058.7|ACSS3|U2AF2|U2AF2	978	+	5.424472	1.657065	-1.0	-1.0
chr12	81195569	81195759	ENSG00000111058.7|ACSS3|U2AF2|U2AF2	926	+	3.1643305	1.1307324	-1.0	-1.0
chr12	81199635	81199740	ENSG00000111058.7|ACSS3|U2AF2|U2AF2	961	+	6.5952306	1.4058719	-1.0	-1.0
chr12	81190509	81190649	ENSG00000111058.7|ACSS3|U2AF2|U2AF2	938	+	3.1096795	1.2080812	-1.0	-1.0
chr12	81143281	81143461	ENSG00000111058.7|ACSS3|U2AF2|U2AF2	918	+	2.5432596	1.0876975	-1.0	-1.0
chr12	81149822	81150202	ENSG00000111058.7|ACSS3|U2AF2|U2AF2	971	+	3.231011	1.5374405	-1.0	-1.0
chr12	81117909	81118039	ENSG00000111058.7|ACSS3|U2AF2|U2AF2	921	+	3.6623871	1.1016458	-1.0	-1.0
chr12	81151924	81152000	ENSG00000111058.7|ACSS3|U2AF2|U2AF2	946	+	2.8374085	1.2645402	-1.0	-1.0
chr12	81143000	81143106	ENSG00000111058.7|ACSS3|U2AF2|U2AF2	958	+	3.12834	1.3784423	-1.0	-1.0
chr12	81238656	81238851	ENSG00000111058.7|ACSS3|U2AF2|U2AF2	917	+	4.241697	1.0795878	-1.0	-1.0
chr12	81218341	81218531	ENSG00000111058.7|ACSS3|U2AF2|U2AF2	941	+	3.4037397	1.232403	-1.0	-1.0
chr12	81151312	81151462	ENSG00000111058.7|ACSS3|U2AF2|U2AF2	906	+	2.4504766	1.0267824	-1.0	-1.0
chr12	81236211	81236371	ENSG00000111058.7|ACSS3|U2AF2|U2AF2	917	+	3.2356057	1.0813581	-1.0	-1.0
chr12	81202292	81202402	ENSG00000111058.7|ACSS3|U2AF2|U2AF2	902	+	6.0243206	1.0067819	-1.0	-1.0
chr12	81220261	81220396	ENSG00000111058.7|ACSS3|U2AF2|U2AF2	902	+	5.846962	1.0073609	-1.0	-1.0
chr12	81151700	81151924	ENSG00000111058.7|ACSS3|U2AF2|U2AF2	998	+	3.503914	2.7119246	-1.0	-1.0
chr12	81259756	81259916	ENSG00000111058.7|ACSS3|U2AF2|U2AF2	928	+	4.7988324	1.1440483	-1.0	-1.0
chr12	81129069	81129264	ENSG00000111058.7|ACSS3|U2AF2|U2AF2	956	+	3.5719252	1.3573962	-1.0	-1.0
chr12	81236701	81236801	ENSG00000111058.7|ACSS3|U2AF2|U2AF2	905	+	3.112593	1.020588	-1.0	-1.0
chr12	81253306	81253406	ENSG00000111058.7|ACSS3|U2AF2|U2AF2	914	+	2.6369734	1.063495	-1.0	-1.0
chr12	81139024	81139130	ENSG00000111058.7|ACSS3|U2AF2|U2AF2	951	+	3.023706	1.3073082	-1.0	-1.0
chr12	88131218	88131318	ENSG00000198707.14|CEP290|U2AF2|U2AF2	902	-	6.1879783	1.0077629	-1.0	-1.0
chr12	88135927	88136082	ENSG00000198707.14|CEP290|U2AF2|U2AF2	902	-	5.787938	1.0067731	-1.0	-1.0
chr12	88130565	88130675	ENSG00000198707.14|CEP290|U2AF2|U2AF2	911	-	3.283022	1.0500139	-1.0	-1.0
chr12	89350942	89351047	ENSG00000139318.7|DUSP6|U2AF2|U2AF2	902	-	2.890513	1.0072725	-1.0	-1.0
chr12	89349451	89349556	ENSG00000139318.7|DUSP6|U2AF2|U2AF2	902	-	6.0673532	1.0077629	-1.0	-1.0
chr12	89349561	89349671	ENSG00000139318.7|DUSP6|U2AF2|U2AF2	958	-	3.3470492	1.3725213	-1.0	-1.0
chr12	89599419	89599584	ENSG00000070961.15|ATP2B1|U2AF2|U2AF2	968	-	6.333139	1.4923311	-1.0	-1.0
chr12	89603907	89604042	ENSG00000070961.15|ATP2B1|U2AF2|U2AF2	926	-	3.8204522	1.1307936	-1.0	-1.0
chr12	89599774	89599944	ENSG00000070961.15|ATP2B1|U2AF2|U2AF2	902	-	6.077788	1.0073425	-1.0	-1.0
chr12	92857104	92857269	ENSG00000102189.16|EEA1|U2AF2|U2AF2	994	-	7.294677	2.232016	-1.0	-1.0
chr12	92891726	92891826	ENSG00000102189.16|EEA1|U2AF2|U2AF2	902	-	6.1481066	1.0067819	-1.0	-1.0
chr12	92864987	92865097	ENSG00000102189.16|EEA1|U2AF2|U2AF2	902	-	6.233141	1.0074085	-1.0	-1.0
chr12	92853805	92853914	ENSG00000102189.16|EEA1|U2AF2|U2AF2	902	-	6.062815	1.0074359	-1.0	-1.0
chr12	93410907	93411082	ENSG00000177889.9|UBE2N|U2AF2|U2AF2	952	-	6.3560867	1.3149707	-1.0	-1.0
chr12	93411299	93411404	ENSG00000177889.9|UBE2N|U2AF2|U2AF2	926	-	4.2106543	1.1294514	-1.0	-1.0
chr12	93502605	93502785	ENSG00000198015.12|MRPL42|U2AF2|U2AF2	953	+	5.169397	1.3303422	-1.0	-1.0
chr12	93734029	93734154	ENSG00000169372.12|CRADD|U2AF2|U2AF2	927	+	6.3601804	1.1379529	-1.0	-1.0
chr12	94259230	94259336	ENSG00000136040.8|PLXNC1|U2AF2|U2AF2	962	+	4.4574857	1.4213371	-1.0	-1.0
chr12	94402336	94402446	ENSG00000173588.14|CEP83|U2AF2|U2AF2	968	-	4.608747	1.4948181	-1.0	-1.0
chr12	94366543	94366663	ENSG00000173588.14|CEP83|U2AF2|U2AF2	902	-	5.97987	1.00726	-1.0	-1.0
chr12	95057643	95057730	ENSG00000120798.16|NR2C1|U2AF2|U2AF2	955	-	6.3697753	1.3443232	-1.0	-1.0
chr12	95300088	95300253	ENSG00000028203.17|VEZT|U2AF2|U2AF2	902	+	2.9408274	1.0081862	-1.0	-1.0
chr12	95269283	95269453	ENSG00000028203.17|VEZT|U2AF2|U2AF2	937	+	6.2802	1.1986377	-1.0	-1.0
chr12	95266242	95266356	ENSG00000028203.17|VEZT|U2AF2|U2AF2	988	+	6.0334797	1.9138484	-1.0	-1.0
chr12	95257414	95257589	ENSG00000028203.17|VEZT|U2AF2|U2AF2	917	+	2.7648633	1.0812192	-1.0	-1.0
chr12	95257042	95257149	ENSG00000028203.17|VEZT|U2AF2|U2AF2	902	+	6.1412725	1.007685	-1.0	-1.0
chr12	95269943	95270138	ENSG00000028203.17|VEZT|U2AF2|U2AF2	960	+	4.891592	1.4010868	-1.0	-1.0
chr12	95485808	95485928	ENSG00000111142.13|METAP2|U2AF2|U2AF2	902	+	3.9964128	1.0073857	-1.0	-1.0
chr12	95485423	95485613	ENSG00000111142.13|METAP2|U2AF2|U2AF2	935	+	4.5818615	1.1890851	-1.0	-1.0
chr12	95487526	95487711	ENSG00000111142.13|METAP2|U2AF2|U2AF2	981	+	6.2111955	1.7148168	-1.0	-1.0
chr12	95485648	95485788	ENSG00000111142.13|METAP2|U2AF2|U2AF2	931	+	3.399698	1.161284	-1.0	-1.0
chr12	95980893	95981098	ENSG00000084110.10|HAL|U2AF2|U2AF2	984	-	6.973103	1.7988465	-1.0	-1.0
chr12	96009858	96009973	ENSG00000111144.9|LTA4H|U2AF2|U2AF2	902	-	5.50915	1.0067819	-1.0	-1.0
chr12	96334527	96334627	ENSG00000059758.7|CDK17|U2AF2|U2AF2	902	-	6.0096116	1.0077629	-1.0	-1.0
chr12	96295078	96295193	ENSG00000059758.7|CDK17|U2AF2|U2AF2	902	-	6.0704722	1.0067819	-1.0	-1.0
chr12	96392285	96392475	ENSG00000059758.7|CDK17|U2AF2|U2AF2	955	-	6.1139226	1.3455442	-1.0	-1.0
chr12	98547572	98547672	ENSG00000120802.13|TMPO|U2AF2|U2AF2	902	+	4.2150264	1.0082175	-1.0	-1.0
chr12	98532662	98532817	ENSG00000120802.13|TMPO|U2AF2|U2AF2	956	+	6.4439306	1.3533317	-1.0	-1.0
chr12	98547457	98547567	ENSG00000120802.13|TMPO|U2AF2|U2AF2	982	+	6.920613	1.7525102	-1.0	-1.0
chr12	98528013	98528178	ENSG00000120802.13|TMPO|U2AF2|U2AF2	930	+	3.6825712	1.1524293	-1.0	-1.0
chr12	98544853	98544998	ENSG00000120802.13|TMPO|U2AF2|U2AF2	907	+	3.0885928	1.0308713	-1.0	-1.0
chr12	98598014	98598209	ENSG00000075415.12|SLC25A3|U2AF2|U2AF2	969	+	3.5488808	1.5136584	-1.0	-1.0
chr12	98601281	98601367	ENSG00000075415.12|SLC25A3|U2AF2|U2AF2	902	+	6.3582253	1.0077629	-1.0	-1.0
chr12	98597754	98597879	ENSG00000075415.12|SLC25A3|U2AF2|U2AF2	915	+	3.0854938	1.0705587	-1.0	-1.0
chr12	98595988	98596093	ENSG00000075415.12|SLC25A3|U2AF2|U2AF2	902	+	4.083911	1.0067819	-1.0	-1.0
chr12	98595340	98595560	ENSG00000075415.12|SLC25A3|U2AF2|U2AF2	929	+	2.898686	1.1470517	-1.0	-1.0
chr12	100070169	100070269	ENSG00000111647.12|UHRF1BP1L|U2AF2|U2AF2	902	-	4.0297585	1.0077629	-1.0	-1.0
chr12	100165701	100165886	ENSG00000238105.7|GOLGA2P5|U2AF2|U2AF2	972	-	6.6747875	1.5523372	-1.0	-1.0
chr12	100209974	100210072	ENSG00000075089.9|ACTR6|U2AF2|U2AF2	902	+	6.1879783	1.0077629	-1.0	-1.0
chr12	100540567	100540671	ENSG00000012504.13|NR1H4|U2AF2|U2AF2	902	+	4.1254086	1.0067819	-1.0	-1.0
chr12	100510379	100510614	ENSG00000012504.13|NR1H4|U2AF2|U2AF2	956	+	4.652031	1.3541981	-1.0	-1.0
chr12	100510634	100510777	ENSG00000012504.13|NR1H4|U2AF2|U2AF2	915	+	3.933386	1.0705777	-1.0	-1.0
chr12	100561768	100561884	ENSG00000012504.13|NR1H4|U2AF2|U2AF2	980	+	4.0357037	1.701643	-1.0	-1.0
chr12	100511143	100511318	ENSG00000012504.13|NR1H4|U2AF2|U2AF2	940	+	2.875218	1.2186424	-1.0	-1.0
chr12	101401101	101401281	ENSG00000120805.13|ARL1|U2AF2|U2AF2	963	-	4.6682134	1.4364175	-1.0	-1.0
chr12	101723059	101723167	ENSG00000111666.10|CHPT1|U2AF2|U2AF2	937	+	2.6015697	1.1974941	-1.0	-1.0
chr12	101725902	101726062	ENSG00000111666.10|CHPT1|U2AF2|U2AF2	902	+	6.0176806	1.0070153	-1.0	-1.0
chr12	101730520	101730625	ENSG00000111666.10|CHPT1|U2AF2|U2AF2	935	+	3.6269422	1.1875612	-1.0	-1.0
chr12	101728483	101728653	ENSG00000111666.10|CHPT1|U2AF2|U2AF2	932	+	3.0904562	1.167813	-1.0	-1.0
chr12	101714314	101714503	ENSG00000111666.10|CHPT1|U2AF2|U2AF2	939	+	4.368066	1.2139249	-1.0	-1.0
chr12	101716611	101716727	ENSG00000111666.10|CHPT1|U2AF2|U2AF2	963	+	3.0674493	1.4350306	-1.0	-1.0
chr12	101726182	101726293	ENSG00000111666.10|CHPT1|U2AF2|U2AF2	926	+	3.0569997	1.1299615	-1.0	-1.0
chr12	101714645	101714883	ENSG00000111666.10|CHPT1|U2AF2|U2AF2	961	+	4.7286844	1.412519	-1.0	-1.0
chr12	101716486	101716611	ENSG00000111666.10|CHPT1|U2AF2|U2AF2	902	+	2.6593683	1.0067643	-1.0	-1.0
chr12	101728798	101728938	ENSG00000111666.10|CHPT1|U2AF2|U2AF2	906	+	2.420499	1.0270995	-1.0	-1.0
chr12	101713984	101714084	ENSG00000111666.10|CHPT1|U2AF2|U2AF2	947	+	3.7114673	1.2723131	-1.0	-1.0
chr12	101730411	101730520	ENSG00000111666.10|CHPT1|U2AF2|U2AF2	1000	+	6.65783	4.4658246	-1.0	-1.0
chr12	101716847	101717107	ENSG00000111666.10|CHPT1|U2AF2|U2AF2	972	+	3.692593	1.5511696	-1.0	-1.0
chr12	101720006	101720122	ENSG00000111666.10|CHPT1|U2AF2|U2AF2	972	+	3.410732	1.5589243	-1.0	-1.0
chr12	101731511	101731641	ENSG00000111666.10|CHPT1|U2AF2|U2AF2	907	+	2.794598	1.0316358	-1.0	-1.0
chr12	102013192	102013297	ENSG00000120860.10|WASHC3|U2AF2|U2AF2	995	-	7.5319185	2.3134212	-1.0	-1.0
chr12	102163590	102163695	ENSG00000185480.11|PARPBP|U2AF2|U2AF2	902	+	6.162162	1.0067819	-1.0	-1.0
chr12	102851686	102852036	ENSG00000171759.9|PAH|U2AF2|U2AF2	985	-	2.6783636	1.83774	-1.0	-1.0
chr12	102843020	102843215	ENSG00000171759.9|PAH|U2AF2|U2AF2	978	-	2.6561084	1.6631175	-1.0	-1.0
chr12	102852839	102853059	ENSG00000171759.9|PAH|U2AF2|U2AF2	1000	-	2.905205	3.6184335	-1.0	-1.0
chr12	102843475	102843580	ENSG00000171759.9|PAH|U2AF2|U2AF2	902	-	2.2508779	1.0072725	-1.0	-1.0
chr12	102854870	102855065	ENSG00000171759.9|PAH|U2AF2|U2AF2	980	-	2.4913838	1.7058123	-1.0	-1.0
chr12	102878545	102878760	ENSG00000171759.9|PAH|U2AF2|U2AF2	957	-	3.0729413	1.3698058	-1.0	-1.0
chr12	102846894	102847059	ENSG00000171759.9|PAH|U2AF2|U2AF2	937	-	2.357033	1.2037325	-1.0	-1.0
chr12	102854515	102854680	ENSG00000171759.9|PAH|U2AF2|U2AF2	958	-	2.3965428	1.3802549	-1.0	-1.0
chr12	102844471	102844571	ENSG00000171759.9|PAH|U2AF2|U2AF2	902	-	2.6420794	1.0077629	-1.0	-1.0
chr12	102843779	102843889	ENSG00000171759.9|PAH|U2AF2|U2AF2	953	-	2.8565614	1.3277261	-1.0	-1.0
chr12	102856037	102856157	ENSG00000171759.9|PAH|U2AF2|U2AF2	943	-	3.5148501	1.2465444	-1.0	-1.0
chr12	103943628	103943818	ENSG00000166598.14|HSP90B1|U2AF2|U2AF2	964	+	2.1594527	1.4428266	-1.0	-1.0
chr12	103943467	103943617	ENSG00000166598.14|HSP90B1|U2AF2|U2AF2	922	+	2.4350784	1.1084179	-1.0	-1.0
chr12	103931620	103931795	ENSG00000166598.14|HSP90B1|U2AF2|U2AF2	949	+	3.9308662	1.2882854	-1.0	-1.0
chr12	103941240	103941340	ENSG00000166598.14|HSP90B1|U2AF2|U2AF2	901	+	6.193187	1.0037457	-1.0	-1.0
chr12	103951081	103951236	ENSG00000204954.9|C12orf73|U2AF2|U2AF2	911	-	3.9076593	1.0492606	-1.0	-1.0
chr12	103980718	103980892	ENSG00000139372.14|TDG|U2AF2|U2AF2	947	+	4.008619	1.274685	-1.0	-1.0
chr12	103982798	103982903	ENSG00000139372.14|TDG|U2AF2|U2AF2	902	+	2.8156424	1.0072725	-1.0	-1.0
chr12	103983228	103983358	ENSG00000139372.14|TDG|U2AF2|U2AF2	902	+	6.038995	1.0067819	-1.0	-1.0
chr12	103986877	103986987	ENSG00000139372.14|TDG|U2AF2|U2AF2	902	+	6.0172453	1.0077629	-1.0	-1.0
chr12	104315482	104315672	ENSG00000198431.15|TXNRD1|U2AF2|U2AF2	974	+	6.6683097	1.5815028	-1.0	-1.0
chr12	104316136	104316311	ENSG00000198431.15|TXNRD1|U2AF2|U2AF2	928	+	4.5305448	1.1419052	-1.0	-1.0
chr12	104348085	104348352	ENSG00000198431.15|TXNRD1|U2AF2|U2AF2	934	+	3.1076398	1.1785579	-1.0	-1.0
chr12	104320980	104321085	ENSG00000198431.15|TXNRD1|U2AF2|U2AF2	951	+	3.6259212	1.3128533	-1.0	-1.0
chr12	104292009	104292189	ENSG00000198431.15|TXNRD1|U2AF2|U2AF2	944	+	3.243836	1.2513092	-1.0	-1.0
chr12	104339032	104339138	ENSG00000198431.15|TXNRD1|U2AF2|U2AF2	983	+	6.8318467	1.7786138	-1.0	-1.0
chr12	104311184	104311284	ENSG00000198431.15|TXNRD1|U2AF2|U2AF2	983	+	4.9209957	1.7605555	-1.0	-1.0
chr12	104334151	104334251	ENSG00000198431.15|TXNRD1|U2AF2|U2AF2	932	+	3.3908272	1.167518	-1.0	-1.0
chr12	104337227	104337382	ENSG00000198431.15|TXNRD1|U2AF2|U2AF2	954	+	5.7353115	1.3389454	-1.0	-1.0
chr12	104321090	104321210	ENSG00000198431.15|TXNRD1|U2AF2|U2AF2	999	+	4.3965573	2.8391416	-1.0	-1.0
chr12	105126132	105126234	ENSG00000136051.13|WASHC4|U2AF2|U2AF2	902	+	3.0786827	1.0068986	-1.0	-1.0
chr12	105144576	105144751	ENSG00000136051.13|WASHC4|U2AF2|U2AF2	952	+	6.327135	1.3189095	-1.0	-1.0
chr12	105118528	105118708	ENSG00000136051.13|WASHC4|U2AF2|U2AF2	922	+	3.256964	1.1058375	-1.0	-1.0
chr12	105168438	105168973	ENSG00000136051.13|WASHC4|U2AF2|U2AF2	950	+	4.931124	1.3016688	-1.0	-1.0
chr12	105122458	105122653	ENSG00000136051.13|WASHC4|U2AF2|U2AF2	977	+	6.401104	1.6466856	-1.0	-1.0
chr12	105119278	105119378	ENSG00000136051.13|WASHC4|U2AF2|U2AF2	901	+	4.0081563	1.004589	-1.0	-1.0
chr12	105149518	105149618	ENSG00000136051.13|WASHC4|U2AF2|U2AF2	902	+	6.0334105	1.0077629	-1.0	-1.0
chr12	105154966	105155109	ENSG00000136051.13|WASHC4|U2AF2|U2AF2	976	+	4.889107	1.6170293	-1.0	-1.0
chr12	105142658	105142848	ENSG00000136051.13|WASHC4|U2AF2|U2AF2	924	+	4.78742	1.1177615	-1.0	-1.0
chr12	105117183	105117378	ENSG00000136051.13|WASHC4|U2AF2|U2AF2	973	+	5.149475	1.5766081	-1.0	-1.0
chr12	105154466	105154671	ENSG00000136051.13|WASHC4|U2AF2|U2AF2	998	+	5.977596	2.7392821	-1.0	-1.0
chr12	105119453	105119673	ENSG00000136051.13|WASHC4|U2AF2|U2AF2	954	+	3.0488517	1.336821	-1.0	-1.0
chr12	105127017	105127128	ENSG00000136051.13|WASHC4|U2AF2|U2AF2	946	+	3.6615887	1.2691544	-1.0	-1.0
chr12	105138931	105139041	ENSG00000136051.13|WASHC4|U2AF2|U2AF2	902	+	6.139892	1.0077629	-1.0	-1.0
chr12	105155109	105155208	ENSG00000136051.13|WASHC4|U2AF2|U2AF2	902	+	6.062108	1.0077629	-1.0	-1.0
chr12	105216637	105216817	ENSG00000136044.11|APPL2|U2AF2|U2AF2	927	-	6.3107743	1.1347132	-1.0	-1.0
chr12	105216482	105216612	ENSG00000136044.11|APPL2|U2AF2|U2AF2	902	-	6.11723	1.0072635	-1.0	-1.0
chr12	106304007	106304197	ENSG00000166046.10|TCP11L2|U2AF2|U2AF2	970	+	6.327667	1.5269632	-1.0	-1.0
chr12	106321485	106321595	ENSG00000166046.10|TCP11L2|U2AF2|U2AF2	979	+	6.986168	1.6873143	-1.0	-1.0
chr12	106783885	106783996	ENSG00000111785.19|RIC8B|U2AF2|U2AF2	977	+	4.7529564	1.6465235	-1.0	-1.0
chr12	106956994	106957144	ENSG00000151135.9|TMEM263|U2AF2|U2AF2	953	+	4.1372275	1.3286864	-1.0	-1.0
chr12	106967901	106968066	ENSG00000151135.9|TMEM263|U2AF2|U2AF2	920	+	3.401483	1.0974739	-1.0	-1.0
chr12	106968131	106968276	ENSG00000151135.9|TMEM263|U2AF2|U2AF2	902	+	4.0576153	1.0081708	-1.0	-1.0
chr12	106966695	106966850	ENSG00000151135.9|TMEM263|U2AF2|U2AF2	913	+	3.133609	1.0594195	-1.0	-1.0
chr12	106986224	106986409	ENSG00000120832.9|MTERF2|U2AF2|U2AF2	913	-	4.3766656	1.0621326	-1.0	-1.0
chr12	106985154	106985324	ENSG00000120832.9|MTERF2|U2AF2|U2AF2	972	-	5.139278	1.5493491	-1.0	-1.0
chr12	106999760	106999945	ENSG00000008405.11|CRY1|U2AF2|U2AF2	948	-	6.3720126	1.2834517	-1.0	-1.0
chr12	106992828	106992998	ENSG00000008405.11|CRY1|U2AF2|U2AF2	960	-	6.51875	1.3981178	-1.0	-1.0
chr12	107699524	107699694	ENSG00000136045.11|PWP1|U2AF2|U2AF2	902	+	4.864353	1.0104252	-1.0	-1.0
chr12	107752104	107752204	ENSG00000110851.11|PRDM4|U2AF2|U2AF2	902	-	4.078387	1.0077629	-1.0	-1.0
chr12	108544426	108544631	ENSG00000075856.11|SART3|U2AF2|U2AF2	955	-	3.4898322	1.3499377	-1.0	-1.0
chr12	108563981	108564276	ENSG00000136003.15|ISCU|U2AF2|U2AF2	931	+	3.4393263	1.1604099	-1.0	-1.0
chr12	108568724	108568839	ENSG00000136003.15|ISCU|U2AF2|U2AF2	902	+	6.1369257	1.0075114	-1.0	-1.0
chr12	108646623	108646748	ENSG00000110880.10|CORO1C|U2AF2|U2AF2	909	-	2.822319	1.0427765	-1.0	-1.0
chr12	108648850	108648962	ENSG00000110880.10|CORO1C|U2AF2|U2AF2	968	-	3.9261193	1.4883735	-1.0	-1.0
chr12	108649022	108649122	ENSG00000110880.10|CORO1C|U2AF2|U2AF2	902	-	3.957127	1.0067819	-1.0	-1.0
chr12	108657423	108657533	ENSG00000110880.10|CORO1C|U2AF2|U2AF2	962	-	4.4813557	1.4146243	-1.0	-1.0
chr12	108657598	108657733	ENSG00000110880.10|CORO1C|U2AF2|U2AF2	930	-	3.7466002	1.1554813	-1.0	-1.0
chr12	109057821	109057925	ENSG00000135093.12|USP30|U2AF2|U2AF2	902	+	6.1616325	1.0077629	-1.0	-1.0
chr12	109188487	109188637	ENSG00000076555.15|ACACB|U2AF2|U2AF2	922	+	4.926284	1.1088579	-1.0	-1.0
chr12	109565176	109565281	ENSG00000139428.11|MMAB|U2AF2|U2AF2	972	-	4.9020977	1.5479887	-1.0	-1.0
chr12	109557136	109557246	ENSG00000139428.11|MMAB|U2AF2|U2AF2	903	-	2.7936053	1.0130801	-1.0	-1.0
chr12	109568562	109568692	ENSG00000139428.11|MMAB|U2AF2|U2AF2	902	-	4.9650974	1.0072963	-1.0	-1.0
chr12	109568762	109568863	ENSG00000139428.11|MMAB|U2AF2|U2AF2	957	-	6.392533	1.3618131	-1.0	-1.0
chr12	109945349	109945449	ENSG00000139436.20|GIT2|U2AF2|U2AF2	927	-	3.3517687	1.1348897	-1.0	-1.0
chr12	109939164	109939349	ENSG00000139436.20|GIT2|U2AF2|U2AF2	980	-	4.338236	1.7011893	-1.0	-1.0
chr12	109930301	109930401	ENSG00000139436.20|GIT2|U2AF2|U2AF2	902	-	6.0186987	1.0077629	-1.0	-1.0
chr12	109931181	109931281	ENSG00000139436.20|GIT2|U2AF2|U2AF2	902	-	3.2579162	1.00726	-1.0	-1.0
chr12	109981031	109981136	ENSG00000139436.20|GIT2|U2AF2|U2AF2	901	-	5.9898405	1.0037159	-1.0	-1.0
chr12	109938519	109938639	ENSG00000139436.20|GIT2|U2AF2|U2AF2	901	-	3.9539692	1.003991	-1.0	-1.0
chr12	110037259	110037358	ENSG00000076513.16|ANKRD13A|U2AF2|U2AF2	902	+	6.0243206	1.0067819	-1.0	-1.0
chr12	110042612	110042732	ENSG00000174456.13|C12orf76|U2AF2|U2AF2	973	-	5.8218646	1.5739692	-1.0	-1.0
chr12	110345891	110346016	ENSG00000174437.16|ATP2A2|U2AF2|U2AF2	909	+	2.439748	1.0400645	-1.0	-1.0
chr12	110333898	110334011	ENSG00000174437.16|ATP2A2|U2AF2|U2AF2	902	+	6.2899323	1.0077629	-1.0	-1.0
chr12	110344039	110344194	ENSG00000174437.16|ATP2A2|U2AF2|U2AF2	913	+	3.570689	1.0586143	-1.0	-1.0
chr12	110343434	110343579	ENSG00000174437.16|ATP2A2|U2AF2|U2AF2	911	+	3.827972	1.050123	-1.0	-1.0
chr12	110386411	110386521	ENSG00000196510.12|ANAPC7|U2AF2|U2AF2	902	-	2.9133618	1.0074276	-1.0	-1.0
chr12	110396345	110396505	ENSG00000196510.12|ANAPC7|U2AF2|U2AF2	992	-	3.8549538	2.0870159	-1.0	-1.0
chr12	110377532	110377667	ENSG00000196510.12|ANAPC7|U2AF2|U2AF2	902	-	3.2283545	1.0078952	-1.0	-1.0
chr12	110394873	110395100	ENSG00000196510.12|ANAPC7|U2AF2|U2AF2	991	-	6.7032595	2.0538192	-1.0	-1.0
chr12	110436662	110436772	ENSG00000258210.1|AC144548.2|U2AF2|U2AF2	902	-	6.0186987	1.0077629	-1.0	-1.0
chr12	110396345	110396452	ENSG00000258210.1|AC144548.2|U2AF2|U2AF2	989	-	4.468431	1.9583879	-1.0	-1.0
chr12	110394873	110395100	ENSG00000258210.1|AC144548.2|U2AF2|U2AF2	991	-	6.7032595	2.049776	-1.0	-1.0
chr12	110498795	110498970	ENSG00000111237.18|VPS29|U2AF2|U2AF2	932	-	3.4799006	1.1662229	-1.0	-1.0
chr12	110499546	110499686	ENSG00000111237.18|VPS29|U2AF2|U2AF2	905	-	2.8832893	1.0231017	-1.0	-1.0
chr12	110499165	110499340	ENSG00000111237.18|VPS29|U2AF2|U2AF2	937	-	4.510097	1.1972705	-1.0	-1.0
chr12	110634568	110634669	ENSG00000204852.15|TCTN1|U2AF2|U2AF2	902	+	6.334609	1.0067819	-1.0	-1.0
chr12	111419787	111419887	ENSG00000111252.10|SH2B3|U2AF2|U2AF2	963	+	6.437519	1.4334689	-1.0	-1.0
chr12	111515159	111515269	ENSG00000204842.14|ATXN2|U2AF2|U2AF2	902	-	6.202619	1.0075722	-1.0	-1.0
chr12	111555042	111555237	ENSG00000204842.14|ATXN2|U2AF2|U2AF2	975	-	6.6727757	1.6107254	-1.0	-1.0
chr12	111464820	111464995	ENSG00000204842.14|ATXN2|U2AF2|U2AF2	919	-	3.1042528	1.0899345	-1.0	-1.0
chr12	111580639	111580754	ENSG00000204842.14|ATXN2|U2AF2|U2AF2	927	-	4.178328	1.1370428	-1.0	-1.0
chr12	111509998	111510103	ENSG00000204842.14|ATXN2|U2AF2|U2AF2	937	-	6.2870984	1.2008965	-1.0	-1.0
chr12	111516238	111516358	ENSG00000204842.14|ATXN2|U2AF2|U2AF2	927	-	2.697935	1.1372855	-1.0	-1.0
chr12	111462501	111462606	ENSG00000204842.14|ATXN2|U2AF2|U2AF2	902	-	4.0574245	1.0075845	-1.0	-1.0
chr12	111515894	111516004	ENSG00000204842.14|ATXN2|U2AF2|U2AF2	902	-	6.1673846	1.0071089	-1.0	-1.0
chr12	111516363	111516493	ENSG00000204842.14|ATXN2|U2AF2|U2AF2	949	-	3.966415	1.2960169	-1.0	-1.0
chr12	111546576	111546741	ENSG00000204842.14|ATXN2|U2AF2|U2AF2	911	-	3.0810087	1.0508254	-1.0	-1.0
chr12	111552384	111552484	ENSG00000204842.14|ATXN2|U2AF2|U2AF2	901	-	2.749663	1.0029702	-1.0	-1.0
chr12	111510464	111510664	ENSG00000204842.14|ATXN2|U2AF2|U2AF2	955	-	3.1629994	1.3501674	-1.0	-1.0
chr12	111452648	111452923	ENSG00000204842.14|ATXN2|U2AF2|U2AF2	922	-	2.7120712	1.1087524	-1.0	-1.0
chr12	111488369	111488475	ENSG00000204842.14|ATXN2|U2AF2|U2AF2	929	-	4.7983036	1.1496034	-1.0	-1.0
chr12	111457328	111457453	ENSG00000204842.14|ATXN2|U2AF2|U2AF2	928	-	3.1677384	1.1442647	-1.0	-1.0
chr12	111470667	111470797	ENSG00000204842.14|ATXN2|U2AF2|U2AF2	901	-	3.7703216	1.0058968	-1.0	-1.0
chr12	111746034	111746143	ENSG00000111271.14|ACAD10|U2AF2|U2AF2	902	+	6.1322446	1.0077629	-1.0	-1.0
chr12	111709690	111709805	ENSG00000111271.14|ACAD10|U2AF2|U2AF2	901	+	6.0290995	1.0038722	-1.0	-1.0
chr12	111748960	111749255	ENSG00000111271.14|ACAD10|U2AF2|U2AF2	935	+	3.9690442	1.1842237	-1.0	-1.0
chr12	111791949	111792060	ENSG00000111275.12|ALDH2|U2AF2|U2AF2	902	+	2.6385496	1.0072725	-1.0	-1.0
chr12	111843206	111843371	ENSG00000089022.13|MAPKAPK5|U2AF2|U2AF2	902	+	2.4463127	1.0100231	-1.0	-1.0
chr12	111870575	111870780	ENSG00000089022.13|MAPKAPK5|U2AF2|U2AF2	961	+	3.5536418	1.412847	-1.0	-1.0
chr12	111896156	111896286	ENSG00000089022.13|MAPKAPK5|U2AF2|U2AF2	902	+	6.080482	1.0074755	-1.0	-1.0
chr12	112033292	112033487	ENSG00000111300.9|NAA25|U2AF2|U2AF2	966	-	3.894791	1.4738511	-1.0	-1.0
chr12	112107886	112108081	ENSG00000111300.9|NAA25|U2AF2|U2AF2	920	-	4.566018	1.0945599	-1.0	-1.0
chr12	112039253	112039448	ENSG00000111300.9|NAA25|U2AF2|U2AF2	968	-	4.5858827	1.4885682	-1.0	-1.0
chr12	112078451	112078621	ENSG00000111300.9|NAA25|U2AF2|U2AF2	902	-	6.1495113	1.0075667	-1.0	-1.0
chr12	112068992	112069107	ENSG00000111300.9|NAA25|U2AF2|U2AF2	995	-	5.368158	2.2701235	-1.0	-1.0
chr12	112081134	112081234	ENSG00000111300.9|NAA25|U2AF2|U2AF2	901	-	3.9794154	1.0048634	-1.0	-1.0
chr12	112060048	112060258	ENSG00000111300.9|NAA25|U2AF2|U2AF2	966	-	4.215283	1.4671993	-1.0	-1.0
chr12	112053657	112053772	ENSG00000111300.9|NAA25|U2AF2|U2AF2	958	-	3.744371	1.3804476	-1.0	-1.0
chr12	112060359	112060519	ENSG00000111300.9|NAA25|U2AF2|U2AF2	923	-	3.662948	1.1133153	-1.0	-1.0
chr12	112083969	112084164	ENSG00000111300.9|NAA25|U2AF2|U2AF2	915	-	3.2318983	1.0682085	-1.0	-1.0
chr12	112090746	112090846	ENSG00000111300.9|NAA25|U2AF2|U2AF2	902	-	6.0334105	1.0077629	-1.0	-1.0
chr12	112049611	112049711	ENSG00000111300.9|NAA25|U2AF2|U2AF2	900	-	3.1902442	1.0019537	-1.0	-1.0
chr12	112039030	112039228	ENSG00000111300.9|NAA25|U2AF2|U2AF2	996	-	5.8398046	2.3733768	-1.0	-1.0
chr12	112040313	112040508	ENSG00000111300.9|NAA25|U2AF2|U2AF2	932	-	5.902266	1.1668499	-1.0	-1.0
chr12	112228258	112228383	ENSG00000173064.12|HECTD4|U2AF2|U2AF2	971	-	4.193156	1.5357212	-1.0	-1.0
chr12	112225050	112225230	ENSG00000173064.12|HECTD4|U2AF2|U2AF2	912	-	5.0845847	1.0560527	-1.0	-1.0
chr12	112406037	112406167	ENSG00000089009.15|RPL6|U2AF2|U2AF2	994	-	5.7206364	2.2053897	-1.0	-1.0
chr12	112408338	112408443	ENSG00000089009.15|RPL6|U2AF2|U2AF2	904	-	3.7184732	1.0167465	-1.0	-1.0
chr12	112406983	112407178	ENSG00000089009.15|RPL6|U2AF2|U2AF2	977	-	4.171947	1.6334425	-1.0	-1.0
chr12	112488333	112488442	ENSG00000179295.17|PTPN11|U2AF2|U2AF2	950	+	5.745881	1.3033732	-1.0	-1.0
chr12	113180045	113180150	ENSG00000123064.12|DDX54|U2AF2|U2AF2	902	-	5.97987	1.00726	-1.0	-1.0
chr12	113288542	113288652	ENSG00000186815.12|TPCN1|U2AF2|U2AF2	902	+	3.2464483	1.0067819	-1.0	-1.0
chr12	113272847	113272992	ENSG00000186815.12|TPCN1|U2AF2|U2AF2	901	+	6.113106	1.0056622	-1.0	-1.0
chr12	114679954	114680069	ENSG00000135111.15|TBX3|U2AF2|U2AF2	935	-	4.9637666	1.1872126	-1.0	-1.0
chr12	114679569	114679764	ENSG00000135111.15|TBX3|U2AF2|U2AF2	977	-	3.1458273	1.646225	-1.0	-1.0
chr12	114681146	114681256	ENSG00000135111.15|TBX3|U2AF2|U2AF2	950	-	6.477638	1.3003752	-1.0	-1.0
chr12	114683216	114683316	ENSG00000135111.15|TBX3|U2AF2|U2AF2	902	-	2.2482293	1.0067819	-1.0	-1.0
chr12	114677656	114677771	ENSG00000135111.15|TBX3|U2AF2|U2AF2	960	-	4.325042	1.4009929	-1.0	-1.0
chr12	116006411	116006536	ENSG00000123066.7|MED13L|U2AF2|U2AF2	939	-	6.3278084	1.213166	-1.0	-1.0
chr12	115980938	115981043	ENSG00000123066.7|MED13L|U2AF2|U2AF2	941	-	3.5368388	1.2258251	-1.0	-1.0
chr12	116005993	116006103	ENSG00000123066.7|MED13L|U2AF2|U2AF2	933	-	5.6443906	1.1725047	-1.0	-1.0
chr12	116045706	116045806	ENSG00000123066.7|MED13L|U2AF2|U2AF2	901	-	4.219458	1.0047493	-1.0	-1.0
chr12	116237172	116237417	ENSG00000123066.7|MED13L|U2AF2|U2AF2	999	-	5.20036	2.865743	-1.0	-1.0
chr12	115975225	115975420	ENSG00000123066.7|MED13L|U2AF2|U2AF2	961	-	3.6941414	1.4145079	-1.0	-1.0
chr12	116007541	116007731	ENSG00000123066.7|MED13L|U2AF2|U2AF2	970	-	5.6677585	1.5274924	-1.0	-1.0
chr12	116737218	116737318	ENSG00000111412.5|C12orf49|U2AF2|U2AF2	902	-	6.084873	1.0077629	-1.0	-1.0
chr12	117184946	117185081	ENSG00000135108.14|FBXO21|U2AF2|U2AF2	922	-	3.2967467	1.1103944	-1.0	-1.0
chr12	118029825	118029985	ENSG00000111445.13|RFC5|U2AF2|U2AF2	946	+	4.245451	1.2659826	-1.0	-1.0
chr12	118079132	118079247	ENSG00000176834.13|VSIG10|U2AF2|U2AF2	916	-	6.2505145	1.0777016	-1.0	-1.0
chr12	118117882	118117982	ENSG00000176834.13|VSIG10|U2AF2|U2AF2	902	-	6.1532636	1.0077629	-1.0	-1.0
chr12	118070952	118071162	ENSG00000176834.13|VSIG10|U2AF2|U2AF2	935	-	6.3146315	1.1840489	-1.0	-1.0
chr12	118136354	118136649	ENSG00000089220.4|PEBP1|U2AF2|U2AF2	935	+	3.2866557	1.1886302	-1.0	-1.0
chr12	118137054	118137269	ENSG00000089220.4|PEBP1|U2AF2|U2AF2	948	+	2.6110659	1.2847785	-1.0	-1.0
chr12	118401444	118401594	ENSG00000111707.11|SUDS3|U2AF2|U2AF2	902	+	4.0462804	1.0076565	-1.0	-1.0
chr12	118401982	118402004	ENSG00000111707.11|SUDS3|U2AF2|U2AF2	962	+	6.593357	1.4188942	-1.0	-1.0
chr12	118414222	118414334	ENSG00000111707.11|SUDS3|U2AF2|U2AF2	966	+	6.5629387	1.465629	-1.0	-1.0
chr12	118401870	118401982	ENSG00000111707.11|SUDS3|U2AF2|U2AF2	922	+	2.9766362	1.1100502	-1.0	-1.0
chr12	120176217	120176317	ENSG00000089154.10|GCN1|U2AF2|U2AF2	902	-	6.2137065	1.0077629	-1.0	-1.0
chr12	120177516	120177666	ENSG00000089154.10|GCN1|U2AF2|U2AF2	956	-	3.4435349	1.3517112	-1.0	-1.0
chr12	120168237	120168407	ENSG00000089154.10|GCN1|U2AF2|U2AF2	959	-	3.4864576	1.3873143	-1.0	-1.0
chr12	120178759	120178851	ENSG00000089154.10|GCN1|U2AF2|U2AF2	902	-	6.139892	1.0077629	-1.0	-1.0
chr12	120154509	120154684	ENSG00000089154.10|GCN1|U2AF2|U2AF2	914	-	3.1703067	1.064608	-1.0	-1.0
chr12	120164721	120164836	ENSG00000089154.10|GCN1|U2AF2|U2AF2	983	-	4.3281775	1.7691591	-1.0	-1.0
chr12	120198727	120198862	ENSG00000089157.15|RPLP0|U2AF2|U2AF2	959	-	3.7324746	1.3840051	-1.0	-1.0
chr12	120197375	120197575	ENSG00000089157.15|RPLP0|U2AF2|U2AF2	992	-	3.5970008	2.0989425	-1.0	-1.0
chr12	120199472	120199592	ENSG00000089157.15|RPLP0|U2AF2|U2AF2	947	-	3.4386582	1.2721782	-1.0	-1.0
chr12	120198912	120199112	ENSG00000089157.15|RPLP0|U2AF2|U2AF2	969	-	4.7413015	1.5025374	-1.0	-1.0
chr12	120199197	120199322	ENSG00000089157.15|RPLP0|U2AF2|U2AF2	944	-	2.9547496	1.2482535	-1.0	-1.0
chr12	120465787	120465972	ENSG00000111786.8|SRSF9|U2AF2|U2AF2	902	-	4.436613	1.006724	-1.0	-1.0
chr12	120462137	120462257	ENSG00000111786.8|SRSF9|U2AF2|U2AF2	925	-	3.6523244	1.1256224	-1.0	-1.0
chr12	120497888	120498088	ENSG00000088986.10|DYNLL1|U2AF2|U2AF2	931	+	4.5496573	1.1641974	-1.0	-1.0
chr12	120554609	120554794	ENSG00000022840.15|RNF10|U2AF2|U2AF2	944	+	3.3686495	1.2511089	-1.0	-1.0
chr12	120575531	120575656	ENSG00000022840.15|RNF10|U2AF2|U2AF2	938	+	3.660051	1.2098393	-1.0	-1.0
chr12	120693993	120694118	ENSG00000110917.7|MLEC|U2AF2|U2AF2	920	+	3.1587813	1.0956185	-1.0	-1.0
chr12	120719807	120719919	ENSG00000175970.10|UNC119B|U2AF2|U2AF2	963	+	6.4722257	1.4334253	-1.0	-1.0
chr12	120901687	120901807	ENSG00000157837.15|SPPL3|U2AF2|U2AF2	902	-	2.7807424	1.0067819	-1.0	-1.0
chr12	120980678	120980863	ENSG00000241388.4|HNF1A-AS1|U2AF2|U2AF2	949	-	2.4822552	1.2897582	-1.0	-1.0
chr12	120996446	120996546	ENSG00000135100.17|HNF1A|U2AF2|U2AF2	902	+	6.038995	1.0067819	-1.0	-1.0
chr12	121237690	121237795	ENSG00000110931.18|CAMKK2|U2AF2|U2AF2	902	-	6.1666965	1.0077629	-1.0	-1.0
chr12	121318341	121318531	ENSG00000089053.12|ANAPC5|U2AF2|U2AF2	960	-	4.009455	1.392799	-1.0	-1.0
chr12	121342002	121342071	ENSG00000089053.12|ANAPC5|U2AF2|U2AF2	977	-	4.1220026	1.63819	-1.0	-1.0
chr12	121310070	121310265	ENSG00000089053.12|ANAPC5|U2AF2|U2AF2	952	-	3.7887652	1.3180115	-1.0	-1.0
chr12	121346308	121346538	ENSG00000089053.12|ANAPC5|U2AF2|U2AF2	981	-	2.993408	1.7196164	-1.0	-1.0
chr12	121308691	121308796	ENSG00000089053.12|ANAPC5|U2AF2|U2AF2	926	-	4.227207	1.1291753	-1.0	-1.0
chr12	121331337	121331527	ENSG00000089053.12|ANAPC5|U2AF2|U2AF2	932	-	2.8064482	1.1669929	-1.0	-1.0
chr12	121345923	121346288	ENSG00000089053.12|ANAPC5|U2AF2|U2AF2	992	-	4.595566	2.0936096	-1.0	-1.0
chr12	121331222	121331332	ENSG00000089053.12|ANAPC5|U2AF2|U2AF2	901	-	3.8437111	1.0063696	-1.0	-1.0
chr12	121330587	121330782	ENSG00000089053.12|ANAPC5|U2AF2|U2AF2	965	-	3.3601825	1.4559747	-1.0	-1.0
chr12	121309805	121309950	ENSG00000089053.12|ANAPC5|U2AF2|U2AF2	919	-	3.1132796	1.089865	-1.0	-1.0
chr12	121328497	121328602	ENSG00000089053.12|ANAPC5|U2AF2|U2AF2	902	-	3.1077795	1.0085819	-1.0	-1.0
chr12	121346563	121346788	ENSG00000089053.12|ANAPC5|U2AF2|U2AF2	955	-	2.661721	1.3445312	-1.0	-1.0
chr12	121327145	121327495	ENSG00000089053.12|ANAPC5|U2AF2|U2AF2	974	-	6.568146	1.5879704	-1.0	-1.0
chr12	121402553	121402741	ENSG00000170633.16|RNF34|U2AF2|U2AF2	938	+	4.834897	1.2045046	-1.0	-1.0
chr12	121801751	121801936	ENSG00000139725.7|RHOF|U2AF2|U2AF2	922	-	2.6969726	1.1076118	-1.0	-1.0
chr12	121803173	121803333	ENSG00000139725.7|RHOF|U2AF2|U2AF2	960	-	6.5280523	1.3934746	-1.0	-1.0
chr12	121802036	121802136	ENSG00000139725.7|RHOF|U2AF2|U2AF2	902	-	2.8761208	1.0077629	-1.0	-1.0
chr12	121801152	121801262	ENSG00000139725.7|RHOF|U2AF2|U2AF2	915	-	3.3269956	1.0714098	-1.0	-1.0
chr12	121800466	121800571	ENSG00000139725.7|RHOF|U2AF2|U2AF2	902	-	6.125043	1.0075114	-1.0	-1.0
chr12	121796150	121796335	ENSG00000139725.7|RHOF|U2AF2|U2AF2	955	-	2.9771667	1.3462452	-1.0	-1.0
chr12	121799856	121800066	ENSG00000139725.7|RHOF|U2AF2|U2AF2	986	-	3.7792063	1.851864	-1.0	-1.0
chr12	121801357	121801477	ENSG00000139725.7|RHOF|U2AF2|U2AF2	902	-	6.0486884	1.0073656	-1.0	-1.0
chr12	121801601	121801701	ENSG00000139725.7|RHOF|U2AF2|U2AF2	901	-	3.1902442	1.0035828	-1.0	-1.0
chr12	121802446	121802784	ENSG00000139725.7|RHOF|U2AF2|U2AF2	945	-	3.4842856	1.2585357	-1.0	-1.0
chr12	121802784	121802878	ENSG00000139725.7|RHOF|U2AF2|U2AF2	968	-	2.9231699	1.4981918	-1.0	-1.0
chr12	121800912	121801107	ENSG00000139725.7|RHOF|U2AF2|U2AF2	971	-	5.345858	1.5348084	-1.0	-1.0
chr12	121802036	121802136	ENSG00000212694.8|LINC01089|U2AF2|U2AF2	902	-	2.8761208	1.0077629	-1.0	-1.0
chr12	121799855	121799956	ENSG00000212694.8|LINC01089|U2AF2|U2AF2	915	-	2.8292475	1.0706289	-1.0	-1.0
chr12	121799956	121800066	ENSG00000212694.8|LINC01089|U2AF2|U2AF2	951	-	3.1451187	1.3110247	-1.0	-1.0
chr12	121801152	121801262	ENSG00000212694.8|LINC01089|U2AF2|U2AF2	915	-	3.3269956	1.0714098	-1.0	-1.0
chr12	121801751	121801931	ENSG00000212694.8|LINC01089|U2AF2|U2AF2	923	-	2.7096171	1.1117089	-1.0	-1.0
chr12	121800466	121800571	ENSG00000212694.8|LINC01089|U2AF2|U2AF2	902	-	6.125043	1.0076461	-1.0	-1.0
chr12	121802685	121802890	ENSG00000212694.8|LINC01089|U2AF2|U2AF2	990	-	3.684875	1.9871278	-1.0	-1.0
chr12	121802446	121802604	ENSG00000212694.8|LINC01089|U2AF2|U2AF2	938	-	4.547721	1.2093724	-1.0	-1.0
chr12	121803170	121803330	ENSG00000212694.8|LINC01089|U2AF2|U2AF2	958	-	6.3367105	1.372257	-1.0	-1.0
chr12	121801007	121801107	ENSG00000212694.8|LINC01089|U2AF2|U2AF2	902	-	6.3582253	1.0077629	-1.0	-1.0
chr12	121902896	121903005	ENSG00000256950.2|AC069503.2|U2AF2|U2AF2	997	+	7.6076703	2.5029078	-1.0	-1.0
chr12	121916212	121916312	ENSG00000256950.2|AC069503.2|U2AF2|U2AF2	902	+	5.97987	1.00726	-1.0	-1.0
chr12	121902897	121903092	ENSG00000110801.13|PSMD9|U2AF2|U2AF2	992	+	5.545576	2.0786	-1.0	-1.0
chr12	122216993	122217228	ENSG00000184047.16|DIABLO|U2AF2|U2AF2	953	-	4.9662337	1.32806	-1.0	-1.0
chr12	122217024	122217224	ENSG00000256861.1|AC048338.1|U2AF2|U2AF2	956	-	4.8314986	1.3586023	-1.0	-1.0
chr12	122277883	122278143	ENSG00000130779.19|CLIP1|U2AF2|U2AF2	915	-	5.9558334	1.0701091	-1.0	-1.0
chr12	122276438	122276573	ENSG00000130779.19|CLIP1|U2AF2|U2AF2	957	-	5.4291186	1.3680646	-1.0	-1.0
chr12	122336748	122336888	ENSG00000130779.19|CLIP1|U2AF2|U2AF2	987	-	6.96228	1.8835841	-1.0	-1.0
chr12	122483479	122483679	ENSG00000033030.13|ZCCHC8|U2AF2|U2AF2	982	-	4.128195	1.7391294	-1.0	-1.0
chr12	122500804	122500934	ENSG00000033030.13|ZCCHC8|U2AF2|U2AF2	902	-	6.088449	1.007691	-1.0	-1.0
chr12	122479328	122479598	ENSG00000033030.13|ZCCHC8|U2AF2|U2AF2	989	-	4.7331395	1.9516057	-1.0	-1.0
chr12	122478205	122478410	ENSG00000033030.13|ZCCHC8|U2AF2|U2AF2	997	-	5.079343	2.5017076	-1.0	-1.0
chr12	122482634	122482804	ENSG00000033030.13|ZCCHC8|U2AF2|U2AF2	904	-	3.1761754	1.0174346	-1.0	-1.0
chr12	122518948	122519143	ENSG00000111011.17|RSRC2|U2AF2|U2AF2	982	-	4.2833934	1.7540007	-1.0	-1.0
chr12	122514787	122514912	ENSG00000111011.17|RSRC2|U2AF2|U2AF2	914	-	3.470153	1.0661764	-1.0	-1.0
chr12	122522277	122522387	ENSG00000111011.17|RSRC2|U2AF2|U2AF2	901	-	4.03279	1.00597	-1.0	-1.0
chr12	122516967	122517092	ENSG00000111011.17|RSRC2|U2AF2|U2AF2	927	-	5.575205	1.1382213	-1.0	-1.0
chr12	122503952	122504052	ENSG00000111011.17|RSRC2|U2AF2|U2AF2	902	-	6.090206	1.0077629	-1.0	-1.0
chr12	122594180	122594380	ENSG00000184445.11|KNTC1|U2AF2|U2AF2	957	+	3.2910552	1.3622034	-1.0	-1.0
chr12	122754337	122754442	ENSG00000139726.10|DENR|U2AF2|U2AF2	902	+	6.204669	1.0077629	-1.0	-1.0
chr12	122754047	122754222	ENSG00000139726.10|DENR|U2AF2|U2AF2	902	+	3.5608184	1.0076737	-1.0	-1.0
chr12	122762077	122762186	ENSG00000139726.10|DENR|U2AF2|U2AF2	971	+	4.6744003	1.5422976	-1.0	-1.0
chr12	122767207	122767337	ENSG00000139726.10|DENR|U2AF2|U2AF2	901	+	6.227179	1.0056103	-1.0	-1.0
chr12	122854022	122854142	ENSG00000130787.13|HIP1R|U2AF2|U2AF2	941	+	6.3246517	1.2263254	-1.0	-1.0
chr12	122981607	122981757	ENSG00000256028.2|AC026362.1|U2AF2|U2AF2	902	+	2.7697847	1.0093714	-1.0	-1.0
chr12	122981609	122981759	ENSG00000182196.13|ARL6IP4|U2AF2|U2AF2	902	+	2.770437	1.0083817	-1.0	-1.0
chr12	123156908	123157013	ENSG00000051825.14|MPHOSPH9|U2AF2|U2AF2	954	-	4.3173265	1.3344414	-1.0	-1.0
chr12	123203084	123203113	ENSG00000051825.14|MPHOSPH9|U2AF2|U2AF2	955	-	6.3812003	1.3476821	-1.0	-1.0
chr12	123203375	123203480	ENSG00000051825.14|MPHOSPH9|U2AF2|U2AF2	902	-	6.253852	1.0067819	-1.0	-1.0
chr12	123203113	123203278	ENSG00000051825.14|MPHOSPH9|U2AF2|U2AF2	995	-	5.1365685	2.2918212	-1.0	-1.0
chr12	123260890	123261035	ENSG00000235423.8|AC068768.1|U2AF2|U2AF2	983	-	5.9178424	1.7614794	-1.0	-1.0
chr12	123335983	123336123	ENSG00000139697.13|SBNO1|U2AF2|U2AF2	902	-	4.097198	1.00816	-1.0	-1.0
chr12	123321732	123321992	ENSG00000139697.13|SBNO1|U2AF2|U2AF2	946	-	3.7320797	1.2708988	-1.0	-1.0
chr12	123311214	123311379	ENSG00000139697.13|SBNO1|U2AF2|U2AF2	926	-	4.506045	1.1290935	-1.0	-1.0
chr12	123294538	123294738	ENSG00000139697.13|SBNO1|U2AF2|U2AF2	979	-	3.0406563	1.6870579	-1.0	-1.0
chr12	123325356	123325496	ENSG00000139697.13|SBNO1|U2AF2|U2AF2	980	-	3.7969227	1.7046939	-1.0	-1.0
chr12	123353091	123353256	ENSG00000139697.13|SBNO1|U2AF2|U2AF2	943	-	5.452588	1.2452645	-1.0	-1.0
chr12	123357761	123357961	ENSG00000139697.13|SBNO1|U2AF2|U2AF2	983	-	5.132803	1.7597108	-1.0	-1.0
chr12	123307259	123307459	ENSG00000139697.13|SBNO1|U2AF2|U2AF2	981	-	5.0549574	1.7292522	-1.0	-1.0
chr12	123353396	123353586	ENSG00000139697.13|SBNO1|U2AF2|U2AF2	922	-	3.7336144	1.1058859	-1.0	-1.0
chr12	123320241	123320401	ENSG00000139697.13|SBNO1|U2AF2|U2AF2	902	-	6.2279615	1.0098872	-1.0	-1.0
chr12	123532700	123532895	ENSG00000188026.12|RILPL1|U2AF2|U2AF2	902	-	4.752906	1.0077629	-1.0	-1.0
chr12	123472598	123472783	ENSG00000188026.12|RILPL1|U2AF2|U2AF2	915	-	6.2565193	1.0712657	-1.0	-1.0
chr12	123523645	123523755	ENSG00000188026.12|RILPL1|U2AF2|U2AF2	994	-	5.3556833	2.2046776	-1.0	-1.0
chr12	123532460	123532645	ENSG00000188026.12|RILPL1|U2AF2|U2AF2	948	-	4.747242	1.2839208	-1.0	-1.0
chr12	123518478	123518583	ENSG00000188026.12|RILPL1|U2AF2|U2AF2	902	-	2.811069	1.00726	-1.0	-1.0
chr12	123586641	123586836	ENSG00000086598.10|TMED2|U2AF2|U2AF2	957	+	2.8674881	1.3635426	-1.0	-1.0
chr12	123605972	123606157	ENSG00000111364.15|DDX55|U2AF2|U2AF2	953	+	5.8296213	1.3306175	-1.0	-1.0
chr12	123607526	123607631	ENSG00000111364.15|DDX55|U2AF2|U2AF2	902	+	3.964449	1.0072725	-1.0	-1.0
chr12	123722608	123722758	ENSG00000185344.13|ATP6V0A2|U2AF2|U2AF2	902	+	6.1540956	1.0077629	-1.0	-1.0
chr12	123944666	123944851	ENSG00000119242.8|CCDC92|U2AF2|U2AF2	952	-	4.37934	1.3201003	-1.0	-1.0
chr12	123987930	123988120	ENSG00000178882.14|RFLNA|U2AF2|U2AF2	964	+	3.5225809	1.4461875	-1.0	-1.0
chr12	123987930	123988042	ENSG00000274874.1|AC068790.8|U2AF2|U2AF2	980	+	4.7966757	1.7059066	-1.0	-1.0
chr12	123987933	123988042	ENSG00000179195.15|ZNF664|U2AF2|U2AF2	981	+	4.859553	1.7174376	-1.0	-1.0
chr12	124457162	124457272	ENSG00000196498.13|NCOR2|U2AF2|U2AF2	902	-	6.0072827	1.0074276	-1.0	-1.0
chr12	124782737	124782837	ENSG00000073060.15|SCARB1|U2AF2|U2AF2	901	-	3.1997046	1.0062896	-1.0	-1.0
chr12	124778586	124778691	ENSG00000073060.15|SCARB1|U2AF2|U2AF2	902	-	2.8761208	1.0077629	-1.0	-1.0
chr12	125124642	125124792	ENSG00000081760.16|AACS|U2AF2|U2AF2	954	+	4.3525176	1.3360717	-1.0	-1.0
chr12	125128076	125128191	ENSG00000081760.16|AACS|U2AF2|U2AF2	902	+	4.1388927	1.00726	-1.0	-1.0
chr12	125141984	125142091	ENSG00000081760.16|AACS|U2AF2|U2AF2	902	+	5.0716286	1.0076368	-1.0	-1.0
chr12	128814974	128815169	ENSG00000139370.11|SLC15A4|U2AF2|U2AF2	960	-	5.68285	1.402571	-1.0	-1.0
chr12	130804153	130804368	ENSG00000111450.13|STX2|U2AF2|U2AF2	996	-	5.141914	2.4111357	-1.0	-1.0
chr12	130801568	130801763	ENSG00000111450.13|STX2|U2AF2|U2AF2	971	-	4.7898946	1.5398691	-1.0	-1.0
chr12	130872913	130873028	ENSG00000132341.11|RAN|U2AF2|U2AF2	957	+	4.2551136	1.3672696	-1.0	-1.0
chr12	131764354	131764455	ENSG00000061936.9|SFSWAP|U2AF2|U2AF2	901	+	6.236313	1.0062561	-1.0	-1.0
chr12	131713410	131713620	ENSG00000061936.9|SFSWAP|U2AF2|U2AF2	992	+	3.688947	2.1074805	-1.0	-1.0
chr12	131713945	131714140	ENSG00000061936.9|SFSWAP|U2AF2|U2AF2	941	+	3.605546	1.2309575	-1.0	-1.0
chr12	131714235	131714715	ENSG00000061936.9|SFSWAP|U2AF2|U2AF2	989	+	3.8163946	1.9444331	-1.0	-1.0
chr12	131914241	131914346	ENSG00000177169.9|ULK1|U2AF2|U2AF2	902	+	3.2766404	1.0072725	-1.0	-1.0
chr12	131913638	131913746	ENSG00000177169.9|ULK1|U2AF2|U2AF2	953	+	5.0833254	1.3276913	-1.0	-1.0
chr12	131939063	131939172	ENSG00000177192.13|PUS1|U2AF2|U2AF2	938	+	4.399728	1.2043537	-1.0	-1.0
chr12	131935183	131935373	ENSG00000177192.13|PUS1|U2AF2|U2AF2	952	+	2.9830132	1.3180362	-1.0	-1.0
chr12	131941206	131941316	ENSG00000177192.13|PUS1|U2AF2|U2AF2	931	+	5.6197076	1.1595082	-1.0	-1.0
chr12	131932479	131932674	ENSG00000177192.13|PUS1|U2AF2|U2AF2	923	+	2.869601	1.1147608	-1.0	-1.0
chr12	131932069	131932264	ENSG00000177192.13|PUS1|U2AF2|U2AF2	987	+	4.395345	1.8819903	-1.0	-1.0
chr12	132062966	132063086	ENSG00000183495.13|EP400|U2AF2|U2AF2	902	+	6.005284	1.0075617	-1.0	-1.0
chr12	132066682	132066862	ENSG00000183495.13|EP400|U2AF2|U2AF2	933	+	4.588965	1.1749914	-1.0	-1.0
chr12	132004977	132005076	ENSG00000183495.13|EP400|U2AF2|U2AF2	902	+	6.0243206	1.0067819	-1.0	-1.0
chr12	131979587	131979693	ENSG00000183495.13|EP400|U2AF2|U2AF2	976	+	6.7861705	1.628538	-1.0	-1.0
chr12	132109857	132110037	ENSG00000185684.13|EP400NL|U2AF2|U2AF2	902	+	3.4833932	1.0067772	-1.0	-1.0
chr12	132107804	132108004	ENSG00000185684.13|EP400NL|U2AF2|U2AF2	991	+	6.8238974	2.069322	-1.0	-1.0
chr12	132097176	132097276	ENSG00000185684.13|EP400NL|U2AF2|U2AF2	902	+	5.994814	1.0077629	-1.0	-1.0
chr12	132092001	132092111	ENSG00000185684.13|EP400NL|U2AF2|U2AF2	902	+	6.0598702	1.0074359	-1.0	-1.0
chr12	132108114	132108294	ENSG00000185684.13|EP400NL|U2AF2|U2AF2	923	+	3.8368063	1.1152241	-1.0	-1.0
chr12	132114347	132114452	ENSG00000185684.13|EP400NL|U2AF2|U2AF2	902	+	4.0065746	1.007021	-1.0	-1.0
chr12	132108444	132108571	ENSG00000185684.13|EP400NL|U2AF2|U2AF2	982	+	4.099893	1.7480356	-1.0	-1.0
chr12	132108919	132109324	ENSG00000185684.13|EP400NL|U2AF2|U2AF2	963	+	5.5845647	1.4324539	-1.0	-1.0
chr12	132108571	132108671	ENSG00000185684.13|EP400NL|U2AF2|U2AF2	910	+	2.8545506	1.0479658	-1.0	-1.0
chr12	132141737	132141842	ENSG00000185163.9|DDX51|U2AF2|U2AF2	902	-	4.044143	1.00726	-1.0	-1.0
chr12	132142807	132142982	ENSG00000185163.9|DDX51|U2AF2|U2AF2	929	-	6.327248	1.1464499	-1.0	-1.0
chr12	132572235	132572344	ENSG00000112787.12|FBRSL1|U2AF2|U2AF2	930	+	3.4084632	1.1546758	-1.0	-1.0
chr12	132571231	132571306	ENSG00000112787.12|FBRSL1|U2AF2|U2AF2	940	+	2.9068344	1.219373	-1.0	-1.0
chr12	132570960	132571151	ENSG00000112787.12|FBRSL1|U2AF2|U2AF2	942	+	3.1633623	1.2373344	-1.0	-1.0
chr12	132680222	132680357	ENSG00000177084.16|POLE|U2AF2|U2AF2	978	-	4.355058	1.6488006	-1.0	-1.0
chr12	132672844	132672944	ENSG00000177084.16|POLE|U2AF2|U2AF2	902	-	6.253852	1.0067819	-1.0	-1.0
chr12	132755054	132755239	ENSG00000176915.14|ANKLE2|U2AF2|U2AF2	902	-	3.4251559	1.0074563	-1.0	-1.0
chr12	132734424	132734604	ENSG00000176915.14|ANKLE2|U2AF2|U2AF2	925	-	3.1229656	1.1266992	-1.0	-1.0
chr12	132726492	132726592	ENSG00000176915.14|ANKLE2|U2AF2|U2AF2	902	-	6.0096116	1.0077629	-1.0	-1.0
chr12	132798477	132798577	ENSG00000090615.14|GOLGA3|U2AF2|U2AF2	902	-	4.081944	1.0077629	-1.0	-1.0
chr12	132777090	132777190	ENSG00000090615.14|GOLGA3|U2AF2|U2AF2	902	-	4.0190387	1.0067819	-1.0	-1.0
chr12	132822311	132822426	ENSG00000090615.14|GOLGA3|U2AF2|U2AF2	943	-	3.8300445	1.2445165	-1.0	-1.0
chr12	132851315	132851540	ENSG00000072609.17|CHFR|U2AF2|U2AF2	992	-	7.1304345	2.0745142	-1.0	-1.0
chr12	132932816	132932986	ENSG00000072609.17|CHFR|U2AF2|U2AF2	902	-	5.5551977	1.0072725	-1.0	-1.0
chr12	132822311	132822426	ENSG00000072609.17|CHFR|U2AF2|U2AF2	943	-	3.8300445	1.2442122	-1.0	-1.0
chr12	132861546	132861731	ENSG00000072609.17|CHFR|U2AF2|U2AF2	941	-	3.4373422	1.22788	-1.0	-1.0
chr12	132932816	132932986	ENSG00000196458.10|ZNF605|U2AF2|U2AF2	902	-	5.6490226	1.0071744	-1.0	-1.0
chr12	133005998	133006223	ENSG00000198393.7|ZNF26|U2AF2|U2AF2	967	+	5.083127	1.4836292	-1.0	-1.0
chr12	133006983	133007103	ENSG00000198393.7|ZNF26|U2AF2|U2AF2	902	+	6.0465207	1.0077629	-1.0	-1.0
chr12	133012095	133012295	ENSG00000198393.7|ZNF26|U2AF2|U2AF2	961	+	5.9512396	1.4046073	-1.0	-1.0
chr12	133040993	133041228	ENSG00000198040.10|ZNF84|U2AF2|U2AF2	971	+	4.439973	1.5393225	-1.0	-1.0
chr12	133131014	133131139	ENSG00000256223.5|ZNF10|U2AF2|U2AF2	947	+	4.178675	1.2780877	-1.0	-1.0
chr12	133144338	133144525	ENSG00000256223.5|ZNF10|U2AF2|U2AF2	955	+	3.7031832	1.3453702	-1.0	-1.0
chr12	133131014	133131139	ENSG00000256825.4|AC026786.1|U2AF2|U2AF2	947	+	4.178675	1.2778479	-1.0	-1.0
chr12	133144433	133144525	ENSG00000256825.4|AC026786.1|U2AF2|U2AF2	938	+	3.49855	1.2081844	-1.0	-1.0
chr13	19671099	19671284	ENSG00000196199.13|MPHOSPH8|U2AF2|U2AF2	992	+	4.3345222	2.1133018	-1.0	-1.0
chr13	19727849	19727954	ENSG00000121390.18|PSPC1|U2AF2|U2AF2	922	-	4.169194	1.107209	-1.0	-1.0
chr13	19684125	19684275	ENSG00000121390.18|PSPC1|U2AF2|U2AF2	927	-	6.3174615	1.1387382	-1.0	-1.0
chr13	19683885	19684110	ENSG00000121390.18|PSPC1|U2AF2|U2AF2	908	-	3.5192149	1.0354129	-1.0	-1.0
chr13	19677558	19677718	ENSG00000121390.18|PSPC1|U2AF2|U2AF2	945	-	4.401812	1.2585027	-1.0	-1.0
chr13	19700448	19700628	ENSG00000121390.18|PSPC1|U2AF2|U2AF2	959	-	5.484839	1.3866309	-1.0	-1.0
chr13	19728194	19728479	ENSG00000121390.18|PSPC1|U2AF2|U2AF2	954	-	3.1395252	1.3337117	-1.0	-1.0
chr13	19721289	19721599	ENSG00000121390.18|PSPC1|U2AF2|U2AF2	957	-	3.1028342	1.3692595	-1.0	-1.0
chr13	19690380	19690565	ENSG00000121390.18|PSPC1|U2AF2|U2AF2	949	-	3.0898511	1.2896419	-1.0	-1.0
chr13	19703405	19703590	ENSG00000121390.18|PSPC1|U2AF2|U2AF2	934	-	3.022123	1.180162	-1.0	-1.0
chr13	19693675	19693870	ENSG00000121390.18|PSPC1|U2AF2|U2AF2	956	-	3.083335	1.358901	-1.0	-1.0
chr13	19720189	19720794	ENSG00000121390.18|PSPC1|U2AF2|U2AF2	982	-	4.156804	1.7399273	-1.0	-1.0
chr13	19689205	19689350	ENSG00000121390.18|PSPC1|U2AF2|U2AF2	920	-	2.4882355	1.0942744	-1.0	-1.0
chr13	19684400	19684590	ENSG00000121390.18|PSPC1|U2AF2|U2AF2	925	-	3.1125138	1.1269823	-1.0	-1.0
chr13	19698065	19698190	ENSG00000121390.18|PSPC1|U2AF2|U2AF2	902	-	6.0911	1.0073705	-1.0	-1.0
chr13	19694310	19694480	ENSG00000121390.18|PSPC1|U2AF2|U2AF2	930	-	3.062078	1.1568749	-1.0	-1.0
chr13	19730004	19730139	ENSG00000121390.18|PSPC1|U2AF2|U2AF2	924	-	4.029363	1.1170838	-1.0	-1.0
chr13	20058466	20058574	ENSG00000121741.16|ZMYM2|U2AF2|U2AF2	934	+	3.4449146	1.1829543	-1.0	-1.0
chr13	20067470	20067650	ENSG00000121741.16|ZMYM2|U2AF2|U2AF2	956	+	6.333926	1.3533679	-1.0	-1.0
chr13	20085711	20085816	ENSG00000121741.16|ZMYM2|U2AF2|U2AF2	902	+	6.0463295	1.007021	-1.0	-1.0
chr13	20022568	20022933	ENSG00000121741.16|ZMYM2|U2AF2|U2AF2	973	+	4.57116	1.5739782	-1.0	-1.0
chr13	20081299	20081454	ENSG00000121741.16|ZMYM2|U2AF2|U2AF2	950	+	5.6494756	1.2976791	-1.0	-1.0
chr13	19959858	19960026	ENSG00000121741.16|ZMYM2|U2AF2|U2AF2	983	+	5.266614	1.7613171	-1.0	-1.0
chr13	19997889	19997989	ENSG00000121741.16|ZMYM2|U2AF2|U2AF2	902	+	5.994814	1.0077629	-1.0	-1.0
chr13	20050128	20050293	ENSG00000121741.16|ZMYM2|U2AF2|U2AF2	913	+	6.2584877	1.0583817	-1.0	-1.0
chr13	20067735	20067840	ENSG00000121741.16|ZMYM2|U2AF2|U2AF2	901	+	3.2151418	1.0035828	-1.0	-1.0
chr13	20019781	20019936	ENSG00000121741.16|ZMYM2|U2AF2|U2AF2	911	+	3.5618877	1.0517666	-1.0	-1.0
chr13	20081064	20081244	ENSG00000121741.16|ZMYM2|U2AF2|U2AF2	937	+	3.9817286	1.1983981	-1.0	-1.0
chr13	19992951	19993062	ENSG00000121741.16|ZMYM2|U2AF2|U2AF2	902	+	6.198401	1.0074359	-1.0	-1.0
chr13	20024993	20025323	ENSG00000121741.16|ZMYM2|U2AF2|U2AF2	980	+	4.830028	1.6885242	-1.0	-1.0
chr13	20020633	20020828	ENSG00000121741.16|ZMYM2|U2AF2|U2AF2	943	+	3.9238088	1.2442884	-1.0	-1.0
chr13	20024563	20024693	ENSG00000121741.16|ZMYM2|U2AF2|U2AF2	902	+	6.057363	1.0074826	-1.0	-1.0
chr13	20589699	20589810	ENSG00000032742.17|IFT88|U2AF2|U2AF2	961	+	6.5260034	1.4056561	-1.0	-1.0
chr13	20583124	20583289	ENSG00000032742.17|IFT88|U2AF2|U2AF2	902	+	4.496743	1.0081218	-1.0	-1.0
chr13	20605455	20605615	ENSG00000032742.17|IFT88|U2AF2|U2AF2	902	+	5.4465456	1.0072725	-1.0	-1.0
chr13	20854381	20854541	ENSG00000132953.16|XPO4|U2AF2|U2AF2	902	-	6.1152143	1.0073521	-1.0	-1.0
chr13	20824644	20824819	ENSG00000132953.16|XPO4|U2AF2|U2AF2	956	-	6.318245	1.3517727	-1.0	-1.0
chr13	20791530	20791655	ENSG00000132953.16|XPO4|U2AF2|U2AF2	902	-	6.06264	1.0077629	-1.0	-1.0
chr13	20833582	20833747	ENSG00000132953.16|XPO4|U2AF2|U2AF2	914	-	3.9005136	1.066742	-1.0	-1.0
chr13	20860600	20860720	ENSG00000132953.16|XPO4|U2AF2|U2AF2	908	-	3.1121166	1.0382525	-1.0	-1.0
chr13	20827267	20827462	ENSG00000132953.16|XPO4|U2AF2|U2AF2	931	-	4.20912	1.1641464	-1.0	-1.0
chr13	20788926	20789086	ENSG00000132953.16|XPO4|U2AF2|U2AF2	902	-	5.6746187	1.0084903	-1.0	-1.0
chr13	20790985	20791090	ENSG00000132953.16|XPO4|U2AF2|U2AF2	902	-	6.0036583	1.0067819	-1.0	-1.0
chr13	20854011	20854206	ENSG00000132953.16|XPO4|U2AF2|U2AF2	952	-	6.480987	1.321727	-1.0	-1.0
chr13	20981648	20981758	ENSG00000150457.8|LATS2|U2AF2|U2AF2	964	-	6.4733167	1.446202	-1.0	-1.0
chr13	20983806	20983911	ENSG00000150457.8|LATS2|U2AF2|U2AF2	902	-	6.2612915	1.0072312	-1.0	-1.0
chr13	23585344	23585455	ENSG00000127863.15|TNFRSF19|U2AF2|U2AF2	931	+	4.463695	1.1605948	-1.0	-1.0
chr13	24162202	24162322	ENSG00000182957.15|SPATA13|U2AF2|U2AF2	902	+	6.1624823	1.0075667	-1.0	-1.0
chr13	24162206	24162321	ENSG00000273167.1|AL359736.1|U2AF2|U2AF2	902	+	6.1749053	1.0077629	-1.0	-1.0
chr13	24431476	24431581	ENSG00000102699.5|PARP4|U2AF2|U2AF2	902	-	2.8724198	1.0069946	-1.0	-1.0
chr13	24435369	24435469	ENSG00000102699.5|PARP4|U2AF2|U2AF2	902	-	4.1647205	1.0077629	-1.0	-1.0
chr13	24493733	24493833	ENSG00000102699.5|PARP4|U2AF2|U2AF2	901	-	6.193187	1.0027789	-1.0	-1.0
chr13	25338725	25338878	ENSG00000139496.15|NUP58|U2AF2|U2AF2	975	+	4.341047	1.6107558	-1.0	-1.0
chr13	25319770	25320120	ENSG00000139496.15|NUP58|U2AF2|U2AF2	948	+	4.4302278	1.2827747	-1.0	-1.0
chr13	25336829	25336935	ENSG00000139496.15|NUP58|U2AF2|U2AF2	964	+	6.5720873	1.4432386	-1.0	-1.0
chr13	25326663	25326848	ENSG00000139496.15|NUP58|U2AF2|U2AF2	960	+	6.1633816	1.3981129	-1.0	-1.0
chr13	25338524	25338635	ENSG00000139496.15|NUP58|U2AF2|U2AF2	967	+	4.60886	1.4859743	-1.0	-1.0
chr13	25309137	25309246	ENSG00000139496.15|NUP58|U2AF2|U2AF2	969	+	4.171364	1.5058407	-1.0	-1.0
chr13	25319213	25319325	ENSG00000139496.15|NUP58|U2AF2|U2AF2	950	+	4.4525785	1.3032101	-1.0	-1.0
chr13	25324883	25324983	ENSG00000139496.15|NUP58|U2AF2|U2AF2	902	+	4.0508304	1.0077629	-1.0	-1.0
chr13	25305705	25305895	ENSG00000139496.15|NUP58|U2AF2|U2AF2	935	+	3.6300447	1.1892241	-1.0	-1.0
chr13	26274964	26275169	ENSG00000132964.11|CDK8|U2AF2|U2AF2	957	+	6.3806524	1.3653146	-1.0	-1.0
chr13	26280254	26280424	ENSG00000132964.11|CDK8|U2AF2|U2AF2	929	+	3.6949887	1.1486536	-1.0	-1.0
chr13	26680946	26681053	ENSG00000132970.12|WASF3|U2AF2|U2AF2	902	+	6.2358437	1.0077629	-1.0	-1.0
chr13	26676429	26676548	ENSG00000132970.12|WASF3|U2AF2|U2AF2	967	+	4.8813653	1.4775234	-1.0	-1.0
chr13	26677214	26677314	ENSG00000132970.12|WASF3|U2AF2|U2AF2	902	+	6.1481066	1.0067819	-1.0	-1.0
chr13	26678439	26678589	ENSG00000132970.12|WASF3|U2AF2|U2AF2	902	+	5.8817816	1.0076402	-1.0	-1.0
chr13	27256334	27256435	ENSG00000122026.10|RPL21|U2AF2|U2AF2	999	+	4.3482037	3.1471465	-1.0	-1.0
chr13	28221623	28221828	ENSG00000152520.13|PAN3|U2AF2|U2AF2	949	+	4.820648	1.2915618	-1.0	-1.0
chr13	28174167	28174271	ENSG00000152520.13|PAN3|U2AF2|U2AF2	902	+	6.1545577	1.0075114	-1.0	-1.0
chr13	28199426	28199561	ENSG00000152520.13|PAN3|U2AF2|U2AF2	942	+	5.55062	1.2384241	-1.0	-1.0
chr13	28270916	28271041	ENSG00000152520.13|PAN3|U2AF2|U2AF2	902	+	6.0036583	1.0067819	-1.0	-1.0
chr13	28256192	28256291	ENSG00000152520.13|PAN3|U2AF2|U2AF2	902	+	6.0096116	1.0077629	-1.0	-1.0
chr13	28287014	28287119	ENSG00000152520.13|PAN3|U2AF2|U2AF2	902	+	2.829961	1.0072725	-1.0	-1.0
chr13	28268176	28268281	ENSG00000152520.13|PAN3|U2AF2|U2AF2	902	+	6.0758824	1.0067819	-1.0	-1.0
chr13	28271871	28271980	ENSG00000152520.13|PAN3|U2AF2|U2AF2	902	+	5.075116	1.0072725	-1.0	-1.0
chr13	28258934	28259044	ENSG00000152520.13|PAN3|U2AF2|U2AF2	902	+	3.941512	1.006996	-1.0	-1.0
chr13	28277236	28277341	ENSG00000152520.13|PAN3|U2AF2|U2AF2	902	+	6.2393017	1.0072725	-1.0	-1.0
chr13	28197184	28197289	ENSG00000152520.13|PAN3|U2AF2|U2AF2	902	+	6.317461	1.0072725	-1.0	-1.0
chr13	28226768	28226963	ENSG00000152520.13|PAN3|U2AF2|U2AF2	969	+	4.699446	1.5109541	-1.0	-1.0
chr13	28207826	28208011	ENSG00000152520.13|PAN3|U2AF2|U2AF2	932	+	3.4092832	1.170285	-1.0	-1.0
chr13	28668579	28668779	ENSG00000132963.7|POMP|U2AF2|U2AF2	985	+	6.838939	1.8231732	-1.0	-1.0
chr13	29553502	29553602	ENSG00000139514.12|SLC7A1|U2AF2|U2AF2	902	-	5.97987	1.00726	-1.0	-1.0
chr13	29524253	29524353	ENSG00000139514.12|SLC7A1|U2AF2|U2AF2	902	-	6.251874	1.0077629	-1.0	-1.0
chr13	29536202	29536302	ENSG00000139514.12|SLC7A1|U2AF2|U2AF2	961	-	6.362654	1.4082844	-1.0	-1.0
chr13	29535072	29535242	ENSG00000139514.12|SLC7A1|U2AF2|U2AF2	902	-	6.1021767	1.0070317	-1.0	-1.0
chr13	29515823	29516137	ENSG00000139514.12|SLC7A1|U2AF2|U2AF2	924	-	5.309694	1.1179748	-1.0	-1.0
chr13	29518065	29518235	ENSG00000139514.12|SLC7A1|U2AF2|U2AF2	917	-	6.2195544	1.082871	-1.0	-1.0
chr13	29536477	29536602	ENSG00000139514.12|SLC7A1|U2AF2|U2AF2	930	-	6.269701	1.1561675	-1.0	-1.0
chr13	30461448	30461683	ENSG00000189403.14|HMGB1|U2AF2|U2AF2	986	-	3.9755533	1.8451341	-1.0	-1.0
chr13	30621763	30621863	ENSG00000132952.11|USPL1|U2AF2|U2AF2	902	+	3.2851	1.0077629	-1.0	-1.0
chr13	30639402	30639592	ENSG00000132952.11|USPL1|U2AF2|U2AF2	955	+	6.381005	1.3453729	-1.0	-1.0
chr13	30630732	30630834	ENSG00000132952.11|USPL1|U2AF2|U2AF2	905	+	4.224461	1.0217773	-1.0	-1.0
chr13	31143938	31144143	ENSG00000120694.19|HSPH1|U2AF2|U2AF2	963	-	4.827185	1.4262254	-1.0	-1.0
chr13	31152851	31152951	ENSG00000120694.19|HSPH1|U2AF2|U2AF2	994	-	4.831005	2.232597	-1.0	-1.0
chr13	31154825	31155035	ENSG00000120694.19|HSPH1|U2AF2|U2AF2	988	-	7.073632	1.9165936	-1.0	-1.0
chr13	31152951	31153056	ENSG00000120694.19|HSPH1|U2AF2|U2AF2	986	-	6.857278	1.8514426	-1.0	-1.0
chr13	32032025	32032130	ENSG00000073910.20|FRY|U2AF2|U2AF2	902	+	5.97987	1.00726	-1.0	-1.0
chr13	32257997	32258132	ENSG00000073910.20|FRY|U2AF2|U2AF2	902	+	6.0754876	1.0074517	-1.0	-1.0
chr13	32147735	32147838	ENSG00000073910.20|FRY|U2AF2|U2AF2	901	+	4.03279	1.0059974	-1.0	-1.0
chr13	32289524	32289632	ENSG00000073910.20|FRY|U2AF2|U2AF2	972	+	6.6603312	1.5499928	-1.0	-1.0
chr13	32423131	32423311	ENSG00000139597.17|N4BP2L1|U2AF2|U2AF2	902	-	3.6865	1.0071491	-1.0	-1.0
chr13	32407772	32407882	ENSG00000139597.17|N4BP2L1|U2AF2|U2AF2	930	-	4.2341394	1.1527034	-1.0	-1.0
chr13	32411606	32411706	ENSG00000139597.17|N4BP2L1|U2AF2|U2AF2	937	-	3.4369426	1.2000256	-1.0	-1.0
chr13	32408557	32408752	ENSG00000139597.17|N4BP2L1|U2AF2|U2AF2	988	-	5.497835	1.9132385	-1.0	-1.0
chr13	32411527	32411606	ENSG00000139597.17|N4BP2L1|U2AF2|U2AF2	902	-	4.033412	1.00726	-1.0	-1.0
chr13	32520958	32521243	ENSG00000244754.8|N4BP2L2|U2AF2|U2AF2	970	-	4.0323367	1.5163372	-1.0	-1.0
chr13	32526034	32526174	ENSG00000244754.8|N4BP2L2|U2AF2|U2AF2	918	-	2.6000507	1.0851321	-1.0	-1.0
chr13	32527532	32527642	ENSG00000244754.8|N4BP2L2|U2AF2|U2AF2	974	-	3.5685477	1.5792614	-1.0	-1.0
chr13	32522157	32522532	ENSG00000244754.8|N4BP2L2|U2AF2|U2AF2	1000	-	3.9251244	4.089046	-1.0	-1.0
chr13	32511686	32511871	ENSG00000244754.8|N4BP2L2|U2AF2|U2AF2	935	-	3.37244	1.1883776	-1.0	-1.0
chr13	32521372	32521577	ENSG00000244754.8|N4BP2L2|U2AF2|U2AF2	1000	-	3.787048	4.263201	-1.0	-1.0
chr13	32530077	32530197	ENSG00000244754.8|N4BP2L2|U2AF2|U2AF2	916	-	3.0309353	1.07781	-1.0	-1.0
chr13	32527424	32527532	ENSG00000244754.8|N4BP2L2|U2AF2|U2AF2	941	-	2.8295643	1.2288928	-1.0	-1.0
chr13	32516156	32516321	ENSG00000244754.8|N4BP2L2|U2AF2|U2AF2	945	-	3.9808009	1.261035	-1.0	-1.0
chr13	32526189	32526354	ENSG00000244754.8|N4BP2L2|U2AF2|U2AF2	917	-	2.40338	1.0814036	-1.0	-1.0
chr13	32517771	32517871	ENSG00000244754.8|N4BP2L2|U2AF2|U2AF2	901	-	2.749663	1.0042237	-1.0	-1.0
chr13	32506670	32506850	ENSG00000244754.8|N4BP2L2|U2AF2|U2AF2	948	-	3.1606205	1.287706	-1.0	-1.0
chr13	32526909	32527034	ENSG00000244754.8|N4BP2L2|U2AF2|U2AF2	905	-	2.8795722	1.0213131	-1.0	-1.0
chr13	32506670	32506850	ENSG00000281026.1|N4BP2L2-IT2|U2AF2|U2AF2	949	-	3.1606205	1.2907035	-1.0	-1.0
chr13	32697277	32697447	ENSG00000083642.18|PDS5B|U2AF2|U2AF2	930	+	3.7755172	1.1564058	-1.0	-1.0
chr13	32775531	32775646	ENSG00000083642.18|PDS5B|U2AF2|U2AF2	902	+	2.8893006	1.0067819	-1.0	-1.0
chr13	32775826	32775931	ENSG00000083642.18|PDS5B|U2AF2|U2AF2	902	+	6.0334105	1.0077629	-1.0	-1.0
chr13	32629233	32629368	ENSG00000083642.18|PDS5B|U2AF2|U2AF2	934	+	4.951912	1.1824358	-1.0	-1.0
chr13	32701118	32701278	ENSG00000083642.18|PDS5B|U2AF2|U2AF2	902	+	6.11469	1.0075394	-1.0	-1.0
chr13	32739535	32739685	ENSG00000083642.18|PDS5B|U2AF2|U2AF2	902	+	4.094586	1.0077629	-1.0	-1.0
chr13	33202479	33202604	ENSG00000133121.20|STARD13|U2AF2|U2AF2	901	-	3.9091828	1.0059422	-1.0	-1.0
chr13	33126540	33126695	ENSG00000133121.20|STARD13|U2AF2|U2AF2	914	-	3.9825907	1.0667322	-1.0	-1.0
chr13	33165216	33165331	ENSG00000133121.20|STARD13|U2AF2|U2AF2	902	-	2.8106325	1.0075177	-1.0	-1.0
chr13	33280762	33280887	ENSG00000133121.20|STARD13|U2AF2|U2AF2	903	-	3.363604	1.01489	-1.0	-1.0
chr13	33434779	33434984	ENSG00000230490.2|AL139383.1|U2AF2|U2AF2	983	-	4.682107	1.7720268	-1.0	-1.0
chr13	33551852	33552002	ENSG00000230490.2|AL139383.1|U2AF2|U2AF2	914	-	6.3372064	1.0663658	-1.0	-1.0
chr13	33439129	33439259	ENSG00000230490.2|AL139383.1|U2AF2|U2AF2	963	-	6.121093	1.4329042	-1.0	-1.0
chr13	33832834	33833039	ENSG00000133119.12|RFC3|U2AF2|U2AF2	975	+	4.2476006	1.5990039	-1.0	-1.0
chr13	33835039	33835147	ENSG00000133119.12|RFC3|U2AF2|U2AF2	926	+	3.415102	1.131244	-1.0	-1.0
chr13	33834334	33834529	ENSG00000133119.12|RFC3|U2AF2|U2AF2	955	+	3.5052285	1.3493022	-1.0	-1.0
chr13	33834639	33834784	ENSG00000133119.12|RFC3|U2AF2|U2AF2	950	+	4.5740824	1.3031086	-1.0	-1.0
chr13	35161652	35161749	ENSG00000172915.18|NBEA|U2AF2|U2AF2	902	+	5.994814	1.0077629	-1.0	-1.0
chr13	36825262	36825425	ENSG00000133111.3|RFXAP|U2AF2|U2AF2	961	+	6.337589	1.4128873	-1.0	-1.0
chr13	36827540	36827640	ENSG00000133111.3|RFXAP|U2AF2|U2AF2	902	+	6.139892	1.0077629	-1.0	-1.0
chr13	37004403	37004561	ENSG00000120699.12|EXOSC8|U2AF2|U2AF2	966	+	3.9390645	1.4674133	-1.0	-1.0
chr13	37003388	37003568	ENSG00000120699.12|EXOSC8|U2AF2|U2AF2	939	+	3.3431194	1.2118506	-1.0	-1.0
chr13	37021602	37021712	ENSG00000102710.19|SUPT20H|U2AF2|U2AF2	971	-	4.656415	1.5398241	-1.0	-1.0
chr13	37023628	37023823	ENSG00000102710.19|SUPT20H|U2AF2|U2AF2	943	-	5.079022	1.2475733	-1.0	-1.0
chr13	37012266	37012396	ENSG00000102710.19|SUPT20H|U2AF2|U2AF2	902	-	5.693885	1.0075667	-1.0	-1.0
chr13	37025437	37025552	ENSG00000102710.19|SUPT20H|U2AF2|U2AF2	904	-	3.828272	1.0157101	-1.0	-1.0
chr13	37019572	37019772	ENSG00000102710.19|SUPT20H|U2AF2|U2AF2	987	-	7.0062327	1.8786706	-1.0	-1.0
chr13	37010591	37010776	ENSG00000102710.19|SUPT20H|U2AF2|U2AF2	976	-	6.0297127	1.6256493	-1.0	-1.0
chr13	37022235	37022390	ENSG00000102710.19|SUPT20H|U2AF2|U2AF2	923	-	2.8687646	1.1133252	-1.0	-1.0
chr13	37030911	37031011	ENSG00000102710.19|SUPT20H|U2AF2|U2AF2	902	-	6.0478616	1.0067819	-1.0	-1.0
chr13	37009809	37009924	ENSG00000102710.19|SUPT20H|U2AF2|U2AF2	992	-	7.1597548	2.120407	-1.0	-1.0
chr13	38029491	38029601	ENSG00000274317.1|LINC02334|U2AF2|U2AF2	902	+	6.0334105	1.0077629	-1.0	-1.0
chr13	38359956	38360116	ENSG00000120686.11|UFM1|U2AF2|U2AF2	902	+	6.0063233	1.0074147	-1.0	-1.0
chr13	38360601	38360710	ENSG00000120686.11|UFM1|U2AF2|U2AF2	979	+	6.7473264	1.6749026	-1.0	-1.0
chr13	39012745	39012910	ENSG00000120685.19|PROSER1|U2AF2|U2AF2	920	-	4.142071	1.0976024	-1.0	-1.0
chr13	39014375	39014476	ENSG00000120685.19|PROSER1|U2AF2|U2AF2	902	-	2.6281347	1.0096841	-1.0	-1.0
chr13	39034331	39034541	ENSG00000120685.19|PROSER1|U2AF2|U2AF2	965	-	3.8275924	1.4552311	-1.0	-1.0
chr13	39014476	39014591	ENSG00000120685.19|PROSER1|U2AF2|U2AF2	981	-	5.3050404	1.7298213	-1.0	-1.0
chr13	39031562	39031709	ENSG00000120685.19|PROSER1|U2AF2|U2AF2	988	-	7.002574	1.9289609	-1.0	-1.0
chr13	39026286	39026472	ENSG00000120685.19|PROSER1|U2AF2|U2AF2	999	-	4.8397255	2.9090052	-1.0	-1.0
chr13	39039453	39039558	ENSG00000188811.13|NHLRC3|U2AF2|U2AF2	901	+	2.814613	1.0063415	-1.0	-1.0
chr13	39042092	39042222	ENSG00000188811.13|NHLRC3|U2AF2|U2AF2	902	+	2.991258	1.0068005	-1.0	-1.0
chr13	39041503	39041778	ENSG00000188811.13|NHLRC3|U2AF2|U2AF2	939	+	5.754847	1.2121454	-1.0	-1.0
chr13	39039848	39039958	ENSG00000188811.13|NHLRC3|U2AF2|U2AF2	902	+	6.084873	1.0074359	-1.0	-1.0
chr13	39041323	39041443	ENSG00000188811.13|NHLRC3|U2AF2|U2AF2	902	+	5.0904684	1.0065715	-1.0	-1.0
chr13	39046884	39047034	ENSG00000188811.13|NHLRC3|U2AF2|U2AF2	978	+	6.7355704	1.6518843	-1.0	-1.0
chr13	39044089	39044194	ENSG00000188811.13|NHLRC3|U2AF2|U2AF2	902	+	4.0186787	1.0072725	-1.0	-1.0
chr13	39698195	39698310	ENSG00000133103.16|COG6|U2AF2|U2AF2	901	+	3.9091828	1.0059422	-1.0	-1.0
chr13	39683508	39683888	ENSG00000133103.16|COG6|U2AF2|U2AF2	961	+	5.2215123	1.4093705	-1.0	-1.0
chr13	40633219	40633329	ENSG00000150907.7|FOXO1|U2AF2|U2AF2	921	-	4.252049	1.1038378	-1.0	-1.0
chr13	40631674	40631859	ENSG00000150907.7|FOXO1|U2AF2|U2AF2	927	-	3.5151038	1.1372138	-1.0	-1.0
chr13	40649909	40650074	ENSG00000150907.7|FOXO1|U2AF2|U2AF2	928	-	2.8720136	1.1425391	-1.0	-1.0
chr13	40765021	40765156	ENSG00000102738.7|MRPS31|U2AF2|U2AF2	902	-	6.056605	1.0066063	-1.0	-1.0
chr13	40756142	40756352	ENSG00000102738.7|MRPS31|U2AF2|U2AF2	977	-	5.0286465	1.6344646	-1.0	-1.0
chr13	41004049	41004284	ENSG00000120690.15|ELF1|U2AF2|U2AF2	957	-	4.551467	1.3649516	-1.0	-1.0
chr13	40989229	40989359	ENSG00000120690.15|ELF1|U2AF2|U2AF2	930	-	4.9328527	1.154144	-1.0	-1.0
chr13	40959016	40959136	ENSG00000120690.15|ELF1|U2AF2|U2AF2	967	-	5.7611523	1.4849653	-1.0	-1.0
chr13	40999784	40999914	ENSG00000120690.15|ELF1|U2AF2|U2AF2	904	-	2.8375685	1.017533	-1.0	-1.0
chr13	40939518	40939653	ENSG00000120690.15|ELF1|U2AF2|U2AF2	901	-	4.004772	1.006001	-1.0	-1.0
chr13	41014244	41014464	ENSG00000120690.15|ELF1|U2AF2|U2AF2	995	-	5.201486	2.331212	-1.0	-1.0
chr13	41263367	41263572	ENSG00000120662.15|MTRF1|U2AF2|U2AF2	989	-	4.3328705	1.9751263	-1.0	-1.0
chr13	41261722	41261825	ENSG00000120662.15|MTRF1|U2AF2|U2AF2	967	-	4.549008	1.4810965	-1.0	-1.0
chr13	41262227	41262331	ENSG00000120662.15|MTRF1|U2AF2|U2AF2	944	-	3.5851235	1.2541875	-1.0	-1.0
chr13	41263171	41263272	ENSG00000120662.15|MTRF1|U2AF2|U2AF2	901	-	4.0081563	1.004589	-1.0	-1.0
chr13	41261825	41261940	ENSG00000120662.15|MTRF1|U2AF2|U2AF2	967	-	3.759845	1.4777392	-1.0	-1.0
chr13	41373691	41373856	ENSG00000172766.18|NAA16|U2AF2|U2AF2	902	+	6.11582	1.0073788	-1.0	-1.0
chr13	41362615	41362815	ENSG00000172766.18|NAA16|U2AF2|U2AF2	975	+	4.228566	1.5985862	-1.0	-1.0
chr13	41319955	41320135	ENSG00000172766.18|NAA16|U2AF2|U2AF2	901	+	3.7520032	1.0060652	-1.0	-1.0
chr13	41358196	41358303	ENSG00000172766.18|NAA16|U2AF2|U2AF2	902	+	6.093546	1.0072683	-1.0	-1.0
chr13	41362375	41362515	ENSG00000172766.18|NAA16|U2AF2|U2AF2	953	+	6.376138	1.324706	-1.0	-1.0
chr13	41883177	41883386	ENSG00000102763.17|VWA8|U2AF2|U2AF2	958	-	4.5821743	1.3722085	-1.0	-1.0
chr13	41891036	41891231	ENSG00000102763.17|VWA8|U2AF2|U2AF2	987	-	7.0178123	1.89931	-1.0	-1.0
chr13	41787543	41787653	ENSG00000102763.17|VWA8|U2AF2|U2AF2	902	-	6.3156624	1.0077629	-1.0	-1.0
chr13	44540723	44540883	ENSG00000102804.14|TSC22D1|U2AF2|U2AF2	902	-	6.2015524	1.0097405	-1.0	-1.0
chr13	44539821	44540016	ENSG00000102804.14|TSC22D1|U2AF2|U2AF2	976	-	4.6064477	1.6247711	-1.0	-1.0
chr13	45027388	45027548	ENSG00000133114.17|GPALPP1|U2AF2|U2AF2	902	+	6.181082	1.0076855	-1.0	-1.0
chr13	45168926	45169071	ENSG00000188342.11|GTF2F2|U2AF2|U2AF2	927	+	6.2967286	1.1364697	-1.0	-1.0
chr13	45339304	45339494	ENSG00000133112.16|TPT1|U2AF2|U2AF2	955	-	3.5492027	1.3492212	-1.0	-1.0
chr13	45338769	45338884	ENSG00000133112.16|TPT1|U2AF2|U2AF2	945	-	2.7554383	1.26119	-1.0	-1.0
chr13	45379194	45379324	ENSG00000170919.15|TPT1-AS1|U2AF2|U2AF2	952	+	4.015682	1.3148812	-1.0	-1.0
chr13	45370053	45370153	ENSG00000170919.15|TPT1-AS1|U2AF2|U2AF2	901	+	2.7582414	1.0049824	-1.0	-1.0
chr13	45342425	45342555	ENSG00000170919.15|TPT1-AS1|U2AF2|U2AF2	916	+	3.1555161	1.0765883	-1.0	-1.0
chr13	45377058	45377188	ENSG00000170919.15|TPT1-AS1|U2AF2|U2AF2	902	+	6.300557	1.0068282	-1.0	-1.0
chr13	45399078	45399178	ENSG00000174032.16|SLC25A30|U2AF2|U2AF2	962	-	6.6280003	1.4185532	-1.0	-1.0
chr13	45466409	45466516	ENSG00000136152.14|COG3|U2AF2|U2AF2	902	+	5.994814	1.0077629	-1.0	-1.0
chr13	45492575	45492745	ENSG00000136152.14|COG3|U2AF2|U2AF2	915	+	3.5651455	1.0724832	-1.0	-1.0
chr13	45529401	45529586	ENSG00000136152.14|COG3|U2AF2|U2AF2	928	+	5.541336	1.1419753	-1.0	-1.0
chr13	45524859	45524975	ENSG00000136152.14|COG3|U2AF2|U2AF2	992	+	6.3177924	2.0864277	-1.0	-1.0
chr13	45486375	45486494	ENSG00000136152.14|COG3|U2AF2|U2AF2	992	+	5.618122	2.0899138	-1.0	-1.0
chr13	45483118	45483229	ENSG00000136152.14|COG3|U2AF2|U2AF2	953	+	4.4760942	1.3302785	-1.0	-1.0
chr13	46015605	46015865	ENSG00000123200.16|ZC3H13|U2AF2|U2AF2	918	-	3.2685876	1.0836015	-1.0	-1.0
chr13	46042275	46042390	ENSG00000123200.16|ZC3H13|U2AF2|U2AF2	989	-	7.127168	1.9629636	-1.0	-1.0
chr13	46047196	46047306	ENSG00000123200.16|ZC3H13|U2AF2|U2AF2	902	-	6.0036583	1.0067819	-1.0	-1.0
chr13	46039422	46039522	ENSG00000123200.16|ZC3H13|U2AF2|U2AF2	902	-	4.094586	1.0077629	-1.0	-1.0
chr13	46052593	46052693	ENSG00000123200.16|ZC3H13|U2AF2|U2AF2	901	-	2.7941406	1.0027003	-1.0	-1.0
chr13	46087820	46087925	ENSG00000080618.13|CPB2|U2AF2|U2AF2	955	-	5.4735737	1.344764	-1.0	-1.0
chr13	46078961	46079131	ENSG00000080618.13|CPB2|U2AF2|U2AF2	921	-	3.7804384	1.1034242	-1.0	-1.0
chr13	46053798	46053898	ENSG00000080618.13|CPB2|U2AF2|U2AF2	966	-	4.6732745	1.4679623	-1.0	-1.0
chr13	46081836	46082001	ENSG00000080618.13|CPB2|U2AF2|U2AF2	909	-	3.3599277	1.0412166	-1.0	-1.0
chr13	46711580	46711780	ENSG00000136141.14|LRCH1|U2AF2|U2AF2	974	+	5.0000753	1.5795751	-1.0	-1.0
chr13	46713207	46713322	ENSG00000136141.14|LRCH1|U2AF2|U2AF2	902	+	6.0645695	1.0072725	-1.0	-1.0
chr13	46734903	46735113	ENSG00000136141.14|LRCH1|U2AF2|U2AF2	943	+	4.6116495	1.2458628	-1.0	-1.0
chr13	46705157	46705262	ENSG00000136141.14|LRCH1|U2AF2|U2AF2	976	+	6.6738043	1.6139224	-1.0	-1.0
chr13	46712409	46712519	ENSG00000136141.14|LRCH1|U2AF2|U2AF2	975	+	6.657975	1.5954694	-1.0	-1.0
chr13	46781615	46781715	ENSG00000139684.13|ESD|U2AF2|U2AF2	902	-	6.062108	1.0077629	-1.0	-1.0
chr13	48242177	48242277	ENSG00000136156.12|ITM2B|U2AF2|U2AF2	901	+	3.2151418	1.0044135	-1.0	-1.0
chr13	48233807	48234017	ENSG00000136156.12|ITM2B|U2AF2|U2AF2	983	+	4.092272	1.7761617	-1.0	-1.0
chr13	48306924	48307054	ENSG00000139687.13|RB1|U2AF2|U2AF2	902	+	6.1241374	1.0077629	-1.0	-1.0
chr13	49169086	49169281	ENSG00000102531.16|FNDC3A|U2AF2|U2AF2	982	+	6.356727	1.7490501	-1.0	-1.0
chr13	49171941	49172042	ENSG00000102531.16|FNDC3A|U2AF2|U2AF2	966	+	6.5414357	1.4642096	-1.0	-1.0
chr13	49006579	49006759	ENSG00000102531.16|FNDC3A|U2AF2|U2AF2	955	+	5.071062	1.344331	-1.0	-1.0
chr13	49145937	49146112	ENSG00000102531.16|FNDC3A|U2AF2|U2AF2	965	+	6.5508246	1.4620273	-1.0	-1.0
chr13	49191120	49191208	ENSG00000102531.16|FNDC3A|U2AF2|U2AF2	905	+	2.9045002	1.0215373	-1.0	-1.0
chr13	49188633	49188743	ENSG00000102531.16|FNDC3A|U2AF2|U2AF2	964	+	4.5896826	1.4401171	-1.0	-1.0
chr13	49190903	49191014	ENSG00000102531.16|FNDC3A|U2AF2|U2AF2	996	+	5.0519724	2.4349122	-1.0	-1.0
chr13	49019869	49019969	ENSG00000102531.16|FNDC3A|U2AF2|U2AF2	902	+	6.253852	1.0067819	-1.0	-1.0
chr13	49042344	49042459	ENSG00000102531.16|FNDC3A|U2AF2|U2AF2	902	+	6.040792	1.0070271	-1.0	-1.0
chr13	49167137	49167243	ENSG00000102531.16|FNDC3A|U2AF2|U2AF2	965	+	6.572984	1.4505	-1.0	-1.0
chr13	49191014	49191120	ENSG00000102531.16|FNDC3A|U2AF2|U2AF2	957	+	3.37283	1.366986	-1.0	-1.0
chr13	49480104	49480218	ENSG00000136169.16|SETDB2|U2AF2|U2AF2	925	+	3.1232383	1.1241195	-1.0	-1.0
chr13	49482967	49483122	ENSG00000136169.16|SETDB2|U2AF2|U2AF2	927	+	6.3167343	1.1379987	-1.0	-1.0
chr13	49521137	49521262	ENSG00000136147.17|PHF11|U2AF2|U2AF2	931	+	6.3132715	1.1589286	-1.0	-1.0
chr13	49523067	49523174	ENSG00000136147.17|PHF11|U2AF2|U2AF2	918	+	3.9163682	1.0862519	-1.0	-1.0
chr13	49669846	49669946	ENSG00000123179.13|EBPL|U2AF2|U2AF2	902	-	3.2851	1.0077629	-1.0	-1.0
chr13	49711027	49711132	ENSG00000102753.9|KPNA3|U2AF2|U2AF2	902	-	6.216785	1.0072725	-1.0	-1.0
chr13	49997563	49997758	ENSG00000204977.9|TRIM13|U2AF2|U2AF2	969	+	4.105226	1.509989	-1.0	-1.0
chr13	50044768	50044878	ENSG00000231607.10|DLEU2|U2AF2|U2AF2	942	-	3.61716	1.2384164	-1.0	-1.0
chr13	50049313	50049528	ENSG00000231607.10|DLEU2|U2AF2|U2AF2	974	-	4.032007	1.5818965	-1.0	-1.0
chr13	50533548	50533698	ENSG00000176124.11|DLEU1|U2AF2|U2AF2	925	+	3.2067058	1.1227235	-1.0	-1.0
chr13	50186455	50186795	ENSG00000176124.11|DLEU1|U2AF2|U2AF2	941	+	3.366306	1.2256255	-1.0	-1.0
chr13	50533358	50533458	ENSG00000176124.11|DLEU1|U2AF2|U2AF2	902	+	6.0762057	1.0077629	-1.0	-1.0
chr13	50485971	50486116	ENSG00000176124.11|DLEU1|U2AF2|U2AF2	906	+	2.8466241	1.0258578	-1.0	-1.0
chr13	50313101	50313296	ENSG00000176124.11|DLEU1|U2AF2|U2AF2	945	+	4.0898347	1.2620132	-1.0	-1.0
chr13	50375584	50375724	ENSG00000176124.11|DLEU1|U2AF2|U2AF2	902	+	4.4670267	1.0065864	-1.0	-1.0
chr13	50435195	50435370	ENSG00000176124.11|DLEU1|U2AF2|U2AF2	927	+	3.3839436	1.136215	-1.0	-1.0
chr13	50533089	50533193	ENSG00000176124.11|DLEU1|U2AF2|U2AF2	928	+	2.5800734	1.141996	-1.0	-1.0
chr13	50664587	50664782	ENSG00000176124.11|DLEU1|U2AF2|U2AF2	963	+	4.377732	1.4302438	-1.0	-1.0
chr13	50719547	50719646	ENSG00000176124.11|DLEU1|U2AF2|U2AF2	901	+	3.2486126	1.0064433	-1.0	-1.0
chr13	50533193	50533298	ENSG00000176124.11|DLEU1|U2AF2|U2AF2	970	+	3.6191206	1.5246736	-1.0	-1.0
chr13	51387945	51388045	ENSG00000102786.14|INTS6|U2AF2|U2AF2	902	-	6.0036583	1.0067819	-1.0	-1.0
chr13	51387540	51387660	ENSG00000102786.14|INTS6|U2AF2|U2AF2	979	-	4.3762636	1.6753383	-1.0	-1.0
chr13	51365890	51366025	ENSG00000102786.14|INTS6|U2AF2|U2AF2	902	-	6.2728853	1.0076402	-1.0	-1.0
chr13	51379471	51379572	ENSG00000102786.14|INTS6|U2AF2|U2AF2	902	-	6.090206	1.0077629	-1.0	-1.0
chr13	51387715	51387895	ENSG00000102786.14|INTS6|U2AF2|U2AF2	946	-	4.3164496	1.2672771	-1.0	-1.0
chr13	51389444	51389554	ENSG00000102786.14|INTS6|U2AF2|U2AF2	973	-	3.9202049	1.5626454	-1.0	-1.0
chr13	51369310	51369410	ENSG00000102786.14|INTS6|U2AF2|U2AF2	902	-	4.0466685	1.0067819	-1.0	-1.0
chr13	51376174	51376274	ENSG00000102786.14|INTS6|U2AF2|U2AF2	902	-	6.0096116	1.0077629	-1.0	-1.0
chr13	51389659	51389784	ENSG00000102786.14|INTS6|U2AF2|U2AF2	901	-	3.920242	1.0051727	-1.0	-1.0
chr13	51391014	51391119	ENSG00000102786.14|INTS6|U2AF2|U2AF2	902	-	3.2090998	1.0067819	-1.0	-1.0
chr13	51378859	51379009	ENSG00000102786.14|INTS6|U2AF2|U2AF2	901	-	4.9094667	1.0065066	-1.0	-1.0
chr13	51451987	51452172	ENSG00000102786.14|INTS6|U2AF2|U2AF2	961	-	3.8878226	1.4127616	-1.0	-1.0
chr13	51383728	51383983	ENSG00000102786.14|INTS6|U2AF2|U2AF2	955	-	4.1425686	1.34258	-1.0	-1.0
chr13	51452639	51452834	ENSG00000102786.14|INTS6|U2AF2|U2AF2	960	-	4.7236953	1.3981795	-1.0	-1.0
chr13	51389343	51389443	ENSG00000102786.14|INTS6|U2AF2|U2AF2	902	-	3.2245474	1.0067819	-1.0	-1.0
chr13	51451174	51451279	ENSG00000102786.14|INTS6|U2AF2|U2AF2	938	-	3.505302	1.207476	-1.0	-1.0
chr13	51387430	51387535	ENSG00000102786.14|INTS6|U2AF2|U2AF2	917	-	3.3251228	1.0798671	-1.0	-1.0
chr13	51366160	51366380	ENSG00000102786.14|INTS6|U2AF2|U2AF2	944	-	4.9329095	1.255358	-1.0	-1.0
chr13	51603211	51603376	ENSG00000139668.8|WDFY2|U2AF2|U2AF2	949	+	5.3269663	1.2892381	-1.0	-1.0
chr13	51612796	51612901	ENSG00000139668.8|WDFY2|U2AF2|U2AF2	902	+	6.051786	1.0077629	-1.0	-1.0
chr13	51727533	51727638	ENSG00000139668.8|WDFY2|U2AF2|U2AF2	902	+	5.97987	1.00726	-1.0	-1.0
chr13	51754208	51754363	ENSG00000139668.8|WDFY2|U2AF2|U2AF2	909	+	2.8294663	1.0426943	-1.0	-1.0
chr13	51758092	51758191	ENSG00000139668.8|WDFY2|U2AF2|U2AF2	902	+	2.9553266	1.00726	-1.0	-1.0
chr13	51675643	51675768	ENSG00000139668.8|WDFY2|U2AF2|U2AF2	925	+	3.7570467	1.123079	-1.0	-1.0
chr13	51766109	51766239	ENSG00000139668.8|WDFY2|U2AF2|U2AF2	923	+	2.9341118	1.1113623	-1.0	-1.0
chr13	51759635	51759739	ENSG00000139668.8|WDFY2|U2AF2|U2AF2	971	+	6.754144	1.5438671	-1.0	-1.0
chr13	51762254	51762444	ENSG00000139668.8|WDFY2|U2AF2|U2AF2	945	+	2.9668348	1.2623221	-1.0	-1.0
chr13	51719090	51719197	ENSG00000139668.8|WDFY2|U2AF2|U2AF2	931	+	4.955869	1.1630193	-1.0	-1.0
chr13	51722873	51723023	ENSG00000139668.8|WDFY2|U2AF2|U2AF2	905	+	3.4458637	1.0239425	-1.0	-1.0
chr13	51703193	51703318	ENSG00000139668.8|WDFY2|U2AF2|U2AF2	925	+	6.2309422	1.1239402	-1.0	-1.0
chr13	51991471	51991596	ENSG00000123191.14|ATP7B|U2AF2|U2AF2	910	-	2.8316872	1.0473474	-1.0	-1.0
chr13	51973779	51973929	ENSG00000123191.14|ATP7B|U2AF2|U2AF2	994	-	7.2969594	2.2404644	-1.0	-1.0
chr13	51958520	51958640	ENSG00000123191.14|ATP7B|U2AF2|U2AF2	918	-	2.4450264	1.0868288	-1.0	-1.0
chr13	51961913	51962043	ENSG00000123191.14|ATP7B|U2AF2|U2AF2	990	-	4.4970136	2.009225	-1.0	-1.0
chr13	51941279	51941474	ENSG00000123191.14|ATP7B|U2AF2|U2AF2	939	-	3.5971437	1.2149578	-1.0	-1.0
chr13	51957550	51957710	ENSG00000123191.14|ATP7B|U2AF2|U2AF2	941	-	3.508267	1.231917	-1.0	-1.0
chr13	52018803	52018912	ENSG00000253710.2|ALG11|U2AF2|U2AF2	902	+	6.305215	1.0077629	-1.0	-1.0
chr13	52020648	52020833	ENSG00000253710.2|ALG11|U2AF2|U2AF2	924	+	3.7231946	1.1185417	-1.0	-1.0
chr13	52154079	52154173	ENSG00000136098.16|NEK3|U2AF2|U2AF2	941	-	2.6725867	1.2264158	-1.0	-1.0
chr13	52151652	52151817	ENSG00000136098.16|NEK3|U2AF2|U2AF2	902	-	3.2731752	1.0069125	-1.0	-1.0
chr13	52144891	52144991	ENSG00000136098.16|NEK3|U2AF2|U2AF2	965	-	4.45792	1.4515547	-1.0	-1.0
chr13	52150139	52150334	ENSG00000136098.16|NEK3|U2AF2|U2AF2	945	-	4.3146367	1.2592565	-1.0	-1.0
chr13	52151392	52151652	ENSG00000136098.16|NEK3|U2AF2|U2AF2	938	-	5.483048	1.2041681	-1.0	-1.0
chr13	52156159	52156354	ENSG00000136098.16|NEK3|U2AF2|U2AF2	977	-	3.8209846	1.6475118	-1.0	-1.0
chr13	52152087	52152187	ENSG00000136098.16|NEK3|U2AF2|U2AF2	902	-	6.0036583	1.0067819	-1.0	-1.0
chr13	52169304	52169409	ENSG00000243406.6|MRPS31P5|U2AF2|U2AF2	967	-	3.9327354	1.485929	-1.0	-1.0
chr13	52169304	52169409	ENSG00000217576.7|AL158066.1|U2AF2|U2AF2	967	-	3.9327354	1.485929	-1.0	-1.0
chr13	52416071	52416186	ENSG00000136100.12|VPS36|U2AF2|U2AF2	902	-	3.56739	1.0071089	-1.0	-1.0
chr13	52415816	52415923	ENSG00000136100.12|VPS36|U2AF2|U2AF2	962	-	3.7819486	1.4186342	-1.0	-1.0
chr13	52433432	52433622	ENSG00000136100.12|VPS36|U2AF2|U2AF2	937	-	3.3984895	1.1981771	-1.0	-1.0
chr13	52423639	52423739	ENSG00000136100.12|VPS36|U2AF2|U2AF2	902	-	6.0334105	1.0077629	-1.0	-1.0
chr13	52429597	52429797	ENSG00000136100.12|VPS36|U2AF2|U2AF2	937	-	4.0408597	1.2037978	-1.0	-1.0
chr13	52687628	52687818	ENSG00000165416.14|SUGT1|U2AF2|U2AF2	947	+	5.3189692	1.2770721	-1.0	-1.0
chr13	72778380	72778685	ENSG00000083520.14|DIS3|U2AF2|U2AF2	971	-	4.2507663	1.5383376	-1.0	-1.0
chr13	75307481	75307686	ENSG00000136111.12|TBC1D4|U2AF2|U2AF2	993	-	4.4465055	2.1837173	-1.0	-1.0
chr13	75427897	75428102	ENSG00000136111.12|TBC1D4|U2AF2|U2AF2	940	-	2.8228836	1.2190133	-1.0	-1.0
chr13	75342307	75342557	ENSG00000136111.12|TBC1D4|U2AF2|U2AF2	967	-	5.1996474	1.4846774	-1.0	-1.0
chr13	75444432	75444532	ENSG00000136111.12|TBC1D4|U2AF2|U2AF2	902	-	3.9385471	1.0077629	-1.0	-1.0
chr13	75304391	75304541	ENSG00000136111.12|TBC1D4|U2AF2|U2AF2	925	-	3.3021386	1.1253184	-1.0	-1.0
chr13	75394297	75394582	ENSG00000136111.12|TBC1D4|U2AF2|U2AF2	954	-	4.7584867	1.3375697	-1.0	-1.0
chr13	75394767	75394892	ENSG00000136111.12|TBC1D4|U2AF2|U2AF2	928	-	3.767492	1.1439573	-1.0	-1.0
chr13	75340965	75341124	ENSG00000136111.12|TBC1D4|U2AF2|U2AF2	969	-	3.3191047	1.5071944	-1.0	-1.0
chr13	75356251	75356366	ENSG00000136111.12|TBC1D4|U2AF2|U2AF2	992	-	6.681066	2.1128035	-1.0	-1.0
chr13	75396982	75397137	ENSG00000136111.12|TBC1D4|U2AF2|U2AF2	927	-	3.8467999	1.1337451	-1.0	-1.0
chr13	75306471	75306576	ENSG00000136111.12|TBC1D4|U2AF2|U2AF2	925	-	2.9718838	1.1254649	-1.0	-1.0
chr13	75287030	75287135	ENSG00000136111.12|TBC1D4|U2AF2|U2AF2	902	-	3.9903507	1.0067819	-1.0	-1.0
chr13	75396667	75396917	ENSG00000136111.12|TBC1D4|U2AF2|U2AF2	901	-	2.9824834	1.0062101	-1.0	-1.0
chr13	75341587	75341742	ENSG00000136111.12|TBC1D4|U2AF2|U2AF2	932	-	4.0060263	1.1662726	-1.0	-1.0
chr13	75309776	75309921	ENSG00000136111.12|TBC1D4|U2AF2|U2AF2	938	-	3.0537632	1.2042205	-1.0	-1.0
chr13	75299574	75299684	ENSG00000136111.12|TBC1D4|U2AF2|U2AF2	994	-	7.209504	2.18724	-1.0	-1.0
chr13	75349302	75349412	ENSG00000136111.12|TBC1D4|U2AF2|U2AF2	910	-	2.9756567	1.0476545	-1.0	-1.0
chr13	75375652	75375757	ENSG00000136111.12|TBC1D4|U2AF2|U2AF2	901	-	3.873078	1.002713	-1.0	-1.0
chr13	75309211	75309321	ENSG00000136111.12|TBC1D4|U2AF2|U2AF2	917	-	2.9083009	1.0802069	-1.0	-1.0
chr13	75320037	75320182	ENSG00000136111.12|TBC1D4|U2AF2|U2AF2	986	-	6.987054	1.8617542	-1.0	-1.0
chr13	75560647	75560747	ENSG00000118939.17|UCHL3|U2AF2|U2AF2	902	+	6.1749053	1.0077629	-1.0	-1.0
chr13	75560647	75560747	ENSG00000261553.5|AL137782.1|U2AF2|U2AF2	902	+	6.1749053	1.0077629	-1.0	-1.0
chr13	75796301	75796431	ENSG00000261553.5|AL137782.1|U2AF2|U2AF2	902	+	6.041167	1.0071952	-1.0	-1.0
chr13	75805233	75805428	ENSG00000261553.5|AL137782.1|U2AF2|U2AF2	948	+	3.0761435	1.286852	-1.0	-1.0
chr13	75835002	75835151	ENSG00000136153.19|LMO7|U2AF2|U2AF2	948	+	3.5143034	1.280804	-1.0	-1.0
chr13	75839157	75839417	ENSG00000136153.19|LMO7|U2AF2|U2AF2	999	+	4.691687	3.2876194	-1.0	-1.0
chr13	75838042	75838139	ENSG00000136153.19|LMO7|U2AF2|U2AF2	973	+	6.7452655	1.5717169	-1.0	-1.0
chr13	75839715	75839840	ENSG00000136153.19|LMO7|U2AF2|U2AF2	968	+	3.2524629	1.4946926	-1.0	-1.0
chr13	75857805	75858020	ENSG00000136153.19|LMO7|U2AF2|U2AF2	995	+	3.8474803	2.3287494	-1.0	-1.0
chr13	75796301	75796431	ENSG00000136153.19|LMO7|U2AF2|U2AF2	902	+	6.041167	1.0072536	-1.0	-1.0
chr13	75855178	75855283	ENSG00000136153.19|LMO7|U2AF2|U2AF2	902	+	3.957127	1.0072725	-1.0	-1.0
chr13	75838169	75838439	ENSG00000136153.19|LMO7|U2AF2|U2AF2	974	+	3.324968	1.584547	-1.0	-1.0
chr13	75845111	75845236	ENSG00000136153.19|LMO7|U2AF2|U2AF2	902	+	5.106333	1.0067819	-1.0	-1.0
chr13	75621713	75621848	ENSG00000136153.19|LMO7|U2AF2|U2AF2	902	+	6.1177707	1.0077629	-1.0	-1.0
chr13	75805231	75805426	ENSG00000136153.19|LMO7|U2AF2|U2AF2	949	+	3.0879989	1.2955419	-1.0	-1.0
chr13	75837732	75837922	ENSG00000136153.19|LMO7|U2AF2|U2AF2	945	+	3.963826	1.2580508	-1.0	-1.0
chr13	75834417	75834577	ENSG00000136153.19|LMO7|U2AF2|U2AF2	914	+	2.9953036	1.0646374	-1.0	-1.0
chr13	77265362	77265527	ENSG00000005810.17|MYCBP2|U2AF2|U2AF2	933	-	4.1643314	1.1708149	-1.0	-1.0
chr13	77241783	77241953	ENSG00000005810.17|MYCBP2|U2AF2|U2AF2	949	-	4.6344156	1.2902703	-1.0	-1.0
chr13	77232949	77233155	ENSG00000005810.17|MYCBP2|U2AF2|U2AF2	961	-	6.544284	1.409075	-1.0	-1.0
chr13	77235313	77235448	ENSG00000005810.17|MYCBP2|U2AF2|U2AF2	932	-	6.266471	1.1654637	-1.0	-1.0
chr13	77125863	77126058	ENSG00000005810.17|MYCBP2|U2AF2|U2AF2	985	-	6.935515	1.8188703	-1.0	-1.0
chr13	77241368	77241548	ENSG00000005810.17|MYCBP2|U2AF2|U2AF2	921	-	4.5878687	1.1048723	-1.0	-1.0
chr13	77117760	77117950	ENSG00000005810.17|MYCBP2|U2AF2|U2AF2	958	-	4.6034102	1.373385	-1.0	-1.0
chr13	79398162	79398272	ENSG00000139746.15|RBM26|U2AF2|U2AF2	901	-	3.9794154	1.0047156	-1.0	-1.0
chr13	79344322	79344437	ENSG00000139746.15|RBM26|U2AF2|U2AF2	902	-	6.030098	1.0072457	-1.0	-1.0
chr13	79381697	79381872	ENSG00000139746.15|RBM26|U2AF2|U2AF2	978	-	5.9617867	1.6557251	-1.0	-1.0
chr13	79402982	79403317	ENSG00000139746.15|RBM26|U2AF2|U2AF2	977	-	4.7775497	1.6303813	-1.0	-1.0
chr13	79354805	79354975	ENSG00000139746.15|RBM26|U2AF2|U2AF2	903	-	3.14993	1.0149447	-1.0	-1.0
chr13	79314648	79314988	ENSG00000139746.15|RBM26|U2AF2|U2AF2	991	-	3.9096189	2.054513	-1.0	-1.0
chr13	79314993	79315098	ENSG00000139746.15|RBM26|U2AF2|U2AF2	989	-	3.889196	1.940095	-1.0	-1.0
chr13	79322155	79322348	ENSG00000139746.15|RBM26|U2AF2|U2AF2	961	-	3.1000202	1.4117453	-1.0	-1.0
chr13	79354570	79354675	ENSG00000139746.15|RBM26|U2AF2|U2AF2	920	-	3.1636918	1.0962889	-1.0	-1.0
chr13	79319687	79319787	ENSG00000139746.15|RBM26|U2AF2|U2AF2	931	-	3.38249	1.1602069	-1.0	-1.0
chr13	79364396	79364566	ENSG00000139746.15|RBM26|U2AF2|U2AF2	927	-	3.676254	1.1392877	-1.0	-1.0
chr13	79321205	79321400	ENSG00000139746.15|RBM26|U2AF2|U2AF2	955	-	4.4927635	1.3443147	-1.0	-1.0
chr13	79348699	79348854	ENSG00000139746.15|RBM26|U2AF2|U2AF2	916	-	6.257102	1.074932	-1.0	-1.0
chr13	79401417	79401612	ENSG00000139746.15|RBM26|U2AF2|U2AF2	929	-	2.8651733	1.1508248	-1.0	-1.0
chr13	79383657	79383887	ENSG00000139746.15|RBM26|U2AF2|U2AF2	948	-	3.304657	1.2831218	-1.0	-1.0
chr13	79378808	79378907	ENSG00000139746.15|RBM26|U2AF2|U2AF2	931	-	3.38249	1.1615899	-1.0	-1.0
chr13	79321985	79322085	ENSG00000139746.15|RBM26|U2AF2|U2AF2	902	-	3.23384	1.00726	-1.0	-1.0
chr13	79378907	79379012	ENSG00000139746.15|RBM26|U2AF2|U2AF2	940	-	3.5579367	1.2232268	-1.0	-1.0
chr13	79318867	79318967	ENSG00000139746.15|RBM26|U2AF2|U2AF2	903	-	2.6925359	1.0149665	-1.0	-1.0
chr13	79312313	79312508	ENSG00000139746.15|RBM26|U2AF2|U2AF2	953	-	2.800796	1.3244989	-1.0	-1.0
chr13	79319152	79319302	ENSG00000139746.15|RBM26|U2AF2|U2AF2	924	-	3.4377728	1.1212436	-1.0	-1.0
chr13	79399582	79399777	ENSG00000139746.15|RBM26|U2AF2|U2AF2	964	-	5.1089077	1.4484273	-1.0	-1.0
chr13	79369460	79369625	ENSG00000139746.15|RBM26|U2AF2|U2AF2	902	-	6.1053867	1.0072725	-1.0	-1.0
chr13	79320710	79320840	ENSG00000139746.15|RBM26|U2AF2|U2AF2	901	-	2.6478992	1.0060883	-1.0	-1.0
chr13	79389402	79389502	ENSG00000139746.15|RBM26|U2AF2|U2AF2	901	-	4.0081563	1.0041808	-1.0	-1.0
chr13	79541765	79541940	ENSG00000102471.13|NDFIP2|U2AF2|U2AF2	911	+	3.5765243	1.050175	-1.0	-1.0
chr13	91350797	91351192	ENSG00000215417.12|MIR17HG|U2AF2|U2AF2	942	+	3.1225092	1.2383718	-1.0	-1.0
chr13	91348449	91348624	ENSG00000215417.12|MIR17HG|U2AF2|U2AF2	923	+	3.2923985	1.1136566	-1.0	-1.0
chr13	91351432	91351637	ENSG00000215417.12|MIR17HG|U2AF2|U2AF2	942	+	4.6665287	1.2335697	-1.0	-1.0
chr13	91352492	91352677	ENSG00000215417.12|MIR17HG|U2AF2|U2AF2	955	+	4.4445453	1.3422679	-1.0	-1.0
chr13	91350057	91350672	ENSG00000215417.12|MIR17HG|U2AF2|U2AF2	992	+	3.897905	2.1105244	-1.0	-1.0
chr13	91349579	91349697	ENSG00000215417.12|MIR17HG|U2AF2|U2AF2	993	+	3.6533237	2.1685631	-1.0	-1.0
chr13	91353932	91354047	ENSG00000215417.12|MIR17HG|U2AF2|U2AF2	937	+	3.568767	1.1980016	-1.0	-1.0
chr13	91348729	91348884	ENSG00000215417.12|MIR17HG|U2AF2|U2AF2	902	+	5.991618	1.0073318	-1.0	-1.0
chr13	91347959	91348129	ENSG00000215417.12|MIR17HG|U2AF2|U2AF2	927	+	3.3670623	1.1339954	-1.0	-1.0
chr13	91349697	91349802	ENSG00000215417.12|MIR17HG|U2AF2|U2AF2	965	+	3.526648	1.4570456	-1.0	-1.0
chr13	91353822	91353927	ENSG00000215417.12|MIR17HG|U2AF2|U2AF2	952	+	3.1719518	1.3167119	-1.0	-1.0
chr13	91349099	91349299	ENSG00000215417.12|MIR17HG|U2AF2|U2AF2	978	+	5.8864956	1.6525868	-1.0	-1.0
chr13	93650131	93650236	ENSG00000183098.10|GPC6|U2AF2|U2AF2	902	+	3.9903507	1.0067819	-1.0	-1.0
chr13	93440411	93440526	ENSG00000183098.10|GPC6|U2AF2|U2AF2	901	+	4.0885186	1.0045115	-1.0	-1.0
chr13	93640761	93640991	ENSG00000183098.10|GPC6|U2AF2|U2AF2	987	+	6.798833	1.8742322	-1.0	-1.0
chr13	93368311	93368476	ENSG00000183098.10|GPC6|U2AF2|U2AF2	946	+	6.3320665	1.2671309	-1.0	-1.0
chr13	93564156	93564336	ENSG00000183098.10|GPC6|U2AF2|U2AF2	967	+	4.409542	1.4839046	-1.0	-1.0
chr13	93814016	93814121	ENSG00000183098.10|GPC6|U2AF2|U2AF2	902	+	6.0370655	1.0067819	-1.0	-1.0
chr13	94310433	94310558	ENSG00000183098.10|GPC6|U2AF2|U2AF2	902	+	4.4615903	1.0070271	-1.0	-1.0
chr13	94588991	94589171	ENSG00000088451.10|TGDS|U2AF2|U2AF2	935	-	3.4826593	1.1886512	-1.0	-1.0
chr13	94583801	94583936	ENSG00000088451.10|TGDS|U2AF2|U2AF2	930	-	6.33821	1.1577463	-1.0	-1.0
chr13	95208185	95208365	ENSG00000125257.13|ABCC4|U2AF2|U2AF2	910	-	4.0803294	1.0445228	-1.0	-1.0
chr13	95178091	95178201	ENSG00000125257.13|ABCC4|U2AF2|U2AF2	902	-	6.0334105	1.0077629	-1.0	-1.0
chr13	95209270	95209370	ENSG00000125257.13|ABCC4|U2AF2|U2AF2	901	-	3.873078	1.0029384	-1.0	-1.0
chr13	95152176	95152316	ENSG00000125257.13|ABCC4|U2AF2|U2AF2	902	-	6.0471807	1.007315	-1.0	-1.0
chr13	95643263	95643363	ENSG00000134874.17|DZIP1|U2AF2|U2AF2	902	-	6.0186987	1.0077629	-1.0	-1.0
chr13	96013481	96013581	ENSG00000102595.19|UGGT2|U2AF2|U2AF2	901	-	6.320505	1.0027082	-1.0	-1.0
chr13	95861743	95861878	ENSG00000102595.19|UGGT2|U2AF2|U2AF2	902	-	6.036235	1.0077629	-1.0	-1.0
chr13	95994828	95995163	ENSG00000102595.19|UGGT2|U2AF2|U2AF2	960	-	5.294788	1.3935318	-1.0	-1.0
chr13	95884281	95884421	ENSG00000102595.19|UGGT2|U2AF2|U2AF2	934	-	5.3089213	1.1791312	-1.0	-1.0
chr13	95837202	95837307	ENSG00000102595.19|UGGT2|U2AF2|U2AF2	926	-	4.209159	1.1289239	-1.0	-1.0
chr13	95895194	95895299	ENSG00000102595.19|UGGT2|U2AF2|U2AF2	902	-	6.094262	1.0075114	-1.0	-1.0
chr13	95993448	95993578	ENSG00000102595.19|UGGT2|U2AF2|U2AF2	946	-	3.945695	1.2657727	-1.0	-1.0
chr13	96022046	96022231	ENSG00000102595.19|UGGT2|U2AF2|U2AF2	902	-	6.018589	1.0074359	-1.0	-1.0
chr13	95986432	95986537	ENSG00000102595.19|UGGT2|U2AF2|U2AF2	978	-	4.459815	1.6565119	-1.0	-1.0
chr13	95989307	95989407	ENSG00000102595.19|UGGT2|U2AF2|U2AF2	902	-	6.0334105	1.0077629	-1.0	-1.0
chr13	95853312	95853437	ENSG00000102595.19|UGGT2|U2AF2|U2AF2	916	-	4.829095	1.0778016	-1.0	-1.0
chr13	97357481	97357626	ENSG00000139793.18|MBNL2|U2AF2|U2AF2	971	+	4.9962826	1.5358686	-1.0	-1.0
chr13	97249556	97249786	ENSG00000139793.18|MBNL2|U2AF2|U2AF2	995	+	6.4779387	2.3428853	-1.0	-1.0
chr13	97357635	97357775	ENSG00000139793.18|MBNL2|U2AF2|U2AF2	949	+	4.8332996	1.2893645	-1.0	-1.0
chr13	97366196	97366458	ENSG00000139793.18|MBNL2|U2AF2|U2AF2	997	+	3.880102	2.5024583	-1.0	-1.0
chr13	97391321	97391421	ENSG00000139793.18|MBNL2|U2AF2|U2AF2	909	+	2.771303	1.0387478	-1.0	-1.0
chr13	97366808	97366908	ENSG00000139793.18|MBNL2|U2AF2|U2AF2	901	+	3.9497695	1.0050707	-1.0	-1.0
chr13	97357374	97357481	ENSG00000139793.18|MBNL2|U2AF2|U2AF2	993	+	6.0306325	2.160444	-1.0	-1.0
chr13	97342910	97343010	ENSG00000139793.18|MBNL2|U2AF2|U2AF2	965	+	4.683886	1.4517498	-1.0	-1.0
chr13	97343015	97343160	ENSG00000139793.18|MBNL2|U2AF2|U2AF2	966	+	3.0110958	1.4658396	-1.0	-1.0
chr13	97281379	97281524	ENSG00000139793.18|MBNL2|U2AF2|U2AF2	940	+	3.1542404	1.224467	-1.0	-1.0
chr13	97356572	97356795	ENSG00000139793.18|MBNL2|U2AF2|U2AF2	968	+	3.4002714	1.4888786	-1.0	-1.0
chr13	97326284	97326384	ENSG00000139793.18|MBNL2|U2AF2|U2AF2	901	+	3.9497695	1.0050707	-1.0	-1.0
chr13	97365135	97365171	ENSG00000139793.18|MBNL2|U2AF2|U2AF2	902	+	6.139892	1.0077629	-1.0	-1.0
chr13	97365010	97365130	ENSG00000139793.18|MBNL2|U2AF2|U2AF2	939	+	2.6133306	1.2162247	-1.0	-1.0
chr13	97435749	97435929	ENSG00000125249.6|RAP2A|U2AF2|U2AF2	927	+	5.0494976	1.1367173	-1.0	-1.0
chr13	98000648	98000843	ENSG00000065150.18|IPO5|U2AF2|U2AF2	918	+	2.8001304	1.0847688	-1.0	-1.0
chr13	98002370	98002550	ENSG00000065150.18|IPO5|U2AF2|U2AF2	939	+	2.9484115	1.2165896	-1.0	-1.0
chr13	98368012	98368116	ENSG00000152767.16|FARP1|U2AF2|U2AF2	965	+	3.6835217	1.4505281	-1.0	-1.0
chr13	98378028	98378228	ENSG00000152767.16|FARP1|U2AF2|U2AF2	981	+	4.138519	1.7166353	-1.0	-1.0
chr13	98409219	98409337	ENSG00000152767.16|FARP1|U2AF2|U2AF2	996	+	3.3837066	2.3617916	-1.0	-1.0
chr13	98388055	98388170	ENSG00000152767.16|FARP1|U2AF2|U2AF2	902	+	2.811069	1.00726	-1.0	-1.0
chr13	98449245	98449650	ENSG00000152767.16|FARP1|U2AF2|U2AF2	995	+	3.1153815	2.2703907	-1.0	-1.0
chr13	98288534	98288634	ENSG00000152767.16|FARP1|U2AF2|U2AF2	902	+	6.084873	1.0077629	-1.0	-1.0
chr13	98389853	98389953	ENSG00000152767.16|FARP1|U2AF2|U2AF2	902	+	6.20864	1.0067819	-1.0	-1.0
chr13	98395108	98395226	ENSG00000152767.16|FARP1|U2AF2|U2AF2	978	+	4.119305	1.6649034	-1.0	-1.0
chr13	98424464	98424571	ENSG00000152767.16|FARP1|U2AF2|U2AF2	903	+	2.9721394	1.0142815	-1.0	-1.0
chr13	98381393	98381548	ENSG00000152767.16|FARP1|U2AF2|U2AF2	902	+	2.3039725	1.0072482	-1.0	-1.0
chr13	98383965	98384154	ENSG00000152767.16|FARP1|U2AF2|U2AF2	952	+	4.6847205	1.3156672	-1.0	-1.0
chr13	98448940	98449110	ENSG00000152767.16|FARP1|U2AF2|U2AF2	901	+	2.1248446	1.005914	-1.0	-1.0
chr13	98466091	98466256	ENSG00000102572.14|STK24|U2AF2|U2AF2	960	-	5.451157	1.4000356	-1.0	-1.0
chr13	98551898	98552063	ENSG00000102572.14|STK24|U2AF2|U2AF2	902	-	2.8026743	1.007395	-1.0	-1.0
chr13	98547583	98547778	ENSG00000102572.14|STK24|U2AF2|U2AF2	980	-	4.240441	1.6998216	-1.0	-1.0
chr13	98453209	98453314	ENSG00000102572.14|STK24|U2AF2|U2AF2	903	-	6.287544	1.0111651	-1.0	-1.0
chr13	98465826	98466021	ENSG00000102572.14|STK24|U2AF2|U2AF2	965	-	4.187096	1.4597199	-1.0	-1.0
chr13	99279074	99279199	ENSG00000134882.15|UBAC2|U2AF2|U2AF2	902	+	6.028461	1.0076371	-1.0	-1.0
chr13	99280744	99280909	ENSG00000134882.15|UBAC2|U2AF2|U2AF2	927	+	4.625656	1.1384621	-1.0	-1.0
chr13	99329064	99329194	ENSG00000134882.15|UBAC2|U2AF2|U2AF2	902	+	4.0322013	1.0076175	-1.0	-1.0
chr13	99529364	99529464	ENSG00000125304.8|TM9SF2|U2AF2|U2AF2	901	+	3.9385471	1.0027082	-1.0	-1.0
chr13	99863937	99864082	ENSG00000125246.15|CLYBL|U2AF2|U2AF2	948	+	6.3459287	1.2876475	-1.0	-1.0
chr13	99864122	99864287	ENSG00000125246.15|CLYBL|U2AF2|U2AF2	924	+	4.80841	1.1192154	-1.0	-1.0
chr13	100238917	100239102	ENSG00000175198.15|PCCA|U2AF2|U2AF2	973	+	5.264688	1.5637312	-1.0	-1.0
chr13	100302813	100302918	ENSG00000175198.15|PCCA|U2AF2|U2AF2	978	+	6.7881584	1.6635239	-1.0	-1.0
chr13	100301324	100301454	ENSG00000175198.15|PCCA|U2AF2|U2AF2	985	+	6.3639417	1.816617	-1.0	-1.0
chr13	100160565	100160672	ENSG00000175198.15|PCCA|U2AF2|U2AF2	902	+	4.1602216	1.0079144	-1.0	-1.0
chr13	100262613	100262723	ENSG00000175198.15|PCCA|U2AF2|U2AF2	926	+	3.420161	1.128369	-1.0	-1.0
chr13	100208115	100208280	ENSG00000175198.15|PCCA|U2AF2|U2AF2	902	+	6.068871	1.0076928	-1.0	-1.0
chr13	100260073	100260253	ENSG00000175198.15|PCCA|U2AF2|U2AF2	922	+	3.32371	1.1072614	-1.0	-1.0
chr13	100341254	100341379	ENSG00000175198.15|PCCA|U2AF2|U2AF2	901	+	4.7646303	1.0054834	-1.0	-1.0
chr13	100307084	100307191	ENSG00000175198.15|PCCA|U2AF2|U2AF2	994	+	4.177896	2.2328637	-1.0	-1.0
chr13	100209225	100209331	ENSG00000175198.15|PCCA|U2AF2|U2AF2	930	+	4.8925333	1.1548077	-1.0	-1.0
chr13	102651256	102651358	ENSG00000134900.11|TPP2|U2AF2|U2AF2	902	+	5.97987	1.00726	-1.0	-1.0
chr13	102650511	102650676	ENSG00000134900.11|TPP2|U2AF2|U2AF2	960	+	6.616722	1.4015825	-1.0	-1.0
chr13	102646184	102646293	ENSG00000134900.11|TPP2|U2AF2|U2AF2	984	+	6.894257	1.8085147	-1.0	-1.0
chr13	102648961	102649156	ENSG00000134900.11|TPP2|U2AF2|U2AF2	936	+	3.0659742	1.195531	-1.0	-1.0
chr13	102649271	102649481	ENSG00000134900.11|TPP2|U2AF2|U2AF2	993	+	4.585086	2.1276317	-1.0	-1.0
chr13	102636582	102636962	ENSG00000134900.11|TPP2|U2AF2|U2AF2	992	+	5.06823	2.0753584	-1.0	-1.0
chr13	102655007	102655127	ENSG00000134900.11|TPP2|U2AF2|U2AF2	984	+	6.864837	1.7996863	-1.0	-1.0
chr13	102626899	102627094	ENSG00000134900.11|TPP2|U2AF2|U2AF2	973	+	4.912457	1.5758259	-1.0	-1.0
chr13	102636972	102637072	ENSG00000134900.11|TPP2|U2AF2|U2AF2	901	+	6.2915764	1.0047493	-1.0	-1.0
chr13	102805196	102805301	ENSG00000270181.2|BIVM-ERCC5|U2AF2|U2AF2	940	+	6.308755	1.2230321	-1.0	-1.0
chr13	102853897	102853997	ENSG00000270181.2|BIVM-ERCC5|U2AF2|U2AF2	902	+	5.994814	1.0077629	-1.0	-1.0
chr13	102807145	102807250	ENSG00000270181.2|BIVM-ERCC5|U2AF2|U2AF2	926	+	3.4449766	1.1311536	-1.0	-1.0
chr13	102854042	102854282	ENSG00000270181.2|BIVM-ERCC5|U2AF2|U2AF2	944	+	3.4373653	1.2489033	-1.0	-1.0
chr13	102807145	102807250	ENSG00000134897.13|BIVM|U2AF2|U2AF2	926	+	3.4449766	1.1315233	-1.0	-1.0
chr13	102805197	102805306	ENSG00000134897.13|BIVM|U2AF2|U2AF2	950	+	6.390827	1.3044116	-1.0	-1.0
chr13	102854033	102854287	ENSG00000134899.18|ERCC5|U2AF2|U2AF2	942	+	3.5152998	1.2346207	-1.0	-1.0
chr13	106557122	106557232	ENSG00000134884.13|ARGLU1|U2AF2|U2AF2	902	-	2.0437183	1.0067819	-1.0	-1.0
chr13	106557527	106557695	ENSG00000134884.13|ARGLU1|U2AF2|U2AF2	995	-	2.9488099	2.3115406	-1.0	-1.0
chr13	106557695	106557860	ENSG00000134884.13|ARGLU1|U2AF2|U2AF2	996	-	2.685879	2.4455447	-1.0	-1.0
chr13	106559080	106559190	ENSG00000134884.13|ARGLU1|U2AF2|U2AF2	902	-	1.8634849	1.0071089	-1.0	-1.0
chr13	106558815	106559030	ENSG00000134884.13|ARGLU1|U2AF2|U2AF2	998	-	2.872585	2.6730568	-1.0	-1.0
chr13	110634132	110634237	ENSG00000213995.11|NAXD|U2AF2|U2AF2	902	+	6.1385517	1.0077629	-1.0	-1.0
chr13	110635361	110635467	ENSG00000213995.11|NAXD|U2AF2|U2AF2	903	+	2.923365	1.0153372	-1.0	-1.0
chr13	110666861	110667036	ENSG00000134905.16|CARS2|U2AF2|U2AF2	944	-	3.4264238	1.2506776	-1.0	-1.0
chr13	110646024	110646179	ENSG00000134905.16|CARS2|U2AF2|U2AF2	902	-	3.4704583	1.0104812	-1.0	-1.0
chr13	110663450	110663610	ENSG00000134905.16|CARS2|U2AF2|U2AF2	956	-	3.963207	1.3593817	-1.0	-1.0
chr13	110900569	110900709	ENSG00000088448.14|ANKRD10|U2AF2|U2AF2	913	-	2.6169248	1.0608346	-1.0	-1.0
chr13	110900989	110901204	ENSG00000088448.14|ANKRD10|U2AF2|U2AF2	997	-	3.3981402	2.462661	-1.0	-1.0
chr13	110894108	110894202	ENSG00000088448.14|ANKRD10|U2AF2|U2AF2	989	-	3.0095391	1.9473634	-1.0	-1.0
chr13	110903539	110903834	ENSG00000088448.14|ANKRD10|U2AF2|U2AF2	986	-	2.9269087	1.8565415	-1.0	-1.0
chr13	110892871	110893081	ENSG00000088448.14|ANKRD10|U2AF2|U2AF2	963	-	2.835899	1.4285316	-1.0	-1.0
chr13	110905233	110905343	ENSG00000088448.14|ANKRD10|U2AF2|U2AF2	994	-	3.190427	2.2311656	-1.0	-1.0
chr13	110906129	110906229	ENSG00000088448.14|ANKRD10|U2AF2|U2AF2	902	-	6.20864	1.0067819	-1.0	-1.0
chr13	110904902	110905017	ENSG00000088448.14|ANKRD10|U2AF2|U2AF2	908	-	2.3408256	1.0348569	-1.0	-1.0
chr13	110903474	110903539	ENSG00000088448.14|ANKRD10|U2AF2|U2AF2	908	-	2.4120932	1.0369868	-1.0	-1.0
chr13	110904230	110904342	ENSG00000088448.14|ANKRD10|U2AF2|U2AF2	901	-	1.9194989	1.0056419	-1.0	-1.0
chr13	110905032	110905233	ENSG00000088448.14|ANKRD10|U2AF2|U2AF2	953	-	2.7879443	1.3322763	-1.0	-1.0
chr13	110886003	110886103	ENSG00000088448.14|ANKRD10|U2AF2|U2AF2	901	-	4.0081563	1.0047493	-1.0	-1.0
chr13	110883369	110883539	ENSG00000088448.14|ANKRD10|U2AF2|U2AF2	929	-	4.7131844	1.1498091	-1.0	-1.0
chr13	110903844	110904030	ENSG00000088448.14|ANKRD10|U2AF2|U2AF2	941	-	2.9678469	1.2277399	-1.0	-1.0
chr13	111280163	111280271	ENSG00000102606.17|ARHGEF7|U2AF2|U2AF2	942	+	4.2828927	1.2383436	-1.0	-1.0
chr13	111280537	111280637	ENSG00000102606.17|ARHGEF7|U2AF2|U2AF2	902	+	3.290357	1.0077593	-1.0	-1.0
chr13	111227655	111227765	ENSG00000102606.17|ARHGEF7|U2AF2|U2AF2	902	+	6.0259295	1.0067819	-1.0	-1.0
chr13	111291978	111292103	ENSG00000102606.17|ARHGEF7|U2AF2|U2AF2	932	+	4.064769	1.164585	-1.0	-1.0
chr13	111217567	111217678	ENSG00000102606.17|ARHGEF7|U2AF2|U2AF2	940	+	6.420358	1.2216814	-1.0	-1.0
chr13	111283027	111283217	ENSG00000102606.17|ARHGEF7|U2AF2|U2AF2	963	+	4.2402244	1.4371718	-1.0	-1.0
chr13	111280350	111280537	ENSG00000102606.17|ARHGEF7|U2AF2|U2AF2	960	+	4.4499826	1.3936003	-1.0	-1.0
chr13	111280667	111280797	ENSG00000102606.17|ARHGEF7|U2AF2|U2AF2	926	+	5.0478725	1.1283944	-1.0	-1.0
chr13	112497838	112497938	ENSG00000126216.13|TUBGCP3|U2AF2|U2AF2	902	-	5.994814	1.0077629	-1.0	-1.0
chr13	112538764	112538889	ENSG00000126216.13|TUBGCP3|U2AF2|U2AF2	902	-	6.253852	1.0067819	-1.0	-1.0
chr13	112545770	112545980	ENSG00000126216.13|TUBGCP3|U2AF2|U2AF2	993	-	5.2350516	2.1499915	-1.0	-1.0
chr13	112565528	112565628	ENSG00000126216.13|TUBGCP3|U2AF2|U2AF2	902	-	6.200897	1.0077629	-1.0	-1.0
chr13	112819407	112819547	ENSG00000068650.18|ATP11A|U2AF2|U2AF2	957	+	6.398524	1.3691897	-1.0	-1.0
chr13	112857710	112857817	ENSG00000068650.18|ATP11A|U2AF2|U2AF2	953	+	3.7212646	1.3286978	-1.0	-1.0
chr13	112805046	112805231	ENSG00000068650.18|ATP11A|U2AF2|U2AF2	923	+	3.8940685	1.1149302	-1.0	-1.0
chr13	112815971	112816082	ENSG00000068650.18|ATP11A|U2AF2|U2AF2	978	+	6.7135406	1.6632702	-1.0	-1.0
chr13	112830841	112830961	ENSG00000068650.18|ATP11A|U2AF2|U2AF2	902	+	5.994814	1.0077629	-1.0	-1.0
chr13	112810468	112810613	ENSG00000068650.18|ATP11A|U2AF2|U2AF2	990	+	3.5938182	1.9788183	-1.0	-1.0
chr13	112857912	112858227	ENSG00000068650.18|ATP11A|U2AF2|U2AF2	944	+	2.8204434	1.2530813	-1.0	-1.0
chr13	112824239	112824343	ENSG00000068650.18|ATP11A|U2AF2|U2AF2	902	+	6.0572634	1.0072725	-1.0	-1.0
chr13	112806106	112806212	ENSG00000068650.18|ATP11A|U2AF2|U2AF2	917	+	4.1769395	1.078404	-1.0	-1.0
chr13	112878034	112878216	ENSG00000068650.18|ATP11A|U2AF2|U2AF2	942	+	2.4900212	1.2350162	-1.0	-1.0
chr13	112859302	112859407	ENSG00000068650.18|ATP11A|U2AF2|U2AF2	935	+	3.2024217	1.1866904	-1.0	-1.0
chr13	112836521	112836646	ENSG00000068650.18|ATP11A|U2AF2|U2AF2	902	+	6.123992	1.0077629	-1.0	-1.0
chr13	112846149	112846344	ENSG00000068650.18|ATP11A|U2AF2|U2AF2	957	+	3.3607237	1.3692986	-1.0	-1.0
chr13	112880450	112880550	ENSG00000068650.18|ATP11A|U2AF2|U2AF2	902	+	6.1532636	1.0077629	-1.0	-1.0
chr13	112866040	112866215	ENSG00000068650.18|ATP11A|U2AF2|U2AF2	930	+	2.9266832	1.1547925	-1.0	-1.0
chr13	112881766	112881926	ENSG00000068650.18|ATP11A|U2AF2|U2AF2	946	+	2.68459	1.2636387	-1.0	-1.0
chr13	112709322	112709522	ENSG00000068650.18|ATP11A|U2AF2|U2AF2	967	+	3.755612	1.4861819	-1.0	-1.0
chr13	112714177	112714312	ENSG00000068650.18|ATP11A|U2AF2|U2AF2	930	+	3.4433167	1.155905	-1.0	-1.0
chr13	112810618	112810718	ENSG00000068650.18|ATP11A|U2AF2|U2AF2	918	+	2.8881707	1.0859822	-1.0	-1.0
chr13	112854164	112854278	ENSG00000068650.18|ATP11A|U2AF2|U2AF2	996	+	4.075022	2.3624377	-1.0	-1.0
chr13	112816256	112816631	ENSG00000068650.18|ATP11A|U2AF2|U2AF2	991	+	5.3155885	2.044043	-1.0	-1.0
chr13	113091018	113091195	ENSG00000126217.20|MCF2L|U2AF2|U2AF2	937	+	3.5634186	1.2034777	-1.0	-1.0
chr13	113140599	113140699	ENSG00000126218.11|F10|U2AF2|U2AF2	900	+	6.068433	1.0005218	-1.0	-1.0
chr13	113177933	113178083	ENSG00000126226.21|PCID2|U2AF2|U2AF2	934	-	5.010718	1.1793864	-1.0	-1.0
chr13	113185484	113185669	ENSG00000126226.21|PCID2|U2AF2|U2AF2	963	-	3.430893	1.4290926	-1.0	-1.0
chr13	113179089	113179189	ENSG00000126226.21|PCID2|U2AF2|U2AF2	902	-	4.044143	1.00726	-1.0	-1.0
chr13	113178203	113178398	ENSG00000126226.21|PCID2|U2AF2|U2AF2	981	-	4.6455693	1.7279047	-1.0	-1.0
chr13	113181230	113181335	ENSG00000126226.21|PCID2|U2AF2|U2AF2	941	-	3.1794448	1.2279761	-1.0	-1.0
chr13	113197283	113197403	ENSG00000126226.21|PCID2|U2AF2|U2AF2	900	-	3.9545414	1.0002135	-1.0	-1.0
chr13	113259215	113259355	ENSG00000139842.14|CUL4A|U2AF2|U2AF2	951	+	6.1312227	1.3136879	-1.0	-1.0
chr13	113210183	113210368	ENSG00000139842.14|CUL4A|U2AF2|U2AF2	920	+	2.9826567	1.0986582	-1.0	-1.0
chr13	113260505	113260606	ENSG00000139842.14|CUL4A|U2AF2|U2AF2	921	+	2.4807549	1.1001742	-1.0	-1.0
chr13	113217638	113217813	ENSG00000139842.14|CUL4A|U2AF2|U2AF2	911	+	3.3564403	1.0493838	-1.0	-1.0
chr13	113229641	113229756	ENSG00000139842.14|CUL4A|U2AF2|U2AF2	911	+	2.329413	1.0508027	-1.0	-1.0
chr13	113259465	113259740	ENSG00000139842.14|CUL4A|U2AF2|U2AF2	959	+	3.9844875	1.3854705	-1.0	-1.0
chr13	113211668	113211818	ENSG00000139842.14|CUL4A|U2AF2|U2AF2	902	+	6.209863	1.0100662	-1.0	-1.0
chr13	113237445	113237625	ENSG00000139842.14|CUL4A|U2AF2|U2AF2	902	+	5.079536	1.0069443	-1.0	-1.0
chr13	113255195	113255345	ENSG00000139842.14|CUL4A|U2AF2|U2AF2	905	+	3.8071587	1.0215107	-1.0	-1.0
chr13	113260606	113260721	ENSG00000139842.14|CUL4A|U2AF2|U2AF2	992	+	7.199154	2.1161892	-1.0	-1.0
chr13	113229519	113229641	ENSG00000139842.14|CUL4A|U2AF2|U2AF2	1000	+	5.113896	6.195785	-1.0	-1.0
chr13	113233152	113233257	ENSG00000139842.14|CUL4A|U2AF2|U2AF2	923	+	2.7287292	1.1159192	-1.0	-1.0
chr13	113236615	113236822	ENSG00000139842.14|CUL4A|U2AF2|U2AF2	996	+	6.137106	2.371626	-1.0	-1.0
chr13	113218838	113218944	ENSG00000139842.14|CUL4A|U2AF2|U2AF2	953	+	3.9644701	1.3280914	-1.0	-1.0
chr13	113235435	113235590	ENSG00000139842.14|CUL4A|U2AF2|U2AF2	941	+	3.6702735	1.2282442	-1.0	-1.0
chr13	113480074	113480264	ENSG00000150401.14|DCUN1D2|U2AF2|U2AF2	963	-	4.427349	1.435341	-1.0	-1.0
chr13	113462804	113462999	ENSG00000150401.14|DCUN1D2|U2AF2|U2AF2	989	-	5.6537495	1.9532827	-1.0	-1.0
chr13	113483974	113484194	ENSG00000150401.14|DCUN1D2|U2AF2|U2AF2	950	-	3.8974786	1.300923	-1.0	-1.0
chr13	113501539	113501751	ENSG00000150403.17|TMCO3|U2AF2|U2AF2	969	+	5.229212	1.5034723	-1.0	-1.0
chr13	113503045	113503225	ENSG00000150403.17|TMCO3|U2AF2|U2AF2	954	+	4.2730274	1.3397096	-1.0	-1.0
chr13	113539637	113539817	ENSG00000150403.17|TMCO3|U2AF2|U2AF2	964	+	4.40699	1.4445741	-1.0	-1.0
chr13	113520545	113520700	ENSG00000150403.17|TMCO3|U2AF2|U2AF2	960	+	3.7650125	1.396966	-1.0	-1.0
chr13	113499855	113499955	ENSG00000150403.17|TMCO3|U2AF2|U2AF2	902	+	6.0762057	1.0077629	-1.0	-1.0
chr13	113539101	113539236	ENSG00000150403.17|TMCO3|U2AF2|U2AF2	902	+	3.9683518	1.0073981	-1.0	-1.0
chr13	113610890	113610990	ENSG00000198176.12|TFDP1|U2AF2|U2AF2	930	+	3.3959632	1.1531829	-1.0	-1.0
chr13	113637709	113637896	ENSG00000198176.12|TFDP1|U2AF2|U2AF2	987	+	4.808909	1.9005694	-1.0	-1.0
chr13	113622512	113622612	ENSG00000198176.12|TFDP1|U2AF2|U2AF2	902	+	2.7667794	1.0067819	-1.0	-1.0
chr13	114244856	114244969	ENSG00000130177.14|CDC16|U2AF2|U2AF2	902	+	6.0334105	1.0077629	-1.0	-1.0
chr13	114247070	114247170	ENSG00000130177.14|CDC16|U2AF2|U2AF2	902	+	6.084873	1.0067819	-1.0	-1.0
chr13	114239700	114239870	ENSG00000130177.14|CDC16|U2AF2|U2AF2	912	+	4.217787	1.0569358	-1.0	-1.0
chr13	114259130	114259305	ENSG00000130177.14|CDC16|U2AF2|U2AF2	953	+	5.777445	1.331136	-1.0	-1.0
chr13	114244611	114244816	ENSG00000130177.14|CDC16|U2AF2|U2AF2	960	+	3.6015635	1.3942349	-1.0	-1.0
chr13	114245887	114246049	ENSG00000130177.14|CDC16|U2AF2|U2AF2	958	+	4.5822763	1.3769835	-1.0	-1.0
chr13	114286231	114286341	ENSG00000169062.14|UPF3A|U2AF2|U2AF2	902	+	3.2386334	1.0089165	-1.0	-1.0
chr13	114282735	114282836	ENSG00000169062.14|UPF3A|U2AF2|U2AF2	906	+	2.5776076	1.0283281	-1.0	-1.0
chr13	114286411	114286591	ENSG00000169062.14|UPF3A|U2AF2|U2AF2	917	+	2.9658976	1.0790285	-1.0	-1.0
chr13	114291822	114292057	ENSG00000169062.14|UPF3A|U2AF2|U2AF2	999	+	6.3579755	2.9309044	-1.0	-1.0
chr13	114282129	114282270	ENSG00000169062.14|UPF3A|U2AF2|U2AF2	902	+	6.2388625	1.0067643	-1.0	-1.0
chr13	114285616	114285751	ENSG00000169062.14|UPF3A|U2AF2|U2AF2	926	+	3.1281562	1.1281083	-1.0	-1.0
chr14	20292062	20292257	ENSG00000136319.11|TTC5|U2AF2|U2AF2	972	-	4.716752	1.5549238	-1.0	-1.0
chr14	20300818	20300923	ENSG00000136319.11|TTC5|U2AF2|U2AF2	955	-	5.379493	1.3457336	-1.0	-1.0
chr14	20311752	20311857	ENSG00000100814.17|CCNB1IP1|U2AF2|U2AF2	961	-	6.4668884	1.407296	-1.0	-1.0
chr14	20314649	20314754	ENSG00000100814.17|CCNB1IP1|U2AF2|U2AF2	902	-	6.273735	1.0065701	-1.0	-1.0
chr14	20329268	20329380	ENSG00000100814.17|CCNB1IP1|U2AF2|U2AF2	909	-	3.3049386	1.0432478	-1.0	-1.0
chr14	20313801	20313911	ENSG00000100814.17|CCNB1IP1|U2AF2|U2AF2	976	-	4.0133147	1.6133687	-1.0	-1.0
chr14	20357305	20357440	ENSG00000129484.13|PARP2|U2AF2|U2AF2	901	+	4.004587	1.0062704	-1.0	-1.0
chr14	20357530	20357725	ENSG00000129484.13|PARP2|U2AF2|U2AF2	958	+	3.1133227	1.3781705	-1.0	-1.0
chr14	20403431	20403556	ENSG00000129566.12|TEP1|U2AF2|U2AF2	902	-	6.0420265	1.0077629	-1.0	-1.0
chr14	20400881	20401006	ENSG00000129566.12|TEP1|U2AF2|U2AF2	902	-	6.0243206	1.0067819	-1.0	-1.0
chr14	20448782	20448907	ENSG00000092094.10|OSGEP|U2AF2|U2AF2	902	-	6.066186	1.0077629	-1.0	-1.0
chr14	20448912	20449182	ENSG00000092094.10|OSGEP|U2AF2|U2AF2	992	-	4.690339	2.0911815	-1.0	-1.0
chr14	20452048	20452258	ENSG00000092094.10|OSGEP|U2AF2|U2AF2	997	-	4.198089	2.538081	-1.0	-1.0
chr14	20447939	20448104	ENSG00000092094.10|OSGEP|U2AF2|U2AF2	929	-	3.055022	1.1465381	-1.0	-1.0
chr14	20449257	20449432	ENSG00000092094.10|OSGEP|U2AF2|U2AF2	966	-	5.566341	1.4703618	-1.0	-1.0
chr14	20447764	20447899	ENSG00000092094.10|OSGEP|U2AF2|U2AF2	902	-	5.584816	1.007691	-1.0	-1.0
chr14	20455470	20455570	ENSG00000100823.11|APEX1|U2AF2|U2AF2	902	+	2.5073051	1.0075206	-1.0	-1.0
chr14	20455715	20455865	ENSG00000100823.11|APEX1|U2AF2|U2AF2	909	+	3.1109314	1.0395757	-1.0	-1.0
chr14	20460742	20460932	ENSG00000165782.10|TMEM55B|U2AF2|U2AF2	929	-	2.6839273	1.1460341	-1.0	-1.0
chr14	20458618	20458813	ENSG00000165782.10|TMEM55B|U2AF2|U2AF2	957	-	3.62501	1.3629338	-1.0	-1.0
chr14	20459387	20459547	ENSG00000165782.10|TMEM55B|U2AF2|U2AF2	967	-	3.7308056	1.4816675	-1.0	-1.0
chr14	20459296	20459387	ENSG00000165782.10|TMEM55B|U2AF2|U2AF2	996	-	7.441448	2.3728962	-1.0	-1.0
chr14	20693438	20693546	ENSG00000259171.1|AL163636.2|U2AF2|U2AF2	921	+	2.9818864	1.1013857	-1.0	-1.0
chr14	20699250	20699354	ENSG00000259171.1|AL163636.2|U2AF2|U2AF2	941	+	3.020534	1.2302859	-1.0	-1.0
chr14	20699249	20699349	ENSG00000258818.3|RNASE4|U2AF2|U2AF2	931	+	2.9028978	1.1593254	-1.0	-1.0
chr14	20693439	20693574	ENSG00000258818.3|RNASE4|U2AF2|U2AF2	929	+	3.0026202	1.1513734	-1.0	-1.0
chr14	20693439	20693546	ENSG00000214274.9|ANG|U2AF2|U2AF2	925	+	2.9821587	1.1235309	-1.0	-1.0
chr14	20993912	20994022	ENSG00000165792.17|METTL17|U2AF2|U2AF2	901	+	2.8238406	1.0042164	-1.0	-1.0
chr14	20994683	20994788	ENSG00000165792.17|METTL17|U2AF2|U2AF2	994	+	7.3138533	2.2372694	-1.0	-1.0
chr14	20994542	20994613	ENSG00000165792.17|METTL17|U2AF2|U2AF2	902	+	3.2761388	1.0077629	-1.0	-1.0
chr14	20996130	20996292	ENSG00000165792.17|METTL17|U2AF2|U2AF2	938	+	2.8441474	1.2094438	-1.0	-1.0
chr14	20994873	20995228	ENSG00000165792.17|METTL17|U2AF2|U2AF2	993	+	3.423879	2.176608	-1.0	-1.0
chr14	21019742	21019852	ENSG00000165795.23|NDRG2|U2AF2|U2AF2	980	-	6.802816	1.7095588	-1.0	-1.0
chr14	21020759	21020959	ENSG00000165795.23|NDRG2|U2AF2|U2AF2	983	-	5.2807565	1.7771059	-1.0	-1.0
chr14	21020519	21020634	ENSG00000165795.23|NDRG2|U2AF2|U2AF2	902	-	6.148239	1.0073684	-1.0	-1.0
chr14	21022411	21022691	ENSG00000165795.23|NDRG2|U2AF2|U2AF2	927	-	4.404219	1.1356477	-1.0	-1.0
chr14	21076663	21076768	ENSG00000165801.9|ARHGEF40|U2AF2|U2AF2	933	+	6.342719	1.1718299	-1.0	-1.0
chr14	21081447	21081562	ENSG00000165801.9|ARHGEF40|U2AF2|U2AF2	902	+	6.0598845	1.0070271	-1.0	-1.0
chr14	21093604	21093774	ENSG00000165804.15|ZNF219|U2AF2|U2AF2	921	-	2.5659065	1.104667	-1.0	-1.0
chr14	21093199	21093439	ENSG00000165804.15|ZNF219|U2AF2|U2AF2	988	-	4.166704	1.9230641	-1.0	-1.0
chr14	21265160	21265305	ENSG00000092199.17|HNRNPC|U2AF2|U2AF2	924	-	2.44198	1.1172245	-1.0	-1.0
chr14	21209610	21209800	ENSG00000092199.17|HNRNPC|U2AF2|U2AF2	942	-	2.7064726	1.2342277	-1.0	-1.0
chr14	21268622	21268668	ENSG00000092199.17|HNRNPC|U2AF2|U2AF2	930	-	2.6047294	1.1579201	-1.0	-1.0
chr14	21268668	21269297	ENSG00000092199.17|HNRNPC|U2AF2|U2AF2	999	-	3.5132487	3.265421	-1.0	-1.0
chr14	21230338	21230473	ENSG00000092199.17|HNRNPC|U2AF2|U2AF2	932	-	2.3622947	1.1657906	-1.0	-1.0
chr14	21263730	21263940	ENSG00000092199.17|HNRNPC|U2AF2|U2AF2	993	-	2.917298	2.1857169	-1.0	-1.0
chr14	21253470	21253590	ENSG00000092199.17|HNRNPC|U2AF2|U2AF2	902	-	2.9371674	1.0076371	-1.0	-1.0
chr14	21211220	21211370	ENSG00000092199.17|HNRNPC|U2AF2|U2AF2	963	-	4.7538733	1.4344028	-1.0	-1.0
chr14	21234142	21234245	ENSG00000092199.17|HNRNPC|U2AF2|U2AF2	976	-	2.3271098	1.6169777	-1.0	-1.0
chr14	21248780	21248880	ENSG00000092199.17|HNRNPC|U2AF2|U2AF2	902	-	2.3921487	1.0077629	-1.0	-1.0
chr14	21262665	21262770	ENSG00000092199.17|HNRNPC|U2AF2|U2AF2	901	-	1.5981231	1.0062392	-1.0	-1.0
chr14	21209825	21210315	ENSG00000092199.17|HNRNPC|U2AF2|U2AF2	980	-	2.759221	1.6992306	-1.0	-1.0
chr14	21358071	21358316	ENSG00000092201.9|SUPT16H|U2AF2|U2AF2	994	-	4.607864	2.257809	-1.0	-1.0
chr14	21362324	21362434	ENSG00000092201.9|SUPT16H|U2AF2|U2AF2	956	-	5.1080832	1.3554119	-1.0	-1.0
chr14	21355923	21356028	ENSG00000092201.9|SUPT16H|U2AF2|U2AF2	902	-	6.0334105	1.0077629	-1.0	-1.0
chr14	21360533	21360638	ENSG00000092201.9|SUPT16H|U2AF2|U2AF2	973	-	6.677073	1.5693438	-1.0	-1.0
chr14	21408825	21408925	ENSG00000100888.12|CHD8|U2AF2|U2AF2	902	-	4.180616	1.0077629	-1.0	-1.0
chr14	21408486	21408671	ENSG00000100888.12|CHD8|U2AF2|U2AF2	940	-	3.1495268	1.2250261	-1.0	-1.0
chr14	21391946	21392121	ENSG00000100888.12|CHD8|U2AF2|U2AF2	947	-	5.1283636	1.2725711	-1.0	-1.0
chr14	21395352	21395492	ENSG00000100888.12|CHD8|U2AF2|U2AF2	964	-	3.39927	1.4492309	-1.0	-1.0
chr14	21395119	21395229	ENSG00000100888.12|CHD8|U2AF2|U2AF2	990	-	4.451174	1.9802198	-1.0	-1.0
chr14	21402503	21402608	ENSG00000100888.12|CHD8|U2AF2|U2AF2	974	-	6.6287255	1.581552	-1.0	-1.0
chr14	21426417	21426582	ENSG00000100888.12|CHD8|U2AF2|U2AF2	902	-	4.129031	1.0069091	-1.0	-1.0
chr14	21429335	21429455	ENSG00000100888.12|CHD8|U2AF2|U2AF2	934	-	4.344603	1.1837407	-1.0	-1.0
chr14	21386073	21386293	ENSG00000100888.12|CHD8|U2AF2|U2AF2	997	-	5.4996367	2.5535295	-1.0	-1.0
chr14	21388249	21388374	ENSG00000100888.12|CHD8|U2AF2|U2AF2	901	-	3.2151418	1.0035828	-1.0	-1.0
chr14	21392869	21393059	ENSG00000100888.12|CHD8|U2AF2|U2AF2	932	-	3.9727783	1.1660602	-1.0	-1.0
chr14	21473082	21473272	ENSG00000129472.13|RAB2B|U2AF2|U2AF2	953	-	3.0355034	1.3260934	-1.0	-1.0
chr14	21466682	21466837	ENSG00000129472.13|RAB2B|U2AF2|U2AF2	902	-	6.2169485	1.0076596	-1.0	-1.0
chr14	21461318	21461483	ENSG00000129472.13|RAB2B|U2AF2|U2AF2	901	-	4.086872	1.0063725	-1.0	-1.0
chr14	21459019	21459139	ENSG00000129472.13|RAB2B|U2AF2|U2AF2	930	-	2.9179397	1.1567671	-1.0	-1.0
chr14	21468817	21468952	ENSG00000129472.13|RAB2B|U2AF2|U2AF2	937	-	3.1404076	1.19732	-1.0	-1.0
chr14	21463665	21463767	ENSG00000129472.13|RAB2B|U2AF2|U2AF2	920	-	3.2186549	1.0966175	-1.0	-1.0
chr14	21468669	21468752	ENSG00000129472.13|RAB2B|U2AF2|U2AF2	984	-	3.4585261	1.7995142	-1.0	-1.0
chr14	21496437	21496545	ENSG00000092203.13|TOX4|U2AF2|U2AF2	901	+	6.1794233	1.0057539	-1.0	-1.0
chr14	21487341	21487450	ENSG00000092203.13|TOX4|U2AF2|U2AF2	943	+	3.5877469	1.2448114	-1.0	-1.0
chr14	21496645	21496845	ENSG00000092203.13|TOX4|U2AF2|U2AF2	996	+	5.69515	2.450123	-1.0	-1.0
chr14	21499044	21499269	ENSG00000165819.11|METTL3|U2AF2|U2AF2	990	-	3.942236	1.9794431	-1.0	-1.0
chr14	21499600	21499710	ENSG00000165819.11|METTL3|U2AF2|U2AF2	969	-	3.8054764	1.5116036	-1.0	-1.0
chr14	21499802	21499907	ENSG00000165819.11|METTL3|U2AF2|U2AF2	907	-	2.9766335	1.0302892	-1.0	-1.0
chr14	21503798	21503973	ENSG00000165819.11|METTL3|U2AF2|U2AF2	955	-	4.25451	1.3462896	-1.0	-1.0
chr14	21503023	21503208	ENSG00000165819.11|METTL3|U2AF2|U2AF2	974	-	4.7720165	1.5832766	-1.0	-1.0
chr14	21501007	21501129	ENSG00000165819.11|METTL3|U2AF2|U2AF2	929	-	5.2720656	1.1514496	-1.0	-1.0
chr14	21498369	21498474	ENSG00000165819.11|METTL3|U2AF2|U2AF2	902	-	3.670926	1.0072725	-1.0	-1.0
chr14	22606311	22606416	ENSG00000100439.10|ABHD4|U2AF2|U2AF2	902	+	6.158326	1.0077629	-1.0	-1.0
chr14	22769674	22769790	ENSG00000155463.12|OXA1L|U2AF2|U2AF2	959	+	3.4010406	1.3887926	-1.0	-1.0
chr14	22767718	22767957	ENSG00000155463.12|OXA1L|U2AF2|U2AF2	973	+	3.7279255	1.5667876	-1.0	-1.0
chr14	22769790	22769905	ENSG00000155463.12|OXA1L|U2AF2|U2AF2	919	+	1.8610973	1.0939391	-1.0	-1.0
chr14	22771348	22771433	ENSG00000155463.12|OXA1L|U2AF2|U2AF2	980	+	3.5734718	1.688498	-1.0	-1.0
chr14	22770287	22770547	ENSG00000155463.12|OXA1L|U2AF2|U2AF2	965	+	2.359905	1.4532137	-1.0	-1.0
chr14	22770680	22770804	ENSG00000155463.12|OXA1L|U2AF2|U2AF2	997	+	4.7945595	2.5581048	-1.0	-1.0
chr14	22829943	22830078	ENSG00000172590.18|MRPL52|U2AF2|U2AF2	929	+	2.9077263	1.1495353	-1.0	-1.0
chr14	22833316	22833489	ENSG00000172590.18|MRPL52|U2AF2|U2AF2	989	+	3.724538	1.974042	-1.0	-1.0
chr14	22926272	22926392	ENSG00000100462.15|PRMT5|U2AF2|U2AF2	906	-	2.785725	1.0256104	-1.0	-1.0
chr14	22928130	22928330	ENSG00000100462.15|PRMT5|U2AF2|U2AF2	982	-	3.9565532	1.7545956	-1.0	-1.0
chr14	22924392	22924478	ENSG00000100462.15|PRMT5|U2AF2|U2AF2	902	-	5.994814	1.0077629	-1.0	-1.0
chr14	22922201	22922336	ENSG00000100462.15|PRMT5|U2AF2|U2AF2	917	-	2.8793945	1.0833621	-1.0	-1.0
chr14	22921056	22921161	ENSG00000100462.15|PRMT5|U2AF2|U2AF2	933	-	2.9594376	1.1722739	-1.0	-1.0
chr14	22924183	22924269	ENSG00000100462.15|PRMT5|U2AF2|U2AF2	977	-	4.794223	1.6403648	-1.0	-1.0
chr14	22922001	22922126	ENSG00000100462.15|PRMT5|U2AF2|U2AF2	969	-	6.5667863	1.5053074	-1.0	-1.0
chr14	22947239	22947308	ENSG00000092036.18|HAUS4|U2AF2|U2AF2	948	-	4.3171444	1.2823206	-1.0	-1.0
chr14	22947643	22947848	ENSG00000092036.18|HAUS4|U2AF2|U2AF2	972	-	4.749565	1.5478561	-1.0	-1.0
chr14	22955176	22955286	ENSG00000092036.18|HAUS4|U2AF2|U2AF2	934	-	3.9387534	1.1781394	-1.0	-1.0
chr14	22947328	22947623	ENSG00000092036.18|HAUS4|U2AF2|U2AF2	942	-	3.743369	1.2359018	-1.0	-1.0
chr14	22976408	22976818	ENSG00000259132.1|AL132780.3|U2AF2|U2AF2	997	-	2.9855852	2.4652336	-1.0	-1.0
chr14	22947731	22947846	ENSG00000259132.1|AL132780.3|U2AF2|U2AF2	976	-	6.733346	1.6145654	-1.0	-1.0
chr14	22947239	22947600	ENSG00000259132.1|AL132780.3|U2AF2|U2AF2	944	-	3.7632792	1.2553008	-1.0	-1.0
chr14	22973553	22973753	ENSG00000259132.1|AL132780.3|U2AF2|U2AF2	918	-	2.296048	1.0876653	-1.0	-1.0
chr14	22955093	22955283	ENSG00000259132.1|AL132780.3|U2AF2|U2AF2	941	-	3.337928	1.2263176	-1.0	-1.0
chr14	22973568	22973753	ENSG00000129474.15|AJUBA|U2AF2|U2AF2	923	-	2.3909569	1.1139202	-1.0	-1.0
chr14	22976518	22976628	ENSG00000129474.15|AJUBA|U2AF2|U2AF2	972	-	2.7048728	1.554098	-1.0	-1.0
chr14	22976455	22976518	ENSG00000129474.15|AJUBA|U2AF2|U2AF2	998	-	3.2009263	2.7081137	-1.0	-1.0
chr14	22976644	22976819	ENSG00000129474.15|AJUBA|U2AF2|U2AF2	944	-	2.5034778	1.2529755	-1.0	-1.0
chr14	23022650	23022840	ENSG00000100804.18|PSMB5|U2AF2|U2AF2	933	-	3.3368268	1.1715842	-1.0	-1.0
chr14	23033674	23033774	ENSG00000100804.18|PSMB5|U2AF2|U2AF2	932	-	3.4543278	1.167518	-1.0	-1.0
chr14	23026375	23026490	ENSG00000100804.18|PSMB5|U2AF2|U2AF2	948	-	3.4545565	1.2809175	-1.0	-1.0
chr14	23065965	23066145	ENSG00000100813.14|ACIN1|U2AF2|U2AF2	1000	-	3.7533414	6.4146614	-1.0	-1.0
chr14	23064404	23064599	ENSG00000100813.14|ACIN1|U2AF2|U2AF2	966	-	2.4936512	1.4629797	-1.0	-1.0
chr14	23066946	23067216	ENSG00000100813.14|ACIN1|U2AF2|U2AF2	955	-	2.3357766	1.3513296	-1.0	-1.0
chr14	23068583	23068701	ENSG00000100813.14|ACIN1|U2AF2|U2AF2	948	-	2.167101	1.2805076	-1.0	-1.0
chr14	23062505	23062625	ENSG00000100813.14|ACIN1|U2AF2|U2AF2	903	-	2.6906865	1.0148218	-1.0	-1.0
chr14	23069617	23069747	ENSG00000100813.14|ACIN1|U2AF2|U2AF2	922	-	2.6346004	1.1056212	-1.0	-1.0
chr14	23079038	23079138	ENSG00000100813.14|ACIN1|U2AF2|U2AF2	993	-	7.249757	2.1522706	-1.0	-1.0
chr14	23068398	23068568	ENSG00000100813.14|ACIN1|U2AF2|U2AF2	914	-	2.2755368	1.0665299	-1.0	-1.0
chr14	23078596	23078701	ENSG00000100813.14|ACIN1|U2AF2|U2AF2	902	-	6.094262	1.0075114	-1.0	-1.0
chr14	23061622	23061732	ENSG00000100813.14|ACIN1|U2AF2|U2AF2	920	-	3.6304455	1.0974541	-1.0	-1.0
chr14	23071389	23071489	ENSG00000100813.14|ACIN1|U2AF2|U2AF2	902	-	2.873002	1.0104684	-1.0	-1.0
chr14	23079393	23079528	ENSG00000100813.14|ACIN1|U2AF2|U2AF2	913	-	6.232967	1.060849	-1.0	-1.0
chr14	23090101	23090206	ENSG00000100813.14|ACIN1|U2AF2|U2AF2	902	-	2.4496646	1.0077629	-1.0	-1.0
chr14	23078939	23079038	ENSG00000100813.14|ACIN1|U2AF2|U2AF2	908	-	3.0629787	1.0353385	-1.0	-1.0
chr14	23090633	23090738	ENSG00000100813.14|ACIN1|U2AF2|U2AF2	937	-	2.9994159	1.2018387	-1.0	-1.0
chr14	23078266	23078381	ENSG00000100813.14|ACIN1|U2AF2|U2AF2	996	-	7.4781847	2.3940763	-1.0	-1.0
chr14	23062275	23062385	ENSG00000100813.14|ACIN1|U2AF2|U2AF2	949	-	3.0173454	1.2948607	-1.0	-1.0
chr14	23299400	23299541	ENSG00000235194.8|PPP1R3E|U2AF2|U2AF2	934	-	2.7856786	1.1825244	-1.0	-1.0
chr14	23299541	23299696	ENSG00000235194.8|PPP1R3E|U2AF2|U2AF2	979	-	4.0277605	1.6730068	-1.0	-1.0
chr14	23308815	23308940	ENSG00000129473.9|BCL2L2|U2AF2|U2AF2	932	+	2.8151731	1.1703153	-1.0	-1.0
chr14	23307117	23307217	ENSG00000129473.9|BCL2L2|U2AF2|U2AF2	902	+	3.2245474	1.0067819	-1.0	-1.0
chr14	23307654	23307754	ENSG00000129473.9|BCL2L2|U2AF2|U2AF2	902	+	2.3285396	1.0077629	-1.0	-1.0
chr14	23308689	23308815	ENSG00000129473.9|BCL2L2|U2AF2|U2AF2	977	+	2.6202404	1.6339712	-1.0	-1.0
chr14	23322076	23322180	ENSG00000258643.5|BCL2L2-PABPN1|U2AF2|U2AF2	934	+	2.6806989	1.1833246	-1.0	-1.0
chr14	23307654	23307754	ENSG00000258643.5|BCL2L2-PABPN1|U2AF2|U2AF2	902	+	2.3285396	1.0077629	-1.0	-1.0
chr14	23323266	23323371	ENSG00000258643.5|BCL2L2-PABPN1|U2AF2|U2AF2	944	+	3.0499227	1.2521812	-1.0	-1.0
chr14	23308689	23308939	ENSG00000258643.5|BCL2L2-PABPN1|U2AF2|U2AF2	990	+	3.1044433	1.9955261	-1.0	-1.0
chr14	23325064	23325246	ENSG00000258643.5|BCL2L2-PABPN1|U2AF2|U2AF2	999	+	2.1670802	2.9298801	-1.0	-1.0
chr14	23321386	23321486	ENSG00000258643.5|BCL2L2-PABPN1|U2AF2|U2AF2	902	+	3.919615	1.0067819	-1.0	-1.0
chr14	23325246	23325369	ENSG00000258643.5|BCL2L2-PABPN1|U2AF2|U2AF2	963	+	2.9051857	1.4316143	-1.0	-1.0
chr14	23325062	23326057	ENSG00000100836.10|PABPN1|U2AF2|U2AF2	1000	+	2.8215306	3.9234433	-1.0	-1.0
chr14	23323263	23323393	ENSG00000100836.10|PABPN1|U2AF2|U2AF2	938	+	2.8064628	1.2099314	-1.0	-1.0
chr14	23322078	23322198	ENSG00000100836.10|PABPN1|U2AF2|U2AF2	930	+	2.6048176	1.1558043	-1.0	-1.0
chr14	23475655	23475755	ENSG00000129460.15|NGDN|U2AF2|U2AF2	902	+	3.9609344	1.0066997	-1.0	-1.0
chr14	23477394	23477514	ENSG00000129460.15|NGDN|U2AF2|U2AF2	901	+	6.183483	1.0044886	-1.0	-1.0
chr14	23477899	23478109	ENSG00000129460.15|NGDN|U2AF2|U2AF2	980	+	3.6870923	1.6981443	-1.0	-1.0
chr14	23475770	23476120	ENSG00000129460.15|NGDN|U2AF2|U2AF2	977	+	4.5359282	1.6435024	-1.0	-1.0
chr14	23558591	23558694	ENSG00000157306.14|ZFHX2-AS1|U2AF2|U2AF2	937	+	4.2807465	1.201387	-1.0	-1.0
chr14	23514143	23514343	ENSG00000157306.14|ZFHX2-AS1|U2AF2|U2AF2	945	+	3.0676095	1.2614621	-1.0	-1.0
chr14	23558589	23558689	ENSG00000259431.5|THTPA|U2AF2|U2AF2	902	+	4.0226927	1.00726	-1.0	-1.0
chr14	23564622	23564767	ENSG00000213983.11|AP1G2|U2AF2|U2AF2	930	-	2.953074	1.1579317	-1.0	-1.0
chr14	23567308	23567438	ENSG00000213983.11|AP1G2|U2AF2|U2AF2	902	-	4.007076	1.0071467	-1.0	-1.0
chr14	23562503	23562918	ENSG00000213983.11|AP1G2|U2AF2|U2AF2	941	-	3.268908	1.2298753	-1.0	-1.0
chr14	23563768	23563963	ENSG00000213983.11|AP1G2|U2AF2|U2AF2	989	-	3.0316982	1.9764221	-1.0	-1.0
chr14	23565849	23566069	ENSG00000213983.11|AP1G2|U2AF2|U2AF2	924	-	3.0169382	1.1197013	-1.0	-1.0
chr14	23565689	23565804	ENSG00000213983.11|AP1G2|U2AF2|U2AF2	902	-	2.5362554	1.0070812	-1.0	-1.0
chr14	23564221	23564331	ENSG00000213983.11|AP1G2|U2AF2|U2AF2	918	-	3.8484476	1.0870942	-1.0	-1.0
chr14	23564357	23564462	ENSG00000213983.11|AP1G2|U2AF2|U2AF2	903	-	2.8743062	1.0145261	-1.0	-1.0
chr14	23561801	23561981	ENSG00000213983.11|AP1G2|U2AF2|U2AF2	921	-	3.4572694	1.1023468	-1.0	-1.0
chr14	23563198	23563388	ENSG00000213983.11|AP1G2|U2AF2|U2AF2	966	-	3.179818	1.4683188	-1.0	-1.0
chr14	23562026	23562296	ENSG00000213983.11|AP1G2|U2AF2|U2AF2	943	-	2.6350348	1.2471099	-1.0	-1.0
chr14	23561551	23561746	ENSG00000213983.11|AP1G2|U2AF2|U2AF2	978	-	3.8304255	1.6667837	-1.0	-1.0
chr14	23564979	23565494	ENSG00000213983.11|AP1G2|U2AF2|U2AF2	997	-	3.2258272	2.5115976	-1.0	-1.0
chr14	23565559	23565659	ENSG00000213983.11|AP1G2|U2AF2|U2AF2	919	-	2.7952003	1.0916561	-1.0	-1.0
chr14	23566686	23566808	ENSG00000213983.11|AP1G2|U2AF2|U2AF2	953	-	4.315109	1.3275555	-1.0	-1.0
chr14	23645033	23645173	ENSG00000100867.14|DHRS2|U2AF2|U2AF2	965	+	2.123533	1.4612557	-1.0	-1.0
chr14	23639074	23639178	ENSG00000100867.14|DHRS2|U2AF2|U2AF2	913	+	1.999405	1.0629768	-1.0	-1.0
chr14	23638716	23638906	ENSG00000100867.14|DHRS2|U2AF2|U2AF2	971	+	2.1713006	1.5359358	-1.0	-1.0
chr14	23639686	23639793	ENSG00000100867.14|DHRS2|U2AF2|U2AF2	933	+	2.4299734	1.171781	-1.0	-1.0
chr14	23643998	23644493	ENSG00000100867.14|DHRS2|U2AF2|U2AF2	975	+	2.3059127	1.5965421	-1.0	-1.0
chr14	23640053	23640243	ENSG00000100867.14|DHRS2|U2AF2|U2AF2	938	+	1.9207236	1.2103933	-1.0	-1.0
chr14	23941158	23941263	ENSG00000215256.3|DHRS4-AS1|U2AF2|U2AF2	964	-	4.444577	1.4444954	-1.0	-1.0
chr14	24102674	24102839	ENSG00000100889.11|PCK2|U2AF2|U2AF2	982	+	2.8632686	1.7545655	-1.0	-1.0
chr14	24099442	24099552	ENSG00000100889.11|PCK2|U2AF2|U2AF2	946	+	2.9038768	1.2688072	-1.0	-1.0
chr14	24099557	24099657	ENSG00000100889.11|PCK2|U2AF2|U2AF2	906	+	2.7238574	1.0273242	-1.0	-1.0
chr14	24104130	24104295	ENSG00000100889.11|PCK2|U2AF2|U2AF2	919	+	2.9531376	1.0897863	-1.0	-1.0
chr14	24103400	24103509	ENSG00000100889.11|PCK2|U2AF2|U2AF2	915	+	2.4313357	1.068604	-1.0	-1.0
chr14	24101622	24101732	ENSG00000100889.11|PCK2|U2AF2|U2AF2	912	+	3.1861703	1.0533285	-1.0	-1.0
chr14	24100197	24100372	ENSG00000100889.11|PCK2|U2AF2|U2AF2	961	+	3.3233361	1.4144983	-1.0	-1.0
chr14	24099797	24100127	ENSG00000100889.11|PCK2|U2AF2|U2AF2	1000	+	3.9278147	3.5644195	-1.0	-1.0
chr14	24098367	24098562	ENSG00000100889.11|PCK2|U2AF2|U2AF2	968	+	3.4461648	1.4922247	-1.0	-1.0
chr14	24098943	24099043	ENSG00000100889.11|PCK2|U2AF2|U2AF2	953	+	3.2221518	1.3274899	-1.0	-1.0
chr14	24096788	24096891	ENSG00000100889.11|PCK2|U2AF2|U2AF2	910	+	2.5253742	1.0460569	-1.0	-1.0
chr14	24118637	24118777	ENSG00000100897.17|DCAF11|U2AF2|U2AF2	951	+	3.008396	1.3069135	-1.0	-1.0
chr14	24119452	24119592	ENSG00000100897.17|DCAF11|U2AF2|U2AF2	960	+	4.949065	1.3971626	-1.0	-1.0
chr14	24115276	24115611	ENSG00000100897.17|DCAF11|U2AF2|U2AF2	948	+	2.708602	1.2814109	-1.0	-1.0
chr14	24117159	24117265	ENSG00000100897.17|DCAF11|U2AF2|U2AF2	902	+	2.8303256	1.0077629	-1.0	-1.0
chr14	24137595	24137695	ENSG00000092010.14|PSME1|U2AF2|U2AF2	902	+	6.0096116	1.0077629	-1.0	-1.0
chr14	24138088	24138288	ENSG00000092010.14|PSME1|U2AF2|U2AF2	993	+	3.3268898	2.1570225	-1.0	-1.0
chr14	24139614	24139714	ENSG00000100908.13|EMC9|U2AF2|U2AF2	931	-	3.4323368	1.1602069	-1.0	-1.0
chr14	24140139	24140329	ENSG00000259321.1|AL136295.2|U2AF2|U2AF2	916	+	4.060901	1.0749251	-1.0	-1.0
chr14	24147113	24147253	ENSG00000100911.15|PSME2|U2AF2|U2AF2	998	-	3.688656	2.7666051	-1.0	-1.0
chr14	24145694	24146109	ENSG00000100911.15|PSME2|U2AF2|U2AF2	995	-	3.3820758	2.2755704	-1.0	-1.0
chr14	24155049	24155149	ENSG00000092098.16|RNF31|U2AF2|U2AF2	902	+	2.7752948	1.0067819	-1.0	-1.0
chr14	24150448	24150597	ENSG00000092098.16|RNF31|U2AF2|U2AF2	921	+	2.871852	1.1046394	-1.0	-1.0
chr14	24157187	24157289	ENSG00000092098.16|RNF31|U2AF2|U2AF2	902	+	6.109289	1.0067819	-1.0	-1.0
chr14	24160130	24160310	ENSG00000092098.16|RNF31|U2AF2|U2AF2	947	+	3.677659	1.2757376	-1.0	-1.0
chr14	24151379	24151479	ENSG00000092098.16|RNF31|U2AF2|U2AF2	999	+	7.912688	3.0296147	-1.0	-1.0
chr14	24157774	24157954	ENSG00000092098.16|RNF31|U2AF2|U2AF2	915	+	3.1265697	1.0700612	-1.0	-1.0
chr14	24159787	24159942	ENSG00000092098.16|RNF31|U2AF2|U2AF2	909	+	2.78756	1.0433359	-1.0	-1.0
chr14	24155047	24155156	ENSG00000259529.1|AL136295.5|U2AF2|U2AF2	902	+	2.7752948	1.0067819	-1.0	-1.0
chr14	24159759	24159863	ENSG00000259529.1|AL136295.5|U2AF2|U2AF2	938	+	3.516445	1.2098887	-1.0	-1.0
chr14	24164504	24164604	ENSG00000259529.1|AL136295.5|U2AF2|U2AF2	901	+	2.8094075	1.0042403	-1.0	-1.0
chr14	24165846	24165946	ENSG00000259529.1|AL136295.5|U2AF2|U2AF2	910	+	2.500307	1.048084	-1.0	-1.0
chr14	24157773	24157897	ENSG00000259529.1|AL136295.5|U2AF2|U2AF2	926	+	3.3907685	1.1324328	-1.0	-1.0
chr14	24157187	24157289	ENSG00000259529.1|AL136295.5|U2AF2|U2AF2	902	+	6.109289	1.0067819	-1.0	-1.0
chr14	24165730	24165846	ENSG00000259529.1|AL136295.5|U2AF2|U2AF2	920	+	2.7929747	1.0993006	-1.0	-1.0
chr14	24162033	24162138	ENSG00000259529.1|AL136295.5|U2AF2|U2AF2	972	+	4.350836	1.5556241	-1.0	-1.0
chr14	24151379	24151479	ENSG00000259529.1|AL136295.5|U2AF2|U2AF2	999	+	7.912688	3.0236633	-1.0	-1.0
chr14	24160130	24160238	ENSG00000259529.1|AL136295.5|U2AF2|U2AF2	969	+	4.681063	1.5115285	-1.0	-1.0
chr14	24165400	24165695	ENSG00000259529.1|AL136295.5|U2AF2|U2AF2	923	+	4.1655803	1.1107174	-1.0	-1.0
chr14	24154907	24155037	ENSG00000259529.1|AL136295.5|U2AF2|U2AF2	918	+	2.4556615	1.086768	-1.0	-1.0
chr14	24162033	24162138	ENSG00000213928.8|IRF9|U2AF2|U2AF2	971	+	4.350836	1.5386007	-1.0	-1.0
chr14	24165758	24165948	ENSG00000213928.8|IRF9|U2AF2|U2AF2	971	+	3.1671672	1.544227	-1.0	-1.0
chr14	24164017	24164142	ENSG00000213928.8|IRF9|U2AF2|U2AF2	902	+	6.0912743	1.0073438	-1.0	-1.0
chr14	24165449	24165694	ENSG00000213928.8|IRF9|U2AF2|U2AF2	912	+	4.4599977	1.0552648	-1.0	-1.0
chr14	24177697	24177882	ENSG00000100918.12|REC8|U2AF2|U2AF2	921	+	3.5767689	1.1015283	-1.0	-1.0
chr14	24172625	24172725	ENSG00000100918.12|REC8|U2AF2|U2AF2	902	+	6.090206	1.0077629	-1.0	-1.0
chr14	24172312	24172512	ENSG00000100918.12|REC8|U2AF2|U2AF2	985	+	4.4751143	1.8105448	-1.0	-1.0
chr14	24187574	24187684	ENSG00000196497.16|IPO4|U2AF2|U2AF2	903	-	6.278171	1.0125545	-1.0	-1.0
chr14	24184980	24185090	ENSG00000196497.16|IPO4|U2AF2|U2AF2	987	-	6.9822383	1.8713039	-1.0	-1.0
chr14	24185312	24185427	ENSG00000196497.16|IPO4|U2AF2|U2AF2	910	-	2.9904075	1.0463383	-1.0	-1.0
chr14	24184483	24184649	ENSG00000196497.16|IPO4|U2AF2|U2AF2	973	-	5.3384147	1.5732566	-1.0	-1.0
chr14	24184980	24185090	ENSG00000259522.3|AL136295.4|U2AF2|U2AF2	987	-	6.9822383	1.8704398	-1.0	-1.0
chr14	24185312	24185427	ENSG00000259522.3|AL136295.4|U2AF2|U2AF2	910	-	2.9904075	1.046859	-1.0	-1.0
chr14	24184483	24184649	ENSG00000259522.3|AL136295.4|U2AF2|U2AF2	973	-	5.3384147	1.5731671	-1.0	-1.0
chr14	24187579	24187666	ENSG00000259522.3|AL136295.4|U2AF2|U2AF2	902	-	6.139892	1.0077629	-1.0	-1.0
chr14	24218215	24218365	ENSG00000255526.6|NEDD8-MDP1|U2AF2|U2AF2	911	-	3.0895445	1.0490526	-1.0	-1.0
chr14	24217538	24217723	ENSG00000255526.6|NEDD8-MDP1|U2AF2|U2AF2	957	-	4.224599	1.3655908	-1.0	-1.0
chr14	24217223	24217343	ENSG00000255526.6|NEDD8-MDP1|U2AF2|U2AF2	990	-	4.174685	1.9904243	-1.0	-1.0
chr14	24218215	24218365	ENSG00000129559.12|NEDD8|U2AF2|U2AF2	910	-	3.0895445	1.0470377	-1.0	-1.0
chr14	24217538	24217715	ENSG00000129559.12|NEDD8|U2AF2|U2AF2	959	-	4.3103533	1.3867722	-1.0	-1.0
chr14	24217223	24217343	ENSG00000129559.12|NEDD8|U2AF2|U2AF2	990	-	4.174685	1.9909961	-1.0	-1.0
chr14	24235948	24236053	ENSG00000100938.17|GMPR2|U2AF2|U2AF2	909	+	2.7470894	1.0431356	-1.0	-1.0
chr14	24235628	24235820	ENSG00000100938.17|GMPR2|U2AF2|U2AF2	973	+	3.5074456	1.5732402	-1.0	-1.0
chr14	24237014	24237114	ENSG00000100938.17|GMPR2|U2AF2|U2AF2	902	+	4.033412	1.00726	-1.0	-1.0
chr14	24234010	24234106	ENSG00000100938.17|GMPR2|U2AF2|U2AF2	902	+	3.3397765	1.0077629	-1.0	-1.0
chr14	24240287	24240442	ENSG00000092330.15|TINF2|U2AF2|U2AF2	911	-	2.7462943	1.0489533	-1.0	-1.0
chr14	24266634	24266824	ENSG00000100949.14|RABGGTA|U2AF2|U2AF2	935	-	2.83993	1.1853882	-1.0	-1.0
chr14	24268793	24268928	ENSG00000100949.14|RABGGTA|U2AF2|U2AF2	902	-	4.102675	1.0069454	-1.0	-1.0
chr14	24266889	24266989	ENSG00000100949.14|RABGGTA|U2AF2|U2AF2	901	-	6.053679	1.0049489	-1.0	-1.0
chr14	24292703	24292898	ENSG00000157379.13|DHRS1|U2AF2|U2AF2	980	-	5.0325923	1.7076994	-1.0	-1.0
chr14	24304828	24304933	ENSG00000196943.12|NOP9|U2AF2|U2AF2	935	+	6.315125	1.1892666	-1.0	-1.0
chr14	24301502	24301611	ENSG00000196943.12|NOP9|U2AF2|U2AF2	946	+	3.558301	1.2690488	-1.0	-1.0
chr14	24300301	24300401	ENSG00000196943.12|NOP9|U2AF2|U2AF2	902	+	6.090206	1.0077629	-1.0	-1.0
chr14	24303937	24304040	ENSG00000196943.12|NOP9|U2AF2|U2AF2	902	+	6.1532636	1.0077629	-1.0	-1.0
chr14	24302231	24302331	ENSG00000196943.12|NOP9|U2AF2|U2AF2	901	+	2.6837263	1.0028789	-1.0	-1.0
chr14	24310539	24310734	ENSG00000213906.9|LTB4R2|U2AF2|U2AF2	964	+	3.627956	1.4480639	-1.0	-1.0
chr14	24433582	24433692	ENSG00000100441.9|KHNYN|U2AF2|U2AF2	901	+	2.6905541	1.0053712	-1.0	-1.0
chr14	24433952	24434192	ENSG00000100441.9|KHNYN|U2AF2|U2AF2	966	+	3.733211	1.4723796	-1.0	-1.0
chr14	24440840	24440976	ENSG00000100445.17|SDR39U1|U2AF2|U2AF2	975	-	3.7724962	1.5940019	-1.0	-1.0
chr14	24441623	24442063	ENSG00000100445.17|SDR39U1|U2AF2|U2AF2	995	-	3.768417	2.3224149	-1.0	-1.0
chr14	24442133	24442563	ENSG00000100445.17|SDR39U1|U2AF2|U2AF2	990	-	3.3255868	1.9951377	-1.0	-1.0
chr14	24812732	24812837	ENSG00000168952.15|STXBP6|U2AF2|U2AF2	902	-	6.0731	1.0072725	-1.0	-1.0
chr14	30597309	30597414	ENSG00000092140.14|G2E3|U2AF2|U2AF2	935	+	3.4399533	1.1898586	-1.0	-1.0
chr14	30598099	30598239	ENSG00000092140.14|G2E3|U2AF2|U2AF2	952	+	6.484434	1.3229074	-1.0	-1.0
chr14	30612101	30612286	ENSG00000092140.14|G2E3|U2AF2|U2AF2	931	+	3.9296687	1.1624856	-1.0	-1.0
chr14	30597971	30598099	ENSG00000092140.14|G2E3|U2AF2|U2AF2	954	+	5.6143293	1.3388698	-1.0	-1.0
chr14	30586611	30586717	ENSG00000092140.14|G2E3|U2AF2|U2AF2	961	+	3.8480127	1.4047903	-1.0	-1.0
chr14	30579596	30579756	ENSG00000092140.14|G2E3|U2AF2|U2AF2	934	+	4.890903	1.1820103	-1.0	-1.0
chr14	30612899	30613044	ENSG00000092140.14|G2E3|U2AF2|U2AF2	925	+	5.448819	1.1271814	-1.0	-1.0
chr14	30585926	30586101	ENSG00000092140.14|G2E3|U2AF2|U2AF2	937	+	3.5122843	1.20053	-1.0	-1.0
chr14	30598378	30598482	ENSG00000092140.14|G2E3|U2AF2|U2AF2	922	+	3.1449642	1.10584	-1.0	-1.0
chr14	30609939	30610114	ENSG00000092140.14|G2E3|U2AF2|U2AF2	932	+	4.3637724	1.1672148	-1.0	-1.0
chr14	30601659	30601764	ENSG00000092140.14|G2E3|U2AF2|U2AF2	902	+	3.0813186	1.0079901	-1.0	-1.0
chr14	30614724	30614934	ENSG00000092140.14|G2E3|U2AF2|U2AF2	968	+	3.9910169	1.4998678	-1.0	-1.0
chr14	30616164	30616277	ENSG00000092140.14|G2E3|U2AF2|U2AF2	939	+	6.33289	1.2159005	-1.0	-1.0
chr14	30589005	30589140	ENSG00000092140.14|G2E3|U2AF2|U2AF2	901	+	5.3997707	1.0065501	-1.0	-1.0
chr14	30707989	30708065	ENSG00000092108.20|SCFD1|U2AF2|U2AF2	902	+	2.2840679	1.0077629	-1.0	-1.0
chr14	30673155	30673256	ENSG00000092108.20|SCFD1|U2AF2|U2AF2	971	+	4.690556	1.5346466	-1.0	-1.0
chr14	30707876	30707989	ENSG00000092108.20|SCFD1|U2AF2|U2AF2	994	+	3.4455442	2.1943216	-1.0	-1.0
chr14	30652517	30652712	ENSG00000092108.20|SCFD1|U2AF2|U2AF2	963	+	5.424305	1.4319929	-1.0	-1.0
chr14	30653392	30653488	ENSG00000092108.20|SCFD1|U2AF2|U2AF2	902	+	3.9272351	1.0077629	-1.0	-1.0
chr14	30704475	30704590	ENSG00000092108.20|SCFD1|U2AF2|U2AF2	923	+	5.6852455	1.1141913	-1.0	-1.0
chr14	30670147	30670327	ENSG00000092108.20|SCFD1|U2AF2|U2AF2	965	+	3.6892302	1.4575646	-1.0	-1.0
chr14	30641644	30641799	ENSG00000092108.20|SCFD1|U2AF2|U2AF2	950	+	4.080663	1.3019724	-1.0	-1.0
chr14	30638019	30638119	ENSG00000092108.20|SCFD1|U2AF2|U2AF2	901	+	4.0081563	1.0044696	-1.0	-1.0
chr14	30634814	30634919	ENSG00000092108.20|SCFD1|U2AF2|U2AF2	902	+	6.204669	1.0077629	-1.0	-1.0
chr14	30675861	30676086	ENSG00000092108.20|SCFD1|U2AF2|U2AF2	994	+	4.408598	2.2125711	-1.0	-1.0
chr14	30643199	30643315	ENSG00000092108.20|SCFD1|U2AF2|U2AF2	931	+	3.4212122	1.160303	-1.0	-1.0
chr14	30677578	30677843	ENSG00000092108.20|SCFD1|U2AF2|U2AF2	916	+	2.7099426	1.0744048	-1.0	-1.0
chr14	30662083	30662258	ENSG00000092108.20|SCFD1|U2AF2|U2AF2	942	+	3.8724318	1.2352694	-1.0	-1.0
chr14	30700074	30700187	ENSG00000092108.20|SCFD1|U2AF2|U2AF2	996	+	4.0133142	2.3664703	-1.0	-1.0
chr14	30657616	30657721	ENSG00000092108.20|SCFD1|U2AF2|U2AF2	902	+	6.104158	1.0077629	-1.0	-1.0
chr14	30639507	30639687	ENSG00000092108.20|SCFD1|U2AF2|U2AF2	919	+	3.4775205	1.0889333	-1.0	-1.0
chr14	30675601	30675711	ENSG00000092108.20|SCFD1|U2AF2|U2AF2	902	+	2.8152232	1.0075114	-1.0	-1.0
chr14	30715832	30715972	ENSG00000092108.20|SCFD1|U2AF2|U2AF2	954	+	3.7102578	1.3376007	-1.0	-1.0
chr14	30701278	30701393	ENSG00000092108.20|SCFD1|U2AF2|U2AF2	902	+	2.838183	1.0077629	-1.0	-1.0
chr14	30634677	30634794	ENSG00000092108.20|SCFD1|U2AF2|U2AF2	934	+	2.9981134	1.1777685	-1.0	-1.0
chr14	30706460	30706560	ENSG00000092108.20|SCFD1|U2AF2|U2AF2	902	+	2.8488648	1.0077629	-1.0	-1.0
chr14	30663803	30663938	ENSG00000092108.20|SCFD1|U2AF2|U2AF2	915	+	3.9782958	1.0688838	-1.0	-1.0
chr14	30877465	30877650	ENSG00000100473.15|COCH|U2AF2|U2AF2	928	+	3.2959907	1.1411273	-1.0	-1.0
chr14	30878944	30879104	ENSG00000100473.15|COCH|U2AF2|U2AF2	976	+	5.6824894	1.6280507	-1.0	-1.0
chr14	30877773	30877878	ENSG00000100473.15|COCH|U2AF2|U2AF2	902	+	5.97987	1.00726	-1.0	-1.0
chr14	30885296	30885393	ENSG00000100473.15|COCH|U2AF2|U2AF2	902	+	6.0704722	1.0067819	-1.0	-1.0
chr14	30889383	30889598	ENSG00000258525.1|AL049830.3|U2AF2|U2AF2	970	-	3.9719853	1.5251955	-1.0	-1.0
chr14	30886212	30886326	ENSG00000258525.1|AL049830.3|U2AF2|U2AF2	972	-	5.6013236	1.5462906	-1.0	-1.0
chr14	30904288	30904438	ENSG00000196792.11|STRN3|U2AF2|U2AF2	917	-	2.7241757	1.081845	-1.0	-1.0
chr14	30906876	30907044	ENSG00000196792.11|STRN3|U2AF2|U2AF2	977	-	4.0410547	1.641722	-1.0	-1.0
chr14	30913657	30913792	ENSG00000196792.11|STRN3|U2AF2|U2AF2	953	-	3.2119322	1.3272294	-1.0	-1.0
chr14	30896448	30896553	ENSG00000196792.11|STRN3|U2AF2|U2AF2	902	-	2.479055	1.0072725	-1.0	-1.0
chr14	30911162	30911277	ENSG00000196792.11|STRN3|U2AF2|U2AF2	975	-	3.2403145	1.6075271	-1.0	-1.0
chr14	30912086	30912291	ENSG00000196792.11|STRN3|U2AF2|U2AF2	991	-	5.071791	2.0612135	-1.0	-1.0
chr14	30907044	30907154	ENSG00000196792.11|STRN3|U2AF2|U2AF2	966	-	3.5487204	1.4675899	-1.0	-1.0
chr14	30933558	30933713	ENSG00000196792.11|STRN3|U2AF2|U2AF2	930	-	3.2416775	1.1519219	-1.0	-1.0
chr14	30958407	30958552	ENSG00000196792.11|STRN3|U2AF2|U2AF2	921	-	2.6882348	1.1031923	-1.0	-1.0
chr14	30986749	30986934	ENSG00000196792.11|STRN3|U2AF2|U2AF2	935	-	2.9510272	1.1862515	-1.0	-1.0
chr14	30913266	30913436	ENSG00000196792.11|STRN3|U2AF2|U2AF2	917	-	2.7424133	1.082362	-1.0	-1.0
chr14	30931016	30931196	ENSG00000196792.11|STRN3|U2AF2|U2AF2	949	-	2.6999507	1.2942053	-1.0	-1.0
chr14	30911824	30912006	ENSG00000196792.11|STRN3|U2AF2|U2AF2	992	-	3.3833272	2.1025715	-1.0	-1.0
chr14	30923196	30923391	ENSG00000196792.11|STRN3|U2AF2|U2AF2	990	-	3.4671679	1.9885843	-1.0	-1.0
chr14	30955743	30955923	ENSG00000196792.11|STRN3|U2AF2|U2AF2	940	-	3.2203183	1.2219208	-1.0	-1.0
chr14	30959382	30959527	ENSG00000196792.11|STRN3|U2AF2|U2AF2	950	-	2.850612	1.3019623	-1.0	-1.0
chr14	30895580	30895661	ENSG00000196792.11|STRN3|U2AF2|U2AF2	938	-	3.0291235	1.2045919	-1.0	-1.0
chr14	30936624	30936729	ENSG00000196792.11|STRN3|U2AF2|U2AF2	983	-	4.5738144	1.772254	-1.0	-1.0
chr14	30950643	30950783	ENSG00000196792.11|STRN3|U2AF2|U2AF2	917	-	3.373919	1.0784459	-1.0	-1.0
chr14	30990894	30991084	ENSG00000196792.11|STRN3|U2AF2|U2AF2	920	-	2.5406837	1.0974008	-1.0	-1.0
chr14	30911776	30911824	ENSG00000196792.11|STRN3|U2AF2|U2AF2	978	-	3.7912543	1.6642333	-1.0	-1.0
chr14	30919351	30919541	ENSG00000196792.11|STRN3|U2AF2|U2AF2	940	-	3.6617565	1.2214535	-1.0	-1.0
chr14	31023954	31024159	ENSG00000196792.11|STRN3|U2AF2|U2AF2	997	-	3.0835068	2.4688032	-1.0	-1.0
chr14	30929046	30929151	ENSG00000196792.11|STRN3|U2AF2|U2AF2	902	-	2.8650298	1.0077629	-1.0	-1.0
chr14	30953159	30953314	ENSG00000196792.11|STRN3|U2AF2|U2AF2	902	-	2.8435524	1.0077629	-1.0	-1.0
chr14	31112823	31113008	ENSG00000092148.12|HECTD1|U2AF2|U2AF2	944	-	4.651807	1.2521021	-1.0	-1.0
chr14	31127908	31128006	ENSG00000092148.12|HECTD1|U2AF2|U2AF2	919	-	2.0145025	1.0924965	-1.0	-1.0
chr14	31108784	31108969	ENSG00000092148.12|HECTD1|U2AF2|U2AF2	961	-	6.536685	1.4071916	-1.0	-1.0
chr14	31194659	31194869	ENSG00000092148.12|HECTD1|U2AF2|U2AF2	981	-	3.4352376	1.7315778	-1.0	-1.0
chr14	31128006	31128116	ENSG00000092148.12|HECTD1|U2AF2|U2AF2	979	-	3.4572375	1.6813414	-1.0	-1.0
chr14	31123670	31123785	ENSG00000092148.12|HECTD1|U2AF2|U2AF2	967	-	3.2396076	1.4880122	-1.0	-1.0
chr14	31141952	31142057	ENSG00000092148.12|HECTD1|U2AF2|U2AF2	970	-	4.1285315	1.5267518	-1.0	-1.0
chr14	31123498	31123670	ENSG00000092148.12|HECTD1|U2AF2|U2AF2	999	-	3.6518643	2.97734	-1.0	-1.0
chr14	31171959	31172045	ENSG00000092148.12|HECTD1|U2AF2|U2AF2	901	-	3.9794154	1.0047493	-1.0	-1.0
chr14	31113484	31113589	ENSG00000092148.12|HECTD1|U2AF2|U2AF2	931	-	3.5806549	1.1618612	-1.0	-1.0
chr14	31203510	31203636	ENSG00000092148.12|HECTD1|U2AF2|U2AF2	972	-	3.3583374	1.550967	-1.0	-1.0
chr14	31203636	31203756	ENSG00000092148.12|HECTD1|U2AF2|U2AF2	993	-	3.5212443	2.163148	-1.0	-1.0
chr14	31130468	31130578	ENSG00000092148.12|HECTD1|U2AF2|U2AF2	902	-	5.0770373	1.0077629	-1.0	-1.0
chr14	31129453	31129553	ENSG00000092148.12|HECTD1|U2AF2|U2AF2	902	-	2.7414284	1.0077629	-1.0	-1.0
chr14	31127603	31127788	ENSG00000092148.12|HECTD1|U2AF2|U2AF2	943	-	3.1068287	1.2469032	-1.0	-1.0
chr14	31171508	31171753	ENSG00000092148.12|HECTD1|U2AF2|U2AF2	942	-	3.5104048	1.2359465	-1.0	-1.0
chr14	31142157	31142312	ENSG00000092148.12|HECTD1|U2AF2|U2AF2	921	-	2.9847336	1.104136	-1.0	-1.0
chr14	31168472	31168577	ENSG00000092148.12|HECTD1|U2AF2|U2AF2	957	-	4.469047	1.3708532	-1.0	-1.0
chr14	31122948	31123143	ENSG00000092148.12|HECTD1|U2AF2|U2AF2	987	-	2.629876	1.8780117	-1.0	-1.0
chr14	31113729	31113869	ENSG00000092148.12|HECTD1|U2AF2|U2AF2	909	-	3.82447	1.039213	-1.0	-1.0
chr14	31195174	31195274	ENSG00000092148.12|HECTD1|U2AF2|U2AF2	902	-	4.0466685	1.0067819	-1.0	-1.0
chr14	31148797	31148896	ENSG00000092148.12|HECTD1|U2AF2|U2AF2	963	-	3.4631217	1.4319575	-1.0	-1.0
chr14	31172122	31172237	ENSG00000092148.12|HECTD1|U2AF2|U2AF2	992	-	3.76498	2.0858445	-1.0	-1.0
chr14	31101067	31101177	ENSG00000092148.12|HECTD1|U2AF2|U2AF2	970	-	6.6768312	1.5289615	-1.0	-1.0
chr14	31173426	31173524	ENSG00000092148.12|HECTD1|U2AF2|U2AF2	1000	-	4.953977	5.168699	-1.0	-1.0
chr14	31139997	31140102	ENSG00000092148.12|HECTD1|U2AF2|U2AF2	905	-	2.7717276	1.0204186	-1.0	-1.0
chr14	31133414	31133508	ENSG00000092148.12|HECTD1|U2AF2|U2AF2	999	-	5.343482	3.300086	-1.0	-1.0
chr14	31121487	31121602	ENSG00000092148.12|HECTD1|U2AF2|U2AF2	914	-	2.360436	1.0659626	-1.0	-1.0
chr14	31205951	31206066	ENSG00000092148.12|HECTD1|U2AF2|U2AF2	903	-	2.8849807	1.0152249	-1.0	-1.0
chr14	31175138	31175263	ENSG00000092148.12|HECTD1|U2AF2|U2AF2	956	-	3.3556364	1.3592081	-1.0	-1.0
chr14	31107253	31107358	ENSG00000092148.12|HECTD1|U2AF2|U2AF2	931	-	3.051381	1.1636002	-1.0	-1.0
chr14	31116458	31116568	ENSG00000092148.12|HECTD1|U2AF2|U2AF2	942	-	3.049868	1.2351011	-1.0	-1.0
chr14	31133675	31133935	ENSG00000092148.12|HECTD1|U2AF2|U2AF2	972	-	3.7081504	1.557434	-1.0	-1.0
chr14	31204956	31205176	ENSG00000092148.12|HECTD1|U2AF2|U2AF2	957	-	3.0620515	1.3688594	-1.0	-1.0
chr14	31343436	31343631	ENSG00000129493.14|HEATR5A|U2AF2|U2AF2	932	-	3.6934474	1.167939	-1.0	-1.0
chr14	31313275	31313435	ENSG00000129493.14|HEATR5A|U2AF2|U2AF2	922	-	4.662615	1.1080337	-1.0	-1.0
chr14	31340476	31340586	ENSG00000129493.14|HEATR5A|U2AF2|U2AF2	902	-	6.2166085	1.0077629	-1.0	-1.0
chr14	31355742	31355927	ENSG00000129493.14|HEATR5A|U2AF2|U2AF2	902	-	6.199382	1.0085077	-1.0	-1.0
chr14	31403049	31403164	ENSG00000129493.14|HEATR5A|U2AF2|U2AF2	934	-	6.27118	1.180064	-1.0	-1.0
chr14	31370428	31370613	ENSG00000129493.14|HEATR5A|U2AF2|U2AF2	955	-	4.9012074	1.3482332	-1.0	-1.0
chr14	31395348	31395453	ENSG00000129493.14|HEATR5A|U2AF2|U2AF2	942	-	4.3271365	1.2336872	-1.0	-1.0
chr14	31370243	31370418	ENSG00000129493.14|HEATR5A|U2AF2|U2AF2	943	-	4.015043	1.2443625	-1.0	-1.0
chr14	31354567	31354762	ENSG00000129493.14|HEATR5A|U2AF2|U2AF2	941	-	4.04239	1.230653	-1.0	-1.0
chr14	31358812	31358893	ENSG00000129493.14|HEATR5A|U2AF2|U2AF2	940	-	3.465882	1.2237236	-1.0	-1.0
chr14	31366953	31367148	ENSG00000129493.14|HEATR5A|U2AF2|U2AF2	945	-	6.4084783	1.2618864	-1.0	-1.0
chr14	31354357	31354547	ENSG00000129493.14|HEATR5A|U2AF2|U2AF2	973	-	4.1541696	1.5619332	-1.0	-1.0
chr14	31340394	31340584	ENSG00000203546.7|AL139353.1|U2AF2|U2AF2	902	-	6.2505355	1.0086787	-1.0	-1.0
chr14	31343439	31343619	ENSG00000203546.7|AL139353.1|U2AF2|U2AF2	935	-	3.679866	1.1849313	-1.0	-1.0
chr14	31355742	31355927	ENSG00000203546.7|AL139353.1|U2AF2|U2AF2	902	-	6.199382	1.0084106	-1.0	-1.0
chr14	31403049	31403164	ENSG00000203546.7|AL139353.1|U2AF2|U2AF2	939	-	6.27118	1.2167382	-1.0	-1.0
chr14	31370428	31370613	ENSG00000203546.7|AL139353.1|U2AF2|U2AF2	955	-	4.9012074	1.3512782	-1.0	-1.0
chr14	31395348	31395453	ENSG00000203546.7|AL139353.1|U2AF2|U2AF2	942	-	4.3271365	1.2338765	-1.0	-1.0
chr14	31448373	31448568	ENSG00000203546.7|AL139353.1|U2AF2|U2AF2	945	-	3.2877252	1.2617218	-1.0	-1.0
chr14	31354567	31354762	ENSG00000203546.7|AL139353.1|U2AF2|U2AF2	941	-	4.04239	1.2319705	-1.0	-1.0
chr14	31358812	31358893	ENSG00000203546.7|AL139353.1|U2AF2|U2AF2	940	-	3.465882	1.2237236	-1.0	-1.0
chr14	31370238	31370418	ENSG00000203546.7|AL139353.1|U2AF2|U2AF2	941	-	4.0109644	1.2303085	-1.0	-1.0
chr14	31366953	31367148	ENSG00000203546.7|AL139353.1|U2AF2|U2AF2	945	-	6.4084783	1.2622726	-1.0	-1.0
chr14	31354357	31354547	ENSG00000203546.7|AL139353.1|U2AF2|U2AF2	973	-	4.1541696	1.5615102	-1.0	-1.0
chr14	31448454	31448569	ENSG00000129480.12|DTD2|U2AF2|U2AF2	939	-	3.377305	1.211868	-1.0	-1.0
chr14	31585963	31586148	ENSG00000151413.16|NUBPL|U2AF2|U2AF2	962	+	4.256255	1.4200922	-1.0	-1.0
chr14	31673864	31673964	ENSG00000151413.16|NUBPL|U2AF2|U2AF2	902	+	4.094586	1.0077629	-1.0	-1.0
chr14	31681344	31681614	ENSG00000151413.16|NUBPL|U2AF2|U2AF2	916	+	5.24981	1.07682	-1.0	-1.0
chr14	31846383	31846558	ENSG00000151413.16|NUBPL|U2AF2|U2AF2	902	+	3.5545645	1.0082645	-1.0	-1.0
chr14	31680109	31680549	ENSG00000151413.16|NUBPL|U2AF2|U2AF2	967	+	4.397023	1.4871157	-1.0	-1.0
chr14	31739808	31739953	ENSG00000151413.16|NUBPL|U2AF2|U2AF2	902	+	6.0022125	1.0077629	-1.0	-1.0
chr14	31677959	31678064	ENSG00000151413.16|NUBPL|U2AF2|U2AF2	902	+	2.8406422	1.0077629	-1.0	-1.0
chr14	31673664	31673859	ENSG00000151413.16|NUBPL|U2AF2|U2AF2	952	+	5.331839	1.3156403	-1.0	-1.0
chr14	31846038	31846208	ENSG00000151413.16|NUBPL|U2AF2|U2AF2	909	+	3.2595599	1.0394357	-1.0	-1.0
chr14	31771713	31771903	ENSG00000151413.16|NUBPL|U2AF2|U2AF2	970	+	5.151798	1.5293082	-1.0	-1.0
chr14	32090386	32090496	ENSG00000100852.12|ARHGAP5|U2AF2|U2AF2	986	+	3.9631329	1.849444	-1.0	-1.0
chr14	32077821	32077991	ENSG00000100852.12|ARHGAP5|U2AF2|U2AF2	937	+	3.9668431	1.1990997	-1.0	-1.0
chr14	32159464	32159704	ENSG00000100852.12|ARHGAP5|U2AF2|U2AF2	977	+	5.756302	1.6290022	-1.0	-1.0
chr14	32077631	32077801	ENSG00000100852.12|ARHGAP5|U2AF2|U2AF2	907	+	2.8662362	1.0337785	-1.0	-1.0
chr14	32109286	32109451	ENSG00000100852.12|ARHGAP5|U2AF2|U2AF2	931	+	5.0657735	1.1593082	-1.0	-1.0
chr14	32101086	32101236	ENSG00000100852.12|ARHGAP5|U2AF2|U2AF2	917	+	2.4839454	1.0803845	-1.0	-1.0
chr14	32078666	32078861	ENSG00000100852.12|ARHGAP5|U2AF2|U2AF2	945	+	5.0939927	1.259251	-1.0	-1.0
chr14	32094591	32094926	ENSG00000100852.12|ARHGAP5|U2AF2|U2AF2	997	+	4.21964	2.4625258	-1.0	-1.0
chr14	32137152	32137272	ENSG00000100852.12|ARHGAP5|U2AF2|U2AF2	902	+	3.9693122	1.0071089	-1.0	-1.0
chr14	32157944	32158139	ENSG00000100852.12|ARHGAP5|U2AF2|U2AF2	964	+	3.9566646	1.4478296	-1.0	-1.0
chr14	32156319	32156529	ENSG00000100852.12|ARHGAP5|U2AF2|U2AF2	970	+	2.8422987	1.518525	-1.0	-1.0
chr14	32146262	32146340	ENSG00000100852.12|ARHGAP5|U2AF2|U2AF2	962	+	4.38248	1.422329	-1.0	-1.0
chr14	32116851	32117046	ENSG00000100852.12|ARHGAP5|U2AF2|U2AF2	959	+	5.569521	1.3907646	-1.0	-1.0
chr14	32156979	32157174	ENSG00000100852.12|ARHGAP5|U2AF2|U2AF2	958	+	3.1137128	1.3789107	-1.0	-1.0
chr14	32078886	32079131	ENSG00000100852.12|ARHGAP5|U2AF2|U2AF2	986	+	3.8137665	1.8527482	-1.0	-1.0
chr14	32154519	32154669	ENSG00000100852.12|ARHGAP5|U2AF2|U2AF2	941	+	6.3587008	1.2283976	-1.0	-1.0
chr14	34451049	34451164	ENSG00000129521.13|EGLN3|U2AF2|U2AF2	907	-	3.3083386	1.0336423	-1.0	-1.0
chr14	34435249	34435359	ENSG00000129521.13|EGLN3|U2AF2|U2AF2	903	-	2.8976386	1.0110924	-1.0	-1.0
chr14	34451049	34451164	ENSG00000165389.6|SPTSSA|U2AF2|U2AF2	907	-	3.3083386	1.0334637	-1.0	-1.0
chr14	34524807	34524907	ENSG00000129518.8|EAPP|U2AF2|U2AF2	902	-	4.135376	1.0077629	-1.0	-1.0
chr14	34516586	34516691	ENSG00000129518.8|EAPP|U2AF2|U2AF2	936	-	6.3367367	1.1963491	-1.0	-1.0
chr14	34563068	34563175	ENSG00000129515.18|SNX6|U2AF2|U2AF2	953	-	4.4373474	1.3236196	-1.0	-1.0
chr14	34713136	34713236	ENSG00000165410.14|CFL2|U2AF2|U2AF2	902	-	3.281125	1.0067819	-1.0	-1.0
chr14	34807538	34807648	ENSG00000198604.10|BAZ1A|U2AF2|U2AF2	991	-	7.087762	2.0260658	-1.0	-1.0
chr14	34753704	34753804	ENSG00000198604.10|BAZ1A|U2AF2|U2AF2	902	-	3.9903507	1.0067819	-1.0	-1.0
chr14	34869397	34869592	ENSG00000198604.10|BAZ1A|U2AF2|U2AF2	962	-	4.770995	1.4179775	-1.0	-1.0
chr14	34871352	34871547	ENSG00000198604.10|BAZ1A|U2AF2|U2AF2	984	-	6.6858387	1.7962816	-1.0	-1.0
chr14	34785981	34786081	ENSG00000198604.10|BAZ1A|U2AF2|U2AF2	902	-	2.7667794	1.0066227	-1.0	-1.0
chr14	34802688	34802793	ENSG00000198604.10|BAZ1A|U2AF2|U2AF2	902	-	4.001189	1.0067819	-1.0	-1.0
chr14	34786125	34786335	ENSG00000198604.10|BAZ1A|U2AF2|U2AF2	986	-	4.7951603	1.8664281	-1.0	-1.0
chr14	34792794	34792921	ENSG00000198604.10|BAZ1A|U2AF2|U2AF2	916	-	3.0893695	1.0773519	-1.0	-1.0
chr14	34792446	34792646	ENSG00000198604.10|BAZ1A|U2AF2|U2AF2	972	-	3.7922907	1.5585335	-1.0	-1.0
chr14	34928147	34928297	ENSG00000258704.6|SRP54-AS1|U2AF2|U2AF2	924	-	3.3188488	1.1214247	-1.0	-1.0
chr14	34969307	34969422	ENSG00000258704.6|SRP54-AS1|U2AF2|U2AF2	991	-	5.6883583	2.0491529	-1.0	-1.0
chr14	34943611	34943726	ENSG00000258704.6|SRP54-AS1|U2AF2|U2AF2	926	-	4.7339616	1.1323009	-1.0	-1.0
chr14	34954858	34954954	ENSG00000258704.6|SRP54-AS1|U2AF2|U2AF2	902	-	2.7594023	1.0077629	-1.0	-1.0
chr14	34954954	34955069	ENSG00000258704.6|SRP54-AS1|U2AF2|U2AF2	959	-	3.1273985	1.383233	-1.0	-1.0
chr14	35027974	35028179	ENSG00000100883.11|SRP54|U2AF2|U2AF2	1000	+	5.0822654	6.3700914	-1.0	-1.0
chr14	35007282	35007382	ENSG00000100883.11|SRP54|U2AF2|U2AF2	902	+	2.3258786	1.0067819	-1.0	-1.0
chr14	35013801	35013902	ENSG00000100883.11|SRP54|U2AF2|U2AF2	915	+	2.8538826	1.0692284	-1.0	-1.0
chr14	35008626	35008697	ENSG00000100883.11|SRP54|U2AF2|U2AF2	927	+	3.3603036	1.1354969	-1.0	-1.0
chr14	35020506	35020666	ENSG00000100883.11|SRP54|U2AF2|U2AF2	903	+	2.5335925	1.0152416	-1.0	-1.0
chr14	34999961	35000146	ENSG00000100883.11|SRP54|U2AF2|U2AF2	946	+	3.8140042	1.2644539	-1.0	-1.0
chr14	35022801	35022909	ENSG00000100883.11|SRP54|U2AF2|U2AF2	917	+	3.2570548	1.0804423	-1.0	-1.0
chr14	35013694	35013801	ENSG00000100883.11|SRP54|U2AF2|U2AF2	928	+	3.44347	1.1397334	-1.0	-1.0
chr14	35028953	35029060	ENSG00000100883.11|SRP54|U2AF2|U2AF2	945	+	3.6173656	1.263539	-1.0	-1.0
chr14	35008517	35008626	ENSG00000100883.11|SRP54|U2AF2|U2AF2	902	+	3.576953	1.0075791	-1.0	-1.0
chr14	35023285	35023485	ENSG00000100883.11|SRP54|U2AF2|U2AF2	977	+	3.7489111	1.6421857	-1.0	-1.0
chr14	35007178	35007282	ENSG00000100883.11|SRP54|U2AF2|U2AF2	947	+	2.837772	1.2779797	-1.0	-1.0
chr14	35018628	35018765	ENSG00000100883.11|SRP54|U2AF2|U2AF2	969	+	3.437736	1.5109774	-1.0	-1.0
chr14	35029160	35029405	ENSG00000100883.11|SRP54|U2AF2|U2AF2	989	+	3.6905453	1.957387	-1.0	-1.0
chr14	35000801	35000935	ENSG00000100883.11|SRP54|U2AF2|U2AF2	936	+	2.7721615	1.1937835	-1.0	-1.0
chr14	35012574	35012749	ENSG00000100883.11|SRP54|U2AF2|U2AF2	934	+	4.1488276	1.1798662	-1.0	-1.0
chr14	35083383	35083533	ENSG00000151327.12|FAM177A1|U2AF2|U2AF2	959	+	6.4794035	1.3906376	-1.0	-1.0
chr14	35082981	35083176	ENSG00000151327.12|FAM177A1|U2AF2|U2AF2	949	+	3.4428544	1.2897818	-1.0	-1.0
chr14	35081636	35081736	ENSG00000151327.12|FAM177A1|U2AF2|U2AF2	902	+	6.0096116	1.0077629	-1.0	-1.0
chr14	35109893	35110023	ENSG00000092020.10|PPP2R3C|U2AF2|U2AF2	902	-	4.469789	1.0076623	-1.0	-1.0
chr14	35099287	35099384	ENSG00000092020.10|PPP2R3C|U2AF2|U2AF2	902	-	4.0226927	1.0075291	-1.0	-1.0
chr14	35108236	35108336	ENSG00000092020.10|PPP2R3C|U2AF2|U2AF2	902	-	3.1290505	1.0077629	-1.0	-1.0
chr14	35272986	35273181	ENSG00000100890.15|KIAA0391|U2AF2|U2AF2	956	+	3.5702362	1.3570979	-1.0	-1.0
chr14	35244777	35244897	ENSG00000100890.15|KIAA0391|U2AF2|U2AF2	902	+	5.6840224	1.008827	-1.0	-1.0
chr14	35273336	35273434	ENSG00000100890.15|KIAA0391|U2AF2|U2AF2	902	+	6.253852	1.0067819	-1.0	-1.0
chr14	35272986	35273181	ENSG00000258790.1|AL121594.3|U2AF2|U2AF2	957	+	3.5702362	1.3690023	-1.0	-1.0
chr14	35281648	35281768	ENSG00000258790.1|AL121594.3|U2AF2|U2AF2	901	+	3.9420757	1.0064343	-1.0	-1.0
chr14	35311430	35311585	ENSG00000258790.1|AL121594.3|U2AF2|U2AF2	902	+	3.239854	1.0072725	-1.0	-1.0
chr14	35292873	35293033	ENSG00000258790.1|AL121594.3|U2AF2|U2AF2	910	+	2.7296002	1.0471262	-1.0	-1.0
chr14	35273336	35273434	ENSG00000258790.1|AL121594.3|U2AF2|U2AF2	902	+	6.253852	1.0067819	-1.0	-1.0
chr14	35314570	35314675	ENSG00000258790.1|AL121594.3|U2AF2|U2AF2	902	+	2.786314	1.0072725	-1.0	-1.0
chr14	35317135	35317248	ENSG00000258790.1|AL121594.3|U2AF2|U2AF2	989	+	3.6413898	1.9547263	-1.0	-1.0
chr14	35244782	35244897	ENSG00000258790.1|AL121594.3|U2AF2|U2AF2	902	+	6.1203914	1.0095298	-1.0	-1.0
chr14	35310635	35310739	ENSG00000258790.1|AL121594.3|U2AF2|U2AF2	902	+	6.125043	1.0077629	-1.0	-1.0
chr14	35314572	35314677	ENSG00000100902.10|PSMA6|U2AF2|U2AF2	902	+	2.7667794	1.0067819	-1.0	-1.0
chr14	35281638	35281758	ENSG00000100902.10|PSMA6|U2AF2|U2AF2	902	+	3.9578414	1.0075163	-1.0	-1.0
chr14	35310634	35310734	ENSG00000100902.10|PSMA6|U2AF2|U2AF2	902	+	5.994814	1.0077629	-1.0	-1.0
chr14	35317137	35317337	ENSG00000100902.10|PSMA6|U2AF2|U2AF2	997	+	3.8597448	2.4872465	-1.0	-1.0
chr14	35311487	35311587	ENSG00000100902.10|PSMA6|U2AF2|U2AF2	902	+	3.2184525	1.0067819	-1.0	-1.0
chr14	35401830	35401930	ENSG00000100906.10|NFKBIA|U2AF2|U2AF2	923	-	3.4375784	1.113109	-1.0	-1.0
chr14	35402573	35402768	ENSG00000100906.10|NFKBIA|U2AF2|U2AF2	938	-	3.0122392	1.204344	-1.0	-1.0
chr14	35403766	35403876	ENSG00000100906.10|NFKBIA|U2AF2|U2AF2	902	-	2.4365802	1.0075114	-1.0	-1.0
chr14	35402060	35402175	ENSG00000100906.10|NFKBIA|U2AF2|U2AF2	953	-	3.2830968	1.3306532	-1.0	-1.0
chr14	35403329	35403430	ENSG00000100906.10|NFKBIA|U2AF2|U2AF2	901	-	2.3095667	1.0036972	-1.0	-1.0
chr14	35402859	35402969	ENSG00000100906.10|NFKBIA|U2AF2|U2AF2	992	-	3.9200974	2.093476	-1.0	-1.0
chr14	35727618	35727773	ENSG00000174373.16|RALGAPA1|U2AF2|U2AF2	901	-	2.1390998	1.0064765	-1.0	-1.0
chr14	35627956	35628056	ENSG00000174373.16|RALGAPA1|U2AF2|U2AF2	902	-	3.0419362	1.0077629	-1.0	-1.0
chr14	35659196	35659306	ENSG00000174373.16|RALGAPA1|U2AF2|U2AF2	936	-	3.2454865	1.194444	-1.0	-1.0
chr14	35702152	35702347	ENSG00000174373.16|RALGAPA1|U2AF2|U2AF2	923	-	2.674059	1.1148944	-1.0	-1.0
chr14	35728108	35728218	ENSG00000174373.16|RALGAPA1|U2AF2|U2AF2	904	-	2.2329328	1.0158671	-1.0	-1.0
chr14	35746545	35746785	ENSG00000174373.16|RALGAPA1|U2AF2|U2AF2	998	-	4.6043196	2.6964846	-1.0	-1.0
chr14	35595789	35595974	ENSG00000174373.16|RALGAPA1|U2AF2|U2AF2	981	-	4.259737	1.725266	-1.0	-1.0
chr14	35664456	35664616	ENSG00000174373.16|RALGAPA1|U2AF2|U2AF2	988	-	6.7466717	1.9100097	-1.0	-1.0
chr14	35655915	35656020	ENSG00000174373.16|RALGAPA1|U2AF2|U2AF2	914	-	2.8292322	1.0662354	-1.0	-1.0
chr14	35625482	35625652	ENSG00000174373.16|RALGAPA1|U2AF2|U2AF2	953	-	4.384899	1.3261291	-1.0	-1.0
chr14	35763338	35763508	ENSG00000174373.16|RALGAPA1|U2AF2|U2AF2	945	-	3.2309785	1.2581422	-1.0	-1.0
chr14	35605424	35605524	ENSG00000174373.16|RALGAPA1|U2AF2|U2AF2	902	-	2.924937	1.0077629	-1.0	-1.0
chr14	35704577	35705002	ENSG00000174373.16|RALGAPA1|U2AF2|U2AF2	991	-	4.935434	2.053809	-1.0	-1.0
chr14	35749609	35749829	ENSG00000174373.16|RALGAPA1|U2AF2|U2AF2	935	-	3.0204504	1.1900556	-1.0	-1.0
chr14	35548538	35548653	ENSG00000174373.16|RALGAPA1|U2AF2|U2AF2	979	-	4.748145	1.6679723	-1.0	-1.0
chr14	35548374	35548507	ENSG00000174373.16|RALGAPA1|U2AF2|U2AF2	959	-	3.0630338	1.3852373	-1.0	-1.0
chr14	35542026	35542131	ENSG00000174373.16|RALGAPA1|U2AF2|U2AF2	902	-	2.797531	1.0076368	-1.0	-1.0
chr14	35677813	35678013	ENSG00000174373.16|RALGAPA1|U2AF2|U2AF2	979	-	3.3363752	1.6753781	-1.0	-1.0
chr14	35738650	35738755	ENSG00000174373.16|RALGAPA1|U2AF2|U2AF2	902	-	4.1481667	1.0072725	-1.0	-1.0
chr14	35769023	35769423	ENSG00000174373.16|RALGAPA1|U2AF2|U2AF2	969	-	3.7262492	1.5103854	-1.0	-1.0
chr14	35748824	35748929	ENSG00000174373.16|RALGAPA1|U2AF2|U2AF2	940	-	3.6878166	1.2183819	-1.0	-1.0
chr14	35723766	35723871	ENSG00000174373.16|RALGAPA1|U2AF2|U2AF2	914	-	2.8525822	1.0630462	-1.0	-1.0
chr14	35775480	35775605	ENSG00000174373.16|RALGAPA1|U2AF2|U2AF2	938	-	4.3006372	1.2101744	-1.0	-1.0
chr14	35699958	35700158	ENSG00000174373.16|RALGAPA1|U2AF2|U2AF2	946	-	6.3859363	1.2636787	-1.0	-1.0
chr14	35700302	35700587	ENSG00000174373.16|RALGAPA1|U2AF2|U2AF2	997	-	5.0836544	2.5966012	-1.0	-1.0
chr14	35749044	35749369	ENSG00000174373.16|RALGAPA1|U2AF2|U2AF2	922	-	3.528161	1.1074287	-1.0	-1.0
chr14	35596204	35596334	ENSG00000174373.16|RALGAPA1|U2AF2|U2AF2	901	-	4.7482376	1.0062667	-1.0	-1.0
chr14	35749889	35750009	ENSG00000174373.16|RALGAPA1|U2AF2|U2AF2	903	-	2.9565883	1.0153766	-1.0	-1.0
chr14	35761006	35761106	ENSG00000174373.16|RALGAPA1|U2AF2|U2AF2	913	-	3.3615098	1.0626446	-1.0	-1.0
chr14	35769458	35769563	ENSG00000174373.16|RALGAPA1|U2AF2|U2AF2	902	-	2.9565537	1.0067819	-1.0	-1.0
chr14	35664767	35664972	ENSG00000174373.16|RALGAPA1|U2AF2|U2AF2	961	-	3.111338	1.4080977	-1.0	-1.0
chr14	35770023	35770213	ENSG00000174373.16|RALGAPA1|U2AF2|U2AF2	915	-	2.9084284	1.0717696	-1.0	-1.0
chr14	35723896	35724066	ENSG00000174373.16|RALGAPA1|U2AF2|U2AF2	972	-	3.13503	1.547125	-1.0	-1.0
chr14	35725153	35725258	ENSG00000174373.16|RALGAPA1|U2AF2|U2AF2	948	-	2.712697	1.2872794	-1.0	-1.0
chr14	35572684	35572860	ENSG00000174373.16|RALGAPA1|U2AF2|U2AF2	965	-	3.350736	1.4618354	-1.0	-1.0
chr14	35759883	35759993	ENSG00000174373.16|RALGAPA1|U2AF2|U2AF2	902	-	6.248121	1.0072725	-1.0	-1.0
chr14	35704157	35704272	ENSG00000174373.16|RALGAPA1|U2AF2|U2AF2	921	-	3.660647	1.1021166	-1.0	-1.0
chr14	35742565	35742755	ENSG00000174373.16|RALGAPA1|U2AF2|U2AF2	967	-	3.3865447	1.487479	-1.0	-1.0
chr14	35750690	35750800	ENSG00000174373.16|RALGAPA1|U2AF2|U2AF2	927	-	3.1112094	1.135874	-1.0	-1.0
chr14	35570744	35570844	ENSG00000174373.16|RALGAPA1|U2AF2|U2AF2	901	-	3.9794154	1.0047493	-1.0	-1.0
chr14	35761336	35761436	ENSG00000174373.16|RALGAPA1|U2AF2|U2AF2	902	-	5.994814	1.0077629	-1.0	-1.0
chr14	35704342	35704442	ENSG00000174373.16|RALGAPA1|U2AF2|U2AF2	902	-	4.040346	1.0077629	-1.0	-1.0
chr14	35700196	35700302	ENSG00000174373.16|RALGAPA1|U2AF2|U2AF2	915	-	3.1546416	1.0723633	-1.0	-1.0
chr14	35555109	35555224	ENSG00000174373.16|RALGAPA1|U2AF2|U2AF2	917	-	3.32097	1.0834047	-1.0	-1.0
chr14	35723181	35723376	ENSG00000174373.16|RALGAPA1|U2AF2|U2AF2	982	-	3.3410592	1.7397078	-1.0	-1.0
chr14	35757378	35757548	ENSG00000174373.16|RALGAPA1|U2AF2|U2AF2	950	-	4.6603703	1.3014038	-1.0	-1.0
chr14	35674764	35674864	ENSG00000174373.16|RALGAPA1|U2AF2|U2AF2	902	-	3.2670846	1.0077629	-1.0	-1.0
chr14	35865614	35865721	ENSG00000100916.13|BRMS1L|U2AF2|U2AF2	961	+	6.535022	1.405679	-1.0	-1.0
chr14	35875263	35875473	ENSG00000100916.13|BRMS1L|U2AF2|U2AF2	958	+	3.8195684	1.3798984	-1.0	-1.0
chr14	36318147	36318322	ENSG00000151332.18|MBIP|U2AF2|U2AF2	941	-	6.0036817	1.2304385	-1.0	-1.0
chr14	36313379	36313524	ENSG00000151332.18|MBIP|U2AF2|U2AF2	902	-	3.1205168	1.0073137	-1.0	-1.0
chr14	37320529	37320744	ENSG00000151338.18|MIPOL1|U2AF2|U2AF2	952	+	6.508432	1.3205159	-1.0	-1.0
chr14	37370204	37370334	ENSG00000151338.18|MIPOL1|U2AF2|U2AF2	906	+	3.114993	1.0269728	-1.0	-1.0
chr14	37249177	37249362	ENSG00000151338.18|MIPOL1|U2AF2|U2AF2	931	+	4.9954967	1.1626418	-1.0	-1.0
chr14	37546779	37546899	ENSG00000151338.18|MIPOL1|U2AF2|U2AF2	964	+	4.550072	1.4490411	-1.0	-1.0
chr14	37275715	37276030	ENSG00000151338.18|MIPOL1|U2AF2|U2AF2	953	+	4.3660283	1.3323783	-1.0	-1.0
chr14	37274165	37274275	ENSG00000151338.18|MIPOL1|U2AF2|U2AF2	902	+	6.2473435	1.0074359	-1.0	-1.0
chr14	37314634	37314744	ENSG00000151338.18|MIPOL1|U2AF2|U2AF2	902	+	5.1330266	1.0077629	-1.0	-1.0
chr14	37278504	37278724	ENSG00000151338.18|MIPOL1|U2AF2|U2AF2	978	+	6.329868	1.659074	-1.0	-1.0
chr14	37808065	37808290	ENSG00000139865.16|TTC6|U2AF2|U2AF2	971	+	5.311419	1.5385574	-1.0	-1.0
chr14	37725897	37726157	ENSG00000139865.16|TTC6|U2AF2|U2AF2	983	+	4.573564	1.7823068	-1.0	-1.0
chr14	37596788	37596918	ENSG00000139865.16|TTC6|U2AF2|U2AF2	902	+	6.065966	1.0076227	-1.0	-1.0
chr14	37733117	37733237	ENSG00000139865.16|TTC6|U2AF2|U2AF2	919	+	4.6002254	1.092884	-1.0	-1.0
chr14	37806760	37806890	ENSG00000139865.16|TTC6|U2AF2|U2AF2	901	+	3.55455	1.0063833	-1.0	-1.0
chr14	37735817	37735920	ENSG00000139865.16|TTC6|U2AF2|U2AF2	913	+	3.424189	1.0615436	-1.0	-1.0
chr14	37714066	37714246	ENSG00000139865.16|TTC6|U2AF2|U2AF2	945	+	4.1798058	1.2576209	-1.0	-1.0
chr14	37806920	37807100	ENSG00000139865.16|TTC6|U2AF2|U2AF2	907	+	2.754753	1.032665	-1.0	-1.0
chr14	37804570	37804679	ENSG00000139865.16|TTC6|U2AF2|U2AF2	979	+	4.7637587	1.6753623	-1.0	-1.0
chr14	37738659	37738769	ENSG00000139865.16|TTC6|U2AF2|U2AF2	902	+	6.113609	1.0071089	-1.0	-1.0
chr14	37731657	37731852	ENSG00000139865.16|TTC6|U2AF2|U2AF2	948	+	3.8176038	1.2875959	-1.0	-1.0
chr14	37708706	37708826	ENSG00000139865.16|TTC6|U2AF2|U2AF2	902	+	6.073833	1.0073705	-1.0	-1.0
chr14	39085906	39086016	ENSG00000100934.14|SEC23A|U2AF2|U2AF2	946	-	3.492357	1.270414	-1.0	-1.0
chr14	39071076	39071271	ENSG00000100934.14|SEC23A|U2AF2|U2AF2	976	-	3.3683233	1.6245321	-1.0	-1.0
chr14	39080233	39080353	ENSG00000100934.14|SEC23A|U2AF2|U2AF2	921	-	2.8489199	1.1013368	-1.0	-1.0
chr14	39068541	39068756	ENSG00000100934.14|SEC23A|U2AF2|U2AF2	935	-	2.867694	1.18843	-1.0	-1.0
chr14	39091713	39091908	ENSG00000100934.14|SEC23A|U2AF2|U2AF2	939	-	2.4877493	1.2132497	-1.0	-1.0
chr14	39087043	39087268	ENSG00000100934.14|SEC23A|U2AF2|U2AF2	929	-	2.5960908	1.1516817	-1.0	-1.0
chr14	39039030	39039200	ENSG00000100934.14|SEC23A|U2AF2|U2AF2	964	-	2.8221488	1.4491382	-1.0	-1.0
chr14	39076093	39076198	ENSG00000100934.14|SEC23A|U2AF2|U2AF2	973	-	4.0062304	1.5657494	-1.0	-1.0
chr14	39063323	39063413	ENSG00000100934.14|SEC23A|U2AF2|U2AF2	980	-	3.146467	1.6914594	-1.0	-1.0
chr14	39064003	39064173	ENSG00000100934.14|SEC23A|U2AF2|U2AF2	920	-	2.8972168	1.094224	-1.0	-1.0
chr14	39055296	39055406	ENSG00000100934.14|SEC23A|U2AF2|U2AF2	997	-	7.4948263	2.5120182	-1.0	-1.0
chr14	39067296	39067406	ENSG00000100934.14|SEC23A|U2AF2|U2AF2	935	-	2.7630198	1.1850609	-1.0	-1.0
chr14	39078738	39078853	ENSG00000100934.14|SEC23A|U2AF2|U2AF2	920	-	3.4091804	1.0943695	-1.0	-1.0
chr14	39081808	39082018	ENSG00000100934.14|SEC23A|U2AF2|U2AF2	969	-	3.0325286	1.5050772	-1.0	-1.0
chr14	39090903	39091128	ENSG00000100934.14|SEC23A|U2AF2|U2AF2	990	-	3.2489831	1.9810755	-1.0	-1.0
chr14	39091238	39091369	ENSG00000100934.14|SEC23A|U2AF2|U2AF2	935	-	3.4857671	1.1878841	-1.0	-1.0
chr14	39042872	39043002	ENSG00000100934.14|SEC23A|U2AF2|U2AF2	969	-	2.9681392	1.5131328	-1.0	-1.0
chr14	39040840	39040990	ENSG00000100934.14|SEC23A|U2AF2|U2AF2	932	-	2.613855	1.1660002	-1.0	-1.0
chr14	39061871	39062131	ENSG00000100934.14|SEC23A|U2AF2|U2AF2	924	-	2.8632624	1.1174455	-1.0	-1.0
chr14	39062386	39062581	ENSG00000100934.14|SEC23A|U2AF2|U2AF2	947	-	2.660347	1.2761923	-1.0	-1.0
chr14	39085548	39085748	ENSG00000100934.14|SEC23A|U2AF2|U2AF2	955	-	2.7082841	1.3438056	-1.0	-1.0
chr14	39033328	39033438	ENSG00000100934.14|SEC23A|U2AF2|U2AF2	982	-	3.1595166	1.7477411	-1.0	-1.0
chr14	39040605	39040745	ENSG00000100934.14|SEC23A|U2AF2|U2AF2	912	-	2.6022584	1.056766	-1.0	-1.0
chr14	39048504	39048609	ENSG00000100934.14|SEC23A|U2AF2|U2AF2	903	-	2.8163428	1.0116835	-1.0	-1.0
chr14	39092627	39092737	ENSG00000100934.14|SEC23A|U2AF2|U2AF2	966	-	3.722439	1.4700702	-1.0	-1.0
chr14	39063413	39063603	ENSG00000100934.14|SEC23A|U2AF2|U2AF2	989	-	3.4095824	1.9679266	-1.0	-1.0
chr14	39135845	39135945	ENSG00000092208.16|GEMIN2|U2AF2|U2AF2	901	+	3.9042056	1.0049489	-1.0	-1.0
chr14	39158324	39158519	ENSG00000182400.14|TRAPPC6B|U2AF2|U2AF2	982	-	5.2725844	1.7503033	-1.0	-1.0
chr14	39149225	39149435	ENSG00000182400.14|TRAPPC6B|U2AF2|U2AF2	983	-	2.958157	1.769657	-1.0	-1.0
chr14	39149480	39149890	ENSG00000182400.14|TRAPPC6B|U2AF2|U2AF2	998	-	3.8487782	2.7228808	-1.0	-1.0
chr14	39150381	39150481	ENSG00000182400.14|TRAPPC6B|U2AF2|U2AF2	902	-	4.170924	1.0077629	-1.0	-1.0
chr14	39159139	39159359	ENSG00000182400.14|TRAPPC6B|U2AF2|U2AF2	989	-	5.7847223	1.9590385	-1.0	-1.0
chr14	39175972	39176072	ENSG00000100941.8|PNN|U2AF2|U2AF2	904	+	3.3485134	1.0170075	-1.0	-1.0
chr14	39177733	39177838	ENSG00000100941.8|PNN|U2AF2|U2AF2	928	+	3.1434507	1.1410027	-1.0	-1.0
chr14	39179246	39179323	ENSG00000100941.8|PNN|U2AF2|U2AF2	978	+	4.8103995	1.6575117	-1.0	-1.0
chr14	39182177	39182717	ENSG00000100941.8|PNN|U2AF2|U2AF2	945	+	2.2898414	1.2572948	-1.0	-1.0
chr14	39177305	39177411	ENSG00000100941.8|PNN|U2AF2|U2AF2	930	+	3.464436	1.1579124	-1.0	-1.0
chr14	39323731	39324031	ENSG00000150527.17|CTAGE5|U2AF2|U2AF2	974	+	3.2006705	1.5930951	-1.0	-1.0
chr14	39324161	39324376	ENSG00000150527.17|CTAGE5|U2AF2|U2AF2	990	+	3.6392941	2.0015056	-1.0	-1.0
chr14	39290917	39291018	ENSG00000150527.17|CTAGE5|U2AF2|U2AF2	902	+	5.994814	1.0077629	-1.0	-1.0
chr14	39326756	39326863	ENSG00000150527.17|CTAGE5|U2AF2|U2AF2	999	+	4.2238955	3.300078	-1.0	-1.0
chr14	39306666	39306766	ENSG00000150527.17|CTAGE5|U2AF2|U2AF2	902	+	3.9385471	1.0067819	-1.0	-1.0
chr14	39341842	39342022	ENSG00000150527.17|CTAGE5|U2AF2|U2AF2	902	+	2.8687744	1.006746	-1.0	-1.0
chr14	39291526	39291731	ENSG00000150527.17|CTAGE5|U2AF2|U2AF2	983	+	3.8767295	1.7722278	-1.0	-1.0
chr14	39302006	39302128	ENSG00000150527.17|CTAGE5|U2AF2|U2AF2	979	+	4.216712	1.685701	-1.0	-1.0
chr14	39370740	39370845	ENSG00000150527.17|CTAGE5|U2AF2|U2AF2	902	+	3.9457061	1.0067819	-1.0	-1.0
chr14	39293156	39293270	ENSG00000150527.17|CTAGE5|U2AF2|U2AF2	945	+	3.07451	1.2624718	-1.0	-1.0
chr14	39303214	39303477	ENSG00000150527.17|CTAGE5|U2AF2|U2AF2	947	+	3.6410441	1.2716964	-1.0	-1.0
chr14	39275627	39275797	ENSG00000150527.17|CTAGE5|U2AF2|U2AF2	947	+	2.7268994	1.2722483	-1.0	-1.0
chr14	39349497	39349697	ENSG00000150527.17|CTAGE5|U2AF2|U2AF2	989	+	4.194593	1.9750327	-1.0	-1.0
chr14	39326863	39326963	ENSG00000150527.17|CTAGE5|U2AF2|U2AF2	910	+	1.9744459	1.0446024	-1.0	-1.0
chr14	39349802	39349942	ENSG00000150527.17|CTAGE5|U2AF2|U2AF2	902	+	3.2103946	1.007327	-1.0	-1.0
chr14	39304421	39304546	ENSG00000150527.17|CTAGE5|U2AF2|U2AF2	912	+	2.8187556	1.0574421	-1.0	-1.0
chr14	39305456	39305681	ENSG00000150527.17|CTAGE5|U2AF2|U2AF2	968	+	3.5868294	1.490407	-1.0	-1.0
chr14	39321056	39321211	ENSG00000150527.17|CTAGE5|U2AF2|U2AF2	968	+	3.436021	1.4966975	-1.0	-1.0
chr14	39317838	39317938	ENSG00000150527.17|CTAGE5|U2AF2|U2AF2	902	+	6.0036583	1.0067819	-1.0	-1.0
chr14	39319406	39319506	ENSG00000150527.17|CTAGE5|U2AF2|U2AF2	909	+	3.052925	1.0392065	-1.0	-1.0
chr14	39279230	39279336	ENSG00000150527.17|CTAGE5|U2AF2|U2AF2	916	+	2.4979029	1.0777591	-1.0	-1.0
chr14	39279358	39279448	ENSG00000150527.17|CTAGE5|U2AF2|U2AF2	993	+	4.7048626	2.1678953	-1.0	-1.0
chr14	39309642	39309832	ENSG00000150527.17|CTAGE5|U2AF2|U2AF2	916	+	3.9478545	1.0747644	-1.0	-1.0
chr14	39320586	39320776	ENSG00000150527.17|CTAGE5|U2AF2|U2AF2	949	+	2.8598986	1.290763	-1.0	-1.0
chr14	39276825	39277035	ENSG00000150527.17|CTAGE5|U2AF2|U2AF2	1000	+	4.225535	5.3741674	-1.0	-1.0
chr14	39304169	39304290	ENSG00000150527.17|CTAGE5|U2AF2|U2AF2	993	+	5.0739183	2.1781409	-1.0	-1.0
chr14	39292121	39292261	ENSG00000150527.17|CTAGE5|U2AF2|U2AF2	921	+	3.1250973	1.1004676	-1.0	-1.0
chr14	39303869	39304009	ENSG00000150527.17|CTAGE5|U2AF2|U2AF2	912	+	3.153191	1.0543423	-1.0	-1.0
chr14	45025677	45025807	ENSG00000198718.12|TOGARAM1|U2AF2|U2AF2	902	+	6.0664124	1.0073425	-1.0	-1.0
chr14	45007757	45007907	ENSG00000198718.12|TOGARAM1|U2AF2|U2AF2	902	+	6.182201	1.0078281	-1.0	-1.0
chr14	45108306	45108414	ENSG00000185246.17|PRPF39|U2AF2|U2AF2	902	+	6.1412725	1.0077629	-1.0	-1.0
chr14	45096192	45096707	ENSG00000185246.17|PRPF39|U2AF2|U2AF2	994	+	3.965423	2.251909	-1.0	-1.0
chr14	45096777	45096987	ENSG00000185246.17|PRPF39|U2AF2|U2AF2	994	+	3.9400291	2.2570934	-1.0	-1.0
chr14	45103261	45103371	ENSG00000185246.17|PRPF39|U2AF2|U2AF2	902	+	4.062177	1.0077629	-1.0	-1.0
chr14	45130728	45130828	ENSG00000100442.10|FKBP3|U2AF2|U2AF2	901	-	2.9754472	1.0047493	-1.0	-1.0
chr14	49780595	49780770	ENSG00000165516.10|KLHDC2|U2AF2|U2AF2	913	+	3.129439	1.059177	-1.0	-1.0
chr14	49779719	49779829	ENSG00000165516.10|KLHDC2|U2AF2|U2AF2	902	+	2.402172	1.0072725	-1.0	-1.0
chr14	49782719	49782824	ENSG00000165516.10|KLHDC2|U2AF2|U2AF2	955	+	6.4324875	1.3490822	-1.0	-1.0
chr14	49784919	49785054	ENSG00000165525.17|NEMF|U2AF2|U2AF2	902	-	4.065361	1.0065706	-1.0	-1.0
chr14	49784402	49784537	ENSG00000165525.17|NEMF|U2AF2|U2AF2	902	-	3.2645764	1.00876	-1.0	-1.0
chr14	49796328	49796438	ENSG00000165525.17|NEMF|U2AF2|U2AF2	945	-	6.436152	1.2567012	-1.0	-1.0
chr14	49785204	49785409	ENSG00000165525.17|NEMF|U2AF2|U2AF2	998	-	6.9078245	2.6758654	-1.0	-1.0
chr14	49789698	49789888	ENSG00000165525.17|NEMF|U2AF2|U2AF2	947	-	6.43389	1.2777889	-1.0	-1.0
chr14	49815302	49815412	ENSG00000165525.17|NEMF|U2AF2|U2AF2	902	-	3.2994375	1.0077629	-1.0	-1.0
chr14	49794338	49794518	ENSG00000165525.17|NEMF|U2AF2|U2AF2	913	-	4.8415494	1.0591757	-1.0	-1.0
chr14	49831866	49831976	ENSG00000165525.17|NEMF|U2AF2|U2AF2	902	-	6.2729063	1.0070541	-1.0	-1.0
chr14	49814753	49814857	ENSG00000165525.17|NEMF|U2AF2|U2AF2	982	-	4.5424438	1.7508895	-1.0	-1.0
chr14	49814857	49814962	ENSG00000165525.17|NEMF|U2AF2|U2AF2	902	-	4.200593	1.0077629	-1.0	-1.0
chr14	49833496	49833611	ENSG00000165525.17|NEMF|U2AF2|U2AF2	960	-	2.9221845	1.3969938	-1.0	-1.0
chr14	49894375	49894480	ENSG00000165527.6|ARF6|U2AF2|U2AF2	902	+	2.820723	1.0077629	-1.0	-1.0
chr14	50109571	50109691	ENSG00000100483.13|VCPKMT|U2AF2|U2AF2	902	-	6.03181	1.0077629	-1.0	-1.0
chr14	50448833	50449043	ENSG00000012983.11|MAP4K5|U2AF2|U2AF2	993	-	4.590356	2.137702	-1.0	-1.0
chr14	50427927	50428077	ENSG00000012983.11|MAP4K5|U2AF2|U2AF2	902	-	6.1916647	1.0102369	-1.0	-1.0
chr14	50920980	50921165	ENSG00000100504.16|PYGL|U2AF2|U2AF2	936	-	2.60491	1.1967548	-1.0	-1.0
chr14	50905561	50905691	ENSG00000100504.16|PYGL|U2AF2|U2AF2	902	-	6.140163	1.0076227	-1.0	-1.0
chr14	51251390	51251490	ENSG00000139921.12|TMX1|U2AF2|U2AF2	902	+	6.038995	1.0067819	-1.0	-1.0
chr14	52667150	52667310	ENSG00000197930.12|ERO1A|U2AF2|U2AF2	902	-	4.0206404	1.0070271	-1.0	-1.0
chr14	52718890	52719015	ENSG00000100519.11|PSMC6|U2AF2|U2AF2	902	+	6.192074	1.0077629	-1.0	-1.0
chr14	52718125	52718315	ENSG00000100519.11|PSMC6|U2AF2|U2AF2	947	+	3.605834	1.2718306	-1.0	-1.0
chr14	52744747	52744851	ENSG00000198252.11|STYX|U2AF2|U2AF2	902	+	4.1220226	1.0072725	-1.0	-1.0
chr14	52861012	52861137	ENSG00000073712.14|FERMT2|U2AF2|U2AF2	902	-	4.0007057	1.0067819	-1.0	-1.0
chr14	53091984	53092159	ENSG00000100523.14|DDHD1|U2AF2|U2AF2	902	-	6.099775	1.0073862	-1.0	-1.0
chr14	53102781	53102971	ENSG00000100523.14|DDHD1|U2AF2|U2AF2	975	-	5.446805	1.6062236	-1.0	-1.0
chr14	53950888	53951008	ENSG00000125378.15|BMP4|U2AF2|U2AF2	990	-	4.118151	2.01045	-1.0	-1.0
chr14	53952229	53952359	ENSG00000125378.15|BMP4|U2AF2|U2AF2	998	-	4.0815573	2.6397972	-1.0	-1.0
chr14	53950740	53950880	ENSG00000125378.15|BMP4|U2AF2|U2AF2	933	-	3.3747828	1.1716671	-1.0	-1.0
chr14	54522618	54522758	ENSG00000100532.11|CGRRF1|U2AF2|U2AF2	902	+	5.320696	1.0072495	-1.0	-1.0
chr14	54768830	54768940	ENSG00000020577.13|SAMD4A|U2AF2|U2AF2	902	+	6.062815	1.0074359	-1.0	-1.0
chr14	54784280	54784400	ENSG00000020577.13|SAMD4A|U2AF2|U2AF2	912	+	3.8201208	1.0548323	-1.0	-1.0
chr14	54703121	54703221	ENSG00000020577.13|SAMD4A|U2AF2|U2AF2	902	+	4.0716033	1.0077629	-1.0	-1.0
chr14	54748682	54748814	ENSG00000020577.13|SAMD4A|U2AF2|U2AF2	933	+	3.3836844	1.1736499	-1.0	-1.0
chr14	54730757	54730952	ENSG00000020577.13|SAMD4A|U2AF2|U2AF2	977	+	6.7131233	1.6348695	-1.0	-1.0
chr14	55064508	55064615	ENSG00000168175.14|MAPK1IP1L|U2AF2|U2AF2	943	+	6.3048186	1.2431922	-1.0	-1.0
chr14	55061557	55061679	ENSG00000168175.14|MAPK1IP1L|U2AF2|U2AF2	987	+	5.2961674	1.8708951	-1.0	-1.0
chr14	55394642	55394802	ENSG00000126775.8|ATG14|U2AF2|U2AF2	957	-	6.13093	1.3697056	-1.0	-1.0
chr14	55592174	55592369	ENSG00000126777.17|KTN1|U2AF2|U2AF2	958	+	6.482203	1.3734616	-1.0	-1.0
chr14	55636816	55637131	ENSG00000126777.17|KTN1|U2AF2|U2AF2	958	+	4.1458406	1.3809147	-1.0	-1.0
chr14	55673064	55673219	ENSG00000126777.17|KTN1|U2AF2|U2AF2	922	+	3.4922862	1.108423	-1.0	-1.0
chr14	55663732	55663957	ENSG00000126777.17|KTN1|U2AF2|U2AF2	962	+	5.457964	1.4240608	-1.0	-1.0
chr14	55671454	55671604	ENSG00000126777.17|KTN1|U2AF2|U2AF2	928	+	3.256496	1.1438574	-1.0	-1.0
chr14	55671674	55671799	ENSG00000126777.17|KTN1|U2AF2|U2AF2	960	+	4.1996317	1.3956769	-1.0	-1.0
chr14	55675564	55675749	ENSG00000126777.17|KTN1|U2AF2|U2AF2	909	+	3.1851473	1.0402756	-1.0	-1.0
chr14	55667136	55667240	ENSG00000126777.17|KTN1|U2AF2|U2AF2	941	+	3.8889515	1.2298038	-1.0	-1.0
chr14	55662807	55662904	ENSG00000126777.17|KTN1|U2AF2|U2AF2	902	+	2.873002	1.0096111	-1.0	-1.0
chr14	55646873	55646972	ENSG00000126777.17|KTN1|U2AF2|U2AF2	902	+	6.0478616	1.0077629	-1.0	-1.0
chr14	56613289	56613424	ENSG00000070269.13|TMEM260|U2AF2|U2AF2	902	+	6.0704722	1.0067819	-1.0	-1.0
chr14	57231630	57231765	ENSG00000070367.15|EXOC5|U2AF2|U2AF2	903	-	3.373711	1.0122596	-1.0	-1.0
chr14	57281987	57282088	ENSG00000053770.11|AP5M1|U2AF2|U2AF2	902	+	6.0606155	1.0075114	-1.0	-1.0
chr14	57281142	57281247	ENSG00000053770.11|AP5M1|U2AF2|U2AF2	902	+	5.97987	1.00726	-1.0	-1.0
chr14	58261570	58261725	ENSG00000100567.12|PSMA3|U2AF2|U2AF2	902	+	6.073074	1.0072641	-1.0	-1.0
chr14	58257834	58257964	ENSG00000100567.12|PSMA3|U2AF2|U2AF2	907	+	2.927709	1.0323005	-1.0	-1.0
chr14	58273833	58274113	ENSG00000139971.15|C14orf37|U2AF2|U2AF2	995	-	3.872004	2.3300037	-1.0	-1.0
chr14	58267678	58267778	ENSG00000139971.15|C14orf37|U2AF2|U2AF2	936	-	3.4288476	1.1968583	-1.0	-1.0
chr14	58267288	58267503	ENSG00000139971.15|C14orf37|U2AF2|U2AF2	974	-	4.2971115	1.5845796	-1.0	-1.0
chr14	58292767	58292867	ENSG00000139971.15|C14orf37|U2AF2|U2AF2	902	-	6.0096116	1.0077629	-1.0	-1.0
chr14	58274113	58274228	ENSG00000139971.15|C14orf37|U2AF2|U2AF2	902	-	6.000429	1.00726	-1.0	-1.0
chr14	58273830	58274115	ENSG00000257621.7|PSMA3-AS1|U2AF2|U2AF2	995	-	3.8412867	2.2920344	-1.0	-1.0
chr14	58292767	58292867	ENSG00000257621.7|PSMA3-AS1|U2AF2|U2AF2	902	-	6.0096116	1.0077629	-1.0	-1.0
chr14	58267678	58267778	ENSG00000257621.7|PSMA3-AS1|U2AF2|U2AF2	936	-	3.4288476	1.1968583	-1.0	-1.0
chr14	58267393	58267503	ENSG00000257621.7|PSMA3-AS1|U2AF2|U2AF2	977	-	4.737203	1.6399188	-1.0	-1.0
chr14	58353558	58353683	ENSG00000032219.18|ARID4A|U2AF2|U2AF2	902	+	6.1011696	1.0077629	-1.0	-1.0
chr14	58365474	58365609	ENSG00000032219.18|ARID4A|U2AF2|U2AF2	993	+	7.214864	2.1433399	-1.0	-1.0
chr14	58423849	58423964	ENSG00000100575.13|TIMM9|U2AF2|U2AF2	963	-	3.3502584	1.4334981	-1.0	-1.0
chr14	58494030	58494210	ENSG00000100578.14|KIAA0586|U2AF2|U2AF2	902	+	6.0567536	1.0077629	-1.0	-1.0
chr14	59341315	59341420	ENSG00000100592.15|DAAM1|U2AF2|U2AF2	902	+	6.0334105	1.0077629	-1.0	-1.0
chr14	59197653	59197803	ENSG00000100592.15|DAAM1|U2AF2|U2AF2	940	+	3.7366798	1.2253828	-1.0	-1.0
chr14	59462943	59463083	ENSG00000126790.11|L3HYPDH|U2AF2|U2AF2	907	-	3.2445533	1.031102	-1.0	-1.0
chr14	59473470	59473740	ENSG00000126790.11|L3HYPDH|U2AF2|U2AF2	930	-	5.263802	1.1530728	-1.0	-1.0
chr14	59462188	59462363	ENSG00000126790.11|L3HYPDH|U2AF2|U2AF2	908	-	2.5150776	1.0349523	-1.0	-1.0
chr14	59475513	59475693	ENSG00000126790.11|L3HYPDH|U2AF2|U2AF2	932	-	2.7588263	1.1672919	-1.0	-1.0
chr14	59462189	59462359	ENSG00000181619.11|GPR135|U2AF2|U2AF2	911	-	2.5634472	1.0501798	-1.0	-1.0
chr14	59462944	59463084	ENSG00000181619.11|GPR135|U2AF2|U2AF2	907	-	3.2389576	1.0310433	-1.0	-1.0
chr14	60133840	60133969	ENSG00000126773.12|PCNX4|U2AF2|U2AF2	969	+	6.566164	1.5027506	-1.0	-1.0
chr14	60092814	60092924	ENSG00000126773.12|PCNX4|U2AF2|U2AF2	902	+	6.1602273	1.0077629	-1.0	-1.0
chr14	60094049	60094189	ENSG00000126773.12|PCNX4|U2AF2|U2AF2	902	+	4.035558	1.00726	-1.0	-1.0
chr14	60118418	60118673	ENSG00000126773.12|PCNX4|U2AF2|U2AF2	990	+	4.392826	1.9918749	-1.0	-1.0
chr14	60115620	60115819	ENSG00000126773.12|PCNX4|U2AF2|U2AF2	987	+	4.211361	1.8721501	-1.0	-1.0
chr14	60285522	60285623	ENSG00000100614.17|PPM1A|U2AF2|U2AF2	902	+	5.994814	1.0077629	-1.0	-1.0
chr14	60282420	60282683	ENSG00000100614.17|PPM1A|U2AF2|U2AF2	964	+	4.748613	1.4441476	-1.0	-1.0
chr14	60277365	60277475	ENSG00000100614.17|PPM1A|U2AF2|U2AF2	902	+	6.0334105	1.0077629	-1.0	-1.0
chr14	60880716	60880896	ENSG00000020426.10|MNAT1|U2AF2|U2AF2	934	+	6.351591	1.1775336	-1.0	-1.0
chr14	60796114	60796216	ENSG00000020426.10|MNAT1|U2AF2|U2AF2	902	+	6.1879783	1.0077611	-1.0	-1.0
chr14	60968228	60968333	ENSG00000020426.10|MNAT1|U2AF2|U2AF2	941	+	4.242875	1.2327356	-1.0	-1.0
chr14	60761999	60762184	ENSG00000020426.10|MNAT1|U2AF2|U2AF2	916	+	2.8653414	1.0742221	-1.0	-1.0
chr14	60966921	60967121	ENSG00000020426.10|MNAT1|U2AF2|U2AF2	993	+	7.2033873	2.1650875	-1.0	-1.0
chr14	60846060	60846160	ENSG00000020426.10|MNAT1|U2AF2|U2AF2	901	+	3.873078	1.0029384	-1.0	-1.0
chr14	60761669	60761879	ENSG00000020426.10|MNAT1|U2AF2|U2AF2	952	+	4.3867335	1.3206668	-1.0	-1.0
chr14	60759214	60759394	ENSG00000020426.10|MNAT1|U2AF2|U2AF2	944	+	4.059874	1.2493631	-1.0	-1.0
chr14	60768364	60768584	ENSG00000020426.10|MNAT1|U2AF2|U2AF2	902	+	6.1202917	1.0073153	-1.0	-1.0
chr14	60966920	60967120	ENSG00000258892.1|AL160236.2|U2AF2|U2AF2	993	+	7.2008004	2.157088	-1.0	-1.0
chr14	60968135	60968335	ENSG00000258892.1|AL160236.2|U2AF2|U2AF2	973	+	5.7740164	1.5738925	-1.0	-1.0
chr14	60880720	60880895	ENSG00000258892.1|AL160236.2|U2AF2|U2AF2	939	+	6.3713613	1.2126116	-1.0	-1.0
chr14	61052005	61052110	ENSG00000139974.15|SLC38A6|U2AF2|U2AF2	902	+	6.221658	1.0077629	-1.0	-1.0
chr14	61744603	61744704	ENSG00000100644.16|HIF1A|U2AF2|U2AF2	902	+	4.0297585	1.0077629	-1.0	-1.0
chr14	61726600	61726755	ENSG00000100644.16|HIF1A|U2AF2|U2AF2	938	+	3.2969956	1.2106719	-1.0	-1.0
chr14	61721392	61721508	ENSG00000100644.16|HIF1A|U2AF2|U2AF2	996	+	4.992305	2.371652	-1.0	-1.0
chr14	61734029	61734137	ENSG00000100644.16|HIF1A|U2AF2|U2AF2	968	+	4.540782	1.493246	-1.0	-1.0
chr14	61737164	61737574	ENSG00000100644.16|HIF1A|U2AF2|U2AF2	997	+	4.8474855	2.4924326	-1.0	-1.0
chr14	61704716	61704851	ENSG00000100644.16|HIF1A|U2AF2|U2AF2	902	+	6.054541	1.0077629	-1.0	-1.0
chr14	61737979	61738086	ENSG00000100644.16|HIF1A|U2AF2|U2AF2	994	+	7.284496	2.2040782	-1.0	-1.0
chr14	61727343	61727452	ENSG00000100644.16|HIF1A|U2AF2|U2AF2	988	+	6.9703965	1.9243791	-1.0	-1.0
chr14	61720266	61720378	ENSG00000100644.16|HIF1A|U2AF2|U2AF2	902	+	4.133994	1.0077629	-1.0	-1.0
chr14	61720702	61720807	ENSG00000100644.16|HIF1A|U2AF2|U2AF2	902	+	5.97987	1.00726	-1.0	-1.0
chr14	61744605	61744745	ENSG00000258964.1|AL137129.1|U2AF2|U2AF2	902	+	3.4785624	1.0076476	-1.0	-1.0
chr14	61737165	61737575	ENSG00000258964.1|AL137129.1|U2AF2|U2AF2	997	+	4.764526	2.543656	-1.0	-1.0
chr14	61737975	61738170	ENSG00000258964.1|AL137129.1|U2AF2|U2AF2	984	+	5.1916513	1.8045468	-1.0	-1.0
chr14	63395285	63395430	ENSG00000154001.13|PPP2R5E|U2AF2|U2AF2	995	-	7.2510586	2.2792845	-1.0	-1.0
chr14	63477470	63477625	ENSG00000154001.13|PPP2R5E|U2AF2|U2AF2	938	-	3.6126103	1.2081288	-1.0	-1.0
chr14	63389731	63389841	ENSG00000154001.13|PPP2R5E|U2AF2|U2AF2	929	-	4.783492	1.1469102	-1.0	-1.0
chr14	63372031	63372161	ENSG00000154001.13|PPP2R5E|U2AF2|U2AF2	902	-	3.2398665	1.0074826	-1.0	-1.0
chr14	63703018	63703118	ENSG00000126821.7|SGPP1|U2AF2|U2AF2	902	-	4.0190387	1.0067819	-1.0	-1.0
chr14	63698201	63698391	ENSG00000126821.7|SGPP1|U2AF2|U2AF2	965	-	5.252741	1.452826	-1.0	-1.0
chr14	64440021	64440125	ENSG00000100714.15|MTHFD1|U2AF2|U2AF2	902	+	3.2612557	1.0077629	-1.0	-1.0
chr14	64939838	64939948	ENSG00000176153.11|GPX2|U2AF2|U2AF2	960	-	3.0143867	1.3995723	-1.0	-1.0
chr14	65014374	65014484	ENSG00000125954.12|CHURC1-FNTB|U2AF2|U2AF2	925	+	4.1872945	1.1230328	-1.0	-1.0
chr14	65014374	65014484	ENSG00000257365.7|FNTB|U2AF2|U2AF2	925	+	4.1872945	1.1227525	-1.0	-1.0
chr14	65101545	65101680	ENSG00000125952.18|MAX|U2AF2|U2AF2	978	-	4.7652097	1.6499963	-1.0	-1.0
chr14	65093910	65094095	ENSG00000125952.18|MAX|U2AF2|U2AF2	921	-	4.7339773	1.1034124	-1.0	-1.0
chr14	66697010	66697200	ENSG00000171723.15|GPHN|U2AF2|U2AF2	957	+	6.532138	1.3692778	-1.0	-1.0
chr14	66965325	66965455	ENSG00000171723.15|GPHN|U2AF2|U2AF2	902	+	6.2995944	1.0097641	-1.0	-1.0
chr14	66682150	66682360	ENSG00000171723.15|GPHN|U2AF2|U2AF2	967	+	4.819802	1.4781445	-1.0	-1.0
chr14	67364582	67364777	ENSG00000134001.12|EIF2S1|U2AF2|U2AF2	949	+	5.2978826	1.2939545	-1.0	-1.0
chr14	67360754	67360889	ENSG00000134001.12|EIF2S1|U2AF2|U2AF2	902	+	6.2278852	1.0075177	-1.0	-1.0
chr14	67678745	67678920	ENSG00000258466.5|AL049779.1|U2AF2|U2AF2	903	-	6.1939907	1.0121008	-1.0	-1.0
chr14	67678395	67678530	ENSG00000258466.5|AL049779.1|U2AF2|U2AF2	901	-	2.7578657	1.0053248	-1.0	-1.0
chr14	67678743	67678918	ENSG00000072042.12|RDH11|U2AF2|U2AF2	903	-	6.1903324	1.011613	-1.0	-1.0
chr14	67678423	67678533	ENSG00000072042.12|RDH11|U2AF2|U2AF2	903	-	3.1109593	1.0133806	-1.0	-1.0
chr14	67692511	67692961	ENSG00000072042.12|RDH11|U2AF2|U2AF2	983	-	4.0967064	1.7598978	-1.0	-1.0
chr14	67786233	67786348	ENSG00000072121.15|ZFYVE26|U2AF2|U2AF2	974	-	5.18445	1.5905281	-1.0	-1.0
chr14	67761516	67761691	ENSG00000072121.15|ZFYVE26|U2AF2|U2AF2	902	-	6.207441	1.0072104	-1.0	-1.0
chr14	68788174	68788279	ENSG00000185650.9|ZFP36L1|U2AF2|U2AF2	901	-	2.8527448	1.003547	-1.0	-1.0
chr14	68788784	68788884	ENSG00000185650.9|ZFP36L1|U2AF2|U2AF2	902	-	2.421886	1.0067819	-1.0	-1.0
chr14	68904736	68904846	ENSG00000072110.13|ACTN1|U2AF2|U2AF2	961	-	6.44331	1.4035813	-1.0	-1.0
chr14	68909396	68909511	ENSG00000072110.13|ACTN1|U2AF2|U2AF2	976	-	6.6731358	1.6159744	-1.0	-1.0
chr14	68878796	68879006	ENSG00000072110.13|ACTN1|U2AF2|U2AF2	959	-	3.4271102	1.3870096	-1.0	-1.0
chr14	68898202	68898377	ENSG00000072110.13|ACTN1|U2AF2|U2AF2	964	-	5.7477465	1.444283	-1.0	-1.0
chr14	69118278	69118383	ENSG00000139990.17|DCAF5|U2AF2|U2AF2	902	-	3.2371087	1.0067819	-1.0	-1.0
chr14	69380640	69380750	ENSG00000100632.10|ERH|U2AF2|U2AF2	943	-	2.9788866	1.2473223	-1.0	-1.0
chr14	69386654	69386769	ENSG00000100632.10|ERH|U2AF2|U2AF2	910	-	3.1197991	1.0435745	-1.0	-1.0
chr14	69454715	69454897	ENSG00000029364.11|SLC39A9|U2AF2|U2AF2	965	+	6.5739822	1.4506859	-1.0	-1.0
chr14	69423985	69424093	ENSG00000029364.11|SLC39A9|U2AF2|U2AF2	902	+	6.190771	1.0077629	-1.0	-1.0
chr14	69441722	69441822	ENSG00000029364.11|SLC39A9|U2AF2|U2AF2	902	+	6.038995	1.0067819	-1.0	-1.0
chr14	69703968	69704158	ENSG00000100647.7|SUSD6|U2AF2|U2AF2	963	+	6.553826	1.4272037	-1.0	-1.0
chr14	69770900	69771005	ENSG00000100650.15|SRSF5|U2AF2|U2AF2	902	+	2.9143555	1.0077629	-1.0	-1.0
chr14	69769067	69769207	ENSG00000100650.15|SRSF5|U2AF2|U2AF2	953	+	3.495059	1.3255944	-1.0	-1.0
chr14	69769402	69769627	ENSG00000100650.15|SRSF5|U2AF2|U2AF2	994	+	2.5996692	2.2431169	-1.0	-1.0
chr14	69771828	69772005	ENSG00000100650.15|SRSF5|U2AF2|U2AF2	929	+	2.3130732	1.1494902	-1.0	-1.0
chr14	69977962	69978088	ENSG00000198732.10|SMOC1|U2AF2|U2AF2	902	+	2.9273176	1.006602	-1.0	-1.0
chr14	69975602	69975714	ENSG00000198732.10|SMOC1|U2AF2|U2AF2	973	+	3.8712103	1.5666945	-1.0	-1.0
chr14	69995095	69995275	ENSG00000198732.10|SMOC1|U2AF2|U2AF2	969	+	4.940652	1.5133204	-1.0	-1.0
chr14	69992203	69992393	ENSG00000198732.10|SMOC1|U2AF2|U2AF2	927	+	4.3194747	1.1370642	-1.0	-1.0
chr14	70030137	70030241	ENSG00000198732.10|SMOC1|U2AF2|U2AF2	951	+	4.3340244	1.3055123	-1.0	-1.0
chr14	70388606	70388711	ENSG00000258644.5|SYNJ2BP-COX16|U2AF2|U2AF2	943	-	6.4042234	1.2446198	-1.0	-1.0
chr14	70388606	70388711	ENSG00000213463.4|SYNJ2BP|U2AF2|U2AF2	949	-	6.4042234	1.2966559	-1.0	-1.0
chr14	70585783	70585918	ENSG00000133997.11|MED6|U2AF2|U2AF2	991	-	5.144097	2.0493202	-1.0	-1.0
chr14	70592925	70593095	ENSG00000133997.11|MED6|U2AF2|U2AF2	928	-	3.9005003	1.1404998	-1.0	-1.0
chr14	70596461	70596611	ENSG00000133997.11|MED6|U2AF2|U2AF2	901	-	4.038981	1.0060614	-1.0	-1.0
chr14	70585038	70585208	ENSG00000133997.11|MED6|U2AF2|U2AF2	901	-	4.5224233	1.0062226	-1.0	-1.0
chr14	70591814	70591929	ENSG00000133997.11|MED6|U2AF2|U2AF2	902	-	6.303698	1.0067819	-1.0	-1.0
chr14	70584140	70584240	ENSG00000133997.11|MED6|U2AF2|U2AF2	902	-	4.1610975	1.00726	-1.0	-1.0
chr14	70596458	70596610	ENSG00000259115.1|AL357153.3|U2AF2|U2AF2	901	-	4.0388894	1.0061861	-1.0	-1.0
chr14	71018907	71019008	ENSG00000100731.15|PCNX1|U2AF2|U2AF2	964	+	6.610544	1.4421439	-1.0	-1.0
chr14	71033321	71033428	ENSG00000100731.15|PCNX1|U2AF2|U2AF2	902	+	6.0552607	1.0077629	-1.0	-1.0
chr14	70975509	70975624	ENSG00000100731.15|PCNX1|U2AF2|U2AF2	906	+	3.3181791	1.028163	-1.0	-1.0
chr14	71035956	71036064	ENSG00000100731.15|PCNX1|U2AF2|U2AF2	941	+	6.362002	1.2297648	-1.0	-1.0
chr14	71028592	71028699	ENSG00000100731.15|PCNX1|U2AF2|U2AF2	939	+	3.0458603	1.217029	-1.0	-1.0
chr14	70995619	70995740	ENSG00000100731.15|PCNX1|U2AF2|U2AF2	947	+	4.4135876	1.27892	-1.0	-1.0
chr14	71010348	71010603	ENSG00000100731.15|PCNX1|U2AF2|U2AF2	972	+	5.7135067	1.5562972	-1.0	-1.0
chr14	71048914	71049044	ENSG00000100731.15|PCNX1|U2AF2|U2AF2	902	+	6.131599	1.0067819	-1.0	-1.0
chr14	70946881	70946996	ENSG00000100731.15|PCNX1|U2AF2|U2AF2	902	+	2.8611674	1.0105233	-1.0	-1.0
chr14	70986993	70987183	ENSG00000100731.15|PCNX1|U2AF2|U2AF2	940	+	4.2210646	1.224518	-1.0	-1.0
chr14	71407408	71407563	ENSG00000197555.9|SIPA1L1|U2AF2|U2AF2	907	+	3.44197	1.0327481	-1.0	-1.0
chr14	73100181	73100376	ENSG00000119707.13|RBM25|U2AF2|U2AF2	940	+	2.980418	1.2251613	-1.0	-1.0
chr14	73101241	73101356	ENSG00000119707.13|RBM25|U2AF2|U2AF2	902	+	2.636228	1.0075114	-1.0	-1.0
chr14	73101841	73102111	ENSG00000119707.13|RBM25|U2AF2|U2AF2	923	+	2.3814886	1.1115626	-1.0	-1.0
chr14	73111115	73111415	ENSG00000119707.13|RBM25|U2AF2|U2AF2	943	+	3.117753	1.2412354	-1.0	-1.0
chr14	73096799	73096909	ENSG00000119707.13|RBM25|U2AF2|U2AF2	902	+	6.1104765	1.0072683	-1.0	-1.0
chr14	73102226	73102581	ENSG00000119707.13|RBM25|U2AF2|U2AF2	999	+	4.095963	3.0043716	-1.0	-1.0
chr14	73100586	73100841	ENSG00000119707.13|RBM25|U2AF2|U2AF2	997	+	3.3760288	2.5642796	-1.0	-1.0
chr14	73147942	73148047	ENSG00000080815.18|PSEN1|U2AF2|U2AF2	901	+	3.2411132	1.006176	-1.0	-1.0
chr14	73277293	73277398	ENSG00000133961.19|NUMB|U2AF2|U2AF2	965	-	4.4739246	1.4507155	-1.0	-1.0
chr14	73318307	73318417	ENSG00000133961.19|NUMB|U2AF2|U2AF2	901	-	3.745661	1.005994	-1.0	-1.0
chr14	73297345	73297545	ENSG00000133961.19|NUMB|U2AF2|U2AF2	950	-	4.7710166	1.3053801	-1.0	-1.0
chr14	73316427	73316632	ENSG00000133961.19|NUMB|U2AF2|U2AF2	959	-	4.18705	1.3913769	-1.0	-1.0
chr14	73897969	73898069	ENSG00000119725.18|ZNF410|U2AF2|U2AF2	902	+	6.0096116	1.0077629	-1.0	-1.0
chr14	73891949	73892144	ENSG00000119725.18|ZNF410|U2AF2|U2AF2	939	+	5.7824016	1.2146738	-1.0	-1.0
chr14	73893688	73893788	ENSG00000119725.18|ZNF410|U2AF2|U2AF2	900	+	3.8964412	1.0005033	-1.0	-1.0
chr14	73897969	73898069	ENSG00000258653.3|AC005520.1|U2AF2|U2AF2	902	+	6.0096116	1.0077629	-1.0	-1.0
chr14	73892026	73892146	ENSG00000258653.3|AC005520.1|U2AF2|U2AF2	902	+	6.0067563	1.0077629	-1.0	-1.0
chr14	73958035	73958146	ENSG00000119723.16|COQ6|U2AF2|U2AF2	996	+	5.5194263	2.4283862	-1.0	-1.0
chr14	73955699	73955894	ENSG00000119723.16|COQ6|U2AF2|U2AF2	985	+	6.8267145	1.8214636	-1.0	-1.0
chr14	73974443	73974618	ENSG00000187097.12|ENTPD5|U2AF2|U2AF2	907	-	6.193585	1.032005	-1.0	-1.0
chr14	74095929	74095985	ENSG00000205659.10|LIN52|U2AF2|U2AF2	902	+	5.97987	1.00726	-1.0	-1.0
chr14	74287814	74288004	ENSG00000119688.20|ABCD4|U2AF2|U2AF2	950	-	4.158893	1.3008916	-1.0	-1.0
chr14	74289414	74289609	ENSG00000119688.20|ABCD4|U2AF2|U2AF2	926	-	2.8542726	1.1310732	-1.0	-1.0
chr14	74295198	74295308	ENSG00000119688.20|ABCD4|U2AF2|U2AF2	986	-	5.014203	1.8579981	-1.0	-1.0
chr14	74288674	74288819	ENSG00000119688.20|ABCD4|U2AF2|U2AF2	953	-	3.9577096	1.3305191	-1.0	-1.0
chr14	74294708	74294823	ENSG00000119688.20|ABCD4|U2AF2|U2AF2	902	-	2.9131987	1.007038	-1.0	-1.0
chr14	74295979	74296079	ENSG00000119688.20|ABCD4|U2AF2|U2AF2	902	-	6.0243206	1.0067819	-1.0	-1.0
chr14	74289413	74289608	ENSG00000258559.2|AC005519.2|U2AF2|U2AF2	927	-	2.8560395	1.1346405	-1.0	-1.0
chr14	74495094	74495194	ENSG00000165898.13|ISCA2|U2AF2|U2AF2	902	+	2.7752948	1.0067819	-1.0	-1.0
chr14	74670157	74670297	ENSG00000119682.16|AREL1|U2AF2|U2AF2	902	-	6.1183653	1.0077629	-1.0	-1.0
chr14	74675888	74676013	ENSG00000119682.16|AREL1|U2AF2|U2AF2	906	-	3.2131965	1.0288461	-1.0	-1.0
chr14	74684238	74684428	ENSG00000119682.16|AREL1|U2AF2|U2AF2	954	-	6.4868965	1.3398101	-1.0	-1.0
chr14	74715736	74716021	ENSG00000119616.11|FCF1|U2AF2|U2AF2	923	+	3.7665217	1.1130692	-1.0	-1.0
chr14	74804526	74804651	ENSG00000119596.17|YLPM1|U2AF2|U2AF2	902	+	6.047986	1.0075667	-1.0	-1.0
chr14	74803271	74803601	ENSG00000119596.17|YLPM1|U2AF2|U2AF2	942	+	4.5094657	1.2355648	-1.0	-1.0
chr14	74840394	74840589	ENSG00000119596.17|YLPM1|U2AF2|U2AF2	925	+	3.972909	1.1258178	-1.0	-1.0
chr14	74800172	74800492	ENSG00000119596.17|YLPM1|U2AF2|U2AF2	949	+	5.493091	1.2931697	-1.0	-1.0
chr14	74835232	74835352	ENSG00000119596.17|YLPM1|U2AF2|U2AF2	902	+	6.0803914	1.0077629	-1.0	-1.0
chr14	74817637	74817837	ENSG00000119596.17|YLPM1|U2AF2|U2AF2	987	+	6.9683857	1.893191	-1.0	-1.0
chr14	74837309	74837429	ENSG00000119596.17|YLPM1|U2AF2|U2AF2	918	+	3.1404166	1.08811	-1.0	-1.0
chr14	74836939	74837294	ENSG00000119596.17|YLPM1|U2AF2|U2AF2	953	+	4.2027526	1.3274024	-1.0	-1.0
chr14	74824142	74824302	ENSG00000119596.17|YLPM1|U2AF2|U2AF2	949	+	3.3151157	1.2946491	-1.0	-1.0
chr14	74836419	74836669	ENSG00000119596.17|YLPM1|U2AF2|U2AF2	975	+	5.17345	1.6064687	-1.0	-1.0
chr14	74829102	74829207	ENSG00000119596.17|YLPM1|U2AF2|U2AF2	920	+	3.3911347	1.098803	-1.0	-1.0
chr14	74835667	74835774	ENSG00000119596.17|YLPM1|U2AF2|U2AF2	902	+	3.2946172	1.0077629	-1.0	-1.0
chr14	74843289	74843414	ENSG00000119596.17|YLPM1|U2AF2|U2AF2	901	+	3.3477623	1.0053328	-1.0	-1.0
chr14	74890947	74891055	ENSG00000119689.14|DLST|U2AF2|U2AF2	920	+	3.3546414	1.0943252	-1.0	-1.0
chr14	74885489	74885585	ENSG00000119689.14|DLST|U2AF2|U2AF2	902	+	6.166577	1.0077629	-1.0	-1.0
chr14	74891685	74891795	ENSG00000119689.14|DLST|U2AF2|U2AF2	902	+	5.97987	1.00726	-1.0	-1.0
chr14	75005840	75005945	ENSG00000119718.10|EIF2B2|U2AF2|U2AF2	902	+	6.111659	1.0077629	-1.0	-1.0
chr14	75050113	75050298	ENSG00000119684.15|MLH3|U2AF2|U2AF2	964	-	6.575735	1.4492847	-1.0	-1.0
chr14	75049718	75049828	ENSG00000119684.15|MLH3|U2AF2|U2AF2	941	-	3.5690281	1.228606	-1.0	-1.0
chr14	75042378	75042477	ENSG00000119684.15|MLH3|U2AF2|U2AF2	939	-	4.2465634	1.2152778	-1.0	-1.0
chr14	75013763	75013868	ENSG00000119684.15|MLH3|U2AF2|U2AF2	946	-	4.3891115	1.265201	-1.0	-1.0
chr14	75062832	75063017	ENSG00000119640.8|ACYP1|U2AF2|U2AF2	969	-	4.778164	1.5036086	-1.0	-1.0
chr14	75063022	75063172	ENSG00000119640.8|ACYP1|U2AF2|U2AF2	946	-	6.038755	1.2683648	-1.0	-1.0
chr14	75059867	75060057	ENSG00000119640.8|ACYP1|U2AF2|U2AF2	901	-	6.1597486	1.005248	-1.0	-1.0
chr14	75061762	75061867	ENSG00000119640.8|ACYP1|U2AF2|U2AF2	901	-	3.9420757	1.0062561	-1.0	-1.0
chr14	75104002	75104102	ENSG00000119638.12|NEK9|U2AF2|U2AF2	961	-	6.5260034	1.4068953	-1.0	-1.0
chr14	75105762	75105907	ENSG00000119638.12|NEK9|U2AF2|U2AF2	921	-	3.2784517	1.1035112	-1.0	-1.0
chr14	75105949	75106104	ENSG00000119638.12|NEK9|U2AF2|U2AF2	957	-	3.6758451	1.3687049	-1.0	-1.0
chr14	75765137	75765347	ENSG00000119685.19|TTLL5|U2AF2|U2AF2	978	+	4.397625	1.6533014	-1.0	-1.0
chr14	76177775	76177891	ENSG00000089916.17|GPATCH2L|U2AF2|U2AF2	963	+	4.5057735	1.4343077	-1.0	-1.0
chr14	76199335	76199485	ENSG00000089916.17|GPATCH2L|U2AF2|U2AF2	902	+	6.193864	1.0074359	-1.0	-1.0
chr14	76195769	76195877	ENSG00000089916.17|GPATCH2L|U2AF2|U2AF2	949	+	3.6846058	1.2912378	-1.0	-1.0
chr14	76154235	76154445	ENSG00000089916.17|GPATCH2L|U2AF2|U2AF2	993	+	4.53722	2.1460085	-1.0	-1.0
chr14	76803805	76804025	ENSG00000013523.9|ANGEL1|U2AF2|U2AF2	966	-	4.3159304	1.470554	-1.0	-1.0
chr14	76804330	76804430	ENSG00000013523.9|ANGEL1|U2AF2|U2AF2	965	-	6.6172266	1.4520006	-1.0	-1.0
chr14	77283981	77284126	ENSG00000009830.11|POMT2|U2AF2|U2AF2	902	-	6.1050105	1.0074891	-1.0	-1.0
chr14	77284231	77284363	ENSG00000009830.11|POMT2|U2AF2|U2AF2	902	-	4.584751	1.0077611	-1.0	-1.0
chr14	77284363	77284488	ENSG00000009830.11|POMT2|U2AF2|U2AF2	902	-	6.2244987	1.0072725	-1.0	-1.0
chr14	77467972	77468077	ENSG00000100591.7|AHSA1|U2AF2|U2AF2	996	+	7.4517365	2.4424849	-1.0	-1.0
chr14	77694767	77694900	ENSG00000100601.9|ALKBH1|U2AF2|U2AF2	989	-	7.022413	1.9778694	-1.0	-1.0
chr14	77694900	77695010	ENSG00000100601.9|ALKBH1|U2AF2|U2AF2	902	-	6.126878	1.0074359	-1.0	-1.0
chr14	77710729	77710874	ENSG00000119705.9|SLIRP|U2AF2|U2AF2	902	+	3.7404137	1.0074661	-1.0	-1.0
chr14	77717479	77717584	ENSG00000119705.9|SLIRP|U2AF2|U2AF2	957	+	4.143198	1.362124	-1.0	-1.0
chr14	77902089	77902284	ENSG00000063761.15|ADCK1|U2AF2|U2AF2	992	+	6.367562	2.1004422	-1.0	-1.0
chr14	81498604	81498789	ENSG00000071537.13|SEL1L|U2AF2|U2AF2	950	-	6.4024115	1.3050376	-1.0	-1.0
chr14	81498046	81498156	ENSG00000071537.13|SEL1L|U2AF2|U2AF2	944	-	4.311601	1.253319	-1.0	-1.0
chr14	81486454	81486559	ENSG00000071537.13|SEL1L|U2AF2|U2AF2	902	-	6.1127896	1.0067408	-1.0	-1.0
chr14	81473793	81473958	ENSG00000071537.13|SEL1L|U2AF2|U2AF2	908	-	2.26262	1.0374011	-1.0	-1.0
chr14	88089961	88090071	ENSG00000258867.5|LINC01146|U2AF2|U2AF2	902	+	4.0786133	1.0074359	-1.0	-1.0
chr14	88396338	88396473	ENSG00000042317.16|SPATA7|U2AF2|U2AF2	902	+	6.0954485	1.0072725	-1.0	-1.0
chr14	88607135	88607242	ENSG00000100722.18|ZC3H14|U2AF2|U2AF2	927	+	5.5631676	1.1385981	-1.0	-1.0
chr14	88609256	88609356	ENSG00000100722.18|ZC3H14|U2AF2|U2AF2	902	+	6.1127896	1.0067819	-1.0	-1.0
chr14	89349004	89349109	ENSG00000053254.15|FOXN3|U2AF2|U2AF2	902	-	4.054909	1.0067819	-1.0	-1.0
chr14	89360211	89360351	ENSG00000053254.15|FOXN3|U2AF2|U2AF2	948	-	5.792511	1.2801161	-1.0	-1.0
chr14	89605410	89605555	ENSG00000053254.15|FOXN3|U2AF2|U2AF2	905	-	3.0946457	1.0222064	-1.0	-1.0
chr14	89227397	89227592	ENSG00000053254.15|FOXN3|U2AF2|U2AF2	967	-	4.682239	1.4775865	-1.0	-1.0
chr14	89267010	89267125	ENSG00000053254.15|FOXN3|U2AF2|U2AF2	945	-	6.313635	1.2583575	-1.0	-1.0
chr14	89281014	89281114	ENSG00000053254.15|FOXN3|U2AF2|U2AF2	902	-	3.3291712	1.0105659	-1.0	-1.0
chr14	89360441	89360546	ENSG00000053254.15|FOXN3|U2AF2|U2AF2	935	-	6.2272463	1.1867375	-1.0	-1.0
chr14	89534490	89534685	ENSG00000053254.15|FOXN3|U2AF2|U2AF2	967	-	4.387011	1.4784105	-1.0	-1.0
chr14	89576340	89576510	ENSG00000053254.15|FOXN3|U2AF2|U2AF2	902	-	6.1945534	1.0069486	-1.0	-1.0
chr14	89180806	89180916	ENSG00000053254.15|FOXN3|U2AF2|U2AF2	985	-	4.510949	1.8117546	-1.0	-1.0
chr14	89389151	89389261	ENSG00000053254.15|FOXN3|U2AF2|U2AF2	902	-	2.501072	1.00726	-1.0	-1.0
chr14	89592935	89593200	ENSG00000053254.15|FOXN3|U2AF2|U2AF2	936	-	4.2305017	1.1921885	-1.0	-1.0
chr14	89160876	89160976	ENSG00000053254.15|FOXN3|U2AF2|U2AF2	902	-	2.682021	1.0067819	-1.0	-1.0
chr14	89280725	89280870	ENSG00000053254.15|FOXN3|U2AF2|U2AF2	936	-	3.8700655	1.1970732	-1.0	-1.0
chr14	89281664	89281859	ENSG00000053254.15|FOXN3|U2AF2|U2AF2	966	-	5.436288	1.4698	-1.0	-1.0
chr14	89180700	89180806	ENSG00000053254.15|FOXN3|U2AF2|U2AF2	916	-	3.032734	1.0762535	-1.0	-1.0
chr14	89249597	89249712	ENSG00000053254.15|FOXN3|U2AF2|U2AF2	902	-	2.8294294	1.0077629	-1.0	-1.0
chr14	89576341	89576506	ENSG00000259053.1|AL137230.2|U2AF2|U2AF2	901	-	6.2069383	1.0064856	-1.0	-1.0
chr14	89605411	89605556	ENSG00000259053.1|AL137230.2|U2AF2|U2AF2	902	-	3.0861564	1.0094004	-1.0	-1.0
chr14	89534491	89534686	ENSG00000259053.1|AL137230.2|U2AF2|U2AF2	967	-	4.393824	1.4856862	-1.0	-1.0
chr14	89592936	89593196	ENSG00000259053.1|AL137230.2|U2AF2|U2AF2	936	-	4.2312593	1.1908875	-1.0	-1.0
chr14	90269686	90269886	ENSG00000100764.13|PSMC1|U2AF2|U2AF2	950	+	3.703362	1.299008	-1.0	-1.0
chr14	90301372	90301487	ENSG00000119720.17|NRDE2|U2AF2|U2AF2	945	-	4.31842	1.2600318	-1.0	-1.0
chr14	90279055	90279245	ENSG00000119720.17|NRDE2|U2AF2|U2AF2	934	-	4.9170294	1.1820052	-1.0	-1.0
chr14	91175823	91175923	ENSG00000133943.20|C14orf159|U2AF2|U2AF2	902	+	3.9157999	1.0067819	-1.0	-1.0
chr14	91224683	91224803	ENSG00000133943.20|C14orf159|U2AF2|U2AF2	929	+	4.214103	1.1464713	-1.0	-1.0
chr14	91169896	91170002	ENSG00000133943.20|C14orf159|U2AF2|U2AF2	902	+	5.97987	1.00726	-1.0	-1.0
chr14	91224540	91224683	ENSG00000133943.20|C14orf159|U2AF2|U2AF2	965	+	3.5638347	1.4539912	-1.0	-1.0
chr14	91338578	91338678	ENSG00000015133.18|CCDC88C|U2AF2|U2AF2	902	-	5.97987	1.00726	-1.0	-1.0
chr14	91458869	91458974	ENSG00000100796.17|PPP4R3A|U2AF2|U2AF2	902	-	6.0499086	1.0077629	-1.0	-1.0
chr14	91508297	91508477	ENSG00000100796.17|PPP4R3A|U2AF2|U2AF2	901	-	3.978108	1.0061252	-1.0	-1.0
chr14	91465509	91465674	ENSG00000100796.17|PPP4R3A|U2AF2|U2AF2	927	-	6.365486	1.1363811	-1.0	-1.0
chr14	92050456	92050626	ENSG00000066427.21|ATXN3|U2AF2|U2AF2	913	-	6.26446	1.0616226	-1.0	-1.0
chr14	92116229	92116344	ENSG00000183648.9|NDUFB1|U2AF2|U2AF2	959	-	4.5037894	1.3879274	-1.0	-1.0
chr14	94055135	94055260	ENSG00000089737.16|DDX24|U2AF2|U2AF2	935	-	6.3293953	1.1883365	-1.0	-1.0
chr14	94056870	94057040	ENSG00000089737.16|DDX24|U2AF2|U2AF2	908	-	3.0638592	1.0364058	-1.0	-1.0
chr14	94278461	94278618	ENSG00000119698.11|PPP4R4|U2AF2|U2AF2	988	+	4.1850457	1.9230939	-1.0	-1.0
chr14	94233919	94234039	ENSG00000119698.11|PPP4R4|U2AF2|U2AF2	902	+	3.9457061	1.0067819	-1.0	-1.0
chr14	94378645	94378750	ENSG00000197249.13|SERPINA1|U2AF2|U2AF2	902	-	2.3847828	1.0072725	-1.0	-1.0
chr14	94379616	94379716	ENSG00000197249.13|SERPINA1|U2AF2|U2AF2	930	-	2.9698858	1.1537083	-1.0	-1.0
chr14	94613162	94613512	ENSG00000273259.3|AL049839.2|U2AF2|U2AF2	976	+	2.7125702	1.620819	-1.0	-1.0
chr14	94612532	94612632	ENSG00000273259.3|AL049839.2|U2AF2|U2AF2	902	+	2.1816497	1.0067819	-1.0	-1.0
chr14	94613386	94613511	ENSG00000196136.17|SERPINA3|U2AF2|U2AF2	902	+	2.3785157	1.0096635	-1.0	-1.0
chr14	94613162	94613346	ENSG00000196136.17|SERPINA3|U2AF2|U2AF2	975	+	2.5047953	1.6000705	-1.0	-1.0
chr14	94612532	94612632	ENSG00000196136.17|SERPINA3|U2AF2|U2AF2	902	+	2.1816497	1.0067819	-1.0	-1.0
chr14	95092647	95092772	ENSG00000100697.14|DICER1|U2AF2|U2AF2	902	-	6.0334105	1.0077629	-1.0	-1.0
chr14	95086827	95086927	ENSG00000100697.14|DICER1|U2AF2|U2AF2	902	-	6.0186987	1.0077629	-1.0	-1.0
chr14	95131904	95132019	ENSG00000100697.14|DICER1|U2AF2|U2AF2	915	-	4.1035414	1.0686071	-1.0	-1.0
chr14	95132134	95132324	ENSG00000100697.14|DICER1|U2AF2|U2AF2	978	-	5.7397738	1.6630353	-1.0	-1.0
chr14	95205143	95205328	ENSG00000165959.11|CLMN|U2AF2|U2AF2	913	-	2.9994097	1.062268	-1.0	-1.0
chr14	95194373	95194588	ENSG00000165959.11|CLMN|U2AF2|U2AF2	1000	-	4.4244876	3.766316	-1.0	-1.0
chr14	95193848	95194128	ENSG00000165959.11|CLMN|U2AF2|U2AF2	965	-	3.0773215	1.4532293	-1.0	-1.0
chr14	95205988	95206288	ENSG00000165959.11|CLMN|U2AF2|U2AF2	955	-	3.6013584	1.3511894	-1.0	-1.0
chr14	95194596	95194701	ENSG00000165959.11|CLMN|U2AF2|U2AF2	902	-	4.1025333	1.0077629	-1.0	-1.0
chr14	95204463	95204723	ENSG00000165959.11|CLMN|U2AF2|U2AF2	941	-	3.8997972	1.2275649	-1.0	-1.0
chr14	95191684	95191839	ENSG00000165959.11|CLMN|U2AF2|U2AF2	928	-	3.0237393	1.1411464	-1.0	-1.0
chr14	95205403	95205513	ENSG00000165959.11|CLMN|U2AF2|U2AF2	956	-	4.1967897	1.3527724	-1.0	-1.0
chr14	95443030	95443130	ENSG00000176438.12|SYNE3|U2AF2|U2AF2	902	-	5.97987	1.00726	-1.0	-1.0
chr14	95450045	95450200	ENSG00000176438.12|SYNE3|U2AF2|U2AF2	944	-	6.3375454	1.2547368	-1.0	-1.0
chr14	96331500	96331637	ENSG00000066739.11|ATG2B|U2AF2|U2AF2	938	-	6.354916	1.2051904	-1.0	-1.0
chr14	96331637	96331737	ENSG00000066739.11|ATG2B|U2AF2|U2AF2	901	-	3.1902442	1.0026698	-1.0	-1.0
chr14	96321973	96322108	ENSG00000066739.11|ATG2B|U2AF2|U2AF2	901	-	3.600447	1.0065358	-1.0	-1.0
chr14	96318298	96318493	ENSG00000066739.11|ATG2B|U2AF2|U2AF2	954	-	3.8319986	1.335432	-1.0	-1.0
chr14	96322236	96322435	ENSG00000066739.11|ATG2B|U2AF2|U2AF2	918	-	5.4914184	1.0852423	-1.0	-1.0
chr14	96319728	96319923	ENSG00000066739.11|ATG2B|U2AF2|U2AF2	962	-	4.609232	1.4232155	-1.0	-1.0
chr14	96291599	96291749	ENSG00000066739.11|ATG2B|U2AF2|U2AF2	902	-	5.9907384	1.0076257	-1.0	-1.0
chr14	96532510	96532620	ENSG00000090060.17|PAPOLA|U2AF2|U2AF2	914	+	2.405063	1.0644357	-1.0	-1.0
chr14	96532420	96532510	ENSG00000090060.17|PAPOLA|U2AF2|U2AF2	1000	+	4.495679	3.319265	-1.0	-1.0
chr14	96564858	96564954	ENSG00000090060.17|PAPOLA|U2AF2|U2AF2	902	+	4.033412	1.00726	-1.0	-1.0
chr14	96542671	96542846	ENSG00000090060.17|PAPOLA|U2AF2|U2AF2	951	+	3.8970547	1.3133981	-1.0	-1.0
chr14	96505819	96506009	ENSG00000090060.17|PAPOLA|U2AF2|U2AF2	928	+	2.9853487	1.1426173	-1.0	-1.0
chr14	96542898	96543013	ENSG00000090060.17|PAPOLA|U2AF2|U2AF2	902	+	5.97987	1.00726	-1.0	-1.0
chr14	96552163	96552363	ENSG00000090060.17|PAPOLA|U2AF2|U2AF2	955	+	6.470394	1.3501046	-1.0	-1.0
chr14	96562687	96562893	ENSG00000090060.17|PAPOLA|U2AF2|U2AF2	976	+	3.2924833	1.6267531	-1.0	-1.0
chr14	96554337	96554502	ENSG00000090060.17|PAPOLA|U2AF2|U2AF2	945	+	4.6542053	1.2571337	-1.0	-1.0
chr14	96542161	96542276	ENSG00000090060.17|PAPOLA|U2AF2|U2AF2	902	+	3.1754699	1.0101343	-1.0	-1.0
chr14	96555747	96555846	ENSG00000090060.17|PAPOLA|U2AF2|U2AF2	944	+	4.261282	1.2490594	-1.0	-1.0
chr14	96527850	96527990	ENSG00000090060.17|PAPOLA|U2AF2|U2AF2	901	+	2.7100222	1.0061076	-1.0	-1.0
chr14	96540045	96540170	ENSG00000090060.17|PAPOLA|U2AF2|U2AF2	910	+	2.729364	1.0442518	-1.0	-1.0
chr14	96532248	96532330	ENSG00000090060.17|PAPOLA|U2AF2|U2AF2	991	+	3.9908855	2.059181	-1.0	-1.0
chr14	96534730	96534889	ENSG00000090060.17|PAPOLA|U2AF2|U2AF2	926	+	6.2883663	1.1321855	-1.0	-1.0
chr14	96875762	96875892	ENSG00000100749.7|VRK1|U2AF2|U2AF2	902	+	6.1457977	1.0077629	-1.0	-1.0
chr14	99457624	99457814	ENSG00000183576.12|SETD3|U2AF2|U2AF2	937	-	3.1328967	1.1987562	-1.0	-1.0
chr14	99406590	99406700	ENSG00000183576.12|SETD3|U2AF2|U2AF2	904	-	4.1943154	1.0167419	-1.0	-1.0
chr14	99413934	99414039	ENSG00000183576.12|SETD3|U2AF2|U2AF2	902	-	6.163657	1.0072725	-1.0	-1.0
chr14	99502125	99502300	ENSG00000090061.17|CCNK|U2AF2|U2AF2	921	+	3.267693	1.1033527	-1.0	-1.0
chr14	99501255	99501375	ENSG00000090061.17|CCNK|U2AF2|U2AF2	902	+	6.0442486	1.0075177	-1.0	-1.0
chr14	100353781	100353976	ENSG00000140105.17|WARS|U2AF2|U2AF2	945	-	3.7727945	1.2589314	-1.0	-1.0
chr14	101332863	101332978	ENSG00000258460.1|AL355096.1|U2AF2|U2AF2	949	-	6.4491997	1.2899327	-1.0	-1.0
chr14	101829352	101829462	ENSG00000078304.19|PPP2R5C|U2AF2|U2AF2	901	+	2.9699535	1.0028508	-1.0	-1.0
chr14	101883146	101883251	ENSG00000078304.19|PPP2R5C|U2AF2|U2AF2	983	+	5.9798517	1.769124	-1.0	-1.0
chr14	101883256	101883349	ENSG00000078304.19|PPP2R5C|U2AF2|U2AF2	954	+	4.603705	1.3393593	-1.0	-1.0
chr14	102048814	102048914	ENSG00000197102.10|DYNC1H1|U2AF2|U2AF2	902	+	6.062108	1.00726	-1.0	-1.0
chr14	102085427	102085537	ENSG00000080824.18|HSP90AA1|U2AF2|U2AF2	905	-	2.7759233	1.0207634	-1.0	-1.0
chr14	102194829	102194937	ENSG00000140153.17|WDR20|U2AF2|U2AF2	902	+	4.0114036	1.0075108	-1.0	-1.0
chr14	102726351	102726467	ENSG00000089902.9|RCOR1|U2AF2|U2AF2	999	+	7.89074	3.0270414	-1.0	-1.0
chr14	102681790	102681894	ENSG00000089902.9|RCOR1|U2AF2|U2AF2	902	+	6.2612915	1.0071929	-1.0	-1.0
chr14	102830562	102830677	ENSG00000131323.14|TRAF3|U2AF2|U2AF2	902	+	3.9609344	1.0074085	-1.0	-1.0
chr14	103000023	103000218	ENSG00000198752.10|CDC42BPB|U2AF2|U2AF2	971	-	6.625121	1.5367128	-1.0	-1.0
chr14	103104157	103104266	ENSG00000205436.7|EXOC3L4|U2AF2|U2AF2	965	+	4.461514	1.454368	-1.0	-1.0
chr14	103101998	103102108	ENSG00000205436.7|EXOC3L4|U2AF2|U2AF2	917	+	3.222888	1.0789431	-1.0	-1.0
chr14	103100143	103100288	ENSG00000205436.7|EXOC3L4|U2AF2|U2AF2	902	+	2.5036576	1.0102688	-1.0	-1.0
chr14	103108517	103108627	ENSG00000205436.7|EXOC3L4|U2AF2|U2AF2	911	+	3.170545	1.0511835	-1.0	-1.0
chr14	103335535	103335755	ENSG00000100664.10|EIF5|U2AF2|U2AF2	1000	+	4.289101	3.5384216	-1.0	-1.0
chr14	103336910	103337160	ENSG00000100664.10|EIF5|U2AF2|U2AF2	944	+	4.864021	1.2543496	-1.0	-1.0
chr14	103451797	103451912	ENSG00000075413.17|MARK3|U2AF2|U2AF2	941	+	4.2856483	1.2270515	-1.0	-1.0
chr14	103465441	103465551	ENSG00000075413.17|MARK3|U2AF2|U2AF2	969	+	5.4042425	1.5122648	-1.0	-1.0
chr14	103467918	103468123	ENSG00000075413.17|MARK3|U2AF2|U2AF2	979	+	3.4609969	1.6748004	-1.0	-1.0
chr14	103481375	103481595	ENSG00000075413.17|MARK3|U2AF2|U2AF2	990	+	4.929347	2.0040908	-1.0	-1.0
chr14	103455205	103455395	ENSG00000075413.17|MARK3|U2AF2|U2AF2	928	+	3.2328765	1.1435804	-1.0	-1.0
chr14	103686976	103687166	ENSG00000126214.21|KLC1|U2AF2|U2AF2	954	+	3.3179667	1.333754	-1.0	-1.0
chr14	103693562	103693662	ENSG00000126214.21|KLC1|U2AF2|U2AF2	905	+	2.8966565	1.0212892	-1.0	-1.0
chr14	103669613	103669733	ENSG00000126214.21|KLC1|U2AF2|U2AF2	919	+	3.5095344	1.0913472	-1.0	-1.0
chr14	103669613	103669733	ENSG00000256500.5|AL139300.1|U2AF2|U2AF2	919	+	3.5095344	1.0912367	-1.0	-1.0
chr14	103912692	103912792	ENSG00000156411.9|C14orf2|U2AF2|U2AF2	902	-	5.97987	1.00726	-1.0	-1.0
chr14	105222032	105222227	ENSG00000185024.16|BRF1|U2AF2|U2AF2	910	-	4.6414604	1.0441623	-1.0	-1.0
chr14	105383713	105383828	ENSG00000179364.13|PACS2|U2AF2|U2AF2	922	+	6.329732	1.1081018	-1.0	-1.0
chr14	105389861	105390003	ENSG00000179364.13|PACS2|U2AF2|U2AF2	943	+	3.316542	1.2446914	-1.0	-1.0
chr14	105466588	105466706	ENSG00000182979.17|MTA1|U2AF2|U2AF2	902	+	2.792314	1.0067819	-1.0	-1.0
chr14	105468514	105468614	ENSG00000182979.17|MTA1|U2AF2|U2AF2	902	+	3.2464483	1.0067819	-1.0	-1.0
chr14	105468248	105468349	ENSG00000182979.17|MTA1|U2AF2|U2AF2	902	+	2.814137	1.0077629	-1.0	-1.0
chr14	105469359	105469569	ENSG00000182979.17|MTA1|U2AF2|U2AF2	963	+	3.2818453	1.4359385	-1.0	-1.0
chr15	22561803	22561903	ENSG00000276550.4|HERC2P2|U2AF2|U2AF2	902	+	4.1388927	1.00726	-1.0	-1.0
chr15	22820312	22820422	ENSG00000170113.15|NIPA1|U2AF2|U2AF2	973	+	5.9504485	1.574354	-1.0	-1.0
chr15	22860525	22860628	ENSG00000140157.14|NIPA2|U2AF2|U2AF2	902	+	6.2666955	1.0077629	-1.0	-1.0
chr15	22916556	22916741	ENSG00000273749.4|CYFIP1|U2AF2|U2AF2	946	-	3.7165194	1.2688103	-1.0	-1.0
chr15	22916756	22916886	ENSG00000273749.4|CYFIP1|U2AF2|U2AF2	902	-	2.9860485	1.0076905	-1.0	-1.0
chr15	23024122	23024287	ENSG00000275835.4|TUBGCP5|U2AF2|U2AF2	927	-	6.240596	1.1383195	-1.0	-1.0
chr15	23005610	23005725	ENSG00000275835.4|TUBGCP5|U2AF2|U2AF2	902	-	6.3031573	1.0072725	-1.0	-1.0
chr15	23006172	23006267	ENSG00000275835.4|TUBGCP5|U2AF2|U2AF2	901	-	3.9385471	1.0027082	-1.0	-1.0
chr15	24973317	24973457	ENSG00000128739.21|SNRPN|U2AF2|U2AF2	909	+	3.0931368	1.0401195	-1.0	-1.0
chr15	24968642	24968872	ENSG00000128739.21|SNRPN|U2AF2|U2AF2	947	+	3.259892	1.2758627	-1.0	-1.0
chr15	24978318	24978406	ENSG00000128739.21|SNRPN|U2AF2|U2AF2	998	+	7.778858	2.7694786	-1.0	-1.0
chr15	24965544	24965669	ENSG00000128739.21|SNRPN|U2AF2|U2AF2	901	+	2.9320936	1.0056998	-1.0	-1.0
chr15	24974287	24974447	ENSG00000128739.21|SNRPN|U2AF2|U2AF2	977	+	2.619883	1.644462	-1.0	-1.0
chr15	24962394	24962514	ENSG00000128739.21|SNRPN|U2AF2|U2AF2	903	+	2.6742463	1.0144974	-1.0	-1.0
chr15	24973319	24973459	ENSG00000273173.5|SNURF|U2AF2|U2AF2	909	+	3.083229	1.0414591	-1.0	-1.0
chr15	24966944	24967114	ENSG00000273173.5|SNURF|U2AF2|U2AF2	908	+	2.5978556	1.0372664	-1.0	-1.0
chr15	24974199	24974444	ENSG00000273173.5|SNURF|U2AF2|U2AF2	993	+	3.798684	2.155746	-1.0	-1.0
chr15	24968643	24968794	ENSG00000273173.5|SNURF|U2AF2|U2AF2	950	+	3.135829	1.30109	-1.0	-1.0
chr15	24965544	24965669	ENSG00000273173.5|SNURF|U2AF2|U2AF2	901	+	2.9320936	1.0056814	-1.0	-1.0
chr15	24962394	24962514	ENSG00000273173.5|SNURF|U2AF2|U2AF2	901	+	2.7127578	1.0062966	-1.0	-1.0
chr15	24974202	24974447	ENSG00000214265.11|AC124312.1|U2AF2|U2AF2	993	+	3.7486746	2.1431928	-1.0	-1.0
chr15	24999908	25000103	ENSG00000214265.11|AC124312.1|U2AF2|U2AF2	947	+	3.8582835	1.2792801	-1.0	-1.0
chr15	24973317	24973457	ENSG00000214265.11|AC124312.1|U2AF2|U2AF2	909	+	3.0931368	1.0400572	-1.0	-1.0
chr15	24968642	24968872	ENSG00000214265.11|AC124312.1|U2AF2|U2AF2	946	+	3.259892	1.2706473	-1.0	-1.0
chr15	24998272	24998392	ENSG00000214265.11|AC124312.1|U2AF2|U2AF2	910	+	2.3190773	1.0445256	-1.0	-1.0
chr15	24976807	24976967	ENSG00000214265.11|AC124312.1|U2AF2|U2AF2	916	+	2.9912193	1.0744452	-1.0	-1.0
chr15	24979423	24979535	ENSG00000214265.11|AC124312.1|U2AF2|U2AF2	988	+	3.265827	1.929961	-1.0	-1.0
chr15	24979842	24979946	ENSG00000214265.11|AC124312.1|U2AF2|U2AF2	935	+	3.6574955	1.1891098	-1.0	-1.0
chr15	24962394	24962504	ENSG00000214265.11|AC124312.1|U2AF2|U2AF2	903	+	2.7627242	1.0136772	-1.0	-1.0
chr15	24988222	24988337	ENSG00000214265.11|AC124312.1|U2AF2|U2AF2	901	+	2.2964284	1.0061194	-1.0	-1.0
chr15	25000133	25000244	ENSG00000214265.11|AC124312.1|U2AF2|U2AF2	913	+	2.4520388	1.0602484	-1.0	-1.0
chr15	24998852	24998969	ENSG00000214265.11|AC124312.1|U2AF2|U2AF2	973	+	4.2780952	1.568238	-1.0	-1.0
chr15	24966944	24967114	ENSG00000214265.11|AC124312.1|U2AF2|U2AF2	909	+	2.5978556	1.0431463	-1.0	-1.0
chr15	24997637	24997792	ENSG00000214265.11|AC124312.1|U2AF2|U2AF2	939	+	3.653685	1.2165536	-1.0	-1.0
chr15	24993622	24993852	ENSG00000214265.11|AC124312.1|U2AF2|U2AF2	972	+	2.629922	1.554856	-1.0	-1.0
chr15	24978318	24978498	ENSG00000214265.11|AC124312.1|U2AF2|U2AF2	974	+	3.19413	1.5847975	-1.0	-1.0
chr15	24965544	24965669	ENSG00000214265.11|AC124312.1|U2AF2|U2AF2	901	+	2.9320936	1.0057069	-1.0	-1.0
chr15	25018908	25019026	ENSG00000224078.13|SNHG14|U2AF2|U2AF2	976	+	3.014472	1.6203166	-1.0	-1.0
chr15	24999908	25000103	ENSG00000224078.13|SNHG14|U2AF2|U2AF2	948	+	3.8582835	1.2878897	-1.0	-1.0
chr15	25037606	25037801	ENSG00000224078.13|SNHG14|U2AF2|U2AF2	945	+	2.764704	1.2569445	-1.0	-1.0
chr15	24993626	24993851	ENSG00000224078.13|SNHG14|U2AF2|U2AF2	973	+	2.6396112	1.5745739	-1.0	-1.0
chr15	25001229	25001357	ENSG00000224078.13|SNHG14|U2AF2|U2AF2	983	+	3.457352	1.7670553	-1.0	-1.0
chr15	24997636	24997796	ENSG00000224078.13|SNHG14|U2AF2|U2AF2	940	+	3.8007522	1.2247562	-1.0	-1.0
chr15	24988221	24988331	ENSG00000224078.13|SNHG14|U2AF2|U2AF2	902	+	2.3131382	1.0074446	-1.0	-1.0
chr15	25121389	25121574	ENSG00000224078.13|SNHG14|U2AF2|U2AF2	954	+	3.9167545	1.3414185	-1.0	-1.0
chr15	25000133	25000244	ENSG00000224078.13|SNHG14|U2AF2|U2AF2	913	+	2.4520388	1.0599209	-1.0	-1.0
chr15	25011733	25011908	ENSG00000224078.13|SNHG14|U2AF2|U2AF2	942	+	3.4320323	1.2335621	-1.0	-1.0
chr15	25002404	25002614	ENSG00000224078.13|SNHG14|U2AF2|U2AF2	988	+	3.336349	1.9201826	-1.0	-1.0
chr15	24998851	24998969	ENSG00000224078.13|SNHG14|U2AF2|U2AF2	972	+	4.272318	1.5583163	-1.0	-1.0
chr15	25019026	25019126	ENSG00000224078.13|SNHG14|U2AF2|U2AF2	956	+	3.1593075	1.3549281	-1.0	-1.0
chr15	25109103	25109197	ENSG00000224078.13|SNHG14|U2AF2|U2AF2	992	+	7.210949	2.1090617	-1.0	-1.0
chr15	25133426	25133561	ENSG00000224078.13|SNHG14|U2AF2|U2AF2	929	+	4.0273685	1.149035	-1.0	-1.0
chr15	25095626	25095731	ENSG00000224078.13|SNHG14|U2AF2|U2AF2	902	+	2.354757	1.0072725	-1.0	-1.0
chr15	25010963	25011163	ENSG00000224078.13|SNHG14|U2AF2|U2AF2	942	+	2.8797674	1.2341752	-1.0	-1.0
chr15	25085322	25085452	ENSG00000224078.13|SNHG14|U2AF2|U2AF2	945	+	4.166478	1.261097	-1.0	-1.0
chr15	25022791	25022896	ENSG00000224078.13|SNHG14|U2AF2|U2AF2	907	+	2.5426118	1.03244	-1.0	-1.0
chr15	25122531	25122631	ENSG00000224078.13|SNHG14|U2AF2|U2AF2	902	+	6.253852	1.0067819	-1.0	-1.0
chr15	25040696	25040896	ENSG00000224078.13|SNHG14|U2AF2|U2AF2	952	+	2.8373342	1.3165609	-1.0	-1.0
chr15	25001772	25001902	ENSG00000224078.13|SNHG14|U2AF2|U2AF2	908	+	2.4913354	1.0369416	-1.0	-1.0
chr15	25002162	25002404	ENSG00000224078.13|SNHG14|U2AF2|U2AF2	945	+	3.2884433	1.2633927	-1.0	-1.0
chr15	25106068	25106208	ENSG00000224078.13|SNHG14|U2AF2|U2AF2	914	+	3.144265	1.0660133	-1.0	-1.0
chr15	25002724	25002829	ENSG00000224078.13|SNHG14|U2AF2|U2AF2	960	+	3.1877978	1.3928987	-1.0	-1.0
chr15	25122109	25122359	ENSG00000224078.13|SNHG14|U2AF2|U2AF2	931	+	3.52157	1.1613476	-1.0	-1.0
chr15	25042463	25042563	ENSG00000224078.13|SNHG14|U2AF2|U2AF2	902	+	4.170924	1.0077629	-1.0	-1.0
chr15	25120904	25121019	ENSG00000224078.13|SNHG14|U2AF2|U2AF2	902	+	3.3082333	1.0072725	-1.0	-1.0
chr15	25039606	25039796	ENSG00000224078.13|SNHG14|U2AF2|U2AF2	940	+	3.0097103	1.219562	-1.0	-1.0
chr15	25117299	25117444	ENSG00000224078.13|SNHG14|U2AF2|U2AF2	940	+	5.1175785	1.2245399	-1.0	-1.0
chr15	25101099	25101219	ENSG00000224078.13|SNHG14|U2AF2|U2AF2	902	+	6.0451684	1.0077629	-1.0	-1.0
chr15	24979842	24979946	ENSG00000224078.13|SNHG14|U2AF2|U2AF2	935	+	3.6574955	1.1890638	-1.0	-1.0
chr15	25095014	25095139	ENSG00000224078.13|SNHG14|U2AF2|U2AF2	901	+	2.5138597	1.0053715	-1.0	-1.0
chr15	25020474	25020584	ENSG00000224078.13|SNHG14|U2AF2|U2AF2	960	+	3.4743006	1.3984401	-1.0	-1.0
chr15	25111654	25111774	ENSG00000224078.13|SNHG14|U2AF2|U2AF2	922	+	3.2839344	1.1057558	-1.0	-1.0
chr15	25121679	25121789	ENSG00000224078.13|SNHG14|U2AF2|U2AF2	902	+	3.0554116	1.0066464	-1.0	-1.0
chr15	25048955	25049150	ENSG00000224078.13|SNHG14|U2AF2|U2AF2	939	+	4.3174906	1.2140797	-1.0	-1.0
chr15	25037381	25037531	ENSG00000224078.13|SNHG14|U2AF2|U2AF2	902	+	2.3790874	1.0107503	-1.0	-1.0
chr15	25089866	25089911	ENSG00000224078.13|SNHG14|U2AF2|U2AF2	902	+	4.229322	1.0077629	-1.0	-1.0
chr15	25002619	25002719	ENSG00000224078.13|SNHG14|U2AF2|U2AF2	951	+	2.6823359	1.305803	-1.0	-1.0
chr15	25091485	25091589	ENSG00000224078.13|SNHG14|U2AF2|U2AF2	915	+	3.2851105	1.0702624	-1.0	-1.0
chr15	24979422	24979622	ENSG00000224078.13|SNHG14|U2AF2|U2AF2	995	+	3.6760535	2.3343022	-1.0	-1.0
chr15	25360215	25360382	ENSG00000114062.18|UBE3A|U2AF2|U2AF2	923	-	3.2683594	1.1147802	-1.0	-1.0
chr15	25431966	25432161	ENSG00000114062.18|UBE3A|U2AF2|U2AF2	940	-	5.3562226	1.2199092	-1.0	-1.0
chr15	25405460	25405603	ENSG00000114062.18|UBE3A|U2AF2|U2AF2	945	-	3.7528584	1.2614359	-1.0	-1.0
chr15	25407141	25407446	ENSG00000114062.18|UBE3A|U2AF2|U2AF2	977	-	3.643486	1.6337397	-1.0	-1.0
chr15	25339157	25339377	ENSG00000114062.18|UBE3A|U2AF2|U2AF2	997	-	5.2053657	2.538353	-1.0	-1.0
chr15	25360792	25360907	ENSG00000114062.18|UBE3A|U2AF2|U2AF2	902	-	6.190984	1.0077629	-1.0	-1.0
chr15	25360527	25360677	ENSG00000114062.18|UBE3A|U2AF2|U2AF2	947	-	3.6390626	1.2773509	-1.0	-1.0
chr15	25408853	25408973	ENSG00000114062.18|UBE3A|U2AF2|U2AF2	902	-	4.0585923	1.0071602	-1.0	-1.0
chr15	28214272	28214382	ENSG00000128731.15|HERC2|U2AF2|U2AF2	927	-	3.1064804	1.1352143	-1.0	-1.0
chr15	28246066	28246166	ENSG00000128731.15|HERC2|U2AF2|U2AF2	902	-	5.994814	1.0077629	-1.0	-1.0
chr15	28684193	28684383	ENSG00000206149.10|HERC2P9|U2AF2|U2AF2	902	+	6.1176734	1.0072868	-1.0	-1.0
chr15	29732725	29732930	ENSG00000104067.16|TJP1|U2AF2|U2AF2	986	-	4.8772507	1.840726	-1.0	-1.0
chr15	30949461	30949566	ENSG00000166912.16|MTMR10|U2AF2|U2AF2	902	-	6.0704722	1.0067819	-1.0	-1.0
chr15	30948381	30948576	ENSG00000166912.16|MTMR10|U2AF2|U2AF2	953	-	3.6930144	1.3247153	-1.0	-1.0
chr15	30959121	30959231	ENSG00000166912.16|MTMR10|U2AF2|U2AF2	919	-	4.1918435	1.0933553	-1.0	-1.0
chr15	33860009	33860184	ENSG00000259287.2|AC010809.1|U2AF2|U2AF2	902	-	4.2179217	1.0084792	-1.0	-1.0
chr15	33864614	33864719	ENSG00000259287.2|AC010809.1|U2AF2|U2AF2	902	-	4.0297585	1.0077629	-1.0	-1.0
chr15	34147430	34147540	ENSG00000134152.10|KATNBL1|U2AF2|U2AF2	948	-	6.397321	1.2840214	-1.0	-1.0
chr15	34147064	34147264	ENSG00000134152.10|KATNBL1|U2AF2|U2AF2	986	-	4.9945135	1.8652886	-1.0	-1.0
chr15	34240765	34241044	ENSG00000140199.11|SLC12A6|U2AF2|U2AF2	985	-	5.7798395	1.8267208	-1.0	-1.0
chr15	34241062	34241202	ENSG00000140199.11|SLC12A6|U2AF2|U2AF2	957	-	3.8108327	1.3617314	-1.0	-1.0
chr15	34359708	34359823	ENSG00000176454.13|LPCAT4|U2AF2|U2AF2	934	-	5.246214	1.177352	-1.0	-1.0
chr15	34867523	34867713	ENSG00000021776.10|AQR|U2AF2|U2AF2	987	-	6.9400206	1.8991122	-1.0	-1.0
chr15	34979810	34979915	ENSG00000198146.4|ZNF770|U2AF2|U2AF2	902	-	4.094586	1.0077629	-1.0	-1.0
chr15	35372203	35372323	ENSG00000134146.11|DPH6|U2AF2|U2AF2	986	-	6.170804	1.8575882	-1.0	-1.0
chr15	36694525	36694695	ENSG00000186073.11|C15orf41|U2AF2|U2AF2	901	+	4.074994	1.0052022	-1.0	-1.0
chr15	37098616	37098756	ENSG00000134138.19|MEIS2|U2AF2|U2AF2	930	-	5.5857635	1.1526519	-1.0	-1.0
chr15	38353883	38354063	ENSG00000166068.12|SPRED1|U2AF2|U2AF2	902	+	6.129832	1.00755	-1.0	-1.0
chr15	38314757	38314972	ENSG00000166068.12|SPRED1|U2AF2|U2AF2	952	+	4.194509	1.3211545	-1.0	-1.0
chr15	39593991	39594176	ENSG00000137801.10|THBS1|U2AF2|U2AF2	965	+	3.7218337	1.4510962	-1.0	-1.0
chr15	39590333	39590515	ENSG00000137801.10|THBS1|U2AF2|U2AF2	980	+	3.9624755	1.6943216	-1.0	-1.0
chr15	39992705	39992825	ENSG00000128829.11|EIF2AK4|U2AF2|U2AF2	902	+	6.0186987	1.0077629	-1.0	-1.0
chr15	40018977	40019077	ENSG00000128829.11|EIF2AK4|U2AF2|U2AF2	902	+	6.20864	1.0067819	-1.0	-1.0
chr15	39976864	39976978	ENSG00000128829.11|EIF2AK4|U2AF2|U2AF2	927	+	4.075813	1.1368678	-1.0	-1.0
chr15	40185444	40185634	ENSG00000156970.12|BUB1B|U2AF2|U2AF2	942	+	3.293922	1.238371	-1.0	-1.0
chr15	40336728	40336923	ENSG00000188549.12|C15orf52|U2AF2|U2AF2	961	-	4.5138683	1.4085585	-1.0	-1.0
chr15	40415972	40416072	ENSG00000128928.8|IVD|U2AF2|U2AF2	902	+	6.0186987	1.0077629	-1.0	-1.0
chr15	40657256	40657354	ENSG00000137812.19|KNL1|U2AF2|U2AF2	902	+	6.098961	1.0077629	-1.0	-1.0
chr15	40775517	40775621	ENSG00000104129.9|DNAJC17|U2AF2|U2AF2	959	-	4.402701	1.383466	-1.0	-1.0
chr15	40814037	40814232	ENSG00000166140.17|ZFYVE19|U2AF2|U2AF2	943	+	3.9875753	1.244777	-1.0	-1.0
chr15	41074565	41074665	ENSG00000128908.15|INO80|U2AF2|U2AF2	902	-	6.3156624	1.0077629	-1.0	-1.0
chr15	41096443	41096588	ENSG00000128908.15|INO80|U2AF2|U2AF2	902	-	6.231585	1.0074686	-1.0	-1.0
chr15	40982971	40983196	ENSG00000128908.15|INO80|U2AF2|U2AF2	991	-	5.0921593	2.0361264	-1.0	-1.0
chr15	41297935	41298035	ENSG00000247556.6|OIP5-AS1|U2AF2|U2AF2	902	+	4.2054567	1.0077629	-1.0	-1.0
chr15	41350880	41350987	ENSG00000137804.12|NUSAP1|U2AF2|U2AF2	958	+	6.5582805	1.380973	-1.0	-1.0
chr15	41535632	41535742	ENSG00000103932.11|RPAP1|U2AF2|U2AF2	983	-	6.8155937	1.779221	-1.0	-1.0
chr15	41701114	41701274	ENSG00000174197.16|MGA|U2AF2|U2AF2	933	+	4.1858015	1.1720269	-1.0	-1.0
chr15	41699174	41699329	ENSG00000174197.16|MGA|U2AF2|U2AF2	922	+	3.1940515	1.106264	-1.0	-1.0
chr15	41729051	41729163	ENSG00000174197.16|MGA|U2AF2|U2AF2	972	+	6.672686	1.5523995	-1.0	-1.0
chr15	41695970	41696074	ENSG00000174197.16|MGA|U2AF2|U2AF2	902	+	6.0186987	1.0077629	-1.0	-1.0
chr15	42164397	42164582	ENSG00000166887.15|VPS39|U2AF2|U2AF2	953	-	3.8363862	1.3321882	-1.0	-1.0
chr15	42191280	42191475	ENSG00000166887.15|VPS39|U2AF2|U2AF2	966	-	3.7277086	1.4747019	-1.0	-1.0
chr15	42279102	42279227	ENSG00000214013.9|GANC|U2AF2|U2AF2	902	+	6.020362	1.0067819	-1.0	-1.0
chr15	42417360	42417465	ENSG00000103994.16|ZNF106|U2AF2|U2AF2	902	-	6.0334105	1.0077629	-1.0	-1.0
chr15	42513284	42513447	ENSG00000092531.9|SNAP23|U2AF2|U2AF2	968	+	3.3182163	1.4908822	-1.0	-1.0
chr15	42513114	42513214	ENSG00000092531.9|SNAP23|U2AF2|U2AF2	902	+	3.9457061	1.0067819	-1.0	-1.0
chr15	42638704	42638809	ENSG00000159433.11|STARD9|U2AF2|U2AF2	902	+	4.0190387	1.0067819	-1.0	-1.0
chr15	42638151	42638261	ENSG00000159433.11|STARD9|U2AF2|U2AF2	936	+	3.6779423	1.1925759	-1.0	-1.0
chr15	43058429	43058554	ENSG00000159459.11|UBR1|U2AF2|U2AF2	902	-	6.215878	1.0072312	-1.0	-1.0
chr15	43024983	43025098	ENSG00000159459.11|UBR1|U2AF2|U2AF2	943	-	4.3425426	1.241675	-1.0	-1.0
chr15	42960701	42960816	ENSG00000159459.11|UBR1|U2AF2|U2AF2	985	-	6.8445697	1.8237351	-1.0	-1.0
chr15	43154671	43154771	ENSG00000137842.6|TMEM62|U2AF2|U2AF2	902	+	6.0096116	1.0077629	-1.0	-1.0
chr15	43395025	43395155	ENSG00000137822.12|TUBGCP4|U2AF2|U2AF2	901	+	4.022922	1.0062956	-1.0	-1.0
chr15	43398037	43398157	ENSG00000137822.12|TUBGCP4|U2AF2|U2AF2	958	+	4.500751	1.3802516	-1.0	-1.0
chr15	43397931	43398037	ENSG00000137822.12|TUBGCP4|U2AF2|U2AF2	961	+	6.5463624	1.4145045	-1.0	-1.0
chr15	43446590	43446715	ENSG00000067369.13|TP53BP1|U2AF2|U2AF2	997	-	5.1392097	2.466109	-1.0	-1.0
chr15	43416334	43416529	ENSG00000067369.13|TP53BP1|U2AF2|U2AF2	953	-	5.1096306	1.3239757	-1.0	-1.0
chr15	43759386	43759536	ENSG00000167004.12|PDIA3|U2AF2|U2AF2	902	+	6.069312	1.0072668	-1.0	-1.0
chr15	43793543	43793758	ENSG00000140264.19|SERF2|U2AF2|U2AF2	939	+	2.5842597	1.2152189	-1.0	-1.0
chr15	43799507	43799697	ENSG00000140264.19|SERF2|U2AF2|U2AF2	944	+	3.7514162	1.2530154	-1.0	-1.0
chr15	43792878	43792983	ENSG00000140264.19|SERF2|U2AF2|U2AF2	939	+	3.6808357	1.2150209	-1.0	-1.0
chr15	43798878	43798993	ENSG00000140264.19|SERF2|U2AF2|U2AF2	913	+	3.521985	1.0594127	-1.0	-1.0
chr15	43799506	43799701	ENSG00000242028.6|HYPK|U2AF2|U2AF2	943	+	3.7707872	1.244322	-1.0	-1.0
chr15	43798876	43798996	ENSG00000242028.6|HYPK|U2AF2|U2AF2	920	+	3.6771038	1.0966	-1.0	-1.0
chr15	44328807	44329012	ENSG00000166734.18|CASC4|U2AF2|U2AF2	954	+	6.427444	1.3368602	-1.0	-1.0
chr15	44527263	44527363	ENSG00000137770.13|CTDSPL2|U2AF2|U2AF2	902	+	3.9157999	1.0067819	-1.0	-1.0
chr15	44557212	44557402	ENSG00000104131.12|EIF3J|U2AF2|U2AF2	902	+	3.7411265	1.0075177	-1.0	-1.0
chr15	44538467	44538662	ENSG00000104131.12|EIF3J|U2AF2|U2AF2	961	+	4.0424194	1.4119756	-1.0	-1.0
chr15	44596878	44597073	ENSG00000104133.14|SPG11|U2AF2|U2AF2	988	-	7.0087037	1.9117045	-1.0	-1.0
chr15	44622347	44622475	ENSG00000104133.14|SPG11|U2AF2|U2AF2	902	-	6.194743	1.0097641	-1.0	-1.0
chr15	44565948	44566088	ENSG00000104133.14|SPG11|U2AF2|U2AF2	902	-	6.0364766	1.0077629	-1.0	-1.0
chr15	44598836	44598941	ENSG00000104133.14|SPG11|U2AF2|U2AF2	932	-	3.0460129	1.1703141	-1.0	-1.0
chr15	44606039	44606158	ENSG00000104133.14|SPG11|U2AF2|U2AF2	939	-	2.9221425	1.2169378	-1.0	-1.0
chr15	44652266	44652366	ENSG00000104133.14|SPG11|U2AF2|U2AF2	902	-	5.994814	1.0077629	-1.0	-1.0
chr15	44600632	44600737	ENSG00000104133.14|SPG11|U2AF2|U2AF2	955	-	4.353662	1.3486345	-1.0	-1.0
chr15	44598724	44598836	ENSG00000104133.14|SPG11|U2AF2|U2AF2	941	-	4.3371496	1.2277864	-1.0	-1.0
chr15	44588065	44588395	ENSG00000104133.14|SPG11|U2AF2|U2AF2	975	-	6.6798935	1.6058589	-1.0	-1.0
chr15	44717502	44717602	ENSG00000166710.17|B2M|U2AF2|U2AF2	902	+	4.040346	1.0077629	-1.0	-1.0
chr15	44716637	44716832	ENSG00000166710.17|B2M|U2AF2|U2AF2	946	+	6.385393	1.2672424	-1.0	-1.0
chr15	44828469	44828674	ENSG00000259479.6|SORD2P|U2AF2|U2AF2	983	-	4.508933	1.7578745	-1.0	-1.0
chr15	45405213	45405319	ENSG00000171763.18|SPATA5L1|U2AF2|U2AF2	977	+	4.961553	1.6290256	-1.0	-1.0
chr15	45406710	45406920	ENSG00000171763.18|SPATA5L1|U2AF2|U2AF2	978	+	6.7212944	1.6585847	-1.0	-1.0
chr15	45418449	45418556	ENSG00000171763.18|SPATA5L1|U2AF2|U2AF2	902	+	6.202052	1.0077629	-1.0	-1.0
chr15	48153846	48153971	ENSG00000104177.17|MYEF2|U2AF2|U2AF2	902	-	6.1075644	1.0077629	-1.0	-1.0
chr15	48160299	48160429	ENSG00000104177.17|MYEF2|U2AF2|U2AF2	902	-	6.163427	1.0077629	-1.0	-1.0
chr15	48149326	48149566	ENSG00000104177.17|MYEF2|U2AF2|U2AF2	972	-	4.237606	1.5597883	-1.0	-1.0
chr15	49017143	49017283	ENSG00000138593.8|SECISBP2L|U2AF2|U2AF2	919	-	6.291839	1.091797	-1.0	-1.0
chr15	49028005	49028143	ENSG00000138593.8|SECISBP2L|U2AF2|U2AF2	979	-	5.466478	1.6841296	-1.0	-1.0
chr15	49019517	49019642	ENSG00000138593.8|SECISBP2L|U2AF2|U2AF2	902	-	3.5198731	1.0074359	-1.0	-1.0
chr15	49026672	49026862	ENSG00000138593.8|SECISBP2L|U2AF2|U2AF2	907	-	4.353245	1.0305634	-1.0	-1.0
chr15	49147218	49147413	ENSG00000166200.14|COPS2|U2AF2|U2AF2	902	-	2.8245559	1.0069015	-1.0	-1.0
chr15	49125827	49125932	ENSG00000166200.14|COPS2|U2AF2|U2AF2	902	-	6.1127896	1.0067819	-1.0	-1.0
chr15	49125317	49125517	ENSG00000166200.14|COPS2|U2AF2|U2AF2	983	-	5.704098	1.7591063	-1.0	-1.0
chr15	49145078	49145368	ENSG00000166200.14|COPS2|U2AF2|U2AF2	985	-	5.3147264	1.824318	-1.0	-1.0
chr15	49218358	49218548	ENSG00000156958.14|GALK2|U2AF2|U2AF2	920	+	5.2598066	1.0952458	-1.0	-1.0
chr15	49625008	49625112	ENSG00000104047.14|DTWD1|U2AF2|U2AF2	955	+	4.3849015	1.3483315	-1.0	-1.0
chr15	49632050	49632158	ENSG00000104047.14|DTWD1|U2AF2|U2AF2	960	+	4.452227	1.394151	-1.0	-1.0
chr15	50370219	50370414	ENSG00000244879.6|GABPB1-AS1|U2AF2|U2AF2	951	+	3.9399495	1.309591	-1.0	-1.0
chr15	50493984	50494134	ENSG00000138592.13|USP8|U2AF2|U2AF2	902	+	3.2883685	1.0097413	-1.0	-1.0
chr15	50465551	50465696	ENSG00000138592.13|USP8|U2AF2|U2AF2	956	+	6.384155	1.3607296	-1.0	-1.0
chr15	50492595	50492695	ENSG00000138592.13|USP8|U2AF2|U2AF2	901	+	6.271728	1.0047493	-1.0	-1.0
chr15	50492988	50493158	ENSG00000138592.13|USP8|U2AF2|U2AF2	924	+	3.6932998	1.1202115	-1.0	-1.0
chr15	50498511	50498611	ENSG00000138592.13|USP8|U2AF2|U2AF2	902	+	3.9903507	1.0067819	-1.0	-1.0
chr15	50609961	50610196	ENSG00000092439.13|TRPM7|U2AF2|U2AF2	949	-	4.348815	1.2948436	-1.0	-1.0
chr15	50575924	50576024	ENSG00000092439.13|TRPM7|U2AF2|U2AF2	902	-	3.2464483	1.0067819	-1.0	-1.0
chr15	50599211	50599336	ENSG00000092439.13|TRPM7|U2AF2|U2AF2	913	-	2.81883	1.0597608	-1.0	-1.0
chr15	50575135	50575245	ENSG00000092439.13|TRPM7|U2AF2|U2AF2	996	-	5.660596	2.4143014	-1.0	-1.0
chr15	50588192	50588362	ENSG00000092439.13|TRPM7|U2AF2|U2AF2	926	-	3.4198346	1.1312431	-1.0	-1.0
chr15	50610796	50611036	ENSG00000092439.13|TRPM7|U2AF2|U2AF2	995	-	6.6514626	2.3300946	-1.0	-1.0
chr15	50725240	50725425	ENSG00000138600.9|SPPL2A|U2AF2|U2AF2	966	-	3.8578475	1.4739951	-1.0	-1.0
chr15	50749811	50749976	ENSG00000138600.9|SPPL2A|U2AF2|U2AF2	901	-	4.4357924	1.0061767	-1.0	-1.0
chr15	51538039	51538204	ENSG00000104093.13|DMXL2|U2AF2|U2AF2	919	-	6.26473	1.0901519	-1.0	-1.0
chr15	51459612	51459777	ENSG00000104093.13|DMXL2|U2AF2|U2AF2	905	-	3.6996822	1.0214647	-1.0	-1.0
chr15	51831706	51831806	ENSG00000138594.13|TMOD3|U2AF2|U2AF2	901	+	3.873078	1.0029384	-1.0	-1.0
chr15	52036708	52036898	ENSG00000069956.11|MAPK6|U2AF2|U2AF2	944	+	3.6359675	1.2480738	-1.0	-1.0
chr15	52045718	52045829	ENSG00000069956.11|MAPK6|U2AF2|U2AF2	990	+	7.0797834	1.9840839	-1.0	-1.0
chr15	52196483	52196588	ENSG00000128833.12|MYO5C|U2AF2|U2AF2	958	-	6.443784	1.374414	-1.0	-1.0
chr15	52251175	52251340	ENSG00000128833.12|MYO5C|U2AF2|U2AF2	918	-	4.8277597	1.0870454	-1.0	-1.0
chr15	52249063	52249223	ENSG00000128833.12|MYO5C|U2AF2|U2AF2	917	-	4.310631	1.0815724	-1.0	-1.0
chr15	52245475	52245575	ENSG00000128833.12|MYO5C|U2AF2|U2AF2	902	-	4.0297585	1.0077629	-1.0	-1.0
chr15	52194914	52195099	ENSG00000128833.12|MYO5C|U2AF2|U2AF2	918	-	3.5094655	1.0874778	-1.0	-1.0
chr15	52552104	52552254	ENSG00000128989.10|ARPP19|U2AF2|U2AF2	902	-	6.081157	1.0077629	-1.0	-1.0
chr15	52561154	52561339	ENSG00000128989.10|ARPP19|U2AF2|U2AF2	923	-	4.7021136	1.1142135	-1.0	-1.0
chr15	52593736	52593836	ENSG00000047346.12|FAM214A|U2AF2|U2AF2	902	-	6.0036583	1.0067819	-1.0	-1.0
chr15	52678035	52678205	ENSG00000047346.12|FAM214A|U2AF2|U2AF2	942	-	5.1557555	1.233501	-1.0	-1.0
chr15	52588884	52589024	ENSG00000047346.12|FAM214A|U2AF2|U2AF2	902	-	2.9121616	1.010948	-1.0	-1.0
chr15	52584892	52585007	ENSG00000047346.12|FAM214A|U2AF2|U2AF2	901	-	6.053679	1.0058094	-1.0	-1.0
chr15	52667797	52667987	ENSG00000047346.12|FAM214A|U2AF2|U2AF2	947	-	4.3070583	1.279222	-1.0	-1.0
chr15	55193433	55193613	ENSG00000137876.9|RSL24D1|U2AF2|U2AF2	905	-	3.019197	1.0241381	-1.0	-1.0
chr15	55317790	55317955	ENSG00000069974.15|RAB27A|U2AF2|U2AF2	902	-	6.181628	1.0077618	-1.0	-1.0
chr15	55373562	55373737	ENSG00000260916.7|CCPG1|U2AF2|U2AF2	943	-	4.8082714	1.2408864	-1.0	-1.0
chr15	55373564	55373734	ENSG00000261771.5|DNAAF4-CCPG1|U2AF2|U2AF2	939	-	4.699316	1.2182021	-1.0	-1.0
chr15	55738394	55738654	ENSG00000166450.12|PRTG|U2AF2|U2AF2	949	-	4.710959	1.2894176	-1.0	-1.0
chr15	55738724	55738854	ENSG00000166450.12|PRTG|U2AF2|U2AF2	902	-	6.084166	1.0075667	-1.0	-1.0
chr15	55650378	55650498	ENSG00000166450.12|PRTG|U2AF2|U2AF2	902	-	6.0059123	1.0077629	-1.0	-1.0
chr15	56143705	56143805	ENSG00000181827.14|RFX7|U2AF2|U2AF2	901	-	4.0081563	1.0044696	-1.0	-1.0
chr15	56242956	56243124	ENSG00000181827.14|RFX7|U2AF2|U2AF2	938	-	3.2071242	1.2050418	-1.0	-1.0
chr15	56131945	56132180	ENSG00000181827.14|RFX7|U2AF2|U2AF2	967	-	5.1731434	1.4765158	-1.0	-1.0
chr15	56242531	56242861	ENSG00000181827.14|RFX7|U2AF2|U2AF2	979	-	3.9392056	1.6739545	-1.0	-1.0
chr15	56238536	56238731	ENSG00000181827.14|RFX7|U2AF2|U2AF2	957	-	3.0663288	1.3626686	-1.0	-1.0
chr15	56235011	56235201	ENSG00000181827.14|RFX7|U2AF2|U2AF2	937	-	2.9663258	1.2027416	-1.0	-1.0
chr15	56131700	56131870	ENSG00000181827.14|RFX7|U2AF2|U2AF2	920	-	4.3349905	1.097621	-1.0	-1.0
chr15	56238186	56238361	ENSG00000181827.14|RFX7|U2AF2|U2AF2	954	-	3.0086048	1.339172	-1.0	-1.0
chr15	56223491	56223686	ENSG00000181827.14|RFX7|U2AF2|U2AF2	935	-	3.4364243	1.1859539	-1.0	-1.0
chr15	56218911	56219011	ENSG00000181827.14|RFX7|U2AF2|U2AF2	963	-	6.5726485	1.4290007	-1.0	-1.0
chr15	56087914	56088099	ENSG00000181827.14|RFX7|U2AF2|U2AF2	959	-	5.356137	1.3877287	-1.0	-1.0
chr15	56654194	56654329	ENSG00000137871.19|ZNF280D|U2AF2|U2AF2	902	-	6.1545763	1.0077001	-1.0	-1.0
chr15	56694040	56694190	ENSG00000137871.19|ZNF280D|U2AF2|U2AF2	935	-	6.3631434	1.1868606	-1.0	-1.0
chr15	56733457	56733562	ENSG00000137871.19|ZNF280D|U2AF2|U2AF2	902	-	5.994814	1.0077629	-1.0	-1.0
chr15	56653509	56653704	ENSG00000137871.19|ZNF280D|U2AF2|U2AF2	950	-	4.7609453	1.297417	-1.0	-1.0
chr15	57150895	57151035	ENSG00000140262.17|TCF12|U2AF2|U2AF2	901	+	3.48945	1.0064275	-1.0	-1.0
chr15	57184921	57185021	ENSG00000140262.17|TCF12|U2AF2|U2AF2	902	+	4.083911	1.0067819	-1.0	-1.0
chr15	57020964	57021084	ENSG00000140262.17|TCF12|U2AF2|U2AF2	902	+	5.994814	1.0077629	-1.0	-1.0
chr15	57272164	57272359	ENSG00000140262.17|TCF12|U2AF2|U2AF2	902	+	3.4505627	1.0075617	-1.0	-1.0
chr15	57094988	57095163	ENSG00000140262.17|TCF12|U2AF2|U2AF2	940	+	4.1562557	1.2238909	-1.0	-1.0
chr15	57075179	57075429	ENSG00000140262.17|TCF12|U2AF2|U2AF2	929	+	3.369026	1.14591	-1.0	-1.0
chr15	57129673	57129782	ENSG00000140262.17|TCF12|U2AF2|U2AF2	984	+	6.852766	1.8035563	-1.0	-1.0
chr15	57093383	57093573	ENSG00000140262.17|TCF12|U2AF2|U2AF2	966	+	4.234327	1.4703209	-1.0	-1.0
chr15	56919786	56919956	ENSG00000140262.17|TCF12|U2AF2|U2AF2	909	+	3.7964885	1.0404418	-1.0	-1.0
chr15	56962328	56962498	ENSG00000140262.17|TCF12|U2AF2|U2AF2	949	+	3.8112478	1.2964189	-1.0	-1.0
chr15	57092863	57092963	ENSG00000140262.17|TCF12|U2AF2|U2AF2	902	+	6.0334105	1.0077629	-1.0	-1.0
chr15	58599724	58599829	ENSG00000137845.14|ADAM10|U2AF2|U2AF2	957	-	4.440506	1.3712612	-1.0	-1.0
chr15	58678188	58678378	ENSG00000137845.14|ADAM10|U2AF2|U2AF2	939	-	5.7075057	1.2153475	-1.0	-1.0
chr15	58610497	58610627	ENSG00000137845.14|ADAM10|U2AF2|U2AF2	909	-	2.856177	1.0404832	-1.0	-1.0
chr15	58641060	58641220	ENSG00000137845.14|ADAM10|U2AF2|U2AF2	917	-	4.143542	1.0826666	-1.0	-1.0
chr15	58677798	58678168	ENSG00000137845.14|ADAM10|U2AF2|U2AF2	942	-	3.5736978	1.2375162	-1.0	-1.0
chr15	58611032	58611212	ENSG00000137845.14|ADAM10|U2AF2|U2AF2	917	-	2.7057483	1.0789336	-1.0	-1.0
chr15	58611272	58611462	ENSG00000137845.14|ADAM10|U2AF2|U2AF2	902	-	6.0874915	1.0076393	-1.0	-1.0
chr15	58674537	58674732	ENSG00000137845.14|ADAM10|U2AF2|U2AF2	941	-	4.4815435	1.2324195	-1.0	-1.0
chr15	58716205	58716395	ENSG00000137845.14|ADAM10|U2AF2|U2AF2	970	-	4.9265795	1.5251546	-1.0	-1.0
chr15	58826838	58827003	ENSG00000128923.10|MINDY2|U2AF2|U2AF2	902	+	4.212546	1.0073919	-1.0	-1.0
chr15	58899937	58900117	ENSG00000137776.16|SLTM|U2AF2|U2AF2	953	-	3.473082	1.330073	-1.0	-1.0
chr15	58898766	58898961	ENSG00000137776.16|SLTM|U2AF2|U2AF2	966	-	4.2541814	1.4732177	-1.0	-1.0
chr15	58897564	58897704	ENSG00000137776.16|SLTM|U2AF2|U2AF2	982	-	4.8107476	1.7338346	-1.0	-1.0
chr15	58897874	58897981	ENSG00000137776.16|SLTM|U2AF2|U2AF2	902	-	6.0186987	1.0077629	-1.0	-1.0
chr15	58898361	58898536	ENSG00000137776.16|SLTM|U2AF2|U2AF2	907	-	6.178159	1.0308055	-1.0	-1.0
chr15	58879749	58879874	ENSG00000137776.16|SLTM|U2AF2|U2AF2	902	-	2.4913108	1.0067819	-1.0	-1.0
chr15	58899826	58899937	ENSG00000137776.16|SLTM|U2AF2|U2AF2	917	-	3.0482981	1.0819564	-1.0	-1.0
chr15	59024734	59024879	ENSG00000157450.15|RNF111|U2AF2|U2AF2	902	+	3.2666357	1.0079741	-1.0	-1.0
chr15	59066963	59067078	ENSG00000157450.15|RNF111|U2AF2|U2AF2	902	+	3.9903507	1.0067819	-1.0	-1.0
chr15	59004184	59004344	ENSG00000157450.15|RNF111|U2AF2|U2AF2	939	+	3.4516718	1.2147638	-1.0	-1.0
chr15	58990780	58991015	ENSG00000157450.15|RNF111|U2AF2|U2AF2	976	+	5.299164	1.6222353	-1.0	-1.0
chr15	58902317	58902507	ENSG00000157450.15|RNF111|U2AF2|U2AF2	902	+	3.432478	1.0076219	-1.0	-1.0
chr15	59678834	59679029	ENSG00000140299.11|BNIP2|U2AF2|U2AF2	907	-	2.8609529	1.0302821	-1.0	-1.0
chr15	60466713	60466813	ENSG00000128915.11|ICE2|U2AF2|U2AF2	902	-	6.0186987	1.0077629	-1.0	-1.0
chr15	60448620	60448847	ENSG00000128915.11|ICE2|U2AF2|U2AF2	985	-	4.2427773	1.817501	-1.0	-1.0
chr15	60434679	60434829	ENSG00000128915.11|ICE2|U2AF2|U2AF2	959	-	6.566623	1.3888726	-1.0	-1.0
chr15	60451319	60451424	ENSG00000128915.11|ICE2|U2AF2|U2AF2	902	-	6.084873	1.0072725	-1.0	-1.0
chr15	61911725	61911830	ENSG00000129003.15|VPS13C|U2AF2|U2AF2	902	-	6.0186987	1.0077629	-1.0	-1.0
chr15	61882068	61882358	ENSG00000129003.15|VPS13C|U2AF2|U2AF2	966	-	6.5527334	1.4626027	-1.0	-1.0
chr15	61866854	61867019	ENSG00000129003.15|VPS13C|U2AF2|U2AF2	902	-	4.181498	1.0073016	-1.0	-1.0
chr15	61950767	61950944	ENSG00000129003.15|VPS13C|U2AF2|U2AF2	963	-	6.553623	1.4329538	-1.0	-1.0
chr15	61867947	61868067	ENSG00000129003.15|VPS13C|U2AF2|U2AF2	972	-	3.175408	1.5531732	-1.0	-1.0
chr15	61918257	61918367	ENSG00000129003.15|VPS13C|U2AF2|U2AF2	965	-	3.5857913	1.4603937	-1.0	-1.0
chr15	61863439	61864029	ENSG00000129003.15|VPS13C|U2AF2|U2AF2	968	-	4.0998416	1.4931027	-1.0	-1.0
chr15	61864079	61864189	ENSG00000129003.15|VPS13C|U2AF2|U2AF2	902	-	6.0695043	1.0071089	-1.0	-1.0
chr15	61867724	61867947	ENSG00000129003.15|VPS13C|U2AF2|U2AF2	902	-	2.9168332	1.0099901	-1.0	-1.0
chr15	63061098	63061197	ENSG00000140416.19|TPM1|U2AF2|U2AF2	928	+	3.3656611	1.139714	-1.0	-1.0
chr15	63061277	63061867	ENSG00000140416.19|TPM1|U2AF2|U2AF2	996	+	5.924165	2.3789062	-1.0	-1.0
chr15	63062332	63062575	ENSG00000140416.19|TPM1|U2AF2|U2AF2	981	+	4.8057294	1.7306347	-1.0	-1.0
chr15	63043886	63043991	ENSG00000140416.19|TPM1|U2AF2|U2AF2	902	+	2.4823954	1.0067819	-1.0	-1.0
chr15	63062117	63062312	ENSG00000140416.19|TPM1|U2AF2|U2AF2	972	+	4.702292	1.5495342	-1.0	-1.0
chr15	63155409	63155589	ENSG00000185088.13|RPS27L|U2AF2|U2AF2	914	-	2.6555057	1.0671824	-1.0	-1.0
chr15	63154004	63154164	ENSG00000185088.13|RPS27L|U2AF2|U2AF2	925	-	2.5977905	1.1271435	-1.0	-1.0
chr15	63156887	63157087	ENSG00000185088.13|RPS27L|U2AF2|U2AF2	978	-	3.7417574	1.6510885	-1.0	-1.0
chr15	63590551	63590660	ENSG00000140455.16|USP3|U2AF2|U2AF2	985	+	4.98899	1.8100383	-1.0	-1.0
chr15	63541936	63542054	ENSG00000140455.16|USP3|U2AF2|U2AF2	966	+	5.0995784	1.4670233	-1.0	-1.0
chr15	63574448	63574638	ENSG00000140455.16|USP3|U2AF2|U2AF2	920	+	3.1784127	1.0984414	-1.0	-1.0
chr15	63537156	63537586	ENSG00000140455.16|USP3|U2AF2|U2AF2	985	+	4.9918375	1.823658	-1.0	-1.0
chr15	63540171	63540361	ENSG00000140455.16|USP3|U2AF2|U2AF2	930	+	3.99876	1.1528665	-1.0	-1.0
chr15	63583608	63583728	ENSG00000140455.16|USP3|U2AF2|U2AF2	945	+	6.3837266	1.2625371	-1.0	-1.0
chr15	63588209	63588344	ENSG00000140455.16|USP3|U2AF2|U2AF2	952	+	3.6710417	1.3198465	-1.0	-1.0
chr15	63539306	63539406	ENSG00000140455.16|USP3|U2AF2|U2AF2	902	+	6.0334105	1.0077629	-1.0	-1.0
chr15	63573494	63573639	ENSG00000140455.16|USP3|U2AF2|U2AF2	902	+	3.9696293	1.0069278	-1.0	-1.0
chr15	63553607	63553707	ENSG00000140455.16|USP3|U2AF2|U2AF2	902	+	6.0762057	1.0077629	-1.0	-1.0
chr15	63751551	63751676	ENSG00000103657.13|HERC1|U2AF2|U2AF2	902	-	4.001189	1.0067819	-1.0	-1.0
chr15	63755725	63755860	ENSG00000103657.13|HERC1|U2AF2|U2AF2	902	-	6.090767	1.0077629	-1.0	-1.0
chr15	63630545	63630697	ENSG00000103657.13|HERC1|U2AF2|U2AF2	921	-	4.58188	1.1038243	-1.0	-1.0
chr15	63616594	63616732	ENSG00000103657.13|HERC1|U2AF2|U2AF2	902	-	6.254468	1.0072179	-1.0	-1.0
chr15	63675117	63675252	ENSG00000103657.13|HERC1|U2AF2|U2AF2	978	-	6.7449865	1.6662223	-1.0	-1.0
chr15	64075542	64075647	ENSG00000166797.10|FAM96A|U2AF2|U2AF2	935	-	6.338243	1.1859059	-1.0	-1.0
chr15	64123399	64123502	ENSG00000028528.14|SNX1|U2AF2|U2AF2	902	+	2.8672714	1.0077629	-1.0	-1.0
chr15	64125966	64126078	ENSG00000028528.14|SNX1|U2AF2|U2AF2	930	+	5.503375	1.1537421	-1.0	-1.0
chr15	64143482	64143587	ENSG00000028528.14|SNX1|U2AF2|U2AF2	902	+	3.23384	1.00726	-1.0	-1.0
chr15	64131622	64131747	ENSG00000028528.14|SNX1|U2AF2|U2AF2	904	+	2.314729	1.0167912	-1.0	-1.0
chr15	64136219	64136324	ENSG00000028528.14|SNX1|U2AF2|U2AF2	997	+	6.541524	2.6006389	-1.0	-1.0
chr15	64137937	64138127	ENSG00000028528.14|SNX1|U2AF2|U2AF2	956	+	4.151424	1.3591056	-1.0	-1.0
chr15	64203189	64203289	ENSG00000169118.17|CSNK1G1|U2AF2|U2AF2	902	-	5.994814	1.0077629	-1.0	-1.0
chr15	64204309	64204409	ENSG00000169118.17|CSNK1G1|U2AF2|U2AF2	902	-	4.001189	1.0067819	-1.0	-1.0
chr15	64203189	64203289	ENSG00000259316.10|AC087632.1|U2AF2|U2AF2	902	-	5.994814	1.0077629	-1.0	-1.0
chr15	64204309	64204409	ENSG00000259316.10|AC087632.1|U2AF2|U2AF2	902	-	4.001189	1.0067819	-1.0	-1.0
chr15	64454791	64454896	ENSG00000103671.9|TRIP4|U2AF2|U2AF2	902	+	5.97987	1.00726	-1.0	-1.0
chr15	64656677	64656857	ENSG00000180357.9|ZNF609|U2AF2|U2AF2	922	+	4.5050583	1.1054671	-1.0	-1.0
chr15	65004936	65005046	ENSG00000103707.9|MTFMT|U2AF2|U2AF2	950	-	6.4224763	1.3037828	-1.0	-1.0
chr15	65097869	65098054	ENSG00000246922.8|UBAP1L|U2AF2|U2AF2	902	-	6.2661996	1.0065918	-1.0	-1.0
chr15	65106388	65106498	ENSG00000246922.8|UBAP1L|U2AF2|U2AF2	985	-	3.7264068	1.8139179	-1.0	-1.0
chr15	65106250	65106388	ENSG00000246922.8|UBAP1L|U2AF2|U2AF2	972	-	5.1087365	1.5545448	-1.0	-1.0
chr15	65181214	65181379	ENSG00000166855.9|CLPX|U2AF2|U2AF2	955	-	6.025521	1.3428355	-1.0	-1.0
chr15	65178240	65178355	ENSG00000166855.9|CLPX|U2AF2|U2AF2	902	-	6.066186	1.0077629	-1.0	-1.0
chr15	65150693	65150863	ENSG00000166855.9|CLPX|U2AF2|U2AF2	953	-	4.289179	1.3253748	-1.0	-1.0
chr15	65176845	65177000	ENSG00000166855.9|CLPX|U2AF2|U2AF2	947	-	6.345739	1.276934	-1.0	-1.0
chr15	65334865	65334970	ENSG00000174498.13|IGDCC3|U2AF2|U2AF2	934	-	3.0459828	1.182333	-1.0	-1.0
chr15	65331284	65331394	ENSG00000174498.13|IGDCC3|U2AF2|U2AF2	902	-	2.4193716	1.0074359	-1.0	-1.0
chr15	65375402	65375507	ENSG00000174498.13|IGDCC3|U2AF2|U2AF2	902	-	3.0904856	1.0071031	-1.0	-1.0
chr15	65598430	65598545	ENSG00000138614.14|INTS14|U2AF2|U2AF2	902	-	6.0036583	1.0067819	-1.0	-1.0
chr15	65598675	65598810	ENSG00000138614.14|INTS14|U2AF2|U2AF2	923	-	3.2708018	1.1141753	-1.0	-1.0
chr15	65599225	65599376	ENSG00000138614.14|INTS14|U2AF2|U2AF2	957	-	3.7007332	1.3665646	-1.0	-1.0
chr15	65669423	65669563	ENSG00000174485.15|DENND4A|U2AF2|U2AF2	902	-	6.0692806	1.0076227	-1.0	-1.0
chr15	65761438	65761793	ENSG00000174485.15|DENND4A|U2AF2|U2AF2	977	-	5.1392894	1.6472753	-1.0	-1.0
chr15	65780578	65780713	ENSG00000174485.15|DENND4A|U2AF2|U2AF2	963	-	6.4544535	1.4270927	-1.0	-1.0
chr15	65707134	65707459	ENSG00000174485.15|DENND4A|U2AF2|U2AF2	923	-	3.0917888	1.1137491	-1.0	-1.0
chr15	65756472	65756582	ENSG00000174485.15|DENND4A|U2AF2|U2AF2	932	-	4.149184	1.1704795	-1.0	-1.0
chr15	65761359	65761438	ENSG00000174485.15|DENND4A|U2AF2|U2AF2	902	-	2.9672477	1.0077629	-1.0	-1.0
chr15	65697052	65697257	ENSG00000174485.15|DENND4A|U2AF2|U2AF2	953	-	3.7696238	1.3268691	-1.0	-1.0
chr15	65668004	65668123	ENSG00000174485.15|DENND4A|U2AF2|U2AF2	934	-	6.319091	1.1820424	-1.0	-1.0
chr15	65706764	65706899	ENSG00000174485.15|DENND4A|U2AF2|U2AF2	902	-	3.09762	1.0104969	-1.0	-1.0
chr15	65756364	65756472	ENSG00000174485.15|DENND4A|U2AF2|U2AF2	921	-	3.344701	1.1020477	-1.0	-1.0
chr15	65696497	65696597	ENSG00000174485.15|DENND4A|U2AF2|U2AF2	902	-	2.8357666	1.0077629	-1.0	-1.0
chr15	65668123	65668228	ENSG00000174485.15|DENND4A|U2AF2|U2AF2	901	-	5.0943704	1.0053506	-1.0	-1.0
chr15	65697383	65697488	ENSG00000174485.15|DENND4A|U2AF2|U2AF2	990	-	7.076528	1.9892893	-1.0	-1.0
chr15	65706224	65706324	ENSG00000174485.15|DENND4A|U2AF2|U2AF2	901	-	6.320505	1.0024875	-1.0	-1.0
chr15	65703008	65703113	ENSG00000174485.15|DENND4A|U2AF2|U2AF2	965	-	6.574643	1.4588201	-1.0	-1.0
chr15	65732823	65732923	ENSG00000174485.15|DENND4A|U2AF2|U2AF2	902	-	5.994814	1.0077629	-1.0	-1.0
chr15	65787893	65788103	ENSG00000174485.15|DENND4A|U2AF2|U2AF2	987	-	4.852338	1.8771712	-1.0	-1.0
chr15	65710449	65710564	ENSG00000174485.15|DENND4A|U2AF2|U2AF2	902	-	5.994814	1.0077629	-1.0	-1.0
chr15	66501684	66501789	ENSG00000174444.14|RPL4|U2AF2|U2AF2	902	-	2.9543824	1.0072725	-1.0	-1.0
chr15	66501063	66501208	ENSG00000174444.14|RPL4|U2AF2|U2AF2	950	-	3.552053	1.298875	-1.0	-1.0
chr15	66502914	66503039	ENSG00000174444.14|RPL4|U2AF2|U2AF2	912	-	2.6303127	1.0548593	-1.0	-1.0
chr15	66503164	66503264	ENSG00000174444.14|RPL4|U2AF2|U2AF2	916	-	2.8668146	1.0738181	-1.0	-1.0
chr15	66987157	66987322	ENSG00000259347.6|AC087482.1|U2AF2|U2AF2	929	-	3.1384456	1.148047	-1.0	-1.0
chr15	66990102	66990277	ENSG00000259347.6|AC087482.1|U2AF2|U2AF2	902	-	4.09079	1.0072725	-1.0	-1.0
chr15	66987647	66987757	ENSG00000259347.6|AC087482.1|U2AF2|U2AF2	972	-	6.5422316	1.5461031	-1.0	-1.0
chr15	66993207	66993327	ENSG00000259347.6|AC087482.1|U2AF2|U2AF2	950	-	6.360235	1.3000294	-1.0	-1.0
chr15	67028850	67029000	ENSG00000259347.6|AC087482.1|U2AF2|U2AF2	910	-	3.3004427	1.0436977	-1.0	-1.0
chr15	67171130	67171325	ENSG00000166949.15|SMAD3|U2AF2|U2AF2	946	+	5.561391	1.2650815	-1.0	-1.0
chr15	67748457	67748601	ENSG00000137764.19|MAP2K5|U2AF2|U2AF2	971	+	5.425661	1.5327691	-1.0	-1.0
chr15	68187541	68187641	ENSG00000033800.13|PIAS1|U2AF2|U2AF2	902	+	2.937042	1.0067819	-1.0	-1.0
chr15	68192046	68192241	ENSG00000033800.13|PIAS1|U2AF2|U2AF2	970	+	4.5815825	1.5186316	-1.0	-1.0
chr15	68191636	68191746	ENSG00000033800.13|PIAS1|U2AF2|U2AF2	902	+	6.0036583	1.0067819	-1.0	-1.0
chr15	68088020	68088190	ENSG00000033800.13|PIAS1|U2AF2|U2AF2	948	+	4.2870135	1.2865111	-1.0	-1.0
chr15	68141945	68142030	ENSG00000033800.13|PIAS1|U2AF2|U2AF2	902	+	4.135376	1.0077629	-1.0	-1.0
chr15	68180864	68180994	ENSG00000033800.13|PIAS1|U2AF2|U2AF2	902	+	6.1609297	1.0076227	-1.0	-1.0
chr15	69422228	69422325	ENSG00000137807.13|KIF23|U2AF2|U2AF2	902	+	6.334609	1.0067819	-1.0	-1.0
chr15	70691603	70691788	ENSG00000137831.14|UACA|U2AF2|U2AF2	956	-	4.1514807	1.3580683	-1.0	-1.0
chr15	70693608	70693778	ENSG00000137831.14|UACA|U2AF2|U2AF2	915	-	3.8542168	1.0697612	-1.0	-1.0
chr15	71933794	71933989	ENSG00000066933.15|MYO9A|U2AF2|U2AF2	976	-	6.4874573	1.6220998	-1.0	-1.0
chr15	72203453	72203623	ENSG00000067225.17|PKM|U2AF2|U2AF2	902	-	6.0243206	1.0067819	-1.0	-1.0
chr15	72202623	72202728	ENSG00000067225.17|PKM|U2AF2|U2AF2	923	-	2.8504612	1.1126413	-1.0	-1.0
chr15	72209850	72209955	ENSG00000067225.17|PKM|U2AF2|U2AF2	902	-	3.2793515	1.0077629	-1.0	-1.0
chr15	72202863	72203068	ENSG00000067225.17|PKM|U2AF2|U2AF2	977	-	3.9082484	1.640812	-1.0	-1.0
chr15	72203088	72203328	ENSG00000067225.17|PKM|U2AF2|U2AF2	998	-	4.5305543	2.6067271	-1.0	-1.0
chr15	72208866	72208962	ENSG00000067225.17|PKM|U2AF2|U2AF2	901	-	3.2652247	1.0046988	-1.0	-1.0
chr15	72345910	72346070	ENSG00000260729.1|AC009690.1|U2AF2|U2AF2	901	-	3.739894	1.0052321	-1.0	-1.0
chr15	72580637	72580817	ENSG00000166233.14|ARIH1|U2AF2|U2AF2	931	+	2.8863943	1.1595944	-1.0	-1.0
chr15	72573790	72574170	ENSG00000166233.14|ARIH1|U2AF2|U2AF2	975	+	4.3815594	1.5979726	-1.0	-1.0
chr15	72498333	72498558	ENSG00000166233.14|ARIH1|U2AF2|U2AF2	998	+	6.194225	2.7756982	-1.0	-1.0
chr15	72544639	72544814	ENSG00000166233.14|ARIH1|U2AF2|U2AF2	960	+	4.6439276	1.3942881	-1.0	-1.0
chr15	72543799	72543989	ENSG00000166233.14|ARIH1|U2AF2|U2AF2	923	+	3.2656662	1.1129966	-1.0	-1.0
chr15	72499233	72499558	ENSG00000166233.14|ARIH1|U2AF2|U2AF2	965	+	4.5722694	1.4565291	-1.0	-1.0
chr15	72499563	72499733	ENSG00000166233.14|ARIH1|U2AF2|U2AF2	921	+	3.5338304	1.1029239	-1.0	-1.0
chr15	72519759	72519909	ENSG00000166233.14|ARIH1|U2AF2|U2AF2	902	+	3.9232526	1.0074954	-1.0	-1.0
chr15	72566650	72566835	ENSG00000166233.14|ARIH1|U2AF2|U2AF2	942	+	4.5464478	1.2339504	-1.0	-1.0
chr15	72606497	72606632	ENSG00000260144.1|AC100827.2|U2AF2|U2AF2	902	+	6.066032	1.0077629	-1.0	-1.0
chr15	72735566	72735876	ENSG00000140463.13|BBS4|U2AF2|U2AF2	935	+	6.1373386	1.1864728	-1.0	-1.0
chr15	72756360	72756475	ENSG00000159322.17|ADPGK|U2AF2|U2AF2	902	-	3.6175146	1.007021	-1.0	-1.0
chr15	73563265	73563365	ENSG00000156642.16|NPTN|U2AF2|U2AF2	902	-	4.0226927	1.00726	-1.0	-1.0
chr15	73568541	73568641	ENSG00000281183.1|NPTN-IT1|U2AF2|U2AF2	900	-	3.8964412	1.0005033	-1.0	-1.0
chr15	74417969	74418074	ENSG00000138623.9|SEMA7A|U2AF2|U2AF2	902	-	6.098961	1.0077629	-1.0	-1.0
chr15	74446227	74446462	ENSG00000138629.15|UBL7|U2AF2|U2AF2	914	-	6.1363106	1.0680176	-1.0	-1.0
chr15	74622406	74622560	ENSG00000179335.18|CLK3|U2AF2|U2AF2	964	+	4.5251493	1.4421822	-1.0	-1.0
chr15	74840238	74840388	ENSG00000140474.12|ULK3|U2AF2|U2AF2	930	-	3.4268126	1.1526059	-1.0	-1.0
chr15	74853553	74853663	ENSG00000140497.16|SCAMP2|U2AF2|U2AF2	902	-	6.11621	1.0074359	-1.0	-1.0
chr15	74897403	74897528	ENSG00000178802.17|MPI|U2AF2|U2AF2	902	+	6.063852	1.0073705	-1.0	-1.0
chr15	74904663	74904818	ENSG00000178761.14|FAM219B|U2AF2|U2AF2	959	-	4.2785015	1.385922	-1.0	-1.0
chr15	74905153	74905343	ENSG00000178761.14|FAM219B|U2AF2|U2AF2	929	-	3.3048866	1.147088	-1.0	-1.0
chr15	75351985	75352120	ENSG00000140398.13|NEIL1|U2AF2|U2AF2	902	+	6.1722302	1.0077629	-1.0	-1.0
chr15	75358259	75358409	ENSG00000140400.16|MAN2C1|U2AF2|U2AF2	918	-	3.0649657	1.0849353	-1.0	-1.0
chr15	75359124	75359299	ENSG00000140400.16|MAN2C1|U2AF2|U2AF2	948	-	3.5767279	1.2864703	-1.0	-1.0
chr15	75362667	75362792	ENSG00000140400.16|MAN2C1|U2AF2|U2AF2	912	-	2.6958578	1.0566132	-1.0	-1.0
chr15	75356859	75356999	ENSG00000140400.16|MAN2C1|U2AF2|U2AF2	902	-	2.660246	1.0106552	-1.0	-1.0
chr15	75359959	75360099	ENSG00000140400.16|MAN2C1|U2AF2|U2AF2	946	-	5.366759	1.2669637	-1.0	-1.0
chr15	75380648	75380803	ENSG00000169375.15|SIN3A|U2AF2|U2AF2	902	-	6.303117	1.0067819	-1.0	-1.0
chr15	75934104	75934299	ENSG00000167196.13|FBXO22|U2AF2|U2AF2	937	+	2.7013085	1.2003638	-1.0	-1.0
chr15	75934424	75934584	ENSG00000167196.13|FBXO22|U2AF2|U2AF2	928	+	3.2817683	1.1438184	-1.0	-1.0
chr15	75930228	75930393	ENSG00000167196.13|FBXO22|U2AF2|U2AF2	918	+	3.8185916	1.0868086	-1.0	-1.0
chr15	75932342	75932557	ENSG00000167196.13|FBXO22|U2AF2|U2AF2	901	+	3.5368376	1.005876	-1.0	-1.0
chr15	76295737	76295847	ENSG00000140374.15|ETFA|U2AF2|U2AF2	913	-	4.584368	1.0592333	-1.0	-1.0
chr15	76731262	76731417	ENSG00000140386.12|SCAPER|U2AF2|U2AF2	902	-	6.156189	1.0094818	-1.0	-1.0
chr15	76936032	76936142	ENSG00000117906.13|RCN2|U2AF2|U2AF2	902	+	6.0036583	1.0067819	-1.0	-1.0
chr15	76936857	76936982	ENSG00000117906.13|RCN2|U2AF2|U2AF2	902	+	6.0060296	1.0076791	-1.0	-1.0
chr15	77466993	77467094	ENSG00000140382.14|HMG20A|U2AF2|U2AF2	902	+	6.1481066	1.0067819	-1.0	-1.0
chr15	77482874	77483034	ENSG00000140382.14|HMG20A|U2AF2|U2AF2	902	+	6.2101617	1.0069329	-1.0	-1.0
chr15	78003411	78003536	ENSG00000167202.11|TBC1D2B|U2AF2|U2AF2	900	-	6.068433	1.0008878	-1.0	-1.0
chr15	78024539	78024649	ENSG00000167202.11|TBC1D2B|U2AF2|U2AF2	943	-	6.3708572	1.2437963	-1.0	-1.0
chr15	78476081	78476261	ENSG00000136381.12|IREB2|U2AF2|U2AF2	959	+	4.980977	1.3877714	-1.0	-1.0
chr15	78493801	78493908	ENSG00000136381.12|IREB2|U2AF2|U2AF2	956	+	4.2130685	1.3613389	-1.0	-1.0
chr15	78444431	78444586	ENSG00000136381.12|IREB2|U2AF2|U2AF2	919	+	3.4349906	1.0935448	-1.0	-1.0
chr15	78478180	78478296	ENSG00000136381.12|IREB2|U2AF2|U2AF2	982	+	6.8740916	1.7351804	-1.0	-1.0
chr15	78462201	78462376	ENSG00000136381.12|IREB2|U2AF2|U2AF2	914	+	6.1973114	1.0670123	-1.0	-1.0
chr15	78541639	78541739	ENSG00000041357.15|PSMA4|U2AF2|U2AF2	902	+	3.9903507	1.0067819	-1.0	-1.0
chr15	78542124	78542249	ENSG00000041357.15|PSMA4|U2AF2|U2AF2	902	+	6.066186	1.0077629	-1.0	-1.0
chr15	78542334	78542519	ENSG00000041357.15|PSMA4|U2AF2|U2AF2	941	+	6.3500714	1.2286037	-1.0	-1.0
chr15	78893428	78893533	ENSG00000185787.14|MORF4L1|U2AF2|U2AF2	980	+	6.7891903	1.6966329	-1.0	-1.0
chr15	78887443	78887633	ENSG00000185787.14|MORF4L1|U2AF2|U2AF2	979	+	3.7355459	1.6827466	-1.0	-1.0
chr15	78890876	78891006	ENSG00000185787.14|MORF4L1|U2AF2|U2AF2	950	+	3.9583333	1.3004264	-1.0	-1.0
chr15	78891705	78891835	ENSG00000185787.14|MORF4L1|U2AF2|U2AF2	951	+	4.3053474	1.307808	-1.0	-1.0
chr15	79845442	79845552	ENSG00000136371.10|MTHFS|U2AF2|U2AF2	962	-	5.292801	1.4203471	-1.0	-1.0
chr15	79845442	79845552	ENSG00000259332.3|ST20-MTHFS|U2AF2|U2AF2	962	-	5.292801	1.4196956	-1.0	-1.0
chr15	80121990	80122125	ENSG00000086666.18|ZFAND6|U2AF2|U2AF2	941	+	3.8972516	1.226385	-1.0	-1.0
chr15	80070470	80070660	ENSG00000086666.18|ZFAND6|U2AF2|U2AF2	928	+	3.0707598	1.1409864	-1.0	-1.0
chr15	80121711	80121816	ENSG00000086666.18|ZFAND6|U2AF2|U2AF2	902	+	6.2904744	1.0077629	-1.0	-1.0
chr15	80070770	80071025	ENSG00000086666.18|ZFAND6|U2AF2|U2AF2	953	+	3.864146	1.3301827	-1.0	-1.0
chr15	80153260	80153430	ENSG00000103876.11|FAH|U2AF2|U2AF2	903	+	5.9413075	1.011625	-1.0	-1.0
chr15	80162325	80162475	ENSG00000103876.11|FAH|U2AF2|U2AF2	902	+	6.0423965	1.0076257	-1.0	-1.0
chr15	82215663	82215778	ENSG00000140598.13|EFL1|U2AF2|U2AF2	953	-	6.4302654	1.3233829	-1.0	-1.0
chr15	82419137	82419272	ENSG00000278202.1|AC243919.1|U2AF2|U2AF2	902	+	6.1264167	1.0072427	-1.0	-1.0
chr15	82419287	82419407	ENSG00000278202.1|AC243919.1|U2AF2|U2AF2	902	+	6.1293387	1.0077629	-1.0	-1.0
chr15	82538357	82538477	ENSG00000182774.10|RPS17|U2AF2|U2AF2	942	-	5.9423323	1.2342014	-1.0	-1.0
chr15	82756622	82756729	ENSG00000250988.7|SNHG21|U2AF2|U2AF2	951	+	6.495672	1.3081844	-1.0	-1.0
chr15	82756623	82756813	ENSG00000252690.3|SCARNA15|U2AF2|U2AF2	924	+	4.116619	1.1198857	-1.0	-1.0
chr15	84527390	84527590	ENSG00000189136.8|UBE2Q2P1|U2AF2|U2AF2	997	-	5.149039	2.5785336	-1.0	-1.0
chr15	84653610	84653805	ENSG00000177082.12|WDR73|U2AF2|U2AF2	920	-	3.2191296	1.0984895	-1.0	-1.0
chr15	84645324	84645524	ENSG00000177082.12|WDR73|U2AF2|U2AF2	979	-	6.0230093	1.6837317	-1.0	-1.0
chr15	84646244	84646569	ENSG00000177082.12|WDR73|U2AF2|U2AF2	997	-	5.3707166	2.6003134	-1.0	-1.0
chr15	84687774	84687884	ENSG00000140612.13|SEC11A|U2AF2|U2AF2	952	-	3.2217956	1.3151952	-1.0	-1.0
chr15	85100553	85100653	ENSG00000073417.14|PDE8A|U2AF2|U2AF2	902	+	5.994814	1.0077629	-1.0	-1.0
chr15	85136174	85136284	ENSG00000073417.14|PDE8A|U2AF2|U2AF2	901	+	3.873078	1.0024875	-1.0	-1.0
chr15	85090930	85091043	ENSG00000073417.14|PDE8A|U2AF2|U2AF2	960	+	3.8392403	1.3926923	-1.0	-1.0
chr15	85100283	85100423	ENSG00000073417.14|PDE8A|U2AF2|U2AF2	949	+	6.4049325	1.2930768	-1.0	-1.0
chr15	85120705	85120905	ENSG00000073417.14|PDE8A|U2AF2|U2AF2	950	+	3.2002645	1.3019729	-1.0	-1.0
chr15	85097857	85098027	ENSG00000073417.14|PDE8A|U2AF2|U2AF2	922	+	3.273699	1.1098967	-1.0	-1.0
chr15	88459785	88459975	ENSG00000259494.1|MRPL46|U2AF2|U2AF2	904	-	2.696805	1.0191065	-1.0	-1.0
chr15	88472530	88472720	ENSG00000181991.15|MRPS11|U2AF2|U2AF2	987	+	5.9169273	1.8704269	-1.0	-1.0
chr15	89804540	89804730	ENSG00000166825.13|ANPEP|U2AF2|U2AF2	951	-	2.5032086	1.3087842	-1.0	-1.0
chr15	89890384	89890549	ENSG00000157823.16|AP3S2|U2AF2|U2AF2	902	-	6.035326	1.0067819	-1.0	-1.0
chr15	89890390	89890535	ENSG00000250021.7|C15orf38-AP3S2|U2AF2|U2AF2	902	-	6.0371604	1.0067819	-1.0	-1.0
chr15	90916531	90916646	ENSG00000196547.14|MAN2A2|U2AF2|U2AF2	902	+	6.0116377	1.0077629	-1.0	-1.0
chr15	90942821	90942931	ENSG00000140553.17|UNC45A|U2AF2|U2AF2	902	+	3.2558167	1.0067463	-1.0	-1.0
chr15	90960916	90961111	ENSG00000166965.12|RCCD1|U2AF2|U2AF2	956	+	3.7301247	1.3573239	-1.0	-1.0
chr15	90981598	90981763	ENSG00000198901.13|PRC1|U2AF2|U2AF2	927	-	3.4781308	1.1357946	-1.0	-1.0
chr15	92945752	92945852	ENSG00000279765.3|AC013394.1|U2AF2|U2AF2	902	+	2.811069	1.00726	-1.0	-1.0
chr15	92944307	92944432	ENSG00000279765.3|AC013394.1|U2AF2|U2AF2	922	+	2.7241726	1.1091003	-1.0	-1.0
chr15	92887154	92887354	ENSG00000279765.3|AC013394.1|U2AF2|U2AF2	957	+	2.9951074	1.3660138	-1.0	-1.0
chr15	92942745	92942842	ENSG00000279765.3|AC013394.1|U2AF2|U2AF2	902	+	2.7041419	1.0067819	-1.0	-1.0
chr15	92949066	92949176	ENSG00000279765.3|AC013394.1|U2AF2|U2AF2	903	+	2.973234	1.0149101	-1.0	-1.0
chr15	92901779	92901954	ENSG00000279765.3|AC013394.1|U2AF2|U2AF2	941	+	4.581305	1.2260908	-1.0	-1.0
chr15	92888104	92888264	ENSG00000279765.3|AC013394.1|U2AF2|U2AF2	902	+	3.01768	1.0067123	-1.0	-1.0
chr15	92902329	92902459	ENSG00000279765.3|AC013394.1|U2AF2|U2AF2	902	+	2.8563175	1.0072207	-1.0	-1.0
chr15	92901052	92901166	ENSG00000279765.3|AC013394.1|U2AF2|U2AF2	971	+	5.9122195	1.53658	-1.0	-1.0
chr15	92885408	92885514	ENSG00000279765.3|AC013394.1|U2AF2|U2AF2	932	+	3.5229118	1.1680683	-1.0	-1.0
chr15	92895587	92895782	ENSG00000279765.3|AC013394.1|U2AF2|U2AF2	947	+	2.9405854	1.2756953	-1.0	-1.0
chr15	92902019	92902259	ENSG00000279765.3|AC013394.1|U2AF2|U2AF2	974	+	3.2662516	1.5795532	-1.0	-1.0
chr15	92922384	92922554	ENSG00000279765.3|AC013394.1|U2AF2|U2AF2	909	+	4.031899	1.0422883	-1.0	-1.0
chr15	92888105	92888265	ENSG00000272888.5|LINC01578|U2AF2|U2AF2	902	+	3.01768	1.0065686	-1.0	-1.0
chr15	92885410	92885580	ENSG00000272888.5|LINC01578|U2AF2|U2AF2	925	+	3.1019316	1.1268156	-1.0	-1.0
chr15	92887155	92887350	ENSG00000272888.5|LINC01578|U2AF2|U2AF2	958	+	3.0010629	1.3747437	-1.0	-1.0
chr15	92895587	92895782	ENSG00000272888.5|LINC01578|U2AF2|U2AF2	947	+	2.9405854	1.275421	-1.0	-1.0
chr15	92954661	92954846	ENSG00000173575.20|CHD2|U2AF2|U2AF2	914	+	2.2644987	1.0661566	-1.0	-1.0
chr15	92963164	92963359	ENSG00000173575.20|CHD2|U2AF2|U2AF2	949	+	3.9361486	1.2888652	-1.0	-1.0
chr15	92954886	92955211	ENSG00000173575.20|CHD2|U2AF2|U2AF2	920	+	4.089278	1.0995961	-1.0	-1.0
chr15	92977775	92978147	ENSG00000173575.20|CHD2|U2AF2|U2AF2	965	+	4.1535406	1.4616176	-1.0	-1.0
chr15	92979028	92979134	ENSG00000173575.20|CHD2|U2AF2|U2AF2	901	+	3.1902442	1.0026954	-1.0	-1.0
chr15	92901049	92901166	ENSG00000173575.20|CHD2|U2AF2|U2AF2	971	+	6.0637493	1.539037	-1.0	-1.0
chr15	92995795	92995900	ENSG00000173575.20|CHD2|U2AF2|U2AF2	902	+	3.239854	1.0072725	-1.0	-1.0
chr15	92972162	92972264	ENSG00000173575.20|CHD2|U2AF2|U2AF2	902	+	6.2764854	1.0077629	-1.0	-1.0
chr15	92978147	92978327	ENSG00000173575.20|CHD2|U2AF2|U2AF2	947	+	3.4127247	1.2731702	-1.0	-1.0
chr15	92992749	92992858	ENSG00000173575.20|CHD2|U2AF2|U2AF2	978	+	4.7985435	1.6512336	-1.0	-1.0
chr15	92922382	92922552	ENSG00000173575.20|CHD2|U2AF2|U2AF2	912	+	3.9783556	1.0574183	-1.0	-1.0
chr15	92994970	92995075	ENSG00000173575.20|CHD2|U2AF2|U2AF2	920	+	3.2077231	1.09741	-1.0	-1.0
chr15	92971764	92971869	ENSG00000173575.20|CHD2|U2AF2|U2AF2	966	+	6.6462674	1.4747775	-1.0	-1.0
chr15	92949066	92949176	ENSG00000173575.20|CHD2|U2AF2|U2AF2	904	+	2.973234	1.0158719	-1.0	-1.0
chr15	92952081	92952216	ENSG00000173575.20|CHD2|U2AF2|U2AF2	901	+	3.0863936	1.0063219	-1.0	-1.0
chr15	92974793	92974878	ENSG00000173575.20|CHD2|U2AF2|U2AF2	902	+	3.2090998	1.0067819	-1.0	-1.0
chr15	92995345	92995475	ENSG00000173575.20|CHD2|U2AF2|U2AF2	901	+	3.1997046	1.0061723	-1.0	-1.0
chr15	92955321	92955422	ENSG00000173575.20|CHD2|U2AF2|U2AF2	922	+	3.8421853	1.1076384	-1.0	-1.0
chr15	92901776	92901951	ENSG00000173575.20|CHD2|U2AF2|U2AF2	939	+	4.6610126	1.2149894	-1.0	-1.0
chr15	92944308	92944414	ENSG00000173575.20|CHD2|U2AF2|U2AF2	916	+	2.6748295	1.07725	-1.0	-1.0
chr15	92942745	92942842	ENSG00000173575.20|CHD2|U2AF2|U2AF2	902	+	2.7041419	1.0067819	-1.0	-1.0
chr15	92953816	92954006	ENSG00000173575.20|CHD2|U2AF2|U2AF2	903	+	3.3725255	1.0123142	-1.0	-1.0
chr15	92953086	92953351	ENSG00000173575.20|CHD2|U2AF2|U2AF2	945	+	6.377021	1.2572916	-1.0	-1.0
chr15	92981266	92981364	ENSG00000173575.20|CHD2|U2AF2|U2AF2	902	+	6.0334105	1.0077629	-1.0	-1.0
chr15	92902331	92902461	ENSG00000173575.20|CHD2|U2AF2|U2AF2	902	+	2.873379	1.0077629	-1.0	-1.0
chr15	92978388	92978608	ENSG00000173575.20|CHD2|U2AF2|U2AF2	975	+	4.2657256	1.609662	-1.0	-1.0
chr15	93000406	93000506	ENSG00000173575.20|CHD2|U2AF2|U2AF2	905	+	2.9045002	1.0215373	-1.0	-1.0
chr15	92924277	92924382	ENSG00000173575.20|CHD2|U2AF2|U2AF2	902	+	2.8488648	1.0077629	-1.0	-1.0
chr15	92967183	92967324	ENSG00000173575.20|CHD2|U2AF2|U2AF2	928	+	4.0959587	1.1430725	-1.0	-1.0
chr15	92946202	92946302	ENSG00000173575.20|CHD2|U2AF2|U2AF2	901	+	3.873078	1.0029384	-1.0	-1.0
chr15	92902021	92902261	ENSG00000173575.20|CHD2|U2AF2|U2AF2	973	+	3.2543693	1.5756512	-1.0	-1.0
chr15	92993053	92993166	ENSG00000173575.20|CHD2|U2AF2|U2AF2	970	+	4.2767076	1.5166545	-1.0	-1.0
chr15	92999816	93000016	ENSG00000173575.20|CHD2|U2AF2|U2AF2	951	+	4.1640353	1.3141398	-1.0	-1.0
chr15	96330841	96330966	ENSG00000185551.14|NR2F2|U2AF2|U2AF2	902	+	2.458178	1.0067819	-1.0	-1.0
chr15	96337243	96337347	ENSG00000185551.14|NR2F2|U2AF2|U2AF2	902	+	3.310632	1.0076368	-1.0	-1.0
chr15	98660364	98660484	ENSG00000278022.1|AC118658.2|U2AF2|U2AF2	946	+	6.3450685	1.26817	-1.0	-1.0
chr15	98802828	98803023	ENSG00000140443.13|IGF1R|U2AF2|U2AF2	967	+	4.2368255	1.4838208	-1.0	-1.0
chr15	98757983	98758088	ENSG00000140443.13|IGF1R|U2AF2|U2AF2	902	+	5.97987	1.00726	-1.0	-1.0
chr15	98791303	98791418	ENSG00000140443.13|IGF1R|U2AF2|U2AF2	901	+	3.222941	1.006122	-1.0	-1.0
chr15	98660365	98660485	ENSG00000140443.13|IGF1R|U2AF2|U2AF2	944	+	6.3450685	1.2507058	-1.0	-1.0
chr15	98915597	98915963	ENSG00000140443.13|IGF1R|U2AF2|U2AF2	981	+	5.4229574	1.7134761	-1.0	-1.0
chr15	98816288	98816433	ENSG00000140443.13|IGF1R|U2AF2|U2AF2	906	+	2.9915655	1.0265245	-1.0	-1.0
chr15	98916569	98916704	ENSG00000140443.13|IGF1R|U2AF2|U2AF2	902	+	6.1252832	1.0066416	-1.0	-1.0
chr15	98935208	98935315	ENSG00000140443.13|IGF1R|U2AF2|U2AF2	990	+	7.013228	1.9908994	-1.0	-1.0
chr15	99645453	99645560	ENSG00000068305.17|MEF2A|U2AF2|U2AF2	960	+	4.4126925	1.3961625	-1.0	-1.0
chr15	99663756	99663936	ENSG00000068305.17|MEF2A|U2AF2|U2AF2	928	+	3.3018312	1.1428188	-1.0	-1.0
chr15	99690133	99690240	ENSG00000068305.17|MEF2A|U2AF2|U2AF2	902	+	6.105951	1.0071089	-1.0	-1.0
chr15	99671412	99671617	ENSG00000068305.17|MEF2A|U2AF2|U2AF2	993	+	7.0328298	2.1579728	-1.0	-1.0
chr15	99641018	99641163	ENSG00000068305.17|MEF2A|U2AF2|U2AF2	901	+	6.156455	1.0061113	-1.0	-1.0
chr15	99643468	99643568	ENSG00000068305.17|MEF2A|U2AF2|U2AF2	902	+	6.0334105	1.0077629	-1.0	-1.0
chr15	99674287	99674387	ENSG00000068305.17|MEF2A|U2AF2|U2AF2	965	+	6.6230993	1.4523499	-1.0	-1.0
chr15	99730826	99730966	ENSG00000183060.15|LYSMD4|U2AF2|U2AF2	901	-	3.9122481	1.0040318	-1.0	-1.0
chr15	99838629	99838799	ENSG00000259363.5|AC090825.1|U2AF2|U2AF2	914	+	3.1816092	1.0636365	-1.0	-1.0
chr15	99873974	99874159	ENSG00000259363.5|AC090825.1|U2AF2|U2AF2	947	+	6.059915	1.276229	-1.0	-1.0
chr15	100573198	100573298	ENSG00000140471.16|LINS1|U2AF2|U2AF2	902	-	6.2264466	1.0077629	-1.0	-1.0
chr15	100609636	100609741	ENSG00000183475.12|ASB7|U2AF2|U2AF2	902	+	6.087139	1.0075114	-1.0	-1.0
chr15	100603708	100603808	ENSG00000183475.12|ASB7|U2AF2|U2AF2	902	+	6.098961	1.0077629	-1.0	-1.0
chr15	101287010	101287175	ENSG00000131876.16|SNRPA1|U2AF2|U2AF2	937	-	5.4832034	1.2011862	-1.0	-1.0
chr15	101285725	101285905	ENSG00000131876.16|SNRPA1|U2AF2|U2AF2	960	-	4.5382614	1.3934563	-1.0	-1.0
chr15	101286230	101286625	ENSG00000131876.16|SNRPA1|U2AF2|U2AF2	967	-	3.4291623	1.480588	-1.0	-1.0
chr15	101290412	101290512	ENSG00000131876.16|SNRPA1|U2AF2|U2AF2	901	-	3.9042056	1.0047493	-1.0	-1.0
chr15	101313446	101313611	ENSG00000140479.16|PCSK6|U2AF2|U2AF2	955	-	6.4396405	1.3436527	-1.0	-1.0
chr15	101495709	101495809	ENSG00000140479.16|PCSK6|U2AF2|U2AF2	901	-	6.068433	1.0024875	-1.0	-1.0
chr15	101318422	101318522	ENSG00000140479.16|PCSK6|U2AF2|U2AF2	902	-	4.0226927	1.00726	-1.0	-1.0
chr15	101384520	101384720	ENSG00000140479.16|PCSK6|U2AF2|U2AF2	957	-	4.1766815	1.3653464	-1.0	-1.0
chr15	101645086	101645241	ENSG00000184277.12|TM2D3|U2AF2|U2AF2	902	-	3.8924785	1.0071751	-1.0	-1.0
chr16	208102	208297	ENSG00000007392.16|LUC7L|U2AF2|U2AF2	941	-	3.2820857	1.2282217	-1.0	-1.0
chr16	208600	208765	ENSG00000007392.16|LUC7L|U2AF2|U2AF2	928	-	3.3075402	1.1397469	-1.0	-1.0
chr16	227291	227406	ENSG00000007392.16|LUC7L|U2AF2|U2AF2	917	-	3.327363	1.0798671	-1.0	-1.0
chr16	227951	228291	ENSG00000007392.16|LUC7L|U2AF2|U2AF2	996	-	3.1905036	2.4457662	-1.0	-1.0
chr16	228656	228866	ENSG00000007392.16|LUC7L|U2AF2|U2AF2	994	-	3.976838	2.222627	-1.0	-1.0
chr16	228321	228576	ENSG00000007392.16|LUC7L|U2AF2|U2AF2	945	-	3.2112732	1.2579441	-1.0	-1.0
chr16	190540	190595	ENSG00000007392.16|LUC7L|U2AF2|U2AF2	902	-	3.02313	1.010232	-1.0	-1.0
chr16	407317	407424	ENSG00000103202.12|NME4|U2AF2|U2AF2	950	+	6.386557	1.3044116	-1.0	-1.0
chr16	399262	399397	ENSG00000103202.12|NME4|U2AF2|U2AF2	902	+	5.8599544	1.0104076	-1.0	-1.0
chr16	407315	407480	ENSG00000242612.6|DECR2|U2AF2|U2AF2	972	+	6.3597183	1.5498387	-1.0	-1.0
chr16	497468	497618	ENSG00000090565.15|RAB11FIP3|U2AF2|U2AF2	919	+	3.5517473	1.0922406	-1.0	-1.0
chr16	497291	497448	ENSG00000090565.15|RAB11FIP3|U2AF2|U2AF2	941	+	3.1416535	1.2262229	-1.0	-1.0
chr16	518845	518942	ENSG00000090565.15|RAB11FIP3|U2AF2|U2AF2	902	+	6.090206	1.0077629	-1.0	-1.0
chr16	496718	496818	ENSG00000090565.15|RAB11FIP3|U2AF2|U2AF2	902	+	2.3263571	1.0077629	-1.0	-1.0
chr16	496823	497108	ENSG00000090565.15|RAB11FIP3|U2AF2|U2AF2	908	+	3.0978448	1.0346435	-1.0	-1.0
chr16	505627	505802	ENSG00000090565.15|RAB11FIP3|U2AF2|U2AF2	953	+	3.331078	1.3245133	-1.0	-1.0
chr16	489546	489691	ENSG00000090565.15|RAB11FIP3|U2AF2|U2AF2	937	+	3.251003	1.201602	-1.0	-1.0
chr16	502874	503097	ENSG00000090565.15|RAB11FIP3|U2AF2|U2AF2	1000	+	3.9545522	3.3731318	-1.0	-1.0
chr16	551764	551869	ENSG00000103326.11|CAPN15|U2AF2|U2AF2	902	+	6.0096116	1.0077629	-1.0	-1.0
chr16	539398	539503	ENSG00000103326.11|CAPN15|U2AF2|U2AF2	902	+	6.0186987	1.0077629	-1.0	-1.0
chr16	737313	737418	ENSG00000103245.13|NARFL|U2AF2|U2AF2	902	-	6.0096116	1.0077629	-1.0	-1.0
chr16	737618	737738	ENSG00000103245.13|NARFL|U2AF2|U2AF2	901	-	6.2045307	1.0047209	-1.0	-1.0
chr16	791064	791169	ENSG00000127586.16|CHTF18|U2AF2|U2AF2	902	+	2.8270988	1.0074251	-1.0	-1.0
chr16	1320060	1320230	ENSG00000103275.19|UBE2I|U2AF2|U2AF2	964	+	3.2278655	1.444183	-1.0	-1.0
chr16	1451652	1451832	ENSG00000103249.17|CLCN7|U2AF2|U2AF2	945	-	3.408986	1.2581393	-1.0	-1.0
chr16	1615725	1615825	ENSG00000007545.15|CRAMP1|U2AF2|U2AF2	902	+	3.9609344	1.0077593	-1.0	-1.0
chr16	1743891	1743991	ENSG00000138834.12|MAPK8IP3|U2AF2|U2AF2	902	+	3.2974644	1.0077629	-1.0	-1.0
chr16	1746876	1747071	ENSG00000138834.12|MAPK8IP3|U2AF2|U2AF2	943	+	3.6890738	1.2470919	-1.0	-1.0
chr16	1744786	1745126	ENSG00000138834.12|MAPK8IP3|U2AF2|U2AF2	969	+	3.0023253	1.5105975	-1.0	-1.0
chr16	1778367	1778532	ENSG00000197774.12|EME2|U2AF2|U2AF2	902	+	3.4494662	1.010423	-1.0	-1.0
chr16	1808981	1809161	ENSG00000063854.12|HAGH|U2AF2|U2AF2	954	-	6.4239244	1.3375252	-1.0	-1.0
chr16	1961402	1961532	ENSG00000140990.14|NDUFB10|U2AF2|U2AF2	902	+	6.0154953	1.0073705	-1.0	-1.0
chr16	1961692	1961792	ENSG00000140990.14|NDUFB10|U2AF2|U2AF2	902	+	4.001189	1.0067819	-1.0	-1.0
chr16	1963256	1963361	ENSG00000140988.15|RPS2|U2AF2|U2AF2	902	-	2.786314	1.0072725	-1.0	-1.0
chr16	2100480	2100675	ENSG00000008710.19|PKD1|U2AF2|U2AF2	962	-	6.3677654	1.4238486	-1.0	-1.0
chr16	2226129	2226304	ENSG00000167967.15|E4F1|U2AF2|U2AF2	935	+	3.7219036	1.187439	-1.0	-1.0
chr16	2229473	2229569	ENSG00000167967.15|E4F1|U2AF2|U2AF2	901	+	3.873078	1.0024875	-1.0	-1.0
chr16	2263287	2263392	ENSG00000205937.11|RNPS1|U2AF2|U2AF2	937	-	3.4362388	1.1985207	-1.0	-1.0
chr16	2595683	2595792	ENSG00000140992.18|PDPK1|U2AF2|U2AF2	939	+	4.283714	1.2112361	-1.0	-1.0
chr16	2759413	2759513	ENSG00000167978.16|SRRM2|U2AF2|U2AF2	902	+	6.084873	1.0077629	-1.0	-1.0
chr16	2757676	2757871	ENSG00000167978.16|SRRM2|U2AF2|U2AF2	956	+	3.0383992	1.3577764	-1.0	-1.0
chr16	2769559	2769724	ENSG00000167978.16|SRRM2|U2AF2|U2AF2	926	+	2.1630325	1.1309524	-1.0	-1.0
chr16	2758883	2759028	ENSG00000167978.16|SRRM2|U2AF2|U2AF2	930	+	2.6789916	1.1567768	-1.0	-1.0
chr16	2759623	2760423	ENSG00000167978.16|SRRM2|U2AF2|U2AF2	992	+	2.7577271	2.0818367	-1.0	-1.0
chr16	2760891	2761036	ENSG00000167978.16|SRRM2|U2AF2|U2AF2	902	+	2.7941282	1.0067568	-1.0	-1.0
chr16	2768261	2768504	ENSG00000167978.16|SRRM2|U2AF2|U2AF2	919	+	2.7926965	1.093602	-1.0	-1.0
chr16	2769729	2769924	ENSG00000167978.16|SRRM2|U2AF2|U2AF2	946	+	2.349794	1.2695842	-1.0	-1.0
chr16	2760733	2760833	ENSG00000167978.16|SRRM2|U2AF2|U2AF2	902	+	3.9683518	1.0075107	-1.0	-1.0
chr16	2769044	2769554	ENSG00000167978.16|SRRM2|U2AF2|U2AF2	997	+	2.7733579	2.4788303	-1.0	-1.0
chr16	2768504	2768609	ENSG00000167978.16|SRRM2|U2AF2|U2AF2	911	+	2.5263445	1.0502682	-1.0	-1.0
chr16	2761111	2761211	ENSG00000167978.16|SRRM2|U2AF2|U2AF2	902	+	6.1616325	1.0077629	-1.0	-1.0
chr16	2770249	2770439	ENSG00000167978.16|SRRM2|U2AF2|U2AF2	930	+	2.172756	1.1518508	-1.0	-1.0
chr16	2759243	2759353	ENSG00000167978.16|SRRM2|U2AF2|U2AF2	965	+	4.109576	1.4510627	-1.0	-1.0
chr16	2770144	2770249	ENSG00000167978.16|SRRM2|U2AF2|U2AF2	902	+	2.3958006	1.0072725	-1.0	-1.0
chr16	2759033	2759228	ENSG00000167978.16|SRRM2|U2AF2|U2AF2	989	+	3.1587276	1.9428073	-1.0	-1.0
chr16	2768689	2769039	ENSG00000167978.16|SRRM2|U2AF2|U2AF2	960	+	3.0599327	1.4007926	-1.0	-1.0
chr16	3006119	3006304	ENSG00000272079.2|AC004233.3|U2AF2|U2AF2	902	+	4.1384244	1.0076013	-1.0	-1.0
chr16	3065516	3065646	ENSG00000008517.16|IL32|U2AF2|U2AF2	906	+	3.0465064	1.0246186	-1.0	-1.0
chr16	3308240	3308395	ENSG00000162086.14|ZNF75A|U2AF2|U2AF2	902	+	6.0096116	1.0077629	-1.0	-1.0
chr16	3483251	3483431	ENSG00000263212.2|AC004224.2|U2AF2|U2AF2	930	+	4.3776894	1.1534047	-1.0	-1.0
chr16	3685550	3685735	ENSG00000126602.10|TRAP1|U2AF2|U2AF2	955	-	4.1848073	1.34825	-1.0	-1.0
chr16	3716448	3716658	ENSG00000126602.10|TRAP1|U2AF2|U2AF2	950	-	3.3703835	1.3031065	-1.0	-1.0
chr16	3690921	3691081	ENSG00000126602.10|TRAP1|U2AF2|U2AF2	941	-	3.5626109	1.2262006	-1.0	-1.0
chr16	3678282	3678482	ENSG00000126602.10|TRAP1|U2AF2|U2AF2	952	-	4.1794844	1.3155762	-1.0	-1.0
chr16	3679201	3679401	ENSG00000126602.10|TRAP1|U2AF2|U2AF2	951	-	3.0196815	1.3064241	-1.0	-1.0
chr16	3777421	3777606	ENSG00000005339.14|CREBBP|U2AF2|U2AF2	927	-	3.0134485	1.137398	-1.0	-1.0
chr16	3772196	3772311	ENSG00000005339.14|CREBBP|U2AF2|U2AF2	902	-	4.0063667	1.0069641	-1.0	-1.0
chr16	3777657	3777772	ENSG00000005339.14|CREBBP|U2AF2|U2AF2	983	-	6.9063845	1.7705069	-1.0	-1.0
chr16	4007568	4007723	ENSG00000162104.9|ADCY9|U2AF2|U2AF2	914	-	6.2542853	1.0679362	-1.0	-1.0
chr16	4454937	4455082	ENSG00000103423.13|DNAJA3|U2AF2|U2AF2	914	+	4.463342	1.0663137	-1.0	-1.0
chr16	4442927	4443102	ENSG00000103423.13|DNAJA3|U2AF2|U2AF2	902	+	4.3257914	1.0076193	-1.0	-1.0
chr16	4609962	4610067	ENSG00000153443.12|UBALD1|U2AF2|U2AF2	902	-	2.792314	1.0067819	-1.0	-1.0
chr16	4668156	4668264	ENSG00000102858.12|MGRN1|U2AF2|U2AF2	958	+	3.5512912	1.3725587	-1.0	-1.0
chr16	4726854	4726959	ENSG00000168096.14|ANKS3|U2AF2|U2AF2	989	-	6.933242	1.95977	-1.0	-1.0
chr16	4821558	4821664	ENSG00000140632.16|GLYR1|U2AF2|U2AF2	914	-	2.8545506	1.0677315	-1.0	-1.0
chr16	4813955	4814065	ENSG00000140632.16|GLYR1|U2AF2|U2AF2	920	-	3.1731596	1.0971355	-1.0	-1.0
chr16	4821433	4821553	ENSG00000140632.16|GLYR1|U2AF2|U2AF2	903	-	3.2683434	1.0149906	-1.0	-1.0
chr16	4813736	4813951	ENSG00000140632.16|GLYR1|U2AF2|U2AF2	973	-	3.4842253	1.5667075	-1.0	-1.0
chr16	4877384	4877489	ENSG00000118900.14|UBN1|U2AF2|U2AF2	945	+	3.569471	1.2607925	-1.0	-1.0
chr16	5075288	5075387	ENSG00000033011.11|ALG1|U2AF2|U2AF2	964	+	4.420699	1.439796	-1.0	-1.0
chr16	8647122	8647267	ENSG00000067365.14|METTL22|U2AF2|U2AF2	915	+	3.106022	1.0728656	-1.0	-1.0
chr16	8646902	8647032	ENSG00000067365.14|METTL22|U2AF2|U2AF2	902	+	4.0094047	1.0072725	-1.0	-1.0
chr16	8642027	8642202	ENSG00000067365.14|METTL22|U2AF2|U2AF2	981	+	4.805716	1.7228626	-1.0	-1.0
chr16	8635079	8635167	ENSG00000067365.14|METTL22|U2AF2|U2AF2	999	+	6.231069	2.8882735	-1.0	-1.0
chr16	8646027	8646107	ENSG00000067365.14|METTL22|U2AF2|U2AF2	980	+	4.923605	1.7042556	-1.0	-1.0
chr16	8634928	8635033	ENSG00000067365.14|METTL22|U2AF2|U2AF2	926	+	2.951643	1.1330621	-1.0	-1.0
chr16	8641130	8641184	ENSG00000067365.14|METTL22|U2AF2|U2AF2	989	+	5.0802712	1.9770126	-1.0	-1.0
chr16	8635038	8635079	ENSG00000067365.14|METTL22|U2AF2|U2AF2	981	+	6.7366242	1.7143528	-1.0	-1.0
chr16	8773657	8773757	ENSG00000183044.11|ABAT|U2AF2|U2AF2	900	+	2.3799837	1.0006322	-1.0	-1.0
chr16	8774777	8774889	ENSG00000183044.11|ABAT|U2AF2|U2AF2	962	+	3.4935005	1.415655	-1.0	-1.0
chr16	8747803	8747963	ENSG00000183044.11|ABAT|U2AF2|U2AF2	963	+	6.525136	1.4320703	-1.0	-1.0
chr16	8810958	8811123	ENSG00000140650.11|PMM2|U2AF2|U2AF2	951	+	3.2324932	1.3092772	-1.0	-1.0
chr16	8812878	8812990	ENSG00000140650.11|PMM2|U2AF2|U2AF2	946	+	3.787713	1.2670094	-1.0	-1.0
chr16	8854925	8855033	ENSG00000260276.2|AC022167.2|U2AF2|U2AF2	912	+	3.2071054	1.0557454	-1.0	-1.0
chr16	8849735	8849848	ENSG00000260276.2|AC022167.2|U2AF2|U2AF2	955	+	3.4811497	1.3511462	-1.0	-1.0
chr16	8853415	8853615	ENSG00000260276.2|AC022167.2|U2AF2|U2AF2	999	+	4.6868887	2.8278775	-1.0	-1.0
chr16	8849239	8849594	ENSG00000260276.2|AC022167.2|U2AF2|U2AF2	987	+	3.3751836	1.8849671	-1.0	-1.0
chr16	8853411	8853616	ENSG00000259939.1|AC022167.1|U2AF2|U2AF2	998	+	4.5939035	2.719151	-1.0	-1.0
chr16	8901057	8901141	ENSG00000187555.14|USP7|U2AF2|U2AF2	928	-	2.8000984	1.1418931	-1.0	-1.0
chr16	8899476	8899606	ENSG00000187555.14|USP7|U2AF2|U2AF2	945	-	3.1523461	1.2631419	-1.0	-1.0
chr16	8902142	8902272	ENSG00000187555.14|USP7|U2AF2|U2AF2	902	-	3.6143448	1.0071855	-1.0	-1.0
chr16	8899706	8899866	ENSG00000187555.14|USP7|U2AF2|U2AF2	941	-	3.1535044	1.2275441	-1.0	-1.0
chr16	8901932	8902092	ENSG00000187555.14|USP7|U2AF2|U2AF2	937	-	3.1808736	1.1995195	-1.0	-1.0
chr16	8908630	8908730	ENSG00000187555.14|USP7|U2AF2|U2AF2	927	-	3.149853	1.1354969	-1.0	-1.0
chr16	8900819	8900920	ENSG00000187555.14|USP7|U2AF2|U2AF2	957	-	6.5149913	1.367143	-1.0	-1.0
chr16	8915344	8915444	ENSG00000187555.14|USP7|U2AF2|U2AF2	983	-	3.8891609	1.7704773	-1.0	-1.0
chr16	8915530	8915630	ENSG00000187555.14|USP7|U2AF2|U2AF2	902	-	2.9136765	1.0082175	-1.0	-1.0
chr16	8915855	8916050	ENSG00000187555.14|USP7|U2AF2|U2AF2	952	-	2.931044	1.3198323	-1.0	-1.0
chr16	8897068	8897168	ENSG00000187555.14|USP7|U2AF2|U2AF2	902	-	3.3083835	1.0077629	-1.0	-1.0
chr16	8904965	8905175	ENSG00000187555.14|USP7|U2AF2|U2AF2	990	-	4.7688785	1.9822844	-1.0	-1.0
chr16	8908450	8908590	ENSG00000187555.14|USP7|U2AF2|U2AF2	913	-	3.5104878	1.0625052	-1.0	-1.0
chr16	8895741	8895856	ENSG00000187555.14|USP7|U2AF2|U2AF2	987	-	4.8147435	1.8911529	-1.0	-1.0
chr16	9092800	9092915	ENSG00000182831.11|C16orf72|U2AF2|U2AF2	993	+	6.7506337	2.157368	-1.0	-1.0
chr16	10440255	10440363	ENSG00000166669.13|ATF7IP2|U2AF2|U2AF2	967	+	4.905989	1.4800278	-1.0	-1.0
chr16	10386914	10387219	ENSG00000166669.13|ATF7IP2|U2AF2|U2AF2	924	+	2.474177	1.1166668	-1.0	-1.0
chr16	10454489	10454654	ENSG00000166669.13|ATF7IP2|U2AF2|U2AF2	907	+	2.788306	1.0327481	-1.0	-1.0
chr16	10437999	10438100	ENSG00000166669.13|ATF7IP2|U2AF2|U2AF2	902	+	4.207571	1.0072725	-1.0	-1.0
chr16	10414401	10414556	ENSG00000166669.13|ATF7IP2|U2AF2|U2AF2	902	+	2.9329433	1.0074382	-1.0	-1.0
chr16	10472028	10472128	ENSG00000166669.13|ATF7IP2|U2AF2|U2AF2	944	+	6.4042234	1.2487178	-1.0	-1.0
chr16	10461981	10462126	ENSG00000166669.13|ATF7IP2|U2AF2|U2AF2	945	+	3.4338784	1.2610648	-1.0	-1.0
chr16	10387284	10387474	ENSG00000166669.13|ATF7IP2|U2AF2|U2AF2	953	+	2.59844	1.3313584	-1.0	-1.0
chr16	11716570	11716760	ENSG00000153066.12|TXNDC11|U2AF2|U2AF2	978	-	4.976939	1.6548396	-1.0	-1.0
chr16	11734079	11734189	ENSG00000153066.12|TXNDC11|U2AF2|U2AF2	972	-	6.734269	1.5539067	-1.0	-1.0
chr16	11721670	11721775	ENSG00000153066.12|TXNDC11|U2AF2|U2AF2	925	-	2.7879252	1.1277076	-1.0	-1.0
chr16	11709675	11709835	ENSG00000153066.12|TXNDC11|U2AF2|U2AF2	948	-	5.8636775	1.281278	-1.0	-1.0
chr16	11782346	11782476	ENSG00000122299.11|ZC3H7A|U2AF2|U2AF2	937	-	3.5088658	1.2008258	-1.0	-1.0
chr16	11768409	11768521	ENSG00000122299.11|ZC3H7A|U2AF2|U2AF2	979	-	3.63034	1.6686687	-1.0	-1.0
chr16	11761420	11761640	ENSG00000122299.11|ZC3H7A|U2AF2|U2AF2	984	-	4.119673	1.7914387	-1.0	-1.0
chr16	11847806	11847921	ENSG00000171490.12|RSL1D1|U2AF2|U2AF2	992	-	6.6431994	2.0974956	-1.0	-1.0
chr16	11887331	11887436	ENSG00000103342.12|GSPT1|U2AF2|U2AF2	902	-	3.2090998	1.0067819	-1.0	-1.0
chr16	11896359	11896484	ENSG00000103342.12|GSPT1|U2AF2|U2AF2	906	-	2.8657007	1.0282152	-1.0	-1.0
chr16	11894953	11895083	ENSG00000103342.12|GSPT1|U2AF2|U2AF2	912	-	2.752547	1.0537944	-1.0	-1.0
chr16	11898035	11898135	ENSG00000103342.12|GSPT1|U2AF2|U2AF2	902	-	2.7679887	1.0077629	-1.0	-1.0
chr16	11891139	11891249	ENSG00000103342.12|GSPT1|U2AF2|U2AF2	940	-	4.9352674	1.2202525	-1.0	-1.0
chr16	11887750	11887855	ENSG00000103342.12|GSPT1|U2AF2|U2AF2	931	-	3.0135994	1.1595442	-1.0	-1.0
chr16	14079379	14079494	ENSG00000186260.16|MKL2|U2AF2|U2AF2	901	+	3.2258353	1.0047097	-1.0	-1.0
chr16	14234023	14234145	ENSG00000186260.16|MKL2|U2AF2|U2AF2	961	+	5.237803	1.4119215	-1.0	-1.0
chr16	14212138	14212263	ENSG00000186260.16|MKL2|U2AF2|U2AF2	901	+	3.94388	1.0049516	-1.0	-1.0
chr16	14248817	14249012	ENSG00000186260.16|MKL2|U2AF2|U2AF2	948	+	3.6348817	1.2807877	-1.0	-1.0
chr16	14219413	14219518	ENSG00000186260.16|MKL2|U2AF2|U2AF2	901	+	3.9826417	1.006176	-1.0	-1.0
chr16	14240556	14240701	ENSG00000186260.16|MKL2|U2AF2|U2AF2	902	+	3.4549744	1.0073919	-1.0	-1.0
chr16	14213620	14213810	ENSG00000186260.16|MKL2|U2AF2|U2AF2	940	+	3.3307948	1.2199911	-1.0	-1.0
chr16	14309147	14309262	ENSG00000262454.3|MIR193BHG|U2AF2|U2AF2	902	+	3.2889342	1.0073315	-1.0	-1.0
chr16	14551679	14551859	ENSG00000140694.16|PARN|U2AF2|U2AF2	954	-	4.2586303	1.334329	-1.0	-1.0
chr16	14627187	14627268	ENSG00000140694.16|PARN|U2AF2|U2AF2	961	-	6.3697753	1.4127116	-1.0	-1.0
chr16	14623920	14624060	ENSG00000140694.16|PARN|U2AF2|U2AF2	905	-	2.9931154	1.0232842	-1.0	-1.0
chr16	14550514	14550684	ENSG00000140694.16|PARN|U2AF2|U2AF2	935	-	4.823997	1.1894058	-1.0	-1.0
chr16	14546029	14546144	ENSG00000140694.16|PARN|U2AF2|U2AF2	902	-	6.216233	1.0077629	-1.0	-1.0
chr16	14649697	14649803	ENSG00000103429.10|BFAR|U2AF2|U2AF2	902	+	6.26221	1.0069677	-1.0	-1.0
chr16	14667534	14667719	ENSG00000103429.10|BFAR|U2AF2|U2AF2	902	+	3.263372	1.0074826	-1.0	-1.0
chr16	14874524	14874699	ENSG00000103512.14|NOMO1|U2AF2|U2AF2	902	+	6.1002593	1.0072548	-1.0	-1.0
chr16	14869725	14869840	ENSG00000103512.14|NOMO1|U2AF2|U2AF2	935	+	4.3126674	1.1904364	-1.0	-1.0
chr16	15033709	15033889	ENSG00000179889.18|PDXDC1|U2AF2|U2AF2	918	+	2.480403	1.0849853	-1.0	-1.0
chr16	15033399	15033534	ENSG00000179889.18|PDXDC1|U2AF2|U2AF2	920	+	2.444059	1.0948297	-1.0	-1.0
chr16	15028922	15029052	ENSG00000179889.18|PDXDC1|U2AF2|U2AF2	914	+	3.7323875	1.065887	-1.0	-1.0
chr16	14997644	14997747	ENSG00000179889.18|PDXDC1|U2AF2|U2AF2	986	+	5.02524	1.857078	-1.0	-1.0
chr16	15033899	15034049	ENSG00000179889.18|PDXDC1|U2AF2|U2AF2	903	+	3.8060215	1.011929	-1.0	-1.0
chr16	15034863	15034973	ENSG00000179889.18|PDXDC1|U2AF2|U2AF2	915	+	3.0162778	1.0711026	-1.0	-1.0
chr16	15033174	15033277	ENSG00000179889.18|PDXDC1|U2AF2|U2AF2	903	+	3.301045	1.0132838	-1.0	-1.0
chr16	15034171	15034366	ENSG00000179889.18|PDXDC1|U2AF2|U2AF2	940	+	2.7500658	1.2195297	-1.0	-1.0
chr16	15032024	15032214	ENSG00000179889.18|PDXDC1|U2AF2|U2AF2	953	+	3.8557897	1.3310635	-1.0	-1.0
chr16	15034998	15035178	ENSG00000179889.18|PDXDC1|U2AF2|U2AF2	927	+	3.4919837	1.1390834	-1.0	-1.0
chr16	15047550	15047730	ENSG00000157045.8|NTAN1|U2AF2|U2AF2	970	-	5.4664655	1.5195663	-1.0	-1.0
chr16	15047854	15047920	ENSG00000157045.8|NTAN1|U2AF2|U2AF2	902	-	5.994814	1.0077629	-1.0	-1.0
chr16	15076650	15076765	ENSG00000085721.12|RRN3|U2AF2|U2AF2	964	-	4.047423	1.4467249	-1.0	-1.0
chr16	15072666	15072766	ENSG00000085721.12|RRN3|U2AF2|U2AF2	901	-	2.7582414	1.0058988	-1.0	-1.0
chr16	15084345	15084535	ENSG00000085721.12|RRN3|U2AF2|U2AF2	940	-	4.4895163	1.2191675	-1.0	-1.0
chr16	15104758	15105048	ENSG00000188599.17|NPIPP1|U2AF2|U2AF2	996	-	7.435549	2.4145465	-1.0	-1.0
chr16	15104651	15104758	ENSG00000188599.17|NPIPP1|U2AF2|U2AF2	902	-	2.8605902	1.0092219	-1.0	-1.0
chr16	15104758	15105048	ENSG00000270580.5|PKD1P6-NPIPP1|U2AF2|U2AF2	996	-	7.435549	2.414564	-1.0	-1.0
chr16	15407712	15407823	ENSG00000156968.8|MPV17L|U2AF2|U2AF2	986	+	6.044328	1.8404807	-1.0	-1.0
chr16	15407712	15407942	ENSG00000261130.5|AC140504.1|U2AF2|U2AF2	978	+	4.7668066	1.6615474	-1.0	-1.0
chr16	15608518	15608623	ENSG00000166783.21|MARF1|U2AF2|U2AF2	902	-	4.0119605	1.00726	-1.0	-1.0
chr16	16016378	16016495	ENSG00000103222.18|ABCC1|U2AF2|U2AF2	988	+	4.3526754	1.9060051	-1.0	-1.0
chr16	16125996	16126146	ENSG00000103222.18|ABCC1|U2AF2|U2AF2	925	+	6.2844887	1.1242872	-1.0	-1.0
chr16	16016495	16016621	ENSG00000103222.18|ABCC1|U2AF2|U2AF2	928	+	2.9266114	1.1402309	-1.0	-1.0
chr16	16032986	16033108	ENSG00000103222.18|ABCC1|U2AF2|U2AF2	954	+	4.2610254	1.3383775	-1.0	-1.0
chr16	16102762	16102957	ENSG00000103222.18|ABCC1|U2AF2|U2AF2	945	+	3.1777003	1.2624755	-1.0	-1.0
chr16	16057366	16057466	ENSG00000103222.18|ABCC1|U2AF2|U2AF2	902	+	6.1264167	1.00726	-1.0	-1.0
chr16	16058476	16058591	ENSG00000103222.18|ABCC1|U2AF2|U2AF2	902	+	6.018589	1.0074359	-1.0	-1.0
chr16	16106635	16106830	ENSG00000103222.18|ABCC1|U2AF2|U2AF2	979	+	3.7174976	1.6804367	-1.0	-1.0
chr16	16033108	16033170	ENSG00000103222.18|ABCC1|U2AF2|U2AF2	902	+	6.221658	1.0077629	-1.0	-1.0
chr16	16155007	16155142	ENSG00000091262.15|ABCC6|U2AF2|U2AF2	931	-	4.211537	1.1640466	-1.0	-1.0
chr16	16191972	16192102	ENSG00000091262.15|ABCC6|U2AF2|U2AF2	903	-	2.5194907	1.0113481	-1.0	-1.0
chr16	16190367	16190482	ENSG00000091262.15|ABCC6|U2AF2|U2AF2	991	-	4.721413	2.0612655	-1.0	-1.0
chr16	16165827	16165943	ENSG00000091262.15|ABCC6|U2AF2|U2AF2	911	-	2.8049383	1.0506866	-1.0	-1.0
chr16	16177626	16177736	ENSG00000091262.15|ABCC6|U2AF2|U2AF2	902	-	4.09519	1.0072683	-1.0	-1.0
chr16	18348015	18348120	ENSG00000205746.9|AC126755.1|U2AF2|U2AF2	912	-	3.1293526	1.0579228	-1.0	-1.0
chr16	18526327	18526507	ENSG00000185164.14|NOMO2|U2AF2|U2AF2	963	-	6.61289	1.4333513	-1.0	-1.0
chr16	18528071	18528186	ENSG00000185164.14|NOMO2|U2AF2|U2AF2	988	-	6.0425487	1.9186127	-1.0	-1.0
chr16	18783039	18783204	ENSG00000134419.15|RPS15A|U2AF2|U2AF2	914	-	3.0431309	1.0677251	-1.0	-1.0
chr16	18789302	18789562	ENSG00000134419.15|RPS15A|U2AF2|U2AF2	969	-	3.5487082	1.5057861	-1.0	-1.0
chr16	18784824	18784929	ENSG00000134419.15|RPS15A|U2AF2|U2AF2	902	-	3.4445138	1.00726	-1.0	-1.0
chr16	18789303	18789563	ENSG00000260342.2|AC138811.2|U2AF2|U2AF2	969	-	3.5465035	1.5027955	-1.0	-1.0
chr16	18789118	18789223	ENSG00000260342.2|AC138811.2|U2AF2|U2AF2	937	-	2.733881	1.1972523	-1.0	-1.0
chr16	18847221	18847321	ENSG00000157106.16|SMG1|U2AF2|U2AF2	902	-	6.098961	1.0077629	-1.0	-1.0
chr16	18828168	18828363	ENSG00000157106.16|SMG1|U2AF2|U2AF2	973	-	3.5558639	1.568889	-1.0	-1.0
chr16	18834658	18834891	ENSG00000157106.16|SMG1|U2AF2|U2AF2	994	-	5.2966056	2.2130122	-1.0	-1.0
chr16	18836212	18836352	ENSG00000157106.16|SMG1|U2AF2|U2AF2	902	-	3.4101305	1.0070738	-1.0	-1.0
chr16	18854347	18854487	ENSG00000157106.16|SMG1|U2AF2|U2AF2	916	-	4.341474	1.076537	-1.0	-1.0
chr16	18836532	18836647	ENSG00000157106.16|SMG1|U2AF2|U2AF2	975	-	3.5560765	1.5945764	-1.0	-1.0
chr16	18866960	18867155	ENSG00000157106.16|SMG1|U2AF2|U2AF2	983	-	6.793908	1.7651002	-1.0	-1.0
chr16	18884167	18884317	ENSG00000157106.16|SMG1|U2AF2|U2AF2	988	-	6.999621	1.9222442	-1.0	-1.0
chr16	18875961	18876151	ENSG00000157106.16|SMG1|U2AF2|U2AF2	952	-	3.5204725	1.3186572	-1.0	-1.0
chr16	18869343	18869448	ENSG00000157106.16|SMG1|U2AF2|U2AF2	902	-	6.062108	1.0077629	-1.0	-1.0
chr16	18817470	18817585	ENSG00000157106.16|SMG1|U2AF2|U2AF2	951	-	3.1282692	1.3094432	-1.0	-1.0
chr16	18815889	18816099	ENSG00000157106.16|SMG1|U2AF2|U2AF2	988	-	5.1338167	1.9110935	-1.0	-1.0
chr16	18865959	18866059	ENSG00000157106.16|SMG1|U2AF2|U2AF2	901	-	2.7941406	1.0026902	-1.0	-1.0
chr16	18838689	18838804	ENSG00000157106.16|SMG1|U2AF2|U2AF2	982	-	6.7741604	1.7394164	-1.0	-1.0
chr16	18870609	18870711	ENSG00000157106.16|SMG1|U2AF2|U2AF2	981	-	4.298401	1.7106915	-1.0	-1.0
chr16	18828393	18828543	ENSG00000157106.16|SMG1|U2AF2|U2AF2	927	-	3.242376	1.1344796	-1.0	-1.0
chr16	18809646	18809751	ENSG00000157106.16|SMG1|U2AF2|U2AF2	941	-	5.386098	1.2296588	-1.0	-1.0
chr16	18850126	18850231	ENSG00000157106.16|SMG1|U2AF2|U2AF2	981	-	3.5302153	1.7302196	-1.0	-1.0
chr16	18842454	18842554	ENSG00000157106.16|SMG1|U2AF2|U2AF2	902	-	4.0190387	1.0067819	-1.0	-1.0
chr16	18815564	18815754	ENSG00000157106.16|SMG1|U2AF2|U2AF2	966	-	2.992009	1.467094	-1.0	-1.0
chr16	18850018	18850126	ENSG00000157106.16|SMG1|U2AF2|U2AF2	948	-	2.5395665	1.2869029	-1.0	-1.0
chr16	19077979	19078080	ENSG00000167186.10|COQ7|U2AF2|U2AF2	902	+	6.0691566	1.0077629	-1.0	-1.0
chr16	20482884	20482994	ENSG00000183747.11|ACSM2A|U2AF2|U2AF2	902	+	6.0036583	1.0067819	-1.0	-1.0
chr16	20729119	20729224	ENSG00000283399.1|AC004381.2|U2AF2|U2AF2	908	+	2.0797956	1.0350294	-1.0	-1.0
chr16	20729229	20729344	ENSG00000283399.1|AC004381.2|U2AF2|U2AF2	907	+	2.4663327	1.0325406	-1.0	-1.0
chr16	20785967	20786072	ENSG00000005187.11|ACSM3|U2AF2|U2AF2	902	+	3.4047456	1.0073853	-1.0	-1.0
chr16	20796789	20796885	ENSG00000005187.11|ACSM3|U2AF2|U2AF2	902	+	6.0478616	1.0077629	-1.0	-1.0
chr16	20780867	20780973	ENSG00000005187.11|ACSM3|U2AF2|U2AF2	902	+	6.0892634	1.0074359	-1.0	-1.0
chr16	20749782	20749932	ENSG00000005187.11|ACSM3|U2AF2|U2AF2	915	+	4.4898663	1.0716153	-1.0	-1.0
chr16	20788646	20788746	ENSG00000005187.11|ACSM3|U2AF2|U2AF2	902	+	6.0096116	1.0077629	-1.0	-1.0
chr16	20749146	20749264	ENSG00000005187.11|ACSM3|U2AF2|U2AF2	978	+	4.242854	1.6605635	-1.0	-1.0
chr16	20731531	20731706	ENSG00000005187.11|ACSM3|U2AF2|U2AF2	930	+	2.7887974	1.1572449	-1.0	-1.0
chr16	20729121	20729341	ENSG00000005187.11|ACSM3|U2AF2|U2AF2	965	+	2.5390098	1.4503348	-1.0	-1.0
chr16	20784846	20784983	ENSG00000005187.11|ACSM3|U2AF2|U2AF2	988	+	6.9545317	1.936017	-1.0	-1.0
chr16	20788201	20788396	ENSG00000005187.11|ACSM3|U2AF2|U2AF2	941	+	3.080147	1.2297108	-1.0	-1.0
chr16	20897791	20897961	ENSG00000196678.13|ERI2|U2AF2|U2AF2	902	-	4.043571	1.006951	-1.0	-1.0
chr16	20862586	20862686	ENSG00000196678.13|ERI2|U2AF2|U2AF2	962	-	6.439254	1.4199704	-1.0	-1.0
chr16	20860281	20860471	ENSG00000196678.13|ERI2|U2AF2|U2AF2	962	-	5.5427685	1.4193206	-1.0	-1.0
chr16	20897795	20897960	ENSG00000188215.9|DCUN1D3|U2AF2|U2AF2	902	-	4.0411525	1.0069203	-1.0	-1.0
chr16	20860369	20860469	ENSG00000188215.9|DCUN1D3|U2AF2|U2AF2	902	-	4.0716033	1.0077629	-1.0	-1.0
chr16	21503066	21503366	ENSG00000180747.15|SMG1P3|U2AF2|U2AF2	950	-	2.8242137	1.3015732	-1.0	-1.0
chr16	21504041	21504236	ENSG00000180747.15|SMG1P3|U2AF2|U2AF2	910	-	2.4508784	1.0466291	-1.0	-1.0
chr16	21626343	21626523	ENSG00000197006.13|METTL9|U2AF2|U2AF2	912	+	2.892276	1.0548692	-1.0	-1.0
chr16	21617760	21617864	ENSG00000197006.13|METTL9|U2AF2|U2AF2	901	+	3.6881196	1.0054214	-1.0	-1.0
chr16	21654823	21654993	ENSG00000197006.13|METTL9|U2AF2|U2AF2	937	+	4.496159	1.2022249	-1.0	-1.0
chr16	21851964	21852164	ENSG00000185864.16|NPIPB4|U2AF2|U2AF2	1000	-	3.87731	3.773097	-1.0	-1.0
chr16	21962266	21962516	ENSG00000140740.10|UQCRC2|U2AF2|U2AF2	982	+	3.698947	1.7415677	-1.0	-1.0
chr16	21965533	21965683	ENSG00000140740.10|UQCRC2|U2AF2|U2AF2	964	+	3.7968957	1.4491445	-1.0	-1.0
chr16	21982985	21983087	ENSG00000140740.10|UQCRC2|U2AF2|U2AF2	963	+	6.603421	1.4345043	-1.0	-1.0
chr16	21980436	21980596	ENSG00000140740.10|UQCRC2|U2AF2|U2AF2	974	+	3.4519215	1.5841222	-1.0	-1.0
chr16	21971815	21971922	ENSG00000140740.10|UQCRC2|U2AF2|U2AF2	925	+	2.815689	1.1224086	-1.0	-1.0
chr16	21968516	21968651	ENSG00000140740.10|UQCRC2|U2AF2|U2AF2	930	+	2.919295	1.1526213	-1.0	-1.0
chr16	22009127	22009237	ENSG00000185716.11|C16orf52|U2AF2|U2AF2	902	+	4.0793223	1.0071089	-1.0	-1.0
chr16	22266524	22266687	ENSG00000103319.11|EEF2K|U2AF2|U2AF2	989	+	4.2021694	1.9489447	-1.0	-1.0
chr16	22264707	22264812	ENSG00000103319.11|EEF2K|U2AF2|U2AF2	902	+	4.1663036	1.0075114	-1.0	-1.0
chr16	22244520	22244629	ENSG00000103319.11|EEF2K|U2AF2|U2AF2	940	+	6.3774557	1.2225381	-1.0	-1.0
chr16	22257142	22257247	ENSG00000103319.11|EEF2K|U2AF2|U2AF2	946	+	4.3043375	1.2664542	-1.0	-1.0
chr16	22228925	22229040	ENSG00000103319.11|EEF2K|U2AF2|U2AF2	902	+	6.0036583	1.0067819	-1.0	-1.0
chr16	22325359	22325499	ENSG00000058600.15|POLR3E|U2AF2|U2AF2	938	+	3.1841605	1.2107822	-1.0	-1.0
chr16	22328415	22328605	ENSG00000058600.15|POLR3E|U2AF2|U2AF2	930	+	2.7492282	1.1542183	-1.0	-1.0
chr16	22317039	22317114	ENSG00000058600.15|POLR3E|U2AF2|U2AF2	902	+	3.288398	1.0077629	-1.0	-1.0
chr16	22331944	22332164	ENSG00000058600.15|POLR3E|U2AF2|U2AF2	955	+	3.0357056	1.3487585	-1.0	-1.0
chr16	22365389	22365639	ENSG00000140743.7|CDR2|U2AF2|U2AF2	923	-	3.114244	1.1139474	-1.0	-1.0
chr16	23120133	23120318	ENSG00000103404.14|USP31|U2AF2|U2AF2	902	-	4.9196777	1.0070248	-1.0	-1.0
chr16	23108353	23108643	ENSG00000103404.14|USP31|U2AF2|U2AF2	971	-	4.5013733	1.5354344	-1.0	-1.0
chr16	23106487	23106587	ENSG00000103404.14|USP31|U2AF2|U2AF2	902	-	2.7667794	1.0067819	-1.0	-1.0
chr16	23078993	23079093	ENSG00000103404.14|USP31|U2AF2|U2AF2	902	-	2.811069	1.00726	-1.0	-1.0
chr16	23080171	23080276	ENSG00000103404.14|USP31|U2AF2|U2AF2	957	-	5.469959	1.3618854	-1.0	-1.0
chr16	23072179	23072279	ENSG00000103404.14|USP31|U2AF2|U2AF2	902	-	6.062108	1.00726	-1.0	-1.0
chr16	23413564	23413674	ENSG00000168434.12|COG7|U2AF2|U2AF2	986	-	4.3612385	1.8643881	-1.0	-1.0
chr16	23418827	23418947	ENSG00000168434.12|COG7|U2AF2|U2AF2	982	-	4.719401	1.7538198	-1.0	-1.0
chr16	23424577	23424748	ENSG00000168434.12|COG7|U2AF2|U2AF2	944	-	4.339727	1.2546827	-1.0	-1.0
chr16	23491800	23491900	ENSG00000103365.15|GGA2|U2AF2|U2AF2	902	-	4.081944	1.0077629	-1.0	-1.0
chr16	23498913	23499063	ENSG00000103365.15|GGA2|U2AF2|U2AF2	915	-	4.3802185	1.0684156	-1.0	-1.0
chr16	23494537	23494652	ENSG00000103365.15|GGA2|U2AF2|U2AF2	904	-	2.8758838	1.0167927	-1.0	-1.0
chr16	23467700	23467805	ENSG00000103365.15|GGA2|U2AF2|U2AF2	902	-	4.054909	1.0067819	-1.0	-1.0
chr16	23466726	23466836	ENSG00000103365.15|GGA2|U2AF2|U2AF2	911	-	2.3587027	1.0512013	-1.0	-1.0
chr16	23470165	23470270	ENSG00000103365.15|GGA2|U2AF2|U2AF2	940	-	6.4024324	1.2183819	-1.0	-1.0
chr16	23475061	23475166	ENSG00000103365.15|GGA2|U2AF2|U2AF2	919	-	3.3586583	1.0935019	-1.0	-1.0
chr16	23474958	23475061	ENSG00000103365.15|GGA2|U2AF2|U2AF2	902	-	2.445453	1.0072725	-1.0	-1.0
chr16	23494169	23494402	ENSG00000103365.15|GGA2|U2AF2|U2AF2	964	-	3.6971967	1.4381803	-1.0	-1.0
chr16	23522908	23523143	ENSG00000103356.15|EARS2|U2AF2|U2AF2	902	-	3.1674876	1.010593	-1.0	-1.0
chr16	23529813	23529917	ENSG00000103356.15|EARS2|U2AF2|U2AF2	937	-	3.4450176	1.2016306	-1.0	-1.0
chr16	23532297	23532452	ENSG00000103356.15|EARS2|U2AF2|U2AF2	916	-	3.3100932	1.0763289	-1.0	-1.0
chr16	23561258	23561463	ENSG00000103353.15|UBFD1|U2AF2|U2AF2	993	+	4.2819777	2.147435	-1.0	-1.0
chr16	23559357	23559557	ENSG00000103353.15|UBFD1|U2AF2|U2AF2	985	+	4.614345	1.8147225	-1.0	-1.0
chr16	23562097	23562252	ENSG00000103353.15|UBFD1|U2AF2|U2AF2	941	+	3.3390522	1.2276133	-1.0	-1.0
chr16	23591030	23591153	ENSG00000004779.9|NDUFAB1|U2AF2|U2AF2	905	-	2.9419184	1.0208495	-1.0	-1.0
chr16	23591153	23591263	ENSG00000004779.9|NDUFAB1|U2AF2|U2AF2	915	-	2.4896674	1.0722296	-1.0	-1.0
chr16	23661060	23661169	ENSG00000166847.9|DCTN5|U2AF2|U2AF2	930	+	4.208636	1.1542577	-1.0	-1.0
chr16	23666937	23667102	ENSG00000166847.9|DCTN5|U2AF2|U2AF2	947	+	3.2964165	1.2776911	-1.0	-1.0
chr16	23659040	23659220	ENSG00000166847.9|DCTN5|U2AF2|U2AF2	922	+	3.9587226	1.1067995	-1.0	-1.0
chr16	24555718	24555820	ENSG00000122257.18|RBBP6|U2AF2|U2AF2	902	+	6.2967615	1.0077629	-1.0	-1.0
chr16	24567217	24567382	ENSG00000122257.18|RBBP6|U2AF2|U2AF2	925	+	3.2622466	1.1234485	-1.0	-1.0
chr16	24556187	24556302	ENSG00000122257.18|RBBP6|U2AF2|U2AF2	938	+	3.2417698	1.2106092	-1.0	-1.0
chr16	24540550	24540670	ENSG00000122257.18|RBBP6|U2AF2|U2AF2	907	+	2.6355178	1.0320591	-1.0	-1.0
chr16	24821974	24822147	ENSG00000090905.18|TNRC6A|U2AF2|U2AF2	976	+	3.5693588	1.6281031	-1.0	-1.0
chr16	24781493	24781663	ENSG00000090905.18|TNRC6A|U2AF2|U2AF2	936	+	3.1292713	1.1949219	-1.0	-1.0
chr16	24815261	24815426	ENSG00000090905.18|TNRC6A|U2AF2|U2AF2	962	+	4.474676	1.4153572	-1.0	-1.0
chr16	24793739	24793979	ENSG00000090905.18|TNRC6A|U2AF2|U2AF2	952	+	3.1133919	1.3176514	-1.0	-1.0
chr16	24815039	24815146	ENSG00000090905.18|TNRC6A|U2AF2|U2AF2	901	+	6.2286515	1.0064313	-1.0	-1.0
chr16	24760830	24761005	ENSG00000090905.18|TNRC6A|U2AF2|U2AF2	936	+	2.8913717	1.1972106	-1.0	-1.0
chr16	24758360	24758535	ENSG00000090905.18|TNRC6A|U2AF2|U2AF2	995	+	4.2422667	2.3034742	-1.0	-1.0
chr16	24799697	24799832	ENSG00000090905.18|TNRC6A|U2AF2|U2AF2	902	+	4.9851017	1.0067819	-1.0	-1.0
chr16	24730146	24730252	ENSG00000090905.18|TNRC6A|U2AF2|U2AF2	996	+	4.023104	2.3999228	-1.0	-1.0
chr16	24793369	24793569	ENSG00000090905.18|TNRC6A|U2AF2|U2AF2	952	+	2.8540652	1.3160815	-1.0	-1.0
chr16	24825091	24825201	ENSG00000090905.18|TNRC6A|U2AF2|U2AF2	921	+	3.0490117	1.1005464	-1.0	-1.0
chr16	24804513	24804703	ENSG00000090905.18|TNRC6A|U2AF2|U2AF2	942	+	4.8908687	1.2362452	-1.0	-1.0
chr16	24764545	24764735	ENSG00000090905.18|TNRC6A|U2AF2|U2AF2	957	+	4.2289577	1.368385	-1.0	-1.0
chr16	24730300	24730495	ENSG00000090905.18|TNRC6A|U2AF2|U2AF2	909	+	2.3383713	1.0415175	-1.0	-1.0
chr16	24749650	24749755	ENSG00000090905.18|TNRC6A|U2AF2|U2AF2	902	+	3.9936953	1.0071464	-1.0	-1.0
chr16	24795798	24795908	ENSG00000090905.18|TNRC6A|U2AF2|U2AF2	918	+	3.2123508	1.0860758	-1.0	-1.0
chr16	24826472	24826622	ENSG00000090905.18|TNRC6A|U2AF2|U2AF2	901	+	3.9438968	1.0063237	-1.0	-1.0
chr16	24807709	24807864	ENSG00000090905.18|TNRC6A|U2AF2|U2AF2	902	+	6.158637	1.0069782	-1.0	-1.0
chr16	24758218	24758333	ENSG00000090905.18|TNRC6A|U2AF2|U2AF2	959	+	4.468833	1.3828919	-1.0	-1.0
chr16	24730252	24730300	ENSG00000090905.18|TNRC6A|U2AF2|U2AF2	902	+	3.1592445	1.0100201	-1.0	-1.0
chr16	24729846	24730146	ENSG00000090905.18|TNRC6A|U2AF2|U2AF2	953	+	4.205135	1.3248227	-1.0	-1.0
chr16	24776825	24776932	ENSG00000090905.18|TNRC6A|U2AF2|U2AF2	925	+	3.3570535	1.1254456	-1.0	-1.0
chr16	24820010	24820138	ENSG00000090905.18|TNRC6A|U2AF2|U2AF2	985	+	6.9365716	1.8163179	-1.0	-1.0
chr16	24730815	24730970	ENSG00000090905.18|TNRC6A|U2AF2|U2AF2	907	+	3.1264515	1.0313314	-1.0	-1.0
chr16	24976503	24976613	ENSG00000140750.16|ARHGAP17|U2AF2|U2AF2	902	-	3.2371087	1.0067819	-1.0	-1.0
chr16	24977259	24977419	ENSG00000140750.16|ARHGAP17|U2AF2|U2AF2	902	-	4.1977906	1.0074301	-1.0	-1.0
chr16	24935539	24935729	ENSG00000140750.16|ARHGAP17|U2AF2|U2AF2	949	-	3.2642663	1.2953926	-1.0	-1.0
chr16	24959981	24960081	ENSG00000140750.16|ARHGAP17|U2AF2|U2AF2	905	-	4.209113	1.0222653	-1.0	-1.0
chr16	24942243	24942418	ENSG00000140750.16|ARHGAP17|U2AF2|U2AF2	954	-	6.4114113	1.341663	-1.0	-1.0
chr16	24930315	24930510	ENSG00000140750.16|ARHGAP17|U2AF2|U2AF2	956	-	4.257348	1.3606676	-1.0	-1.0
chr16	24947595	24947800	ENSG00000140750.16|ARHGAP17|U2AF2|U2AF2	945	-	3.5066571	1.261486	-1.0	-1.0
chr16	24943553	24943668	ENSG00000140750.16|ARHGAP17|U2AF2|U2AF2	902	-	4.0407925	1.0066221	-1.0	-1.0
chr16	25140064	25140254	ENSG00000205629.11|LCMT1|U2AF2|U2AF2	902	+	4.8264356	1.0073863	-1.0	-1.0
chr16	27483125	27483137	ENSG00000077235.17|GTF3C1|U2AF2|U2AF2	902	-	6.062108	1.0077629	-1.0	-1.0
chr16	27506116	27506226	ENSG00000077235.17|GTF3C1|U2AF2|U2AF2	977	-	4.7540092	1.6377099	-1.0	-1.0
chr16	27480910	27481095	ENSG00000077235.17|GTF3C1|U2AF2|U2AF2	929	-	6.342699	1.1487507	-1.0	-1.0
chr16	27478864	27479069	ENSG00000077235.17|GTF3C1|U2AF2|U2AF2	950	-	3.9506962	1.3002734	-1.0	-1.0
chr16	27528721	27528831	ENSG00000077235.17|GTF3C1|U2AF2|U2AF2	958	-	4.4031267	1.377702	-1.0	-1.0
chr16	27489178	27489288	ENSG00000077235.17|GTF3C1|U2AF2|U2AF2	918	-	3.250633	1.0864772	-1.0	-1.0
chr16	27476554	27476654	ENSG00000077235.17|GTF3C1|U2AF2|U2AF2	902	-	3.2277825	1.0067819	-1.0	-1.0
chr16	28153484	28153679	ENSG00000169180.11|XPO6|U2AF2|U2AF2	947	-	3.3874125	1.2762951	-1.0	-1.0
chr16	28154612	28154742	ENSG00000169180.11|XPO6|U2AF2|U2AF2	963	-	3.4411707	1.4358445	-1.0	-1.0
chr16	28154349	28154587	ENSG00000169180.11|XPO6|U2AF2|U2AF2	936	-	3.6182752	1.1931392	-1.0	-1.0
chr16	28155641	28155975	ENSG00000169180.11|XPO6|U2AF2|U2AF2	999	-	4.0939054	3.2257	-1.0	-1.0
chr16	28152703	28152898	ENSG00000169180.11|XPO6|U2AF2|U2AF2	961	-	3.8011796	1.4085159	-1.0	-1.0
chr16	28166585	28166690	ENSG00000169180.11|XPO6|U2AF2|U2AF2	902	-	4.088652	1.0100201	-1.0	-1.0
chr16	28155452	28155596	ENSG00000169180.11|XPO6|U2AF2|U2AF2	942	-	6.188528	1.2378219	-1.0	-1.0
chr16	28588986	28589099	ENSG00000176476.8|SGF29|U2AF2|U2AF2	953	+	6.411841	1.3266522	-1.0	-1.0
chr16	28825517	28825623	ENSG00000168488.18|ATXN2L|U2AF2|U2AF2	963	+	3.4897757	1.4285874	-1.0	-1.0
chr16	28826605	28826861	ENSG00000168488.18|ATXN2L|U2AF2|U2AF2	999	+	4.2292485	3.2308793	-1.0	-1.0
chr16	28835823	28835932	ENSG00000168488.18|ATXN2L|U2AF2|U2AF2	942	+	3.5516398	1.2397455	-1.0	-1.0
chr16	28826429	28826605	ENSG00000168488.18|ATXN2L|U2AF2|U2AF2	993	+	3.952142	2.1585348	-1.0	-1.0
chr16	28836147	28837232	ENSG00000168488.18|ATXN2L|U2AF2|U2AF2	972	+	2.470878	1.5601403	-1.0	-1.0
chr16	28825653	28825853	ENSG00000168488.18|ATXN2L|U2AF2|U2AF2	997	+	3.939149	2.4782977	-1.0	-1.0
chr16	28830498	28830614	ENSG00000168488.18|ATXN2L|U2AF2|U2AF2	976	+	6.6971903	1.6214857	-1.0	-1.0
chr16	28829286	28829400	ENSG00000168488.18|ATXN2L|U2AF2|U2AF2	976	+	4.101889	1.6258638	-1.0	-1.0
chr16	28825261	28825365	ENSG00000168488.18|ATXN2L|U2AF2|U2AF2	957	+	3.0604973	1.3656924	-1.0	-1.0
chr16	28824791	28824991	ENSG00000168488.18|ATXN2L|U2AF2|U2AF2	950	+	3.0573263	1.3049673	-1.0	-1.0
chr16	28831942	28832057	ENSG00000168488.18|ATXN2L|U2AF2|U2AF2	914	+	3.0258188	1.0679162	-1.0	-1.0
chr16	28835456	28835556	ENSG00000168488.18|ATXN2L|U2AF2|U2AF2	902	+	2.8389704	1.0077629	-1.0	-1.0
chr16	28832399	28832495	ENSG00000168488.18|ATXN2L|U2AF2|U2AF2	902	+	3.2761388	1.0077629	-1.0	-1.0
chr16	28829777	28829937	ENSG00000168488.18|ATXN2L|U2AF2|U2AF2	1000	+	4.863496	6.2548413	-1.0	-1.0
chr16	28832637	28832816	ENSG00000168488.18|ATXN2L|U2AF2|U2AF2	979	+	3.3434043	1.6706631	-1.0	-1.0
chr16	28832186	28832291	ENSG00000168488.18|ATXN2L|U2AF2|U2AF2	911	+	2.0264301	1.0513802	-1.0	-1.0
chr16	28832922	28833058	ENSG00000168488.18|ATXN2L|U2AF2|U2AF2	947	+	3.8048635	1.2743284	-1.0	-1.0
chr16	28832087	28832186	ENSG00000168488.18|ATXN2L|U2AF2|U2AF2	966	+	6.6518283	1.473531	-1.0	-1.0
chr16	28829627	28829762	ENSG00000168488.18|ATXN2L|U2AF2|U2AF2	902	+	4.0924006	1.0075114	-1.0	-1.0
chr16	28843984	28844229	ENSG00000178952.10|TUFM|U2AF2|U2AF2	994	-	3.675652	2.2151532	-1.0	-1.0
chr16	28844551	28844625	ENSG00000178952.10|TUFM|U2AF2|U2AF2	902	-	6.062108	1.0077629	-1.0	-1.0
chr16	28873062	28873252	ENSG00000178188.14|SH2B1|U2AF2|U2AF2	925	+	3.0125535	1.1265829	-1.0	-1.0
chr16	28867268	28867383	ENSG00000178188.14|SH2B1|U2AF2|U2AF2	902	+	5.3006396	1.0072683	-1.0	-1.0
chr16	28904179	28904454	ENSG00000196296.13|ATP2A1|U2AF2|U2AF2	938	+	3.8536034	1.2059802	-1.0	-1.0
chr16	28880804	28880909	ENSG00000196296.13|ATP2A1|U2AF2|U2AF2	962	+	6.5484896	1.4230301	-1.0	-1.0
chr16	28904071	28904179	ENSG00000196296.13|ATP2A1|U2AF2|U2AF2	952	+	2.9760907	1.3212794	-1.0	-1.0
chr16	28879387	28879582	ENSG00000196296.13|ATP2A1|U2AF2|U2AF2	976	+	4.509261	1.6212579	-1.0	-1.0
chr16	28894388	28894504	ENSG00000196296.13|ATP2A1|U2AF2|U2AF2	936	+	4.310426	1.1913694	-1.0	-1.0
chr16	28878985	28879116	ENSG00000196296.13|ATP2A1|U2AF2|U2AF2	981	+	3.53363	1.7319074	-1.0	-1.0
chr16	28958604	28958799	ENSG00000176953.12|NFATC2IP|U2AF2|U2AF2	975	+	3.5602014	1.6045091	-1.0	-1.0
chr16	29505630	29505760	ENSG00000169203.16|NPIPB12|U2AF2|U2AF2	963	-	4.559397	1.4307702	-1.0	-1.0
chr16	29537447	29537547	ENSG00000205534.6|SMG1P2|U2AF2|U2AF2	902	-	6.0704722	1.0067819	-1.0	-1.0
chr16	29697086	29697281	ENSG00000103485.17|QPRT|U2AF2|U2AF2	967	+	2.7802994	1.4805186	-1.0	-1.0
chr16	29808298	29808419	ENSG00000103495.13|MAZ|U2AF2|U2AF2	983	+	3.7880695	1.7628976	-1.0	-1.0
chr16	29808419	29808589	ENSG00000103495.13|MAZ|U2AF2|U2AF2	955	+	3.1876554	1.3440872	-1.0	-1.0
chr16	29840098	29840288	ENSG00000013364.18|MVP|U2AF2|U2AF2	939	+	6.3500385	1.2173835	-1.0	-1.0
chr16	29860635	29860755	ENSG00000103502.13|CDIPT|U2AF2|U2AF2	902	-	6.187977	1.0077629	-1.0	-1.0
chr16	29925291	29925431	ENSG00000174943.9|KCTD13|U2AF2|U2AF2	902	-	3.7264316	1.0099232	-1.0	-1.0
chr16	29919633	29919743	ENSG00000174943.9|KCTD13|U2AF2|U2AF2	975	-	3.696652	1.5957059	-1.0	-1.0
chr16	29919633	29919743	ENSG00000260114.2|AC120114.2|U2AF2|U2AF2	975	-	3.696652	1.5940166	-1.0	-1.0
chr16	29972949	29973052	ENSG00000149932.16|TMEM219|U2AF2|U2AF2	949	+	3.61579	1.2887275	-1.0	-1.0
chr16	29972840	29972949	ENSG00000149932.16|TMEM219|U2AF2|U2AF2	986	+	4.014967	1.8518718	-1.0	-1.0
chr16	29963001	29963201	ENSG00000149932.16|TMEM219|U2AF2|U2AF2	932	+	2.9617398	1.1689535	-1.0	-1.0
chr16	29971219	29971389	ENSG00000149932.16|TMEM219|U2AF2|U2AF2	902	+	4.0694313	1.007186	-1.0	-1.0
chr16	29989443	29989592	ENSG00000149930.17|TAOK2|U2AF2|U2AF2	971	+	3.0520477	1.5413985	-1.0	-1.0
chr16	29981356	29981551	ENSG00000149930.17|TAOK2|U2AF2|U2AF2	964	+	4.1338067	1.4462535	-1.0	-1.0
chr16	29979508	29979648	ENSG00000149930.17|TAOK2|U2AF2|U2AF2	909	+	2.7822652	1.0426672	-1.0	-1.0
chr16	29990349	29990524	ENSG00000149930.17|TAOK2|U2AF2|U2AF2	918	+	2.8999	1.0849028	-1.0	-1.0
chr16	29988618	29988718	ENSG00000149930.17|TAOK2|U2AF2|U2AF2	902	+	6.038995	1.0067819	-1.0	-1.0
chr16	29981551	29981746	ENSG00000149930.17|TAOK2|U2AF2|U2AF2	963	+	3.2770922	1.4302554	-1.0	-1.0
chr16	29990649	29990824	ENSG00000149930.17|TAOK2|U2AF2|U2AF2	944	+	3.5467997	1.2552698	-1.0	-1.0
chr16	29993370	29993458	ENSG00000149929.15|HIRIP3|U2AF2|U2AF2	902	-	6.1879783	1.0077629	-1.0	-1.0
chr16	30001221	30001456	ENSG00000169592.14|INO80E|U2AF2|U2AF2	983	+	4.7835193	1.7699735	-1.0	-1.0
chr16	30085247	30085372	ENSG00000149923.13|PPP4C|U2AF2|U2AF2	952	+	3.9840834	1.3175744	-1.0	-1.0
chr16	30082639	30082745	ENSG00000149923.13|PPP4C|U2AF2|U2AF2	921	+	3.3318374	1.103979	-1.0	-1.0
chr16	30276307	30276502	ENSG00000183604.14|SMG1P5|U2AF2|U2AF2	948	-	4.079193	1.2848732	-1.0	-1.0
chr16	30352510	30352725	ENSG00000169217.8|CD2BP2|U2AF2|U2AF2	941	-	3.4590766	1.2263563	-1.0	-1.0
chr16	30670658	30670814	ENSG00000156860.15|FBRS|U2AF2|U2AF2	920	+	3.1816225	1.0943483	-1.0	-1.0
chr16	30666796	30666918	ENSG00000156860.15|FBRS|U2AF2|U2AF2	969	+	4.887139	1.5098172	-1.0	-1.0
chr16	30662157	30662507	ENSG00000156860.15|FBRS|U2AF2|U2AF2	972	+	4.0284557	1.5564184	-1.0	-1.0
chr16	30704063	30704168	ENSG00000080603.16|SRCAP|U2AF2|U2AF2	943	+	3.3009791	1.2408085	-1.0	-1.0
chr16	30716202	30716292	ENSG00000080603.16|SRCAP|U2AF2|U2AF2	902	+	6.0036583	1.0067819	-1.0	-1.0
chr16	30710648	30710748	ENSG00000080603.16|SRCAP|U2AF2|U2AF2	902	+	2.811069	1.00726	-1.0	-1.0
chr16	30703958	30704058	ENSG00000080603.16|SRCAP|U2AF2|U2AF2	948	+	2.9606273	1.2821543	-1.0	-1.0
chr16	30712830	30712930	ENSG00000080603.16|SRCAP|U2AF2|U2AF2	902	+	6.0243206	1.0067819	-1.0	-1.0
chr16	30713065	30713207	ENSG00000080603.16|SRCAP|U2AF2|U2AF2	981	+	3.822305	1.72239	-1.0	-1.0
chr16	30736944	30737044	ENSG00000080603.16|SRCAP|U2AF2|U2AF2	902	+	3.8964412	1.0067819	-1.0	-1.0
chr16	30700615	30700785	ENSG00000080603.16|SRCAP|U2AF2|U2AF2	961	+	3.330459	1.4100009	-1.0	-1.0
chr16	30728852	30728965	ENSG00000080603.16|SRCAP|U2AF2|U2AF2	995	+	4.2060676	2.2900512	-1.0	-1.0
chr16	30711348	30711538	ENSG00000080603.16|SRCAP|U2AF2|U2AF2	908	+	6.2249207	1.0347732	-1.0	-1.0
chr16	30733494	30733601	ENSG00000080603.16|SRCAP|U2AF2|U2AF2	994	+	6.051844	2.2376983	-1.0	-1.0
chr16	30700501	30700615	ENSG00000080603.16|SRCAP|U2AF2|U2AF2	987	+	3.7385983	1.8751043	-1.0	-1.0
chr16	30712574	30712678	ENSG00000080603.16|SRCAP|U2AF2|U2AF2	902	+	6.074752	1.0077629	-1.0	-1.0
chr16	30704066	30704166	ENSG00000282034.1|AC106886.5|U2AF2|U2AF2	908	+	3.0558734	1.0368767	-1.0	-1.0
chr16	30716202	30716292	ENSG00000282034.1|AC106886.5|U2AF2|U2AF2	902	+	6.0036583	1.0067819	-1.0	-1.0
chr16	30710648	30710748	ENSG00000282034.1|AC106886.5|U2AF2|U2AF2	902	+	2.811069	1.00726	-1.0	-1.0
chr16	30712830	30712930	ENSG00000282034.1|AC106886.5|U2AF2|U2AF2	902	+	6.0243206	1.0067819	-1.0	-1.0
chr16	30713065	30713207	ENSG00000282034.1|AC106886.5|U2AF2|U2AF2	981	+	3.822305	1.7173336	-1.0	-1.0
chr16	30722471	30722611	ENSG00000282034.1|AC106886.5|U2AF2|U2AF2	932	+	3.933832	1.1675875	-1.0	-1.0
chr16	30728852	30728965	ENSG00000282034.1|AC106886.5|U2AF2|U2AF2	995	+	4.2060676	2.2914658	-1.0	-1.0
chr16	30711348	30711538	ENSG00000282034.1|AC106886.5|U2AF2|U2AF2	909	+	6.2249207	1.0423862	-1.0	-1.0
chr16	30733494	30733601	ENSG00000282034.1|AC106886.5|U2AF2|U2AF2	994	+	6.051844	2.2268112	-1.0	-1.0
chr16	30712574	30712678	ENSG00000282034.1|AC106886.5|U2AF2|U2AF2	902	+	6.074752	1.0077629	-1.0	-1.0
chr16	30753123	30753288	ENSG00000156873.15|PHKG2|U2AF2|U2AF2	925	+	3.1998446	1.1230127	-1.0	-1.0
chr16	30751435	30751630	ENSG00000156873.15|PHKG2|U2AF2|U2AF2	963	+	3.2429256	1.4276025	-1.0	-1.0
chr16	30769077	30769185	ENSG00000103549.21|RNF40|U2AF2|U2AF2	957	+	4.1902156	1.3708038	-1.0	-1.0
chr16	30768531	30768618	ENSG00000103549.21|RNF40|U2AF2|U2AF2	902	+	4.1388927	1.00726	-1.0	-1.0
chr16	30963322	30963427	ENSG00000099381.17|SETD1A|U2AF2|U2AF2	989	+	6.9674225	1.9775484	-1.0	-1.0
chr16	31083674	31083919	ENSG00000151006.7|PRSS53|U2AF2|U2AF2	965	-	6.65861	1.454821	-1.0	-1.0
chr16	31083994	31084119	ENSG00000151006.7|PRSS53|U2AF2|U2AF2	942	-	6.376674	1.2398498	-1.0	-1.0
chr16	31084619	31084809	ENSG00000151006.7|PRSS53|U2AF2|U2AF2	962	-	4.5806804	1.4216192	-1.0	-1.0
chr16	31083439	31083644	ENSG00000151006.7|PRSS53|U2AF2|U2AF2	971	-	4.1240616	1.5312754	-1.0	-1.0
chr16	31086103	31086293	ENSG00000151006.7|PRSS53|U2AF2|U2AF2	928	-	3.3419888	1.1440802	-1.0	-1.0
chr16	31084703	31084779	ENSG00000255439.6|AC135050.2|U2AF2|U2AF2	942	-	4.306694	1.2361733	-1.0	-1.0
chr16	31083678	31083809	ENSG00000255439.6|AC135050.2|U2AF2|U2AF2	928	-	6.2145443	1.1425647	-1.0	-1.0
chr16	31083443	31083643	ENSG00000255439.6|AC135050.2|U2AF2|U2AF2	972	-	4.1432858	1.5464766	-1.0	-1.0
chr16	31083809	31083919	ENSG00000255439.6|AC135050.2|U2AF2|U2AF2	988	-	5.5147715	1.9226525	-1.0	-1.0
chr16	31083994	31084104	ENSG00000255439.6|AC135050.2|U2AF2|U2AF2	947	-	6.3788805	1.2751131	-1.0	-1.0
chr16	31086188	31086288	ENSG00000255439.6|AC135050.2|U2AF2|U2AF2	902	-	3.1371696	1.0077629	-1.0	-1.0
chr16	31118572	31118757	ENSG00000103510.19|KAT8|U2AF2|U2AF2	945	+	3.8579814	1.2582073	-1.0	-1.0
chr16	31118142	31118367	ENSG00000103510.19|KAT8|U2AF2|U2AF2	979	+	4.1834755	1.6684662	-1.0	-1.0
chr16	31118142	31118347	ENSG00000262766.1|AC135050.5|U2AF2|U2AF2	980	+	4.099134	1.6993377	-1.0	-1.0
chr16	31118576	31118703	ENSG00000262766.1|AC135050.5|U2AF2|U2AF2	957	+	4.385274	1.3645595	-1.0	-1.0
chr16	31190635	31190770	ENSG00000089280.18|FUS|U2AF2|U2AF2	930	+	2.6287146	1.1549261	-1.0	-1.0
chr16	31182287	31182392	ENSG00000089280.18|FUS|U2AF2|U2AF2	941	+	4.3620677	1.2318947	-1.0	-1.0
chr16	31185523	31185693	ENSG00000089280.18|FUS|U2AF2|U2AF2	927	+	2.1740992	1.1380951	-1.0	-1.0
chr16	31183714	31183944	ENSG00000089280.18|FUS|U2AF2|U2AF2	993	+	2.8786762	2.1329885	-1.0	-1.0
chr16	31188153	31188357	ENSG00000089280.18|FUS|U2AF2|U2AF2	1000	+	3.3191726	5.9257584	-1.0	-1.0
chr16	31182422	31182512	ENSG00000089280.18|FUS|U2AF2|U2AF2	964	+	3.051043	1.4466814	-1.0	-1.0
chr16	31186108	31186243	ENSG00000089280.18|FUS|U2AF2|U2AF2	915	+	1.9982309	1.0710067	-1.0	-1.0
chr16	31183350	31183470	ENSG00000089280.18|FUS|U2AF2|U2AF2	954	+	2.5770147	1.3397775	-1.0	-1.0
chr16	31188991	31189196	ENSG00000089280.18|FUS|U2AF2|U2AF2	968	+	2.680354	1.4884616	-1.0	-1.0
chr16	31184833	31184933	ENSG00000089280.18|FUS|U2AF2|U2AF2	933	+	2.6532035	1.1769817	-1.0	-1.0
chr16	31190852	31190957	ENSG00000089280.18|FUS|U2AF2|U2AF2	974	+	3.9441314	1.5879906	-1.0	-1.0
chr16	31188531	31188631	ENSG00000089280.18|FUS|U2AF2|U2AF2	901	+	2.236177	1.0035225	-1.0	-1.0
chr16	31182647	31182822	ENSG00000089280.18|FUS|U2AF2|U2AF2	924	+	2.3525627	1.1182896	-1.0	-1.0
chr16	31191290	31191398	ENSG00000089280.18|FUS|U2AF2|U2AF2	946	+	2.7278283	1.2647325	-1.0	-1.0
chr16	31186678	31186933	ENSG00000089280.18|FUS|U2AF2|U2AF2	993	+	2.6442533	2.1258705	-1.0	-1.0
chr16	31700589	31700738	ENSG00000131797.12|CLUHP3|U2AF2|U2AF2	948	+	2.6415968	1.286082	-1.0	-1.0
chr16	31727193	31727388	ENSG00000197302.10|ZNF720|U2AF2|U2AF2	961	+	4.437466	1.4101135	-1.0	-1.0
chr16	31883747	31883872	ENSG00000185947.14|ZNF267|U2AF2|U2AF2	902	+	5.97987	1.00726	-1.0	-1.0
chr16	46682260	46682385	ENSG00000069329.16|VPS35|U2AF2|U2AF2	902	-	3.9876244	1.0093615	-1.0	-1.0
chr16	46694784	46694934	ENSG00000091651.8|ORC6|U2AF2|U2AF2	917	+	3.35081	1.0792574	-1.0	-1.0
chr16	46695958	46696098	ENSG00000091651.8|ORC6|U2AF2|U2AF2	902	+	4.0539823	1.0074359	-1.0	-1.0
chr16	46923426	46923591	ENSG00000166123.13|GPT2|U2AF2|U2AF2	932	+	3.978018	1.1687187	-1.0	-1.0
chr16	46916707	46916842	ENSG00000166123.13|GPT2|U2AF2|U2AF2	928	+	2.9730415	1.1440448	-1.0	-1.0
chr16	46924282	46924477	ENSG00000166123.13|GPT2|U2AF2|U2AF2	983	+	3.8089352	1.7655785	-1.0	-1.0
chr16	46922132	46922241	ENSG00000166123.13|GPT2|U2AF2|U2AF2	967	+	3.1829586	1.4809467	-1.0	-1.0
chr16	46884477	46884693	ENSG00000166123.13|GPT2|U2AF2|U2AF2	953	+	3.5902016	1.3246597	-1.0	-1.0
chr16	46900437	46900587	ENSG00000166123.13|GPT2|U2AF2|U2AF2	911	+	3.2567399	1.0518681	-1.0	-1.0
chr16	46916512	46916702	ENSG00000166123.13|GPT2|U2AF2|U2AF2	987	+	3.3219302	1.8857617	-1.0	-1.0
chr16	46968164	46968269	ENSG00000069345.11|DNAJA2|U2AF2|U2AF2	902	-	6.0096116	1.0077629	-1.0	-1.0
chr16	47257549	47257654	ENSG00000129636.12|ITFG1|U2AF2|U2AF2	951	-	6.4042234	1.3108482	-1.0	-1.0
chr16	47258494	47258631	ENSG00000129636.12|ITFG1|U2AF2|U2AF2	947	-	3.1778178	1.2783478	-1.0	-1.0
chr16	47257809	47257994	ENSG00000129636.12|ITFG1|U2AF2|U2AF2	935	-	4.592519	1.1866641	-1.0	-1.0
chr16	47260695	47260815	ENSG00000129636.12|ITFG1|U2AF2|U2AF2	948	-	6.413277	1.2873918	-1.0	-1.0
chr16	47648991	47649099	ENSG00000102893.15|PHKB|U2AF2|U2AF2	934	+	4.21617	1.178429	-1.0	-1.0
chr16	47669112	47669214	ENSG00000102893.15|PHKB|U2AF2|U2AF2	901	+	4.1382017	1.0058367	-1.0	-1.0
chr16	47640604	47640784	ENSG00000102893.15|PHKB|U2AF2|U2AF2	902	+	6.121648	1.0067819	-1.0	-1.0
chr16	47661830	47661995	ENSG00000102893.15|PHKB|U2AF2|U2AF2	902	+	3.032005	1.0099945	-1.0	-1.0
chr16	47664789	47665019	ENSG00000102893.15|PHKB|U2AF2|U2AF2	935	+	2.829935	1.1881729	-1.0	-1.0
chr16	47665834	47666029	ENSG00000102893.15|PHKB|U2AF2|U2AF2	981	+	3.6992877	1.7201518	-1.0	-1.0
chr16	47588693	47588863	ENSG00000102893.15|PHKB|U2AF2|U2AF2	911	+	6.216063	1.0528727	-1.0	-1.0
chr16	47463806	47463981	ENSG00000102893.15|PHKB|U2AF2|U2AF2	927	+	4.1740274	1.139058	-1.0	-1.0
chr16	48295904	48296009	ENSG00000102910.13|LONP2|U2AF2|U2AF2	975	+	6.6986876	1.5973873	-1.0	-1.0
chr16	48274894	48274999	ENSG00000102910.13|LONP2|U2AF2|U2AF2	926	+	3.1703467	1.1311256	-1.0	-1.0
chr16	48347506	48347636	ENSG00000102910.13|LONP2|U2AF2|U2AF2	938	+	4.082951	1.208148	-1.0	-1.0
chr16	48357915	48358110	ENSG00000196470.11|SIAH1|U2AF2|U2AF2	955	-	3.7636726	1.3513775	-1.0	-1.0
chr16	48571564	48571674	ENSG00000102921.7|N4BP1|U2AF2|U2AF2	902	-	3.8193371	1.0077629	-1.0	-1.0
chr16	48547819	48548006	ENSG00000102921.7|N4BP1|U2AF2|U2AF2	940	-	3.2677503	1.2193674	-1.0	-1.0
chr16	50025584	50025684	ENSG00000205423.11|CNEP1R1|U2AF2|U2AF2	902	+	6.2137065	1.0077629	-1.0	-1.0
chr16	50219708	50219828	ENSG00000121274.12|PAPD5|U2AF2|U2AF2	902	+	3.2264059	1.0068775	-1.0	-1.0
chr16	50225011	50225097	ENSG00000121274.12|PAPD5|U2AF2|U2AF2	903	+	4.1996875	1.0149665	-1.0	-1.0
chr16	50224783	50224890	ENSG00000121274.12|PAPD5|U2AF2|U2AF2	975	+	4.7526197	1.5964713	-1.0	-1.0
chr16	50230156	50230371	ENSG00000121274.12|PAPD5|U2AF2|U2AF2	953	+	3.1799881	1.3289244	-1.0	-1.0
chr16	50340086	50340191	ENSG00000166164.15|BRD7|U2AF2|U2AF2	902	-	3.2579162	1.00726	-1.0	-1.0
chr16	50337780	50337915	ENSG00000166164.15|BRD7|U2AF2|U2AF2	932	-	5.6591887	1.1650237	-1.0	-1.0
chr16	50629920	50630180	ENSG00000140807.6|NKD1|U2AF2|U2AF2	942	+	2.468828	1.2342035	-1.0	-1.0
chr16	50608185	50608293	ENSG00000140807.6|NKD1|U2AF2|U2AF2	964	+	2.5219305	1.4441645	-1.0	-1.0
chr16	50591610	50591715	ENSG00000140807.6|NKD1|U2AF2|U2AF2	908	+	2.3784633	1.0351788	-1.0	-1.0
chr16	50549309	50549421	ENSG00000140807.6|NKD1|U2AF2|U2AF2	918	+	2.8282104	1.0849131	-1.0	-1.0
chr16	50548578	50548716	ENSG00000140807.6|NKD1|U2AF2|U2AF2	1000	+	4.797185	3.4316936	-1.0	-1.0
chr16	50607655	50607825	ENSG00000140807.6|NKD1|U2AF2|U2AF2	951	+	2.8879864	1.3110818	-1.0	-1.0
chr16	50553245	50553435	ENSG00000140807.6|NKD1|U2AF2|U2AF2	909	+	1.9569461	1.0423521	-1.0	-1.0
chr16	52459216	52459371	ENSG00000103460.16|TOX3|U2AF2|U2AF2	902	-	4.110303	1.0085566	-1.0	-1.0
chr16	52545544	52545719	ENSG00000103460.16|TOX3|U2AF2|U2AF2	930	-	2.4572628	1.1547593	-1.0	-1.0
chr16	52450546	52450661	ENSG00000103460.16|TOX3|U2AF2|U2AF2	993	-	5.2231693	2.1352448	-1.0	-1.0
chr16	52544199	52544429	ENSG00000103460.16|TOX3|U2AF2|U2AF2	955	-	2.892675	1.3484576	-1.0	-1.0
chr16	52546034	52546139	ENSG00000103460.16|TOX3|U2AF2|U2AF2	902	-	2.32528	1.0072725	-1.0	-1.0
chr16	52517410	52517600	ENSG00000103460.16|TOX3|U2AF2|U2AF2	941	-	2.3453982	1.2297223	-1.0	-1.0
chr16	52517665	52517765	ENSG00000103460.16|TOX3|U2AF2|U2AF2	902	-	2.3212342	1.0077629	-1.0	-1.0
chr16	52498875	52498980	ENSG00000103460.16|TOX3|U2AF2|U2AF2	902	-	3.9918137	1.0069798	-1.0	-1.0
chr16	52473489	52473689	ENSG00000103460.16|TOX3|U2AF2|U2AF2	982	-	3.7198927	1.7414235	-1.0	-1.0
chr16	52450701	52450921	ENSG00000103460.16|TOX3|U2AF2|U2AF2	992	-	3.9932668	2.1035774	-1.0	-1.0
chr16	52545809	52545969	ENSG00000103460.16|TOX3|U2AF2|U2AF2	919	-	2.6423259	1.0898981	-1.0	-1.0
chr16	52516085	52516275	ENSG00000103460.16|TOX3|U2AF2|U2AF2	946	-	2.8949049	1.264821	-1.0	-1.0
chr16	53323555	53323695	ENSG00000177200.16|CHD9|U2AF2|U2AF2	902	+	6.017643	1.0075394	-1.0	-1.0
chr16	53227282	53227395	ENSG00000177200.16|CHD9|U2AF2|U2AF2	946	+	4.805999	1.2672938	-1.0	-1.0
chr16	53274105	53274212	ENSG00000177200.16|CHD9|U2AF2|U2AF2	902	+	6.2502947	1.0067583	-1.0	-1.0
chr16	53314822	53314922	ENSG00000177200.16|CHD9|U2AF2|U2AF2	902	+	4.033412	1.00726	-1.0	-1.0
chr16	53132273	53132468	ENSG00000177200.16|CHD9|U2AF2|U2AF2	952	+	4.426985	1.3147551	-1.0	-1.0
chr16	53175371	53175511	ENSG00000177200.16|CHD9|U2AF2|U2AF2	918	+	3.3287377	1.0848638	-1.0	-1.0
chr16	53307998	53308133	ENSG00000177200.16|CHD9|U2AF2|U2AF2	902	+	6.0995092	1.0077629	-1.0	-1.0
chr16	53137438	53137613	ENSG00000177200.16|CHD9|U2AF2|U2AF2	948	+	6.3656116	1.281735	-1.0	-1.0
chr16	53300593	53300783	ENSG00000177200.16|CHD9|U2AF2|U2AF2	961	+	6.5574813	1.4078355	-1.0	-1.0
chr16	53227280	53227475	ENSG00000280227.1|AC079416.3|U2AF2|U2AF2	950	+	4.22588	1.3025359	-1.0	-1.0
chr16	53470277	53470377	ENSG00000103479.15|RBL2|U2AF2|U2AF2	902	+	2.6254692	1.0077629	-1.0	-1.0
chr16	53438909	53439015	ENSG00000103479.15|RBL2|U2AF2|U2AF2	902	+	6.122268	1.0077629	-1.0	-1.0
chr16	53443088	53443203	ENSG00000103479.15|RBL2|U2AF2|U2AF2	902	+	3.281125	1.0067819	-1.0	-1.0
chr16	53446929	53447041	ENSG00000103479.15|RBL2|U2AF2|U2AF2	929	+	3.084019	1.1507618	-1.0	-1.0
chr16	53466948	53467073	ENSG00000103479.15|RBL2|U2AF2|U2AF2	925	+	4.3262706	1.1227404	-1.0	-1.0
chr16	53471837	53471952	ENSG00000103479.15|RBL2|U2AF2|U2AF2	902	+	5.97987	1.00726	-1.0	-1.0
chr16	53492434	53492539	ENSG00000166971.16|AKTIP|U2AF2|U2AF2	902	-	6.2109566	1.0077629	-1.0	-1.0
chr16	53984829	53984937	ENSG00000140718.20|FTO|U2AF2|U2AF2	902	+	6.3326917	1.0074085	-1.0	-1.0
chr16	55531807	55531913	ENSG00000087253.12|LPCAT2|U2AF2|U2AF2	943	+	3.5731547	1.2421182	-1.0	-1.0
chr16	56450269	56450369	ENSG00000167005.13|NUDT21|U2AF2|U2AF2	902	-	6.0334105	1.0077629	-1.0	-1.0
chr16	56439496	56439646	ENSG00000167005.13|NUDT21|U2AF2|U2AF2	983	-	5.80293	1.7727976	-1.0	-1.0
chr16	56458488	56458633	ENSG00000087263.16|OGFOD1|U2AF2|U2AF2	907	+	4.1019526	1.0311404	-1.0	-1.0
chr16	56453823	56453928	ENSG00000087263.16|OGFOD1|U2AF2|U2AF2	902	+	3.6869102	1.0072725	-1.0	-1.0
chr16	56473526	56473701	ENSG00000087263.16|OGFOD1|U2AF2|U2AF2	947	+	6.426472	1.2783154	-1.0	-1.0
chr16	56474832	56474932	ENSG00000087263.16|OGFOD1|U2AF2|U2AF2	902	+	6.038995	1.0067819	-1.0	-1.0
chr16	56498611	56498776	ENSG00000125124.11|BBS2|U2AF2|U2AF2	902	-	6.0743456	1.0074826	-1.0	-1.0
chr16	56502366	56502561	ENSG00000125124.11|BBS2|U2AF2|U2AF2	967	-	3.8905752	1.4875156	-1.0	-1.0
chr16	56502066	56502186	ENSG00000125124.11|BBS2|U2AF2|U2AF2	902	-	6.040636	1.0077629	-1.0	-1.0
chr16	56844385	56844498	ENSG00000102900.12|NUP93|U2AF2|U2AF2	921	+	4.90094	1.0996724	-1.0	-1.0
chr16	56831774	56831874	ENSG00000102900.12|NUP93|U2AF2|U2AF2	902	+	3.23384	1.00726	-1.0	-1.0
chr16	56942025	56942190	ENSG00000051108.14|HERPUD1|U2AF2|U2AF2	958	+	3.149245	1.3813065	-1.0	-1.0
chr16	56943875	56944045	ENSG00000051108.14|HERPUD1|U2AF2|U2AF2	967	+	5.611289	1.4768735	-1.0	-1.0
chr16	56939143	56939323	ENSG00000051108.14|HERPUD1|U2AF2|U2AF2	976	+	3.5233617	1.6120632	-1.0	-1.0
chr16	56935279	56935489	ENSG00000051108.14|HERPUD1|U2AF2|U2AF2	971	+	3.414	1.5398922	-1.0	-1.0
chr16	56935504	56935648	ENSG00000051108.14|HERPUD1|U2AF2|U2AF2	939	+	3.7504053	1.2115468	-1.0	-1.0
chr16	56936475	56936785	ENSG00000051108.14|HERPUD1|U2AF2|U2AF2	975	+	3.5333207	1.5981023	-1.0	-1.0
chr16	56942992	56943125	ENSG00000051108.14|HERPUD1|U2AF2|U2AF2	992	+	5.609587	2.0801795	-1.0	-1.0
chr16	56932576	56932706	ENSG00000051108.14|HERPUD1|U2AF2|U2AF2	902	+	2.954247	1.010865	-1.0	-1.0
chr16	57185789	57186034	ENSG00000172775.16|FAM192A|U2AF2|U2AF2	931	-	2.8675652	1.1616744	-1.0	-1.0
chr16	57173782	57173881	ENSG00000172775.16|FAM192A|U2AF2|U2AF2	928	-	2.9327307	1.1426904	-1.0	-1.0
chr16	57184240	57184340	ENSG00000172775.16|FAM192A|U2AF2|U2AF2	902	-	6.139892	1.0077629	-1.0	-1.0
chr16	57178852	57178992	ENSG00000172775.16|FAM192A|U2AF2|U2AF2	909	-	3.0795898	1.0395263	-1.0	-1.0
chr16	57207760	57208049	ENSG00000159579.13|RSPRY1|U2AF2|U2AF2	979	+	3.8337102	1.6717058	-1.0	-1.0
chr16	57215996	57216101	ENSG00000159579.13|RSPRY1|U2AF2|U2AF2	911	+	3.7138762	1.0488431	-1.0	-1.0
chr16	57238708	57238873	ENSG00000159579.13|RSPRY1|U2AF2|U2AF2	956	+	4.310851	1.3604702	-1.0	-1.0
chr16	57220646	57220776	ENSG00000159579.13|RSPRY1|U2AF2|U2AF2	938	+	3.7848513	1.2094197	-1.0	-1.0
chr16	57198415	57198595	ENSG00000159579.13|RSPRY1|U2AF2|U2AF2	902	+	3.714524	1.0074809	-1.0	-1.0
chr16	57216787	57216903	ENSG00000159579.13|RSPRY1|U2AF2|U2AF2	949	+	3.929668	1.2949746	-1.0	-1.0
chr16	57204400	57204503	ENSG00000159579.13|RSPRY1|U2AF2|U2AF2	993	+	7.3026247	2.178276	-1.0	-1.0
chr16	57210007	57210197	ENSG00000159579.13|RSPRY1|U2AF2|U2AF2	954	+	4.492658	1.3351756	-1.0	-1.0
chr16	57204503	57204608	ENSG00000159579.13|RSPRY1|U2AF2|U2AF2	977	+	4.7541666	1.6320544	-1.0	-1.0
chr16	57217035	57217205	ENSG00000159579.13|RSPRY1|U2AF2|U2AF2	957	+	3.4043329	1.3650181	-1.0	-1.0
chr16	57235024	57235123	ENSG00000159579.13|RSPRY1|U2AF2|U2AF2	902	+	6.1264167	1.0067819	-1.0	-1.0
chr16	57205404	57205619	ENSG00000159579.13|RSPRY1|U2AF2|U2AF2	940	+	2.9363656	1.220464	-1.0	-1.0
chr16	57249852	57249997	ENSG00000102931.7|ARL2BP|U2AF2|U2AF2	944	+	6.345085	1.2527648	-1.0	-1.0
chr16	57456407	57456517	ENSG00000088682.13|COQ9|U2AF2|U2AF2	902	+	6.127578	1.0077629	-1.0	-1.0
chr16	57691090	57691275	ENSG00000260467.1|AC018552.2|U2AF2|U2AF2	902	-	6.2470937	1.0065823	-1.0	-1.0
chr16	57798022	57798071	ENSG00000140859.15|KIFC3|U2AF2|U2AF2	968	-	6.685622	1.4946277	-1.0	-1.0
chr16	57771721	57771886	ENSG00000140859.15|KIFC3|U2AF2|U2AF2	901	-	4.549316	1.005883	-1.0	-1.0
chr16	57847100	57847295	ENSG00000140859.15|KIFC3|U2AF2|U2AF2	972	-	6.618003	1.548634	-1.0	-1.0
chr16	57776603	57776733	ENSG00000140859.15|KIFC3|U2AF2|U2AF2	968	-	6.285984	1.4895792	-1.0	-1.0
chr16	58017257	58017417	ENSG00000103005.11|USB1|U2AF2|U2AF2	935	+	5.746922	1.1902043	-1.0	-1.0
chr16	58196606	58196732	ENSG00000070770.8|CSNK2A2|U2AF2|U2AF2	902	-	6.2668953	1.0075744	-1.0	-1.0
chr16	58517941	58518131	ENSG00000103037.11|SETD6|U2AF2|U2AF2	936	+	6.335574	1.1939753	-1.0	-1.0
chr16	58531233	58531468	ENSG00000125107.17|CNOT1|U2AF2|U2AF2	959	-	3.5280964	1.3848797	-1.0	-1.0
chr16	58538914	58539019	ENSG00000125107.17|CNOT1|U2AF2|U2AF2	925	-	4.2231727	1.1235108	-1.0	-1.0
chr16	58547682	58547787	ENSG00000125107.17|CNOT1|U2AF2|U2AF2	926	-	4.2234993	1.1303433	-1.0	-1.0
chr16	58542335	58542427	ENSG00000125107.17|CNOT1|U2AF2|U2AF2	964	-	6.547289	1.4466814	-1.0	-1.0
chr16	58534395	58534500	ENSG00000125107.17|CNOT1|U2AF2|U2AF2	942	-	4.392969	1.2374783	-1.0	-1.0
chr16	58545248	58545353	ENSG00000125107.17|CNOT1|U2AF2|U2AF2	904	-	2.7348874	1.0189693	-1.0	-1.0
chr16	58585027	58585287	ENSG00000125107.17|CNOT1|U2AF2|U2AF2	974	-	3.5183368	1.5791059	-1.0	-1.0
chr16	58551362	58551547	ENSG00000125107.17|CNOT1|U2AF2|U2AF2	909	-	4.1625404	1.0427768	-1.0	-1.0
chr16	58544923	58545123	ENSG00000125107.17|CNOT1|U2AF2|U2AF2	976	-	3.5268893	1.6247092	-1.0	-1.0
chr16	58541620	58541745	ENSG00000125107.17|CNOT1|U2AF2|U2AF2	950	-	3.1314304	1.2986091	-1.0	-1.0
chr16	58541326	58541500	ENSG00000125107.17|CNOT1|U2AF2|U2AF2	934	-	3.014743	1.183226	-1.0	-1.0
chr16	58530260	58530455	ENSG00000125107.17|CNOT1|U2AF2|U2AF2	951	-	2.998077	1.3066902	-1.0	-1.0
chr16	58540116	58540311	ENSG00000125107.17|CNOT1|U2AF2|U2AF2	922	-	2.6437824	1.1077318	-1.0	-1.0
chr16	58538591	58538766	ENSG00000125107.17|CNOT1|U2AF2|U2AF2	915	-	3.3135397	1.0715624	-1.0	-1.0
chr16	58546749	58546934	ENSG00000125107.17|CNOT1|U2AF2|U2AF2	942	-	3.011589	1.2330782	-1.0	-1.0
chr16	58585407	58585506	ENSG00000125107.17|CNOT1|U2AF2|U2AF2	920	-	2.3555162	1.0976065	-1.0	-1.0
chr16	58582908	58583008	ENSG00000125107.17|CNOT1|U2AF2|U2AF2	902	-	3.9157999	1.0067819	-1.0	-1.0
chr16	58580760	58580865	ENSG00000125107.17|CNOT1|U2AF2|U2AF2	963	-	4.6582646	1.4362427	-1.0	-1.0
chr16	58544713	58544813	ENSG00000125107.17|CNOT1|U2AF2|U2AF2	902	-	3.9903507	1.0067819	-1.0	-1.0
chr16	58531488	58531623	ENSG00000125107.17|CNOT1|U2AF2|U2AF2	917	-	5.702083	1.0789176	-1.0	-1.0
chr16	58555908	58556123	ENSG00000125107.17|CNOT1|U2AF2|U2AF2	956	-	3.2107737	1.3613471	-1.0	-1.0
chr16	58543341	58543581	ENSG00000125107.17|CNOT1|U2AF2|U2AF2	944	-	4.561834	1.2511463	-1.0	-1.0
chr16	58555537	58555652	ENSG00000125107.17|CNOT1|U2AF2|U2AF2	966	-	3.6485598	1.4689779	-1.0	-1.0
chr16	58585506	58585616	ENSG00000125107.17|CNOT1|U2AF2|U2AF2	948	-	3.8330965	1.2855618	-1.0	-1.0
chr16	58560362	58560467	ENSG00000125107.17|CNOT1|U2AF2|U2AF2	910	-	3.056015	1.0478998	-1.0	-1.0
chr16	58539872	58540066	ENSG00000125107.17|CNOT1|U2AF2|U2AF2	974	-	3.300469	1.5829992	-1.0	-1.0
chr16	66724412	66724607	ENSG00000135720.12|DYNC1LI2|U2AF2|U2AF2	951	-	4.311019	1.3100001	-1.0	-1.0
chr16	66724748	66724858	ENSG00000135720.12|DYNC1LI2|U2AF2|U2AF2	902	-	3.2517533	1.0074359	-1.0	-1.0
chr16	66725842	66725944	ENSG00000135720.12|DYNC1LI2|U2AF2|U2AF2	943	-	2.9301753	1.2433276	-1.0	-1.0
chr16	66730131	66730331	ENSG00000135720.12|DYNC1LI2|U2AF2|U2AF2	995	-	3.2429552	2.2861426	-1.0	-1.0
chr16	66732421	66732621	ENSG00000135720.12|DYNC1LI2|U2AF2|U2AF2	999	-	4.1347604	3.0816474	-1.0	-1.0
chr16	66749313	66749413	ENSG00000135720.12|DYNC1LI2|U2AF2|U2AF2	902	-	3.2430418	1.0077629	-1.0	-1.0
chr16	66736244	66736359	ENSG00000135720.12|DYNC1LI2|U2AF2|U2AF2	967	-	4.079609	1.4771492	-1.0	-1.0
chr16	66723822	66723927	ENSG00000135720.12|DYNC1LI2|U2AF2|U2AF2	948	-	4.007803	1.2804339	-1.0	-1.0
chr16	66808525	66808694	ENSG00000159593.14|NAE1|U2AF2|U2AF2	955	-	5.607918	1.3433497	-1.0	-1.0
chr16	66803118	66803228	ENSG00000159593.14|NAE1|U2AF2|U2AF2	998	-	7.6508856	2.649115	-1.0	-1.0
chr16	66805739	66805864	ENSG00000159593.14|NAE1|U2AF2|U2AF2	902	-	2.9690094	1.0066453	-1.0	-1.0
chr16	66823306	66823341	ENSG00000159593.14|NAE1|U2AF2|U2AF2	992	-	7.164134	2.073718	-1.0	-1.0
chr16	66824780	66824880	ENSG00000159593.14|NAE1|U2AF2|U2AF2	949	-	3.1698148	1.2940776	-1.0	-1.0
chr16	66824885	66825000	ENSG00000159593.14|NAE1|U2AF2|U2AF2	982	-	3.7834423	1.7412505	-1.0	-1.0
chr16	66821719	66821824	ENSG00000159593.14|NAE1|U2AF2|U2AF2	902	-	4.001189	1.0067819	-1.0	-1.0
chr16	66823226	66823306	ENSG00000159593.14|NAE1|U2AF2|U2AF2	902	-	2.7807424	1.0067819	-1.0	-1.0
chr16	66809075	66809185	ENSG00000159593.14|NAE1|U2AF2|U2AF2	938	-	3.0461504	1.2104701	-1.0	-1.0
chr16	66809695	66809825	ENSG00000159593.14|NAE1|U2AF2|U2AF2	902	-	6.2021794	1.0077629	-1.0	-1.0
chr16	67061165	67061270	ENSG00000067955.13|CBFB|U2AF2|U2AF2	902	+	4.1452346	1.0077629	-1.0	-1.0
chr16	67036576	67036726	ENSG00000067955.13|CBFB|U2AF2|U2AF2	930	+	3.6748483	1.1566722	-1.0	-1.0
chr16	67040090	67040285	ENSG00000067955.13|CBFB|U2AF2|U2AF2	982	+	3.7564144	1.7565435	-1.0	-1.0
chr16	67082104	67082219	ENSG00000067955.13|CBFB|U2AF2|U2AF2	937	+	6.2768464	1.2017506	-1.0	-1.0
chr16	67133184	67133359	ENSG00000125149.11|C16orf70|U2AF2|U2AF2	910	+	3.6064718	1.0453988	-1.0	-1.0
chr16	67140192	67140377	ENSG00000125149.11|C16orf70|U2AF2|U2AF2	902	+	6.240259	1.007395	-1.0	-1.0
chr16	67125539	67125844	ENSG00000125149.11|C16orf70|U2AF2|U2AF2	998	+	5.351578	2.6832728	-1.0	-1.0
chr16	67132698	67132873	ENSG00000125149.11|C16orf70|U2AF2|U2AF2	954	+	3.2974498	1.3356645	-1.0	-1.0
chr16	67139878	67140053	ENSG00000125149.11|C16orf70|U2AF2|U2AF2	961	+	3.259188	1.4125825	-1.0	-1.0
chr16	67144179	67144293	ENSG00000125149.11|C16orf70|U2AF2|U2AF2	970	+	3.7965646	1.5161818	-1.0	-1.0
chr16	67123689	67123819	ENSG00000125149.11|C16orf70|U2AF2|U2AF2	935	+	3.544297	1.1894901	-1.0	-1.0
chr16	67134167	67134267	ENSG00000125149.11|C16orf70|U2AF2|U2AF2	904	+	2.4126558	1.0170969	-1.0	-1.0
chr16	67179073	67179258	ENSG00000196123.12|KIAA0895L|U2AF2|U2AF2	925	-	3.2331831	1.125424	-1.0	-1.0
chr16	67192653	67192818	ENSG00000205250.8|E2F4|U2AF2|U2AF2	932	+	3.014624	1.1647133	-1.0	-1.0
chr16	67228778	67229063	ENSG00000168701.18|TMEM208|U2AF2|U2AF2	944	+	3.6869543	1.2514396	-1.0	-1.0
chr16	67463480	67463610	ENSG00000159720.11|ATP6V0D1|U2AF2|U2AF2	904	-	2.941428	1.0157574	-1.0	-1.0
chr16	67549283	67549458	ENSG00000261386.2|AC027682.4|U2AF2|U2AF2	901	-	4.5777097	1.0063821	-1.0	-1.0
chr16	67616621	67616744	ENSG00000102974.14|CTCF|U2AF2|U2AF2	985	+	6.8723545	1.83602	-1.0	-1.0
chr16	67616744	67616844	ENSG00000102974.14|CTCF|U2AF2|U2AF2	902	+	6.2470074	1.0077629	-1.0	-1.0
chr16	67730046	67730146	ENSG00000141084.10|RANBP10|U2AF2|U2AF2	902	-	4.054909	1.0067819	-1.0	-1.0
chr16	67731068	67731273	ENSG00000141084.10|RANBP10|U2AF2|U2AF2	949	-	6.4058137	1.2890687	-1.0	-1.0
chr16	67828311	67828461	ENSG00000102901.12|CENPT|U2AF2|U2AF2	902	-	6.092965	1.0073017	-1.0	-1.0
chr16	67829984	67830344	ENSG00000102901.12|CENPT|U2AF2|U2AF2	952	-	3.125528	1.3184854	-1.0	-1.0
chr16	67870684	67870884	ENSG00000102898.11|NUTF2|U2AF2|U2AF2	996	+	6.4921823	2.35531	-1.0	-1.0
chr16	67868414	67868549	ENSG00000102898.11|NUTF2|U2AF2|U2AF2	902	+	4.259199	1.0075994	-1.0	-1.0
chr16	67883841	67883955	ENSG00000038358.14|EDC4|U2AF2|U2AF2	990	+	6.610136	1.9865776	-1.0	-1.0
chr16	67878088	67878253	ENSG00000038358.14|EDC4|U2AF2|U2AF2	910	+	2.4843197	1.0465854	-1.0	-1.0
chr16	67883840	67884035	ENSG00000263126.1|AC040162.3|U2AF2|U2AF2	971	+	4.491422	1.5381845	-1.0	-1.0
chr16	67885640	67885805	ENSG00000263126.1|AC040162.3|U2AF2|U2AF2	907	+	6.297915	1.0322539	-1.0	-1.0
chr16	67885638	67885823	ENSG00000188038.7|NRN1L|U2AF2|U2AF2	907	+	6.011012	1.0319335	-1.0	-1.0
chr16	67902926	67903026	ENSG00000159792.9|PSKH1|U2AF2|U2AF2	902	+	6.1749053	1.0077629	-1.0	-1.0
chr16	67902631	67902826	ENSG00000159792.9|PSKH1|U2AF2|U2AF2	949	+	6.4376845	1.294735	-1.0	-1.0
chr16	67944063	67944178	ENSG00000124067.16|SLC12A4|U2AF2|U2AF2	901	-	3.060983	1.0044819	-1.0	-1.0
chr16	67945553	67945663	ENSG00000124067.16|SLC12A4|U2AF2|U2AF2	962	-	3.3556302	1.4176606	-1.0	-1.0
chr16	68174265	68174373	ENSG00000072736.18|NFATC3|U2AF2|U2AF2	919	+	3.0358632	1.0916324	-1.0	-1.0
chr16	68121872	68121986	ENSG00000072736.18|NFATC3|U2AF2|U2AF2	963	+	2.9949489	1.4349451	-1.0	-1.0
chr16	68157769	68157868	ENSG00000072736.18|NFATC3|U2AF2|U2AF2	932	+	3.424016	1.1650451	-1.0	-1.0
chr16	68179214	68179414	ENSG00000072736.18|NFATC3|U2AF2|U2AF2	999	+	7.509282	3.002793	-1.0	-1.0
chr16	68121873	68121986	ENSG00000261864.1|AC130462.1|U2AF2|U2AF2	968	+	3.0605817	1.4979138	-1.0	-1.0
chr16	68226302	68226432	ENSG00000263276.1|AC020978.8|U2AF2|U2AF2	911	+	3.2025893	1.0514612	-1.0	-1.0
chr16	68234018	68234203	ENSG00000103067.13|ESRP2|U2AF2|U2AF2	946	-	4.001387	1.2697924	-1.0	-1.0
chr16	68290685	68290865	ENSG00000103064.13|SLC7A6|U2AF2|U2AF2	923	+	2.9005275	1.1112921	-1.0	-1.0
chr16	68290121	68290395	ENSG00000103064.13|SLC7A6|U2AF2|U2AF2	999	+	4.344738	2.827103	-1.0	-1.0
chr16	68287635	68287740	ENSG00000103064.13|SLC7A6|U2AF2|U2AF2	918	+	2.8891444	1.0865893	-1.0	-1.0
chr16	68290580	68290680	ENSG00000103064.13|SLC7A6|U2AF2|U2AF2	902	+	3.288398	1.0077629	-1.0	-1.0
chr16	68291101	68291296	ENSG00000103064.13|SLC7A6|U2AF2|U2AF2	973	+	3.3598032	1.5708845	-1.0	-1.0
chr16	68290395	68290535	ENSG00000103064.13|SLC7A6|U2AF2|U2AF2	973	+	3.4087338	1.5692687	-1.0	-1.0
chr16	68291466	68291636	ENSG00000103064.13|SLC7A6|U2AF2|U2AF2	922	+	6.321971	1.1099378	-1.0	-1.0
chr16	68289991	68290091	ENSG00000103064.13|SLC7A6|U2AF2|U2AF2	902	+	6.1264167	1.00726	-1.0	-1.0
chr16	68315744	68315899	ENSG00000132600.16|PRMT7|U2AF2|U2AF2	941	+	6.366523	1.2300552	-1.0	-1.0
chr16	68355613	68355808	ENSG00000132600.16|PRMT7|U2AF2|U2AF2	933	+	3.4512458	1.1754382	-1.0	-1.0
chr16	68328960	68329060	ENSG00000132600.16|PRMT7|U2AF2|U2AF2	941	+	4.2337832	1.2273097	-1.0	-1.0
chr16	68354478	68354658	ENSG00000132600.16|PRMT7|U2AF2|U2AF2	914	+	3.7052815	1.0668871	-1.0	-1.0
chr16	68315194	68315314	ENSG00000132600.16|PRMT7|U2AF2|U2AF2	902	+	6.034263	1.0074661	-1.0	-1.0
chr16	68562890	68563125	ENSG00000184939.15|ZFP90|U2AF2|U2AF2	972	+	4.7723136	1.5593934	-1.0	-1.0
chr16	69133457	69133562	ENSG00000141076.17|UTP4|U2AF2|U2AF2	901	+	2.7722378	1.0050633	-1.0	-1.0
chr16	69136678	69136793	ENSG00000141076.17|UTP4|U2AF2|U2AF2	932	+	3.4141562	1.168323	-1.0	-1.0
chr16	69157240	69157415	ENSG00000141076.17|UTP4|U2AF2|U2AF2	993	+	6.8439445	2.1855912	-1.0	-1.0
chr16	69139706	69139914	ENSG00000141076.17|UTP4|U2AF2|U2AF2	997	+	4.3276644	2.5202646	-1.0	-1.0
chr16	69260094	69260204	ENSG00000168807.16|SNTB2|U2AF2|U2AF2	902	+	6.0096116	1.0077629	-1.0	-1.0
chr16	69340636	69340831	ENSG00000132603.13|NIP7|U2AF2|U2AF2	980	+	6.754542	1.6990073	-1.0	-1.0
chr16	69385430	69385565	ENSG00000132604.10|TERF2|U2AF2|U2AF2	914	-	4.446621	1.0645326	-1.0	-1.0
chr16	69458988	69459092	ENSG00000103018.16|CYB5B|U2AF2|U2AF2	902	+	2.9075108	1.0072725	-1.0	-1.0
chr16	69459092	69459232	ENSG00000103018.16|CYB5B|U2AF2|U2AF2	942	+	3.469605	1.2344562	-1.0	-1.0
chr16	69448459	69448704	ENSG00000103018.16|CYB5B|U2AF2|U2AF2	998	+	4.16584	2.6413448	-1.0	-1.0
chr16	69462312	69462429	ENSG00000103018.16|CYB5B|U2AF2|U2AF2	936	+	2.8637724	1.1948445	-1.0	-1.0
chr16	69462429	69462554	ENSG00000103018.16|CYB5B|U2AF2|U2AF2	978	+	4.232083	1.6574805	-1.0	-1.0
chr16	69696544	69696649	ENSG00000102908.20|NFAT5|U2AF2|U2AF2	901	+	2.9960332	1.006176	-1.0	-1.0
chr16	69626283	69626402	ENSG00000102908.20|NFAT5|U2AF2|U2AF2	998	+	4.6976557	2.6448605	-1.0	-1.0
chr16	69653126	69653226	ENSG00000102908.20|NFAT5|U2AF2|U2AF2	902	+	3.2521732	1.0077629	-1.0	-1.0
chr16	69670473	69670633	ENSG00000102908.20|NFAT5|U2AF2|U2AF2	903	+	3.2977462	1.0138804	-1.0	-1.0
chr16	69625373	69625568	ENSG00000102908.20|NFAT5|U2AF2|U2AF2	964	+	3.302919	1.4469781	-1.0	-1.0
chr16	69684966	69685141	ENSG00000102908.20|NFAT5|U2AF2|U2AF2	931	+	3.0042474	1.1625215	-1.0	-1.0
chr16	69608708	69608908	ENSG00000102908.20|NFAT5|U2AF2|U2AF2	965	+	4.4110103	1.4518257	-1.0	-1.0
chr16	69677340	69677460	ENSG00000102908.20|NFAT5|U2AF2|U2AF2	901	+	3.9100027	1.0057657	-1.0	-1.0
chr16	69700064	69700304	ENSG00000102908.20|NFAT5|U2AF2|U2AF2	997	+	3.0036879	2.495859	-1.0	-1.0
chr16	69684780	69684880	ENSG00000102908.20|NFAT5|U2AF2|U2AF2	902	+	6.1616325	1.0077629	-1.0	-1.0
chr16	69629313	69629418	ENSG00000102908.20|NFAT5|U2AF2|U2AF2	902	+	2.6350994	1.0079901	-1.0	-1.0
chr16	69646516	69646578	ENSG00000102908.20|NFAT5|U2AF2|U2AF2	987	+	4.379945	1.8955966	-1.0	-1.0
chr16	69570368	69570563	ENSG00000102908.20|NFAT5|U2AF2|U2AF2	935	+	2.7874863	1.1855108	-1.0	-1.0
chr16	69698014	69698194	ENSG00000102908.20|NFAT5|U2AF2|U2AF2	922	+	1.8985093	1.106496	-1.0	-1.0
chr16	69677074	69677249	ENSG00000102908.20|NFAT5|U2AF2|U2AF2	935	+	3.274945	1.1876953	-1.0	-1.0
chr16	69713129	69713234	ENSG00000181019.12|NQO1|U2AF2|U2AF2	907	-	2.734174	1.0327952	-1.0	-1.0
chr16	69715077	69715377	ENSG00000181019.12|NQO1|U2AF2|U2AF2	961	-	3.2861307	1.4133273	-1.0	-1.0
chr16	69720334	69720524	ENSG00000181019.12|NQO1|U2AF2|U2AF2	949	-	4.044913	1.289582	-1.0	-1.0
chr16	69717342	69717462	ENSG00000181019.12|NQO1|U2AF2|U2AF2	902	-	4.054615	1.0071281	-1.0	-1.0
chr16	69925814	69925974	ENSG00000198373.12|WWP2|U2AF2|U2AF2	901	+	4.1002345	1.0063928	-1.0	-1.0
chr16	69839879	69840074	ENSG00000198373.12|WWP2|U2AF2|U2AF2	964	+	6.6190705	1.4384779	-1.0	-1.0
chr16	69925504	69925679	ENSG00000198373.12|WWP2|U2AF2|U2AF2	901	+	3.9827158	1.0055597	-1.0	-1.0
chr16	69986509	69986614	ENSG00000196696.12|PDXDC2P-NPIPB14P|U2AF2|U2AF2	902	-	6.0370655	1.0067819	-1.0	-1.0
chr16	69977165	69977345	ENSG00000196696.12|PDXDC2P-NPIPB14P|U2AF2|U2AF2	948	-	3.3985856	1.2838811	-1.0	-1.0
chr16	69977380	69977555	ENSG00000196696.12|PDXDC2P-NPIPB14P|U2AF2|U2AF2	907	-	2.901517	1.0312927	-1.0	-1.0
chr16	69976732	69976810	ENSG00000196696.12|PDXDC2P-NPIPB14P|U2AF2|U2AF2	999	-	6.0878725	3.2020762	-1.0	-1.0
chr16	69986410	69986509	ENSG00000196696.12|PDXDC2P-NPIPB14P|U2AF2|U2AF2	934	-	3.433756	1.1794562	-1.0	-1.0
chr16	70043003	70043108	ENSG00000196696.12|PDXDC2P-NPIPB14P|U2AF2|U2AF2	962	-	6.461407	1.4195957	-1.0	-1.0
chr16	69978112	69978217	ENSG00000196696.12|PDXDC2P-NPIPB14P|U2AF2|U2AF2	902	-	6.108049	1.0077629	-1.0	-1.0
chr16	69990683	69990793	ENSG00000196696.12|PDXDC2P-NPIPB14P|U2AF2|U2AF2	992	-	4.076357	2.0829723	-1.0	-1.0
chr16	70018094	70018199	ENSG00000196696.12|PDXDC2P-NPIPB14P|U2AF2|U2AF2	902	-	6.2518206	1.0077629	-1.0	-1.0
chr16	69976825	69977020	ENSG00000196696.12|PDXDC2P-NPIPB14P|U2AF2|U2AF2	988	-	6.2207546	1.9087708	-1.0	-1.0
chr16	69986509	69986614	ENSG00000226232.8|NPIPB14P|U2AF2|U2AF2	902	-	6.0370655	1.0067819	-1.0	-1.0
chr16	69976732	69977022	ENSG00000226232.8|NPIPB14P|U2AF2|U2AF2	992	-	6.3144956	2.1117747	-1.0	-1.0
chr16	69977167	69977342	ENSG00000226232.8|NPIPB14P|U2AF2|U2AF2	950	-	3.4425223	1.3010964	-1.0	-1.0
chr16	69986410	69986509	ENSG00000226232.8|NPIPB14P|U2AF2|U2AF2	934	-	3.433756	1.1821159	-1.0	-1.0
chr16	69990594	69990794	ENSG00000226232.8|NPIPB14P|U2AF2|U2AF2	994	-	4.3043604	2.2531846	-1.0	-1.0
chr16	69978112	69978217	ENSG00000226232.8|NPIPB14P|U2AF2|U2AF2	902	-	6.108049	1.0077629	-1.0	-1.0
chr16	70018097	70018197	ENSG00000255185.5|PDXDC2P|U2AF2|U2AF2	902	-	6.3156624	1.0077629	-1.0	-1.0
chr16	70043003	70043108	ENSG00000255185.5|PDXDC2P|U2AF2|U2AF2	962	-	6.461407	1.4223523	-1.0	-1.0
chr16	70270340	70270570	ENSG00000090861.15|AARS|U2AF2|U2AF2	969	-	4.246189	1.5155365	-1.0	-1.0
chr16	70261103	70261268	ENSG00000090861.15|AARS|U2AF2|U2AF2	936	-	3.5244386	1.1920084	-1.0	-1.0
chr16	70271972	70272082	ENSG00000090861.15|AARS|U2AF2|U2AF2	951	-	4.3651285	1.3083278	-1.0	-1.0
chr16	70255951	70256126	ENSG00000090861.15|AARS|U2AF2|U2AF2	933	-	2.6619217	1.171411	-1.0	-1.0
chr16	70255836	70255951	ENSG00000090861.15|AARS|U2AF2|U2AF2	946	-	3.1017191	1.2693975	-1.0	-1.0
chr16	70254734	70254849	ENSG00000090861.15|AARS|U2AF2|U2AF2	941	-	4.7779346	1.2303987	-1.0	-1.0
chr16	70282784	70282884	ENSG00000090861.15|AARS|U2AF2|U2AF2	902	-	2.851956	1.0077629	-1.0	-1.0
chr16	70276636	70276736	ENSG00000090861.15|AARS|U2AF2|U2AF2	902	-	5.994814	1.0077629	-1.0	-1.0
chr16	70269763	70269863	ENSG00000090861.15|AARS|U2AF2|U2AF2	939	-	4.2465634	1.2152778	-1.0	-1.0
chr16	70254038	70254143	ENSG00000090861.15|AARS|U2AF2|U2AF2	919	-	2.9356546	1.0923318	-1.0	-1.0
chr16	70331613	70331713	ENSG00000157349.16|DDX19B|U2AF2|U2AF2	902	+	6.0036583	1.0067819	-1.0	-1.0
chr16	70317635	70317740	ENSG00000157349.16|DDX19B|U2AF2|U2AF2	901	+	3.9157999	1.0038141	-1.0	-1.0
chr16	70331613	70331713	ENSG00000260537.2|AC012184.2|U2AF2|U2AF2	902	+	6.0036583	1.0067819	-1.0	-1.0
chr16	70336483	70336673	ENSG00000260537.2|AC012184.2|U2AF2|U2AF2	987	+	6.975716	1.871728	-1.0	-1.0
chr16	70317638	70317743	ENSG00000260537.2|AC012184.2|U2AF2|U2AF2	901	+	3.9157999	1.0028789	-1.0	-1.0
chr16	70364435	70364542	ENSG00000260537.2|AC012184.2|U2AF2|U2AF2	983	+	6.8121796	1.7650744	-1.0	-1.0
chr16	70364435	70364625	ENSG00000168872.16|DDX19A|U2AF2|U2AF2	974	+	4.7230916	1.5921504	-1.0	-1.0
chr16	70379462	70379562	ENSG00000157350.12|ST3GAL2|U2AF2|U2AF2	902	-	5.97987	1.00726	-1.0	-1.0
chr16	70383235	70383340	ENSG00000157350.12|ST3GAL2|U2AF2|U2AF2	929	-	4.25805	1.1512163	-1.0	-1.0
chr16	70399461	70399616	ENSG00000157350.12|ST3GAL2|U2AF2|U2AF2	912	-	2.9861262	1.0578841	-1.0	-1.0
chr16	70508715	70508935	ENSG00000103051.18|COG4|U2AF2|U2AF2	990	-	3.8705826	2.0010765	-1.0	-1.0
chr16	70535205	70535307	ENSG00000189091.12|SF3B3|U2AF2|U2AF2	942	+	3.5508645	1.2378609	-1.0	-1.0
chr16	70544329	70544437	ENSG00000189091.12|SF3B3|U2AF2|U2AF2	942	+	3.234299	1.2342392	-1.0	-1.0
chr16	70561538	70561668	ENSG00000189091.12|SF3B3|U2AF2|U2AF2	907	+	3.0542977	1.0337248	-1.0	-1.0
chr16	70550537	70550678	ENSG00000189091.12|SF3B3|U2AF2|U2AF2	964	+	3.165194	1.4407257	-1.0	-1.0
chr16	70532372	70532478	ENSG00000189091.12|SF3B3|U2AF2|U2AF2	902	+	2.957441	1.0074276	-1.0	-1.0
chr16	70556071	70556178	ENSG00000189091.12|SF3B3|U2AF2|U2AF2	912	+	2.7111533	1.0541426	-1.0	-1.0
chr16	70526482	70526586	ENSG00000189091.12|SF3B3|U2AF2|U2AF2	990	+	6.9744296	1.988101	-1.0	-1.0
chr16	70541562	70541668	ENSG00000189091.12|SF3B3|U2AF2|U2AF2	987	+	6.8793797	1.8832023	-1.0	-1.0
chr16	70568680	70569042	ENSG00000189091.12|SF3B3|U2AF2|U2AF2	967	+	4.2131844	1.4818969	-1.0	-1.0
chr16	70554355	70554455	ENSG00000189091.12|SF3B3|U2AF2|U2AF2	930	+	3.3959632	1.1552259	-1.0	-1.0
chr16	70554160	70554290	ENSG00000189091.12|SF3B3|U2AF2|U2AF2	909	+	2.9863994	1.0393509	-1.0	-1.0
chr16	70666525	70666780	ENSG00000132613.14|MTSS1L|U2AF2|U2AF2	997	-	2.9152575	2.468978	-1.0	-1.0
chr16	70679323	70679438	ENSG00000132613.14|MTSS1L|U2AF2|U2AF2	915	-	2.1485877	1.0682521	-1.0	-1.0
chr16	70679163	70679314	ENSG00000132613.14|MTSS1L|U2AF2|U2AF2	974	-	2.5482254	1.5831741	-1.0	-1.0
chr16	70681025	70681135	ENSG00000132613.14|MTSS1L|U2AF2|U2AF2	984	-	3.5382125	1.8066863	-1.0	-1.0
chr16	70674538	70674708	ENSG00000132613.14|MTSS1L|U2AF2|U2AF2	918	-	2.616994	1.084274	-1.0	-1.0
chr16	70666295	70666490	ENSG00000132613.14|MTSS1L|U2AF2|U2AF2	931	-	1.9396726	1.1589783	-1.0	-1.0
chr16	70665540	70665695	ENSG00000132613.14|MTSS1L|U2AF2|U2AF2	960	-	2.0973134	1.393759	-1.0	-1.0
chr16	70772172	70772282	ENSG00000103043.14|VAC14|U2AF2|U2AF2	932	-	4.2419586	1.1682664	-1.0	-1.0
chr16	70731294	70731544	ENSG00000103043.14|VAC14|U2AF2|U2AF2	947	-	4.1777253	1.2756801	-1.0	-1.0
chr16	71479025	71479165	ENSG00000261611.5|AC010547.5|U2AF2|U2AF2	902	-	4.0847964	1.007271	-1.0	-1.0
chr16	71681905	71682010	ENSG00000040199.18|PHLPP2|U2AF2|U2AF2	902	-	6.124379	1.0077629	-1.0	-1.0
chr16	71808055	71808260	ENSG00000166747.12|AP1G1|U2AF2|U2AF2	976	-	3.5875914	1.611078	-1.0	-1.0
chr16	71750043	71750209	ENSG00000166747.12|AP1G1|U2AF2|U2AF2	947	-	4.3936396	1.2769767	-1.0	-1.0
chr16	71750274	71750374	ENSG00000166747.12|AP1G1|U2AF2|U2AF2	902	-	4.0226927	1.00726	-1.0	-1.0
chr16	71732749	71732899	ENSG00000166747.12|AP1G1|U2AF2|U2AF2	902	-	2.8608387	1.0094975	-1.0	-1.0
chr16	71734449	71734570	ENSG00000166747.12|AP1G1|U2AF2|U2AF2	943	-	4.261977	1.243952	-1.0	-1.0
chr16	71746672	71746782	ENSG00000166747.12|AP1G1|U2AF2|U2AF2	902	-	3.674978	1.0067819	-1.0	-1.0
chr16	71808579	71808749	ENSG00000166747.12|AP1G1|U2AF2|U2AF2	903	-	2.973774	1.0117018	-1.0	-1.0
chr16	71748378	71748483	ENSG00000166747.12|AP1G1|U2AF2|U2AF2	902	-	4.0226927	1.00726	-1.0	-1.0
chr16	71740706	71740906	ENSG00000166747.12|AP1G1|U2AF2|U2AF2	962	-	3.729224	1.4201517	-1.0	-1.0
chr16	71771252	71771357	ENSG00000166747.12|AP1G1|U2AF2|U2AF2	994	-	7.2757835	2.1925516	-1.0	-1.0
chr16	71752032	71752222	ENSG00000166747.12|AP1G1|U2AF2|U2AF2	949	-	3.9504557	1.294027	-1.0	-1.0
chr16	71733159	71733264	ENSG00000166747.12|AP1G1|U2AF2|U2AF2	910	-	3.203446	1.0444242	-1.0	-1.0
chr16	71751437	71751657	ENSG00000166747.12|AP1G1|U2AF2|U2AF2	977	-	4.0485706	1.6381134	-1.0	-1.0
chr16	71765493	71765650	ENSG00000166747.12|AP1G1|U2AF2|U2AF2	962	-	4.561945	1.4182053	-1.0	-1.0
chr16	71923994	71924090	ENSG00000182149.20|IST1|U2AF2|U2AF2	901	+	2.1768532	1.0027082	-1.0	-1.0
chr16	71921158	71921308	ENSG00000182149.20|IST1|U2AF2|U2AF2	922	+	3.3950133	1.1060418	-1.0	-1.0
chr16	71920619	71920738	ENSG00000182149.20|IST1|U2AF2|U2AF2	960	+	3.2526798	1.3960317	-1.0	-1.0
chr16	71922237	71922473	ENSG00000182149.20|IST1|U2AF2|U2AF2	996	+	3.8517022	2.4472454	-1.0	-1.0
chr16	71924662	71924812	ENSG00000182149.20|IST1|U2AF2|U2AF2	923	+	2.6672044	1.1132412	-1.0	-1.0
chr16	71917674	71917784	ENSG00000182149.20|IST1|U2AF2|U2AF2	902	+	3.1077642	1.0071487	-1.0	-1.0
chr16	71923114	71923287	ENSG00000182149.20|IST1|U2AF2|U2AF2	957	+	3.199941	1.3616774	-1.0	-1.0
chr16	71924817	71924977	ENSG00000182149.20|IST1|U2AF2|U2AF2	934	+	3.448971	1.1837027	-1.0	-1.0
chr16	71927502	71927613	ENSG00000182149.20|IST1|U2AF2|U2AF2	919	+	2.5951753	1.0902572	-1.0	-1.0
chr16	72073795	72073891	ENSG00000261701.6|HPR|U2AF2|U2AF2	902	+	3.2558167	1.0067819	-1.0	-1.0
chr16	72104380	72104490	ENSG00000140829.11|DHX38|U2AF2|U2AF2	903	+	3.2706783	1.0110924	-1.0	-1.0
chr16	72101193	72101358	ENSG00000140829.11|DHX38|U2AF2|U2AF2	969	+	6.4689007	1.5057456	-1.0	-1.0
chr16	72424997	72425182	ENSG00000261008.6|LINC01572|U2AF2|U2AF2	964	-	4.906519	1.440515	-1.0	-1.0
chr16	72500666	72500826	ENSG00000261008.6|LINC01572|U2AF2|U2AF2	902	-	6.1691318	1.0073102	-1.0	-1.0
chr16	72425624	72425819	ENSG00000261008.6|LINC01572|U2AF2|U2AF2	902	-	4.0188074	1.0067577	-1.0	-1.0
chr16	72391127	72391322	ENSG00000261008.6|LINC01572|U2AF2|U2AF2	960	-	3.6157448	1.3933343	-1.0	-1.0
chr16	72426169	72426359	ENSG00000261008.6|LINC01572|U2AF2|U2AF2	927	-	4.425295	1.1367843	-1.0	-1.0
chr16	72800129	72800234	ENSG00000140836.15|ZFHX3|U2AF2|U2AF2	902	-	3.6364002	1.0077629	-1.0	-1.0
chr16	72960194	72960309	ENSG00000140836.15|ZFHX3|U2AF2|U2AF2	924	-	3.053065	1.1207314	-1.0	-1.0
chr16	74297193	74297328	ENSG00000103035.10|PSMD7|U2AF2|U2AF2	902	+	6.140686	1.0075979	-1.0	-1.0
chr16	74305580	74305738	ENSG00000259972.2|AC009120.2|U2AF2|U2AF2	953	-	2.7815921	1.3249443	-1.0	-1.0
chr16	74456755	74456860	ENSG00000090863.11|GLG1|U2AF2|U2AF2	902	-	4.0233693	1.0077629	-1.0	-1.0
chr16	74531750	74531910	ENSG00000090863.11|GLG1|U2AF2|U2AF2	936	-	6.320824	1.1912827	-1.0	-1.0
chr16	74508925	74509040	ENSG00000090863.11|GLG1|U2AF2|U2AF2	976	-	6.246785	1.6186806	-1.0	-1.0
chr16	74480394	74480494	ENSG00000090863.11|GLG1|U2AF2|U2AF2	902	-	6.0096116	1.0077629	-1.0	-1.0
chr16	74465149	74465314	ENSG00000090863.11|GLG1|U2AF2|U2AF2	906	-	2.928166	1.0263716	-1.0	-1.0
chr16	74470073	74470178	ENSG00000090863.11|GLG1|U2AF2|U2AF2	902	-	4.020591	1.0072725	-1.0	-1.0
chr16	74459789	74459904	ENSG00000090863.11|GLG1|U2AF2|U2AF2	943	-	6.469502	1.2413452	-1.0	-1.0
chr16	74888208	74888319	ENSG00000103091.14|WDR59|U2AF2|U2AF2	983	-	4.171557	1.7572999	-1.0	-1.0
chr16	74912362	74912557	ENSG00000103091.14|WDR59|U2AF2|U2AF2	953	-	3.7819774	1.3295417	-1.0	-1.0
chr16	74886309	74886464	ENSG00000103091.14|WDR59|U2AF2|U2AF2	963	-	2.928956	1.4271072	-1.0	-1.0
chr16	74923653	74923843	ENSG00000103091.14|WDR59|U2AF2|U2AF2	927	-	4.155035	1.1347243	-1.0	-1.0
chr16	74942826	74943051	ENSG00000103091.14|WDR59|U2AF2|U2AF2	984	-	5.423893	1.7966121	-1.0	-1.0
chr16	74915944	74916099	ENSG00000103091.14|WDR59|U2AF2|U2AF2	907	-	2.4307432	1.0305449	-1.0	-1.0
chr16	74951543	74951658	ENSG00000103091.14|WDR59|U2AF2|U2AF2	953	-	3.213337	1.3238555	-1.0	-1.0
chr16	74951457	74951543	ENSG00000103091.14|WDR59|U2AF2|U2AF2	902	-	2.2361324	1.0077629	-1.0	-1.0
chr16	74949798	74949851	ENSG00000103091.14|WDR59|U2AF2|U2AF2	999	-	7.8674426	2.9519556	-1.0	-1.0
chr16	74909540	74909730	ENSG00000103091.14|WDR59|U2AF2|U2AF2	961	-	2.4452312	1.4118427	-1.0	-1.0
chr16	74885712	74885902	ENSG00000103091.14|WDR59|U2AF2|U2AF2	952	-	4.235876	1.3212148	-1.0	-1.0
chr16	74887755	74887865	ENSG00000103091.14|WDR59|U2AF2|U2AF2	944	-	2.9417322	1.249836	-1.0	-1.0
chr16	74888319	74888454	ENSG00000103091.14|WDR59|U2AF2|U2AF2	936	-	4.767798	1.1927837	-1.0	-1.0
chr16	74956610	74956710	ENSG00000103091.14|WDR59|U2AF2|U2AF2	901	-	2.7582414	1.0052326	-1.0	-1.0
chr16	74887464	74887639	ENSG00000103091.14|WDR59|U2AF2|U2AF2	930	-	3.4135265	1.154339	-1.0	-1.0
chr16	74904086	74904186	ENSG00000103091.14|WDR59|U2AF2|U2AF2	902	-	3.2670846	1.0077629	-1.0	-1.0
chr16	74909917	74910017	ENSG00000103091.14|WDR59|U2AF2|U2AF2	910	-	2.7316453	1.043389	-1.0	-1.0
chr16	74922103	74922243	ENSG00000103091.14|WDR59|U2AF2|U2AF2	958	-	3.961439	1.3777413	-1.0	-1.0
chr16	74948306	74948518	ENSG00000103091.14|WDR59|U2AF2|U2AF2	988	-	3.3603837	1.912435	-1.0	-1.0
chr16	75015215	75015350	ENSG00000186187.11|ZNRF1|U2AF2|U2AF2	901	+	4.0936003	1.0056796	-1.0	-1.0
chr16	75018565	75018735	ENSG00000186187.11|ZNRF1|U2AF2|U2AF2	901	+	3.3545709	1.0055306	-1.0	-1.0
chr16	75018300	75018495	ENSG00000186187.11|ZNRF1|U2AF2|U2AF2	946	+	3.8796177	1.265955	-1.0	-1.0
chr16	75036485	75036595	ENSG00000186187.11|ZNRF1|U2AF2|U2AF2	923	+	3.3092906	1.1113017	-1.0	-1.0
chr16	75343745	75343845	ENSG00000153774.8|CFDP1|U2AF2|U2AF2	902	-	2.5449061	1.0077629	-1.0	-1.0
chr16	75391153	75391263	ENSG00000153774.8|CFDP1|U2AF2|U2AF2	902	-	6.1845794	1.0077629	-1.0	-1.0
chr16	75447600	75447790	ENSG00000261717.5|AC009163.4|U2AF2|U2AF2	980	-	4.385062	1.7037855	-1.0	-1.0
chr16	75447688	75447788	ENSG00000166822.12|TMEM170A|U2AF2|U2AF2	925	-	3.5015144	1.1265165	-1.0	-1.0
chr16	75577057	75577222	ENSG00000034713.7|GABARAPL2|U2AF2|U2AF2	902	+	6.0211253	1.0077629	-1.0	-1.0
chr16	75628668	75628813	ENSG00000065427.14|KARS|U2AF2|U2AF2	902	-	3.9609344	1.007125	-1.0	-1.0
chr16	77194107	77194232	ENSG00000103111.14|MON1B|U2AF2|U2AF2	904	+	2.9739885	1.0167491	-1.0	-1.0
chr16	77194247	77194427	ENSG00000103111.14|MON1B|U2AF2|U2AF2	926	+	2.6057715	1.1333555	-1.0	-1.0
chr16	78484687	78484792	ENSG00000186153.16|WWOX|U2AF2|U2AF2	902	+	4.0466685	1.0066383	-1.0	-1.0
chr16	78855384	78855569	ENSG00000186153.16|WWOX|U2AF2|U2AF2	936	+	5.2187514	1.1931901	-1.0	-1.0
chr16	78730212	78730382	ENSG00000186153.16|WWOX|U2AF2|U2AF2	936	+	3.1197903	1.1921532	-1.0	-1.0
chr16	78604922	78605067	ENSG00000186153.16|WWOX|U2AF2|U2AF2	916	+	3.1721768	1.0764197	-1.0	-1.0
chr16	78304879	78305064	ENSG00000186153.16|WWOX|U2AF2|U2AF2	955	+	6.5537906	1.3454434	-1.0	-1.0
chr16	78115239	78115359	ENSG00000186153.16|WWOX|U2AF2|U2AF2	902	+	6.0478616	1.0075667	-1.0	-1.0
chr16	78500342	78500542	ENSG00000186153.16|WWOX|U2AF2|U2AF2	943	+	3.4674847	1.2471097	-1.0	-1.0
chr16	80156007	80156122	ENSG00000259867.5|AC105411.1|U2AF2|U2AF2	951	-	6.3869357	1.3060552	-1.0	-1.0
chr16	80976184	80976284	ENSG00000103121.8|CMC2|U2AF2|U2AF2	902	-	3.9683518	1.0077629	-1.0	-1.0
chr16	81006114	81006229	ENSG00000103121.8|CMC2|U2AF2|U2AF2	902	-	4.044959	1.0074359	-1.0	-1.0
chr16	81006594	81006733	ENSG00000103121.8|CMC2|U2AF2|U2AF2	963	-	6.4584894	1.4303498	-1.0	-1.0
chr16	80976082	80976179	ENSG00000103121.8|CMC2|U2AF2|U2AF2	902	-	6.346516	1.0077629	-1.0	-1.0
chr16	80981877	80981997	ENSG00000103121.8|CMC2|U2AF2|U2AF2	972	-	5.857597	1.5578637	-1.0	-1.0
chr16	81082876	81083071	ENSG00000284512.1|AC092718.8|U2AF2|U2AF2	908	-	3.0344834	1.0380116	-1.0	-1.0
chr16	81082876	81083071	ENSG00000260643.2|AC092718.3|U2AF2|U2AF2	908	-	3.0344834	1.0378363	-1.0	-1.0
chr16	81082877	81083072	ENSG00000140905.10|GCSH|U2AF2|U2AF2	909	-	3.0404902	1.0387651	-1.0	-1.0
chr16	81356680	81356784	ENSG00000261609.5|GAN|U2AF2|U2AF2	902	+	6.139892	1.0077629	-1.0	-1.0
chr16	81474316	81474496	ENSG00000153815.16|CMIP|U2AF2|U2AF2	941	+	2.8104413	1.2313037	-1.0	-1.0
chr16	81711450	81711610	ENSG00000153815.16|CMIP|U2AF2|U2AF2	929	+	2.2509494	1.1465516	-1.0	-1.0
chr16	81607459	81607563	ENSG00000153815.16|CMIP|U2AF2|U2AF2	931	+	3.8230147	1.1605952	-1.0	-1.0
chr16	81516304	81516409	ENSG00000153815.16|CMIP|U2AF2|U2AF2	902	+	2.5236173	1.0065926	-1.0	-1.0
chr16	81657644	81657769	ENSG00000153815.16|CMIP|U2AF2|U2AF2	982	+	4.195298	1.739182	-1.0	-1.0
chr16	81498279	81498409	ENSG00000153815.16|CMIP|U2AF2|U2AF2	904	+	3.0090132	1.0196176	-1.0	-1.0
chr16	82090796	82090896	ENSG00000086696.10|HSD17B2|U2AF2|U2AF2	902	+	4.0612407	1.0077629	-1.0	-1.0
chr16	82151514	82151619	ENSG00000135698.9|MPHOSPH6|U2AF2|U2AF2	922	-	3.1935186	1.1076384	-1.0	-1.0
chr16	82151083	82151203	ENSG00000135698.9|MPHOSPH6|U2AF2|U2AF2	902	-	4.0130143	1.0067819	-1.0	-1.0
chr16	82151258	82151458	ENSG00000135698.9|MPHOSPH6|U2AF2|U2AF2	979	-	3.670151	1.6846837	-1.0	-1.0
chr16	83808572	83808746	ENSG00000230989.6|HSBP1|U2AF2|U2AF2	966	+	4.866857	1.4660302	-1.0	-1.0
chr16	83908019	83908119	ENSG00000103150.5|MLYCD|U2AF2|U2AF2	902	+	3.9903507	1.0067819	-1.0	-1.0
chr16	84061966	84062096	ENSG00000140943.16|MBTPS1|U2AF2|U2AF2	925	-	3.0509758	1.1269292	-1.0	-1.0
chr16	84092818	84093013	ENSG00000140943.16|MBTPS1|U2AF2|U2AF2	965	-	4.865889	1.456238	-1.0	-1.0
chr16	84070776	84070886	ENSG00000140943.16|MBTPS1|U2AF2|U2AF2	984	-	5.533875	1.7962434	-1.0	-1.0
chr16	84095805	84095905	ENSG00000140943.16|MBTPS1|U2AF2|U2AF2	902	-	3.3203952	1.0102907	-1.0	-1.0
chr16	84059401	84059536	ENSG00000140943.16|MBTPS1|U2AF2|U2AF2	903	-	3.1469398	1.0134013	-1.0	-1.0
chr16	84087460	84087575	ENSG00000140943.16|MBTPS1|U2AF2|U2AF2	988	-	7.01872	1.9060014	-1.0	-1.0
chr16	84081861	84082011	ENSG00000140943.16|MBTPS1|U2AF2|U2AF2	932	-	3.5177765	1.1705061	-1.0	-1.0
chr16	84093297	84093402	ENSG00000140943.16|MBTPS1|U2AF2|U2AF2	902	-	4.151652	1.0075114	-1.0	-1.0
chr16	84060781	84060916	ENSG00000140943.16|MBTPS1|U2AF2|U2AF2	902	-	4.205262	1.0071006	-1.0	-1.0
chr16	84130095	84130235	ENSG00000103160.11|HSDL1|U2AF2|U2AF2	903	-	3.5041785	1.011962	-1.0	-1.0
chr16	84131327	84131432	ENSG00000103160.11|HSDL1|U2AF2|U2AF2	961	-	6.4640455	1.4134521	-1.0	-1.0
chr16	84124610	84124830	ENSG00000103160.11|HSDL1|U2AF2|U2AF2	983	-	4.4578657	1.7580488	-1.0	-1.0
chr16	84130681	84130796	ENSG00000103160.11|HSDL1|U2AF2|U2AF2	901	-	3.956181	1.0046692	-1.0	-1.0
chr16	84130431	84130541	ENSG00000103160.11|HSDL1|U2AF2|U2AF2	935	-	2.927784	1.1879165	-1.0	-1.0
chr16	84123115	84123220	ENSG00000103160.11|HSDL1|U2AF2|U2AF2	901	-	4.0380716	1.006176	-1.0	-1.0
chr16	84129775	84129895	ENSG00000103160.11|HSDL1|U2AF2|U2AF2	984	-	6.8722577	1.793638	-1.0	-1.0
chr16	84129672	84129775	ENSG00000103160.11|HSDL1|U2AF2|U2AF2	930	-	3.3881273	1.1524457	-1.0	-1.0
chr16	84130836	84130960	ENSG00000103160.11|HSDL1|U2AF2|U2AF2	959	-	6.436729	1.3884592	-1.0	-1.0
chr16	84180544	84180649	ENSG00000103168.16|TAF1C|U2AF2|U2AF2	902	-	4.0387774	1.00726	-1.0	-1.0
chr16	84180284	84180439	ENSG00000103168.16|TAF1C|U2AF2|U2AF2	953	-	4.2886624	1.330096	-1.0	-1.0
chr16	84181384	84181504	ENSG00000103168.16|TAF1C|U2AF2|U2AF2	949	-	3.8713913	1.2892976	-1.0	-1.0
chr16	84181775	84181950	ENSG00000103168.16|TAF1C|U2AF2|U2AF2	937	-	3.0682197	1.2032807	-1.0	-1.0
chr16	84758343	84758548	ENSG00000103194.15|USP10|U2AF2|U2AF2	964	+	3.7958477	1.4482234	-1.0	-1.0
chr16	84752128	84752283	ENSG00000103194.15|USP10|U2AF2|U2AF2	902	+	4.053303	1.0074686	-1.0	-1.0
chr16	84762765	84762988	ENSG00000103194.15|USP10|U2AF2|U2AF2	928	+	3.1892982	1.140296	-1.0	-1.0
chr16	84740369	84740489	ENSG00000103194.15|USP10|U2AF2|U2AF2	914	+	3.3388631	1.0657879	-1.0	-1.0
chr16	84733638	84733798	ENSG00000103194.15|USP10|U2AF2|U2AF2	908	+	3.197637	1.0363629	-1.0	-1.0
chr16	84740308	84740369	ENSG00000103194.15|USP10|U2AF2|U2AF2	902	+	2.5415654	1.0067819	-1.0	-1.0
chr16	84733873	84734078	ENSG00000103194.15|USP10|U2AF2|U2AF2	956	+	4.1636925	1.3535277	-1.0	-1.0
chr16	84759277	84759407	ENSG00000103194.15|USP10|U2AF2|U2AF2	935	+	3.2736847	1.1880289	-1.0	-1.0
chr16	84763108	84763278	ENSG00000103194.15|USP10|U2AF2|U2AF2	948	+	4.848249	1.2844408	-1.0	-1.0
chr16	84758603	84758715	ENSG00000103194.15|USP10|U2AF2|U2AF2	902	+	6.028461	1.0077629	-1.0	-1.0
chr16	84759850	84759965	ENSG00000103194.15|USP10|U2AF2|U2AF2	901	+	2.3583264	1.0050647	-1.0	-1.0
chr16	84740198	84740303	ENSG00000103194.15|USP10|U2AF2|U2AF2	935	+	3.539022	1.185606	-1.0	-1.0
chr16	84978901	84979086	ENSG00000153786.12|ZDHHC7|U2AF2|U2AF2	946	-	6.375311	1.2656859	-1.0	-1.0
chr16	84981909	84982104	ENSG00000153786.12|ZDHHC7|U2AF2|U2AF2	987	-	4.3439617	1.889536	-1.0	-1.0
chr16	85665975	85666085	ENSG00000131149.18|GSE1|U2AF2|U2AF2	931	+	3.693466	1.1594778	-1.0	-1.0
chr16	85661039	85661145	ENSG00000131149.18|GSE1|U2AF2|U2AF2	913	+	3.211144	1.0586078	-1.0	-1.0
chr16	85666420	85666622	ENSG00000131149.18|GSE1|U2AF2|U2AF2	943	+	3.258166	1.2424258	-1.0	-1.0
chr16	85663090	85663450	ENSG00000131149.18|GSE1|U2AF2|U2AF2	976	+	4.0865335	1.6281404	-1.0	-1.0
chr16	85657684	85657839	ENSG00000131149.18|GSE1|U2AF2|U2AF2	944	+	5.112771	1.2506205	-1.0	-1.0
chr16	85665863	85665975	ENSG00000131149.18|GSE1|U2AF2|U2AF2	950	+	3.5902488	1.2984495	-1.0	-1.0
chr16	85658969	85659164	ENSG00000131149.18|GSE1|U2AF2|U2AF2	933	+	3.3594956	1.177176	-1.0	-1.0
chr16	85775961	85776081	ENSG00000131148.8|EMC8|U2AF2|U2AF2	902	-	4.0552263	1.0073705	-1.0	-1.0
chr16	85802688	85802883	ENSG00000131143.8|COX4I1|U2AF2|U2AF2	959	+	3.4154928	1.3849016	-1.0	-1.0
chr16	87362056	87362261	ENSG00000103264.17|FBXO31|U2AF2|U2AF2	988	-	2.5398643	1.910544	-1.0	-1.0
chr16	87363526	87364286	ENSG00000103264.17|FBXO31|U2AF2|U2AF2	999	-	3.3664978	3.0722644	-1.0	-1.0
chr16	87366716	87366881	ENSG00000103264.17|FBXO31|U2AF2|U2AF2	927	-	2.1978855	1.1351022	-1.0	-1.0
chr16	87347255	87347355	ENSG00000103264.17|FBXO31|U2AF2|U2AF2	902	-	2.2655163	1.0075665	-1.0	-1.0
chr16	87364316	87364601	ENSG00000103264.17|FBXO31|U2AF2|U2AF2	976	-	2.9011497	1.6273535	-1.0	-1.0
chr16	87398579	87398804	ENSG00000140941.12|MAP1LC3B|U2AF2|U2AF2	983	+	5.19041	1.7653918	-1.0	-1.0
chr16	87421856	87421966	ENSG00000140948.11|ZCCHC14|U2AF2|U2AF2	902	-	6.0354257	1.0071089	-1.0	-1.0
chr16	87410335	87410450	ENSG00000140948.11|ZCCHC14|U2AF2|U2AF2	987	-	5.0330315	1.8958435	-1.0	-1.0
chr16	87765455	87765590	ENSG00000104731.13|KLHDC4|U2AF2|U2AF2	902	-	6.0334377	1.0075177	-1.0	-1.0
chr16	87755208	87755403	ENSG00000104731.13|KLHDC4|U2AF2|U2AF2	978	-	4.3209653	1.6521013	-1.0	-1.0
chr16	87762013	87762148	ENSG00000104731.13|KLHDC4|U2AF2|U2AF2	955	-	6.1601396	1.3472409	-1.0	-1.0
chr16	87841155	87841270	ENSG00000103257.8|SLC7A5|U2AF2|U2AF2	998	-	5.710323	2.764	-1.0	-1.0
chr16	88004191	88004294	ENSG00000172530.20|BANP|U2AF2|U2AF2	927	+	4.177479	1.1357377	-1.0	-1.0
chr16	88071712	88071917	ENSG00000172530.20|BANP|U2AF2|U2AF2	971	+	5.445652	1.5400954	-1.0	-1.0
chr16	88502059	88502259	ENSG00000179588.8|ZFPM1|U2AF2|U2AF2	987	+	5.5567045	1.8765001	-1.0	-1.0
chr16	88516447	88516642	ENSG00000179588.8|ZFPM1|U2AF2|U2AF2	997	+	5.8415704	2.582267	-1.0	-1.0
chr16	88608836	88608936	ENSG00000158545.15|ZC3H18|U2AF2|U2AF2	900	+	6.068433	1.0005218	-1.0	-1.0
chr16	88646841	88646946	ENSG00000051523.10|CYBA|U2AF2|U2AF2	906	-	2.7708282	1.0288042	-1.0	-1.0
chr16	88644186	88644376	ENSG00000051523.10|CYBA|U2AF2|U2AF2	953	-	3.1910393	1.3299662	-1.0	-1.0
chr16	88662101	88662167	ENSG00000167508.11|MVD|U2AF2|U2AF2	965	-	3.4371517	1.4556998	-1.0	-1.0
chr16	88656458	88656643	ENSG00000167508.11|MVD|U2AF2|U2AF2	936	-	4.110172	1.1913743	-1.0	-1.0
chr16	88662167	88662322	ENSG00000167508.11|MVD|U2AF2|U2AF2	977	-	2.9961734	1.6348406	-1.0	-1.0
chr16	88733000	88733105	ENSG00000103335.21|PIEZO1|U2AF2|U2AF2	902	-	2.8058486	1.0077629	-1.0	-1.0
chr16	88717127	88717277	ENSG00000103335.21|PIEZO1|U2AF2|U2AF2	908	-	2.5557625	1.0380828	-1.0	-1.0
chr16	88717522	88717732	ENSG00000103335.21|PIEZO1|U2AF2|U2AF2	991	-	3.5054107	2.0368285	-1.0	-1.0
chr16	88732651	88732781	ENSG00000103335.21|PIEZO1|U2AF2|U2AF2	905	-	2.453217	1.023521	-1.0	-1.0
chr16	88809937	88810057	ENSG00000198931.10|APRT|U2AF2|U2AF2	902	-	6.0316577	1.0067819	-1.0	-1.0
chr16	88841946	88842071	ENSG00000141012.12|GALNS|U2AF2|U2AF2	901	-	6.274751	1.0061328	-1.0	-1.0
chr16	89197409	89197514	ENSG00000259803.6|SLC22A31|U2AF2|U2AF2	901	-	1.8380077	1.0049284	-1.0	-1.0
chr16	89198761	89198867	ENSG00000259803.6|SLC22A31|U2AF2|U2AF2	955	-	2.3213265	1.3503023	-1.0	-1.0
chr16	89376759	89376859	ENSG00000167522.14|ANKRD11|U2AF2|U2AF2	902	-	2.4849668	1.0067819	-1.0	-1.0
chr16	89288362	89288557	ENSG00000167522.14|ANKRD11|U2AF2|U2AF2	948	-	3.5616038	1.2833079	-1.0	-1.0
chr16	89417864	89418079	ENSG00000167522.14|ANKRD11|U2AF2|U2AF2	998	-	4.027159	2.6936102	-1.0	-1.0
chr16	89286526	89286662	ENSG00000167522.14|ANKRD11|U2AF2|U2AF2	958	-	3.2993762	1.3818511	-1.0	-1.0
chr16	89504236	89504406	ENSG00000261118.1|AC092123.1|U2AF2|U2AF2	902	-	6.103288	1.0077629	-1.0	-1.0
chr16	89542126	89542321	ENSG00000197912.14|SPG7|U2AF2|U2AF2	964	+	2.8695087	1.4461286	-1.0	-1.0
chr16	89544536	89544647	ENSG00000197912.14|SPG7|U2AF2|U2AF2	930	+	2.7073798	1.1552502	-1.0	-1.0
chr16	89541941	89542081	ENSG00000197912.14|SPG7|U2AF2|U2AF2	907	+	3.293359	1.0299726	-1.0	-1.0
chr16	89526222	89526328	ENSG00000197912.14|SPG7|U2AF2|U2AF2	902	+	6.1322446	1.0077629	-1.0	-1.0
chr16	89513037	89513222	ENSG00000197912.14|SPG7|U2AF2|U2AF2	983	+	2.9242404	1.7725899	-1.0	-1.0
chr16	89523394	89523639	ENSG00000197912.14|SPG7|U2AF2|U2AF2	973	+	3.48375	1.5689318	-1.0	-1.0
chr16	89522596	89522701	ENSG00000197912.14|SPG7|U2AF2|U2AF2	902	+	2.7752948	1.0067819	-1.0	-1.0
chr16	89523889	89524099	ENSG00000197912.14|SPG7|U2AF2|U2AF2	1000	+	3.8176212	3.7950542	-1.0	-1.0
chr16	89545871	89545971	ENSG00000197912.14|SPG7|U2AF2|U2AF2	902	+	5.994814	1.0077629	-1.0	-1.0
chr16	89523654	89523854	ENSG00000197912.14|SPG7|U2AF2|U2AF2	962	+	2.528435	1.4234713	-1.0	-1.0
chr16	89562226	89562336	ENSG00000167526.13|RPL13|U2AF2|U2AF2	943	+	3.1815145	1.2426298	-1.0	-1.0
chr16	89561481	89561616	ENSG00000167526.13|RPL13|U2AF2|U2AF2	972	+	3.548207	1.5496538	-1.0	-1.0
chr16	89733375	89733555	ENSG00000158805.11|ZNF276|U2AF2|U2AF2	951	+	3.8492785	1.3081177	-1.0	-1.0
chr16	89739081	89739276	ENSG00000158805.11|ZNF276|U2AF2|U2AF2	957	+	3.733552	1.3618047	-1.0	-1.0
chr16	89792470	89792660	ENSG00000187741.14|FANCA|U2AF2|U2AF2	933	-	3.0831234	1.1754732	-1.0	-1.0
chr16	89766991	89767140	ENSG00000187741.14|FANCA|U2AF2|U2AF2	967	-	4.065001	1.4868754	-1.0	-1.0
chr16	89769802	89769907	ENSG00000187741.14|FANCA|U2AF2|U2AF2	902	-	2.7891681	1.0071737	-1.0	-1.0
chr16	89769427	89769582	ENSG00000187741.14|FANCA|U2AF2|U2AF2	902	-	2.6049259	1.0072552	-1.0	-1.0
chr16	89784964	89785269	ENSG00000187741.14|FANCA|U2AF2|U2AF2	988	-	4.2247925	1.9227657	-1.0	-1.0
chr16	89808293	89808367	ENSG00000187741.14|FANCA|U2AF2|U2AF2	944	-	2.775232	1.2505877	-1.0	-1.0
chr16	89808367	89808477	ENSG00000187741.14|FANCA|U2AF2|U2AF2	963	-	3.5390813	1.4313543	-1.0	-1.0
chr16	89815931	89816036	ENSG00000187741.14|FANCA|U2AF2|U2AF2	901	-	3.2151418	1.0035828	-1.0	-1.0
chr16	89767237	89767387	ENSG00000187741.14|FANCA|U2AF2|U2AF2	933	-	6.408326	1.1752536	-1.0	-1.0
chr16	89739289	89739362	ENSG00000187741.14|FANCA|U2AF2|U2AF2	902	-	6.1879783	1.0077629	-1.0	-1.0
chr16	89811071	89811231	ENSG00000187741.14|FANCA|U2AF2|U2AF2	925	-	3.46713	1.1233739	-1.0	-1.0
chr16	89779957	89780077	ENSG00000187741.14|FANCA|U2AF2|U2AF2	958	-	4.4991183	1.3769023	-1.0	-1.0
chr16	89868081	89868188	ENSG00000204991.10|SPIRE2|U2AF2|U2AF2	949	+	3.7152061	1.291236	-1.0	-1.0
chr16	89856061	89856112	ENSG00000204991.10|SPIRE2|U2AF2|U2AF2	902	+	3.3065639	1.0077629	-1.0	-1.0
chr16	89900829	89900934	ENSG00000141002.19|TCF25|U2AF2|U2AF2	902	+	6.094262	1.0072725	-1.0	-1.0
chr16	89900532	89900634	ENSG00000141002.19|TCF25|U2AF2|U2AF2	934	+	3.0584407	1.1803112	-1.0	-1.0
chr16	89912389	89912489	ENSG00000141002.19|TCF25|U2AF2|U2AF2	913	+	3.4292402	1.0598563	-1.0	-1.0
chr16	89906076	89906193	ENSG00000141002.19|TCF25|U2AF2|U2AF2	978	+	3.704873	1.6637471	-1.0	-1.0
chr16	89894975	89895090	ENSG00000141002.19|TCF25|U2AF2|U2AF2	902	+	2.5581727	1.0077629	-1.0	-1.0
chr16	89892003	89892192	ENSG00000141002.19|TCF25|U2AF2|U2AF2	976	+	3.116843	1.6272404	-1.0	-1.0
chr16	89907144	89907242	ENSG00000141002.19|TCF25|U2AF2|U2AF2	901	+	2.8008459	1.0056609	-1.0	-1.0
chr16	89887540	89887648	ENSG00000141002.19|TCF25|U2AF2|U2AF2	991	+	7.1478934	2.062668	-1.0	-1.0
chr16	89906954	89907064	ENSG00000141002.19|TCF25|U2AF2|U2AF2	902	+	2.7147956	1.0067819	-1.0	-1.0
chr16	89913125	89913231	ENSG00000141002.19|TCF25|U2AF2|U2AF2	901	+	6.108754	1.0047804	-1.0	-1.0
chr16	89910017	89910182	ENSG00000141002.19|TCF25|U2AF2|U2AF2	907	+	3.3099573	1.0337254	-1.0	-1.0
chr16	89909687	89909912	ENSG00000141002.19|TCF25|U2AF2|U2AF2	945	+	2.995642	1.2599989	-1.0	-1.0
chr16	89913123	89913263	ENSG00000267048.1|AC092143.4|U2AF2|U2AF2	902	+	6.0512347	1.0068909	-1.0	-1.0
chr16	89910024	89910179	ENSG00000267048.1|AC092143.4|U2AF2|U2AF2	902	+	3.0717096	1.0076313	-1.0	-1.0
chr16	89912388	89912583	ENSG00000267048.1|AC092143.4|U2AF2|U2AF2	968	+	4.0804477	1.5007625	-1.0	-1.0
chr16	89909684	89909909	ENSG00000267048.1|AC092143.4|U2AF2|U2AF2	943	+	2.9846072	1.2429769	-1.0	-1.0
chr16	89911308	89911418	ENSG00000267048.1|AC092143.4|U2AF2|U2AF2	902	+	6.200897	1.0077629	-1.0	-1.0
chr16	89906954	89907064	ENSG00000267048.1|AC092143.4|U2AF2|U2AF2	902	+	2.7147956	1.0067819	-1.0	-1.0
chr16	89906156	89906271	ENSG00000267048.1|AC092143.4|U2AF2|U2AF2	946	+	2.8620274	1.2639153	-1.0	-1.0
chr16	89917763	89917875	ENSG00000267048.1|AC092143.4|U2AF2|U2AF2	902	+	6.144018	1.0076371	-1.0	-1.0
chr16	89907199	89907299	ENSG00000267048.1|AC092143.4|U2AF2|U2AF2	902	+	2.717698	1.0067819	-1.0	-1.0
chr16	89912388	89912583	ENSG00000258839.3|MC1R|U2AF2|U2AF2	968	+	4.0804477	1.499458	-1.0	-1.0
chr16	89913125	89913231	ENSG00000258839.3|MC1R|U2AF2|U2AF2	901	+	6.108754	1.004745	-1.0	-1.0
chr16	89917763	89917875	ENSG00000258839.3|MC1R|U2AF2|U2AF2	902	+	6.144018	1.0073919	-1.0	-1.0
chr16	89988790	89988895	ENSG00000223959.8|AFG3L1P|U2AF2|U2AF2	902	+	2.7945957	1.0072725	-1.0	-1.0
chr16	89984423	89984530	ENSG00000223959.8|AFG3L1P|U2AF2|U2AF2	997	+	5.6423054	2.4909177	-1.0	-1.0
chr16	89979856	89980036	ENSG00000223959.8|AFG3L1P|U2AF2|U2AF2	958	+	3.4859276	1.3762755	-1.0	-1.0
chr16	90031175	90031320	ENSG00000141013.16|GAS8|U2AF2|U2AF2	951	+	3.1888425	1.3080919	-1.0	-1.0
chr17	239325	239430	ENSG00000181031.15|RPH3AL|U2AF2|U2AF2	902	-	6.215874	1.0067096	-1.0	-1.0
chr17	238075	238210	ENSG00000181031.15|RPH3AL|U2AF2|U2AF2	902	-	4.011339	1.0072141	-1.0	-1.0
chr17	740402	740504	ENSG00000167695.14|FAM57A|U2AF2|U2AF2	902	+	4.0487127	1.0072725	-1.0	-1.0
chr17	778646	778766	ENSG00000167699.13|GLOD4|U2AF2|U2AF2	912	-	4.131435	1.0573542	-1.0	-1.0
chr17	770423	770593	ENSG00000167699.13|GLOD4|U2AF2|U2AF2	916	-	3.1183214	1.0767565	-1.0	-1.0
chr17	1367728	1367883	ENSG00000108953.16|YWHAE|U2AF2|U2AF2	902	-	6.026664	1.0075846	-1.0	-1.0
chr17	1344336	1344531	ENSG00000108953.16|YWHAE|U2AF2|U2AF2	974	-	6.7572107	1.5861585	-1.0	-1.0
chr17	1361298	1361403	ENSG00000108953.16|YWHAE|U2AF2|U2AF2	954	-	3.752984	1.3383315	-1.0	-1.0
chr17	1348008	1348123	ENSG00000108953.16|YWHAE|U2AF2|U2AF2	902	-	4.096772	1.0066803	-1.0	-1.0
chr17	1423650	1423760	ENSG00000167193.7|CRK|U2AF2|U2AF2	942	-	4.2682796	1.2397139	-1.0	-1.0
chr17	1548295	1548387	ENSG00000174238.14|PITPNA|U2AF2|U2AF2	967	-	6.67632	1.4813433	-1.0	-1.0
chr17	1543027	1543147	ENSG00000174238.14|PITPNA|U2AF2|U2AF2	918	-	6.234766	1.0871127	-1.0	-1.0
chr17	1548387	1548517	ENSG00000174238.14|PITPNA|U2AF2|U2AF2	986	-	4.709226	1.8514644	-1.0	-1.0
chr17	1677694	1677804	ENSG00000174231.16|PRPF8|U2AF2|U2AF2	936	-	2.999326	1.193911	-1.0	-1.0
chr17	1661790	1661900	ENSG00000174231.16|PRPF8|U2AF2|U2AF2	944	-	3.637858	1.2519386	-1.0	-1.0
chr17	1659541	1659866	ENSG00000174231.16|PRPF8|U2AF2|U2AF2	989	-	6.244008	1.9755846	-1.0	-1.0
chr17	1651777	1651887	ENSG00000174231.16|PRPF8|U2AF2|U2AF2	901	-	3.9828203	1.0050161	-1.0	-1.0
chr17	1660827	1660926	ENSG00000174231.16|PRPF8|U2AF2|U2AF2	965	-	4.608181	1.4614134	-1.0	-1.0
chr17	1683385	1683535	ENSG00000174231.16|PRPF8|U2AF2|U2AF2	940	-	4.2715435	1.2205961	-1.0	-1.0
chr17	1681329	1681434	ENSG00000174231.16|PRPF8|U2AF2|U2AF2	948	-	6.4042234	1.2852988	-1.0	-1.0
chr17	1713927	1714045	ENSG00000186594.14|MIR22HG|U2AF2|U2AF2	956	-	3.3674178	1.3596878	-1.0	-1.0
chr17	1714453	1714563	ENSG00000186594.14|MIR22HG|U2AF2|U2AF2	954	-	4.2468452	1.3364049	-1.0	-1.0
chr17	1781494	1781691	ENSG00000186532.11|SMYD4|U2AF2|U2AF2	970	-	4.645736	1.5272062	-1.0	-1.0
chr17	2042581	2042681	ENSG00000108963.17|DPH1|U2AF2|U2AF2	902	+	3.2184525	1.0067819	-1.0	-1.0
chr17	2039644	2039799	ENSG00000108963.17|DPH1|U2AF2|U2AF2	901	+	3.0187747	1.0061878	-1.0	-1.0
chr17	2041401	2041531	ENSG00000108963.17|DPH1|U2AF2|U2AF2	902	+	6.0236545	1.007691	-1.0	-1.0
chr17	2300664	2300779	ENSG00000070366.13|SMG6|U2AF2|U2AF2	902	-	4.0451074	1.0069377	-1.0	-1.0
chr17	2336196	2336306	ENSG00000167721.10|TSR1|U2AF2|U2AF2	902	-	4.0226927	1.0073435	-1.0	-1.0
chr17	2679861	2680046	ENSG00000007168.12|PAFAH1B1|U2AF2|U2AF2	954	+	4.46697	1.3337779	-1.0	-1.0
chr17	2637990	2638098	ENSG00000007168.12|PAFAH1B1|U2AF2|U2AF2	975	+	6.7484045	1.5983919	-1.0	-1.0
chr17	2674328	2674428	ENSG00000007168.12|PAFAH1B1|U2AF2|U2AF2	902	+	5.994814	1.0077629	-1.0	-1.0
chr17	2673874	2673979	ENSG00000007168.12|PAFAH1B1|U2AF2|U2AF2	902	+	4.001189	1.0068262	-1.0	-1.0
chr17	2673989	2674144	ENSG00000007168.12|PAFAH1B1|U2AF2|U2AF2	911	+	3.0895193	1.0504723	-1.0	-1.0
chr17	2681635	2681830	ENSG00000007168.12|PAFAH1B1|U2AF2|U2AF2	987	+	4.175453	1.8926115	-1.0	-1.0
chr17	2680091	2680191	ENSG00000007168.12|PAFAH1B1|U2AF2|U2AF2	902	+	6.0334105	1.0077629	-1.0	-1.0
chr17	3621127	3621236	ENSG00000197417.7|SHPK|U2AF2|U2AF2	902	-	6.0762057	1.0077629	-1.0	-1.0
chr17	3608506	3608651	ENSG00000197417.7|SHPK|U2AF2|U2AF2	902	-	3.0030172	1.0102456	-1.0	-1.0
chr17	3608508	3608653	ENSG00000262304.2|AC027796.3|U2AF2|U2AF2	907	-	3.062233	1.0323174	-1.0	-1.0
chr17	3621127	3621236	ENSG00000262304.2|AC027796.3|U2AF2|U2AF2	902	-	6.0762057	1.0077629	-1.0	-1.0
chr17	3720321	3720516	ENSG00000083457.11|ITGAE|U2AF2|U2AF2	982	-	4.449017	1.7371445	-1.0	-1.0
chr17	3822297	3822397	ENSG00000074356.16|NCBP3|U2AF2|U2AF2	961	-	6.4439006	1.4079916	-1.0	-1.0
chr17	3822503	3822893	ENSG00000074356.16|NCBP3|U2AF2|U2AF2	944	-	3.9086046	1.2523881	-1.0	-1.0
chr17	3822898	3822998	ENSG00000074356.16|NCBP3|U2AF2|U2AF2	901	-	2.4658914	1.0047493	-1.0	-1.0
chr17	3823817	3824197	ENSG00000074356.16|NCBP3|U2AF2|U2AF2	948	-	3.5374966	1.281212	-1.0	-1.0
chr17	4007020	4007215	ENSG00000074755.14|ZZEF1|U2AF2|U2AF2	977	-	4.778829	1.6310955	-1.0	-1.0
chr17	4207576	4207681	ENSG00000185722.16|ANKFY1|U2AF2|U2AF2	901	-	6.166918	1.0062561	-1.0	-1.0
chr17	4167911	4168021	ENSG00000185722.16|ANKFY1|U2AF2|U2AF2	984	-	6.8267727	1.8085706	-1.0	-1.0
chr17	4216601	4216706	ENSG00000185722.16|ANKFY1|U2AF2|U2AF2	902	-	6.20864	1.0067819	-1.0	-1.0
chr17	4303864	4303969	ENSG00000132388.12|UBE2G1|U2AF2|U2AF2	902	-	6.20864	1.0067819	-1.0	-1.0
chr17	4682952	4683029	ENSG00000141456.14|PELP1|U2AF2|U2AF2	902	-	6.339264	1.0077629	-1.0	-1.0
chr17	4675563	4675683	ENSG00000141456.14|PELP1|U2AF2|U2AF2	902	-	6.0336504	1.0073656	-1.0	-1.0
chr17	4676997	4677107	ENSG00000141456.14|PELP1|U2AF2|U2AF2	901	-	3.9582102	1.0054269	-1.0	-1.0
chr17	4690892	4691402	ENSG00000141456.14|PELP1|U2AF2|U2AF2	983	-	5.143939	1.7683057	-1.0	-1.0
chr17	4676507	4676617	ENSG00000141456.14|PELP1|U2AF2|U2AF2	949	-	3.711342	1.2928765	-1.0	-1.0
chr17	4676812	4676937	ENSG00000141456.14|PELP1|U2AF2|U2AF2	953	-	3.609583	1.3278131	-1.0	-1.0
chr17	4675288	4675498	ENSG00000141456.14|PELP1|U2AF2|U2AF2	957	-	3.2331696	1.3715316	-1.0	-1.0
chr17	4676752	4676812	ENSG00000141456.14|PELP1|U2AF2|U2AF2	968	-	3.2345386	1.4973986	-1.0	-1.0
chr17	4715883	4716003	ENSG00000141480.17|ARRB2|U2AF2|U2AF2	927	+	4.0175214	1.1341817	-1.0	-1.0
chr17	4893358	4893483	ENSG00000141503.15|MINK1|U2AF2|U2AF2	901	+	6.2264357	1.0053118	-1.0	-1.0
chr17	4897043	4897243	ENSG00000141503.15|MINK1|U2AF2|U2AF2	970	+	5.4174237	1.517319	-1.0	-1.0
chr17	4890411	4890561	ENSG00000141503.15|MINK1|U2AF2|U2AF2	943	+	3.0689077	1.2448378	-1.0	-1.0
chr17	4890031	4890291	ENSG00000141503.15|MINK1|U2AF2|U2AF2	908	+	3.5009356	1.0374427	-1.0	-1.0
chr17	4889881	4890006	ENSG00000141503.15|MINK1|U2AF2|U2AF2	916	+	3.4050157	1.0781962	-1.0	-1.0
chr17	4944454	4944579	ENSG00000108523.15|RNF167|U2AF2|U2AF2	902	+	6.125501	1.0075953	-1.0	-1.0
chr17	4943067	4943237	ENSG00000108523.15|RNF167|U2AF2|U2AF2	949	+	4.2353473	1.2953756	-1.0	-1.0
chr17	4945997	4946107	ENSG00000108518.7|PFN1|U2AF2|U2AF2	953	-	3.3289762	1.3321738	-1.0	-1.0
chr17	4953606	4953706	ENSG00000108515.17|ENO3|U2AF2|U2AF2	902	+	4.1957293	1.0077629	-1.0	-1.0
chr17	4980338	4980533	ENSG00000108509.20|CAMTA2|U2AF2|U2AF2	940	-	4.349434	1.2199866	-1.0	-1.0
chr17	5002354	5002463	ENSG00000129250.11|KIF1C|U2AF2|U2AF2	963	+	4.563268	1.4292845	-1.0	-1.0
chr17	5023264	5023454	ENSG00000129250.11|KIF1C|U2AF2|U2AF2	934	+	5.444044	1.1789914	-1.0	-1.0
chr17	5019897	5019995	ENSG00000129250.11|KIF1C|U2AF2|U2AF2	902	+	2.7838013	1.0067819	-1.0	-1.0
chr17	5006800	5006914	ENSG00000129250.11|KIF1C|U2AF2|U2AF2	995	+	7.333265	2.3302586	-1.0	-1.0
chr17	5353304	5353499	ENSG00000029725.16|RABEP1|U2AF2|U2AF2	963	+	5.7014775	1.4362917	-1.0	-1.0
chr17	5425869	5425969	ENSG00000129197.14|RPAIN|U2AF2|U2AF2	902	+	3.9903507	1.0067819	-1.0	-1.0
chr17	5432434	5432541	ENSG00000129197.14|RPAIN|U2AF2|U2AF2	982	+	6.8041525	1.7342073	-1.0	-1.0
chr17	5426040	5426210	ENSG00000129197.14|RPAIN|U2AF2|U2AF2	907	+	2.7075844	1.0314643	-1.0	-1.0
chr17	5463689	5463804	ENSG00000005100.12|DHX33|U2AF2|U2AF2	971	-	4.6244717	1.537947	-1.0	-1.0
chr17	5480058	5480253	ENSG00000072849.10|DERL2|U2AF2|U2AF2	964	-	4.9063177	1.4453225	-1.0	-1.0
chr17	5482942	5483102	ENSG00000072849.10|DERL2|U2AF2|U2AF2	902	-	4.01818	1.0077106	-1.0	-1.0
chr17	6626886	6627066	ENSG00000198920.9|KIAA0753|U2AF2|U2AF2	960	-	6.2556176	1.4024789	-1.0	-1.0
chr17	6703977	6704157	ENSG00000141485.16|SLC13A5|U2AF2|U2AF2	919	-	2.8853467	1.092049	-1.0	-1.0
chr17	6693697	6693897	ENSG00000141485.16|SLC13A5|U2AF2|U2AF2	954	-	3.2996097	1.3377335	-1.0	-1.0
chr17	6706900	6707027	ENSG00000141485.16|SLC13A5|U2AF2|U2AF2	991	-	7.126352	2.0381382	-1.0	-1.0
chr17	6694197	6694307	ENSG00000141485.16|SLC13A5|U2AF2|U2AF2	938	-	3.4591596	1.209558	-1.0	-1.0
chr17	6896205	6896325	ENSG00000262943.7|ALOX12P2|U2AF2|U2AF2	902	+	4.1177964	1.00726	-1.0	-1.0
chr17	6898107	6898203	ENSG00000262943.7|ALOX12P2|U2AF2|U2AF2	901	+	6.053679	1.0049489	-1.0	-1.0
chr17	6895838	6895968	ENSG00000262943.7|ALOX12P2|U2AF2|U2AF2	902	+	6.117231	1.0077629	-1.0	-1.0
chr17	6900367	6900482	ENSG00000262943.7|ALOX12P2|U2AF2|U2AF2	934	+	4.852763	1.177329	-1.0	-1.0
chr17	7039654	7039762	ENSG00000174327.6|SLC16A13|U2AF2|U2AF2	993	+	7.237542	2.1748147	-1.0	-1.0
chr17	7101740	7101975	ENSG00000161944.16|ASGR2|U2AF2|U2AF2	962	-	4.2690835	1.4156989	-1.0	-1.0
chr17	7174289	7174373	ENSG00000141505.11|ASGR1|U2AF2|U2AF2	995	-	4.7945	2.3127012	-1.0	-1.0
chr17	7174460	7174615	ENSG00000141505.11|ASGR1|U2AF2|U2AF2	948	-	3.1082075	1.2849978	-1.0	-1.0
chr17	7173825	7173935	ENSG00000141505.11|ASGR1|U2AF2|U2AF2	915	-	3.653626	1.0722458	-1.0	-1.0
chr17	7177045	7177195	ENSG00000141505.11|ASGR1|U2AF2|U2AF2	935	-	2.2171016	1.1890596	-1.0	-1.0
chr17	7177410	7178075	ENSG00000141505.11|ASGR1|U2AF2|U2AF2	988	-	3.0464969	1.9367958	-1.0	-1.0
chr17	7222489	7222634	ENSG00000072778.19|ACADVL|U2AF2|U2AF2	911	+	2.8129544	1.0497214	-1.0	-1.0
chr17	7223516	7223666	ENSG00000072778.19|ACADVL|U2AF2|U2AF2	969	+	4.3363113	1.5118381	-1.0	-1.0
chr17	7223706	7223896	ENSG00000072778.19|ACADVL|U2AF2|U2AF2	984	+	3.5478575	1.7840372	-1.0	-1.0
chr17	7224056	7224201	ENSG00000072778.19|ACADVL|U2AF2|U2AF2	931	+	3.1908324	1.1606264	-1.0	-1.0
chr17	7224701	7224871	ENSG00000072778.19|ACADVL|U2AF2|U2AF2	937	+	3.1039927	1.2029543	-1.0	-1.0
chr17	7224211	7224371	ENSG00000072778.19|ACADVL|U2AF2|U2AF2	953	+	3.0149868	1.3236898	-1.0	-1.0
chr17	7223024	7223209	ENSG00000072778.19|ACADVL|U2AF2|U2AF2	927	+	2.56256	1.1377434	-1.0	-1.0
chr17	7220420	7220625	ENSG00000072778.19|ACADVL|U2AF2|U2AF2	934	+	3.847471	1.1784815	-1.0	-1.0
chr17	7222021	7222266	ENSG00000072778.19|ACADVL|U2AF2|U2AF2	980	+	3.1732764	1.6996404	-1.0	-1.0
chr17	7222281	7222431	ENSG00000072778.19|ACADVL|U2AF2|U2AF2	945	+	2.7849486	1.2576985	-1.0	-1.0
chr17	7222639	7222739	ENSG00000072778.19|ACADVL|U2AF2|U2AF2	924	+	2.564452	1.1196109	-1.0	-1.0
chr17	7221433	7221583	ENSG00000072778.19|ACADVL|U2AF2|U2AF2	922	+	2.9069593	1.1088206	-1.0	-1.0
chr17	7230399	7230534	ENSG00000004975.11|DVL2|U2AF2|U2AF2	902	-	3.9773939	1.0066011	-1.0	-1.0
chr17	7226655	7226760	ENSG00000004975.11|DVL2|U2AF2|U2AF2	902	-	6.0429087	1.0077629	-1.0	-1.0
chr17	7229894	7229994	ENSG00000004975.11|DVL2|U2AF2|U2AF2	902	-	6.0186987	1.0077629	-1.0	-1.0
chr17	7226639	7226655	ENSG00000004975.11|DVL2|U2AF2|U2AF2	963	-	6.3697753	1.4271666	-1.0	-1.0
chr17	7229494	7229614	ENSG00000004975.11|DVL2|U2AF2|U2AF2	902	-	6.0913825	1.0073705	-1.0	-1.0
chr17	7243549	7243674	ENSG00000262526.2|AC120057.3|U2AF2|U2AF2	902	-	3.3217576	1.0073919	-1.0	-1.0
chr17	7251593	7251708	ENSG00000262302.1|AC003688.1|U2AF2|U2AF2	914	-	2.5812259	1.0634508	-1.0	-1.0
chr17	7259702	7259802	ENSG00000170291.14|ELP5|U2AF2|U2AF2	901	+	6.193187	1.0027082	-1.0	-1.0
chr17	7310878	7311017	ENSG00000132507.17|EIF5A|U2AF2|U2AF2	969	+	4.6523376	1.513556	-1.0	-1.0
chr17	7311469	7311634	ENSG00000132507.17|EIF5A|U2AF2|U2AF2	970	+	3.703579	1.5277097	-1.0	-1.0
chr17	7310081	7310241	ENSG00000132507.17|EIF5A|U2AF2|U2AF2	914	+	6.1859665	1.0638145	-1.0	-1.0
chr17	7311716	7311816	ENSG00000132507.17|EIF5A|U2AF2|U2AF2	929	+	3.2189038	1.1499878	-1.0	-1.0
chr17	7313643	7313818	ENSG00000132522.15|GPS2|U2AF2|U2AF2	912	-	3.0704494	1.0572375	-1.0	-1.0
chr17	7313721	7313821	ENSG00000261915.6|AC026954.2|U2AF2|U2AF2	907	-	2.9092875	1.030467	-1.0	-1.0
chr17	7403299	7403464	ENSG00000205544.3|TMEM256|U2AF2|U2AF2	962	-	3.867181	1.4245661	-1.0	-1.0
chr17	7403480	7403605	ENSG00000205544.3|TMEM256|U2AF2|U2AF2	902	-	3.9552443	1.0070271	-1.0	-1.0
chr17	7403689	7403799	ENSG00000205544.3|TMEM256|U2AF2|U2AF2	983	-	4.961177	1.7605838	-1.0	-1.0
chr17	7403470	7403585	ENSG00000262481.5|TMEM256-PLSCR3|U2AF2|U2AF2	902	-	4.0103493	1.0072725	-1.0	-1.0
chr17	7403689	7403799	ENSG00000262481.5|TMEM256-PLSCR3|U2AF2|U2AF2	983	-	4.961177	1.7742815	-1.0	-1.0
chr17	7407735	7407980	ENSG00000169992.9|NLGN2|U2AF2|U2AF2	950	+	4.238669	1.3050952	-1.0	-1.0
chr17	7404923	7405118	ENSG00000169992.9|NLGN2|U2AF2|U2AF2	957	+	3.6684043	1.3658253	-1.0	-1.0
chr17	7407495	7407705	ENSG00000169992.9|NLGN2|U2AF2|U2AF2	998	+	4.935323	2.615437	-1.0	-1.0
chr17	7498935	7499115	ENSG00000181222.15|POLR2A|U2AF2|U2AF2	924	+	3.3004718	1.1192664	-1.0	-1.0
chr17	7484400	7484535	ENSG00000181222.15|POLR2A|U2AF2|U2AF2	920	+	3.1509428	1.0982691	-1.0	-1.0
chr17	7564366	7564471	ENSG00000161956.12|SENP3|U2AF2|U2AF2	902	+	4.083911	1.0067819	-1.0	-1.0
chr17	7576947	7577055	ENSG00000277957.1|SENP3-EIF4A1|U2AF2|U2AF2	935	+	2.3185303	1.1867096	-1.0	-1.0
chr17	7577180	7577343	ENSG00000277957.1|SENP3-EIF4A1|U2AF2|U2AF2	967	+	3.581684	1.4779819	-1.0	-1.0
chr17	7578244	7578341	ENSG00000277957.1|SENP3-EIF4A1|U2AF2|U2AF2	970	+	3.4247952	1.5210873	-1.0	-1.0
chr17	7574953	7575113	ENSG00000277957.1|SENP3-EIF4A1|U2AF2|U2AF2	947	+	5.4067736	1.2785792	-1.0	-1.0
chr17	7574433	7574545	ENSG00000277957.1|SENP3-EIF4A1|U2AF2|U2AF2	963	+	3.3755288	1.4261817	-1.0	-1.0
chr17	7577716	7577821	ENSG00000277957.1|SENP3-EIF4A1|U2AF2|U2AF2	972	+	4.077956	1.5465438	-1.0	-1.0
chr17	7564366	7564471	ENSG00000277957.1|SENP3-EIF4A1|U2AF2|U2AF2	902	+	4.083911	1.0067819	-1.0	-1.0
chr17	7578073	7578173	ENSG00000161960.14|EIF4A1|U2AF2|U2AF2	902	+	2.3273585	1.00726	-1.0	-1.0
chr17	7576948	7577143	ENSG00000161960.14|EIF4A1|U2AF2|U2AF2	955	+	2.5432231	1.3435211	-1.0	-1.0
chr17	7577178	7577358	ENSG00000161960.14|EIF4A1|U2AF2|U2AF2	962	+	3.4196537	1.41654	-1.0	-1.0
chr17	7577718	7577858	ENSG00000161960.14|EIF4A1|U2AF2|U2AF2	950	+	3.2112684	1.3032715	-1.0	-1.0
chr17	7574163	7574343	ENSG00000161960.14|EIF4A1|U2AF2|U2AF2	922	+	2.4750233	1.1062059	-1.0	-1.0
chr17	7574433	7574573	ENSG00000161960.14|EIF4A1|U2AF2|U2AF2	955	+	3.1766965	1.3451815	-1.0	-1.0
chr17	7578306	7578341	ENSG00000161960.14|EIF4A1|U2AF2|U2AF2	965	+	3.5701132	1.4563395	-1.0	-1.0
chr17	7574953	7575128	ENSG00000161960.14|EIF4A1|U2AF2|U2AF2	950	+	5.105146	1.3013206	-1.0	-1.0
chr17	7576947	7577055	ENSG00000264772.6|AC016876.2|U2AF2|U2AF2	935	+	2.3185303	1.1886683	-1.0	-1.0
chr17	7577180	7577343	ENSG00000264772.6|AC016876.2|U2AF2|U2AF2	967	+	3.581684	1.4753963	-1.0	-1.0
chr17	7577718	7577858	ENSG00000264772.6|AC016876.2|U2AF2|U2AF2	951	+	3.2112684	1.3088957	-1.0	-1.0
chr17	7578073	7578173	ENSG00000264772.6|AC016876.2|U2AF2|U2AF2	902	+	2.3273585	1.00726	-1.0	-1.0
chr17	7574953	7575113	ENSG00000264772.6|AC016876.2|U2AF2|U2AF2	948	+	5.4067736	1.2830538	-1.0	-1.0
chr17	7574433	7574545	ENSG00000264772.6|AC016876.2|U2AF2|U2AF2	963	+	3.3755288	1.4268618	-1.0	-1.0
chr17	7578233	7578368	ENSG00000264772.6|AC016876.2|U2AF2|U2AF2	952	+	2.8659053	1.318962	-1.0	-1.0
chr17	7591925	7592040	ENSG00000129245.11|FXR2|U2AF2|U2AF2	991	-	5.149191	2.0223227	-1.0	-1.0
chr17	7593625	7593735	ENSG00000129245.11|FXR2|U2AF2|U2AF2	952	-	5.8459444	1.3175176	-1.0	-1.0
chr17	7627013	7627148	ENSG00000141504.11|SAT2|U2AF2|U2AF2	903	-	2.5925448	1.0120928	-1.0	-1.0
chr17	7626528	7626973	ENSG00000141504.11|SAT2|U2AF2|U2AF2	991	-	3.7873588	2.0572526	-1.0	-1.0
chr17	7627153	7627348	ENSG00000141504.11|SAT2|U2AF2|U2AF2	982	-	3.7975714	1.7411603	-1.0	-1.0
chr17	7851394	7851477	ENSG00000132510.10|KDM6B|U2AF2|U2AF2	946	+	4.346884	1.2713269	-1.0	-1.0
chr17	7851549	7851647	ENSG00000132510.10|KDM6B|U2AF2|U2AF2	929	+	3.5557177	1.1502051	-1.0	-1.0
chr17	7910330	7910485	ENSG00000170004.16|CHD3|U2AF2|U2AF2	902	+	6.1512694	1.0092595	-1.0	-1.0
chr17	7934566	7934676	ENSG00000170037.13|CNTROB|U2AF2|U2AF2	902	+	6.1264167	1.00726	-1.0	-1.0
chr17	7943282	7943390	ENSG00000170037.13|CNTROB|U2AF2|U2AF2	901	+	6.2322397	1.0057539	-1.0	-1.0
chr17	7949296	7949476	ENSG00000170037.13|CNTROB|U2AF2|U2AF2	929	+	3.3338919	1.1501449	-1.0	-1.0
chr17	8160783	8160983	ENSG00000220205.8|VAMP2|U2AF2|U2AF2	966	-	3.4137974	1.4703977	-1.0	-1.0
chr17	8160388	8160518	ENSG00000220205.8|VAMP2|U2AF2|U2AF2	921	-	3.4316382	1.1031728	-1.0	-1.0
chr17	8160780	8160985	ENSG00000263620.1|AC129492.3|U2AF2|U2AF2	965	-	3.377081	1.452884	-1.0	-1.0
chr17	8160390	8160520	ENSG00000263620.1|AC129492.3|U2AF2|U2AF2	924	-	3.4514523	1.1169647	-1.0	-1.0
chr17	8231942	8232147	ENSG00000178971.13|CTC1|U2AF2|U2AF2	991	-	4.564463	2.0645635	-1.0	-1.0
chr17	8235197	8235366	ENSG00000178971.13|CTC1|U2AF2|U2AF2	978	-	4.258958	1.6606445	-1.0	-1.0
chr17	8229890	8230045	ENSG00000178971.13|CTC1|U2AF2|U2AF2	939	-	3.2042482	1.2176199	-1.0	-1.0
chr17	8230105	8230315	ENSG00000178971.13|CTC1|U2AF2|U2AF2	953	-	5.0057673	1.3244869	-1.0	-1.0
chr17	8228532	8228629	ENSG00000178971.13|CTC1|U2AF2|U2AF2	958	-	6.4150405	1.371917	-1.0	-1.0
chr17	8228781	8228892	ENSG00000178971.13|CTC1|U2AF2|U2AF2	938	-	6.289816	1.208653	-1.0	-1.0
chr17	8228892	8229007	ENSG00000178971.13|CTC1|U2AF2|U2AF2	966	-	3.9352481	1.4745259	-1.0	-1.0
chr17	8229446	8229551	ENSG00000178971.13|CTC1|U2AF2|U2AF2	943	-	6.354851	1.2420297	-1.0	-1.0
chr17	8232385	8232575	ENSG00000178971.13|CTC1|U2AF2|U2AF2	972	-	5.176406	1.5507557	-1.0	-1.0
chr17	8377689	8377799	ENSG00000263809.1|AC135178.2|U2AF2|U2AF2	954	-	4.180106	1.3372016	-1.0	-1.0
chr17	8379894	8380029	ENSG00000161970.12|RPL26|U2AF2|U2AF2	901	-	2.749663	1.0029783	-1.0	-1.0
chr17	8444156	8444316	ENSG00000166579.15|NDEL1|U2AF2|U2AF2	909	+	2.9713082	1.0432395	-1.0	-1.0
chr17	8483467	8483587	ENSG00000166579.15|NDEL1|U2AF2|U2AF2	902	+	6.093168	1.0075177	-1.0	-1.0
chr17	8443824	8443926	ENSG00000166579.15|NDEL1|U2AF2|U2AF2	912	+	2.6658354	1.0549847	-1.0	-1.0
chr17	8447672	8447862	ENSG00000166579.15|NDEL1|U2AF2|U2AF2	954	+	4.6789885	1.3327594	-1.0	-1.0
chr17	8466800	8467015	ENSG00000166579.15|NDEL1|U2AF2|U2AF2	989	+	3.0975657	1.9758434	-1.0	-1.0
chr17	8577338	8577443	ENSG00000133026.12|MYH10|U2AF2|U2AF2	938	-	6.3516626	1.206679	-1.0	-1.0
chr17	8542280	8542420	ENSG00000133026.12|MYH10|U2AF2|U2AF2	925	-	5.5243244	1.1259916	-1.0	-1.0
chr17	8569942	8570067	ENSG00000133026.12|MYH10|U2AF2|U2AF2	946	-	6.447867	1.2694498	-1.0	-1.0
chr17	8548787	8548887	ENSG00000133026.12|MYH10|U2AF2|U2AF2	944	-	4.361357	1.2491677	-1.0	-1.0
chr17	8535501	8535616	ENSG00000133026.12|MYH10|U2AF2|U2AF2	930	-	3.5078983	1.1535202	-1.0	-1.0
chr17	8521201	8521391	ENSG00000133026.12|MYH10|U2AF2|U2AF2	960	-	4.2027693	1.3945705	-1.0	-1.0
chr17	12054783	12054883	ENSG00000065559.14|MAP2K4|U2AF2|U2AF2	902	+	4.078387	1.0077629	-1.0	-1.0
chr17	12130207	12130312	ENSG00000065559.14|MAP2K4|U2AF2|U2AF2	902	+	6.05883	1.0077629	-1.0	-1.0
chr17	12094865	12094985	ENSG00000065559.14|MAP2K4|U2AF2|U2AF2	902	+	6.2369227	1.0075667	-1.0	-1.0
chr17	12129031	12129138	ENSG00000065559.14|MAP2K4|U2AF2|U2AF2	932	+	3.8105106	1.165513	-1.0	-1.0
chr17	12996299	12996419	ENSG00000006744.18|ELAC2|U2AF2|U2AF2	902	-	6.066422	1.0074661	-1.0	-1.0
chr17	14375488	14375608	ENSG00000230647.1|AC022816.1|U2AF2|U2AF2	902	+	3.2382748	1.0072652	-1.0	-1.0
chr17	14383627	14383822	ENSG00000230647.1|AC022816.1|U2AF2|U2AF2	987	+	3.6614	1.8843181	-1.0	-1.0
chr17	14381596	14381696	ENSG00000230647.1|AC022816.1|U2AF2|U2AF2	902	+	2.8357666	1.0077629	-1.0	-1.0
chr17	14415712	14415902	ENSG00000230647.1|AC022816.1|U2AF2|U2AF2	960	+	4.1442084	1.3928789	-1.0	-1.0
chr17	14378926	14379031	ENSG00000230647.1|AC022816.1|U2AF2|U2AF2	901	+	3.237672	1.0052356	-1.0	-1.0
chr17	14416097	14416257	ENSG00000230647.1|AC022816.1|U2AF2|U2AF2	906	+	2.935197	1.0271716	-1.0	-1.0
chr17	15490538	15490733	ENSG00000239704.10|CDRT4|U2AF2|U2AF2	976	-	5.0472727	1.6117033	-1.0	-1.0
chr17	15503122	15503337	ENSG00000239704.10|CDRT4|U2AF2|U2AF2	999	-	4.57596	2.9578164	-1.0	-1.0
chr17	15490540	15490735	ENSG00000259024.6|TVP23C-CDRT4|U2AF2|U2AF2	976	-	5.115316	1.626758	-1.0	-1.0
chr17	15540561	15540666	ENSG00000259024.6|TVP23C-CDRT4|U2AF2|U2AF2	901	-	6.233241	1.0062561	-1.0	-1.0
chr17	15533202	15533317	ENSG00000259024.6|TVP23C-CDRT4|U2AF2|U2AF2	902	-	2.8412127	1.0077629	-1.0	-1.0
chr17	15503122	15503227	ENSG00000259024.6|TVP23C-CDRT4|U2AF2|U2AF2	944	-	2.9168758	1.2521905	-1.0	-1.0
chr17	15516587	15516732	ENSG00000259024.6|TVP23C-CDRT4|U2AF2|U2AF2	938	-	3.3515925	1.2108284	-1.0	-1.0
chr17	15506897	15507092	ENSG00000259024.6|TVP23C-CDRT4|U2AF2|U2AF2	973	-	5.8011136	1.5635234	-1.0	-1.0
chr17	15498285	15498385	ENSG00000259024.6|TVP23C-CDRT4|U2AF2|U2AF2	902	-	3.8964412	1.0067819	-1.0	-1.0
chr17	15503232	15503337	ENSG00000259024.6|TVP23C-CDRT4|U2AF2|U2AF2	999	-	6.091543	3.09098	-1.0	-1.0
chr17	15504872	15504997	ENSG00000259024.6|TVP23C-CDRT4|U2AF2|U2AF2	902	-	2.5008712	1.0067499	-1.0	-1.0
chr17	15503232	15503337	ENSG00000175106.16|TVP23C|U2AF2|U2AF2	999	-	6.091543	3.0837607	-1.0	-1.0
chr17	15540561	15540666	ENSG00000175106.16|TVP23C|U2AF2|U2AF2	901	-	6.233241	1.0062561	-1.0	-1.0
chr17	15506986	15507091	ENSG00000175106.16|TVP23C|U2AF2|U2AF2	902	-	6.2764854	1.0077629	-1.0	-1.0
chr17	15533204	15533319	ENSG00000175106.16|TVP23C|U2AF2|U2AF2	902	-	2.8506134	1.0077629	-1.0	-1.0
chr17	15503123	15503232	ENSG00000175106.16|TVP23C|U2AF2|U2AF2	951	-	2.9583583	1.306367	-1.0	-1.0
chr17	15504872	15504997	ENSG00000175106.16|TVP23C|U2AF2|U2AF2	901	-	2.5008712	1.0056708	-1.0	-1.0
chr17	15977829	15978019	ENSG00000214941.7|ZSWIM7|U2AF2|U2AF2	968	-	5.203708	1.4921108	-1.0	-1.0
chr17	16001805	16001914	ENSG00000011295.15|TTC19|U2AF2|U2AF2	943	+	3.6296208	1.2409785	-1.0	-1.0
chr17	16000610	16000715	ENSG00000011295.15|TTC19|U2AF2|U2AF2	902	+	4.0466685	1.0067819	-1.0	-1.0
chr17	16015088	16015383	ENSG00000011295.15|TTC19|U2AF2|U2AF2	964	+	5.0444617	1.4435407	-1.0	-1.0
chr17	16004092	16004200	ENSG00000011295.15|TTC19|U2AF2|U2AF2	933	+	4.1889153	1.1730093	-1.0	-1.0
chr17	16015973	16016188	ENSG00000011295.15|TTC19|U2AF2|U2AF2	987	+	5.841282	1.8815079	-1.0	-1.0
chr17	16002701	16002826	ENSG00000011295.15|TTC19|U2AF2|U2AF2	902	+	6.089042	1.0076791	-1.0	-1.0
chr17	16149517	16149622	ENSG00000141027.20|NCOR1|U2AF2|U2AF2	932	-	2.9031138	1.1691968	-1.0	-1.0
chr17	16029906	16030006	ENSG00000141027.20|NCOR1|U2AF2|U2AF2	902	-	2.814137	1.0077629	-1.0	-1.0
chr17	16061894	16062059	ENSG00000141027.20|NCOR1|U2AF2|U2AF2	908	-	3.4950469	1.0371544	-1.0	-1.0
chr17	16058151	16058331	ENSG00000141027.20|NCOR1|U2AF2|U2AF2	975	-	5.6864386	1.6099762	-1.0	-1.0
chr17	16101910	16102065	ENSG00000141027.20|NCOR1|U2AF2|U2AF2	902	-	3.7428486	1.0071422	-1.0	-1.0
chr17	16151422	16151582	ENSG00000141027.20|NCOR1|U2AF2|U2AF2	926	-	6.246422	1.1289517	-1.0	-1.0
chr17	16173325	16173510	ENSG00000141027.20|NCOR1|U2AF2|U2AF2	907	-	6.220443	1.0317037	-1.0	-1.0
chr17	16062270	16062385	ENSG00000141027.20|NCOR1|U2AF2|U2AF2	974	-	5.2194133	1.5801069	-1.0	-1.0
chr17	16065569	16065779	ENSG00000141027.20|NCOR1|U2AF2|U2AF2	948	-	3.5301046	1.2855462	-1.0	-1.0
chr17	16151616	16151716	ENSG00000141027.20|NCOR1|U2AF2|U2AF2	901	-	3.9794154	1.0048634	-1.0	-1.0
chr17	16080064	16080164	ENSG00000141027.20|NCOR1|U2AF2|U2AF2	902	-	4.190196	1.0080345	-1.0	-1.0
chr17	16108912	16109017	ENSG00000141027.20|NCOR1|U2AF2|U2AF2	941	-	6.382612	1.2257154	-1.0	-1.0
chr17	16108570	16108710	ENSG00000141027.20|NCOR1|U2AF2|U2AF2	902	-	4.0229907	1.0075763	-1.0	-1.0
chr17	16072923	16073053	ENSG00000141027.20|NCOR1|U2AF2|U2AF2	902	-	6.092405	1.0067819	-1.0	-1.0
chr17	16344621	16344742	ENSG00000166582.9|CENPV|U2AF2|U2AF2	995	-	4.044836	2.289181	-1.0	-1.0
chr17	16350029	16350134	ENSG00000166582.9|CENPV|U2AF2|U2AF2	923	-	3.2390804	1.1115444	-1.0	-1.0
chr17	16348597	16348757	ENSG00000166582.9|CENPV|U2AF2|U2AF2	919	-	2.9616115	1.0933343	-1.0	-1.0
chr17	16349333	16349443	ENSG00000166582.9|CENPV|U2AF2|U2AF2	988	-	3.5743346	1.9178212	-1.0	-1.0
chr17	17138020	17138215	ENSG00000133030.20|MPRIP|U2AF2|U2AF2	931	+	3.0089514	1.160475	-1.0	-1.0
chr17	17163431	17163576	ENSG00000133030.20|MPRIP|U2AF2|U2AF2	902	+	6.1037016	1.007312	-1.0	-1.0
chr17	17150129	17150229	ENSG00000133030.20|MPRIP|U2AF2|U2AF2	901	+	3.919615	1.0027082	-1.0	-1.0
chr17	17182189	17182364	ENSG00000133030.20|MPRIP|U2AF2|U2AF2	942	+	6.3326383	1.2367142	-1.0	-1.0
chr17	17184709	17184822	ENSG00000133030.20|MPRIP|U2AF2|U2AF2	940	+	3.6039805	1.2242672	-1.0	-1.0
chr17	17182188	17182363	ENSG00000278864.1|AC055811.4|U2AF2|U2AF2	942	+	6.335849	1.2374451	-1.0	-1.0
chr17	17231631	17231746	ENSG00000264187.1|AC055811.2|U2AF2|U2AF2	902	-	6.015337	1.0077629	-1.0	-1.0
chr17	17231633	17231743	ENSG00000154803.12|FLCN|U2AF2|U2AF2	902	-	6.0221777	1.0077629	-1.0	-1.0
chr17	17260405	17260575	ENSG00000141030.12|COPS3|U2AF2|U2AF2	947	-	4.009203	1.2730348	-1.0	-1.0
chr17	17814359	17814569	ENSG00000072310.16|SREBF1|U2AF2|U2AF2	932	-	5.800601	1.1675433	-1.0	-1.0
chr17	18016260	18016390	ENSG00000171953.15|ATPAF2|U2AF2|U2AF2	961	-	4.916943	1.4040909	-1.0	-1.0
chr17	18253405	18253530	ENSG00000177731.15|FLII|U2AF2|U2AF2	902	-	6.208388	1.0075994	-1.0	-1.0
chr17	18302434	18302544	ENSG00000177302.14|TOP3A|U2AF2|U2AF2	951	-	6.472228	1.3098948	-1.0	-1.0
chr17	18306894	18307054	ENSG00000177302.14|TOP3A|U2AF2|U2AF2	905	-	4.0636854	1.0236236	-1.0	-1.0
chr17	18342985	18343130	ENSG00000176974.19|SHMT1|U2AF2|U2AF2	906	-	3.1690793	1.0248802	-1.0	-1.0
chr17	18340989	18341364	ENSG00000176974.19|SHMT1|U2AF2|U2AF2	975	-	5.681737	1.5937672	-1.0	-1.0
chr17	18352827	18352957	ENSG00000176974.19|SHMT1|U2AF2|U2AF2	954	-	6.425418	1.3402829	-1.0	-1.0
chr17	18804036	18804137	ENSG00000171928.13|TVP23B|U2AF2|U2AF2	902	+	2.851956	1.0077629	-1.0	-1.0
chr17	18930430	18930539	ENSG00000141127.14|PRPSAP2|U2AF2|U2AF2	902	+	6.0663433	1.0077629	-1.0	-1.0
chr17	18867256	18867334	ENSG00000141127.14|PRPSAP2|U2AF2|U2AF2	951	+	3.1919632	1.3077866	-1.0	-1.0
chr17	19335300	19335490	ENSG00000072134.15|EPN2|U2AF2|U2AF2	975	+	6.338662	1.6095797	-1.0	-1.0
chr17	19577221	19577321	ENSG00000142494.13|SLC47A1|U2AF2|U2AF2	902	+	6.239159	1.0077629	-1.0	-1.0
chr17	19546329	19546429	ENSG00000142494.13|SLC47A1|U2AF2|U2AF2	958	+	6.4777718	1.375938	-1.0	-1.0
chr17	19555909	19556009	ENSG00000142494.13|SLC47A1|U2AF2|U2AF2	906	+	2.7517648	1.0286757	-1.0	-1.0
chr17	19551312	19551423	ENSG00000142494.13|SLC47A1|U2AF2|U2AF2	972	+	4.819149	1.5486548	-1.0	-1.0
chr17	19560169	19560279	ENSG00000142494.13|SLC47A1|U2AF2|U2AF2	968	+	3.3693955	1.4881221	-1.0	-1.0
chr17	19656334	19656434	ENSG00000072210.18|ALDH3A2|U2AF2|U2AF2	901	+	2.2779007	1.0045819	-1.0	-1.0
chr17	19671612	19671720	ENSG00000072210.18|ALDH3A2|U2AF2|U2AF2	951	+	6.385048	1.3055134	-1.0	-1.0
chr17	19906026	19906206	ENSG00000108599.14|AKAP10|U2AF2|U2AF2	905	-	3.8263137	1.022334	-1.0	-1.0
chr17	19906232	19906332	ENSG00000108599.14|AKAP10|U2AF2|U2AF2	902	-	6.200897	1.0077629	-1.0	-1.0
chr17	20942739	20942864	ENSG00000233098.8|CCDC144NL-AS1|U2AF2|U2AF2	902	+	6.0351114	1.0074359	-1.0	-1.0
chr17	20956633	20956709	ENSG00000233098.8|CCDC144NL-AS1|U2AF2|U2AF2	902	+	3.3397765	1.0077629	-1.0	-1.0
chr17	20931771	20931961	ENSG00000233098.8|CCDC144NL-AS1|U2AF2|U2AF2	965	+	3.5666704	1.4516288	-1.0	-1.0
chr17	20960366	20960466	ENSG00000233098.8|CCDC144NL-AS1|U2AF2|U2AF2	902	+	6.221658	1.0077629	-1.0	-1.0
chr17	20928793	20928908	ENSG00000233098.8|CCDC144NL-AS1|U2AF2|U2AF2	925	+	3.3716753	1.1258764	-1.0	-1.0
chr17	20928983	20929108	ENSG00000233098.8|CCDC144NL-AS1|U2AF2|U2AF2	902	+	6.0689597	1.0071886	-1.0	-1.0
chr17	20958194	20958301	ENSG00000233098.8|CCDC144NL-AS1|U2AF2|U2AF2	996	+	7.4453297	2.4151812	-1.0	-1.0
chr17	20956523	20956628	ENSG00000233098.8|CCDC144NL-AS1|U2AF2|U2AF2	959	+	4.4892387	1.3841592	-1.0	-1.0
chr17	20930606	20930741	ENSG00000233098.8|CCDC144NL-AS1|U2AF2|U2AF2	902	+	6.1159787	1.0073425	-1.0	-1.0
chr17	20905435	20905545	ENSG00000233098.8|CCDC144NL-AS1|U2AF2|U2AF2	916	+	3.3497713	1.0752974	-1.0	-1.0
chr17	20881580	20881750	ENSG00000233098.8|CCDC144NL-AS1|U2AF2|U2AF2	902	+	6.179123	1.0073744	-1.0	-1.0
chr17	20958194	20958301	ENSG00000244456.2|AC090774.1|U2AF2|U2AF2	996	+	7.4453297	2.415004	-1.0	-1.0
chr17	21007996	21008106	ENSG00000124422.11|USP22|U2AF2|U2AF2	929	-	6.2487106	1.1502573	-1.0	-1.0
chr17	21028436	21028536	ENSG00000124422.11|USP22|U2AF2|U2AF2	902	-	6.1616325	1.0077629	-1.0	-1.0
chr17	27303254	27303449	ENSG00000109046.14|WSB1|U2AF2|U2AF2	967	+	3.629994	1.486062	-1.0	-1.0
chr17	27304674	27304774	ENSG00000109046.14|WSB1|U2AF2|U2AF2	902	+	6.0096116	1.0077629	-1.0	-1.0
chr17	27307626	27307911	ENSG00000109046.14|WSB1|U2AF2|U2AF2	973	+	3.2802246	1.5652032	-1.0	-1.0
chr17	27304981	27305116	ENSG00000109046.14|WSB1|U2AF2|U2AF2	902	+	6.120578	1.0076402	-1.0	-1.0
chr17	27308851	27309186	ENSG00000109046.14|WSB1|U2AF2|U2AF2	996	+	4.356657	2.4338424	-1.0	-1.0
chr17	27308441	27308776	ENSG00000109046.14|WSB1|U2AF2|U2AF2	1000	+	3.704881	3.4967968	-1.0	-1.0
chr17	27303004	27303224	ENSG00000109046.14|WSB1|U2AF2|U2AF2	919	+	4.070888	1.0908664	-1.0	-1.0
chr17	27600996	27601181	ENSG00000141068.13|KSR1|U2AF2|U2AF2	902	+	6.2628255	1.0072278	-1.0	-1.0
chr17	28122476	28122602	ENSG00000087095.12|NLK|U2AF2|U2AF2	982	+	6.8910704	1.7510431	-1.0	-1.0
chr17	28328989	28329184	ENSG00000109083.13|IFT20|U2AF2|U2AF2	954	-	3.9084833	1.3374368	-1.0	-1.0
chr17	28328629	28328859	ENSG00000109083.13|IFT20|U2AF2|U2AF2	982	-	4.880002	1.7439272	-1.0	-1.0
chr17	28353019	28353119	ENSG00000004142.11|POLDIP2|U2AF2|U2AF2	901	-	6.1798744	1.0053773	-1.0	-1.0
chr17	28355876	28355986	ENSG00000004142.11|POLDIP2|U2AF2|U2AF2	902	-	6.087388	1.0075953	-1.0	-1.0
chr17	28350792	28350892	ENSG00000004142.11|POLDIP2|U2AF2|U2AF2	901	-	3.9794154	1.0047493	-1.0	-1.0
chr17	28359256	28359404	ENSG00000244045.12|TMEM199|U2AF2|U2AF2	902	+	6.0746307	1.00758	-1.0	-1.0
chr17	28561824	28561954	ENSG00000258472.8|AC005726.2|U2AF2|U2AF2	915	-	3.3189652	1.0719428	-1.0	-1.0
chr17	28561827	28561957	ENSG00000087111.20|PIGS|U2AF2|U2AF2	916	-	3.3324838	1.0741014	-1.0	-1.0
chr17	28613624	28613784	ENSG00000167524.14|SGK494|U2AF2|U2AF2	914	-	3.0385919	1.063829	-1.0	-1.0
chr17	28642298	28642433	ENSG00000007202.14|KIAA0100|U2AF2|U2AF2	901	-	3.0463696	1.0057793	-1.0	-1.0
chr17	28643288	28643398	ENSG00000007202.14|KIAA0100|U2AF2|U2AF2	901	-	3.8964412	1.0046891	-1.0	-1.0
chr17	28621170	28621275	ENSG00000007202.14|KIAA0100|U2AF2|U2AF2	902	-	6.1127896	1.0067819	-1.0	-1.0
chr17	28642987	28643107	ENSG00000007202.14|KIAA0100|U2AF2|U2AF2	992	-	4.56785	2.075497	-1.0	-1.0
chr17	28615246	28615366	ENSG00000007202.14|KIAA0100|U2AF2|U2AF2	959	-	4.5255804	1.3920702	-1.0	-1.0
chr17	28615798	28615913	ENSG00000007202.14|KIAA0100|U2AF2|U2AF2	956	-	5.592959	1.3546431	-1.0	-1.0
chr17	28633738	28633838	ENSG00000007202.14|KIAA0100|U2AF2|U2AF2	902	-	4.0508304	1.0077629	-1.0	-1.0
chr17	28642068	28642183	ENSG00000007202.14|KIAA0100|U2AF2|U2AF2	902	-	6.0537686	1.0067819	-1.0	-1.0
chr17	28619929	28620060	ENSG00000007202.14|KIAA0100|U2AF2|U2AF2	914	-	3.062883	1.0642092	-1.0	-1.0
chr17	28655456	28655581	ENSG00000132581.9|SDF2|U2AF2|U2AF2	902	-	6.0394316	1.0077629	-1.0	-1.0
chr17	28689239	28689404	ENSG00000109111.14|SUPT6H|U2AF2|U2AF2	934	+	4.7732196	1.1784363	-1.0	-1.0
chr17	28685166	28685316	ENSG00000109111.14|SUPT6H|U2AF2|U2AF2	919	+	5.510842	1.089621	-1.0	-1.0
chr17	28673370	28673470	ENSG00000109111.14|SUPT6H|U2AF2|U2AF2	907	+	2.619657	1.0295948	-1.0	-1.0
chr17	28673258	28673370	ENSG00000109111.14|SUPT6H|U2AF2|U2AF2	949	+	3.062511	1.294409	-1.0	-1.0
chr17	28720598	28720793	ENSG00000198242.13|RPL23A|U2AF2|U2AF2	920	+	3.0103226	1.0991234	-1.0	-1.0
chr17	28747137	28747242	ENSG00000076604.14|TRAF4|U2AF2|U2AF2	915	+	2.547821	1.0703057	-1.0	-1.0
chr17	28812030	28812140	ENSG00000173065.13|FAM222B|U2AF2|U2AF2	902	-	2.8236675	1.0074276	-1.0	-1.0
chr17	28858266	28858366	ENSG00000132591.11|ERAL1|U2AF2|U2AF2	902	+	5.994814	1.0077629	-1.0	-1.0
chr17	28883791	28883971	ENSG00000132589.15|FLOT2|U2AF2|U2AF2	950	-	5.907708	1.2982519	-1.0	-1.0
chr17	28889026	28889126	ENSG00000132589.15|FLOT2|U2AF2|U2AF2	902	-	3.3379588	1.0082175	-1.0	-1.0
chr17	28914037	28914142	ENSG00000109118.13|PHF12|U2AF2|U2AF2	902	-	4.0807924	1.00726	-1.0	-1.0
chr17	28907664	28907784	ENSG00000109118.13|PHF12|U2AF2|U2AF2	958	-	6.5817184	1.3808507	-1.0	-1.0
chr17	29054425	29054544	ENSG00000179761.11|PIPOX|U2AF2|U2AF2	961	+	3.4257925	1.411147	-1.0	-1.0
chr17	29116455	29116590	ENSG00000196535.15|MYO18A|U2AF2|U2AF2	962	-	3.7897058	1.4207901	-1.0	-1.0
chr17	29115840	29115950	ENSG00000196535.15|MYO18A|U2AF2|U2AF2	989	-	7.041225	1.9680123	-1.0	-1.0
chr17	29110622	29110737	ENSG00000196535.15|MYO18A|U2AF2|U2AF2	902	-	6.030864	1.0073919	-1.0	-1.0
chr17	29117920	29118020	ENSG00000196535.15|MYO18A|U2AF2|U2AF2	902	-	6.0096116	1.0077629	-1.0	-1.0
chr17	29096900	29097025	ENSG00000196535.15|MYO18A|U2AF2|U2AF2	941	-	3.6668947	1.2322333	-1.0	-1.0
chr17	29117625	29117820	ENSG00000196535.15|MYO18A|U2AF2|U2AF2	981	-	3.698431	1.7303127	-1.0	-1.0
chr17	29287716	29287831	ENSG00000108256.8|NUFIP2|U2AF2|U2AF2	972	-	3.8609536	1.557778	-1.0	-1.0
chr17	29491592	29491783	ENSG00000160551.11|TAOK1|U2AF2|U2AF2	913	+	3.050766	1.0581565	-1.0	-1.0
chr17	29480135	29480320	ENSG00000160551.11|TAOK1|U2AF2|U2AF2	907	+	3.0755975	1.0326154	-1.0	-1.0
chr17	29462757	29462912	ENSG00000160551.11|TAOK1|U2AF2|U2AF2	902	+	6.0361176	1.007721	-1.0	-1.0
chr17	29534003	29534117	ENSG00000160551.11|TAOK1|U2AF2|U2AF2	902	+	5.703482	1.0101963	-1.0	-1.0
chr17	29568909	29569064	ENSG00000264031.1|ABHD15-AS1|U2AF2|U2AF2	949	+	6.412906	1.2922919	-1.0	-1.0
chr17	29568910	29569065	ENSG00000167543.15|TP53I13|U2AF2|U2AF2	950	+	6.4035907	1.2994692	-1.0	-1.0
chr17	29703062	29703162	ENSG00000141298.17|SSH2|U2AF2|U2AF2	902	-	6.0334105	1.0077629	-1.0	-1.0
chr17	30178984	30179084	ENSG00000126653.17|NSRP1|U2AF2|U2AF2	952	+	6.362654	1.3211006	-1.0	-1.0
chr17	30289517	30289687	ENSG00000108578.14|BLMH|U2AF2|U2AF2	945	-	6.352082	1.2618723	-1.0	-1.0
chr17	30387512	30387622	ENSG00000108582.11|CPD|U2AF2|U2AF2	902	+	3.1046667	1.0068467	-1.0	-1.0
chr17	30445479	30445659	ENSG00000108582.11|CPD|U2AF2|U2AF2	902	+	6.2626395	1.0069523	-1.0	-1.0
chr17	30389782	30389882	ENSG00000108582.11|CPD|U2AF2|U2AF2	957	+	6.362654	1.3639827	-1.0	-1.0
chr17	30385292	30385457	ENSG00000108582.11|CPD|U2AF2|U2AF2	901	+	5.0599575	1.006078	-1.0	-1.0
chr17	30461073	30461179	ENSG00000108582.11|CPD|U2AF2|U2AF2	945	+	6.267121	1.2602938	-1.0	-1.0
chr17	30386667	30386892	ENSG00000108582.11|CPD|U2AF2|U2AF2	925	+	3.360014	1.1247028	-1.0	-1.0
chr17	30420587	30420787	ENSG00000108582.11|CPD|U2AF2|U2AF2	960	+	4.475774	1.3961513	-1.0	-1.0
chr17	30489444	30489789	ENSG00000108587.15|GOSR1|U2AF2|U2AF2	978	+	6.5084357	1.6600673	-1.0	-1.0
chr17	30492788	30492973	ENSG00000108587.15|GOSR1|U2AF2|U2AF2	961	+	6.569155	1.4080409	-1.0	-1.0
chr17	30481075	30481180	ENSG00000108587.15|GOSR1|U2AF2|U2AF2	902	+	4.1254086	1.0067819	-1.0	-1.0
chr17	30512319	30512424	ENSG00000108587.15|GOSR1|U2AF2|U2AF2	902	+	4.083911	1.0067819	-1.0	-1.0
chr17	30512614	30512869	ENSG00000108587.15|GOSR1|U2AF2|U2AF2	902	+	4.194904	1.0078106	-1.0	-1.0
chr17	30484311	30484441	ENSG00000108587.15|GOSR1|U2AF2|U2AF2	902	+	6.1941633	1.0077629	-1.0	-1.0
chr17	30787332	30787438	ENSG00000264538.6|SUZ12P1|U2AF2|U2AF2	953	+	4.3537445	1.3301306	-1.0	-1.0
chr17	30734792	30734943	ENSG00000264538.6|SUZ12P1|U2AF2|U2AF2	948	+	3.084737	1.2815865	-1.0	-1.0
chr17	30733563	30733808	ENSG00000264538.6|SUZ12P1|U2AF2|U2AF2	954	+	3.588301	1.33913	-1.0	-1.0
chr17	30731760	30731865	ENSG00000264538.6|SUZ12P1|U2AF2|U2AF2	912	+	2.3253558	1.0547612	-1.0	-1.0
chr17	30733033	30733228	ENSG00000264538.6|SUZ12P1|U2AF2|U2AF2	955	+	3.7113101	1.3487136	-1.0	-1.0
chr17	31095764	31095949	ENSG00000196712.17|NF1|U2AF2|U2AF2	947	+	3.987235	1.2795248	-1.0	-1.0
chr17	31378812	31378967	ENSG00000196712.17|NF1|U2AF2|U2AF2	902	+	6.060429	1.0077629	-1.0	-1.0
chr17	31206120	31206239	ENSG00000196712.17|NF1|U2AF2|U2AF2	971	+	6.643163	1.5407588	-1.0	-1.0
chr17	31260064	31260204	ENSG00000196712.17|NF1|U2AF2|U2AF2	901	+	4.011071	1.0059048	-1.0	-1.0
chr17	31221739	31221844	ENSG00000196712.17|NF1|U2AF2|U2AF2	961	+	6.4591293	1.4090941	-1.0	-1.0
chr17	31254692	31254872	ENSG00000196712.17|NF1|U2AF2|U2AF2	939	+	3.7986808	1.2128264	-1.0	-1.0
chr17	31260368	31260468	ENSG00000196712.17|NF1|U2AF2|U2AF2	902	+	2.9247212	1.0067819	-1.0	-1.0
chr17	31252834	31252974	ENSG00000196712.17|NF1|U2AF2|U2AF2	902	+	6.1290827	1.0077629	-1.0	-1.0
chr17	31291274	31291439	ENSG00000196712.17|NF1|U2AF2|U2AF2	955	+	5.268382	1.343279	-1.0	-1.0
chr17	31169031	31169171	ENSG00000196712.17|NF1|U2AF2|U2AF2	927	+	5.320071	1.1341393	-1.0	-1.0
chr17	31192912	31193082	ENSG00000196712.17|NF1|U2AF2|U2AF2	967	+	3.9270773	1.4784763	-1.0	-1.0
chr17	31159093	31159243	ENSG00000196712.17|NF1|U2AF2|U2AF2	902	+	6.0957627	1.0077629	-1.0	-1.0
chr17	31258343	31258443	ENSG00000196712.17|NF1|U2AF2|U2AF2	903	+	4.1996875	1.0149665	-1.0	-1.0
chr17	31249389	31249524	ENSG00000196712.17|NF1|U2AF2|U2AF2	902	+	2.9800386	1.0072725	-1.0	-1.0
chr17	31227796	31227931	ENSG00000196712.17|NF1|U2AF2|U2AF2	902	+	6.116981	1.0076402	-1.0	-1.0
chr17	31219809	31220034	ENSG00000196712.17|NF1|U2AF2|U2AF2	938	+	5.0138183	1.2056667	-1.0	-1.0
chr17	31168751	31168891	ENSG00000196712.17|NF1|U2AF2|U2AF2	902	+	3.2526395	1.0074835	-1.0	-1.0
chr17	31357158	31357348	ENSG00000196712.17|NF1|U2AF2|U2AF2	941	+	5.6830797	1.2285733	-1.0	-1.0
chr17	31191832	31191997	ENSG00000196712.17|NF1|U2AF2|U2AF2	906	+	3.559601	1.027088	-1.0	-1.0
chr17	31327377	31327498	ENSG00000196712.17|NF1|U2AF2|U2AF2	910	+	2.9593577	1.0475063	-1.0	-1.0
chr17	31325704	31325814	ENSG00000196712.17|NF1|U2AF2|U2AF2	967	+	6.6193886	1.482487	-1.0	-1.0
chr17	31225082	31225212	ENSG00000196712.17|NF1|U2AF2|U2AF2	969	+	3.5820782	1.5076692	-1.0	-1.0
chr17	31256027	31256147	ENSG00000196712.17|NF1|U2AF2|U2AF2	900	+	5.955361	1.0002135	-1.0	-1.0
chr17	31358878	31359058	ENSG00000196712.17|NF1|U2AF2|U2AF2	978	+	6.223523	1.6557243	-1.0	-1.0
chr17	31220049	31220169	ENSG00000196712.17|NF1|U2AF2|U2AF2	902	+	2.8318207	1.006989	-1.0	-1.0
chr17	31168541	31168691	ENSG00000196712.17|NF1|U2AF2|U2AF2	922	+	3.6506255	1.1103941	-1.0	-1.0
chr17	31164596	31164706	ENSG00000196712.17|NF1|U2AF2|U2AF2	902	+	6.200897	1.0077629	-1.0	-1.0
chr17	31221309	31221449	ENSG00000196712.17|NF1|U2AF2|U2AF2	902	+	6.1411524	1.0077629	-1.0	-1.0
chr17	31169201	31169336	ENSG00000196712.17|NF1|U2AF2|U2AF2	902	+	4.607151	1.0071305	-1.0	-1.0
chr17	31300141	31300371	ENSG00000196712.17|NF1|U2AF2|U2AF2	981	+	6.7900553	1.7260969	-1.0	-1.0
chr17	31259144	31259334	ENSG00000196712.17|NF1|U2AF2|U2AF2	926	+	4.3135247	1.1313589	-1.0	-1.0
chr17	31297714	31297899	ENSG00000196712.17|NF1|U2AF2|U2AF2	915	+	4.5991573	1.0681577	-1.0	-1.0
chr17	31878781	31878886	ENSG00000108651.9|UTP6|U2AF2|U2AF2	903	-	2.931758	1.0132838	-1.0	-1.0
chr17	31892628	31892746	ENSG00000108651.9|UTP6|U2AF2|U2AF2	901	-	5.0537553	1.0051253	-1.0	-1.0
chr17	31996937	31997082	ENSG00000178691.10|SUZ12|U2AF2|U2AF2	947	+	6.367317	1.2759222	-1.0	-1.0
chr17	31966049	31966239	ENSG00000178691.10|SUZ12|U2AF2|U2AF2	938	+	4.4295554	1.2053183	-1.0	-1.0
chr17	32170539	32170724	ENSG00000126858.16|RHOT1|U2AF2|U2AF2	902	+	4.0991583	1.0104959	-1.0	-1.0
chr17	32338351	32338456	ENSG00000108666.9|C17orf75|U2AF2|U2AF2	968	-	6.6689997	1.4930397	-1.0	-1.0
chr17	32373353	32373498	ENSG00000010244.18|ZNF207|U2AF2|U2AF2	937	+	2.5089266	1.19769	-1.0	-1.0
chr17	32369768	32370083	ENSG00000010244.18|ZNF207|U2AF2|U2AF2	995	+	3.4833956	2.343574	-1.0	-1.0
chr17	32369489	32369598	ENSG00000010244.18|ZNF207|U2AF2|U2AF2	945	+	3.5550907	1.2560678	-1.0	-1.0
chr17	32381438	32381693	ENSG00000010244.18|ZNF207|U2AF2|U2AF2	921	+	2.7084005	1.1036081	-1.0	-1.0
chr17	32366556	32366664	ENSG00000010244.18|ZNF207|U2AF2|U2AF2	970	+	3.2577062	1.5278819	-1.0	-1.0
chr17	32369186	32369386	ENSG00000010244.18|ZNF207|U2AF2|U2AF2	992	+	3.4686651	2.0764196	-1.0	-1.0
chr17	32370198	32370468	ENSG00000010244.18|ZNF207|U2AF2|U2AF2	980	+	3.301075	1.6921477	-1.0	-1.0
chr17	32370603	32370778	ENSG00000010244.18|ZNF207|U2AF2|U2AF2	924	+	2.2866123	1.1207074	-1.0	-1.0
chr17	32379078	32379188	ENSG00000010244.18|ZNF207|U2AF2|U2AF2	902	+	2.3912592	1.0070171	-1.0	-1.0
chr17	32380268	32380803	ENSG00000010244.18|ZNF207|U2AF2|U2AF2	986	+	3.3545177	1.845814	-1.0	-1.0
chr17	32360961	32361161	ENSG00000010244.18|ZNF207|U2AF2|U2AF2	974	+	3.851032	1.5844831	-1.0	-1.0
chr17	32379988	32380208	ENSG00000010244.18|ZNF207|U2AF2|U2AF2	961	+	3.0660262	1.4048728	-1.0	-1.0
chr17	32362864	32362964	ENSG00000010244.18|ZNF207|U2AF2|U2AF2	905	+	2.2918844	1.022889	-1.0	-1.0
chr17	32368121	32368316	ENSG00000010244.18|ZNF207|U2AF2|U2AF2	965	+	2.8314743	1.4567672	-1.0	-1.0
chr17	32361525	32361720	ENSG00000010244.18|ZNF207|U2AF2|U2AF2	973	+	3.461707	1.5651594	-1.0	-1.0
chr17	32360765	32360891	ENSG00000010244.18|ZNF207|U2AF2|U2AF2	999	+	5.4282665	3.0103295	-1.0	-1.0
chr17	32480045	32480230	ENSG00000108671.9|PSMD11|U2AF2|U2AF2	902	+	5.7447248	1.0073711	-1.0	-1.0
chr17	32477439	32477569	ENSG00000108671.9|PSMD11|U2AF2|U2AF2	902	+	4.0801744	1.0073425	-1.0	-1.0
chr17	32944775	32944877	ENSG00000006042.11|TMEM98|U2AF2|U2AF2	902	+	3.9990551	1.0077629	-1.0	-1.0
chr17	34995706	34995911	ENSG00000005156.11|LIG3|U2AF2|U2AF2	975	+	5.3157973	1.5976956	-1.0	-1.0
chr17	34994186	34994356	ENSG00000005156.11|LIG3|U2AF2|U2AF2	903	+	2.5187793	1.0148772	-1.0	-1.0
chr17	35100951	35101126	ENSG00000267618.5|AC004223.3|U2AF2|U2AF2	904	-	3.8983893	1.0178597	-1.0	-1.0
chr17	35069361	35069521	ENSG00000267618.5|AC004223.3|U2AF2|U2AF2	934	-	5.4575624	1.178266	-1.0	-1.0
chr17	35026561	35026676	ENSG00000267618.5|AC004223.3|U2AF2|U2AF2	971	-	6.553917	1.5429751	-1.0	-1.0
chr17	35026568	35026673	ENSG00000092871.16|RFFL|U2AF2|U2AF2	970	-	6.553917	1.5282916	-1.0	-1.0
chr17	35069358	35069523	ENSG00000092871.16|RFFL|U2AF2|U2AF2	936	-	5.4054346	1.1966705	-1.0	-1.0
chr17	35605601	35605704	ENSG00000006125.17|AP2B1|U2AF2|U2AF2	902	+	6.1315026	1.0077629	-1.0	-1.0
chr17	35626517	35626620	ENSG00000006125.17|AP2B1|U2AF2|U2AF2	941	+	5.284358	1.2278253	-1.0	-1.0
chr17	35843969	35844076	ENSG00000270647.5|TAF15|U2AF2|U2AF2	923	+	3.1631663	1.1136525	-1.0	-1.0
chr17	35822537	35822639	ENSG00000270647.5|TAF15|U2AF2|U2AF2	947	+	3.1815145	1.2771714	-1.0	-1.0
chr17	35844168	35844279	ENSG00000270647.5|TAF15|U2AF2|U2AF2	954	+	6.3907666	1.3336377	-1.0	-1.0
chr17	35833798	35833941	ENSG00000270647.5|TAF15|U2AF2|U2AF2	989	+	3.1167793	1.9592891	-1.0	-1.0
chr17	35820223	35820333	ENSG00000270647.5|TAF15|U2AF2|U2AF2	902	+	5.000881	1.0077629	-1.0	-1.0
chr17	35834454	35834598	ENSG00000270647.5|TAF15|U2AF2|U2AF2	1000	+	6.1647897	7.382925	-1.0	-1.0
chr17	35824714	35824919	ENSG00000270647.5|TAF15|U2AF2|U2AF2	939	+	2.627963	1.212934	-1.0	-1.0
chr17	35824182	35824289	ENSG00000270647.5|TAF15|U2AF2|U2AF2	907	+	2.7502704	1.0326616	-1.0	-1.0
chr17	35820043	35820198	ENSG00000270647.5|TAF15|U2AF2|U2AF2	956	+	4.516797	1.3550054	-1.0	-1.0
chr17	35820224	35820334	ENSG00000270894.1|AC015849.4|U2AF2|U2AF2	902	+	5.0262246	1.0072725	-1.0	-1.0
chr17	35820044	35820199	ENSG00000270894.1|AC015849.4|U2AF2|U2AF2	959	+	4.513358	1.3838027	-1.0	-1.0
chr17	35822539	35822734	ENSG00000270894.1|AC015849.4|U2AF2|U2AF2	959	+	3.1980379	1.3870125	-1.0	-1.0
chr17	36001080	36001200	ENSG00000275688.4|CCL15-CCL14|U2AF2|U2AF2	902	-	6.099804	1.0069617	-1.0	-1.0
chr17	36001080	36001200	ENSG00000275718.1|CCL15|U2AF2|U2AF2	902	-	6.099804	1.0069782	-1.0	-1.0
chr17	36511455	36511560	ENSG00000278259.4|MYO19|U2AF2|U2AF2	902	-	6.239159	1.0077629	-1.0	-1.0
chr17	36527376	36527550	ENSG00000278259.4|MYO19|U2AF2|U2AF2	955	-	6.41696	1.3472059	-1.0	-1.0
chr17	36500414	36500669	ENSG00000278259.4|MYO19|U2AF2|U2AF2	990	-	4.010911	1.9827597	-1.0	-1.0
chr17	36525341	36525451	ENSG00000278259.4|MYO19|U2AF2|U2AF2	918	-	3.6006339	1.0884187	-1.0	-1.0
chr17	36510825	36511005	ENSG00000278259.4|MYO19|U2AF2|U2AF2	939	-	3.8447638	1.2123431	-1.0	-1.0
chr17	36499149	36499264	ENSG00000278259.4|MYO19|U2AF2|U2AF2	954	-	5.949944	1.3373781	-1.0	-1.0
chr17	36589106	36589207	ENSG00000278311.4|GGNBP2|U2AF2|U2AF2	902	+	4.0466685	1.0067819	-1.0	-1.0
chr17	36577876	36578071	ENSG00000278311.4|GGNBP2|U2AF2|U2AF2	906	+	2.693421	1.0247527	-1.0	-1.0
chr17	36556975	36557082	ENSG00000278311.4|GGNBP2|U2AF2|U2AF2	902	+	6.1264167	1.00726	-1.0	-1.0
chr17	36598807	36598977	ENSG00000278535.4|DHRS11|U2AF2|U2AF2	933	+	4.0364656	1.1723397	-1.0	-1.0
chr17	37031494	37031634	ENSG00000275700.4|AATF|U2AF2|U2AF2	913	+	5.171567	1.0615065	-1.0	-1.0
chr17	37270861	37270966	ENSG00000278540.4|ACACA|U2AF2|U2AF2	930	-	4.2447977	1.1572931	-1.0	-1.0
chr17	37190550	37190740	ENSG00000278540.4|ACACA|U2AF2|U2AF2	970	-	5.459757	1.5208654	-1.0	-1.0
chr17	37193373	37193458	ENSG00000278540.4|ACACA|U2AF2|U2AF2	931	-	3.0067577	1.1593254	-1.0	-1.0
chr17	37285115	37285225	ENSG00000278540.4|ACACA|U2AF2|U2AF2	902	-	4.0129776	1.0067415	-1.0	-1.0
chr17	37263894	37263994	ENSG00000278540.4|ACACA|U2AF2|U2AF2	902	-	3.281125	1.0067819	-1.0	-1.0
chr17	37130218	37130323	ENSG00000278540.4|ACACA|U2AF2|U2AF2	996	-	7.391135	2.3626323	-1.0	-1.0
chr17	37283405	37283535	ENSG00000278540.4|ACACA|U2AF2|U2AF2	975	-	3.7326229	1.6024144	-1.0	-1.0
chr17	37284970	37285075	ENSG00000278540.4|ACACA|U2AF2|U2AF2	902	-	6.020989	1.00726	-1.0	-1.0
chr17	37339850	37339955	ENSG00000278540.4|ACACA|U2AF2|U2AF2	901	-	6.271728	1.0047493	-1.0	-1.0
chr17	37200183	37200308	ENSG00000278540.4|ACACA|U2AF2|U2AF2	934	-	3.5219967	1.1823196	-1.0	-1.0
chr17	37205877	37205982	ENSG00000278540.4|ACACA|U2AF2|U2AF2	902	-	6.1126585	1.0072725	-1.0	-1.0
chr17	37277114	37277214	ENSG00000278540.4|ACACA|U2AF2|U2AF2	902	-	6.0334105	1.0077629	-1.0	-1.0
chr17	37207686	37207800	ENSG00000278540.4|ACACA|U2AF2|U2AF2	945	-	3.4572866	1.2628626	-1.0	-1.0
chr17	37186801	37186956	ENSG00000278540.4|ACACA|U2AF2|U2AF2	917	-	3.4292786	1.0808413	-1.0	-1.0
chr17	37191005	37191119	ENSG00000278540.4|ACACA|U2AF2|U2AF2	939	-	5.3670306	1.2166799	-1.0	-1.0
chr17	37198688	37198903	ENSG00000278540.4|ACACA|U2AF2|U2AF2	950	-	4.567684	1.3030508	-1.0	-1.0
chr17	37510643	37510753	ENSG00000276023.4|DUSP14|U2AF2|U2AF2	902	+	3.2761388	1.0077629	-1.0	-1.0
chr17	37620952	37621142	ENSG00000278053.4|DDX52|U2AF2|U2AF2	927	-	4.305701	1.1339678	-1.0	-1.0
chr17	37613238	37613508	ENSG00000278053.4|DDX52|U2AF2|U2AF2	980	-	4.333085	1.6986417	-1.0	-1.0
chr17	38399403	38399512	ENSG00000274211.4|SOCS7|U2AF2|U2AF2	940	+	4.3125873	1.2193773	-1.0	-1.0
chr17	38361587	38361710	ENSG00000274211.4|SOCS7|U2AF2|U2AF2	951	+	3.5498252	1.3122098	-1.0	-1.0
chr17	38377607	38377713	ENSG00000274211.4|SOCS7|U2AF2|U2AF2	944	+	6.3048186	1.253465	-1.0	-1.0
chr17	38717321	38717421	ENSG00000275023.4|MLLT6|U2AF2|U2AF2	901	+	2.7582414	1.0052481	-1.0	-1.0
chr17	38717914	38718094	ENSG00000275023.4|MLLT6|U2AF2|U2AF2	982	+	4.2415895	1.7344862	-1.0	-1.0
chr17	38716466	38716571	ENSG00000275023.4|MLLT6|U2AF2|U2AF2	915	+	2.1628861	1.0705386	-1.0	-1.0
chr17	38719407	38719583	ENSG00000275023.4|MLLT6|U2AF2|U2AF2	951	+	2.9947612	1.3099341	-1.0	-1.0
chr17	38716051	38716335	ENSG00000275023.4|MLLT6|U2AF2|U2AF2	966	+	2.6428268	1.4723876	-1.0	-1.0
chr17	38747953	38748093	ENSG00000277258.4|PCGF2|U2AF2|U2AF2	905	-	2.5536442	1.0239598	-1.0	-1.0
chr17	38738600	38738700	ENSG00000277258.4|PCGF2|U2AF2|U2AF2	902	-	6.084873	1.0077629	-1.0	-1.0
chr17	38853069	38853214	ENSG00000125691.12|RPL23|U2AF2|U2AF2	973	-	2.5064845	1.5668274	-1.0	-1.0
chr17	38852709	38852839	ENSG00000125691.12|RPL23|U2AF2|U2AF2	977	-	3.4993026	1.6387594	-1.0	-1.0
chr17	38850209	38850324	ENSG00000125691.12|RPL23|U2AF2|U2AF2	959	-	3.520694	1.3925436	-1.0	-1.0
chr17	38898296	38898406	ENSG00000002834.17|LASP1|U2AF2|U2AF2	932	+	4.238373	1.1696461	-1.0	-1.0
chr17	39271106	39271291	ENSG00000108306.11|FBXL20|U2AF2|U2AF2	952	-	6.079458	1.3201966	-1.0	-1.0
chr17	39303584	39303639	ENSG00000108306.11|FBXL20|U2AF2|U2AF2	980	-	4.106358	1.7051489	-1.0	-1.0
chr17	39282758	39282855	ENSG00000108306.11|FBXL20|U2AF2|U2AF2	902	-	6.2470074	1.0077629	-1.0	-1.0
chr17	39439193	39439293	ENSG00000125686.11|MED1|U2AF2|U2AF2	902	-	5.994814	1.0077629	-1.0	-1.0
chr17	39431751	39431851	ENSG00000125686.11|MED1|U2AF2|U2AF2	902	-	2.7807424	1.0067819	-1.0	-1.0
chr17	39434320	39434450	ENSG00000125686.11|MED1|U2AF2|U2AF2	974	-	5.003426	1.5853039	-1.0	-1.0
chr17	39519846	39519955	ENSG00000167258.13|CDK12|U2AF2|U2AF2	944	+	4.322232	1.2517728	-1.0	-1.0
chr17	39529391	39529676	ENSG00000167258.13|CDK12|U2AF2|U2AF2	933	+	3.54231	1.1726068	-1.0	-1.0
chr17	39526316	39526631	ENSG00000167258.13|CDK12|U2AF2|U2AF2	981	+	3.856385	1.7304102	-1.0	-1.0
chr17	39527011	39527201	ENSG00000167258.13|CDK12|U2AF2|U2AF2	957	+	3.5668745	1.3659477	-1.0	-1.0
chr17	39527361	39527461	ENSG00000167258.13|CDK12|U2AF2|U2AF2	902	+	3.9272351	1.0067819	-1.0	-1.0
chr17	39530366	39530666	ENSG00000167258.13|CDK12|U2AF2|U2AF2	944	+	3.521766	1.2482443	-1.0	-1.0
chr17	39524472	39524673	ENSG00000167258.13|CDK12|U2AF2|U2AF2	943	+	3.8496842	1.2437456	-1.0	-1.0
chr17	39501139	39501239	ENSG00000167258.13|CDK12|U2AF2|U2AF2	902	+	6.0036583	1.0067819	-1.0	-1.0
chr17	39530136	39530356	ENSG00000167258.13|CDK12|U2AF2|U2AF2	947	+	3.329697	1.2754338	-1.0	-1.0
chr17	39708213	39708393	ENSG00000141736.13|ERBB2|U2AF2|U2AF2	915	+	2.9140465	1.0722519	-1.0	-1.0
chr17	39727188	39727294	ENSG00000141736.13|ERBB2|U2AF2|U2AF2	902	+	6.2470074	1.0077629	-1.0	-1.0
chr17	39716204	39716344	ENSG00000141736.13|ERBB2|U2AF2|U2AF2	902	+	4.0302386	1.0067701	-1.0	-1.0
chr17	39743069	39743174	ENSG00000141738.13|GRB7|U2AF2|U2AF2	960	+	3.6259172	1.4032872	-1.0	-1.0
chr17	39912325	39912497	ENSG00000073605.18|GSDMB|U2AF2|U2AF2	914	-	4.062117	1.0654213	-1.0	-1.0
chr17	39917231	39917426	ENSG00000073605.18|GSDMB|U2AF2|U2AF2	968	-	3.8505247	1.5006539	-1.0	-1.0
chr17	39989983	39990118	ENSG00000108344.14|PSMD3|U2AF2|U2AF2	916	+	3.8688552	1.0740573	-1.0	-1.0
chr17	40026450	40026595	ENSG00000008838.19|MED24|U2AF2|U2AF2	932	-	3.4607656	1.1702814	-1.0	-1.0
chr17	40032042	40032207	ENSG00000008838.19|MED24|U2AF2|U2AF2	985	-	6.9014935	1.8111509	-1.0	-1.0
chr17	40053563	40053738	ENSG00000008838.19|MED24|U2AF2|U2AF2	923	-	2.735682	1.1140727	-1.0	-1.0
chr17	40034915	40034972	ENSG00000008838.19|MED24|U2AF2|U2AF2	902	-	2.416392	1.0077629	-1.0	-1.0
chr17	40033369	40033569	ENSG00000008838.19|MED24|U2AF2|U2AF2	971	-	3.096608	1.5431374	-1.0	-1.0
chr17	40037109	40037259	ENSG00000008838.19|MED24|U2AF2|U2AF2	902	-	4.4526873	1.0074134	-1.0	-1.0
chr17	40131809	40132098	ENSG00000188895.11|MSL1|U2AF2|U2AF2	994	+	4.3047876	2.2136064	-1.0	-1.0
chr17	40136183	40136283	ENSG00000188895.11|MSL1|U2AF2|U2AF2	902	+	2.9400356	1.00726	-1.0	-1.0
chr17	40131274	40131579	ENSG00000188895.11|MSL1|U2AF2|U2AF2	987	+	3.5793009	1.8856696	-1.0	-1.0
chr17	40168089	40168304	ENSG00000108349.16|CASC3|U2AF2|U2AF2	992	+	3.4712453	2.0729485	-1.0	-1.0
chr17	40169212	40169407	ENSG00000108349.16|CASC3|U2AF2|U2AF2	965	+	3.3039918	1.4612522	-1.0	-1.0
chr17	40167365	40167595	ENSG00000108349.16|CASC3|U2AF2|U2AF2	992	+	3.5960097	2.0769446	-1.0	-1.0
chr17	40168517	40168717	ENSG00000108349.16|CASC3|U2AF2|U2AF2	983	+	4.9947395	1.7773147	-1.0	-1.0
chr17	40167939	40168039	ENSG00000108349.16|CASC3|U2AF2|U2AF2	902	+	2.8224118	1.0077629	-1.0	-1.0
chr17	40167612	40167737	ENSG00000108349.16|CASC3|U2AF2|U2AF2	901	+	3.254059	1.0065136	-1.0	-1.0
chr17	40408314	40408479	ENSG00000131747.14|TOP2A|U2AF2|U2AF2	932	-	4.0821896	1.1659844	-1.0	-1.0
chr17	40637533	40637678	ENSG00000264058.1|AC073508.2|U2AF2|U2AF2	924	-	6.2742968	1.1170208	-1.0	-1.0
chr17	40642483	40642658	ENSG00000264058.1|AC073508.2|U2AF2|U2AF2	917	-	3.125238	1.079206	-1.0	-1.0
chr17	40629483	40629588	ENSG00000264058.1|AC073508.2|U2AF2|U2AF2	901	-	4.115306	1.0044135	-1.0	-1.0
chr17	40631439	40631591	ENSG00000264058.1|AC073508.2|U2AF2|U2AF2	966	-	4.5513673	1.4624696	-1.0	-1.0
chr17	40642559	40642659	ENSG00000073584.18|SMARCE1|U2AF2|U2AF2	902	-	3.2939868	1.0077629	-1.0	-1.0
chr17	40637531	40637681	ENSG00000073584.18|SMARCE1|U2AF2|U2AF2	921	-	6.2664046	1.1013986	-1.0	-1.0
chr17	40631439	40631591	ENSG00000073584.18|SMARCE1|U2AF2|U2AF2	966	-	4.5513673	1.4624496	-1.0	-1.0
chr17	41689674	41689814	ENSG00000173812.10|EIF1|U2AF2|U2AF2	918	+	2.690954	1.0881014	-1.0	-1.0
chr17	41689414	41689544	ENSG00000173812.10|EIF1|U2AF2|U2AF2	915	+	3.0871906	1.0730968	-1.0	-1.0
chr17	41690670	41690781	ENSG00000173812.10|EIF1|U2AF2|U2AF2	939	+	2.7449865	1.217191	-1.0	-1.0
chr17	41820664	41820809	ENSG00000141756.18|FKBP10|U2AF2|U2AF2	919	+	2.1123617	1.0939714	-1.0	-1.0
chr17	41819114	41819249	ENSG00000141756.18|FKBP10|U2AF2|U2AF2	905	+	2.443864	1.0222362	-1.0	-1.0
chr17	41821544	41821653	ENSG00000141756.18|FKBP10|U2AF2|U2AF2	949	+	6.4847207	1.2925212	-1.0	-1.0
chr17	41820159	41820354	ENSG00000141756.18|FKBP10|U2AF2|U2AF2	962	+	2.122668	1.4161603	-1.0	-1.0
chr17	41819004	41819104	ENSG00000141756.18|FKBP10|U2AF2|U2AF2	902	+	2.8224118	1.0077629	-1.0	-1.0
chr17	41819744	41819939	ENSG00000141756.18|FKBP10|U2AF2|U2AF2	949	+	2.9526172	1.29024	-1.0	-1.0
chr17	41835202	41835357	ENSG00000141698.16|NT5C3B|U2AF2|U2AF2	901	-	6.1804347	1.0052867	-1.0	-1.0
chr17	41910284	41910389	ENSG00000131473.16|ACLY|U2AF2|U2AF2	902	-	2.4690876	1.0072725	-1.0	-1.0
chr17	41892452	41892552	ENSG00000131473.16|ACLY|U2AF2|U2AF2	902	-	3.9903507	1.0067819	-1.0	-1.0
chr17	41911414	41911514	ENSG00000131473.16|ACLY|U2AF2|U2AF2	902	-	2.8680646	1.0077629	-1.0	-1.0
chr17	41901813	41901923	ENSG00000131473.16|ACLY|U2AF2|U2AF2	902	-	4.150456	1.0077629	-1.0	-1.0
chr17	41898785	41898895	ENSG00000131473.16|ACLY|U2AF2|U2AF2	978	-	4.581321	1.6548201	-1.0	-1.0
chr17	41893174	41893284	ENSG00000131473.16|ACLY|U2AF2|U2AF2	926	-	2.8832798	1.1284144	-1.0	-1.0
chr17	41904790	41904900	ENSG00000131473.16|ACLY|U2AF2|U2AF2	970	-	3.944916	1.5199529	-1.0	-1.0
chr17	41983636	41983741	ENSG00000168259.14|DNAJC7|U2AF2|U2AF2	921	-	3.122699	1.1049416	-1.0	-1.0
chr17	41987910	41988020	ENSG00000168259.14|DNAJC7|U2AF2|U2AF2	937	-	3.4754124	1.1993343	-1.0	-1.0
chr17	41977120	41977220	ENSG00000168259.14|DNAJC7|U2AF2|U2AF2	902	-	6.038995	1.0067819	-1.0	-1.0
chr17	41996424	41996529	ENSG00000168259.14|DNAJC7|U2AF2|U2AF2	902	-	5.033656	1.0077629	-1.0	-1.0
chr17	41977323	41977433	ENSG00000168259.14|DNAJC7|U2AF2|U2AF2	935	-	3.681809	1.189709	-1.0	-1.0
chr17	41990382	41990487	ENSG00000168259.14|DNAJC7|U2AF2|U2AF2	902	-	4.0181694	1.0077629	-1.0	-1.0
chr17	42119053	42119273	ENSG00000108773.10|KAT2A|U2AF2|U2AF2	989	-	3.1564524	1.9711318	-1.0	-1.0
chr17	42223556	42223761	ENSG00000173757.9|STAT5B|U2AF2|U2AF2	917	-	3.2686064	1.0829203	-1.0	-1.0
chr17	42323625	42323735	ENSG00000168610.14|STAT3|U2AF2|U2AF2	970	-	3.9269316	1.523136	-1.0	-1.0
chr17	42320012	42320152	ENSG00000168610.14|STAT3|U2AF2|U2AF2	907	-	3.386969	1.0302584	-1.0	-1.0
chr17	42337857	42337962	ENSG00000168610.14|STAT3|U2AF2|U2AF2	902	-	6.3116083	1.0072725	-1.0	-1.0
chr17	42346713	42346818	ENSG00000168610.14|STAT3|U2AF2|U2AF2	955	-	3.7409825	1.3483216	-1.0	-1.0
chr17	42316833	42317033	ENSG00000168610.14|STAT3|U2AF2|U2AF2	970	-	3.4230893	1.5279604	-1.0	-1.0
chr17	42329657	42329762	ENSG00000168610.14|STAT3|U2AF2|U2AF2	930	-	3.3782983	1.1570671	-1.0	-1.0
chr17	42325872	42326062	ENSG00000168610.14|STAT3|U2AF2|U2AF2	952	-	4.4824147	1.3186592	-1.0	-1.0
chr17	42317203	42317323	ENSG00000168610.14|STAT3|U2AF2|U2AF2	913	-	3.3615794	1.0593532	-1.0	-1.0
chr17	42329457	42329553	ENSG00000168610.14|STAT3|U2AF2|U2AF2	944	-	4.2884936	1.2490855	-1.0	-1.0
chr17	42323273	42323463	ENSG00000168610.14|STAT3|U2AF2|U2AF2	957	-	3.107556	1.3616121	-1.0	-1.0
chr17	42520916	42521111	ENSG00000033627.16|ATP6V0A1|U2AF2|U2AF2	954	+	3.3227413	1.3386548	-1.0	-1.0
chr17	42507434	42507544	ENSG00000033627.16|ATP6V0A1|U2AF2|U2AF2	922	+	3.204655	1.1094488	-1.0	-1.0
chr17	42474894	42475009	ENSG00000033627.16|ATP6V0A1|U2AF2|U2AF2	902	+	6.2634845	1.0075177	-1.0	-1.0
chr17	42477334	42477638	ENSG00000033627.16|ATP6V0A1|U2AF2|U2AF2	929	+	4.1378784	1.1473747	-1.0	-1.0
chr17	42478352	42478457	ENSG00000033627.16|ATP6V0A1|U2AF2|U2AF2	969	+	4.6614857	1.5062058	-1.0	-1.0
chr17	42480552	42480752	ENSG00000033627.16|ATP6V0A1|U2AF2|U2AF2	999	+	4.8859415	2.858599	-1.0	-1.0
chr17	42563854	42564004	ENSG00000068120.14|COASY|U2AF2|U2AF2	927	+	3.3774052	1.1346152	-1.0	-1.0
chr17	42565117	42565226	ENSG00000068120.14|COASY|U2AF2|U2AF2	944	+	3.3600924	1.2542078	-1.0	-1.0
chr17	42564334	42564564	ENSG00000068120.14|COASY|U2AF2|U2AF2	998	+	3.6134663	2.8059103	-1.0	-1.0
chr17	42569388	42569588	ENSG00000108788.11|MLX|U2AF2|U2AF2	999	+	5.378709	3.2031503	-1.0	-1.0
chr17	42574210	42574310	ENSG00000131470.14|PSMC3IP|U2AF2|U2AF2	965	-	6.5576386	1.4558274	-1.0	-1.0
chr17	42592162	42592272	ENSG00000141699.10|RETREG3|U2AF2|U2AF2	990	-	7.033809	1.9875153	-1.0	-1.0
chr17	42586977	42587172	ENSG00000141699.10|RETREG3|U2AF2|U2AF2	961	-	5.3050046	1.4041702	-1.0	-1.0
chr17	42586854	42586957	ENSG00000141699.10|RETREG3|U2AF2|U2AF2	903	-	2.9067614	1.0122668	-1.0	-1.0
chr17	42596632	42596832	ENSG00000141699.10|RETREG3|U2AF2|U2AF2	997	-	5.544112	2.474958	-1.0	-1.0
chr17	42586117	42586312	ENSG00000141699.10|RETREG3|U2AF2|U2AF2	936	-	5.187909	1.1948134	-1.0	-1.0
chr17	42663267	42663376	ENSG00000037042.8|TUBG2|U2AF2|U2AF2	979	+	4.1466346	1.6707221	-1.0	-1.0
chr17	42661711	42661901	ENSG00000037042.8|TUBG2|U2AF2|U2AF2	954	+	3.103587	1.3371563	-1.0	-1.0
chr17	42661103	42661328	ENSG00000037042.8|TUBG2|U2AF2|U2AF2	922	+	2.896885	1.1096311	-1.0	-1.0
chr17	42779006	42779111	ENSG00000131475.6|VPS25|U2AF2|U2AF2	902	+	2.440919	1.0069798	-1.0	-1.0
chr17	42773625	42773815	ENSG00000131475.6|VPS25|U2AF2|U2AF2	947	+	3.5997448	1.2716868	-1.0	-1.0
chr17	42795041	42795266	ENSG00000126562.16|WNK4|U2AF2|U2AF2	946	+	3.661303	1.2644281	-1.0	-1.0
chr17	42785482	42785672	ENSG00000126562.16|WNK4|U2AF2|U2AF2	920	+	3.884434	1.0988691	-1.0	-1.0
chr17	42796322	42796477	ENSG00000126562.16|WNK4|U2AF2|U2AF2	939	+	5.3292804	1.2146168	-1.0	-1.0
chr17	42796685	42796790	ENSG00000126562.16|WNK4|U2AF2|U2AF2	902	+	6.0096116	1.0077629	-1.0	-1.0
chr17	42787152	42787272	ENSG00000126562.16|WNK4|U2AF2|U2AF2	914	+	3.0107002	1.0672337	-1.0	-1.0
chr17	42785682	42786047	ENSG00000126562.16|WNK4|U2AF2|U2AF2	932	+	3.1890645	1.167892	-1.0	-1.0
chr17	42787667	42787767	ENSG00000126562.16|WNK4|U2AF2|U2AF2	902	+	3.3065639	1.0077629	-1.0	-1.0
chr17	42810658	42810813	ENSG00000126581.12|BECN1|U2AF2|U2AF2	907	-	2.962758	1.0293813	-1.0	-1.0
chr17	42814587	42814787	ENSG00000126581.12|BECN1|U2AF2|U2AF2	992	-	4.906598	2.0861356	-1.0	-1.0
chr17	42841657	42841837	ENSG00000131467.10|PSME3|U2AF2|U2AF2	905	+	2.3524902	1.0234648	-1.0	-1.0
chr17	42839186	42839293	ENSG00000131467.10|PSME3|U2AF2|U2AF2	902	+	4.857974	1.0070732	-1.0	-1.0
chr17	42834406	42834514	ENSG00000131467.10|PSME3|U2AF2|U2AF2	950	+	6.47434	1.304008	-1.0	-1.0
chr17	42834251	42834371	ENSG00000131467.10|PSME3|U2AF2|U2AF2	938	+	3.5940096	1.204415	-1.0	-1.0
chr17	42848974	42849085	ENSG00000131480.8|AOC2|U2AF2|U2AF2	908	+	3.5126834	1.0362916	-1.0	-1.0
chr17	42955284	42955434	ENSG00000266967.6|AARSD1|U2AF2|U2AF2	902	-	6.07631	1.0069782	-1.0	-1.0
chr17	42955284	42955434	ENSG00000108825.17|PTGES3L-AARSD1|U2AF2|U2AF2	902	-	6.07631	1.0069782	-1.0	-1.0
chr17	42985573	42985723	ENSG00000198863.7|RUNDC1|U2AF2|U2AF2	901	+	4.203058	1.0048503	-1.0	-1.0
chr17	42999723	42999923	ENSG00000131469.12|RPL27|U2AF2|U2AF2	925	+	2.8809016	1.1237677	-1.0	-1.0
chr17	42998643	42998763	ENSG00000131469.12|RPL27|U2AF2|U2AF2	903	+	2.5747404	1.0154226	-1.0	-1.0
chr17	43013376	43013546	ENSG00000068079.7|IFI35|U2AF2|U2AF2	940	+	6.374237	1.2213144	-1.0	-1.0
chr17	43012941	43013091	ENSG00000068079.7|IFI35|U2AF2|U2AF2	958	+	4.974134	1.3746133	-1.0	-1.0
chr17	43016144	43016244	ENSG00000108828.15|VAT1|U2AF2|U2AF2	901	-	6.320505	1.0028661	-1.0	-1.0
chr17	43139815	43140170	ENSG00000198496.10|NBR2|U2AF2|U2AF2	990	+	3.6504948	1.987284	-1.0	-1.0
chr17	43138726	43138861	ENSG00000198496.10|NBR2|U2AF2|U2AF2	937	+	3.0804896	1.2035394	-1.0	-1.0
chr17	43167163	43167358	ENSG00000012048.20|BRCA1|U2AF2|U2AF2	942	-	3.0637593	1.236115	-1.0	-1.0
chr17	43167164	43167359	ENSG00000267002.2|AC060780.1|U2AF2|U2AF2	943	-	3.0854106	1.2464577	-1.0	-1.0
chr17	43175687	43175790	ENSG00000188554.13|NBR1|U2AF2|U2AF2	902	+	2.3737316	1.0081306	-1.0	-1.0
chr17	43194734	43194929	ENSG00000188554.13|NBR1|U2AF2|U2AF2	971	+	5.768922	1.5401677	-1.0	-1.0
chr17	43196140	43196270	ENSG00000188554.13|NBR1|U2AF2|U2AF2	902	+	5.713673	1.0081078	-1.0	-1.0
chr17	43209857	43209900	ENSG00000188554.13|NBR1|U2AF2|U2AF2	902	+	2.9565537	1.0067819	-1.0	-1.0
chr17	43203342	43203680	ENSG00000188554.13|NBR1|U2AF2|U2AF2	951	+	4.348119	1.305417	-1.0	-1.0
chr17	43193253	43193347	ENSG00000188554.13|NBR1|U2AF2|U2AF2	902	+	3.9903507	1.0067819	-1.0	-1.0
chr17	43213996	43214116	ENSG00000184988.8|TMEM106A|U2AF2|U2AF2	959	+	5.72576	1.3871068	-1.0	-1.0
chr17	43213827	43213996	ENSG00000184988.8|TMEM106A|U2AF2|U2AF2	981	+	4.486244	1.7258549	-1.0	-1.0
chr17	43216340	43216448	ENSG00000184988.8|TMEM106A|U2AF2|U2AF2	902	+	2.9611592	1.0101912	-1.0	-1.0
chr17	43492075	43492175	ENSG00000067596.10|DHX8|U2AF2|U2AF2	902	+	6.0096116	1.0077629	-1.0	-1.0
chr17	43516872	43517027	ENSG00000067596.10|DHX8|U2AF2|U2AF2	924	+	4.835321	1.1179671	-1.0	-1.0
chr17	43507227	43507372	ENSG00000067596.10|DHX8|U2AF2|U2AF2	901	+	4.03279	1.0061433	-1.0	-1.0
chr17	43529676	43529781	ENSG00000175832.12|ETV4|U2AF2|U2AF2	931	-	3.828249	1.1587617	-1.0	-1.0
chr17	43544974	43545022	ENSG00000175832.12|ETV4|U2AF2|U2AF2	912	-	2.6396549	1.0561957	-1.0	-1.0
chr17	43533985	43534090	ENSG00000175832.12|ETV4|U2AF2|U2AF2	901	-	2.318379	1.0043516	-1.0	-1.0
chr17	43529236	43529381	ENSG00000175832.12|ETV4|U2AF2|U2AF2	971	-	3.7237353	1.5328853	-1.0	-1.0
chr17	43529952	43530057	ENSG00000175832.12|ETV4|U2AF2|U2AF2	902	-	2.2980902	1.0074648	-1.0	-1.0
chr17	43532939	43533049	ENSG00000175832.12|ETV4|U2AF2|U2AF2	903	-	2.3156059	1.0137076	-1.0	-1.0
chr17	43530106	43530291	ENSG00000175832.12|ETV4|U2AF2|U2AF2	997	-	3.2861965	2.4890416	-1.0	-1.0
chr17	43550185	43550350	ENSG00000267747.1|AC068675.1|U2AF2|U2AF2	909	+	4.4132776	1.0408041	-1.0	-1.0
chr17	44040171	44040340	ENSG00000161654.9|LSM12|U2AF2|U2AF2	968	-	3.6728022	1.4884166	-1.0	-1.0
chr17	44079178	44079336	ENSG00000108840.15|HDAC5|U2AF2|U2AF2	987	-	4.296015	1.8884689	-1.0	-1.0
chr17	44188875	44189055	ENSG00000168591.15|TMUB2|U2AF2|U2AF2	917	+	3.7591581	1.081039	-1.0	-1.0
chr17	44190379	44190500	ENSG00000168591.15|TMUB2|U2AF2|U2AF2	964	+	5.3217516	1.4417232	-1.0	-1.0
chr17	44195126	44195236	ENSG00000087152.15|ATXN7L3|U2AF2|U2AF2	902	-	5.994814	1.0077629	-1.0	-1.0
chr17	44194756	44194951	ENSG00000087152.15|ATXN7L3|U2AF2|U2AF2	926	-	4.1619496	1.1321485	-1.0	-1.0
chr17	44197026	44197146	ENSG00000087152.15|ATXN7L3|U2AF2|U2AF2	991	-	7.137559	2.051951	-1.0	-1.0
chr17	44438472	44438670	ENSG00000186566.12|GPATCH8|U2AF2|U2AF2	915	-	2.8723598	1.0728533	-1.0	-1.0
chr17	44462482	44462627	ENSG00000186566.12|GPATCH8|U2AF2|U2AF2	901	-	6.2528844	1.006276	-1.0	-1.0
chr17	44417596	44417726	ENSG00000186566.12|GPATCH8|U2AF2|U2AF2	905	-	2.9148586	1.0203019	-1.0	-1.0
chr17	44464471	44464641	ENSG00000186566.12|GPATCH8|U2AF2|U2AF2	953	-	3.163373	1.3265599	-1.0	-1.0
chr17	44467096	44467201	ENSG00000186566.12|GPATCH8|U2AF2|U2AF2	902	-	3.278677	1.0075114	-1.0	-1.0
chr17	44438715	44438815	ENSG00000186566.12|GPATCH8|U2AF2|U2AF2	902	-	4.229322	1.0077629	-1.0	-1.0
chr17	44464736	44464936	ENSG00000186566.12|GPATCH8|U2AF2|U2AF2	976	-	5.883705	1.6287901	-1.0	-1.0
chr17	44467247	44467407	ENSG00000186566.12|GPATCH8|U2AF2|U2AF2	902	-	2.9671586	1.0101571	-1.0	-1.0
chr17	44883724	44883824	ENSG00000108883.12|EFTUD2|U2AF2|U2AF2	963	-	4.4624033	1.4352461	-1.0	-1.0
chr17	44880193	44880468	ENSG00000108883.12|EFTUD2|U2AF2|U2AF2	920	-	5.2224407	1.09877	-1.0	-1.0
chr17	44883158	44883373	ENSG00000108883.12|EFTUD2|U2AF2|U2AF2	980	-	5.2434955	1.6921728	-1.0	-1.0
chr17	45102845	45102945	ENSG00000136448.11|NMT1|U2AF2|U2AF2	965	+	6.454773	1.4570813	-1.0	-1.0
chr17	45086400	45086507	ENSG00000136448.11|NMT1|U2AF2|U2AF2	965	+	6.583576	1.4530348	-1.0	-1.0
chr17	45138325	45138515	ENSG00000181513.14|ACBD4|U2AF2|U2AF2	927	+	3.4268663	1.1345679	-1.0	-1.0
chr17	45404033	45404178	ENSG00000159314.11|ARHGAP27|U2AF2|U2AF2	902	-	6.092312	1.0077629	-1.0	-1.0
chr17	45508310	45508485	ENSG00000214425.7|LRRC37A4P|U2AF2|U2AF2	961	-	4.9958653	1.4112084	-1.0	-1.0
chr17	46043269	46043369	ENSG00000120071.13|KANSL1|U2AF2|U2AF2	901	-	3.1902442	1.0027082	-1.0	-1.0
chr17	46082542	46082652	ENSG00000120071.13|KANSL1|U2AF2|U2AF2	996	-	4.5828	2.42469	-1.0	-1.0
chr17	46067667	46067772	ENSG00000120071.13|KANSL1|U2AF2|U2AF2	923	-	3.2013075	1.1124825	-1.0	-1.0
chr17	46166910	46167055	ENSG00000120071.13|KANSL1|U2AF2|U2AF2	916	-	2.6047149	1.0754956	-1.0	-1.0
chr17	46038619	46038809	ENSG00000120071.13|KANSL1|U2AF2|U2AF2	942	-	4.4291744	1.2337416	-1.0	-1.0
chr17	46039514	46039644	ENSG00000120071.13|KANSL1|U2AF2|U2AF2	944	-	4.3487267	1.253668	-1.0	-1.0
chr17	46094701	46094801	ENSG00000120071.13|KANSL1|U2AF2|U2AF2	964	-	3.4872255	1.4403702	-1.0	-1.0
chr17	46033402	46033502	ENSG00000120071.13|KANSL1|U2AF2|U2AF2	901	-	2.212557	1.004589	-1.0	-1.0
chr17	46039129	46039259	ENSG00000120071.13|KANSL1|U2AF2|U2AF2	901	-	2.7308598	1.0056841	-1.0	-1.0
chr17	46066732	46066852	ENSG00000120071.13|KANSL1|U2AF2|U2AF2	971	-	4.009027	1.5391719	-1.0	-1.0
chr17	46085087	46085282	ENSG00000120071.13|KANSL1|U2AF2|U2AF2	953	-	3.185775	1.3245662	-1.0	-1.0
chr17	46042584	46042764	ENSG00000120071.13|KANSL1|U2AF2|U2AF2	910	-	2.9791908	1.0458828	-1.0	-1.0
chr17	46050704	46050809	ENSG00000120071.13|KANSL1|U2AF2|U2AF2	938	-	3.5395646	1.206131	-1.0	-1.0
chr17	46034200	46034390	ENSG00000120071.13|KANSL1|U2AF2|U2AF2	949	-	3.187599	1.2908775	-1.0	-1.0
chr17	46039859	46039979	ENSG00000120071.13|KANSL1|U2AF2|U2AF2	916	-	2.9204516	1.0749942	-1.0	-1.0
chr17	46167765	46167955	ENSG00000120071.13|KANSL1|U2AF2|U2AF2	920	-	2.488767	1.0971142	-1.0	-1.0
chr17	46339140	46339300	ENSG00000228696.8|ARL17B|U2AF2|U2AF2	901	-	2.5890553	1.0052762	-1.0	-1.0
chr17	46938480	46938598	ENSG00000108433.16|GOSR2|U2AF2|U2AF2	1000	+	5.7108345	3.390561	-1.0	-1.0
chr17	46929408	46929519	ENSG00000108433.16|GOSR2|U2AF2|U2AF2	992	+	6.1660957	2.0797863	-1.0	-1.0
chr17	46930994	46931169	ENSG00000108433.16|GOSR2|U2AF2|U2AF2	956	+	4.263802	1.3568046	-1.0	-1.0
chr17	46929411	46929519	ENSG00000262633.2|AC005670.2|U2AF2|U2AF2	989	+	5.7750297	1.9723709	-1.0	-1.0
chr17	46938484	46938598	ENSG00000262633.2|AC005670.2|U2AF2|U2AF2	1000	+	6.081033	3.87771	-1.0	-1.0
chr17	46930994	46931098	ENSG00000262633.2|AC005670.2|U2AF2|U2AF2	939	+	4.2693434	1.2171816	-1.0	-1.0
chr17	47142025	47142130	ENSG00000004897.11|CDC27|U2AF2|U2AF2	962	-	6.593357	1.418436	-1.0	-1.0
chr17	47157384	47157494	ENSG00000004897.11|CDC27|U2AF2|U2AF2	947	-	3.65913	1.2778324	-1.0	-1.0
chr17	47181637	47181742	ENSG00000004897.11|CDC27|U2AF2|U2AF2	901	-	6.244093	1.0051631	-1.0	-1.0
chr17	47120417	47120522	ENSG00000004897.11|CDC27|U2AF2|U2AF2	902	-	3.319607	1.0077629	-1.0	-1.0
chr17	47171757	47171882	ENSG00000004897.11|CDC27|U2AF2|U2AF2	911	-	3.4324994	1.0521522	-1.0	-1.0
chr17	47151662	47151805	ENSG00000004897.11|CDC27|U2AF2|U2AF2	976	-	5.80076	1.6280088	-1.0	-1.0
chr17	47454853	47454953	ENSG00000228782.7|MRPL45P2|U2AF2|U2AF2	902	-	6.1481066	1.0066521	-1.0	-1.0
chr17	47453543	47453813	ENSG00000228782.7|MRPL45P2|U2AF2|U2AF2	973	-	4.1514916	1.5766808	-1.0	-1.0
chr17	47450878	47450983	ENSG00000228782.7|MRPL45P2|U2AF2|U2AF2	901	-	2.3512125	1.003923	-1.0	-1.0
chr17	47455885	47455995	ENSG00000228782.7|MRPL45P2|U2AF2|U2AF2	902	-	4.097455	1.0071089	-1.0	-1.0
chr17	47619628	47619823	ENSG00000141279.15|NPEPPS|U2AF2|U2AF2	931	+	2.8018339	1.1587312	-1.0	-1.0
chr17	47613567	47613668	ENSG00000141279.15|NPEPPS|U2AF2|U2AF2	902	+	6.062108	1.0077629	-1.0	-1.0
chr17	47586775	47586920	ENSG00000141279.15|NPEPPS|U2AF2|U2AF2	902	+	3.7027183	1.0071083	-1.0	-1.0
chr17	47586290	47586460	ENSG00000141279.15|NPEPPS|U2AF2|U2AF2	970	+	3.3170648	1.524359	-1.0	-1.0
chr17	47601504	47601604	ENSG00000141279.15|NPEPPS|U2AF2|U2AF2	901	+	3.9157999	1.0047493	-1.0	-1.0
chr17	47587120	47587315	ENSG00000141279.15|NPEPPS|U2AF2|U2AF2	998	+	4.0985665	2.7084692	-1.0	-1.0
chr17	47676911	47677019	ENSG00000108424.9|KPNB1|U2AF2|U2AF2	954	+	3.4216359	1.3417904	-1.0	-1.0
chr17	47661118	47661178	ENSG00000108424.9|KPNB1|U2AF2|U2AF2	964	+	3.1357331	1.4385036	-1.0	-1.0
chr17	47664949	47665056	ENSG00000108424.9|KPNB1|U2AF2|U2AF2	929	+	3.4161158	1.1468437	-1.0	-1.0
chr17	47653836	47653951	ENSG00000108424.9|KPNB1|U2AF2|U2AF2	902	+	6.26118	1.0075177	-1.0	-1.0
chr17	47658400	47658507	ENSG00000108424.9|KPNB1|U2AF2|U2AF2	965	+	3.914603	1.4591818	-1.0	-1.0
chr17	47660060	47660225	ENSG00000108424.9|KPNB1|U2AF2|U2AF2	928	+	2.9499393	1.1422437	-1.0	-1.0
chr17	47652581	47652693	ENSG00000108424.9|KPNB1|U2AF2|U2AF2	916	+	3.8927495	1.0757297	-1.0	-1.0
chr17	47661010	47661118	ENSG00000108424.9|KPNB1|U2AF2|U2AF2	951	+	2.5829325	1.3122759	-1.0	-1.0
chr17	47695978	47696163	ENSG00000198933.9|TBKBP1|U2AF2|U2AF2	967	+	5.30487	1.4873624	-1.0	-1.0
chr17	47816787	47816982	ENSG00000006025.11|OSBPL7|U2AF2|U2AF2	967	-	4.3568444	1.4814364	-1.0	-1.0
chr17	47840298	47840478	ENSG00000141295.13|SCRN2|U2AF2|U2AF2	918	-	4.530931	1.0864064	-1.0	-1.0
chr17	47925243	47925347	ENSG00000167182.14|SP2|U2AF2|U2AF2	902	+	2.900025	1.0075114	-1.0	-1.0
chr17	47944885	47944990	ENSG00000108439.10|PNPO|U2AF2|U2AF2	902	+	6.1150494	1.0077629	-1.0	-1.0
chr17	47945475	47945650	ENSG00000108439.10|PNPO|U2AF2|U2AF2	921	+	2.8470788	1.099638	-1.0	-1.0
chr17	47971262	47971372	ENSG00000108465.14|CDK5RAP3|U2AF2|U2AF2	911	+	3.056092	1.0485375	-1.0	-1.0
chr17	47975648	47975963	ENSG00000108465.14|CDK5RAP3|U2AF2|U2AF2	998	+	3.7745268	2.7125814	-1.0	-1.0
chr17	47975397	47975513	ENSG00000108465.14|CDK5RAP3|U2AF2|U2AF2	975	+	6.645574	1.6014205	-1.0	-1.0
chr17	47974919	47975194	ENSG00000108465.14|CDK5RAP3|U2AF2|U2AF2	948	+	2.6130462	1.2821608	-1.0	-1.0
chr17	47974918	47975148	ENSG00000263798.2|AC018521.1|U2AF2|U2AF2	956	+	2.6533954	1.3590404	-1.0	-1.0
chr17	47975653	47975863	ENSG00000263798.2|AC018521.1|U2AF2|U2AF2	997	+	3.6096811	2.4958956	-1.0	-1.0
chr17	47975397	47975513	ENSG00000263798.2|AC018521.1|U2AF2|U2AF2	975	+	6.645574	1.6011235	-1.0	-1.0
chr17	47971263	47971361	ENSG00000263798.2|AC018521.1|U2AF2|U2AF2	908	+	3.2653358	1.0369856	-1.0	-1.0
chr17	48050500	48050606	ENSG00000082641.15|NFE2L1|U2AF2|U2AF2	901	+	6.197106	1.0057539	-1.0	-1.0
chr17	48074925	48075055	ENSG00000108468.14|CBX1|U2AF2|U2AF2	939	-	6.3088264	1.2163811	-1.0	-1.0
chr17	48848827	48848952	ENSG00000136436.14|CALCOCO2|U2AF2|U2AF2	902	+	6.2745433	1.0069044	-1.0	-1.0
chr17	48852404	48852539	ENSG00000136436.14|CALCOCO2|U2AF2|U2AF2	902	+	5.994814	1.0077629	-1.0	-1.0
chr17	48847953	48848148	ENSG00000136436.14|CALCOCO2|U2AF2|U2AF2	967	+	4.8362274	1.4772408	-1.0	-1.0
chr17	48895047	48895237	ENSG00000159199.13|ATP5G1|U2AF2|U2AF2	921	+	2.6492066	1.1015582	-1.0	-1.0
chr17	48910672	48910867	ENSG00000159202.17|UBE2Z|U2AF2|U2AF2	940	+	2.7107382	1.2243361	-1.0	-1.0
chr17	48915994	48916164	ENSG00000159202.17|UBE2Z|U2AF2|U2AF2	901	+	2.3828468	1.0064656	-1.0	-1.0
chr17	48926852	48926963	ENSG00000159202.17|UBE2Z|U2AF2|U2AF2	961	+	3.6360674	1.4103528	-1.0	-1.0
chr17	48937040	48937210	ENSG00000159210.9|SNF8|U2AF2|U2AF2	980	-	6.214659	1.6954639	-1.0	-1.0
chr17	49048988	49049323	ENSG00000159217.9|IGF2BP1|U2AF2|U2AF2	997	+	3.686228	2.456038	-1.0	-1.0
chr17	48998950	48999050	ENSG00000159217.9|IGF2BP1|U2AF2|U2AF2	901	+	2.8008459	1.0053773	-1.0	-1.0
chr17	49046041	49046259	ENSG00000159217.9|IGF2BP1|U2AF2|U2AF2	909	+	3.1721208	1.0401261	-1.0	-1.0
chr17	49029172	49029287	ENSG00000159217.9|IGF2BP1|U2AF2|U2AF2	902	+	2.8727407	1.0075177	-1.0	-1.0
chr17	49046378	49046478	ENSG00000159217.9|IGF2BP1|U2AF2|U2AF2	902	+	2.5170019	1.0067819	-1.0	-1.0
chr17	49026416	49026517	ENSG00000159217.9|IGF2BP1|U2AF2|U2AF2	902	+	2.8893006	1.0067819	-1.0	-1.0
chr17	49045785	49045889	ENSG00000159217.9|IGF2BP1|U2AF2|U2AF2	973	+	4.0738482	1.5766132	-1.0	-1.0
chr17	49046743	49047008	ENSG00000159217.9|IGF2BP1|U2AF2|U2AF2	993	+	3.6351104	2.1842308	-1.0	-1.0
chr17	49039844	49039956	ENSG00000159217.9|IGF2BP1|U2AF2|U2AF2	949	+	4.105054	1.2896947	-1.0	-1.0
chr17	49041266	49041377	ENSG00000159217.9|IGF2BP1|U2AF2|U2AF2	947	+	2.8179448	1.2722389	-1.0	-1.0
chr17	49329383	49329508	ENSG00000198740.8|ZNF652|U2AF2|U2AF2	902	-	4.0466685	1.0067682	-1.0	-1.0
chr17	49622876	49622981	ENSG00000121067.17|SPOP|U2AF2|U2AF2	901	-	6.1798744	1.0049489	-1.0	-1.0
chr17	49619385	49619485	ENSG00000121067.17|SPOP|U2AF2|U2AF2	902	-	4.0226927	1.00726	-1.0	-1.0
chr17	49668078	49668188	ENSG00000121067.17|SPOP|U2AF2|U2AF2	937	-	3.558298	1.2005479	-1.0	-1.0
chr17	49622283	49622398	ENSG00000121067.17|SPOP|U2AF2|U2AF2	961	-	6.5155067	1.4051803	-1.0	-1.0
chr17	49602873	49602983	ENSG00000121067.17|SPOP|U2AF2|U2AF2	902	-	3.9609344	1.0077629	-1.0	-1.0
chr17	49600508	49600608	ENSG00000121067.17|SPOP|U2AF2|U2AF2	902	-	4.135376	1.0077629	-1.0	-1.0
chr17	49705191	49705381	ENSG00000121073.13|SLC35B1|U2AF2|U2AF2	963	-	4.4771576	1.4365617	-1.0	-1.0
chr17	49825890	49825999	ENSG00000136504.11|KAT7|U2AF2|U2AF2	902	+	4.078387	1.0077629	-1.0	-1.0
chr17	49827290	49827395	ENSG00000136504.11|KAT7|U2AF2|U2AF2	902	+	4.153902	1.0067819	-1.0	-1.0
chr17	50369906	50370091	ENSG00000108826.15|MRPL27|U2AF2|U2AF2	934	-	2.938348	1.1827486	-1.0	-1.0
chr17	50392237	50392392	ENSG00000108829.9|LRRC59|U2AF2|U2AF2	960	-	3.5668063	1.3934178	-1.0	-1.0
chr17	50470708	50470930	ENSG00000167107.12|ACSF2|U2AF2|U2AF2	989	+	5.8761067	1.9637206	-1.0	-1.0
chr17	50471560	50471660	ENSG00000167107.12|ACSF2|U2AF2|U2AF2	900	+	5.955361	1.0006498	-1.0	-1.0
chr17	50470930	50471090	ENSG00000167107.12|ACSF2|U2AF2|U2AF2	968	+	3.4145718	1.4996543	-1.0	-1.0
chr17	50484743	50484853	ENSG00000136444.9|RSAD1|U2AF2|U2AF2	950	+	6.427458	1.3009449	-1.0	-1.0
chr17	50482530	50482706	ENSG00000136444.9|RSAD1|U2AF2|U2AF2	959	+	4.1354637	1.388539	-1.0	-1.0
chr17	50657518	50657643	ENSG00000108846.15|ABCC3|U2AF2|U2AF2	939	+	4.3369956	1.2130164	-1.0	-1.0
chr17	50656937	50657045	ENSG00000108846.15|ABCC3|U2AF2|U2AF2	921	+	3.332668	1.0997857	-1.0	-1.0
chr17	50659181	50659321	ENSG00000108846.15|ABCC3|U2AF2|U2AF2	939	+	3.6163955	1.2180096	-1.0	-1.0
chr17	50684542	50684642	ENSG00000108846.15|ABCC3|U2AF2|U2AF2	900	+	6.068433	1.0005033	-1.0	-1.0
chr17	50677953	50678183	ENSG00000108846.15|ABCC3|U2AF2|U2AF2	987	+	4.4828196	1.8708007	-1.0	-1.0
chr17	50658596	50658746	ENSG00000108846.15|ABCC3|U2AF2|U2AF2	913	+	4.171656	1.0585686	-1.0	-1.0
chr17	50668924	50669024	ENSG00000108846.15|ABCC3|U2AF2|U2AF2	953	+	6.421658	1.3235867	-1.0	-1.0
chr17	50678414	50678594	ENSG00000108846.15|ABCC3|U2AF2|U2AF2	927	+	4.242168	1.1389353	-1.0	-1.0
chr17	50665046	50665152	ENSG00000108846.15|ABCC3|U2AF2|U2AF2	902	+	3.5909505	1.0077629	-1.0	-1.0
chr17	50700629	50700824	ENSG00000154945.6|ANKRD40|U2AF2|U2AF2	983	-	4.4764585	1.7668148	-1.0	-1.0
chr17	50750630	50750835	ENSG00000108848.15|LUC7L3|U2AF2|U2AF2	984	+	2.494326	1.7918566	-1.0	-1.0
chr17	50750244	50750500	ENSG00000108848.15|LUC7L3|U2AF2|U2AF2	940	+	3.4132113	1.2251798	-1.0	-1.0
chr17	50740266	50740345	ENSG00000108848.15|LUC7L3|U2AF2|U2AF2	932	+	3.3991342	1.1699417	-1.0	-1.0
chr17	50740029	50740129	ENSG00000108848.15|LUC7L3|U2AF2|U2AF2	902	+	4.001189	1.0067819	-1.0	-1.0
chr17	50752080	50752315	ENSG00000108848.15|LUC7L3|U2AF2|U2AF2	1000	+	3.8602238	6.7753787	-1.0	-1.0
chr17	50741292	50741482	ENSG00000108848.15|LUC7L3|U2AF2|U2AF2	911	+	5.0598927	1.0511183	-1.0	-1.0
chr17	50755490	50755675	ENSG00000108848.15|LUC7L3|U2AF2|U2AF2	912	+	2.6636133	1.0546914	-1.0	-1.0
chr17	50751110	50751600	ENSG00000108848.15|LUC7L3|U2AF2|U2AF2	962	+	2.2049108	1.4224384	-1.0	-1.0
chr17	50755140	50755390	ENSG00000108848.15|LUC7L3|U2AF2|U2AF2	994	+	4.52889	2.2167327	-1.0	-1.0
chr17	50975525	50975625	ENSG00000008294.20|SPAG9|U2AF2|U2AF2	902	-	2.989626	1.0077629	-1.0	-1.0
chr17	51050891	51051076	ENSG00000008294.20|SPAG9|U2AF2|U2AF2	953	-	4.6394124	1.325456	-1.0	-1.0
chr17	50974855	50975055	ENSG00000008294.20|SPAG9|U2AF2|U2AF2	973	-	3.4968984	1.5733887	-1.0	-1.0
chr17	51031588	51031718	ENSG00000008294.20|SPAG9|U2AF2|U2AF2	902	-	5.3089175	1.0068837	-1.0	-1.0
chr17	51035192	51035292	ENSG00000008294.20|SPAG9|U2AF2|U2AF2	902	-	5.994814	1.0077629	-1.0	-1.0
chr17	50995453	50995658	ENSG00000008294.20|SPAG9|U2AF2|U2AF2	994	-	6.129088	2.2327654	-1.0	-1.0
chr17	50975901	50976021	ENSG00000008294.20|SPAG9|U2AF2|U2AF2	978	-	3.5530453	1.648884	-1.0	-1.0
chr17	50987237	50987352	ENSG00000008294.20|SPAG9|U2AF2|U2AF2	988	-	7.01391	1.9242301	-1.0	-1.0
chr17	50977221	50977326	ENSG00000008294.20|SPAG9|U2AF2|U2AF2	954	-	3.7659922	1.3336451	-1.0	-1.0
chr17	50993937	50994037	ENSG00000008294.20|SPAG9|U2AF2|U2AF2	936	-	3.5746424	1.1959716	-1.0	-1.0
chr17	51005268	51005373	ENSG00000008294.20|SPAG9|U2AF2|U2AF2	939	-	6.304114	1.2158544	-1.0	-1.0
chr17	50975862	50975901	ENSG00000008294.20|SPAG9|U2AF2|U2AF2	996	-	7.490552	2.409175	-1.0	-1.0
chr17	51067927	51068122	ENSG00000008294.20|SPAG9|U2AF2|U2AF2	939	-	4.7951536	1.215771	-1.0	-1.0
chr17	51031722	51031837	ENSG00000008294.20|SPAG9|U2AF2|U2AF2	985	-	4.1000834	1.8098546	-1.0	-1.0
chr17	51169838	51169936	ENSG00000011052.21|NME1-NME2|U2AF2|U2AF2	902	+	3.2277825	1.0067819	-1.0	-1.0
chr17	51192188	51192383	ENSG00000011258.15|MBTD1|U2AF2|U2AF2	955	-	3.3861053	1.3514491	-1.0	-1.0
chr17	51224258	51224413	ENSG00000011258.15|MBTD1|U2AF2|U2AF2	902	-	6.1466684	1.007721	-1.0	-1.0
chr17	51183709	51183874	ENSG00000011258.15|MBTD1|U2AF2|U2AF2	932	-	4.2863507	1.166268	-1.0	-1.0
chr17	51216300	51216480	ENSG00000011258.15|MBTD1|U2AF2|U2AF2	951	-	5.623786	1.3066223	-1.0	-1.0
chr17	51183710	51183870	ENSG00000279089.1|AC005839.1|U2AF2|U2AF2	935	-	4.3743644	1.1885211	-1.0	-1.0
chr17	51273550	51273680	ENSG00000011260.13|UTP18|U2AF2|U2AF2	902	+	6.17944	1.0073094	-1.0	-1.0
chr17	51297673	51297781	ENSG00000011260.13|UTP18|U2AF2|U2AF2	931	+	4.970574	1.1630867	-1.0	-1.0
chr17	51266026	51266176	ENSG00000011260.13|UTP18|U2AF2|U2AF2	902	+	6.1126585	1.0072725	-1.0	-1.0
chr17	51293796	51293902	ENSG00000011260.13|UTP18|U2AF2|U2AF2	928	+	6.3337	1.1412783	-1.0	-1.0
chr17	51285139	51285239	ENSG00000011260.13|UTP18|U2AF2|U2AF2	989	+	5.0802712	1.9770126	-1.0	-1.0
chr17	51288443	51288547	ENSG00000011260.13|UTP18|U2AF2|U2AF2	936	+	6.2853365	1.1968397	-1.0	-1.0
chr17	54951991	54952181	ENSG00000166260.11|COX11|U2AF2|U2AF2	981	-	5.8686595	1.7175099	-1.0	-1.0
chr17	54961118	54961258	ENSG00000166260.11|COX11|U2AF2|U2AF2	909	-	2.730405	1.0394137	-1.0	-1.0
chr17	55164941	55165126	ENSG00000166263.13|STXBP4|U2AF2|U2AF2	959	+	5.0844617	1.3903	-1.0	-1.0
chr17	55008642	55008832	ENSG00000166263.13|STXBP4|U2AF2|U2AF2	981	+	5.7778664	1.7251006	-1.0	-1.0
chr17	55277966	55278076	ENSG00000108924.13|HLF|U2AF2|U2AF2	904	+	2.7308545	1.0169146	-1.0	-1.0
chr17	55296323	55296463	ENSG00000108924.13|HLF|U2AF2|U2AF2	905	+	2.6530805	1.0235283	-1.0	-1.0
chr17	55297178	55297368	ENSG00000108924.13|HLF|U2AF2|U2AF2	938	+	2.5866027	1.2044431	-1.0	-1.0
chr17	55320539	55320660	ENSG00000108924.13|HLF|U2AF2|U2AF2	993	+	3.658797	2.1429791	-1.0	-1.0
chr17	55267410	55267545	ENSG00000108924.13|HLF|U2AF2|U2AF2	913	+	2.728396	1.0609244	-1.0	-1.0
chr17	55296748	55297088	ENSG00000108924.13|HLF|U2AF2|U2AF2	951	+	2.2719162	1.3084412	-1.0	-1.0
chr17	55267640	55267760	ENSG00000108924.13|HLF|U2AF2|U2AF2	909	+	2.0820615	1.0403783	-1.0	-1.0
chr17	55290573	55290693	ENSG00000108924.13|HLF|U2AF2|U2AF2	928	+	2.4708502	1.1414354	-1.0	-1.0
chr17	55294773	55294953	ENSG00000108924.13|HLF|U2AF2|U2AF2	923	+	2.4250216	1.1109337	-1.0	-1.0
chr17	55404458	55404688	ENSG00000108960.7|MMD|U2AF2|U2AF2	973	-	3.1073031	1.5621879	-1.0	-1.0
chr17	55407568	55407745	ENSG00000108960.7|MMD|U2AF2|U2AF2	934	-	2.4184773	1.1799614	-1.0	-1.0
chr17	55394534	55394644	ENSG00000108960.7|MMD|U2AF2|U2AF2	928	-	6.302635	1.1424189	-1.0	-1.0
chr17	55407820	55407935	ENSG00000108960.7|MMD|U2AF2|U2AF2	999	-	4.0571413	2.936847	-1.0	-1.0
chr17	55407348	55407548	ENSG00000108960.7|MMD|U2AF2|U2AF2	966	-	3.5078278	1.4632086	-1.0	-1.0
chr17	55403766	55403868	ENSG00000108960.7|MMD|U2AF2|U2AF2	965	-	2.648698	1.4564751	-1.0	-1.0
chr17	55403868	55403993	ENSG00000108960.7|MMD|U2AF2|U2AF2	984	-	3.3209007	1.8052514	-1.0	-1.0
chr17	56895520	56895710	ENSG00000121060.16|TRIM25|U2AF2|U2AF2	995	-	3.7221918	2.279868	-1.0	-1.0
chr17	56895441	56895520	ENSG00000121060.16|TRIM25|U2AF2|U2AF2	963	-	6.432958	1.4293402	-1.0	-1.0
chr17	56908563	56908668	ENSG00000121060.16|TRIM25|U2AF2|U2AF2	924	-	3.394479	1.119513	-1.0	-1.0
chr17	57107728	57107918	ENSG00000121057.12|AKAP1|U2AF2|U2AF2	932	+	2.7176476	1.1692377	-1.0	-1.0
chr17	57116751	57116859	ENSG00000121057.12|AKAP1|U2AF2|U2AF2	967	+	3.8689349	1.4760933	-1.0	-1.0
chr17	57345789	57345959	ENSG00000153944.10|MSI2|U2AF2|U2AF2	941	+	5.3850117	1.2268375	-1.0	-1.0
chr17	57679409	57679548	ENSG00000153944.10|MSI2|U2AF2|U2AF2	988	+	4.755204	1.904574	-1.0	-1.0
chr17	57675816	57676001	ENSG00000153944.10|MSI2|U2AF2|U2AF2	931	+	3.750337	1.1642419	-1.0	-1.0
chr17	57312534	57312689	ENSG00000153944.10|MSI2|U2AF2|U2AF2	906	+	2.973781	1.0265245	-1.0	-1.0
chr17	57257228	57257465	ENSG00000153944.10|MSI2|U2AF2|U2AF2	981	+	3.4847882	1.7129002	-1.0	-1.0
chr17	57258157	57258269	ENSG00000153944.10|MSI2|U2AF2|U2AF2	962	+	3.536761	1.4164282	-1.0	-1.0
chr17	57684263	57684433	ENSG00000153944.10|MSI2|U2AF2|U2AF2	902	+	2.8832572	1.0101827	-1.0	-1.0
chr17	57596750	57596867	ENSG00000153944.10|MSI2|U2AF2|U2AF2	947	+	6.408585	1.2722409	-1.0	-1.0
chr17	57596635	57596745	ENSG00000153944.10|MSI2|U2AF2|U2AF2	902	+	6.166577	1.0077629	-1.0	-1.0
chr17	57529572	57529675	ENSG00000153944.10|MSI2|U2AF2|U2AF2	902	+	3.964449	1.0067819	-1.0	-1.0
chr17	57841260	57841405	ENSG00000181610.12|MRPS23|U2AF2|U2AF2	930	-	6.220393	1.1534684	-1.0	-1.0
chr17	57985598	57985698	ENSG00000136451.8|VEZF1|U2AF2|U2AF2	902	-	5.97987	1.00726	-1.0	-1.0
chr17	57989698	57989903	ENSG00000264112.1|AC015813.1|U2AF2|U2AF2	996	-	3.5878696	2.3504176	-1.0	-1.0
chr17	57989178	57989413	ENSG00000264112.1|AC015813.1|U2AF2|U2AF2	957	-	2.950839	1.363492	-1.0	-1.0
chr17	57990843	57991053	ENSG00000264112.1|AC015813.1|U2AF2|U2AF2	987	-	3.1776474	1.8954625	-1.0	-1.0
chr17	58003936	58004091	ENSG00000266086.1|AC015813.2|U2AF2|U2AF2	909	-	1.8514004	1.0405569	-1.0	-1.0
chr17	57998916	57999016	ENSG00000266086.1|AC015813.2|U2AF2|U2AF2	902	-	2.3610644	1.0077629	-1.0	-1.0
chr17	57989796	57989906	ENSG00000266086.1|AC015813.2|U2AF2|U2AF2	966	-	2.5580316	1.4661107	-1.0	-1.0
chr17	58004952	58005253	ENSG00000266086.1|AC015813.2|U2AF2|U2AF2	974	-	2.0703852	1.5790323	-1.0	-1.0
chr17	57990846	57991056	ENSG00000266086.1|AC015813.2|U2AF2|U2AF2	988	-	3.2421105	1.9392008	-1.0	-1.0
chr17	57989269	57989414	ENSG00000266086.1|AC015813.2|U2AF2|U2AF2	933	-	2.784689	1.1764392	-1.0	-1.0
chr17	58000511	58001731	ENSG00000266086.1|AC015813.2|U2AF2|U2AF2	998	-	2.9503949	2.6863475	-1.0	-1.0
chr17	57999346	57999636	ENSG00000266086.1|AC015813.2|U2AF2|U2AF2	1000	-	3.7544045	5.1004786	-1.0	-1.0
chr17	58003939	58004089	ENSG00000136450.12|SRSF1|U2AF2|U2AF2	912	-	1.8749981	1.0542067	-1.0	-1.0
chr17	58006527	58006642	ENSG00000136450.12|SRSF1|U2AF2|U2AF2	963	-	3.1028504	1.4278703	-1.0	-1.0
chr17	58004954	58005434	ENSG00000136450.12|SRSF1|U2AF2|U2AF2	980	-	2.116136	1.7002025	-1.0	-1.0
chr17	58006088	58006218	ENSG00000136450.12|SRSF1|U2AF2|U2AF2	902	-	3.0761344	1.0082448	-1.0	-1.0
chr17	58005973	58006083	ENSG00000136450.12|SRSF1|U2AF2|U2AF2	904	-	3.3332117	1.0192682	-1.0	-1.0
chr17	58006241	58006351	ENSG00000136450.12|SRSF1|U2AF2|U2AF2	988	-	6.0028887	1.9105482	-1.0	-1.0
chr17	58005524	58005734	ENSG00000136450.12|SRSF1|U2AF2|U2AF2	983	-	2.5856624	1.7581314	-1.0	-1.0
chr17	58347246	58347346	ENSG00000213246.6|SUPT4H1|U2AF2|U2AF2	902	-	2.8975627	1.0077629	-1.0	-1.0
chr17	58351421	58351621	ENSG00000213246.6|SUPT4H1|U2AF2|U2AF2	998	-	4.9803996	2.7446249	-1.0	-1.0
chr17	58356051	58356356	ENSG00000108375.12|RNF43|U2AF2|U2AF2	982	-	3.2908177	1.7438939	-1.0	-1.0
chr17	58355771	58355891	ENSG00000108375.12|RNF43|U2AF2|U2AF2	906	-	2.4964476	1.0250752	-1.0	-1.0
chr17	58397048	58397178	ENSG00000108375.12|RNF43|U2AF2|U2AF2	902	-	2.473319	1.007729	-1.0	-1.0
chr17	58356361	58356531	ENSG00000108375.12|RNF43|U2AF2|U2AF2	938	-	3.0407324	1.2099227	-1.0	-1.0
chr17	58355606	58355711	ENSG00000108375.12|RNF43|U2AF2|U2AF2	902	-	2.6390777	1.0072725	-1.0	-1.0
chr17	58354986	58355106	ENSG00000108375.12|RNF43|U2AF2|U2AF2	947	-	2.9141083	1.2716715	-1.0	-1.0
chr17	58508735	58508876	ENSG00000108389.9|MTMR4|U2AF2|U2AF2	959	-	3.6851087	1.3874124	-1.0	-1.0
chr17	58508876	58508976	ENSG00000108389.9|MTMR4|U2AF2|U2AF2	902	-	2.3426836	1.0067819	-1.0	-1.0
chr17	58703220	58703329	ENSG00000108384.14|RAD51C|U2AF2|U2AF2	902	+	4.069315	1.0071089	-1.0	-1.0
chr17	59129798	59129923	ENSG00000182628.12|SKA2|U2AF2|U2AF2	902	-	6.177658	1.0077629	-1.0	-1.0
chr17	59129458	59129598	ENSG00000182628.12|SKA2|U2AF2|U2AF2	902	-	5.994814	1.0077629	-1.0	-1.0
chr17	59153166	59153271	ENSG00000182628.12|SKA2|U2AF2|U2AF2	902	-	6.0478616	1.0077629	-1.0	-1.0
chr17	59684004	59684124	ENSG00000141367.11|CLTC|U2AF2|U2AF2	902	+	4.05638	1.0077125	-1.0	-1.0
chr17	59648126	59648239	ENSG00000141367.11|CLTC|U2AF2|U2AF2	984	+	6.8627005	1.803674	-1.0	-1.0
chr17	59647756	59647931	ENSG00000141367.11|CLTC|U2AF2|U2AF2	909	+	2.8237581	1.0420696	-1.0	-1.0
chr17	59666689	59666796	ENSG00000141367.11|CLTC|U2AF2|U2AF2	963	+	4.599266	1.4300724	-1.0	-1.0
chr17	59686898	59687000	ENSG00000141367.11|CLTC|U2AF2|U2AF2	902	+	3.2559595	1.0074997	-1.0	-1.0
chr17	59693611	59693727	ENSG00000141367.11|CLTC|U2AF2|U2AF2	965	+	3.103509	1.4523034	-1.0	-1.0
chr17	59682164	59682270	ENSG00000141367.11|CLTC|U2AF2|U2AF2	923	+	2.9222436	1.1160051	-1.0	-1.0
chr17	59682808	59682906	ENSG00000141367.11|CLTC|U2AF2|U2AF2	901	+	3.2151418	1.0028789	-1.0	-1.0
chr17	59644168	59644275	ENSG00000141367.11|CLTC|U2AF2|U2AF2	915	+	4.2602415	1.0691098	-1.0	-1.0
chr17	59683014	59683094	ENSG00000141367.11|CLTC|U2AF2|U2AF2	902	+	4.0466685	1.0067819	-1.0	-1.0
chr17	59660129	59660390	ENSG00000141367.11|CLTC|U2AF2|U2AF2	994	+	4.332823	2.2048578	-1.0	-1.0
chr17	59684319	59684504	ENSG00000141367.11|CLTC|U2AF2|U2AF2	927	+	3.367461	1.1377343	-1.0	-1.0
chr17	59683287	59683386	ENSG00000141367.11|CLTC|U2AF2|U2AF2	902	+	2.8026624	1.0067819	-1.0	-1.0
chr17	59676848	59676948	ENSG00000141367.11|CLTC|U2AF2|U2AF2	988	+	6.8843446	1.9092505	-1.0	-1.0
chr17	59660618	59660733	ENSG00000141367.11|CLTC|U2AF2|U2AF2	902	+	4.0104365	1.0067233	-1.0	-1.0
chr17	59661093	59661442	ENSG00000141367.11|CLTC|U2AF2|U2AF2	945	+	3.7370367	1.2559816	-1.0	-1.0
chr17	59707150	59707265	ENSG00000141378.14|PTRH2|U2AF2|U2AF2	902	-	2.6741004	1.0073576	-1.0	-1.0
chr17	59839639	59839934	ENSG00000062716.12|VMP1|U2AF2|U2AF2	1000	+	3.3077927	4.092643	-1.0	-1.0
chr17	59840529	59841319	ENSG00000062716.12|VMP1|U2AF2|U2AF2	991	+	2.6244397	2.0331464	-1.0	-1.0
chr17	59776895	59777070	ENSG00000062716.12|VMP1|U2AF2|U2AF2	902	+	3.408582	1.0066292	-1.0	-1.0
chr17	59839964	59840124	ENSG00000062716.12|VMP1|U2AF2|U2AF2	906	+	1.716137	1.0281891	-1.0	-1.0
chr17	59841389	59842204	ENSG00000062716.12|VMP1|U2AF2|U2AF2	996	+	3.221426	2.371566	-1.0	-1.0
chr17	59834011	59834050	ENSG00000062716.12|VMP1|U2AF2|U2AF2	964	+	6.5457397	1.4466814	-1.0	-1.0
chr17	59837854	59838514	ENSG00000062716.12|VMP1|U2AF2|U2AF2	999	+	3.0733268	3.2164345	-1.0	-1.0
chr17	59890592	59890732	ENSG00000108423.14|TUBD1|U2AF2|U2AF2	902	-	6.0138903	1.0069046	-1.0	-1.0
chr17	59890900	59891020	ENSG00000108423.14|TUBD1|U2AF2|U2AF2	924	-	6.2455277	1.116814	-1.0	-1.0
chr17	59878247	59878457	ENSG00000108423.14|TUBD1|U2AF2|U2AF2	991	-	4.5805273	2.0659955	-1.0	-1.0
chr17	59950190	59950320	ENSG00000108443.13|RPS6KB1|U2AF2|U2AF2	902	+	6.059084	1.007551	-1.0	-1.0
chr17	59912581	59912683	ENSG00000108443.13|RPS6KB1|U2AF2|U2AF2	927	+	3.7594507	1.13672	-1.0	-1.0
chr17	59935052	59935187	ENSG00000108443.13|RPS6KB1|U2AF2|U2AF2	979	+	4.2548165	1.6716763	-1.0	-1.0
chr17	59931529	59931722	ENSG00000108443.13|RPS6KB1|U2AF2|U2AF2	934	+	3.9630811	1.1836094	-1.0	-1.0
chr17	59934325	59934430	ENSG00000108443.13|RPS6KB1|U2AF2|U2AF2	902	+	5.97987	1.00726	-1.0	-1.0
chr17	59894204	59894324	ENSG00000108443.13|RPS6KB1|U2AF2|U2AF2	901	+	5.0943704	1.0052379	-1.0	-1.0
chr17	59931722	59931862	ENSG00000108443.13|RPS6KB1|U2AF2|U2AF2	974	+	4.7517834	1.5854921	-1.0	-1.0
chr17	59950193	59950323	ENSG00000267318.1|AC005702.2|U2AF2|U2AF2	902	+	6.070306	1.0073389	-1.0	-1.0
chr17	60252597	60252782	ENSG00000170832.12|USP32|U2AF2|U2AF2	953	-	6.4468355	1.3258474	-1.0	-1.0
chr17	60289637	60289862	ENSG00000170832.12|USP32|U2AF2|U2AF2	929	-	3.9001193	1.1469102	-1.0	-1.0
chr17	60295371	60295551	ENSG00000170832.12|USP32|U2AF2|U2AF2	909	-	4.2686644	1.040044	-1.0	-1.0
chr17	60294801	60294971	ENSG00000170832.12|USP32|U2AF2|U2AF2	902	-	6.0929523	1.0075315	-1.0	-1.0
chr17	60295106	60295291	ENSG00000170832.12|USP32|U2AF2|U2AF2	925	-	6.2677927	1.1269376	-1.0	-1.0
chr17	60197515	60197830	ENSG00000170832.12|USP32|U2AF2|U2AF2	902	-	6.1406364	1.0073683	-1.0	-1.0
chr17	60494617	60494717	ENSG00000062725.9|APPBP2|U2AF2|U2AF2	902	-	6.1616325	1.0077629	-1.0	-1.0
chr17	60500398	60500487	ENSG00000062725.9|APPBP2|U2AF2|U2AF2	902	-	3.9903507	1.0067819	-1.0	-1.0
chr17	60496267	60496407	ENSG00000062725.9|APPBP2|U2AF2|U2AF2	903	-	6.252922	1.0137422	-1.0	-1.0
chr17	60497291	60497396	ENSG00000062725.9|APPBP2|U2AF2|U2AF2	901	-	6.053679	1.0051631	-1.0	-1.0
chr17	60494301	60494446	ENSG00000062725.9|APPBP2|U2AF2|U2AF2	922	-	3.1935086	1.1105689	-1.0	-1.0
chr17	60526841	60527001	ENSG00000259349.1|AC011921.1|U2AF2|U2AF2	902	+	3.9710543	1.0071322	-1.0	-1.0
chr17	60623819	60624039	ENSG00000170836.11|PPM1D|U2AF2|U2AF2	905	+	6.227704	1.0215997	-1.0	-1.0
chr17	61861634	61861739	ENSG00000136492.8|BRIP1|U2AF2|U2AF2	919	-	4.377901	1.0923803	-1.0	-1.0
chr17	61785844	61786039	ENSG00000136492.8|BRIP1|U2AF2|U2AF2	947	-	4.645303	1.2723519	-1.0	-1.0
chr17	61788094	61788209	ENSG00000136492.8|BRIP1|U2AF2|U2AF2	948	-	6.5158434	1.2850215	-1.0	-1.0
chr17	61862625	61862820	ENSG00000136492.8|BRIP1|U2AF2|U2AF2	957	-	5.3774953	1.3686225	-1.0	-1.0
chr17	61893824	61894029	ENSG00000108506.11|INTS2|U2AF2|U2AF2	919	-	3.4166975	1.0899639	-1.0	-1.0
chr17	61946600	61946710	ENSG00000108510.9|MED13|U2AF2|U2AF2	902	-	6.174536	1.0101641	-1.0	-1.0
chr17	61995231	61995365	ENSG00000108510.9|MED13|U2AF2|U2AF2	905	-	2.8374362	1.0227833	-1.0	-1.0
chr17	61995365	61995470	ENSG00000108510.9|MED13|U2AF2|U2AF2	956	-	4.424033	1.3537321	-1.0	-1.0
chr17	62063301	62063406	ENSG00000108510.9|MED13|U2AF2|U2AF2	942	-	3.924868	1.2385062	-1.0	-1.0
chr17	61955739	61955838	ENSG00000108510.9|MED13|U2AF2|U2AF2	904	-	2.921559	1.0188048	-1.0	-1.0
chr17	62062725	62062915	ENSG00000108510.9|MED13|U2AF2|U2AF2	922	-	3.049357	1.1070269	-1.0	-1.0
chr17	62010431	62010556	ENSG00000108510.9|MED13|U2AF2|U2AF2	902	-	6.2419662	1.0107905	-1.0	-1.0
chr17	62010305	62010426	ENSG00000108510.9|MED13|U2AF2|U2AF2	963	-	2.8028755	1.4319938	-1.0	-1.0
chr17	61998910	61999010	ENSG00000108510.9|MED13|U2AF2|U2AF2	902	-	6.084873	1.0077629	-1.0	-1.0
chr17	61955988	61956193	ENSG00000108510.9|MED13|U2AF2|U2AF2	960	-	3.6807315	1.3994949	-1.0	-1.0
chr17	62035738	62035843	ENSG00000108510.9|MED13|U2AF2|U2AF2	902	-	4.0226927	1.00726	-1.0	-1.0
chr17	62031638	62031758	ENSG00000108510.9|MED13|U2AF2|U2AF2	974	-	6.6334243	1.5885774	-1.0	-1.0
chr17	61955838	61955953	ENSG00000108510.9|MED13|U2AF2|U2AF2	999	-	7.9619713	2.898968	-1.0	-1.0
chr17	61946199	61946329	ENSG00000108510.9|MED13|U2AF2|U2AF2	907	-	2.6771235	1.0323548	-1.0	-1.0
chr17	62052028	62052208	ENSG00000108510.9|MED13|U2AF2|U2AF2	937	-	5.2375736	1.1987084	-1.0	-1.0
chr17	62029406	62029576	ENSG00000108510.9|MED13|U2AF2|U2AF2	948	-	5.5098467	1.2814692	-1.0	-1.0
chr17	61953113	61953223	ENSG00000108510.9|MED13|U2AF2|U2AF2	975	-	5.3791833	1.59695	-1.0	-1.0
chr17	62029976	62030116	ENSG00000108510.9|MED13|U2AF2|U2AF2	935	-	2.7401175	1.1880933	-1.0	-1.0
chr17	62035234	62035424	ENSG00000108510.9|MED13|U2AF2|U2AF2	926	-	4.8477716	1.1316475	-1.0	-1.0
chr17	62004035	62004230	ENSG00000108510.9|MED13|U2AF2|U2AF2	982	-	4.553549	1.7467108	-1.0	-1.0
chr17	62004034	62004229	ENSG00000279133.1|AC018628.1|U2AF2|U2AF2	982	-	4.573691	1.750253	-1.0	-1.0
chr17	62552602	62552762	ENSG00000146872.17|TLK2|U2AF2|U2AF2	932	+	5.311622	1.1705887	-1.0	-1.0
chr17	62578375	62578476	ENSG00000146872.17|TLK2|U2AF2|U2AF2	905	+	2.797325	1.0222799	-1.0	-1.0
chr17	62532131	62532326	ENSG00000146872.17|TLK2|U2AF2|U2AF2	993	+	7.0013747	2.1353478	-1.0	-1.0
chr17	62556520	62556625	ENSG00000146872.17|TLK2|U2AF2|U2AF2	902	+	6.0334105	1.0077629	-1.0	-1.0
chr17	62602290	62602410	ENSG00000146872.17|TLK2|U2AF2|U2AF2	930	+	6.3248577	1.1571399	-1.0	-1.0
chr17	63594089	63594266	ENSG00000136485.14|DCAF7|U2AF2|U2AF2	960	+	3.2313592	1.3970878	-1.0	-1.0
chr17	63593934	63594034	ENSG00000136485.14|DCAF7|U2AF2|U2AF2	902	+	2.4747107	1.0077629	-1.0	-1.0
chr17	63726623	63726748	ENSG00000266173.6|STRADA|U2AF2|U2AF2	902	-	6.0036583	1.0067819	-1.0	-1.0
chr17	63710771	63710911	ENSG00000266173.6|STRADA|U2AF2|U2AF2	902	-	4.039799	1.0075449	-1.0	-1.0
chr17	63714015	63714155	ENSG00000266173.6|STRADA|U2AF2|U2AF2	902	-	4.0678186	1.0070271	-1.0	-1.0
chr17	63746898	63747078	ENSG00000125695.12|AC046185.1|U2AF2|U2AF2	945	-	3.1978707	1.2611703	-1.0	-1.0
chr17	63756350	63756460	ENSG00000108588.13|CCDC47|U2AF2|U2AF2	989	-	7.038201	1.9517616	-1.0	-1.0
chr17	63752799	63752904	ENSG00000108588.13|CCDC47|U2AF2|U2AF2	935	-	3.4220757	1.1864297	-1.0	-1.0
chr17	63765759	63765879	ENSG00000108588.13|CCDC47|U2AF2|U2AF2	910	-	4.1871576	1.0463544	-1.0	-1.0
chr17	63760979	63761079	ENSG00000108588.13|CCDC47|U2AF2|U2AF2	902	-	3.2851	1.0077629	-1.0	-1.0
chr17	63746961	63747076	ENSG00000108588.13|CCDC47|U2AF2|U2AF2	954	-	3.672949	1.3417138	-1.0	-1.0
chr17	63800185	63800555	ENSG00000198231.12|DDX42|U2AF2|U2AF2	950	+	2.8343213	1.304502	-1.0	-1.0
chr17	63799960	63800145	ENSG00000198231.12|DDX42|U2AF2|U2AF2	967	+	2.7798028	1.4760916	-1.0	-1.0
chr17	63807619	63807723	ENSG00000198231.12|DDX42|U2AF2|U2AF2	902	+	2.9189177	1.0077629	-1.0	-1.0
chr17	63798097	63798196	ENSG00000198231.12|DDX42|U2AF2|U2AF2	902	+	4.135376	1.0077629	-1.0	-1.0
chr17	63811850	63812015	ENSG00000198231.12|DDX42|U2AF2|U2AF2	913	+	2.6418028	1.0610528	-1.0	-1.0
chr17	63810352	63810560	ENSG00000198231.12|DDX42|U2AF2|U2AF2	954	+	3.4879115	1.332802	-1.0	-1.0
chr17	63806332	63806497	ENSG00000198231.12|DDX42|U2AF2|U2AF2	908	+	3.0684185	1.0379623	-1.0	-1.0
chr17	63817647	63817747	ENSG00000198231.12|DDX42|U2AF2|U2AF2	902	+	4.0226927	1.0075107	-1.0	-1.0
chr17	63799625	63799795	ENSG00000198231.12|DDX42|U2AF2|U2AF2	920	+	2.5275905	1.0953072	-1.0	-1.0
chr17	63799523	63799588	ENSG00000198231.12|DDX42|U2AF2|U2AF2	993	+	3.0605304	2.132982	-1.0	-1.0
chr17	63808715	63808819	ENSG00000198231.12|DDX42|U2AF2|U2AF2	937	+	3.5250196	1.1984718	-1.0	-1.0
chr17	63822092	63822189	ENSG00000108592.16|FTSJ3|U2AF2|U2AF2	902	-	3.2761388	1.0077629	-1.0	-1.0
chr17	63825635	63825740	ENSG00000108592.16|FTSJ3|U2AF2|U2AF2	902	-	5.056864	1.0075114	-1.0	-1.0
chr17	63829031	63829276	ENSG00000087191.12|PSMC5|U2AF2|U2AF2	975	+	4.471512	1.6060557	-1.0	-1.0
chr17	63831401	63831541	ENSG00000087191.12|PSMC5|U2AF2|U2AF2	902	+	5.964095	1.0073191	-1.0	-1.0
chr17	63835531	63835631	ENSG00000108604.15|SMARCD2|U2AF2|U2AF2	902	-	4.0508304	1.0077629	-1.0	-1.0
chr17	64146130	64146229	ENSG00000266402.3|SNHG25|U2AF2|U2AF2	957	+	2.0248263	1.3684114	-1.0	-1.0
chr17	64485868	64485978	ENSG00000256525.6|POLG2|U2AF2|U2AF2	989	-	4.397298	1.9425064	-1.0	-1.0
chr17	64484048	64484188	ENSG00000256525.6|POLG2|U2AF2|U2AF2	907	-	2.6930735	1.0315502	-1.0	-1.0
chr17	64480389	64480494	ENSG00000256525.6|POLG2|U2AF2|U2AF2	961	-	6.4688025	1.4077057	-1.0	-1.0
chr17	64482999	64483139	ENSG00000256525.6|POLG2|U2AF2|U2AF2	984	-	3.6381912	1.8037578	-1.0	-1.0
chr17	64482918	64482999	ENSG00000256525.6|POLG2|U2AF2|U2AF2	997	-	4.9644594	2.5827491	-1.0	-1.0
chr17	64480849	64481039	ENSG00000256525.6|POLG2|U2AF2|U2AF2	956	-	4.611936	1.3576763	-1.0	-1.0
chr17	64500326	64500486	ENSG00000108654.13|DDX5|U2AF2|U2AF2	964	-	3.0065823	1.4482676	-1.0	-1.0
chr17	64500718	64501043	ENSG00000108654.13|DDX5|U2AF2|U2AF2	1000	-	3.0307276	3.6296868	-1.0	-1.0
chr17	64503498	64503673	ENSG00000108654.13|DDX5|U2AF2|U2AF2	902	-	2.2430303	1.0068257	-1.0	-1.0
chr17	64503814	64503989	ENSG00000108654.13|DDX5|U2AF2|U2AF2	978	-	4.011997	1.648099	-1.0	-1.0
chr17	64502058	64502383	ENSG00000108654.13|DDX5|U2AF2|U2AF2	977	-	2.8342369	1.6344669	-1.0	-1.0
chr17	64500225	64500326	ENSG00000108654.13|DDX5|U2AF2|U2AF2	910	-	1.7925026	1.0449345	-1.0	-1.0
chr17	64504318	64504357	ENSG00000108654.13|DDX5|U2AF2|U2AF2	902	-	3.0128937	1.009585	-1.0	-1.0
chr17	64503073	64503198	ENSG00000108654.13|DDX5|U2AF2|U2AF2	941	-	2.6220937	1.2300286	-1.0	-1.0
chr17	64502543	64502863	ENSG00000108654.13|DDX5|U2AF2|U2AF2	965	-	4.3285418	1.4551739	-1.0	-1.0
chr17	64501788	64502003	ENSG00000108654.13|DDX5|U2AF2|U2AF2	913	-	1.7472926	1.0592482	-1.0	-1.0
chr17	64500773	64500839	ENSG00000284564.1|MIR3064|U2AF2|U2AF2	1000	-	3.7859738	3.6989408	-1.0	-1.0
chr17	64514020	64514205	ENSG00000258890.6|CEP95|U2AF2|U2AF2	940	+	3.3092017	1.2192515	-1.0	-1.0
chr17	64525769	64525882	ENSG00000258890.6|CEP95|U2AF2|U2AF2	905	+	2.5710697	1.0241389	-1.0	-1.0
chr17	64534130	64534230	ENSG00000258890.6|CEP95|U2AF2|U2AF2	902	+	6.098961	1.0077629	-1.0	-1.0
chr17	64508591	64508696	ENSG00000258890.6|CEP95|U2AF2|U2AF2	957	+	4.4028187	1.3679867	-1.0	-1.0
chr17	64510065	64510172	ENSG00000258890.6|CEP95|U2AF2|U2AF2	928	+	2.892575	1.1417567	-1.0	-1.0
chr17	64530817	64530925	ENSG00000258890.6|CEP95|U2AF2|U2AF2	964	+	6.580381	1.4434825	-1.0	-1.0
chr17	64533216	64533326	ENSG00000258890.6|CEP95|U2AF2|U2AF2	902	+	3.9272351	1.0072725	-1.0	-1.0
chr17	64534770	64534965	ENSG00000258890.6|CEP95|U2AF2|U2AF2	953	+	5.402535	1.331588	-1.0	-1.0
chr17	64536928	64537138	ENSG00000258890.6|CEP95|U2AF2|U2AF2	991	+	4.751383	2.069208	-1.0	-1.0
chr17	64528294	64528414	ENSG00000258890.6|CEP95|U2AF2|U2AF2	902	+	3.8982368	1.0065864	-1.0	-1.0
chr17	64525665	64525769	ENSG00000258890.6|CEP95|U2AF2|U2AF2	901	+	3.9653642	1.0050194	-1.0	-1.0
chr17	64508011	64508206	ENSG00000258890.6|CEP95|U2AF2|U2AF2	980	+	3.9691033	1.6912371	-1.0	-1.0
chr17	64534465	64534665	ENSG00000258890.6|CEP95|U2AF2|U2AF2	982	+	4.264905	1.743631	-1.0	-1.0
chr17	64508481	64508586	ENSG00000258890.6|CEP95|U2AF2|U2AF2	919	+	2.4314685	1.0896828	-1.0	-1.0
chr17	64525882	64525997	ENSG00000258890.6|CEP95|U2AF2|U2AF2	902	+	3.9609344	1.0077593	-1.0	-1.0
chr17	64514328	64514708	ENSG00000258890.6|CEP95|U2AF2|U2AF2	981	+	4.1342154	1.7230093	-1.0	-1.0
chr17	64578576	64578681	ENSG00000108854.15|SMURF2|U2AF2|U2AF2	941	-	6.404417	1.2276702	-1.0	-1.0
chr17	64648930	64649045	ENSG00000108854.15|SMURF2|U2AF2|U2AF2	902	-	5.97987	1.00726	-1.0	-1.0
chr17	64645520	64645640	ENSG00000108854.15|SMURF2|U2AF2|U2AF2	902	-	3.2343743	1.0074682	-1.0	-1.0
chr17	64972853	64973033	ENSG00000214174.8|AMZ2P1|U2AF2|U2AF2	902	-	6.0164995	1.0075833	-1.0	-1.0
chr17	65537063	65537173	ENSG00000168646.12|AXIN2|U2AF2|U2AF2	952	-	2.905655	1.3153495	-1.0	-1.0
chr17	65534079	65534184	ENSG00000168646.12|AXIN2|U2AF2|U2AF2	949	-	3.71702	1.2923009	-1.0	-1.0
chr17	65536439	65536682	ENSG00000168646.12|AXIN2|U2AF2|U2AF2	982	-	3.2987945	1.745006	-1.0	-1.0
chr17	65549559	65549660	ENSG00000168646.12|AXIN2|U2AF2|U2AF2	932	-	2.3703933	1.1671729	-1.0	-1.0
chr17	65549660	65549770	ENSG00000168646.12|AXIN2|U2AF2|U2AF2	952	-	2.824361	1.3206601	-1.0	-1.0
chr17	65537835	65537945	ENSG00000168646.12|AXIN2|U2AF2|U2AF2	904	-	2.872861	1.0172342	-1.0	-1.0
chr17	65558736	65558866	ENSG00000168646.12|AXIN2|U2AF2|U2AF2	973	-	2.8931425	1.5728891	-1.0	-1.0
chr17	65549559	65549660	ENSG00000266076.1|AC004805.1|U2AF2|U2AF2	932	-	2.3703933	1.1660701	-1.0	-1.0
chr17	65549660	65549770	ENSG00000266076.1|AC004805.1|U2AF2|U2AF2	952	-	2.824361	1.3221419	-1.0	-1.0
chr17	65558736	65558866	ENSG00000266076.1|AC004805.1|U2AF2|U2AF2	973	-	2.8931425	1.5740037	-1.0	-1.0
chr17	66219027	66219142	ENSG00000091583.10|APOH|U2AF2|U2AF2	906	-	2.5776205	1.025832	-1.0	-1.0
chr17	66221112	66221317	ENSG00000091583.10|APOH|U2AF2|U2AF2	968	-	3.3370988	1.4885876	-1.0	-1.0
chr17	66219252	66219467	ENSG00000091583.10|APOH|U2AF2|U2AF2	994	-	2.9479215	2.2367818	-1.0	-1.0
chr17	66219557	66219672	ENSG00000091583.10|APOH|U2AF2|U2AF2	907	-	2.6320133	1.0320086	-1.0	-1.0
chr17	66214650	66214760	ENSG00000091583.10|APOH|U2AF2|U2AF2	903	-	2.621687	1.0123453	-1.0	-1.0
chr17	66212188	66212303	ENSG00000091583.10|APOH|U2AF2|U2AF2	991	-	4.297667	2.0347629	-1.0	-1.0
chr17	66224379	66224519	ENSG00000091583.10|APOH|U2AF2|U2AF2	902	-	2.8609233	1.0088168	-1.0	-1.0
chr17	66216992	66217257	ENSG00000091583.10|APOH|U2AF2|U2AF2	995	-	3.0263426	2.260328	-1.0	-1.0
chr17	66216585	66216787	ENSG00000091583.10|APOH|U2AF2|U2AF2	994	-	3.6546228	2.2500753	-1.0	-1.0
chr17	66217457	66217617	ENSG00000091583.10|APOH|U2AF2|U2AF2	907	-	2.5127645	1.0310144	-1.0	-1.0
chr17	66689162	66689287	ENSG00000154229.11|PRKCA|U2AF2|U2AF2	902	+	3.0483418	1.0077629	-1.0	-1.0
chr17	66691422	66691617	ENSG00000154229.11|PRKCA|U2AF2|U2AF2	979	+	4.37439	1.6806899	-1.0	-1.0
chr17	66803709	66803872	ENSG00000154229.11|PRKCA|U2AF2|U2AF2	943	+	6.25541	1.2426685	-1.0	-1.0
chr17	66306753	66306863	ENSG00000154229.11|PRKCA|U2AF2|U2AF2	902	+	2.8745372	1.0074359	-1.0	-1.0
chr17	67145890	67146000	ENSG00000198265.11|HELZ|U2AF2|U2AF2	943	-	3.5696123	1.2420068	-1.0	-1.0
chr17	67240485	67240585	ENSG00000198265.11|HELZ|U2AF2|U2AF2	902	-	6.0334105	1.0077629	-1.0	-1.0
chr17	67160260	67160360	ENSG00000198265.11|HELZ|U2AF2|U2AF2	965	-	3.5162203	1.4557014	-1.0	-1.0
chr17	67189806	67189971	ENSG00000198265.11|HELZ|U2AF2|U2AF2	902	-	4.778309	1.0069474	-1.0	-1.0
chr17	67189696	67189806	ENSG00000198265.11|HELZ|U2AF2|U2AF2	902	-	3.1127725	1.0075953	-1.0	-1.0
chr17	67179736	67179931	ENSG00000198265.11|HELZ|U2AF2|U2AF2	917	-	4.3226714	1.0833737	-1.0	-1.0
chr17	67166608	67166753	ENSG00000198265.11|HELZ|U2AF2|U2AF2	902	-	5.220522	1.0086004	-1.0	-1.0
chr17	67167796	67167911	ENSG00000198265.11|HELZ|U2AF2|U2AF2	976	-	6.701157	1.613792	-1.0	-1.0
chr17	67160365	67160480	ENSG00000198265.11|HELZ|U2AF2|U2AF2	985	-	5.9310017	1.8214594	-1.0	-1.0
chr17	67194392	67194527	ENSG00000198265.11|HELZ|U2AF2|U2AF2	902	-	5.3055005	1.006664	-1.0	-1.0
chr17	67341052	67341162	ENSG00000197170.9|PSMD12|U2AF2|U2AF2	972	-	6.5710807	1.5491785	-1.0	-1.0
chr17	67357578	67357683	ENSG00000197170.9|PSMD12|U2AF2|U2AF2	978	-	4.868361	1.6568745	-1.0	-1.0
chr17	67357346	67357578	ENSG00000197170.9|PSMD12|U2AF2|U2AF2	976	-	4.713988	1.6270826	-1.0	-1.0
chr17	67362001	67362101	ENSG00000197170.9|PSMD12|U2AF2|U2AF2	902	-	6.253852	1.0067819	-1.0	-1.0
chr17	67342260	67342375	ENSG00000197170.9|PSMD12|U2AF2|U2AF2	902	-	6.0478616	1.0077629	-1.0	-1.0
chr17	67338215	67338410	ENSG00000197170.9|PSMD12|U2AF2|U2AF2	937	-	3.240089	1.198557	-1.0	-1.0
chr17	67738901	67739010	ENSG00000130935.9|NOL11|U2AF2|U2AF2	902	+	2.8896456	1.0077629	-1.0	-1.0
chr17	67743601	67743742	ENSG00000130935.9|NOL11|U2AF2|U2AF2	908	+	3.0472078	1.0370082	-1.0	-1.0
chr17	67719570	67719760	ENSG00000130935.9|NOL11|U2AF2|U2AF2	966	+	6.5894203	1.4749135	-1.0	-1.0
chr17	67740873	67741008	ENSG00000130935.9|NOL11|U2AF2|U2AF2	902	+	4.0463843	1.0080451	-1.0	-1.0
chr17	67737627	67737937	ENSG00000130935.9|NOL11|U2AF2|U2AF2	948	+	4.8771825	1.2839823	-1.0	-1.0
chr17	67945266	67945408	ENSG00000171634.16|BPTF|U2AF2|U2AF2	985	+	4.811943	1.8098006	-1.0	-1.0
chr17	67887236	67887516	ENSG00000171634.16|BPTF|U2AF2|U2AF2	916	+	3.4168332	1.0757308	-1.0	-1.0
chr17	67966477	67966647	ENSG00000171634.16|BPTF|U2AF2|U2AF2	902	+	6.067922	1.0072045	-1.0	-1.0
chr17	67886896	67887201	ENSG00000171634.16|BPTF|U2AF2|U2AF2	952	+	4.1187205	1.3190857	-1.0	-1.0
chr17	67891751	67891891	ENSG00000171634.16|BPTF|U2AF2|U2AF2	917	+	2.9710803	1.0818428	-1.0	-1.0
chr17	67893810	67894005	ENSG00000171634.16|BPTF|U2AF2|U2AF2	901	+	6.208559	1.0063432	-1.0	-1.0
chr17	68041971	68042084	ENSG00000182481.8|KPNA2|U2AF2|U2AF2	967	+	6.664748	1.4813927	-1.0	-1.0
chr17	68250694	68250874	ENSG00000196704.11|AMZ2|U2AF2|U2AF2	910	+	2.9144855	1.0471095	-1.0	-1.0
chr17	68380174	68380359	ENSG00000141337.12|ARSG|U2AF2|U2AF2	934	+	4.5766606	1.1808901	-1.0	-1.0
chr17	68428941	68429041	ENSG00000070540.12|WIPI1|U2AF2|U2AF2	901	-	6.193187	1.0027082	-1.0	-1.0
chr17	68427184	68427354	ENSG00000070540.12|WIPI1|U2AF2|U2AF2	964	-	5.412385	1.4420028	-1.0	-1.0
chr17	68514530	68514685	ENSG00000267009.6|AC007780.1|U2AF2|U2AF2	913	+	6.231613	1.0625317	-1.0	-1.0
chr17	68524137	68524402	ENSG00000267009.6|AC007780.1|U2AF2|U2AF2	934	+	4.5826907	1.1831288	-1.0	-1.0
chr17	68514700	68514865	ENSG00000267009.6|AC007780.1|U2AF2|U2AF2	936	+	3.962916	1.1964092	-1.0	-1.0
chr17	68524432	68524911	ENSG00000267009.6|AC007780.1|U2AF2|U2AF2	967	+	4.059507	1.4878292	-1.0	-1.0
chr17	68516091	68516296	ENSG00000267009.6|AC007780.1|U2AF2|U2AF2	992	+	4.6678457	2.1234775	-1.0	-1.0
chr17	68517091	68517191	ENSG00000267009.6|AC007780.1|U2AF2|U2AF2	902	+	4.033412	1.00726	-1.0	-1.0
chr17	68514870	68515393	ENSG00000267009.6|AC007780.1|U2AF2|U2AF2	974	+	4.5104856	1.5874757	-1.0	-1.0
chr17	68532694	68532899	ENSG00000108946.14|PRKAR1A|U2AF2|U2AF2	962	+	3.2013977	1.4148434	-1.0	-1.0
chr17	68530024	68530339	ENSG00000108946.14|PRKAR1A|U2AF2|U2AF2	968	+	3.8011444	1.4954975	-1.0	-1.0
chr17	68517090	68517190	ENSG00000108946.14|PRKAR1A|U2AF2|U2AF2	902	+	4.033412	1.00726	-1.0	-1.0
chr17	68527743	68527858	ENSG00000108946.14|PRKAR1A|U2AF2|U2AF2	902	+	3.2998734	1.0092399	-1.0	-1.0
chr17	68524425	68524911	ENSG00000108946.14|PRKAR1A|U2AF2|U2AF2	967	+	4.010843	1.4862223	-1.0	-1.0
chr17	68525418	68525578	ENSG00000108946.14|PRKAR1A|U2AF2|U2AF2	923	+	3.2948751	1.1155101	-1.0	-1.0
chr17	68531879	68532059	ENSG00000108946.14|PRKAR1A|U2AF2|U2AF2	930	+	2.4204657	1.1574767	-1.0	-1.0
chr17	68534146	68534251	ENSG00000108946.14|PRKAR1A|U2AF2|U2AF2	902	+	5.97987	1.00726	-1.0	-1.0
chr17	68514531	68514686	ENSG00000108946.14|PRKAR1A|U2AF2|U2AF2	919	+	6.229923	1.0911679	-1.0	-1.0
chr17	68540481	68540586	ENSG00000108946.14|PRKAR1A|U2AF2|U2AF2	901	+	6.053679	1.0053773	-1.0	-1.0
chr17	68525643	68525748	ENSG00000108946.14|PRKAR1A|U2AF2|U2AF2	948	+	4.324852	1.2843204	-1.0	-1.0
chr17	68514870	68515485	ENSG00000108946.14|PRKAR1A|U2AF2|U2AF2	976	+	4.3338766	1.6246716	-1.0	-1.0
chr17	68524140	68524400	ENSG00000108946.14|PRKAR1A|U2AF2|U2AF2	942	+	4.7772408	1.2337183	-1.0	-1.0
chr17	68516090	68516295	ENSG00000108946.14|PRKAR1A|U2AF2|U2AF2	992	+	4.6686997	2.119944	-1.0	-1.0
chr17	68514696	68514820	ENSG00000108946.14|PRKAR1A|U2AF2|U2AF2	945	+	3.8938966	1.2610788	-1.0	-1.0
chr17	68540051	68540236	ENSG00000108950.11|FAM20A|U2AF2|U2AF2	955	-	5.4235363	1.3470107	-1.0	-1.0
chr17	69314348	69314628	ENSG00000154265.15|ABCA5|U2AF2|U2AF2	951	-	4.3794622	1.3141724	-1.0	-1.0
chr17	69259478	69259623	ENSG00000154265.15|ABCA5|U2AF2|U2AF2	902	-	6.122861	1.0088888	-1.0	-1.0
chr17	72123437	72123537	ENSG00000125398.5|SOX9|U2AF2|U2AF2	932	+	2.8355901	1.1652169	-1.0	-1.0
chr17	72592041	72592202	ENSG00000227036.6|LINC00511|U2AF2|U2AF2	976	-	3.0083818	1.6279701	-1.0	-1.0
chr17	72378312	72378502	ENSG00000227036.6|LINC00511|U2AF2|U2AF2	965	-	4.357102	1.4585226	-1.0	-1.0
chr17	72519131	72519266	ENSG00000227036.6|LINC00511|U2AF2|U2AF2	929	-	2.8096735	1.150655	-1.0	-1.0
chr17	72428298	72428398	ENSG00000227036.6|LINC00511|U2AF2|U2AF2	902	-	6.0096116	1.0077629	-1.0	-1.0
chr17	73200266	73200406	ENSG00000166685.11|COG1|U2AF2|U2AF2	937	+	5.132671	1.2025273	-1.0	-1.0
chr17	73208290	73208395	ENSG00000166685.11|COG1|U2AF2|U2AF2	905	+	2.8966565	1.0212892	-1.0	-1.0
chr17	73207630	73207760	ENSG00000166685.11|COG1|U2AF2|U2AF2	902	+	6.112983	1.0076227	-1.0	-1.0
chr17	73205460	73205595	ENSG00000166685.11|COG1|U2AF2|U2AF2	903	+	2.9849584	1.0131913	-1.0	-1.0
chr17	73203072	73203262	ENSG00000277728.1|AC097641.3|U2AF2|U2AF2	956	-	4.2994857	1.3577658	-1.0	-1.0
chr17	73209768	73209873	ENSG00000133193.12|FAM104A|U2AF2|U2AF2	964	-	6.60532	1.4491131	-1.0	-1.0
chr17	73227264	73227494	ENSG00000133193.12|FAM104A|U2AF2|U2AF2	938	-	4.944305	1.2047161	-1.0	-1.0
chr17	73226940	73227080	ENSG00000133193.12|FAM104A|U2AF2|U2AF2	911	-	2.9976208	1.049836	-1.0	-1.0
chr17	74209696	74209803	ENSG00000172809.12|RPL38|U2AF2|U2AF2	963	+	4.7382665	1.4354007	-1.0	-1.0
chr17	74439637	74439744	ENSG00000170412.16|GPRC5C|U2AF2|U2AF2	974	+	4.68477	1.5868673	-1.0	-1.0
chr17	74439744	74439844	ENSG00000170412.16|GPRC5C|U2AF2|U2AF2	930	+	3.3741066	1.1519715	-1.0	-1.0
chr17	74766830	74766930	ENSG00000109062.11|SLC9A3R1|U2AF2|U2AF2	920	+	3.105595	1.0957731	-1.0	-1.0
chr17	74772229	74772329	ENSG00000109065.11|NAT9|U2AF2|U2AF2	902	-	6.0096116	1.0077629	-1.0	-1.0
chr17	74790846	74790955	ENSG00000109066.13|TMEM104|U2AF2|U2AF2	902	+	6.1495905	1.0077629	-1.0	-1.0
chr17	74865154	74865274	ENSG00000161513.11|FDXR|U2AF2|U2AF2	918	-	6.1024613	1.0885515	-1.0	-1.0
chr17	75131024	75131214	ENSG00000125458.6|NT5C|U2AF2|U2AF2	939	-	3.9407382	1.2176819	-1.0	-1.0
chr17	75131234	75131334	ENSG00000125458.6|NT5C|U2AF2|U2AF2	902	-	3.919615	1.0067819	-1.0	-1.0
chr17	75181188	75181293	ENSG00000188612.11|SUMO2|U2AF2|U2AF2	902	-	4.082567	1.0077629	-1.0	-1.0
chr17	75235036	75235151	ENSG00000125450.10|NUP85|U2AF2|U2AF2	902	+	6.145767	1.0077629	-1.0	-1.0
chr17	75242473	75242588	ENSG00000125447.16|GGA3|U2AF2|U2AF2	960	-	6.028616	1.3927623	-1.0	-1.0
chr17	75240323	75240518	ENSG00000125447.16|GGA3|U2AF2|U2AF2	978	-	3.6150672	1.6532637	-1.0	-1.0
chr17	75262398	75262498	ENSG00000125445.10|MRPS7|U2AF2|U2AF2	901	+	3.2652247	1.0047493	-1.0	-1.0
chr17	75493380	75493570	ENSG00000177728.16|TMEM94|U2AF2|U2AF2	946	+	6.037137	1.2702862	-1.0	-1.0
chr17	75563644	75563806	ENSG00000073350.13|LLGL2|U2AF2|U2AF2	968	+	6.5880566	1.4897802	-1.0	-1.0
chr17	75630188	75630388	ENSG00000108469.14|RECQL5|U2AF2|U2AF2	988	-	4.3607616	1.91172	-1.0	-1.0
chr17	75691282	75691382	ENSG00000161526.14|SAP30BP|U2AF2|U2AF2	902	+	6.1264167	1.0067819	-1.0	-1.0
chr17	75693328	75693482	ENSG00000161526.14|SAP30BP|U2AF2|U2AF2	978	+	6.073278	1.6545563	-1.0	-1.0
chr17	75668414	75668515	ENSG00000161526.14|SAP30BP|U2AF2|U2AF2	902	+	6.0186987	1.0077629	-1.0	-1.0
chr17	75705493	75705833	ENSG00000161526.14|SAP30BP|U2AF2|U2AF2	966	+	4.7703447	1.4687427	-1.0	-1.0
chr17	75705898	75706008	ENSG00000161526.14|SAP30BP|U2AF2|U2AF2	901	+	3.9961965	1.005737	-1.0	-1.0
chr17	75777333	75777458	ENSG00000132475.10|H3F3B|U2AF2|U2AF2	902	-	4.1018977	1.0072725	-1.0	-1.0
chr17	75809649	75809754	ENSG00000132478.9|UNK|U2AF2|U2AF2	902	+	4.0106864	1.0075114	-1.0	-1.0
chr17	75793336	75793442	ENSG00000132478.9|UNK|U2AF2|U2AF2	901	+	4.043019	1.0063381	-1.0	-1.0
chr17	75793487	75793737	ENSG00000132478.9|UNK|U2AF2|U2AF2	939	+	3.787782	1.2172772	-1.0	-1.0
chr17	75847842	75848037	ENSG00000132471.11|WBP2|U2AF2|U2AF2	978	-	3.359693	1.6580472	-1.0	-1.0
chr17	75892850	75892960	ENSG00000141569.10|TRIM65|U2AF2|U2AF2	933	-	4.2575283	1.1749512	-1.0	-1.0
chr17	75891878	75891978	ENSG00000141569.10|TRIM65|U2AF2|U2AF2	902	-	5.994814	1.0077629	-1.0	-1.0
chr17	75899237	75899382	ENSG00000204316.12|MRPL38|U2AF2|U2AF2	902	-	6.098215	1.0075449	-1.0	-1.0
chr17	75902084	75902244	ENSG00000204316.12|MRPL38|U2AF2|U2AF2	964	-	6.5184474	1.4391445	-1.0	-1.0
chr17	75901562	75901697	ENSG00000204316.12|MRPL38|U2AF2|U2AF2	915	-	3.3346162	1.0713251	-1.0	-1.0
chr17	75901563	75901693	ENSG00000267426.5|AC087289.3|U2AF2|U2AF2	917	-	3.3455734	1.0804522	-1.0	-1.0
chr17	75957566	75957676	ENSG00000161533.11|ACOX1|U2AF2|U2AF2	941	-	4.266119	1.2289029	-1.0	-1.0
chr17	75946795	75946910	ENSG00000161533.11|ACOX1|U2AF2|U2AF2	996	-	4.3431273	2.431604	-1.0	-1.0
chr17	75952962	75953097	ENSG00000161533.11|ACOX1|U2AF2|U2AF2	925	-	3.2463455	1.1228724	-1.0	-1.0
chr17	75960375	75960540	ENSG00000161533.11|ACOX1|U2AF2|U2AF2	921	-	3.510723	1.1015534	-1.0	-1.0
chr17	75950964	75951074	ENSG00000161533.11|ACOX1|U2AF2|U2AF2	960	-	4.4491096	1.3976235	-1.0	-1.0
chr17	75950607	75950773	ENSG00000161533.11|ACOX1|U2AF2|U2AF2	990	-	5.035373	2.0135224	-1.0	-1.0
chr17	75960279	75960375	ENSG00000161533.11|ACOX1|U2AF2|U2AF2	905	-	2.921559	1.0201564	-1.0	-1.0
chr17	75949360	75949465	ENSG00000161533.11|ACOX1|U2AF2|U2AF2	911	-	2.8898983	1.0498576	-1.0	-1.0
chr17	75948457	75948562	ENSG00000161533.11|ACOX1|U2AF2|U2AF2	941	-	6.387865	1.2265699	-1.0	-1.0
chr17	75955947	75956082	ENSG00000161533.11|ACOX1|U2AF2|U2AF2	980	-	4.83785	1.6903279	-1.0	-1.0
chr17	76043958	76044068	ENSG00000167881.14|SRP68|U2AF2|U2AF2	944	-	4.279027	1.2511773	-1.0	-1.0
chr17	76087686	76087826	ENSG00000182473.21|EXOC7|U2AF2|U2AF2	948	-	3.7760239	1.2805877	-1.0	-1.0
chr17	76090378	76090481	ENSG00000182473.21|EXOC7|U2AF2|U2AF2	926	-	3.197859	1.1311042	-1.0	-1.0
chr17	76101868	76101968	ENSG00000182473.21|EXOC7|U2AF2|U2AF2	902	-	4.0226927	1.00726	-1.0	-1.0
chr17	76090088	76090278	ENSG00000182473.21|EXOC7|U2AF2|U2AF2	926	-	3.4250214	1.1332234	-1.0	-1.0
chr17	76087931	76088041	ENSG00000182473.21|EXOC7|U2AF2|U2AF2	912	-	3.0158086	1.0534672	-1.0	-1.0
chr17	76280728	76280830	ENSG00000129646.14|QRICH2|U2AF2|U2AF2	980	-	4.29159	1.7065481	-1.0	-1.0
chr17	76304525	76304625	ENSG00000129646.14|QRICH2|U2AF2|U2AF2	902	-	2.4913108	1.0067819	-1.0	-1.0
chr17	76294021	76294141	ENSG00000129646.14|QRICH2|U2AF2|U2AF2	999	-	5.126095	3.05624	-1.0	-1.0
chr17	76293899	76294021	ENSG00000129646.14|QRICH2|U2AF2|U2AF2	902	-	3.084322	1.0078987	-1.0	-1.0
chr17	76328761	76328971	ENSG00000161542.16|PRPSAP1|U2AF2|U2AF2	999	-	3.4929922	2.875748	-1.0	-1.0
chr17	76329881	76330006	ENSG00000161542.16|PRPSAP1|U2AF2|U2AF2	902	-	3.9840221	1.0072725	-1.0	-1.0
chr17	76330042	76330212	ENSG00000161542.16|PRPSAP1|U2AF2|U2AF2	1000	-	4.2858114	4.184441	-1.0	-1.0
chr17	76377197	76377303	ENSG00000176170.13|SPHK1|U2AF2|U2AF2	934	+	2.9233773	1.1810784	-1.0	-1.0
chr17	76386696	76386805	ENSG00000176170.13|SPHK1|U2AF2|U2AF2	940	+	3.5507967	1.2228835	-1.0	-1.0
chr17	76379234	76379339	ENSG00000176170.13|SPHK1|U2AF2|U2AF2	902	+	2.797531	1.007635	-1.0	-1.0
chr17	76385876	76386081	ENSG00000176170.13|SPHK1|U2AF2|U2AF2	977	+	2.8029308	1.6433272	-1.0	-1.0
chr17	76385406	76385526	ENSG00000176170.13|SPHK1|U2AF2|U2AF2	902	+	2.4426017	1.0101638	-1.0	-1.0
chr17	76401154	76401269	ENSG00000175931.12|UBE2O|U2AF2|U2AF2	975	-	3.9308052	1.5994865	-1.0	-1.0
chr17	76395827	76395932	ENSG00000175931.12|UBE2O|U2AF2|U2AF2	902	-	6.1532636	1.0077629	-1.0	-1.0
chr17	76561178	76561287	ENSG00000163597.14|SNHG16|U2AF2|U2AF2	999	+	5.1271896	3.1159236	-1.0	-1.0
chr17	76557820	76558140	ENSG00000163597.14|SNHG16|U2AF2|U2AF2	982	+	3.3102925	1.7393768	-1.0	-1.0
chr17	76558850	76559035	ENSG00000163597.14|SNHG16|U2AF2|U2AF2	946	+	3.104379	1.2643138	-1.0	-1.0
chr17	76558265	76558460	ENSG00000163597.14|SNHG16|U2AF2|U2AF2	947	+	2.638803	1.2777605	-1.0	-1.0
chr17	76680879	76680979	ENSG00000182534.13|MXRA7|U2AF2|U2AF2	940	-	4.2372017	1.2189556	-1.0	-1.0
chr17	76721933	76722033	ENSG00000070495.14|JMJD6|U2AF2|U2AF2	902	-	3.3291712	1.0100201	-1.0	-1.0
chr17	76734129	76734674	ENSG00000161547.16|SRSF2|U2AF2|U2AF2	989	-	2.4053442	1.9787668	-1.0	-1.0
chr17	76734849	76735269	ENSG00000161547.16|SRSF2|U2AF2|U2AF2	995	-	2.9603624	2.3180003	-1.0	-1.0
chr17	76735764	76736004	ENSG00000161547.16|SRSF2|U2AF2|U2AF2	1000	-	3.6239326	3.8655992	-1.0	-1.0
chr17	76735294	76735494	ENSG00000161547.16|SRSF2|U2AF2|U2AF2	977	-	2.2749417	1.6329	-1.0	-1.0
chr17	76753941	76754041	ENSG00000092931.11|MFSD11|U2AF2|U2AF2	902	+	5.97987	1.00726	-1.0	-1.0
chr17	76744216	76744316	ENSG00000092931.11|MFSD11|U2AF2|U2AF2	902	+	6.2137065	1.0077629	-1.0	-1.0
chr17	76743288	76743397	ENSG00000092931.11|MFSD11|U2AF2|U2AF2	902	+	6.257521	1.0074359	-1.0	-1.0
chr17	76767277	76767451	ENSG00000092931.11|MFSD11|U2AF2|U2AF2	986	+	6.944757	1.8631961	-1.0	-1.0
chr17	76738174	76738349	ENSG00000092931.11|MFSD11|U2AF2|U2AF2	925	+	2.8967712	1.1238992	-1.0	-1.0
chr17	76738175	76738281	ENSG00000267168.1|AC005837.2|U2AF2|U2AF2	904	+	2.9544067	1.0184363	-1.0	-1.0
chr17	77092148	77092268	ENSG00000234912.11|SNHG20|U2AF2|U2AF2	922	+	3.6582923	1.105537	-1.0	-1.0
chr17	77089044	77089152	ENSG00000234912.11|SNHG20|U2AF2|U2AF2	923	+	2.8963387	1.1123352	-1.0	-1.0
chr17	77092146	77092271	ENSG00000129657.14|SEC14L1|U2AF2|U2AF2	911	+	3.4264395	1.0503285	-1.0	-1.0
chr17	77089048	77089238	ENSG00000129657.14|SEC14L1|U2AF2|U2AF2	945	+	2.8589401	1.2585995	-1.0	-1.0
chr17	77216862	77217057	ENSG00000129657.14|SEC14L1|U2AF2|U2AF2	943	+	3.3018951	1.247356	-1.0	-1.0
chr17	77205216	77205341	ENSG00000129657.14|SEC14L1|U2AF2|U2AF2	901	+	3.9476075	1.005753	-1.0	-1.0
chr17	77482034	77482224	ENSG00000184640.17|SEPT9|U2AF2|U2AF2	924	+	3.270522	1.1199977	-1.0	-1.0
chr17	77477023	77477233	ENSG00000184640.17|SEPT9|U2AF2|U2AF2	955	+	3.4818006	1.3490791	-1.0	-1.0
chr17	78076930	78077130	ENSG00000078687.17|TNRC6C|U2AF2|U2AF2	953	+	4.354112	1.3318577	-1.0	-1.0
chr17	78005234	78005434	ENSG00000078687.17|TNRC6C|U2AF2|U2AF2	975	+	4.8604674	1.5949852	-1.0	-1.0
chr17	78127080	78127295	ENSG00000141524.15|TMC6|U2AF2|U2AF2	937	-	3.2382233	1.1994721	-1.0	-1.0
chr17	78206795	78206905	ENSG00000183077.15|AFMID|U2AF2|U2AF2	993	+	4.6969824	2.1561134	-1.0	-1.0
chr17	78206590	78206775	ENSG00000183077.15|AFMID|U2AF2|U2AF2	909	+	2.3705735	1.0423923	-1.0	-1.0
chr17	78205758	78205888	ENSG00000183077.15|AFMID|U2AF2|U2AF2	905	+	2.3861866	1.0212791	-1.0	-1.0
chr17	78403460	78403567	ENSG00000087157.18|PGS1|U2AF2|U2AF2	987	+	4.0356603	1.8960857	-1.0	-1.0
chr17	78422026	78422126	ENSG00000087157.18|PGS1|U2AF2|U2AF2	901	+	3.9794154	1.0047493	-1.0	-1.0
chr17	78414769	78414878	ENSG00000087157.18|PGS1|U2AF2|U2AF2	911	+	3.287896	1.0495807	-1.0	-1.0
chr17	78676082	78676277	ENSG00000108669.16|CYTH1|U2AF2|U2AF2	968	-	3.5346591	1.493411	-1.0	-1.0
chr17	78692495	78692600	ENSG00000108669.16|CYTH1|U2AF2|U2AF2	902	-	3.2511325	1.0067132	-1.0	-1.0
chr17	78796466	78796611	ENSG00000055483.19|USP36|U2AF2|U2AF2	902	-	2.396771	1.0074431	-1.0	-1.0
chr17	78797846	78797976	ENSG00000055483.19|USP36|U2AF2|U2AF2	906	-	2.9212518	1.02576	-1.0	-1.0
chr17	78796076	78796251	ENSG00000055483.19|USP36|U2AF2|U2AF2	902	-	2.4746442	1.0076623	-1.0	-1.0
chr17	78827352	78827537	ENSG00000055483.19|USP36|U2AF2|U2AF2	906	-	6.14309	1.0264305	-1.0	-1.0
chr17	78836372	78836482	ENSG00000055483.19|USP36|U2AF2|U2AF2	932	-	3.9521852	1.1687193	-1.0	-1.0
chr17	78814557	78814657	ENSG00000055483.19|USP36|U2AF2|U2AF2	902	-	2.811069	1.00726	-1.0	-1.0
chr17	78835384	78835501	ENSG00000055483.19|USP36|U2AF2|U2AF2	938	-	2.9373844	1.2056413	-1.0	-1.0
chr17	78813001	78813106	ENSG00000055483.19|USP36|U2AF2|U2AF2	902	-	4.081944	1.0077629	-1.0	-1.0
chr17	78835501	78835626	ENSG00000055483.19|USP36|U2AF2|U2AF2	1000	-	5.148014	3.8008494	-1.0	-1.0
chr17	79019333	79019478	ENSG00000265096.1|C1QTNF1-AS1|U2AF2|U2AF2	956	-	6.452634	1.3532182	-1.0	-1.0
chr17	79084446	79084641	ENSG00000167280.16|ENGASE|U2AF2|U2AF2	994	+	5.3818817	2.2246292	-1.0	-1.0
chr17	79796540	79796650	ENSG00000141570.10|CBX8|U2AF2|U2AF2	988	-	6.9415026	1.922197	-1.0	-1.0
chr17	79835712	79835822	ENSG00000141582.14|CBX4|U2AF2|U2AF2	920	-	3.1146533	1.0988629	-1.0	-1.0
chr17	79833335	79833520	ENSG00000141582.14|CBX4|U2AF2|U2AF2	905	-	2.359443	1.0220858	-1.0	-1.0
chr17	79837902	79838012	ENSG00000141582.14|CBX4|U2AF2|U2AF2	929	-	3.413489	1.1491394	-1.0	-1.0
chr17	79967208	79967313	ENSG00000167291.15|TBC1D16|U2AF2|U2AF2	902	-	6.0834026	1.0072725	-1.0	-1.0
chr17	80049989	80050063	ENSG00000141519.14|CCDC40|U2AF2|U2AF2	902	+	6.098961	1.0077629	-1.0	-1.0
chr17	80113107	80113212	ENSG00000171298.12|GAA|U2AF2|U2AF2	946	+	6.4203024	1.2695463	-1.0	-1.0
chr17	80141501	80141676	ENSG00000141543.9|EIF4A3|U2AF2|U2AF2	933	-	3.6698987	1.1768343	-1.0	-1.0
chr17	80139341	80139466	ENSG00000141543.9|EIF4A3|U2AF2|U2AF2	928	-	6.0101557	1.1402699	-1.0	-1.0
chr17	80139161	80139276	ENSG00000141543.9|EIF4A3|U2AF2|U2AF2	944	-	3.9493022	1.2479722	-1.0	-1.0
chr17	80223067	80223179	ENSG00000181045.14|SLC26A11|U2AF2|U2AF2	902	+	4.0900774	1.0075114	-1.0	-1.0
chr17	80381187	80381292	ENSG00000173821.19|RNF213|U2AF2|U2AF2	902	+	6.0531435	1.00726	-1.0	-1.0
chr17	80376881	80377006	ENSG00000173821.19|RNF213|U2AF2|U2AF2	967	+	6.6719294	1.4853317	-1.0	-1.0
chr17	80372520	80372620	ENSG00000173821.19|RNF213|U2AF2|U2AF2	902	+	4.0297585	1.0077629	-1.0	-1.0
chr17	80295448	80295556	ENSG00000173821.19|RNF213|U2AF2|U2AF2	950	+	5.05463	1.3038068	-1.0	-1.0
chr17	80351576	80351684	ENSG00000173821.19|RNF213|U2AF2|U2AF2	980	+	6.7834735	1.7032825	-1.0	-1.0
chr17	80350196	80350300	ENSG00000173821.19|RNF213|U2AF2|U2AF2	902	+	6.0243206	1.0067819	-1.0	-1.0
chr17	80384383	80384578	ENSG00000173821.19|RNF213|U2AF2|U2AF2	968	+	4.86994	1.4907835	-1.0	-1.0
chr17	80380723	80380830	ENSG00000173821.19|RNF213|U2AF2|U2AF2	962	+	3.8816636	1.4256718	-1.0	-1.0
chr17	80384678	80384808	ENSG00000173821.19|RNF213|U2AF2|U2AF2	902	+	6.1505184	1.007691	-1.0	-1.0
chr17	80337050	80337250	ENSG00000173821.19|RNF213|U2AF2|U2AF2	993	+	5.4396596	2.1831627	-1.0	-1.0
chr17	80352173	80352348	ENSG00000173821.19|RNF213|U2AF2|U2AF2	924	+	3.3707824	1.1204683	-1.0	-1.0
chr17	80294622	80294719	ENSG00000173821.19|RNF213|U2AF2|U2AF2	901	+	2.77261	1.0040679	-1.0	-1.0
chr17	80352833	80352939	ENSG00000173821.19|RNF213|U2AF2|U2AF2	965	+	4.461514	1.4547286	-1.0	-1.0
chr17	80306145	80306251	ENSG00000173821.19|RNF213|U2AF2|U2AF2	902	+	6.2193975	1.0068249	-1.0	-1.0
chr17	80337410	80337513	ENSG00000173821.19|RNF213|U2AF2|U2AF2	960	+	4.4757137	1.4022236	-1.0	-1.0
chr17	80375059	80375174	ENSG00000173821.19|RNF213|U2AF2|U2AF2	939	+	4.223973	1.2151923	-1.0	-1.0
chr17	80382171	80382276	ENSG00000173821.19|RNF213|U2AF2|U2AF2	902	+	3.253567	1.0072725	-1.0	-1.0
chr17	80376583	80376881	ENSG00000173821.19|RNF213|U2AF2|U2AF2	990	+	5.519845	2.0159929	-1.0	-1.0
chr17	80337513	80337683	ENSG00000173821.19|RNF213|U2AF2|U2AF2	982	+	3.9296594	1.735785	-1.0	-1.0
chr17	80372225	80372515	ENSG00000173821.19|RNF213|U2AF2|U2AF2	948	+	4.888421	1.2807413	-1.0	-1.0
chr17	80380830	80380935	ENSG00000173821.19|RNF213|U2AF2|U2AF2	901	+	2.9814756	1.0037959	-1.0	-1.0
chr17	80361629	80361733	ENSG00000173821.19|RNF213|U2AF2|U2AF2	938	+	5.287339	1.2075455	-1.0	-1.0
chr17	80424923	80425031	ENSG00000173818.16|ENDOV|U2AF2|U2AF2	931	+	6.2985973	1.163019	-1.0	-1.0
chr17	80416688	80416813	ENSG00000173818.16|ENDOV|U2AF2|U2AF2	902	+	6.166577	1.0077629	-1.0	-1.0
chr17	80581196	80581391	ENSG00000141564.13|RPTOR|U2AF2|U2AF2	966	+	4.272639	1.4745284	-1.0	-1.0
chr17	80928170	80928350	ENSG00000141564.13|RPTOR|U2AF2|U2AF2	936	+	4.8888316	1.1947883	-1.0	-1.0
chr17	80891608	80891719	ENSG00000141564.13|RPTOR|U2AF2|U2AF2	981	+	4.8757086	1.7253307	-1.0	-1.0
chr17	80898425	80898555	ENSG00000141564.13|RPTOR|U2AF2|U2AF2	902	+	3.957127	1.0077629	-1.0	-1.0
chr17	80643810	80643930	ENSG00000141564.13|RPTOR|U2AF2|U2AF2	931	+	3.4066086	1.1625144	-1.0	-1.0
chr17	81237438	81237543	ENSG00000167302.10|TEPSIN|U2AF2|U2AF2	902	-	2.9811816	1.0076461	-1.0	-1.0
chr17	81239667	81239862	ENSG00000224877.3|NDUFAF8|U2AF2|U2AF2	919	+	2.6774795	1.0924956	-1.0	-1.0
chr17	81248245	81248345	ENSG00000157637.12|SLC38A10|U2AF2|U2AF2	902	-	3.9272351	1.0067819	-1.0	-1.0
chr17	81250738	81250838	ENSG00000157637.12|SLC38A10|U2AF2|U2AF2	902	-	4.0508304	1.0077629	-1.0	-1.0
chr17	81248620	81248895	ENSG00000157637.12|SLC38A10|U2AF2|U2AF2	911	-	5.3605576	1.0516636	-1.0	-1.0
chr17	81247194	81247294	ENSG00000157637.12|SLC38A10|U2AF2|U2AF2	902	-	6.1616325	1.0077629	-1.0	-1.0
chr17	81248935	81249310	ENSG00000157637.12|SLC38A10|U2AF2|U2AF2	989	-	4.903244	1.9561931	-1.0	-1.0
chr17	81249680	81250069	ENSG00000157637.12|SLC38A10|U2AF2|U2AF2	935	-	3.6982236	1.1847676	-1.0	-1.0
chr17	81246683	81246783	ENSG00000157637.12|SLC38A10|U2AF2|U2AF2	902	-	4.001189	1.0067819	-1.0	-1.0
chr17	81249330	81249630	ENSG00000157637.12|SLC38A10|U2AF2|U2AF2	1000	-	5.243262	4.400113	-1.0	-1.0
chr17	81512366	81512466	ENSG00000184009.9|ACTG1|U2AF2|U2AF2	902	-	2.5354261	1.0077629	-1.0	-1.0
chr17	81511721	81511831	ENSG00000184009.9|ACTG1|U2AF2|U2AF2	903	-	2.489786	1.0146674	-1.0	-1.0
chr17	81559416	81559526	ENSG00000182446.13|NPLOC4|U2AF2|U2AF2	968	-	3.50798	1.4906347	-1.0	-1.0
chr17	81600427	81600537	ENSG00000182446.13|NPLOC4|U2AF2|U2AF2	944	-	3.8630934	1.2491709	-1.0	-1.0
chr17	81629508	81629713	ENSG00000182446.13|NPLOC4|U2AF2|U2AF2	957	-	4.4057617	1.3639562	-1.0	-1.0
chr17	81700600	81700694	ENSG00000185359.12|HGS|U2AF2|U2AF2	902	+	5.994814	1.0077629	-1.0	-1.0
chr17	81696725	81696895	ENSG00000185359.12|HGS|U2AF2|U2AF2	950	+	3.1050014	1.2988821	-1.0	-1.0
chr17	81693581	81693653	ENSG00000185359.12|HGS|U2AF2|U2AF2	944	+	4.2794256	1.2505877	-1.0	-1.0
chr17	81717951	81718106	ENSG00000262660.1|AC139530.2|U2AF2|U2AF2	908	+	3.501146	1.0339962	-1.0	-1.0
chr17	81717951	81718106	ENSG00000183048.11|SLC25A10|U2AF2|U2AF2	907	+	3.501146	1.0336545	-1.0	-1.0
chr17	81858270	81858465	ENSG00000185624.14|P4HB|U2AF2|U2AF2	979	-	3.6875618	1.6837549	-1.0	-1.0
chr17	81855271	81855386	ENSG00000185624.14|P4HB|U2AF2|U2AF2	904	-	2.825711	1.0176919	-1.0	-1.0
chr17	81888583	81888688	ENSG00000183684.7|ALYREF|U2AF2|U2AF2	965	-	6.62628	1.4549268	-1.0	-1.0
chr17	81906898	81907008	ENSG00000185813.10|PCYT2|U2AF2|U2AF2	963	-	3.1566043	1.4331797	-1.0	-1.0
chr17	81904944	81905054	ENSG00000185813.10|PCYT2|U2AF2|U2AF2	902	-	4.0007772	1.0072683	-1.0	-1.0
chr17	81905441	81905541	ENSG00000185813.10|PCYT2|U2AF2|U2AF2	902	-	6.1264167	1.00726	-1.0	-1.0
chr17	81906596	81906711	ENSG00000185813.10|PCYT2|U2AF2|U2AF2	902	-	6.140487	1.0073919	-1.0	-1.0
chr17	81906256	81906356	ENSG00000185813.10|PCYT2|U2AF2|U2AF2	904	-	2.6311328	1.0181115	-1.0	-1.0
chr17	81907377	81907482	ENSG00000185813.10|PCYT2|U2AF2|U2AF2	902	-	6.0243206	1.0067819	-1.0	-1.0
chr17	81914443	81914623	ENSG00000187531.13|SIRT7|U2AF2|U2AF2	953	-	3.6366293	1.3266716	-1.0	-1.0
chr17	81914628	81914743	ENSG00000187531.13|SIRT7|U2AF2|U2AF2	902	-	6.1692953	1.0077629	-1.0	-1.0
chr17	81954303	81954413	ENSG00000185269.11|NOTUM|U2AF2|U2AF2	944	-	3.4239032	1.2536402	-1.0	-1.0
chr17	81953267	81953377	ENSG00000185269.11|NOTUM|U2AF2|U2AF2	984	-	2.7750614	1.7904692	-1.0	-1.0
chr17	81958393	81958503	ENSG00000185269.11|NOTUM|U2AF2|U2AF2	931	-	2.2194955	1.1599503	-1.0	-1.0
chr17	82016828	82017008	ENSG00000169696.15|ASPSCR1|U2AF2|U2AF2	951	+	2.14822	1.312245	-1.0	-1.0
chr17	82010692	82010801	ENSG00000169696.15|ASPSCR1|U2AF2|U2AF2	920	+	2.527203	1.0974345	-1.0	-1.0
chr17	82011438	82011542	ENSG00000169696.15|ASPSCR1|U2AF2|U2AF2	902	+	2.2351482	1.0075114	-1.0	-1.0
chr17	82009371	82009485	ENSG00000169696.15|ASPSCR1|U2AF2|U2AF2	941	+	3.0784006	1.2296534	-1.0	-1.0
chr17	82019131	82019241	ENSG00000169689.14|CENPX|U2AF2|U2AF2	902	-	3.5185921	1.0069413	-1.0	-1.0
chr17	82050756	82050861	ENSG00000169733.11|RFNG|U2AF2|U2AF2	902	-	2.9821706	1.0077629	-1.0	-1.0
chr17	82048791	82048911	ENSG00000169733.11|RFNG|U2AF2|U2AF2	901	-	5.4567447	1.0063184	-1.0	-1.0
chr17	82052689	82052884	ENSG00000169727.12|GPS1|U2AF2|U2AF2	962	+	4.27571	1.4257706	-1.0	-1.0
chr17	82061270	82061465	ENSG00000169718.17|DUS1L|U2AF2|U2AF2	986	-	6.1614437	1.8407744	-1.0	-1.0
chr17	82083639	82083744	ENSG00000169710.8|FASN|U2AF2|U2AF2	902	-	6.088792	1.0072725	-1.0	-1.0
chr17	82193795	82193935	ENSG00000176155.18|CCDC57|U2AF2|U2AF2	902	-	6.1865153	1.0076535	-1.0	-1.0
chr17	82255737	82255882	ENSG00000141551.14|CSNK1D|U2AF2|U2AF2	917	-	3.5563111	1.081689	-1.0	-1.0
chr17	82245823	82245928	ENSG00000141551.14|CSNK1D|U2AF2|U2AF2	902	-	5.994814	1.0077629	-1.0	-1.0
chr17	82249525	82249685	ENSG00000141551.14|CSNK1D|U2AF2|U2AF2	914	-	2.6672263	1.0638918	-1.0	-1.0
chr17	82265796	82265896	ENSG00000141551.14|CSNK1D|U2AF2|U2AF2	911	-	2.4625547	1.0530505	-1.0	-1.0
chr17	82255254	82255404	ENSG00000141551.14|CSNK1D|U2AF2|U2AF2	942	-	5.368422	1.2392168	-1.0	-1.0
chr17	82255577	82255682	ENSG00000141551.14|CSNK1D|U2AF2|U2AF2	941	-	3.527491	1.229161	-1.0	-1.0
chr17	82245113	82245238	ENSG00000141551.14|CSNK1D|U2AF2|U2AF2	980	-	4.884466	1.6941596	-1.0	-1.0
chr17	82393417	82393542	ENSG00000181396.12|OGFOD3|U2AF2|U2AF2	903	-	2.8782833	1.0127661	-1.0	-1.0
chr17	82392502	82392647	ENSG00000181396.12|OGFOD3|U2AF2|U2AF2	930	-	3.4920936	1.154451	-1.0	-1.0
chr17	82437136	82437251	ENSG00000169660.15|HEXDC|U2AF2|U2AF2	910	+	2.6836102	1.0460645	-1.0	-1.0
chr17	82468653	82468843	ENSG00000141562.17|NARF|U2AF2|U2AF2	901	+	3.5755794	1.0065306	-1.0	-1.0
chr17	82570651	82570816	ENSG00000141568.20|FOXK2|U2AF2|U2AF2	941	+	3.641946	1.229505	-1.0	-1.0
chr17	82568053	82568153	ENSG00000141568.20|FOXK2|U2AF2|U2AF2	902	+	2.5293086	1.0077629	-1.0	-1.0
chr17	82567888	82568048	ENSG00000141568.20|FOXK2|U2AF2|U2AF2	914	+	3.0377939	1.0659684	-1.0	-1.0
chr17	82568586	82568746	ENSG00000141568.20|FOXK2|U2AF2|U2AF2	900	+	4.9549513	1.0002135	-1.0	-1.0
chr17	82627008	82627118	ENSG00000141580.15|WDR45B|U2AF2|U2AF2	957	-	5.119216	1.3625722	-1.0	-1.0
chr17	82621678	82621778	ENSG00000141580.15|WDR45B|U2AF2|U2AF2	902	-	2.9865985	1.0077629	-1.0	-1.0
chr17	82643793	82643913	ENSG00000141580.15|WDR45B|U2AF2|U2AF2	902	-	2.8114996	1.0072725	-1.0	-1.0
chr17	82718786	82718905	ENSG00000141560.14|FN3KRP|U2AF2|U2AF2	952	+	4.442847	1.3171328	-1.0	-1.0
chr17	82920459	82920618	ENSG00000141556.20|TBCD|U2AF2|U2AF2	951	+	6.4660773	1.3093445	-1.0	-1.0
chr17	82893431	82893541	ENSG00000141556.20|TBCD|U2AF2|U2AF2	979	+	4.8451805	1.6802905	-1.0	-1.0
chr17	82911757	82911789	ENSG00000141556.20|TBCD|U2AF2|U2AF2	902	+	6.0036583	1.0067819	-1.0	-1.0
chr17	82926531	82926701	ENSG00000141556.20|TBCD|U2AF2|U2AF2	902	+	6.081929	1.0070494	-1.0	-1.0
chr17	83048673	83048868	ENSG00000175711.8|B3GNTL1|U2AF2|U2AF2	951	-	3.3774364	1.3077664	-1.0	-1.0
chr18	188089	188189	ENSG00000101557.14|USP14|U2AF2|U2AF2	902	+	2.811069	1.00726	-1.0	-1.0
chr18	193550	193665	ENSG00000101557.14|USP14|U2AF2|U2AF2	902	+	6.0334105	1.0077629	-1.0	-1.0
chr18	192739	192841	ENSG00000101557.14|USP14|U2AF2|U2AF2	902	+	6.125043	1.0075114	-1.0	-1.0
chr18	196538	196688	ENSG00000101557.14|USP14|U2AF2|U2AF2	925	+	3.5608485	1.1246376	-1.0	-1.0
chr18	202985	203097	ENSG00000101557.14|USP14|U2AF2|U2AF2	920	+	6.3038526	1.098315	-1.0	-1.0
chr18	264092	264202	ENSG00000079134.11|THOC1|U2AF2|U2AF2	966	-	4.492293	1.463257	-1.0	-1.0
chr18	263822	264057	ENSG00000079134.11|THOC1|U2AF2|U2AF2	959	-	3.8698692	1.3862772	-1.0	-1.0
chr18	260226	260461	ENSG00000079134.11|THOC1|U2AF2|U2AF2	937	-	3.6791632	1.2014219	-1.0	-1.0
chr18	225528	225643	ENSG00000079134.11|THOC1|U2AF2|U2AF2	902	-	5.97987	1.00726	-1.0	-1.0
chr18	225183	225343	ENSG00000079134.11|THOC1|U2AF2|U2AF2	931	-	3.885395	1.163962	-1.0	-1.0
chr18	694013	694118	ENSG00000132199.18|ENOSF1|U2AF2|U2AF2	902	-	2.900925	1.0077629	-1.0	-1.0
chr18	694334	694439	ENSG00000132199.18|ENOSF1|U2AF2|U2AF2	902	-	6.0731	1.0072312	-1.0	-1.0
chr18	675320	675515	ENSG00000132199.18|ENOSF1|U2AF2|U2AF2	946	-	3.2906685	1.2638183	-1.0	-1.0
chr18	693908	694013	ENSG00000132199.18|ENOSF1|U2AF2|U2AF2	947	-	3.1748796	1.2727237	-1.0	-1.0
chr18	683008	683293	ENSG00000132199.18|ENOSF1|U2AF2|U2AF2	956	-	3.8693082	1.3567557	-1.0	-1.0
chr18	691203	691398	ENSG00000132199.18|ENOSF1|U2AF2|U2AF2	981	-	5.52229	1.7286866	-1.0	-1.0
chr18	691038	691193	ENSG00000132199.18|ENOSF1|U2AF2|U2AF2	902	-	2.8310518	1.0075692	-1.0	-1.0
chr18	674406	674511	ENSG00000132199.18|ENOSF1|U2AF2|U2AF2	902	-	3.2559595	1.0072725	-1.0	-1.0
chr18	693093	693277	ENSG00000132199.18|ENOSF1|U2AF2|U2AF2	973	-	3.0137835	1.5678893	-1.0	-1.0
chr18	706509	706699	ENSG00000132199.18|ENOSF1|U2AF2|U2AF2	936	-	3.280075	1.1913432	-1.0	-1.0
chr18	736961	737106	ENSG00000176105.13|YES1|U2AF2|U2AF2	967	-	4.6734285	1.4874918	-1.0	-1.0
chr18	2734237	2734407	ENSG00000101596.14|SMCHD1|U2AF2|U2AF2	963	+	6.456018	1.4366789	-1.0	-1.0
chr18	2769589	2769693	ENSG00000101596.14|SMCHD1|U2AF2|U2AF2	902	+	6.097522	1.0077629	-1.0	-1.0
chr18	2722663	2722788	ENSG00000101596.14|SMCHD1|U2AF2|U2AF2	902	+	6.0769634	1.0075858	-1.0	-1.0
chr18	2722908	2723093	ENSG00000101596.14|SMCHD1|U2AF2|U2AF2	929	+	6.224331	1.1468126	-1.0	-1.0
chr18	2718235	2718314	ENSG00000101596.14|SMCHD1|U2AF2|U2AF2	948	+	6.376138	1.2801014	-1.0	-1.0
chr18	2729274	2729374	ENSG00000101596.14|SMCHD1|U2AF2|U2AF2	902	+	2.827605	1.0077629	-1.0	-1.0
chr18	2752368	2752487	ENSG00000101596.14|SMCHD1|U2AF2|U2AF2	968	+	3.6226032	1.49264	-1.0	-1.0
chr18	2728370	2728545	ENSG00000101596.14|SMCHD1|U2AF2|U2AF2	977	+	3.5268655	1.6450865	-1.0	-1.0
chr18	2939843	2939983	ENSG00000101577.9|LPIN2|U2AF2|U2AF2	902	-	6.1727815	1.0073409	-1.0	-1.0
chr18	2940413	2940604	ENSG00000101577.9|LPIN2|U2AF2|U2AF2	952	-	3.9992793	1.317078	-1.0	-1.0
chr18	2993053	2993278	ENSG00000101577.9|LPIN2|U2AF2|U2AF2	948	-	2.8942971	1.2824988	-1.0	-1.0
chr18	2940712	2940822	ENSG00000101577.9|LPIN2|U2AF2|U2AF2	902	-	4.1238284	1.0075953	-1.0	-1.0
chr18	2988543	2988723	ENSG00000101577.9|LPIN2|U2AF2|U2AF2	935	-	3.1017418	1.1840564	-1.0	-1.0
chr18	2920437	2920542	ENSG00000101577.9|LPIN2|U2AF2|U2AF2	942	-	3.5594225	1.2368209	-1.0	-1.0
chr18	2928660	2928765	ENSG00000101577.9|LPIN2|U2AF2|U2AF2	902	-	3.2090998	1.0067819	-1.0	-1.0
chr18	2956114	2956304	ENSG00000101577.9|LPIN2|U2AF2|U2AF2	979	-	6.7928896	1.6865944	-1.0	-1.0
chr18	2984408	2984633	ENSG00000101577.9|LPIN2|U2AF2|U2AF2	960	-	3.2419767	1.3997382	-1.0	-1.0
chr18	2939603	2939713	ENSG00000101577.9|LPIN2|U2AF2|U2AF2	942	-	5.003111	1.2383436	-1.0	-1.0
chr18	3452397	3452537	ENSG00000177426.20|TGIF1|U2AF2|U2AF2	911	+	3.0781498	1.0493549	-1.0	-1.0
chr18	3453227	3453407	ENSG00000177426.20|TGIF1|U2AF2|U2AF2	940	+	3.7332714	1.2214817	-1.0	-1.0
chr18	3596918	3597018	ENSG00000177337.7|DLGAP1-AS1|U2AF2|U2AF2	902	+	2.8472784	1.0074607	-1.0	-1.0
chr18	3606442	3606552	ENSG00000262001.1|DLGAP1-AS2|U2AF2|U2AF2	902	+	4.088362	1.0071089	-1.0	-1.0
chr18	5241606	5241781	ENSG00000263753.6|LINC00667|U2AF2|U2AF2	954	+	3.0690603	1.3392081	-1.0	-1.0
chr18	5240266	5240426	ENSG00000263753.6|LINC00667|U2AF2|U2AF2	936	+	3.7080164	1.19228	-1.0	-1.0
chr18	5293243	5293423	ENSG00000198081.10|ZBTB14|U2AF2|U2AF2	902	-	6.253853	1.0075251	-1.0	-1.0
chr18	6239872	6239992	ENSG00000154655.15|L3MBTL4|U2AF2|U2AF2	902	-	6.2215276	1.0075502	-1.0	-1.0
chr18	6302127	6302277	ENSG00000154655.15|L3MBTL4|U2AF2|U2AF2	925	-	5.941008	1.1236163	-1.0	-1.0
chr18	8377116	8377306	ENSG00000173482.16|PTPRM|U2AF2|U2AF2	931	+	3.8347094	1.1620936	-1.0	-1.0
chr18	8377406	8377551	ENSG00000173482.16|PTPRM|U2AF2|U2AF2	902	+	4.7200155	1.0075114	-1.0	-1.0
chr18	9104032	9104217	ENSG00000265257.5|AP005263.1|U2AF2|U2AF2	911	+	2.5446923	1.0498173	-1.0	-1.0
chr18	9204354	9204554	ENSG00000265257.5|AP005263.1|U2AF2|U2AF2	971	+	3.7295737	1.5317156	-1.0	-1.0
chr18	9203879	9204019	ENSG00000265257.5|AP005263.1|U2AF2|U2AF2	902	+	5.853656	1.0065949	-1.0	-1.0
chr18	9103032	9103192	ENSG00000265257.5|AP005263.1|U2AF2|U2AF2	924	+	3.2138517	1.1198215	-1.0	-1.0
chr18	9207619	9207804	ENSG00000265257.5|AP005263.1|U2AF2|U2AF2	918	+	2.9516857	1.0886248	-1.0	-1.0
chr18	9254109	9254210	ENSG00000265257.5|AP005263.1|U2AF2|U2AF2	902	+	6.090206	1.0077629	-1.0	-1.0
chr18	9125043	9125143	ENSG00000265257.5|AP005263.1|U2AF2|U2AF2	902	+	6.0096116	1.0077629	-1.0	-1.0
chr18	9126723	9126830	ENSG00000265257.5|AP005263.1|U2AF2|U2AF2	902	+	6.1806254	1.0077629	-1.0	-1.0
chr18	9103034	9103194	ENSG00000178127.12|NDUFV2|U2AF2|U2AF2	919	+	3.1868577	1.0936803	-1.0	-1.0
chr18	9119665	9119765	ENSG00000178127.12|NDUFV2|U2AF2|U2AF2	902	+	3.9457061	1.0067819	-1.0	-1.0
chr18	9104081	9104216	ENSG00000178127.12|NDUFV2|U2AF2|U2AF2	904	+	2.4840732	1.0186477	-1.0	-1.0
chr18	9125041	9125146	ENSG00000178127.12|NDUFV2|U2AF2|U2AF2	902	+	6.0096116	1.0077629	-1.0	-1.0
chr18	9126723	9126830	ENSG00000178127.12|NDUFV2|U2AF2|U2AF2	902	+	6.1806254	1.0077629	-1.0	-1.0
chr18	9207619	9207804	ENSG00000101745.16|ANKRD12|U2AF2|U2AF2	918	+	2.9516857	1.0851864	-1.0	-1.0
chr18	9204354	9204475	ENSG00000101745.16|ANKRD12|U2AF2|U2AF2	960	+	3.5117016	1.3996912	-1.0	-1.0
chr18	9203879	9203999	ENSG00000101745.16|ANKRD12|U2AF2|U2AF2	901	+	6.2329617	1.0063612	-1.0	-1.0
chr18	9254106	9254210	ENSG00000101745.16|ANKRD12|U2AF2|U2AF2	902	+	6.090206	1.0077629	-1.0	-1.0
chr18	9577191	9577301	ENSG00000154845.15|PPP4R1|U2AF2|U2AF2	952	-	6.4520607	1.3169478	-1.0	-1.0
chr18	9563467	9563657	ENSG00000154845.15|PPP4R1|U2AF2|U2AF2	948	-	5.992809	1.2844704	-1.0	-1.0
chr18	9576133	9576248	ENSG00000154845.15|PPP4R1|U2AF2|U2AF2	902	-	6.177402	1.0075177	-1.0	-1.0
chr18	9570798	9571008	ENSG00000154845.15|PPP4R1|U2AF2|U2AF2	972	-	6.615969	1.5540557	-1.0	-1.0
chr18	9570683	9570783	ENSG00000154845.15|PPP4R1|U2AF2|U2AF2	902	-	6.062108	1.0077629	-1.0	-1.0
chr18	9925749	9925849	ENSG00000101558.13|VAPA|U2AF2|U2AF2	902	+	5.97987	1.00726	-1.0	-1.0
chr18	9953948	9954052	ENSG00000101558.13|VAPA|U2AF2|U2AF2	902	+	3.2953525	1.0088916	-1.0	-1.0
chr18	9959242	9959437	ENSG00000101558.13|VAPA|U2AF2|U2AF2	954	+	3.943209	1.338755	-1.0	-1.0
chr18	9936379	9936484	ENSG00000101558.13|VAPA|U2AF2|U2AF2	901	+	3.1997046	1.006162	-1.0	-1.0
chr18	9923570	9923880	ENSG00000101558.13|VAPA|U2AF2|U2AF2	930	+	3.2163887	1.1542312	-1.0	-1.0
chr18	9931034	9931279	ENSG00000101558.13|VAPA|U2AF2|U2AF2	950	+	3.7215288	1.3043892	-1.0	-1.0
chr18	9924045	9924375	ENSG00000101558.13|VAPA|U2AF2|U2AF2	991	+	5.2107406	2.050957	-1.0	-1.0
chr18	9924902	9925032	ENSG00000101558.13|VAPA|U2AF2|U2AF2	913	+	3.1468687	1.0614606	-1.0	-1.0
chr18	9958092	9958272	ENSG00000101558.13|VAPA|U2AF2|U2AF2	903	+	6.215478	1.0116403	-1.0	-1.0
chr18	9931776	9931886	ENSG00000101558.13|VAPA|U2AF2|U2AF2	952	+	3.2175148	1.3178449	-1.0	-1.0
chr18	9946223	9946378	ENSG00000101558.13|VAPA|U2AF2|U2AF2	929	+	3.335305	1.1504335	-1.0	-1.0
chr18	9924420	9924605	ENSG00000101558.13|VAPA|U2AF2|U2AF2	910	+	2.759525	1.0451102	-1.0	-1.0
chr18	9925444	9925629	ENSG00000101558.13|VAPA|U2AF2|U2AF2	923	+	3.8514535	1.1156154	-1.0	-1.0
chr18	9936906	9937006	ENSG00000101558.13|VAPA|U2AF2|U2AF2	902	+	3.9903507	1.0067819	-1.0	-1.0
chr18	9931962	9932132	ENSG00000101558.13|VAPA|U2AF2|U2AF2	942	+	5.0159926	1.2379023	-1.0	-1.0
chr18	9923070	9923195	ENSG00000101558.13|VAPA|U2AF2|U2AF2	901	+	3.9886863	1.0065036	-1.0	-1.0
chr18	9921575	9921740	ENSG00000101558.13|VAPA|U2AF2|U2AF2	943	+	4.0696077	1.2464342	-1.0	-1.0
chr18	9921875	9922190	ENSG00000101558.13|VAPA|U2AF2|U2AF2	996	+	4.312687	2.4213269	-1.0	-1.0
chr18	9937071	9937316	ENSG00000101558.13|VAPA|U2AF2|U2AF2	902	+	2.7359087	1.0088108	-1.0	-1.0
chr18	9939566	9939796	ENSG00000101558.13|VAPA|U2AF2|U2AF2	925	+	3.2148654	1.1252407	-1.0	-1.0
chr18	10533426	10533535	ENSG00000134265.12|NAPG|U2AF2|U2AF2	902	+	4.1623054	1.0077629	-1.0	-1.0
chr18	10548468	10548643	ENSG00000134265.12|NAPG|U2AF2|U2AF2	954	+	6.0217195	1.3339951	-1.0	-1.0
chr18	10546019	10546214	ENSG00000134265.12|NAPG|U2AF2|U2AF2	963	+	3.8776522	1.4366571	-1.0	-1.0
chr18	10539668	10539848	ENSG00000134265.12|NAPG|U2AF2|U2AF2	951	+	4.3385787	1.3067439	-1.0	-1.0
chr18	10752879	10752984	ENSG00000154864.11|PIEZO2|U2AF2|U2AF2	902	-	3.2685142	1.0077629	-1.0	-1.0
chr18	11001825	11001970	ENSG00000154864.11|PIEZO2|U2AF2|U2AF2	902	-	6.17075	1.0076145	-1.0	-1.0
chr18	10735371	10735671	ENSG00000154864.11|PIEZO2|U2AF2|U2AF2	956	-	5.7238917	1.3606986	-1.0	-1.0
chr18	10735786	10735886	ENSG00000154864.11|PIEZO2|U2AF2|U2AF2	902	-	6.1481066	1.0067819	-1.0	-1.0
chr18	10744231	10744336	ENSG00000154864.11|PIEZO2|U2AF2|U2AF2	902	-	6.0704722	1.0067819	-1.0	-1.0
chr18	10741262	10741437	ENSG00000154864.11|PIEZO2|U2AF2|U2AF2	902	-	5.6409802	1.0074134	-1.0	-1.0
chr18	12012554	12012709	ENSG00000141401.11|IMPA2|U2AF2|U2AF2	929	+	3.8811557	1.1459724	-1.0	-1.0
chr18	12013074	12013199	ENSG00000141401.11|IMPA2|U2AF2|U2AF2	915	+	3.7655098	1.0684489	-1.0	-1.0
chr18	12014144	12014259	ENSG00000141401.11|IMPA2|U2AF2|U2AF2	952	+	2.7616725	1.3205647	-1.0	-1.0
chr18	12012374	12012474	ENSG00000141401.11|IMPA2|U2AF2|U2AF2	902	+	2.8224118	1.0077629	-1.0	-1.0
chr18	12012174	12012294	ENSG00000141401.11|IMPA2|U2AF2|U2AF2	902	+	2.7059278	1.0091488	-1.0	-1.0
chr18	12028732	12028917	ENSG00000141401.11|IMPA2|U2AF2|U2AF2	930	+	2.945735	1.153594	-1.0	-1.0
chr18	12012071	12012169	ENSG00000141401.11|IMPA2|U2AF2|U2AF2	944	+	4.361357	1.2497303	-1.0	-1.0
chr18	12481441	12481946	ENSG00000134278.15|SPIRE1|U2AF2|U2AF2	987	-	5.6849837	1.8765699	-1.0	-1.0
chr18	12479871	12479976	ENSG00000134278.15|SPIRE1|U2AF2|U2AF2	966	-	6.5414357	1.4638413	-1.0	-1.0
chr18	12713030	12713240	ENSG00000128789.20|PSMG2|U2AF2|U2AF2	949	+	4.659018	1.2888393	-1.0	-1.0
chr18	12963371	12963621	ENSG00000085415.15|SEH1L|U2AF2|U2AF2	995	+	6.1772895	2.306462	-1.0	-1.0
chr18	12971050	12971152	ENSG00000085415.15|SEH1L|U2AF2|U2AF2	967	+	4.580305	1.4834173	-1.0	-1.0
chr18	12986714	12986979	ENSG00000085415.15|SEH1L|U2AF2|U2AF2	969	+	3.130687	1.5100303	-1.0	-1.0
chr18	12987054	12987239	ENSG00000085415.15|SEH1L|U2AF2|U2AF2	913	+	2.8062174	1.0590738	-1.0	-1.0
chr18	12971152	12971252	ENSG00000085415.15|SEH1L|U2AF2|U2AF2	905	+	2.9123428	1.0215373	-1.0	-1.0
chr18	12955735	12955835	ENSG00000085415.15|SEH1L|U2AF2|U2AF2	902	+	6.0036583	1.0067819	-1.0	-1.0
chr18	12985120	12985239	ENSG00000085415.15|SEH1L|U2AF2|U2AF2	970	+	3.9893227	1.526323	-1.0	-1.0
chr18	13042364	13042469	ENSG00000101639.18|CEP192|U2AF2|U2AF2	902	+	6.0370655	1.0067819	-1.0	-1.0
chr18	13759747	13759847	ENSG00000101654.17|RNMT|U2AF2|U2AF2	900	+	5.955361	1.0002135	-1.0	-1.0
chr18	13759941	13760041	ENSG00000101654.17|RNMT|U2AF2|U2AF2	901	+	4.0081563	1.0044696	-1.0	-1.0
chr18	13759572	13759737	ENSG00000101654.17|RNMT|U2AF2|U2AF2	902	+	3.5109658	1.0069782	-1.0	-1.0
chr18	14101267	14101367	ENSG00000175322.11|ZNF519|U2AF2|U2AF2	943	-	6.391878	1.2430412	-1.0	-1.0
chr18	14100637	14100762	ENSG00000175322.11|ZNF519|U2AF2|U2AF2	901	-	4.096012	1.00553	-1.0	-1.0
chr18	21039190	21039385	ENSG00000067900.7|ROCK1|U2AF2|U2AF2	974	-	5.168505	1.5867946	-1.0	-1.0
chr18	21045124	21045284	ENSG00000067900.7|ROCK1|U2AF2|U2AF2	902	-	4.485563	1.0072725	-1.0	-1.0
chr18	20951387	20951507	ENSG00000067900.7|ROCK1|U2AF2|U2AF2	954	-	6.098428	1.336846	-1.0	-1.0
chr18	21532660	21532770	ENSG00000141446.10|ESCO1|U2AF2|U2AF2	901	-	2.8903584	1.0031761	-1.0	-1.0
chr18	21702070	21702265	ENSG00000158201.9|ABHD3|U2AF2|U2AF2	980	-	5.468819	1.704573	-1.0	-1.0
chr18	21844091	21844191	ENSG00000101752.11|MIB1|U2AF2|U2AF2	964	+	4.5672126	1.4466814	-1.0	-1.0
chr18	21808599	21808699	ENSG00000101752.11|MIB1|U2AF2|U2AF2	902	+	6.0334105	1.0077629	-1.0	-1.0
chr18	21803589	21803709	ENSG00000101752.11|MIB1|U2AF2|U2AF2	901	+	4.219458	1.0056422	-1.0	-1.0
chr18	23214231	23214381	ENSG00000134508.12|CABLES1|U2AF2|U2AF2	920	+	2.9187763	1.0981817	-1.0	-1.0
chr18	23214616	23214746	ENSG00000134508.12|CABLES1|U2AF2|U2AF2	902	+	6.185894	1.0083145	-1.0	-1.0
chr18	23234501	23234607	ENSG00000134508.12|CABLES1|U2AF2|U2AF2	901	+	6.290321	1.0058204	-1.0	-1.0
chr18	23541122	23541257	ENSG00000141458.12|NPC1|U2AF2|U2AF2	933	-	2.88181	1.1712033	-1.0	-1.0
chr18	23551732	23551832	ENSG00000141458.12|NPC1|U2AF2|U2AF2	901	-	3.9080358	1.0027789	-1.0	-1.0
chr18	23561527	23561642	ENSG00000141458.12|NPC1|U2AF2|U2AF2	929	-	4.0210686	1.1480837	-1.0	-1.0
chr18	23556562	23556664	ENSG00000141458.12|NPC1|U2AF2|U2AF2	904	-	2.993556	1.01605	-1.0	-1.0
chr18	23573574	23573674	ENSG00000141458.12|NPC1|U2AF2|U2AF2	901	-	3.873078	1.0029384	-1.0	-1.0
chr18	23544666	23544841	ENSG00000141458.12|NPC1|U2AF2|U2AF2	914	-	3.4808257	1.0679116	-1.0	-1.0
chr18	23539185	23539285	ENSG00000141458.12|NPC1|U2AF2|U2AF2	902	-	6.0478616	1.0077629	-1.0	-1.0
chr18	23543569	23543669	ENSG00000141458.12|NPC1|U2AF2|U2AF2	956	-	6.439254	1.3530291	-1.0	-1.0
chr18	23555020	23555140	ENSG00000141458.12|NPC1|U2AF2|U2AF2	903	-	2.9732647	1.0115234	-1.0	-1.0
chr18	23540001	23540106	ENSG00000141458.12|NPC1|U2AF2|U2AF2	924	-	4.1738205	1.1186898	-1.0	-1.0
chr18	23539389	23539504	ENSG00000141458.12|NPC1|U2AF2|U2AF2	914	-	3.003954	1.0632031	-1.0	-1.0
chr18	26084175	26084280	ENSG00000141380.13|SS18|U2AF2|U2AF2	958	-	4.173213	1.3772274	-1.0	-1.0
chr18	26032852	26032952	ENSG00000141380.13|SS18|U2AF2|U2AF2	902	-	6.0036583	1.0067819	-1.0	-1.0
chr18	26035923	26036048	ENSG00000141380.13|SS18|U2AF2|U2AF2	901	-	2.5296872	1.0050002	-1.0	-1.0
chr18	26077787	26077912	ENSG00000141380.13|SS18|U2AF2|U2AF2	902	-	6.1049256	1.0077629	-1.0	-1.0
chr18	26079146	26079266	ENSG00000141380.13|SS18|U2AF2|U2AF2	959	-	5.6758366	1.3913481	-1.0	-1.0
chr18	26052845	26052965	ENSG00000141380.13|SS18|U2AF2|U2AF2	931	-	5.3355103	1.1585162	-1.0	-1.0
chr18	26036208	26036438	ENSG00000141380.13|SS18|U2AF2|U2AF2	971	-	5.1660013	1.5377367	-1.0	-1.0
chr18	26079040	26079145	ENSG00000141380.13|SS18|U2AF2|U2AF2	902	-	3.2486126	1.0065715	-1.0	-1.0
chr18	26035304	26035504	ENSG00000141380.13|SS18|U2AF2|U2AF2	959	-	3.3667054	1.3896301	-1.0	-1.0
chr18	26035024	26035244	ENSG00000141380.13|SS18|U2AF2|U2AF2	978	-	3.5170586	1.6593202	-1.0	-1.0
chr18	28141029	28141129	ENSG00000170558.8|CDH2|U2AF2|U2AF2	902	-	6.20864	1.0067819	-1.0	-1.0
chr18	28140659	28140854	ENSG00000170558.8|CDH2|U2AF2|U2AF2	963	-	4.325088	1.4291062	-1.0	-1.0
chr18	31538634	31538750	ENSG00000046604.12|DSG2|U2AF2|U2AF2	928	+	3.4619591	1.1413907	-1.0	-1.0
chr18	31890784	31890939	ENSG00000153339.13|TRAPPC8|U2AF2|U2AF2	956	-	6.0737123	1.3589339	-1.0	-1.0
chr18	31897891	31897996	ENSG00000153339.13|TRAPPC8|U2AF2|U2AF2	901	-	6.202183	1.0056854	-1.0	-1.0
chr18	31857864	31857982	ENSG00000153339.13|TRAPPC8|U2AF2|U2AF2	988	-	5.579702	1.9216014	-1.0	-1.0
chr18	31857982	31858097	ENSG00000153339.13|TRAPPC8|U2AF2|U2AF2	991	-	7.1152387	2.037845	-1.0	-1.0
chr18	31901025	31901125	ENSG00000153339.13|TRAPPC8|U2AF2|U2AF2	902	-	6.1264167	1.00726	-1.0	-1.0
chr18	31907610	31907710	ENSG00000153339.13|TRAPPC8|U2AF2|U2AF2	902	-	6.062108	1.0077629	-1.0	-1.0
chr18	31832163	31832263	ENSG00000153339.13|TRAPPC8|U2AF2|U2AF2	902	-	3.919615	1.0067819	-1.0	-1.0
chr18	31942822	31942992	ENSG00000153339.13|TRAPPC8|U2AF2|U2AF2	906	-	2.5801241	1.0265849	-1.0	-1.0
chr18	31895437	31895627	ENSG00000153339.13|TRAPPC8|U2AF2|U2AF2	930	-	4.0284395	1.1570994	-1.0	-1.0
chr18	32677330	32677445	ENSG00000197705.9|KLHL14|U2AF2|U2AF2	979	-	6.7757726	1.6787856	-1.0	-1.0
chr18	32693373	32693578	ENSG00000197705.9|KLHL14|U2AF2|U2AF2	948	-	4.543196	1.2850002	-1.0	-1.0
chr18	32680849	32681044	ENSG00000197705.9|KLHL14|U2AF2|U2AF2	982	-	4.0888104	1.7459494	-1.0	-1.0
chr18	32740915	32741080	ENSG00000197705.9|KLHL14|U2AF2|U2AF2	934	-	2.7829132	1.1812565	-1.0	-1.0
chr18	32682384	32682484	ENSG00000197705.9|KLHL14|U2AF2|U2AF2	956	-	6.4107466	1.3578954	-1.0	-1.0
chr18	32741795	32741927	ENSG00000197705.9|KLHL14|U2AF2|U2AF2	966	-	4.7140594	1.4709228	-1.0	-1.0
chr18	32757239	32757394	ENSG00000197705.9|KLHL14|U2AF2|U2AF2	902	-	4.083911	1.0067819	-1.0	-1.0
chr18	34818061	34818236	ENSG00000134769.21|DTNA|U2AF2|U2AF2	942	+	4.279018	1.2357635	-1.0	-1.0
chr18	35131917	35132052	ENSG00000166974.12|MAPRE2|U2AF2|U2AF2	930	+	3.3823836	1.1548232	-1.0	-1.0
chr18	35141649	35141769	ENSG00000166974.12|MAPRE2|U2AF2|U2AF2	902	+	2.2995808	1.0073562	-1.0	-1.0
chr18	35254337	35254482	ENSG00000186814.13|ZSCAN30|U2AF2|U2AF2	946	-	6.3515744	1.2683734	-1.0	-1.0
chr18	35254641	35254816	ENSG00000186814.13|ZSCAN30|U2AF2|U2AF2	902	-	4.3214183	1.0072781	-1.0	-1.0
chr18	35335091	35335276	ENSG00000172466.15|ZNF24|U2AF2|U2AF2	945	-	3.4386246	1.2571521	-1.0	-1.0
chr18	35692390	35692545	ENSG00000141429.13|GALNT1|U2AF2|U2AF2	929	+	3.430897	1.1467475	-1.0	-1.0
chr18	36025593	36025873	ENSG00000141425.17|RPRD1A|U2AF2|U2AF2	989	-	4.2269835	1.9609203	-1.0	-1.0
chr18	36142724	36142825	ENSG00000134759.13|ELP2|U2AF2|U2AF2	902	+	4.020591	1.0072725	-1.0	-1.0
chr18	36159855	36159956	ENSG00000134759.13|ELP2|U2AF2|U2AF2	921	+	3.379556	1.1028337	-1.0	-1.0
chr18	36154741	36154849	ENSG00000134759.13|ELP2|U2AF2|U2AF2	921	+	2.9325514	1.1015736	-1.0	-1.0
chr18	36161074	36161189	ENSG00000134759.13|ELP2|U2AF2|U2AF2	902	+	6.1517744	1.0075177	-1.0	-1.0
chr18	36166998	36167098	ENSG00000134759.13|ELP2|U2AF2|U2AF2	902	+	2.8650298	1.0077629	-1.0	-1.0
chr18	36167252	36167422	ENSG00000134759.13|ELP2|U2AF2|U2AF2	924	+	4.622761	1.11863	-1.0	-1.0
chr18	36265910	36266125	ENSG00000075643.5|MOCOS|U2AF2|U2AF2	966	+	6.556985	1.4644889	-1.0	-1.0
chr18	36266435	36266550	ENSG00000075643.5|MOCOS|U2AF2|U2AF2	902	+	3.973691	1.0073714	-1.0	-1.0
chr18	36268532	36268647	ENSG00000075643.5|MOCOS|U2AF2|U2AF2	902	+	3.249046	1.0072725	-1.0	-1.0
chr18	36188186	36188331	ENSG00000075643.5|MOCOS|U2AF2|U2AF2	924	+	3.6295395	1.1189281	-1.0	-1.0
chr18	36219827	36220054	ENSG00000075643.5|MOCOS|U2AF2|U2AF2	983	+	4.9200435	1.7735735	-1.0	-1.0
chr18	36189846	36189981	ENSG00000075643.5|MOCOS|U2AF2|U2AF2	935	+	5.0677576	1.1901435	-1.0	-1.0
chr18	36195151	36195251	ENSG00000075643.5|MOCOS|U2AF2|U2AF2	962	+	6.3812003	1.4194695	-1.0	-1.0
chr18	36199061	36199186	ENSG00000075643.5|MOCOS|U2AF2|U2AF2	914	+	6.1745496	1.0634234	-1.0	-1.0
chr18	36189843	36189978	ENSG00000274849.1|AC023043.4|U2AF2|U2AF2	940	+	5.243316	1.220618	-1.0	-1.0
chr18	36959510	36959675	ENSG00000150477.14|KIAA1328|U2AF2|U2AF2	902	+	6.183705	1.0077629	-1.0	-1.0
chr18	42064694	42064794	ENSG00000078142.12|PIK3C3|U2AF2|U2AF2	902	+	3.2090998	1.0067819	-1.0	-1.0
chr18	41993167	41993269	ENSG00000078142.12|PIK3C3|U2AF2|U2AF2	902	+	6.084873	1.0077629	-1.0	-1.0
chr18	45952643	45952743	ENSG00000152223.12|EPG5|U2AF2|U2AF2	901	-	3.1997046	1.0062896	-1.0	-1.0
chr18	46088222	46088417	ENSG00000152234.15|ATP5A1|U2AF2|U2AF2	980	-	4.502718	1.6906441	-1.0	-1.0
chr18	46089732	46089758	ENSG00000152234.15|ATP5A1|U2AF2|U2AF2	991	-	7.174362	2.0655246	-1.0	-1.0
chr18	46105408	46105563	ENSG00000152240.12|HAUS1|U2AF2|U2AF2	949	+	6.383451	1.2883507	-1.0	-1.0
chr18	46107453	46107578	ENSG00000152240.12|HAUS1|U2AF2|U2AF2	902	+	6.0885124	1.0073705	-1.0	-1.0
chr18	46125788	46125968	ENSG00000152240.12|HAUS1|U2AF2|U2AF2	902	+	6.2573886	1.0086092	-1.0	-1.0
chr18	46265258	46265433	ENSG00000152242.10|C18orf25|U2AF2|U2AF2	948	+	3.667429	1.2820373	-1.0	-1.0
chr18	46815311	46815349	ENSG00000078043.15|PIAS2|U2AF2|U2AF2	973	-	4.755195	1.5648066	-1.0	-1.0
chr18	46827313	46827518	ENSG00000078043.15|PIAS2|U2AF2|U2AF2	988	-	5.5741057	1.9343466	-1.0	-1.0
chr18	46822477	46822677	ENSG00000078043.15|PIAS2|U2AF2|U2AF2	983	-	5.8450437	1.7607749	-1.0	-1.0
chr18	46821232	46821332	ENSG00000078043.15|PIAS2|U2AF2|U2AF2	902	-	6.0478616	1.0077629	-1.0	-1.0
chr18	47142573	47142673	ENSG00000167220.11|HDHD2|U2AF2|U2AF2	902	-	2.7838013	1.0067819	-1.0	-1.0
chr18	47142574	47142674	ENSG00000267228.7|AC012254.2|U2AF2|U2AF2	902	-	2.7838013	1.0067819	-1.0	-1.0
chr18	47848589	47848687	ENSG00000175387.15|SMAD2|U2AF2|U2AF2	934	-	3.4125369	1.1808695	-1.0	-1.0
chr18	47848922	47849142	ENSG00000175387.15|SMAD2|U2AF2|U2AF2	958	-	5.4843144	1.3746456	-1.0	-1.0
chr18	47869436	47869556	ENSG00000175387.15|SMAD2|U2AF2|U2AF2	995	-	7.348568	2.2903936	-1.0	-1.0
chr18	47869332	47869436	ENSG00000175387.15|SMAD2|U2AF2|U2AF2	935	-	3.505239	1.1864345	-1.0	-1.0
chr18	47897266	47897471	ENSG00000175387.15|SMAD2|U2AF2|U2AF2	977	-	6.6791534	1.6360947	-1.0	-1.0
chr18	47848687	47848787	ENSG00000175387.15|SMAD2|U2AF2|U2AF2	964	-	6.5778823	1.4385655	-1.0	-1.0
chr18	47929602	47929732	ENSG00000175387.15|SMAD2|U2AF2|U2AF2	901	-	2.968221	1.0055096	-1.0	-1.0
chr18	48757810	48757918	ENSG00000134030.13|CTIF|U2AF2|U2AF2	983	+	4.257278	1.7789505	-1.0	-1.0
chr18	48761296	48761431	ENSG00000134030.13|CTIF|U2AF2|U2AF2	912	+	2.6702626	1.0537387	-1.0	-1.0
chr18	48942480	48942665	ENSG00000101665.8|SMAD7|U2AF2|U2AF2	978	-	6.568896	1.6598454	-1.0	-1.0
chr18	49258628	49258818	ENSG00000141627.13|DYM|U2AF2|U2AF2	916	-	4.6466937	1.0767527	-1.0	-1.0
chr18	49239120	49239285	ENSG00000141627.13|DYM|U2AF2|U2AF2	902	-	4.838777	1.0071744	-1.0	-1.0
chr18	49489550	49489660	ENSG00000215472.10|RPL17-C18orf32|U2AF2|U2AF2	937	-	4.237346	1.2035764	-1.0	-1.0
chr18	49488566	49488766	ENSG00000215472.10|RPL17-C18orf32|U2AF2|U2AF2	957	-	2.9454293	1.365489	-1.0	-1.0
chr18	49489550	49489660	ENSG00000265681.7|RPL17|U2AF2|U2AF2	937	-	4.237346	1.2036092	-1.0	-1.0
chr18	49491575	49491680	ENSG00000265681.7|RPL17|U2AF2|U2AF2	910	-	2.9497523	1.0480213	-1.0	-1.0
chr18	49488566	49488766	ENSG00000265681.7|RPL17|U2AF2|U2AF2	957	-	2.9454293	1.3653291	-1.0	-1.0
chr18	50277254	50277384	ENSG00000141644.17|MBD1|U2AF2|U2AF2	901	-	4.342208	1.0049257	-1.0	-1.0
chr18	51065211	51065422	ENSG00000141646.13|SMAD4|U2AF2|U2AF2	989	+	5.039735	1.9629642	-1.0	-1.0
chr18	51030958	51031123	ENSG00000141646.13|SMAD4|U2AF2|U2AF2	930	+	3.860921	1.1532371	-1.0	-1.0
chr18	51058023	51058124	ENSG00000141646.13|SMAD4|U2AF2|U2AF2	962	+	6.4236526	1.4200765	-1.0	-1.0
chr18	51044048	51044233	ENSG00000141646.13|SMAD4|U2AF2|U2AF2	919	+	5.50751	1.091879	-1.0	-1.0
chr18	51066921	51067106	ENSG00000141646.13|SMAD4|U2AF2|U2AF2	930	+	3.2812765	1.1546378	-1.0	-1.0
chr18	51059101	51059256	ENSG00000141646.13|SMAD4|U2AF2|U2AF2	918	+	4.3998404	1.088729	-1.0	-1.0
chr18	51032133	51032283	ENSG00000141646.13|SMAD4|U2AF2|U2AF2	901	+	6.2323933	1.0060154	-1.0	-1.0
chr18	51044048	51044233	ENSG00000267699.2|AC091551.1|U2AF2|U2AF2	918	+	5.5040064	1.0853573	-1.0	-1.0
chr18	51058023	51058124	ENSG00000267699.2|AC091551.1|U2AF2|U2AF2	961	+	6.4236526	1.4068797	-1.0	-1.0
chr18	51030963	51031123	ENSG00000267699.2|AC091551.1|U2AF2|U2AF2	932	+	3.854399	1.1644536	-1.0	-1.0
chr18	51032133	51032283	ENSG00000267699.2|AC091551.1|U2AF2|U2AF2	901	+	6.2323933	1.0060899	-1.0	-1.0
chr18	54271248	54271443	ENSG00000101751.10|POLI|U2AF2|U2AF2	972	+	5.0677757	1.5497755	-1.0	-1.0
chr18	54270533	54270728	ENSG00000101751.10|POLI|U2AF2|U2AF2	958	+	5.2269435	1.3760848	-1.0	-1.0
chr18	57559243	57559383	ENSG00000066926.10|FECH|U2AF2|U2AF2	939	-	5.4377127	1.2174505	-1.0	-1.0
chr18	57615885	57616022	ENSG00000134440.11|NARS|U2AF2|U2AF2	988	-	6.9867735	1.9332	-1.0	-1.0
chr18	57602364	57602654	ENSG00000134440.11|NARS|U2AF2|U2AF2	998	-	4.0952687	2.7390585	-1.0	-1.0
chr18	57607665	57607775	ENSG00000134440.11|NARS|U2AF2|U2AF2	920	-	4.17934	1.0960865	-1.0	-1.0
chr18	57607250	57607440	ENSG00000134440.11|NARS|U2AF2|U2AF2	944	-	2.8252025	1.2547013	-1.0	-1.0
chr18	57602654	57602864	ENSG00000134440.11|NARS|U2AF2|U2AF2	949	-	2.8166492	1.2933127	-1.0	-1.0
chr18	57606685	57606830	ENSG00000134440.11|NARS|U2AF2|U2AF2	901	-	5.106643	1.0062813	-1.0	-1.0
chr18	58350874	58350990	ENSG00000049759.17|NEDD4L|U2AF2|U2AF2	996	+	6.315739	2.4178705	-1.0	-1.0
chr18	58328882	58328994	ENSG00000049759.17|NEDD4L|U2AF2|U2AF2	901	+	6.150064	1.0059847	-1.0	-1.0
chr18	58373654	58373839	ENSG00000049759.17|NEDD4L|U2AF2|U2AF2	941	+	6.3451743	1.2287056	-1.0	-1.0
chr18	58391377	58391486	ENSG00000049759.17|NEDD4L|U2AF2|U2AF2	999	+	4.8982234	3.159458	-1.0	-1.0
chr18	58341574	58341677	ENSG00000049759.17|NEDD4L|U2AF2|U2AF2	901	+	3.2044022	1.0065358	-1.0	-1.0
chr18	58366321	58366426	ENSG00000049759.17|NEDD4L|U2AF2|U2AF2	900	+	5.955361	1.0006498	-1.0	-1.0
chr18	58391486	58391559	ENSG00000049759.17|NEDD4L|U2AF2|U2AF2	981	+	3.2675521	1.7248971	-1.0	-1.0
chr18	58051815	58052040	ENSG00000049759.17|NEDD4L|U2AF2|U2AF2	995	+	3.2432778	2.308684	-1.0	-1.0
chr18	58350534	58350739	ENSG00000049759.17|NEDD4L|U2AF2|U2AF2	999	+	6.55022	3.0772855	-1.0	-1.0
chr18	58342177	58342287	ENSG00000049759.17|NEDD4L|U2AF2|U2AF2	901	+	4.003371	1.0064313	-1.0	-1.0
chr18	58399276	58399416	ENSG00000049759.17|NEDD4L|U2AF2|U2AF2	928	+	2.5657637	1.1420438	-1.0	-1.0
chr18	58234232	58234357	ENSG00000049759.17|NEDD4L|U2AF2|U2AF2	913	+	5.1628323	1.0597248	-1.0	-1.0
chr18	58325407	58325587	ENSG00000049759.17|NEDD4L|U2AF2|U2AF2	902	+	6.161347	1.0076461	-1.0	-1.0
chr18	58102387	58102582	ENSG00000049759.17|NEDD4L|U2AF2|U2AF2	951	+	6.335437	1.3080555	-1.0	-1.0
chr18	58357193	58357252	ENSG00000049759.17|NEDD4L|U2AF2|U2AF2	902	+	4.0716033	1.0077629	-1.0	-1.0
chr18	58388395	58388590	ENSG00000049759.17|NEDD4L|U2AF2|U2AF2	973	+	4.6507654	1.5744278	-1.0	-1.0
chr18	58356965	58357155	ENSG00000049759.17|NEDD4L|U2AF2|U2AF2	958	+	6.44949	1.3739979	-1.0	-1.0
chr18	58330207	58330332	ENSG00000049759.17|NEDD4L|U2AF2|U2AF2	902	+	6.1571975	1.0073813	-1.0	-1.0
chr18	58349228	58349428	ENSG00000049759.17|NEDD4L|U2AF2|U2AF2	990	+	5.736599	1.9816573	-1.0	-1.0
chr18	58368692	58368852	ENSG00000049759.17|NEDD4L|U2AF2|U2AF2	901	+	6.125068	1.0062329	-1.0	-1.0
chr18	58681066	58681169	ENSG00000172175.12|MALT1|U2AF2|U2AF2	902	+	3.9727793	1.0072725	-1.0	-1.0
chr18	58733731	58733846	ENSG00000172175.12|MALT1|U2AF2|U2AF2	902	+	4.0466685	1.0067613	-1.0	-1.0
chr18	58735096	58735196	ENSG00000172175.12|MALT1|U2AF2|U2AF2	902	+	6.2344327	1.0077629	-1.0	-1.0
chr18	58722942	58723042	ENSG00000172175.12|MALT1|U2AF2|U2AF2	979	+	5.051484	1.685813	-1.0	-1.0
chr18	58734181	58734546	ENSG00000172175.12|MALT1|U2AF2|U2AF2	947	+	3.0314598	1.2790459	-1.0	-1.0
chr18	58735419	58735629	ENSG00000172175.12|MALT1|U2AF2|U2AF2	995	+	5.938866	2.2734134	-1.0	-1.0
chr18	58681169	58681269	ENSG00000172175.12|MALT1|U2AF2|U2AF2	902	+	4.0508304	1.0077629	-1.0	-1.0
chr18	58709101	58709276	ENSG00000172175.12|MALT1|U2AF2|U2AF2	913	+	5.945528	1.0615602	-1.0	-1.0
chr18	58720282	58720382	ENSG00000172175.12|MALT1|U2AF2|U2AF2	902	+	6.0243206	1.0067819	-1.0	-1.0
chr18	59149407	59149507	ENSG00000166562.8|SEC11C|U2AF2|U2AF2	941	+	3.4737792	1.2275858	-1.0	-1.0
chr18	59351411	59351571	ENSG00000074695.5|LMAN1|U2AF2|U2AF2	945	-	3.511676	1.2564176	-1.0	-1.0
chr18	59338401	59338551	ENSG00000074695.5|LMAN1|U2AF2|U2AF2	978	-	3.641325	1.6625847	-1.0	-1.0
chr18	59331497	59331639	ENSG00000074695.5|LMAN1|U2AF2|U2AF2	965	-	3.7100139	1.4574826	-1.0	-1.0
chr18	59353301	59353411	ENSG00000074695.5|LMAN1|U2AF2|U2AF2	972	-	3.3659458	1.5578349	-1.0	-1.0
chr18	59331129	59331234	ENSG00000074695.5|LMAN1|U2AF2|U2AF2	990	-	4.178198	2.0198438	-1.0	-1.0
chr18	59332979	59333079	ENSG00000074695.5|LMAN1|U2AF2|U2AF2	902	-	6.1127896	1.0067819	-1.0	-1.0
chr18	62154651	62154751	ENSG00000197563.10|PIGN|U2AF2|U2AF2	902	-	6.0334105	1.0077629	-1.0	-1.0
chr18	62090578	62090678	ENSG00000197563.10|PIGN|U2AF2|U2AF2	902	-	3.2579162	1.00726	-1.0	-1.0
chr18	62074778	62074913	ENSG00000197563.10|PIGN|U2AF2|U2AF2	956	-	4.4837246	1.3574607	-1.0	-1.0
chr18	62112944	62113084	ENSG00000197563.10|PIGN|U2AF2|U2AF2	902	-	6.034773	1.0075953	-1.0	-1.0
chr18	62254886	62255081	ENSG00000134444.13|KIAA1468|U2AF2|U2AF2	976	+	5.4791164	1.6114061	-1.0	-1.0
chr18	62244891	62245071	ENSG00000134444.13|KIAA1468|U2AF2|U2AF2	986	+	6.7299824	1.8546071	-1.0	-1.0
chr18	62280537	62280645	ENSG00000134444.13|KIAA1468|U2AF2|U2AF2	953	+	6.528317	1.3323394	-1.0	-1.0
chr18	62279600	62279773	ENSG00000134444.13|KIAA1468|U2AF2|U2AF2	994	+	6.121205	2.2533698	-1.0	-1.0
chr18	62220894	62221064	ENSG00000134444.13|KIAA1468|U2AF2|U2AF2	908	+	6.0145254	1.0364317	-1.0	-1.0
chr18	62264625	62264728	ENSG00000134444.13|KIAA1468|U2AF2|U2AF2	949	+	4.3142805	1.2896779	-1.0	-1.0
chr18	62278170	62278340	ENSG00000134444.13|KIAA1468|U2AF2|U2AF2	902	+	4.9999	1.0069236	-1.0	-1.0
chr18	62244657	62244763	ENSG00000134444.13|KIAA1468|U2AF2|U2AF2	902	+	6.1412725	1.0077617	-1.0	-1.0
chr18	62543059	62543239	ENSG00000141664.9|ZCCHC2|U2AF2|U2AF2	920	+	2.978795	1.0977143	-1.0	-1.0
chr18	62555450	62555550	ENSG00000141664.9|ZCCHC2|U2AF2|U2AF2	902	+	2.8975627	1.0077629	-1.0	-1.0
chr18	62560487	62560587	ENSG00000141664.9|ZCCHC2|U2AF2|U2AF2	902	+	2.5695534	1.0077629	-1.0	-1.0
chr18	62539593	62539743	ENSG00000141664.9|ZCCHC2|U2AF2|U2AF2	912	+	3.527581	1.057843	-1.0	-1.0
chr18	62894895	62895005	ENSG00000081913.13|PHLPP1|U2AF2|U2AF2	958	+	4.7187862	1.3801026	-1.0	-1.0
chr18	62717824	62718029	ENSG00000081913.13|PHLPP1|U2AF2|U2AF2	977	+	3.9815655	1.6329471	-1.0	-1.0
chr18	62895592	62895692	ENSG00000081913.13|PHLPP1|U2AF2|U2AF2	902	+	6.0334105	1.0077629	-1.0	-1.0
chr18	63341068	63341263	ENSG00000119537.15|KDSR|U2AF2|U2AF2	950	-	6.458161	1.3002717	-1.0	-1.0
chr18	63335286	63335461	ENSG00000119537.15|KDSR|U2AF2|U2AF2	928	-	4.019215	1.1404246	-1.0	-1.0
chr18	68691626	68691976	ENSG00000166479.9|TMX3|U2AF2|U2AF2	972	-	6.163148	1.5526103	-1.0	-1.0
chr18	68700980	68701130	ENSG00000166479.9|TMX3|U2AF2|U2AF2	929	-	3.4840386	1.1505338	-1.0	-1.0
chr18	68702365	68702540	ENSG00000166479.9|TMX3|U2AF2|U2AF2	952	-	6.4229627	1.3157351	-1.0	-1.0
chr18	68701470	68701610	ENSG00000166479.9|TMX3|U2AF2|U2AF2	901	-	4.987115	1.0062561	-1.0	-1.0
chr18	68691991	68692181	ENSG00000166479.9|TMX3|U2AF2|U2AF2	908	-	2.8439178	1.0348592	-1.0	-1.0
chr18	68701250	68701380	ENSG00000166479.9|TMX3|U2AF2|U2AF2	902	-	6.15098	1.0074826	-1.0	-1.0
chr18	69463900	69464075	ENSG00000206052.10|DOK6|U2AF2|U2AF2	902	+	6.1537704	1.0096599	-1.0	-1.0
chr18	69621963	69622063	ENSG00000206052.10|DOK6|U2AF2|U2AF2	902	+	6.090206	1.0077629	-1.0	-1.0
chr18	69428805	69429000	ENSG00000206052.10|DOK6|U2AF2|U2AF2	978	+	4.341705	1.6483415	-1.0	-1.0
chr18	70029096	70029216	ENSG00000176225.13|RTTN|U2AF2|U2AF2	901	-	3.873078	1.0024875	-1.0	-1.0
chr18	74255740	74255925	ENSG00000166347.18|CYB5A|U2AF2|U2AF2	941	-	3.6535366	1.2314504	-1.0	-1.0
chr18	74260925	74261025	ENSG00000166347.18|CYB5A|U2AF2|U2AF2	901	-	2.7582414	1.0052481	-1.0	-1.0
chr18	74256775	74256965	ENSG00000166347.18|CYB5A|U2AF2|U2AF2	902	-	4.4498057	1.0076327	-1.0	-1.0
chr18	74518852	74519042	ENSG00000133313.14|CNDP2|U2AF2|U2AF2	967	+	4.034716	1.4845675	-1.0	-1.0
chr18	74656927	74657067	ENSG00000215421.9|ZNF407|U2AF2|U2AF2	902	+	6.0479774	1.0077629	-1.0	-1.0
chr18	74858262	74858422	ENSG00000215421.9|ZNF407|U2AF2|U2AF2	902	+	6.0500193	1.0076082	-1.0	-1.0
chr18	76362557	76362667	ENSG00000101493.10|ZNF516|U2AF2|U2AF2	999	-	5.416351	2.856354	-1.0	-1.0
chr18	76359669	76359924	ENSG00000101493.10|ZNF516|U2AF2|U2AF2	934	-	3.99739	1.1832018	-1.0	-1.0
chr18	76360059	76360269	ENSG00000101493.10|ZNF516|U2AF2|U2AF2	949	-	3.0198987	1.2926941	-1.0	-1.0
chr18	79710242	79710345	ENSG00000060069.16|CTDP1|U2AF2|U2AF2	902	+	6.0186987	1.0077629	-1.0	-1.0
chr18	79934022	79934157	ENSG00000122490.18|PQLC1|U2AF2|U2AF2	968	-	3.7288911	1.4998198	-1.0	-1.0
chr18	79985635	79985796	ENSG00000141759.14|TXNL4A|U2AF2|U2AF2	944	-	3.0410104	1.2499988	-1.0	-1.0
chr18	79977640	79977765	ENSG00000141759.14|TXNL4A|U2AF2|U2AF2	902	-	3.290357	1.0075943	-1.0	-1.0
chr18	80145721	80145886	ENSG00000101544.8|ADNP2|U2AF2|U2AF2	931	+	3.2865906	1.1584765	-1.0	-1.0
chr18	80132135	80132300	ENSG00000101544.8|ADNP2|U2AF2|U2AF2	919	+	4.786048	1.0939102	-1.0	-1.0
chr18	80147331	80147434	ENSG00000101544.8|ADNP2|U2AF2|U2AF2	953	+	3.6589885	1.3269064	-1.0	-1.0
chr18	80132985	80133102	ENSG00000101544.8|ADNP2|U2AF2|U2AF2	950	+	5.2212853	1.2992338	-1.0	-1.0
chr18	80139056	80139246	ENSG00000101544.8|ADNP2|U2AF2|U2AF2	965	+	3.8901694	1.4552273	-1.0	-1.0
chr18	80148003	80148138	ENSG00000267270.5|PARD6G-AS1|U2AF2|U2AF2	902	+	6.1577983	1.0077629	-1.0	-1.0
chr19	423958	424133	ENSG00000129946.10|SHC2|U2AF2|U2AF2	937	-	3.090942	1.1993856	-1.0	-1.0
chr19	651915	652015	ENSG00000070423.17|RNF126|U2AF2|U2AF2	929	-	3.4406855	1.1502209	-1.0	-1.0
chr19	807448	807698	ENSG00000011304.19|PTBP1|U2AF2|U2AF2	999	+	4.134755	3.0999854	-1.0	-1.0
chr19	799300	799400	ENSG00000011304.19|PTBP1|U2AF2|U2AF2	927	+	3.3688285	1.1345367	-1.0	-1.0
chr19	806168	806308	ENSG00000011304.19|PTBP1|U2AF2|U2AF2	902	+	6.1436696	1.0075045	-1.0	-1.0
chr19	806343	806443	ENSG00000011304.19|PTBP1|U2AF2|U2AF2	902	+	2.851956	1.0077629	-1.0	-1.0
chr19	807898	808038	ENSG00000011304.19|PTBP1|U2AF2|U2AF2	901	+	3.0943506	1.0059817	-1.0	-1.0
chr19	805458	805643	ENSG00000011304.19|PTBP1|U2AF2|U2AF2	902	+	3.0815032	1.0086094	-1.0	-1.0
chr19	966465	966571	ENSG00000116017.10|ARID3A|U2AF2|U2AF2	972	+	4.7169952	1.5517222	-1.0	-1.0
chr19	1012120	1012290	ENSG00000182087.12|TMEM259|U2AF2|U2AF2	902	-	2.6462314	1.0069184	-1.0	-1.0
chr19	1042634	1042826	ENSG00000064687.12|ABCA7|U2AF2|U2AF2	985	+	4.74283	1.818578	-1.0	-1.0
chr19	1093999	1094099	ENSG00000099817.11|POLR2E|U2AF2|U2AF2	900	-	6.068433	1.0004826	-1.0	-1.0
chr19	1249887	1249987	ENSG00000167470.12|MIDN|U2AF2|U2AF2	902	+	2.814137	1.0077629	-1.0	-1.0
chr19	1249780	1249887	ENSG00000167470.12|MIDN|U2AF2|U2AF2	997	+	7.4925494	2.4779415	-1.0	-1.0
chr19	1274216	1274401	ENSG00000099622.13|CIRBP|U2AF2|U2AF2	968	+	3.2960744	1.4945427	-1.0	-1.0
chr19	1274581	1274701	ENSG00000099622.13|CIRBP|U2AF2|U2AF2	908	+	3.3618424	1.0357107	-1.0	-1.0
chr19	1373360	1373506	ENSG00000160953.15|MUM1|U2AF2|U2AF2	998	+	6.814842	2.6042342	-1.0	-1.0
chr19	1399523	1399653	ENSG00000130005.12|GAMT|U2AF2|U2AF2	925	-	3.0515044	1.1226323	-1.0	-1.0
chr19	1423281	1423676	ENSG00000071626.16|DAZAP1|U2AF2|U2AF2	983	+	3.3531122	1.7728845	-1.0	-1.0
chr19	1423876	1423976	ENSG00000071626.16|DAZAP1|U2AF2|U2AF2	913	+	2.8541503	1.0627699	-1.0	-1.0
chr19	1417389	1417540	ENSG00000071626.16|DAZAP1|U2AF2|U2AF2	966	+	3.1610103	1.469317	-1.0	-1.0
chr19	1425756	1425877	ENSG00000071626.16|DAZAP1|U2AF2|U2AF2	982	+	3.3450208	1.7358944	-1.0	-1.0
chr19	1418550	1418660	ENSG00000071626.16|DAZAP1|U2AF2|U2AF2	958	+	3.5454187	1.3817134	-1.0	-1.0
chr19	1418090	1418203	ENSG00000071626.16|DAZAP1|U2AF2|U2AF2	966	+	3.7050061	1.466509	-1.0	-1.0
chr19	1424101	1424246	ENSG00000071626.16|DAZAP1|U2AF2|U2AF2	901	+	5.4984465	1.0064034	-1.0	-1.0
chr19	1424711	1424886	ENSG00000071626.16|DAZAP1|U2AF2|U2AF2	910	+	2.6792626	1.0440593	-1.0	-1.0
chr19	1421041	1421147	ENSG00000071626.16|DAZAP1|U2AF2|U2AF2	976	+	4.28049	1.6243579	-1.0	-1.0
chr19	1650241	1650381	ENSG00000071564.14|TCF3|U2AF2|U2AF2	920	-	3.3274043	1.0957375	-1.0	-1.0
chr19	2199497	2199597	ENSG00000104885.17|DOT1L|U2AF2|U2AF2	902	+	5.994814	1.0077629	-1.0	-1.0
chr19	2227362	2227462	ENSG00000104885.17|DOT1L|U2AF2|U2AF2	945	+	3.0153375	1.2585039	-1.0	-1.0
chr19	2199722	2199883	ENSG00000104885.17|DOT1L|U2AF2|U2AF2	980	+	4.802068	1.6945922	-1.0	-1.0
chr19	2227801	2228216	ENSG00000104885.17|DOT1L|U2AF2|U2AF2	949	+	3.212526	1.2894783	-1.0	-1.0
chr19	2227127	2227357	ENSG00000104885.17|DOT1L|U2AF2|U2AF2	962	+	3.1307611	1.4231225	-1.0	-1.0
chr19	2202699	2202779	ENSG00000104885.17|DOT1L|U2AF2|U2AF2	902	+	2.6569202	1.0077629	-1.0	-1.0
chr19	2227467	2227736	ENSG00000104885.17|DOT1L|U2AF2|U2AF2	987	+	6.967523	1.9023851	-1.0	-1.0
chr19	2228382	2228487	ENSG00000104885.17|DOT1L|U2AF2|U2AF2	902	+	2.9535506	1.0075114	-1.0	-1.0
chr19	2343101	2343292	ENSG00000005206.16|SPPL2B|U2AF2|U2AF2	983	+	5.2454853	1.7813857	-1.0	-1.0
chr19	2430952	2431057	ENSG00000176619.12|LMNB2|U2AF2|U2AF2	902	-	4.005505	1.0077629	-1.0	-1.0
chr19	2765285	2765400	ENSG00000104969.9|SGTA|U2AF2|U2AF2	937	-	6.299441	1.1977468	-1.0	-1.0
chr19	2755723	2755853	ENSG00000104969.9|SGTA|U2AF2|U2AF2	911	-	3.1450639	1.0523471	-1.0	-1.0
chr19	2878997	2879097	ENSG00000172000.7|ZNF556|U2AF2|U2AF2	902	+	4.0466685	1.0067819	-1.0	-1.0
chr19	3978172	3978287	ENSG00000167658.15|EEF2|U2AF2|U2AF2	922	-	2.878031	1.1094486	-1.0	-1.0
chr19	3981452	3981567	ENSG00000167658.15|EEF2|U2AF2|U2AF2	962	-	6.549696	1.4232253	-1.0	-1.0
chr19	3977347	3977427	ENSG00000167658.15|EEF2|U2AF2|U2AF2	902	-	3.2430418	1.0077629	-1.0	-1.0
chr19	3978312	3978502	ENSG00000167658.15|EEF2|U2AF2|U2AF2	935	-	2.7693255	1.1903396	-1.0	-1.0
chr19	3976917	3977042	ENSG00000167658.15|EEF2|U2AF2|U2AF2	913	-	6.2120986	1.0591573	-1.0	-1.0
chr19	4028035	4028140	ENSG00000105229.6|PIAS4|U2AF2|U2AF2	902	+	4.0883408	1.0075114	-1.0	-1.0
chr19	4399393	4399493	ENSG00000141985.9|SH3GL1|U2AF2|U2AF2	900	-	5.955361	1.0006498	-1.0	-1.0
chr19	5236735	5237020	ENSG00000105426.16|PTPRS|U2AF2|U2AF2	962	-	2.8735304	1.415596	-1.0	-1.0
chr19	5231615	5231750	ENSG00000105426.16|PTPRS|U2AF2|U2AF2	964	-	4.622673	1.4418287	-1.0	-1.0
chr19	5222220	5222535	ENSG00000105426.16|PTPRS|U2AF2|U2AF2	960	-	3.2998755	1.3993254	-1.0	-1.0
chr19	5238280	5238410	ENSG00000105426.16|PTPRS|U2AF2|U2AF2	947	-	5.810217	1.2777292	-1.0	-1.0
chr19	5218769	5218904	ENSG00000105426.16|PTPRS|U2AF2|U2AF2	903	-	2.501859	1.0115483	-1.0	-1.0
chr19	5258127	5258237	ENSG00000105426.16|PTPRS|U2AF2|U2AF2	967	-	5.239047	1.4862348	-1.0	-1.0
chr19	5218524	5218624	ENSG00000105426.16|PTPRS|U2AF2|U2AF2	902	-	6.0243206	1.0067819	-1.0	-1.0
chr19	5246045	5246255	ENSG00000105426.16|PTPRS|U2AF2|U2AF2	987	-	3.870296	1.8862636	-1.0	-1.0
chr19	5610638	5610793	ENSG00000130254.11|SAFB2|U2AF2|U2AF2	945	-	3.6828194	1.2583321	-1.0	-1.0
chr19	5587399	5587504	ENSG00000130254.11|SAFB2|U2AF2|U2AF2	920	-	3.1049428	1.0987477	-1.0	-1.0
chr19	5630144	5630249	ENSG00000160633.12|SAFB|U2AF2|U2AF2	902	+	6.0243206	1.0067819	-1.0	-1.0
chr19	5645499	5645599	ENSG00000160633.12|SAFB|U2AF2|U2AF2	901	+	4.115306	1.0044135	-1.0	-1.0
chr19	5649828	5649973	ENSG00000160633.12|SAFB|U2AF2|U2AF2	904	+	2.5545664	1.0155346	-1.0	-1.0
chr19	5656056	5656246	ENSG00000160633.12|SAFB|U2AF2|U2AF2	911	+	6.2401223	1.0515002	-1.0	-1.0
chr19	5707766	5707936	ENSG00000196365.11|LONP1|U2AF2|U2AF2	952	-	4.675349	1.3151861	-1.0	-1.0
chr19	5790335	5790435	ENSG00000141994.15|DUS3L|U2AF2|U2AF2	902	-	6.062108	1.0077629	-1.0	-1.0
chr19	5928072	5928182	ENSG00000031823.14|RANBP3|U2AF2|U2AF2	902	-	6.049075	1.0077629	-1.0	-1.0
chr19	5966822	5966997	ENSG00000031823.14|RANBP3|U2AF2|U2AF2	932	-	5.3844314	1.1653885	-1.0	-1.0
chr19	5933421	5933566	ENSG00000031823.14|RANBP3|U2AF2|U2AF2	909	-	2.8170125	1.0417647	-1.0	-1.0
chr19	5957781	5957901	ENSG00000031823.14|RANBP3|U2AF2|U2AF2	920	-	2.9237723	1.0973431	-1.0	-1.0
chr19	5933576	5933711	ENSG00000031823.14|RANBP3|U2AF2|U2AF2	919	-	3.4066958	1.0932018	-1.0	-1.0
chr19	6415896	6416001	ENSG00000088247.17|KHSRP|U2AF2|U2AF2	934	-	6.383005	1.1833181	-1.0	-1.0
chr19	6420144	6420421	ENSG00000088247.17|KHSRP|U2AF2|U2AF2	966	-	5.182635	1.4657992	-1.0	-1.0
chr19	6419775	6419895	ENSG00000088247.17|KHSRP|U2AF2|U2AF2	902	-	3.3909173	1.0072556	-1.0	-1.0
chr19	6419925	6420072	ENSG00000088247.17|KHSRP|U2AF2|U2AF2	902	-	4.0045857	1.0066261	-1.0	-1.0
chr19	6670425	6670588	ENSG00000125735.10|TNFSF14|U2AF2|U2AF2	922	-	2.6608274	1.1089867	-1.0	-1.0
chr19	6686293	6686393	ENSG00000125730.16|C3|U2AF2|U2AF2	903	-	2.4331803	1.0113407	-1.0	-1.0
chr19	6681818	6681940	ENSG00000125730.16|C3|U2AF2|U2AF2	911	-	2.3928835	1.048947	-1.0	-1.0
chr19	6680263	6680378	ENSG00000125730.16|C3|U2AF2|U2AF2	953	-	2.7235842	1.3236208	-1.0	-1.0
chr19	6687407	6687587	ENSG00000125730.16|C3|U2AF2|U2AF2	945	-	2.7019746	1.2612747	-1.0	-1.0
chr19	6684650	6684774	ENSG00000125730.16|C3|U2AF2|U2AF2	935	-	4.153083	1.1864963	-1.0	-1.0
chr19	6685146	6685256	ENSG00000125730.16|C3|U2AF2|U2AF2	974	-	3.0216117	1.5931556	-1.0	-1.0
chr19	6711201	6711301	ENSG00000125730.16|C3|U2AF2|U2AF2	906	-	2.2095714	1.025812	-1.0	-1.0
chr19	6714446	6714561	ENSG00000125730.16|C3|U2AF2|U2AF2	990	-	2.8437605	1.9802122	-1.0	-1.0
chr19	6682181	6682881	ENSG00000125730.16|C3|U2AF2|U2AF2	977	-	2.9770763	1.637883	-1.0	-1.0
chr19	6709847	6710022	ENSG00000125730.16|C3|U2AF2|U2AF2	935	-	3.2702801	1.1887703	-1.0	-1.0
chr19	6682030	6682141	ENSG00000125730.16|C3|U2AF2|U2AF2	968	-	3.305216	1.4889487	-1.0	-1.0
chr19	6745815	6746005	ENSG00000125733.17|TRIP10|U2AF2|U2AF2	917	+	2.734052	1.0834501	-1.0	-1.0
chr19	7122988	7123098	ENSG00000171105.13|INSR|U2AF2|U2AF2	902	-	6.214965	1.0077629	-1.0	-1.0
chr19	7149795	7149950	ENSG00000171105.13|INSR|U2AF2|U2AF2	902	-	4.080465	1.0075926	-1.0	-1.0
chr19	7132317	7132432	ENSG00000171105.13|INSR|U2AF2|U2AF2	986	-	6.9355597	1.8568221	-1.0	-1.0
chr19	7542507	7542617	ENSG00000032444.15|PNPLA6|U2AF2|U2AF2	905	+	2.5972126	1.0241773	-1.0	-1.0
chr19	7606159	7606270	ENSG00000076826.9|CAMSAP3|U2AF2|U2AF2	962	+	3.7993023	1.4188757	-1.0	-1.0
chr19	7641923	7642028	ENSG00000268400.5|AC008763.2|U2AF2|U2AF2	902	+	4.1002555	1.0075114	-1.0	-1.0
chr19	7641923	7642028	ENSG00000076944.15|STXBP2|U2AF2|U2AF2	902	+	4.1002555	1.0075114	-1.0	-1.0
chr19	7905698	7905807	ENSG00000076984.17|MAP2K7|U2AF2|U2AF2	902	+	2.8540552	1.0072683	-1.0	-1.0
chr19	7905807	7905907	ENSG00000076984.17|MAP2K7|U2AF2|U2AF2	917	+	3.0918813	1.0800767	-1.0	-1.0
chr19	7931870	7932015	ENSG00000104980.7|TIMM44|U2AF2|U2AF2	947	-	6.3981075	1.2758336	-1.0	-1.0
chr19	7931137	7931342	ENSG00000104980.7|TIMM44|U2AF2|U2AF2	970	-	4.6120534	1.522993	-1.0	-1.0
chr19	7931362	7931572	ENSG00000104980.7|TIMM44|U2AF2|U2AF2	972	-	3.7927334	1.5487018	-1.0	-1.0
chr19	7967795	7968005	ENSG00000066044.14|ELAVL1|U2AF2|U2AF2	985	-	6.2923098	1.8313498	-1.0	-1.0
chr19	8308801	8308991	ENSG00000167774.2|AC010323.1|U2AF2|U2AF2	964	-	4.4602966	1.4484044	-1.0	-1.0
chr19	8308884	8308994	ENSG00000267855.5|NDUFA7|U2AF2|U2AF2	946	-	4.361139	1.2683985	-1.0	-1.0
chr19	8321828	8321938	ENSG00000233927.4|RPS28|U2AF2|U2AF2	906	+	2.6839826	1.0276531	-1.0	-1.0
chr19	8483058	8483158	ENSG00000099783.11|HNRNPM|U2AF2|U2AF2	902	+	2.7891681	1.00726	-1.0	-1.0
chr19	8463504	8463592	ENSG00000099783.11|HNRNPM|U2AF2|U2AF2	948	+	4.3171444	1.2807757	-1.0	-1.0
chr19	8468664	8468773	ENSG00000099783.11|HNRNPM|U2AF2|U2AF2	971	+	5.358501	1.5438573	-1.0	-1.0
chr19	8462393	8462553	ENSG00000099783.11|HNRNPM|U2AF2|U2AF2	927	+	2.6920881	1.1376071	-1.0	-1.0
chr19	8463354	8463496	ENSG00000099783.11|HNRNPM|U2AF2|U2AF2	989	+	3.6124105	1.9421831	-1.0	-1.0
chr19	8488576	8488746	ENSG00000099783.11|HNRNPM|U2AF2|U2AF2	932	+	3.0811896	1.168458	-1.0	-1.0
chr19	8464957	8465242	ENSG00000099783.11|HNRNPM|U2AF2|U2AF2	970	+	3.9740577	1.5201966	-1.0	-1.0
chr19	9419079	9419344	ENSG00000174652.17|ZNF266|U2AF2|U2AF2	954	-	3.2916613	1.3388022	-1.0	-1.0
chr19	9418769	9418969	ENSG00000174652.17|ZNF266|U2AF2|U2AF2	959	-	3.0881295	1.3870236	-1.0	-1.0
chr19	9568175	9568290	ENSG00000197961.11|ZNF121|U2AF2|U2AF2	969	-	5.9061413	1.5100101	-1.0	-1.0
chr19	9762091	9762276	ENSG00000196605.7|ZNF846|U2AF2|U2AF2	931	-	4.968468	1.1635027	-1.0	-1.0
chr19	10107391	10107504	ENSG00000243207.6|PPAN-P2RY11|U2AF2|U2AF2	989	+	7.055784	1.969464	-1.0	-1.0
chr19	10107395	10107504	ENSG00000130810.19|PPAN|U2AF2|U2AF2	993	+	7.200953	2.1346378	-1.0	-1.0
chr19	10118951	10119051	ENSG00000130811.11|EIF3G|U2AF2|U2AF2	901	-	3.9157999	1.0047493	-1.0	-1.0
chr19	10115986	10116186	ENSG00000130811.11|EIF3G|U2AF2|U2AF2	986	-	3.7467659	1.8483939	-1.0	-1.0
chr19	10159983	10160088	ENSG00000130816.14|DNMT1|U2AF2|U2AF2	902	-	3.2549894	1.0075114	-1.0	-1.0
chr19	10162746	10162851	ENSG00000130816.14|DNMT1|U2AF2|U2AF2	901	-	4.0672116	1.0062561	-1.0	-1.0
chr19	10160418	10160523	ENSG00000130816.14|DNMT1|U2AF2|U2AF2	928	-	4.1776075	1.1406524	-1.0	-1.0
chr19	10182077	10182187	ENSG00000130816.14|DNMT1|U2AF2|U2AF2	996	-	7.4082184	2.3711476	-1.0	-1.0
chr19	10173905	10174015	ENSG00000130816.14|DNMT1|U2AF2|U2AF2	982	-	4.8695774	1.7461249	-1.0	-1.0
chr19	10351098	10351223	ENSG00000105397.13|TYK2|U2AF2|U2AF2	902	-	6.0940657	1.0077629	-1.0	-1.0
chr19	10489853	10489963	ENSG00000079999.13|KEAP1|U2AF2|U2AF2	956	-	4.4928036	1.3595963	-1.0	-1.0
chr19	10564948	10565128	ENSG00000129347.19|KRI1|U2AF2|U2AF2	963	-	4.4919796	1.4297329	-1.0	-1.0
chr19	10670874	10670984	ENSG00000129351.17|ILF3|U2AF2|U2AF2	902	+	6.2480383	1.0074085	-1.0	-1.0
chr19	10681888	10682088	ENSG00000129351.17|ILF3|U2AF2|U2AF2	984	+	2.6113565	1.7997253	-1.0	-1.0
chr19	10679712	10679815	ENSG00000129351.17|ILF3|U2AF2|U2AF2	902	+	6.090206	1.0077629	-1.0	-1.0
chr19	10678989	10679096	ENSG00000129351.17|ILF3|U2AF2|U2AF2	972	+	4.217406	1.545758	-1.0	-1.0
chr19	10795926	10796121	ENSG00000079805.16|DNM2|U2AF2|U2AF2	940	+	2.75375	1.2242407	-1.0	-1.0
chr19	10805808	10805915	ENSG00000079805.16|DNM2|U2AF2|U2AF2	947	+	3.5342536	1.2776479	-1.0	-1.0
chr19	10808342	10808518	ENSG00000079805.16|DNM2|U2AF2|U2AF2	939	+	4.443618	1.2180803	-1.0	-1.0
chr19	10804688	10804908	ENSG00000079805.16|DNM2|U2AF2|U2AF2	987	+	4.5297623	1.8869783	-1.0	-1.0
chr19	11099139	11099239	ENSG00000130164.13|LDLR|U2AF2|U2AF2	902	+	6.0334105	1.0077629	-1.0	-1.0
chr19	11123072	11123173	ENSG00000130164.13|LDLR|U2AF2|U2AF2	902	+	6.0096116	1.0077629	-1.0	-1.0
chr19	11147899	11147999	ENSG00000161888.11|SPC24|U2AF2|U2AF2	902	-	3.3636944	1.0077629	-1.0	-1.0
chr19	11437768	11437875	ENSG00000130175.9|PRKCSH|U2AF2|U2AF2	935	+	3.5554118	1.1852202	-1.0	-1.0
chr19	11598755	11598945	ENSG00000198551.9|ZNF627|U2AF2|U2AF2	918	+	3.2011003	1.08454	-1.0	-1.0
chr19	12291250	12291355	ENSG00000197857.13|ZNF44|U2AF2|U2AF2	946	-	3.0506306	1.271004	-1.0	-1.0
chr19	12706795	12706895	ENSG00000105576.15|TNPO2|U2AF2|U2AF2	902	-	4.0612407	1.0077629	-1.0	-1.0
chr19	12710773	12710883	ENSG00000105576.15|TNPO2|U2AF2|U2AF2	921	-	3.5566103	1.1029038	-1.0	-1.0
chr19	12731373	12731498	ENSG00000123144.10|TRIR|U2AF2|U2AF2	904	-	3.0141463	1.0197078	-1.0	-1.0
chr19	12772993	12773153	ENSG00000095066.11|HOOK2|U2AF2|U2AF2	965	-	5.4217825	1.4563929	-1.0	-1.0
chr19	12940132	12940242	ENSG00000179218.13|CALR|U2AF2|U2AF2	902	+	4.114259	1.0081884	-1.0	-1.0
chr19	12939791	12939966	ENSG00000179218.13|CALR|U2AF2|U2AF2	925	+	3.1829958	1.1224177	-1.0	-1.0
chr19	13135079	13135184	ENSG00000160877.5|NACC1|U2AF2|U2AF2	901	+	4.0186787	1.004745	-1.0	-1.0
chr19	13768448	13768613	ENSG00000037757.13|MRI1|U2AF2|U2AF2	941	+	4.294685	1.2281282	-1.0	-1.0
chr19	13927782	13927977	ENSG00000132024.17|CC2D1A|U2AF2|U2AF2	996	+	4.7448	2.4295344	-1.0	-1.0
chr19	13920473	13920603	ENSG00000132024.17|CC2D1A|U2AF2|U2AF2	901	+	6.1617117	1.004193	-1.0	-1.0
chr19	13919723	13919918	ENSG00000132024.17|CC2D1A|U2AF2|U2AF2	995	+	7.127734	2.3089015	-1.0	-1.0
chr19	14169455	14169635	ENSG00000072071.16|ADGRL1|U2AF2|U2AF2	902	-	6.1141405	1.0077629	-1.0	-1.0
chr19	14411096	14411286	ENSG00000123136.14|DDX39A|U2AF2|U2AF2	910	-	6.049036	1.0451243	-1.0	-1.0
chr19	15122576	15122686	ENSG00000105135.15|ILVBL|U2AF2|U2AF2	902	-	6.0334105	1.0077629	-1.0	-1.0
chr19	15124214	15124384	ENSG00000105135.15|ILVBL|U2AF2|U2AF2	942	-	6.319988	1.2344847	-1.0	-1.0
chr19	15125022	15125157	ENSG00000105135.15|ILVBL|U2AF2|U2AF2	935	-	3.54382	1.1898098	-1.0	-1.0
chr19	15116517	15116627	ENSG00000105135.15|ILVBL|U2AF2|U2AF2	902	-	6.13986	1.0077629	-1.0	-1.0
chr19	15326486	15326661	ENSG00000141867.17|BRD4|U2AF2|U2AF2	922	-	2.8814063	1.1094127	-1.0	-1.0
chr19	15244675	15244870	ENSG00000141867.17|BRD4|U2AF2|U2AF2	943	-	3.5476573	1.2476356	-1.0	-1.0
chr19	15238445	15238555	ENSG00000141867.17|BRD4|U2AF2|U2AF2	955	-	6.431815	1.3448817	-1.0	-1.0
chr19	15371998	15372108	ENSG00000105127.8|AKAP8|U2AF2|U2AF2	902	-	6.18561	1.0074359	-1.0	-1.0
chr19	15372347	15372447	ENSG00000105127.8|AKAP8|U2AF2|U2AF2	902	-	6.1749053	1.0077629	-1.0	-1.0
chr19	15397818	15397968	ENSG00000011243.17|AKAP8L|U2AF2|U2AF2	953	-	3.5944328	1.331124	-1.0	-1.0
chr19	15399810	15399910	ENSG00000011243.17|AKAP8L|U2AF2|U2AF2	901	-	3.0895648	1.0041808	-1.0	-1.0
chr19	15399575	15399775	ENSG00000011243.17|AKAP8L|U2AF2|U2AF2	977	-	3.7013962	1.6385893	-1.0	-1.0
chr19	15652460	15652568	ENSG00000186529.15|CYP4F3|U2AF2|U2AF2	945	+	4.3024397	1.2578909	-1.0	-1.0
chr19	15696400	15696510	ENSG00000186204.14|CYP4F12|U2AF2|U2AF2	938	+	2.9878697	1.2064404	-1.0	-1.0
chr19	16080830	16081055	ENSG00000167460.14|TPM4|U2AF2|U2AF2	919	+	3.6483076	1.0926645	-1.0	-1.0
chr19	16203346	16203458	ENSG00000072958.8|AP1M1|U2AF2|U2AF2	902	+	4.0449753	1.0070484	-1.0	-1.0
chr19	16361984	16362084	ENSG00000127527.13|EPS15L1|U2AF2|U2AF2	902	-	4.0190387	1.0067819	-1.0	-1.0
chr19	16863573	16863733	ENSG00000127511.9|SIN3B|U2AF2|U2AF2	917	+	2.7524095	1.0831387	-1.0	-1.0
chr19	17240510	17240645	ENSG00000160113.5|NR2F6|U2AF2|U2AF2	921	-	3.3481317	1.1043819	-1.0	-1.0
chr19	17240510	17240645	ENSG00000269095.1|AC010646.1|U2AF2|U2AF2	921	-	3.3481317	1.1041968	-1.0	-1.0
chr19	17340945	17341130	ENSG00000130299.16|GTPBP3|U2AF2|U2AF2	975	+	4.0445495	1.6043273	-1.0	-1.0
chr19	17415175	17415275	ENSG00000141971.12|MVB12A|U2AF2|U2AF2	901	+	2.8238406	1.0042237	-1.0	-1.0
chr19	17414285	17414480	ENSG00000141971.12|MVB12A|U2AF2|U2AF2	960	+	3.4091105	1.3982474	-1.0	-1.0
chr19	17415175	17415275	ENSG00000282851.1|BISPR|U2AF2|U2AF2	901	+	2.8238406	1.0041904	-1.0	-1.0
chr19	17414347	17414390	ENSG00000282851.1|BISPR|U2AF2|U2AF2	960	+	4.377439	1.3956916	-1.0	-1.0
chr19	18141774	18141881	ENSG00000099308.10|MAST3|U2AF2|U2AF2	941	+	3.4827433	1.2328209	-1.0	-1.0
chr19	18122562	18122662	ENSG00000099308.10|MAST3|U2AF2|U2AF2	902	+	6.0096116	1.0077629	-1.0	-1.0
chr19	18382199	18382364	ENSG00000130513.6|GDF15|U2AF2|U2AF2	913	+	2.6940281	1.0596502	-1.0	-1.0
chr19	18385916	18386026	ENSG00000130513.6|GDF15|U2AF2|U2AF2	916	+	2.977651	1.0746717	-1.0	-1.0
chr19	18382447	18382612	ENSG00000130513.6|GDF15|U2AF2|U2AF2	998	+	4.3558383	2.6063797	-1.0	-1.0
chr19	18434107	18434216	ENSG00000130511.15|SSBP4|U2AF2|U2AF2	928	+	3.2630684	1.1448652	-1.0	-1.0
chr19	18436399	18436589	ENSG00000105655.18|ISYNA1|U2AF2|U2AF2	935	-	3.3451483	1.1895207	-1.0	-1.0
chr19	18852296	18852961	ENSG00000005007.12|UPF1|U2AF2|U2AF2	987	+	4.1182585	1.8846916	-1.0	-1.0
chr19	18853144	18853251	ENSG00000005007.12|UPF1|U2AF2|U2AF2	955	+	4.372352	1.3514518	-1.0	-1.0
chr19	18860217	18860352	ENSG00000005007.12|UPF1|U2AF2|U2AF2	902	+	3.2371087	1.0067819	-1.0	-1.0
chr19	18847993	18848103	ENSG00000005007.12|UPF1|U2AF2|U2AF2	901	+	4.677689	1.0065596	-1.0	-1.0
chr19	18938402	18938597	ENSG00000051128.18|HOMER3|U2AF2|U2AF2	986	-	6.0767784	1.860207	-1.0	-1.0
chr19	18993382	18993482	ENSG00000064607.16|SUGP2|U2AF2|U2AF2	901	-	2.4551032	1.0053773	-1.0	-1.0
chr19	18994387	18994597	ENSG00000064607.16|SUGP2|U2AF2|U2AF2	993	-	3.3197565	2.1557934	-1.0	-1.0
chr19	18991032	18991342	ENSG00000064607.16|SUGP2|U2AF2|U2AF2	998	-	3.6527953	2.6859665	-1.0	-1.0
chr19	18992697	18992832	ENSG00000064607.16|SUGP2|U2AF2|U2AF2	918	-	3.0814364	1.0850099	-1.0	-1.0
chr19	18993922	18994287	ENSG00000064607.16|SUGP2|U2AF2|U2AF2	970	-	3.8344276	1.5195497	-1.0	-1.0
chr19	18991427	18991857	ENSG00000064607.16|SUGP2|U2AF2|U2AF2	972	-	3.1850722	1.5511783	-1.0	-1.0
chr19	18993702	18993902	ENSG00000064607.16|SUGP2|U2AF2|U2AF2	948	-	2.6463618	1.2858518	-1.0	-1.0
chr19	19303748	19303943	ENSG00000105705.15|SUGP1|U2AF2|U2AF2	964	-	6.55503	1.443528	-1.0	-1.0
chr19	19303367	19303562	ENSG00000105705.15|SUGP1|U2AF2|U2AF2	951	-	3.329491	1.3137658	-1.0	-1.0
chr19	19324863	19324963	ENSG00000129933.20|MAU2|U2AF2|U2AF2	902	+	6.20864	1.0067819	-1.0	-1.0
chr19	19337169	19337265	ENSG00000129933.20|MAU2|U2AF2|U2AF2	902	+	3.3028193	1.0082175	-1.0	-1.0
chr19	19335845	19336000	ENSG00000129933.20|MAU2|U2AF2|U2AF2	926	+	6.3308787	1.1320188	-1.0	-1.0
chr19	19501496	19501686	ENSG00000167491.17|GATAD2A|U2AF2|U2AF2	917	+	4.2602077	1.0799997	-1.0	-1.0
chr19	19501706	19501941	ENSG00000167491.17|GATAD2A|U2AF2|U2AF2	902	+	6.0720496	1.0068477	-1.0	-1.0
chr19	19440889	19441134	ENSG00000167491.17|GATAD2A|U2AF2|U2AF2	979	+	5.0604854	1.6745809	-1.0	-1.0
chr19	19533646	19533756	ENSG00000258674.5|AC011448.1|U2AF2|U2AF2	902	+	3.2558167	1.0067819	-1.0	-1.0
chr19	19532202	19532382	ENSG00000258674.5|AC011448.1|U2AF2|U2AF2	916	+	3.1751015	1.0771029	-1.0	-1.0
chr19	19533103	19533208	ENSG00000258674.5|AC011448.1|U2AF2|U2AF2	902	+	6.090206	1.0077629	-1.0	-1.0
chr19	19534916	19535033	ENSG00000258674.5|AC011448.1|U2AF2|U2AF2	901	+	6.053679	1.0053773	-1.0	-1.0
chr19	19532522	19532631	ENSG00000258674.5|AC011448.1|U2AF2|U2AF2	961	+	4.645643	1.4115958	-1.0	-1.0
chr19	19533103	19533208	ENSG00000250067.11|YJEFN3|U2AF2|U2AF2	902	+	6.090206	1.0077629	-1.0	-1.0
chr19	19533633	19533753	ENSG00000250067.11|YJEFN3|U2AF2|U2AF2	902	+	4.2651954	1.006669	-1.0	-1.0
chr19	19532523	19532631	ENSG00000250067.11|YJEFN3|U2AF2|U2AF2	961	+	4.645643	1.4117407	-1.0	-1.0
chr19	19532233	19532383	ENSG00000250067.11|YJEFN3|U2AF2|U2AF2	915	+	3.2022767	1.0731131	-1.0	-1.0
chr19	19534938	19535053	ENSG00000250067.11|YJEFN3|U2AF2|U2AF2	901	+	6.053679	1.0062172	-1.0	-1.0
chr19	19656714	19656834	ENSG00000105726.16|ATP13A1|U2AF2|U2AF2	923	-	5.16715	1.1127014	-1.0	-1.0
chr19	21052162	21052322	ENSG00000118620.12|ZNF430|U2AF2|U2AF2	902	+	6.202052	1.007379	-1.0	-1.0
chr19	21124856	21124960	ENSG00000160352.15|ZNF714|U2AF2|U2AF2	902	+	3.306016	1.0072725	-1.0	-1.0
chr19	21174302	21174432	ENSG00000196705.8|ZNF431|U2AF2|U2AF2	902	+	4.009957	1.0071923	-1.0	-1.0
chr19	21297669	21297839	ENSG00000182141.10|ZNF708|U2AF2|U2AF2	960	-	4.8645797	1.3944244	-1.0	-1.0
chr19	21403679	21403804	ENSG00000196268.11|ZNF493|U2AF2|U2AF2	902	+	4.036579	1.0073919	-1.0	-1.0
chr19	21398323	21398453	ENSG00000196268.11|ZNF493|U2AF2|U2AF2	902	+	2.8417392	1.0075667	-1.0	-1.0
chr19	23260035	23260200	ENSG00000284428.1|AC092329.4|U2AF2|U2AF2	929	-	3.9730392	1.1488395	-1.0	-1.0
chr19	23261653	23261843	ENSG00000284428.1|AC092329.4|U2AF2|U2AF2	955	-	4.1229777	1.3426087	-1.0	-1.0
chr19	23261656	23261846	ENSG00000269107.1|AC092329.1|U2AF2|U2AF2	953	-	4.045979	1.3290828	-1.0	-1.0
chr19	23260036	23260201	ENSG00000269107.1|AC092329.1|U2AF2|U2AF2	929	-	3.9694088	1.1489288	-1.0	-1.0
chr19	23260038	23260203	ENSG00000283201.1|AC092329.3|U2AF2|U2AF2	927	-	3.9046025	1.1349082	-1.0	-1.0
chr19	23261744	23261844	ENSG00000283201.1|AC092329.3|U2AF2|U2AF2	903	-	2.8809211	1.0148511	-1.0	-1.0
chr19	23339080	23339230	ENSG00000167232.13|ZNF91|U2AF2|U2AF2	925	-	4.538681	1.1221522	-1.0	-1.0
chr19	24047299	24047479	ENSG00000213096.10|ZNF254|U2AF2|U2AF2	931	+	3.7986958	1.1610595	-1.0	-1.0
chr19	24057904	24058014	ENSG00000213096.10|ZNF254|U2AF2|U2AF2	929	+	5.5546794	1.1507815	-1.0	-1.0
chr19	24049829	24050019	ENSG00000213096.10|ZNF254|U2AF2|U2AF2	941	+	2.835884	1.2290845	-1.0	-1.0
chr19	24057908	24058013	ENSG00000268362.5|AC092279.1|U2AF2|U2AF2	902	+	5.1632886	1.0071031	-1.0	-1.0
chr19	24047299	24047479	ENSG00000268362.5|AC092279.1|U2AF2|U2AF2	932	+	3.7899551	1.170636	-1.0	-1.0
chr19	24049828	24050023	ENSG00000268362.5|AC092279.1|U2AF2|U2AF2	942	+	2.857101	1.2350234	-1.0	-1.0
chr19	29708363	29708468	ENSG00000131943.17|C19orf12|U2AF2|U2AF2	901	-	6.053679	1.0049489	-1.0	-1.0
chr19	29971092	29971222	ENSG00000105176.17|URI1|U2AF2|U2AF2	903	+	2.8604271	1.0123699	-1.0	-1.0
chr19	30014886	30014986	ENSG00000105176.17|URI1|U2AF2|U2AF2	902	+	2.4331388	1.0077629	-1.0	-1.0
chr19	30014777	30014886	ENSG00000105176.17|URI1|U2AF2|U2AF2	981	+	4.211153	1.7194865	-1.0	-1.0
chr19	29942729	29942909	ENSG00000105176.17|URI1|U2AF2|U2AF2	959	+	5.7603993	1.3898181	-1.0	-1.0
chr19	29986171	29986276	ENSG00000105176.17|URI1|U2AF2|U2AF2	975	+	6.636352	1.6099253	-1.0	-1.0
chr19	30010348	30010448	ENSG00000105176.17|URI1|U2AF2|U2AF2	902	+	6.200897	1.0077629	-1.0	-1.0
chr19	29985111	29985222	ENSG00000105176.17|URI1|U2AF2|U2AF2	953	+	4.302364	1.3235426	-1.0	-1.0
chr19	32432906	32433031	ENSG00000178904.18|DPY19L3|U2AF2|U2AF2	902	+	6.251874	1.0077629	-1.0	-1.0
chr19	32458889	32459154	ENSG00000178904.18|DPY19L3|U2AF2|U2AF2	929	+	3.2495093	1.1517004	-1.0	-1.0
chr19	32468633	32468743	ENSG00000178904.18|DPY19L3|U2AF2|U2AF2	902	+	3.3244607	1.0079144	-1.0	-1.0
chr19	32586740	32586945	ENSG00000105185.11|PDCD5|U2AF2|U2AF2	985	+	4.414118	1.8205442	-1.0	-1.0
chr19	34208845	34208950	ENSG00000257103.8|LSM14A|U2AF2|U2AF2	902	+	4.064499	1.0086739	-1.0	-1.0
chr19	34194373	34194477	ENSG00000257103.8|LSM14A|U2AF2|U2AF2	902	+	5.994814	1.0077629	-1.0	-1.0
chr19	34218851	34219046	ENSG00000257103.8|LSM14A|U2AF2|U2AF2	952	+	3.977679	1.3147417	-1.0	-1.0
chr19	34381362	34381465	ENSG00000105220.14|GPI|U2AF2|U2AF2	915	+	3.8310943	1.0726917	-1.0	-1.0
chr19	34399797	34399987	ENSG00000105220.14|GPI|U2AF2|U2AF2	964	+	6.6092353	1.4460998	-1.0	-1.0
chr19	34399797	34399987	ENSG00000266953.6|AC092073.1|U2AF2|U2AF2	964	+	6.6092353	1.4421458	-1.0	-1.0
chr19	34444831	34444966	ENSG00000126261.12|UBA2|U2AF2|U2AF2	902	+	6.224488	1.0076286	-1.0	-1.0
chr19	34434762	34434862	ENSG00000126261.12|UBA2|U2AF2|U2AF2	964	+	6.4150405	1.4377744	-1.0	-1.0
chr19	34454353	34454443	ENSG00000126261.12|UBA2|U2AF2|U2AF2	953	+	4.365608	1.3240297	-1.0	-1.0
chr19	34433304	34433412	ENSG00000126261.12|UBA2|U2AF2|U2AF2	902	+	3.9879074	1.0068249	-1.0	-1.0
chr19	34734924	34735044	ENSG00000197841.14|ZNF181|U2AF2|U2AF2	902	+	6.0656853	1.0071694	-1.0	-1.0
chr19	35005600	35005745	ENSG00000089351.14|GRAMD1A|U2AF2|U2AF2	902	+	3.790509	1.0075778	-1.0	-1.0
chr19	35013432	35013627	ENSG00000089351.14|GRAMD1A|U2AF2|U2AF2	960	+	4.2433605	1.3929083	-1.0	-1.0
chr19	35009010	35009118	ENSG00000089351.14|GRAMD1A|U2AF2|U2AF2	966	+	3.677464	1.4662986	-1.0	-1.0
chr19	35011364	35011473	ENSG00000089351.14|GRAMD1A|U2AF2|U2AF2	902	+	3.9903507	1.0067819	-1.0	-1.0
chr19	35059737	35059842	ENSG00000105707.13|HPN|U2AF2|U2AF2	902	+	2.8452382	1.0077629	-1.0	-1.0
chr19	35059977	35060432	ENSG00000105707.13|HPN|U2AF2|U2AF2	981	+	3.335804	1.7139502	-1.0	-1.0
chr19	35271000	35271141	ENSG00000105698.15|USF2|U2AF2|U2AF2	925	+	2.7587953	1.1246253	-1.0	-1.0
chr19	35510168	35510318	ENSG00000161249.20|DMKN|U2AF2|U2AF2	902	-	4.123845	1.0071694	-1.0	-1.0
chr19	35499948	35500103	ENSG00000161249.20|DMKN|U2AF2|U2AF2	939	-	5.3701377	1.2156528	-1.0	-1.0
chr19	35500403	35500508	ENSG00000161249.20|DMKN|U2AF2|U2AF2	902	-	3.9864473	1.0075114	-1.0	-1.0
chr19	35543012	35543182	ENSG00000236144.6|TMEM147-AS1|U2AF2|U2AF2	909	-	3.22069	1.0413089	-1.0	-1.0
chr19	35541512	35541687	ENSG00000236144.6|TMEM147-AS1|U2AF2|U2AF2	958	-	4.37092	1.377714	-1.0	-1.0
chr19	35723622	35723731	ENSG00000272333.5|KMT2B|U2AF2|U2AF2	901	+	3.9058127	1.0053506	-1.0	-1.0
chr19	35725363	35725473	ENSG00000272333.5|KMT2B|U2AF2|U2AF2	959	+	6.454584	1.3903041	-1.0	-1.0
chr19	35807121	35807236	ENSG00000250799.9|PRODH2|U2AF2|U2AF2	962	-	6.5691586	1.4219006	-1.0	-1.0
chr19	36005422	36005532	ENSG00000181392.14|SYNE4|U2AF2|U2AF2	902	-	4.0771236	1.0074359	-1.0	-1.0
chr19	36228668	36228778	ENSG00000167635.11|ZNF146|U2AF2|U2AF2	901	+	3.5411606	1.0064241	-1.0	-1.0
chr19	36228904	36229099	ENSG00000167635.11|ZNF146|U2AF2|U2AF2	958	+	3.4847295	1.3756094	-1.0	-1.0
chr19	36224745	36224915	ENSG00000167635.11|ZNF146|U2AF2|U2AF2	941	+	5.423638	1.2325208	-1.0	-1.0
chr19	36219855	36219960	ENSG00000167635.11|ZNF146|U2AF2|U2AF2	902	+	3.9328911	1.0072725	-1.0	-1.0
chr19	36472915	36473115	ENSG00000186017.14|ZNF566|U2AF2|U2AF2	973	-	5.418391	1.5694332	-1.0	-1.0
chr19	36548322	36548427	ENSG00000186020.12|ZNF529|U2AF2|U2AF2	940	-	6.3419046	1.2240665	-1.0	-1.0
chr19	36685469	36685579	ENSG00000225975.6|LINC01534|U2AF2|U2AF2	962	-	6.41673	1.4219804	-1.0	-1.0
chr19	37719628	37719748	ENSG00000198182.12|ZNF607|U2AF2|U2AF2	902	-	4.001189	1.0067819	-1.0	-1.0
chr19	38376044	38376154	ENSG00000099341.11|PSMD8|U2AF2|U2AF2	984	+	6.846888	1.809233	-1.0	-1.0
chr19	38700894	38700994	ENSG00000130402.11|ACTN4|U2AF2|U2AF2	902	+	6.139892	1.0077629	-1.0	-1.0
chr19	38710146	38710251	ENSG00000130402.11|ACTN4|U2AF2|U2AF2	951	+	3.7715495	1.3131133	-1.0	-1.0
chr19	38709285	38709394	ENSG00000130402.11|ACTN4|U2AF2|U2AF2	968	+	4.646373	1.4992169	-1.0	-1.0
chr19	38720954	38721064	ENSG00000130402.11|ACTN4|U2AF2|U2AF2	902	+	2.7752948	1.0067819	-1.0	-1.0
chr19	38708006	38708111	ENSG00000130402.11|ACTN4|U2AF2|U2AF2	974	+	6.6894755	1.5913762	-1.0	-1.0
chr19	38836266	38836366	ENSG00000268083.5|AC008982.1|U2AF2|U2AF2	902	-	6.062108	1.0077629	-1.0	-1.0
chr19	38837479	38837589	ENSG00000268083.5|AC008982.1|U2AF2|U2AF2	986	-	6.966211	1.8396142	-1.0	-1.0
chr19	38843914	38844007	ENSG00000104824.16|HNRNPL|U2AF2|U2AF2	902	-	4.1254086	1.0067819	-1.0	-1.0
chr19	38837437	38837585	ENSG00000104824.16|HNRNPL|U2AF2|U2AF2	966	-	4.21286	1.4665405	-1.0	-1.0
chr19	38847435	38847540	ENSG00000104824.16|HNRNPL|U2AF2|U2AF2	932	-	3.6686654	1.1667403	-1.0	-1.0
chr19	38916314	38916414	ENSG00000104835.14|SARS2|U2AF2|U2AF2	902	-	3.9609344	1.0077629	-1.0	-1.0
chr19	38922267	38922372	ENSG00000104835.14|SARS2|U2AF2|U2AF2	938	-	2.9500945	1.2086699	-1.0	-1.0
chr19	38922267	38922372	ENSG00000269547.1|AC011455.3|U2AF2|U2AF2	931	-	2.9500945	1.1590953	-1.0	-1.0
chr19	39369557	39369737	ENSG00000179134.15|SAMD4B|U2AF2|U2AF2	902	+	6.1829596	1.0075825	-1.0	-1.0
chr19	39356456	39356571	ENSG00000179134.15|SAMD4B|U2AF2|U2AF2	902	+	6.2513638	1.0071089	-1.0	-1.0
chr19	39433696	39433876	ENSG00000105193.8|RPS16|U2AF2|U2AF2	985	-	2.921685	1.8334216	-1.0	-1.0
chr19	39468648	39468838	ENSG00000196235.13|SUPT5H|U2AF2|U2AF2	924	+	4.044562	1.1164794	-1.0	-1.0
chr19	39831968	39832078	ENSG00000105204.13|DYRK1B|U2AF2|U2AF2	925	-	6.247136	1.1275371	-1.0	-1.0
chr19	39834542	39834667	ENSG00000105202.8|FBL|U2AF2|U2AF2	952	-	6.3902235	1.3224739	-1.0	-1.0
chr19	40036631	40036731	ENSG00000128000.15|ZNF780B|U2AF2|U2AF2	903	-	2.8936274	1.0119791	-1.0	-1.0
chr19	40030799	40030959	ENSG00000128000.15|ZNF780B|U2AF2|U2AF2	912	-	3.679411	1.0536844	-1.0	-1.0
chr19	40072876	40073076	ENSG00000197782.14|ZNF780A|U2AF2|U2AF2	970	-	5.2379007	1.525088	-1.0	-1.0
chr19	40084798	40084903	ENSG00000197782.14|ZNF780A|U2AF2|U2AF2	927	-	3.2801666	1.135454	-1.0	-1.0
chr19	40069841	40069951	ENSG00000197782.14|ZNF780A|U2AF2|U2AF2	902	-	3.4931467	1.0071089	-1.0	-1.0
chr19	40072882	40073077	ENSG00000269749.1|AC005614.2|U2AF2|U2AF2	971	-	5.3082848	1.5451332	-1.0	-1.0
chr19	40084798	40084903	ENSG00000269749.1|AC005614.2|U2AF2|U2AF2	927	-	3.2801666	1.135454	-1.0	-1.0
chr19	40069842	40069962	ENSG00000269749.1|AC005614.2|U2AF2|U2AF2	901	-	3.6521363	1.0056547	-1.0	-1.0
chr19	40800239	40800424	ENSG00000269858.5|EGLN2|U2AF2|U2AF2	929	+	3.6561954	1.1483058	-1.0	-1.0
chr19	41302567	41302667	ENSG00000105323.16|HNRNPUL1|U2AF2|U2AF2	902	+	5.994814	1.0077629	-1.0	-1.0
chr19	41860664	41860768	ENSG00000105372.6|RPS19|U2AF2|U2AF2	902	+	6.1879783	1.0077629	-1.0	-1.0
chr19	41871238	41871350	ENSG00000105372.6|RPS19|U2AF2|U2AF2	1000	+	3.9405298	3.4662557	-1.0	-1.0
chr19	41892234	41892414	ENSG00000076928.17|ARHGEF1|U2AF2|U2AF2	918	+	3.1326635	1.0862612	-1.0	-1.0
chr19	41897919	41898019	ENSG00000076928.17|ARHGEF1|U2AF2|U2AF2	902	+	5.97987	1.00726	-1.0	-1.0
chr19	41896466	41896626	ENSG00000076928.17|ARHGEF1|U2AF2|U2AF2	914	+	6.254363	1.0637298	-1.0	-1.0
chr19	41896691	41896791	ENSG00000076928.17|ARHGEF1|U2AF2|U2AF2	902	+	6.0243206	1.0067819	-1.0	-1.0
chr19	41895236	41895348	ENSG00000076928.17|ARHGEF1|U2AF2|U2AF2	937	+	6.2696576	1.1993346	-1.0	-1.0
chr19	42248886	42249081	ENSG00000105722.9|ERF|U2AF2|U2AF2	944	-	2.6344726	1.2554855	-1.0	-1.0
chr19	42249856	42250021	ENSG00000105722.9|ERF|U2AF2|U2AF2	937	-	5.5290484	1.203899	-1.0	-1.0
chr19	42248897	42249082	ENSG00000268643.1|AC006486.1|U2AF2|U2AF2	947	-	2.6625905	1.2780089	-1.0	-1.0
chr19	42249862	42250017	ENSG00000268643.1|AC006486.1|U2AF2|U2AF2	943	-	5.4271054	1.2416961	-1.0	-1.0
chr19	42335820	42335925	ENSG00000105429.12|MEGF8|U2AF2|U2AF2	944	+	6.5052576	1.2544636	-1.0	-1.0
chr19	42344328	42344433	ENSG00000105429.12|MEGF8|U2AF2|U2AF2	902	+	3.0011268	1.0067819	-1.0	-1.0
chr19	42343841	42343953	ENSG00000105429.12|MEGF8|U2AF2|U2AF2	977	+	6.792038	1.6453948	-1.0	-1.0
chr19	42510533	42510633	ENSG00000079385.21|CEACAM1|U2AF2|U2AF2	902	-	5.994814	1.0077629	-1.0	-1.0
chr19	42512374	42512474	ENSG00000079385.21|CEACAM1|U2AF2|U2AF2	911	-	2.4978755	1.050581	-1.0	-1.0
chr19	42509328	42509468	ENSG00000079385.21|CEACAM1|U2AF2|U2AF2	910	-	3.4014468	1.0446756	-1.0	-1.0
chr19	42521521	42521621	ENSG00000079385.21|CEACAM1|U2AF2|U2AF2	902	-	2.814137	1.0077629	-1.0	-1.0
chr19	42519978	42520123	ENSG00000079385.21|CEACAM1|U2AF2|U2AF2	932	-	3.7136173	1.1700282	-1.0	-1.0
chr19	42512479	42512599	ENSG00000079385.21|CEACAM1|U2AF2|U2AF2	983	-	3.5265257	1.7733033	-1.0	-1.0
chr19	42510888	42511023	ENSG00000079385.21|CEACAM1|U2AF2|U2AF2	931	-	2.6162007	1.1635563	-1.0	-1.0
chr19	44076201	44076316	ENSG00000186026.6|ZNF284|U2AF2|U2AF2	981	+	6.804738	1.7155051	-1.0	-1.0
chr19	44076203	44076321	ENSG00000267022.1|AC067968.1|U2AF2|U2AF2	983	+	6.840512	1.7595999	-1.0	-1.0
chr19	44097708	44097878	ENSG00000267680.5|ZNF224|U2AF2|U2AF2	942	+	6.005839	1.2374339	-1.0	-1.0
chr19	44096225	44096420	ENSG00000267680.5|ZNF224|U2AF2|U2AF2	943	+	4.6590004	1.2436817	-1.0	-1.0
chr19	44157071	44157171	ENSG00000263002.7|ZNF234|U2AF2|U2AF2	901	+	3.9794154	1.0047493	-1.0	-1.0
chr19	44298666	44298807	ENSG00000159917.15|ZNF235|U2AF2|U2AF2	902	-	4.109919	1.0074686	-1.0	-1.0
chr19	44295981	44296101	ENSG00000159917.15|ZNF235|U2AF2|U2AF2	902	-	6.0825734	1.0077629	-1.0	-1.0
chr19	44714737	44714922	ENSG00000266903.1|AC243964.2|U2AF2|U2AF2	929	-	3.3062906	1.145941	-1.0	-1.0
chr19	44819246	44819356	ENSG00000187244.10|BCAM|U2AF2|U2AF2	947	+	3.137771	1.2756613	-1.0	-1.0
chr19	44818940	44819105	ENSG00000187244.10|BCAM|U2AF2|U2AF2	947	+	2.3270836	1.2743733	-1.0	-1.0
chr19	44919071	44919172	ENSG00000130208.9|APOC1|U2AF2|U2AF2	939	+	5.3704033	1.21808	-1.0	-1.0
chr19	44948588	44948698	ENSG00000224916.9|APOC4-APOC2|U2AF2|U2AF2	916	+	2.8934038	1.0743761	-1.0	-1.0
chr19	44949050	44949158	ENSG00000224916.9|APOC4-APOC2|U2AF2|U2AF2	905	+	2.4942214	1.0208375	-1.0	-1.0
chr19	44949050	44949230	ENSG00000234906.9|APOC2|U2AF2|U2AF2	936	+	2.7556863	1.1957827	-1.0	-1.0
chr19	44948588	44948700	ENSG00000234906.9|APOC2|U2AF2|U2AF2	913	+	2.779104	1.0599484	-1.0	-1.0
chr19	45068306	45068480	ENSG00000104859.14|CLASRP|U2AF2|U2AF2	981	+	4.9851904	1.7191626	-1.0	-1.0
chr19	45059163	45059263	ENSG00000104859.14|CLASRP|U2AF2|U2AF2	902	+	4.001189	1.0067819	-1.0	-1.0
chr19	45263015	45263166	ENSG00000007047.14|MARK4|U2AF2|U2AF2	963	+	6.353539	1.4278663	-1.0	-1.0
chr19	45350271	45350381	ENSG00000104884.14|ERCC2|U2AF2|U2AF2	902	-	3.9780731	1.0072725	-1.0	-1.0
chr19	45517551	45517662	ENSG00000125753.13|VASP|U2AF2|U2AF2	920	+	3.122244	1.0965871	-1.0	-1.0
chr19	45769331	45769431	ENSG00000259605.3|AC074212.1|U2AF2|U2AF2	902	+	3.9457061	1.0067819	-1.0	-1.0
chr19	45768976	45769136	ENSG00000259605.3|AC074212.1|U2AF2|U2AF2	903	+	2.772442	1.0141762	-1.0	-1.0
chr19	45769326	45769436	ENSG00000267395.5|DM1-AS|U2AF2|U2AF2	902	+	3.9457061	1.0067819	-1.0	-1.0
chr19	45768976	45769136	ENSG00000267395.5|DM1-AS|U2AF2|U2AF2	904	+	2.772442	1.01612	-1.0	-1.0
chr19	45780297	45780462	ENSG00000104936.17|DMPK|U2AF2|U2AF2	937	-	3.024815	1.2019801	-1.0	-1.0
chr19	45830274	45830449	ENSG00000125755.18|SYMPK|U2AF2|U2AF2	963	-	6.557396	1.4338865	-1.0	-1.0
chr19	45848001	45848111	ENSG00000125755.18|SYMPK|U2AF2|U2AF2	902	-	6.049075	1.0077629	-1.0	-1.0
chr19	45871975	45872074	ENSG00000170608.2|FOXA3|U2AF2|U2AF2	902	+	6.0096116	1.0077629	-1.0	-1.0
chr19	46383225	46383445	ENSG00000011485.14|PPP5C|U2AF2|U2AF2	938	+	3.868194	1.2075195	-1.0	-1.0
chr19	46382400	46382560	ENSG00000011485.14|PPP5C|U2AF2|U2AF2	919	+	3.1843822	1.0906868	-1.0	-1.0
chr19	46383685	46383805	ENSG00000011485.14|PPP5C|U2AF2|U2AF2	919	+	5.8100023	1.0917816	-1.0	-1.0
chr19	46383465	46383575	ENSG00000011485.14|PPP5C|U2AF2|U2AF2	902	+	6.0530386	1.0077629	-1.0	-1.0
chr19	46608061	46608216	ENSG00000160014.16|CALM3|U2AF2|U2AF2	902	+	3.7360392	1.0086609	-1.0	-1.0
chr19	46727491	46727616	ENSG00000090372.14|STRN4|U2AF2|U2AF2	902	-	3.7295854	1.0069413	-1.0	-1.0
chr19	46724928	46725038	ENSG00000090372.14|STRN4|U2AF2|U2AF2	967	-	6.7316904	1.484113	-1.0	-1.0
chr19	46782549	46782654	ENSG00000105281.12|SLC1A5|U2AF2|U2AF2	941	-	4.272071	1.2297359	-1.0	-1.0
chr19	46775747	46775942	ENSG00000105281.12|SLC1A5|U2AF2|U2AF2	940	-	6.034515	1.2247334	-1.0	-1.0
chr19	47035869	47036044	ENSG00000130751.9|NPAS1|U2AF2|U2AF2	933	+	6.284316	1.1764525	-1.0	-1.0
chr19	47110478	47110588	ENSG00000130749.9|ZC3H4|U2AF2|U2AF2	939	-	4.631566	1.2181304	-1.0	-1.0
chr19	47110258	47110373	ENSG00000130749.9|ZC3H4|U2AF2|U2AF2	902	-	3.6388922	1.0073919	-1.0	-1.0
chr19	47110956	47111186	ENSG00000130749.9|ZC3H4|U2AF2|U2AF2	946	-	5.349208	1.2654129	-1.0	-1.0
chr19	47084455	47084575	ENSG00000130749.9|ZC3H4|U2AF2|U2AF2	920	-	4.207631	1.0960639	-1.0	-1.0
chr19	47205015	47205190	ENSG00000142230.11|SAE1|U2AF2|U2AF2	928	+	3.385727	1.1437773	-1.0	-1.0
chr19	47209050	47209158	ENSG00000142230.11|SAE1|U2AF2|U2AF2	982	+	4.922872	1.7355852	-1.0	-1.0
chr19	47203800	47203970	ENSG00000142230.11|SAE1|U2AF2|U2AF2	938	+	3.9205859	1.2096732	-1.0	-1.0
chr19	47679209	47679344	ENSG00000268746.1|AC010519.1|U2AF2|U2AF2	902	+	6.09544	1.0075177	-1.0	-1.0
chr19	47679211	47679346	ENSG00000063169.10|BICRA|U2AF2|U2AF2	902	+	6.0763474	1.0075177	-1.0	-1.0
chr19	47752410	47752510	ENSG00000105373.18|NOP53|U2AF2|U2AF2	902	+	6.166577	1.0077629	-1.0	-1.0
chr19	48232747	48232847	ENSG00000105483.17|CARD8|U2AF2|U2AF2	902	-	5.994814	1.0077629	-1.0	-1.0
chr19	48477992	48478102	ENSG00000105443.14|CYTH2|U2AF2|U2AF2	902	+	6.253852	1.0067819	-1.0	-1.0
chr19	48481932	48482132	ENSG00000105443.14|CYTH2|U2AF2|U2AF2	966	+	2.9467945	1.4667377	-1.0	-1.0
chr19	48480642	48480882	ENSG00000105443.14|CYTH2|U2AF2|U2AF2	994	+	4.290308	2.2233	-1.0	-1.0
chr19	48617882	48617987	ENSG00000063177.12|RPL18|U2AF2|U2AF2	902	-	2.8770862	1.0075114	-1.0	-1.0
chr19	48625791	48625971	ENSG00000063176.15|SPHK2|U2AF2|U2AF2	913	+	4.5842237	1.0601187	-1.0	-1.0
chr19	48875769	48875944	ENSG00000087074.7|PPP1R15A|U2AF2|U2AF2	918	+	3.2631376	1.0841691	-1.0	-1.0
chr19	48875454	48875639	ENSG00000087074.7|PPP1R15A|U2AF2|U2AF2	979	+	6.8468127	1.6750046	-1.0	-1.0
chr19	48956082	48956257	ENSG00000087088.19|BAX|U2AF2|U2AF2	922	+	2.489956	1.1096202	-1.0	-1.0
chr19	48955434	48955634	ENSG00000087088.19|BAX|U2AF2|U2AF2	988	+	3.4488425	1.91517	-1.0	-1.0
chr19	48966466	48966582	ENSG00000087086.14|FTL|U2AF2|U2AF2	978	+	2.4340959	1.6618208	-1.0	-1.0
chr19	48966181	48966280	ENSG00000087086.14|FTL|U2AF2|U2AF2	902	+	2.3863943	1.0103545	-1.0	-1.0
chr19	48965649	48965764	ENSG00000087086.14|FTL|U2AF2|U2AF2	953	+	2.7069106	1.3263242	-1.0	-1.0
chr19	48978107	48978233	ENSG00000104812.14|GYS1|U2AF2|U2AF2	902	-	6.3156624	1.0077629	-1.0	-1.0
chr19	49104548	49104698	ENSG00000104852.14|SNRNP70|U2AF2|U2AF2	927	+	2.4203398	1.1348172	-1.0	-1.0
chr19	49090525	49090639	ENSG00000104852.14|SNRNP70|U2AF2|U2AF2	902	+	6.2264466	1.0077629	-1.0	-1.0
chr19	49447849	49448174	ENSG00000104872.10|PIH1D1|U2AF2|U2AF2	969	-	3.814588	1.5119681	-1.0	-1.0
chr19	49491627	49491728	ENSG00000142541.16|RPL13A|U2AF2|U2AF2	902	+	2.51194	1.0072725	-1.0	-1.0
chr19	49490119	49490229	ENSG00000142541.16|RPL13A|U2AF2|U2AF2	909	+	2.4001408	1.0399244	-1.0	-1.0
chr19	49489739	49489844	ENSG00000142541.16|RPL13A|U2AF2|U2AF2	958	+	3.572887	1.3729988	-1.0	-1.0
chr19	49490954	49491059	ENSG00000142541.16|RPL13A|U2AF2|U2AF2	919	+	2.5703356	1.0889335	-1.0	-1.0
chr19	49497807	49497917	ENSG00000142534.6|RPS11|U2AF2|U2AF2	921	+	3.1415312	1.1024721	-1.0	-1.0
chr19	49496364	49496497	ENSG00000142534.6|RPS11|U2AF2|U2AF2	903	+	1.6199864	1.0121864	-1.0	-1.0
chr19	49497417	49497532	ENSG00000142534.6|RPS11|U2AF2|U2AF2	924	+	2.4012747	1.1187667	-1.0	-1.0
chr19	49524398	49524506	ENSG00000104870.12|FCGRT|U2AF2|U2AF2	902	+	2.4364686	1.006753	-1.0	-1.0
chr19	49528128	49528289	ENSG00000142552.7|RCN3|U2AF2|U2AF2	909	+	3.0143209	1.0411161	-1.0	-1.0
chr19	49659838	49659938	ENSG00000126456.15|IRF3|U2AF2|U2AF2	900	-	6.068433	1.0004826	-1.0	-1.0
chr19	49688396	49688586	ENSG00000126457.21|PRMT1|U2AF2|U2AF2	967	+	6.260601	1.4764602	-1.0	-1.0
chr19	49830408	49830510	ENSG00000104973.16|MED25|U2AF2|U2AF2	902	+	6.066186	1.0077629	-1.0	-1.0
chr19	49857580	49857745	ENSG00000104960.15|PTOV1|U2AF2|U2AF2	925	+	3.4010596	1.1267996	-1.0	-1.0
chr19	49856785	49856990	ENSG00000104960.15|PTOV1|U2AF2|U2AF2	984	+	4.848533	1.7957708	-1.0	-1.0
chr19	49861823	49861988	ENSG00000039650.11|PNKP|U2AF2|U2AF2	923	-	4.062429	1.1133035	-1.0	-1.0
chr19	50798958	50799068	ENSG00000167747.14|C19orf48|U2AF2|U2AF2	901	-	2.346429	1.0058738	-1.0	-1.0
chr19	52095408	52095574	ENSG00000256087.6|ZNF432|U2AF2|U2AF2	943	-	3.4088464	1.2449908	-1.0	-1.0
chr19	52075778	52075973	ENSG00000256087.6|ZNF432|U2AF2|U2AF2	939	-	4.3662133	1.2136002	-1.0	-1.0
chr19	52093888	52094203	ENSG00000256087.6|ZNF432|U2AF2|U2AF2	990	-	3.6582444	1.9912868	-1.0	-1.0
chr19	52075780	52075970	ENSG00000197608.11|ZNF841|U2AF2|U2AF2	941	-	4.3798494	1.2276464	-1.0	-1.0
chr19	52095410	52095574	ENSG00000197608.11|ZNF841|U2AF2|U2AF2	950	-	3.534246	1.3017639	-1.0	-1.0
chr19	52093890	52094100	ENSG00000197608.11|ZNF841|U2AF2|U2AF2	994	-	3.5500362	2.1898844	-1.0	-1.0
chr19	52226281	52226476	ENSG00000105568.17|PPP2R1A|U2AF2|U2AF2	920	+	3.176517	1.0982263	-1.0	-1.0
chr19	53091458	53091623	ENSG00000170949.17|ZNF160|U2AF2|U2AF2	902	-	6.059852	1.0074826	-1.0	-1.0
chr19	53433313	53433413	ENSG00000241015.2|TPM3P9|U2AF2|U2AF2	902	+	4.040346	1.0077629	-1.0	-1.0
chr19	53433483	53433678	ENSG00000241015.2|TPM3P9|U2AF2|U2AF2	985	+	5.0842338	1.8197204	-1.0	-1.0
chr19	53443175	53443305	ENSG00000241015.2|TPM3P9|U2AF2|U2AF2	920	+	4.571886	1.0976644	-1.0	-1.0
chr19	53433313	53433413	ENSG00000160336.14|ZNF761|U2AF2|U2AF2	902	+	4.040346	1.0077629	-1.0	-1.0
chr19	53443198	53443303	ENSG00000160336.14|ZNF761|U2AF2|U2AF2	902	+	3.9457061	1.0067819	-1.0	-1.0
chr19	53433483	53433678	ENSG00000160336.14|ZNF761|U2AF2|U2AF2	985	+	5.0842338	1.8200864	-1.0	-1.0
chr19	53511853	53511962	ENSG00000213777.5|AC011487.1|U2AF2|U2AF2	991	+	7.12285	2.0680175	-1.0	-1.0
chr19	53569192	53569303	ENSG00000130844.16|ZNF331|U2AF2|U2AF2	953	+	6.4012985	1.3314244	-1.0	-1.0
chr19	54108726	54108827	ENSG00000170906.15|NDUFA3|U2AF2|U2AF2	961	+	6.454773	1.408771	-1.0	-1.0
chr19	54178186	54178311	ENSG00000125505.16|MBOAT7|U2AF2|U2AF2	903	-	2.912889	1.011404	-1.0	-1.0
chr19	54201376	54201481	ENSG00000170889.13|RPS9|U2AF2|U2AF2	942	+	2.9067023	1.233985	-1.0	-1.0
chr19	54206168	54206273	ENSG00000170889.13|RPS9|U2AF2|U2AF2	951	+	5.010568	1.3095722	-1.0	-1.0
chr19	54207290	54207455	ENSG00000170889.13|RPS9|U2AF2|U2AF2	935	+	3.7568629	1.1890382	-1.0	-1.0
chr19	54460368	54462037	ENSG00000167615.16|LENG8|U2AF2|U2AF2	999	+	3.3929782	2.9739368	-1.0	-1.0
chr19	55579564	55579739	ENSG00000218891.4|ZNF579|U2AF2|U2AF2	902	-	6.199434	1.0065707	-1.0	-1.0
chr19	55661770	55661870	ENSG00000063244.12|U2AF2|U2AF2|U2AF2	938	+	2.8848836	1.207593	-1.0	-1.0
chr19	55662381	55662498	ENSG00000063244.12|U2AF2|U2AF2|U2AF2	981	+	3.381285	1.714803	-1.0	-1.0
chr19	56159517	56159623	ENSG00000167685.14|ZNF444|U2AF2|U2AF2	964	+	5.191182	1.4470873	-1.0	-1.0
chr19	56146147	56146332	ENSG00000167685.14|ZNF444|U2AF2|U2AF2	972	+	3.9377997	1.5597787	-1.0	-1.0
chr19	56155670	56155845	ENSG00000167685.14|ZNF444|U2AF2|U2AF2	922	+	2.9047647	1.1051899	-1.0	-1.0
chr19	56818702	56818812	ENSG00000269699.5|ZIM2|U2AF2|U2AF2	919	-	2.5195508	1.090647	-1.0	-1.0
chr19	56818852	56819047	ENSG00000269699.5|ZIM2|U2AF2|U2AF2	969	-	2.8764317	1.5023876	-1.0	-1.0
chr19	56817571	56817676	ENSG00000269699.5|ZIM2|U2AF2|U2AF2	909	-	2.792769	1.0399816	-1.0	-1.0
chr19	56821754	56821859	ENSG00000269699.5|ZIM2|U2AF2|U2AF2	977	-	3.5772254	1.6466949	-1.0	-1.0
chr19	56824341	56824514	ENSG00000269699.5|ZIM2|U2AF2|U2AF2	969	-	2.4486141	1.5124166	-1.0	-1.0
chr19	56826463	56826573	ENSG00000269699.5|ZIM2|U2AF2|U2AF2	950	-	2.473244	1.2969303	-1.0	-1.0
chr19	56832993	56833118	ENSG00000269699.5|ZIM2|U2AF2|U2AF2	903	-	2.0721772	1.0134451	-1.0	-1.0
chr19	56818702	56818812	ENSG00000198300.12|PEG3|U2AF2|U2AF2	919	-	2.5195508	1.0907362	-1.0	-1.0
chr19	56821754	56821859	ENSG00000198300.12|PEG3|U2AF2|U2AF2	977	-	3.5772254	1.6440998	-1.0	-1.0
chr19	56826463	56826573	ENSG00000198300.12|PEG3|U2AF2|U2AF2	949	-	2.473244	1.2940035	-1.0	-1.0
chr19	56818852	56819042	ENSG00000198300.12|PEG3|U2AF2|U2AF2	970	-	2.9052417	1.5286463	-1.0	-1.0
chr19	56832993	56833118	ENSG00000198300.12|PEG3|U2AF2|U2AF2	903	-	2.0721772	1.0150735	-1.0	-1.0
chr19	56824341	56824536	ENSG00000198300.12|PEG3|U2AF2|U2AF2	974	-	2.5368624	1.5841495	-1.0	-1.0
chr19	57307484	57307659	ENSG00000268205.1|AC005261.2|U2AF2|U2AF2	904	+	2.991283	1.0179248	-1.0	-1.0
chr19	58005827	58005932	ENSG00000176593.7|AC008969.1|U2AF2|U2AF2	902	+	6.0138655	1.0075114	-1.0	-1.0
chr19	58183903	58184003	ENSG00000171606.17|ZNF274|U2AF2|U2AF2	901	+	6.1798744	1.0049489	-1.0	-1.0
chr19	58314637	58314742	ENSG00000142396.10|AC020915.1|U2AF2|U2AF2	956	+	6.3948765	1.3562224	-1.0	-1.0
chr19	58311929	58312069	ENSG00000142396.10|AC020915.1|U2AF2|U2AF2	902	+	2.822398	1.007654	-1.0	-1.0
chr19	58314637	58314742	ENSG00000283515.1|AC020915.6|U2AF2|U2AF2	956	+	6.3948765	1.355971	-1.0	-1.0
chr19	58311931	58312071	ENSG00000283515.1|AC020915.6|U2AF2|U2AF2	902	+	2.8171911	1.0075449	-1.0	-1.0
chr19	58314637	58314742	ENSG00000267216.1|AC020915.2|U2AF2|U2AF2	956	+	6.3948765	1.3564305	-1.0	-1.0
chr19	58311931	58312071	ENSG00000267216.1|AC020915.2|U2AF2|U2AF2	902	+	2.8171911	1.0075449	-1.0	-1.0
chr19	58407511	58407666	ENSG00000232098.3|AC012313.1|U2AF2|U2AF2	902	-	3.0516882	1.0086932	-1.0	-1.0
chr19	58548180	58548293	ENSG00000130726.11|TRIM28|U2AF2|U2AF2	986	+	6.4461207	1.8496475	-1.0	-1.0
chr19	58548408	58548485	ENSG00000130726.11|TRIM28|U2AF2|U2AF2	985	+	3.97985	1.8206357	-1.0	-1.0
chr2	219001	219101	ENSG00000035115.21|SH3YL1|U2AF2|U2AF2	902	-	6.0096116	1.0077629	-1.0	-1.0
chr2	230044	230154	ENSG00000035115.21|SH3YL1|U2AF2|U2AF2	990	-	7.0609064	1.9880024	-1.0	-1.0
chr2	259467	259612	ENSG00000035115.21|SH3YL1|U2AF2|U2AF2	902	-	5.655197	1.0071238	-1.0	-1.0
chr2	242871	242976	ENSG00000035115.21|SH3YL1|U2AF2|U2AF2	902	-	6.1596527	1.0077629	-1.0	-1.0
chr2	242176	242301	ENSG00000035115.21|SH3YL1|U2AF2|U2AF2	913	-	3.3148253	1.0624347	-1.0	-1.0
chr2	272121	272221	ENSG00000143727.15|ACP1|U2AF2|U2AF2	902	+	2.4618068	1.0077629	-1.0	-1.0
chr2	271762	271862	ENSG00000143727.15|ACP1|U2AF2|U2AF2	901	+	3.919615	1.0027082	-1.0	-1.0
chr2	275037	275182	ENSG00000143727.15|ACP1|U2AF2|U2AF2	938	+	2.6290257	1.2068404	-1.0	-1.0
chr2	277110	277226	ENSG00000143727.15|ACP1|U2AF2|U2AF2	964	+	3.3119476	1.4411161	-1.0	-1.0
chr2	271939	272036	ENSG00000143727.15|ACP1|U2AF2|U2AF2	954	+	3.1874146	1.3408277	-1.0	-1.0
chr2	291936	292046	ENSG00000228643.1|AC079779.2|U2AF2|U2AF2	961	+	6.437519	1.4049534	-1.0	-1.0
chr2	3194078	3194283	ENSG00000032389.12|EIPR1|U2AF2|U2AF2	978	-	4.462202	1.6537436	-1.0	-1.0
chr2	3354633	3354743	ENSG00000032389.12|EIPR1|U2AF2|U2AF2	964	-	6.5511727	1.4475417	-1.0	-1.0
chr2	3411373	3411478	ENSG00000171853.15|TRAPPC12|U2AF2|U2AF2	902	+	6.1264167	1.00726	-1.0	-1.0
chr2	3458312	3458457	ENSG00000171853.15|TRAPPC12|U2AF2|U2AF2	933	+	3.584769	1.1711192	-1.0	-1.0
chr2	3401669	3401776	ENSG00000171853.15|TRAPPC12|U2AF2|U2AF2	934	+	4.2534394	1.1794158	-1.0	-1.0
chr2	3380761	3380901	ENSG00000171853.15|TRAPPC12|U2AF2|U2AF2	901	+	6.2167253	1.0031509	-1.0	-1.0
chr2	3460165	3460300	ENSG00000171853.15|TRAPPC12|U2AF2|U2AF2	921	+	3.4925535	1.104491	-1.0	-1.0
chr2	3478753	3478853	ENSG00000171853.15|TRAPPC12|U2AF2|U2AF2	902	+	3.3249059	1.0067819	-1.0	-1.0
chr2	3457509	3457620	ENSG00000171853.15|TRAPPC12|U2AF2|U2AF2	960	+	3.373463	1.4002845	-1.0	-1.0
chr2	3460526	3460641	ENSG00000171853.15|TRAPPC12|U2AF2|U2AF2	970	+	5.136217	1.5209819	-1.0	-1.0
```
