## Supplementary File 2 - DEWSeq Binding Sites for "Improved discovery of RNA-binding protein binding sites in eCLIP data using DEWSeq": regions_windows100_steps5.bed (part 2 of 3)

```
chr2	3457693	3457794	ENSG00000171853.15|TRAPPC12|U2AF2|U2AF2	967	+	3.9133134	1.4777484	-1.0	-1.0
chr2	3465596	3465696	ENSG00000171853.15|TRAPPC12|U2AF2|U2AF2	927	+	3.3517687	1.1337428	-1.0	-1.0
chr2	3422044	3422189	ENSG00000171853.15|TRAPPC12|U2AF2|U2AF2	915	+	3.7977824	1.0705583	-1.0	-1.0
chr2	3433808	3434003	ENSG00000171853.15|TRAPPC12|U2AF2|U2AF2	964	+	4.768838	1.4382077	-1.0	-1.0
chr2	3411183	3411343	ENSG00000171853.15|TRAPPC12|U2AF2|U2AF2	902	+	6.101228	1.0071877	-1.0	-1.0
chr2	3577601	3577736	ENSG00000171863.12|RPS7|U2AF2|U2AF2	958	+	4.0992084	1.373428	-1.0	-1.0
chr2	3580696	3580891	ENSG00000171863.12|RPS7|U2AF2|U2AF2	957	+	3.5641747	1.3659667	-1.0	-1.0
chr2	3575489	3575599	ENSG00000171863.12|RPS7|U2AF2|U2AF2	902	+	4.023681	1.0074359	-1.0	-1.0
chr2	8682779	8682944	ENSG00000115738.9|ID2|U2AF2|U2AF2	997	+	3.9483564	2.4947562	-1.0	-1.0
chr2	8683577	8683684	ENSG00000115738.9|ID2|U2AF2|U2AF2	949	+	2.9664133	1.28915	-1.0	-1.0
chr2	8682533	8682728	ENSG00000115738.9|ID2|U2AF2|U2AF2	980	+	4.4813395	1.7096018	-1.0	-1.0
chr2	8747126	8747331	ENSG00000134313.15|KIDINS220|U2AF2|U2AF2	944	-	3.4590962	1.2481418	-1.0	-1.0
chr2	8750405	8750505	ENSG00000134313.15|KIDINS220|U2AF2|U2AF2	901	-	3.9042056	1.0047493	-1.0	-1.0
chr2	8818793	8818893	ENSG00000134313.15|KIDINS220|U2AF2|U2AF2	902	-	6.090206	1.0077629	-1.0	-1.0
chr2	8740184	8740294	ENSG00000134313.15|KIDINS220|U2AF2|U2AF2	920	-	4.24187	1.0960978	-1.0	-1.0
chr2	8748000	8748120	ENSG00000134313.15|KIDINS220|U2AF2|U2AF2	967	-	6.609794	1.4846995	-1.0	-1.0
chr2	8725599	8725744	ENSG00000134313.15|KIDINS220|U2AF2|U2AF2	948	-	4.5862613	1.2823397	-1.0	-1.0
chr2	8750760	8750965	ENSG00000134313.15|KIDINS220|U2AF2|U2AF2	989	-	6.52064	1.9698825	-1.0	-1.0
chr2	8778412	8778597	ENSG00000134313.15|KIDINS220|U2AF2|U2AF2	950	-	5.939438	1.2975261	-1.0	-1.0
chr2	8812781	8812881	ENSG00000134313.15|KIDINS220|U2AF2|U2AF2	902	-	3.9457061	1.0067819	-1.0	-1.0
chr2	8812496	8812661	ENSG00000134313.15|KIDINS220|U2AF2|U2AF2	950	-	3.4653947	1.304603	-1.0	-1.0
chr2	8736907	8737112	ENSG00000134313.15|KIDINS220|U2AF2|U2AF2	987	-	3.8081918	1.8802695	-1.0	-1.0
chr2	9350698	9350895	ENSG00000151693.10|ASAP2|U2AF2|U2AF2	974	+	3.9081447	1.5872186	-1.0	-1.0
chr2	9334737	9334813	ENSG00000151693.10|ASAP2|U2AF2|U2AF2	901	+	6.271728	1.0047493	-1.0	-1.0
chr2	9344635	9344730	ENSG00000151693.10|ASAP2|U2AF2|U2AF2	964	+	4.436963	1.4466814	-1.0	-1.0
chr2	9418732	9418837	ENSG00000119185.12|ITGB1BP1|U2AF2|U2AF2	902	-	6.204669	1.0077629	-1.0	-1.0
chr2	9413147	9413337	ENSG00000119185.12|ITGB1BP1|U2AF2|U2AF2	921	-	2.9990418	1.1018221	-1.0	-1.0
chr2	9412372	9412512	ENSG00000119185.12|ITGB1BP1|U2AF2|U2AF2	957	-	4.059379	1.3663013	-1.0	-1.0
chr2	9441296	9441611	ENSG00000119203.13|CPSF3|U2AF2|U2AF2	936	+	3.5200453	1.1949569	-1.0	-1.0
chr2	9441729	9441904	ENSG00000119203.13|CPSF3|U2AF2|U2AF2	970	+	3.8318605	1.521103	-1.0	-1.0
chr2	9475903	9476039	ENSG00000134330.18|IAH1|U2AF2|U2AF2	902	+	4.0209723	1.0073159	-1.0	-1.0
chr2	9522040	9522140	ENSG00000151694.12|ADAM17|U2AF2|U2AF2	901	-	2.8238406	1.0041808	-1.0	-1.0
chr2	9919471	9919597	ENSG00000115750.16|TAF1B|U2AF2|U2AF2	993	+	7.299063	2.181083	-1.0	-1.0
chr2	9919126	9919306	ENSG00000115750.16|TAF1B|U2AF2|U2AF2	941	+	4.4741306	1.229543	-1.0	-1.0
chr2	9918934	9919039	ENSG00000115750.16|TAF1B|U2AF2|U2AF2	901	+	6.299617	1.0062561	-1.0	-1.0
chr2	10608181	10608356	ENSG00000115761.15|NOL10|U2AF2|U2AF2	902	-	4.304255	1.0071366	-1.0	-1.0
chr2	10657786	10657886	ENSG00000115761.15|NOL10|U2AF2|U2AF2	902	-	2.8193777	1.0077629	-1.0	-1.0
chr2	10671448	10671548	ENSG00000115761.15|NOL10|U2AF2|U2AF2	902	-	3.1997046	1.0066227	-1.0	-1.0
chr2	10796732	10796837	ENSG00000143870.12|PDIA6|U2AF2|U2AF2	902	-	3.9683518	1.0077629	-1.0	-1.0
chr2	10788986	10789091	ENSG00000143870.12|PDIA6|U2AF2|U2AF2	902	-	6.0478616	1.0072725	-1.0	-1.0
chr2	11196830	11196940	ENSG00000134318.13|ROCK2|U2AF2|U2AF2	902	-	2.2827885	1.0077629	-1.0	-1.0
chr2	11194954	11195114	ENSG00000134318.13|ROCK2|U2AF2|U2AF2	903	-	2.4069839	1.0121207	-1.0	-1.0
chr2	11184190	11184355	ENSG00000134318.13|ROCK2|U2AF2|U2AF2	905	-	2.594139	1.021569	-1.0	-1.0
chr2	11194034	11194234	ENSG00000134318.13|ROCK2|U2AF2|U2AF2	985	-	5.8558064	1.8133662	-1.0	-1.0
chr2	11276568	11276703	ENSG00000134318.13|ROCK2|U2AF2|U2AF2	925	-	2.8646646	1.1252865	-1.0	-1.0
chr2	11224460	11224565	ENSG00000134318.13|ROCK2|U2AF2|U2AF2	902	-	3.145071	1.0077629	-1.0	-1.0
chr2	11198330	11198485	ENSG00000134318.13|ROCK2|U2AF2|U2AF2	923	-	3.4361327	1.1109755	-1.0	-1.0
chr2	11203156	11203351	ENSG00000134318.13|ROCK2|U2AF2|U2AF2	960	-	3.8118722	1.4032171	-1.0	-1.0
chr2	11191960	11192135	ENSG00000134318.13|ROCK2|U2AF2|U2AF2	930	-	2.81914	1.1528369	-1.0	-1.0
chr2	11193477	11193777	ENSG00000134318.13|ROCK2|U2AF2|U2AF2	986	-	4.24879	1.844611	-1.0	-1.0
chr2	11198774	11198874	ENSG00000134318.13|ROCK2|U2AF2|U2AF2	902	-	2.9293432	1.0067819	-1.0	-1.0
chr2	11275513	11275673	ENSG00000134318.13|ROCK2|U2AF2|U2AF2	912	-	2.8989367	1.0556921	-1.0	-1.0
chr2	11194344	11194449	ENSG00000134318.13|ROCK2|U2AF2|U2AF2	903	-	3.2798955	1.0125058	-1.0	-1.0
chr2	11190350	11190540	ENSG00000134318.13|ROCK2|U2AF2|U2AF2	961	-	3.5321946	1.4060048	-1.0	-1.0
chr2	11207466	11207701	ENSG00000134318.13|ROCK2|U2AF2|U2AF2	955	-	2.8437736	1.3426182	-1.0	-1.0
chr2	11192712	11192822	ENSG00000134318.13|ROCK2|U2AF2|U2AF2	917	-	2.825703	1.0800332	-1.0	-1.0
chr2	11207366	11207466	ENSG00000134318.13|ROCK2|U2AF2|U2AF2	902	-	2.811069	1.00726	-1.0	-1.0
chr2	11286048	11286258	ENSG00000134318.13|ROCK2|U2AF2|U2AF2	996	-	6.1754827	2.3917983	-1.0	-1.0
chr2	11183440	11183575	ENSG00000134318.13|ROCK2|U2AF2|U2AF2	991	-	3.5698557	2.0426445	-1.0	-1.0
chr2	11196310	11196590	ENSG00000134318.13|ROCK2|U2AF2|U2AF2	961	-	3.5787158	1.4090425	-1.0	-1.0
chr2	11202121	11202231	ENSG00000134318.13|ROCK2|U2AF2|U2AF2	921	-	2.8133678	1.1005671	-1.0	-1.0
chr2	11227398	11227513	ENSG00000134318.13|ROCK2|U2AF2|U2AF2	965	-	4.571058	1.4614537	-1.0	-1.0
chr2	11220991	11221111	ENSG00000134318.13|ROCK2|U2AF2|U2AF2	916	-	3.88327	1.0765495	-1.0	-1.0
chr2	11246227	11246422	ENSG00000134318.13|ROCK2|U2AF2|U2AF2	976	-	3.5358498	1.611967	-1.0	-1.0
chr2	11247112	11247367	ENSG00000134318.13|ROCK2|U2AF2|U2AF2	950	-	2.967263	1.3033576	-1.0	-1.0
chr2	11201593	11201788	ENSG00000134318.13|ROCK2|U2AF2|U2AF2	991	-	4.3244524	2.0558002	-1.0	-1.0
chr2	11194464	11194679	ENSG00000134318.13|ROCK2|U2AF2|U2AF2	965	-	4.8316007	1.4554609	-1.0	-1.0
chr2	11219026	11219146	ENSG00000134318.13|ROCK2|U2AF2|U2AF2	972	-	4.130087	1.5602093	-1.0	-1.0
chr2	11193857	11193909	ENSG00000134318.13|ROCK2|U2AF2|U2AF2	995	-	5.4451036	2.2951188	-1.0	-1.0
chr2	11287737	11287837	ENSG00000134318.13|ROCK2|U2AF2|U2AF2	902	-	4.1610975	1.00726	-1.0	-1.0
chr2	11288457	11288562	ENSG00000134318.13|ROCK2|U2AF2|U2AF2	902	-	2.838183	1.0077629	-1.0	-1.0
chr2	11206256	11206366	ENSG00000134318.13|ROCK2|U2AF2|U2AF2	925	-	3.3917203	1.1230277	-1.0	-1.0
chr2	11235962	11236072	ENSG00000134318.13|ROCK2|U2AF2|U2AF2	989	-	4.394749	1.9700122	-1.0	-1.0
chr2	11194764	11194884	ENSG00000134318.13|ROCK2|U2AF2|U2AF2	917	-	4.544484	1.079054	-1.0	-1.0
chr2	11197705	11197810	ENSG00000134318.13|ROCK2|U2AF2|U2AF2	985	-	6.838502	1.8374515	-1.0	-1.0
chr2	11243687	11243842	ENSG00000134318.13|ROCK2|U2AF2|U2AF2	911	-	3.7696986	1.0484279	-1.0	-1.0
chr2	11450151	11450251	ENSG00000169016.16|E2F6|U2AF2|U2AF2	901	-	3.1902442	1.0027082	-1.0	-1.0
chr2	11609042	11609142	ENSG00000196208.13|GREB1|U2AF2|U2AF2	902	+	2.5479646	1.00726	-1.0	-1.0
chr2	11603242	11603367	ENSG00000196208.13|GREB1|U2AF2|U2AF2	936	+	3.265633	1.1935216	-1.0	-1.0
chr2	11625652	11625762	ENSG00000196208.13|GREB1|U2AF2|U2AF2	902	+	2.989626	1.0077629	-1.0	-1.0
chr2	11595999	11596110	ENSG00000196208.13|GREB1|U2AF2|U2AF2	1000	+	4.147843	5.2341666	-1.0	-1.0
chr2	11612418	11612533	ENSG00000196208.13|GREB1|U2AF2|U2AF2	922	+	3.6567833	1.1052523	-1.0	-1.0
chr2	11625047	11625153	ENSG00000196208.13|GREB1|U2AF2|U2AF2	902	+	2.9388168	1.0094255	-1.0	-1.0
chr2	11556377	11556537	ENSG00000196208.13|GREB1|U2AF2|U2AF2	925	+	2.8878584	1.12333	-1.0	-1.0
chr2	11613570	11613760	ENSG00000196208.13|GREB1|U2AF2|U2AF2	947	+	5.071588	1.2777215	-1.0	-1.0
chr2	11588660	11588775	ENSG00000196208.13|GREB1|U2AF2|U2AF2	908	+	2.6166115	1.0347575	-1.0	-1.0
chr2	11620669	11620899	ENSG00000196208.13|GREB1|U2AF2|U2AF2	974	+	3.6443224	1.5898664	-1.0	-1.0
chr2	11592666	11592775	ENSG00000196208.13|GREB1|U2AF2|U2AF2	927	+	2.3934274	1.1355526	-1.0	-1.0
chr2	11636515	11636615	ENSG00000196208.13|GREB1|U2AF2|U2AF2	902	+	6.090206	1.0077629	-1.0	-1.0
chr2	11640174	11640290	ENSG00000196208.13|GREB1|U2AF2|U2AF2	995	+	5.4623427	2.33846	-1.0	-1.0
chr2	11610447	11610682	ENSG00000196208.13|GREB1|U2AF2|U2AF2	913	+	2.4756806	1.0604936	-1.0	-1.0
chr2	15531400	15531545	ENSG00000151779.12|NBAS|U2AF2|U2AF2	922	-	3.7600603	1.1099277	-1.0	-1.0
chr2	15496597	15496697	ENSG00000151779.12|NBAS|U2AF2|U2AF2	902	-	6.0762057	1.0077629	-1.0	-1.0
chr2	15414996	15415126	ENSG00000151779.12|NBAS|U2AF2|U2AF2	902	-	6.0186987	1.0077629	-1.0	-1.0
chr2	15423592	15423767	ENSG00000151779.12|NBAS|U2AF2|U2AF2	956	-	6.0725994	1.3543965	-1.0	-1.0
chr2	15461796	15461896	ENSG00000151779.12|NBAS|U2AF2|U2AF2	902	-	3.23384	1.00726	-1.0	-1.0
chr2	15423827	15423972	ENSG00000151779.12|NBAS|U2AF2|U2AF2	943	-	5.8225513	1.2473806	-1.0	-1.0
chr2	15383317	15383432	ENSG00000151779.12|NBAS|U2AF2|U2AF2	970	-	6.6177516	1.5299078	-1.0	-1.0
chr2	15503332	15503482	ENSG00000151779.12|NBAS|U2AF2|U2AF2	902	-	4.756445	1.0073998	-1.0	-1.0
chr2	15415251	15415436	ENSG00000151779.12|NBAS|U2AF2|U2AF2	957	-	6.365569	1.3687222	-1.0	-1.0
chr2	15483368	15483538	ENSG00000151779.12|NBAS|U2AF2|U2AF2	946	-	6.4114532	1.2664996	-1.0	-1.0
chr2	15598031	15598231	ENSG00000079785.14|DDX1|U2AF2|U2AF2	985	+	4.3979907	1.8301587	-1.0	-1.0
chr2	15618072	15618180	ENSG00000079785.14|DDX1|U2AF2|U2AF2	982	+	4.8781233	1.7549629	-1.0	-1.0
chr2	15613048	15613218	ENSG00000079785.14|DDX1|U2AF2|U2AF2	945	+	5.0082817	1.263095	-1.0	-1.0
chr2	15617243	15617342	ENSG00000079785.14|DDX1|U2AF2|U2AF2	902	+	2.416392	1.0077629	-1.0	-1.0
chr2	15607064	15607169	ENSG00000079785.14|DDX1|U2AF2|U2AF2	967	+	4.234987	1.4776826	-1.0	-1.0
chr2	15617139	15617239	ENSG00000079785.14|DDX1|U2AF2|U2AF2	900	+	3.1902442	1.0019537	-1.0	-1.0
chr2	15629601	15629697	ENSG00000079785.14|DDX1|U2AF2|U2AF2	902	+	2.964181	1.0075291	-1.0	-1.0
chr2	17543804	17543949	ENSG00000163032.11|VSNL1|U2AF2|U2AF2	902	+	2.837441	1.0072725	-1.0	-1.0
chr2	17548968	17549088	ENSG00000163032.11|VSNL1|U2AF2|U2AF2	902	+	2.8508387	1.0077629	-1.0	-1.0
chr2	17591967	17592069	ENSG00000163032.11|VSNL1|U2AF2|U2AF2	953	+	4.365608	1.3240297	-1.0	-1.0
chr2	17753064	17753164	ENSG00000163029.15|SMC6|U2AF2|U2AF2	902	-	3.2090998	1.0067819	-1.0	-1.0
chr2	17731139	17731239	ENSG00000163029.15|SMC6|U2AF2|U2AF2	902	-	6.084873	1.0077629	-1.0	-1.0
chr2	17745861	17745996	ENSG00000163029.15|SMC6|U2AF2|U2AF2	946	-	3.8440547	1.2643653	-1.0	-1.0
chr2	17726514	17726674	ENSG00000163029.15|SMC6|U2AF2|U2AF2	951	-	6.060891	1.3061415	-1.0	-1.0
chr2	17759663	17759763	ENSG00000178295.14|GEN1|U2AF2|U2AF2	955	+	6.5509577	1.3505284	-1.0	-1.0
chr2	19897126	19897241	ENSG00000183891.5|TTC32|U2AF2|U2AF2	962	-	4.555304	1.416118	-1.0	-1.0
chr2	19952211	19952396	ENSG00000118965.14|WDR35|U2AF2|U2AF2	909	-	3.6380446	1.0403022	-1.0	-1.0
chr2	20000566	20000691	ENSG00000132031.12|MATN3|U2AF2|U2AF2	983	-	3.497101	1.773851	-1.0	-1.0
chr2	19997263	19997378	ENSG00000132031.12|MATN3|U2AF2|U2AF2	916	-	2.4927258	1.0780755	-1.0	-1.0
chr2	20035066	20035186	ENSG00000068697.6|LAPTM4A|U2AF2|U2AF2	920	-	6.1731157	1.0955466	-1.0	-1.0
chr2	20034415	20034520	ENSG00000068697.6|LAPTM4A|U2AF2|U2AF2	940	-	5.1474977	1.2196531	-1.0	-1.0
chr2	20034580	20034760	ENSG00000068697.6|LAPTM4A|U2AF2|U2AF2	948	-	6.4246707	1.2860609	-1.0	-1.0
chr2	20308584	20308694	ENSG00000055917.15|PUM2|U2AF2|U2AF2	975	-	4.8673553	1.6068375	-1.0	-1.0
chr2	20275290	20275465	ENSG00000055917.15|PUM2|U2AF2|U2AF2	914	-	2.8004496	1.0640491	-1.0	-1.0
chr2	20290790	20290900	ENSG00000055917.15|PUM2|U2AF2|U2AF2	968	-	3.8848934	1.4976519	-1.0	-1.0
chr2	20294518	20294633	ENSG00000055917.15|PUM2|U2AF2|U2AF2	935	-	2.538116	1.1864522	-1.0	-1.0
chr2	20263337	20263460	ENSG00000055917.15|PUM2|U2AF2|U2AF2	915	-	2.7710764	1.0703952	-1.0	-1.0
chr2	20278597	20278752	ENSG00000055917.15|PUM2|U2AF2|U2AF2	923	-	2.3636353	1.1162106	-1.0	-1.0
chr2	20275665	20275950	ENSG00000055917.15|PUM2|U2AF2|U2AF2	999	-	4.1295905	2.9534316	-1.0	-1.0
chr2	20263565	20263745	ENSG00000055917.15|PUM2|U2AF2|U2AF2	960	-	4.615834	1.3988876	-1.0	-1.0
chr2	20290681	20290790	ENSG00000055917.15|PUM2|U2AF2|U2AF2	943	-	2.6066391	1.2419128	-1.0	-1.0
chr2	20308071	20308176	ENSG00000055917.15|PUM2|U2AF2|U2AF2	930	-	3.4683092	1.1533685	-1.0	-1.0
chr2	20282624	20282814	ENSG00000055917.15|PUM2|U2AF2|U2AF2	906	-	2.9495945	1.0290395	-1.0	-1.0
chr2	20328391	20328566	ENSG00000055917.15|PUM2|U2AF2|U2AF2	928	-	2.6484108	1.1408266	-1.0	-1.0
chr2	20293970	20294155	ENSG00000055917.15|PUM2|U2AF2|U2AF2	942	-	4.0087357	1.2346581	-1.0	-1.0
chr2	20326870	20327015	ENSG00000055917.15|PUM2|U2AF2|U2AF2	906	-	2.8583903	1.0269185	-1.0	-1.0
chr2	20283231	20283331	ENSG00000055917.15|PUM2|U2AF2|U2AF2	902	-	2.873002	1.0099515	-1.0	-1.0
chr2	20294190	20294370	ENSG00000055917.15|PUM2|U2AF2|U2AF2	993	-	5.502129	2.1290088	-1.0	-1.0
chr2	20264660	20264955	ENSG00000055917.15|PUM2|U2AF2|U2AF2	947	-	2.7045481	1.2781037	-1.0	-1.0
chr2	20283486	20283586	ENSG00000055917.15|PUM2|U2AF2|U2AF2	902	-	3.2579162	1.00726	-1.0	-1.0
chr2	20305693	20305793	ENSG00000055917.15|PUM2|U2AF2|U2AF2	902	-	3.23384	1.00726	-1.0	-1.0
chr2	20278215	20278565	ENSG00000055917.15|PUM2|U2AF2|U2AF2	971	-	3.3780162	1.544592	-1.0	-1.0
chr2	20292940	20293060	ENSG00000055917.15|PUM2|U2AF2|U2AF2	922	-	5.731179	1.1076542	-1.0	-1.0
chr2	20327386	20327486	ENSG00000055917.15|PUM2|U2AF2|U2AF2	990	-	7.129854	2.0056465	-1.0	-1.0
chr2	20260571	20260706	ENSG00000055917.15|PUM2|U2AF2|U2AF2	902	-	4.137796	1.0093186	-1.0	-1.0
chr2	20807205	20807380	ENSG00000118961.14|LDAH|U2AF2|U2AF2	937	-	5.15233	1.2000506	-1.0	-1.0
chr2	21004457	21004557	ENSG00000084674.14|APOB|U2AF2|U2AF2	902	-	2.0579984	1.0077629	-1.0	-1.0
chr2	21016649	21016764	ENSG00000084674.14|APOB|U2AF2|U2AF2	998	-	3.0569878	2.6795824	-1.0	-1.0
chr2	21032581	21032686	ENSG00000084674.14|APOB|U2AF2|U2AF2	980	-	2.3369365	1.7063787	-1.0	-1.0
chr2	21043551	21043661	ENSG00000084674.14|APOB|U2AF2|U2AF2	965	-	2.3207898	1.4516932	-1.0	-1.0
chr2	21017334	21017479	ENSG00000084674.14|APOB|U2AF2|U2AF2	931	-	2.1108062	1.1599506	-1.0	-1.0
chr2	21027569	21027769	ENSG00000084674.14|APOB|U2AF2|U2AF2	961	-	2.5738378	1.4037807	-1.0	-1.0
chr2	21030830	21031215	ENSG00000084674.14|APOB|U2AF2|U2AF2	961	-	2.6376843	1.4106414	-1.0	-1.0
chr2	21041083	21041193	ENSG00000084674.14|APOB|U2AF2|U2AF2	934	-	2.5360265	1.1776129	-1.0	-1.0
chr2	21037255	21037365	ENSG00000084674.14|APOB|U2AF2|U2AF2	979	-	2.4338505	1.6688889	-1.0	-1.0
chr2	21030460	21030775	ENSG00000084674.14|APOB|U2AF2|U2AF2	964	-	2.267149	1.4415431	-1.0	-1.0
chr2	21024876	21024932	ENSG00000084674.14|APOB|U2AF2|U2AF2	999	-	4.823995	2.87872	-1.0	-1.0
chr2	21032235	21032353	ENSG00000084674.14|APOB|U2AF2|U2AF2	912	-	1.9763001	1.0542458	-1.0	-1.0
chr2	21029358	21029603	ENSG00000084674.14|APOB|U2AF2|U2AF2	995	-	2.9866552	2.332227	-1.0	-1.0
chr2	21015545	21015650	ENSG00000084674.14|APOB|U2AF2|U2AF2	916	-	2.4093568	1.0755346	-1.0	-1.0
chr2	21024779	21024876	ENSG00000084674.14|APOB|U2AF2|U2AF2	902	-	2.2032282	1.0077593	-1.0	-1.0
chr2	21023077	21023524	ENSG00000084674.14|APOB|U2AF2|U2AF2	993	-	2.9860296	2.1331964	-1.0	-1.0
chr2	21028538	21028858	ENSG00000084674.14|APOB|U2AF2|U2AF2	996	-	3.5529914	2.448009	-1.0	-1.0
chr2	21014598	21014698	ENSG00000084674.14|APOB|U2AF2|U2AF2	926	-	2.4948587	1.1303242	-1.0	-1.0
chr2	21003334	21003434	ENSG00000084674.14|APOB|U2AF2|U2AF2	959	-	2.6376145	1.386552	-1.0	-1.0
chr2	21013533	21013648	ENSG00000084674.14|APOB|U2AF2|U2AF2	945	-	3.154835	1.2594881	-1.0	-1.0
chr2	21033518	21033628	ENSG00000084674.14|APOB|U2AF2|U2AF2	937	-	1.9009794	1.1992421	-1.0	-1.0
chr2	21030015	21030150	ENSG00000084674.14|APOB|U2AF2|U2AF2	958	-	2.6239102	1.3770508	-1.0	-1.0
chr2	21023692	21023882	ENSG00000084674.14|APOB|U2AF2|U2AF2	984	-	3.1071875	1.7975122	-1.0	-1.0
chr2	21029785	21029897	ENSG00000084674.14|APOB|U2AF2|U2AF2	987	-	2.835943	1.870883	-1.0	-1.0
chr2	23864924	23865029	ENSG00000119778.14|ATAD2B|U2AF2|U2AF2	928	-	4.277343	1.1405611	-1.0	-1.0
chr2	23782343	23782473	ENSG00000119778.14|ATAD2B|U2AF2|U2AF2	901	-	3.9321077	1.0052228	-1.0	-1.0
chr2	23753447	23753617	ENSG00000119778.14|ATAD2B|U2AF2|U2AF2	961	-	4.5177503	1.40473	-1.0	-1.0
chr2	23987371	23987526	ENSG00000173960.13|UBXN2A|U2AF2|U2AF2	910	+	6.277044	1.0467119	-1.0	-1.0
chr2	24063018	24063128	ENSG00000205639.10|MFSD2B|U2AF2|U2AF2	902	+	2.8095417	1.0074359	-1.0	-1.0
chr2	24063018	24063128	ENSG00000119782.13|FKBP1B|U2AF2|U2AF2	902	+	2.8095417	1.0074359	-1.0	-1.0
chr2	24312405	24312510	ENSG00000198399.14|ITSN2|U2AF2|U2AF2	902	-	6.0334105	1.0077629	-1.0	-1.0
chr2	24252606	24252721	ENSG00000198399.14|ITSN2|U2AF2|U2AF2	902	-	3.239854	1.0072725	-1.0	-1.0
chr2	24665114	24665244	ENSG00000084676.15|NCOA1|U2AF2|U2AF2	953	+	6.070701	1.3318671	-1.0	-1.0
chr2	24496238	24496398	ENSG00000084676.15|NCOA1|U2AF2|U2AF2	902	+	5.952938	1.0076811	-1.0	-1.0
chr2	25248252	25248357	ENSG00000119772.16|DNMT3A|U2AF2|U2AF2	907	-	2.7784836	1.0333884	-1.0	-1.0
chr2	25247314	25247449	ENSG00000119772.16|DNMT3A|U2AF2|U2AF2	921	-	5.6609626	1.1029935	-1.0	-1.0
chr2	25247665	25247870	ENSG00000119772.16|DNMT3A|U2AF2|U2AF2	913	-	2.8865542	1.0595521	-1.0	-1.0
chr2	25242765	25242900	ENSG00000119772.16|DNMT3A|U2AF2|U2AF2	941	-	4.173992	1.2275162	-1.0	-1.0
chr2	25240730	25240870	ENSG00000119772.16|DNMT3A|U2AF2|U2AF2	929	-	3.4252787	1.148669	-1.0	-1.0
chr2	25387085	25387190	ENSG00000138101.18|DTNB|U2AF2|U2AF2	902	-	4.0190387	1.0067819	-1.0	-1.0
chr2	25575812	25575922	ENSG00000138101.18|DTNB|U2AF2|U2AF2	902	-	6.083893	1.0074359	-1.0	-1.0
chr2	25577004	25577119	ENSG00000138101.18|DTNB|U2AF2|U2AF2	955	-	6.4992323	1.3421453	-1.0	-1.0
chr2	25419535	25419645	ENSG00000138101.18|DTNB|U2AF2|U2AF2	961	-	4.5093513	1.4111007	-1.0	-1.0
chr2	25744476	25744581	ENSG00000143970.16|ASXL2|U2AF2|U2AF2	923	-	3.2457378	1.113483	-1.0	-1.0
chr2	25737382	25737482	ENSG00000143970.16|ASXL2|U2AF2|U2AF2	902	-	3.8964412	1.0067819	-1.0	-1.0
chr2	25771444	25771540	ENSG00000143970.16|ASXL2|U2AF2|U2AF2	902	-	2.721488	1.00726	-1.0	-1.0
chr2	25876878	25876978	ENSG00000143970.16|ASXL2|U2AF2|U2AF2	901	-	2.749663	1.0030317	-1.0	-1.0
chr2	25767030	25767365	ENSG00000143970.16|ASXL2|U2AF2|U2AF2	955	-	5.5397224	1.3505672	-1.0	-1.0
chr2	25760270	25760410	ENSG00000143970.16|ASXL2|U2AF2|U2AF2	930	-	5.830353	1.1545986	-1.0	-1.0
chr2	26034735	26034900	ENSG00000084733.10|RAB10|U2AF2|U2AF2	945	+	3.4253197	1.2596529	-1.0	-1.0
chr2	26034925	26035025	ENSG00000084733.10|RAB10|U2AF2|U2AF2	901	+	3.9157999	1.0047493	-1.0	-1.0
chr2	26124741	26124856	ENSG00000084733.10|RAB10|U2AF2|U2AF2	902	+	3.0028157	1.0105721	-1.0	-1.0
chr2	26210614	26210794	ENSG00000084754.10|HADHA|U2AF2|U2AF2	938	-	6.361211	1.2053008	-1.0	-1.0
chr2	26215390	26215590	ENSG00000084754.10|HADHA|U2AF2|U2AF2	996	-	5.70433	2.4055762	-1.0	-1.0
chr2	26209889	26209999	ENSG00000084754.10|HADHA|U2AF2|U2AF2	969	-	5.854219	1.5020889	-1.0	-1.0
chr2	26255816	26256001	ENSG00000138029.13|HADHB|U2AF2|U2AF2	919	+	2.7532494	1.0917574	-1.0	-1.0
chr2	26263273	26263379	ENSG00000138029.13|HADHB|U2AF2|U2AF2	951	+	6.3962626	1.3066463	-1.0	-1.0
chr2	26259311	26259501	ENSG00000138029.13|HADHB|U2AF2|U2AF2	906	+	4.575424	1.0251827	-1.0	-1.0
chr2	26289821	26289917	ENSG00000138029.13|HADHB|U2AF2|U2AF2	901	+	2.6837263	1.0032713	-1.0	-1.0
chr2	26384852	26384958	ENSG00000138018.17|SELENOI|U2AF2|U2AF2	901	+	3.836185	1.0064241	-1.0	-1.0
chr2	26375148	26375288	ENSG00000138018.17|SELENOI|U2AF2|U2AF2	902	+	6.202549	1.007428	-1.0	-1.0
chr2	26375039	26375148	ENSG00000138018.17|SELENOI|U2AF2|U2AF2	910	+	2.3800445	1.0473558	-1.0	-1.0
chr2	26347825	26347935	ENSG00000138018.17|SELENOI|U2AF2|U2AF2	901	+	2.7722378	1.0048823	-1.0	-1.0
chr2	26373215	26373366	ENSG00000138018.17|SELENOI|U2AF2|U2AF2	976	+	4.746306	1.6288468	-1.0	-1.0
chr2	26384958	26385118	ENSG00000138018.17|SELENOI|U2AF2|U2AF2	943	+	3.0991268	1.245046	-1.0	-1.0
chr2	26374929	26375034	ENSG00000138018.17|SELENOI|U2AF2|U2AF2	987	+	6.934928	1.8787367	-1.0	-1.0
chr2	27039920	27040070	ENSG00000119777.18|TMEM214|U2AF2|U2AF2	902	+	3.2852216	1.0081673	-1.0	-1.0
chr2	27037448	27037558	ENSG00000119777.18|TMEM214|U2AF2|U2AF2	932	+	4.2538776	1.1687986	-1.0	-1.0
chr2	27037700	27037892	ENSG00000119777.18|TMEM214|U2AF2|U2AF2	969	+	3.7529268	1.5100906	-1.0	-1.0
chr2	27038592	27038701	ENSG00000119777.18|TMEM214|U2AF2|U2AF2	943	+	6.3404818	1.2448341	-1.0	-1.0
chr2	27036367	27036486	ENSG00000119777.18|TMEM214|U2AF2|U2AF2	914	+	3.496885	1.0643369	-1.0	-1.0
chr2	27036592	27036704	ENSG00000119777.18|TMEM214|U2AF2|U2AF2	947	+	4.3641386	1.276423	-1.0	-1.0
chr2	27040611	27040710	ENSG00000119777.18|TMEM214|U2AF2|U2AF2	902	+	4.094586	1.0077629	-1.0	-1.0
chr2	27035024	27035129	ENSG00000119777.18|TMEM214|U2AF2|U2AF2	909	+	2.7676158	1.0387682	-1.0	-1.0
chr2	27036971	27037071	ENSG00000119777.18|TMEM214|U2AF2|U2AF2	924	+	3.394479	1.1181511	-1.0	-1.0
chr2	27035564	27035689	ENSG00000119777.18|TMEM214|U2AF2|U2AF2	907	+	2.5151463	1.0319873	-1.0	-1.0
chr2	27044753	27044868	ENSG00000084693.15|AGBL5|U2AF2|U2AF2	902	+	4.0119605	1.00726	-1.0	-1.0
chr2	27071460	27071560	ENSG00000228474.5|OST4|U2AF2|U2AF2	900	-	5.955361	1.0006498	-1.0	-1.0
chr2	27096614	27096728	ENSG00000138030.12|KHK|U2AF2|U2AF2	915	+	4.675472	1.0683434	-1.0	-1.0
chr2	27131781	27131926	ENSG00000138073.13|PREB|U2AF2|U2AF2	902	-	3.6572912	1.0067332	-1.0	-1.0
chr2	27131508	27131618	ENSG00000138073.13|PREB|U2AF2|U2AF2	902	-	6.2278743	1.0067688	-1.0	-1.0
chr2	27202812	27203122	ENSG00000138074.14|SLC5A6|U2AF2|U2AF2	988	-	3.6986945	1.9354672	-1.0	-1.0
chr2	27206534	27206729	ENSG00000138074.14|SLC5A6|U2AF2|U2AF2	965	-	4.1048784	1.4570074	-1.0	-1.0
chr2	27201362	27201562	ENSG00000138074.14|SLC5A6|U2AF2|U2AF2	990	-	4.633668	2.0113912	-1.0	-1.0
chr2	27211533	27211643	ENSG00000138074.14|SLC5A6|U2AF2|U2AF2	979	-	4.3105035	1.6861168	-1.0	-1.0
chr2	27200879	27200989	ENSG00000138074.14|SLC5A6|U2AF2|U2AF2	902	-	4.108733	1.0075114	-1.0	-1.0
chr2	27202074	27202189	ENSG00000138074.14|SLC5A6|U2AF2|U2AF2	944	-	3.0386863	1.2521327	-1.0	-1.0
chr2	27212652	27212802	ENSG00000138085.16|ATRAID|U2AF2|U2AF2	902	+	2.914875	1.0075489	-1.0	-1.0
chr2	27216373	27216513	ENSG00000138085.16|ATRAID|U2AF2|U2AF2	988	+	7.0428476	1.9286838	-1.0	-1.0
chr2	27217073	27217173	ENSG00000138085.16|ATRAID|U2AF2|U2AF2	946	+	3.0345943	1.2704588	-1.0	-1.0
chr2	27213140	27213240	ENSG00000138085.16|ATRAID|U2AF2|U2AF2	902	+	2.4162776	1.0077629	-1.0	-1.0
chr2	27240797	27240910	ENSG00000084774.13|CAD|U2AF2|U2AF2	962	+	4.573265	1.4238849	-1.0	-1.0
chr2	27243307	27243415	ENSG00000084774.13|CAD|U2AF2|U2AF2	980	+	3.6726413	1.7058101	-1.0	-1.0
chr2	27226440	27226640	ENSG00000084774.13|CAD|U2AF2|U2AF2	979	+	4.123219	1.6823523	-1.0	-1.0
chr2	27243415	27243530	ENSG00000084774.13|CAD|U2AF2|U2AF2	966	+	3.637726	1.4674025	-1.0	-1.0
chr2	27312702	27312852	ENSG00000115204.14|MPV17|U2AF2|U2AF2	901	-	6.14649	1.0054376	-1.0	-1.0
chr2	27311827	27312082	ENSG00000115204.14|MPV17|U2AF2|U2AF2	974	-	4.822018	1.577822	-1.0	-1.0
chr2	27312477	27312607	ENSG00000115204.14|MPV17|U2AF2|U2AF2	902	-	3.9286878	1.0067408	-1.0	-1.0
chr2	27328166	27328306	ENSG00000115207.13|GTF3C2|U2AF2|U2AF2	902	-	2.9303443	1.009362	-1.0	-1.0
chr2	27327284	27327394	ENSG00000115207.13|GTF3C2|U2AF2|U2AF2	901	-	6.205521	1.0057539	-1.0	-1.0
chr2	27326893	27327023	ENSG00000115207.13|GTF3C2|U2AF2|U2AF2	965	-	6.6159205	1.4588853	-1.0	-1.0
chr2	27343522	27343627	ENSG00000115207.13|GTF3C2|U2AF2|U2AF2	919	-	3.1437418	1.0932531	-1.0	-1.0
chr2	27337990	27338125	ENSG00000115207.13|GTF3C2|U2AF2|U2AF2	919	-	3.504153	1.0932063	-1.0	-1.0
chr2	27335946	27336061	ENSG00000115207.13|GTF3C2|U2AF2|U2AF2	902	-	2.8174758	1.006567	-1.0	-1.0
chr2	27336286	27336551	ENSG00000115207.13|GTF3C2|U2AF2|U2AF2	991	-	4.115369	2.0474946	-1.0	-1.0
chr2	27364787	27365077	ENSG00000115211.15|EIF2B4|U2AF2|U2AF2	998	-	4.422072	2.6189847	-1.0	-1.0
chr2	27368742	27368862	ENSG00000115211.15|EIF2B4|U2AF2|U2AF2	933	-	5.0194206	1.1762075	-1.0	-1.0
chr2	27367152	27367292	ENSG00000115211.15|EIF2B4|U2AF2|U2AF2	901	-	2.5030315	1.0045664	-1.0	-1.0
chr2	27368442	27368542	ENSG00000115211.15|EIF2B4|U2AF2|U2AF2	902	-	2.797531	1.0075107	-1.0	-1.0
chr2	27367537	27367727	ENSG00000115211.15|EIF2B4|U2AF2|U2AF2	928	-	4.280674	1.1444634	-1.0	-1.0
chr2	27374244	27374429	ENSG00000115234.10|SNX17|U2AF2|U2AF2	936	+	4.5597935	1.1924232	-1.0	-1.0
chr2	27374578	27374683	ENSG00000115234.10|SNX17|U2AF2|U2AF2	940	+	3.6002896	1.2242746	-1.0	-1.0
chr2	27374878	27374998	ENSG00000115234.10|SNX17|U2AF2|U2AF2	902	+	6.2107	1.007499	-1.0	-1.0
chr2	27386047	27386172	ENSG00000115241.10|PPM1G|U2AF2|U2AF2	916	-	3.3287215	1.0775346	-1.0	-1.0
chr2	27387248	27387358	ENSG00000115241.10|PPM1G|U2AF2|U2AF2	902	-	3.8438046	1.0072683	-1.0	-1.0
chr2	27386232	27386377	ENSG00000115241.10|PPM1G|U2AF2|U2AF2	903	-	4.1927366	1.0151423	-1.0	-1.0
chr2	27386747	27387032	ENSG00000115241.10|PPM1G|U2AF2|U2AF2	962	-	5.1198244	1.4172962	-1.0	-1.0
chr2	27436906	27437041	ENSG00000115216.13|NRBP1|U2AF2|U2AF2	954	+	6.5135117	1.3414831	-1.0	-1.0
chr2	27434230	27434390	ENSG00000115216.13|NRBP1|U2AF2|U2AF2	902	+	5.992522	1.0073373	-1.0	-1.0
chr2	27433141	27433248	ENSG00000115216.13|NRBP1|U2AF2|U2AF2	902	+	4.1647205	1.0077629	-1.0	-1.0
chr2	27433865	27433988	ENSG00000115216.13|NRBP1|U2AF2|U2AF2	910	+	5.163748	1.0478913	-1.0	-1.0
chr2	27436656	27436756	ENSG00000115216.13|NRBP1|U2AF2|U2AF2	902	+	4.0226927	1.00726	-1.0	-1.0
chr2	27437150	27437261	ENSG00000115216.13|NRBP1|U2AF2|U2AF2	986	+	6.8930416	1.842831	-1.0	-1.0
chr2	27440534	27440702	ENSG00000115216.13|NRBP1|U2AF2|U2AF2	966	+	3.2711911	1.4706668	-1.0	-1.0
chr2	27483871	27484046	ENSG00000138002.14|IFT172|U2AF2|U2AF2	985	-	4.463638	1.8112636	-1.0	-1.0
chr2	27463181	27463471	ENSG00000138002.14|IFT172|U2AF2|U2AF2	989	-	4.811585	1.94043	-1.0	-1.0
chr2	27462793	27462903	ENSG00000138002.14|IFT172|U2AF2|U2AF2	986	-	4.552094	1.8430994	-1.0	-1.0
chr2	27497895	27498254	ENSG00000084734.8|GCKR|U2AF2|U2AF2	977	+	6.7335896	1.6347308	-1.0	-1.0
chr2	27506966	27507234	ENSG00000084734.8|GCKR|U2AF2|U2AF2	936	+	3.2141616	1.1935294	-1.0	-1.0
chr2	27498723	27498797	ENSG00000084734.8|GCKR|U2AF2|U2AF2	902	+	4.033412	1.00726	-1.0	-1.0
chr2	27498608	27498718	ENSG00000084734.8|GCKR|U2AF2|U2AF2	986	+	7.0875654	1.8680327	-1.0	-1.0
chr2	27505609	27505717	ENSG00000084734.8|GCKR|U2AF2|U2AF2	940	+	4.248353	1.2183392	-1.0	-1.0
chr2	27506740	27506855	ENSG00000084734.8|GCKR|U2AF2|U2AF2	902	+	2.9202275	1.007214	-1.0	-1.0
chr2	27507234	27507311	ENSG00000084734.8|GCKR|U2AF2|U2AF2	952	+	3.6612606	1.3223679	-1.0	-1.0
chr2	27507570	27507765	ENSG00000084734.8|GCKR|U2AF2|U2AF2	950	+	3.0973158	1.2986745	-1.0	-1.0
chr2	27498323	27498593	ENSG00000084734.8|GCKR|U2AF2|U2AF2	928	+	4.655297	1.1423463	-1.0	-1.0
chr2	27602606	27602801	ENSG00000259080.1|AC074091.1|U2AF2|U2AF2	949	+	4.7584243	1.2927427	-1.0	-1.0
chr2	27616159	27616261	ENSG00000259080.1|AC074091.1|U2AF2|U2AF2	902	+	6.2764854	1.0077629	-1.0	-1.0
chr2	27597952	27598066	ENSG00000259080.1|AC074091.1|U2AF2|U2AF2	901	+	2.6498845	1.0065055	-1.0	-1.0
chr2	27617364	27617472	ENSG00000259080.1|AC074091.1|U2AF2|U2AF2	902	+	6.0519414	1.0072725	-1.0	-1.0
chr2	27621006	27621152	ENSG00000259080.1|AC074091.1|U2AF2|U2AF2	960	+	2.7347317	1.3981118	-1.0	-1.0
chr2	27602207	27602457	ENSG00000259080.1|AC074091.1|U2AF2|U2AF2	925	+	3.97955	1.1249087	-1.0	-1.0
chr2	27602606	27602801	ENSG00000243943.9|ZNF512|U2AF2|U2AF2	949	+	4.7584243	1.2906873	-1.0	-1.0
chr2	27616159	27616261	ENSG00000243943.9|ZNF512|U2AF2|U2AF2	902	+	6.2764854	1.0077629	-1.0	-1.0
chr2	27621006	27621152	ENSG00000243943.9|ZNF512|U2AF2|U2AF2	960	+	2.7347317	1.3983587	-1.0	-1.0
chr2	27602207	27602457	ENSG00000243943.9|ZNF512|U2AF2|U2AF2	925	+	3.97955	1.125223	-1.0	-1.0
chr2	27617365	27617560	ENSG00000243943.9|ZNF512|U2AF2|U2AF2	968	+	6.6237545	1.489435	-1.0	-1.0
chr2	27688699	27688767	ENSG00000163798.13|SLC4A1AP|U2AF2|U2AF2	902	+	5.97987	1.00726	-1.0	-1.0
chr2	27772565	27772673	ENSG00000243147.7|MRPL33|U2AF2|U2AF2	902	+	3.2277825	1.0067819	-1.0	-1.0
chr2	27779335	27779432	ENSG00000243147.7|MRPL33|U2AF2|U2AF2	902	+	2.7667794	1.0067819	-1.0	-1.0
chr2	28300266	28300461	ENSG00000158019.20|BABAM2|U2AF2|U2AF2	951	+	3.0522738	1.3068763	-1.0	-1.0
chr2	28338337	28338449	ENSG00000158019.20|BABAM2|U2AF2|U2AF2	990	+	5.1632495	2.00415	-1.0	-1.0
chr2	28338449	28338569	ENSG00000158019.20|BABAM2|U2AF2|U2AF2	984	+	4.2635746	1.7828633	-1.0	-1.0
chr2	28801593	28801783	ENSG00000213639.9|PPP1CB|U2AF2|U2AF2	905	+	2.687331	1.0213753	-1.0	-1.0
chr2	28793754	28793862	ENSG00000213639.9|PPP1CB|U2AF2|U2AF2	989	+	5.735549	1.9550395	-1.0	-1.0
chr2	28781404	28781574	ENSG00000213639.9|PPP1CB|U2AF2|U2AF2	909	+	5.5120864	1.040971	-1.0	-1.0
chr2	28756961	28757151	ENSG00000213639.9|PPP1CB|U2AF2|U2AF2	959	+	4.9234333	1.3853017	-1.0	-1.0
chr2	28801594	28801784	ENSG00000163806.15|SPDYA|U2AF2|U2AF2	904	+	2.675497	1.0180926	-1.0	-1.0
chr2	28793754	28793862	ENSG00000163806.15|SPDYA|U2AF2|U2AF2	989	+	5.735549	1.9450804	-1.0	-1.0
chr2	28850242	28850327	ENSG00000171103.10|TRMT61B|U2AF2|U2AF2	990	-	7.00664	2.007891	-1.0	-1.0
chr2	28852499	28852609	ENSG00000171103.10|TRMT61B|U2AF2|U2AF2	907	-	2.7942026	1.0310419	-1.0	-1.0
chr2	28850125	28850242	ENSG00000171103.10|TRMT61B|U2AF2|U2AF2	962	-	5.3121586	1.425513	-1.0	-1.0
chr2	28906351	28906459	ENSG00000163811.11|WDR43|U2AF2|U2AF2	978	+	3.772024	1.6505421	-1.0	-1.0
chr2	28926589	28926769	ENSG00000163811.11|WDR43|U2AF2|U2AF2	964	+	5.2590976	1.4402568	-1.0	-1.0
chr2	28917788	28917892	ENSG00000163811.11|WDR43|U2AF2|U2AF2	922	+	2.417705	1.1053022	-1.0	-1.0
chr2	28928130	28928230	ENSG00000163811.11|WDR43|U2AF2|U2AF2	902	+	2.4022632	1.0077629	-1.0	-1.0
chr2	28946341	28946441	ENSG00000163811.11|WDR43|U2AF2|U2AF2	901	+	3.873078	1.0024875	-1.0	-1.0
chr2	28941460	28941560	ENSG00000163811.11|WDR43|U2AF2|U2AF2	957	+	3.413638	1.3676188	-1.0	-1.0
chr2	28929475	28929578	ENSG00000163811.11|WDR43|U2AF2|U2AF2	936	+	2.972845	1.193228	-1.0	-1.0
chr2	28917648	28917788	ENSG00000163811.11|WDR43|U2AF2|U2AF2	953	+	4.841824	1.3320386	-1.0	-1.0
chr2	28927780	28927920	ENSG00000163811.11|WDR43|U2AF2|U2AF2	931	+	3.85579	1.1590856	-1.0	-1.0
chr2	28908661	28908841	ENSG00000163811.11|WDR43|U2AF2|U2AF2	902	+	6.0277205	1.0070763	-1.0	-1.0
chr2	28941174	28941354	ENSG00000163811.11|WDR43|U2AF2|U2AF2	902	+	2.2329087	1.0074849	-1.0	-1.0
chr2	28926323	28926467	ENSG00000163811.11|WDR43|U2AF2|U2AF2	1000	+	5.602233	4.1778564	-1.0	-1.0
chr2	28902944	28903199	ENSG00000163811.11|WDR43|U2AF2|U2AF2	922	+	3.349153	1.108587	-1.0	-1.0
chr2	28929080	28929280	ENSG00000163811.11|WDR43|U2AF2|U2AF2	983	+	3.4400876	1.7612725	-1.0	-1.0
chr2	28941354	28941460	ENSG00000163811.11|WDR43|U2AF2|U2AF2	972	+	4.0022273	1.5584235	-1.0	-1.0
chr2	28924863	28924981	ENSG00000163811.11|WDR43|U2AF2|U2AF2	991	+	4.402726	2.0325203	-1.0	-1.0
chr2	28927389	28927568	ENSG00000163811.11|WDR43|U2AF2|U2AF2	949	+	3.4121346	1.2905484	-1.0	-1.0
chr2	28917313	28917503	ENSG00000163811.11|WDR43|U2AF2|U2AF2	971	+	4.1760664	1.5303153	-1.0	-1.0
chr2	29160217	29160327	ENSG00000115295.19|CLIP4|U2AF2|U2AF2	944	+	6.3700557	1.2552497	-1.0	-1.0
chr2	30156522	30156707	ENSG00000119801.12|YPEL5|U2AF2|U2AF2	943	+	4.1370716	1.2409316	-1.0	-1.0
chr2	30158522	30158618	ENSG00000119801.12|YPEL5|U2AF2|U2AF2	902	+	5.97987	1.00726	-1.0	-1.0
chr2	30609295	30609475	ENSG00000172954.13|LCLAT1|U2AF2|U2AF2	958	+	4.602879	1.3748771	-1.0	-1.0
chr2	31932140	31932245	ENSG00000162959.13|MEMO1|U2AF2|U2AF2	902	-	5.1591234	1.0072725	-1.0	-1.0
chr2	31883227	31883385	ENSG00000162959.13|MEMO1|U2AF2|U2AF2	938	-	3.280413	1.2088542	-1.0	-1.0
chr2	31873977	31874092	ENSG00000162959.13|MEMO1|U2AF2|U2AF2	910	-	2.8624258	1.0461365	-1.0	-1.0
chr2	31965178	31965353	ENSG00000162959.13|MEMO1|U2AF2|U2AF2	966	-	5.3060617	1.4657463	-1.0	-1.0
chr2	31956143	31956348	ENSG00000162959.13|MEMO1|U2AF2|U2AF2	936	-	3.8152108	1.1905812	-1.0	-1.0
chr2	31870052	31870167	ENSG00000162959.13|MEMO1|U2AF2|U2AF2	902	-	6.1616325	1.0077629	-1.0	-1.0
chr2	31878757	31879002	ENSG00000162959.13|MEMO1|U2AF2|U2AF2	977	-	4.1229434	1.6449102	-1.0	-1.0
chr2	31880147	31880387	ENSG00000162959.13|MEMO1|U2AF2|U2AF2	909	-	3.0042944	1.0393355	-1.0	-1.0
chr2	31883462	31883832	ENSG00000162959.13|MEMO1|U2AF2|U2AF2	963	-	3.8071012	1.427298	-1.0	-1.0
chr2	31868492	31868592	ENSG00000162959.13|MEMO1|U2AF2|U2AF2	902	-	4.1610975	1.00726	-1.0	-1.0
chr2	32002848	32003063	ENSG00000162959.13|MEMO1|U2AF2|U2AF2	990	-	4.514316	2.0157506	-1.0	-1.0
chr2	31932140	31932245	ENSG00000162961.13|DPY30|U2AF2|U2AF2	902	-	5.1591234	1.0072725	-1.0	-1.0
chr2	31883227	31883385	ENSG00000162961.13|DPY30|U2AF2|U2AF2	938	-	3.280413	1.2072515	-1.0	-1.0
chr2	31873977	31874092	ENSG00000162961.13|DPY30|U2AF2|U2AF2	907	-	2.8624258	1.0324606	-1.0	-1.0
chr2	31965178	31965353	ENSG00000162961.13|DPY30|U2AF2|U2AF2	966	-	5.3060617	1.4685757	-1.0	-1.0
chr2	31870052	31870167	ENSG00000162961.13|DPY30|U2AF2|U2AF2	902	-	6.1616325	1.0077629	-1.0	-1.0
chr2	31878757	31879002	ENSG00000162961.13|DPY30|U2AF2|U2AF2	977	-	4.1229434	1.6443416	-1.0	-1.0
chr2	31880147	31880387	ENSG00000162961.13|DPY30|U2AF2|U2AF2	908	-	3.0514917	1.0371494	-1.0	-1.0
chr2	31883462	31883832	ENSG00000162961.13|DPY30|U2AF2|U2AF2	963	-	3.8071012	1.4284284	-1.0	-1.0
chr2	31868492	31868592	ENSG00000162961.13|DPY30|U2AF2|U2AF2	902	-	4.1610975	1.00726	-1.0	-1.0
chr2	31956138	31956348	ENSG00000162961.13|DPY30|U2AF2|U2AF2	934	-	3.819256	1.1821536	-1.0	-1.0
chr2	32002848	32003063	ENSG00000162961.13|DPY30|U2AF2|U2AF2	990	-	4.514316	2.015363	-1.0	-1.0
chr2	32090880	32091075	ENSG00000021574.11|SPAST|U2AF2|U2AF2	902	+	6.157061	1.0071875	-1.0	-1.0
chr2	32197602	32197706	ENSG00000152683.14|SLC30A6|U2AF2|U2AF2	957	+	4.50581	1.3642366	-1.0	-1.0
chr2	32220106	32220212	ENSG00000152683.14|SLC30A6|U2AF2|U2AF2	943	+	3.0305161	1.2428459	-1.0	-1.0
chr2	32193983	32194153	ENSG00000152683.14|SLC30A6|U2AF2|U2AF2	985	+	6.3057294	1.8221444	-1.0	-1.0
chr2	32306723	32307103	ENSG00000119820.10|YIPF4|U2AF2|U2AF2	976	+	4.101621	1.6203502	-1.0	-1.0
chr2	32305385	32305488	ENSG00000119820.10|YIPF4|U2AF2|U2AF2	927	+	4.215148	1.1369715	-1.0	-1.0
chr2	32300781	32301031	ENSG00000119820.10|YIPF4|U2AF2|U2AF2	943	+	4.70655	1.2458417	-1.0	-1.0
chr2	32575046	32575155	ENSG00000115760.13|BIRC6|U2AF2|U2AF2	966	+	3.3348162	1.4696512	-1.0	-1.0
chr2	32433535	32433643	ENSG00000115760.13|BIRC6|U2AF2|U2AF2	902	+	6.20649	1.0077629	-1.0	-1.0
chr2	32430745	32430864	ENSG00000115760.13|BIRC6|U2AF2|U2AF2	935	+	4.29795	1.1889768	-1.0	-1.0
chr2	32445413	32445520	ENSG00000115760.13|BIRC6|U2AF2|U2AF2	937	+	3.5169284	1.2013675	-1.0	-1.0
chr2	32422043	32422293	ENSG00000115760.13|BIRC6|U2AF2|U2AF2	936	+	5.0295205	1.192525	-1.0	-1.0
chr2	32439389	32439507	ENSG00000115760.13|BIRC6|U2AF2|U2AF2	995	+	7.3406553	2.294648	-1.0	-1.0
chr2	32449185	32449335	ENSG00000115760.13|BIRC6|U2AF2|U2AF2	945	+	4.0401335	1.2618188	-1.0	-1.0
chr2	32490040	32490150	ENSG00000115760.13|BIRC6|U2AF2|U2AF2	921	+	2.4365246	1.0996511	-1.0	-1.0
chr2	32531601	32531786	ENSG00000115760.13|BIRC6|U2AF2|U2AF2	918	+	3.1842759	1.0859659	-1.0	-1.0
chr2	32388640	32388749	ENSG00000115760.13|BIRC6|U2AF2|U2AF2	977	+	6.671376	1.6337491	-1.0	-1.0
chr2	32453695	32453807	ENSG00000115760.13|BIRC6|U2AF2|U2AF2	932	+	3.01177	1.169738	-1.0	-1.0
chr2	32430864	32431004	ENSG00000115760.13|BIRC6|U2AF2|U2AF2	917	+	3.220599	1.0825058	-1.0	-1.0
chr2	32557376	32557701	ENSG00000115760.13|BIRC6|U2AF2|U2AF2	976	+	4.6533484	1.6126715	-1.0	-1.0
chr2	32453060	32453250	ENSG00000115760.13|BIRC6|U2AF2|U2AF2	942	+	3.093112	1.2395393	-1.0	-1.0
chr2	32453435	32453695	ENSG00000115760.13|BIRC6|U2AF2|U2AF2	957	+	3.2783368	1.3615823	-1.0	-1.0
chr2	32531836	32532026	ENSG00000115760.13|BIRC6|U2AF2|U2AF2	958	+	5.2654176	1.3791947	-1.0	-1.0
chr2	32433814	32433984	ENSG00000115760.13|BIRC6|U2AF2|U2AF2	905	+	2.3299332	1.0219375	-1.0	-1.0
chr2	32575371	32575536	ENSG00000115760.13|BIRC6|U2AF2|U2AF2	927	+	4.69707	1.1338493	-1.0	-1.0
chr2	32545541	32545641	ENSG00000115760.13|BIRC6|U2AF2|U2AF2	902	+	3.9609344	1.0077629	-1.0	-1.0
chr2	32463223	32463358	ENSG00000115760.13|BIRC6|U2AF2|U2AF2	925	+	3.1356761	1.1237934	-1.0	-1.0
chr2	32470896	32471013	ENSG00000115760.13|BIRC6|U2AF2|U2AF2	956	+	3.4784496	1.3612856	-1.0	-1.0
chr2	32488491	32488587	ENSG00000115760.13|BIRC6|U2AF2|U2AF2	902	+	4.0508304	1.0077629	-1.0	-1.0
chr2	32435384	32435495	ENSG00000115760.13|BIRC6|U2AF2|U2AF2	952	+	2.5721924	1.32184	-1.0	-1.0
chr2	32435640	32435835	ENSG00000115760.13|BIRC6|U2AF2|U2AF2	960	+	3.3570924	1.3963705	-1.0	-1.0
chr2	32507875	32507979	ENSG00000115760.13|BIRC6|U2AF2|U2AF2	983	+	4.913018	1.7639513	-1.0	-1.0
chr2	32448989	32449184	ENSG00000115760.13|BIRC6|U2AF2|U2AF2	967	+	4.8588114	1.475571	-1.0	-1.0
chr2	32558646	32558821	ENSG00000115760.13|BIRC6|U2AF2|U2AF2	902	+	6.146155	1.0072649	-1.0	-1.0
chr2	32499417	32499546	ENSG00000115760.13|BIRC6|U2AF2|U2AF2	976	+	3.4839482	1.6283025	-1.0	-1.0
chr2	32470746	32470856	ENSG00000115760.13|BIRC6|U2AF2|U2AF2	902	+	5.97987	1.00726	-1.0	-1.0
chr2	32529548	32529650	ENSG00000115760.13|BIRC6|U2AF2|U2AF2	903	+	2.8277905	1.0126153	-1.0	-1.0
chr2	32575155	32575340	ENSG00000115760.13|BIRC6|U2AF2|U2AF2	901	+	2.2525873	1.0057346	-1.0	-1.0
chr2	32524757	32524902	ENSG00000115760.13|BIRC6|U2AF2|U2AF2	939	+	3.5792727	1.2180761	-1.0	-1.0
chr2	32454442	32454582	ENSG00000115760.13|BIRC6|U2AF2|U2AF2	903	+	3.122162	1.0113112	-1.0	-1.0
chr2	32401048	32401162	ENSG00000115760.13|BIRC6|U2AF2|U2AF2	937	+	3.5267558	1.2017133	-1.0	-1.0
chr2	32473001	32473196	ENSG00000115760.13|BIRC6|U2AF2|U2AF2	975	+	3.0636916	1.6017089	-1.0	-1.0
chr2	32377481	32377581	ENSG00000115760.13|BIRC6|U2AF2|U2AF2	938	+	3.449956	1.2084948	-1.0	-1.0
chr2	32485367	32485637	ENSG00000115760.13|BIRC6|U2AF2|U2AF2	982	+	4.9875727	1.7420341	-1.0	-1.0
chr2	32557176	32557341	ENSG00000115760.13|BIRC6|U2AF2|U2AF2	934	+	4.002824	1.1801833	-1.0	-1.0
chr2	32558926	32559141	ENSG00000115760.13|BIRC6|U2AF2|U2AF2	990	+	4.2058983	1.9872605	-1.0	-1.0
chr2	32416788	32416888	ENSG00000115760.13|BIRC6|U2AF2|U2AF2	902	+	6.0186987	1.0077629	-1.0	-1.0
chr2	32562051	32562226	ENSG00000115760.13|BIRC6|U2AF2|U2AF2	931	+	3.2893496	1.1580706	-1.0	-1.0
chr2	32488587	32488692	ENSG00000115760.13|BIRC6|U2AF2|U2AF2	958	+	4.467478	1.3791754	-1.0	-1.0
chr2	32489924	32490040	ENSG00000115760.13|BIRC6|U2AF2|U2AF2	979	+	3.7629313	1.6730673	-1.0	-1.0
chr2	32459947	32460152	ENSG00000115760.13|BIRC6|U2AF2|U2AF2	961	+	3.4855244	1.4135331	-1.0	-1.0
chr2	32548014	32548194	ENSG00000115760.13|BIRC6|U2AF2|U2AF2	911	+	6.323416	1.0530303	-1.0	-1.0
chr2	32456067	32456197	ENSG00000115760.13|BIRC6|U2AF2|U2AF2	949	+	5.6290555	1.2918448	-1.0	-1.0
chr2	32395613	32395718	ENSG00000115760.13|BIRC6|U2AF2|U2AF2	902	+	2.4376426	1.007021	-1.0	-1.0
chr2	32462952	32463193	ENSG00000115760.13|BIRC6|U2AF2|U2AF2	961	+	3.776094	1.411593	-1.0	-1.0
chr2	32469819	32470167	ENSG00000115760.13|BIRC6|U2AF2|U2AF2	951	+	5.19675	1.3055513	-1.0	-1.0
chr2	32511074	32511184	ENSG00000115760.13|BIRC6|U2AF2|U2AF2	902	+	6.038995	1.0067819	-1.0	-1.0
chr2	32531379	32531539	ENSG00000115760.13|BIRC6|U2AF2|U2AF2	923	+	3.2015607	1.1138722	-1.0	-1.0
chr2	32468898	32469033	ENSG00000115760.13|BIRC6|U2AF2|U2AF2	917	+	3.3406808	1.0785815	-1.0	-1.0
chr2	32550086	32550216	ENSG00000115760.13|BIRC6|U2AF2|U2AF2	905	+	3.0434282	1.0224408	-1.0	-1.0
chr2	32487549	32487646	ENSG00000115760.13|BIRC6|U2AF2|U2AF2	956	+	6.439254	1.3530291	-1.0	-1.0
chr2	32422338	32422613	ENSG00000115760.13|BIRC6|U2AF2|U2AF2	962	+	5.3432856	1.4164766	-1.0	-1.0
chr2	32358171	32358361	ENSG00000115760.13|BIRC6|U2AF2|U2AF2	957	+	3.756455	1.3699486	-1.0	-1.0
chr2	32607454	32607554	ENSG00000115760.13|BIRC6|U2AF2|U2AF2	902	+	2.851956	1.0077629	-1.0	-1.0
chr2	32492433	32492543	ENSG00000115760.13|BIRC6|U2AF2|U2AF2	948	+	6.3778133	1.2804389	-1.0	-1.0
chr2	32501609	32501712	ENSG00000115760.13|BIRC6|U2AF2|U2AF2	973	+	5.5767975	1.5762701	-1.0	-1.0
chr2	32449530	32449630	ENSG00000115760.13|BIRC6|U2AF2|U2AF2	946	+	4.308289	1.2648982	-1.0	-1.0
chr2	32547745	32547849	ENSG00000115760.13|BIRC6|U2AF2|U2AF2	935	+	6.2928257	1.1881175	-1.0	-1.0
chr2	32456317	32456452	ENSG00000115760.13|BIRC6|U2AF2|U2AF2	945	+	3.9987826	1.2607436	-1.0	-1.0
chr2	33588484	33588734	ENSG00000119812.18|FAM98A|U2AF2|U2AF2	917	-	3.1167312	1.081493	-1.0	-1.0
chr2	36379039	36379142	ENSG00000150938.9|CRIM1|U2AF2|U2AF2	929	+	3.1599903	1.148212	-1.0	-1.0
chr2	36446565	36446725	ENSG00000150938.9|CRIM1|U2AF2|U2AF2	902	+	6.048009	1.0075994	-1.0	-1.0
chr2	36378249	36378356	ENSG00000150938.9|CRIM1|U2AF2|U2AF2	952	+	3.3313694	1.3145777	-1.0	-1.0
chr2	36548406	36548524	ENSG00000150938.9|CRIM1|U2AF2|U2AF2	985	+	4.6747775	1.8209896	-1.0	-1.0
chr2	36379264	36379384	ENSG00000150938.9|CRIM1|U2AF2|U2AF2	902	+	2.8122303	1.0075617	-1.0	-1.0
chr2	36537032	36537152	ENSG00000150938.9|CRIM1|U2AF2|U2AF2	915	+	3.3632627	1.0715072	-1.0	-1.0
chr2	36546878	36546978	ENSG00000150938.9|CRIM1|U2AF2|U2AF2	902	+	6.062108	1.00726	-1.0	-1.0
chr2	36386489	36386604	ENSG00000150938.9|CRIM1|U2AF2|U2AF2	902	+	6.03586	1.0077629	-1.0	-1.0
chr2	36505952	36506122	ENSG00000150938.9|CRIM1|U2AF2|U2AF2	918	+	3.355873	1.0885788	-1.0	-1.0
chr2	36457890	36458030	ENSG00000150938.9|CRIM1|U2AF2|U2AF2	902	+	4.0964494	1.0075953	-1.0	-1.0
chr2	36581504	36581590	ENSG00000171055.14|FEZ2|U2AF2|U2AF2	902	-	6.1879783	1.0077629	-1.0	-1.0
chr2	36552080	36552285	ENSG00000171055.14|FEZ2|U2AF2|U2AF2	967	-	3.2889998	1.4797387	-1.0	-1.0
chr2	36555648	36555858	ENSG00000171055.14|FEZ2|U2AF2|U2AF2	992	-	5.5338864	2.1163423	-1.0	-1.0
chr2	36581590	36581830	ENSG00000171055.14|FEZ2|U2AF2|U2AF2	902	-	5.6071324	1.0099722	-1.0	-1.0
chr2	36582145	36582250	ENSG00000171055.14|FEZ2|U2AF2|U2AF2	902	-	3.2579162	1.00726	-1.0	-1.0
chr2	36915798	36915988	ENSG00000115808.11|STRN|U2AF2|U2AF2	959	-	4.5840926	1.3861331	-1.0	-1.0
chr2	36965568	36965743	ENSG00000115808.11|STRN|U2AF2|U2AF2	910	-	6.002606	1.0435772	-1.0	-1.0
chr2	36884075	36884205	ENSG00000115808.11|STRN|U2AF2|U2AF2	985	-	4.948236	1.8104465	-1.0	-1.0
chr2	37053018	37053118	ENSG00000008869.11|HEATR5B|U2AF2|U2AF2	902	-	6.0704722	1.0067819	-1.0	-1.0
chr2	37058987	37059092	ENSG00000008869.11|HEATR5B|U2AF2|U2AF2	941	-	6.3509407	1.2280767	-1.0	-1.0
chr2	37040698	37040908	ENSG00000008869.11|HEATR5B|U2AF2|U2AF2	990	-	7.1257052	1.9854994	-1.0	-1.0
chr2	37040408	37040508	ENSG00000008869.11|HEATR5B|U2AF2|U2AF2	902	-	6.0096116	1.0077629	-1.0	-1.0
chr2	37107473	37107527	ENSG00000055332.16|EIF2AK2|U2AF2|U2AF2	963	-	6.4656014	1.4290007	-1.0	-1.0
chr2	37237651	37237751	ENSG00000003509.15|NDUFAF7|U2AF2|U2AF2	964	+	6.432958	1.4452434	-1.0	-1.0
chr2	37243563	37243738	ENSG00000003509.15|NDUFAF7|U2AF2|U2AF2	902	+	4.7326555	1.0071765	-1.0	-1.0
chr2	37243862	37243962	ENSG00000003509.15|NDUFAF7|U2AF2|U2AF2	902	+	4.108889	1.0067819	-1.0	-1.0
chr2	37242277	37242457	ENSG00000003509.15|NDUFAF7|U2AF2|U2AF2	957	+	3.7469246	1.366089	-1.0	-1.0
chr2	37260424	37260569	ENSG00000115825.9|PRKD3|U2AF2|U2AF2	902	-	6.239629	1.007026	-1.0	-1.0
chr2	37323519	37323694	ENSG00000115825.9|PRKD3|U2AF2|U2AF2	923	-	3.4431088	1.1136693	-1.0	-1.0
chr2	37318794	37318979	ENSG00000115825.9|PRKD3|U2AF2|U2AF2	902	-	4.0295486	1.0066882	-1.0	-1.0
chr2	37323904	37324084	ENSG00000115825.9|PRKD3|U2AF2|U2AF2	946	-	4.3117094	1.2675703	-1.0	-1.0
chr2	38002763	38002867	ENSG00000115841.19|RMDN2|U2AF2|U2AF2	954	+	4.350334	1.3373544	-1.0	-1.0
chr2	38296700	38296810	ENSG00000119787.13|ATL2|U2AF2|U2AF2	971	-	2.9685025	1.5316855	-1.0	-1.0
chr2	38361429	38361634	ENSG00000119787.13|ATL2|U2AF2|U2AF2	942	-	3.2911325	1.2396324	-1.0	-1.0
chr2	38296590	38296685	ENSG00000119787.13|ATL2|U2AF2|U2AF2	974	-	3.5866752	1.593256	-1.0	-1.0
chr2	38310447	38310557	ENSG00000119787.13|ATL2|U2AF2|U2AF2	902	-	3.1165783	1.0107654	-1.0	-1.0
chr2	38297990	38298200	ENSG00000119787.13|ATL2|U2AF2|U2AF2	970	-	3.4696357	1.5282738	-1.0	-1.0
chr2	38308813	38309043	ENSG00000119787.13|ATL2|U2AF2|U2AF2	997	-	5.155629	2.4997072	-1.0	-1.0
chr2	38375399	38375499	ENSG00000119787.13|ATL2|U2AF2|U2AF2	901	-	3.873078	1.0029384	-1.0	-1.0
chr2	38296024	38296234	ENSG00000119787.13|ATL2|U2AF2|U2AF2	982	-	3.2072084	1.7402705	-1.0	-1.0
chr2	38577532	38577637	ENSG00000143889.15|HNRNPLL|U2AF2|U2AF2	924	-	2.6357155	1.116457	-1.0	-1.0
chr2	38602607	38602707	ENSG00000143889.15|HNRNPLL|U2AF2|U2AF2	902	-	3.2851	1.0077629	-1.0	-1.0
chr2	38585881	38586001	ENSG00000143889.15|HNRNPLL|U2AF2|U2AF2	998	-	4.673147	2.6631823	-1.0	-1.0
chr2	38570485	38570720	ENSG00000143889.15|HNRNPLL|U2AF2|U2AF2	939	-	3.1143143	1.213049	-1.0	-1.0
chr2	38563872	38563982	ENSG00000143889.15|HNRNPLL|U2AF2|U2AF2	908	-	3.407229	1.0382493	-1.0	-1.0
chr2	38591648	38591758	ENSG00000143889.15|HNRNPLL|U2AF2|U2AF2	957	-	2.8054907	1.3708768	-1.0	-1.0
chr2	38564237	38564337	ENSG00000143889.15|HNRNPLL|U2AF2|U2AF2	901	-	2.560225	1.0065215	-1.0	-1.0
chr2	38581964	38582079	ENSG00000143889.15|HNRNPLL|U2AF2|U2AF2	915	-	3.268682	1.0690683	-1.0	-1.0
chr2	38562067	38562252	ENSG00000143889.15|HNRNPLL|U2AF2|U2AF2	914	-	2.7092984	1.0676036	-1.0	-1.0
chr2	38586866	38587036	ENSG00000143889.15|HNRNPLL|U2AF2|U2AF2	914	-	3.0531356	1.0642011	-1.0	-1.0
chr2	38582983	38583113	ENSG00000143889.15|HNRNPLL|U2AF2|U2AF2	901	-	2.6844504	1.0063488	-1.0	-1.0
chr2	38563552	38563747	ENSG00000143889.15|HNRNPLL|U2AF2|U2AF2	951	-	3.4815133	1.3133867	-1.0	-1.0
chr2	38573427	38573527	ENSG00000143889.15|HNRNPLL|U2AF2|U2AF2	942	-	3.17162	1.2377641	-1.0	-1.0
chr2	38564032	38564227	ENSG00000143889.15|HNRNPLL|U2AF2|U2AF2	903	-	2.5056162	1.0151551	-1.0	-1.0
chr2	38577787	38577897	ENSG00000143889.15|HNRNPLL|U2AF2|U2AF2	901	-	2.9938874	1.0054013	-1.0	-1.0
chr2	38581769	38581919	ENSG00000143889.15|HNRNPLL|U2AF2|U2AF2	914	-	2.9998212	1.0662509	-1.0	-1.0
chr2	38565117	38565307	ENSG00000143889.15|HNRNPLL|U2AF2|U2AF2	925	-	2.641172	1.1276729	-1.0	-1.0
chr2	38729451	38729555	ENSG00000143891.16|GALM|U2AF2|U2AF2	932	+	3.799724	1.1662254	-1.0	-1.0
chr2	38749023	38749123	ENSG00000115875.18|SRSF7|U2AF2|U2AF2	902	-	2.9865985	1.0077629	-1.0	-1.0
chr2	38748578	38748748	ENSG00000115875.18|SRSF7|U2AF2|U2AF2	983	-	3.0952663	1.779244	-1.0	-1.0
chr2	38848402	38848502	ENSG00000163214.20|DHX57|U2AF2|U2AF2	902	-	6.098961	1.0077629	-1.0	-1.0
chr2	39035007	39035132	ENSG00000115904.12|SOS1|U2AF2|U2AF2	946	-	5.466287	1.2674583	-1.0	-1.0
chr2	39035500	39035605	ENSG00000115904.12|SOS1|U2AF2|U2AF2	926	-	4.252388	1.1284653	-1.0	-1.0
chr2	39055538	39055703	ENSG00000115904.12|SOS1|U2AF2|U2AF2	901	-	2.8367593	1.0064619	-1.0	-1.0
chr2	39079133	39079313	ENSG00000115904.12|SOS1|U2AF2|U2AF2	947	-	3.030914	1.2773166	-1.0	-1.0
chr2	39117398	39117588	ENSG00000115904.12|SOS1|U2AF2|U2AF2	928	-	2.7017853	1.140167	-1.0	-1.0
chr2	39075383	39075563	ENSG00000115904.12|SOS1|U2AF2|U2AF2	902	-	4.2778144	1.006613	-1.0	-1.0
chr2	39056866	39056971	ENSG00000115904.12|SOS1|U2AF2|U2AF2	976	-	6.7544928	1.622787	-1.0	-1.0
chr2	39052717	39052912	ENSG00000115904.12|SOS1|U2AF2|U2AF2	967	-	3.2541113	1.4842501	-1.0	-1.0
chr2	39092578	39092768	ENSG00000115904.12|SOS1|U2AF2|U2AF2	906	-	3.0500371	1.0289189	-1.0	-1.0
chr2	38987507	38987702	ENSG00000115904.12|SOS1|U2AF2|U2AF2	971	-	4.5952706	1.5352854	-1.0	-1.0
chr2	38989314	38989474	ENSG00000115904.12|SOS1|U2AF2|U2AF2	964	-	4.5010414	1.4461079	-1.0	-1.0
chr2	39024137	39024242	ENSG00000115904.12|SOS1|U2AF2|U2AF2	934	-	6.384486	1.1818097	-1.0	-1.0
chr2	39067753	39067858	ENSG00000115904.12|SOS1|U2AF2|U2AF2	938	-	3.2589798	1.2047937	-1.0	-1.0
chr2	39035310	39035389	ENSG00000115904.12|SOS1|U2AF2|U2AF2	965	-	4.506361	1.4561826	-1.0	-1.0
chr2	39272912	39273227	ENSG00000011566.14|MAP4K3|U2AF2|U2AF2	941	-	3.7812011	1.2267426	-1.0	-1.0
chr2	39260695	39260880	ENSG00000011566.14|MAP4K3|U2AF2|U2AF2	936	-	2.7251418	1.1957614	-1.0	-1.0
chr2	39272400	39272481	ENSG00000011566.14|MAP4K3|U2AF2|U2AF2	968	-	4.5371633	1.4941375	-1.0	-1.0
chr2	39397579	39397719	ENSG00000011566.14|MAP4K3|U2AF2|U2AF2	902	-	6.050449	1.007327	-1.0	-1.0
chr2	39333354	39333531	ENSG00000011566.14|MAP4K3|U2AF2|U2AF2	968	-	3.7863612	1.4980063	-1.0	-1.0
chr2	39253875	39253975	ENSG00000011566.14|MAP4K3|U2AF2|U2AF2	901	-	3.1902442	1.0027082	-1.0	-1.0
chr2	39258440	39258518	ENSG00000011566.14|MAP4K3|U2AF2|U2AF2	963	-	6.421917	1.4368187	-1.0	-1.0
chr2	39315717	39315852	ENSG00000011566.14|MAP4K3|U2AF2|U2AF2	901	-	4.0204735	1.0053	-1.0	-1.0
chr2	39388739	39388929	ENSG00000011566.14|MAP4K3|U2AF2|U2AF2	916	-	5.7886252	1.0773994	-1.0	-1.0
chr2	39331989	39332094	ENSG00000011566.14|MAP4K3|U2AF2|U2AF2	924	-	4.25873	1.1186432	-1.0	-1.0
chr2	39261117	39261292	ENSG00000011566.14|MAP4K3|U2AF2|U2AF2	943	-	3.2450016	1.2471113	-1.0	-1.0
chr2	39267193	39267338	ENSG00000011566.14|MAP4K3|U2AF2|U2AF2	908	-	3.134812	1.0347894	-1.0	-1.0
chr2	39263992	39264307	ENSG00000011566.14|MAP4K3|U2AF2|U2AF2	973	-	4.599746	1.570194	-1.0	-1.0
chr2	39293268	39293368	ENSG00000011566.14|MAP4K3|U2AF2|U2AF2	965	-	6.5576386	1.4559531	-1.0	-1.0
chr2	39362184	39362284	ENSG00000011566.14|MAP4K3|U2AF2|U2AF2	901	-	3.9794154	1.0048634	-1.0	-1.0
chr2	39312239	39312419	ENSG00000011566.14|MAP4K3|U2AF2|U2AF2	948	-	4.209548	1.2879121	-1.0	-1.0
chr2	39323642	39323812	ENSG00000011566.14|MAP4K3|U2AF2|U2AF2	929	-	3.3640037	1.1467812	-1.0	-1.0
chr2	39321067	39321262	ENSG00000011566.14|MAP4K3|U2AF2|U2AF2	963	-	3.6168923	1.4352002	-1.0	-1.0
chr2	39308055	39308155	ENSG00000011566.14|MAP4K3|U2AF2|U2AF2	902	-	3.9272351	1.0067819	-1.0	-1.0
chr2	39252055	39252155	ENSG00000011566.14|MAP4K3|U2AF2|U2AF2	901	-	3.1902442	1.0026698	-1.0	-1.0
chr2	39272280	39272395	ENSG00000011566.14|MAP4K3|U2AF2|U2AF2	908	-	3.0207438	1.0379804	-1.0	-1.0
chr2	39378123	39378223	ENSG00000011566.14|MAP4K3|U2AF2|U2AF2	943	-	3.5142453	1.2404337	-1.0	-1.0
chr2	39261372	39261477	ENSG00000011566.14|MAP4K3|U2AF2|U2AF2	903	-	2.8792408	1.0146501	-1.0	-1.0
chr2	39286404	39286534	ENSG00000011566.14|MAP4K3|U2AF2|U2AF2	901	-	3.040216	1.0061958	-1.0	-1.0
chr2	39315309	39315469	ENSG00000011566.14|MAP4K3|U2AF2|U2AF2	955	-	3.440648	1.3438978	-1.0	-1.0
chr2	39304962	39305087	ENSG00000011566.14|MAP4K3|U2AF2|U2AF2	924	-	3.4880962	1.1208236	-1.0	-1.0
chr2	39272542	39272647	ENSG00000011566.14|MAP4K3|U2AF2|U2AF2	925	-	3.170961	1.1263189	-1.0	-1.0
chr2	39323642	39323804	ENSG00000273035.1|AC007684.1|U2AF2|U2AF2	930	-	3.4197068	1.1540595	-1.0	-1.0
chr2	39516305	39516413	ENSG00000231312.6|AC007388.1|U2AF2|U2AF2	985	+	5.0427785	1.8183652	-1.0	-1.0
chr2	39586810	39587010	ENSG00000231312.6|AC007388.1|U2AF2|U2AF2	938	+	3.1979244	1.2061529	-1.0	-1.0
chr2	39487888	39488058	ENSG00000231312.6|AC007388.1|U2AF2|U2AF2	914	+	3.087261	1.0647295	-1.0	-1.0
chr2	39475863	39476013	ENSG00000231312.6|AC007388.1|U2AF2|U2AF2	902	+	2.2852428	1.0073285	-1.0	-1.0
chr2	39516413	39516528	ENSG00000231312.6|AC007388.1|U2AF2|U2AF2	910	+	2.9718862	1.0445019	-1.0	-1.0
chr2	39454071	39454201	ENSG00000231312.6|AC007388.1|U2AF2|U2AF2	901	+	6.1845446	1.0061876	-1.0	-1.0
chr2	39757368	39757513	ENSG00000138050.14|THUMPD2|U2AF2|U2AF2	932	-	6.287147	1.1658698	-1.0	-1.0
chr2	39768438	39768613	ENSG00000138050.14|THUMPD2|U2AF2|U2AF2	929	-	3.2943764	1.1510146	-1.0	-1.0
chr2	42247608	42247753	ENSG00000143924.18|EML4|U2AF2|U2AF2	928	+	3.3086855	1.1437886	-1.0	-1.0
chr2	42288114	42288226	ENSG00000143924.18|EML4|U2AF2|U2AF2	938	+	3.4664068	1.2061434	-1.0	-1.0
chr2	42316050	42316270	ENSG00000143924.18|EML4|U2AF2|U2AF2	925	+	2.5574656	1.1269871	-1.0	-1.0
chr2	42284367	42284512	ENSG00000143924.18|EML4|U2AF2|U2AF2	936	+	2.6102357	1.1943842	-1.0	-1.0
chr2	42171441	42171586	ENSG00000143924.18|EML4|U2AF2|U2AF2	905	+	2.5388942	1.0212169	-1.0	-1.0
chr2	42295018	42295124	ENSG00000143924.18|EML4|U2AF2|U2AF2	926	+	3.3679156	1.128705	-1.0	-1.0
chr2	42317330	42317426	ENSG00000143924.18|EML4|U2AF2|U2AF2	913	+	3.1025362	1.0626446	-1.0	-1.0
chr2	42245773	42245918	ENSG00000143924.18|EML4|U2AF2|U2AF2	934	+	4.644684	1.1803555	-1.0	-1.0
chr2	42256338	42256500	ENSG00000143924.18|EML4|U2AF2|U2AF2	953	+	3.078123	1.3307326	-1.0	-1.0
chr2	42184921	42185116	ENSG00000143924.18|EML4|U2AF2|U2AF2	916	+	2.403425	1.0733306	-1.0	-1.0
chr2	42297801	42298036	ENSG00000143924.18|EML4|U2AF2|U2AF2	997	+	4.1192417	2.4631104	-1.0	-1.0
chr2	42325363	42325466	ENSG00000143924.18|EML4|U2AF2|U2AF2	937	+	2.7501867	1.2015464	-1.0	-1.0
chr2	42307141	42307311	ENSG00000143924.18|EML4|U2AF2|U2AF2	926	+	2.8086882	1.1307378	-1.0	-1.0
chr2	42263058	42263177	ENSG00000143924.18|EML4|U2AF2|U2AF2	955	+	2.7948878	1.3436601	-1.0	-1.0
chr2	42214127	42214227	ENSG00000143924.18|EML4|U2AF2|U2AF2	901	+	2.5388057	1.0041808	-1.0	-1.0
chr2	42286157	42286367	ENSG00000143924.18|EML4|U2AF2|U2AF2	998	+	2.9121556	2.8221586	-1.0	-1.0
chr2	42264606	42264705	ENSG00000143924.18|EML4|U2AF2|U2AF2	902	+	2.7891681	1.0070873	-1.0	-1.0
chr2	42284633	42284703	ENSG00000143924.18|EML4|U2AF2|U2AF2	922	+	2.3565574	1.110658	-1.0	-1.0
chr2	42257025	42257390	ENSG00000143924.18|EML4|U2AF2|U2AF2	996	+	3.8169017	2.4378657	-1.0	-1.0
chr2	42283437	42283792	ENSG00000143924.18|EML4|U2AF2|U2AF2	1000	+	4.2416334	8.14917	-1.0	-1.0
chr2	42242687	42242872	ENSG00000143924.18|EML4|U2AF2|U2AF2	906	+	2.850203	1.0277349	-1.0	-1.0
chr2	42315851	42315956	ENSG00000143924.18|EML4|U2AF2|U2AF2	992	+	3.6466336	2.0985818	-1.0	-1.0
chr2	42304196	42304483	ENSG00000143924.18|EML4|U2AF2|U2AF2	941	+	2.530114	1.2298328	-1.0	-1.0
chr2	42224912	42225017	ENSG00000143924.18|EML4|U2AF2|U2AF2	902	+	3.043231	1.0077629	-1.0	-1.0
chr2	42261015	42261115	ENSG00000143924.18|EML4|U2AF2|U2AF2	946	+	2.7469301	1.267517	-1.0	-1.0
chr2	42301121	42301240	ENSG00000143924.18|EML4|U2AF2|U2AF2	982	+	3.886284	1.7434124	-1.0	-1.0
chr2	42228687	42228887	ENSG00000143924.18|EML4|U2AF2|U2AF2	955	+	2.8983088	1.3493295	-1.0	-1.0
chr2	42305361	42305511	ENSG00000143924.18|EML4|U2AF2|U2AF2	914	+	2.4945157	1.0636055	-1.0	-1.0
chr2	42315961	42316050	ENSG00000143924.18|EML4|U2AF2|U2AF2	991	+	3.250049	2.0355413	-1.0	-1.0
chr2	42224177	42224352	ENSG00000143924.18|EML4|U2AF2|U2AF2	939	+	3.183711	1.2162452	-1.0	-1.0
chr2	42204666	42204771	ENSG00000143924.18|EML4|U2AF2|U2AF2	902	+	2.5689929	1.0079901	-1.0	-1.0
chr2	42293068	42293168	ENSG00000143924.18|EML4|U2AF2|U2AF2	901	+	2.2082222	1.004589	-1.0	-1.0
chr2	42262358	42262593	ENSG00000143924.18|EML4|U2AF2|U2AF2	1000	+	4.1253686	4.3201666	-1.0	-1.0
chr2	42353343	42353443	ENSG00000115944.14|COX7A2L|U2AF2|U2AF2	901	-	2.7941406	1.0024803	-1.0	-1.0
chr2	42689311	42689476	ENSG00000057935.13|MTA3|U2AF2|U2AF2	927	+	6.2761803	1.1338564	-1.0	-1.0
chr2	42703491	42703691	ENSG00000057935.13|MTA3|U2AF2|U2AF2	954	+	3.6983922	1.3399373	-1.0	-1.0
chr2	42704006	42704256	ENSG00000057935.13|MTA3|U2AF2|U2AF2	945	+	5.1754737	1.2584907	-1.0	-1.0
chr2	42640064	42640172	ENSG00000057935.13|MTA3|U2AF2|U2AF2	992	+	5.220973	2.0824976	-1.0	-1.0
chr2	42639864	42640044	ENSG00000057935.13|MTA3|U2AF2|U2AF2	930	+	4.3644004	1.1571416	-1.0	-1.0
chr2	42659669	42659819	ENSG00000057935.13|MTA3|U2AF2|U2AF2	918	+	4.57689	1.0855073	-1.0	-1.0
chr2	42754188	42754288	ENSG00000057935.13|MTA3|U2AF2|U2AF2	902	+	5.994814	1.0077629	-1.0	-1.0
chr2	42767674	42767784	ENSG00000162882.14|HAAO|U2AF2|U2AF2	902	-	4.0936065	1.0074359	-1.0	-1.0
chr2	43293213	43293313	ENSG00000115970.18|THADA|U2AF2|U2AF2	964	-	6.432958	1.4488971	-1.0	-1.0
chr2	43291695	43291830	ENSG00000115970.18|THADA|U2AF2|U2AF2	908	-	2.598711	1.0361576	-1.0	-1.0
chr2	43712118	43712303	ENSG00000152527.13|PLEKHH2|U2AF2|U2AF2	944	+	4.1944647	1.25303	-1.0	-1.0
chr2	43813086	43813281	ENSG00000138075.11|ABCG5|U2AF2|U2AF2	954	-	4.0771403	1.3349464	-1.0	-1.0
chr2	43921243	43921493	ENSG00000138095.18|LRPPRC|U2AF2|U2AF2	906	-	4.152017	1.0290848	-1.0	-1.0
chr2	43894629	43894734	ENSG00000138095.18|LRPPRC|U2AF2|U2AF2	902	-	4.057678	1.0075114	-1.0	-1.0
chr2	43975217	43975322	ENSG00000138095.18|LRPPRC|U2AF2|U2AF2	927	-	2.6201634	1.1362222	-1.0	-1.0
chr2	43934611	43934753	ENSG00000138095.18|LRPPRC|U2AF2|U2AF2	932	-	6.2936616	1.1680169	-1.0	-1.0
chr2	43959060	43959185	ENSG00000138095.18|LRPPRC|U2AF2|U2AF2	901	-	2.472318	1.0064313	-1.0	-1.0
chr2	43896396	43896501	ENSG00000138095.18|LRPPRC|U2AF2|U2AF2	902	-	6.0036583	1.0067819	-1.0	-1.0
chr2	43973900	43974005	ENSG00000138095.18|LRPPRC|U2AF2|U2AF2	941	-	2.843985	1.2307293	-1.0	-1.0
chr2	43960135	43960320	ENSG00000138095.18|LRPPRC|U2AF2|U2AF2	912	-	2.5244021	1.0547037	-1.0	-1.0
chr2	43983049	43983189	ENSG00000138095.18|LRPPRC|U2AF2|U2AF2	957	-	6.3994155	1.3650072	-1.0	-1.0
chr2	43945662	43945992	ENSG00000138095.18|LRPPRC|U2AF2|U2AF2	962	-	3.652542	1.4175433	-1.0	-1.0
chr2	43976229	43976339	ENSG00000138095.18|LRPPRC|U2AF2|U2AF2	999	-	4.335217	2.8637435	-1.0	-1.0
chr2	43948199	43948324	ENSG00000138095.18|LRPPRC|U2AF2|U2AF2	986	-	4.987916	1.8421197	-1.0	-1.0
chr2	43948518	43948738	ENSG00000138095.18|LRPPRC|U2AF2|U2AF2	981	-	4.684825	1.7205112	-1.0	-1.0
chr2	43989339	43989534	ENSG00000138095.18|LRPPRC|U2AF2|U2AF2	977	-	4.9408727	1.6439916	-1.0	-1.0
chr2	43909795	43909905	ENSG00000138095.18|LRPPRC|U2AF2|U2AF2	901	-	6.283953	1.006392	-1.0	-1.0
chr2	43934878	43935128	ENSG00000138095.18|LRPPRC|U2AF2|U2AF2	988	-	5.250756	1.9098703	-1.0	-1.0
chr2	43963667	43963804	ENSG00000138095.18|LRPPRC|U2AF2|U2AF2	958	-	4.273675	1.3819196	-1.0	-1.0
chr2	43972504	43972689	ENSG00000138095.18|LRPPRC|U2AF2|U2AF2	927	-	4.563019	1.134496	-1.0	-1.0
chr2	43934296	43934406	ENSG00000138095.18|LRPPRC|U2AF2|U2AF2	972	-	4.0625243	1.5509117	-1.0	-1.0
chr2	43899334	43899434	ENSG00000138095.18|LRPPRC|U2AF2|U2AF2	902	-	6.1616325	1.0077629	-1.0	-1.0
chr2	43933951	43934156	ENSG00000138095.18|LRPPRC|U2AF2|U2AF2	932	-	3.768591	1.1675241	-1.0	-1.0
chr2	43912558	43912698	ENSG00000138095.18|LRPPRC|U2AF2|U2AF2	983	-	6.1903696	1.7659879	-1.0	-1.0
chr2	43896541	43896696	ENSG00000138095.18|LRPPRC|U2AF2|U2AF2	916	-	2.8045259	1.0769984	-1.0	-1.0
chr2	43976874	43976993	ENSG00000138095.18|LRPPRC|U2AF2|U2AF2	916	-	3.1915333	1.0753344	-1.0	-1.0
chr2	43950600	43950715	ENSG00000138095.18|LRPPRC|U2AF2|U2AF2	992	-	3.7992604	2.0899615	-1.0	-1.0
chr2	43982434	43982534	ENSG00000138095.18|LRPPRC|U2AF2|U2AF2	962	-	3.8069787	1.4205055	-1.0	-1.0
chr2	43948748	43949243	ENSG00000138095.18|LRPPRC|U2AF2|U2AF2	948	-	3.3447316	1.2862614	-1.0	-1.0
chr2	43974295	43974475	ENSG00000138095.18|LRPPRC|U2AF2|U2AF2	936	-	3.4445345	1.1972075	-1.0	-1.0
chr2	43947370	43947475	ENSG00000138095.18|LRPPRC|U2AF2|U2AF2	990	-	4.5209165	2.006017	-1.0	-1.0
chr2	43960634	43960744	ENSG00000138095.18|LRPPRC|U2AF2|U2AF2	902	-	4.052047	1.0072725	-1.0	-1.0
chr2	43933616	43933781	ENSG00000138095.18|LRPPRC|U2AF2|U2AF2	902	-	2.823301	1.0075667	-1.0	-1.0
chr2	43943894	43943999	ENSG00000138095.18|LRPPRC|U2AF2|U2AF2	966	-	6.6367235	1.4706545	-1.0	-1.0
chr2	44218774	44218969	ENSG00000138032.20|PPM1B|U2AF2|U2AF2	982	+	5.687317	1.7398437	-1.0	-1.0
chr2	44209100	44209209	ENSG00000138032.20|PPM1B|U2AF2|U2AF2	977	+	5.4319024	1.6439532	-1.0	-1.0
chr2	44232202	44232315	ENSG00000138032.20|PPM1B|U2AF2|U2AF2	992	+	5.2508583	2.082056	-1.0	-1.0
chr2	44346395	44346560	ENSG00000138078.15|PREPL|U2AF2|U2AF2	902	-	6.0478616	1.0077629	-1.0	-1.0
chr2	44318974	44319164	ENSG00000138078.15|PREPL|U2AF2|U2AF2	943	-	3.969978	1.2449812	-1.0	-1.0
chr2	44399603	44399708	ENSG00000143919.14|CAMKMT|U2AF2|U2AF2	902	+	6.087139	1.0075114	-1.0	-1.0
chr2	44391685	44391884	ENSG00000143919.14|CAMKMT|U2AF2|U2AF2	970	+	3.7954662	1.517517	-1.0	-1.0
chr2	44430170	44430365	ENSG00000143919.14|CAMKMT|U2AF2|U2AF2	983	+	3.7519326	1.7775321	-1.0	-1.0
chr2	44399943	44400068	ENSG00000143919.14|CAMKMT|U2AF2|U2AF2	901	+	3.873078	1.0024875	-1.0	-1.0
chr2	44524456	44524656	ENSG00000143919.14|CAMKMT|U2AF2|U2AF2	954	+	4.1058846	1.3392551	-1.0	-1.0
chr2	44582055	44582185	ENSG00000143919.14|CAMKMT|U2AF2|U2AF2	902	+	6.1264167	1.0071917	-1.0	-1.0
chr2	46580543	46580643	ENSG00000119729.11|RHOQ|U2AF2|U2AF2	902	+	4.054909	1.0067819	-1.0	-1.0
chr2	46576730	46576830	ENSG00000119729.11|RHOQ|U2AF2|U2AF2	901	+	6.193187	1.0027553	-1.0	-1.0
chr2	46580814	46580927	ENSG00000119729.11|RHOQ|U2AF2|U2AF2	973	+	4.2195845	1.5738803	-1.0	-1.0
chr2	46591682	46591797	ENSG00000151665.12|PIGF|U2AF2|U2AF2	950	-	4.435847	1.3001493	-1.0	-1.0
chr2	46590982	46591442	ENSG00000151665.12|PIGF|U2AF2|U2AF2	947	-	3.4350452	1.278537	-1.0	-1.0
chr2	46591822	46591925	ENSG00000151665.12|PIGF|U2AF2|U2AF2	903	-	2.9428701	1.0132823	-1.0	-1.0
chr2	46591457	46591647	ENSG00000151665.12|PIGF|U2AF2|U2AF2	937	-	3.1866498	1.1982785	-1.0	-1.0
chr2	46700444	46700609	ENSG00000171150.7|SOCS5|U2AF2|U2AF2	945	+	3.841284	1.2580616	-1.0	-1.0
chr2	46738724	46738854	ENSG00000171150.7|SOCS5|U2AF2|U2AF2	902	+	3.9249885	1.0074753	-1.0	-1.0
chr2	46736444	46736579	ENSG00000171150.7|SOCS5|U2AF2|U2AF2	925	+	4.4452477	1.1235867	-1.0	-1.0
chr2	46905987	46906087	ENSG00000180398.11|MCFD2|U2AF2|U2AF2	901	-	3.9794154	1.0047493	-1.0	-1.0
chr2	46905876	46905982	ENSG00000180398.11|MCFD2|U2AF2|U2AF2	902	-	6.151546	1.0074359	-1.0	-1.0
chr2	46998639	46998754	ENSG00000068724.15|TTC7A|U2AF2|U2AF2	902	+	6.0130997	1.0071404	-1.0	-1.0
chr2	47154846	47155006	ENSG00000239605.9|STPG4|U2AF2|U2AF2	941	-	6.3277626	1.22577	-1.0	-1.0
chr2	47154846	47155006	ENSG00000273269.2|STPG4|U2AF2|U2AF2	940	-	6.3277626	1.2225082	-1.0	-1.0
chr2	47172353	47172453	ENSG00000143933.16|CALM2|U2AF2|U2AF2	902	-	2.2481332	1.0067819	-1.0	-1.0
chr2	47161863	47161963	ENSG00000143933.16|CALM2|U2AF2|U2AF2	902	-	3.8964412	1.0067819	-1.0	-1.0
chr2	47170733	47170858	ENSG00000143933.16|CALM2|U2AF2|U2AF2	920	-	2.421938	1.0958359	-1.0	-1.0
chr2	47379664	47379768	ENSG00000119888.10|EPCAM|U2AF2|U2AF2	902	+	6.2607107	1.0077629	-1.0	-1.0
chr2	47373702	47373847	ENSG00000119888.10|EPCAM|U2AF2|U2AF2	973	+	5.3831873	1.5714713	-1.0	-1.0
chr2	47806681	47806778	ENSG00000116062.14|MSH6|U2AF2|U2AF2	902	+	6.0036583	1.0067819	-1.0	-1.0
chr2	47798503	47798610	ENSG00000116062.14|MSH6|U2AF2|U2AF2	943	+	4.019391	1.2463646	-1.0	-1.0
chr2	47806077	47806203	ENSG00000116062.14|MSH6|U2AF2|U2AF2	932	+	4.2448688	1.1704049	-1.0	-1.0
chr2	47818536	47818711	ENSG00000138081.20|FBXO11|U2AF2|U2AF2	982	-	6.0927553	1.7343162	-1.0	-1.0
chr2	47808462	47808722	ENSG00000138081.20|FBXO11|U2AF2|U2AF2	973	-	5.0093145	1.5684214	-1.0	-1.0
chr2	47808247	47808328	ENSG00000138081.20|FBXO11|U2AF2|U2AF2	973	-	4.728172	1.571543	-1.0	-1.0
chr2	47813790	47813965	ENSG00000138081.20|FBXO11|U2AF2|U2AF2	908	-	3.7511706	1.0356015	-1.0	-1.0
chr2	48328129	48328354	ENSG00000170802.15|FOXN2|U2AF2|U2AF2	997	+	6.451852	2.457782	-1.0	-1.0
chr2	48318169	48318269	ENSG00000170802.15|FOXN2|U2AF2|U2AF2	902	+	6.0186987	1.0077629	-1.0	-1.0
chr2	48328354	48328560	ENSG00000170802.15|FOXN2|U2AF2|U2AF2	969	+	6.624147	1.5066024	-1.0	-1.0
chr2	48346092	48346200	ENSG00000170802.15|FOXN2|U2AF2|U2AF2	920	+	3.1083963	1.0959754	-1.0	-1.0
chr2	48358941	48359041	ENSG00000170802.15|FOXN2|U2AF2|U2AF2	902	+	6.2666955	1.0077629	-1.0	-1.0
chr2	48360092	48360192	ENSG00000170802.15|FOXN2|U2AF2|U2AF2	902	+	6.0036583	1.0067819	-1.0	-1.0
chr2	48492250	48492400	ENSG00000162869.15|PPP1R21|U2AF2|U2AF2	941	+	3.4218278	1.2271444	-1.0	-1.0
chr2	48462112	48462277	ENSG00000162869.15|PPP1R21|U2AF2|U2AF2	924	+	4.806683	1.1163843	-1.0	-1.0
chr2	48479821	48479923	ENSG00000162869.15|PPP1R21|U2AF2|U2AF2	926	+	4.209159	1.1288171	-1.0	-1.0
chr2	53750117	53750342	ENSG00000115239.21|ASB3|U2AF2|U2AF2	996	-	5.5200424	2.3741486	-1.0	-1.0
chr2	53728927	53729062	ENSG00000115239.21|ASB3|U2AF2|U2AF2	902	-	6.048201	1.0067819	-1.0	-1.0
chr2	53749682	53749882	ENSG00000115239.21|ASB3|U2AF2|U2AF2	992	-	4.6136236	2.0736983	-1.0	-1.0
chr2	53728927	53729062	ENSG00000270898.5|GPR75-ASB3|U2AF2|U2AF2	902	-	6.0513825	1.0067819	-1.0	-1.0
chr2	53749680	53749885	ENSG00000270898.5|GPR75-ASB3|U2AF2|U2AF2	991	-	4.5874734	2.0278878	-1.0	-1.0
chr2	53750115	53750355	ENSG00000270898.5|GPR75-ASB3|U2AF2|U2AF2	995	-	5.4900284	2.3157861	-1.0	-1.0
chr2	53809105	53809213	ENSG00000068912.13|ERLEC1|U2AF2|U2AF2	979	+	6.1497645	1.6810426	-1.0	-1.0
chr2	53817580	53817897	ENSG00000068912.13|ERLEC1|U2AF2|U2AF2	970	+	5.0157046	1.5272061	-1.0	-1.0
chr2	53948837	53949022	ENSG00000068878.14|PSME4|U2AF2|U2AF2	943	-	4.5139027	1.2452943	-1.0	-1.0
chr2	53865566	53865676	ENSG00000068878.14|PSME4|U2AF2|U2AF2	918	-	2.8216646	1.0882442	-1.0	-1.0
chr2	53918940	53919135	ENSG00000068878.14|PSME4|U2AF2|U2AF2	970	-	3.8181152	1.5184201	-1.0	-1.0
chr2	53903764	53903989	ENSG00000068878.14|PSME4|U2AF2|U2AF2	968	-	3.9065456	1.4924135	-1.0	-1.0
chr2	53913265	53913630	ENSG00000068878.14|PSME4|U2AF2|U2AF2	985	-	3.6561596	1.8177966	-1.0	-1.0
chr2	53875755	53875860	ENSG00000068878.14|PSME4|U2AF2|U2AF2	941	-	4.3756332	1.2272868	-1.0	-1.0
chr2	53887472	53887572	ENSG00000068878.14|PSME4|U2AF2|U2AF2	902	-	2.7582974	1.0077629	-1.0	-1.0
chr2	53908848	53908948	ENSG00000068878.14|PSME4|U2AF2|U2AF2	940	-	4.2372017	1.2189556	-1.0	-1.0
chr2	53887687	53887837	ENSG00000068878.14|PSME4|U2AF2|U2AF2	932	-	3.502871	1.1659503	-1.0	-1.0
chr2	53910130	53910475	ENSG00000068878.14|PSME4|U2AF2|U2AF2	969	-	3.9115398	1.5153683	-1.0	-1.0
chr2	53928643	53928848	ENSG00000068878.14|PSME4|U2AF2|U2AF2	958	-	3.8964474	1.3752067	-1.0	-1.0
chr2	53869990	53870205	ENSG00000068878.14|PSME4|U2AF2|U2AF2	966	-	3.202642	1.4656446	-1.0	-1.0
chr2	53937540	53937640	ENSG00000068878.14|PSME4|U2AF2|U2AF2	902	-	2.7667794	1.0067819	-1.0	-1.0
chr2	53940000	53940110	ENSG00000068878.14|PSME4|U2AF2|U2AF2	978	-	5.34468	1.6556485	-1.0	-1.0
chr2	53936161	53936271	ENSG00000068878.14|PSME4|U2AF2|U2AF2	989	-	7.075896	1.9521911	-1.0	-1.0
chr2	53936441	53936751	ENSG00000068878.14|PSME4|U2AF2|U2AF2	939	-	4.321853	1.2170136	-1.0	-1.0
chr2	53910495	53910815	ENSG00000068878.14|PSME4|U2AF2|U2AF2	931	-	3.1694076	1.1582597	-1.0	-1.0
chr2	53913795	53914075	ENSG00000068878.14|PSME4|U2AF2|U2AF2	989	-	4.0710025	1.9719989	-1.0	-1.0
chr2	53895351	53895582	ENSG00000068878.14|PSME4|U2AF2|U2AF2	918	-	2.7552872	1.0843977	-1.0	-1.0
chr2	53908418	53908509	ENSG00000068878.14|PSME4|U2AF2|U2AF2	935	-	3.1993597	1.1900029	-1.0	-1.0
chr2	53874393	53874494	ENSG00000068878.14|PSME4|U2AF2|U2AF2	902	-	2.898563	1.0077629	-1.0	-1.0
chr2	53932692	53932867	ENSG00000068878.14|PSME4|U2AF2|U2AF2	950	-	3.695349	1.2988216	-1.0	-1.0
chr2	53931668	53931768	ENSG00000068878.14|PSME4|U2AF2|U2AF2	937	-	3.4369426	1.1998411	-1.0	-1.0
chr2	53866388	53866558	ENSG00000068878.14|PSME4|U2AF2|U2AF2	902	-	6.114992	1.007653	-1.0	-1.0
chr2	53865121	53865221	ENSG00000068878.14|PSME4|U2AF2|U2AF2	902	-	2.4219406	1.0077629	-1.0	-1.0
chr2	53894769	53894999	ENSG00000068878.14|PSME4|U2AF2|U2AF2	966	-	3.7483459	1.4695116	-1.0	-1.0
chr2	53869505	53869610	ENSG00000068878.14|PSME4|U2AF2|U2AF2	902	-	2.31221	1.0067819	-1.0	-1.0
chr2	53949283	53949498	ENSG00000068878.14|PSME4|U2AF2|U2AF2	954	-	3.8458412	1.3335034	-1.0	-1.0
chr2	53959833	53960023	ENSG00000068878.14|PSME4|U2AF2|U2AF2	940	-	3.7281508	1.2190107	-1.0	-1.0
chr2	53908565	53908730	ENSG00000068878.14|PSME4|U2AF2|U2AF2	954	-	4.4236994	1.3406833	-1.0	-1.0
chr2	53914145	53914425	ENSG00000068878.14|PSME4|U2AF2|U2AF2	970	-	4.0894628	1.5235578	-1.0	-1.0
chr2	53906868	53906978	ENSG00000068878.14|PSME4|U2AF2|U2AF2	931	-	4.20873	1.1599333	-1.0	-1.0
chr2	53921104	53921214	ENSG00000068878.14|PSME4|U2AF2|U2AF2	968	-	4.4284196	1.5004252	-1.0	-1.0
chr2	53920350	53920450	ENSG00000068878.14|PSME4|U2AF2|U2AF2	902	-	4.0226927	1.00726	-1.0	-1.0
chr2	53920893	53921023	ENSG00000068878.14|PSME4|U2AF2|U2AF2	911	-	3.0478542	1.0493805	-1.0	-1.0
chr2	53947149	53947249	ENSG00000068878.14|PSME4|U2AF2|U2AF2	902	-	2.7838013	1.0067819	-1.0	-1.0
chr2	53897999	53898109	ENSG00000068878.14|PSME4|U2AF2|U2AF2	949	-	3.9132664	1.2885882	-1.0	-1.0
chr2	53901559	53901664	ENSG00000068878.14|PSME4|U2AF2|U2AF2	976	-	3.5820804	1.6256107	-1.0	-1.0
chr2	53922874	53923019	ENSG00000068878.14|PSME4|U2AF2|U2AF2	912	-	4.434376	1.0538964	-1.0	-1.0
chr2	53887942	53888077	ENSG00000068878.14|PSME4|U2AF2|U2AF2	919	-	3.0408843	1.0917716	-1.0	-1.0
chr2	53904156	53904256	ENSG00000068878.14|PSME4|U2AF2|U2AF2	901	-	3.8848	1.0056963	-1.0	-1.0
chr2	53895736	53895841	ENSG00000068878.14|PSME4|U2AF2|U2AF2	907	-	3.040066	1.0333788	-1.0	-1.0
chr2	53936827	53936927	ENSG00000068878.14|PSME4|U2AF2|U2AF2	902	-	6.2961364	1.0066997	-1.0	-1.0
chr2	53910820	53911060	ENSG00000068878.14|PSME4|U2AF2|U2AF2	966	-	4.4818377	1.4748667	-1.0	-1.0
chr2	54141113	54141338	ENSG00000170634.12|ACYP2|U2AF2|U2AF2	984	+	5.434342	1.7978287	-1.0	-1.0
chr2	53992171	53992271	ENSG00000170634.12|ACYP2|U2AF2|U2AF2	902	+	4.0226927	1.0075291	-1.0	-1.0
chr2	54139603	54139818	ENSG00000170634.12|ACYP2|U2AF2|U2AF2	953	+	3.4572861	1.327434	-1.0	-1.0
chr2	54218409	54218514	ENSG00000170634.12|ACYP2|U2AF2|U2AF2	902	+	6.097522	1.0077629	-1.0	-1.0
chr2	54646077	54646193	ENSG00000115306.15|SPTBN1|U2AF2|U2AF2	980	+	3.8279803	1.6897103	-1.0	-1.0
chr2	54659781	54659935	ENSG00000115306.15|SPTBN1|U2AF2|U2AF2	1000	+	4.240299	4.984233	-1.0	-1.0
chr2	54662308	54662483	ENSG00000115306.15|SPTBN1|U2AF2|U2AF2	945	+	2.343873	1.2603334	-1.0	-1.0
chr2	54657053	54657268	ENSG00000115306.15|SPTBN1|U2AF2|U2AF2	975	+	3.053603	1.6090485	-1.0	-1.0
chr2	54622192	54622299	ENSG00000115306.15|SPTBN1|U2AF2|U2AF2	938	+	2.9821594	1.2102267	-1.0	-1.0
chr2	54655803	54655908	ENSG00000115306.15|SPTBN1|U2AF2|U2AF2	902	+	6.144956	1.0077629	-1.0	-1.0
chr2	54644214	54644322	ENSG00000115306.15|SPTBN1|U2AF2|U2AF2	994	+	4.579296	2.2352662	-1.0	-1.0
chr2	54649577	54649614	ENSG00000115306.15|SPTBN1|U2AF2|U2AF2	988	+	6.8878446	1.9157398	-1.0	-1.0
chr2	54643789	54643929	ENSG00000115306.15|SPTBN1|U2AF2|U2AF2	902	+	2.8159513	1.0074835	-1.0	-1.0
chr2	54661450	54661560	ENSG00000115306.15|SPTBN1|U2AF2|U2AF2	902	+	2.2058434	1.0085031	-1.0	-1.0
chr2	54660190	54660415	ENSG00000115306.15|SPTBN1|U2AF2|U2AF2	975	+	2.8425744	1.6100907	-1.0	-1.0
chr2	54628585	54628780	ENSG00000115306.15|SPTBN1|U2AF2|U2AF2	979	+	5.1391406	1.6844974	-1.0	-1.0
chr2	54663165	54663325	ENSG00000115306.15|SPTBN1|U2AF2|U2AF2	964	+	2.765407	1.4450406	-1.0	-1.0
chr2	54612058	54612160	ENSG00000115306.15|SPTBN1|U2AF2|U2AF2	902	+	2.73416	1.0075114	-1.0	-1.0
chr2	54617968	54618077	ENSG00000115306.15|SPTBN1|U2AF2|U2AF2	904	+	2.607316	1.0194662	-1.0	-1.0
chr2	54550885	54551060	ENSG00000115306.15|SPTBN1|U2AF2|U2AF2	904	+	2.8421066	1.0193715	-1.0	-1.0
chr2	54627984	54628096	ENSG00000115306.15|SPTBN1|U2AF2|U2AF2	980	+	4.6711016	1.7063961	-1.0	-1.0
chr2	54648861	54648985	ENSG00000115306.15|SPTBN1|U2AF2|U2AF2	994	+	3.5796585	2.2171683	-1.0	-1.0
chr2	54665801	54665914	ENSG00000115306.15|SPTBN1|U2AF2|U2AF2	998	+	4.0891566	2.7162051	-1.0	-1.0
chr2	54646945	54647125	ENSG00000115306.15|SPTBN1|U2AF2|U2AF2	949	+	3.9963684	1.2952173	-1.0	-1.0
chr2	54625812	54625931	ENSG00000115306.15|SPTBN1|U2AF2|U2AF2	981	+	3.497531	1.7141397	-1.0	-1.0
chr2	54646680	54646820	ENSG00000115306.15|SPTBN1|U2AF2|U2AF2	909	+	3.210618	1.042729	-1.0	-1.0
chr2	54624701	54624803	ENSG00000115306.15|SPTBN1|U2AF2|U2AF2	904	+	2.993556	1.0163567	-1.0	-1.0
chr2	54645818	54645927	ENSG00000115306.15|SPTBN1|U2AF2|U2AF2	919	+	2.558011	1.0894573	-1.0	-1.0
chr2	54623367	54623478	ENSG00000115306.15|SPTBN1|U2AF2|U2AF2	902	+	6.210351	1.0077629	-1.0	-1.0
chr2	54617493	54617607	ENSG00000115306.15|SPTBN1|U2AF2|U2AF2	988	+	3.7241554	1.9057372	-1.0	-1.0
chr2	54663720	54664005	ENSG00000115306.15|SPTBN1|U2AF2|U2AF2	925	+	2.4566078	1.1238542	-1.0	-1.0
chr2	54643429	54643779	ENSG00000115306.15|SPTBN1|U2AF2|U2AF2	978	+	3.543678	1.6522661	-1.0	-1.0
chr2	54993663	54993843	ENSG00000115310.17|RTN4|U2AF2|U2AF2	916	-	4.144136	1.0739694	-1.0	-1.0
chr2	55009363	55009558	ENSG00000115310.17|RTN4|U2AF2|U2AF2	968	-	3.7723475	1.4918795	-1.0	-1.0
chr2	54973847	54973977	ENSG00000115310.17|RTN4|U2AF2|U2AF2	944	-	3.1971834	1.2535274	-1.0	-1.0
chr2	55207640	55207800	ENSG00000162994.15|CLHC1|U2AF2|U2AF2	936	-	5.6185617	1.1917324	-1.0	-1.0
chr2	55234013	55234113	ENSG00000143947.13|RPS27A|U2AF2|U2AF2	957	+	4.4374347	1.3703035	-1.0	-1.0
chr2	55232706	55232821	ENSG00000143947.13|RPS27A|U2AF2|U2AF2	953	+	2.812543	1.3262324	-1.0	-1.0
chr2	55234208	55234373	ENSG00000143947.13|RPS27A|U2AF2|U2AF2	901	+	2.8138828	1.0062665	-1.0	-1.0
chr2	55301277	55301382	ENSG00000115355.15|CCDC88A|U2AF2|U2AF2	902	-	6.1127896	1.0067819	-1.0	-1.0
chr2	55299919	55300024	ENSG00000115355.15|CCDC88A|U2AF2|U2AF2	901	-	5.0134277	1.006176	-1.0	-1.0
chr2	55303172	55303272	ENSG00000115355.15|CCDC88A|U2AF2|U2AF2	953	-	6.4042234	1.3309022	-1.0	-1.0
chr2	55294572	55294712	ENSG00000115355.15|CCDC88A|U2AF2|U2AF2	902	-	4.069107	1.007327	-1.0	-1.0
chr2	55343473	55343647	ENSG00000115355.15|CCDC88A|U2AF2|U2AF2	956	-	5.5755277	1.3551167	-1.0	-1.0
chr2	55291775	55291885	ENSG00000115355.15|CCDC88A|U2AF2|U2AF2	902	-	4.0660167	1.0067819	-1.0	-1.0
chr2	55296523	55296633	ENSG00000115355.15|CCDC88A|U2AF2|U2AF2	967	-	4.5331745	1.4838227	-1.0	-1.0
chr2	55579781	55579966	ENSG00000275052.4|PPP4R3B|U2AF2|U2AF2	967	-	5.7305117	1.4845645	-1.0	-1.0
chr2	55572398	55572593	ENSG00000275052.4|PPP4R3B|U2AF2|U2AF2	963	-	4.7698903	1.4317344	-1.0	-1.0
chr2	55565136	55565311	ENSG00000275052.4|PPP4R3B|U2AF2|U2AF2	956	-	4.4992065	1.3554904	-1.0	-1.0
chr2	55574312	55574432	ENSG00000275052.4|PPP4R3B|U2AF2|U2AF2	916	-	3.0644	1.0764909	-1.0	-1.0
chr2	55614555	55614745	ENSG00000275052.4|PPP4R3B|U2AF2|U2AF2	956	-	3.1421359	1.3598729	-1.0	-1.0
chr2	55572163	55572388	ENSG00000275052.4|PPP4R3B|U2AF2|U2AF2	939	-	3.6773813	1.2156	-1.0	-1.0
chr2	55615225	55615415	ENSG00000275052.4|PPP4R3B|U2AF2|U2AF2	912	-	3.350748	1.0576035	-1.0	-1.0
chr2	55673079	55673179	ENSG00000138035.14|PNPT1|U2AF2|U2AF2	902	-	4.0574245	1.0077629	-1.0	-1.0
chr2	55666121	55666226	ENSG00000138035.14|PNPT1|U2AF2|U2AF2	902	-	6.0096116	1.0077629	-1.0	-1.0
chr2	55644636	55644826	ENSG00000138035.14|PNPT1|U2AF2|U2AF2	938	-	3.3395283	1.2044125	-1.0	-1.0
chr2	55656304	55656371	ENSG00000138035.14|PNPT1|U2AF2|U2AF2	902	-	2.7752948	1.0067819	-1.0	-1.0
chr2	55680711	55680861	ENSG00000138035.14|PNPT1|U2AF2|U2AF2	956	-	3.4358413	1.3534881	-1.0	-1.0
chr2	58135199	58135334	ENSG00000028116.16|VRK2|U2AF2|U2AF2	940	+	6.3369427	1.22451	-1.0	-1.0
chr2	58051542	58051692	ENSG00000028116.16|VRK2|U2AF2|U2AF2	902	+	4.054189	1.0066983	-1.0	-1.0
chr2	58048717	58048826	ENSG00000028116.16|VRK2|U2AF2|U2AF2	902	+	6.1674576	1.0074359	-1.0	-1.0
chr2	58048343	58048483	ENSG00000028116.16|VRK2|U2AF2|U2AF2	902	+	6.1089406	1.0075421	-1.0	-1.0
chr2	58134793	58134948	ENSG00000028116.16|VRK2|U2AF2|U2AF2	901	+	2.9957938	1.0062705	-1.0	-1.0
chr2	58210571	58210756	ENSG00000115392.11|FANCL|U2AF2|U2AF2	959	-	4.2605586	1.3835584	-1.0	-1.0
chr2	58165994	58166189	ENSG00000115392.11|FANCL|U2AF2|U2AF2	907	-	2.714446	1.033732	-1.0	-1.0
chr2	58204226	58204341	ENSG00000115392.11|FANCL|U2AF2|U2AF2	952	-	3.6030521	1.3181622	-1.0	-1.0
chr2	58222102	58222287	ENSG00000115392.11|FANCL|U2AF2|U2AF2	920	-	3.6623495	1.0984932	-1.0	-1.0
chr2	58159845	58160045	ENSG00000115392.11|FANCL|U2AF2|U2AF2	972	-	5.152929	1.5569892	-1.0	-1.0
chr2	58223487	58223587	ENSG00000115392.11|FANCL|U2AF2|U2AF2	902	-	6.2666955	1.0077629	-1.0	-1.0
chr2	58188639	58188869	ENSG00000115392.11|FANCL|U2AF2|U2AF2	964	-	3.7923584	1.4472202	-1.0	-1.0
chr2	58227824	58227944	ENSG00000115392.11|FANCL|U2AF2|U2AF2	937	-	4.6976337	1.2006421	-1.0	-1.0
chr2	58194273	58194383	ENSG00000115392.11|FANCL|U2AF2|U2AF2	968	-	5.2035317	1.4915053	-1.0	-1.0
chr2	58229534	58229759	ENSG00000115392.11|FANCL|U2AF2|U2AF2	976	-	4.8436832	1.6287161	-1.0	-1.0
chr2	58220156	58220256	ENSG00000115392.11|FANCL|U2AF2|U2AF2	903	-	6.259425	1.0153333	-1.0	-1.0
chr2	58192379	58192549	ENSG00000115392.11|FANCL|U2AF2|U2AF2	907	-	2.8033795	1.0333855	-1.0	-1.0
chr2	58217696	58217886	ENSG00000115392.11|FANCL|U2AF2|U2AF2	917	-	2.7083297	1.0798069	-1.0	-1.0
chr2	58190099	58190214	ENSG00000115392.11|FANCL|U2AF2|U2AF2	901	-	3.204832	1.0052599	-1.0	-1.0
chr2	58165874	58165979	ENSG00000115392.11|FANCL|U2AF2|U2AF2	964	-	4.521116	1.4483906	-1.0	-1.0
chr2	58213706	58213806	ENSG00000115392.11|FANCL|U2AF2|U2AF2	935	-	3.4207172	1.1902354	-1.0	-1.0
chr2	58232112	58232217	ENSG00000115392.11|FANCL|U2AF2|U2AF2	984	-	5.9163303	1.7943066	-1.0	-1.0
chr2	58190999	58191099	ENSG00000115392.11|FANCL|U2AF2|U2AF2	902	-	4.083911	1.0067819	-1.0	-1.0
chr2	58162864	58163059	ENSG00000115392.11|FANCL|U2AF2|U2AF2	955	-	2.901713	1.3501952	-1.0	-1.0
chr2	58206121	58206291	ENSG00000115392.11|FANCL|U2AF2|U2AF2	909	-	2.9102435	1.0405434	-1.0	-1.0
chr2	58212761	58212901	ENSG00000115392.11|FANCL|U2AF2|U2AF2	902	-	3.2609887	1.0067933	-1.0	-1.0
chr2	58213589	58213706	ENSG00000115392.11|FANCL|U2AF2|U2AF2	972	-	3.5150194	1.5526491	-1.0	-1.0
chr2	58191099	58191294	ENSG00000115392.11|FANCL|U2AF2|U2AF2	963	-	3.2889915	1.4331311	-1.0	-1.0
chr2	60796941	60797056	ENSG00000115421.12|PAPOLG|U2AF2|U2AF2	935	+	6.3953733	1.1858876	-1.0	-1.0
chr2	60954158	60954288	ENSG00000162927.13|PUS10|U2AF2|U2AF2	921	-	3.022825	1.1008606	-1.0	-1.0
chr2	60965057	60965207	ENSG00000162927.13|PUS10|U2AF2|U2AF2	917	-	2.6426408	1.0786415	-1.0	-1.0
chr2	60954878	60955017	ENSG00000162927.13|PUS10|U2AF2|U2AF2	901	-	2.9380417	1.0050431	-1.0	-1.0
chr2	60962890	60963000	ENSG00000162927.13|PUS10|U2AF2|U2AF2	989	-	5.0893774	1.9482934	-1.0	-1.0
chr2	61009015	61009120	ENSG00000162927.13|PUS10|U2AF2|U2AF2	960	-	6.4107466	1.4030471	-1.0	-1.0
chr2	60942326	60942433	ENSG00000162927.13|PUS10|U2AF2|U2AF2	932	-	3.286001	1.1701517	-1.0	-1.0
chr2	61117280	61117445	ENSG00000162929.13|KIAA1841|U2AF2|U2AF2	910	+	3.3503814	1.044266	-1.0	-1.0
chr2	61159909	61160079	ENSG00000237651.6|C2orf74|U2AF2|U2AF2	902	+	6.03017	1.0077629	-1.0	-1.0
chr2	61159911	61160076	ENSG00000274769.1|AC016747.4|U2AF2|U2AF2	902	+	6.025882	1.0077629	-1.0	-1.0
chr2	61186746	61186971	ENSG00000173209.22|AHSA2|U2AF2|U2AF2	968	+	3.6394901	1.5005329	-1.0	-1.0
chr2	61185891	61186071	ENSG00000173209.22|AHSA2|U2AF2|U2AF2	956	+	2.3885937	1.3530971	-1.0	-1.0
chr2	61178937	61179052	ENSG00000173209.22|AHSA2|U2AF2|U2AF2	910	+	2.4053185	1.047964	-1.0	-1.0
chr2	61186376	61186706	ENSG00000173209.22|AHSA2|U2AF2|U2AF2	934	+	2.399852	1.1773758	-1.0	-1.0
chr2	61185731	61185831	ENSG00000173209.22|AHSA2|U2AF2|U2AF2	900	+	2.2811751	1.0005033	-1.0	-1.0
chr2	61186076	61186246	ENSG00000173209.22|AHSA2|U2AF2|U2AF2	955	+	2.605855	1.3492308	-1.0	-1.0
chr2	61279988	61280173	ENSG00000115464.14|USP34|U2AF2|U2AF2	933	-	3.0927062	1.1749324	-1.0	-1.0
chr2	61190011	61190191	ENSG00000115464.14|USP34|U2AF2|U2AF2	923	-	3.186168	1.1125097	-1.0	-1.0
chr2	61223079	61223384	ENSG00000115464.14|USP34|U2AF2|U2AF2	971	-	3.2219317	1.537951	-1.0	-1.0
chr2	61350693	61350798	ENSG00000115464.14|USP34|U2AF2|U2AF2	902	-	3.2184525	1.0067819	-1.0	-1.0
chr2	61311910	61312020	ENSG00000115464.14|USP34|U2AF2|U2AF2	933	-	3.0874481	1.1734147	-1.0	-1.0
chr2	61369798	61370083	ENSG00000115464.14|USP34|U2AF2|U2AF2	922	-	2.981524	1.1083745	-1.0	-1.0
chr2	61236025	61236175	ENSG00000115464.14|USP34|U2AF2|U2AF2	992	-	4.4533453	2.1236022	-1.0	-1.0
chr2	61259776	61259881	ENSG00000115464.14|USP34|U2AF2|U2AF2	902	-	5.97987	1.00726	-1.0	-1.0
chr2	61278443	61278543	ENSG00000115464.14|USP34|U2AF2|U2AF2	902	-	6.098961	1.0077629	-1.0	-1.0
chr2	61295032	61295147	ENSG00000115464.14|USP34|U2AF2|U2AF2	934	-	2.6914778	1.1820734	-1.0	-1.0
chr2	61271497	61271667	ENSG00000115464.14|USP34|U2AF2|U2AF2	902	-	2.403383	1.0084538	-1.0	-1.0
chr2	61312555	61312655	ENSG00000115464.14|USP34|U2AF2|U2AF2	901	-	3.9157999	1.0047493	-1.0	-1.0
chr2	61331371	61331481	ENSG00000115464.14|USP34|U2AF2|U2AF2	990	-	7.0319223	1.982991	-1.0	-1.0
chr2	61350873	61351318	ENSG00000115464.14|USP34|U2AF2|U2AF2	963	-	3.858878	1.4368861	-1.0	-1.0
chr2	61351613	61351803	ENSG00000115464.14|USP34|U2AF2|U2AF2	956	-	3.8890986	1.3538761	-1.0	-1.0
chr2	61215044	61215389	ENSG00000115464.14|USP34|U2AF2|U2AF2	946	-	4.109916	1.2636839	-1.0	-1.0
chr2	61370579	61370739	ENSG00000115464.14|USP34|U2AF2|U2AF2	980	-	6.9265547	1.6944541	-1.0	-1.0
chr2	61281242	61281347	ENSG00000115464.14|USP34|U2AF2|U2AF2	909	-	2.5109954	1.0428383	-1.0	-1.0
chr2	61339681	61339791	ENSG00000115464.14|USP34|U2AF2|U2AF2	985	-	6.936369	1.8243504	-1.0	-1.0
chr2	61312405	61312510	ENSG00000115464.14|USP34|U2AF2|U2AF2	954	-	5.435564	1.3360533	-1.0	-1.0
chr2	61349285	61349395	ENSG00000115464.14|USP34|U2AF2|U2AF2	945	-	5.0722795	1.2583979	-1.0	-1.0
chr2	61368883	61369068	ENSG00000115464.14|USP34|U2AF2|U2AF2	946	-	3.547243	1.2670442	-1.0	-1.0
chr2	61265557	61265584	ENSG00000115464.14|USP34|U2AF2|U2AF2	963	-	4.404233	1.4290007	-1.0	-1.0
chr2	61278285	61278387	ENSG00000115464.14|USP34|U2AF2|U2AF2	995	-	4.474209	2.2771935	-1.0	-1.0
chr2	61215619	61215719	ENSG00000115464.14|USP34|U2AF2|U2AF2	902	-	2.6221845	1.0067819	-1.0	-1.0
chr2	61350389	61350567	ENSG00000115464.14|USP34|U2AF2|U2AF2	925	-	5.7322354	1.1227022	-1.0	-1.0
chr2	61189586	61189716	ENSG00000115464.14|USP34|U2AF2|U2AF2	902	-	4.0574245	1.0076442	-1.0	-1.0
chr2	61228719	61228826	ENSG00000115464.14|USP34|U2AF2|U2AF2	986	-	6.9895496	1.864671	-1.0	-1.0
chr2	61369153	61369268	ENSG00000115464.14|USP34|U2AF2|U2AF2	941	-	5.271748	1.2267317	-1.0	-1.0
chr2	61235717	61235844	ENSG00000115464.14|USP34|U2AF2|U2AF2	912	-	3.131295	1.0538543	-1.0	-1.0
chr2	61221591	61221706	ENSG00000115464.14|USP34|U2AF2|U2AF2	909	-	3.1957421	1.0404081	-1.0	-1.0
chr2	61192925	61193045	ENSG00000115464.14|USP34|U2AF2|U2AF2	902	-	2.9159613	1.0084347	-1.0	-1.0
chr2	61222370	61222615	ENSG00000115464.14|USP34|U2AF2|U2AF2	928	-	3.275792	1.1446321	-1.0	-1.0
chr2	61242659	61242824	ENSG00000115464.14|USP34|U2AF2|U2AF2	938	-	3.8726325	1.207234	-1.0	-1.0
chr2	61406128	61406233	ENSG00000115464.14|USP34|U2AF2|U2AF2	902	-	6.077388	1.0075114	-1.0	-1.0
chr2	61222618	61222928	ENSG00000115464.14|USP34|U2AF2|U2AF2	934	-	3.400003	1.183568	-1.0	-1.0
chr2	61319922	61320062	ENSG00000115464.14|USP34|U2AF2|U2AF2	941	-	6.297237	1.230466	-1.0	-1.0
chr2	61214694	61214799	ENSG00000115464.14|USP34|U2AF2|U2AF2	937	-	3.6124687	1.197762	-1.0	-1.0
chr2	61229688	61229898	ENSG00000115464.14|USP34|U2AF2|U2AF2	996	-	6.2525377	2.424468	-1.0	-1.0
chr2	61235910	61236015	ENSG00000115464.14|USP34|U2AF2|U2AF2	974	-	6.660459	1.5810249	-1.0	-1.0
chr2	61365763	61365883	ENSG00000115464.14|USP34|U2AF2|U2AF2	921	-	3.4196267	1.1047807	-1.0	-1.0
chr2	61189069	61189174	ENSG00000115464.14|USP34|U2AF2|U2AF2	992	-	7.1080523	2.0866861	-1.0	-1.0
chr2	61293550	61293660	ENSG00000115464.14|USP34|U2AF2|U2AF2	965	-	3.3468635	1.4501714	-1.0	-1.0
chr2	61312190	61312385	ENSG00000115464.14|USP34|U2AF2|U2AF2	986	-	5.2340074	1.8429	-1.0	-1.0
chr2	61266167	61266277	ENSG00000115464.14|USP34|U2AF2|U2AF2	982	-	4.8869762	1.7423332	-1.0	-1.0
chr2	61367903	61368063	ENSG00000115464.14|USP34|U2AF2|U2AF2	949	-	3.72606	1.2909343	-1.0	-1.0
chr2	61288781	61288877	ENSG00000115464.14|USP34|U2AF2|U2AF2	902	-	2.7667794	1.0066227	-1.0	-1.0
chr2	61283269	61283408	ENSG00000115464.14|USP34|U2AF2|U2AF2	964	-	4.2639055	1.4465293	-1.0	-1.0
chr2	61370113	61370320	ENSG00000115464.14|USP34|U2AF2|U2AF2	980	-	3.7219675	1.7041273	-1.0	-1.0
chr2	61367083	61367203	ENSG00000115464.14|USP34|U2AF2|U2AF2	910	-	3.2686346	1.0437306	-1.0	-1.0
chr2	61368113	61368223	ENSG00000115464.14|USP34|U2AF2|U2AF2	903	-	3.1677456	1.0124606	-1.0	-1.0
chr2	61220192	61220337	ENSG00000115464.14|USP34|U2AF2|U2AF2	982	-	3.4361184	1.7535247	-1.0	-1.0
chr2	61222035	61222200	ENSG00000115464.14|USP34|U2AF2|U2AF2	913	-	2.7598858	1.0600632	-1.0	-1.0
chr2	61295290	61295400	ENSG00000115464.14|USP34|U2AF2|U2AF2	901	-	4.0755596	1.0065373	-1.0	-1.0
chr2	61367478	61367753	ENSG00000115464.14|USP34|U2AF2|U2AF2	956	-	3.7497923	1.3539864	-1.0	-1.0
chr2	61395002	61395112	ENSG00000115464.14|USP34|U2AF2|U2AF2	948	-	3.5123346	1.2846247	-1.0	-1.0
chr2	61301844	61302184	ENSG00000115464.14|USP34|U2AF2|U2AF2	997	-	5.761371	2.5578134	-1.0	-1.0
chr2	61301160	61301265	ENSG00000115464.14|USP34|U2AF2|U2AF2	936	-	6.3829594	1.1950046	-1.0	-1.0
chr2	61365533	61365753	ENSG00000115464.14|USP34|U2AF2|U2AF2	929	-	2.7389917	1.1475852	-1.0	-1.0
chr2	61221746	61221845	ENSG00000115464.14|USP34|U2AF2|U2AF2	902	-	2.449667	1.00726	-1.0	-1.0
chr2	61314070	61314250	ENSG00000115464.14|USP34|U2AF2|U2AF2	963	-	4.2392225	1.437635	-1.0	-1.0
chr2	61272817	61272942	ENSG00000115464.14|USP34|U2AF2|U2AF2	916	-	2.6467931	1.0766323	-1.0	-1.0
chr2	61472218	61472343	ENSG00000270820.5|AC016727.1|U2AF2|U2AF2	902	+	6.0740466	1.0075953	-1.0	-1.0
chr2	61494046	61494241	ENSG00000082898.16|XPO1|U2AF2|U2AF2	955	-	4.1753397	1.3458713	-1.0	-1.0
chr2	61492986	61493166	ENSG00000082898.16|XPO1|U2AF2|U2AF2	950	-	5.6077757	1.3000616	-1.0	-1.0
chr2	61498512	61498667	ENSG00000082898.16|XPO1|U2AF2|U2AF2	923	-	4.8818383	1.1113983	-1.0	-1.0
chr2	61533816	61534001	ENSG00000082898.16|XPO1|U2AF2|U2AF2	935	-	2.6007872	1.1866516	-1.0	-1.0
chr2	61499894	61500079	ENSG00000082898.16|XPO1|U2AF2|U2AF2	933	-	4.1922274	1.1707755	-1.0	-1.0
chr2	61484056	61484271	ENSG00000082898.16|XPO1|U2AF2|U2AF2	948	-	3.472534	1.2833749	-1.0	-1.0
chr2	61497827	61497982	ENSG00000082898.16|XPO1|U2AF2|U2AF2	933	-	4.0696034	1.1740353	-1.0	-1.0
chr2	61525269	61525384	ENSG00000082898.16|XPO1|U2AF2|U2AF2	902	-	2.5067258	1.0076371	-1.0	-1.0
chr2	61488271	61488381	ENSG00000082898.16|XPO1|U2AF2|U2AF2	956	-	5.8062067	1.357049	-1.0	-1.0
chr2	61497007	61497127	ENSG00000082898.16|XPO1|U2AF2|U2AF2	930	-	4.268414	1.1571097	-1.0	-1.0
chr2	61485962	61486077	ENSG00000082898.16|XPO1|U2AF2|U2AF2	999	-	7.9808416	3.093436	-1.0	-1.0
chr2	61525519	61525669	ENSG00000082898.16|XPO1|U2AF2|U2AF2	908	-	4.263853	1.034043	-1.0	-1.0
chr2	61885072	61885187	ENSG00000115484.14|CCT4|U2AF2|U2AF2	1000	-	6.9546804	5.1782417	-1.0	-1.0
chr2	61868706	61868836	ENSG00000115484.14|CCT4|U2AF2|U2AF2	943	-	6.107414	1.2440919	-1.0	-1.0
chr2	61888257	61888367	ENSG00000115484.14|CCT4|U2AF2|U2AF2	946	-	3.5277896	1.2663053	-1.0	-1.0
chr2	62759797	62759897	ENSG00000115504.14|EHBP1|U2AF2|U2AF2	902	+	3.2793515	1.0077629	-1.0	-1.0
chr2	62852053	62852473	ENSG00000115504.14|EHBP1|U2AF2|U2AF2	955	+	4.4573207	1.3472797	-1.0	-1.0
chr2	62765386	62765546	ENSG00000115504.14|EHBP1|U2AF2|U2AF2	905	+	3.0767562	1.0216923	-1.0	-1.0
chr2	62747285	62747394	ENSG00000115504.14|EHBP1|U2AF2|U2AF2	956	+	3.5663457	1.3552212	-1.0	-1.0
chr2	62884312	62884442	ENSG00000115504.14|EHBP1|U2AF2|U2AF2	901	+	2.4235635	1.0061774	-1.0	-1.0
chr2	62728505	62728615	ENSG00000115504.14|EHBP1|U2AF2|U2AF2	902	+	4.1139736	1.0069413	-1.0	-1.0
chr2	62857463	62857673	ENSG00000115504.14|EHBP1|U2AF2|U2AF2	972	+	3.571473	1.5484301	-1.0	-1.0
chr2	62788199	62788499	ENSG00000115504.14|EHBP1|U2AF2|U2AF2	938	+	2.7182906	1.2071714	-1.0	-1.0
chr2	62874532	62874672	ENSG00000115504.14|EHBP1|U2AF2|U2AF2	903	+	2.2609282	1.0140718	-1.0	-1.0
chr2	62831158	62831368	ENSG00000115504.14|EHBP1|U2AF2|U2AF2	930	+	2.5256586	1.1577425	-1.0	-1.0
chr2	62947160	62947330	ENSG00000115504.14|EHBP1|U2AF2|U2AF2	922	+	2.7746613	1.1085675	-1.0	-1.0
chr2	62772764	62772869	ENSG00000115504.14|EHBP1|U2AF2|U2AF2	908	+	3.0558734	1.0367657	-1.0	-1.0
chr2	62790614	62790819	ENSG00000115504.14|EHBP1|U2AF2|U2AF2	981	+	3.8375256	1.7216967	-1.0	-1.0
chr2	62858405	62858505	ENSG00000115504.14|EHBP1|U2AF2|U2AF2	963	+	3.8388755	1.4290007	-1.0	-1.0
chr2	63033446	63033576	ENSG00000115504.14|EHBP1|U2AF2|U2AF2	935	+	4.24658	1.1863222	-1.0	-1.0
chr2	62832248	62832443	ENSG00000115504.14|EHBP1|U2AF2|U2AF2	932	+	3.0631578	1.1645601	-1.0	-1.0
chr2	62706774	62706896	ENSG00000115504.14|EHBP1|U2AF2|U2AF2	998	+	4.442651	2.6395767	-1.0	-1.0
chr2	62706572	62706712	ENSG00000115504.14|EHBP1|U2AF2|U2AF2	902	+	6.1763577	1.0087764	-1.0	-1.0
chr2	62955247	62955516	ENSG00000115504.14|EHBP1|U2AF2|U2AF2	997	+	4.5040293	2.5902364	-1.0	-1.0
chr2	62843818	62844148	ENSG00000115504.14|EHBP1|U2AF2|U2AF2	923	+	3.2861402	1.1127875	-1.0	-1.0
chr2	62948259	62948359	ENSG00000115504.14|EHBP1|U2AF2|U2AF2	921	+	2.2411985	1.1032169	-1.0	-1.0
chr2	63038639	63038739	ENSG00000115504.14|EHBP1|U2AF2|U2AF2	902	+	4.1388927	1.00726	-1.0	-1.0
chr2	62848973	62849183	ENSG00000115504.14|EHBP1|U2AF2|U2AF2	982	+	3.335726	1.7380371	-1.0	-1.0
chr2	62796214	62796319	ENSG00000115504.14|EHBP1|U2AF2|U2AF2	908	+	2.9376373	1.0367228	-1.0	-1.0
chr2	62841653	62841848	ENSG00000115504.14|EHBP1|U2AF2|U2AF2	955	+	3.1504946	1.344939	-1.0	-1.0
chr2	62952777	62952972	ENSG00000115504.14|EHBP1|U2AF2|U2AF2	955	+	3.1141615	1.3433404	-1.0	-1.0
chr2	62952547	62952687	ENSG00000115504.14|EHBP1|U2AF2|U2AF2	904	+	2.4471152	1.0173484	-1.0	-1.0
chr2	62945935	62946070	ENSG00000115504.14|EHBP1|U2AF2|U2AF2	928	+	3.395827	1.1439017	-1.0	-1.0
chr2	62942612	62942712	ENSG00000115504.14|EHBP1|U2AF2|U2AF2	995	+	4.3893557	2.28877	-1.0	-1.0
chr2	62949162	62949322	ENSG00000115504.14|EHBP1|U2AF2|U2AF2	971	+	4.1900983	1.5366322	-1.0	-1.0
chr2	62988038	62988138	ENSG00000115504.14|EHBP1|U2AF2|U2AF2	901	+	6.1798744	1.0049489	-1.0	-1.0
chr2	62831488	62832018	ENSG00000115504.14|EHBP1|U2AF2|U2AF2	979	+	3.0896835	1.6734601	-1.0	-1.0
chr2	62825979	62826086	ENSG00000115504.14|EHBP1|U2AF2|U2AF2	987	+	5.001421	1.8699292	-1.0	-1.0
chr2	62897617	62897812	ENSG00000115504.14|EHBP1|U2AF2|U2AF2	934	+	2.5502553	1.1787049	-1.0	-1.0
chr2	62948145	62948259	ENSG00000115504.14|EHBP1|U2AF2|U2AF2	997	+	4.21635	2.509554	-1.0	-1.0
chr2	62776279	62776474	ENSG00000115504.14|EHBP1|U2AF2|U2AF2	935	+	3.3388584	1.1893859	-1.0	-1.0
chr2	63045290	63045409	ENSG00000115504.14|EHBP1|U2AF2|U2AF2	988	+	4.19448	1.934571	-1.0	-1.0
chr2	62841488	62841593	ENSG00000115504.14|EHBP1|U2AF2|U2AF2	902	+	2.861487	1.007021	-1.0	-1.0
chr2	63014171	63014281	ENSG00000115504.14|EHBP1|U2AF2|U2AF2	902	+	2.526366	1.0074778	-1.0	-1.0
chr2	62996517	62996637	ENSG00000115504.14|EHBP1|U2AF2|U2AF2	979	+	3.640068	1.6754217	-1.0	-1.0
chr2	62771231	62771338	ENSG00000115504.14|EHBP1|U2AF2|U2AF2	982	+	6.809659	1.7552092	-1.0	-1.0
chr2	62799274	62799554	ENSG00000115504.14|EHBP1|U2AF2|U2AF2	955	+	4.4090576	1.3434174	-1.0	-1.0
chr2	62727495	62727625	ENSG00000115504.14|EHBP1|U2AF2|U2AF2	902	+	3.627153	1.0072725	-1.0	-1.0
chr2	62955516	62955621	ENSG00000115504.14|EHBP1|U2AF2|U2AF2	904	+	1.7912209	1.0185652	-1.0	-1.0
chr2	62947990	62948090	ENSG00000115504.14|EHBP1|U2AF2|U2AF2	902	+	2.1741931	1.0067819	-1.0	-1.0
chr2	62999406	62999591	ENSG00000115504.14|EHBP1|U2AF2|U2AF2	935	+	2.5304284	1.1863918	-1.0	-1.0
chr2	62858163	62858405	ENSG00000115504.14|EHBP1|U2AF2|U2AF2	990	+	4.1626544	2.017573	-1.0	-1.0
chr2	62943850	62943960	ENSG00000115504.14|EHBP1|U2AF2|U2AF2	902	+	2.2239077	1.007021	-1.0	-1.0
chr2	62990553	62990715	ENSG00000115504.14|EHBP1|U2AF2|U2AF2	928	+	2.591139	1.1447115	-1.0	-1.0
chr2	62780474	62780614	ENSG00000115504.14|EHBP1|U2AF2|U2AF2	910	+	2.9408832	1.0443786	-1.0	-1.0
chr2	62943576	62943796	ENSG00000115504.14|EHBP1|U2AF2|U2AF2	921	+	3.95689	1.1020191	-1.0	-1.0
chr2	63599374	63599539	ENSG00000014641.17|MDH1|U2AF2|U2AF2	902	+	6.125335	1.0074826	-1.0	-1.0
chr2	63604517	63604695	ENSG00000014641.17|MDH1|U2AF2|U2AF2	943	+	6.3252306	1.2415136	-1.0	-1.0
chr2	63589384	63589554	ENSG00000014641.17|MDH1|U2AF2|U2AF2	986	+	7.005667	1.8690048	-1.0	-1.0
chr2	63593898	63594098	ENSG00000014641.17|MDH1|U2AF2|U2AF2	992	+	6.440357	2.0765455	-1.0	-1.0
chr2	63878343	63878488	ENSG00000169764.15|UGP2|U2AF2|U2AF2	902	+	6.2054415	1.0067819	-1.0	-1.0
chr2	63858221	63858321	ENSG00000169764.15|UGP2|U2AF2|U2AF2	901	+	3.1997046	1.0062896	-1.0	-1.0
chr2	63862731	63862840	ENSG00000169764.15|UGP2|U2AF2|U2AF2	953	+	3.728573	1.3291874	-1.0	-1.0
chr2	63859951	63860101	ENSG00000169764.15|UGP2|U2AF2|U2AF2	920	+	5.131455	1.0958347	-1.0	-1.0
chr2	63885588	63885713	ENSG00000169764.15|UGP2|U2AF2|U2AF2	958	+	6.4945807	1.3817437	-1.0	-1.0
chr2	63867653	63867848	ENSG00000169764.15|UGP2|U2AF2|U2AF2	956	+	4.4683504	1.3564467	-1.0	-1.0
chr2	63957918	63958133	ENSG00000143952.19|VPS54|U2AF2|U2AF2	962	-	3.1531737	1.419743	-1.0	-1.0
chr2	63947490	63947595	ENSG00000143952.19|VPS54|U2AF2|U2AF2	956	-	4.362981	1.3529236	-1.0	-1.0
chr2	63919995	63920115	ENSG00000143952.19|VPS54|U2AF2|U2AF2	995	-	7.3175554	2.2853267	-1.0	-1.0
chr2	63961398	63961583	ENSG00000143952.19|VPS54|U2AF2|U2AF2	936	-	3.170688	1.1958987	-1.0	-1.0
chr2	63961848	63961998	ENSG00000143952.19|VPS54|U2AF2|U2AF2	946	-	5.7310767	1.267718	-1.0	-1.0
chr2	63921335	63921505	ENSG00000143952.19|VPS54|U2AF2|U2AF2	973	-	3.160658	1.5620426	-1.0	-1.0
chr2	63964148	63964273	ENSG00000143952.19|VPS54|U2AF2|U2AF2	902	-	3.993678	1.0067854	-1.0	-1.0
chr2	63916963	63917093	ENSG00000143952.19|VPS54|U2AF2|U2AF2	967	-	3.1783907	1.486358	-1.0	-1.0
chr2	63911666	63911766	ENSG00000143952.19|VPS54|U2AF2|U2AF2	902	-	6.1264167	1.00726	-1.0	-1.0
chr2	64013459	64013564	ENSG00000143952.19|VPS54|U2AF2|U2AF2	902	-	3.2703097	1.0077629	-1.0	-1.0
chr2	63959178	63959303	ENSG00000143952.19|VPS54|U2AF2|U2AF2	902	-	5.3712406	1.0074359	-1.0	-1.0
chr2	63967286	63967436	ENSG00000143952.19|VPS54|U2AF2|U2AF2	902	-	2.792314	1.0067737	-1.0	-1.0
chr2	63962443	63962548	ENSG00000143952.19|VPS54|U2AF2|U2AF2	968	-	3.9246037	1.4888947	-1.0	-1.0
chr2	63949303	63949453	ENSG00000143952.19|VPS54|U2AF2|U2AF2	919	-	4.3726845	1.0914536	-1.0	-1.0
chr2	63912661	63912786	ENSG00000143952.19|VPS54|U2AF2|U2AF2	972	-	5.1645746	1.5573509	-1.0	-1.0
chr2	63949163	63949278	ENSG00000143952.19|VPS54|U2AF2|U2AF2	982	-	6.3646684	1.7525352	-1.0	-1.0
chr2	64018374	64018534	ENSG00000143952.19|VPS54|U2AF2|U2AF2	914	-	4.2700915	1.0654389	-1.0	-1.0
chr2	63937133	63937253	ENSG00000143952.19|VPS54|U2AF2|U2AF2	922	-	2.7355878	1.1075367	-1.0	-1.0
chr2	63914287	63914397	ENSG00000143952.19|VPS54|U2AF2|U2AF2	931	-	3.7120385	1.1620944	-1.0	-1.0
chr2	63921890	63922070	ENSG00000143952.19|VPS54|U2AF2|U2AF2	920	-	3.1279142	1.0967869	-1.0	-1.0
chr2	64006974	64007294	ENSG00000143952.19|VPS54|U2AF2|U2AF2	973	-	3.2119763	1.5668384	-1.0	-1.0
chr2	63934018	63934148	ENSG00000143952.19|VPS54|U2AF2|U2AF2	902	-	5.820429	1.007566	-1.0	-1.0
chr2	64143526	64143756	ENSG00000197329.11|PELI1|U2AF2|U2AF2	981	-	5.4074464	1.7187591	-1.0	-1.0
chr2	64100499	64100604	ENSG00000197329.11|PELI1|U2AF2|U2AF2	902	-	6.087139	1.0075114	-1.0	-1.0
chr2	64143791	64144080	ENSG00000197329.11|PELI1|U2AF2|U2AF2	935	-	5.7710733	1.1885495	-1.0	-1.0
chr2	64538567	64538707	ENSG00000119844.15|AFTPH|U2AF2|U2AF2	912	+	3.091542	1.0535878	-1.0	-1.0
chr2	64538182	64538382	ENSG00000119844.15|AFTPH|U2AF2|U2AF2	990	+	6.5131707	2.0127485	-1.0	-1.0
chr2	65017883	65018013	ENSG00000115902.10|SLC1A4|U2AF2|U2AF2	902	+	6.191913	1.0077629	-1.0	-1.0
chr2	65071368	65071538	ENSG00000011523.13|CEP68|U2AF2|U2AF2	924	+	3.6359463	1.1173288	-1.0	-1.0
chr2	65104981	65105081	ENSG00000138069.16|RAB1A|U2AF2|U2AF2	902	-	6.0478616	1.0077629	-1.0	-1.0
chr2	65091078	65091238	ENSG00000138069.16|RAB1A|U2AF2|U2AF2	960	-	3.5991712	1.3968042	-1.0	-1.0
chr2	65088690	65088795	ENSG00000138069.16|RAB1A|U2AF2|U2AF2	902	-	6.1339216	1.0077629	-1.0	-1.0
chr2	65093393	65093588	ENSG00000138069.16|RAB1A|U2AF2|U2AF2	984	-	3.8564498	1.804297	-1.0	-1.0
chr2	65098066	65098226	ENSG00000138069.16|RAB1A|U2AF2|U2AF2	930	-	4.103923	1.1545472	-1.0	-1.0
chr2	65113876	65114066	ENSG00000138069.16|RAB1A|U2AF2|U2AF2	947	-	5.28927	1.2772213	-1.0	-1.0
chr2	65242128	65242333	ENSG00000138071.13|ACTR2|U2AF2|U2AF2	922	+	5.942679	1.1057823	-1.0	-1.0
chr2	65246008	65246183	ENSG00000138071.13|ACTR2|U2AF2|U2AF2	908	+	4.45075	1.0366806	-1.0	-1.0
chr2	65382060	65382210	ENSG00000198369.9|SPRED2|U2AF2|U2AF2	905	-	2.357476	1.0201735	-1.0	-1.0
chr2	65344594	65344709	ENSG00000198369.9|SPRED2|U2AF2|U2AF2	927	-	3.4387038	1.1358213	-1.0	-1.0
chr2	67402793	67402938	ENSG00000143971.7|ETAA1|U2AF2|U2AF2	912	+	4.4128227	1.0579454	-1.0	-1.0
chr2	67408420	67408610	ENSG00000143971.7|ETAA1|U2AF2|U2AF2	973	+	5.5235147	1.5706773	-1.0	-1.0
chr2	67402201	67402431	ENSG00000143971.7|ETAA1|U2AF2|U2AF2	978	+	4.6212196	1.649522	-1.0	-1.0
chr2	68046392	68046517	ENSG00000197223.11|C1D|U2AF2|U2AF2	902	-	6.065107	1.0077629	-1.0	-1.0
chr2	68251191	68251351	ENSG00000273398.6|AC017083.4|U2AF2|U2AF2	925	-	3.62141	1.1231034	-1.0	-1.0
chr2	68233821	68233941	ENSG00000273398.6|AC017083.4|U2AF2|U2AF2	902	-	6.163658	1.0077629	-1.0	-1.0
chr2	68217131	68217236	ENSG00000273398.6|AC017083.4|U2AF2|U2AF2	965	-	6.512174	1.4518089	-1.0	-1.0
chr2	68234561	68234761	ENSG00000273398.6|AC017083.4|U2AF2|U2AF2	975	-	4.8190627	1.5958668	-1.0	-1.0
chr2	68186652	68186752	ENSG00000273398.6|AC017083.4|U2AF2|U2AF2	902	-	4.0190387	1.0067819	-1.0	-1.0
chr2	68251193	68251353	ENSG00000221823.10|PPP3R1|U2AF2|U2AF2	925	-	3.5566168	1.1265203	-1.0	-1.0
chr2	68233821	68233941	ENSG00000221823.10|PPP3R1|U2AF2|U2AF2	902	-	6.163658	1.0077629	-1.0	-1.0
chr2	68217131	68217236	ENSG00000221823.10|PPP3R1|U2AF2|U2AF2	965	-	6.512174	1.4518089	-1.0	-1.0
chr2	68234561	68234761	ENSG00000221823.10|PPP3R1|U2AF2|U2AF2	975	-	4.8190627	1.5947615	-1.0	-1.0
chr2	68186652	68186752	ENSG00000221823.10|PPP3R1|U2AF2|U2AF2	902	-	4.0190387	1.0067819	-1.0	-1.0
chr2	69383003	69383258	ENSG00000198380.12|GFPT1|U2AF2|U2AF2	985	-	3.5302207	1.8384544	-1.0	-1.0
chr2	69354312	69354422	ENSG00000198380.12|GFPT1|U2AF2|U2AF2	960	-	3.6502159	1.4028472	-1.0	-1.0
chr2	69376038	69376138	ENSG00000198380.12|GFPT1|U2AF2|U2AF2	902	-	2.721488	1.00726	-1.0	-1.0
chr2	69326233	69326343	ENSG00000198380.12|GFPT1|U2AF2|U2AF2	989	-	5.7750707	1.9474957	-1.0	-1.0
chr2	69356557	69356667	ENSG00000198380.12|GFPT1|U2AF2|U2AF2	1000	-	6.2076206	3.3783422	-1.0	-1.0
chr2	69340265	69340395	ENSG00000198380.12|GFPT1|U2AF2|U2AF2	901	-	3.9456754	1.0054601	-1.0	-1.0
chr2	69338055	69338160	ENSG00000198380.12|GFPT1|U2AF2|U2AF2	902	-	4.100438	1.0108743	-1.0	-1.0
chr2	69326688	69326858	ENSG00000198380.12|GFPT1|U2AF2|U2AF2	902	-	4.0138044	1.0072063	-1.0	-1.0
chr2	69356248	69356418	ENSG00000198380.12|GFPT1|U2AF2|U2AF2	903	-	2.93064	1.0119116	-1.0	-1.0
chr2	69358463	69358563	ENSG00000198380.12|GFPT1|U2AF2|U2AF2	958	-	6.450425	1.3816025	-1.0	-1.0
chr2	69369850	69369995	ENSG00000198380.12|GFPT1|U2AF2|U2AF2	992	-	4.367487	2.1205478	-1.0	-1.0
chr2	69325243	69325343	ENSG00000198380.12|GFPT1|U2AF2|U2AF2	902	-	2.9907045	1.0077629	-1.0	-1.0
chr2	69363670	69363775	ENSG00000198380.12|GFPT1|U2AF2|U2AF2	966	-	4.4877834	1.466306	-1.0	-1.0
chr2	69525112	69525542	ENSG00000115977.18|AAK1|U2AF2|U2AF2	983	-	6.94122	1.7655246	-1.0	-1.0
chr2	69505431	69505566	ENSG00000115977.18|AAK1|U2AF2|U2AF2	901	-	6.0593066	1.0061862	-1.0	-1.0
chr2	69807808	69807905	ENSG00000196975.15|ANXA4|U2AF2|U2AF2	902	+	6.0334105	1.0077629	-1.0	-1.0
chr2	69804425	69804532	ENSG00000196975.15|ANXA4|U2AF2|U2AF2	962	+	6.5934944	1.4243373	-1.0	-1.0
chr2	69820593	69820693	ENSG00000196975.15|ANXA4|U2AF2|U2AF2	956	+	6.4107466	1.3558565	-1.0	-1.0
chr2	69812541	69812652	ENSG00000196975.15|ANXA4|U2AF2|U2AF2	934	+	3.5139427	1.1829592	-1.0	-1.0
chr2	69762915	69763035	ENSG00000196975.15|ANXA4|U2AF2|U2AF2	901	+	3.9395382	1.0053217	-1.0	-1.0
chr2	69853257	69853452	ENSG00000087338.4|GMCL1|U2AF2|U2AF2	916	+	3.2570364	1.0777007	-1.0	-1.0
chr2	69843044	69843179	ENSG00000087338.4|GMCL1|U2AF2|U2AF2	901	+	2.9192963	1.0054021	-1.0	-1.0
chr2	69905560	69905660	ENSG00000059728.10|MXD1|U2AF2|U2AF2	902	+	4.1858206	1.0067819	-1.0	-1.0
chr2	69905160	69905355	ENSG00000059728.10|MXD1|U2AF2|U2AF2	959	+	6.4695263	1.3892632	-1.0	-1.0
chr2	69904425	69904615	ENSG00000059728.10|MXD1|U2AF2|U2AF2	945	+	3.4004006	1.2610734	-1.0	-1.0
chr2	69903072	69903180	ENSG00000059728.10|MXD1|U2AF2|U2AF2	951	+	4.4091496	1.3077303	-1.0	-1.0
chr2	69904418	69904613	ENSG00000124380.10|SNRNP27|U2AF2|U2AF2	942	+	3.3430207	1.236563	-1.0	-1.0
chr2	69903076	69903180	ENSG00000124380.10|SNRNP27|U2AF2|U2AF2	965	+	4.515153	1.4525616	-1.0	-1.0
chr2	70051305	70051525	ENSG00000179818.13|PCBP1-AS1|U2AF2|U2AF2	973	-	3.8154156	1.562321	-1.0	-1.0
chr2	70228971	70229201	ENSG00000115998.7|C2orf42|U2AF2|U2AF2	984	-	3.1431308	1.8001179	-1.0	-1.0
chr2	70216911	70217111	ENSG00000115998.7|C2orf42|U2AF2|U2AF2	980	-	3.0852008	1.7008413	-1.0	-1.0
chr2	70224446	70224736	ENSG00000115998.7|C2orf42|U2AF2|U2AF2	987	-	2.6024811	1.8951939	-1.0	-1.0
chr2	70228836	70228946	ENSG00000115998.7|C2orf42|U2AF2|U2AF2	902	-	1.7572577	1.0072725	-1.0	-1.0
chr2	70214406	70214581	ENSG00000115998.7|C2orf42|U2AF2|U2AF2	946	-	3.0547552	1.2715955	-1.0	-1.0
chr2	70216481	70216581	ENSG00000115998.7|C2orf42|U2AF2|U2AF2	902	-	2.37395	1.0067819	-1.0	-1.0
chr2	70215486	70215601	ENSG00000115998.7|C2orf42|U2AF2|U2AF2	928	-	2.9574485	1.1419499	-1.0	-1.0
chr2	70230811	70230961	ENSG00000115998.7|C2orf42|U2AF2|U2AF2	922	-	2.5641756	1.1084995	-1.0	-1.0
chr2	70225221	70225786	ENSG00000115998.7|C2orf42|U2AF2|U2AF2	958	-	2.38125	1.3789151	-1.0	-1.0
chr2	70247991	70248161	ENSG00000115998.7|C2orf42|U2AF2|U2AF2	902	-	3.0625024	1.0073553	-1.0	-1.0
chr2	70239611	70239746	ENSG00000115998.7|C2orf42|U2AF2|U2AF2	918	-	3.2201986	1.0873945	-1.0	-1.0
chr2	70216291	70216401	ENSG00000115998.7|C2orf42|U2AF2|U2AF2	902	-	2.8747048	1.0075953	-1.0	-1.0
chr2	70228351	70228576	ENSG00000115998.7|C2orf42|U2AF2|U2AF2	999	-	3.4724343	3.0792706	-1.0	-1.0
chr2	70227711	70227946	ENSG00000115998.7|C2orf42|U2AF2|U2AF2	1000	-	4.3819857	8.403564	-1.0	-1.0
chr2	70228462	70228572	ENSG00000116001.15|TIA1|U2AF2|U2AF2	984	-	2.4642713	1.8056532	-1.0	-1.0
chr2	70216911	70217111	ENSG00000116001.15|TIA1|U2AF2|U2AF2	980	-	3.0852008	1.7006918	-1.0	-1.0
chr2	70225393	70225788	ENSG00000116001.15|TIA1|U2AF2|U2AF2	952	-	2.347225	1.319274	-1.0	-1.0
chr2	70239610	70239745	ENSG00000116001.15|TIA1|U2AF2|U2AF2	911	-	3.1409905	1.050313	-1.0	-1.0
chr2	70216292	70216402	ENSG00000116001.15|TIA1|U2AF2|U2AF2	912	-	3.0186324	1.0567496	-1.0	-1.0
chr2	70227734	70227834	ENSG00000116001.15|TIA1|U2AF2|U2AF2	998	-	3.036468	2.7840247	-1.0	-1.0
chr2	70228353	70228462	ENSG00000116001.15|TIA1|U2AF2|U2AF2	965	-	2.9481277	1.4523289	-1.0	-1.0
chr2	70230854	70230964	ENSG00000116001.15|TIA1|U2AF2|U2AF2	920	-	2.6786318	1.0994761	-1.0	-1.0
chr2	70225221	70225327	ENSG00000116001.15|TIA1|U2AF2|U2AF2	903	-	2.0354338	1.0116893	-1.0	-1.0
chr2	70227839	70227949	ENSG00000116001.15|TIA1|U2AF2|U2AF2	1000	-	4.190923	4.951804	-1.0	-1.0
chr2	70247995	70248165	ENSG00000116001.15|TIA1|U2AF2|U2AF2	903	-	3.2641108	1.0121604	-1.0	-1.0
chr2	70228977	70229197	ENSG00000116001.15|TIA1|U2AF2|U2AF2	987	-	3.2109838	1.8770175	-1.0	-1.0
chr2	70224448	70224738	ENSG00000116001.15|TIA1|U2AF2|U2AF2	986	-	2.5670261	1.8513007	-1.0	-1.0
chr2	70215485	70215600	ENSG00000116001.15|TIA1|U2AF2|U2AF2	930	-	2.9632955	1.1537691	-1.0	-1.0
chr2	70225327	70225393	ENSG00000116001.15|TIA1|U2AF2|U2AF2	936	-	2.492343	1.1936342	-1.0	-1.0
chr2	70293448	70293598	ENSG00000143977.13|SNRPG|U2AF2|U2AF2	908	-	4.1037126	1.0351061	-1.0	-1.0
chr2	70297477	70297577	ENSG00000035141.7|FAM136A|U2AF2|U2AF2	941	-	3.4816504	1.2295234	-1.0	-1.0
chr2	71075509	71075639	ENSG00000124357.12|NAGK|U2AF2|U2AF2	916	+	3.8894136	1.0738512	-1.0	-1.0
chr2	71072754	71072894	ENSG00000124357.12|NAGK|U2AF2|U2AF2	902	+	3.2544801	1.0088178	-1.0	-1.0
chr2	71076484	71076684	ENSG00000124357.12|NAGK|U2AF2|U2AF2	967	+	3.2438478	1.4878953	-1.0	-1.0
chr2	71073369	71073559	ENSG00000124357.12|NAGK|U2AF2|U2AF2	952	+	3.9584994	1.3216366	-1.0	-1.0
chr2	71110858	71110973	ENSG00000124370.10|MCEE|U2AF2|U2AF2	923	-	3.0579958	1.1143752	-1.0	-1.0
chr2	71134380	71134530	ENSG00000124383.8|MPHOSPH10|U2AF2|U2AF2	902	+	6.098876	1.0070763	-1.0	-1.0
chr2	71418959	71419244	ENSG00000075292.18|ZNF638|U2AF2|U2AF2	950	+	3.2691288	1.3009303	-1.0	-1.0
chr2	71341576	71341709	ENSG00000075292.18|ZNF638|U2AF2|U2AF2	958	+	3.816453	1.3775841	-1.0	-1.0
chr2	71424543	71424649	ENSG00000075292.18|ZNF638|U2AF2|U2AF2	960	+	3.7389495	1.3993659	-1.0	-1.0
chr2	71422709	71422813	ENSG00000075292.18|ZNF638|U2AF2|U2AF2	946	+	2.770122	1.270462	-1.0	-1.0
chr2	71396561	71396706	ENSG00000075292.18|ZNF638|U2AF2|U2AF2	928	+	5.525202	1.1442839	-1.0	-1.0
chr2	71405642	71405812	ENSG00000075292.18|ZNF638|U2AF2|U2AF2	950	+	4.223951	1.2977849	-1.0	-1.0
chr2	71353086	71353266	ENSG00000075292.18|ZNF638|U2AF2|U2AF2	910	+	3.2386305	1.0473793	-1.0	-1.0
chr2	71363836	71363953	ENSG00000075292.18|ZNF638|U2AF2|U2AF2	964	+	4.384372	1.4423724	-1.0	-1.0
chr2	71380115	71380275	ENSG00000075292.18|ZNF638|U2AF2|U2AF2	911	+	2.3253357	1.0492626	-1.0	-1.0
chr2	71405892	71405992	ENSG00000075292.18|ZNF638|U2AF2|U2AF2	902	+	6.0096116	1.0077629	-1.0	-1.0
chr2	71355396	71355506	ENSG00000075292.18|ZNF638|U2AF2|U2AF2	903	+	3.0099254	1.0151242	-1.0	-1.0
chr2	71433309	71433439	ENSG00000075292.18|ZNF638|U2AF2|U2AF2	902	+	5.117628	1.0066221	-1.0	-1.0
chr2	71431247	71431402	ENSG00000075292.18|ZNF638|U2AF2|U2AF2	948	+	4.3691335	1.2845554	-1.0	-1.0
chr2	71338866	71339056	ENSG00000075292.18|ZNF638|U2AF2|U2AF2	932	+	2.76937	1.1690986	-1.0	-1.0
chr2	71368266	71368376	ENSG00000075292.18|ZNF638|U2AF2|U2AF2	950	+	4.349172	1.2976606	-1.0	-1.0
chr2	71348307	71348426	ENSG00000075292.18|ZNF638|U2AF2|U2AF2	993	+	4.4311433	2.1795597	-1.0	-1.0
chr2	71395566	71395670	ENSG00000075292.18|ZNF638|U2AF2|U2AF2	902	+	6.1315026	1.0077629	-1.0	-1.0
chr2	71433164	71433294	ENSG00000075292.18|ZNF638|U2AF2|U2AF2	931	+	2.4815037	1.1612165	-1.0	-1.0
chr2	71407923	71408208	ENSG00000075292.18|ZNF638|U2AF2|U2AF2	986	+	3.669048	1.8608878	-1.0	-1.0
chr2	71408648	71408779	ENSG00000075292.18|ZNF638|U2AF2|U2AF2	963	+	3.2287169	1.4316705	-1.0	-1.0
chr2	71348426	71348841	ENSG00000075292.18|ZNF638|U2AF2|U2AF2	977	+	4.8035164	1.6462691	-1.0	-1.0
chr2	71341709	71341814	ENSG00000075292.18|ZNF638|U2AF2|U2AF2	902	+	2.8569884	1.0077629	-1.0	-1.0
chr2	71351166	71351361	ENSG00000075292.18|ZNF638|U2AF2|U2AF2	949	+	3.3762975	1.2930311	-1.0	-1.0
chr2	71418689	71418854	ENSG00000075292.18|ZNF638|U2AF2|U2AF2	908	+	2.5018394	1.0371147	-1.0	-1.0
chr2	71433048	71433164	ENSG00000075292.18|ZNF638|U2AF2|U2AF2	983	+	4.9182835	1.7789676	-1.0	-1.0
chr2	71420709	71420854	ENSG00000075292.18|ZNF638|U2AF2|U2AF2	925	+	3.3825283	1.123647	-1.0	-1.0
chr2	71341837	71341952	ENSG00000075292.18|ZNF638|U2AF2|U2AF2	901	+	2.9827743	1.006072	-1.0	-1.0
chr2	72636223	72636323	ENSG00000144036.15|EXOC6B|U2AF2|U2AF2	902	-	5.97987	1.00726	-1.0	-1.0
chr2	72631793	72631913	ENSG00000144036.15|EXOC6B|U2AF2|U2AF2	902	-	5.80174	1.0067677	-1.0	-1.0
chr2	72499972	72500072	ENSG00000144036.15|EXOC6B|U2AF2|U2AF2	902	-	6.0186987	1.0077629	-1.0	-1.0
chr2	73002493	73002673	ENSG00000144040.12|SFXN5|U2AF2|U2AF2	917	-	4.2437963	1.0820587	-1.0	-1.0
chr2	73016938	73017128	ENSG00000144040.12|SFXN5|U2AF2|U2AF2	934	-	4.2281985	1.1822088	-1.0	-1.0
chr2	73001578	73001848	ENSG00000144040.12|SFXN5|U2AF2|U2AF2	966	-	4.3026204	1.4669697	-1.0	-1.0
chr2	73001524	73001578	ENSG00000144040.12|SFXN5|U2AF2|U2AF2	902	-	3.2761388	1.0077629	-1.0	-1.0
chr2	73018173	73018328	ENSG00000144040.12|SFXN5|U2AF2|U2AF2	916	-	3.1169505	1.0743471	-1.0	-1.0
chr2	73023214	73023319	ENSG00000144040.12|SFXN5|U2AF2|U2AF2	980	-	6.106979	1.7093039	-1.0	-1.0
chr2	73249704	73249818	ENSG00000135624.15|CCT7|U2AF2|U2AF2	989	+	4.6786504	1.9451741	-1.0	-1.0
chr2	73250191	73250305	ENSG00000135624.15|CCT7|U2AF2|U2AF2	902	+	3.2959623	1.0086193	-1.0	-1.0
chr2	73424902	73425067	ENSG00000116127.17|ALMS1|U2AF2|U2AF2	924	+	4.7389736	1.1209303	-1.0	-1.0
chr2	73456855	73456995	ENSG00000116127.17|ALMS1|U2AF2|U2AF2	902	+	6.2069907	1.0077629	-1.0	-1.0
chr2	73534716	73534823	ENSG00000116127.17|ALMS1|U2AF2|U2AF2	986	+	6.849278	1.8510782	-1.0	-1.0
chr2	73432078	73432197	ENSG00000116127.17|ALMS1|U2AF2|U2AF2	951	+	4.390641	1.3122125	-1.0	-1.0
chr2	73456853	73456998	ENSG00000230002.2|ALMS1-IT1|U2AF2|U2AF2	902	+	6.191575	1.0074615	-1.0	-1.0
chr2	73730723	73730833	ENSG00000144034.14|TPRKB|U2AF2|U2AF2	902	-	6.1403127	1.0067819	-1.0	-1.0
chr2	73829340	73829475	ENSG00000124356.15|STAMBP|U2AF2|U2AF2	902	+	6.0762916	1.0074826	-1.0	-1.0
chr2	73958605	73958709	ENSG00000114956.19|DGUOK|U2AF2|U2AF2	902	+	6.1532636	1.0077629	-1.0	-1.0
chr2	73946612	73946718	ENSG00000114956.19|DGUOK|U2AF2|U2AF2	965	+	3.2160802	1.4527878	-1.0	-1.0
chr2	73985797	73985979	ENSG00000235499.1|AC073046.1|U2AF2|U2AF2	977	+	4.2049236	1.6289994	-1.0	-1.0
chr2	74087571	74087751	ENSG00000187605.15|TET3|U2AF2|U2AF2	935	+	5.843437	1.1890649	-1.0	-1.0
chr2	74046166	74046277	ENSG00000187605.15|TET3|U2AF2|U2AF2	946	+	3.3609014	1.2704344	-1.0	-1.0
chr2	74165721	74165911	ENSG00000114978.17|MOB1A|U2AF2|U2AF2	968	-	6.6046023	1.4942068	-1.0	-1.0
chr2	74207511	74207703	ENSG00000065911.11|MTHFD2|U2AF2|U2AF2	902	+	4.6366	1.0075114	-1.0	-1.0
chr2	74209836	74209936	ENSG00000065911.11|MTHFD2|U2AF2|U2AF2	963	+	4.4157834	1.4280955	-1.0	-1.0
chr2	74205874	74206079	ENSG00000065911.11|MTHFD2|U2AF2|U2AF2	992	+	5.1451902	2.110923	-1.0	-1.0
chr2	74213951	74214078	ENSG00000065911.11|MTHFD2|U2AF2|U2AF2	936	+	6.273422	1.1953832	-1.0	-1.0
chr2	74208351	74208501	ENSG00000065911.11|MTHFD2|U2AF2|U2AF2	901	+	5.454383	1.0063872	-1.0	-1.0
chr2	74200747	74200917	ENSG00000065911.11|MTHFD2|U2AF2|U2AF2	927	+	3.152586	1.13807	-1.0	-1.0
chr2	74366932	74367042	ENSG00000204843.12|DCTN1|U2AF2|U2AF2	927	-	6.2249265	1.1340744	-1.0	-1.0
chr2	74371868	74372042	ENSG00000204843.12|DCTN1|U2AF2|U2AF2	960	-	6.418282	1.3994261	-1.0	-1.0
chr2	74368045	74368240	ENSG00000204843.12|DCTN1|U2AF2|U2AF2	930	-	3.3797233	1.155336	-1.0	-1.0
chr2	74432666	74432781	ENSG00000114993.16|RTKN|U2AF2|U2AF2	956	-	2.6814182	1.3551235	-1.0	-1.0
chr2	74430518	74430615	ENSG00000114993.16|RTKN|U2AF2|U2AF2	990	-	3.7749429	2.0218227	-1.0	-1.0
chr2	74430266	74430369	ENSG00000114993.16|RTKN|U2AF2|U2AF2	927	-	2.6317186	1.1386036	-1.0	-1.0
chr2	74430037	74430147	ENSG00000114993.16|RTKN|U2AF2|U2AF2	935	-	3.397018	1.1869702	-1.0	-1.0
chr2	74427503	74427773	ENSG00000114993.16|RTKN|U2AF2|U2AF2	990	-	3.4030225	2.0005941	-1.0	-1.0
chr2	74426924	74427024	ENSG00000114993.16|RTKN|U2AF2|U2AF2	902	-	2.3052402	1.00726	-1.0	-1.0
chr2	74427273	74427378	ENSG00000114993.16|RTKN|U2AF2|U2AF2	984	-	3.4774518	1.8078494	-1.0	-1.0
chr2	74430369	74430464	ENSG00000114993.16|RTKN|U2AF2|U2AF2	965	-	2.8678784	1.4515547	-1.0	-1.0
chr2	74430615	74430785	ENSG00000114993.16|RTKN|U2AF2|U2AF2	945	-	3.250763	1.2559249	-1.0	-1.0
chr2	74426555	74426755	ENSG00000114993.16|RTKN|U2AF2|U2AF2	958	-	2.8212786	1.3744032	-1.0	-1.0
chr2	74426759	74426914	ENSG00000114993.16|RTKN|U2AF2|U2AF2	957	-	2.7606375	1.3674948	-1.0	-1.0
chr2	74459503	74459698	ENSG00000239779.6|WBP1|U2AF2|U2AF2	954	+	4.549238	1.3384628	-1.0	-1.0
chr2	74459505	74459642	ENSG00000274049.4|INO80B-WBP1|U2AF2|U2AF2	976	+	6.6834183	1.6133015	-1.0	-1.0
chr2	74463284	74463559	ENSG00000115275.11|MOGS|U2AF2|U2AF2	969	-	3.8898695	1.5047648	-1.0	-1.0
chr2	74472197	74472357	ENSG00000204822.6|MRPL53|U2AF2|U2AF2	963	-	5.5485477	1.4262478	-1.0	-1.0
chr2	74475309	74475494	ENSG00000135637.13|CCDC142|U2AF2|U2AF2	931	-	2.8444607	1.162667	-1.0	-1.0
chr2	74475726	74475831	ENSG00000135637.13|CCDC142|U2AF2|U2AF2	956	-	4.445483	1.3527544	-1.0	-1.0
chr2	74481451	74481636	ENSG00000135637.13|CCDC142|U2AF2|U2AF2	960	-	3.1295538	1.3985847	-1.0	-1.0
chr2	74472252	74472352	ENSG00000135637.13|CCDC142|U2AF2|U2AF2	951	-	4.3736076	1.3106308	-1.0	-1.0
chr2	74490124	74490329	ENSG00000115282.19|TTC31|U2AF2|U2AF2	995	+	4.306724	2.2865705	-1.0	-1.0
chr2	74491069	74491179	ENSG00000115282.19|TTC31|U2AF2|U2AF2	902	+	3.9903507	1.0067819	-1.0	-1.0
chr2	74490554	74490754	ENSG00000115282.19|TTC31|U2AF2|U2AF2	945	+	3.1174564	1.2572142	-1.0	-1.0
chr2	74492815	74493000	ENSG00000115282.19|TTC31|U2AF2|U2AF2	946	+	3.7250822	1.2713404	-1.0	-1.0
chr2	74492245	74492365	ENSG00000115282.19|TTC31|U2AF2|U2AF2	909	+	2.9736571	1.0405797	-1.0	-1.0
chr2	74523150	74523315	ENSG00000144045.13|DQX1|U2AF2|U2AF2	917	-	2.939206	1.0828766	-1.0	-1.0
chr2	74522915	74523135	ENSG00000144045.13|DQX1|U2AF2|U2AF2	994	-	3.7947652	2.2239523	-1.0	-1.0
chr2	74525958	74526135	ENSG00000144045.13|DQX1|U2AF2|U2AF2	954	-	3.1130514	1.3383476	-1.0	-1.0
chr2	74527755	74528260	ENSG00000115307.16|AUP1|U2AF2|U2AF2	977	-	4.4697046	1.638543	-1.0	-1.0
chr2	74527110	74527240	ENSG00000115307.16|AUP1|U2AF2|U2AF2	902	-	3.9443495	1.0065926	-1.0	-1.0
chr2	74528489	74528724	ENSG00000115307.16|AUP1|U2AF2|U2AF2	960	-	3.5322938	1.3944584	-1.0	-1.0
chr2	74528780	74529080	ENSG00000115307.16|AUP1|U2AF2|U2AF2	999	-	3.1522706	2.9725227	-1.0	-1.0
chr2	74528321	74528416	ENSG00000115307.16|AUP1|U2AF2|U2AF2	902	-	2.8472784	1.0077629	-1.0	-1.0
chr2	74527345	74527470	ENSG00000115307.16|AUP1|U2AF2|U2AF2	949	-	3.9414635	1.2930142	-1.0	-1.0
chr2	74531245	74531420	ENSG00000115317.11|HTRA2|U2AF2|U2AF2	908	+	3.6624541	1.0372095	-1.0	-1.0
chr2	74876854	74877165	ENSG00000159399.9|HK2|U2AF2|U2AF2	994	+	4.365443	2.2578626	-1.0	-1.0
chr2	74890678	74890796	ENSG00000159399.9|HK2|U2AF2|U2AF2	988	+	6.195775	1.9152946	-1.0	-1.0
chr2	74854173	74854292	ENSG00000159399.9|HK2|U2AF2|U2AF2	934	+	6.321603	1.1835133	-1.0	-1.0
chr2	74874564	74874724	ENSG00000159399.9|HK2|U2AF2|U2AF2	902	+	4.7109103	1.0074168	-1.0	-1.0
chr2	74878581	74878687	ENSG00000159399.9|HK2|U2AF2|U2AF2	967	+	4.626327	1.4868642	-1.0	-1.0
chr2	74879131	74879326	ENSG00000159399.9|HK2|U2AF2|U2AF2	944	+	6.0380163	1.2527335	-1.0	-1.0
chr2	74874779	74874879	ENSG00000159399.9|HK2|U2AF2|U2AF2	902	+	6.0478616	1.0067819	-1.0	-1.0
chr2	74880146	74880264	ENSG00000159399.9|HK2|U2AF2|U2AF2	902	+	3.2989295	1.0090843	-1.0	-1.0
chr2	74960546	74960681	ENSG00000115350.11|POLE4|U2AF2|U2AF2	950	+	4.592296	1.3013444	-1.0	-1.0
chr2	75518208	75518313	ENSG00000115363.13|EVA1A|U2AF2|U2AF2	903	-	3.0221062	1.0116835	-1.0	-1.0
chr2	75526199	75526309	ENSG00000115363.13|EVA1A|U2AF2|U2AF2	936	-	2.575999	1.1953747	-1.0	-1.0
chr2	75541797	75541982	ENSG00000231172.2|AC007099.1|U2AF2|U2AF2	929	+	3.1439183	1.1484325	-1.0	-1.0
chr2	75670455	75670578	ENSG00000115364.13|MRPL19|U2AF2|U2AF2	937	+	3.9013982	1.1999469	-1.0	-1.0
chr2	75704028	75704218	ENSG00000005436.13|GCFC2|U2AF2|U2AF2	928	-	2.991965	1.1401607	-1.0	-1.0
chr2	75702423	75702633	ENSG00000005436.13|GCFC2|U2AF2|U2AF2	919	-	5.26161	1.0903308	-1.0	-1.0
chr2	75702320	75702423	ENSG00000005436.13|GCFC2|U2AF2|U2AF2	959	-	3.632238	1.3894382	-1.0	-1.0
chr2	75701214	75701334	ENSG00000005436.13|GCFC2|U2AF2|U2AF2	902	-	6.019971	1.0077629	-1.0	-1.0
chr2	77505121	77505246	ENSG00000176204.13|LRRTM4|U2AF2|U2AF2	902	-	6.2434535	1.0072312	-1.0	-1.0
chr2	84449922	84450162	ENSG00000163541.11|SUCLG1|U2AF2|U2AF2	962	-	4.91971	1.4171354	-1.0	-1.0
chr2	84433536	84433726	ENSG00000163541.11|SUCLG1|U2AF2|U2AF2	949	-	4.8510613	1.2945634	-1.0	-1.0
chr2	84448947	84449057	ENSG00000163541.11|SUCLG1|U2AF2|U2AF2	972	-	4.714426	1.5571935	-1.0	-1.0
chr2	84433076	84433201	ENSG00000163541.11|SUCLG1|U2AF2|U2AF2	939	-	3.6455383	1.2151994	-1.0	-1.0
chr2	84433341	84433531	ENSG00000163541.11|SUCLG1|U2AF2|U2AF2	907	-	3.1079261	1.0325966	-1.0	-1.0
chr2	85038660	85038855	ENSG00000176407.17|KCMF1|U2AF2|U2AF2	956	+	4.5619164	1.3531162	-1.0	-1.0
chr2	85024088	85024253	ENSG00000176407.17|KCMF1|U2AF2|U2AF2	926	+	4.8355403	1.1324147	-1.0	-1.0
chr2	85007090	85007225	ENSG00000176407.17|KCMF1|U2AF2|U2AF2	968	+	5.623123	1.4883249	-1.0	-1.0
chr2	85053502	85053707	ENSG00000176407.17|KCMF1|U2AF2|U2AF2	982	+	3.8161006	1.7349783	-1.0	-1.0
chr2	84974215	84974385	ENSG00000176407.17|KCMF1|U2AF2|U2AF2	912	+	4.9062295	1.0539787	-1.0	-1.0
chr2	85322679	85322794	ENSG00000152291.13|TGOLN2|U2AF2|U2AF2	913	-	2.1388602	1.0622475	-1.0	-1.0
chr2	85344817	85345002	ENSG00000042445.13|RETSAT|U2AF2|U2AF2	913	-	3.2004685	1.0583858	-1.0	-1.0
chr2	85349581	85349686	ENSG00000042445.13|RETSAT|U2AF2|U2AF2	905	-	2.9516222	1.0206946	-1.0	-1.0
chr2	85343381	85343491	ENSG00000042445.13|RETSAT|U2AF2|U2AF2	949	-	4.3259044	1.2938827	-1.0	-1.0
chr2	85356859	85357064	ENSG00000115459.17|ELMOD3|U2AF2|U2AF2	995	+	5.0370216	2.3334205	-1.0	-1.0
chr2	85355469	85355634	ENSG00000115459.17|ELMOD3|U2AF2|U2AF2	902	+	2.926591	1.0074654	-1.0	-1.0
chr2	85541968	85542129	ENSG00000168906.12|MAT2A|U2AF2|U2AF2	950	+	4.1614337	1.2996902	-1.0	-1.0
chr2	85542339	85542594	ENSG00000168906.12|MAT2A|U2AF2|U2AF2	978	+	3.0948944	1.6604005	-1.0	-1.0
chr2	85541152	85541722	ENSG00000168906.12|MAT2A|U2AF2|U2AF2	996	+	3.756663	2.4555278	-1.0	-1.0
chr2	85542129	85542154	ENSG00000168906.12|MAT2A|U2AF2|U2AF2	964	+	3.3299174	1.4488971	-1.0	-1.0
chr2	85543385	85543608	ENSG00000168906.12|MAT2A|U2AF2|U2AF2	955	+	2.1955712	1.347502	-1.0	-1.0
chr2	85543608	85543669	ENSG00000168906.12|MAT2A|U2AF2|U2AF2	994	+	2.6468046	2.196061	-1.0	-1.0
chr2	85542792	85542900	ENSG00000168906.12|MAT2A|U2AF2|U2AF2	946	+	2.7840147	1.2655342	-1.0	-1.0
chr2	85541828	85541933	ENSG00000168906.12|MAT2A|U2AF2|U2AF2	948	+	2.8214164	1.2833717	-1.0	-1.0
chr2	85543689	85543974	ENSG00000168906.12|MAT2A|U2AF2|U2AF2	996	+	2.8959708	2.402878	-1.0	-1.0
chr2	85542900	85543025	ENSG00000168906.12|MAT2A|U2AF2|U2AF2	971	+	2.249435	1.534066	-1.0	-1.0
chr2	85541745	85541828	ENSG00000168906.12|MAT2A|U2AF2|U2AF2	989	+	3.5285125	1.9600561	-1.0	-1.0
chr2	85555900	85556080	ENSG00000115486.11|GGCX|U2AF2|U2AF2	943	-	3.1517842	1.2433375	-1.0	-1.0
chr2	85558519	85558769	ENSG00000115486.11|GGCX|U2AF2|U2AF2	995	-	3.720508	2.2692637	-1.0	-1.0
chr2	85553416	85553611	ENSG00000115486.11|GGCX|U2AF2|U2AF2	953	-	2.6088018	1.3293006	-1.0	-1.0
chr2	85551610	85551720	ENSG00000115486.11|GGCX|U2AF2|U2AF2	904	-	3.0009537	1.0184126	-1.0	-1.0
chr2	85551981	85552146	ENSG00000115486.11|GGCX|U2AF2|U2AF2	920	-	3.5945554	1.0945606	-1.0	-1.0
chr2	85554863	85555088	ENSG00000115486.11|GGCX|U2AF2|U2AF2	961	-	3.9502475	1.4043674	-1.0	-1.0
chr2	85597498	85597608	ENSG00000168894.9|RNF181|U2AF2|U2AF2	902	+	4.1031437	1.0074276	-1.0	-1.0
chr2	85602008	85602128	ENSG00000168890.13|TMEM150A|U2AF2|U2AF2	902	-	2.8136253	1.0072725	-1.0	-1.0
chr2	85599604	85599702	ENSG00000168890.13|TMEM150A|U2AF2|U2AF2	902	-	4.1189137	1.00726	-1.0	-1.0
chr2	85601105	85601260	ENSG00000168890.13|TMEM150A|U2AF2|U2AF2	914	-	2.7934463	1.0670687	-1.0	-1.0
chr2	85600759	85600929	ENSG00000168890.13|TMEM150A|U2AF2|U2AF2	939	-	3.7155802	1.2127718	-1.0	-1.0
chr2	85609484	85609586	ENSG00000168887.10|C2orf68|U2AF2|U2AF2	935	-	6.315125	1.1841946	-1.0	-1.0
chr2	85611549	85611674	ENSG00000168887.10|C2orf68|U2AF2|U2AF2	902	-	4.577497	1.0075114	-1.0	-1.0
chr2	85637095	85637205	ENSG00000168883.19|USP39|U2AF2|U2AF2	902	+	6.100418	1.0077629	-1.0	-1.0
chr2	85639096	85639202	ENSG00000168883.19|USP39|U2AF2|U2AF2	912	+	3.1030083	1.0555054	-1.0	-1.0
chr2	86045365	86045465	ENSG00000068654.15|POLR1A|U2AF2|U2AF2	902	-	2.8724298	1.0067819	-1.0	-1.0
chr2	86100172	86100282	ENSG00000068654.15|POLR1A|U2AF2|U2AF2	902	-	6.169433	1.0077629	-1.0	-1.0
chr2	86088669	86088779	ENSG00000068654.15|POLR1A|U2AF2|U2AF2	948	-	3.607711	1.2837914	-1.0	-1.0
chr2	86045490	86045616	ENSG00000068654.15|POLR1A|U2AF2|U2AF2	930	-	2.9654644	1.1569936	-1.0	-1.0
chr2	86049267	86049442	ENSG00000068654.15|POLR1A|U2AF2|U2AF2	939	-	5.3913803	1.2155094	-1.0	-1.0
chr2	86081706	86081816	ENSG00000068654.15|POLR1A|U2AF2|U2AF2	902	-	4.096516	1.007021	-1.0	-1.0
chr2	86083168	86083268	ENSG00000068654.15|POLR1A|U2AF2|U2AF2	902	-	3.0085738	1.0100201	-1.0	-1.0
chr2	86130536	86130647	ENSG00000132300.18|PTCD3|U2AF2|U2AF2	970	+	3.3575692	1.5228727	-1.0	-1.0
chr2	86136413	86136520	ENSG00000132300.18|PTCD3|U2AF2|U2AF2	965	+	4.497967	1.4598265	-1.0	-1.0
chr2	86127050	86127155	ENSG00000132300.18|PTCD3|U2AF2|U2AF2	983	+	6.8707027	1.759579	-1.0	-1.0
chr2	86130967	86131106	ENSG00000132300.18|PTCD3|U2AF2|U2AF2	972	+	3.3616555	1.54647	-1.0	-1.0
chr2	86125690	86125794	ENSG00000132300.18|PTCD3|U2AF2|U2AF2	925	+	3.4558587	1.1235945	-1.0	-1.0
chr2	86123594	86123694	ENSG00000132300.18|PTCD3|U2AF2|U2AF2	902	+	3.2430418	1.0077629	-1.0	-1.0
chr2	86133027	86133436	ENSG00000132300.18|PTCD3|U2AF2|U2AF2	953	+	2.7655437	1.3299042	-1.0	-1.0
chr2	86134186	86134286	ENSG00000132300.18|PTCD3|U2AF2|U2AF2	902	+	4.1189137	1.00726	-1.0	-1.0
chr2	86127818	86127991	ENSG00000132300.18|PTCD3|U2AF2|U2AF2	968	+	3.146498	1.4947495	-1.0	-1.0
chr2	86158375	86158620	ENSG00000132305.20|IMMT|U2AF2|U2AF2	996	-	4.483958	2.4315813	-1.0	-1.0
chr2	86158721	86158826	ENSG00000132305.20|IMMT|U2AF2|U2AF2	959	-	3.780414	1.3819708	-1.0	-1.0
chr2	86153574	86153789	ENSG00000132305.20|IMMT|U2AF2|U2AF2	929	-	3.4290318	1.1491969	-1.0	-1.0
chr2	86171577	86171767	ENSG00000132305.20|IMMT|U2AF2|U2AF2	902	-	6.1551666	1.0073339	-1.0	-1.0
chr2	86449694	86449806	ENSG00000115548.16|KDM3A|U2AF2|U2AF2	902	+	4.686854	1.0075953	-1.0	-1.0
chr2	86478500	86478607	ENSG00000115548.16|KDM3A|U2AF2|U2AF2	902	+	6.1602273	1.0077629	-1.0	-1.0
chr2	86482667	86482857	ENSG00000115548.16|KDM3A|U2AF2|U2AF2	922	+	6.2383566	1.1080419	-1.0	-1.0
chr2	86480062	86480232	ENSG00000115548.16|KDM3A|U2AF2|U2AF2	922	+	5.6905212	1.1071357	-1.0	-1.0
chr2	86463411	86463566	ENSG00000115548.16|KDM3A|U2AF2|U2AF2	928	+	3.3024874	1.1412523	-1.0	-1.0
chr2	86474658	86474775	ENSG00000115548.16|KDM3A|U2AF2|U2AF2	985	+	6.9677286	1.8340226	-1.0	-1.0
chr2	86473788	86473908	ENSG00000115548.16|KDM3A|U2AF2|U2AF2	902	+	4.005917	1.0077629	-1.0	-1.0
chr2	86489177	86489327	ENSG00000115548.16|KDM3A|U2AF2|U2AF2	901	+	4.825354	1.0057881	-1.0	-1.0
chr2	86489427	86489527	ENSG00000115548.16|KDM3A|U2AF2|U2AF2	901	+	6.283953	1.0064433	-1.0	-1.0
chr2	86483887	86484047	ENSG00000115548.16|KDM3A|U2AF2|U2AF2	942	+	6.3902516	1.2374604	-1.0	-1.0
chr2	86552057	86552162	ENSG00000115561.15|CHMP3|U2AF2|U2AF2	902	-	6.0334105	1.0077629	-1.0	-1.0
chr2	86539477	86539592	ENSG00000115561.15|CHMP3|U2AF2|U2AF2	901	-	6.0070806	1.0052489	-1.0	-1.0
chr2	86620879	86621019	ENSG00000249884.8|RNF103-CHMP3|U2AF2|U2AF2	902	-	6.0898275	1.0075394	-1.0	-1.0
chr2	86616777	86616887	ENSG00000249884.8|RNF103-CHMP3|U2AF2|U2AF2	902	-	3.2616315	1.0077764	-1.0	-1.0
chr2	86616532	86616682	ENSG00000249884.8|RNF103-CHMP3|U2AF2|U2AF2	929	-	5.922841	1.1507578	-1.0	-1.0
chr2	86552057	86552162	ENSG00000249884.8|RNF103-CHMP3|U2AF2|U2AF2	902	-	6.0334105	1.0077629	-1.0	-1.0
chr2	86612202	86612352	ENSG00000249884.8|RNF103-CHMP3|U2AF2|U2AF2	949	-	5.5762186	1.2953085	-1.0	-1.0
chr2	86539477	86539602	ENSG00000249884.8|RNF103-CHMP3|U2AF2|U2AF2	901	-	6.001334	1.0045924	-1.0	-1.0
chr2	86620879	86621019	ENSG00000239305.6|RNF103|U2AF2|U2AF2	902	-	6.0898275	1.0074835	-1.0	-1.0
chr2	86616775	86616885	ENSG00000239305.6|RNF103|U2AF2|U2AF2	902	-	3.2616315	1.0080509	-1.0	-1.0
chr2	86616945	86617045	ENSG00000239305.6|RNF103|U2AF2|U2AF2	902	-	3.3925261	1.0067819	-1.0	-1.0
chr2	86616540	86616685	ENSG00000239305.6|RNF103|U2AF2|U2AF2	931	-	6.138029	1.1600252	-1.0	-1.0
chr2	86612203	86612358	ENSG00000239305.6|RNF103|U2AF2|U2AF2	948	-	5.4454203	1.2847351	-1.0	-1.0
chr2	86740824	86740926	ENSG00000153561.12|RMND5A|U2AF2|U2AF2	903	+	6.230161	1.0111651	-1.0	-1.0
chr2	86764918	86765026	ENSG00000153561.12|RMND5A|U2AF2|U2AF2	952	+	4.3763347	1.3145624	-1.0	-1.0
chr2	86775267	86775442	ENSG00000153561.12|RMND5A|U2AF2|U2AF2	922	+	2.025105	1.109498	-1.0	-1.0
chr2	86765602	86765772	ENSG00000153561.12|RMND5A|U2AF2|U2AF2	975	+	4.0293527	1.5948695	-1.0	-1.0
chr2	86740926	86741031	ENSG00000153561.12|RMND5A|U2AF2|U2AF2	902	+	6.302616	1.0077629	-1.0	-1.0
chr2	87032203	87032303	ENSG00000231259.4|AC125232.1|U2AF2|U2AF2	902	-	6.166577	1.0077629	-1.0	-1.0
chr2	88735566	88735668	ENSG00000153574.8|RPIA|U2AF2|U2AF2	940	+	5.307632	1.2203426	-1.0	-1.0
chr2	88734452	88734551	ENSG00000153574.8|RPIA|U2AF2|U2AF2	902	+	5.994814	1.0077629	-1.0	-1.0
chr2	95101676	95101826	ENSG00000144029.11|MRPS5|U2AF2|U2AF2	977	-	3.9239175	1.6382982	-1.0	-1.0
chr2	95090690	95090790	ENSG00000144029.11|MRPS5|U2AF2|U2AF2	902	-	6.0478616	1.0077629	-1.0	-1.0
chr2	95090465	95090620	ENSG00000144029.11|MRPS5|U2AF2|U2AF2	926	-	3.3874753	1.1296893	-1.0	-1.0
chr2	95850218	95850363	ENSG00000174501.14|ANKRD36C|U2AF2|U2AF2	933	-	6.182375	1.1721467	-1.0	-1.0
chr2	95938664	95938828	ENSG00000174501.14|ANKRD36C|U2AF2|U2AF2	908	-	6.1743197	1.0359113	-1.0	-1.0
chr2	96192468	96192573	ENSG00000084090.13|STARD7|U2AF2|U2AF2	925	-	2.5425375	1.1247721	-1.0	-1.0
chr2	96193075	96193260	ENSG00000084090.13|STARD7|U2AF2|U2AF2	931	-	2.923697	1.1580862	-1.0	-1.0
chr2	96267724	96267889	ENSG00000144021.2|CIAO1|U2AF2|U2AF2	916	+	2.6293535	1.0732981	-1.0	-1.0
chr2	96268349	96268456	ENSG00000144021.2|CIAO1|U2AF2|U2AF2	935	+	2.9418392	1.1874741	-1.0	-1.0
chr2	96279516	96279666	ENSG00000144028.14|SNRNP200|U2AF2|U2AF2	907	-	2.8319554	1.0304008	-1.0	-1.0
chr2	96297720	96297830	ENSG00000144028.14|SNRNP200|U2AF2|U2AF2	931	-	6.2337027	1.1615299	-1.0	-1.0
chr2	96292000	96292115	ENSG00000144028.14|SNRNP200|U2AF2|U2AF2	902	-	6.055327	1.0075114	-1.0	-1.0
chr2	96284517	96284692	ENSG00000144028.14|SNRNP200|U2AF2|U2AF2	950	-	3.1036692	1.3001274	-1.0	-1.0
chr2	96297536	96297636	ENSG00000144028.14|SNRNP200|U2AF2|U2AF2	955	-	6.3697753	1.3443232	-1.0	-1.0
chr2	96298420	96298565	ENSG00000144028.14|SNRNP200|U2AF2|U2AF2	975	-	4.027835	1.5969825	-1.0	-1.0
chr2	96293095	96293195	ENSG00000144028.14|SNRNP200|U2AF2|U2AF2	902	-	2.7109203	1.0067819	-1.0	-1.0
chr2	96299187	96299328	ENSG00000144028.14|SNRNP200|U2AF2|U2AF2	901	-	5.212302	1.0063877	-1.0	-1.0
chr2	96278998	96279103	ENSG00000144028.14|SNRNP200|U2AF2|U2AF2	926	-	3.3517687	1.1335586	-1.0	-1.0
chr2	96619762	96619872	ENSG00000114982.17|KANSL3|U2AF2|U2AF2	989	-	4.0236125	1.9460433	-1.0	-1.0
chr2	96604863	96604968	ENSG00000114982.17|KANSL3|U2AF2|U2AF2	902	-	3.2277825	1.0067819	-1.0	-1.0
chr2	96619544	96619654	ENSG00000114982.17|KANSL3|U2AF2|U2AF2	936	-	2.8651674	1.1955845	-1.0	-1.0
chr2	96619443	96619544	ENSG00000114982.17|KANSL3|U2AF2|U2AF2	930	-	2.9297662	1.1565545	-1.0	-1.0
chr2	96631426	96631543	ENSG00000114982.17|KANSL3|U2AF2|U2AF2	901	-	2.4265435	1.005899	-1.0	-1.0
chr2	96630438	96630543	ENSG00000114982.17|KANSL3|U2AF2|U2AF2	903	-	3.069849	1.0150161	-1.0	-1.0
chr2	96619671	96619762	ENSG00000114982.17|KANSL3|U2AF2|U2AF2	948	-	4.32925	1.2811353	-1.0	-1.0
chr2	96832073	96832173	ENSG00000168763.15|CNNM3|U2AF2|U2AF2	902	+	4.033412	1.00726	-1.0	-1.0
chr2	96832551	96832651	ENSG00000168763.15|CNNM3|U2AF2|U2AF2	916	+	2.7126842	1.0750102	-1.0	-1.0
chr2	96832438	96832551	ENSG00000168763.15|CNNM3|U2AF2|U2AF2	983	+	4.3516855	1.7614694	-1.0	-1.0
chr2	96827985	96828180	ENSG00000168763.15|CNNM3|U2AF2|U2AF2	985	+	4.2124863	1.8282783	-1.0	-1.0
chr2	96861931	96862116	ENSG00000168758.10|SEMA4C|U2AF2|U2AF2	920	-	3.2255802	1.0981982	-1.0	-1.0
chr2	96867926	96868031	ENSG00000168758.10|SEMA4C|U2AF2|U2AF2	902	-	2.440374	1.007021	-1.0	-1.0
chr2	97164724	97164919	ENSG00000135976.17|ANKRD36|U2AF2|U2AF2	940	+	3.6037965	1.2196418	-1.0	-1.0
chr2	97207839	97207933	ENSG00000135976.17|ANKRD36|U2AF2|U2AF2	902	+	4.0119605	1.00726	-1.0	-1.0
chr2	97200363	97200452	ENSG00000135976.17|ANKRD36|U2AF2|U2AF2	952	+	6.3878913	1.3203615	-1.0	-1.0
chr2	97198491	97198585	ENSG00000135976.17|ANKRD36|U2AF2|U2AF2	902	+	6.1879783	1.0077629	-1.0	-1.0
chr2	97233424	97233564	ENSG00000135976.17|ANKRD36|U2AF2|U2AF2	901	+	3.1997046	1.0061505	-1.0	-1.0
chr2	97164469	97164639	ENSG00000135976.17|ANKRD36|U2AF2|U2AF2	916	+	3.9955213	1.0761883	-1.0	-1.0
chr2	97203868	97204033	ENSG00000135976.17|ANKRD36|U2AF2|U2AF2	932	+	4.174265	1.1660355	-1.0	-1.0
chr2	97199948	97200048	ENSG00000135976.17|ANKRD36|U2AF2|U2AF2	902	+	6.1264167	1.00726	-1.0	-1.0
chr2	97204096	97204190	ENSG00000135976.17|ANKRD36|U2AF2|U2AF2	909	+	3.1196294	1.0429397	-1.0	-1.0
chr2	97211287	97211462	ENSG00000135976.17|ANKRD36|U2AF2|U2AF2	910	+	3.1730492	1.0442837	-1.0	-1.0
chr2	97209897	97210022	ENSG00000135976.17|ANKRD36|U2AF2|U2AF2	907	+	3.0994391	1.0331318	-1.0	-1.0
chr2	97586068	97586218	ENSG00000196912.12|ANKRD36B|U2AF2|U2AF2	902	-	6.0036583	1.0067819	-1.0	-1.0
chr2	97549664	97549859	ENSG00000196912.12|ANKRD36B|U2AF2|U2AF2	979	-	5.1544237	1.679178	-1.0	-1.0
chr2	97647235	97647343	ENSG00000135940.6|COX5B|U2AF2|U2AF2	934	+	3.37972	1.1787659	-1.0	-1.0
chr2	97647893	97647995	ENSG00000135940.6|COX5B|U2AF2|U2AF2	902	+	5.994814	1.0077629	-1.0	-1.0
chr2	97661946	97662051	ENSG00000115073.7|ACTR1B|U2AF2|U2AF2	948	-	3.160616	1.2829126	-1.0	-1.0
chr2	97859061	97859226	ENSG00000075568.16|TMEM131|U2AF2|U2AF2	941	-	6.029795	1.2307893	-1.0	-1.0
chr2	97759707	97759822	ENSG00000075568.16|TMEM131|U2AF2|U2AF2	901	-	3.9125645	1.0054567	-1.0	-1.0
chr2	97833426	97833541	ENSG00000075568.16|TMEM131|U2AF2|U2AF2	965	-	6.037869	1.4540236	-1.0	-1.0
chr2	97793553	97793663	ENSG00000075568.16|TMEM131|U2AF2|U2AF2	951	-	3.2076693	1.3124094	-1.0	-1.0
chr2	97760612	97760762	ENSG00000075568.16|TMEM131|U2AF2|U2AF2	902	-	5.3447566	1.0074359	-1.0	-1.0
chr2	97911583	97911778	ENSG00000075568.16|TMEM131|U2AF2|U2AF2	982	-	6.7780795	1.7356132	-1.0	-1.0
chr2	97926903	97927003	ENSG00000075568.16|TMEM131|U2AF2|U2AF2	902	-	6.0334105	1.0077629	-1.0	-1.0
chr2	97805240	97805365	ENSG00000075568.16|TMEM131|U2AF2|U2AF2	902	-	4.4348083	1.0070738	-1.0	-1.0
chr2	97814141	97814234	ENSG00000075568.16|TMEM131|U2AF2|U2AF2	938	-	3.4705672	1.2042953	-1.0	-1.0
chr2	97834401	97834516	ENSG00000075568.16|TMEM131|U2AF2|U2AF2	902	-	6.0186987	1.0077629	-1.0	-1.0
chr2	98581575	98581760	ENSG00000040933.15|INPP4A|U2AF2|U2AF2	983	+	6.842137	1.7618794	-1.0	-1.0
chr2	98558682	98558787	ENSG00000040933.15|INPP4A|U2AF2|U2AF2	902	+	5.97987	1.00726	-1.0	-1.0
chr2	98581368	98581575	ENSG00000040933.15|INPP4A|U2AF2|U2AF2	985	+	6.465444	1.8187445	-1.0	-1.0
chr2	98604117	98604327	ENSG00000183513.8|COA5|U2AF2|U2AF2	953	-	4.3658156	1.3284715	-1.0	-1.0
chr2	98610895	98611010	ENSG00000115446.11|UNC50|U2AF2|U2AF2	925	+	2.9058816	1.1232173	-1.0	-1.0
chr2	98615970	98616200	ENSG00000115446.11|UNC50|U2AF2|U2AF2	915	+	5.4809837	1.0709043	-1.0	-1.0
chr2	98614785	98614980	ENSG00000115446.11|UNC50|U2AF2|U2AF2	976	+	4.1973352	1.6285645	-1.0	-1.0
chr2	98618145	98618245	ENSG00000115446.11|UNC50|U2AF2|U2AF2	914	+	2.3575075	1.0644387	-1.0	-1.0
chr2	98609523	98609783	ENSG00000115446.11|UNC50|U2AF2|U2AF2	985	+	4.066521	1.8226446	-1.0	-1.0
chr2	98609863	98609963	ENSG00000115446.11|UNC50|U2AF2|U2AF2	902	+	6.1127896	1.0067819	-1.0	-1.0
chr2	98619230	98619375	ENSG00000071073.12|MGAT4A|U2AF2|U2AF2	927	-	3.3633213	1.1365637	-1.0	-1.0
chr2	98643488	98643673	ENSG00000071073.12|MGAT4A|U2AF2|U2AF2	938	-	3.3934946	1.2073635	-1.0	-1.0
chr2	98676745	98676860	ENSG00000071073.12|MGAT4A|U2AF2|U2AF2	902	-	4.547743	1.0077611	-1.0	-1.0
chr2	98727321	98727451	ENSG00000071073.12|MGAT4A|U2AF2|U2AF2	930	-	3.6706448	1.1556258	-1.0	-1.0
chr2	98726493	98726658	ENSG00000071073.12|MGAT4A|U2AF2|U2AF2	914	-	2.7742562	1.0656046	-1.0	-1.0
chr2	98726718	98726832	ENSG00000071073.12|MGAT4A|U2AF2|U2AF2	933	-	3.4483156	1.1740552	-1.0	-1.0
chr2	98663723	98663823	ENSG00000071073.12|MGAT4A|U2AF2|U2AF2	901	-	3.9457061	1.0027082	-1.0	-1.0
chr2	98645542	98646032	ENSG00000071073.12|MGAT4A|U2AF2|U2AF2	978	-	5.645716	1.6594031	-1.0	-1.0
chr2	98624565	98624755	ENSG00000071073.12|MGAT4A|U2AF2|U2AF2	953	-	2.901396	1.330508	-1.0	-1.0
chr2	99120361	99120536	ENSG00000135951.14|TSGA10|U2AF2|U2AF2	902	-	4.983945	1.0069128	-1.0	-1.0
chr2	99169442	99169572	ENSG00000158411.11|MITD1|U2AF2|U2AF2	903	-	4.2738137	1.0121796	-1.0	-1.0
chr2	99194497	99194617	ENSG00000241962.9|AC079447.1|U2AF2|U2AF2	902	+	3.9497695	1.0075617	-1.0	-1.0
chr2	99194497	99194617	ENSG00000185414.19|MRPL30|U2AF2|U2AF2	902	+	3.9497695	1.0066979	-1.0	-1.0
chr2	99194502	99194622	ENSG00000273155.1|AC092587.1|U2AF2|U2AF2	901	+	3.9497695	1.0064168	-1.0	-1.0
chr2	99321114	99321299	ENSG00000115514.11|TXNDC9|U2AF2|U2AF2	919	-	3.2322402	1.0908536	-1.0	-1.0
chr2	99382053	99382153	ENSG00000158417.10|EIF5B|U2AF2|U2AF2	963	+	6.4872293	1.4265103	-1.0	-1.0
chr2	99379638	99379778	ENSG00000158417.10|EIF5B|U2AF2|U2AF2	902	+	4.889293	1.0081729	-1.0	-1.0
chr2	99381543	99381728	ENSG00000158417.10|EIF5B|U2AF2|U2AF2	963	+	6.4748406	1.4260719	-1.0	-1.0
chr2	99396653	99396759	ENSG00000158417.10|EIF5B|U2AF2|U2AF2	957	+	4.366686	1.3663578	-1.0	-1.0
chr2	99342474	99342609	ENSG00000158417.10|EIF5B|U2AF2|U2AF2	902	+	6.098961	1.0077629	-1.0	-1.0
chr2	99392585	99392780	ENSG00000158417.10|EIF5B|U2AF2|U2AF2	941	+	6.3488197	1.2304404	-1.0	-1.0
chr2	99399197	99399306	ENSG00000158417.10|EIF5B|U2AF2|U2AF2	902	+	2.4239352	1.0098372	-1.0	-1.0
chr2	99380913	99381048	ENSG00000158417.10|EIF5B|U2AF2|U2AF2	902	+	6.0858803	1.0076402	-1.0	-1.0
chr2	99390446	99390543	ENSG00000158417.10|EIF5B|U2AF2|U2AF2	902	+	3.2430418	1.0077629	-1.0	-1.0
chr2	99353934	99354089	ENSG00000158417.10|EIF5B|U2AF2|U2AF2	902	+	4.3009963	1.0070932	-1.0	-1.0
chr2	99389884	99390099	ENSG00000158417.10|EIF5B|U2AF2|U2AF2	999	+	7.874296	2.8631217	-1.0	-1.0
chr2	99412760	99412905	ENSG00000135945.9|REV1|U2AF2|U2AF2	956	-	6.4315076	1.3517176	-1.0	-1.0
chr2	99434683	99434848	ENSG00000135945.9|REV1|U2AF2|U2AF2	932	-	3.535041	1.1663882	-1.0	-1.0
chr2	99424196	99424386	ENSG00000135945.9|REV1|U2AF2|U2AF2	957	-	3.5698826	1.3633401	-1.0	-1.0
chr2	99424899	99425049	ENSG00000135945.9|REV1|U2AF2|U2AF2	930	-	5.629519	1.1566325	-1.0	-1.0
chr2	99486910	99487015	ENSG00000135945.9|REV1|U2AF2|U2AF2	902	-	6.084873	1.0077629	-1.0	-1.0
chr2	99401352	99401452	ENSG00000135945.9|REV1|U2AF2|U2AF2	901	-	6.2915764	1.0047493	-1.0	-1.0
chr2	99406014	99406199	ENSG00000135945.9|REV1|U2AF2|U2AF2	912	-	3.7145958	1.0537825	-1.0	-1.0
chr2	99428339	99428599	ENSG00000135945.9|REV1|U2AF2|U2AF2	990	-	4.661496	2.000147	-1.0	-1.0
chr2	99464985	99465100	ENSG00000135945.9|REV1|U2AF2|U2AF2	940	-	4.7725697	1.2208889	-1.0	-1.0
chr2	99424800	99424899	ENSG00000135945.9|REV1|U2AF2|U2AF2	902	-	3.2184525	1.0067819	-1.0	-1.0
chr2	99406514	99406704	ENSG00000135945.9|REV1|U2AF2|U2AF2	953	-	4.3853183	1.3244715	-1.0	-1.0
chr2	99408048	99408238	ENSG00000135945.9|REV1|U2AF2|U2AF2	972	-	4.2901645	1.5502921	-1.0	-1.0
chr2	99400834	99401029	ENSG00000135945.9|REV1|U2AF2|U2AF2	974	-	5.373225	1.5921488	-1.0	-1.0
chr2	99402703	99402800	ENSG00000135945.9|REV1|U2AF2|U2AF2	902	-	2.8193777	1.0077629	-1.0	-1.0
chr2	100970925	100971074	ENSG00000170485.16|NPAS2|U2AF2|U2AF2	956	+	5.9122	1.3563457	-1.0	-1.0
chr2	100937645	100937752	ENSG00000170485.16|NPAS2|U2AF2|U2AF2	990	+	7.083453	1.9879233	-1.0	-1.0
chr2	100904629	100904732	ENSG00000170485.16|NPAS2|U2AF2|U2AF2	948	+	3.8994846	1.2838593	-1.0	-1.0
chr2	100987670	100987825	ENSG00000170485.16|NPAS2|U2AF2|U2AF2	903	+	2.698224	1.014117	-1.0	-1.0
chr2	100926235	100926380	ENSG00000170485.16|NPAS2|U2AF2|U2AF2	901	+	5.5317397	1.0065225	-1.0	-1.0
chr2	100906776	100906906	ENSG00000170485.16|NPAS2|U2AF2|U2AF2	902	+	6.302337	1.0070622	-1.0	-1.0
chr2	100939972	100940142	ENSG00000170485.16|NPAS2|U2AF2|U2AF2	902	+	5.1347218	1.0075667	-1.0	-1.0
chr2	100925900	100926040	ENSG00000170485.16|NPAS2|U2AF2|U2AF2	902	+	4.0188665	1.0070745	-1.0	-1.0
chr2	100988030	100988165	ENSG00000170485.16|NPAS2|U2AF2|U2AF2	906	+	2.6644936	1.0278468	-1.0	-1.0
chr2	100995689	100995884	ENSG00000170485.16|NPAS2|U2AF2|U2AF2	949	+	3.134889	1.2930403	-1.0	-1.0
chr2	100949255	100949366	ENSG00000170485.16|NPAS2|U2AF2|U2AF2	902	+	5.9968677	1.0073857	-1.0	-1.0
chr2	100948127	100948234	ENSG00000170485.16|NPAS2|U2AF2|U2AF2	902	+	4.1198816	1.007063	-1.0	-1.0
chr2	101004053	101004157	ENSG00000071082.10|RPL31|U2AF2|U2AF2	903	+	2.8744078	1.0132838	-1.0	-1.0
chr2	101006062	101006177	ENSG00000071082.10|RPL31|U2AF2|U2AF2	902	+	2.5115368	1.0072557	-1.0	-1.0
chr2	101006442	101006542	ENSG00000071082.10|RPL31|U2AF2|U2AF2	902	+	3.2939868	1.0077629	-1.0	-1.0
chr2	101023624	101023729	ENSG00000071082.10|RPL31|U2AF2|U2AF2	902	+	2.8083866	1.0075114	-1.0	-1.0
chr2	101003408	101003603	ENSG00000071082.10|RPL31|U2AF2|U2AF2	951	+	3.2587397	1.3063434	-1.0	-1.0
chr2	101032302	101032497	ENSG00000204634.12|TBC1D8|U2AF2|U2AF2	941	-	2.6433218	1.2259021	-1.0	-1.0
chr2	101040385	101040505	ENSG00000204634.12|TBC1D8|U2AF2|U2AF2	993	-	5.811701	2.1549933	-1.0	-1.0
chr2	101059281	101059420	ENSG00000204634.12|TBC1D8|U2AF2|U2AF2	984	-	4.8590684	1.8018503	-1.0	-1.0
chr2	101037708	101037833	ENSG00000204634.12|TBC1D8|U2AF2|U2AF2	931	-	3.0165548	1.163766	-1.0	-1.0
chr2	101037933	101038063	ENSG00000204634.12|TBC1D8|U2AF2|U2AF2	902	-	2.8199081	1.0071925	-1.0	-1.0
chr2	101021746	101021851	ENSG00000204634.12|TBC1D8|U2AF2|U2AF2	925	-	4.22135	1.1262044	-1.0	-1.0
chr2	101030272	101030637	ENSG00000204634.12|TBC1D8|U2AF2|U2AF2	982	-	4.1607823	1.7535092	-1.0	-1.0
chr2	101038655	101038765	ENSG00000204634.12|TBC1D8|U2AF2|U2AF2	904	-	2.4019866	1.0164683	-1.0	-1.0
chr2	101033359	101033543	ENSG00000204634.12|TBC1D8|U2AF2|U2AF2	964	-	3.2697723	1.4455928	-1.0	-1.0
chr2	101142723	101142918	ENSG00000204634.12|TBC1D8|U2AF2|U2AF2	971	-	3.2228289	1.5353454	-1.0	-1.0
chr2	101036168	101036273	ENSG00000204634.12|TBC1D8|U2AF2|U2AF2	955	-	3.9839234	1.3493717	-1.0	-1.0
chr2	101035878	101036017	ENSG00000204634.12|TBC1D8|U2AF2|U2AF2	988	-	4.6172357	1.9308982	-1.0	-1.0
chr2	101027451	101027561	ENSG00000204634.12|TBC1D8|U2AF2|U2AF2	903	-	6.188904	1.0126876	-1.0	-1.0
chr2	101033758	101033863	ENSG00000204634.12|TBC1D8|U2AF2|U2AF2	931	-	3.8019824	1.1636809	-1.0	-1.0
chr2	101034148	101034283	ENSG00000204634.12|TBC1D8|U2AF2|U2AF2	943	-	3.5973642	1.2408878	-1.0	-1.0
chr2	101269104	101269414	ENSG00000158435.7|CNOT11|U2AF2|U2AF2	959	+	2.7433934	1.3827571	-1.0	-1.0
chr2	101266547	101266676	ENSG00000158435.7|CNOT11|U2AF2|U2AF2	918	+	2.7118928	1.086347	-1.0	-1.0
chr2	101295181	101295286	ENSG00000163162.8|RNF149|U2AF2|U2AF2	902	-	2.8181896	1.0072725	-1.0	-1.0
chr2	101294013	101294193	ENSG00000163162.8|RNF149|U2AF2|U2AF2	945	-	3.073379	1.2623732	-1.0	-1.0
chr2	101286080	101286195	ENSG00000163162.8|RNF149|U2AF2|U2AF2	902	-	2.4268835	1.0089886	-1.0	-1.0
chr2	101273341	101273451	ENSG00000163162.8|RNF149|U2AF2|U2AF2	916	-	2.8664494	1.0744169	-1.0	-1.0
chr2	101280241	101280341	ENSG00000163162.8|RNF149|U2AF2|U2AF2	902	-	6.084873	1.0077629	-1.0	-1.0
chr2	101287818	101287928	ENSG00000163162.8|RNF149|U2AF2|U2AF2	907	-	3.1651251	1.0335956	-1.0	-1.0
chr2	101277281	101277386	ENSG00000163162.8|RNF149|U2AF2|U2AF2	902	-	2.5253181	1.0077629	-1.0	-1.0
chr2	101291860	101291995	ENSG00000163162.8|RNF149|U2AF2|U2AF2	902	-	3.2605917	1.0072404	-1.0	-1.0
chr2	101282057	101282162	ENSG00000163162.8|RNF149|U2AF2|U2AF2	983	-	4.0826645	1.7781309	-1.0	-1.0
chr2	101891165	101891270	ENSG00000071054.16|MAP4K4|U2AF2|U2AF2	937	+	2.435956	1.2039745	-1.0	-1.0
chr2	101891055	101891160	ENSG00000071054.16|MAP4K4|U2AF2|U2AF2	986	+	4.864093	1.8518174	-1.0	-1.0
chr2	101866326	101866427	ENSG00000071054.16|MAP4K4|U2AF2|U2AF2	902	+	6.20864	1.0067819	-1.0	-1.0
chr2	101867886	101868036	ENSG00000071054.16|MAP4K4|U2AF2|U2AF2	914	+	2.395275	1.067225	-1.0	-1.0
chr2	101876812	101876967	ENSG00000071054.16|MAP4K4|U2AF2|U2AF2	945	+	4.84096	1.259777	-1.0	-1.0
chr2	101834136	101834341	ENSG00000071054.16|MAP4K4|U2AF2|U2AF2	959	+	4.271691	1.3895445	-1.0	-1.0
chr2	101870185	101870294	ENSG00000071054.16|MAP4K4|U2AF2|U2AF2	939	+	2.532957	1.2133965	-1.0	-1.0
chr2	101873540	101873646	ENSG00000071054.16|MAP4K4|U2AF2|U2AF2	948	+	2.9301536	1.2817341	-1.0	-1.0
chr2	101873651	101873764	ENSG00000071054.16|MAP4K4|U2AF2|U2AF2	902	+	1.9451133	1.0077629	-1.0	-1.0
chr2	101891370	101891545	ENSG00000071054.16|MAP4K4|U2AF2|U2AF2	945	+	2.5206633	1.2610438	-1.0	-1.0
chr2	101885075	101885186	ENSG00000071054.16|MAP4K4|U2AF2|U2AF2	926	+	3.377228	1.1332278	-1.0	-1.0
chr2	101882685	101882850	ENSG00000071054.16|MAP4K4|U2AF2|U2AF2	942	+	4.166954	1.2340221	-1.0	-1.0
chr2	101887671	101887776	ENSG00000071054.16|MAP4K4|U2AF2|U2AF2	901	+	2.3139863	1.0061045	-1.0	-1.0
chr2	101831609	101831720	ENSG00000071054.16|MAP4K4|U2AF2|U2AF2	966	+	3.296339	1.4747704	-1.0	-1.0
chr2	101867099	101867209	ENSG00000071054.16|MAP4K4|U2AF2|U2AF2	964	+	6.5026827	1.4408969	-1.0	-1.0
chr2	102151385	102151485	ENSG00000115594.11|IL1R1|U2AF2|U2AF2	902	+	2.827605	1.0077629	-1.0	-1.0
chr2	102157718	102157785	ENSG00000115594.11|IL1R1|U2AF2|U2AF2	926	+	2.7331324	1.1333373	-1.0	-1.0
chr2	102157431	102157718	ENSG00000115594.11|IL1R1|U2AF2|U2AF2	987	+	3.5453658	1.8957082	-1.0	-1.0
chr2	102164450	102164555	ENSG00000115594.11|IL1R1|U2AF2|U2AF2	908	+	3.3213174	1.0347328	-1.0	-1.0
chr2	102175370	102175477	ENSG00000115594.11|IL1R1|U2AF2|U2AF2	983	+	6.8389606	1.7792667	-1.0	-1.0
chr2	102156027	102156145	ENSG00000115594.11|IL1R1|U2AF2|U2AF2	975	+	3.0886927	1.6048341	-1.0	-1.0
chr2	102164615	102164773	ENSG00000115594.11|IL1R1|U2AF2|U2AF2	986	+	3.919278	1.8524905	-1.0	-1.0
chr2	102174478	102174586	ENSG00000115594.11|IL1R1|U2AF2|U2AF2	960	+	3.7472527	1.3947939	-1.0	-1.0
chr2	102172158	102172318	ENSG00000115594.11|IL1R1|U2AF2|U2AF2	949	+	4.0611486	1.2947135	-1.0	-1.0
chr2	102165994	102166112	ENSG00000115594.11|IL1R1|U2AF2|U2AF2	980	+	3.8904946	1.6989403	-1.0	-1.0
chr2	102153830	102153935	ENSG00000115594.11|IL1R1|U2AF2|U2AF2	971	+	3.5782528	1.5448673	-1.0	-1.0
chr2	102731068	102731173	ENSG00000135953.10|MFSD9|U2AF2|U2AF2	965	-	6.487197	1.4545424	-1.0	-1.0
chr2	105275703	105275813	ENSG00000135966.12|TGFBRAP1|U2AF2|U2AF2	976	-	6.7074437	1.611936	-1.0	-1.0
chr2	105337051	105337226	ENSG00000272994.1|AC012360.3|U2AF2|U2AF2	947	-	6.4561253	1.274099	-1.0	-1.0
chr2	105347989	105348169	ENSG00000135974.9|C2orf49|U2AF2|U2AF2	940	+	2.7067757	1.2186806	-1.0	-1.0
chr2	106096807	106096917	ENSG00000115652.14|UXS1|U2AF2|U2AF2	902	-	4.034283	1.0074359	-1.0	-1.0
chr2	108382962	108383087	ENSG00000198075.9|SULT1C4|U2AF2|U2AF2	982	+	6.8170853	1.7434139	-1.0	-1.0
chr2	108472706	108472821	ENSG00000135968.20|GCC2|U2AF2|U2AF2	952	+	4.0459785	1.3170155	-1.0	-1.0
chr2	108486434	108486589	ENSG00000135968.20|GCC2|U2AF2|U2AF2	940	+	3.538228	1.2237855	-1.0	-1.0
chr2	108481896	108482031	ENSG00000135968.20|GCC2|U2AF2|U2AF2	902	+	6.1527815	1.0074826	-1.0	-1.0
chr2	108540879	108541014	ENSG00000169756.16|LIMS1|U2AF2|U2AF2	901	+	4.0742064	1.0055871	-1.0	-1.0
chr2	108556529	108556659	ENSG00000169756.16|LIMS1|U2AF2|U2AF2	902	+	2.5570388	1.0103779	-1.0	-1.0
chr2	108746903	108747018	ENSG00000153201.15|RANBP2|U2AF2|U2AF2	902	+	4.03842	1.0075177	-1.0	-1.0
chr2	108782416	108782527	ENSG00000153201.15|RANBP2|U2AF2|U2AF2	984	+	4.9470053	1.7908388	-1.0	-1.0
chr2	108777021	108777129	ENSG00000153201.15|RANBP2|U2AF2|U2AF2	956	+	5.0599723	1.3575423	-1.0	-1.0
chr2	108776346	108776541	ENSG00000153201.15|RANBP2|U2AF2|U2AF2	956	+	6.4473624	1.3522596	-1.0	-1.0
chr2	108777851	108778041	ENSG00000153201.15|RANBP2|U2AF2|U2AF2	954	+	4.1511946	1.3400376	-1.0	-1.0
chr2	108775621	108775726	ENSG00000153201.15|RANBP2|U2AF2|U2AF2	935	+	3.4263196	1.1855564	-1.0	-1.0
chr2	108839184	108839284	ENSG00000163006.11|CCDC138|U2AF2|U2AF2	902	+	4.135376	1.0077629	-1.0	-1.0
chr2	109593119	109593219	ENSG00000186522.14|SEPT10|U2AF2|U2AF2	934	-	3.433756	1.1805986	-1.0	-1.0
chr2	109546242	109546342	ENSG00000186522.14|SEPT10|U2AF2|U2AF2	902	-	2.5415275	1.0077629	-1.0	-1.0
chr2	109584942	109585122	ENSG00000186522.14|SEPT10|U2AF2|U2AF2	961	-	5.0422144	1.410258	-1.0	-1.0
chr2	109553884	109553984	ENSG00000186522.14|SEPT10|U2AF2|U2AF2	902	-	3.957127	1.0067819	-1.0	-1.0
chr2	110669553	110669663	ENSG00000169679.14|BUB1|U2AF2|U2AF2	965	-	4.074444	1.4587382	-1.0	-1.0
chr2	111151357	111151482	ENSG00000153094.22|BCL2L11|U2AF2|U2AF2	902	+	6.139779	1.0076785	-1.0	-1.0
chr2	111243396	111243581	ENSG00000172965.14|MIR4435-2HG|U2AF2|U2AF2	945	-	6.3940225	1.2611113	-1.0	-1.0
chr2	111248241	111248351	ENSG00000172965.14|MIR4435-2HG|U2AF2|U2AF2	902	-	3.2464483	1.0067819	-1.0	-1.0
chr2	111824965	111825036	ENSG00000153107.11|ANAPC1|U2AF2|U2AF2	963	-	4.4336743	1.4343171	-1.0	-1.0
chr2	111825167	111825277	ENSG00000153107.11|ANAPC1|U2AF2|U2AF2	978	-	3.7255876	1.6508131	-1.0	-1.0
chr2	111855375	111855560	ENSG00000153107.11|ANAPC1|U2AF2|U2AF2	959	-	4.4163055	1.387512	-1.0	-1.0
chr2	111825855	111825965	ENSG00000153107.11|ANAPC1|U2AF2|U2AF2	964	-	6.5824947	1.44742	-1.0	-1.0
chr2	111915196	111915301	ENSG00000153208.16|MERTK|U2AF2|U2AF2	902	+	3.2466445	1.0067819	-1.0	-1.0
chr2	112020492	112020603	ENSG00000153208.16|MERTK|U2AF2|U2AF2	957	+	3.8616562	1.3694729	-1.0	-1.0
chr2	112003533	112003738	ENSG00000153208.16|MERTK|U2AF2|U2AF2	977	+	4.3620725	1.6379583	-1.0	-1.0
chr2	111975182	111975288	ENSG00000153208.16|MERTK|U2AF2|U2AF2	968	+	4.7582026	1.498988	-1.0	-1.0
chr2	112019289	112019412	ENSG00000153208.16|MERTK|U2AF2|U2AF2	994	+	5.089543	2.246492	-1.0	-1.0
chr2	112020684	112020784	ENSG00000153208.16|MERTK|U2AF2|U2AF2	902	+	6.0186987	1.0077629	-1.0	-1.0
chr2	112003793	112003898	ENSG00000153208.16|MERTK|U2AF2|U2AF2	941	+	2.9223814	1.2269852	-1.0	-1.0
chr2	111982717	111982841	ENSG00000153208.16|MERTK|U2AF2|U2AF2	995	+	6.712901	2.3172855	-1.0	-1.0
chr2	111969557	111969682	ENSG00000153208.16|MERTK|U2AF2|U2AF2	909	+	3.0607667	1.0391057	-1.0	-1.0
chr2	112022161	112022257	ENSG00000153208.16|MERTK|U2AF2|U2AF2	957	+	6.5149913	1.3676666	-1.0	-1.0
chr2	112242022	112242217	ENSG00000144161.12|ZC3H8|U2AF2|U2AF2	967	-	5.7508955	1.4821489	-1.0	-1.0
chr2	112233371	112233481	ENSG00000144161.12|ZC3H8|U2AF2|U2AF2	977	-	3.858218	1.6471165	-1.0	-1.0
chr2	112243227	112243417	ENSG00000144161.12|ZC3H8|U2AF2|U2AF2	950	-	3.5496957	1.297399	-1.0	-1.0
chr2	112495825	112495980	ENSG00000114999.7|TTL|U2AF2|U2AF2	944	+	6.3942137	1.2514005	-1.0	-1.0
chr2	112503221	112503416	ENSG00000114999.7|TTL|U2AF2|U2AF2	960	+	4.9280014	1.4030281	-1.0	-1.0
chr2	112482601	112482796	ENSG00000114999.7|TTL|U2AF2|U2AF2	937	+	6.347253	1.2000937	-1.0	-1.0
chr2	112545574	112545764	ENSG00000125630.15|POLR1B|U2AF2|U2AF2	965	+	4.986829	1.4521863	-1.0	-1.0
chr2	112647464	112647609	ENSG00000144136.10|SLC20A1|U2AF2|U2AF2	972	+	3.5681515	1.5464876	-1.0	-1.0
chr2	112647622	112647738	ENSG00000144136.10|SLC20A1|U2AF2|U2AF2	959	+	2.9323928	1.3872628	-1.0	-1.0
chr2	112646349	112646562	ENSG00000144136.10|SLC20A1|U2AF2|U2AF2	975	+	6.6908875	1.6083752	-1.0	-1.0
chr2	112649523	112649623	ENSG00000144136.10|SLC20A1|U2AF2|U2AF2	902	+	2.8438783	1.0077629	-1.0	-1.0
chr2	112651945	112652072	ENSG00000144136.10|SLC20A1|U2AF2|U2AF2	951	+	3.1753285	1.3119811	-1.0	-1.0
chr2	112649323	112649513	ENSG00000144136.10|SLC20A1|U2AF2|U2AF2	929	+	3.2830696	1.1489131	-1.0	-1.0
chr2	112658742	112658857	ENSG00000144136.10|SLC20A1|U2AF2|U2AF2	902	+	6.1865935	1.0077629	-1.0	-1.0
chr2	112652888	112653143	ENSG00000144136.10|SLC20A1|U2AF2|U2AF2	981	+	3.7514641	1.7288908	-1.0	-1.0
chr2	112647323	112647423	ENSG00000144136.10|SLC20A1|U2AF2|U2AF2	901	+	2.367733	1.0052819	-1.0	-1.0
chr2	112647217	112647323	ENSG00000144136.10|SLC20A1|U2AF2|U2AF2	902	+	6.167873	1.0077629	-1.0	-1.0
chr2	112652798	112652888	ENSG00000144136.10|SLC20A1|U2AF2|U2AF2	1000	+	4.978481	3.3710942	-1.0	-1.0
chr2	113460569	113460672	ENSG00000136682.14|CBWD2|U2AF2|U2AF2	902	+	6.066186	1.0077629	-1.0	-1.0
chr2	113465528	113465723	ENSG00000136682.14|CBWD2|U2AF2|U2AF2	970	+	3.7279274	1.5220181	-1.0	-1.0
chr2	113722806	113723086	ENSG00000115084.13|SLC35F5|U2AF2|U2AF2	975	-	4.589231	1.5949516	-1.0	-1.0
chr2	113734193	113734293	ENSG00000115084.13|SLC35F5|U2AF2|U2AF2	902	-	2.482222	1.0067819	-1.0	-1.0
chr2	113729620	113729780	ENSG00000115084.13|SLC35F5|U2AF2|U2AF2	978	-	5.784106	1.6544774	-1.0	-1.0
chr2	113717850	113717955	ENSG00000115084.13|SLC35F5|U2AF2|U2AF2	975	-	4.4045677	1.6050732	-1.0	-1.0
chr2	113746013	113746208	ENSG00000115084.13|SLC35F5|U2AF2|U2AF2	963	-	5.022411	1.4302745	-1.0	-1.0
chr2	113750573	113750673	ENSG00000115084.13|SLC35F5|U2AF2|U2AF2	901	-	3.8848	1.0056963	-1.0	-1.0
chr2	113713096	113713201	ENSG00000115084.13|SLC35F5|U2AF2|U2AF2	902	-	2.9854045	1.0087749	-1.0	-1.0
chr2	113749594	113749784	ENSG00000115084.13|SLC35F5|U2AF2|U2AF2	932	-	3.7332103	1.1668476	-1.0	-1.0
chr2	113743898	113744033	ENSG00000115084.13|SLC35F5|U2AF2|U2AF2	902	-	2.8142502	1.0074888	-1.0	-1.0
chr2	113731648	113731788	ENSG00000115084.13|SLC35F5|U2AF2|U2AF2	930	-	3.1152136	1.1519188	-1.0	-1.0
chr2	113725452	113725637	ENSG00000115084.13|SLC35F5|U2AF2|U2AF2	973	-	3.7535217	1.5763289	-1.0	-1.0
chr2	113729505	113729610	ENSG00000115084.13|SLC35F5|U2AF2|U2AF2	980	-	4.846678	1.6913867	-1.0	-1.0
chr2	113734673	113734788	ENSG00000115084.13|SLC35F5|U2AF2|U2AF2	979	-	4.1156816	1.6820227	-1.0	-1.0
chr2	113730385	113730500	ENSG00000115084.13|SLC35F5|U2AF2|U2AF2	902	-	6.0980864	1.0077629	-1.0	-1.0
chr2	113755544	113755849	ENSG00000115084.13|SLC35F5|U2AF2|U2AF2	938	-	3.571713	1.2099918	-1.0	-1.0
chr2	113729242	113729400	ENSG00000115084.13|SLC35F5|U2AF2|U2AF2	958	-	6.1452374	1.3774997	-1.0	-1.0
chr2	113723194	113723294	ENSG00000115084.13|SLC35F5|U2AF2|U2AF2	902	-	4.040346	1.0077629	-1.0	-1.0
chr2	113735258	113735358	ENSG00000115084.13|SLC35F5|U2AF2|U2AF2	902	-	6.0334105	1.0077629	-1.0	-1.0
chr2	113722191	113722386	ENSG00000115084.13|SLC35F5|U2AF2|U2AF2	988	-	6.744792	1.938846	-1.0	-1.0
chr2	113719248	113719508	ENSG00000115084.13|SLC35F5|U2AF2|U2AF2	971	-	3.4936152	1.5350165	-1.0	-1.0
chr2	113743772	113743897	ENSG00000115084.13|SLC35F5|U2AF2|U2AF2	915	-	2.9044192	1.072143	-1.0	-1.0
chr2	113904785	113904890	ENSG00000279957.1|AC110769.3|U2AF2|U2AF2	902	+	5.994814	1.0077629	-1.0	-1.0
chr2	113927243	113927344	ENSG00000115091.11|ACTR3|U2AF2|U2AF2	902	+	6.0138655	1.007021	-1.0	-1.0
chr2	113951378	113951543	ENSG00000115091.11|ACTR3|U2AF2|U2AF2	950	+	3.7772274	1.3027233	-1.0	-1.0
chr2	113941958	113942185	ENSG00000115091.11|ACTR3|U2AF2|U2AF2	970	+	6.3091044	1.517232	-1.0	-1.0
chr2	113946914	113947014	ENSG00000115091.11|ACTR3|U2AF2|U2AF2	902	+	5.994814	1.0077629	-1.0	-1.0
chr2	113904788	113904888	ENSG00000115091.11|ACTR3|U2AF2|U2AF2	902	+	5.994814	1.0077629	-1.0	-1.0
chr2	113934455	113934635	ENSG00000115091.11|ACTR3|U2AF2|U2AF2	973	+	5.286898	1.5702237	-1.0	-1.0
chr2	113934155	113934370	ENSG00000115091.11|ACTR3|U2AF2|U2AF2	972	+	3.193851	1.5506296	-1.0	-1.0
chr2	113955524	113955634	ENSG00000115091.11|ACTR3|U2AF2|U2AF2	902	+	6.0334105	1.0077629	-1.0	-1.0
chr2	113917653	113917768	ENSG00000115091.11|ACTR3|U2AF2|U2AF2	902	+	4.009268	1.0071404	-1.0	-1.0
chr2	113931656	113931986	ENSG00000115091.11|ACTR3|U2AF2|U2AF2	977	+	4.130648	1.6334649	-1.0	-1.0
chr2	113937835	113938030	ENSG00000115091.11|ACTR3|U2AF2|U2AF2	967	+	5.2292523	1.4857737	-1.0	-1.0
chr2	113941743	113941938	ENSG00000115091.11|ACTR3|U2AF2|U2AF2	950	+	3.3209064	1.3042555	-1.0	-1.0
chr2	113939845	113939958	ENSG00000115091.11|ACTR3|U2AF2|U2AF2	969	+	3.5610247	1.5020005	-1.0	-1.0
chr2	113955344	113955514	ENSG00000115091.11|ACTR3|U2AF2|U2AF2	904	+	2.5266242	1.0163425	-1.0	-1.0
chr2	117822621	117822780	ENSG00000088205.12|DDX18|U2AF2|U2AF2	937	+	3.4305139	1.2015295	-1.0	-1.0
chr2	117828638	117828833	ENSG00000088205.12|DDX18|U2AF2|U2AF2	906	+	3.084897	1.0278176	-1.0	-1.0
chr2	117822061	117822146	ENSG00000088205.12|DDX18|U2AF2|U2AF2	951	+	4.34321	1.314096	-1.0	-1.0
chr2	117823115	117823285	ENSG00000088205.12|DDX18|U2AF2|U2AF2	950	+	3.8812838	1.3013687	-1.0	-1.0
chr2	117828838	117828998	ENSG00000088205.12|DDX18|U2AF2|U2AF2	940	+	3.5841599	1.2205329	-1.0	-1.0
chr2	117827173	117827323	ENSG00000088205.12|DDX18|U2AF2|U2AF2	946	+	6.3452682	1.2658623	-1.0	-1.0
chr2	117822780	117822905	ENSG00000088205.12|DDX18|U2AF2|U2AF2	969	+	3.4265692	1.5113736	-1.0	-1.0
chr2	117829263	117829466	ENSG00000088205.12|DDX18|U2AF2|U2AF2	928	+	2.9291172	1.1432165	-1.0	-1.0
chr2	117839921	117840051	ENSG00000236255.1|AC009404.1|U2AF2|U2AF2	902	+	4.094887	1.0073389	-1.0	-1.0
chr2	117837555	117837657	ENSG00000236255.1|AC009404.1|U2AF2|U2AF2	917	+	2.7205272	1.0809674	-1.0	-1.0
chr2	117841226	117841326	ENSG00000236255.1|AC009404.1|U2AF2|U2AF2	902	+	3.919615	1.0067819	-1.0	-1.0
chr2	118008853	118008998	ENSG00000125633.10|CCDC93|U2AF2|U2AF2	902	-	3.9920611	1.0075994	-1.0	-1.0
chr2	117936681	117936846	ENSG00000125633.10|CCDC93|U2AF2|U2AF2	912	-	3.3508596	1.0557673	-1.0	-1.0
chr2	117935549	117935669	ENSG00000125633.10|CCDC93|U2AF2|U2AF2	911	-	2.558888	1.0493611	-1.0	-1.0
chr2	117958481	117958591	ENSG00000125633.10|CCDC93|U2AF2|U2AF2	978	-	5.4897428	1.6596276	-1.0	-1.0
chr2	117975280	117975385	ENSG00000125633.10|CCDC93|U2AF2|U2AF2	902	-	3.288398	1.0077629	-1.0	-1.0
chr2	118107759	118107949	ENSG00000125629.14|INSIG2|U2AF2|U2AF2	932	+	3.1104596	1.1679261	-1.0	-1.0
chr2	118097165	118097315	ENSG00000125629.14|INSIG2|U2AF2|U2AF2	910	+	2.4805045	1.047097	-1.0	-1.0
chr2	118106551	118106658	ENSG00000125629.14|INSIG2|U2AF2|U2AF2	918	+	2.8176553	1.0839508	-1.0	-1.0
chr2	118110400	118110500	ENSG00000125629.14|INSIG2|U2AF2|U2AF2	902	+	5.97987	1.00726	-1.0	-1.0
chr2	118102910	118103196	ENSG00000125629.14|INSIG2|U2AF2|U2AF2	982	+	4.1418977	1.7565057	-1.0	-1.0
chr2	118102390	118102537	ENSG00000125629.14|INSIG2|U2AF2|U2AF2	991	+	3.8307967	2.0403516	-1.0	-1.0
chr2	118109660	118109760	ENSG00000125629.14|INSIG2|U2AF2|U2AF2	902	+	2.216645	1.0077629	-1.0	-1.0
chr2	118101000	118101105	ENSG00000125629.14|INSIG2|U2AF2|U2AF2	904	+	2.594305	1.0181607	-1.0	-1.0
chr2	118107964	118108154	ENSG00000125629.14|INSIG2|U2AF2|U2AF2	905	+	2.6130245	1.021077	-1.0	-1.0
chr2	118096306	118096417	ENSG00000125629.14|INSIG2|U2AF2|U2AF2	986	+	4.2935495	1.8502934	-1.0	-1.0
chr2	119982511	119982636	ENSG00000088179.8|PTPN4|U2AF2|U2AF2	902	+	6.1903286	1.0067916	-1.0	-1.0
chr2	119932319	119932509	ENSG00000088179.8|PTPN4|U2AF2|U2AF2	922	+	5.0264616	1.1101295	-1.0	-1.0
chr2	119796322	119796442	ENSG00000088179.8|PTPN4|U2AF2|U2AF2	929	+	5.3696985	1.1460966	-1.0	-1.0
chr2	119919955	119920068	ENSG00000088179.8|PTPN4|U2AF2|U2AF2	920	+	4.738867	1.0962007	-1.0	-1.0
chr2	119915353	119915533	ENSG00000088179.8|PTPN4|U2AF2|U2AF2	920	+	3.2444067	1.0950983	-1.0	-1.0
chr2	119926221	119926321	ENSG00000088179.8|PTPN4|U2AF2|U2AF2	902	+	5.994814	1.0077629	-1.0	-1.0
chr2	119915548	119915648	ENSG00000088179.8|PTPN4|U2AF2|U2AF2	902	+	3.9157999	1.0067819	-1.0	-1.0
chr2	119926491	119926597	ENSG00000088179.8|PTPN4|U2AF2|U2AF2	955	+	6.3917327	1.3482244	-1.0	-1.0
chr2	119866873	119867048	ENSG00000088179.8|PTPN4|U2AF2|U2AF2	929	+	3.6442153	1.1512173	-1.0	-1.0
chr2	119928186	119928371	ENSG00000088179.8|PTPN4|U2AF2|U2AF2	937	+	3.7335927	1.201142	-1.0	-1.0
chr2	119915693	119915883	ENSG00000088179.8|PTPN4|U2AF2|U2AF2	952	+	5.0003185	1.3174264	-1.0	-1.0
chr2	120078391	120078492	ENSG00000115109.13|EPB41L5|U2AF2|U2AF2	902	+	6.0803256	1.0072725	-1.0	-1.0
chr2	120127483	120127687	ENSG00000115109.13|EPB41L5|U2AF2|U2AF2	982	+	3.7832847	1.744087	-1.0	-1.0
chr2	120103952	120104059	ENSG00000115109.13|EPB41L5|U2AF2|U2AF2	902	+	2.915145	1.0075953	-1.0	-1.0
chr2	120075883	120076033	ENSG00000115109.13|EPB41L5|U2AF2|U2AF2	907	+	3.8133307	1.0332087	-1.0	-1.0
chr2	120127098	120127268	ENSG00000115109.13|EPB41L5|U2AF2|U2AF2	909	+	2.5963495	1.0432394	-1.0	-1.0
chr2	120077131	120077228	ENSG00000115109.13|EPB41L5|U2AF2|U2AF2	902	+	3.290357	1.0075107	-1.0	-1.0
chr2	120055845	120056035	ENSG00000115109.13|EPB41L5|U2AF2|U2AF2	960	+	3.8534966	1.400151	-1.0	-1.0
chr2	121457757	121457862	ENSG00000074054.17|CLASP1|U2AF2|U2AF2	967	-	4.501519	1.4753531	-1.0	-1.0
chr2	121526142	121526252	ENSG00000074054.17|CLASP1|U2AF2|U2AF2	902	-	6.0072827	1.0074276	-1.0	-1.0
chr2	121458975	121459080	ENSG00000074054.17|CLASP1|U2AF2|U2AF2	902	-	2.8228106	1.0077629	-1.0	-1.0
chr2	121409047	121409162	ENSG00000074054.17|CLASP1|U2AF2|U2AF2	953	-	3.080038	1.3264511	-1.0	-1.0
chr2	121363300	121363400	ENSG00000074054.17|CLASP1|U2AF2|U2AF2	902	-	4.2054567	1.0077629	-1.0	-1.0
chr2	121410412	121410592	ENSG00000074054.17|CLASP1|U2AF2|U2AF2	914	-	3.2606716	1.0649161	-1.0	-1.0
chr2	121408665	121408805	ENSG00000074054.17|CLASP1|U2AF2|U2AF2	912	-	3.1655977	1.0569994	-1.0	-1.0
chr2	121398400	121398515	ENSG00000074054.17|CLASP1|U2AF2|U2AF2	970	-	4.659945	1.5228143	-1.0	-1.0
chr2	121460125	121460250	ENSG00000074054.17|CLASP1|U2AF2|U2AF2	933	-	3.4498565	1.175595	-1.0	-1.0
chr2	121471270	121471370	ENSG00000074054.17|CLASP1|U2AF2|U2AF2	902	-	3.9272351	1.0077629	-1.0	-1.0
chr2	121489420	121489530	ENSG00000074054.17|CLASP1|U2AF2|U2AF2	901	-	3.9567122	1.0053506	-1.0	-1.0
chr2	121502198	121502313	ENSG00000074054.17|CLASP1|U2AF2|U2AF2	902	-	3.2879658	1.0076313	-1.0	-1.0
chr2	121425306	121425406	ENSG00000074054.17|CLASP1|U2AF2|U2AF2	923	-	2.9001465	1.1110449	-1.0	-1.0
chr2	121407715	121407900	ENSG00000074054.17|CLASP1|U2AF2|U2AF2	973	-	3.9694076	1.5646714	-1.0	-1.0
chr2	121501408	121501508	ENSG00000074054.17|CLASP1|U2AF2|U2AF2	902	-	2.9446695	1.0077629	-1.0	-1.0
chr2	121398198	121398303	ENSG00000074054.17|CLASP1|U2AF2|U2AF2	902	-	6.11649	1.0072725	-1.0	-1.0
chr2	121458417	121458577	ENSG00000074054.17|CLASP1|U2AF2|U2AF2	902	-	3.3038673	1.0070316	-1.0	-1.0
chr2	121410607	121410865	ENSG00000074054.17|CLASP1|U2AF2|U2AF2	957	-	4.190712	1.367	-1.0	-1.0
chr2	121757136	121757239	ENSG00000211460.11|TSN|U2AF2|U2AF2	902	+	6.1264167	1.00726	-1.0	-1.0
chr2	127261265	127261450	ENSG00000163161.12|ERCC3|U2AF2|U2AF2	911	-	3.0979304	1.0489632	-1.0	-1.0
chr2	127289746	127289941	ENSG00000163161.12|ERCC3|U2AF2|U2AF2	965	-	3.9194307	1.4525379	-1.0	-1.0
chr2	127337973	127338073	ENSG00000169967.16|MAP3K2|U2AF2|U2AF2	902	-	3.2994375	1.0077629	-1.0	-1.0
chr2	127347259	127347444	ENSG00000169967.16|MAP3K2|U2AF2|U2AF2	937	-	3.696031	1.2008786	-1.0	-1.0
chr2	127320632	127320827	ENSG00000169967.16|MAP3K2|U2AF2|U2AF2	965	-	4.980974	1.4566052	-1.0	-1.0
chr2	127345354	127345549	ENSG00000169967.16|MAP3K2|U2AF2|U2AF2	910	-	4.251828	1.0472598	-1.0	-1.0
chr2	127332285	127332490	ENSG00000169967.16|MAP3K2|U2AF2|U2AF2	954	-	3.4368312	1.3395194	-1.0	-1.0
chr2	127343125	127343229	ENSG00000169967.16|MAP3K2|U2AF2|U2AF2	937	-	3.0622892	1.2034669	-1.0	-1.0
chr2	127343229	127343349	ENSG00000169967.16|MAP3K2|U2AF2|U2AF2	990	-	7.084826	1.9826573	-1.0	-1.0
chr2	127326817	127326927	ENSG00000169967.16|MAP3K2|U2AF2|U2AF2	988	-	7.0590076	1.922553	-1.0	-1.0
chr2	127329762	127329920	ENSG00000169967.16|MAP3K2|U2AF2|U2AF2	984	-	6.871871	1.7984531	-1.0	-1.0
chr2	127307809	127307909	ENSG00000169967.16|MAP3K2|U2AF2|U2AF2	902	-	5.994814	1.0077629	-1.0	-1.0
chr2	127342560	127342755	ENSG00000169967.16|MAP3K2|U2AF2|U2AF2	962	-	3.6897218	1.4188497	-1.0	-1.0
chr2	127343504	127343629	ENSG00000169967.16|MAP3K2|U2AF2|U2AF2	927	-	4.202283	1.1347111	-1.0	-1.0
chr2	127481175	127481275	ENSG00000163166.14|IWS1|U2AF2|U2AF2	963	-	6.4107466	1.4290007	-1.0	-1.0
chr2	127496148	127496263	ENSG00000163166.14|IWS1|U2AF2|U2AF2	913	-	2.8123064	1.0581436	-1.0	-1.0
chr2	127481345	127481540	ENSG00000163166.14|IWS1|U2AF2|U2AF2	944	-	3.711022	1.2553949	-1.0	-1.0
chr2	127724965	127725060	ENSG00000136709.11|WDR33|U2AF2|U2AF2	902	-	6.0186987	1.0077629	-1.0	-1.0
chr2	127725215	127725320	ENSG00000136709.11|WDR33|U2AF2|U2AF2	902	-	6.2112055	1.0077629	-1.0	-1.0
chr2	127709856	127710041	ENSG00000136709.11|WDR33|U2AF2|U2AF2	957	-	4.91228	1.3621747	-1.0	-1.0
chr2	127736552	127736747	ENSG00000136709.11|WDR33|U2AF2|U2AF2	954	-	3.6711633	1.3355585	-1.0	-1.0
chr2	127726777	127726887	ENSG00000136709.11|WDR33|U2AF2|U2AF2	986	-	5.0456433	1.8673526	-1.0	-1.0
chr2	127736852	127736967	ENSG00000136709.11|WDR33|U2AF2|U2AF2	904	-	2.6124318	1.0164282	-1.0	-1.0
chr2	127726535	127726640	ENSG00000136709.11|WDR33|U2AF2|U2AF2	954	-	6.4413204	1.3368126	-1.0	-1.0
chr2	127735842	127736012	ENSG00000136709.11|WDR33|U2AF2|U2AF2	925	-	5.783397	1.1259604	-1.0	-1.0
chr2	127763132	127763232	ENSG00000136709.11|WDR33|U2AF2|U2AF2	941	-	2.6685097	1.2255701	-1.0	-1.0
chr2	127735442	127735807	ENSG00000136709.11|WDR33|U2AF2|U2AF2	929	-	3.284198	1.1515166	-1.0	-1.0
chr2	127764527	127764627	ENSG00000136709.11|WDR33|U2AF2|U2AF2	902	-	2.7807424	1.0067819	-1.0	-1.0
chr2	127715821	127716011	ENSG00000136709.11|WDR33|U2AF2|U2AF2	913	-	4.0205793	1.0585859	-1.0	-1.0
chr2	127986962	127987072	ENSG00000136715.17|SAP130|U2AF2|U2AF2	902	-	4.0902963	1.0078534	-1.0	-1.0
chr2	127945559	127945669	ENSG00000136715.17|SAP130|U2AF2|U2AF2	961	-	6.4363885	1.4046326	-1.0	-1.0
chr2	128170650	128170840	ENSG00000136731.12|UGGT1|U2AF2|U2AF2	920	+	3.1765862	1.0954684	-1.0	-1.0
chr2	128107829	128107937	ENSG00000136731.12|UGGT1|U2AF2|U2AF2	929	+	6.310815	1.1472505	-1.0	-1.0
chr2	128170950	128171050	ENSG00000136731.12|UGGT1|U2AF2|U2AF2	902	+	2.8569884	1.0077629	-1.0	-1.0
chr2	128179915	128180105	ENSG00000136731.12|UGGT1|U2AF2|U2AF2	972	+	5.413152	1.5574352	-1.0	-1.0
chr2	128172762	128172892	ENSG00000136731.12|UGGT1|U2AF2|U2AF2	921	+	6.2557282	1.1028196	-1.0	-1.0
chr2	128182720	128182840	ENSG00000136731.12|UGGT1|U2AF2|U2AF2	902	+	6.168233	1.0090094	-1.0	-1.0
chr2	128138601	128138711	ENSG00000136731.12|UGGT1|U2AF2|U2AF2	951	+	4.395456	1.3084477	-1.0	-1.0
chr2	128173672	128173780	ENSG00000136731.12|UGGT1|U2AF2|U2AF2	903	+	2.7176027	1.0150148	-1.0	-1.0
chr2	128173372	128173652	ENSG00000136731.12|UGGT1|U2AF2|U2AF2	917	+	3.2661161	1.0815004	-1.0	-1.0
chr2	128157095	128157215	ENSG00000136731.12|UGGT1|U2AF2|U2AF2	902	+	6.0915327	1.0077629	-1.0	-1.0
chr2	128160355	128160455	ENSG00000136731.12|UGGT1|U2AF2|U2AF2	902	+	6.0478616	1.0077629	-1.0	-1.0
chr2	128156277	128156391	ENSG00000136731.12|UGGT1|U2AF2|U2AF2	989	+	7.00298	1.9548209	-1.0	-1.0
chr2	130048619	130048744	ENSG00000180178.10|FAR2P1|U2AF2|U2AF2	974	-	4.2055445	1.5906267	-1.0	-1.0
chr2	130049815	130049985	ENSG00000180178.10|FAR2P1|U2AF2|U2AF2	995	-	3.9531155	2.3451054	-1.0	-1.0
chr2	130034309	130034509	ENSG00000180178.10|FAR2P1|U2AF2|U2AF2	992	-	3.7863033	2.1161287	-1.0	-1.0
chr2	130050100	130050280	ENSG00000180178.10|FAR2P1|U2AF2|U2AF2	939	-	5.8011284	1.2141601	-1.0	-1.0
chr2	130028393	130028588	ENSG00000180178.10|FAR2P1|U2AF2|U2AF2	973	-	4.4264317	1.5736743	-1.0	-1.0
chr2	130048543	130048739	ENSG00000248313.1|CYP4F27P|U2AF2|U2AF2	985	-	4.2983813	1.8128974	-1.0	-1.0
chr2	130120329	130120519	ENSG00000196604.12|POTEF|U2AF2|U2AF2	978	-	6.7819777	1.6576756	-1.0	-1.0
chr2	130345265	130345370	ENSG00000136718.9|IMP4|U2AF2|U2AF2	943	+	3.6319246	1.245506	-1.0	-1.0
chr2	130345915	130346015	ENSG00000136718.9|IMP4|U2AF2|U2AF2	902	+	4.1589155	1.0067819	-1.0	-1.0
chr2	130368215	130368495	ENSG00000072135.12|PTPN18|U2AF2|U2AF2	964	+	4.7289686	1.4488761	-1.0	-1.0
chr2	130369036	130369196	ENSG00000072135.12|PTPN18|U2AF2|U2AF2	985	+	4.856353	1.812409	-1.0	-1.0
chr2	130364130	130364540	ENSG00000072135.12|PTPN18|U2AF2|U2AF2	993	+	6.619471	2.1487687	-1.0	-1.0
chr2	130368660	130368800	ENSG00000072135.12|PTPN18|U2AF2|U2AF2	945	+	5.801123	1.258354	-1.0	-1.0
chr2	131055449	131055549	ENSG00000152102.17|FAM168B|U2AF2|U2AF2	902	-	6.0036583	1.0067819	-1.0	-1.0
chr2	131078238	131078378	ENSG00000152102.17|FAM168B|U2AF2|U2AF2	924	-	3.790573	1.1181277	-1.0	-1.0
chr2	131071938	131072043	ENSG00000152102.17|FAM168B|U2AF2|U2AF2	902	-	2.9907045	1.0077629	-1.0	-1.0
chr2	131146529	131146636	ENSG00000115762.16|PLEKHB2|U2AF2|U2AF2	965	+	6.600796	1.4591087	-1.0	-1.0
chr2	134148371	134148511	ENSG00000152127.8|MGAT5|U2AF2|U2AF2	949	+	5.6238837	1.2917994	-1.0	-1.0
chr2	134344819	134344924	ENSG00000152127.8|MGAT5|U2AF2|U2AF2	929	+	4.2649956	1.1516633	-1.0	-1.0
chr2	134412868	134412968	ENSG00000152127.8|MGAT5|U2AF2|U2AF2	918	+	2.7920794	1.0851024	-1.0	-1.0
chr2	134448250	134448355	ENSG00000152127.8|MGAT5|U2AF2|U2AF2	902	+	3.2994375	1.0077629	-1.0	-1.0
chr2	134426194	134426299	ENSG00000152127.8|MGAT5|U2AF2|U2AF2	902	+	3.269485	1.0071051	-1.0	-1.0
chr2	134944964	134945159	ENSG00000082258.12|CCNT2|U2AF2|U2AF2	989	+	3.5322132	1.9730672	-1.0	-1.0
chr2	134947595	134947729	ENSG00000082258.12|CCNT2|U2AF2|U2AF2	970	+	3.7951784	1.5233678	-1.0	-1.0
chr2	134946100	134946210	ENSG00000082258.12|CCNT2|U2AF2|U2AF2	930	+	2.5527093	1.1563145	-1.0	-1.0
chr2	134953198	134953229	ENSG00000082258.12|CCNT2|U2AF2|U2AF2	902	+	4.170924	1.0077629	-1.0	-1.0
chr2	134945992	134946100	ENSG00000082258.12|CCNT2|U2AF2|U2AF2	989	+	3.794048	1.9487423	-1.0	-1.0
chr2	134937004	134937189	ENSG00000082258.12|CCNT2|U2AF2|U2AF2	902	+	3.203535	1.0079205	-1.0	-1.0
chr2	134936187	134936292	ENSG00000082258.12|CCNT2|U2AF2|U2AF2	902	+	4.070627	1.0072725	-1.0	-1.0
chr2	134936327	134936522	ENSG00000082258.12|CCNT2|U2AF2|U2AF2	948	+	3.9017427	1.2869252	-1.0	-1.0
chr2	134938899	134938999	ENSG00000082258.12|CCNT2|U2AF2|U2AF2	902	+	4.1957293	1.0077629	-1.0	-1.0
chr2	134954354	134954494	ENSG00000082258.12|CCNT2|U2AF2|U2AF2	917	+	2.498746	1.0808309	-1.0	-1.0
chr2	135058095	135058195	ENSG00000115839.17|RAB3GAP1|U2AF2|U2AF2	902	+	2.7752948	1.0067819	-1.0	-1.0
chr2	135127756	135128081	ENSG00000115839.17|RAB3GAP1|U2AF2|U2AF2	983	+	4.7432413	1.7618879	-1.0	-1.0
chr2	135134033	135134193	ENSG00000115839.17|RAB3GAP1|U2AF2|U2AF2	943	+	3.9091284	1.2462271	-1.0	-1.0
chr2	135666428	135666578	ENSG00000048991.16|R3HDM1|U2AF2|U2AF2	902	+	6.0192847	1.0077171	-1.0	-1.0
chr2	135650138	135650453	ENSG00000048991.16|R3HDM1|U2AF2|U2AF2	934	+	3.7466946	1.183639	-1.0	-1.0
chr2	135641422	135641535	ENSG00000048991.16|R3HDM1|U2AF2|U2AF2	956	+	3.5749037	1.3594888	-1.0	-1.0
chr2	135616473	135616593	ENSG00000048991.16|R3HDM1|U2AF2|U2AF2	902	+	6.206631	1.0075667	-1.0	-1.0
chr2	135645272	135645457	ENSG00000048991.16|R3HDM1|U2AF2|U2AF2	954	+	3.1564288	1.3346274	-1.0	-1.0
chr2	135649776	135649896	ENSG00000048991.16|R3HDM1|U2AF2|U2AF2	902	+	6.154775	1.0075667	-1.0	-1.0
chr2	135602391	135602499	ENSG00000048991.16|R3HDM1|U2AF2|U2AF2	987	+	7.0286613	1.8818867	-1.0	-1.0
chr2	135557203	135557378	ENSG00000048991.16|R3HDM1|U2AF2|U2AF2	935	+	3.607502	1.1854017	-1.0	-1.0
chr2	135641535	135641645	ENSG00000048991.16|R3HDM1|U2AF2|U2AF2	939	+	3.4620323	1.2172513	-1.0	-1.0
chr2	135651628	135651729	ENSG00000048991.16|R3HDM1|U2AF2|U2AF2	964	+	3.8544714	1.4488971	-1.0	-1.0
chr2	135754053	135754248	ENSG00000144224.16|UBXN4|U2AF2|U2AF2	953	+	2.452614	1.3307543	-1.0	-1.0
chr2	135773212	135773447	ENSG00000144224.16|UBXN4|U2AF2|U2AF2	991	+	4.3386636	2.0336738	-1.0	-1.0
chr2	135751844	135752004	ENSG00000144224.16|UBXN4|U2AF2|U2AF2	902	+	2.8218303	1.0075365	-1.0	-1.0
chr2	135780162	135780267	ENSG00000144224.16|UBXN4|U2AF2|U2AF2	914	+	2.9577153	1.0646175	-1.0	-1.0
chr2	135742853	135743213	ENSG00000144224.16|UBXN4|U2AF2|U2AF2	949	+	3.9953423	1.2891275	-1.0	-1.0
chr2	135773077	135773192	ENSG00000144224.16|UBXN4|U2AF2|U2AF2	936	+	3.4395726	1.1911521	-1.0	-1.0
chr2	135782635	135782748	ENSG00000144224.16|UBXN4|U2AF2|U2AF2	941	+	4.306715	1.2323325	-1.0	-1.0
chr2	135779079	135779199	ENSG00000144224.16|UBXN4|U2AF2|U2AF2	936	+	4.043019	1.1918257	-1.0	-1.0
chr2	135756486	135757041	ENSG00000144224.16|UBXN4|U2AF2|U2AF2	963	+	3.9645956	1.4264536	-1.0	-1.0
chr2	135760501	135760696	ENSG00000144224.16|UBXN4|U2AF2|U2AF2	955	+	3.387236	1.3422108	-1.0	-1.0
chr2	135761817	135761911	ENSG00000144224.16|UBXN4|U2AF2|U2AF2	928	+	3.4460268	1.139714	-1.0	-1.0
chr2	135926523	135926688	ENSG00000115866.10|DARS|U2AF2|U2AF2	948	-	3.5920515	1.2850765	-1.0	-1.0
chr2	135984804	135984999	ENSG00000115866.10|DARS|U2AF2|U2AF2	928	-	2.7865648	1.1446564	-1.0	-1.0
chr2	135932842	135932947	ENSG00000115866.10|DARS|U2AF2|U2AF2	984	-	6.939695	1.8058076	-1.0	-1.0
chr2	135920605	135920705	ENSG00000115866.10|DARS|U2AF2|U2AF2	902	-	6.0186987	1.0077629	-1.0	-1.0
chr2	135915786	135915936	ENSG00000115866.10|DARS|U2AF2|U2AF2	917	-	3.0129101	1.0818502	-1.0	-1.0
chr2	135924533	135924743	ENSG00000115866.10|DARS|U2AF2|U2AF2	970	-	3.9546757	1.517733	-1.0	-1.0
chr2	135926813	135927173	ENSG00000115866.10|DARS|U2AF2|U2AF2	971	-	3.612272	1.535423	-1.0	-1.0
chr2	137966328	137966473	ENSG00000150540.13|HNMT|U2AF2|U2AF2	914	+	2.4410367	1.066766	-1.0	-1.0
chr2	137965688	137965918	ENSG00000150540.13|HNMT|U2AF2|U2AF2	929	+	2.7055678	1.1465974	-1.0	-1.0
chr2	138006985	138007085	ENSG00000150540.13|HNMT|U2AF2|U2AF2	901	+	2.749663	1.0029702	-1.0	-1.0
chr2	137965158	137965258	ENSG00000150540.13|HNMT|U2AF2|U2AF2	902	+	2.3623178	1.00726	-1.0	-1.0
chr2	137965353	137965558	ENSG00000150540.13|HNMT|U2AF2|U2AF2	911	+	2.0718136	1.0513136	-1.0	-1.0
chr2	137966493	137967018	ENSG00000150540.13|HNMT|U2AF2|U2AF2	997	+	3.3180401	2.5563967	-1.0	-1.0
chr2	138005131	138005225	ENSG00000150540.13|HNMT|U2AF2|U2AF2	953	+	2.3095434	1.3320184	-1.0	-1.0
chr2	138013665	138013774	ENSG00000150540.13|HNMT|U2AF2|U2AF2	952	+	3.3240607	1.318483	-1.0	-1.0
chr2	138012560	138012660	ENSG00000150540.13|HNMT|U2AF2|U2AF2	901	+	2.749663	1.0028789	-1.0	-1.0
chr2	137972622	137972812	ENSG00000150540.13|HNMT|U2AF2|U2AF2	913	+	2.3974524	1.0614095	-1.0	-1.0
chr2	138003339	138003509	ENSG00000150540.13|HNMT|U2AF2|U2AF2	935	+	2.6560764	1.1890177	-1.0	-1.0
chr2	138005225	138005445	ENSG00000150540.13|HNMT|U2AF2|U2AF2	960	+	3.0860662	1.3925507	-1.0	-1.0
chr2	138004979	138005131	ENSG00000150540.13|HNMT|U2AF2|U2AF2	986	+	3.684272	1.8666657	-1.0	-1.0
chr2	138497396	138497526	ENSG00000228043.5|AC114763.1|U2AF2|U2AF2	902	-	6.0954857	1.0073425	-1.0	-1.0
chr2	138564607	138564747	ENSG00000144228.8|SPOPL|U2AF2|U2AF2	932	+	3.5072448	1.1689315	-1.0	-1.0
chr2	138511164	138511359	ENSG00000144228.8|SPOPL|U2AF2|U2AF2	960	+	6.4766684	1.4006807	-1.0	-1.0
chr2	138570635	138570820	ENSG00000144228.8|SPOPL|U2AF2|U2AF2	949	+	4.2055893	1.2951895	-1.0	-1.0
chr2	138550902	138551052	ENSG00000144228.8|SPOPL|U2AF2|U2AF2	924	+	3.2126625	1.1208405	-1.0	-1.0
chr2	138558905	138559021	ENSG00000144228.8|SPOPL|U2AF2|U2AF2	985	+	5.713401	1.833812	-1.0	-1.0
chr2	138550794	138550902	ENSG00000144228.8|SPOPL|U2AF2|U2AF2	961	+	3.1319008	1.4079165	-1.0	-1.0
chr2	138573484	138573599	ENSG00000241772.2|AC092620.2|U2AF2|U2AF2	902	+	6.1103396	1.0073857	-1.0	-1.0
chr2	138570636	138570767	ENSG00000241772.2|AC092620.2|U2AF2|U2AF2	957	+	4.9672017	1.3699721	-1.0	-1.0
chr2	138573734	138573851	ENSG00000241772.2|AC092620.2|U2AF2|U2AF2	988	+	4.3293214	1.9174187	-1.0	-1.0
chr2	143022827	143022987	ENSG00000115919.14|KYNU|U2AF2|U2AF2	928	+	4.4131207	1.1450951	-1.0	-1.0
chr2	143035606	143035706	ENSG00000115919.14|KYNU|U2AF2|U2AF2	902	+	6.062108	1.0077629	-1.0	-1.0
chr2	143022077	143022187	ENSG00000115919.14|KYNU|U2AF2|U2AF2	902	+	4.0586042	1.0074359	-1.0	-1.0
chr2	142998432	142998597	ENSG00000115919.14|KYNU|U2AF2|U2AF2	921	+	4.6469584	1.1043748	-1.0	-1.0
chr2	142988736	142988836	ENSG00000115919.14|KYNU|U2AF2|U2AF2	902	+	6.1879783	1.0077629	-1.0	-1.0
chr2	143017287	143017387	ENSG00000115919.14|KYNU|U2AF2|U2AF2	900	+	6.068433	1.0005033	-1.0	-1.0
chr2	147915190	147915290	ENSG00000121989.14|ACVR2A|U2AF2|U2AF2	902	+	6.303698	1.0067819	-1.0	-1.0
chr2	147850082	147850202	ENSG00000121989.14|ACVR2A|U2AF2|U2AF2	902	+	2.8020177	1.0067539	-1.0	-1.0
chr2	147980130	147980295	ENSG00000115947.13|ORC4|U2AF2|U2AF2	901	-	3.5197742	1.004631	-1.0	-1.0
chr2	147938915	147939055	ENSG00000115947.13|ORC4|U2AF2|U2AF2	929	-	6.2923307	1.1471838	-1.0	-1.0
chr2	147958866	147958976	ENSG00000115947.13|ORC4|U2AF2|U2AF2	921	-	4.2290454	1.1031603	-1.0	-1.0
chr2	147935698	147935898	ENSG00000115947.13|ORC4|U2AF2|U2AF2	977	-	5.1791806	1.6338799	-1.0	-1.0
chr2	147972381	147972556	ENSG00000115947.13|ORC4|U2AF2|U2AF2	903	-	2.7788165	1.015345	-1.0	-1.0
chr2	147958337	147958452	ENSG00000115947.13|ORC4|U2AF2|U2AF2	902	-	6.0737348	1.0075177	-1.0	-1.0
chr2	147938302	147938502	ENSG00000115947.13|ORC4|U2AF2|U2AF2	982	-	3.8382688	1.740488	-1.0	-1.0
chr2	148031934	148032044	ENSG00000204406.12|MBD5|U2AF2|U2AF2	902	+	3.228596	1.0072718	-1.0	-1.0
chr2	148104143	148104333	ENSG00000204406.12|MBD5|U2AF2|U2AF2	945	+	4.6234484	1.2614789	-1.0	-1.0
chr2	148035559	148035744	ENSG00000204406.12|MBD5|U2AF2|U2AF2	936	+	2.9392934	1.1912296	-1.0	-1.0
chr2	148021532	148021662	ENSG00000204406.12|MBD5|U2AF2|U2AF2	942	+	2.89008	1.2368045	-1.0	-1.0
chr2	148058596	148058761	ENSG00000204406.12|MBD5|U2AF2|U2AF2	902	+	6.2094364	1.0072429	-1.0	-1.0
chr2	148182623	148182793	ENSG00000204406.12|MBD5|U2AF2|U2AF2	922	+	6.266747	1.1091529	-1.0	-1.0
chr2	148181998	148182098	ENSG00000204406.12|MBD5|U2AF2|U2AF2	902	+	2.7875307	1.0077629	-1.0	-1.0
chr2	148025515	148025655	ENSG00000204406.12|MBD5|U2AF2|U2AF2	930	+	4.9194837	1.155006	-1.0	-1.0
chr2	148033374	148033489	ENSG00000204406.12|MBD5|U2AF2|U2AF2	902	+	6.1006813	1.0075177	-1.0	-1.0
chr2	148106528	148106768	ENSG00000204406.12|MBD5|U2AF2|U2AF2	948	+	4.030202	1.2863996	-1.0	-1.0
chr2	148103143	148103243	ENSG00000204406.12|MBD5|U2AF2|U2AF2	902	+	5.97987	1.00726	-1.0	-1.0
chr2	148104383	148104533	ENSG00000204406.12|MBD5|U2AF2|U2AF2	902	+	6.0540075	1.0077629	-1.0	-1.0
chr2	148770690	148770791	ENSG00000135999.11|EPC2|U2AF2|U2AF2	909	+	2.8005679	1.0423799	-1.0	-1.0
chr2	148692041	148692141	ENSG00000135999.11|EPC2|U2AF2|U2AF2	901	+	3.2151418	1.0035828	-1.0	-1.0
chr2	148727398	148727513	ENSG00000135999.11|EPC2|U2AF2|U2AF2	902	+	4.1748447	1.0078367	-1.0	-1.0
chr2	148726958	148727058	ENSG00000135999.11|EPC2|U2AF2|U2AF2	902	+	2.8694685	1.0077629	-1.0	-1.0
chr2	149581543	149581733	ENSG00000168288.12|MMADHC|U2AF2|U2AF2	939	-	5.4504857	1.2134222	-1.0	-1.0
chr2	149575341	149575466	ENSG00000168288.12|MMADHC|U2AF2|U2AF2	902	-	6.0476303	1.0077629	-1.0	-1.0
chr2	149581808	149581908	ENSG00000168288.12|MMADHC|U2AF2|U2AF2	902	-	2.8569884	1.0077629	-1.0	-1.0
chr2	149693855	149693990	ENSG00000231969.1|AC007364.1|U2AF2|U2AF2	917	+	6.2713127	1.0829833	-1.0	-1.0
chr2	149593625	149593810	ENSG00000231969.1|AC007364.1|U2AF2|U2AF2	958	+	3.1679406	1.3767666	-1.0	-1.0
chr2	149594180	149594290	ENSG00000231969.1|AC007364.1|U2AF2|U2AF2	901	+	3.1026342	1.0051972	-1.0	-1.0
chr2	149593830	149594155	ENSG00000231969.1|AC007364.1|U2AF2|U2AF2	956	+	2.964507	1.3524493	-1.0	-1.0
chr2	149610050	149610230	ENSG00000231969.1|AC007364.1|U2AF2|U2AF2	945	+	3.3766859	1.257242	-1.0	-1.0
chr2	151414323	151414493	ENSG00000080345.17|RIF1|U2AF2|U2AF2	902	+	5.8888497	1.0068654	-1.0	-1.0
chr2	151448945	151449215	ENSG00000080345.17|RIF1|U2AF2|U2AF2	975	+	5.2887383	1.5936531	-1.0	-1.0
chr2	151450410	151450510	ENSG00000080345.17|RIF1|U2AF2|U2AF2	902	+	6.0036583	1.0067819	-1.0	-1.0
chr2	151446320	151446420	ENSG00000080345.17|RIF1|U2AF2|U2AF2	902	+	6.0334105	1.0077629	-1.0	-1.0
chr2	151443749	151443849	ENSG00000080345.17|RIF1|U2AF2|U2AF2	902	+	5.97987	1.00726	-1.0	-1.0
chr2	151423052	151423227	ENSG00000080345.17|RIF1|U2AF2|U2AF2	942	+	3.2449803	1.238522	-1.0	-1.0
chr2	151437133	151437240	ENSG00000080345.17|RIF1|U2AF2|U2AF2	902	+	2.6525776	1.0075953	-1.0	-1.0
chr2	151444999	151445179	ENSG00000080345.17|RIF1|U2AF2|U2AF2	960	+	6.5172734	1.3986802	-1.0	-1.0
chr2	151436826	151436931	ENSG00000080345.17|RIF1|U2AF2|U2AF2	944	+	2.7510424	1.2493211	-1.0	-1.0
chr2	151473859	151473963	ENSG00000080345.17|RIF1|U2AF2|U2AF2	925	+	4.1941237	1.1222122	-1.0	-1.0
chr2	151428540	151428783	ENSG00000080345.17|RIF1|U2AF2|U2AF2	996	+	5.1176653	2.397262	-1.0	-1.0
chr2	151479996	151480096	ENSG00000080345.17|RIF1|U2AF2|U2AF2	902	+	5.994814	1.0077629	-1.0	-1.0
chr2	151469606	151469710	ENSG00000080345.17|RIF1|U2AF2|U2AF2	992	+	7.2236834	2.1144776	-1.0	-1.0
chr2	151414498	151414663	ENSG00000080345.17|RIF1|U2AF2|U2AF2	932	+	4.5705166	1.1699766	-1.0	-1.0
chr2	151417431	151417546	ENSG00000080345.17|RIF1|U2AF2|U2AF2	902	+	4.0826063	1.0074971	-1.0	-1.0
chr2	151443161	151443258	ENSG00000080345.17|RIF1|U2AF2|U2AF2	902	+	3.005575	1.0077629	-1.0	-1.0
chr2	151448700	151448840	ENSG00000080345.17|RIF1|U2AF2|U2AF2	911	+	2.8549206	1.0528553	-1.0	-1.0
chr2	151468473	151468551	ENSG00000080345.17|RIF1|U2AF2|U2AF2	902	+	6.3156624	1.0077629	-1.0	-1.0
chr2	151423232	151423402	ENSG00000080345.17|RIF1|U2AF2|U2AF2	911	+	4.1082745	1.052938	-1.0	-1.0
chr2	151436720	151436826	ENSG00000080345.17|RIF1|U2AF2|U2AF2	987	+	6.9686866	1.8982843	-1.0	-1.0
chr2	151454795	151454894	ENSG00000080345.17|RIF1|U2AF2|U2AF2	963	+	4.4624033	1.4352461	-1.0	-1.0
chr2	151468361	151468473	ENSG00000080345.17|RIF1|U2AF2|U2AF2	954	+	4.1475987	1.340954	-1.0	-1.0
chr2	151795021	151795161	ENSG00000162980.16|ARL5A|U2AF2|U2AF2	902	-	4.494482	1.0069746	-1.0	-1.0
chr2	151804229	151804359	ENSG00000162980.16|ARL5A|U2AF2|U2AF2	901	-	4.064019	1.005701	-1.0	-1.0
chr2	151796521	151796726	ENSG00000162980.16|ARL5A|U2AF2|U2AF2	951	-	3.1637328	1.3097138	-1.0	-1.0
chr2	151795856	151796151	ENSG00000162980.16|ARL5A|U2AF2|U2AF2	938	-	2.9838192	1.208013	-1.0	-1.0
chr2	151793016	151793176	ENSG00000162980.16|ARL5A|U2AF2|U2AF2	914	-	2.807274	1.0668604	-1.0	-1.0
chr2	151869176	151869291	ENSG00000283228.1|AC068547.1|U2AF2|U2AF2	902	-	6.0186987	1.0077629	-1.0	-1.0
chr2	151804229	151804359	ENSG00000283228.1|AC068547.1|U2AF2|U2AF2	901	-	4.064019	1.0058291	-1.0	-1.0
chr2	151869176	151869291	ENSG00000182389.19|CACNB4|U2AF2|U2AF2	902	-	6.0186987	1.0077629	-1.0	-1.0
chr2	152607813	152607998	ENSG00000157827.19|FMNL2|U2AF2|U2AF2	948	+	3.8656087	1.2805729	-1.0	-1.0
chr2	152576159	152576349	ENSG00000157827.19|FMNL2|U2AF2|U2AF2	954	+	2.9714034	1.3331801	-1.0	-1.0
chr2	152581194	152581389	ENSG00000157827.19|FMNL2|U2AF2|U2AF2	982	+	6.808944	1.7504379	-1.0	-1.0
chr2	152645304	152645529	ENSG00000157827.19|FMNL2|U2AF2|U2AF2	982	+	3.3903782	1.7482827	-1.0	-1.0
chr2	152616875	152616980	ENSG00000157827.19|FMNL2|U2AF2|U2AF2	901	+	2.9032488	1.0056914	-1.0	-1.0
chr2	152625327	152625512	ENSG00000157827.19|FMNL2|U2AF2|U2AF2	951	+	3.4965851	1.312335	-1.0	-1.0
chr2	152542819	152542949	ENSG00000157827.19|FMNL2|U2AF2|U2AF2	946	+	3.5440085	1.2670624	-1.0	-1.0
chr2	152639359	152639484	ENSG00000157827.19|FMNL2|U2AF2|U2AF2	902	+	6.069302	1.0075994	-1.0	-1.0
chr2	152378445	152378680	ENSG00000157827.19|FMNL2|U2AF2|U2AF2	940	+	2.706674	1.2219299	-1.0	-1.0
chr2	152620883	152621028	ENSG00000157827.19|FMNL2|U2AF2|U2AF2	916	+	2.7428668	1.0749873	-1.0	-1.0
chr2	152619508	152619613	ENSG00000157827.19|FMNL2|U2AF2|U2AF2	902	+	2.3230278	1.0075114	-1.0	-1.0
chr2	152627912	152628092	ENSG00000157827.19|FMNL2|U2AF2|U2AF2	922	+	3.2160215	1.1052408	-1.0	-1.0
chr2	152639854	152639954	ENSG00000157827.19|FMNL2|U2AF2|U2AF2	902	+	2.4786208	1.0066997	-1.0	-1.0
chr2	152562195	152562390	ENSG00000157827.19|FMNL2|U2AF2|U2AF2	973	+	4.815208	1.5741584	-1.0	-1.0
chr2	152613340	152613530	ENSG00000157827.19|FMNL2|U2AF2|U2AF2	960	+	4.8844843	1.4009916	-1.0	-1.0
chr2	152619398	152619503	ENSG00000157827.19|FMNL2|U2AF2|U2AF2	914	+	2.3707504	1.0672504	-1.0	-1.0
chr2	152342580	152342745	ENSG00000157827.19|FMNL2|U2AF2|U2AF2	945	+	2.7240832	1.2586722	-1.0	-1.0
chr2	152489325	152489445	ENSG00000157827.19|FMNL2|U2AF2|U2AF2	905	+	2.8728967	1.0215049	-1.0	-1.0
chr2	152558627	152558739	ENSG00000157827.19|FMNL2|U2AF2|U2AF2	999	+	5.425565	3.2159247	-1.0	-1.0
chr2	152629724	152629824	ENSG00000157827.19|FMNL2|U2AF2|U2AF2	902	+	2.4108295	1.0067819	-1.0	-1.0
chr2	152629523	152629655	ENSG00000157827.19|FMNL2|U2AF2|U2AF2	954	+	3.2512455	1.3340659	-1.0	-1.0
chr2	152352250	152352390	ENSG00000157827.19|FMNL2|U2AF2|U2AF2	904	+	2.433642	1.0192922	-1.0	-1.0
chr2	152578770	152578964	ENSG00000157827.19|FMNL2|U2AF2|U2AF2	978	+	3.4098284	1.657544	-1.0	-1.0
chr2	152677740	152677890	ENSG00000196504.15|PRPF40A|U2AF2|U2AF2	922	-	3.5131485	1.1095115	-1.0	-1.0
chr2	152651922	152652022	ENSG00000196504.15|PRPF40A|U2AF2|U2AF2	902	-	4.1289077	1.00726	-1.0	-1.0
chr2	152669955	152670060	ENSG00000196504.15|PRPF40A|U2AF2|U2AF2	902	-	3.9542007	1.007021	-1.0	-1.0
chr2	152691828	152691993	ENSG00000196504.15|PRPF40A|U2AF2|U2AF2	927	-	5.02274	1.1376516	-1.0	-1.0
chr2	152693037	152693111	ENSG00000196504.15|PRPF40A|U2AF2|U2AF2	909	-	2.410191	1.039573	-1.0	-1.0
chr2	152695297	152695427	ENSG00000196504.15|PRPF40A|U2AF2|U2AF2	953	-	6.085249	1.3323023	-1.0	-1.0
chr2	152679109	152679128	ENSG00000196504.15|PRPF40A|U2AF2|U2AF2	964	-	6.4829125	1.4397764	-1.0	-1.0
chr2	152694357	152694462	ENSG00000196504.15|PRPF40A|U2AF2|U2AF2	940	-	5.2035565	1.2201036	-1.0	-1.0
chr2	152657118	152657233	ENSG00000196504.15|PRPF40A|U2AF2|U2AF2	905	-	2.6136265	1.0219429	-1.0	-1.0
chr2	152693157	152693327	ENSG00000196504.15|PRPF40A|U2AF2|U2AF2	929	-	2.7944715	1.148702	-1.0	-1.0
chr2	152734880	152734993	ENSG00000177917.10|ARL6IP6|U2AF2|U2AF2	959	+	3.7424212	1.3863335	-1.0	-1.0
chr2	152719789	152719897	ENSG00000177917.10|ARL6IP6|U2AF2|U2AF2	906	+	2.9456663	1.0262992	-1.0	-1.0
chr2	152732426	152732530	ENSG00000177917.10|ARL6IP6|U2AF2|U2AF2	910	+	3.684115	1.0461011	-1.0	-1.0
chr2	156139408	156139603	ENSG00000226383.6|LINC01876|U2AF2|U2AF2	979	-	6.71902	1.6828866	-1.0	-1.0
chr2	156095763	156095923	ENSG00000226383.6|LINC01876|U2AF2|U2AF2	910	-	6.0256853	1.0453994	-1.0	-1.0
chr2	157780600	157780705	ENSG00000115170.13|ACVR1|U2AF2|U2AF2	902	-	4.0654373	1.00726	-1.0	-1.0
chr2	157774197	157774297	ENSG00000115170.13|ACVR1|U2AF2|U2AF2	902	-	5.994814	1.0077629	-1.0	-1.0
chr2	157738645	157738820	ENSG00000115170.13|ACVR1|U2AF2|U2AF2	932	-	6.3249216	1.1666971	-1.0	-1.0
chr2	158533316	158533437	ENSG00000144283.21|PKP4|U2AF2|U2AF2	952	+	5.3526196	1.3210857	-1.0	-1.0
chr2	158642485	158642585	ENSG00000144283.21|PKP4|U2AF2|U2AF2	902	+	4.0612407	1.0077629	-1.0	-1.0
chr2	158662786	158662886	ENSG00000144283.21|PKP4|U2AF2|U2AF2	902	+	2.827605	1.0077629	-1.0	-1.0
chr2	158565364	158565529	ENSG00000144283.21|PKP4|U2AF2|U2AF2	901	+	4.075294	1.0056657	-1.0	-1.0
chr2	158669620	158669720	ENSG00000144283.21|PKP4|U2AF2|U2AF2	902	+	2.8389704	1.0077629	-1.0	-1.0
chr2	158533437	158533534	ENSG00000144283.21|PKP4|U2AF2|U2AF2	964	+	4.5830054	1.4466814	-1.0	-1.0
chr2	158655554	158655669	ENSG00000144283.21|PKP4|U2AF2|U2AF2	902	+	3.269485	1.006977	-1.0	-1.0
chr2	158546144	158546354	ENSG00000144283.21|PKP4|U2AF2|U2AF2	967	+	3.9622314	1.4801244	-1.0	-1.0
chr2	158602965	158603069	ENSG00000144283.21|PKP4|U2AF2|U2AF2	964	+	4.203827	1.4390353	-1.0	-1.0
chr2	158578038	158578163	ENSG00000144283.21|PKP4|U2AF2|U2AF2	972	+	6.310174	1.5569632	-1.0	-1.0
chr2	158624761	158624877	ENSG00000144283.21|PKP4|U2AF2|U2AF2	990	+	4.716482	1.9827881	-1.0	-1.0
chr2	158520051	158520276	ENSG00000144283.21|PKP4|U2AF2|U2AF2	983	+	4.7109394	1.769231	-1.0	-1.0
chr2	158496966	158497111	ENSG00000144283.21|PKP4|U2AF2|U2AF2	901	+	4.499993	1.0060109	-1.0	-1.0
chr2	158533754	158533969	ENSG00000144283.21|PKP4|U2AF2|U2AF2	982	+	4.658716	1.7350161	-1.0	-1.0
chr2	158628707	158628902	ENSG00000144283.21|PKP4|U2AF2|U2AF2	981	+	5.6436443	1.7152994	-1.0	-1.0
chr2	158469801	158469976	ENSG00000144283.21|PKP4|U2AF2|U2AF2	930	+	3.5952225	1.1528211	-1.0	-1.0
chr2	158469581	158469706	ENSG00000144283.21|PKP4|U2AF2|U2AF2	918	+	2.9187071	1.0848278	-1.0	-1.0
chr2	159259843	159259943	ENSG00000196151.10|WDSUB1|U2AF2|U2AF2	901	-	3.9794154	1.0047493	-1.0	-1.0
chr2	159333221	159333406	ENSG00000123636.17|BAZ2B|U2AF2|U2AF2	947	-	4.9352374	1.2740023	-1.0	-1.0
chr2	159340132	159340317	ENSG00000123636.17|BAZ2B|U2AF2|U2AF2	924	-	5.256342	1.1164131	-1.0	-1.0
chr2	159612785	159613000	ENSG00000123636.17|BAZ2B|U2AF2|U2AF2	984	-	5.945644	1.8055034	-1.0	-1.0
chr2	159337827	159338007	ENSG00000123636.17|BAZ2B|U2AF2|U2AF2	918	-	3.5205314	1.0854341	-1.0	-1.0
chr2	159336796	159336936	ENSG00000123636.17|BAZ2B|U2AF2|U2AF2	980	-	4.7431874	1.6998327	-1.0	-1.0
chr2	159333011	159333176	ENSG00000123636.17|BAZ2B|U2AF2|U2AF2	902	-	4.0990887	1.0071857	-1.0	-1.0
chr2	159320418	159320578	ENSG00000123636.17|BAZ2B|U2AF2|U2AF2	957	-	3.9173574	1.364312	-1.0	-1.0
chr2	159613950	159614130	ENSG00000123636.17|BAZ2B|U2AF2|U2AF2	902	-	6.1912427	1.0090612	-1.0	-1.0
chr2	159767174	159767283	ENSG00000136536.14|MARCH7|U2AF2|U2AF2	958	+	2.5654404	1.3748047	-1.0	-1.0
chr2	159762748	159762879	ENSG00000136536.14|MARCH7|U2AF2|U2AF2	1000	+	5.916101	5.5392632	-1.0	-1.0
chr2	159762879	159762984	ENSG00000136536.14|MARCH7|U2AF2|U2AF2	906	+	2.6384463	1.0256282	-1.0	-1.0
chr2	159764508	159764625	ENSG00000136536.14|MARCH7|U2AF2|U2AF2	973	+	3.0070376	1.5748377	-1.0	-1.0
chr2	159767588	159767688	ENSG00000136536.14|MARCH7|U2AF2|U2AF2	902	+	2.3853226	1.00726	-1.0	-1.0
chr2	159762128	159762408	ENSG00000136536.14|MARCH7|U2AF2|U2AF2	928	+	2.668386	1.1404976	-1.0	-1.0
chr2	159768203	159768323	ENSG00000136536.14|MARCH7|U2AF2|U2AF2	913	+	2.3506308	1.0582142	-1.0	-1.0
chr2	159764625	159764674	ENSG00000136536.14|MARCH7|U2AF2|U2AF2	998	+	5.7799397	2.689246	-1.0	-1.0
chr2	159752183	159752373	ENSG00000136536.14|MARCH7|U2AF2|U2AF2	982	+	4.5433764	1.7414901	-1.0	-1.0
chr2	159752681	159752786	ENSG00000136536.14|MARCH7|U2AF2|U2AF2	902	+	6.1481066	1.006717	-1.0	-1.0
chr2	159767283	159767393	ENSG00000136536.14|MARCH7|U2AF2|U2AF2	930	+	2.7702622	1.1569934	-1.0	-1.0
chr2	160287084	160287189	ENSG00000153250.19|RBMS1|U2AF2|U2AF2	967	-	6.5413256	1.4804556	-1.0	-1.0
chr2	160356457	160356557	ENSG00000153250.19|RBMS1|U2AF2|U2AF2	902	-	3.8964412	1.0067819	-1.0	-1.0
chr2	160278572	160278767	ENSG00000153250.19|RBMS1|U2AF2|U2AF2	932	-	4.3536806	1.1685437	-1.0	-1.0
chr2	160281313	160281593	ENSG00000153250.19|RBMS1|U2AF2|U2AF2	962	-	4.1071515	1.4156806	-1.0	-1.0
chr2	160284868	160284973	ENSG00000153250.19|RBMS1|U2AF2|U2AF2	902	-	6.3509693	1.0077629	-1.0	-1.0
chr2	160485872	160486042	ENSG00000153250.19|RBMS1|U2AF2|U2AF2	940	-	3.2027636	1.225321	-1.0	-1.0
chr2	161198623	161198738	ENSG00000136560.13|TANK|U2AF2|U2AF2	910	+	2.9354029	1.0438721	-1.0	-1.0
chr2	161177103	161177273	ENSG00000136560.13|TANK|U2AF2|U2AF2	910	+	4.6946726	1.043815	-1.0	-1.0
chr2	161161711	161161812	ENSG00000136560.13|TANK|U2AF2|U2AF2	916	+	2.7556832	1.0736178	-1.0	-1.0
chr2	161162532	161162757	ENSG00000136560.13|TANK|U2AF2|U2AF2	919	+	3.3142729	1.0909739	-1.0	-1.0
chr2	161227611	161227736	ENSG00000136560.13|TANK|U2AF2|U2AF2	902	+	4.0106716	1.00727	-1.0	-1.0
chr2	161179507	161179707	ENSG00000136560.13|TANK|U2AF2|U2AF2	982	+	4.482466	1.7499446	-1.0	-1.0
chr2	161160526	161160646	ENSG00000136560.13|TANK|U2AF2|U2AF2	901	+	2.4173028	1.0049099	-1.0	-1.0
chr2	161161947	161162527	ENSG00000136560.13|TANK|U2AF2|U2AF2	968	+	3.2554579	1.4922945	-1.0	-1.0
chr2	161163858	161163998	ENSG00000136560.13|TANK|U2AF2|U2AF2	919	+	2.669218	1.0934399	-1.0	-1.0
chr2	161230856	161230970	ENSG00000136560.13|TANK|U2AF2|U2AF2	978	+	4.742296	1.6560899	-1.0	-1.0
chr2	161376662	161376822	ENSG00000115233.11|PSMD14|U2AF2|U2AF2	902	+	4.0074015	1.0071683	-1.0	-1.0
chr2	161411204	161411301	ENSG00000115233.11|PSMD14|U2AF2|U2AF2	901	+	3.9794154	1.0047493	-1.0	-1.0
chr2	161371902	161372087	ENSG00000115233.11|PSMD14|U2AF2|U2AF2	934	+	3.0142562	1.1788312	-1.0	-1.0
chr2	161367938	161368193	ENSG00000115233.11|PSMD14|U2AF2|U2AF2	910	+	5.5456753	1.0439253	-1.0	-1.0
chr2	161408727	161408899	ENSG00000115233.11|PSMD14|U2AF2|U2AF2	914	+	3.1985002	1.0661128	-1.0	-1.0
chr2	161390256	161390426	ENSG00000115233.11|PSMD14|U2AF2|U2AF2	902	+	6.038709	1.0077629	-1.0	-1.0
chr2	162039021	162039126	ENSG00000197635.9|DPP4|U2AF2|U2AF2	928	-	4.266375	1.1433753	-1.0	-1.0
chr2	162026674	162026784	ENSG00000197635.9|DPP4|U2AF2|U2AF2	901	-	2.8362875	1.0048006	-1.0	-1.0
chr2	162018850	162018995	ENSG00000197635.9|DPP4|U2AF2|U2AF2	931	-	3.4408536	1.1582114	-1.0	-1.0
chr2	162024939	162025054	ENSG00000197635.9|DPP4|U2AF2|U2AF2	970	-	3.4409776	1.5295434	-1.0	-1.0
chr2	162019276	162019386	ENSG00000197635.9|DPP4|U2AF2|U2AF2	902	-	6.239341	1.0074359	-1.0	-1.0
chr2	162045612	162045722	ENSG00000197635.9|DPP4|U2AF2|U2AF2	981	-	6.0849013	1.714965	-1.0	-1.0
chr2	162033653	162033758	ENSG00000197635.9|DPP4|U2AF2|U2AF2	989	-	5.0749607	1.9427733	-1.0	-1.0
chr2	162038422	162038532	ENSG00000197635.9|DPP4|U2AF2|U2AF2	923	-	3.7413006	1.1140046	-1.0	-1.0
chr2	162017155	162017265	ENSG00000197635.9|DPP4|U2AF2|U2AF2	960	-	3.4705765	1.3979465	-1.0	-1.0
chr2	162359148	162359348	ENSG00000115271.10|GCA|U2AF2|U2AF2	967	+	6.602576	1.4855304	-1.0	-1.0
chr2	162347460	162347577	ENSG00000115271.10|GCA|U2AF2|U2AF2	952	+	6.4164925	1.3200383	-1.0	-1.0
chr2	162359413	162359552	ENSG00000115271.10|GCA|U2AF2|U2AF2	902	+	6.0053296	1.0068909	-1.0	-1.0
chr2	163713281	163713426	ENSG00000182263.13|FIGN|U2AF2|U2AF2	907	-	3.072841	1.0335267	-1.0	-1.0
chr2	163734651	163734776	ENSG00000182263.13|FIGN|U2AF2|U2AF2	914	-	3.0374994	1.0636954	-1.0	-1.0
chr2	163708661	163708821	ENSG00000182263.13|FIGN|U2AF2|U2AF2	910	-	2.968459	1.0475541	-1.0	-1.0
chr2	163695506	163695681	ENSG00000182263.13|FIGN|U2AF2|U2AF2	902	-	6.0110917	1.0077629	-1.0	-1.0
chr2	164497595	164497705	ENSG00000115290.9|GRB14|U2AF2|U2AF2	902	-	6.253852	1.0067819	-1.0	-1.0
chr2	164729402	164729592	ENSG00000082438.15|COBLL1|U2AF2|U2AF2	936	-	4.4307218	1.1906034	-1.0	-1.0
chr2	164804214	164804354	ENSG00000082438.15|COBLL1|U2AF2|U2AF2	905	-	3.4282072	1.0218676	-1.0	-1.0
chr2	164735795	164735965	ENSG00000082438.15|COBLL1|U2AF2|U2AF2	933	-	3.7165987	1.1754355	-1.0	-1.0
chr2	164727144	164727254	ENSG00000082438.15|COBLL1|U2AF2|U2AF2	924	-	2.551905	1.1177971	-1.0	-1.0
chr2	164678806	164678991	ENSG00000082438.15|COBLL1|U2AF2|U2AF2	929	-	2.910504	1.1477914	-1.0	-1.0
chr2	164794400	164794595	ENSG00000082438.15|COBLL1|U2AF2|U2AF2	932	-	2.846053	1.1688098	-1.0	-1.0
chr2	164718152	164718362	ENSG00000082438.15|COBLL1|U2AF2|U2AF2	1000	-	5.144065	5.697886	-1.0	-1.0
chr2	164653914	164654019	ENSG00000082438.15|COBLL1|U2AF2|U2AF2	950	-	4.3465986	1.3028319	-1.0	-1.0
chr2	164731165	164731360	ENSG00000082438.15|COBLL1|U2AF2|U2AF2	937	-	3.337131	1.2035171	-1.0	-1.0
chr2	164799105	164799220	ENSG00000082438.15|COBLL1|U2AF2|U2AF2	902	-	6.0758824	1.0067495	-1.0	-1.0
chr2	164699200	164699350	ENSG00000082438.15|COBLL1|U2AF2|U2AF2	939	-	2.9611175	1.2143372	-1.0	-1.0
chr2	164686037	164686137	ENSG00000082438.15|COBLL1|U2AF2|U2AF2	902	-	3.2761388	1.0077629	-1.0	-1.0
chr2	164703220	164703450	ENSG00000082438.15|COBLL1|U2AF2|U2AF2	972	-	3.2653413	1.5552844	-1.0	-1.0
chr2	164718642	164718752	ENSG00000082438.15|COBLL1|U2AF2|U2AF2	906	-	2.6994102	1.0284511	-1.0	-1.0
chr2	164714047	164714212	ENSG00000082438.15|COBLL1|U2AF2|U2AF2	919	-	2.6601548	1.0936713	-1.0	-1.0
chr2	164704518	164704618	ENSG00000082438.15|COBLL1|U2AF2|U2AF2	946	-	3.4176207	1.2662684	-1.0	-1.0
chr2	164713872	164714017	ENSG00000082438.15|COBLL1|U2AF2|U2AF2	934	-	3.2169275	1.1813638	-1.0	-1.0
chr2	164795155	164795350	ENSG00000082438.15|COBLL1|U2AF2|U2AF2	950	-	3.8672388	1.3001268	-1.0	-1.0
chr2	164713737	164713862	ENSG00000082438.15|COBLL1|U2AF2|U2AF2	922	-	3.9039876	1.1059557	-1.0	-1.0
chr2	164799545	164799740	ENSG00000082438.15|COBLL1|U2AF2|U2AF2	938	-	3.4056606	1.2068443	-1.0	-1.0
chr2	164718377	164718637	ENSG00000082438.15|COBLL1|U2AF2|U2AF2	967	-	3.2743073	1.4785131	-1.0	-1.0
chr2	164738579	164738719	ENSG00000082438.15|COBLL1|U2AF2|U2AF2	926	-	3.396325	1.1334732	-1.0	-1.0
chr2	164704996	164705221	ENSG00000082438.15|COBLL1|U2AF2|U2AF2	994	-	3.6317923	2.2040074	-1.0	-1.0
chr2	164688717	164688817	ENSG00000082438.15|COBLL1|U2AF2|U2AF2	902	-	3.0493393	1.0077629	-1.0	-1.0
chr2	164798045	164798145	ENSG00000082438.15|COBLL1|U2AF2|U2AF2	902	-	3.0419362	1.0077629	-1.0	-1.0
chr2	164726937	164727042	ENSG00000082438.15|COBLL1|U2AF2|U2AF2	902	-	2.8443494	1.0075114	-1.0	-1.0
chr2	164915176	164915273	ENSG00000169507.9|SLC38A11|U2AF2|U2AF2	912	-	3.5705414	1.0542914	-1.0	-1.0
chr2	164914551	164914726	ENSG00000169507.9|SLC38A11|U2AF2|U2AF2	901	-	2.8837602	1.0039086	-1.0	-1.0
chr2	165918836	165918936	ENSG00000123607.14|TTC21B|U2AF2|U2AF2	902	-	6.1616325	1.0077629	-1.0	-1.0
chr2	165933352	165933547	ENSG00000123607.14|TTC21B|U2AF2|U2AF2	940	-	2.7837007	1.2227161	-1.0	-1.0
chr2	165941359	165941504	ENSG00000123607.14|TTC21B|U2AF2|U2AF2	902	-	6.066186	1.0077629	-1.0	-1.0
chr2	165919433	165919548	ENSG00000123607.14|TTC21B|U2AF2|U2AF2	917	-	2.8946812	1.0831685	-1.0	-1.0
chr2	165941184	165941289	ENSG00000123607.14|TTC21B|U2AF2|U2AF2	949	-	3.851029	1.2884276	-1.0	-1.0
chr2	165876567	165876717	ENSG00000123607.14|TTC21B|U2AF2|U2AF2	902	-	4.4919667	1.0067819	-1.0	-1.0
chr2	165893248	165893408	ENSG00000123607.14|TTC21B|U2AF2|U2AF2	905	-	2.6098332	1.0228775	-1.0	-1.0
chr2	165874546	165874736	ENSG00000123607.14|TTC21B|U2AF2|U2AF2	949	-	2.689674	1.2897332	-1.0	-1.0
chr2	165941609	165941714	ENSG00000123607.14|TTC21B|U2AF2|U2AF2	901	-	2.828073	1.0053259	-1.0	-1.0
chr2	165905475	165905575	ENSG00000123607.14|TTC21B|U2AF2|U2AF2	901	-	3.9794154	1.0044696	-1.0	-1.0
chr2	165907949	165908084	ENSG00000123607.14|TTC21B|U2AF2|U2AF2	902	-	6.1039705	1.007395	-1.0	-1.0
chr2	165942869	165943064	ENSG00000123607.14|TTC21B|U2AF2|U2AF2	960	-	3.7504842	1.3948596	-1.0	-1.0
chr2	165901806	165901910	ENSG00000123607.14|TTC21B|U2AF2|U2AF2	956	-	3.81843	1.3534979	-1.0	-1.0
chr2	165945151	165945316	ENSG00000123607.14|TTC21B|U2AF2|U2AF2	958	-	5.2870264	1.3722929	-1.0	-1.0
chr2	165941924	165942029	ENSG00000123607.14|TTC21B|U2AF2|U2AF2	901	-	3.9457061	1.004745	-1.0	-1.0
chr2	165888749	165888914	ENSG00000123607.14|TTC21B|U2AF2|U2AF2	939	-	4.7722974	1.2178261	-1.0	-1.0
chr2	165870916	165871126	ENSG00000123607.14|TTC21B|U2AF2|U2AF2	969	-	4.57029	1.5101237	-1.0	-1.0
chr2	165933057	165933162	ENSG00000123607.14|TTC21B|U2AF2|U2AF2	948	-	2.845285	1.2852099	-1.0	-1.0
chr2	165914956	165915191	ENSG00000123607.14|TTC21B|U2AF2|U2AF2	922	-	3.6297793	1.1052065	-1.0	-1.0
chr2	165924678	165924783	ENSG00000123607.14|TTC21B|U2AF2|U2AF2	942	-	3.6249323	1.2378626	-1.0	-1.0
chr2	165897203	165897308	ENSG00000123607.14|TTC21B|U2AF2|U2AF2	902	-	2.7807424	1.0067819	-1.0	-1.0
chr2	165904955	165905070	ENSG00000123607.14|TTC21B|U2AF2|U2AF2	901	-	3.993544	1.0064296	-1.0	-1.0
chr2	165874832	165874942	ENSG00000123607.14|TTC21B|U2AF2|U2AF2	970	-	4.6872616	1.5172617	-1.0	-1.0
chr2	165935512	165935632	ENSG00000123607.14|TTC21B|U2AF2|U2AF2	905	-	3.21103	1.0242769	-1.0	-1.0
chr2	165907080	165907270	ENSG00000123607.14|TTC21B|U2AF2|U2AF2	902	-	3.196394	1.0073276	-1.0	-1.0
chr2	165904590	165904745	ENSG00000123607.14|TTC21B|U2AF2|U2AF2	914	-	4.1356025	1.0648953	-1.0	-1.0
chr2	165901910	165902015	ENSG00000123607.14|TTC21B|U2AF2|U2AF2	982	-	3.8227115	1.7469864	-1.0	-1.0
chr2	166016357	166016492	ENSG00000144285.18|SCN1A|U2AF2|U2AF2	946	-	6.4449396	1.2694563	-1.0	-1.0
chr2	166015937	166016052	ENSG00000144285.18|SCN1A|U2AF2|U2AF2	940	-	4.618744	1.2236502	-1.0	-1.0
chr2	166307074	166307184	ENSG00000169432.14|SCN9A|U2AF2|U2AF2	935	-	4.2449226	1.1863674	-1.0	-1.0
chr2	166302212	166302407	ENSG00000169432.14|SCN9A|U2AF2|U2AF2	936	-	4.5694904	1.1916704	-1.0	-1.0
chr2	166233562	166233687	ENSG00000169432.14|SCN9A|U2AF2|U2AF2	901	-	3.9476075	1.0047772	-1.0	-1.0
chr2	166199864	166199974	ENSG00000169432.14|SCN9A|U2AF2|U2AF2	947	-	6.4161954	1.2778965	-1.0	-1.0
chr2	166252560	166252670	ENSG00000169432.14|SCN9A|U2AF2|U2AF2	902	-	6.0334105	1.0077629	-1.0	-1.0
chr2	166306955	166307074	ENSG00000169432.14|SCN9A|U2AF2|U2AF2	901	-	3.0675552	1.0062531	-1.0	-1.0
chr2	166272875	166273020	ENSG00000169432.14|SCN9A|U2AF2|U2AF2	995	-	4.0059123	2.3296266	-1.0	-1.0
chr2	166365881	166365996	ENSG00000169432.14|SCN9A|U2AF2|U2AF2	902	-	6.0334105	1.0077629	-1.0	-1.0
chr2	166294662	166294767	ENSG00000169432.14|SCN9A|U2AF2|U2AF2	902	-	6.084873	1.0077629	-1.0	-1.0
chr2	166306609	166306709	ENSG00000169432.14|SCN9A|U2AF2|U2AF2	902	-	6.0478616	1.0077629	-1.0	-1.0
chr2	166262290	166262475	ENSG00000169432.14|SCN9A|U2AF2|U2AF2	931	-	6.281501	1.1601924	-1.0	-1.0
chr2	167965436	167965701	ENSG00000198648.10|STK39|U2AF2|U2AF2	923	-	3.6917531	1.1150507	-1.0	-1.0
chr2	168129758	168129868	ENSG00000198648.10|STK39|U2AF2|U2AF2	968	-	6.5847073	1.4913443	-1.0	-1.0
chr2	167965031	167965196	ENSG00000198648.10|STK39|U2AF2|U2AF2	948	-	5.6368256	1.2801539	-1.0	-1.0
chr2	167955770	167955875	ENSG00000198648.10|STK39|U2AF2|U2AF2	902	-	3.9727793	1.0072725	-1.0	-1.0
chr2	168142113	168142308	ENSG00000198648.10|STK39|U2AF2|U2AF2	981	-	4.8644853	1.7300715	-1.0	-1.0
chr2	168142438	168142563	ENSG00000198648.10|STK39|U2AF2|U2AF2	902	-	3.4659464	1.0067545	-1.0	-1.0
chr2	167965946	167966056	ENSG00000198648.10|STK39|U2AF2|U2AF2	902	-	3.978803	1.0067964	-1.0	-1.0
chr2	168140390	168140500	ENSG00000198648.10|STK39|U2AF2|U2AF2	984	-	6.8748093	1.80531	-1.0	-1.0
chr2	167955304	167955569	ENSG00000198648.10|STK39|U2AF2|U2AF2	987	-	3.800034	1.8763089	-1.0	-1.0
chr2	167955575	167955675	ENSG00000198648.10|STK39|U2AF2|U2AF2	902	-	6.2344327	1.0077629	-1.0	-1.0
chr2	168167090	168167285	ENSG00000198648.10|STK39|U2AF2|U2AF2	959	-	6.224406	1.3913217	-1.0	-1.0
chr2	168752788	168752938	ENSG00000172292.14|CERS6|U2AF2|U2AF2	910	+	3.0762453	1.0451183	-1.0	-1.0
chr2	169555610	169555775	ENSG00000138399.17|FASTKD1|U2AF2|U2AF2	940	-	6.3073344	1.2211523	-1.0	-1.0
chr2	169569252	169569352	ENSG00000138399.17|FASTKD1|U2AF2|U2AF2	902	-	6.0096116	1.0077629	-1.0	-1.0
chr2	169569183	169569252	ENSG00000138399.17|FASTKD1|U2AF2|U2AF2	902	-	2.9400356	1.00726	-1.0	-1.0
chr2	169557297	169557407	ENSG00000138399.17|FASTKD1|U2AF2|U2AF2	964	-	4.5553875	1.4418142	-1.0	-1.0
chr2	169603894	169604025	ENSG00000138398.15|PPIG|U2AF2|U2AF2	919	+	5.1805897	1.0904063	-1.0	-1.0
chr2	169635926	169636086	ENSG00000138398.15|PPIG|U2AF2|U2AF2	906	+	4.105218	1.027231	-1.0	-1.0
chr2	169603534	169603641	ENSG00000138398.15|PPIG|U2AF2|U2AF2	988	+	7.0461197	1.9333657	-1.0	-1.0
chr2	169629724	169629929	ENSG00000138398.15|PPIG|U2AF2|U2AF2	952	+	4.604401	1.3227515	-1.0	-1.0
chr2	169625574	169625749	ENSG00000138398.15|PPIG|U2AF2|U2AF2	948	+	5.789872	1.2876459	-1.0	-1.0
chr2	169614318	169614458	ENSG00000138398.15|PPIG|U2AF2|U2AF2	948	+	6.4500127	1.2822777	-1.0	-1.0
chr2	169615384	169615554	ENSG00000138398.15|PPIG|U2AF2|U2AF2	924	+	3.7960985	1.1172364	-1.0	-1.0
chr2	169629409	169629629	ENSG00000138398.15|PPIG|U2AF2|U2AF2	958	+	6.5512843	1.3745362	-1.0	-1.0
chr2	169697360	169697480	ENSG00000144362.11|PHOSPHO2|U2AF2|U2AF2	902	+	4.743611	1.0066651	-1.0	-1.0
chr2	169698077	169698186	ENSG00000144362.11|PHOSPHO2|U2AF2|U2AF2	902	+	2.4473565	1.0069413	-1.0	-1.0
chr2	169697360	169697480	ENSG00000213160.9|KLHL23|U2AF2|U2AF2	902	+	4.743611	1.0067583	-1.0	-1.0
chr2	169698077	169698267	ENSG00000213160.9|KLHL23|U2AF2|U2AF2	957	+	3.438076	1.3689232	-1.0	-1.0
chr2	169806865	169807050	ENSG00000138385.15|SSB|U2AF2|U2AF2	952	+	3.3475583	1.3200088	-1.0	-1.0
chr2	169806665	169806865	ENSG00000138385.15|SSB|U2AF2|U2AF2	967	+	3.5692313	1.4751776	-1.0	-1.0
chr2	169812421	169812521	ENSG00000138382.14|METTL5|U2AF2|U2AF2	902	-	4.135376	1.0077629	-1.0	-1.0
chr2	169949781	169949881	ENSG00000144357.16|UBR3|U2AF2|U2AF2	902	+	4.0119605	1.00726	-1.0	-1.0
chr2	169925782	169925977	ENSG00000144357.16|UBR3|U2AF2|U2AF2	926	+	3.3391025	1.1286128	-1.0	-1.0
chr2	170081619	170081725	ENSG00000144357.16|UBR3|U2AF2|U2AF2	993	+	7.207332	2.1370988	-1.0	-1.0
chr2	170014802	170014917	ENSG00000144357.16|UBR3|U2AF2|U2AF2	947	+	5.974453	1.2747788	-1.0	-1.0
chr2	169949491	169949681	ENSG00000144357.16|UBR3|U2AF2|U2AF2	917	+	2.6889858	1.0788071	-1.0	-1.0
chr2	169926971	169927116	ENSG00000144357.16|UBR3|U2AF2|U2AF2	958	+	5.6490893	1.3811622	-1.0	-1.0
chr2	169994871	169994996	ENSG00000144357.16|UBR3|U2AF2|U2AF2	902	+	6.1286297	1.0071089	-1.0	-1.0
chr2	169947750	169947995	ENSG00000144357.16|UBR3|U2AF2|U2AF2	995	+	4.544629	2.3062925	-1.0	-1.0
chr2	169923571	169923681	ENSG00000144357.16|UBR3|U2AF2|U2AF2	902	+	6.093097	1.0077629	-1.0	-1.0
chr2	169947438	169947638	ENSG00000144357.16|UBR3|U2AF2|U2AF2	987	+	3.8458855	1.9023324	-1.0	-1.0
chr2	170948349	170948454	ENSG00000115806.12|GORASP2|U2AF2|U2AF2	928	+	2.8498082	1.1414075	-1.0	-1.0
chr2	170950116	170950216	ENSG00000115806.12|GORASP2|U2AF2|U2AF2	904	+	3.325951	1.0177516	-1.0	-1.0
chr2	170962729	170962838	ENSG00000115806.12|GORASP2|U2AF2|U2AF2	949	+	6.382933	1.2882444	-1.0	-1.0
chr2	170954547	170954702	ENSG00000115806.12|GORASP2|U2AF2|U2AF2	922	+	5.327845	1.1077838	-1.0	-1.0
chr2	170956327	170956435	ENSG00000115806.12|GORASP2|U2AF2|U2AF2	999	+	7.823487	2.952031	-1.0	-1.0
chr2	170948232	170948349	ENSG00000115806.12|GORASP2|U2AF2|U2AF2	968	+	4.6292686	1.491468	-1.0	-1.0
chr2	171050174	171050284	ENSG00000198586.13|TLK1|U2AF2|U2AF2	901	-	3.8104236	1.0064241	-1.0	-1.0
chr2	171007063	171007173	ENSG00000198586.13|TLK1|U2AF2|U2AF2	928	-	3.3872788	1.1446985	-1.0	-1.0
chr2	171006643	171006748	ENSG00000198586.13|TLK1|U2AF2|U2AF2	965	-	3.6054327	1.4554248	-1.0	-1.0
chr2	171026079	171026279	ENSG00000198586.13|TLK1|U2AF2|U2AF2	961	-	3.8981423	1.414304	-1.0	-1.0
chr2	170996880	170997065	ENSG00000198586.13|TLK1|U2AF2|U2AF2	955	-	4.884092	1.3514415	-1.0	-1.0
chr2	171055702	171055867	ENSG00000198586.13|TLK1|U2AF2|U2AF2	936	-	4.515494	1.1961898	-1.0	-1.0
chr2	171060656	171060766	ENSG00000198586.13|TLK1|U2AF2|U2AF2	902	-	6.1389985	1.0077629	-1.0	-1.0
chr2	171082573	171082758	ENSG00000198586.13|TLK1|U2AF2|U2AF2	919	-	4.6639066	1.0896183	-1.0	-1.0
chr2	171117857	171117957	ENSG00000198586.13|TLK1|U2AF2|U2AF2	902	-	6.0704722	1.0067819	-1.0	-1.0
chr2	171010423	171010528	ENSG00000198586.13|TLK1|U2AF2|U2AF2	902	-	6.087139	1.0075114	-1.0	-1.0
chr2	171010638	171010773	ENSG00000198586.13|TLK1|U2AF2|U2AF2	902	-	6.062108	1.0075114	-1.0	-1.0
chr2	171023129	171023234	ENSG00000198586.13|TLK1|U2AF2|U2AF2	919	-	3.400055	1.0890782	-1.0	-1.0
chr2	170996501	170996652	ENSG00000198586.13|TLK1|U2AF2|U2AF2	947	-	4.62902	1.2776787	-1.0	-1.0
chr2	171142702	171142807	ENSG00000198586.13|TLK1|U2AF2|U2AF2	902	-	6.094262	1.0075114	-1.0	-1.0
chr2	171056566	171056671	ENSG00000198586.13|TLK1|U2AF2|U2AF2	902	-	4.082955	1.0072725	-1.0	-1.0
chr2	171337502	171337787	ENSG00000123600.19|METTL8|U2AF2|U2AF2	953	-	3.8896842	1.3309205	-1.0	-1.0
chr2	171443431	171443611	ENSG00000115827.13|DCAF17|U2AF2|U2AF2	902	+	4.0925794	1.0075573	-1.0	-1.0
chr2	171479915	171480095	ENSG00000115827.13|DCAF17|U2AF2|U2AF2	907	+	2.6420634	1.0311733	-1.0	-1.0
chr2	171473755	171473855	ENSG00000115827.13|DCAF17|U2AF2|U2AF2	902	+	6.1127896	1.0067819	-1.0	-1.0
chr2	171457268	171457373	ENSG00000115827.13|DCAF17|U2AF2|U2AF2	901	+	3.9080358	1.0047804	-1.0	-1.0
chr2	171453328	171453518	ENSG00000115827.13|DCAF17|U2AF2|U2AF2	919	+	3.9883773	1.0899419	-1.0	-1.0
chr2	171725513	171725613	ENSG00000077380.15|DYNC1I2|U2AF2|U2AF2	955	+	4.3999066	1.3476821	-1.0	-1.0
chr2	171729200	171729375	ENSG00000077380.15|DYNC1I2|U2AF2|U2AF2	940	+	5.292422	1.2239323	-1.0	-1.0
chr2	171730448	171730568	ENSG00000077380.15|DYNC1I2|U2AF2|U2AF2	902	+	6.0981393	1.0077629	-1.0	-1.0
chr2	171726677	171726877	ENSG00000077380.15|DYNC1I2|U2AF2|U2AF2	975	+	3.563233	1.6081108	-1.0	-1.0
chr2	171692976	171693084	ENSG00000077380.15|DYNC1I2|U2AF2|U2AF2	902	+	6.0186987	1.0077629	-1.0	-1.0
chr2	171724123	171724228	ENSG00000077380.15|DYNC1I2|U2AF2|U2AF2	901	+	3.9794154	1.0048063	-1.0	-1.0
chr2	171813497	171813602	ENSG00000115840.13|SLC25A12|U2AF2|U2AF2	943	-	6.39408	1.240647	-1.0	-1.0
chr2	171835000	171835160	ENSG00000115840.13|SLC25A12|U2AF2|U2AF2	939	-	6.2842026	1.216494	-1.0	-1.0
chr2	171848501	171848686	ENSG00000115840.13|SLC25A12|U2AF2|U2AF2	948	-	4.6471224	1.2805601	-1.0	-1.0
chr2	172070712	172070992	ENSG00000172878.13|METAP1D|U2AF2|U2AF2	933	+	4.044034	1.1718009	-1.0	-1.0
chr2	172068821	172069026	ENSG00000172878.13|METAP1D|U2AF2|U2AF2	976	+	5.6831765	1.6120359	-1.0	-1.0
chr2	172076289	172076459	ENSG00000172878.13|METAP1D|U2AF2|U2AF2	936	+	6.0144	1.1942524	-1.0	-1.0
chr2	172066311	172066551	ENSG00000172878.13|METAP1D|U2AF2|U2AF2	923	+	3.946257	1.1140783	-1.0	-1.0
chr2	172063825	172064015	ENSG00000172878.13|METAP1D|U2AF2|U2AF2	964	+	3.5352066	1.4381192	-1.0	-1.0
chr2	172470865	172470973	ENSG00000091409.14|ITGA6|U2AF2|U2AF2	934	+	3.4327567	1.178369	-1.0	-1.0
chr2	172503976	172504090	ENSG00000091409.14|ITGA6|U2AF2|U2AF2	965	+	5.595749	1.454725	-1.0	-1.0
chr2	172484441	172484636	ENSG00000091409.14|ITGA6|U2AF2|U2AF2	959	+	3.9066358	1.3892324	-1.0	-1.0
chr2	172568628	172568740	ENSG00000152256.13|PDK1|U2AF2|U2AF2	902	+	5.4724236	1.0077629	-1.0	-1.0
chr2	172584424	172584639	ENSG00000152256.13|PDK1|U2AF2|U2AF2	989	+	6.454126	1.9664046	-1.0	-1.0
chr2	173363887	173364237	ENSG00000144354.13|CDCA7|U2AF2|U2AF2	996	+	3.9258292	2.438245	-1.0	-1.0
chr2	173364687	173364897	ENSG00000144354.13|CDCA7|U2AF2|U2AF2	993	+	4.399814	2.1481636	-1.0	-1.0
chr2	173910257	173910357	ENSG00000172845.14|SP3|U2AF2|U2AF2	902	-	2.7891681	1.0067819	-1.0	-1.0
chr2	173958482	173958582	ENSG00000172845.14|SP3|U2AF2|U2AF2	902	-	5.97987	1.00726	-1.0	-1.0
chr2	173934320	173934535	ENSG00000172845.14|SP3|U2AF2|U2AF2	995	-	6.0701766	2.2873838	-1.0	-1.0
chr2	173956232	173956332	ENSG00000172845.14|SP3|U2AF2|U2AF2	902	-	3.2521732	1.0077629	-1.0	-1.0
chr2	174075527	174075637	ENSG00000138430.15|OLA1|U2AF2|U2AF2	951	-	4.352622	1.3072305	-1.0	-1.0
chr2	174080977	174081162	ENSG00000138430.15|OLA1|U2AF2|U2AF2	902	-	4.954954	1.0077276	-1.0	-1.0
chr2	174153165	174153305	ENSG00000138430.15|OLA1|U2AF2|U2AF2	902	-	6.123487	1.0075421	-1.0	-1.0
chr2	174169200	174169385	ENSG00000138430.15|OLA1|U2AF2|U2AF2	925	-	2.8424532	1.1223361	-1.0	-1.0
chr2	174179470	174179570	ENSG00000138430.15|OLA1|U2AF2|U2AF2	902	-	3.9903507	1.0067819	-1.0	-1.0
chr2	174220651	174220861	ENSG00000138430.15|OLA1|U2AF2|U2AF2	991	-	4.6270604	2.0596104	-1.0	-1.0
chr2	174080141	174080241	ENSG00000138430.15|OLA1|U2AF2|U2AF2	901	-	4.0081563	1.004589	-1.0	-1.0
chr2	174080686	174080801	ENSG00000138430.15|OLA1|U2AF2|U2AF2	902	-	2.944594	1.0081843	-1.0	-1.0
chr2	174108659	174108854	ENSG00000138430.15|OLA1|U2AF2|U2AF2	937	-	3.5558097	1.2019491	-1.0	-1.0
chr2	174221276	174221376	ENSG00000138430.15|OLA1|U2AF2|U2AF2	902	-	3.9903507	1.0067819	-1.0	-1.0
chr2	174229551	174229651	ENSG00000138430.15|OLA1|U2AF2|U2AF2	913	-	4.2419367	1.0588565	-1.0	-1.0
chr2	174074376	174074576	ENSG00000138430.15|OLA1|U2AF2|U2AF2	982	-	4.7428823	1.7440633	-1.0	-1.0
chr2	174123277	174123562	ENSG00000138430.15|OLA1|U2AF2|U2AF2	933	-	3.3615992	1.1711624	-1.0	-1.0
chr2	174115274	174115394	ENSG00000138430.15|OLA1|U2AF2|U2AF2	901	-	2.8527448	1.0033593	-1.0	-1.0
chr2	174369931	174370126	ENSG00000138433.15|CIR1|U2AF2|U2AF2	944	-	3.470521	1.2526845	-1.0	-1.0
chr2	175114108	175114213	ENSG00000115966.16|ATF2|U2AF2|U2AF2	984	-	6.885954	1.8046374	-1.0	-1.0
chr2	175096697	175096797	ENSG00000115966.16|ATF2|U2AF2|U2AF2	902	-	6.0186987	1.0077629	-1.0	-1.0
chr2	175121189	175121334	ENSG00000115966.16|ATF2|U2AF2|U2AF2	902	-	6.181339	1.0076648	-1.0	-1.0
chr2	175078887	175079002	ENSG00000115966.16|ATF2|U2AF2|U2AF2	919	-	5.20859	1.093589	-1.0	-1.0
chr2	175074749	175074867	ENSG00000115966.16|ATF2|U2AF2|U2AF2	918	-	2.6737237	1.0851214	-1.0	-1.0
chr2	175129056	175129391	ENSG00000115966.16|ATF2|U2AF2|U2AF2	939	-	5.3947444	1.2154331	-1.0	-1.0
chr2	175092542	175092616	ENSG00000115966.16|ATF2|U2AF2|U2AF2	953	-	3.5306814	1.3265183	-1.0	-1.0
chr2	175126335	175126490	ENSG00000115966.16|ATF2|U2AF2|U2AF2	905	-	3.7719512	1.02251	-1.0	-1.0
chr2	175092305	175092515	ENSG00000115966.16|ATF2|U2AF2|U2AF2	984	-	3.852799	1.7853402	-1.0	-1.0
chr2	175075087	175075197	ENSG00000115966.16|ATF2|U2AF2|U2AF2	942	-	2.8833227	1.2403185	-1.0	-1.0
chr2	175074999	175075087	ENSG00000115966.16|ATF2|U2AF2|U2AF2	992	-	4.643326	2.0949812	-1.0	-1.0
chr2	175096887	175096992	ENSG00000115966.16|ATF2|U2AF2|U2AF2	902	-	6.0036583	1.0067819	-1.0	-1.0
chr2	175092896	175093060	ENSG00000115966.16|ATF2|U2AF2|U2AF2	942	-	3.0157597	1.2337534	-1.0	-1.0
chr2	175118369	175118569	ENSG00000115966.16|ATF2|U2AF2|U2AF2	902	-	5.6815577	1.0074954	-1.0	-1.0
chr2	175114327	175114427	ENSG00000115966.16|ATF2|U2AF2|U2AF2	902	-	6.0186987	1.0077629	-1.0	-1.0
chr2	175128586	175128706	ENSG00000115966.16|ATF2|U2AF2|U2AF2	902	-	2.899614	1.0073705	-1.0	-1.0
chr2	175092400	175092515	ENSG00000277948.1|uc_338|U2AF2|U2AF2	984	-	4.3560886	1.7901027	-1.0	-1.0
chr2	175979868	175979978	ENSG00000144320.13|LNPK|U2AF2|U2AF2	901	-	6.2356095	1.0059807	-1.0	-1.0
chr2	175939591	175939706	ENSG00000144320.13|LNPK|U2AF2|U2AF2	902	-	4.0574245	1.0077018	-1.0	-1.0
chr2	176176857	176177042	ENSG00000224189.6|HAGLR|U2AF2|U2AF2	944	-	3.8127446	1.252354	-1.0	-1.0
chr2	176188064	176188194	ENSG00000224189.6|HAGLR|U2AF2|U2AF2	902	-	2.488964	1.0066572	-1.0	-1.0
chr2	176304990	176305115	ENSG00000128654.13|MTX2|U2AF2|U2AF2	902	+	3.0620494	1.006894	-1.0	-1.0
chr2	176314830	176314940	ENSG00000128654.13|MTX2|U2AF2|U2AF2	901	+	2.749663	1.0028098	-1.0	-1.0
chr2	176331645	176331825	ENSG00000128654.13|MTX2|U2AF2|U2AF2	943	+	5.762795	1.2416351	-1.0	-1.0
chr2	176305315	176305795	ENSG00000128654.13|MTX2|U2AF2|U2AF2	965	+	3.8802726	1.4553028	-1.0	-1.0
chr2	176304415	176304915	ENSG00000128654.13|MTX2|U2AF2|U2AF2	989	+	5.447114	1.9775375	-1.0	-1.0
chr2	176328765	176328873	ENSG00000128654.13|MTX2|U2AF2|U2AF2	901	+	6.2322397	1.0058204	-1.0	-1.0
chr2	176326714	176326819	ENSG00000128654.13|MTX2|U2AF2|U2AF2	902	+	4.040346	1.0077629	-1.0	-1.0
chr2	176314600	176314750	ENSG00000128654.13|MTX2|U2AF2|U2AF2	902	+	4.889158	1.0074319	-1.0	-1.0
chr2	176289214	176289329	ENSG00000128654.13|MTX2|U2AF2|U2AF2	902	+	6.0186987	1.0077629	-1.0	-1.0
chr2	176323789	176323889	ENSG00000128654.13|MTX2|U2AF2|U2AF2	901	+	3.1997046	1.0055859	-1.0	-1.0
chr2	176277159	176277264	ENSG00000128654.13|MTX2|U2AF2|U2AF2	901	+	3.0216784	1.0052356	-1.0	-1.0
chr2	176279659	176279854	ENSG00000128654.13|MTX2|U2AF2|U2AF2	957	+	3.7434983	1.3699837	-1.0	-1.0
chr2	176297895	176298065	ENSG00000128654.13|MTX2|U2AF2|U2AF2	971	+	3.478419	1.5440488	-1.0	-1.0
chr2	176288359	176288459	ENSG00000128654.13|MTX2|U2AF2|U2AF2	902	+	2.8026624	1.0067819	-1.0	-1.0
chr2	176328292	176328385	ENSG00000128654.13|MTX2|U2AF2|U2AF2	968	+	4.6873717	1.4980841	-1.0	-1.0
chr2	176330471	176330583	ENSG00000128654.13|MTX2|U2AF2|U2AF2	902	+	6.063328	1.0071467	-1.0	-1.0
chr2	177222116	177222306	ENSG00000170144.20|HNRNPA3|U2AF2|U2AF2	956	+	2.000543	1.3613492	-1.0	-1.0
chr2	177219301	177219516	ENSG00000170144.20|HNRNPA3|U2AF2|U2AF2	994	+	2.7560534	2.1945581	-1.0	-1.0
chr2	177216771	177216859	ENSG00000170144.20|HNRNPA3|U2AF2|U2AF2	996	+	4.455491	2.3526642	-1.0	-1.0
chr2	177221951	177222106	ENSG00000170144.20|HNRNPA3|U2AF2|U2AF2	928	+	2.2029142	1.1426868	-1.0	-1.0
chr2	177317817	177317982	ENSG00000116044.15|NFE2L2|U2AF2|U2AF2	919	-	6.2559795	1.0936668	-1.0	-1.0
chr2	177390364	177390539	ENSG00000116044.15|NFE2L2|U2AF2|U2AF2	902	-	3.7165132	1.0072587	-1.0	-1.0
chr2	177264340	177264440	ENSG00000116044.15|NFE2L2|U2AF2|U2AF2	918	-	2.8666415	1.084867	-1.0	-1.0
chr2	177384704	177384814	ENSG00000116044.15|NFE2L2|U2AF2|U2AF2	901	-	4.0081563	1.004589	-1.0	-1.0
chr2	177262811	177263046	ENSG00000116044.15|NFE2L2|U2AF2|U2AF2	992	-	3.3674564	2.1047652	-1.0	-1.0
chr2	177263800	177263940	ENSG00000116044.15|NFE2L2|U2AF2|U2AF2	922	-	3.3449602	1.1083591	-1.0	-1.0
chr2	177263156	177263296	ENSG00000116044.15|NFE2L2|U2AF2|U2AF2	910	-	2.5676944	1.0454977	-1.0	-1.0
chr2	177234271	177234381	ENSG00000116044.15|NFE2L2|U2AF2|U2AF2	975	-	3.9340568	1.6029497	-1.0	-1.0
chr2	177233339	177233444	ENSG00000116044.15|NFE2L2|U2AF2|U2AF2	955	-	2.9112887	1.3480878	-1.0	-1.0
chr2	177347849	177348004	ENSG00000116044.15|NFE2L2|U2AF2|U2AF2	921	-	4.7841454	1.1000955	-1.0	-1.0
chr2	177263985	177264090	ENSG00000116044.15|NFE2L2|U2AF2|U2AF2	902	-	3.3157063	1.00726	-1.0	-1.0
chr2	177317819	177317979	ENSG00000280374.1|AC019080.5|U2AF2|U2AF2	921	-	6.269582	1.1001801	-1.0	-1.0
chr2	177347827	177348002	ENSG00000213963.6|AC019080.1|U2AF2|U2AF2	911	-	4.596492	1.04882	-1.0	-1.0
chr2	177390365	177390535	ENSG00000213963.6|AC019080.1|U2AF2|U2AF2	902	-	3.7842984	1.0071483	-1.0	-1.0
chr2	177317821	177317981	ENSG00000213963.6|AC019080.1|U2AF2|U2AF2	920	-	6.274187	1.0978886	-1.0	-1.0
chr2	177384705	177384815	ENSG00000213963.6|AC019080.1|U2AF2|U2AF2	901	-	4.0075693	1.0063369	-1.0	-1.0
chr2	177438794	177438989	ENSG00000018510.13|AGPS|U2AF2|U2AF2	946	+	3.6928706	1.2698852	-1.0	-1.0
chr2	177471169	177471364	ENSG00000018510.13|AGPS|U2AF2|U2AF2	967	+	5.4579144	1.4769715	-1.0	-1.0
chr2	177497780	177497895	ENSG00000018510.13|AGPS|U2AF2|U2AF2	902	+	4.0226927	1.0073227	-1.0	-1.0
chr2	177442004	177442406	ENSG00000018510.13|AGPS|U2AF2|U2AF2	989	+	4.6203847	1.9447706	-1.0	-1.0
chr2	177419844	177420034	ENSG00000018510.13|AGPS|U2AF2|U2AF2	907	+	5.714673	1.0316699	-1.0	-1.0
chr2	177395679	177395819	ENSG00000018510.13|AGPS|U2AF2|U2AF2	903	+	2.92766	1.0132729	-1.0	-1.0
chr2	177442796	177442991	ENSG00000018510.13|AGPS|U2AF2|U2AF2	984	+	6.219524	1.7831576	-1.0	-1.0
chr2	177507615	177507720	ENSG00000018510.13|AGPS|U2AF2|U2AF2	902	+	6.0826454	1.0072725	-1.0	-1.0
chr2	177420164	177420268	ENSG00000018510.13|AGPS|U2AF2|U2AF2	902	+	6.0499086	1.0077629	-1.0	-1.0
chr2	177481939	177482058	ENSG00000018510.13|AGPS|U2AF2|U2AF2	978	+	5.202576	1.6630702	-1.0	-1.0
chr2	177523648	177523747	ENSG00000018510.13|AGPS|U2AF2|U2AF2	939	+	4.2465634	1.2153536	-1.0	-1.0
chr2	177462908	177463033	ENSG00000018510.13|AGPS|U2AF2|U2AF2	902	+	5.1732545	1.0102438	-1.0	-1.0
chr2	177513711	177513818	ENSG00000018510.13|AGPS|U2AF2|U2AF2	977	+	6.7477527	1.6445988	-1.0	-1.0
chr2	177507860	177507960	ENSG00000018510.13|AGPS|U2AF2|U2AF2	902	+	3.9272351	1.0077629	-1.0	-1.0
chr2	177537965	177538073	ENSG00000018510.13|AGPS|U2AF2|U2AF2	953	+	4.252536	1.3272326	-1.0	-1.0
chr2	177492921	177493076	ENSG00000018510.13|AGPS|U2AF2|U2AF2	951	+	6.100873	1.30675	-1.0	-1.0
chr2	177514643	177514743	ENSG00000018510.13|AGPS|U2AF2|U2AF2	902	+	5.994814	1.0077629	-1.0	-1.0
chr2	177441089	177441344	ENSG00000018510.13|AGPS|U2AF2|U2AF2	938	+	2.94738	1.2050282	-1.0	-1.0
chr2	177434218	177434326	ENSG00000018510.13|AGPS|U2AF2|U2AF2	940	+	4.228494	1.2248113	-1.0	-1.0
chr2	177441574	177441744	ENSG00000018510.13|AGPS|U2AF2|U2AF2	924	+	2.762506	1.1209872	-1.0	-1.0
chr2	177420358	177420573	ENSG00000018510.13|AGPS|U2AF2|U2AF2	957	+	4.211554	1.3709091	-1.0	-1.0
chr2	177509011	177509191	ENSG00000018510.13|AGPS|U2AF2|U2AF2	931	+	3.3738592	1.162636	-1.0	-1.0
chr2	177527490	177527710	ENSG00000018510.13|AGPS|U2AF2|U2AF2	970	+	4.8533564	1.5273957	-1.0	-1.0
chr2	177445436	177445545	ENSG00000018510.13|AGPS|U2AF2|U2AF2	939	+	3.13747	1.2148031	-1.0	-1.0
chr2	177393879	177394069	ENSG00000018510.13|AGPS|U2AF2|U2AF2	979	+	4.670239	1.6690019	-1.0	-1.0
chr2	177467813	177468053	ENSG00000018510.13|AGPS|U2AF2|U2AF2	926	+	5.4482207	1.1293766	-1.0	-1.0
chr2	177482831	177483081	ENSG00000018510.13|AGPS|U2AF2|U2AF2	991	+	4.545693	2.0484884	-1.0	-1.0
chr2	177440859	177440959	ENSG00000018510.13|AGPS|U2AF2|U2AF2	979	+	3.5250487	1.6777818	-1.0	-1.0
chr2	178123746	178123911	ENSG00000155636.14|RBM45|U2AF2|U2AF2	902	+	6.042895	1.0074755	-1.0	-1.0
chr2	178444421	178444500	ENSG00000180228.12|PRKRA|U2AF2|U2AF2	902	-	2.8650298	1.0077629	-1.0	-1.0
chr2	178505764	178505909	ENSG00000116095.10|PLEKHA3|U2AF2|U2AF2	902	+	6.095021	1.0077629	-1.0	-1.0
chr2	178612946	178613206	ENSG00000237298.9|TTN-AS1|U2AF2|U2AF2	969	+	3.7911112	1.5046046	-1.0	-1.0
chr2	178613696	178613881	ENSG00000237298.9|TTN-AS1|U2AF2|U2AF2	959	+	4.4041505	1.3851134	-1.0	-1.0
chr2	178618104	178618299	ENSG00000237298.9|TTN-AS1|U2AF2|U2AF2	941	+	3.2414207	1.2267727	-1.0	-1.0
chr2	178542126	178542316	ENSG00000237298.9|TTN-AS1|U2AF2|U2AF2	956	+	3.6159172	1.3599333	-1.0	-1.0
chr2	178541921	178542056	ENSG00000237298.9|TTN-AS1|U2AF2|U2AF2	932	+	5.046293	1.1645422	-1.0	-1.0
chr2	178597600	178597795	ENSG00000237298.9|TTN-AS1|U2AF2|U2AF2	991	+	5.5849833	2.0304337	-1.0	-1.0
chr2	179115144	179115256	ENSG00000187231.13|SESTD1|U2AF2|U2AF2	979	-	4.780756	1.683159	-1.0	-1.0
chr2	179137956	179138131	ENSG00000187231.13|SESTD1|U2AF2|U2AF2	902	-	4.0588727	1.0075953	-1.0	-1.0
chr2	179255241	179255401	ENSG00000187231.13|SESTD1|U2AF2|U2AF2	934	-	4.3700547	1.1772891	-1.0	-1.0
chr2	179143321	179143491	ENSG00000187231.13|SESTD1|U2AF2|U2AF2	902	-	3.1172276	1.0072479	-1.0	-1.0
chr2	179152601	179152771	ENSG00000187231.13|SESTD1|U2AF2|U2AF2	959	-	6.48431	1.3893301	-1.0	-1.0
chr2	179154161	179154376	ENSG00000187231.13|SESTD1|U2AF2|U2AF2	972	-	4.8641124	1.5560074	-1.0	-1.0
chr2	179145738	179145863	ENSG00000187231.13|SESTD1|U2AF2|U2AF2	902	-	6.0466404	1.0075994	-1.0	-1.0
chr2	179110343	179110448	ENSG00000187231.13|SESTD1|U2AF2|U2AF2	902	-	6.163657	1.0072725	-1.0	-1.0
chr2	179168396	179168606	ENSG00000187231.13|SESTD1|U2AF2|U2AF2	915	-	2.9050145	1.0713558	-1.0	-1.0
chr2	179112743	179112843	ENSG00000187231.13|SESTD1|U2AF2|U2AF2	922	-	3.4030893	1.1081442	-1.0	-1.0
chr2	179112845	179113055	ENSG00000187231.13|SESTD1|U2AF2|U2AF2	980	-	4.73384	1.6901742	-1.0	-1.0
chr2	179130888	179131023	ENSG00000187231.13|SESTD1|U2AF2|U2AF2	902	-	3.6669378	1.0076227	-1.0	-1.0
chr2	179110163	179110293	ENSG00000187231.13|SESTD1|U2AF2|U2AF2	902	-	2.8837602	1.0067819	-1.0	-1.0
chr2	179149484	179149614	ENSG00000187231.13|SESTD1|U2AF2|U2AF2	915	-	2.9919786	1.070643	-1.0	-1.0
chr2	179124558	179124658	ENSG00000187231.13|SESTD1|U2AF2|U2AF2	902	-	6.0186987	1.0077629	-1.0	-1.0
chr2	179164521	179164861	ENSG00000187231.13|SESTD1|U2AF2|U2AF2	974	-	4.808398	1.5799236	-1.0	-1.0
chr2	179132426	179132526	ENSG00000187231.13|SESTD1|U2AF2|U2AF2	910	-	2.8387628	1.0474787	-1.0	-1.0
chr2	179172313	179172418	ENSG00000187231.13|SESTD1|U2AF2|U2AF2	902	-	5.97987	1.00726	-1.0	-1.0
chr2	179261311	179261496	ENSG00000187231.13|SESTD1|U2AF2|U2AF2	939	-	3.921334	1.2123632	-1.0	-1.0
chr2	179176338	179176447	ENSG00000187231.13|SESTD1|U2AF2|U2AF2	940	-	6.3696423	1.2238226	-1.0	-1.0
chr2	179223706	179223821	ENSG00000187231.13|SESTD1|U2AF2|U2AF2	901	-	4.7560534	1.0064896	-1.0	-1.0
chr2	179131383	179131768	ENSG00000187231.13|SESTD1|U2AF2|U2AF2	963	-	4.1750455	1.4332362	-1.0	-1.0
chr2	179151391	179151551	ENSG00000187231.13|SESTD1|U2AF2|U2AF2	918	-	4.818872	1.0854602	-1.0	-1.0
chr2	179123869	179123974	ENSG00000187231.13|SESTD1|U2AF2|U2AF2	901	-	6.299617	1.0063559	-1.0	-1.0
chr2	179132324	179132426	ENSG00000187231.13|SESTD1|U2AF2|U2AF2	910	-	2.6886783	1.0438786	-1.0	-1.0
chr2	179131138	179131308	ENSG00000187231.13|SESTD1|U2AF2|U2AF2	943	-	3.3945267	1.2440611	-1.0	-1.0
chr2	179115256	179115361	ENSG00000187231.13|SESTD1|U2AF2|U2AF2	944	-	4.4263644	1.2526605	-1.0	-1.0
chr2	179136686	179136841	ENSG00000187231.13|SESTD1|U2AF2|U2AF2	919	-	4.118322	1.0934019	-1.0	-1.0
chr2	179954767	179954877	ENSG00000163510.13|CWC22|U2AF2|U2AF2	902	-	6.0334105	1.0077629	-1.0	-1.0
chr2	179964087	179964247	ENSG00000163510.13|CWC22|U2AF2|U2AF2	923	-	3.5948858	1.1153994	-1.0	-1.0
chr2	179957719	179957914	ENSG00000163510.13|CWC22|U2AF2|U2AF2	984	-	6.834482	1.7968051	-1.0	-1.0
chr2	179961412	179961512	ENSG00000163510.13|CWC22|U2AF2|U2AF2	902	-	3.3309069	1.0077629	-1.0	-1.0
chr2	181076195	181076300	ENSG00000170035.15|UBE2E3|U2AF2|U2AF2	935	+	6.3572226	1.1868229	-1.0	-1.0
chr2	180987394	180987519	ENSG00000170035.15|UBE2E3|U2AF2|U2AF2	959	+	3.7771826	1.3842713	-1.0	-1.0
chr2	181043846	181043946	ENSG00000170035.15|UBE2E3|U2AF2|U2AF2	902	+	3.9457061	1.0067819	-1.0	-1.0
chr2	181031526	181031711	ENSG00000170035.15|UBE2E3|U2AF2|U2AF2	902	+	6.0320134	1.0073521	-1.0	-1.0
chr2	181002756	181002926	ENSG00000170035.15|UBE2E3|U2AF2|U2AF2	902	+	4.3820634	1.0078194	-1.0	-1.0
chr2	181042011	181042181	ENSG00000170035.15|UBE2E3|U2AF2|U2AF2	911	+	4.1512003	1.0503557	-1.0	-1.0
chr2	181918490	181918670	ENSG00000138434.16|SSFA2|U2AF2|U2AF2	979	+	4.0989795	1.671178	-1.0	-1.0
chr2	181916745	181916995	ENSG00000138434.16|SSFA2|U2AF2|U2AF2	906	+	2.5130363	1.0284861	-1.0	-1.0
chr2	181918225	181918420	ENSG00000138434.16|SSFA2|U2AF2|U2AF2	937	+	3.0100868	1.2014521	-1.0	-1.0
chr2	181901054	181901174	ENSG00000138434.16|SSFA2|U2AF2|U2AF2	901	+	6.182049	1.0062286	-1.0	-1.0
chr2	181900592	181900692	ENSG00000138434.16|SSFA2|U2AF2|U2AF2	902	+	6.084873	1.0077629	-1.0	-1.0
chr2	181914073	181914178	ENSG00000138434.16|SSFA2|U2AF2|U2AF2	902	+	4.0297585	1.0077629	-1.0	-1.0
chr2	181929880	181930005	ENSG00000138434.16|SSFA2|U2AF2|U2AF2	913	+	2.7017517	1.061698	-1.0	-1.0
chr2	181916385	181916660	ENSG00000138434.16|SSFA2|U2AF2|U2AF2	944	+	3.8051047	1.2504387	-1.0	-1.0
chr2	182743496	182743597	ENSG00000077232.17|DNAJC10|U2AF2|U2AF2	902	+	3.2761388	1.0077629	-1.0	-1.0
chr2	182778575	182778690	ENSG00000077232.17|DNAJC10|U2AF2|U2AF2	902	+	2.9120286	1.0072683	-1.0	-1.0
chr2	182732563	182732733	ENSG00000077232.17|DNAJC10|U2AF2|U2AF2	962	+	4.103918	1.4236575	-1.0	-1.0
chr2	182729527	182729692	ENSG00000077232.17|DNAJC10|U2AF2|U2AF2	902	+	6.139221	1.0071857	-1.0	-1.0
chr2	182740199	182740364	ENSG00000077232.17|DNAJC10|U2AF2|U2AF2	959	+	5.2528133	1.3863447	-1.0	-1.0
chr2	182786260	182786420	ENSG00000077232.17|DNAJC10|U2AF2|U2AF2	902	+	6.1037817	1.0077629	-1.0	-1.0
chr2	182777740	182777880	ENSG00000077232.17|DNAJC10|U2AF2|U2AF2	911	+	2.583162	1.0508704	-1.0	-1.0
chr2	182736147	182736248	ENSG00000077232.17|DNAJC10|U2AF2|U2AF2	902	+	4.0716033	1.0077629	-1.0	-1.0
chr2	182732397	182732497	ENSG00000077232.17|DNAJC10|U2AF2|U2AF2	902	+	4.1589155	1.0067819	-1.0	-1.0
chr2	182778710	182778835	ENSG00000077232.17|DNAJC10|U2AF2|U2AF2	902	+	6.102444	1.0072939	-1.0	-1.0
chr2	182717122	182717592	ENSG00000077232.17|DNAJC10|U2AF2|U2AF2	968	+	3.9915478	1.5000584	-1.0	-1.0
chr2	182716673	182716788	ENSG00000077232.17|DNAJC10|U2AF2|U2AF2	928	+	4.741668	1.1397619	-1.0	-1.0
chr2	182728760	182728895	ENSG00000077232.17|DNAJC10|U2AF2|U2AF2	932	+	3.7157784	1.169377	-1.0	-1.0
chr2	182943213	182943318	ENSG00000061676.14|NCKAP1|U2AF2|U2AF2	902	-	2.7807424	1.0067819	-1.0	-1.0
chr2	183023916	183024021	ENSG00000061676.14|NCKAP1|U2AF2|U2AF2	959	-	4.424569	1.385196	-1.0	-1.0
chr2	183024036	183024171	ENSG00000061676.14|NCKAP1|U2AF2|U2AF2	902	-	6.0146885	1.0074036	-1.0	-1.0
chr2	182961971	182962151	ENSG00000061676.14|NCKAP1|U2AF2|U2AF2	940	-	3.4310217	1.2195176	-1.0	-1.0
chr2	182972866	182972981	ENSG00000061676.14|NCKAP1|U2AF2|U2AF2	911	-	3.7594318	1.0508665	-1.0	-1.0
chr2	183003430	183003745	ENSG00000061676.14|NCKAP1|U2AF2|U2AF2	936	-	3.6787791	1.1930856	-1.0	-1.0
chr2	182935344	182935479	ENSG00000061676.14|NCKAP1|U2AF2|U2AF2	902	-	3.020164	1.0075114	-1.0	-1.0
chr2	182967361	182967471	ENSG00000061676.14|NCKAP1|U2AF2|U2AF2	989	-	7.0749607	1.9781857	-1.0	-1.0
chr2	183009315	183009470	ENSG00000061676.14|NCKAP1|U2AF2|U2AF2	902	-	4.64552	1.0101715	-1.0	-1.0
chr2	182966623	182966723	ENSG00000061676.14|NCKAP1|U2AF2|U2AF2	902	-	6.038995	1.0067819	-1.0	-1.0
chr2	182968891	182969046	ENSG00000061676.14|NCKAP1|U2AF2|U2AF2	902	-	6.1494164	1.0076393	-1.0	-1.0
chr2	183133623	183133748	ENSG00000163002.12|NUP35|U2AF2|U2AF2	914	+	2.8279364	1.067601	-1.0	-1.0
chr2	185784610	185784775	ENSG00000231646.5|FSIP2-AS1|U2AF2|U2AF2	952	-	4.4665537	1.3175931	-1.0	-1.0
chr2	185784350	185784480	ENSG00000231646.5|FSIP2-AS1|U2AF2|U2AF2	916	-	6.2680016	1.0769404	-1.0	-1.0
chr2	185788943	185789058	ENSG00000231646.5|FSIP2-AS1|U2AF2|U2AF2	962	-	3.3623924	1.4254265	-1.0	-1.0
chr2	185784140	185784300	ENSG00000231646.5|FSIP2-AS1|U2AF2|U2AF2	929	-	3.6823022	1.1514302	-1.0	-1.0
chr2	185788304	185788434	ENSG00000231646.5|FSIP2-AS1|U2AF2|U2AF2	902	-	6.1053686	1.00934	-1.0	-1.0
chr2	185799763	185799998	ENSG00000231646.5|FSIP2-AS1|U2AF2|U2AF2	978	-	4.4662995	1.659274	-1.0	-1.0
chr2	186033480	186033605	ENSG00000237877.6|LINC01473|U2AF2|U2AF2	918	-	2.690186	1.0843045	-1.0	-1.0
chr2	186082601	186082721	ENSG00000237877.6|LINC01473|U2AF2|U2AF2	902	-	6.2272396	1.0071744	-1.0	-1.0
chr2	186503227	186503387	ENSG00000065548.17|ZC3H15|U2AF2|U2AF2	904	+	3.5441341	1.0195402	-1.0	-1.0
chr2	186505597	186505727	ENSG00000065548.17|ZC3H15|U2AF2|U2AF2	939	+	4.83325	1.2174647	-1.0	-1.0
chr2	186499494	186499618	ENSG00000065548.17|ZC3H15|U2AF2|U2AF2	961	+	4.647151	1.4053589	-1.0	-1.0
chr2	186495379	186495564	ENSG00000065548.17|ZC3H15|U2AF2|U2AF2	930	+	3.573708	1.1552104	-1.0	-1.0
chr2	186499662	186499962	ENSG00000065548.17|ZC3H15|U2AF2|U2AF2	931	+	3.21948	1.1619772	-1.0	-1.0
chr2	186505340	186505550	ENSG00000065548.17|ZC3H15|U2AF2|U2AF2	972	+	3.269194	1.5546058	-1.0	-1.0
chr2	186503922	186504031	ENSG00000065548.17|ZC3H15|U2AF2|U2AF2	939	+	3.700969	1.2135069	-1.0	-1.0
chr2	186635959	186636081	ENSG00000138448.11|ITGAV|U2AF2|U2AF2	984	+	6.87888	1.7896507	-1.0	-1.0
chr2	186630953	186631138	ENSG00000138448.11|ITGAV|U2AF2|U2AF2	945	+	3.0754273	1.2610469	-1.0	-1.0
chr2	186635254	186635419	ENSG00000138448.11|ITGAV|U2AF2|U2AF2	945	+	3.7842126	1.2572917	-1.0	-1.0
chr2	186667048	186667148	ENSG00000138448.11|ITGAV|U2AF2|U2AF2	961	+	6.3878913	1.4054927	-1.0	-1.0
chr2	186633614	186633714	ENSG00000138448.11|ITGAV|U2AF2|U2AF2	902	+	5.97987	1.00726	-1.0	-1.0
chr2	186633218	186633323	ENSG00000138448.11|ITGAV|U2AF2|U2AF2	902	+	6.0903835	1.0075114	-1.0	-1.0
chr2	186628332	186628472	ENSG00000138448.11|ITGAV|U2AF2|U2AF2	960	+	4.826666	1.3982811	-1.0	-1.0
chr2	186651865	186651981	ENSG00000138448.11|ITGAV|U2AF2|U2AF2	1000	+	5.9992657	3.5264816	-1.0	-1.0
chr2	186643488	186643683	ENSG00000138448.11|ITGAV|U2AF2|U2AF2	970	+	3.818207	1.5274655	-1.0	-1.0
chr2	186655663	186655763	ENSG00000138448.11|ITGAV|U2AF2|U2AF2	902	+	3.957127	1.0067819	-1.0	-1.0
chr2	186630796	186630858	ENSG00000138448.11|ITGAV|U2AF2|U2AF2	992	+	7.1877513	2.0937455	-1.0	-1.0
chr2	186640967	186641142	ENSG00000138448.11|ITGAV|U2AF2|U2AF2	935	+	3.5465415	1.1864669	-1.0	-1.0
chr2	186646503	186646685	ENSG00000138448.11|ITGAV|U2AF2|U2AF2	999	+	4.275755	2.9860404	-1.0	-1.0
chr2	186634389	186634509	ENSG00000138448.11|ITGAV|U2AF2|U2AF2	902	+	6.0186987	1.0077629	-1.0	-1.0
chr2	187541040	187541195	ENSG00000003436.15|TFPI|U2AF2|U2AF2	902	-	2.5346482	1.0070088	-1.0	-1.0
chr2	187554042	187554199	ENSG00000003436.15|TFPI|U2AF2|U2AF2	942	-	2.8138378	1.2338583	-1.0	-1.0
chr2	187479708	187479913	ENSG00000003436.15|TFPI|U2AF2|U2AF2	958	-	3.0449193	1.3732476	-1.0	-1.0
chr2	187503770	187503880	ENSG00000003436.15|TFPI|U2AF2|U2AF2	902	-	4.0274673	1.0074359	-1.0	-1.0
chr2	187546337	187546662	ENSG00000003436.15|TFPI|U2AF2|U2AF2	959	-	3.1213162	1.3870231	-1.0	-1.0
chr2	187482303	187482423	ENSG00000003436.15|TFPI|U2AF2|U2AF2	902	-	2.8547702	1.0090164	-1.0	-1.0
chr2	187550787	187550982	ENSG00000003436.15|TFPI|U2AF2|U2AF2	917	-	2.6006107	1.0815594	-1.0	-1.0
chr2	187481588	187481768	ENSG00000003436.15|TFPI|U2AF2|U2AF2	913	-	3.2500415	1.0600992	-1.0	-1.0
chr2	187552667	187552862	ENSG00000003436.15|TFPI|U2AF2|U2AF2	981	-	3.760053	1.7159983	-1.0	-1.0
chr2	187478803	187478913	ENSG00000003436.15|TFPI|U2AF2|U2AF2	987	-	6.8888083	1.8942096	-1.0	-1.0
chr2	187525365	187525550	ENSG00000224063.5|AC007319.1|U2AF2|U2AF2	933	+	3.5092359	1.1754502	-1.0	-1.0
chr2	187542890	187543045	ENSG00000224063.5|AC007319.1|U2AF2|U2AF2	902	+	4.1065283	1.0075053	-1.0	-1.0
chr2	187530905	187531115	ENSG00000224063.5|AC007319.1|U2AF2|U2AF2	970	+	3.4901853	1.5271803	-1.0	-1.0
chr2	187532175	187532375	ENSG00000224063.5|AC007319.1|U2AF2|U2AF2	987	+	5.1943254	1.8937349	-1.0	-1.0
chr2	187546615	187546728	ENSG00000224063.5|AC007319.1|U2AF2|U2AF2	988	+	7.0760174	1.9148722	-1.0	-1.0
chr2	189474185	189474300	ENSG00000115368.9|WDR75|U2AF2|U2AF2	954	+	6.3797984	1.3390918	-1.0	-1.0
chr2	189448273	189448373	ENSG00000115368.9|WDR75|U2AF2|U2AF2	902	+	3.0344205	1.0067819	-1.0	-1.0
chr2	189462344	189462483	ENSG00000115368.9|WDR75|U2AF2|U2AF2	945	+	3.7003088	1.261498	-1.0	-1.0
chr2	189470325	189470635	ENSG00000115368.9|WDR75|U2AF2|U2AF2	957	+	4.490524	1.3619465	-1.0	-1.0
chr2	189458752	189458857	ENSG00000115368.9|WDR75|U2AF2|U2AF2	908	+	2.9864788	1.0372255	-1.0	-1.0
chr2	189470075	189470185	ENSG00000115368.9|WDR75|U2AF2|U2AF2	962	+	3.3305132	1.4200423	-1.0	-1.0
chr2	189462712	189462867	ENSG00000115368.9|WDR75|U2AF2|U2AF2	902	+	5.97987	1.00726	-1.0	-1.0
chr2	189474078	189474185	ENSG00000115368.9|WDR75|U2AF2|U2AF2	939	+	3.7642183	1.211145	-1.0	-1.0
chr2	189455786	189456006	ENSG00000115368.9|WDR75|U2AF2|U2AF2	923	+	3.9762566	1.1111152	-1.0	-1.0
chr2	189471498	189471628	ENSG00000115368.9|WDR75|U2AF2|U2AF2	902	+	6.1794405	1.0072606	-1.0	-1.0
chr2	189461619	189461839	ENSG00000115368.9|WDR75|U2AF2|U2AF2	991	+	6.2839484	2.0641387	-1.0	-1.0
chr2	189466319	189466419	ENSG00000115368.9|WDR75|U2AF2|U2AF2	930	+	3.5480247	1.1562692	-1.0	-1.0
chr2	189467282	189467412	ENSG00000115368.9|WDR75|U2AF2|U2AF2	926	+	3.7400637	1.1313957	-1.0	-1.0
chr2	189456856	189457041	ENSG00000115368.9|WDR75|U2AF2|U2AF2	908	+	3.0975163	1.0351241	-1.0	-1.0
chr2	189450809	189450968	ENSG00000115368.9|WDR75|U2AF2|U2AF2	934	+	2.8344994	1.1805065	-1.0	-1.0
chr2	189455434	189455534	ENSG00000115368.9|WDR75|U2AF2|U2AF2	902	+	2.7752948	1.0067819	-1.0	-1.0
chr2	189458646	189458752	ENSG00000115368.9|WDR75|U2AF2|U2AF2	922	+	2.7700126	1.1098648	-1.0	-1.0
chr2	189466992	189467142	ENSG00000115368.9|WDR75|U2AF2|U2AF2	902	+	3.8538203	1.0109662	-1.0	-1.0
chr2	189469749	189470075	ENSG00000115368.9|WDR75|U2AF2|U2AF2	985	+	3.9785388	1.821718	-1.0	-1.0
chr2	189466582	189466737	ENSG00000115368.9|WDR75|U2AF2|U2AF2	964	+	6.4982233	1.4475528	-1.0	-1.0
chr2	189468589	189468709	ENSG00000115368.9|WDR75|U2AF2|U2AF2	902	+	6.089881	1.0067819	-1.0	-1.0
chr2	189470705	189470818	ENSG00000115368.9|WDR75|U2AF2|U2AF2	902	+	3.3218875	1.007762	-1.0	-1.0
chr2	189448378	189448478	ENSG00000115368.9|WDR75|U2AF2|U2AF2	901	+	2.749663	1.0042237	-1.0	-1.0
chr2	189463738	189463923	ENSG00000115368.9|WDR75|U2AF2|U2AF2	940	+	4.0317006	1.224813	-1.0	-1.0
chr2	189663680	189663795	ENSG00000138381.9|ASNSD1|U2AF2|U2AF2	901	+	3.4672127	1.006078	-1.0	-1.0
chr2	189764078	189764258	ENSG00000273240.1|AC013468.1|U2AF2|U2AF2	940	-	3.539254	1.2233044	-1.0	-1.0
chr2	189783573	189783673	ENSG00000128699.13|ORMDL1|U2AF2|U2AF2	902	-	2.148672	1.0077629	-1.0	-1.0
chr2	189770737	189770867	ENSG00000128699.13|ORMDL1|U2AF2|U2AF2	902	-	6.0381484	1.007691	-1.0	-1.0
chr2	189782711	189783231	ENSG00000128699.13|ORMDL1|U2AF2|U2AF2	992	-	3.043075	2.1050937	-1.0	-1.0
chr2	189774799	189774974	ENSG00000128699.13|ORMDL1|U2AF2|U2AF2	959	-	4.601954	1.3923763	-1.0	-1.0
chr2	189783943	189784048	ENSG00000128699.13|ORMDL1|U2AF2|U2AF2	915	-	2.5341308	1.0689383	-1.0	-1.0
chr2	189783316	189783526	ENSG00000128699.13|ORMDL1|U2AF2|U2AF2	999	-	3.5094395	2.9848688	-1.0	-1.0
chr2	189782446	189782711	ENSG00000128699.13|ORMDL1|U2AF2|U2AF2	993	-	3.1654246	2.1361191	-1.0	-1.0
chr2	189817909	189818016	ENSG00000064933.17|PMS1|U2AF2|U2AF2	902	+	6.1749053	1.0077629	-1.0	-1.0
chr2	189806861	189807054	ENSG00000064933.17|PMS1|U2AF2|U2AF2	953	+	5.7598624	1.3248503	-1.0	-1.0
chr2	189849010	189849210	ENSG00000064933.17|PMS1|U2AF2|U2AF2	993	+	5.375237	2.132344	-1.0	-1.0
chr2	189861774	189861889	ENSG00000064933.17|PMS1|U2AF2|U2AF2	902	+	5.97987	1.00726	-1.0	-1.0
chr2	189865664	189865854	ENSG00000064933.17|PMS1|U2AF2|U2AF2	954	+	4.372433	1.3336245	-1.0	-1.0
chr2	190203792	190203920	ENSG00000198130.15|HIBCH|U2AF2|U2AF2	987	-	5.8626995	1.8911055	-1.0	-1.0
chr2	190220450	190220575	ENSG00000198130.15|HIBCH|U2AF2|U2AF2	920	-	2.9029775	1.0943716	-1.0	-1.0
chr2	190231680	190231825	ENSG00000198130.15|HIBCH|U2AF2|U2AF2	918	-	3.2713683	1.0848598	-1.0	-1.0
chr2	190208913	190209013	ENSG00000198130.15|HIBCH|U2AF2|U2AF2	944	-	4.270361	1.2505877	-1.0	-1.0
chr2	190244660	190244860	ENSG00000198130.15|HIBCH|U2AF2|U2AF2	978	-	4.3524337	1.6597546	-1.0	-1.0
chr2	190249726	190250041	ENSG00000198130.15|HIBCH|U2AF2|U2AF2	988	-	4.0594325	1.9323732	-1.0	-1.0
chr2	190659058	190659283	ENSG00000138386.16|NAB1|U2AF2|U2AF2	994	+	5.864217	2.2269793	-1.0	-1.0
chr2	190892290	190892540	ENSG00000115419.12|GLS|U2AF2|U2AF2	961	+	3.7501526	1.4087068	-1.0	-1.0
chr2	190895291	190895506	ENSG00000115419.12|GLS|U2AF2|U2AF2	988	+	3.7813144	1.9156404	-1.0	-1.0
chr2	190932656	190932791	ENSG00000115419.12|GLS|U2AF2|U2AF2	960	+	3.6368716	1.3994703	-1.0	-1.0
chr2	190896081	190896181	ENSG00000115419.12|GLS|U2AF2|U2AF2	902	+	2.3701644	1.0067819	-1.0	-1.0
chr2	190919559	190919709	ENSG00000115419.12|GLS|U2AF2|U2AF2	911	+	2.8460398	1.0515671	-1.0	-1.0
chr2	190897278	190897458	ENSG00000115419.12|GLS|U2AF2|U2AF2	943	+	3.0350196	1.2412812	-1.0	-1.0
chr2	190899443	190899698	ENSG00000115419.12|GLS|U2AF2|U2AF2	961	+	3.4091005	1.403516	-1.0	-1.0
chr2	190904416	190904576	ENSG00000115419.12|GLS|U2AF2|U2AF2	909	+	6.225591	1.0398812	-1.0	-1.0
chr2	190896461	190896568	ENSG00000115419.12|GLS|U2AF2|U2AF2	991	+	3.2135825	2.0575492	-1.0	-1.0
chr2	190930568	190930748	ENSG00000115419.12|GLS|U2AF2|U2AF2	940	+	3.60463	1.2204735	-1.0	-1.0
chr2	190920144	190920248	ENSG00000115419.12|GLS|U2AF2|U2AF2	902	+	2.5370693	1.0067819	-1.0	-1.0
chr2	190936904	190937049	ENSG00000115419.12|GLS|U2AF2|U2AF2	922	+	3.2763662	1.1103503	-1.0	-1.0
chr2	190896568	190896883	ENSG00000115419.12|GLS|U2AF2|U2AF2	976	+	3.2069185	1.6152867	-1.0	-1.0
chr2	190897973	190898203	ENSG00000115419.12|GLS|U2AF2|U2AF2	972	+	3.6001194	1.5587739	-1.0	-1.0
chr2	190895701	190895881	ENSG00000115419.12|GLS|U2AF2|U2AF2	966	+	3.326775	1.4736973	-1.0	-1.0
chr2	190921268	190921448	ENSG00000115419.12|GLS|U2AF2|U2AF2	901	+	3.9381347	1.0043385	-1.0	-1.0
chr2	190927198	190927393	ENSG00000115419.12|GLS|U2AF2|U2AF2	958	+	2.7941058	1.3763583	-1.0	-1.0
chr2	190899068	190899198	ENSG00000115419.12|GLS|U2AF2|U2AF2	933	+	3.017127	1.1747147	-1.0	-1.0
chr2	190923808	190923916	ENSG00000115419.12|GLS|U2AF2|U2AF2	956	+	3.7473752	1.352185	-1.0	-1.0
chr2	190896196	190896451	ENSG00000115419.12|GLS|U2AF2|U2AF2	971	+	3.4242954	1.5374893	-1.0	-1.0
chr2	190974935	190975070	ENSG00000115415.18|STAT1|U2AF2|U2AF2	969	-	6.595851	1.5091512	-1.0	-1.0
chr2	190974829	190974935	ENSG00000115415.18|STAT1|U2AF2|U2AF2	935	-	2.7374866	1.1874349	-1.0	-1.0
chr2	191013594	191013804	ENSG00000115415.18|STAT1|U2AF2|U2AF2	938	-	4.402488	1.2091074	-1.0	-1.0
chr2	191371582	191371852	ENSG00000128641.18|MYO1B|U2AF2|U2AF2	974	+	5.428855	1.5919273	-1.0	-1.0
chr2	191416009	191416109	ENSG00000128641.18|MYO1B|U2AF2|U2AF2	902	+	6.0243206	1.0067819	-1.0	-1.0
chr2	191400272	191400381	ENSG00000128641.18|MYO1B|U2AF2|U2AF2	901	+	4.0795894	1.0044478	-1.0	-1.0
chr2	191396202	191396428	ENSG00000128641.18|MYO1B|U2AF2|U2AF2	963	+	4.6198792	1.4289097	-1.0	-1.0
chr2	191381363	191381518	ENSG00000128641.18|MYO1B|U2AF2|U2AF2	902	+	6.063895	1.0077629	-1.0	-1.0
chr2	191360999	191361104	ENSG00000128641.18|MYO1B|U2AF2|U2AF2	902	+	3.3042612	1.0088916	-1.0	-1.0
chr2	191416194	191416389	ENSG00000128641.18|MYO1B|U2AF2|U2AF2	975	+	6.517565	1.6037104	-1.0	-1.0
chr2	191683624	191683799	ENSG00000173559.12|NABP1|U2AF2|U2AF2	967	+	4.123865	1.4874694	-1.0	-1.0
chr2	191683384	191683569	ENSG00000173559.12|NABP1|U2AF2|U2AF2	914	+	3.0958643	1.065478	-1.0	-1.0
chr2	191687593	191687978	ENSG00000173559.12|NABP1|U2AF2|U2AF2	932	+	3.963686	1.1666772	-1.0	-1.0
chr2	191683185	191683289	ENSG00000173559.12|NABP1|U2AF2|U2AF2	902	+	2.5607743	1.0068686	-1.0	-1.0
chr2	191688208	191688473	ENSG00000173559.12|NABP1|U2AF2|U2AF2	989	+	5.591647	1.9405671	-1.0	-1.0
chr2	191693093	191693303	ENSG00000173559.12|NABP1|U2AF2|U2AF2	995	+	7.02128	2.278657	-1.0	-1.0
chr2	196799239	196799529	ENSG00000119041.10|GTF3C3|U2AF2|U2AF2	971	-	4.7488637	1.5304013	-1.0	-1.0
chr2	196766624	196766799	ENSG00000119041.10|GTF3C3|U2AF2|U2AF2	944	-	3.3918145	1.2520297	-1.0	-1.0
chr2	196768969	196769119	ENSG00000119041.10|GTF3C3|U2AF2|U2AF2	902	-	4.022498	1.0068791	-1.0	-1.0
chr2	196850627	196850832	ENSG00000197121.14|PGAP1|U2AF2|U2AF2	939	-	4.7165217	1.2178371	-1.0	-1.0
chr2	197400434	197400534	ENSG00000115524.15|SF3B1|U2AF2|U2AF2	917	-	3.274	1.0812964	-1.0	-1.0
chr2	197420123	197420443	ENSG00000115524.15|SF3B1|U2AF2|U2AF2	997	-	2.8115063	2.5156827	-1.0	-1.0
chr2	197403764	197403864	ENSG00000115524.15|SF3B1|U2AF2|U2AF2	902	-	3.9903507	1.0067819	-1.0	-1.0
chr2	197434774	197434971	ENSG00000115524.15|SF3B1|U2AF2|U2AF2	972	-	4.027651	1.5497591	-1.0	-1.0
chr2	197402130	197402235	ENSG00000115524.15|SF3B1|U2AF2|U2AF2	902	-	2.8364737	1.0072725	-1.0	-1.0
chr2	197418508	197419058	ENSG00000115524.15|SF3B1|U2AF2|U2AF2	1000	-	3.8178556	4.890049	-1.0	-1.0
chr2	197420792	197420952	ENSG00000115524.15|SF3B1|U2AF2|U2AF2	907	-	2.989654	1.0296673	-1.0	-1.0
chr2	197403035	197403140	ENSG00000115524.15|SF3B1|U2AF2|U2AF2	952	-	5.476268	1.3152831	-1.0	-1.0
chr2	197419533	197419753	ENSG00000115524.15|SF3B1|U2AF2|U2AF2	995	-	2.6816618	2.336479	-1.0	-1.0
chr2	197466446	197466546	ENSG00000115520.8|COQ10B|U2AF2|U2AF2	902	+	3.9157999	1.0067819	-1.0	-1.0
chr2	197489247	197489352	ENSG00000144381.16|HSPD1|U2AF2|U2AF2	966	-	3.466412	1.470001	-1.0	-1.0
chr2	197491517	197491752	ENSG00000144381.16|HSPD1|U2AF2|U2AF2	981	-	3.1324818	1.7313577	-1.0	-1.0
chr2	197498850	197499000	ENSG00000144381.16|HSPD1|U2AF2|U2AF2	984	-	5.266237	1.789877	-1.0	-1.0
chr2	197493492	197493597	ENSG00000144381.16|HSPD1|U2AF2|U2AF2	962	-	4.415289	1.4213881	-1.0	-1.0
chr2	197490301	197490401	ENSG00000144381.16|HSPD1|U2AF2|U2AF2	913	-	2.4870727	1.0594051	-1.0	-1.0
chr2	197494292	197494474	ENSG00000144381.16|HSPD1|U2AF2|U2AF2	985	-	3.4347315	1.830445	-1.0	-1.0
chr2	197496980	197497125	ENSG00000144381.16|HSPD1|U2AF2|U2AF2	902	-	2.8776507	1.0079048	-1.0	-1.0
chr2	197497395	197497495	ENSG00000144381.16|HSPD1|U2AF2|U2AF2	901	-	3.1902442	1.0026698	-1.0	-1.0
chr2	197494474	197494614	ENSG00000144381.16|HSPD1|U2AF2|U2AF2	952	-	2.6017327	1.3181567	-1.0	-1.0
chr2	197500958	197501163	ENSG00000115541.10|HSPE1|U2AF2|U2AF2	995	+	3.4460018	2.3212225	-1.0	-1.0
chr2	197503098	197503298	ENSG00000115541.10|HSPE1|U2AF2|U2AF2	999	+	4.076877	2.9383788	-1.0	-1.0
chr2	197503098	197503298	ENSG00000270757.1|HSPE1-MOB4|U2AF2|U2AF2	999	+	4.076877	2.9396005	-1.0	-1.0
chr2	197500959	197501073	ENSG00000270757.1|HSPE1-MOB4|U2AF2|U2AF2	995	+	3.825899	2.309057	-1.0	-1.0
chr2	199433514	199433624	ENSG00000119042.16|SATB2|U2AF2|U2AF2	902	-	4.108889	1.0067819	-1.0	-1.0
chr2	199456096	199456221	ENSG00000119042.16|SATB2|U2AF2|U2AF2	995	-	7.615538	2.3407054	-1.0	-1.0
chr2	199455998	199456096	ENSG00000119042.16|SATB2|U2AF2|U2AF2	902	-	4.0612407	1.0077629	-1.0	-1.0
chr2	199934783	199934908	ENSG00000162971.10|TYW5|U2AF2|U2AF2	902	-	6.106588	1.0076791	-1.0	-1.0
chr2	199948472	199948582	ENSG00000162971.10|TYW5|U2AF2|U2AF2	927	-	6.3264256	1.1392376	-1.0	-1.0
chr2	199939875	199940065	ENSG00000162971.10|TYW5|U2AF2|U2AF2	961	-	4.0425224	1.4042958	-1.0	-1.0
chr2	199936047	199936157	ENSG00000162971.10|TYW5|U2AF2|U2AF2	960	-	4.4230666	1.3983119	-1.0	-1.0
chr2	199943727	199943922	ENSG00000162971.10|TYW5|U2AF2|U2AF2	964	-	4.123684	1.4452578	-1.0	-1.0
chr2	200469324	200469524	ENSG00000196141.13|SPATS2L|U2AF2|U2AF2	974	+	4.5279937	1.5892408	-1.0	-1.0
chr2	200469804	200469934	ENSG00000196141.13|SPATS2L|U2AF2|U2AF2	925	+	3.2121391	1.1228064	-1.0	-1.0
chr2	200412203	200412310	ENSG00000196141.13|SPATS2L|U2AF2|U2AF2	940	+	3.3621469	1.2182552	-1.0	-1.0
chr2	200409918	200410058	ENSG00000196141.13|SPATS2L|U2AF2|U2AF2	910	+	2.9173627	1.0472822	-1.0	-1.0
chr2	200384677	200384832	ENSG00000196141.13|SPATS2L|U2AF2|U2AF2	901	+	3.9345312	1.0061196	-1.0	-1.0
chr2	200342960	200343155	ENSG00000196141.13|SPATS2L|U2AF2|U2AF2	955	+	3.8277574	1.3480684	-1.0	-1.0
chr2	200459669	200459768	ENSG00000196141.13|SPATS2L|U2AF2|U2AF2	902	+	3.3203952	1.0102907	-1.0	-1.0
chr2	200815555	200815760	ENSG00000082153.17|BZW1|U2AF2|U2AF2	968	+	3.304737	1.4939265	-1.0	-1.0
chr2	200822040	200822146	ENSG00000082153.17|BZW1|U2AF2|U2AF2	949	+	3.6695209	1.2888023	-1.0	-1.0
chr2	200813859	200814014	ENSG00000082153.17|BZW1|U2AF2|U2AF2	944	+	5.186348	1.2487049	-1.0	-1.0
chr2	200854655	200854795	ENSG00000013441.15|CLK1|U2AF2|U2AF2	916	-	2.6455579	1.0769125	-1.0	-1.0
chr2	200853348	200853449	ENSG00000013441.15|CLK1|U2AF2|U2AF2	902	-	2.9791915	1.0077629	-1.0	-1.0
chr2	200855003	200855086	ENSG00000013441.15|CLK1|U2AF2|U2AF2	902	-	2.721488	1.00726	-1.0	-1.0
chr2	200860649	200860754	ENSG00000013441.15|CLK1|U2AF2|U2AF2	902	-	2.479055	1.0072725	-1.0	-1.0
chr2	200859699	200859834	ENSG00000013441.15|CLK1|U2AF2|U2AF2	913	-	2.3305593	1.0585864	-1.0	-1.0
chr2	200860319	200860494	ENSG00000013441.15|CLK1|U2AF2|U2AF2	935	-	2.1016753	1.1894705	-1.0	-1.0
chr2	200854886	200855003	ENSG00000013441.15|CLK1|U2AF2|U2AF2	931	-	2.9225945	1.1586175	-1.0	-1.0
chr2	200861464	200861569	ENSG00000013441.15|CLK1|U2AF2|U2AF2	925	-	2.9720225	1.1263707	-1.0	-1.0
chr2	200862002	200862202	ENSG00000013441.15|CLK1|U2AF2|U2AF2	976	-	4.0267935	1.6242315	-1.0	-1.0
chr2	200855086	200855201	ENSG00000013441.15|CLK1|U2AF2|U2AF2	997	-	4.215145	2.481348	-1.0	-1.0
chr2	200858047	200858166	ENSG00000013441.15|CLK1|U2AF2|U2AF2	932	-	3.3333552	1.1675858	-1.0	-1.0
chr2	200853449	200853554	ENSG00000013441.15|CLK1|U2AF2|U2AF2	908	-	3.3416986	1.0350239	-1.0	-1.0
chr2	200856900	200857090	ENSG00000013441.15|CLK1|U2AF2|U2AF2	932	-	2.7850547	1.1699557	-1.0	-1.0
chr2	200882435	200882535	ENSG00000240344.8|PPIL3|U2AF2|U2AF2	902	-	3.2184525	1.0067819	-1.0	-1.0
chr2	200881420	200881600	ENSG00000240344.8|PPIL3|U2AF2|U2AF2	967	-	4.087662	1.4796977	-1.0	-1.0
chr2	200957864	200958019	ENSG00000115942.8|ORC2|U2AF2|U2AF2	902	-	3.9449346	1.0072725	-1.0	-1.0
chr2	200943087	200943159	ENSG00000115942.8|ORC2|U2AF2|U2AF2	988	-	6.8715367	1.9109343	-1.0	-1.0
chr2	200931448	200931548	ENSG00000115942.8|ORC2|U2AF2|U2AF2	902	-	3.2994375	1.0077629	-1.0	-1.0
chr2	200959228	200959338	ENSG00000115942.8|ORC2|U2AF2|U2AF2	902	-	6.1002316	1.0071006	-1.0	-1.0
chr2	200922808	200922928	ENSG00000115942.8|ORC2|U2AF2|U2AF2	919	-	3.876603	1.0934893	-1.0	-1.0
chr2	200920393	200920498	ENSG00000115942.8|ORC2|U2AF2|U2AF2	934	-	6.32259	1.1828291	-1.0	-1.0
chr2	200940821	200941021	ENSG00000115942.8|ORC2|U2AF2|U2AF2	976	-	3.8573194	1.6269549	-1.0	-1.0
chr2	200942777	200942882	ENSG00000115942.8|ORC2|U2AF2|U2AF2	920	-	3.1479123	1.0990813	-1.0	-1.0
chr2	200962085	200962285	ENSG00000115942.8|ORC2|U2AF2|U2AF2	975	-	6.675595	1.5994332	-1.0	-1.0
chr2	200930109	200930294	ENSG00000115942.8|ORC2|U2AF2|U2AF2	953	-	3.4174519	1.3238657	-1.0	-1.0
chr2	200911387	200911537	ENSG00000115942.8|ORC2|U2AF2|U2AF2	944	-	4.5860257	1.2504728	-1.0	-1.0
chr2	200913294	200913664	ENSG00000115942.8|ORC2|U2AF2|U2AF2	999	-	3.748417	3.107444	-1.0	-1.0
chr2	200913992	200914097	ENSG00000115942.8|ORC2|U2AF2|U2AF2	922	-	4.1529474	1.1065831	-1.0	-1.0
chr2	200921007	200921107	ENSG00000115942.8|ORC2|U2AF2|U2AF2	902	-	2.7942119	1.0077629	-1.0	-1.0
chr2	201021875	201022058	ENSG00000155744.9|FAM126B|U2AF2|U2AF2	943	-	6.4132743	1.2463343	-1.0	-1.0
chr2	201022114	201022214	ENSG00000155744.9|FAM126B|U2AF2|U2AF2	902	-	6.0096116	1.0077629	-1.0	-1.0
chr2	201141260	201141373	ENSG00000003402.19|CFLAR|U2AF2|U2AF2	953	+	3.2001731	1.3242476	-1.0	-1.0
chr2	201141373	201141473	ENSG00000003402.19|CFLAR|U2AF2|U2AF2	938	+	4.3821063	1.2108285	-1.0	-1.0
chr2	201140300	201140400	ENSG00000003402.19|CFLAR|U2AF2|U2AF2	902	+	2.488538	1.0067819	-1.0	-1.0
chr2	201136271	201136441	ENSG00000003402.19|CFLAR|U2AF2|U2AF2	914	+	3.014254	1.0665796	-1.0	-1.0
chr2	201205956	201206236	ENSG00000003400.14|CASP10|U2AF2|U2AF2	915	+	2.985936	1.0713643	-1.0	-1.0
chr2	201208963	201209069	ENSG00000003400.14|CASP10|U2AF2|U2AF2	983	+	4.5972977	1.7677971	-1.0	-1.0
chr2	201217482	201217582	ENSG00000003400.14|CASP10|U2AF2|U2AF2	964	+	6.432958	1.4493537	-1.0	-1.0
chr2	201200335	201200442	ENSG00000003400.14|CASP10|U2AF2|U2AF2	959	+	6.60379	1.3880327	-1.0	-1.0
chr2	201203623	201203729	ENSG00000003400.14|CASP10|U2AF2|U2AF2	992	+	7.2604837	2.1125214	-1.0	-1.0
chr2	201209069	201209184	ENSG00000003400.14|CASP10|U2AF2|U2AF2	957	+	4.042855	1.3687943	-1.0	-1.0
chr2	201240162	201240269	ENSG00000064012.21|CASP8|U2AF2|U2AF2	945	+	3.3080919	1.2598104	-1.0	-1.0
chr2	201276941	201277104	ENSG00000064012.21|CASP8|U2AF2|U2AF2	965	+	6.607814	1.4530537	-1.0	-1.0
chr2	201233912	201234012	ENSG00000064012.21|CASP8|U2AF2|U2AF2	902	+	2.7907739	1.0077629	-1.0	-1.0
chr2	201401094	201401194	ENSG00000115993.12|TRAK2|U2AF2|U2AF2	902	-	4.1254086	1.0067819	-1.0	-1.0
chr2	201381283	201381403	ENSG00000115993.12|TRAK2|U2AF2|U2AF2	919	-	6.238627	1.0930037	-1.0	-1.0
chr2	201402624	201402804	ENSG00000115993.12|TRAK2|U2AF2|U2AF2	912	-	5.520925	1.0537758	-1.0	-1.0
chr2	201725454	201725564	ENSG00000003393.14|ALS2|U2AF2|U2AF2	963	-	6.506277	1.4292424	-1.0	-1.0
chr2	201761716	201761818	ENSG00000003393.14|ALS2|U2AF2|U2AF2	944	-	3.48001	1.2509683	-1.0	-1.0
chr2	201729183	201729288	ENSG00000003393.14|ALS2|U2AF2|U2AF2	972	-	6.685036	1.5484843	-1.0	-1.0
chr2	201740890	201741085	ENSG00000003393.14|ALS2|U2AF2|U2AF2	975	-	6.664834	1.5964754	-1.0	-1.0
chr2	201746953	201747063	ENSG00000003393.14|ALS2|U2AF2|U2AF2	902	-	6.062108	1.0074276	-1.0	-1.0
chr2	201761818	201761928	ENSG00000003393.14|ALS2|U2AF2|U2AF2	966	-	5.2035522	1.4733292	-1.0	-1.0
chr2	201704218	201704318	ENSG00000003393.14|ALS2|U2AF2|U2AF2	927	-	3.387538	1.1355629	-1.0	-1.0
chr2	201711383	201711643	ENSG00000003393.14|ALS2|U2AF2|U2AF2	996	-	6.1823983	2.3650982	-1.0	-1.0
chr2	201754671	201754771	ENSG00000003393.14|ALS2|U2AF2|U2AF2	902	-	4.1452346	1.0077629	-1.0	-1.0
chr2	201712648	201712783	ENSG00000003393.14|ALS2|U2AF2|U2AF2	902	-	3.3106	1.0069221	-1.0	-1.0
chr2	202214759	202214949	ENSG00000116030.16|SUMO1|U2AF2|U2AF2	902	-	6.062186	1.0077629	-1.0	-1.0
chr2	202290214	202290322	ENSG00000055044.10|NOP58|U2AF2|U2AF2	964	+	4.475747	1.4385773	-1.0	-1.0
chr2	202278160	202278295	ENSG00000055044.10|NOP58|U2AF2|U2AF2	910	+	2.3208866	1.0449854	-1.0	-1.0
chr2	202287552	202287659	ENSG00000055044.10|NOP58|U2AF2|U2AF2	996	+	3.6102579	2.3908412	-1.0	-1.0
chr2	202282517	202282687	ENSG00000055044.10|NOP58|U2AF2|U2AF2	919	+	3.2450182	1.0919613	-1.0	-1.0
chr2	202284471	202284666	ENSG00000055044.10|NOP58|U2AF2|U2AF2	931	+	2.8359516	1.161329	-1.0	-1.0
chr2	202295568	202295668	ENSG00000055044.10|NOP58|U2AF2|U2AF2	944	+	3.521959	1.2505877	-1.0	-1.0
chr2	202299867	202299967	ENSG00000055044.10|NOP58|U2AF2|U2AF2	902	+	2.257247	1.00726	-1.0	-1.0
chr2	202892415	202892585	ENSG00000138442.9|WDR12|U2AF2|U2AF2	929	-	6.3032904	1.1461264	-1.0	-1.0
chr2	202903370	202903530	ENSG00000138442.9|WDR12|U2AF2|U2AF2	902	-	4.0612407	1.0077629	-1.0	-1.0
chr2	202896224	202896329	ENSG00000138442.9|WDR12|U2AF2|U2AF2	902	-	6.175784	1.0072725	-1.0	-1.0
chr2	202905800	202905995	ENSG00000138442.9|WDR12|U2AF2|U2AF2	966	-	4.974406	1.4680874	-1.0	-1.0
chr2	202888420	202888625	ENSG00000138442.9|WDR12|U2AF2|U2AF2	989	-	6.4097786	1.9744259	-1.0	-1.0
chr2	202894960	202895095	ENSG00000138442.9|WDR12|U2AF2|U2AF2	902	-	2.9564228	1.0072725	-1.0	-1.0
chr2	202901785	202901890	ENSG00000138442.9|WDR12|U2AF2|U2AF2	902	-	6.104158	1.0077629	-1.0	-1.0
chr2	202884155	202884400	ENSG00000138442.9|WDR12|U2AF2|U2AF2	958	-	4.0820975	1.3816613	-1.0	-1.0
chr2	202884535	202884640	ENSG00000138442.9|WDR12|U2AF2|U2AF2	970	-	4.6642113	1.5174196	-1.0	-1.0
chr2	202880937	202881042	ENSG00000138442.9|WDR12|U2AF2|U2AF2	959	-	4.408833	1.3876553	-1.0	-1.0
chr2	202894580	202894725	ENSG00000138442.9|WDR12|U2AF2|U2AF2	956	-	3.0249846	1.3613343	-1.0	-1.0
chr2	202894765	202894955	ENSG00000138442.9|WDR12|U2AF2|U2AF2	988	-	4.8847384	1.9257938	-1.0	-1.0
chr2	203202896	203203011	ENSG00000144426.18|NBEAL1|U2AF2|U2AF2	901	+	5.4347897	1.006051	-1.0	-1.0
chr2	203052908	203053068	ENSG00000144426.18|NBEAL1|U2AF2|U2AF2	936	+	5.8159413	1.1908436	-1.0	-1.0
chr2	203208983	203209160	ENSG00000144426.18|NBEAL1|U2AF2|U2AF2	968	+	6.6042423	1.4937994	-1.0	-1.0
chr2	203097969	203098104	ENSG00000144426.18|NBEAL1|U2AF2|U2AF2	902	+	6.020362	1.0067819	-1.0	-1.0
chr2	203099354	203099628	ENSG00000144426.18|NBEAL1|U2AF2|U2AF2	991	+	6.412884	2.0265143	-1.0	-1.0
chr2	203390001	203390101	ENSG00000138443.15|ABI2|U2AF2|U2AF2	902	+	6.0186987	1.0077629	-1.0	-1.0
chr2	203380384	203380629	ENSG00000138443.15|ABI2|U2AF2|U2AF2	981	+	5.889813	1.7130598	-1.0	-1.0
chr2	203382009	203382188	ENSG00000138443.15|ABI2|U2AF2|U2AF2	996	+	6.90971	2.4279368	-1.0	-1.0
chr2	203396784	203396964	ENSG00000138443.15|ABI2|U2AF2|U2AF2	969	+	4.610347	1.5017786	-1.0	-1.0
chr2	203477156	203477311	ENSG00000173166.17|RAPH1|U2AF2|U2AF2	967	-	6.615564	1.4840231	-1.0	-1.0
chr2	203441413	203441469	ENSG00000173166.17|RAPH1|U2AF2|U2AF2	902	-	3.3083835	1.0077629	-1.0	-1.0
chr2	206010114	206010264	ENSG00000114933.15|INO80D|U2AF2|U2AF2	902	-	6.09355	1.0073998	-1.0	-1.0
chr2	206147133	206147283	ENSG00000023228.13|NDUFS1|U2AF2|U2AF2	902	-	6.2775764	1.0069782	-1.0	-1.0
chr2	206146806	206146902	ENSG00000023228.13|NDUFS1|U2AF2|U2AF2	902	-	4.0988107	1.0067819	-1.0	-1.0
chr2	206149925	206150035	ENSG00000023228.13|NDUFS1|U2AF2|U2AF2	993	-	7.2376456	2.1718593	-1.0	-1.0
chr2	206158657	206158827	ENSG00000023228.13|NDUFS1|U2AF2|U2AF2	957	-	3.8106937	1.3714664	-1.0	-1.0
chr2	206133009	206133105	ENSG00000023228.13|NDUFS1|U2AF2|U2AF2	902	-	3.2245474	1.0067819	-1.0	-1.0
chr2	206143831	206143986	ENSG00000023228.13|NDUFS1|U2AF2|U2AF2	907	-	3.7775466	1.0299908	-1.0	-1.0
chr2	206161320	206161435	ENSG00000114942.13|EEF1B2|U2AF2|U2AF2	967	+	3.3422976	1.4764538	-1.0	-1.0
chr2	206790473	206790658	ENSG00000118246.13|FASTKD2|U2AF2|U2AF2	954	+	3.6843612	1.3335632	-1.0	-1.0
chr2	206766527	206766643	ENSG00000118246.13|FASTKD2|U2AF2|U2AF2	981	+	4.014759	1.7215655	-1.0	-1.0
chr2	206790918	206791243	ENSG00000118246.13|FASTKD2|U2AF2|U2AF2	964	+	4.0559435	1.44522	-1.0	-1.0
chr2	206786623	206786778	ENSG00000118246.13|FASTKD2|U2AF2|U2AF2	934	+	6.3016872	1.1808422	-1.0	-1.0
chr2	206769760	206769860	ENSG00000118246.13|FASTKD2|U2AF2|U2AF2	902	+	6.0704722	1.0067819	-1.0	-1.0
chr2	207596805	207596913	ENSG00000118260.14|CREB1|U2AF2|U2AF2	940	+	5.002157	1.2234154	-1.0	-1.0
chr2	207561017	207561118	ENSG00000118260.14|CREB1|U2AF2|U2AF2	902	+	6.098961	1.0077629	-1.0	-1.0
chr2	207561320	207561420	ENSG00000118260.14|CREB1|U2AF2|U2AF2	902	+	3.9312086	1.0067819	-1.0	-1.0
chr2	207750847	207750956	ENSG00000163249.11|CCNYL1|U2AF2|U2AF2	942	+	3.4873013	1.2371285	-1.0	-1.0
chr2	207733826	207733941	ENSG00000163249.11|CCNYL1|U2AF2|U2AF2	993	+	4.522688	2.1665902	-1.0	-1.0
chr2	207725789	207725909	ENSG00000163249.11|CCNYL1|U2AF2|U2AF2	914	+	3.0139346	1.0673424	-1.0	-1.0
chr2	207750478	207750648	ENSG00000163249.11|CCNYL1|U2AF2|U2AF2	921	+	4.142574	1.1049904	-1.0	-1.0
chr2	207768875	207768994	ENSG00000163251.3|FZD5|U2AF2|U2AF2	925	-	2.7872634	1.1268139	-1.0	-1.0
chr2	207768994	207769099	ENSG00000163251.3|FZD5|U2AF2|U2AF2	924	-	3.0976336	1.1174228	-1.0	-1.0
chr2	208243604	208243799	ENSG00000138413.13|IDH1|U2AF2|U2AF2	957	-	2.9621603	1.3643463	-1.0	-1.0
chr2	208253930	208254055	ENSG00000138413.13|IDH1|U2AF2|U2AF2	951	-	3.549804	1.3090653	-1.0	-1.0
chr2	208240960	208241070	ENSG00000138413.13|IDH1|U2AF2|U2AF2	913	-	2.51744	1.059403	-1.0	-1.0
chr2	208245424	208245544	ENSG00000138413.13|IDH1|U2AF2|U2AF2	994	-	3.717606	2.1949675	-1.0	-1.0
chr2	208242145	208242255	ENSG00000138413.13|IDH1|U2AF2|U2AF2	1000	-	4.909147	3.357952	-1.0	-1.0
chr2	208239233	208239343	ENSG00000138413.13|IDH1|U2AF2|U2AF2	974	-	6.748226	1.5847734	-1.0	-1.0
chr2	208237169	208237279	ENSG00000138413.13|IDH1|U2AF2|U2AF2	955	-	3.9733179	1.3432055	-1.0	-1.0
chr2	208248266	208248366	ENSG00000138413.13|IDH1|U2AF2|U2AF2	909	-	2.6254692	1.0417559	-1.0	-1.0
chr2	208304060	208304165	ENSG00000115020.16|PIKFYVE|U2AF2|U2AF2	902	+	6.119603	1.0069798	-1.0	-1.0
chr2	208312235	208312295	ENSG00000115020.16|PIKFYVE|U2AF2|U2AF2	902	+	6.2264466	1.0077629	-1.0	-1.0
chr2	208304498	208304845	ENSG00000115020.16|PIKFYVE|U2AF2|U2AF2	994	+	3.6358576	2.203837	-1.0	-1.0
chr2	208339760	208339860	ENSG00000115020.16|PIKFYVE|U2AF2|U2AF2	901	+	3.9157999	1.0028789	-1.0	-1.0
chr2	208302124	208302241	ENSG00000115020.16|PIKFYVE|U2AF2|U2AF2	983	+	6.8585463	1.7796227	-1.0	-1.0
chr2	208298538	208298640	ENSG00000115020.16|PIKFYVE|U2AF2|U2AF2	902	+	6.0334105	1.0077629	-1.0	-1.0
chr2	208312104	208312235	ENSG00000115020.16|PIKFYVE|U2AF2|U2AF2	962	+	3.139909	1.4165506	-1.0	-1.0
chr2	208288888	208289093	ENSG00000115020.16|PIKFYVE|U2AF2|U2AF2	968	+	5.271548	1.498	-1.0	-1.0
chr2	208317768	208317866	ENSG00000115020.16|PIKFYVE|U2AF2|U2AF2	902	+	6.0478616	1.0067819	-1.0	-1.0
chr2	208285618	208285725	ENSG00000115020.16|PIKFYVE|U2AF2|U2AF2	961	+	3.4662828	1.4105362	-1.0	-1.0
chr2	208325162	208325269	ENSG00000115020.16|PIKFYVE|U2AF2|U2AF2	963	+	6.5258937	1.4328729	-1.0	-1.0
chr2	208336730	208336837	ENSG00000115020.16|PIKFYVE|U2AF2|U2AF2	974	+	5.9542785	1.5879564	-1.0	-1.0
chr2	208304348	208304448	ENSG00000115020.16|PIKFYVE|U2AF2|U2AF2	902	+	6.1616325	1.0077629	-1.0	-1.0
chr2	208304845	208305470	ENSG00000115020.16|PIKFYVE|U2AF2|U2AF2	970	+	3.5747962	1.5288491	-1.0	-1.0
chr2	208330729	208330924	ENSG00000115020.16|PIKFYVE|U2AF2|U2AF2	916	+	4.1391864	1.0778983	-1.0	-1.0
chr2	210009638	210009736	ENSG00000197713.14|RPE|U2AF2|U2AF2	901	+	2.7722378	1.0055859	-1.0	-1.0
chr2	210019561	210019668	ENSG00000197713.14|RPE|U2AF2|U2AF2	988	+	3.0227742	1.9312764	-1.0	-1.0
chr2	210003333	210003437	ENSG00000197713.14|RPE|U2AF2|U2AF2	942	+	3.904974	1.2351404	-1.0	-1.0
chr2	210003983	210004138	ENSG00000197713.14|RPE|U2AF2|U2AF2	921	+	3.45892	1.099734	-1.0	-1.0
chr2	210018436	210018586	ENSG00000197713.14|RPE|U2AF2|U2AF2	902	+	4.1326003	1.0085334	-1.0	-1.0
chr2	210019668	210019783	ENSG00000197713.14|RPE|U2AF2|U2AF2	925	+	3.2386894	1.1268971	-1.0	-1.0
chr2	210020873	210021073	ENSG00000197713.14|RPE|U2AF2|U2AF2	985	+	3.3868043	1.8223464	-1.0	-1.0
chr2	210002978	210003173	ENSG00000197713.14|RPE|U2AF2|U2AF2	968	+	5.111187	1.5001683	-1.0	-1.0
chr2	210028631	210028826	ENSG00000272807.1|AC007038.2|U2AF2|U2AF2	958	+	3.1143477	1.3741579	-1.0	-1.0
chr2	210039324	210039429	ENSG00000229127.1|AC007038.1|U2AF2|U2AF2	902	+	3.9457061	1.0067819	-1.0	-1.0
chr2	210031337	210031502	ENSG00000229127.1|AC007038.1|U2AF2|U2AF2	981	+	3.5174496	1.7189324	-1.0	-1.0
chr2	210040409	210040574	ENSG00000229127.1|AC007038.1|U2AF2|U2AF2	902	+	6.1476355	1.0075365	-1.0	-1.0
chr2	210044324	210044549	ENSG00000229127.1|AC007038.1|U2AF2|U2AF2	988	+	4.7595615	1.924061	-1.0	-1.0
chr2	210039534	210039719	ENSG00000229127.1|AC007038.1|U2AF2|U2AF2	926	+	4.6249094	1.1322389	-1.0	-1.0
chr2	210037374	210037489	ENSG00000229127.1|AC007038.1|U2AF2|U2AF2	904	+	3.886319	1.0154958	-1.0	-1.0
chr2	210075756	210075891	ENSG00000144445.16|KANSL1L|U2AF2|U2AF2	929	-	6.2492204	1.1479996	-1.0	-1.0
chr2	210101332	210101437	ENSG00000144445.16|KANSL1L|U2AF2|U2AF2	902	-	4.094586	1.0077629	-1.0	-1.0
chr2	210149037	210149212	ENSG00000144445.16|KANSL1L|U2AF2|U2AF2	902	-	4.873216	1.0074205	-1.0	-1.0
chr2	210164522	210164732	ENSG00000144445.16|KANSL1L|U2AF2|U2AF2	992	-	5.279783	2.0756311	-1.0	-1.0
chr2	210168642	210168762	ENSG00000144445.16|KANSL1L|U2AF2|U2AF2	902	-	4.5411105	1.0071325	-1.0	-1.0
chr2	210455211	210455314	ENSG00000115365.11|LANCL1|U2AF2|U2AF2	931	-	3.4398339	1.1636816	-1.0	-1.0
chr2	210476330	210476525	ENSG00000115365.11|LANCL1|U2AF2|U2AF2	956	-	3.079632	1.3537053	-1.0	-1.0
chr2	210540149	210540334	ENSG00000021826.14|CPS1|U2AF2|U2AF2	931	+	5.9421124	1.1637515	-1.0	-1.0
chr2	213297917	213298062	ENSG00000144451.18|SPAG16|U2AF2|U2AF2	952	+	6.501854	1.315773	-1.0	-1.0
chr2	215334812	215334916	ENSG00000138363.14|ATIC|U2AF2|U2AF2	908	+	2.922598	1.0362694	-1.0	-1.0
chr2	215335169	215335354	ENSG00000138363.14|ATIC|U2AF2|U2AF2	904	+	3.2399056	1.0186094	-1.0	-1.0
chr2	215346928	215347240	ENSG00000138363.14|ATIC|U2AF2|U2AF2	990	+	3.9483514	1.9973739	-1.0	-1.0
chr2	215318383	215318538	ENSG00000138363.14|ATIC|U2AF2|U2AF2	939	+	6.353289	1.2115833	-1.0	-1.0
chr2	215312391	215312511	ENSG00000138363.14|ATIC|U2AF2|U2AF2	946	+	4.3642364	1.2708064	-1.0	-1.0
chr2	215313604	215313784	ENSG00000138363.14|ATIC|U2AF2|U2AF2	934	+	3.1059644	1.1795468	-1.0	-1.0
chr2	215347240	215347505	ENSG00000138363.14|ATIC|U2AF2|U2AF2	948	+	3.0212512	1.2798856	-1.0	-1.0
chr2	215348984	215349174	ENSG00000138363.14|ATIC|U2AF2|U2AF2	999	+	4.3395	3.1484206	-1.0	-1.0
chr2	215344898	215345233	ENSG00000138363.14|ATIC|U2AF2|U2AF2	970	+	4.861998	1.527315	-1.0	-1.0
chr2	215431572	215431757	ENSG00000115414.18|FN1|U2AF2|U2AF2	966	-	3.80197	1.472939	-1.0	-1.0
chr2	215380994	215381289	ENSG00000115414.18|FN1|U2AF2|U2AF2	999	-	2.6239994	2.8883116	-1.0	-1.0
chr2	215422243	215422358	ENSG00000115414.18|FN1|U2AF2|U2AF2	952	-	2.6431866	1.3184228	-1.0	-1.0
chr2	215369612	215369837	ENSG00000115414.18|FN1|U2AF2|U2AF2	975	-	2.8457868	1.6077113	-1.0	-1.0
chr2	215398888	215399083	ENSG00000115414.18|FN1|U2AF2|U2AF2	957	-	3.1523936	1.3677144	-1.0	-1.0
chr2	215430987	215431132	ENSG00000115414.18|FN1|U2AF2|U2AF2	903	-	2.5787802	1.0129673	-1.0	-1.0
chr2	215418918	215419168	ENSG00000115414.18|FN1|U2AF2|U2AF2	949	-	2.8754056	1.2938836	-1.0	-1.0
chr2	215419385	215419495	ENSG00000115414.18|FN1|U2AF2|U2AF2	939	-	2.6401682	1.2112561	-1.0	-1.0
chr2	215365574	215365753	ENSG00000115414.18|FN1|U2AF2|U2AF2	1000	-	3.1639915	4.1579585	-1.0	-1.0
chr2	215429433	215429568	ENSG00000115414.18|FN1|U2AF2|U2AF2	916	-	2.514882	1.0765573	-1.0	-1.0
chr2	215378927	215379112	ENSG00000115414.18|FN1|U2AF2|U2AF2	951	-	3.0833402	1.3119569	-1.0	-1.0
chr2	215375398	215375608	ENSG00000115414.18|FN1|U2AF2|U2AF2	968	-	3.4073946	1.4927055	-1.0	-1.0
chr2	215414660	215414850	ENSG00000115414.18|FN1|U2AF2|U2AF2	990	-	3.1549785	1.9793442	-1.0	-1.0
chr2	215434476	215434601	ENSG00000115414.18|FN1|U2AF2|U2AF2	902	-	3.531645	1.0101842	-1.0	-1.0
chr2	215372353	215372482	ENSG00000115414.18|FN1|U2AF2|U2AF2	974	-	2.43004	1.5848814	-1.0	-1.0
chr2	215394719	215394824	ENSG00000115414.18|FN1|U2AF2|U2AF2	941	-	2.8624167	1.2310092	-1.0	-1.0
chr2	215435089	215435484	ENSG00000115414.18|FN1|U2AF2|U2AF2	940	-	2.429285	1.2215531	-1.0	-1.0
chr2	215410114	215410344	ENSG00000115414.18|FN1|U2AF2|U2AF2	992	-	2.945279	2.0772767	-1.0	-1.0
chr2	215433214	215433314	ENSG00000115414.18|FN1|U2AF2|U2AF2	902	-	2.619387	1.0077629	-1.0	-1.0
chr2	215370052	215370257	ENSG00000115414.18|FN1|U2AF2|U2AF2	913	-	2.4869602	1.0587442	-1.0	-1.0
chr2	215380179	215380324	ENSG00000115414.18|FN1|U2AF2|U2AF2	906	-	1.8884879	1.0276684	-1.0	-1.0
chr2	215382325	215382440	ENSG00000115414.18|FN1|U2AF2|U2AF2	990	-	3.5200787	2.0098927	-1.0	-1.0
chr2	215410899	215411099	ENSG00000115414.18|FN1|U2AF2|U2AF2	976	-	3.0529964	1.6170206	-1.0	-1.0
chr2	215423986	215424145	ENSG00000115414.18|FN1|U2AF2|U2AF2	953	-	2.5015683	1.3286755	-1.0	-1.0
chr2	215418113	215418268	ENSG00000115414.18|FN1|U2AF2|U2AF2	921	-	2.5838585	1.1018302	-1.0	-1.0
chr2	215362083	215362183	ENSG00000115414.18|FN1|U2AF2|U2AF2	906	-	2.3756304	1.0268991	-1.0	-1.0
chr2	215361626	215361968	ENSG00000115414.18|FN1|U2AF2|U2AF2	988	-	5.091278	1.9167624	-1.0	-1.0
chr2	215415328	215415518	ENSG00000115414.18|FN1|U2AF2|U2AF2	945	-	3.2355173	1.2561259	-1.0	-1.0
chr2	215423193	215423349	ENSG00000115414.18|FN1|U2AF2|U2AF2	954	-	4.176982	1.3350415	-1.0	-1.0
chr2	215398433	215398548	ENSG00000115414.18|FN1|U2AF2|U2AF2	902	-	3.0401087	1.0089883	-1.0	-1.0
chr2	215366598	215366793	ENSG00000115414.18|FN1|U2AF2|U2AF2	931	-	2.07259	1.1588284	-1.0	-1.0
chr2	215368027	215368152	ENSG00000115414.18|FN1|U2AF2|U2AF2	1000	-	4.20343	5.094407	-1.0	-1.0
chr2	215431964	215432074	ENSG00000115414.18|FN1|U2AF2|U2AF2	943	-	2.6408536	1.2441393	-1.0	-1.0
chr2	215364985	215365100	ENSG00000115414.18|FN1|U2AF2|U2AF2	920	-	2.6683586	1.0981765	-1.0	-1.0
chr2	215384179	215384654	ENSG00000115414.18|FN1|U2AF2|U2AF2	978	-	3.005472	1.659947	-1.0	-1.0
chr2	215388301	215388411	ENSG00000115414.18|FN1|U2AF2|U2AF2	967	-	2.8590422	1.4774228	-1.0	-1.0
chr2	215391806	215391926	ENSG00000115414.18|FN1|U2AF2|U2AF2	967	-	2.130197	1.4806069	-1.0	-1.0
chr2	215409727	215409942	ENSG00000115414.18|FN1|U2AF2|U2AF2	1000	-	4.0862107	3.756757	-1.0	-1.0
chr2	215423526	215423641	ENSG00000115414.18|FN1|U2AF2|U2AF2	984	-	3.2757914	1.7861254	-1.0	-1.0
chr2	215424685	215425040	ENSG00000115414.18|FN1|U2AF2|U2AF2	992	-	3.7162495	2.1152043	-1.0	-1.0
chr2	215425290	215425390	ENSG00000115414.18|FN1|U2AF2|U2AF2	932	-	2.4396868	1.1692995	-1.0	-1.0
chr2	215360439	215360634	ENSG00000115414.18|FN1|U2AF2|U2AF2	992	-	3.1708632	2.1046262	-1.0	-1.0
chr2	215430852	215430987	ENSG00000115414.18|FN1|U2AF2|U2AF2	1000	-	4.1176925	4.320595	-1.0	-1.0
chr2	215399356	215399461	ENSG00000115414.18|FN1|U2AF2|U2AF2	941	-	3.2463298	1.2287049	-1.0	-1.0
chr2	215365753	215365853	ENSG00000115414.18|FN1|U2AF2|U2AF2	902	-	4.0190387	1.0067819	-1.0	-1.0
chr2	215432119	215432229	ENSG00000115414.18|FN1|U2AF2|U2AF2	924	-	3.2700083	1.1201935	-1.0	-1.0
chr2	215366903	215367248	ENSG00000115414.18|FN1|U2AF2|U2AF2	989	-	3.026882	1.9695852	-1.0	-1.0
chr2	215379309	215379469	ENSG00000115414.18|FN1|U2AF2|U2AF2	952	-	2.092837	1.3208501	-1.0	-1.0
chr2	215381959	215382159	ENSG00000115414.18|FN1|U2AF2|U2AF2	993	-	2.5055206	2.12714	-1.0	-1.0
chr2	215386958	215387088	ENSG00000115414.18|FN1|U2AF2|U2AF2	1000	-	4.3196483	4.4476147	-1.0	-1.0
chr2	215397848	215397948	ENSG00000115414.18|FN1|U2AF2|U2AF2	915	-	2.130515	1.0724288	-1.0	-1.0
chr2	215395579	215395679	ENSG00000115414.18|FN1|U2AF2|U2AF2	902	-	4.033412	1.00726	-1.0	-1.0
chr2	215431167	215431342	ENSG00000115414.18|FN1|U2AF2|U2AF2	941	-	2.759379	1.2312977	-1.0	-1.0
chr2	215434824	215435084	ENSG00000115414.18|FN1|U2AF2|U2AF2	994	-	3.0369987	2.2091067	-1.0	-1.0
chr2	215433461	215433571	ENSG00000115414.18|FN1|U2AF2|U2AF2	992	-	3.1303298	2.0953689	-1.0	-1.0
chr2	215421072	215421270	ENSG00000115414.18|FN1|U2AF2|U2AF2	989	-	2.8531566	1.9720162	-1.0	-1.0
chr2	215404655	215404765	ENSG00000115414.18|FN1|U2AF2|U2AF2	987	-	3.5985184	1.9008381	-1.0	-1.0
chr2	215391456	215391626	ENSG00000115414.18|FN1|U2AF2|U2AF2	951	-	3.0462244	1.3116801	-1.0	-1.0
chr2	215366333	215366563	ENSG00000115414.18|FN1|U2AF2|U2AF2	954	-	2.170114	1.3332176	-1.0	-1.0
chr2	215378267	215378367	ENSG00000115414.18|FN1|U2AF2|U2AF2	927	-	2.645463	1.136829	-1.0	-1.0
chr2	215393131	215393356	ENSG00000115414.18|FN1|U2AF2|U2AF2	1000	-	3.3924823	6.3450913	-1.0	-1.0
chr2	215424325	215424675	ENSG00000115414.18|FN1|U2AF2|U2AF2	975	-	3.4602485	1.6061536	-1.0	-1.0
chr2	215994883	215994983	ENSG00000118242.15|MREG|U2AF2|U2AF2	902	-	3.2430418	1.0077629	-1.0	-1.0
chr2	215994673	215994818	ENSG00000118242.15|MREG|U2AF2|U2AF2	957	-	4.7563686	1.3624032	-1.0	-1.0
chr2	215987123	215987223	ENSG00000118242.15|MREG|U2AF2|U2AF2	902	-	6.084873	1.0067819	-1.0	-1.0
chr2	215946794	215946979	ENSG00000118242.15|MREG|U2AF2|U2AF2	902	-	6.216719	1.0074227	-1.0	-1.0
chr2	215962418	215962538	ENSG00000118242.15|MREG|U2AF2|U2AF2	901	-	3.1221042	1.0065591	-1.0	-1.0
chr2	216131727	216131872	ENSG00000079246.15|XRCC5|U2AF2|U2AF2	903	+	6.253343	1.0125259	-1.0	-1.0
chr2	216109727	216109872	ENSG00000079246.15|XRCC5|U2AF2|U2AF2	902	+	6.0908375	1.0075177	-1.0	-1.0
chr2	216110357	216110466	ENSG00000079246.15|XRCC5|U2AF2|U2AF2	902	+	2.550968	1.0071089	-1.0	-1.0
chr2	216110466	216110551	ENSG00000079246.15|XRCC5|U2AF2|U2AF2	963	+	4.399165	1.4290007	-1.0	-1.0
chr2	216112091	216112266	ENSG00000079246.15|XRCC5|U2AF2|U2AF2	943	+	3.2849655	1.2477858	-1.0	-1.0
chr2	216137965	216138088	ENSG00000079246.15|XRCC5|U2AF2|U2AF2	970	+	4.4941564	1.5202727	-1.0	-1.0
chr2	216192534	216192638	ENSG00000079246.15|XRCC5|U2AF2|U2AF2	902	+	6.098961	1.0077629	-1.0	-1.0
chr2	216423387	216423542	ENSG00000138375.12|SMARCAL1|U2AF2|U2AF2	955	+	6.500408	1.3431326	-1.0	-1.0
chr2	216501233	216501338	ENSG00000197756.9|RPL37A|U2AF2|U2AF2	907	+	2.3097794	1.0322437	-1.0	-1.0
chr2	216499158	216499273	ENSG00000197756.9|RPL37A|U2AF2|U2AF2	915	+	2.5658302	1.0714444	-1.0	-1.0
chr2	218217348	218217543	ENSG00000163466.15|ARPC2|U2AF2|U2AF2	915	+	3.1073859	1.0704653	-1.0	-1.0
chr2	218238548	218238658	ENSG00000163466.15|ARPC2|U2AF2|U2AF2	986	+	3.711705	1.8489326	-1.0	-1.0
chr2	218224854	218224954	ENSG00000163466.15|ARPC2|U2AF2|U2AF2	902	+	6.1264167	1.0071908	-1.0	-1.0
chr2	218234269	218234424	ENSG00000163466.15|ARPC2|U2AF2|U2AF2	905	+	2.8711832	1.0200921	-1.0	-1.0
chr2	218240347	218240447	ENSG00000163466.15|ARPC2|U2AF2|U2AF2	902	+	3.9903507	1.0067819	-1.0	-1.0
chr2	218277675	218277775	ENSG00000135926.14|TMBIM1|U2AF2|U2AF2	902	-	4.001189	1.0067819	-1.0	-1.0
chr2	218440862	218440997	ENSG00000127831.10|VIL1|U2AF2|U2AF2	951	+	6.3806243	1.3072469	-1.0	-1.0
chr2	218565318	218565483	ENSG00000135913.10|USP37|U2AF2|U2AF2	942	-	4.805072	1.2383201	-1.0	-1.0
chr2	218486155	218486260	ENSG00000135913.10|USP37|U2AF2|U2AF2	902	-	6.0036583	1.0067819	-1.0	-1.0
chr2	218593527	218593637	ENSG00000144580.13|CNOT9|U2AF2|U2AF2	929	+	4.0132833	1.150085	-1.0	-1.0
chr2	218593297	218593447	ENSG00000144580.13|CNOT9|U2AF2|U2AF2	924	+	6.320448	1.1164008	-1.0	-1.0
chr2	218587480	218587580	ENSG00000144580.13|CNOT9|U2AF2|U2AF2	902	+	3.9609344	1.0077629	-1.0	-1.0
chr2	218580458	218580560	ENSG00000144580.13|CNOT9|U2AF2|U2AF2	902	+	3.278677	1.0075114	-1.0	-1.0
chr2	218592502	218592615	ENSG00000144580.13|CNOT9|U2AF2|U2AF2	921	+	3.45099	1.1042156	-1.0	-1.0
chr2	218660866	218661021	ENSG00000074582.12|BCS1L|U2AF2|U2AF2	969	+	4.0011587	1.5043553	-1.0	-1.0
chr2	218697027	218697132	ENSG00000163482.11|STK36|U2AF2|U2AF2	967	+	3.0972016	1.4875885	-1.0	-1.0
chr2	218679441	218679559	ENSG00000163482.11|STK36|U2AF2|U2AF2	962	+	6.519102	1.4206097	-1.0	-1.0
chr2	218698261	218698461	ENSG00000163482.11|STK36|U2AF2|U2AF2	976	+	4.8750653	1.6281266	-1.0	-1.0
chr2	218698001	218698136	ENSG00000163482.11|STK36|U2AF2|U2AF2	902	+	6.043483	1.0073919	-1.0	-1.0
chr2	218679306	218679406	ENSG00000163482.11|STK36|U2AF2|U2AF2	902	+	6.038995	1.0067819	-1.0	-1.0
chr2	218679559	218679659	ENSG00000163482.11|STK36|U2AF2|U2AF2	902	+	5.994814	1.0077629	-1.0	-1.0
chr2	218696960	218697027	ENSG00000163482.11|STK36|U2AF2|U2AF2	952	+	3.3709106	1.3228834	-1.0	-1.0
chr2	218692297	218692697	ENSG00000163482.11|STK36|U2AF2|U2AF2	999	+	5.9857087	2.8480606	-1.0	-1.0
chr2	218746214	218746409	ENSG00000135912.10|TTLL4|U2AF2|U2AF2	921	+	3.3260415	1.1035568	-1.0	-1.0
chr2	218747499	218747614	ENSG00000135912.10|TTLL4|U2AF2|U2AF2	939	+	5.7686186	1.2159848	-1.0	-1.0
chr2	218748724	218748835	ENSG00000135912.10|TTLL4|U2AF2|U2AF2	998	+	5.2015405	2.668922	-1.0	-1.0
chr2	218753854	218754133	ENSG00000135912.10|TTLL4|U2AF2|U2AF2	925	+	3.4796946	1.124283	-1.0	-1.0
chr2	218746649	218747129	ENSG00000135912.10|TTLL4|U2AF2|U2AF2	971	+	3.344445	1.5385559	-1.0	-1.0
chr2	218753037	218753157	ENSG00000135912.10|TTLL4|U2AF2|U2AF2	902	+	2.7499487	1.0105221	-1.0	-1.0
chr2	218753439	218753583	ENSG00000135912.10|TTLL4|U2AF2|U2AF2	909	+	2.9448807	1.0410691	-1.0	-1.0
chr2	218747999	218748194	ENSG00000135912.10|TTLL4|U2AF2|U2AF2	955	+	3.1551337	1.3503091	-1.0	-1.0
chr2	218745411	218745786	ENSG00000135912.10|TTLL4|U2AF2|U2AF2	978	+	4.700105	1.6647255	-1.0	-1.0
chr2	218746509	218746634	ENSG00000135912.10|TTLL4|U2AF2|U2AF2	910	+	2.6253357	1.0460416	-1.0	-1.0
chr2	218784277	218784582	ENSG00000135929.8|CYP27A1|U2AF2|U2AF2	985	+	4.9807496	1.8261647	-1.0	-1.0
chr2	218812112	218812221	ENSG00000135929.8|CYP27A1|U2AF2|U2AF2	902	+	4.110272	1.0077629	-1.0	-1.0
chr2	218812816	218812991	ENSG00000135929.8|CYP27A1|U2AF2|U2AF2	959	+	3.9042408	1.3894666	-1.0	-1.0
chr2	218814270	218814430	ENSG00000135929.8|CYP27A1|U2AF2|U2AF2	928	+	3.169204	1.1453631	-1.0	-1.0
chr2	219157709	219157884	ENSG00000187736.12|NHEJ1|U2AF2|U2AF2	936	-	4.846017	1.1963968	-1.0	-1.0
chr2	219168044	219168159	ENSG00000280537.2|AC068946.1|U2AF2|U2AF2	939	-	4.2557435	1.2182245	-1.0	-1.0
chr2	219157709	219157884	ENSG00000280537.2|AC068946.1|U2AF2|U2AF2	936	-	4.846017	1.196286	-1.0	-1.0
chr2	219167963	219168158	ENSG00000213901.10|SLC23A3|U2AF2|U2AF2	963	-	4.7941093	1.4284558	-1.0	-1.0
chr2	219176819	219176959	ENSG00000115649.15|CNPPD1|U2AF2|U2AF2	912	-	2.6435409	1.0533441	-1.0	-1.0
chr2	219181528	219181639	ENSG00000144567.10|RETREG2|U2AF2|U2AF2	948	+	6.356249	1.2868207	-1.0	-1.0
chr2	219209154	219209349	ENSG00000158552.12|ZFAND2B|U2AF2|U2AF2	993	+	3.5567634	2.1362686	-1.0	-1.0
chr2	219208879	219209144	ENSG00000158552.12|ZFAND2B|U2AF2|U2AF2	944	+	3.8625095	1.2520508	-1.0	-1.0
chr2	219217807	219217912	ENSG00000115657.12|ABCB6|U2AF2|U2AF2	928	-	3.1284924	1.142142	-1.0	-1.0
chr2	219213007	219213177	ENSG00000115657.12|ABCB6|U2AF2|U2AF2	983	-	3.6774619	1.7759813	-1.0	-1.0
chr2	219216470	219216570	ENSG00000115657.12|ABCB6|U2AF2|U2AF2	902	-	2.4078999	1.0077629	-1.0	-1.0
chr2	219215030	219215150	ENSG00000115657.12|ABCB6|U2AF2|U2AF2	910	-	2.4874744	1.0448642	-1.0	-1.0
chr2	219214465	219214620	ENSG00000115657.12|ABCB6|U2AF2|U2AF2	914	-	2.5284922	1.066498	-1.0	-1.0
chr2	219212491	219212601	ENSG00000115657.12|ABCB6|U2AF2|U2AF2	950	-	2.8304334	1.3022465	-1.0	-1.0
chr2	219217807	219217912	ENSG00000198925.10|ATG9A|U2AF2|U2AF2	924	-	3.1284924	1.1165472	-1.0	-1.0
chr2	219213065	219213175	ENSG00000198925.10|ATG9A|U2AF2|U2AF2	993	-	4.531418	2.1783504	-1.0	-1.0
chr2	219216413	219216568	ENSG00000198925.10|ATG9A|U2AF2|U2AF2	902	-	2.416386	1.0069213	-1.0	-1.0
chr2	219220452	219220632	ENSG00000198925.10|ATG9A|U2AF2|U2AF2	975	-	6.3201203	1.6079439	-1.0	-1.0
chr2	219212491	219212601	ENSG00000198925.10|ATG9A|U2AF2|U2AF2	950	-	2.8304334	1.3031435	-1.0	-1.0
chr2	219214498	219214618	ENSG00000198925.10|ATG9A|U2AF2|U2AF2	921	-	2.8056908	1.1016173	-1.0	-1.0
chr2	219232684	219232859	ENSG00000163516.13|ANKZF1|U2AF2|U2AF2	902	+	2.9348319	1.0075103	-1.0	-1.0
chr2	219234657	219234922	ENSG00000163516.13|ANKZF1|U2AF2|U2AF2	993	+	3.637598	2.1639807	-1.0	-1.0
chr2	219235357	219235552	ENSG00000163516.13|ANKZF1|U2AF2|U2AF2	937	+	2.7691033	1.2015609	-1.0	-1.0
chr2	219231821	219232016	ENSG00000163516.13|ANKZF1|U2AF2|U2AF2	963	+	3.3958123	1.4308771	-1.0	-1.0
chr2	219236364	219236499	ENSG00000163516.13|ANKZF1|U2AF2|U2AF2	902	+	6.209952	1.0073609	-1.0	-1.0
chr2	219234327	219234572	ENSG00000163516.13|ANKZF1|U2AF2|U2AF2	921	+	2.568238	1.0998032	-1.0	-1.0
chr2	219235597	219235797	ENSG00000163516.13|ANKZF1|U2AF2|U2AF2	996	+	5.6048717	2.4403179	-1.0	-1.0
chr2	219283057	219283187	ENSG00000135924.15|DNAJB2|U2AF2|U2AF2	902	+	6.2075114	1.0077629	-1.0	-1.0
chr2	219381544	219381774	ENSG00000123992.18|DNPEP|U2AF2|U2AF2	960	-	5.031706	1.4011072	-1.0	-1.0
chr2	219385195	219385385	ENSG00000123992.18|DNPEP|U2AF2|U2AF2	929	-	2.738622	1.1458763	-1.0	-1.0
chr2	219384840	219385050	ENSG00000123992.18|DNPEP|U2AF2|U2AF2	971	-	3.6134145	1.5383338	-1.0	-1.0
chr2	219501835	219501955	ENSG00000144591.18|GMPPA|U2AF2|U2AF2	902	+	6.073663	1.0073705	-1.0	-1.0
chr2	219501370	219501505	ENSG00000144591.18|GMPPA|U2AF2|U2AF2	936	+	3.6876535	1.1938639	-1.0	-1.0
chr2	219499864	219499964	ENSG00000144591.18|GMPPA|U2AF2|U2AF2	902	+	5.994814	1.0077629	-1.0	-1.0
chr2	219544437	219544632	ENSG00000188760.10|TMEM198|U2AF2|U2AF2	988	+	6.9190373	1.9170288	-1.0	-1.0
chr2	219601640	219601790	ENSG00000144589.21|STK11IP|U2AF2|U2AF2	938	+	6.288737	1.2077289	-1.0	-1.0
chr2	222644300	222644495	ENSG00000116120.9|FARSB|U2AF2|U2AF2	931	-	3.1698062	1.1626838	-1.0	-1.0
chr2	222576957	222577192	ENSG00000116120.9|FARSB|U2AF2|U2AF2	957	-	4.100935	1.3620012	-1.0	-1.0
chr2	222643005	222643115	ENSG00000116120.9|FARSB|U2AF2|U2AF2	984	-	6.8949013	1.7948042	-1.0	-1.0
chr2	222624479	222624684	ENSG00000116120.9|FARSB|U2AF2|U2AF2	902	-	2.908981	1.0106441	-1.0	-1.0
chr2	222628836	222628888	ENSG00000116120.9|FARSB|U2AF2|U2AF2	906	-	3.3346097	1.0250692	-1.0	-1.0
chr2	222628888	222628993	ENSG00000116120.9|FARSB|U2AF2|U2AF2	915	-	2.9891744	1.0730734	-1.0	-1.0
chr2	222625555	222625655	ENSG00000116120.9|FARSB|U2AF2|U2AF2	902	-	3.0597103	1.0077629	-1.0	-1.0
chr2	222634541	222634676	ENSG00000116120.9|FARSB|U2AF2|U2AF2	984	-	6.8127327	1.7969663	-1.0	-1.0
chr2	222624775	222625000	ENSG00000116120.9|FARSB|U2AF2|U2AF2	940	-	6.1279745	1.2211453	-1.0	-1.0
chr2	222624713	222624775	ENSG00000116120.9|FARSB|U2AF2|U2AF2	963	-	4.4624033	1.4352461	-1.0	-1.0
chr2	222924354	222924455	ENSG00000123983.13|ACSL3|U2AF2|U2AF2	902	+	4.180616	1.0077629	-1.0	-1.0
chr2	222916213	222916313	ENSG00000123983.13|ACSL3|U2AF2|U2AF2	902	+	6.327506	1.0077629	-1.0	-1.0
chr2	222881117	222881372	ENSG00000123983.13|ACSL3|U2AF2|U2AF2	966	+	3.2152026	1.4658903	-1.0	-1.0
chr2	222930431	222930601	ENSG00000123983.13|ACSL3|U2AF2|U2AF2	902	+	5.8257008	1.0068693	-1.0	-1.0
chr2	222918910	222919063	ENSG00000123983.13|ACSL3|U2AF2|U2AF2	917	+	3.3600855	1.0811373	-1.0	-1.0
chr2	222928754	222928861	ENSG00000123983.13|ACSL3|U2AF2|U2AF2	988	+	3.7532988	1.9339525	-1.0	-1.0
chr2	222931862	222931977	ENSG00000123983.13|ACSL3|U2AF2|U2AF2	913	+	3.0955083	1.0587373	-1.0	-1.0
chr2	222873757	222873922	ENSG00000123983.13|ACSL3|U2AF2|U2AF2	944	+	3.704079	1.2501582	-1.0	-1.0
chr2	222908620	222908732	ENSG00000123983.13|ACSL3|U2AF2|U2AF2	985	+	4.512683	1.8179835	-1.0	-1.0
chr2	222885422	222885622	ENSG00000123983.13|ACSL3|U2AF2|U2AF2	971	+	5.565214	1.5339551	-1.0	-1.0
chr2	222865367	222865502	ENSG00000123983.13|ACSL3|U2AF2|U2AF2	911	+	5.4073396	1.0493857	-1.0	-1.0
chr2	222931117	222931332	ENSG00000123983.13|ACSL3|U2AF2|U2AF2	946	+	3.4683275	1.2645164	-1.0	-1.0
chr2	222887998	222888098	ENSG00000123983.13|ACSL3|U2AF2|U2AF2	900	+	5.955361	1.0002135	-1.0	-1.0
chr2	222900810	222900920	ENSG00000123983.13|ACSL3|U2AF2|U2AF2	902	+	3.964449	1.0072725	-1.0	-1.0
chr2	222887722	222887829	ENSG00000123983.13|ACSL3|U2AF2|U2AF2	954	+	3.3050098	1.3343279	-1.0	-1.0
chr2	222886567	222886667	ENSG00000123983.13|ACSL3|U2AF2|U2AF2	902	+	6.098961	1.0077629	-1.0	-1.0
chr2	222910333	222910513	ENSG00000123983.13|ACSL3|U2AF2|U2AF2	949	+	3.2354953	1.2936515	-1.0	-1.0
chr2	222890103	222890303	ENSG00000123983.13|ACSL3|U2AF2|U2AF2	951	+	3.2119143	1.3117921	-1.0	-1.0
chr2	222919507	222919677	ENSG00000123983.13|ACSL3|U2AF2|U2AF2	949	+	3.9710426	1.2917082	-1.0	-1.0
chr2	222893638	222893738	ENSG00000123983.13|ACSL3|U2AF2|U2AF2	901	+	2.8724298	1.0064433	-1.0	-1.0
chr2	222900528	222900668	ENSG00000123983.13|ACSL3|U2AF2|U2AF2	939	+	2.9250479	1.2144278	-1.0	-1.0
chr2	222922000	222922190	ENSG00000123983.13|ACSL3|U2AF2|U2AF2	956	+	4.3647447	1.3612596	-1.0	-1.0
chr2	222875097	222875217	ENSG00000123983.13|ACSL3|U2AF2|U2AF2	902	+	3.243335	1.0067819	-1.0	-1.0
chr2	222922500	222922707	ENSG00000123983.13|ACSL3|U2AF2|U2AF2	942	+	4.107558	1.2395791	-1.0	-1.0
chr2	222933392	222933597	ENSG00000123983.13|ACSL3|U2AF2|U2AF2	952	+	3.7915568	1.322191	-1.0	-1.0
chr2	222932077	222932272	ENSG00000123983.13|ACSL3|U2AF2|U2AF2	961	+	3.4554436	1.4121706	-1.0	-1.0
chr2	222917912	222918147	ENSG00000123983.13|ACSL3|U2AF2|U2AF2	963	+	2.888203	1.4315147	-1.0	-1.0
chr2	222935842	222936012	ENSG00000123983.13|ACSL3|U2AF2|U2AF2	908	+	2.9981244	1.0344912	-1.0	-1.0
chr2	222941387	222941496	ENSG00000123983.13|ACSL3|U2AF2|U2AF2	981	+	3.9961796	1.7180375	-1.0	-1.0
chr2	222933047	222933222	ENSG00000123983.13|ACSL3|U2AF2|U2AF2	970	+	2.975559	1.5177597	-1.0	-1.0
chr2	222936237	222936427	ENSG00000123983.13|ACSL3|U2AF2|U2AF2	944	+	3.271355	1.2515453	-1.0	-1.0
chr2	223895630	223895745	ENSG00000085449.14|WDFY1|U2AF2|U2AF2	975	-	3.872651	1.5994928	-1.0	-1.0
chr2	223898962	223899177	ENSG00000085449.14|WDFY1|U2AF2|U2AF2	952	-	3.79985	1.3211055	-1.0	-1.0
chr2	224495225	224495325	ENSG00000036257.12|CUL3|U2AF2|U2AF2	902	-	6.1616325	1.0077629	-1.0	-1.0
chr2	224537211	224537326	ENSG00000036257.12|CUL3|U2AF2|U2AF2	919	-	6.163369	1.0925167	-1.0	-1.0
chr2	224494339	224494539	ENSG00000036257.12|CUL3|U2AF2|U2AF2	955	-	4.481348	1.3470743	-1.0	-1.0
chr2	224503971	224504181	ENSG00000036257.12|CUL3|U2AF2|U2AF2	983	-	5.954053	1.7590275	-1.0	-1.0
chr2	224579030	224579210	ENSG00000036257.12|CUL3|U2AF2|U2AF2	902	-	6.0942397	1.0077629	-1.0	-1.0
chr2	224547946	224548056	ENSG00000036257.12|CUL3|U2AF2|U2AF2	906	-	3.3289635	1.0252388	-1.0	-1.0
chr2	224513643	224513743	ENSG00000036257.12|CUL3|U2AF2|U2AF2	902	-	6.0478616	1.0077629	-1.0	-1.0
chr2	224502722	224502862	ENSG00000036257.12|CUL3|U2AF2|U2AF2	962	-	4.690949	1.4255105	-1.0	-1.0
chr2	224557856	224557981	ENSG00000036257.12|CUL3|U2AF2|U2AF2	967	-	4.85791	1.4798548	-1.0	-1.0
chr2	224515012	224515232	ENSG00000036257.12|CUL3|U2AF2|U2AF2	943	-	5.708061	1.2461209	-1.0	-1.0
chr2	227329502	227329697	ENSG00000168958.19|MFF|U2AF2|U2AF2	957	+	3.0016387	1.3714863	-1.0	-1.0
chr2	227340178	227340291	ENSG00000168958.19|MFF|U2AF2|U2AF2	954	+	4.415555	1.3343275	-1.0	-1.0
chr2	227332301	227332418	ENSG00000168958.19|MFF|U2AF2|U2AF2	922	+	3.4158356	1.1075155	-1.0	-1.0
chr2	227342646	227342744	ENSG00000168958.19|MFF|U2AF2|U2AF2	901	+	4.0081563	1.0041808	-1.0	-1.0
chr2	227330332	227330492	ENSG00000168958.19|MFF|U2AF2|U2AF2	910	+	3.744846	1.0458279	-1.0	-1.0
chr2	227330512	227330717	ENSG00000168958.19|MFF|U2AF2|U2AF2	996	+	3.8282406	2.365279	-1.0	-1.0
chr2	227355567	227355677	ENSG00000168958.19|MFF|U2AF2|U2AF2	929	+	5.6011066	1.1481755	-1.0	-1.0
chr2	227352365	227352565	ENSG00000168958.19|MFF|U2AF2|U2AF2	975	+	4.9074	1.6100667	-1.0	-1.0
chr2	227342181	227342376	ENSG00000168958.19|MFF|U2AF2|U2AF2	976	+	3.9627619	1.6155305	-1.0	-1.0
chr2	227551381	227551611	ENSG00000173744.17|AGFG1|U2AF2|U2AF2	941	+	3.0988884	1.2317744	-1.0	-1.0
chr2	227523658	227523762	ENSG00000173744.17|AGFG1|U2AF2|U2AF2	902	+	3.1363297	1.0077629	-1.0	-1.0
chr2	227538498	227538698	ENSG00000173744.17|AGFG1|U2AF2|U2AF2	940	+	3.7865934	1.2216117	-1.0	-1.0
chr2	227528975	227529325	ENSG00000173744.17|AGFG1|U2AF2|U2AF2	972	+	3.5157948	1.5493011	-1.0	-1.0
chr2	227524660	227524761	ENSG00000173744.17|AGFG1|U2AF2|U2AF2	939	+	2.7585626	1.2166146	-1.0	-1.0
chr2	227525625	227525745	ENSG00000173744.17|AGFG1|U2AF2|U2AF2	926	+	2.809815	1.1316468	-1.0	-1.0
chr2	227551796	227551958	ENSG00000173744.17|AGFG1|U2AF2|U2AF2	931	+	4.966471	1.1614685	-1.0	-1.0
chr2	227527925	227528125	ENSG00000173744.17|AGFG1|U2AF2|U2AF2	923	+	2.962479	1.114506	-1.0	-1.0
chr2	227529625	227529825	ENSG00000173744.17|AGFG1|U2AF2|U2AF2	978	+	3.5213134	1.6509594	-1.0	-1.0
chr2	227528290	227528825	ENSG00000173744.17|AGFG1|U2AF2|U2AF2	995	+	3.8822088	2.3287227	-1.0	-1.0
chr2	227524935	227525340	ENSG00000173744.17|AGFG1|U2AF2|U2AF2	940	+	3.2626493	1.2201831	-1.0	-1.0
chr2	227549373	227549733	ENSG00000173744.17|AGFG1|U2AF2|U2AF2	970	+	3.2829306	1.5227884	-1.0	-1.0
chr2	227530980	227531085	ENSG00000173744.17|AGFG1|U2AF2|U2AF2	964	+	2.9712026	1.439867	-1.0	-1.0
chr2	227530075	227530410	ENSG00000173744.17|AGFG1|U2AF2|U2AF2	904	+	2.7214053	1.0187173	-1.0	-1.0
chr2	227536515	227536624	ENSG00000173744.17|AGFG1|U2AF2|U2AF2	915	+	3.1114328	1.0711516	-1.0	-1.0
chr2	227537478	227537648	ENSG00000173744.17|AGFG1|U2AF2|U2AF2	929	+	2.65325	1.1511688	-1.0	-1.0
chr2	227524050	227524225	ENSG00000173744.17|AGFG1|U2AF2|U2AF2	911	+	3.2171624	1.0523266	-1.0	-1.0
chr2	227549733	227549963	ENSG00000173744.17|AGFG1|U2AF2|U2AF2	980	+	3.5086992	1.7024108	-1.0	-1.0
chr2	227549253	227549368	ENSG00000173744.17|AGFG1|U2AF2|U2AF2	902	+	6.0186987	1.0077629	-1.0	-1.0
chr2	227533439	227533548	ENSG00000173744.17|AGFG1|U2AF2|U2AF2	948	+	3.116419	1.2880248	-1.0	-1.0
chr2	227554330	227554430	ENSG00000173744.17|AGFG1|U2AF2|U2AF2	941	+	4.290217	1.2296201	-1.0	-1.0
chr2	227534738	227534844	ENSG00000173744.17|AGFG1|U2AF2|U2AF2	990	+	3.4926257	1.9810418	-1.0	-1.0
chr2	229778587	229778842	ENSG00000153827.13|TRIP12|U2AF2|U2AF2	979	-	5.632578	1.6718482	-1.0	-1.0
chr2	229792065	229792152	ENSG00000153827.13|TRIP12|U2AF2|U2AF2	971	-	4.697393	1.539868	-1.0	-1.0
chr2	229829288	229829388	ENSG00000153827.13|TRIP12|U2AF2|U2AF2	963	-	6.5726485	1.4290007	-1.0	-1.0
chr2	229789762	229789867	ENSG00000153827.13|TRIP12|U2AF2|U2AF2	902	-	4.070434	1.00726	-1.0	-1.0
chr2	229795330	229795435	ENSG00000153827.13|TRIP12|U2AF2|U2AF2	969	-	6.578265	1.5121672	-1.0	-1.0
chr2	229769325	229769435	ENSG00000153827.13|TRIP12|U2AF2|U2AF2	930	-	3.445664	1.1563524	-1.0	-1.0
chr2	229817973	229818148	ENSG00000153827.13|TRIP12|U2AF2|U2AF2	961	-	5.3249435	1.4132189	-1.0	-1.0
chr2	229785490	229785670	ENSG00000153827.13|TRIP12|U2AF2|U2AF2	952	-	6.4215183	1.317836	-1.0	-1.0
chr2	229771632	229771732	ENSG00000153827.13|TRIP12|U2AF2|U2AF2	912	-	3.0779867	1.0557977	-1.0	-1.0
chr2	229808369	229808474	ENSG00000153827.13|TRIP12|U2AF2|U2AF2	937	-	6.3146	1.2004415	-1.0	-1.0
chr2	229778995	229779230	ENSG00000153827.13|TRIP12|U2AF2|U2AF2	939	-	5.169345	1.2119025	-1.0	-1.0
chr2	229836696	229836847	ENSG00000153827.13|TRIP12|U2AF2|U2AF2	972	-	3.974807	1.5477839	-1.0	-1.0
chr2	229916943	229917098	ENSG00000153827.13|TRIP12|U2AF2|U2AF2	916	-	3.2494292	1.0767021	-1.0	-1.0
chr2	229811344	229811474	ENSG00000153827.13|TRIP12|U2AF2|U2AF2	902	-	3.968238	1.0081714	-1.0	-1.0
chr2	229805789	229806054	ENSG00000153827.13|TRIP12|U2AF2|U2AF2	1000	-	4.285835	4.695114	-1.0	-1.0
chr2	229818622	229818767	ENSG00000153827.13|TRIP12|U2AF2|U2AF2	902	-	4.580702	1.00661	-1.0	-1.0
chr2	229830755	229830839	ENSG00000153827.13|TRIP12|U2AF2|U2AF2	964	-	2.7955022	1.4483906	-1.0	-1.0
chr2	229917948	229918153	ENSG00000153827.13|TRIP12|U2AF2|U2AF2	953	-	3.3745825	1.3317636	-1.0	-1.0
chr2	229815373	229815483	ENSG00000153827.13|TRIP12|U2AF2|U2AF2	902	-	6.0478616	1.0074359	-1.0	-1.0
chr2	229829192	229829288	ENSG00000153827.13|TRIP12|U2AF2|U2AF2	958	-	2.9532502	1.3819288	-1.0	-1.0
chr2	229793047	229793242	ENSG00000153827.13|TRIP12|U2AF2|U2AF2	975	-	3.981964	1.5966513	-1.0	-1.0
chr2	229882848	229882948	ENSG00000153827.13|TRIP12|U2AF2|U2AF2	902	-	2.7891681	1.0067819	-1.0	-1.0
chr2	229825072	229825267	ENSG00000153827.13|TRIP12|U2AF2|U2AF2	921	-	2.8552418	1.1000996	-1.0	-1.0
chr2	229841977	229842147	ENSG00000153827.13|TRIP12|U2AF2|U2AF2	952	-	6.4272075	1.3180704	-1.0	-1.0
chr2	229806279	229806409	ENSG00000153827.13|TRIP12|U2AF2|U2AF2	902	-	2.9064252	1.0088803	-1.0	-1.0
chr2	229787661	229787766	ENSG00000153827.13|TRIP12|U2AF2|U2AF2	926	-	4.2378807	1.1333287	-1.0	-1.0
chr2	229830839	229830949	ENSG00000153827.13|TRIP12|U2AF2|U2AF2	901	-	2.4173007	1.0057657	-1.0	-1.0
chr2	229910528	229910708	ENSG00000153827.13|TRIP12|U2AF2|U2AF2	927	-	3.6560133	1.1338668	-1.0	-1.0
chr2	229807473	229807678	ENSG00000153827.13|TRIP12|U2AF2|U2AF2	995	-	3.9742813	2.2950547	-1.0	-1.0
chr2	229804013	229804208	ENSG00000153827.13|TRIP12|U2AF2|U2AF2	968	-	3.1407661	1.495367	-1.0	-1.0
chr2	229810944	229811045	ENSG00000153827.13|TRIP12|U2AF2|U2AF2	902	-	2.516302	1.0077629	-1.0	-1.0
chr2	230399905	230400095	ENSG00000185404.16|SP140L|U2AF2|U2AF2	946	+	4.5044274	1.2699593	-1.0	-1.0
chr2	230449210	230449313	ENSG00000067066.16|SP100|U2AF2|U2AF2	902	+	6.163657	1.0075114	-1.0	-1.0
chr2	230818750	230818950	ENSG00000135932.10|CAB39|U2AF2|U2AF2	963	+	3.7241116	1.4376154	-1.0	-1.0
chr2	231041196	231041391	ENSG00000204128.5|C2orf72|U2AF2|U2AF2	989	+	3.046438	1.9534866	-1.0	-1.0
chr2	231046684	231046881	ENSG00000204128.5|C2orf72|U2AF2|U2AF2	988	+	4.2811747	1.9361376	-1.0	-1.0
chr2	231083174	231083364	ENSG00000173692.12|PSMD1|U2AF2|U2AF2	943	+	6.408607	1.2426357	-1.0	-1.0
chr2	231076926	231077033	ENSG00000173692.12|PSMD1|U2AF2|U2AF2	961	+	6.513631	1.4078262	-1.0	-1.0
chr2	231083459	231083563	ENSG00000173692.12|PSMD1|U2AF2|U2AF2	994	+	5.4429626	2.259317	-1.0	-1.0
chr2	231130957	231131152	ENSG00000173692.12|PSMD1|U2AF2|U2AF2	959	+	4.2497964	1.3828053	-1.0	-1.0
chr2	231072083	231072183	ENSG00000173692.12|PSMD1|U2AF2|U2AF2	902	+	6.253852	1.0067819	-1.0	-1.0
chr2	231172426	231172534	ENSG00000173692.12|PSMD1|U2AF2|U2AF2	943	+	6.32029	1.2465844	-1.0	-1.0
chr2	231170811	231170941	ENSG00000173692.12|PSMD1|U2AF2|U2AF2	902	+	6.0591903	1.007691	-1.0	-1.0
chr2	231270872	231271017	ENSG00000135931.17|ARMC9|U2AF2|U2AF2	902	+	6.171596	1.0074112	-1.0	-1.0
chr2	231458325	231458740	ENSG00000115053.15|NCL|U2AF2|U2AF2	991	-	3.0328147	2.0416064	-1.0	-1.0
chr2	231456136	231456246	ENSG00000115053.15|NCL|U2AF2|U2AF2	969	-	3.4829292	1.5107766	-1.0	-1.0
chr2	231455624	231455734	ENSG00000115053.15|NCL|U2AF2|U2AF2	935	-	3.401053	1.1849679	-1.0	-1.0
chr2	231459125	231459235	ENSG00000115053.15|NCL|U2AF2|U2AF2	902	-	2.3635817	1.0072683	-1.0	-1.0
chr2	231457270	231457385	ENSG00000115053.15|NCL|U2AF2|U2AF2	907	-	2.395031	1.0318367	-1.0	-1.0
chr2	231457800	231457960	ENSG00000115053.15|NCL|U2AF2|U2AF2	958	-	3.8398001	1.3790776	-1.0	-1.0
chr2	231457430	231457640	ENSG00000115053.15|NCL|U2AF2|U2AF2	990	-	3.460064	1.9827645	-1.0	-1.0
chr2	231455267	231455377	ENSG00000115053.15|NCL|U2AF2|U2AF2	919	-	2.5168896	1.0934681	-1.0	-1.0
chr2	231458095	231458255	ENSG00000115053.15|NCL|U2AF2|U2AF2	930	-	3.036014	1.1544102	-1.0	-1.0
chr2	231457410	231457425	ENSG00000115053.15|NCL|U2AF2|U2AF2	902	-	6.2470074	1.0077629	-1.0	-1.0
chr2	231791628	231791818	ENSG00000144524.17|COPS7B|U2AF2|U2AF2	949	+	4.610917	1.2939382	-1.0	-1.0
chr2	231808586	231808776	ENSG00000144524.17|COPS7B|U2AF2|U2AF2	961	+	4.633377	1.4133332	-1.0	-1.0
chr2	232580796	232580903	ENSG00000135930.13|EIF4E2|U2AF2|U2AF2	943	+	3.2558753	1.2436843	-1.0	-1.0
chr2	232735752	232735947	ENSG00000204120.14|GIGYF2|U2AF2|U2AF2	978	+	4.135306	1.6564295	-1.0	-1.0
chr2	232806762	232806957	ENSG00000204120.14|GIGYF2|U2AF2|U2AF2	984	+	4.1473637	1.7828103	-1.0	-1.0
chr2	232736037	232736237	ENSG00000204120.14|GIGYF2|U2AF2|U2AF2	976	+	4.752044	1.6150622	-1.0	-1.0
chr2	232819622	232819732	ENSG00000204120.14|GIGYF2|U2AF2|U2AF2	902	+	2.8223367	1.0080396	-1.0	-1.0
chr2	232815531	232815631	ENSG00000204120.14|GIGYF2|U2AF2|U2AF2	902	+	6.253852	1.0067819	-1.0	-1.0
chr2	232812286	232812390	ENSG00000204120.14|GIGYF2|U2AF2|U2AF2	902	+	2.829961	1.0072725	-1.0	-1.0
chr2	232795519	232795644	ENSG00000204120.14|GIGYF2|U2AF2|U2AF2	902	+	6.0673018	1.0071089	-1.0	-1.0
chr2	232735404	232735559	ENSG00000204120.14|GIGYF2|U2AF2|U2AF2	903	+	2.8389537	1.0116081	-1.0	-1.0
chr2	232738463	232738638	ENSG00000204120.14|GIGYF2|U2AF2|U2AF2	909	+	2.9868793	1.0390521	-1.0	-1.0
chr2	232850151	232850256	ENSG00000204120.14|GIGYF2|U2AF2|U2AF2	902	+	6.146065	1.0072725	-1.0	-1.0
chr2	232791170	232791257	ENSG00000204120.14|GIGYF2|U2AF2|U2AF2	902	+	6.1532636	1.0077629	-1.0	-1.0
chr2	232794747	232794917	ENSG00000204120.14|GIGYF2|U2AF2|U2AF2	919	+	3.5321624	1.0900735	-1.0	-1.0
chr2	232816644	232816829	ENSG00000204120.14|GIGYF2|U2AF2|U2AF2	963	+	3.576543	1.4345875	-1.0	-1.0
chr2	232756117	232756217	ENSG00000204120.14|GIGYF2|U2AF2|U2AF2	902	+	3.3172147	1.008557	-1.0	-1.0
chr2	232700147	232700412	ENSG00000204120.14|GIGYF2|U2AF2|U2AF2	914	+	3.2149074	1.0668648	-1.0	-1.0
chr2	232795949	232796061	ENSG00000204120.14|GIGYF2|U2AF2|U2AF2	965	+	5.5833974	1.4594353	-1.0	-1.0
chr2	232809612	232809719	ENSG00000204120.14|GIGYF2|U2AF2|U2AF2	1000	+	8.271189	3.587167	-1.0	-1.0
chr2	232811070	232811265	ENSG00000204120.14|GIGYF2|U2AF2|U2AF2	948	+	3.5651467	1.2823486	-1.0	-1.0
chr2	232700462	232700577	ENSG00000204120.14|GIGYF2|U2AF2|U2AF2	901	+	2.7764902	1.0058509	-1.0	-1.0
chr2	232703499	232703669	ENSG00000204120.14|GIGYF2|U2AF2|U2AF2	916	+	3.034369	1.074241	-1.0	-1.0
chr2	232735648	232735752	ENSG00000204120.14|GIGYF2|U2AF2|U2AF2	902	+	2.9312816	1.0077629	-1.0	-1.0
chr2	233160164	233160339	ENSG00000168918.13|INPP5D|U2AF2|U2AF2	913	+	6.248031	1.0611124	-1.0	-1.0
chr2	233270562	233270727	ENSG00000085978.21|ATG16L1|U2AF2|U2AF2	902	+	2.982847	1.010432	-1.0	-1.0
chr2	233292028	233292127	ENSG00000085978.21|ATG16L1|U2AF2|U2AF2	901	+	4.0081563	1.0047493	-1.0	-1.0
chr2	233255842	233255987	ENSG00000085978.21|ATG16L1|U2AF2|U2AF2	949	+	6.1400104	1.2892433	-1.0	-1.0
chr2	233274583	233274763	ENSG00000085978.21|ATG16L1|U2AF2|U2AF2	970	+	4.027323	1.5276734	-1.0	-1.0
chr2	233273817	233273990	ENSG00000085978.21|ATG16L1|U2AF2|U2AF2	941	+	3.9072378	1.2262532	-1.0	-1.0
chr2	233269889	233270001	ENSG00000085978.21|ATG16L1|U2AF2|U2AF2	984	+	3.7642863	1.7913508	-1.0	-1.0
chr2	233262905	233263015	ENSG00000085978.21|ATG16L1|U2AF2|U2AF2	903	+	2.9446454	1.011098	-1.0	-1.0
chr2	233264666	233264776	ENSG00000085978.21|ATG16L1|U2AF2|U2AF2	902	+	6.0478616	1.0074359	-1.0	-1.0
chr2	233463973	233464238	ENSG00000077044.10|DGKD|U2AF2|U2AF2	959	+	3.9135993	1.3840753	-1.0	-1.0
chr2	233412966	233413106	ENSG00000077044.10|DGKD|U2AF2|U2AF2	902	+	4.5688834	1.0075177	-1.0	-1.0
chr2	233463813	233463933	ENSG00000077044.10|DGKD|U2AF2|U2AF2	902	+	4.229322	1.0077629	-1.0	-1.0
chr2	233434664	233434768	ENSG00000077044.10|DGKD|U2AF2|U2AF2	902	+	4.0297585	1.0077629	-1.0	-1.0
chr2	233554109	233554289	ENSG00000085982.13|USP40|U2AF2|U2AF2	916	-	3.212299	1.0770367	-1.0	-1.0
chr2	233491031	233491071	ENSG00000085982.13|USP40|U2AF2|U2AF2	966	-	6.551604	1.469064	-1.0	-1.0
chr2	233554324	233554454	ENSG00000085982.13|USP40|U2AF2|U2AF2	951	-	3.3851943	1.3133799	-1.0	-1.0
chr2	233551824	233552019	ENSG00000085982.13|USP40|U2AF2|U2AF2	920	-	2.8995304	1.0988114	-1.0	-1.0
chr2	233489394	233489589	ENSG00000085982.13|USP40|U2AF2|U2AF2	946	-	4.382728	1.2639825	-1.0	-1.0
chr2	233490829	233490929	ENSG00000085982.13|USP40|U2AF2|U2AF2	902	-	6.0036583	1.0067819	-1.0	-1.0
chr2	233514062	233514272	ENSG00000085982.13|USP40|U2AF2|U2AF2	978	-	6.5322084	1.6674345	-1.0	-1.0
chr2	233529512	233529777	ENSG00000085982.13|USP40|U2AF2|U2AF2	953	-	5.0043354	1.3263952	-1.0	-1.0
chr2	233491071	233491166	ENSG00000085982.13|USP40|U2AF2|U2AF2	940	-	3.5789132	1.2184258	-1.0	-1.0
chr2	235036095	235036420	ENSG00000130147.15|SH3BP4|U2AF2|U2AF2	955	+	4.2670293	1.3497034	-1.0	-1.0
chr2	235053475	235053591	ENSG00000130147.15|SH3BP4|U2AF2|U2AF2	981	+	4.926111	1.7301462	-1.0	-1.0
chr2	236040696	236040831	ENSG00000157985.18|AGAP1|U2AF2|U2AF2	902	+	6.0619693	1.0073425	-1.0	-1.0
chr2	235542054	235542249	ENSG00000157985.18|AGAP1|U2AF2|U2AF2	960	+	3.0718877	1.3932861	-1.0	-1.0
chr2	235827231	235827366	ENSG00000157985.18|AGAP1|U2AF2|U2AF2	902	+	4.081337	1.0067357	-1.0	-1.0
chr2	235968353	235968461	ENSG00000157985.18|AGAP1|U2AF2|U2AF2	901	+	5.1310043	1.0057657	-1.0	-1.0
chr2	236049558	236049713	ENSG00000157985.18|AGAP1|U2AF2|U2AF2	920	+	3.1667907	1.0977815	-1.0	-1.0
chr2	235750109	235750219	ENSG00000157985.18|AGAP1|U2AF2|U2AF2	902	+	3.9674191	1.0067819	-1.0	-1.0
chr2	235541899	235542049	ENSG00000157985.18|AGAP1|U2AF2|U2AF2	910	+	6.272158	1.0439979	-1.0	-1.0
chr2	235605179	235605314	ENSG00000157985.18|AGAP1|U2AF2|U2AF2	902	+	6.1512604	1.0075177	-1.0	-1.0
chr2	235913351	235913661	ENSG00000157985.18|AGAP1|U2AF2|U2AF2	983	+	5.8267994	1.7627928	-1.0	-1.0
chr2	235741048	235741183	ENSG00000157985.18|AGAP1|U2AF2|U2AF2	956	+	4.3563166	1.3517951	-1.0	-1.0
chr2	235937348	235937503	ENSG00000157985.18|AGAP1|U2AF2|U2AF2	905	+	3.3837163	1.0207782	-1.0	-1.0
chr2	237087021	237087121	ENSG00000198612.10|COPS8|U2AF2|U2AF2	902	+	4.001189	1.0068703	-1.0	-1.0
chr2	237585564	237585669	ENSG00000124839.12|RAB17|U2AF2|U2AF2	920	-	2.5010467	1.0968151	-1.0	-1.0
chr2	237591828	237591993	ENSG00000124839.12|RAB17|U2AF2|U2AF2	959	-	6.2321367	1.3859444	-1.0	-1.0
chr2	237576304	237576414	ENSG00000124839.12|RAB17|U2AF2|U2AF2	916	-	2.7250955	1.0763954	-1.0	-1.0
chr2	237585684	237585794	ENSG00000124839.12|RAB17|U2AF2|U2AF2	901	-	2.101058	1.006105	-1.0	-1.0
chr2	237601043	237601208	ENSG00000124839.12|RAB17|U2AF2|U2AF2	902	-	3.4914546	1.0069447	-1.0	-1.0
chr2	237577256	237577491	ENSG00000124839.12|RAB17|U2AF2|U2AF2	1000	-	4.2105083	6.5486174	-1.0	-1.0
chr2	237576690	237576850	ENSG00000124839.12|RAB17|U2AF2|U2AF2	919	-	2.3743591	1.0889676	-1.0	-1.0
chr2	237585467	237585564	ENSG00000124839.12|RAB17|U2AF2|U2AF2	902	-	2.255097	1.0067819	-1.0	-1.0
chr2	237575641	237575831	ENSG00000124839.12|RAB17|U2AF2|U2AF2	931	-	2.256225	1.1592603	-1.0	-1.0
chr2	237772758	237772945	ENSG00000124831.18|LRRFIP1|U2AF2|U2AF2	977	+	4.5351987	1.6460053	-1.0	-1.0
chr2	237769556	237769716	ENSG00000124831.18|LRRFIP1|U2AF2|U2AF2	941	+	3.6517673	1.2307622	-1.0	-1.0
chr2	237770467	237770577	ENSG00000124831.18|LRRFIP1|U2AF2|U2AF2	902	+	2.7844343	1.0070995	-1.0	-1.0
chr2	238034569	238034729	ENSG00000184182.18|UBE2F|U2AF2|U2AF2	902	+	6.17731	1.0076402	-1.0	-1.0
chr2	238094164	238094359	ENSG00000258984.5|UBE2F-SCLY|U2AF2|U2AF2	952	+	3.619935	1.3169174	-1.0	-1.0
chr2	238034569	238034729	ENSG00000258984.5|UBE2F-SCLY|U2AF2|U2AF2	902	+	6.17731	1.0075177	-1.0	-1.0
chr2	238081708	238081808	ENSG00000258984.5|UBE2F-SCLY|U2AF2|U2AF2	902	+	4.081944	1.0077629	-1.0	-1.0
chr2	238081936	238082044	ENSG00000258984.5|UBE2F-SCLY|U2AF2|U2AF2	959	+	4.187272	1.3877859	-1.0	-1.0
chr2	238091104	238091217	ENSG00000258984.5|UBE2F-SCLY|U2AF2|U2AF2	974	+	5.695877	1.5769409	-1.0	-1.0
chr2	238091217	238091254	ENSG00000258984.5|UBE2F-SCLY|U2AF2|U2AF2	902	+	6.1879783	1.0077629	-1.0	-1.0
chr2	238081836	238081936	ENSG00000258984.5|UBE2F-SCLY|U2AF2|U2AF2	902	+	6.239159	1.0077629	-1.0	-1.0
chr2	238081614	238081809	ENSG00000132330.16|SCLY|U2AF2|U2AF2	958	+	3.8117707	1.3767868	-1.0	-1.0
chr2	238083157	238083292	ENSG00000132330.16|SCLY|U2AF2|U2AF2	962	+	6.434001	1.4152249	-1.0	-1.0
chr2	238081936	238082044	ENSG00000132330.16|SCLY|U2AF2|U2AF2	959	+	4.187272	1.3877815	-1.0	-1.0
chr2	238091104	238091217	ENSG00000132330.16|SCLY|U2AF2|U2AF2	974	+	5.695877	1.5772033	-1.0	-1.0
chr2	238094167	238094357	ENSG00000132330.16|SCLY|U2AF2|U2AF2	952	+	3.6029153	1.3201416	-1.0	-1.0
chr2	238081836	238081936	ENSG00000132330.16|SCLY|U2AF2|U2AF2	902	+	6.239159	1.0077629	-1.0	-1.0
chr2	238091217	238091332	ENSG00000132330.16|SCLY|U2AF2|U2AF2	902	+	4.105337	1.0086462	-1.0	-1.0
chr2	238170800	238170955	ENSG00000132323.8|ILKAP|U2AF2|U2AF2	940	-	5.5894504	1.2188975	-1.0	-1.0
chr2	238194609	238194814	ENSG00000132323.8|ILKAP|U2AF2|U2AF2	959	-	3.4451008	1.3921399	-1.0	-1.0
chr2	238182186	238182296	ENSG00000132323.8|ILKAP|U2AF2|U2AF2	902	-	6.1609144	1.010031	-1.0	-1.0
chr2	238184113	238184213	ENSG00000132323.8|ILKAP|U2AF2|U2AF2	902	-	6.0186987	1.0077629	-1.0	-1.0
chr2	238174631	238174801	ENSG00000132323.8|ILKAP|U2AF2|U2AF2	926	-	5.2953734	1.132774	-1.0	-1.0
chr2	238188175	238188335	ENSG00000132323.8|ILKAP|U2AF2|U2AF2	936	-	3.3911085	1.1958468	-1.0	-1.0
chr2	238263838	238264018	ENSG00000132326.11|PER2|U2AF2|U2AF2	938	-	4.1495442	1.2083131	-1.0	-1.0
chr2	238451723	238451853	ENSG00000065802.11|ASB1|U2AF2|U2AF2	905	+	2.8800917	1.0226815	-1.0	-1.0
chr2	239163923	239164033	ENSG00000068024.16|HDAC4|U2AF2|U2AF2	902	-	4.109806	1.0074276	-1.0	-1.0
chr2	239190702	239190837	ENSG00000068024.16|HDAC4|U2AF2|U2AF2	902	-	6.104322	1.0070066	-1.0	-1.0
chr2	240005785	240005885	ENSG00000130414.11|NDUFA10|U2AF2|U2AF2	902	-	3.919615	1.0067819	-1.0	-1.0
chr2	240012406	240012601	ENSG00000130414.11|NDUFA10|U2AF2|U2AF2	914	-	2.3765848	1.0641576	-1.0	-1.0
chr2	240010555	240010715	ENSG00000130414.11|NDUFA10|U2AF2|U2AF2	902	-	4.0828996	1.0090146	-1.0	-1.0
chr2	239961186	239961291	ENSG00000130414.11|NDUFA10|U2AF2|U2AF2	921	-	3.3450963	1.1040461	-1.0	-1.0
chr2	239987887	239988082	ENSG00000130414.11|NDUFA10|U2AF2|U2AF2	981	-	6.7694116	1.7141117	-1.0	-1.0
chr2	239989807	239990002	ENSG00000130414.11|NDUFA10|U2AF2|U2AF2	926	-	4.1664124	1.1285193	-1.0	-1.0
chr2	240011616	240011806	ENSG00000130414.11|NDUFA10|U2AF2|U2AF2	985	-	3.7556522	1.8304085	-1.0	-1.0
chr2	239959556	239959851	ENSG00000130414.11|NDUFA10|U2AF2|U2AF2	964	-	4.1641006	1.4463515	-1.0	-1.0
chr2	240616280	240616387	ENSG00000142330.19|CAPN10|U2AF2|U2AF2	967	+	5.8851624	1.4851085	-1.0	-1.0
chr2	240590723	240590893	ENSG00000142330.19|CAPN10|U2AF2|U2AF2	959	+	6.102257	1.3919861	-1.0	-1.0
chr2	240616277	240616382	ENSG00000178623.11|GPR35|U2AF2|U2AF2	926	+	4.2041664	1.1289284	-1.0	-1.0
chr2	240618383	240618483	ENSG00000178623.11|GPR35|U2AF2|U2AF2	902	+	4.040346	1.0077629	-1.0	-1.0
chr2	240959349	240959449	ENSG00000233392.5|AC104809.2|U2AF2|U2AF2	901	-	3.919615	1.0027082	-1.0	-1.0
chr2	241094346	241094526	ENSG00000122085.16|MTERF4|U2AF2|U2AF2	926	-	3.612561	1.1293151	-1.0	-1.0
chr2	241246173	241246393	ENSG00000115677.16|HDLBP|U2AF2|U2AF2	913	-	2.784661	1.0588477	-1.0	-1.0
chr2	241235964	241236107	ENSG00000115677.16|HDLBP|U2AF2|U2AF2	912	-	3.8244114	1.0544891	-1.0	-1.0
chr2	241238787	241238902	ENSG00000115677.16|HDLBP|U2AF2|U2AF2	999	-	4.646249	3.1127157	-1.0	-1.0
chr2	241246584	241246759	ENSG00000115677.16|HDLBP|U2AF2|U2AF2	959	-	3.3278441	1.3915952	-1.0	-1.0
chr2	241268694	241268824	ENSG00000115677.16|HDLBP|U2AF2|U2AF2	972	-	3.17252	1.5584408	-1.0	-1.0
chr2	241268273	241268448	ENSG00000115677.16|HDLBP|U2AF2|U2AF2	951	-	3.7057962	1.3075256	-1.0	-1.0
chr2	241266906	241267011	ENSG00000115677.16|HDLBP|U2AF2|U2AF2	909	-	2.6725976	1.0431346	-1.0	-1.0
chr2	241268476	241268694	ENSG00000115677.16|HDLBP|U2AF2|U2AF2	999	-	3.8331153	3.1045876	-1.0	-1.0
chr2	241230933	241231048	ENSG00000115677.16|HDLBP|U2AF2|U2AF2	918	-	2.8798208	1.0865102	-1.0	-1.0
chr2	241264605	241264715	ENSG00000115677.16|HDLBP|U2AF2|U2AF2	901	-	6.172385	1.0060235	-1.0	-1.0
chr2	241248116	241248221	ENSG00000115677.16|HDLBP|U2AF2|U2AF2	902	-	6.0478616	1.0077629	-1.0	-1.0
chr2	241249586	241249776	ENSG00000115677.16|HDLBP|U2AF2|U2AF2	914	-	2.955772	1.0661854	-1.0	-1.0
chr2	241269148	241269248	ENSG00000115677.16|HDLBP|U2AF2|U2AF2	902	-	2.0414631	1.0067819	-1.0	-1.0
chr2	241236771	241236871	ENSG00000115677.16|HDLBP|U2AF2|U2AF2	902	-	2.5370705	1.0077629	-1.0	-1.0
chr2	241235684	241235839	ENSG00000115677.16|HDLBP|U2AF2|U2AF2	908	-	2.9343472	1.0340606	-1.0	-1.0
chr2	241246888	241247055	ENSG00000115677.16|HDLBP|U2AF2|U2AF2	933	-	3.3937147	1.172038	-1.0	-1.0
chr2	241256806	241256911	ENSG00000115677.16|HDLBP|U2AF2|U2AF2	945	-	2.9406867	1.2586114	-1.0	-1.0
chr2	241230269	241230384	ENSG00000115677.16|HDLBP|U2AF2|U2AF2	953	-	4.3407187	1.3301122	-1.0	-1.0
chr2	241335190	241335395	ENSG00000168385.17|SEPT2|U2AF2|U2AF2	952	+	3.2828946	1.3177756	-1.0	-1.0
chr2	241349426	241349591	ENSG00000168385.17|SEPT2|U2AF2|U2AF2	946	+	4.2309613	1.2668982	-1.0	-1.0
chr2	241347632	241347787	ENSG00000168385.17|SEPT2|U2AF2|U2AF2	925	+	2.9986455	1.1263732	-1.0	-1.0
chr2	241337310	241337475	ENSG00000168385.17|SEPT2|U2AF2|U2AF2	979	+	2.6223319	1.6692098	-1.0	-1.0
chr2	241336784	241336894	ENSG00000168385.17|SEPT2|U2AF2|U2AF2	941	+	4.4315157	1.2274315	-1.0	-1.0
chr2	241343643	241343751	ENSG00000168385.17|SEPT2|U2AF2|U2AF2	922	+	3.362793	1.1077212	-1.0	-1.0
chr2	241335018	241335125	ENSG00000168385.17|SEPT2|U2AF2|U2AF2	937	+	3.4226348	1.2041143	-1.0	-1.0
chr2	241348027	241348133	ENSG00000168385.17|SEPT2|U2AF2|U2AF2	908	+	2.608277	1.0355475	-1.0	-1.0
chr2	241336551	241336656	ENSG00000168385.17|SEPT2|U2AF2|U2AF2	901	+	2.814613	1.0063415	-1.0	-1.0
chr2	241320782	241320992	ENSG00000168385.17|SEPT2|U2AF2|U2AF2	953	+	2.7866662	1.3258629	-1.0	-1.0
chr2	241337575	241337770	ENSG00000168385.17|SEPT2|U2AF2|U2AF2	984	+	3.023306	1.7967235	-1.0	-1.0
chr2	241346062	241346165	ENSG00000168385.17|SEPT2|U2AF2|U2AF2	910	+	2.6082067	1.0456084	-1.0	-1.0
chr2	241349801	241350066	ENSG00000168385.17|SEPT2|U2AF2|U2AF2	911	+	3.4343793	1.0517279	-1.0	-1.0
chr2	241335872	241336067	ENSG00000168385.17|SEPT2|U2AF2|U2AF2	956	+	2.7089112	1.352451	-1.0	-1.0
chr2	241395337	241395437	ENSG00000006607.13|FARP2|U2AF2|U2AF2	902	+	4.083911	1.0067819	-1.0	-1.0
chr2	241403714	241403827	ENSG00000006607.13|FARP2|U2AF2|U2AF2	951	+	6.4090366	1.3131478	-1.0	-1.0
chr2	241463794	241463980	ENSG00000006607.13|FARP2|U2AF2|U2AF2	957	+	4.0062523	1.3683698	-1.0	-1.0
chr2	241465594	241465754	ENSG00000006607.13|FARP2|U2AF2|U2AF2	908	+	4.7245784	1.0344318	-1.0	-1.0
chr2	241372993	241373178	ENSG00000006607.13|FARP2|U2AF2|U2AF2	940	+	3.523712	1.2225705	-1.0	-1.0
chr2	241441198	241441298	ENSG00000006607.13|FARP2|U2AF2|U2AF2	901	+	4.115306	1.0044135	-1.0	-1.0
chr2	241489617	241489812	ENSG00000006607.13|FARP2|U2AF2|U2AF2	985	+	5.1182466	1.8314947	-1.0	-1.0
chr2	241441303	241441408	ENSG00000006607.13|FARP2|U2AF2|U2AF2	918	+	3.7690134	1.0882248	-1.0	-1.0
chr2	241606473	241606708	ENSG00000176946.11|THAP4|U2AF2|U2AF2	977	-	4.614355	1.6447533	-1.0	-1.0
chr2	241671391	241671531	ENSG00000168397.16|ATG4B|U2AF2|U2AF2	911	+	2.2210405	1.0485785	-1.0	-1.0
chr2	241670610	241670755	ENSG00000168397.16|ATG4B|U2AF2|U2AF2	906	+	3.690966	1.0274357	-1.0	-1.0
chr2	241671666	241671916	ENSG00000168397.16|ATG4B|U2AF2|U2AF2	916	+	2.8306036	1.0762244	-1.0	-1.0
chr2	241651345	241651530	ENSG00000168397.16|ATG4B|U2AF2|U2AF2	945	+	3.8005962	1.2572093	-1.0	-1.0
chr2	241651161	241651301	ENSG00000168397.16|ATG4B|U2AF2|U2AF2	942	+	3.6977494	1.2347554	-1.0	-1.0
chr2	241652322	241652437	ENSG00000168397.16|ATG4B|U2AF2|U2AF2	901	+	6.095287	1.0049794	-1.0	-1.0
chr2	241671951	241672291	ENSG00000168397.16|ATG4B|U2AF2|U2AF2	974	+	3.0420375	1.5769353	-1.0	-1.0
chr2	241655162	241655262	ENSG00000168397.16|ATG4B|U2AF2|U2AF2	902	+	2.993957	1.0077629	-1.0	-1.0
chr2	241685972	241686182	ENSG00000168393.12|DTYMK|U2AF2|U2AF2	970	-	4.5776815	1.5250931	-1.0	-1.0
chr2	241709105	241709225	ENSG00000168395.15|ING5|U2AF2|U2AF2	902	+	5.6199126	1.007762	-1.0	-1.0
chr2	241712032	241712207	ENSG00000168395.15|ING5|U2AF2|U2AF2	950	+	6.4439116	1.2985982	-1.0	-1.0
chr2	241815453	241815628	ENSG00000204099.11|NEU4|U2AF2|U2AF2	911	+	3.2469628	1.0516082	-1.0	-1.0
chr2	242118857	242118964	ENSG00000220804.8|LINC01881|U2AF2|U2AF2	949	+	4.322529	1.2896463	-1.0	-1.0
chr20	276879	276989	ENSG00000196476.11|C20orf96|U2AF2|U2AF2	958	-	4.414264	1.3727047	-1.0	-1.0
chr20	276086	276191	ENSG00000196476.11|C20orf96|U2AF2|U2AF2	913	-	2.6281283	1.0598688	-1.0	-1.0
chr20	270862	271112	ENSG00000196476.11|C20orf96|U2AF2|U2AF2	959	-	2.980594	1.3875911	-1.0	-1.0
chr20	275982	276086	ENSG00000196476.11|C20orf96|U2AF2|U2AF2	924	-	4.247837	1.1183612	-1.0	-1.0
chr20	387903	388010	ENSG00000101255.10|TRIB3|U2AF2|U2AF2	987	+	3.8079114	1.8978232	-1.0	-1.0
chr20	430234	430344	ENSG00000125826.20|RBCK1|U2AF2|U2AF2	970	+	3.205317	1.5229137	-1.0	-1.0
chr20	422016	422211	ENSG00000125826.20|RBCK1|U2AF2|U2AF2	996	+	3.4827597	2.3815153	-1.0	-1.0
chr20	428382	428487	ENSG00000125826.20|RBCK1|U2AF2|U2AF2	908	+	2.7842798	1.0372285	-1.0	-1.0
chr20	441687	441797	ENSG00000125875.13|TBC1D20|U2AF2|U2AF2	902	-	3.2620392	1.0075953	-1.0	-1.0
chr20	440292	440497	ENSG00000125875.13|TBC1D20|U2AF2|U2AF2	971	-	3.9251335	1.53062	-1.0	-1.0
chr20	438841	438951	ENSG00000125875.13|TBC1D20|U2AF2|U2AF2	977	-	4.1220512	1.6468314	-1.0	-1.0
chr20	437584	437684	ENSG00000125875.13|TBC1D20|U2AF2|U2AF2	902	-	2.325061	1.0067819	-1.0	-1.0
chr20	435969	436074	ENSG00000125875.13|TBC1D20|U2AF2|U2AF2	902	-	2.9400356	1.00726	-1.0	-1.0
chr20	442043	442213	ENSG00000125875.13|TBC1D20|U2AF2|U2AF2	974	-	5.125478	1.5869317	-1.0	-1.0
chr20	517493	517698	ENSG00000101266.17|CSNK2A1|U2AF2|U2AF2	971	-	3.5090919	1.536275	-1.0	-1.0
chr20	495564	495718	ENSG00000101266.17|CSNK2A1|U2AF2|U2AF2	923	-	3.4813538	1.1140962	-1.0	-1.0
chr20	499524	499630	ENSG00000101266.17|CSNK2A1|U2AF2|U2AF2	988	-	4.4040627	1.9365758	-1.0	-1.0
chr20	492824	492964	ENSG00000101266.17|CSNK2A1|U2AF2|U2AF2	902	-	4.1108117	1.0080137	-1.0	-1.0
chr20	499630	499725	ENSG00000101266.17|CSNK2A1|U2AF2|U2AF2	964	-	3.5318856	1.439796	-1.0	-1.0
chr20	495802	495912	ENSG00000101266.17|CSNK2A1|U2AF2|U2AF2	993	-	4.257879	2.1819208	-1.0	-1.0
chr20	499934	500214	ENSG00000101266.17|CSNK2A1|U2AF2|U2AF2	940	-	2.8594408	1.2219473	-1.0	-1.0
chr20	499305	499524	ENSG00000101266.17|CSNK2A1|U2AF2|U2AF2	938	-	3.5658762	1.205696	-1.0	-1.0
chr20	520058	520208	ENSG00000101266.17|CSNK2A1|U2AF2|U2AF2	907	-	3.398662	1.0334165	-1.0	-1.0
chr20	499100	499225	ENSG00000101266.17|CSNK2A1|U2AF2|U2AF2	902	-	6.2194247	1.0071304	-1.0	-1.0
chr20	1162856	1163031	ENSG00000125818.17|PSMF1|U2AF2|U2AF2	917	+	4.156472	1.0833458	-1.0	-1.0
chr20	1164213	1164317	ENSG00000125818.17|PSMF1|U2AF2|U2AF2	934	+	3.3753562	1.1800666	-1.0	-1.0
chr20	1146201	1146396	ENSG00000125818.17|PSMF1|U2AF2|U2AF2	957	+	3.5643806	1.3626539	-1.0	-1.0
chr20	1372155	1372330	ENSG00000274322.1|AL136531.2|U2AF2|U2AF2	927	-	3.1089323	1.1387126	-1.0	-1.0
chr20	1382780	1382950	ENSG00000274322.1|AL136531.2|U2AF2|U2AF2	949	-	5.9390087	1.2915392	-1.0	-1.0
chr20	1382779	1382949	ENSG00000088832.16|FKBP1A|U2AF2|U2AF2	949	-	5.951823	1.2896672	-1.0	-1.0
chr20	1376308	1376408	ENSG00000088832.16|FKBP1A|U2AF2|U2AF2	902	-	6.0186987	1.0077629	-1.0	-1.0
chr20	1372240	1372340	ENSG00000088832.16|FKBP1A|U2AF2|U2AF2	902	-	2.3940032	1.00726	-1.0	-1.0
chr20	2143993	2144093	ENSG00000125834.12|STK35|U2AF2|U2AF2	902	+	2.58126	1.0077629	-1.0	-1.0
chr20	2467758	2467868	ENSG00000125835.18|SNRPB|U2AF2|U2AF2	902	-	3.0110583	1.0068986	-1.0	-1.0
chr20	2465819	2465924	ENSG00000125835.18|SNRPB|U2AF2|U2AF2	902	-	3.0085738	1.0100201	-1.0	-1.0
chr20	2463227	2463332	ENSG00000125835.18|SNRPB|U2AF2|U2AF2	903	-	2.5982404	1.011193	-1.0	-1.0
chr20	2464024	2464154	ENSG00000125835.18|SNRPB|U2AF2|U2AF2	902	-	6.128041	1.0077629	-1.0	-1.0
chr20	2467758	2467868	ENSG00000256566.1|AL049650.1|U2AF2|U2AF2	902	-	3.0110583	1.0070262	-1.0	-1.0
chr20	2653173	2653273	ENSG00000101361.16|NOP56|U2AF2|U2AF2	965	+	4.497424	1.4575115	-1.0	-1.0
chr20	2656326	2656491	ENSG00000101361.16|NOP56|U2AF2|U2AF2	943	+	2.2438438	1.2412083	-1.0	-1.0
chr20	2657321	2657456	ENSG00000101361.16|NOP56|U2AF2|U2AF2	917	+	2.3205152	1.0806639	-1.0	-1.0
chr20	2656981	2657136	ENSG00000101361.16|NOP56|U2AF2|U2AF2	950	+	2.6506817	1.3008624	-1.0	-1.0
chr20	2655826	2656021	ENSG00000101361.16|NOP56|U2AF2|U2AF2	940	+	2.6455188	1.2191579	-1.0	-1.0
chr20	2655491	2655611	ENSG00000101361.16|NOP56|U2AF2|U2AF2	901	+	3.2218628	1.0043931	-1.0	-1.0
chr20	2657821	2658011	ENSG00000101361.16|NOP56|U2AF2|U2AF2	912	+	2.2689922	1.0555084	-1.0	-1.0
chr20	2659713	2659898	ENSG00000101365.20|IDH3B|U2AF2|U2AF2	907	-	2.563544	1.0325284	-1.0	-1.0
chr20	2660297	2660477	ENSG00000101365.20|IDH3B|U2AF2|U2AF2	950	-	3.094559	1.3052288	-1.0	-1.0
chr20	2658837	2658972	ENSG00000101365.20|IDH3B|U2AF2|U2AF2	978	-	3.5708647	1.6543581	-1.0	-1.0
chr20	2839271	2839501	ENSG00000132635.16|PCED1A|U2AF2|U2AF2	924	-	2.6363208	1.1198618	-1.0	-1.0
chr20	2839591	2839761	ENSG00000132635.16|PCED1A|U2AF2|U2AF2	903	-	2.3420424	1.0113322	-1.0	-1.0
chr20	2876500	2876695	ENSG00000132670.20|PTPRA|U2AF2|U2AF2	950	+	3.935641	1.2988392	-1.0	-1.0
chr20	2987499	2987684	ENSG00000132670.20|PTPRA|U2AF2|U2AF2	919	+	2.9818041	1.0902148	-1.0	-1.0
chr20	2987919	2988031	ENSG00000132670.20|PTPRA|U2AF2|U2AF2	915	+	3.688375	1.0681287	-1.0	-1.0
chr20	3015725	3015848	ENSG00000132670.20|PTPRA|U2AF2|U2AF2	1000	+	7.1486816	3.3161256	-1.0	-1.0
chr20	2988230	2988337	ENSG00000132670.20|PTPRA|U2AF2|U2AF2	902	+	6.1407423	1.0077629	-1.0	-1.0
chr20	3003144	3003279	ENSG00000132670.20|PTPRA|U2AF2|U2AF2	902	+	3.865994	1.0069046	-1.0	-1.0
chr20	3167939	3168049	ENSG00000088899.14|LZTS3|U2AF2|U2AF2	902	-	2.8072433	1.0072725	-1.0	-1.0
chr20	3203416	3203526	ENSG00000198171.12|DDRGK1|U2AF2|U2AF2	971	-	6.6184015	1.532133	-1.0	-1.0
chr20	3191704	3191821	ENSG00000198171.12|DDRGK1|U2AF2|U2AF2	903	-	2.3258908	1.0122391	-1.0	-1.0
chr20	3191821	3191941	ENSG00000198171.12|DDRGK1|U2AF2|U2AF2	991	-	6.01627	2.0442302	-1.0	-1.0
chr20	3213881	3213984	ENSG00000125877.12|ITPA|U2AF2|U2AF2	916	+	3.3556163	1.0760121	-1.0	-1.0
chr20	3221341	3221511	ENSG00000125877.12|ITPA|U2AF2|U2AF2	968	+	3.1449256	1.48896	-1.0	-1.0
chr20	3221752	3221912	ENSG00000125877.12|ITPA|U2AF2|U2AF2	991	+	3.5686097	2.0348825	-1.0	-1.0
chr20	3326043	3326196	ENSG00000088854.12|C20orf194|U2AF2|U2AF2	913	-	2.9003937	1.0597086	-1.0	-1.0
chr20	3315734	3315864	ENSG00000088854.12|C20orf194|U2AF2|U2AF2	919	-	4.180913	1.0929208	-1.0	-1.0
chr20	3325623	3325803	ENSG00000088854.12|C20orf194|U2AF2|U2AF2	963	-	5.9355474	1.4357741	-1.0	-1.0
chr20	3375126	3375226	ENSG00000088854.12|C20orf194|U2AF2|U2AF2	901	-	2.7722378	1.0049489	-1.0	-1.0
chr20	3359593	3359708	ENSG00000088854.12|C20orf194|U2AF2|U2AF2	979	-	6.736878	1.6765394	-1.0	-1.0
chr20	3332361	3332471	ENSG00000088854.12|C20orf194|U2AF2|U2AF2	959	-	4.4836693	1.3900411	-1.0	-1.0
chr20	3374174	3374379	ENSG00000088854.12|C20orf194|U2AF2|U2AF2	997	-	4.9405885	2.5935175	-1.0	-1.0
chr20	3340639	3340749	ENSG00000088854.12|C20orf194|U2AF2|U2AF2	981	-	3.9002771	1.7230943	-1.0	-1.0
chr20	3315505	3315695	ENSG00000088854.12|C20orf194|U2AF2|U2AF2	902	-	6.204798	1.0071285	-1.0	-1.0
chr20	3589495	3589620	ENSG00000088812.17|ATRN|U2AF2|U2AF2	902	+	4.794046	1.0071555	-1.0	-1.0
chr20	3596267	3596376	ENSG00000088812.17|ATRN|U2AF2|U2AF2	925	+	3.5532892	1.1236987	-1.0	-1.0
chr20	3578482	3578581	ENSG00000088812.17|ATRN|U2AF2|U2AF2	902	+	6.0334105	1.0077629	-1.0	-1.0
chr20	3584706	3584836	ENSG00000088812.17|ATRN|U2AF2|U2AF2	927	+	6.267254	1.1355724	-1.0	-1.0
chr20	3594371	3594478	ENSG00000088812.17|ATRN|U2AF2|U2AF2	902	+	4.140132	1.0077629	-1.0	-1.0
chr20	3576723	3576853	ENSG00000088812.17|ATRN|U2AF2|U2AF2	930	+	3.927195	1.1524876	-1.0	-1.0
chr20	3802804	3802972	ENSG00000101224.17|CDC25B|U2AF2|U2AF2	948	+	4.0480185	1.2820244	-1.0	-1.0
chr20	3873687	3873797	ENSG00000088888.17|MAVS|U2AF2|U2AF2	902	+	6.0096116	1.0077629	-1.0	-1.0
chr20	3858734	3858864	ENSG00000088888.17|MAVS|U2AF2|U2AF2	902	+	4.0574245	1.0077269	-1.0	-1.0
chr20	3864148	3864255	ENSG00000088888.17|MAVS|U2AF2|U2AF2	961	+	4.446484	1.4134103	-1.0	-1.0
chr20	3859054	3859239	ENSG00000088888.17|MAVS|U2AF2|U2AF2	934	+	2.99325	1.1791672	-1.0	-1.0
chr20	3875857	3875957	ENSG00000088888.17|MAVS|U2AF2|U2AF2	902	+	6.1127896	1.0067819	-1.0	-1.0
chr20	3916814	3916926	ENSG00000125779.21|PANK2|U2AF2|U2AF2	962	+	3.0339785	1.4182898	-1.0	-1.0
chr20	3923136	3923243	ENSG00000125779.21|PANK2|U2AF2|U2AF2	985	+	6.207061	1.8349594	-1.0	-1.0
chr20	3917765	3917915	ENSG00000125779.21|PANK2|U2AF2|U2AF2	908	+	2.701797	1.034334	-1.0	-1.0
chr20	3920851	3921056	ENSG00000125779.21|PANK2|U2AF2|U2AF2	931	+	2.6554973	1.1582603	-1.0	-1.0
chr20	3918365	3918660	ENSG00000125779.21|PANK2|U2AF2|U2AF2	985	+	3.222342	1.8120373	-1.0	-1.0
chr20	4177782	4177977	ENSG00000088826.17|SMOX|U2AF2|U2AF2	978	+	5.944303	1.6542447	-1.0	-1.0
chr20	4174750	4174855	ENSG00000088826.17|SMOX|U2AF2|U2AF2	902	+	6.028461	1.0077629	-1.0	-1.0
chr20	4697181	4697356	ENSG00000171867.16|PRNP|U2AF2|U2AF2	962	+	5.416599	1.4169183	-1.0	-1.0
chr20	4689546	4689681	ENSG00000171867.16|PRNP|U2AF2|U2AF2	913	+	3.8059177	1.0626832	-1.0	-1.0
chr20	4883823	4883928	ENSG00000089057.14|SLC23A2|U2AF2|U2AF2	915	-	3.33596	1.0727584	-1.0	-1.0
chr20	4968326	4968456	ENSG00000089057.14|SLC23A2|U2AF2|U2AF2	902	-	4.022403	1.0072024	-1.0	-1.0
chr20	4867592	4867692	ENSG00000089057.14|SLC23A2|U2AF2|U2AF2	901	-	3.919615	1.0027082	-1.0	-1.0
chr20	4899712	4899822	ENSG00000089057.14|SLC23A2|U2AF2|U2AF2	991	-	4.5901556	2.05983	-1.0	-1.0
chr20	4872968	4873163	ENSG00000089057.14|SLC23A2|U2AF2|U2AF2	975	-	4.2461314	1.5980669	-1.0	-1.0
chr20	4967126	4967311	ENSG00000089057.14|SLC23A2|U2AF2|U2AF2	964	-	5.489765	1.4408574	-1.0	-1.0
chr20	4869742	4869912	ENSG00000089057.14|SLC23A2|U2AF2|U2AF2	914	-	3.1702247	1.0639154	-1.0	-1.0
chr20	4870053	4870163	ENSG00000089057.14|SLC23A2|U2AF2|U2AF2	995	-	7.3987026	2.3270073	-1.0	-1.0
chr20	4885840	4885991	ENSG00000089057.14|SLC23A2|U2AF2|U2AF2	923	-	4.3517346	1.1107965	-1.0	-1.0
chr20	4867875	4867985	ENSG00000089057.14|SLC23A2|U2AF2|U2AF2	936	-	3.5684779	1.1940773	-1.0	-1.0
chr20	4902558	4902663	ENSG00000089057.14|SLC23A2|U2AF2|U2AF2	962	-	4.4798098	1.4206691	-1.0	-1.0
chr20	4865212	4865427	ENSG00000089057.14|SLC23A2|U2AF2|U2AF2	988	-	4.068974	1.9246927	-1.0	-1.0
chr20	5112719	5112854	ENSG00000089063.14|TMEM230|U2AF2|U2AF2	938	-	2.8310883	1.2082947	-1.0	-1.0
chr20	5106310	5106425	ENSG00000089063.14|TMEM230|U2AF2|U2AF2	963	-	4.0092287	1.4337081	-1.0	-1.0
chr20	5100931	5101041	ENSG00000089063.14|TMEM230|U2AF2|U2AF2	939	-	3.3352532	1.2112535	-1.0	-1.0
chr20	5117664	5117769	ENSG00000132646.10|PCNA|U2AF2|U2AF2	942	-	3.7812161	1.232924	-1.0	-1.0
chr20	5118004	5118194	ENSG00000132646.10|PCNA|U2AF2|U2AF2	970	-	4.2125187	1.5175753	-1.0	-1.0
chr20	5182281	5182381	ENSG00000101290.13|CDS2|U2AF2|U2AF2	902	+	3.2793515	1.0077629	-1.0	-1.0
chr20	5189186	5189341	ENSG00000101290.13|CDS2|U2AF2|U2AF2	957	+	3.1569743	1.3668207	-1.0	-1.0
chr20	5189878	5190068	ENSG00000101290.13|CDS2|U2AF2|U2AF2	946	+	6.363662	1.2688464	-1.0	-1.0
chr20	5182955	5183055	ENSG00000101290.13|CDS2|U2AF2|U2AF2	965	+	4.45792	1.4515547	-1.0	-1.0
chr20	5575545	5575670	ENSG00000125772.12|GPCPD1|U2AF2|U2AF2	969	-	6.5180416	1.5040097	-1.0	-1.0
chr20	5788592	5788717	ENSG00000171984.14|C20orf196|U2AF2|U2AF2	902	+	6.0036583	1.0067819	-1.0	-1.0
chr20	5949678	5949798	ENSG00000089195.14|TRMT6|U2AF2|U2AF2	902	-	6.0434017	1.0075667	-1.0	-1.0
chr20	5973055	5973155	ENSG00000125885.13|MCM8|U2AF2|U2AF2	902	+	6.1127896	1.0067819	-1.0	-1.0
chr20	5957939	5958114	ENSG00000125885.13|MCM8|U2AF2|U2AF2	911	+	2.8255873	1.0497748	-1.0	-1.0
chr20	5951097	5951212	ENSG00000125885.13|MCM8|U2AF2|U2AF2	952	+	6.560766	1.3192029	-1.0	-1.0
chr20	5958409	5958527	ENSG00000125885.13|MCM8|U2AF2|U2AF2	943	+	3.5131595	1.2454673	-1.0	-1.0
chr20	6010457	6010557	ENSG00000088766.11|CRLS1|U2AF2|U2AF2	902	+	4.0226927	1.00726	-1.0	-1.0
chr20	6028535	6028720	ENSG00000088766.11|CRLS1|U2AF2|U2AF2	941	+	3.0298991	1.2321961	-1.0	-1.0
chr20	6031192	6031357	ENSG00000088766.11|CRLS1|U2AF2|U2AF2	939	+	2.998395	1.2158397	-1.0	-1.0
chr20	6031895	6032011	ENSG00000088766.11|CRLS1|U2AF2|U2AF2	997	+	4.704321	2.5870686	-1.0	-1.0
chr20	6015950	6016050	ENSG00000088766.11|CRLS1|U2AF2|U2AF2	902	+	2.5662723	1.0077629	-1.0	-1.0
chr20	6018315	6018435	ENSG00000088766.11|CRLS1|U2AF2|U2AF2	913	+	3.0407283	1.0620686	-1.0	-1.0
chr20	6016055	6016160	ENSG00000088766.11|CRLS1|U2AF2|U2AF2	920	+	2.3926134	1.0972536	-1.0	-1.0
chr20	8419231	8419421	ENSG00000182621.17|PLCB1|U2AF2|U2AF2	925	+	2.8079436	1.1224499	-1.0	-1.0
chr20	8189048	8189158	ENSG00000182621.17|PLCB1|U2AF2|U2AF2	902	+	2.884193	1.0077629	-1.0	-1.0
chr20	8153968	8154068	ENSG00000182621.17|PLCB1|U2AF2|U2AF2	901	+	2.7722378	1.0047493	-1.0	-1.0
chr20	8156898	8157058	ENSG00000182621.17|PLCB1|U2AF2|U2AF2	935	+	2.9863389	1.1858586	-1.0	-1.0
chr20	8199778	8199973	ENSG00000182621.17|PLCB1|U2AF2|U2AF2	968	+	3.7092288	1.491599	-1.0	-1.0
chr20	8499251	8499371	ENSG00000182621.17|PLCB1|U2AF2|U2AF2	907	+	3.118048	1.0321851	-1.0	-1.0
chr20	8792420	8792586	ENSG00000182621.17|PLCB1|U2AF2|U2AF2	910	+	3.6764925	1.0454807	-1.0	-1.0
chr20	8396841	8397051	ENSG00000182621.17|PLCB1|U2AF2|U2AF2	994	+	5.3980255	2.2571232	-1.0	-1.0
chr20	8193653	8194043	ENSG00000182621.17|PLCB1|U2AF2|U2AF2	969	+	3.5389333	1.5083288	-1.0	-1.0
chr20	8716151	8716348	ENSG00000182621.17|PLCB1|U2AF2|U2AF2	997	+	6.875927	2.6001318	-1.0	-1.0
chr20	8154878	8155063	ENSG00000182621.17|PLCB1|U2AF2|U2AF2	968	+	4.375017	1.4932777	-1.0	-1.0
chr20	8547961	8548326	ENSG00000182621.17|PLCB1|U2AF2|U2AF2	956	+	5.6076756	1.3570987	-1.0	-1.0
chr20	8200008	8200338	ENSG00000182621.17|PLCB1|U2AF2|U2AF2	959	+	3.9442594	1.3880942	-1.0	-1.0
chr20	8724556	8724655	ENSG00000182621.17|PLCB1|U2AF2|U2AF2	952	+	6.4096956	1.3185147	-1.0	-1.0
chr20	8794580	8794710	ENSG00000182621.17|PLCB1|U2AF2|U2AF2	944	+	6.3569865	1.2526977	-1.0	-1.0
chr20	8211923	8212118	ENSG00000182621.17|PLCB1|U2AF2|U2AF2	922	+	2.9283166	1.1099533	-1.0	-1.0
chr20	8194133	8194298	ENSG00000182621.17|PLCB1|U2AF2|U2AF2	903	+	2.8491817	1.0111191	-1.0	-1.0
chr20	8504546	8504691	ENSG00000182621.17|PLCB1|U2AF2|U2AF2	910	+	3.7023256	1.0449464	-1.0	-1.0
chr20	8154103	8154248	ENSG00000182621.17|PLCB1|U2AF2|U2AF2	901	+	2.635887	1.0064067	-1.0	-1.0
chr20	8200408	8200548	ENSG00000182621.17|PLCB1|U2AF2|U2AF2	908	+	3.5772347	1.0378281	-1.0	-1.0
chr20	8451786	8451986	ENSG00000182621.17|PLCB1|U2AF2|U2AF2	967	+	3.9724543	1.4789109	-1.0	-1.0
chr20	8578961	8579071	ENSG00000182621.17|PLCB1|U2AF2|U2AF2	901	+	3.9080358	1.0054476	-1.0	-1.0
chr20	8402231	8402421	ENSG00000182621.17|PLCB1|U2AF2|U2AF2	927	+	2.6360104	1.1354113	-1.0	-1.0
chr20	8404401	8404621	ENSG00000182621.17|PLCB1|U2AF2|U2AF2	956	+	2.938392	1.3529601	-1.0	-1.0
chr20	8661064	8661254	ENSG00000182621.17|PLCB1|U2AF2|U2AF2	938	+	3.5577958	1.206226	-1.0	-1.0
chr20	10494611	10494791	ENSG00000149346.14|SLX4IP|U2AF2|U2AF2	920	+	3.0272374	1.0947871	-1.0	-1.0
chr20	10601909	10602079	ENSG00000149346.14|SLX4IP|U2AF2|U2AF2	902	+	4.6162806	1.0071089	-1.0	-1.0
chr20	10648215	10648548	ENSG00000101384.11|JAG1|U2AF2|U2AF2	966	-	4.116614	1.4702514	-1.0	-1.0
chr20	10668894	10669114	ENSG00000101384.11|JAG1|U2AF2|U2AF2	972	-	3.9378831	1.5553485	-1.0	-1.0
chr20	10645256	10645355	ENSG00000101384.11|JAG1|U2AF2|U2AF2	902	-	2.797531	1.0075107	-1.0	-1.0
chr20	10648110	10648210	ENSG00000101384.11|JAG1|U2AF2|U2AF2	902	-	3.9683518	1.0077629	-1.0	-1.0
chr20	10648643	10648833	ENSG00000101384.11|JAG1|U2AF2|U2AF2	911	-	2.5943084	1.0513108	-1.0	-1.0
chr20	10646081	10646181	ENSG00000101384.11|JAG1|U2AF2|U2AF2	902	-	4.0716033	1.0077629	-1.0	-1.0
chr20	10665059	10665254	ENSG00000101384.11|JAG1|U2AF2|U2AF2	921	-	3.6660738	1.105027	-1.0	-1.0
chr20	10662941	10663151	ENSG00000101384.11|JAG1|U2AF2|U2AF2	948	-	4.03518	1.2819303	-1.0	-1.0
chr20	11899483	11899673	ENSG00000132640.14|BTBD3|U2AF2|U2AF2	937	+	3.7857864	1.2027556	-1.0	-1.0
chr20	11900458	11900603	ENSG00000132640.14|BTBD3|U2AF2|U2AF2	950	+	6.4435053	1.2990053	-1.0	-1.0
chr20	11900293	11900443	ENSG00000132640.14|BTBD3|U2AF2|U2AF2	917	+	4.479901	1.0819279	-1.0	-1.0
chr20	13094412	13094602	ENSG00000172296.12|SPTLC3|U2AF2|U2AF2	918	+	2.9590604	1.0865288	-1.0	-1.0
chr20	13159898	13160002	ENSG00000172296.12|SPTLC3|U2AF2|U2AF2	926	+	4.292907	1.1291255	-1.0	-1.0
chr20	13093832	13093982	ENSG00000172296.12|SPTLC3|U2AF2|U2AF2	939	+	3.6958425	1.2151388	-1.0	-1.0
chr20	13073795	13073970	ENSG00000172296.12|SPTLC3|U2AF2|U2AF2	919	+	3.4408772	1.0909606	-1.0	-1.0
chr20	13009083	13009183	ENSG00000172296.12|SPTLC3|U2AF2|U2AF2	902	+	3.3218875	1.0077593	-1.0	-1.0
chr20	13610917	13611122	ENSG00000089123.15|TASP1|U2AF2|U2AF2	959	-	3.590798	1.389773	-1.0	-1.0
chr20	13608777	13608932	ENSG00000089123.15|TASP1|U2AF2|U2AF2	902	-	5.80994	1.0067328	-1.0	-1.0
chr20	13580791	13580891	ENSG00000089123.15|TASP1|U2AF2|U2AF2	902	-	6.038995	1.0067819	-1.0	-1.0
chr20	13435339	13435474	ENSG00000089123.15|TASP1|U2AF2|U2AF2	902	-	4.8385124	1.0075667	-1.0	-1.0
chr20	13479064	13479264	ENSG00000089123.15|TASP1|U2AF2|U2AF2	980	-	4.47745	1.691967	-1.0	-1.0
chr20	13773085	13773265	ENSG00000089048.14|ESF1|U2AF2|U2AF2	902	-	3.0767803	1.0083834	-1.0	-1.0
chr20	13759562	13759691	ENSG00000089048.14|ESF1|U2AF2|U2AF2	985	-	6.9200177	1.8169193	-1.0	-1.0
chr20	13758332	13758462	ENSG00000089048.14|ESF1|U2AF2|U2AF2	902	-	6.123888	1.0073354	-1.0	-1.0
chr20	13772830	13772995	ENSG00000089048.14|ESF1|U2AF2|U2AF2	943	-	3.767674	1.2432438	-1.0	-1.0
chr20	13719499	13719604	ENSG00000089048.14|ESF1|U2AF2|U2AF2	902	-	6.0334105	1.0077629	-1.0	-1.0
chr20	13759367	13759562	ENSG00000089048.14|ESF1|U2AF2|U2AF2	942	-	3.1408122	1.233854	-1.0	-1.0
chr20	13787149	13787254	ENSG00000101247.17|NDUFAF5|U2AF2|U2AF2	939	+	3.5378613	1.2158396	-1.0	-1.0
chr20	13820312	13820412	ENSG00000101247.17|NDUFAF5|U2AF2|U2AF2	902	+	6.0478616	1.0077629	-1.0	-1.0
chr20	13788588	13788652	ENSG00000101247.17|NDUFAF5|U2AF2|U2AF2	936	+	3.4288476	1.1968583	-1.0	-1.0
chr20	13793227	13793402	ENSG00000101247.17|NDUFAF5|U2AF2|U2AF2	989	+	6.335025	1.9764128	-1.0	-1.0
chr20	13817597	13817787	ENSG00000101247.17|NDUFAF5|U2AF2|U2AF2	954	+	4.404029	1.3328526	-1.0	-1.0
chr20	17620370	17620480	ENSG00000125844.15|RRBP1|U2AF2|U2AF2	975	-	3.23382	1.5974697	-1.0	-1.0
chr20	17643127	17643237	ENSG00000125844.15|RRBP1|U2AF2|U2AF2	942	-	3.1686547	1.2362556	-1.0	-1.0
chr20	17620032	17620277	ENSG00000125844.15|RRBP1|U2AF2|U2AF2	950	-	2.614482	1.2989832	-1.0	-1.0
chr20	17621952	17622137	ENSG00000125844.15|RRBP1|U2AF2|U2AF2	902	-	4.0514154	1.0073228	-1.0	-1.0
chr20	17614220	17614330	ENSG00000125844.15|RRBP1|U2AF2|U2AF2	923	-	2.9852297	1.1143723	-1.0	-1.0
chr20	17636729	17636839	ENSG00000125844.15|RRBP1|U2AF2|U2AF2	929	-	2.6371045	1.15173	-1.0	-1.0
chr20	17621547	17621657	ENSG00000125844.15|RRBP1|U2AF2|U2AF2	950	-	5.7090664	1.3034315	-1.0	-1.0
chr20	17618595	17618830	ENSG00000125844.15|RRBP1|U2AF2|U2AF2	1000	-	3.937595	4.774308	-1.0	-1.0
chr20	17947645	17947750	ENSG00000089006.16|SNX5|U2AF2|U2AF2	932	-	2.5178652	1.1665045	-1.0	-1.0
chr20	17951327	17951499	ENSG00000089006.16|SNX5|U2AF2|U2AF2	923	-	2.454954	1.1114826	-1.0	-1.0
chr20	17966882	17967037	ENSG00000089006.16|SNX5|U2AF2|U2AF2	980	-	3.219315	1.7084651	-1.0	-1.0
chr20	17951205	17951327	ENSG00000089006.16|SNX5|U2AF2|U2AF2	972	-	3.3030448	1.5528669	-1.0	-1.0
chr20	17955475	17955580	ENSG00000089006.16|SNX5|U2AF2|U2AF2	938	-	2.321165	1.2063637	-1.0	-1.0
chr20	17952805	17952965	ENSG00000089006.16|SNX5|U2AF2|U2AF2	930	-	3.6752758	1.1545957	-1.0	-1.0
chr20	17943146	17943306	ENSG00000089006.16|SNX5|U2AF2|U2AF2	951	-	2.528761	1.308833	-1.0	-1.0
chr20	17968392	17968672	ENSG00000089006.16|SNX5|U2AF2|U2AF2	936	-	2.4147048	1.1929163	-1.0	-1.0
chr20	17957472	17957607	ENSG00000089006.16|SNX5|U2AF2|U2AF2	906	-	2.2264156	1.0284296	-1.0	-1.0
chr20	17968757	17968862	ENSG00000089006.16|SNX5|U2AF2|U2AF2	902	-	2.786314	1.0072725	-1.0	-1.0
chr20	17968197	17968392	ENSG00000089006.16|SNX5|U2AF2|U2AF2	960	-	2.3850195	1.3960459	-1.0	-1.0
chr20	17950396	17950511	ENSG00000089006.16|SNX5|U2AF2|U2AF2	991	-	3.2932894	2.0285997	-1.0	-1.0
chr20	17951595	17951700	ENSG00000089006.16|SNX5|U2AF2|U2AF2	910	-	2.6011977	1.0479834	-1.0	-1.0
chr20	17948080	17948180	ENSG00000089006.16|SNX5|U2AF2|U2AF2	902	-	2.5872648	1.0077629	-1.0	-1.0
chr20	17944061	17944431	ENSG00000089006.16|SNX5|U2AF2|U2AF2	999	-	3.3581533	3.067677	-1.0	-1.0
chr20	17942386	17942516	ENSG00000089006.16|SNX5|U2AF2|U2AF2	934	-	2.4066885	1.1793147	-1.0	-1.0
chr20	17942701	17942816	ENSG00000089006.16|SNX5|U2AF2|U2AF2	902	-	2.6365073	1.0067819	-1.0	-1.0
chr20	17966882	17967037	ENSG00000125850.10|OVOL2|U2AF2|U2AF2	980	-	3.219315	1.7089689	-1.0	-1.0
chr20	17968392	17968672	ENSG00000125850.10|OVOL2|U2AF2|U2AF2	936	-	2.4242516	1.192949	-1.0	-1.0
chr20	17957472	17957607	ENSG00000125850.10|OVOL2|U2AF2|U2AF2	906	-	2.2264156	1.028989	-1.0	-1.0
chr20	17968757	17968862	ENSG00000125850.10|OVOL2|U2AF2|U2AF2	902	-	2.786314	1.0071929	-1.0	-1.0
chr20	17968197	17968392	ENSG00000125850.10|OVOL2|U2AF2|U2AF2	960	-	2.3850195	1.3958489	-1.0	-1.0
chr20	17975683	17975793	ENSG00000125871.13|MGME1|U2AF2|U2AF2	969	+	4.139559	1.5076399	-1.0	-1.0
chr20	17975580	17975683	ENSG00000125871.13|MGME1|U2AF2|U2AF2	903	+	2.2838879	1.0123892	-1.0	-1.0
chr20	18306270	18306393	ENSG00000125846.15|ZNF133|U2AF2|U2AF2	973	+	4.041173	1.5630982	-1.0	-1.0
chr20	18535539	18535652	ENSG00000101310.14|SEC23B|U2AF2|U2AF2	987	+	3.8128543	1.8929513	-1.0	-1.0
chr20	18560543	18560650	ENSG00000101310.14|SEC23B|U2AF2|U2AF2	949	+	6.4567323	1.2965525	-1.0	-1.0
chr20	18524324	18524432	ENSG00000101310.14|SEC23B|U2AF2|U2AF2	958	+	4.415978	1.3772056	-1.0	-1.0
chr20	20026924	20027074	ENSG00000173418.11|NAA20|U2AF2|U2AF2	920	+	2.8693843	1.0989505	-1.0	-1.0
chr20	20025555	20025668	ENSG00000173418.11|NAA20|U2AF2|U2AF2	969	+	3.941937	1.5101906	-1.0	-1.0
chr20	20393253	20393353	ENSG00000188559.13|RALGAPA2|U2AF2|U2AF2	911	-	3.3734603	1.0488057	-1.0	-1.0
chr20	20601846	20601946	ENSG00000188559.13|RALGAPA2|U2AF2|U2AF2	902	-	4.065727	1.0067819	-1.0	-1.0
chr20	20639441	20639646	ENSG00000188559.13|RALGAPA2|U2AF2|U2AF2	984	-	5.31967	1.8068473	-1.0	-1.0
chr20	20653912	20654062	ENSG00000188559.13|RALGAPA2|U2AF2|U2AF2	902	-	5.841932	1.0067214	-1.0	-1.0
chr20	20676047	20676207	ENSG00000188559.13|RALGAPA2|U2AF2|U2AF2	902	-	3.5016375	1.0087869	-1.0	-1.0
chr20	20389721	20389911	ENSG00000188559.13|RALGAPA2|U2AF2|U2AF2	912	-	2.625793	1.0550959	-1.0	-1.0
chr20	21244264	21244729	ENSG00000088970.15|KIZ|U2AF2|U2AF2	980	+	3.3525243	1.7085358	-1.0	-1.0
chr20	21246374	21246564	ENSG00000088970.15|KIZ|U2AF2|U2AF2	931	+	2.7522488	1.1632733	-1.0	-1.0
chr20	21131634	21131734	ENSG00000088970.15|KIZ|U2AF2|U2AF2	902	+	2.9907045	1.0077629	-1.0	-1.0
chr20	21211514	21211649	ENSG00000088970.15|KIZ|U2AF2|U2AF2	903	+	2.4248416	1.0127665	-1.0	-1.0
chr20	21243734	21243949	ENSG00000088970.15|KIZ|U2AF2|U2AF2	966	+	4.0015583	1.4661164	-1.0	-1.0
chr20	21130549	21130754	ENSG00000088970.15|KIZ|U2AF2|U2AF2	988	+	3.9110446	1.91434	-1.0	-1.0
chr20	21161760	21161860	ENSG00000088970.15|KIZ|U2AF2|U2AF2	902	+	6.0096116	1.0077629	-1.0	-1.0
chr20	21214424	21214529	ENSG00000088970.15|KIZ|U2AF2|U2AF2	965	+	3.1276586	1.4512544	-1.0	-1.0
chr20	21212109	21212234	ENSG00000088970.15|KIZ|U2AF2|U2AF2	918	+	3.2972074	1.0860217	-1.0	-1.0
chr20	21154180	21154305	ENSG00000088970.15|KIZ|U2AF2|U2AF2	942	+	6.395993	1.2346605	-1.0	-1.0
chr20	21154365	21154565	ENSG00000088970.15|KIZ|U2AF2|U2AF2	933	+	3.4556134	1.1771303	-1.0	-1.0
chr20	21345263	21345368	ENSG00000088930.7|XRN2|U2AF2|U2AF2	901	+	2.9917517	1.0055506	-1.0	-1.0
chr20	21334185	21334305	ENSG00000088930.7|XRN2|U2AF2|U2AF2	903	+	2.9854193	1.012894	-1.0	-1.0
chr20	21369120	21369295	ENSG00000088930.7|XRN2|U2AF2|U2AF2	927	+	3.3412013	1.1350536	-1.0	-1.0
chr20	21330280	21330475	ENSG00000088930.7|XRN2|U2AF2|U2AF2	918	+	2.8971717	1.0838861	-1.0	-1.0
chr20	21345738	21345933	ENSG00000088930.7|XRN2|U2AF2|U2AF2	960	+	4.1024914	1.3931984	-1.0	-1.0
chr20	21348253	21348340	ENSG00000088930.7|XRN2|U2AF2|U2AF2	944	+	3.6804438	1.2511399	-1.0	-1.0
chr20	21333618	21333703	ENSG00000088930.7|XRN2|U2AF2|U2AF2	909	+	3.1196294	1.0428382	-1.0	-1.0
chr20	21347690	21347790	ENSG00000088930.7|XRN2|U2AF2|U2AF2	902	+	3.9683518	1.0077629	-1.0	-1.0
chr20	21338720	21338825	ENSG00000088930.7|XRN2|U2AF2|U2AF2	932	+	3.9803567	1.1687877	-1.0	-1.0
chr20	21339363	21339493	ENSG00000088930.7|XRN2|U2AF2|U2AF2	902	+	2.91415	1.0083677	-1.0	-1.0
chr20	21358002	21358122	ENSG00000088930.7|XRN2|U2AF2|U2AF2	902	+	2.918922	1.0089927	-1.0	-1.0
chr20	21344928	21345238	ENSG00000088930.7|XRN2|U2AF2|U2AF2	954	+	3.1951108	1.3339583	-1.0	-1.0
chr20	21349185	21349388	ENSG00000088930.7|XRN2|U2AF2|U2AF2	963	+	3.2499783	1.4357067	-1.0	-1.0
chr20	21340608	21340720	ENSG00000088930.7|XRN2|U2AF2|U2AF2	930	+	2.652223	1.1524839	-1.0	-1.0
chr20	21357625	21357730	ENSG00000088930.7|XRN2|U2AF2|U2AF2	938	+	2.975772	1.2077718	-1.0	-1.0
chr20	21342237	21342362	ENSG00000088930.7|XRN2|U2AF2|U2AF2	902	+	4.026438	1.0078121	-1.0	-1.0
chr20	21329720	21330035	ENSG00000088930.7|XRN2|U2AF2|U2AF2	937	+	4.490442	1.2003624	-1.0	-1.0
chr20	21328381	21328551	ENSG00000088930.7|XRN2|U2AF2|U2AF2	957	+	4.5868273	1.3650626	-1.0	-1.0
chr20	21331668	21331767	ENSG00000088930.7|XRN2|U2AF2|U2AF2	902	+	6.1532636	1.0077629	-1.0	-1.0
chr20	21379895	21380060	ENSG00000088930.7|XRN2|U2AF2|U2AF2	948	+	4.1598406	1.2871171	-1.0	-1.0
chr20	21365317	21365420	ENSG00000088930.7|XRN2|U2AF2|U2AF2	905	+	2.901493	1.0215373	-1.0	-1.0
chr20	21345398	21345508	ENSG00000088930.7|XRN2|U2AF2|U2AF2	901	+	2.5907977	1.0063983	-1.0	-1.0
chr20	21346168	21346413	ENSG00000088930.7|XRN2|U2AF2|U2AF2	901	+	4.4474773	1.0054446	-1.0	-1.0
chr20	21356242	21356585	ENSG00000088930.7|XRN2|U2AF2|U2AF2	947	+	3.4577725	1.2766721	-1.0	-1.0
chr20	21359822	21359927	ENSG00000088930.7|XRN2|U2AF2|U2AF2	902	+	4.106881	1.0077629	-1.0	-1.0
chr20	21332173	21332278	ENSG00000088930.7|XRN2|U2AF2|U2AF2	903	+	2.946641	1.0132838	-1.0	-1.0
chr20	21343427	21343727	ENSG00000088930.7|XRN2|U2AF2|U2AF2	916	+	3.3771312	1.0755126	-1.0	-1.0
chr20	21367099	21367319	ENSG00000088930.7|XRN2|U2AF2|U2AF2	961	+	3.1988823	1.4046117	-1.0	-1.0
chr20	21355922	21356079	ENSG00000088930.7|XRN2|U2AF2|U2AF2	990	+	6.48487	1.9842958	-1.0	-1.0
chr20	21348340	21348430	ENSG00000088930.7|XRN2|U2AF2|U2AF2	902	+	2.439438	1.0067819	-1.0	-1.0
chr20	21344748	21344883	ENSG00000088930.7|XRN2|U2AF2|U2AF2	918	+	2.9250162	1.0842409	-1.0	-1.0
chr20	21326173	21326273	ENSG00000088930.7|XRN2|U2AF2|U2AF2	939	+	3.2317755	1.2137407	-1.0	-1.0
chr20	21357792	21357962	ENSG00000088930.7|XRN2|U2AF2|U2AF2	902	+	2.8658054	1.0071499	-1.0	-1.0
chr20	21368349	21368462	ENSG00000088930.7|XRN2|U2AF2|U2AF2	961	+	3.5889108	1.4049821	-1.0	-1.0
chr20	21357245	21357370	ENSG00000088930.7|XRN2|U2AF2|U2AF2	940	+	4.502706	1.2200458	-1.0	-1.0
chr20	21331918	21332168	ENSG00000088930.7|XRN2|U2AF2|U2AF2	960	+	3.6095965	1.3964761	-1.0	-1.0
chr20	22565116	22565221	ENSG00000259974.2|LINC00261|U2AF2|U2AF2	930	-	3.2996035	1.1546588	-1.0	-1.0
chr20	22563182	22563337	ENSG00000259974.2|LINC00261|U2AF2|U2AF2	942	-	3.414022	1.2352107	-1.0	-1.0
chr20	22568415	22568550	ENSG00000259974.2|LINC00261|U2AF2|U2AF2	959	-	5.748091	1.3829377	-1.0	-1.0
chr20	22565116	22565221	ENSG00000283932.1|AL121722.1|U2AF2|U2AF2	930	-	3.2996035	1.1559103	-1.0	-1.0
chr20	22563182	22563337	ENSG00000283932.1|AL121722.1|U2AF2|U2AF2	942	-	3.414022	1.2364042	-1.0	-1.0
chr20	22568415	22568550	ENSG00000283932.1|AL121722.1|U2AF2|U2AF2	959	-	5.748091	1.3832101	-1.0	-1.0
chr20	23376053	23376153	ENSG00000125814.17|NAPB|U2AF2|U2AF2	902	-	3.2090998	1.0067819	-1.0	-1.0
chr20	23394999	23395109	ENSG00000125814.17|NAPB|U2AF2|U2AF2	982	-	4.0705986	1.7383643	-1.0	-1.0
chr20	23377243	23377486	ENSG00000125814.17|NAPB|U2AF2|U2AF2	907	-	2.7174528	1.0310867	-1.0	-1.0
chr20	23395210	23395335	ENSG00000125814.17|NAPB|U2AF2|U2AF2	935	-	2.803187	1.1870824	-1.0	-1.0
chr20	23394921	23394999	ENSG00000125814.17|NAPB|U2AF2|U2AF2	932	-	3.4042907	1.1687063	-1.0	-1.0
chr20	23377711	23377896	ENSG00000125814.17|NAPB|U2AF2|U2AF2	947	-	4.107451	1.2761762	-1.0	-1.0
chr20	23375573	23375728	ENSG00000125814.17|NAPB|U2AF2|U2AF2	904	-	2.575751	1.0175812	-1.0	-1.0
chr20	23381327	23381427	ENSG00000125814.17|NAPB|U2AF2|U2AF2	941	-	3.4864144	1.2295234	-1.0	-1.0
chr20	23629465	23629565	ENSG00000101439.8|CST3|U2AF2|U2AF2	902	-	6.0096116	1.0077629	-1.0	-1.0
chr20	23633325	23633425	ENSG00000101439.8|CST3|U2AF2|U2AF2	902	-	5.97987	1.00726	-1.0	-1.0
chr20	24964398	24964508	ENSG00000101474.11|APMAP|U2AF2|U2AF2	939	-	2.820634	1.2175661	-1.0	-1.0
chr20	24969665	24969765	ENSG00000101474.11|APMAP|U2AF2|U2AF2	902	-	2.7746632	1.0077629	-1.0	-1.0
chr20	24964022	24964232	ENSG00000101474.11|APMAP|U2AF2|U2AF2	919	-	3.5595126	1.0911926	-1.0	-1.0
chr20	25029876	25030021	ENSG00000154930.14|ACSS1|U2AF2|U2AF2	927	-	3.9858258	1.1361299	-1.0	-1.0
chr20	25010814	25011004	ENSG00000154930.14|ACSS1|U2AF2|U2AF2	901	-	3.2126446	1.0061928	-1.0	-1.0
chr20	25012664	25012774	ENSG00000154930.14|ACSS1|U2AF2|U2AF2	989	-	3.6425552	1.9771521	-1.0	-1.0
chr20	25222736	25222926	ENSG00000197586.12|ENTPD6|U2AF2|U2AF2	919	+	2.5604532	1.0903553	-1.0	-1.0
chr20	25206970	25207070	ENSG00000197586.12|ENTPD6|U2AF2|U2AF2	941	+	3.5052307	1.2269449	-1.0	-1.0
chr20	25293718	25293843	ENSG00000100994.11|PYGB|U2AF2|U2AF2	902	+	6.07917	1.0077629	-1.0	-1.0
chr20	25294070	25294170	ENSG00000100994.11|PYGB|U2AF2|U2AF2	900	+	6.068433	1.0004826	-1.0	-1.0
chr20	25513006	25513116	ENSG00000101004.14|NINL|U2AF2|U2AF2	929	-	5.5652776	1.1498019	-1.0	-1.0
chr20	25470095	25470200	ENSG00000101004.14|NINL|U2AF2|U2AF2	902	-	4.0153484	1.0072725	-1.0	-1.0
chr20	25510433	25510553	ENSG00000101004.14|NINL|U2AF2|U2AF2	936	-	3.4736824	1.1953293	-1.0	-1.0
chr20	25526598	25526708	ENSG00000101004.14|NINL|U2AF2|U2AF2	968	-	4.5998616	1.4897515	-1.0	-1.0
chr20	25462497	25462652	ENSG00000101004.14|NINL|U2AF2|U2AF2	960	-	5.1165915	1.3942268	-1.0	-1.0
chr20	25686535	25686660	ENSG00000130684.13|ZNF337|U2AF2|U2AF2	902	-	6.0096116	1.0077629	-1.0	-1.0
chr20	25691922	25692112	ENSG00000130684.13|ZNF337|U2AF2|U2AF2	938	-	2.7044	1.2075969	-1.0	-1.0
chr20	25692352	25692822	ENSG00000130684.13|ZNF337|U2AF2|U2AF2	993	-	4.353061	2.1297815	-1.0	-1.0
chr20	25685566	25685662	ENSG00000130684.13|ZNF337|U2AF2|U2AF2	902	-	6.166577	1.0077629	-1.0	-1.0
chr20	25734513	25734723	ENSG00000230772.1|VN1R108P|U2AF2|U2AF2	973	+	4.31461	1.5765312	-1.0	-1.0
chr20	31561517	31561633	ENSG00000101294.16|HM13|U2AF2|U2AF2	951	+	4.3429127	1.3126277	-1.0	-1.0
chr20	31554642	31554797	ENSG00000101294.16|HM13|U2AF2|U2AF2	909	+	2.640328	1.0428257	-1.0	-1.0
chr20	31548529	31548764	ENSG00000101294.16|HM13|U2AF2|U2AF2	976	+	3.391874	1.6110796	-1.0	-1.0
chr20	31568092	31568192	ENSG00000101294.16|HM13|U2AF2|U2AF2	902	+	2.7752948	1.0067819	-1.0	-1.0
chr20	31549872	31550063	ENSG00000101294.16|HM13|U2AF2|U2AF2	950	+	3.1042	1.3027543	-1.0	-1.0
chr20	31527582	31527742	ENSG00000101294.16|HM13|U2AF2|U2AF2	968	+	3.8728676	1.4964615	-1.0	-1.0
chr20	31569010	31569119	ENSG00000101294.16|HM13|U2AF2|U2AF2	964	+	4.5349793	1.4431605	-1.0	-1.0
chr20	31605282	31605482	ENSG00000125968.8|ID1|U2AF2|U2AF2	989	+	2.5428247	1.9449817	-1.0	-1.0
chr20	31692206	31692331	ENSG00000171552.12|BCL2L1|U2AF2|U2AF2	908	-	2.361525	1.0374887	-1.0	-1.0
chr20	31666086	31666201	ENSG00000171552.12|BCL2L1|U2AF2|U2AF2	979	-	3.810662	1.672477	-1.0	-1.0
chr20	31722249	31722454	ENSG00000171552.12|BCL2L1|U2AF2|U2AF2	971	-	2.7664669	1.5342622	-1.0	-1.0
chr20	31946576	31946691	ENSG00000088356.5|PDRG1|U2AF2|U2AF2	902	-	6.1273136	1.0077629	-1.0	-1.0
chr20	32149510	32149615	ENSG00000101337.15|TM9SF4|U2AF2|U2AF2	902	+	6.11063	1.0077629	-1.0	-1.0
chr20	32401908	32402093	ENSG00000171456.16|ASXL1|U2AF2|U2AF2	920	+	2.792107	1.0965583	-1.0	-1.0
chr20	32402638	32402878	ENSG00000171456.16|ASXL1|U2AF2|U2AF2	968	+	3.4481277	1.4933937	-1.0	-1.0
chr20	32430118	32430238	ENSG00000171456.16|ASXL1|U2AF2|U2AF2	908	+	2.54784	1.034026	-1.0	-1.0
chr20	32431216	32431361	ENSG00000171456.16|ASXL1|U2AF2|U2AF2	913	+	2.4131773	1.0610367	-1.0	-1.0
chr20	32429362	32429712	ENSG00000171456.16|ASXL1|U2AF2|U2AF2	969	+	2.8058186	1.5044453	-1.0	-1.0
chr20	32429227	32429332	ENSG00000171456.16|ASXL1|U2AF2|U2AF2	902	+	3.0026503	1.0089974	-1.0	-1.0
chr20	32428018	32428127	ENSG00000171456.16|ASXL1|U2AF2|U2AF2	913	+	2.553186	1.0586994	-1.0	-1.0
chr20	32372163	32372263	ENSG00000171456.16|ASXL1|U2AF2|U2AF2	964	+	2.7232096	1.4466814	-1.0	-1.0
chr20	32367739	32367849	ENSG00000171456.16|ASXL1|U2AF2|U2AF2	902	+	4.0517225	1.0075953	-1.0	-1.0
chr20	32431555	32431675	ENSG00000171456.16|ASXL1|U2AF2|U2AF2	979	+	2.8732328	1.6772082	-1.0	-1.0
chr20	32428217	32428407	ENSG00000171456.16|ASXL1|U2AF2|U2AF2	961	+	3.007014	1.4105117	-1.0	-1.0
chr20	32453761	32453861	ENSG00000197183.14|NOL4L|U2AF2|U2AF2	930	-	2.9088776	1.157184	-1.0	-1.0
chr20	32703375	32703530	ENSG00000149600.11|COMMD7|U2AF2|U2AF2	926	-	3.2863688	1.1313907	-1.0	-1.0
chr20	32796869	32796984	ENSG00000088305.18|DNMT3B|U2AF2|U2AF2	902	+	5.97987	1.00726	-1.0	-1.0
chr20	33013707	33013809	ENSG00000078898.6|BPIFB2|U2AF2|U2AF2	907	+	2.662289	1.0306399	-1.0	-1.0
chr20	33018912	33019061	ENSG00000078898.6|BPIFB2|U2AF2|U2AF2	939	+	2.3520029	1.2135215	-1.0	-1.0
chr20	33013032	33013537	ENSG00000078898.6|BPIFB2|U2AF2|U2AF2	986	+	4.291672	1.8493592	-1.0	-1.0
chr20	33018137	33018258	ENSG00000078898.6|BPIFB2|U2AF2|U2AF2	965	+	4.259593	1.4583191	-1.0	-1.0
chr20	33012407	33012662	ENSG00000078898.6|BPIFB2|U2AF2|U2AF2	1000	+	3.5486927	4.382118	-1.0	-1.0
chr20	33020400	33020541	ENSG00000078898.6|BPIFB2|U2AF2|U2AF2	975	+	3.0347176	1.6031371	-1.0	-1.0
chr20	33020541	33020587	ENSG00000078898.6|BPIFB2|U2AF2|U2AF2	925	+	2.1911561	1.1239059	-1.0	-1.0
chr20	33015326	33015435	ENSG00000078898.6|BPIFB2|U2AF2|U2AF2	972	+	3.5043268	1.5590118	-1.0	-1.0
chr20	33018350	33018636	ENSG00000078898.6|BPIFB2|U2AF2|U2AF2	953	+	2.9699798	1.3261117	-1.0	-1.0
chr20	33020050	33020327	ENSG00000078898.6|BPIFB2|U2AF2|U2AF2	936	+	2.6268716	1.191994	-1.0	-1.0
chr20	33012687	33012797	ENSG00000078898.6|BPIFB2|U2AF2|U2AF2	996	+	2.716765	2.4236426	-1.0	-1.0
chr20	33021554	33021722	ENSG00000078898.6|BPIFB2|U2AF2|U2AF2	968	+	2.8424299	1.499092	-1.0	-1.0
chr20	33019750	33019980	ENSG00000078898.6|BPIFB2|U2AF2|U2AF2	911	+	2.2501872	1.0488037	-1.0	-1.0
chr20	33019240	33019579	ENSG00000078898.6|BPIFB2|U2AF2|U2AF2	996	+	2.6761522	2.349996	-1.0	-1.0
chr20	33387533	33387638	ENSG00000101391.20|CDK5RAP1|U2AF2|U2AF2	927	-	3.4144173	1.1339977	-1.0	-1.0
chr20	33359103	33359208	ENSG00000101391.20|CDK5RAP1|U2AF2|U2AF2	902	-	3.253567	1.0072725	-1.0	-1.0
chr20	33359603	33359728	ENSG00000101391.20|CDK5RAP1|U2AF2|U2AF2	901	-	3.9420757	1.0053209	-1.0	-1.0
chr20	33392242	33392347	ENSG00000101391.20|CDK5RAP1|U2AF2|U2AF2	984	-	5.885577	1.8063285	-1.0	-1.0
chr20	33372641	33372806	ENSG00000101391.20|CDK5RAP1|U2AF2|U2AF2	977	-	3.4607606	1.6302788	-1.0	-1.0
chr20	33628022	33628202	ENSG00000078699.21|CBFA2T2|U2AF2|U2AF2	921	+	4.8501787	1.1036328	-1.0	-1.0
chr20	33491011	33491116	ENSG00000078699.21|CBFA2T2|U2AF2|U2AF2	902	+	3.2730799	1.0077629	-1.0	-1.0
chr20	33657516	33657626	ENSG00000125967.16|NECAB3|U2AF2|U2AF2	901	-	2.3557303	1.0064313	-1.0	-1.0
chr20	33658554	33658699	ENSG00000125967.16|NECAB3|U2AF2|U2AF2	958	-	5.2780275	1.3774891	-1.0	-1.0
chr20	33659904	33660159	ENSG00000125967.16|NECAB3|U2AF2|U2AF2	983	-	3.4983907	1.7663807	-1.0	-1.0
chr20	33658048	33658148	ENSG00000125967.16|NECAB3|U2AF2|U2AF2	902	-	6.166577	1.0077629	-1.0	-1.0
chr20	34063599	34063739	ENSG00000125970.11|RALY|U2AF2|U2AF2	901	+	3.8827012	1.0061654	-1.0	-1.0
chr20	34089327	34089432	ENSG00000125977.6|EIF2S2|U2AF2|U2AF2	901	-	6.053679	1.0053773	-1.0	-1.0
chr20	34096980	34097080	ENSG00000125977.6|EIF2S2|U2AF2|U2AF2	902	-	2.7807424	1.0067819	-1.0	-1.0
chr20	34090602	34090707	ENSG00000125977.6|EIF2S2|U2AF2|U2AF2	936	-	3.4418972	1.1954155	-1.0	-1.0
chr20	34091827	34092002	ENSG00000125977.6|EIF2S2|U2AF2|U2AF2	921	-	3.1354916	1.1026316	-1.0	-1.0
chr20	34105545	34105650	ENSG00000125977.6|EIF2S2|U2AF2|U2AF2	902	-	4.1289077	1.00726	-1.0	-1.0
chr20	34292507	34292662	ENSG00000101444.12|AHCY|U2AF2|U2AF2	968	-	5.568599	1.4953607	-1.0	-1.0
chr20	34466091	34466321	ENSG00000078747.14|ITCH|U2AF2|U2AF2	963	+	3.8835056	1.434668	-1.0	-1.0
chr20	34462401	34462646	ENSG00000078747.14|ITCH|U2AF2|U2AF2	962	+	3.0260727	1.420793	-1.0	-1.0
chr20	34462781	34463091	ENSG00000078747.14|ITCH|U2AF2|U2AF2	960	+	3.7625713	1.3976258	-1.0	-1.0
chr20	34413644	34413741	ENSG00000078747.14|ITCH|U2AF2|U2AF2	956	+	6.3812003	1.358321	-1.0	-1.0
chr20	34445466	34445596	ENSG00000078747.14|ITCH|U2AF2|U2AF2	901	+	4.0008664	1.0050882	-1.0	-1.0
chr20	34412704	34412844	ENSG00000078747.14|ITCH|U2AF2|U2AF2	909	+	6.266958	1.0417459	-1.0	-1.0
chr20	34479526	34479629	ENSG00000078747.14|ITCH|U2AF2|U2AF2	939	+	3.4885068	1.2151434	-1.0	-1.0
chr20	34442207	34442303	ENSG00000078747.14|ITCH|U2AF2|U2AF2	901	+	2.7582414	1.0052326	-1.0	-1.0
chr20	34438340	34438473	ENSG00000078747.14|ITCH|U2AF2|U2AF2	989	+	3.6638808	1.9505006	-1.0	-1.0
chr20	34440154	34440259	ENSG00000078747.14|ITCH|U2AF2|U2AF2	921	+	2.531148	1.1029122	-1.0	-1.0
chr20	34428170	34428335	ENSG00000078747.14|ITCH|U2AF2|U2AF2	909	+	2.9421146	1.0414485	-1.0	-1.0
chr20	34423514	34423624	ENSG00000078747.14|ITCH|U2AF2|U2AF2	901	+	3.9730828	1.005424	-1.0	-1.0
chr20	34439781	34440154	ENSG00000078747.14|ITCH|U2AF2|U2AF2	977	+	4.6677375	1.6300969	-1.0	-1.0
chr20	34388803	34388903	ENSG00000078747.14|ITCH|U2AF2|U2AF2	902	+	4.1189137	1.00726	-1.0	-1.0
chr20	34438473	34438573	ENSG00000078747.14|ITCH|U2AF2|U2AF2	902	+	2.8357413	1.0077629	-1.0	-1.0
chr20	34445183	34445286	ENSG00000078747.14|ITCH|U2AF2|U2AF2	971	+	4.589324	1.5309808	-1.0	-1.0
chr20	34471330	34471443	ENSG00000078747.14|ITCH|U2AF2|U2AF2	970	+	4.152998	1.5239955	-1.0	-1.0
chr20	34469941	34470047	ENSG00000078747.14|ITCH|U2AF2|U2AF2	975	+	3.3966844	1.6055044	-1.0	-1.0
chr20	34438706	34438901	ENSG00000078747.14|ITCH|U2AF2|U2AF2	965	+	3.278163	1.4595274	-1.0	-1.0
chr20	34427955	34428170	ENSG00000078747.14|ITCH|U2AF2|U2AF2	966	+	5.784	1.4644148	-1.0	-1.0
chr20	34462271	34462386	ENSG00000078747.14|ITCH|U2AF2|U2AF2	902	+	2.8438783	1.0077629	-1.0	-1.0
chr20	34508024	34508124	ENSG00000078747.14|ITCH|U2AF2|U2AF2	901	+	2.3477175	1.0034952	-1.0	-1.0
chr20	34412412	34412514	ENSG00000078747.14|ITCH|U2AF2|U2AF2	917	+	3.133577	1.0804104	-1.0	-1.0
chr20	34540475	34540575	ENSG00000125971.16|DYNLRB1|U2AF2|U2AF2	902	+	6.0186987	1.0077629	-1.0	-1.0
chr20	34595522	34595622	ENSG00000101464.10|PIGU|U2AF2|U2AF2	900	-	5.955361	1.0002135	-1.0	-1.0
chr20	34585580	34585830	ENSG00000101464.10|PIGU|U2AF2|U2AF2	945	-	6.0470133	1.2632949	-1.0	-1.0
chr20	34758933	34759033	ENSG00000198646.13|NCOA6|U2AF2|U2AF2	904	-	3.3485134	1.0170075	-1.0	-1.0
chr20	34727407	34727512	ENSG00000198646.13|NCOA6|U2AF2|U2AF2	929	-	3.396537	1.1509805	-1.0	-1.0
chr20	34746821	34746928	ENSG00000198646.13|NCOA6|U2AF2|U2AF2	946	-	2.741756	1.2649052	-1.0	-1.0
chr20	34754913	34755063	ENSG00000198646.13|NCOA6|U2AF2|U2AF2	902	-	2.6415145	1.0070086	-1.0	-1.0
chr20	34775036	34775211	ENSG00000198646.13|NCOA6|U2AF2|U2AF2	938	-	3.400087	1.2075788	-1.0	-1.0
chr20	34775711	34776256	ENSG00000198646.13|NCOA6|U2AF2|U2AF2	969	-	4.3259654	1.5101237	-1.0	-1.0
chr20	34778298	34778403	ENSG00000198646.13|NCOA6|U2AF2|U2AF2	902	-	6.1879783	1.0077629	-1.0	-1.0
chr20	34779778	34779938	ENSG00000198646.13|NCOA6|U2AF2|U2AF2	950	-	4.0438485	1.3043476	-1.0	-1.0
chr20	34746928	34747033	ENSG00000198646.13|NCOA6|U2AF2|U2AF2	990	-	4.7522564	1.9815042	-1.0	-1.0
chr20	34758494	34758724	ENSG00000198646.13|NCOA6|U2AF2|U2AF2	986	-	5.205813	1.8559425	-1.0	-1.0
chr20	34768586	34768701	ENSG00000198646.13|NCOA6|U2AF2|U2AF2	983	-	5.438614	1.7740903	-1.0	-1.0
chr20	34736758	34736863	ENSG00000198646.13|NCOA6|U2AF2|U2AF2	966	-	3.8807573	1.4670777	-1.0	-1.0
chr20	34779573	34779768	ENSG00000198646.13|NCOA6|U2AF2|U2AF2	971	-	4.9611154	1.5336149	-1.0	-1.0
chr20	34921219	34921324	ENSG00000131069.19|ACSS2|U2AF2|U2AF2	966	+	4.530648	1.4625428	-1.0	-1.0
chr20	34913918	34914018	ENSG00000131069.19|ACSS2|U2AF2|U2AF2	902	+	4.0119605	1.00726	-1.0	-1.0
chr20	34921462	34921543	ENSG00000131069.19|ACSS2|U2AF2|U2AF2	902	+	6.0762057	1.0077629	-1.0	-1.0
chr20	34913638	34913752	ENSG00000131069.19|ACSS2|U2AF2|U2AF2	949	+	4.8658266	1.2966216	-1.0	-1.0
chr20	34923216	34923406	ENSG00000131069.19|ACSS2|U2AF2|U2AF2	946	+	4.036472	1.2666112	-1.0	-1.0
chr20	34921682	34921866	ENSG00000131069.19|ACSS2|U2AF2|U2AF2	966	+	4.415105	1.4638271	-1.0	-1.0
chr20	34950078	34950238	ENSG00000100983.9|GSS|U2AF2|U2AF2	930	-	6.252717	1.1573107	-1.0	-1.0
chr20	35021254	35021356	ENSG00000100991.11|TRPC4AP|U2AF2|U2AF2	905	-	2.3817854	1.0235927	-1.0	-1.0
chr20	35004186	35004326	ENSG00000100991.11|TRPC4AP|U2AF2|U2AF2	902	-	3.9997754	1.0071048	-1.0	-1.0
chr20	35035308	35035418	ENSG00000100991.11|TRPC4AP|U2AF2|U2AF2	986	-	4.3360677	1.8543913	-1.0	-1.0
chr20	35056286	35056436	ENSG00000100991.11|TRPC4AP|U2AF2|U2AF2	909	-	5.2637153	1.0422909	-1.0	-1.0
chr20	35005255	35005400	ENSG00000100991.11|TRPC4AP|U2AF2|U2AF2	940	-	2.7411416	1.2220328	-1.0	-1.0
chr20	35004361	35004457	ENSG00000100991.11|TRPC4AP|U2AF2|U2AF2	902	-	2.5928926	1.00726	-1.0	-1.0
chr20	35049994	35050104	ENSG00000100991.11|TRPC4AP|U2AF2|U2AF2	909	-	2.975991	1.041739	-1.0	-1.0
chr20	35005803	35005903	ENSG00000100991.11|TRPC4AP|U2AF2|U2AF2	903	-	4.1996875	1.0149665	-1.0	-1.0
chr20	35016139	35016249	ENSG00000100991.11|TRPC4AP|U2AF2|U2AF2	918	-	3.7109134	1.0882248	-1.0	-1.0
chr20	35280118	35280228	ENSG00000242372.6|EIF6|U2AF2|U2AF2	937	-	3.2258906	1.1980361	-1.0	-1.0
chr20	35279261	35279371	ENSG00000242372.6|EIF6|U2AF2|U2AF2	902	-	2.8362663	1.0075953	-1.0	-1.0
chr20	35279265	35279370	ENSG00000261582.1|AL121753.1|U2AF2|U2AF2	902	-	2.829967	1.0075114	-1.0	-1.0
chr20	35347272	35347377	ENSG00000101019.21|UQCC1|U2AF2|U2AF2	923	-	4.215458	1.1133592	-1.0	-1.0
chr20	35370874	35371024	ENSG00000101019.21|UQCC1|U2AF2|U2AF2	903	-	4.0857887	1.0112985	-1.0	-1.0
chr20	35304069	35304189	ENSG00000101019.21|UQCC1|U2AF2|U2AF2	911	-	2.4989333	1.0513713	-1.0	-1.0
chr20	35314765	35314875	ENSG00000101019.21|UQCC1|U2AF2|U2AF2	981	-	4.89252	1.7267729	-1.0	-1.0
chr20	35511249	35511362	ENSG00000126001.15|CEP250|U2AF2|U2AF2	902	+	6.281892	1.006922	-1.0	-1.0
chr20	35473762	35473869	ENSG00000126001.15|CEP250|U2AF2|U2AF2	976	+	5.3674283	1.6202097	-1.0	-1.0
chr20	35465935	35466038	ENSG00000126001.15|CEP250|U2AF2|U2AF2	902	+	6.283953	1.0066125	-1.0	-1.0
chr20	35475152	35475282	ENSG00000126001.15|CEP250|U2AF2|U2AF2	952	+	6.4130793	1.3186364	-1.0	-1.0
chr20	35547261	35547421	ENSG00000125991.19|ERGIC3|U2AF2|U2AF2	975	+	5.0165806	1.6023937	-1.0	-1.0
chr20	35627334	35627524	ENSG00000214078.12|CPNE1|U2AF2|U2AF2	957	-	2.421558	1.3653048	-1.0	-1.0
chr20	35626270	35626490	ENSG00000214078.12|CPNE1|U2AF2|U2AF2	1000	-	3.5853596	4.016434	-1.0	-1.0
chr20	35658929	35659014	ENSG00000214078.12|CPNE1|U2AF2|U2AF2	902	-	2.189423	1.0077629	-1.0	-1.0
chr20	35630438	35630598	ENSG00000214078.12|CPNE1|U2AF2|U2AF2	983	-	2.9083998	1.7582066	-1.0	-1.0
chr20	35630778	35630903	ENSG00000214078.12|CPNE1|U2AF2|U2AF2	901	-	2.3221796	1.0055114	-1.0	-1.0
chr20	35659014	35659139	ENSG00000214078.12|CPNE1|U2AF2|U2AF2	972	-	3.0011811	1.5596972	-1.0	-1.0
chr20	35659014	35659139	ENSG00000272897.5|AL109827.1|U2AF2|U2AF2	973	-	3.0011811	1.5607724	-1.0	-1.0
chr20	35658929	35659014	ENSG00000272897.5|AL109827.1|U2AF2|U2AF2	902	-	2.189423	1.0077629	-1.0	-1.0
chr20	35659014	35659139	ENSG00000244462.7|RBM12|U2AF2|U2AF2	973	-	3.0011811	1.5610309	-1.0	-1.0
chr20	35658929	35659014	ENSG00000244462.7|RBM12|U2AF2|U2AF2	902	-	2.189423	1.0077629	-1.0	-1.0
chr20	35690565	35690665	ENSG00000244005.12|NFS1|U2AF2|U2AF2	944	-	4.270361	1.2505877	-1.0	-1.0
chr20	35675096	35675391	ENSG00000244005.12|NFS1|U2AF2|U2AF2	953	-	4.5104127	1.3252587	-1.0	-1.0
chr20	35699526	35699646	ENSG00000125995.15|ROMO1|U2AF2|U2AF2	902	+	3.0396266	1.0107535	-1.0	-1.0
chr20	35729461	35729551	ENSG00000131051.22|RBM39|U2AF2|U2AF2	960	-	2.1141973	1.3953819	-1.0	-1.0
chr20	35729085	35729290	ENSG00000131051.22|RBM39|U2AF2|U2AF2	983	-	3.8002868	1.7580329	-1.0	-1.0
chr20	35734970	35735081	ENSG00000131051.22|RBM39|U2AF2|U2AF2	927	-	1.8396052	1.1390442	-1.0	-1.0
chr20	35707119	35707304	ENSG00000131051.22|RBM39|U2AF2|U2AF2	999	-	2.8657546	3.052737	-1.0	-1.0
chr20	35741975	35742215	ENSG00000131051.22|RBM39|U2AF2|U2AF2	1000	-	2.9953582	4.040743	-1.0	-1.0
chr20	35704702	35704852	ENSG00000131051.22|RBM39|U2AF2|U2AF2	967	-	2.749512	1.4868752	-1.0	-1.0
chr20	35739452	35739767	ENSG00000131051.22|RBM39|U2AF2|U2AF2	995	-	2.0973198	2.3217156	-1.0	-1.0
chr20	35738967	35739202	ENSG00000131051.22|RBM39|U2AF2|U2AF2	1000	-	3.1455162	5.5612316	-1.0	-1.0
chr20	35708958	35709063	ENSG00000131051.22|RBM39|U2AF2|U2AF2	902	-	2.3154702	1.0077629	-1.0	-1.0
chr20	35735081	35735186	ENSG00000131051.22|RBM39|U2AF2|U2AF2	901	-	1.7700341	1.0056729	-1.0	-1.0
chr20	35725155	35725265	ENSG00000131051.22|RBM39|U2AF2|U2AF2	962	-	3.1774275	1.4256488	-1.0	-1.0
chr20	35740517	35740777	ENSG00000131051.22|RBM39|U2AF2|U2AF2	937	-	1.8608091	1.1988446	-1.0	-1.0
chr20	35707992	35708102	ENSG00000131051.22|RBM39|U2AF2|U2AF2	980	-	2.5791113	1.6923155	-1.0	-1.0
chr20	35707884	35707992	ENSG00000131051.22|RBM39|U2AF2|U2AF2	911	-	2.091872	1.0506518	-1.0	-1.0
chr20	35706344	35706514	ENSG00000131051.22|RBM39|U2AF2|U2AF2	961	-	3.5118887	1.4121642	-1.0	-1.0
chr20	35713857	35713962	ENSG00000131051.22|RBM39|U2AF2|U2AF2	979	-	2.641427	1.6730611	-1.0	-1.0
chr20	35728050	35728245	ENSG00000131051.22|RBM39|U2AF2|U2AF2	966	-	3.020223	1.4662588	-1.0	-1.0
chr20	35740887	35740997	ENSG00000131051.22|RBM39|U2AF2|U2AF2	918	-	2.6014085	1.0836226	-1.0	-1.0
chr20	35729365	35729461	ENSG00000131051.22|RBM39|U2AF2|U2AF2	968	-	2.6797907	1.4998039	-1.0	-1.0
chr20	35713018	35713203	ENSG00000131051.22|RBM39|U2AF2|U2AF2	995	-	2.4391394	2.3431847	-1.0	-1.0
chr20	35808232	35808337	ENSG00000025293.16|PHF20|U2AF2|U2AF2	902	+	3.0307226	1.0075114	-1.0	-1.0
chr20	35872038	35872163	ENSG00000025293.16|PHF20|U2AF2|U2AF2	902	+	6.0394316	1.0077629	-1.0	-1.0
chr20	35871544	35871644	ENSG00000025293.16|PHF20|U2AF2|U2AF2	902	+	6.0334105	1.0077629	-1.0	-1.0
chr20	36229224	36229331	ENSG00000088367.21|EPB41L1|U2AF2|U2AF2	900	+	6.068433	1.0014954	-1.0	-1.0
chr20	36209383	36209487	ENSG00000088367.21|EPB41L1|U2AF2|U2AF2	902	+	6.0096116	1.0077629	-1.0	-1.0
chr20	36499451	36499587	ENSG00000080845.17|DLGAP4|U2AF2|U2AF2	977	+	3.4677322	1.6375654	-1.0	-1.0
chr20	36496590	36496704	ENSG00000080845.17|DLGAP4|U2AF2|U2AF2	950	+	6.4722757	1.3047686	-1.0	-1.0
chr20	36499126	36499296	ENSG00000080845.17|DLGAP4|U2AF2|U2AF2	941	+	4.1039014	1.2323843	-1.0	-1.0
chr20	36607794	36607974	ENSG00000101084.17|C20orf24|U2AF2|U2AF2	959	+	2.8738632	1.3820386	-1.0	-1.0
chr20	36607818	36607973	ENSG00000259399.1|TGIF2-C20orf24|U2AF2|U2AF2	962	+	2.91979	1.4219847	-1.0	-1.0
chr20	36771237	36771357	ENSG00000149636.15|DSN1|U2AF2|U2AF2	947	-	4.9628277	1.2757716	-1.0	-1.0
chr20	36819059	36819169	ENSG00000149639.14|SOGA1|U2AF2|U2AF2	902	-	6.221658	1.0077629	-1.0	-1.0
chr20	36911693	36911873	ENSG00000101347.8|SAMHD1|U2AF2|U2AF2	904	-	3.492076	1.019277	-1.0	-1.0
chr20	37055020	37055135	ENSG00000080839.11|RBL1|U2AF2|U2AF2	924	-	6.311832	1.1195476	-1.0	-1.0
chr20	37067126	37067226	ENSG00000080839.11|RBL1|U2AF2|U2AF2	902	-	6.0036583	1.0067819	-1.0	-1.0
chr20	37215065	37215275	ENSG00000118705.16|RPN2|U2AF2|U2AF2	964	+	3.8872154	1.4485698	-1.0	-1.0
chr20	37205806	37206011	ENSG00000118705.16|RPN2|U2AF2|U2AF2	992	+	5.732578	2.0896273	-1.0	-1.0
chr20	37198113	37198213	ENSG00000118705.16|RPN2|U2AF2|U2AF2	902	+	6.062108	1.0077629	-1.0	-1.0
chr20	37238294	37238401	ENSG00000118705.16|RPN2|U2AF2|U2AF2	933	+	3.1160915	1.1747684	-1.0	-1.0
chr20	37236475	37236579	ENSG00000118705.16|RPN2|U2AF2|U2AF2	902	+	2.8823235	1.0072725	-1.0	-1.0
chr20	37401926	37402121	ENSG00000197122.11|SRC|U2AF2|U2AF2	940	+	3.029314	1.218281	-1.0	-1.0
chr20	37402312	37402507	ENSG00000197122.11|SRC|U2AF2|U2AF2	970	+	4.052335	1.5253824	-1.0	-1.0
chr20	37393779	37393974	ENSG00000197122.11|SRC|U2AF2|U2AF2	941	+	3.169572	1.2270337	-1.0	-1.0
chr20	37527006	37527116	ENSG00000166619.12|BLCAP|U2AF2|U2AF2	901	-	3.9333172	1.0064313	-1.0	-1.0
chr20	37495609	37495744	ENSG00000166619.12|BLCAP|U2AF2|U2AF2	901	-	6.0448685	1.0062201	-1.0	-1.0
chr20	37519350	37519450	ENSG00000166619.12|BLCAP|U2AF2|U2AF2	902	-	2.721488	1.00726	-1.0	-1.0
chr20	37765091	37765191	ENSG00000132792.18|CTNNBL1|U2AF2|U2AF2	902	+	4.1957293	1.0077629	-1.0	-1.0
chr20	37777547	37777653	ENSG00000132792.18|CTNNBL1|U2AF2|U2AF2	969	+	5.874265	1.5031525	-1.0	-1.0
chr20	37777272	37777372	ENSG00000132792.18|CTNNBL1|U2AF2|U2AF2	902	+	4.0226927	1.00726	-1.0	-1.0
chr20	38005421	38005586	ENSG00000101407.12|TTI1|U2AF2|U2AF2	938	-	5.601616	1.2053775	-1.0	-1.0
chr20	37995519	37995714	ENSG00000101407.12|TTI1|U2AF2|U2AF2	952	-	3.1032062	1.3186986	-1.0	-1.0
chr20	37996462	37996567	ENSG00000101407.12|TTI1|U2AF2|U2AF2	948	-	3.2608047	1.2802744	-1.0	-1.0
chr20	37996089	37996284	ENSG00000101407.12|TTI1|U2AF2|U2AF2	963	-	4.904831	1.4321024	-1.0	-1.0
chr20	37996958	37997158	ENSG00000101407.12|TTI1|U2AF2|U2AF2	987	-	3.878725	1.9021939	-1.0	-1.0
chr20	38048239	38048347	ENSG00000101413.11|RPRD1B|U2AF2|U2AF2	925	+	6.2917385	1.1240983	-1.0	-1.0
chr20	38065961	38066080	ENSG00000101413.11|RPRD1B|U2AF2|U2AF2	973	+	6.6575346	1.5635093	-1.0	-1.0
chr20	38040434	38040534	ENSG00000101413.11|RPRD1B|U2AF2|U2AF2	902	+	6.2666955	1.0077629	-1.0	-1.0
chr20	38086601	38086816	ENSG00000101413.11|RPRD1B|U2AF2|U2AF2	952	+	3.1605	1.3169093	-1.0	-1.0
chr20	38040258	38040434	ENSG00000101413.11|RPRD1B|U2AF2|U2AF2	968	+	4.350909	1.498363	-1.0	-1.0
chr20	38071892	38072002	ENSG00000101413.11|RPRD1B|U2AF2|U2AF2	902	+	4.0190387	1.0067819	-1.0	-1.0
chr20	38089616	38089725	ENSG00000101413.11|RPRD1B|U2AF2|U2AF2	903	+	2.843573	1.01123	-1.0	-1.0
chr20	38034133	38034248	ENSG00000101413.11|RPRD1B|U2AF2|U2AF2	949	+	5.781842	1.2957854	-1.0	-1.0
chr20	38059279	38059393	ENSG00000101413.11|RPRD1B|U2AF2|U2AF2	914	+	4.889716	1.0655493	-1.0	-1.0
chr20	38089725	38089835	ENSG00000101413.11|RPRD1B|U2AF2|U2AF2	938	+	4.2396264	1.2063286	-1.0	-1.0
chr20	38088181	38088361	ENSG00000101413.11|RPRD1B|U2AF2|U2AF2	959	+	4.146594	1.385391	-1.0	-1.0
chr20	38065877	38065956	ENSG00000101413.11|RPRD1B|U2AF2|U2AF2	989	+	4.050873	1.9645234	-1.0	-1.0
chr20	38421330	38421485	ENSG00000196756.11|SNHG17|U2AF2|U2AF2	904	-	2.8086452	1.0165845	-1.0	-1.0
chr20	38420787	38420900	ENSG00000196756.11|SNHG17|U2AF2|U2AF2	949	-	3.3306599	1.2946815	-1.0	-1.0
chr20	38420587	38420747	ENSG00000196756.11|SNHG17|U2AF2|U2AF2	953	-	4.2940893	1.3282344	-1.0	-1.0
chr20	38421005	38421210	ENSG00000196756.11|SNHG17|U2AF2|U2AF2	997	-	3.730335	2.472245	-1.0	-1.0
chr20	38447437	38447547	ENSG00000174365.19|SNHG11|U2AF2|U2AF2	902	+	2.9522374	1.0077629	-1.0	-1.0
chr20	38524975	38525100	ENSG00000170471.14|RALGAPB|U2AF2|U2AF2	914	+	5.8892713	1.063761	-1.0	-1.0
chr20	38531381	38531481	ENSG00000170471.14|RALGAPB|U2AF2|U2AF2	902	+	2.8650298	1.0077629	-1.0	-1.0
chr20	38495727	38495862	ENSG00000170471.14|RALGAPB|U2AF2|U2AF2	902	+	3.6520188	1.0071493	-1.0	-1.0
chr20	38532626	38532729	ENSG00000170471.14|RALGAPB|U2AF2|U2AF2	902	+	6.283953	1.0066125	-1.0	-1.0
chr20	38570768	38570847	ENSG00000170471.14|RALGAPB|U2AF2|U2AF2	951	+	4.34321	1.3129728	-1.0	-1.0
chr20	38534938	38535068	ENSG00000170471.14|RALGAPB|U2AF2|U2AF2	952	+	4.012581	1.3229388	-1.0	-1.0
chr20	38571277	38571472	ENSG00000170471.14|RALGAPB|U2AF2|U2AF2	957	+	3.6423235	1.3675761	-1.0	-1.0
chr20	38518000	38518230	ENSG00000170471.14|RALGAPB|U2AF2|U2AF2	965	+	4.3399906	1.4536176	-1.0	-1.0
chr20	38571517	38571692	ENSG00000170471.14|RALGAPB|U2AF2|U2AF2	909	+	2.8391583	1.0406078	-1.0	-1.0
chr20	38520175	38520285	ENSG00000170471.14|RALGAPB|U2AF2|U2AF2	903	+	2.9144447	1.0119766	-1.0	-1.0
chr20	38569556	38569971	ENSG00000170471.14|RALGAPB|U2AF2|U2AF2	991	+	3.866895	2.0568519	-1.0	-1.0
chr20	38531501	38531701	ENSG00000170471.14|RALGAPB|U2AF2|U2AF2	977	+	5.126222	1.6330577	-1.0	-1.0
chr20	38575768	38575958	ENSG00000170471.14|RALGAPB|U2AF2|U2AF2	948	+	3.9487922	1.2852734	-1.0	-1.0
chr20	38525788	38525894	ENSG00000170471.14|RALGAPB|U2AF2|U2AF2	902	+	6.1053796	1.0077629	-1.0	-1.0
chr20	38946896	38946996	ENSG00000101447.14|FAM83D|U2AF2|U2AF2	912	+	4.2419367	1.0566818	-1.0	-1.0
chr20	39002667	39002771	ENSG00000101452.14|DHX35|U2AF2|U2AF2	902	+	6.139077	1.0072725	-1.0	-1.0
chr20	41096707	41096887	ENSG00000198900.5|TOP1|U2AF2|U2AF2	918	+	2.5497813	1.0882713	-1.0	-1.0
chr20	41097991	41098214	ENSG00000198900.5|TOP1|U2AF2|U2AF2	948	+	3.318296	1.2827364	-1.0	-1.0
chr20	41113860	41113969	ENSG00000198900.5|TOP1|U2AF2|U2AF2	902	+	3.9730828	1.0071089	-1.0	-1.0
chr20	41123085	41123194	ENSG00000198900.5|TOP1|U2AF2|U2AF2	955	+	5.811211	1.3453683	-1.0	-1.0
chr20	41085543	41085778	ENSG00000198900.5|TOP1|U2AF2|U2AF2	972	+	3.7269266	1.5588363	-1.0	-1.0
chr20	41116597	41116712	ENSG00000198900.5|TOP1|U2AF2|U2AF2	901	+	3.9794154	1.0047367	-1.0	-1.0
chr20	41092173	41092358	ENSG00000198900.5|TOP1|U2AF2|U2AF2	932	+	3.146539	1.1655931	-1.0	-1.0
chr20	41097396	41097821	ENSG00000198900.5|TOP1|U2AF2|U2AF2	959	+	3.1954863	1.3855274	-1.0	-1.0
chr20	41080775	41081125	ENSG00000198900.5|TOP1|U2AF2|U2AF2	974	+	4.186032	1.586376	-1.0	-1.0
chr20	41094507	41094657	ENSG00000198900.5|TOP1|U2AF2|U2AF2	917	+	3.1869063	1.0834527	-1.0	-1.0
chr20	41121391	41121551	ENSG00000198900.5|TOP1|U2AF2|U2AF2	921	+	3.978267	1.1049308	-1.0	-1.0
chr20	41102008	41102143	ENSG00000198900.5|TOP1|U2AF2|U2AF2	918	+	3.4631937	1.0881075	-1.0	-1.0
chr20	41164821	41164932	ENSG00000124181.14|PLCG1|U2AF2|U2AF2	949	+	4.100699	1.2946028	-1.0	-1.0
chr20	41162850	41162957	ENSG00000124181.14|PLCG1|U2AF2|U2AF2	935	+	2.38253	1.1840973	-1.0	-1.0
chr20	41167811	41167929	ENSG00000124181.14|PLCG1|U2AF2|U2AF2	917	+	2.8955765	1.0803865	-1.0	-1.0
chr20	41163037	41163292	ENSG00000124181.14|PLCG1|U2AF2|U2AF2	953	+	2.9017508	1.3240315	-1.0	-1.0
chr20	41358116	41358311	ENSG00000132793.11|LPIN3|U2AF2|U2AF2	959	+	3.027635	1.3831271	-1.0	-1.0
chr20	41357557	41357722	ENSG00000132793.11|LPIN3|U2AF2|U2AF2	933	+	5.2667727	1.1712955	-1.0	-1.0
chr20	41357258	41357360	ENSG00000132793.11|LPIN3|U2AF2|U2AF2	901	+	2.828343	1.0060863	-1.0	-1.0
chr20	41349492	41349632	ENSG00000132793.11|LPIN3|U2AF2|U2AF2	902	+	6.0186987	1.0077629	-1.0	-1.0
chr20	41358011	41358116	ENSG00000132793.11|LPIN3|U2AF2|U2AF2	911	+	3.3500485	1.0499593	-1.0	-1.0
chr20	41537525	41537625	ENSG00000124177.14|CHD6|U2AF2|U2AF2	902	-	4.0466685	1.0067819	-1.0	-1.0
chr20	41493672	41493772	ENSG00000124177.14|CHD6|U2AF2|U2AF2	902	-	6.253852	1.0067819	-1.0	-1.0
chr20	41445768	41445953	ENSG00000124177.14|CHD6|U2AF2|U2AF2	955	-	3.5057623	1.3513446	-1.0	-1.0
chr20	41452365	41452560	ENSG00000124177.14|CHD6|U2AF2|U2AF2	930	-	3.315928	1.1560978	-1.0	-1.0
chr20	41499357	41499467	ENSG00000124177.14|CHD6|U2AF2|U2AF2	995	-	5.4442935	2.3314323	-1.0	-1.0
chr20	41423700	41423805	ENSG00000124177.14|CHD6|U2AF2|U2AF2	940	-	6.4105053	1.2205942	-1.0	-1.0
chr20	41457428	41457533	ENSG00000124177.14|CHD6|U2AF2|U2AF2	902	-	2.9004202	1.0077629	-1.0	-1.0
chr20	41487297	41487397	ENSG00000124177.14|CHD6|U2AF2|U2AF2	902	-	6.0096116	1.0077629	-1.0	-1.0
chr20	41483519	41483629	ENSG00000124177.14|CHD6|U2AF2|U2AF2	963	-	3.915481	1.4357175	-1.0	-1.0
chr20	41537665	41537810	ENSG00000124177.14|CHD6|U2AF2|U2AF2	953	-	5.662898	1.3312371	-1.0	-1.0
chr20	41452595	41452739	ENSG00000124177.14|CHD6|U2AF2|U2AF2	952	-	3.028351	1.3231777	-1.0	-1.0
chr20	41540105	41540375	ENSG00000124177.14|CHD6|U2AF2|U2AF2	961	-	3.8795795	1.4048563	-1.0	-1.0
chr20	41618213	41618323	ENSG00000124177.14|CHD6|U2AF2|U2AF2	921	-	2.6772373	1.103892	-1.0	-1.0
chr20	41486242	41486447	ENSG00000124177.14|CHD6|U2AF2|U2AF2	939	-	3.3048615	1.2171634	-1.0	-1.0
chr20	41413413	41413628	ENSG00000124177.14|CHD6|U2AF2|U2AF2	984	-	4.670789	1.791965	-1.0	-1.0
chr20	41491819	41491929	ENSG00000124177.14|CHD6|U2AF2|U2AF2	983	-	4.659672	1.7625318	-1.0	-1.0
chr20	41551650	41551770	ENSG00000124177.14|CHD6|U2AF2|U2AF2	926	-	6.2635326	1.1327115	-1.0	-1.0
chr20	43459049	43459152	ENSG00000124193.14|SRSF6|U2AF2|U2AF2	958	+	2.248491	1.3718877	-1.0	-1.0
chr20	43460598	43460702	ENSG00000124193.14|SRSF6|U2AF2|U2AF2	971	+	2.5126495	1.5377573	-1.0	-1.0
chr20	43459152	43459252	ENSG00000124193.14|SRSF6|U2AF2|U2AF2	962	+	2.1832995	1.4169935	-1.0	-1.0
chr20	43547950	43548095	ENSG00000185513.14|L3MBTL1|U2AF2|U2AF2	915	+	3.6622522	1.0692596	-1.0	-1.0
chr20	43532628	43532883	ENSG00000185513.14|L3MBTL1|U2AF2|U2AF2	980	+	3.7719104	1.6980681	-1.0	-1.0
chr20	43559215	43559535	ENSG00000277611.1|Z98752.3|U2AF2|U2AF2	965	+	4.6209784	1.4602976	-1.0	-1.0
chr20	43547950	43548120	ENSG00000277611.1|Z98752.3|U2AF2|U2AF2	913	+	3.727695	1.0586509	-1.0	-1.0
chr20	43559214	43559539	ENSG00000101049.14|SGK2|U2AF2|U2AF2	965	+	4.607702	1.4553806	-1.0	-1.0
chr20	44207284	44207319	ENSG00000132823.10|OSER1|U2AF2|U2AF2	989	-	4.401641	1.9443903	-1.0	-1.0
chr20	44207319	44207429	ENSG00000132823.10|OSER1|U2AF2|U2AF2	977	-	3.7453656	1.635261	-1.0	-1.0
chr20	44207593	44207703	ENSG00000132823.10|OSER1|U2AF2|U2AF2	983	-	3.4171648	1.7700485	-1.0	-1.0
chr20	44210196	44210346	ENSG00000132823.10|OSER1|U2AF2|U2AF2	902	-	3.2115357	1.0077418	-1.0	-1.0
chr20	44207048	44207238	ENSG00000132823.10|OSER1|U2AF2|U2AF2	935	-	3.422453	1.184269	-1.0	-1.0
chr20	44420361	44420466	ENSG00000101076.16|HNF4A|U2AF2|U2AF2	901	+	2.385982	1.0062561	-1.0	-1.0
chr20	44421296	44421406	ENSG00000101076.16|HNF4A|U2AF2|U2AF2	902	+	2.228963	1.0098768	-1.0	-1.0
chr20	44423906	44424017	ENSG00000101076.16|HNF4A|U2AF2|U2AF2	977	+	3.0770319	1.643853	-1.0	-1.0
chr20	44418317	44418424	ENSG00000101076.16|HNF4A|U2AF2|U2AF2	982	+	5.8895364	1.7449985	-1.0	-1.0
chr20	44496355	44496455	ENSG00000132824.13|SERINC3|U2AF2|U2AF2	902	-	2.8761208	1.0077629	-1.0	-1.0
chr20	44901412	44901530	ENSG00000166913.12|YWHAB|U2AF2|U2AF2	986	+	6.9271092	1.8449008	-1.0	-1.0
chr20	44902440	44902595	ENSG00000166913.12|YWHAB|U2AF2|U2AF2	902	+	3.3318095	1.0072683	-1.0	-1.0
chr20	44887842	44888017	ENSG00000166913.12|YWHAB|U2AF2|U2AF2	942	+	5.338387	1.2338189	-1.0	-1.0
chr20	44936422	44936562	ENSG00000101104.12|PABPC1L|U2AF2|U2AF2	948	+	5.941568	1.2876565	-1.0	-1.0
chr20	44939125	44939265	ENSG00000101104.12|PABPC1L|U2AF2|U2AF2	970	+	4.2562876	1.5267018	-1.0	-1.0
chr20	44935390	44935497	ENSG00000101104.12|PABPC1L|U2AF2|U2AF2	950	+	3.1674407	1.3038003	-1.0	-1.0
chr20	44930731	44930936	ENSG00000101104.12|PABPC1L|U2AF2|U2AF2	923	+	2.361852	1.1142756	-1.0	-1.0
chr20	44931761	44931861	ENSG00000101104.12|PABPC1L|U2AF2|U2AF2	902	+	2.2024064	1.0067819	-1.0	-1.0
chr20	44939018	44939125	ENSG00000101104.12|PABPC1L|U2AF2|U2AF2	966	+	4.59308	1.4730266	-1.0	-1.0
chr20	44935280	44935385	ENSG00000101104.12|PABPC1L|U2AF2|U2AF2	955	+	3.7819915	1.347256	-1.0	-1.0
chr20	44930971	44931301	ENSG00000101104.12|PABPC1L|U2AF2|U2AF2	997	+	3.5595765	2.486082	-1.0	-1.0
chr20	44916638	44916755	ENSG00000101104.12|PABPC1L|U2AF2|U2AF2	965	+	4.561238	1.4575686	-1.0	-1.0
chr20	44932866	44933166	ENSG00000101104.12|PABPC1L|U2AF2|U2AF2	995	+	3.3633637	2.2908237	-1.0	-1.0
chr20	44932176	44932301	ENSG00000101104.12|PABPC1L|U2AF2|U2AF2	913	+	2.5435846	1.0609195	-1.0	-1.0
chr20	44954302	44954442	ENSG00000025772.7|TOMM34|U2AF2|U2AF2	942	-	6.36446	1.2343315	-1.0	-1.0
chr20	44955305	44955505	ENSG00000025772.7|TOMM34|U2AF2|U2AF2	988	-	6.9845476	1.9225845	-1.0	-1.0
chr20	44994486	44994676	ENSG00000101109.11|STK4|U2AF2|U2AF2	924	+	6.298632	1.1180192	-1.0	-1.0
chr20	44978339	44978442	ENSG00000101109.11|STK4|U2AF2|U2AF2	902	+	2.968864	1.0077629	-1.0	-1.0
chr20	45000640	45001110	ENSG00000101109.11|STK4|U2AF2|U2AF2	958	+	4.708873	1.3803957	-1.0	-1.0
chr20	45424057	45424197	ENSG00000124155.17|PIGT|U2AF2|U2AF2	932	+	5.0313287	1.1650637	-1.0	-1.0
chr20	45432535	45432680	ENSG00000124155.17|PIGT|U2AF2|U2AF2	935	+	6.3343496	1.1848881	-1.0	-1.0
chr20	45431345	45431540	ENSG00000124155.17|PIGT|U2AF2|U2AF2	945	+	3.0741866	1.2584084	-1.0	-1.0
chr20	45448285	45448480	ENSG00000124155.17|PIGT|U2AF2|U2AF2	983	+	6.156865	1.7606696	-1.0	-1.0
chr20	45432310	45432435	ENSG00000124155.17|PIGT|U2AF2|U2AF2	902	+	6.0293326	1.0074276	-1.0	-1.0
chr20	45436620	45436745	ENSG00000124155.17|PIGT|U2AF2|U2AF2	902	+	6.0855837	1.0077629	-1.0	-1.0
chr20	45843697	45843882	ENSG00000101473.16|ACOT8|U2AF2|U2AF2	902	-	5.0260773	1.0069084	-1.0	-1.0
chr20	45853984	45854089	ENSG00000101473.16|ACOT8|U2AF2|U2AF2	967	-	4.6480365	1.479131	-1.0	-1.0
chr20	45892619	45892719	ENSG00000064601.16|CTSA|U2AF2|U2AF2	902	+	4.033412	1.00726	-1.0	-1.0
chr20	45892247	45892272	ENSG00000064601.16|CTSA|U2AF2|U2AF2	982	+	6.785895	1.7542827	-1.0	-1.0
chr20	45897630	45897760	ENSG00000064601.16|CTSA|U2AF2|U2AF2	934	+	3.5374913	1.1812127	-1.0	-1.0
chr20	45943568	45943665	ENSG00000100982.11|PCIF1|U2AF2|U2AF2	902	+	3.9683518	1.0077629	-1.0	-1.0
chr20	46079453	46079558	ENSG00000124160.11|NCOA5|U2AF2|U2AF2	933	-	3.1467853	1.1759424	-1.0	-1.0
chr20	46079668	46080108	ENSG00000124160.11|NCOA5|U2AF2|U2AF2	942	-	2.9186237	1.234457	-1.0	-1.0
chr20	46075326	46075491	ENSG00000124160.11|NCOA5|U2AF2|U2AF2	921	-	2.7568226	1.1032858	-1.0	-1.0
chr20	46087238	46087358	ENSG00000124160.11|NCOA5|U2AF2|U2AF2	915	-	3.586679	1.0686469	-1.0	-1.0
chr20	46080128	46080228	ENSG00000124160.11|NCOA5|U2AF2|U2AF2	902	-	2.7807424	1.0067819	-1.0	-1.0
chr20	46356049	46356194	ENSG00000080189.14|SLC35C2|U2AF2|U2AF2	904	-	2.4933376	1.0178772	-1.0	-1.0
chr20	46352140	46352335	ENSG00000080189.14|SLC35C2|U2AF2|U2AF2	915	-	3.6831424	1.0728744	-1.0	-1.0
chr20	46394532	46394642	ENSG00000062598.17|ELMO2|U2AF2|U2AF2	999	-	5.915306	2.9962792	-1.0	-1.0
chr20	46393143	46393253	ENSG00000062598.17|ELMO2|U2AF2|U2AF2	978	-	6.726028	1.6516972	-1.0	-1.0
chr20	46457914	46458024	ENSG00000215452.5|ZNF663P|U2AF2|U2AF2	950	-	6.4119773	1.3040851	-1.0	-1.0
chr20	46457914	46458024	ENSG00000283757.1|AL031686.1|U2AF2|U2AF2	950	-	6.4119773	1.3039787	-1.0	-1.0
chr20	46512140	46512250	ENSG00000198185.11|ZNF334|U2AF2|U2AF2	902	-	6.231778	1.0074359	-1.0	-1.0
chr20	46509298	46509473	ENSG00000198185.11|ZNF334|U2AF2|U2AF2	936	-	5.019159	1.1911556	-1.0	-1.0
chr20	46593094	46593459	ENSG00000158296.13|SLC13A3|U2AF2|U2AF2	964	-	3.3640351	1.4448481	-1.0	-1.0
chr20	46572945	46573045	ENSG00000158296.13|SLC13A3|U2AF2|U2AF2	902	-	3.9609344	1.0066997	-1.0	-1.0
chr20	46592428	46592529	ENSG00000158296.13|SLC13A3|U2AF2|U2AF2	914	-	2.409975	1.06368	-1.0	-1.0
chr20	46566395	46566495	ENSG00000158296.13|SLC13A3|U2AF2|U2AF2	902	-	6.334609	1.0067819	-1.0	-1.0
chr20	46569945	46570140	ENSG00000158296.13|SLC13A3|U2AF2|U2AF2	975	-	6.3655834	1.6045402	-1.0	-1.0
chr20	47282217	47282317	ENSG00000101040.19|ZMYND8|U2AF2|U2AF2	925	-	2.8941786	1.1264551	-1.0	-1.0
chr20	47348482	47348637	ENSG00000101040.19|ZMYND8|U2AF2|U2AF2	902	-	2.9395273	1.0073425	-1.0	-1.0
chr20	47249979	47250104	ENSG00000101040.19|ZMYND8|U2AF2|U2AF2	902	-	2.977873	1.0081391	-1.0	-1.0
chr20	47239029	47239138	ENSG00000101040.19|ZMYND8|U2AF2|U2AF2	914	-	2.8108306	1.067452	-1.0	-1.0
chr20	47347926	47348016	ENSG00000101040.19|ZMYND8|U2AF2|U2AF2	955	-	3.2022073	1.3437867	-1.0	-1.0
chr20	47355657	47355772	ENSG00000101040.19|ZMYND8|U2AF2|U2AF2	927	-	2.6327705	1.1382803	-1.0	-1.0
chr20	47227281	47227381	ENSG00000101040.19|ZMYND8|U2AF2|U2AF2	902	-	2.724483	1.0067819	-1.0	-1.0
chr20	47355172	47355382	ENSG00000101040.19|ZMYND8|U2AF2|U2AF2	975	-	3.2458582	1.5953807	-1.0	-1.0
chr20	47224561	47224666	ENSG00000101040.19|ZMYND8|U2AF2|U2AF2	917	-	3.296717	1.083199	-1.0	-1.0
chr20	47238354	47238549	ENSG00000101040.19|ZMYND8|U2AF2|U2AF2	966	-	3.7482262	1.4632763	-1.0	-1.0
chr20	47276795	47276905	ENSG00000101040.19|ZMYND8|U2AF2|U2AF2	982	-	3.7906384	1.7568388	-1.0	-1.0
chr20	47333866	47333981	ENSG00000101040.19|ZMYND8|U2AF2|U2AF2	929	-	4.257559	1.1503944	-1.0	-1.0
chr20	47289084	47289309	ENSG00000101040.19|ZMYND8|U2AF2|U2AF2	942	-	3.9229856	1.2379715	-1.0	-1.0
chr20	47294473	47294665	ENSG00000101040.19|ZMYND8|U2AF2|U2AF2	992	-	5.291994	2.0820343	-1.0	-1.0
chr20	47292963	47293158	ENSG00000101040.19|ZMYND8|U2AF2|U2AF2	956	-	3.5729303	1.3554544	-1.0	-1.0
chr20	47348682	47348862	ENSG00000101040.19|ZMYND8|U2AF2|U2AF2	914	-	2.630084	1.0637212	-1.0	-1.0
chr20	47246517	47246647	ENSG00000101040.19|ZMYND8|U2AF2|U2AF2	922	-	2.8677483	1.1070049	-1.0	-1.0
chr20	47210992	47211137	ENSG00000101040.19|ZMYND8|U2AF2|U2AF2	910	-	2.3562908	1.0451328	-1.0	-1.0
chr20	47349247	47349452	ENSG00000101040.19|ZMYND8|U2AF2|U2AF2	980	-	5.3503094	1.7082493	-1.0	-1.0
chr20	47349037	47349202	ENSG00000101040.19|ZMYND8|U2AF2|U2AF2	932	-	2.7609844	1.1671393	-1.0	-1.0
chr20	47291574	47291709	ENSG00000101040.19|ZMYND8|U2AF2|U2AF2	912	-	3.2507527	1.0570457	-1.0	-1.0
chr20	47349988	47350178	ENSG00000101040.19|ZMYND8|U2AF2|U2AF2	985	-	3.5103571	1.8266994	-1.0	-1.0
chr20	47355449	47355619	ENSG00000101040.19|ZMYND8|U2AF2|U2AF2	967	-	2.7451777	1.4809067	-1.0	-1.0
chr20	47249439	47249564	ENSG00000101040.19|ZMYND8|U2AF2|U2AF2	949	-	4.242715	1.292531	-1.0	-1.0
chr20	47221474	47221584	ENSG00000101040.19|ZMYND8|U2AF2|U2AF2	949	-	3.2962239	1.2962713	-1.0	-1.0
chr20	47239138	47239248	ENSG00000101040.19|ZMYND8|U2AF2|U2AF2	911	-	2.2157948	1.0485691	-1.0	-1.0
chr20	47262428	47262578	ENSG00000101040.19|ZMYND8|U2AF2|U2AF2	908	-	3.1583333	1.0353862	-1.0	-1.0
chr20	47348317	47348467	ENSG00000101040.19|ZMYND8|U2AF2|U2AF2	932	-	2.6044538	1.1679401	-1.0	-1.0
chr20	47249172	47249282	ENSG00000101040.19|ZMYND8|U2AF2|U2AF2	901	-	2.5168698	1.0046848	-1.0	-1.0
chr20	47239308	47239498	ENSG00000101040.19|ZMYND8|U2AF2|U2AF2	937	-	3.432412	1.2004323	-1.0	-1.0
chr20	47211227	47211327	ENSG00000101040.19|ZMYND8|U2AF2|U2AF2	902	-	2.6339066	1.0082175	-1.0	-1.0
chr20	47348316	47348466	ENSG00000273451.1|AL031666.3|U2AF2|U2AF2	928	-	2.569208	1.1405383	-1.0	-1.0
chr20	47349031	47349142	ENSG00000273451.1|AL031666.3|U2AF2|U2AF2	929	-	2.7358174	1.1465483	-1.0	-1.0
chr20	47348481	47348641	ENSG00000273451.1|AL031666.3|U2AF2|U2AF2	903	-	3.026945	1.0111035	-1.0	-1.0
chr20	47348681	47348861	ENSG00000273451.1|AL031666.3|U2AF2|U2AF2	912	-	2.593071	1.0538388	-1.0	-1.0
chr20	47634590	47634710	ENSG00000124151.18|NCOA3|U2AF2|U2AF2	912	+	3.115446	1.0573721	-1.0	-1.0
chr20	47648126	47648641	ENSG00000124151.18|NCOA3|U2AF2|U2AF2	976	+	4.2372622	1.6276184	-1.0	-1.0
chr20	47635788	47635890	ENSG00000124151.18|NCOA3|U2AF2|U2AF2	913	+	3.3392181	1.0609624	-1.0	-1.0
chr20	47649004	47649104	ENSG00000124151.18|NCOA3|U2AF2|U2AF2	922	+	2.5512948	1.1081213	-1.0	-1.0
chr20	47581464	47581664	ENSG00000124151.18|NCOA3|U2AF2|U2AF2	996	+	6.990718	2.4149823	-1.0	-1.0
chr20	47633831	47634017	ENSG00000124151.18|NCOA3|U2AF2|U2AF2	961	+	3.8412745	1.4113158	-1.0	-1.0
chr20	47623910	47624010	ENSG00000124151.18|NCOA3|U2AF2|U2AF2	940	+	4.257799	1.2252529	-1.0	-1.0
chr20	47637542	47637642	ENSG00000124151.18|NCOA3|U2AF2|U2AF2	902	+	4.0508304	1.0077629	-1.0	-1.0
chr20	47638113	47638308	ENSG00000124151.18|NCOA3|U2AF2|U2AF2	912	+	3.5133512	1.0543371	-1.0	-1.0
chr20	47527819	47528014	ENSG00000124151.18|NCOA3|U2AF2|U2AF2	937	+	2.9918635	1.198175	-1.0	-1.0
chr20	47647366	47647606	ENSG00000124151.18|NCOA3|U2AF2|U2AF2	916	+	3.098934	1.0777413	-1.0	-1.0
chr20	47638898	47639007	ENSG00000124151.18|NCOA3|U2AF2|U2AF2	966	+	4.4932785	1.4683144	-1.0	-1.0
chr20	47528134	47528304	ENSG00000124151.18|NCOA3|U2AF2|U2AF2	905	+	4.1515207	1.0225853	-1.0	-1.0
chr20	47626636	47626946	ENSG00000124151.18|NCOA3|U2AF2|U2AF2	950	+	4.7814355	1.2988404	-1.0	-1.0
chr20	47576409	47576549	ENSG00000124151.18|NCOA3|U2AF2|U2AF2	962	+	6.6093793	1.4213576	-1.0	-1.0
chr20	47634840	47635035	ENSG00000124151.18|NCOA3|U2AF2|U2AF2	921	+	3.5821774	1.1049972	-1.0	-1.0
chr20	47573639	47573834	ENSG00000124151.18|NCOA3|U2AF2|U2AF2	967	+	5.3174033	1.4872878	-1.0	-1.0
chr20	47639822	47639924	ENSG00000124151.18|NCOA3|U2AF2|U2AF2	976	+	3.423912	1.6133655	-1.0	-1.0
chr20	47647606	47647841	ENSG00000124151.18|NCOA3|U2AF2|U2AF2	958	+	3.865058	1.3763927	-1.0	-1.0
chr20	47623795	47623905	ENSG00000124151.18|NCOA3|U2AF2|U2AF2	943	+	2.89204	1.2473474	-1.0	-1.0
chr20	47633636	47633761	ENSG00000124151.18|NCOA3|U2AF2|U2AF2	953	+	4.1187806	1.3247845	-1.0	-1.0
chr20	49011814	49011923	ENSG00000124198.8|ARFGEF2|U2AF2|U2AF2	921	+	2.6494203	1.1027944	-1.0	-1.0
chr20	49005221	49005501	ENSG00000124198.8|ARFGEF2|U2AF2|U2AF2	973	+	4.4900393	1.5606982	-1.0	-1.0
chr20	48965703	48965871	ENSG00000124198.8|ARFGEF2|U2AF2|U2AF2	968	+	4.2941155	1.496264	-1.0	-1.0
chr20	49004865	49005069	ENSG00000124198.8|ARFGEF2|U2AF2|U2AF2	953	+	4.0876646	1.3324776	-1.0	-1.0
chr20	48973144	48973279	ENSG00000124198.8|ARFGEF2|U2AF2|U2AF2	937	+	2.672368	1.2010915	-1.0	-1.0
chr20	48998525	48998715	ENSG00000124198.8|ARFGEF2|U2AF2|U2AF2	946	+	6.3988495	1.2655048	-1.0	-1.0
chr20	48940590	48940715	ENSG00000124198.8|ARFGEF2|U2AF2|U2AF2	902	+	3.9553518	1.0077629	-1.0	-1.0
chr20	48985305	48985407	ENSG00000124198.8|ARFGEF2|U2AF2|U2AF2	978	+	4.3060126	1.6601255	-1.0	-1.0
chr20	48959420	48959690	ENSG00000124198.8|ARFGEF2|U2AF2|U2AF2	964	+	4.761358	1.4400108	-1.0	-1.0
chr20	48998099	48998233	ENSG00000124198.8|ARFGEF2|U2AF2|U2AF2	968	+	3.2209826	1.4977359	-1.0	-1.0
chr20	49013704	49013830	ENSG00000124198.8|ARFGEF2|U2AF2|U2AF2	970	+	3.312115	1.5293847	-1.0	-1.0
chr20	48984624	48984728	ENSG00000124198.8|ARFGEF2|U2AF2|U2AF2	937	+	3.188098	1.1991165	-1.0	-1.0
chr20	48941229	48941439	ENSG00000124198.8|ARFGEF2|U2AF2|U2AF2	994	+	3.9005442	2.2415872	-1.0	-1.0
chr20	49011923	49012038	ENSG00000124198.8|ARFGEF2|U2AF2|U2AF2	933	+	3.094648	1.1750219	-1.0	-1.0
chr20	49013454	49013563	ENSG00000124198.8|ARFGEF2|U2AF2|U2AF2	921	+	3.3551426	1.1046548	-1.0	-1.0
chr20	48963665	48963829	ENSG00000124198.8|ARFGEF2|U2AF2|U2AF2	953	+	3.2202191	1.3273225	-1.0	-1.0
chr20	48940380	48940500	ENSG00000124198.8|ARFGEF2|U2AF2|U2AF2	902	+	4.9203486	1.0077629	-1.0	-1.0
chr20	48965278	48965648	ENSG00000124198.8|ARFGEF2|U2AF2|U2AF2	961	+	3.5332074	1.4092289	-1.0	-1.0
chr20	48959200	48959400	ENSG00000124198.8|ARFGEF2|U2AF2|U2AF2	985	+	5.2989054	1.8318619	-1.0	-1.0
chr20	49010101	49010226	ENSG00000124198.8|ARFGEF2|U2AF2|U2AF2	958	+	4.179109	1.3819431	-1.0	-1.0
chr20	48974654	48974765	ENSG00000124198.8|ARFGEF2|U2AF2|U2AF2	990	+	3.74875	2.0170197	-1.0	-1.0
chr20	48975834	48976015	ENSG00000124198.8|ARFGEF2|U2AF2|U2AF2	971	+	3.8447313	1.536203	-1.0	-1.0
chr20	48953454	48953555	ENSG00000124198.8|ARFGEF2|U2AF2|U2AF2	971	+	3.298636	1.5381694	-1.0	-1.0
chr20	48941198	48941229	ENSG00000124198.8|ARFGEF2|U2AF2|U2AF2	940	+	3.1899862	1.2222334	-1.0	-1.0
chr20	48972219	48972325	ENSG00000124198.8|ARFGEF2|U2AF2|U2AF2	912	+	2.5746765	1.0531412	-1.0	-1.0
chr20	48941085	48941198	ENSG00000124198.8|ARFGEF2|U2AF2|U2AF2	973	+	2.8543181	1.5620718	-1.0	-1.0
chr20	48970987	48971119	ENSG00000124198.8|ARFGEF2|U2AF2|U2AF2	980	+	3.8604832	1.7069107	-1.0	-1.0
chr20	48941749	48941863	ENSG00000124198.8|ARFGEF2|U2AF2|U2AF2	984	+	3.871691	1.7986243	-1.0	-1.0
chr20	48989451	48989555	ENSG00000124198.8|ARFGEF2|U2AF2|U2AF2	928	+	4.2552915	1.140038	-1.0	-1.0
chr20	49066069	49066191	ENSG00000124207.16|CSE1L|U2AF2|U2AF2	962	+	5.430566	1.4191687	-1.0	-1.0
chr20	49096175	49096435	ENSG00000124207.16|CSE1L|U2AF2|U2AF2	966	+	3.4399772	1.462775	-1.0	-1.0
chr20	49094616	49094726	ENSG00000124207.16|CSE1L|U2AF2|U2AF2	998	+	4.1196113	2.7332776	-1.0	-1.0
chr20	49091937	49092045	ENSG00000124207.16|CSE1L|U2AF2|U2AF2	925	+	3.4111304	1.1276257	-1.0	-1.0
chr20	49066600	49066750	ENSG00000124207.16|CSE1L|U2AF2|U2AF2	952	+	6.4775248	1.3153726	-1.0	-1.0
chr20	49094286	49094581	ENSG00000124207.16|CSE1L|U2AF2|U2AF2	976	+	3.6945822	1.6233131	-1.0	-1.0
chr20	49095913	49096133	ENSG00000124207.16|CSE1L|U2AF2|U2AF2	989	+	4.8474174	1.947066	-1.0	-1.0
chr20	49187934	49188115	ENSG00000124214.19|STAU1|U2AF2|U2AF2	962	-	3.719157	1.4186602	-1.0	-1.0
chr20	49159281	49159451	ENSG00000124214.19|STAU1|U2AF2|U2AF2	934	-	3.1655955	1.1808448	-1.0	-1.0
chr20	49144816	49144976	ENSG00000124214.19|STAU1|U2AF2|U2AF2	952	-	4.167753	1.3184392	-1.0	-1.0
chr20	49123235	49123340	ENSG00000124214.19|STAU1|U2AF2|U2AF2	928	-	3.425991	1.1404653	-1.0	-1.0
chr20	49151747	49151852	ENSG00000124214.19|STAU1|U2AF2|U2AF2	965	-	6.599928	1.4540658	-1.0	-1.0
chr20	49187679	49187869	ENSG00000124214.19|STAU1|U2AF2|U2AF2	927	-	4.240449	1.1342555	-1.0	-1.0
chr20	49125925	49126065	ENSG00000124214.19|STAU1|U2AF2|U2AF2	902	-	2.9256167	1.0070833	-1.0	-1.0
chr20	49114893	49115003	ENSG00000124214.19|STAU1|U2AF2|U2AF2	946	-	3.758512	1.2641139	-1.0	-1.0
chr20	49159028	49159146	ENSG00000124214.19|STAU1|U2AF2|U2AF2	969	-	3.4927258	1.5084693	-1.0	-1.0
chr20	49188115	49188367	ENSG00000124214.19|STAU1|U2AF2|U2AF2	997	-	2.9053726	2.4952629	-1.0	-1.0
chr20	49115003	49115153	ENSG00000124214.19|STAU1|U2AF2|U2AF2	943	-	3.701869	1.2476954	-1.0	-1.0
chr20	49135931	49136036	ENSG00000124214.19|STAU1|U2AF2|U2AF2	959	-	3.8227677	1.3828859	-1.0	-1.0
chr20	49159146	49159246	ENSG00000124214.19|STAU1|U2AF2|U2AF2	935	-	2.8579578	1.1846248	-1.0	-1.0
chr20	49139051	49139256	ENSG00000124214.19|STAU1|U2AF2|U2AF2	980	-	4.1798215	1.6912236	-1.0	-1.0
chr20	49115867	49115977	ENSG00000124214.19|STAU1|U2AF2|U2AF2	935	-	3.3288686	1.1886219	-1.0	-1.0
chr20	49159501	49159616	ENSG00000124214.19|STAU1|U2AF2|U2AF2	924	-	4.2097435	1.116411	-1.0	-1.0
chr20	49254649	49254954	ENSG00000124201.14|ZNFX1|U2AF2|U2AF2	972	-	6.0859776	1.5470762	-1.0	-1.0
chr20	49263483	49263658	ENSG00000124201.14|ZNFX1|U2AF2|U2AF2	973	-	6.6566906	1.5726733	-1.0	-1.0
chr20	49280744	49280994	ENSG00000177410.12|ZFAS1|U2AF2|U2AF2	999	+	3.6469898	2.8620222	-1.0	-1.0
chr20	49279243	49279423	ENSG00000177410.12|ZFAS1|U2AF2|U2AF2	909	+	2.65063	1.0406797	-1.0	-1.0
chr20	49279888	49280158	ENSG00000177410.12|ZFAS1|U2AF2|U2AF2	944	+	2.4083786	1.24985	-1.0	-1.0
chr20	49290887	49290992	ENSG00000177410.12|ZFAS1|U2AF2|U2AF2	902	+	5.0759263	1.0075114	-1.0	-1.0
chr20	49278768	49278938	ENSG00000177410.12|ZFAS1|U2AF2|U2AF2	921	+	2.728007	1.1035506	-1.0	-1.0
chr20	49280208	49280308	ENSG00000177410.12|ZFAS1|U2AF2|U2AF2	901	+	2.1983457	1.0053773	-1.0	-1.0
chr20	49278993	49279098	ENSG00000177410.12|ZFAS1|U2AF2|U2AF2	932	+	1.8375628	1.165931	-1.0	-1.0
chr20	49653433	49653573	ENSG00000158470.5|B4GALT5|U2AF2|U2AF2	918	-	3.6187427	1.0855458	-1.0	-1.0
chr20	49647078	49647178	ENSG00000158470.5|B4GALT5|U2AF2|U2AF2	902	-	6.0036583	1.0067819	-1.0	-1.0
chr20	49702117	49702227	ENSG00000158470.5|B4GALT5|U2AF2|U2AF2	902	-	3.2377112	1.0072718	-1.0	-1.0
chr20	49642340	49642467	ENSG00000158470.5|B4GALT5|U2AF2|U2AF2	936	-	3.4325116	1.1932542	-1.0	-1.0
chr20	49656702	49656807	ENSG00000158470.5|B4GALT5|U2AF2|U2AF2	912	-	3.0638893	1.0570939	-1.0	-1.0
chr20	49862601	49862781	ENSG00000197818.11|SLC9A8|U2AF2|U2AF2	948	+	5.6705966	1.2863007	-1.0	-1.0
chr20	49862821	49862928	ENSG00000197818.11|SLC9A8|U2AF2|U2AF2	967	+	4.6011906	1.4837978	-1.0	-1.0
chr20	49945290	49945485	ENSG00000124226.10|RNF114|U2AF2|U2AF2	952	+	2.7658067	1.3179173	-1.0	-1.0
chr20	50095382	50095497	ENSG00000244687.11|UBE2V1|U2AF2|U2AF2	969	-	3.3718233	1.5074399	-1.0	-1.0
chr20	50082914	50083019	ENSG00000244687.11|UBE2V1|U2AF2|U2AF2	971	-	3.5147688	1.5446267	-1.0	-1.0
chr20	50096820	50096920	ENSG00000244687.11|UBE2V1|U2AF2|U2AF2	902	-	2.827605	1.0077629	-1.0	-1.0
chr20	50096820	50096920	ENSG00000124208.16|TMEM189-UBE2V1|U2AF2|U2AF2	902	-	2.827605	1.0077629	-1.0	-1.0
chr20	50082914	50083019	ENSG00000124208.16|TMEM189-UBE2V1|U2AF2|U2AF2	972	-	3.5147688	1.5471323	-1.0	-1.0
chr20	50095294	50095494	ENSG00000124208.16|TMEM189-UBE2V1|U2AF2|U2AF2	982	-	3.6452959	1.7379405	-1.0	-1.0
chr20	50192263	50192443	ENSG00000172216.5|CEBPB|U2AF2|U2AF2	940	+	2.0504348	1.2220247	-1.0	-1.0
chr20	50310673	50310848	ENSG00000203999.8|LINC01270|U2AF2|U2AF2	959	+	6.2701535	1.3896111	-1.0	-1.0
chr20	50580256	50580411	ENSG00000196396.9|PTPN1|U2AF2|U2AF2	959	+	6.511831	1.3870766	-1.0	-1.0
chr20	50747684	50747804	ENSG00000124171.8|PARD6B|U2AF2|U2AF2	902	+	6.0334105	1.0077629	-1.0	-1.0
chr20	50737752	50737856	ENSG00000124171.8|PARD6B|U2AF2|U2AF2	902	+	4.104267	1.0070386	-1.0	-1.0
chr20	50928825	50928935	ENSG00000101126.15|ADNP|U2AF2|U2AF2	935	-	2.5840676	1.18711	-1.0	-1.0
chr20	50903913	50904103	ENSG00000101126.15|ADNP|U2AF2|U2AF2	926	-	2.8231058	1.1311104	-1.0	-1.0
chr20	50935236	50935341	ENSG00000000419.12|DPM1|U2AF2|U2AF2	901	-	2.828073	1.0051105	-1.0	-1.0
chr20	50955505	50955610	ENSG00000000419.12|DPM1|U2AF2|U2AF2	902	-	6.090206	1.0077629	-1.0	-1.0
chr20	50940864	50940955	ENSG00000000419.12|DPM1|U2AF2|U2AF2	902	-	3.2612557	1.0077629	-1.0	-1.0
chr20	50948662	50948767	ENSG00000000419.12|DPM1|U2AF2|U2AF2	914	-	3.3416843	1.0677816	-1.0	-1.0
chr20	51410529	51410654	ENSG00000101096.19|NFATC2|U2AF2|U2AF2	902	-	6.05883	1.0077629	-1.0	-1.0
chr20	51435519	51435705	ENSG00000101096.19|NFATC2|U2AF2|U2AF2	993	-	5.4068193	2.1517737	-1.0	-1.0
chr20	51676208	51676313	ENSG00000054793.13|ATP9A|U2AF2|U2AF2	977	-	6.7124786	1.6315005	-1.0	-1.0
chr20	51629072	51629187	ENSG00000054793.13|ATP9A|U2AF2|U2AF2	939	-	6.3901286	1.2146065	-1.0	-1.0
chr20	51605185	51605350	ENSG00000054793.13|ATP9A|U2AF2|U2AF2	936	-	6.2800283	1.1950811	-1.0	-1.0
chr20	53470051	53470246	ENSG00000271774.1|AL109930.1|U2AF2|U2AF2	973	-	4.0912714	1.5658045	-1.0	-1.0
chr20	53469481	53469636	ENSG00000271774.1|AL109930.1|U2AF2|U2AF2	902	-	6.227992	1.0071089	-1.0	-1.0
chr20	53487828	53487973	ENSG00000259723.1|AL354993.2|U2AF2|U2AF2	916	-	3.9571035	1.0732547	-1.0	-1.0
chr20	53503628	53503853	ENSG00000259723.1|AL354993.2|U2AF2|U2AF2	929	-	2.7499979	1.1492746	-1.0	-1.0
chr20	53469483	53469638	ENSG00000259723.1|AL354993.2|U2AF2|U2AF2	902	-	6.216478	1.0071089	-1.0	-1.0
chr20	53470053	53470248	ENSG00000259723.1|AL354993.2|U2AF2|U2AF2	970	-	3.9494212	1.524794	-1.0	-1.0
chr20	53583168	53583273	ENSG00000171940.13|ZNF217|U2AF2|U2AF2	959	-	3.0698786	1.3915555	-1.0	-1.0
chr20	53583065	53583168	ENSG00000171940.13|ZNF217|U2AF2|U2AF2	948	-	2.7980578	1.280226	-1.0	-1.0
chr20	53581310	53581415	ENSG00000171940.13|ZNF217|U2AF2|U2AF2	902	-	3.6806479	1.0077629	-1.0	-1.0
chr20	53571853	53571963	ENSG00000171940.13|ZNF217|U2AF2|U2AF2	969	-	6.6433697	1.512333	-1.0	-1.0
chr20	54171666	54171766	ENSG00000019186.9|CYP24A1|U2AF2|U2AF2	944	-	6.382806	1.2501006	-1.0	-1.0
chr20	54214245	54214345	ENSG00000101132.9|PFDN4|U2AF2|U2AF2	902	+	6.1879783	1.0077593	-1.0	-1.0
chr20	56365957	56366070	ENSG00000124098.9|FAM210B|U2AF2|U2AF2	974	+	4.7016926	1.5851398	-1.0	-1.0
chr20	56386533	56386633	ENSG00000087586.17|AURKA|U2AF2|U2AF2	961	-	4.509643	1.4127116	-1.0	-1.0
chr20	56395415	56395515	ENSG00000101138.11|CSTF1|U2AF2|U2AF2	949	+	2.8482552	1.2944185	-1.0	-1.0
chr20	56517008	56517178	ENSG00000022277.12|RTFDC1|U2AF2|U2AF2	942	+	5.1610765	1.2361406	-1.0	-1.0
chr20	57373378	57373503	ENSG00000101146.12|RAE1|U2AF2|U2AF2	902	+	4.061965	1.0072725	-1.0	-1.0
chr20	57352973	57353098	ENSG00000101146.12|RAE1|U2AF2|U2AF2	901	+	4.055365	1.0062801	-1.0	-1.0
chr20	57566304	57566434	ENSG00000124253.10|PCK1|U2AF2|U2AF2	948	+	6.397748	1.2860205	-1.0	-1.0
chr20	58354630	58354770	ENSG00000124209.3|RAB22A|U2AF2|U2AF2	902	+	6.0247226	1.007707	-1.0	-1.0
chr20	58353158	58353272	ENSG00000124209.3|RAB22A|U2AF2|U2AF2	980	+	4.852907	1.7082875	-1.0	-1.0
chr20	58390395	58390495	ENSG00000124164.15|VAPB|U2AF2|U2AF2	902	+	4.0190387	1.0067819	-1.0	-1.0
chr20	58443968	58444076	ENSG00000124164.15|VAPB|U2AF2|U2AF2	973	+	6.7117505	1.5744572	-1.0	-1.0
chr20	58418085	58418205	ENSG00000124164.15|VAPB|U2AF2|U2AF2	901	+	5.4254417	1.0059292	-1.0	-1.0
chr20	58406500	58406600	ENSG00000124164.15|VAPB|U2AF2|U2AF2	901	+	3.9042056	1.0049489	-1.0	-1.0
chr20	58667383	58667486	ENSG00000124222.22|STX16|U2AF2|U2AF2	938	+	2.8149252	1.2046956	-1.0	-1.0
chr20	58676071	58676181	ENSG00000124222.22|STX16|U2AF2|U2AF2	974	+	4.4712734	1.5845293	-1.0	-1.0
chr20	58669187	58669290	ENSG00000124222.22|STX16|U2AF2|U2AF2	930	+	4.3531084	1.1533072	-1.0	-1.0
chr20	58667486	58667586	ENSG00000124222.22|STX16|U2AF2|U2AF2	929	+	2.3942518	1.1512839	-1.0	-1.0
chr20	58651992	58652117	ENSG00000124222.22|STX16|U2AF2|U2AF2	903	+	2.3264613	1.012161	-1.0	-1.0
chr20	58659518	58659622	ENSG00000124222.22|STX16|U2AF2|U2AF2	912	+	2.9116733	1.0565789	-1.0	-1.0
chr20	58667384	58667484	ENSG00000254995.4|STX16-NPEPL1|U2AF2|U2AF2	929	+	2.6836326	1.1504143	-1.0	-1.0
chr20	58691622	58691723	ENSG00000254995.4|STX16-NPEPL1|U2AF2|U2AF2	930	+	3.3959632	1.1545889	-1.0	-1.0
chr20	58693736	58693836	ENSG00000254995.4|STX16-NPEPL1|U2AF2|U2AF2	901	+	2.4631398	1.0046988	-1.0	-1.0
chr20	58669187	58669290	ENSG00000254995.4|STX16-NPEPL1|U2AF2|U2AF2	930	+	4.3531084	1.1535325	-1.0	-1.0
chr20	58691459	58691562	ENSG00000254995.4|STX16-NPEPL1|U2AF2|U2AF2	902	+	3.3087845	1.0084796	-1.0	-1.0
chr20	58693616	58693731	ENSG00000254995.4|STX16-NPEPL1|U2AF2|U2AF2	983	+	3.2982779	1.7774205	-1.0	-1.0
chr20	58667489	58667589	ENSG00000254995.4|STX16-NPEPL1|U2AF2|U2AF2	902	+	2.2105393	1.0077629	-1.0	-1.0
chr20	58676071	58676266	ENSG00000254995.4|STX16-NPEPL1|U2AF2|U2AF2	989	+	4.4379864	1.9753149	-1.0	-1.0
chr20	58691302	58691404	ENSG00000254995.4|STX16-NPEPL1|U2AF2|U2AF2	931	+	2.7015827	1.1580739	-1.0	-1.0
chr20	58713733	58713916	ENSG00000254995.4|STX16-NPEPL1|U2AF2|U2AF2	945	+	3.2704656	1.2562205	-1.0	-1.0
chr20	58651993	58652118	ENSG00000254995.4|STX16-NPEPL1|U2AF2|U2AF2	902	+	2.3215327	1.0089408	-1.0	-1.0
chr20	58713553	58713668	ENSG00000254995.4|STX16-NPEPL1|U2AF2|U2AF2	938	+	6.3583326	1.2056016	-1.0	-1.0
chr20	58659518	58659622	ENSG00000254995.4|STX16-NPEPL1|U2AF2|U2AF2	912	+	2.9116733	1.0554732	-1.0	-1.0
chr20	58713733	58713993	ENSG00000215440.11|NPEPL1|U2AF2|U2AF2	955	+	3.7134361	1.3459034	-1.0	-1.0
chr20	58691301	58691723	ENSG00000215440.11|NPEPL1|U2AF2|U2AF2	934	+	3.181133	1.1786212	-1.0	-1.0
chr20	58715428	58715663	ENSG00000215440.11|NPEPL1|U2AF2|U2AF2	961	+	3.539913	1.408053	-1.0	-1.0
chr20	58693618	58693833	ENSG00000215440.11|NPEPL1|U2AF2|U2AF2	999	+	3.8648849	2.9324367	-1.0	-1.0
chr20	58713553	58713668	ENSG00000215440.11|NPEPL1|U2AF2|U2AF2	938	+	6.3583326	1.2051845	-1.0	-1.0
chr20	58909055	58909180	ENSG00000087460.24|GNAS|U2AF2|U2AF2	917	+	2.7409492	1.0833867	-1.0	-1.0
chr20	58903585	58903671	ENSG00000087460.24|GNAS|U2AF2|U2AF2	902	+	4.0297585	1.0077629	-1.0	-1.0
chr20	58903415	58903580	ENSG00000087460.24|GNAS|U2AF2|U2AF2	999	+	3.5905657	3.0014412	-1.0	-1.0
chr20	58910230	58910330	ENSG00000087460.24|GNAS|U2AF2|U2AF2	902	+	6.2470074	1.0077629	-1.0	-1.0
chr20	58895502	58895672	ENSG00000087460.24|GNAS|U2AF2|U2AF2	950	+	2.4940073	1.3013558	-1.0	-1.0
chr20	58910411	58910511	ENSG00000087460.24|GNAS|U2AF2|U2AF2	902	+	6.0036583	1.0067819	-1.0	-1.0
chr20	58905925	58906145	ENSG00000087460.24|GNAS|U2AF2|U2AF2	966	+	3.1679885	1.4673878	-1.0	-1.0
chr20	58910571	58910681	ENSG00000087460.24|GNAS|U2AF2|U2AF2	952	+	3.6253576	1.321975	-1.0	-1.0
chr20	58989755	58989857	ENSG00000101158.13|NELFCD|U2AF2|U2AF2	902	+	2.9854045	1.0087459	-1.0	-1.0
chr20	58993544	58993623	ENSG00000101158.13|NELFCD|U2AF2|U2AF2	902	+	6.3156624	1.0077629	-1.0	-1.0
chr20	58991742	58991892	ENSG00000101158.13|NELFCD|U2AF2|U2AF2	922	+	5.372584	1.1095723	-1.0	-1.0
chr20	58993908	58994018	ENSG00000101158.13|NELFCD|U2AF2|U2AF2	917	+	2.8555675	1.0788196	-1.0	-1.0
chr20	58989857	58990107	ENSG00000101158.13|NELFCD|U2AF2|U2AF2	906	+	2.6028361	1.0265796	-1.0	-1.0
chr20	58988804	58988913	ENSG00000101158.13|NELFCD|U2AF2|U2AF2	918	+	4.163392	1.084584	-1.0	-1.0
chr20	58989013	58989378	ENSG00000101158.13|NELFCD|U2AF2|U2AF2	987	+	3.7537076	1.8799351	-1.0	-1.0
chr20	58989378	58989603	ENSG00000101158.13|NELFCD|U2AF2|U2AF2	996	+	3.3983977	2.4459724	-1.0	-1.0
chr20	58990847	58990947	ENSG00000101158.13|NELFCD|U2AF2|U2AF2	902	+	2.792314	1.0067819	-1.0	-1.0
chr20	58987601	58987707	ENSG00000101158.13|NELFCD|U2AF2|U2AF2	930	+	3.4757028	1.1526108	-1.0	-1.0
chr20	58994821	58995011	ENSG00000101158.13|NELFCD|U2AF2|U2AF2	947	+	2.6488047	1.2795002	-1.0	-1.0
chr20	59031269	59031374	ENSG00000124172.9|ATP5E|U2AF2|U2AF2	902	-	6.090206	1.0077629	-1.0	-1.0
chr20	61976335	61976440	ENSG00000130699.18|TAF4|U2AF2|U2AF2	902	-	3.2685142	1.0077629	-1.0	-1.0
chr20	62014707	62014887	ENSG00000130699.18|TAF4|U2AF2|U2AF2	974	-	3.725283	1.581611	-1.0	-1.0
chr20	61974638	61974797	ENSG00000130699.18|TAF4|U2AF2|U2AF2	976	-	4.762646	1.6148429	-1.0	-1.0
chr20	61963548	61963648	ENSG00000130699.18|TAF4|U2AF2|U2AF2	900	-	3.8964412	1.0005033	-1.0	-1.0
chr20	61974927	61975027	ENSG00000130699.18|TAF4|U2AF2|U2AF2	902	-	3.9272351	1.0067819	-1.0	-1.0
chr20	62066899	62067019	ENSG00000283078.1|AL137077.2|U2AF2|U2AF2	902	+	3.9903588	1.0074486	-1.0	-1.0
chr20	62129655	62129784	ENSG00000149657.19|LSM14B|U2AF2|U2AF2	994	+	5.0406933	2.2568345	-1.0	-1.0
chr20	62127719	62127824	ENSG00000149657.19|LSM14B|U2AF2|U2AF2	901	+	3.9172847	1.005757	-1.0	-1.0
chr20	62127459	62127579	ENSG00000149657.19|LSM14B|U2AF2|U2AF2	986	+	5.0457783	1.8665599	-1.0	-1.0
chr20	62129784	62129884	ENSG00000149657.19|LSM14B|U2AF2|U2AF2	923	+	2.6810431	1.1119548	-1.0	-1.0
chr20	62139184	62139334	ENSG00000101182.14|PSMA7|U2AF2|U2AF2	967	-	5.293882	1.4779278	-1.0	-1.0
chr20	62137224	62137363	ENSG00000101182.14|PSMA7|U2AF2|U2AF2	943	-	3.0343335	1.245895	-1.0	-1.0
chr20	62139334	62139544	ENSG00000101182.14|PSMA7|U2AF2|U2AF2	925	-	3.4834347	1.1256347	-1.0	-1.0
chr20	62161417	62161522	ENSG00000184402.14|SS18L1|U2AF2|U2AF2	986	+	3.6332338	1.850039	-1.0	-1.0
chr20	62158565	62158671	ENSG00000184402.14|SS18L1|U2AF2|U2AF2	901	+	6.265499	1.0054536	-1.0	-1.0
chr20	62181761	62181946	ENSG00000184402.14|SS18L1|U2AF2|U2AF2	940	+	3.543088	1.225375	-1.0	-1.0
chr20	62180061	62180301	ENSG00000184402.14|SS18L1|U2AF2|U2AF2	982	+	3.6022036	1.7399831	-1.0	-1.0
chr20	62193305	62193410	ENSG00000101181.17|MTG2|U2AF2|U2AF2	979	+	4.424347	1.6690636	-1.0	-1.0
chr20	62197429	62197529	ENSG00000101181.17|MTG2|U2AF2|U2AF2	902	+	6.0186987	1.0077629	-1.0	-1.0
chr20	62199013	62199113	ENSG00000101181.17|MTG2|U2AF2|U2AF2	901	+	6.193187	1.0027789	-1.0	-1.0
chr20	62193105	62193305	ENSG00000101181.17|MTG2|U2AF2|U2AF2	959	+	3.8791487	1.3915213	-1.0	-1.0
chr20	62285440	62285545	ENSG00000130703.15|OSBPL2|U2AF2|U2AF2	901	+	3.9567122	1.0051253	-1.0	-1.0
chr20	62279045	62279245	ENSG00000130703.15|OSBPL2|U2AF2|U2AF2	988	+	4.4608564	1.9062287	-1.0	-1.0
chr20	62307259	62307370	ENSG00000130706.12|ADRM1|U2AF2|U2AF2	923	+	3.119411	1.1162895	-1.0	-1.0
chr20	62310282	62310407	ENSG00000130702.15|LAMA5|U2AF2|U2AF2	918	-	2.7008696	1.0835977	-1.0	-1.0
chr20	62317778	62317888	ENSG00000130702.15|LAMA5|U2AF2|U2AF2	941	-	3.5602627	1.2325952	-1.0	-1.0
chr20	62326256	62326446	ENSG00000130702.15|LAMA5|U2AF2|U2AF2	953	-	3.1649652	1.3307955	-1.0	-1.0
chr20	62667900	62668045	ENSG00000101187.15|SLCO4A1|U2AF2|U2AF2	918	+	2.9158134	1.0864578	-1.0	-1.0
chr20	62668050	62668515	ENSG00000101187.15|SLCO4A1|U2AF2|U2AF2	995	+	3.4962406	2.2696857	-1.0	-1.0
chr20	62668831	62668929	ENSG00000101187.15|SLCO4A1|U2AF2|U2AF2	913	+	3.3912659	1.0587887	-1.0	-1.0
chr20	62807485	62807625	ENSG00000060491.16|OGFR|U2AF2|U2AF2	917	+	3.0677083	1.0803837	-1.0	-1.0
chr20	62808145	62808320	ENSG00000060491.16|OGFR|U2AF2|U2AF2	978	+	4.4352255	1.6519843	-1.0	-1.0
chr20	62835819	62835920	ENSG00000092758.15|COL9A3|U2AF2|U2AF2	908	+	3.0669618	1.0351856	-1.0	-1.0
chr20	62821810	62822085	ENSG00000092758.15|COL9A3|U2AF2|U2AF2	966	+	4.3681617	1.4721634	-1.0	-1.0
chr20	62836075	62836220	ENSG00000092758.15|COL9A3|U2AF2|U2AF2	901	+	2.620487	1.0048761	-1.0	-1.0
chr20	62827809	62827922	ENSG00000092758.15|COL9A3|U2AF2|U2AF2	978	+	2.589272	1.6665642	-1.0	-1.0
chr20	62832924	62833039	ENSG00000092758.15|COL9A3|U2AF2|U2AF2	936	+	3.4328237	1.1918261	-1.0	-1.0
chr20	62821650	62821756	ENSG00000092758.15|COL9A3|U2AF2|U2AF2	969	+	3.4697227	1.502792	-1.0	-1.0
chr20	62836315	62836450	ENSG00000092758.15|COL9A3|U2AF2|U2AF2	940	+	2.997963	1.2194319	-1.0	-1.0
chr20	62896996	62897161	ENSG00000101191.16|DIDO1|U2AF2|U2AF2	931	-	3.1434696	1.159259	-1.0	-1.0
chr20	62907359	62907464	ENSG00000101191.16|DIDO1|U2AF2|U2AF2	902	-	5.131069	1.0077629	-1.0	-1.0
chr20	62906100	62906200	ENSG00000101191.16|DIDO1|U2AF2|U2AF2	901	-	3.1997046	1.0060345	-1.0	-1.0
chr20	62905512	62905707	ENSG00000101191.16|DIDO1|U2AF2|U2AF2	978	-	2.5554762	1.6502937	-1.0	-1.0
chr20	62902991	62903136	ENSG00000101191.16|DIDO1|U2AF2|U2AF2	939	-	3.0131876	1.2128743	-1.0	-1.0
chr20	62894914	62895019	ENSG00000101191.16|DIDO1|U2AF2|U2AF2	973	-	6.5589123	1.5679421	-1.0	-1.0
chr20	62905752	62905892	ENSG00000101191.16|DIDO1|U2AF2|U2AF2	903	-	2.330668	1.0153372	-1.0	-1.0
chr20	62895365	62895545	ENSG00000101191.16|DIDO1|U2AF2|U2AF2	903	-	2.4851472	1.0137819	-1.0	-1.0
chr20	62914304	62914406	ENSG00000101191.16|DIDO1|U2AF2|U2AF2	991	-	3.7943685	2.0360498	-1.0	-1.0
chr20	62914406	62914511	ENSG00000101191.16|DIDO1|U2AF2|U2AF2	970	-	3.095011	1.5178459	-1.0	-1.0
chr20	62962623	62962763	ENSG00000101194.17|SLC17A9|U2AF2|U2AF2	905	+	2.185856	1.0220863	-1.0	-1.0
chr20	62964450	62964550	ENSG00000101194.17|SLC17A9|U2AF2|U2AF2	901	+	3.8848	1.0064433	-1.0	-1.0
chr20	62965501	62965609	ENSG00000101194.17|SLC17A9|U2AF2|U2AF2	952	+	4.137411	1.3184756	-1.0	-1.0
chr20	62965725	62965940	ENSG00000101194.17|SLC17A9|U2AF2|U2AF2	989	+	3.6249387	1.945116	-1.0	-1.0
chr20	62962470	62962570	ENSG00000101194.17|SLC17A9|U2AF2|U2AF2	902	+	3.2612557	1.0077629	-1.0	-1.0
chr20	62957332	62957440	ENSG00000101194.17|SLC17A9|U2AF2|U2AF2	929	+	2.7447414	1.1463459	-1.0	-1.0
chr20	62964117	62964222	ENSG00000101194.17|SLC17A9|U2AF2|U2AF2	933	+	2.3599956	1.1762352	-1.0	-1.0
chr20	62965015	62965140	ENSG00000101194.17|SLC17A9|U2AF2|U2AF2	926	+	2.6369472	1.1336243	-1.0	-1.0
chr20	62966415	62966524	ENSG00000101194.17|SLC17A9|U2AF2|U2AF2	928	+	2.928712	1.14391	-1.0	-1.0
chr20	62963738	62963838	ENSG00000101194.17|SLC17A9|U2AF2|U2AF2	902	+	2.4067693	1.0077629	-1.0	-1.0
chr20	62964595	62964695	ENSG00000101194.17|SLC17A9|U2AF2|U2AF2	902	+	6.139892	1.0077629	-1.0	-1.0
chr20	62963163	62963369	ENSG00000101194.17|SLC17A9|U2AF2|U2AF2	1000	+	3.9527082	4.957667	-1.0	-1.0
chr20	62963384	62963583	ENSG00000101194.17|SLC17A9|U2AF2|U2AF2	905	+	2.7888322	1.0226481	-1.0	-1.0
chr20	63213712	63213862	ENSG00000149658.17|YTHDF1|U2AF2|U2AF2	902	-	6.050464	1.0072645	-1.0	-1.0
chr20	63196734	63196839	ENSG00000149658.17|YTHDF1|U2AF2|U2AF2	994	-	7.309274	2.2212987	-1.0	-1.0
chr20	63285845	63286070	ENSG00000101199.12|ARFGAP1|U2AF2|U2AF2	929	+	3.1737208	1.1485125	-1.0	-1.0
chr20	63287462	63287563	ENSG00000101199.12|ARFGAP1|U2AF2|U2AF2	902	+	5.1594143	1.007021	-1.0	-1.0
chr20	63275470	63275576	ENSG00000101199.12|ARFGAP1|U2AF2|U2AF2	949	+	4.328883	1.294314	-1.0	-1.0
chr20	63284789	63284899	ENSG00000101199.12|ARFGAP1|U2AF2|U2AF2	904	+	2.3570583	1.01993	-1.0	-1.0
chr20	63278788	63278893	ENSG00000101199.12|ARFGAP1|U2AF2|U2AF2	979	+	4.3161006	1.671519	-1.0	-1.0
chr20	63278653	63278763	ENSG00000101199.12|ARFGAP1|U2AF2|U2AF2	902	+	3.1067467	1.0077629	-1.0	-1.0
chr20	63285545	63285655	ENSG00000101199.12|ARFGAP1|U2AF2|U2AF2	927	+	3.7131178	1.1388183	-1.0	-1.0
chr20	63282712	63282818	ENSG00000101199.12|ARFGAP1|U2AF2|U2AF2	920	+	2.4366424	1.0985554	-1.0	-1.0
chr20	63678033	63678144	ENSG00000258366.7|RTEL1|U2AF2|U2AF2	949	+	3.3188908	1.2953677	-1.0	-1.0
chr20	63687840	63687936	ENSG00000258366.7|RTEL1|U2AF2|U2AF2	902	+	6.0334105	1.0077629	-1.0	-1.0
chr20	63679696	63679821	ENSG00000258366.7|RTEL1|U2AF2|U2AF2	901	+	3.4641454	1.0059104	-1.0	-1.0
chr20	63678154	63678264	ENSG00000026036.21|RTEL1-TNFRSF6B|U2AF2|U2AF2	902	+	6.0243206	1.0067819	-1.0	-1.0
chr20	63678033	63678144	ENSG00000026036.21|RTEL1-TNFRSF6B|U2AF2|U2AF2	946	+	3.3188908	1.270473	-1.0	-1.0
chr20	63679696	63679821	ENSG00000026036.21|RTEL1-TNFRSF6B|U2AF2|U2AF2	901	+	3.4641454	1.0059104	-1.0	-1.0
chr20	63687840	63687940	ENSG00000026036.21|RTEL1-TNFRSF6B|U2AF2|U2AF2	902	+	6.1127896	1.0067819	-1.0	-1.0
chr20	63706650	63706750	ENSG00000101246.19|ARFRP1|U2AF2|U2AF2	903	-	2.8936274	1.0119275	-1.0	-1.0
chr20	63737422	63737527	ENSG00000273154.3|AL121845.3|U2AF2|U2AF2	964	+	4.5473747	1.4451934	-1.0	-1.0
chr20	63737422	63737617	ENSG00000203896.9|LIME1|U2AF2|U2AF2	959	+	4.1847467	1.3901548	-1.0	-1.0
chr20	63770336	63770441	ENSG00000130584.10|ZBTB46|U2AF2|U2AF2	902	-	6.104158	1.0077629	-1.0	-1.0
chr20	63875895	63876035	ENSG00000101150.17|TPD52L2|U2AF2|U2AF2	938	+	2.8002756	1.2047161	-1.0	-1.0
chr20	63887431	63887626	ENSG00000101150.17|TPD52L2|U2AF2|U2AF2	941	+	2.5923712	1.2313578	-1.0	-1.0
chr20	63928334	63928452	ENSG00000101152.10|DNAJC5|U2AF2|U2AF2	982	+	3.847331	1.7416399	-1.0	-1.0
chr20	63928233	63928334	ENSG00000101152.10|DNAJC5|U2AF2|U2AF2	954	+	3.1847343	1.3404857	-1.0	-1.0
chr20	63927873	63928068	ENSG00000101152.10|DNAJC5|U2AF2|U2AF2	966	+	3.211306	1.4624825	-1.0	-1.0
chr20	63940974	63941319	ENSG00000198276.15|UCKL1|U2AF2|U2AF2	997	-	3.7247665	2.5752256	-1.0	-1.0
chr20	63963913	63964018	ENSG00000196700.8|ZNF512B|U2AF2|U2AF2	902	-	4.193714	1.0077629	-1.0	-1.0
chr20	63967952	63968062	ENSG00000196700.8|ZNF512B|U2AF2|U2AF2	992	-	4.540745	2.0832267	-1.0	-1.0
chr20	63995222	63995322	ENSG00000101161.7|PRPF6|U2AF2|U2AF2	902	+	6.038995	1.0067819	-1.0	-1.0
chr20	64029376	64029476	ENSG00000101161.7|PRPF6|U2AF2|U2AF2	942	+	3.2028565	1.2344773	-1.0	-1.0
chr20	64038186	64038381	ENSG00000196421.8|C20orf204|U2AF2|U2AF2	968	+	2.6210802	1.4913982	-1.0	-1.0
chr20	64038051	64038171	ENSG00000196421.8|C20orf204|U2AF2|U2AF2	917	+	2.2614982	1.0784016	-1.0	-1.0
chr20	64037836	64038016	ENSG00000196421.8|C20orf204|U2AF2|U2AF2	926	+	2.6661928	1.1324748	-1.0	-1.0
chr20	64063845	64063970	ENSG00000171703.16|TCEA2|U2AF2|U2AF2	901	+	3.9691505	1.0053431	-1.0	-1.0
chr20	64259865	64259965	ENSG00000203880.11|PCMTD2|U2AF2|U2AF2	902	+	2.607884	1.00726	-1.0	-1.0
chr20	64264325	64264428	ENSG00000203880.11|PCMTD2|U2AF2|U2AF2	902	+	4.025588	1.0072725	-1.0	-1.0
chr20	64265511	64265613	ENSG00000203880.11|PCMTD2|U2AF2|U2AF2	985	+	6.855078	1.8111484	-1.0	-1.0
chr20	64265101	64265216	ENSG00000203880.11|PCMTD2|U2AF2|U2AF2	901	+	3.2073958	1.0050368	-1.0	-1.0
chr21	8401783	8401888	ENSG00000280441.2|FP236383.1|U2AF2|U2AF2	974	+	4.449065	1.5783851	-1.0	-1.0
chr21	14975038	14975233	ENSG00000235609.7|AF127577.4|U2AF2|U2AF2	954	-	2.8225353	1.3378047	-1.0	-1.0
chr21	14988103	14988288	ENSG00000235609.7|AF127577.4|U2AF2|U2AF2	944	-	3.1386929	1.2547185	-1.0	-1.0
chr21	14968833	14968953	ENSG00000235609.7|AF127577.4|U2AF2|U2AF2	915	-	3.7820756	1.0720541	-1.0	-1.0
chr21	14837759	14837924	ENSG00000235609.7|AF127577.4|U2AF2|U2AF2	927	-	6.296298	1.1340472	-1.0	-1.0
chr21	14968533	14968833	ENSG00000235609.7|AF127577.4|U2AF2|U2AF2	941	-	3.6735613	1.2267109	-1.0	-1.0
chr21	14969253	14969458	ENSG00000235609.7|AF127577.4|U2AF2|U2AF2	937	-	3.3922822	1.1977172	-1.0	-1.0
chr21	15014233	15014338	ENSG00000235609.7|AF127577.4|U2AF2|U2AF2	926	-	3.2179022	1.1291881	-1.0	-1.0
chr21	14819952	14820092	ENSG00000235609.7|AF127577.4|U2AF2|U2AF2	902	-	6.143047	1.0072179	-1.0	-1.0
chr21	15006058	15006263	ENSG00000235609.7|AF127577.4|U2AF2|U2AF2	945	-	3.5300183	1.2611644	-1.0	-1.0
chr21	14992768	14992963	ENSG00000235609.7|AF127577.4|U2AF2|U2AF2	928	-	2.734821	1.1451429	-1.0	-1.0
chr21	14856019	14856149	ENSG00000235609.7|AF127577.4|U2AF2|U2AF2	901	-	3.9517322	1.0064766	-1.0	-1.0
chr21	14856026	14856131	ENSG00000281903.2|LINC02246|U2AF2|U2AF2	902	-	3.964449	1.0067819	-1.0	-1.0
chr21	14837823	14837928	ENSG00000281903.2|LINC02246|U2AF2|U2AF2	902	-	6.084873	1.0072725	-1.0	-1.0
chr21	14975036	14975231	ENSG00000180530.10|NRIP1|U2AF2|U2AF2	952	-	2.7827675	1.321207	-1.0	-1.0
chr21	15023396	15023591	ENSG00000180530.10|NRIP1|U2AF2|U2AF2	967	-	3.467195	1.4813114	-1.0	-1.0
chr21	15045239	15045424	ENSG00000180530.10|NRIP1|U2AF2|U2AF2	951	-	3.3815787	1.3085529	-1.0	-1.0
chr21	15030381	15030616	ENSG00000180530.10|NRIP1|U2AF2|U2AF2	952	-	3.166235	1.3198017	-1.0	-1.0
chr21	14968546	14968831	ENSG00000180530.10|NRIP1|U2AF2|U2AF2	938	-	3.6179364	1.2051476	-1.0	-1.0
chr21	15044124	15044279	ENSG00000180530.10|NRIP1|U2AF2|U2AF2	940	-	3.3747265	1.2223971	-1.0	-1.0
chr21	15015171	15015681	ENSG00000180530.10|NRIP1|U2AF2|U2AF2	940	-	3.1205766	1.2223384	-1.0	-1.0
chr21	14992766	14992951	ENSG00000180530.10|NRIP1|U2AF2|U2AF2	929	-	2.706826	1.1514547	-1.0	-1.0
chr21	15014233	15014338	ENSG00000180530.10|NRIP1|U2AF2|U2AF2	926	-	3.2179022	1.1297381	-1.0	-1.0
chr21	14968841	14968951	ENSG00000180530.10|NRIP1|U2AF2|U2AF2	919	-	3.3716834	1.09016	-1.0	-1.0
chr21	15014353	15014466	ENSG00000180530.10|NRIP1|U2AF2|U2AF2	938	-	2.5920672	1.2068273	-1.0	-1.0
chr21	14969266	14969456	ENSG00000180530.10|NRIP1|U2AF2|U2AF2	938	-	3.4196687	1.2079966	-1.0	-1.0
chr21	15043281	15043481	ENSG00000180530.10|NRIP1|U2AF2|U2AF2	946	-	2.9566	1.269115	-1.0	-1.0
chr21	15006058	15006263	ENSG00000180530.10|NRIP1|U2AF2|U2AF2	946	-	3.5300183	1.2706647	-1.0	-1.0
chr21	15032016	15032211	ENSG00000180530.10|NRIP1|U2AF2|U2AF2	964	-	3.70669	1.4479433	-1.0	-1.0
chr21	15024011	15024121	ENSG00000180530.10|NRIP1|U2AF2|U2AF2	902	-	6.1483097	1.0077629	-1.0	-1.0
chr21	15049489	15049614	ENSG00000180530.10|NRIP1|U2AF2|U2AF2	911	-	3.0304224	1.0512564	-1.0	-1.0
chr21	15037021	15037136	ENSG00000180530.10|NRIP1|U2AF2|U2AF2	912	-	5.1929035	1.0575445	-1.0	-1.0
chr21	15405764	15405869	ENSG00000229425.2|AJ009632.2|U2AF2|U2AF2	941	-	3.9187427	1.2305329	-1.0	-1.0
chr21	15790837	15791022	ENSG00000155313.15|USP25|U2AF2|U2AF2	958	+	6.5142646	1.3728194	-1.0	-1.0
chr21	15811380	15811500	ENSG00000155313.15|USP25|U2AF2|U2AF2	902	+	5.994814	1.0077629	-1.0	-1.0
chr21	15792744	15792939	ENSG00000155313.15|USP25|U2AF2|U2AF2	974	+	4.648109	1.577138	-1.0	-1.0
chr21	15878447	15878622	ENSG00000155313.15|USP25|U2AF2|U2AF2	902	+	3.1989374	1.0083659	-1.0	-1.0
chr21	15851572	15851742	ENSG00000155313.15|USP25|U2AF2|U2AF2	902	+	3.7944949	1.0072725	-1.0	-1.0
chr21	15849887	15850132	ENSG00000155313.15|USP25|U2AF2|U2AF2	924	+	4.093174	1.117471	-1.0	-1.0
chr21	15869959	15870067	ENSG00000155313.15|USP25|U2AF2|U2AF2	902	+	4.0711007	1.0078135	-1.0	-1.0
chr21	15831854	15832154	ENSG00000155313.15|USP25|U2AF2|U2AF2	943	+	5.4921007	1.2477716	-1.0	-1.0
chr21	15878662	15878902	ENSG00000155313.15|USP25|U2AF2|U2AF2	965	+	3.5921967	1.4586906	-1.0	-1.0
chr21	15831400	15831505	ENSG00000155313.15|USP25|U2AF2|U2AF2	902	+	3.6977358	1.0072725	-1.0	-1.0
chr21	15766491	15766591	ENSG00000155313.15|USP25|U2AF2|U2AF2	902	+	6.1264167	1.00726	-1.0	-1.0
chr21	15850332	15850457	ENSG00000155313.15|USP25|U2AF2|U2AF2	902	+	6.0549603	1.0075994	-1.0	-1.0
chr21	15791824	15791954	ENSG00000155313.15|USP25|U2AF2|U2AF2	902	+	6.050944	1.0074826	-1.0	-1.0
chr21	15831301	15831400	ENSG00000155313.15|USP25|U2AF2|U2AF2	934	+	4.238986	1.183116	-1.0	-1.0
chr21	17560586	17560696	ENSG00000154639.18|CXADR|U2AF2|U2AF2	982	+	4.853063	1.7338917	-1.0	-1.0
chr21	17558873	17558975	ENSG00000154639.18|CXADR|U2AF2|U2AF2	964	+	6.6089954	1.4397655	-1.0	-1.0
chr21	25905077	25905192	ENSG00000142192.20|APP|U2AF2|U2AF2	933	-	6.2744126	1.1752905	-1.0	-1.0
chr21	28959626	28959816	ENSG00000198862.13|LTN1|U2AF2|U2AF2	950	-	6.376821	1.2989569	-1.0	-1.0
chr21	28960616	28960771	ENSG00000198862.13|LTN1|U2AF2|U2AF2	922	-	4.157371	1.1099764	-1.0	-1.0
chr21	28943904	28944004	ENSG00000198862.13|LTN1|U2AF2|U2AF2	902	-	6.0762057	1.0077629	-1.0	-1.0
chr21	29042139	29042264	ENSG00000156256.14|USP16|U2AF2|U2AF2	902	+	6.2014995	1.0067952	-1.0	-1.0
chr21	29042811	29042996	ENSG00000156256.14|USP16|U2AF2|U2AF2	925	+	4.7536783	1.1268642	-1.0	-1.0
chr21	29042279	29042471	ENSG00000156256.14|USP16|U2AF2|U2AF2	954	+	5.7560596	1.3381621	-1.0	-1.0
chr21	29066715	29066880	ENSG00000156261.12|CCT8|U2AF2|U2AF2	917	-	3.5585427	1.0783828	-1.0	-1.0
chr21	29064770	29064945	ENSG00000156261.12|CCT8|U2AF2|U2AF2	954	-	6.074368	1.3382819	-1.0	-1.0
chr21	31691836	31692031	ENSG00000156304.14|SCAF4|U2AF2|U2AF2	962	-	3.4131765	1.4234374	-1.0	-1.0
chr21	31692341	31692449	ENSG00000156304.14|SCAF4|U2AF2|U2AF2	995	-	5.4063234	2.2780535	-1.0	-1.0
chr21	31679434	31679629	ENSG00000156304.14|SCAF4|U2AF2|U2AF2	927	-	3.262336	1.1357125	-1.0	-1.0
chr21	31701918	31702018	ENSG00000156304.14|SCAF4|U2AF2|U2AF2	932	-	3.3991342	1.1691896	-1.0	-1.0
chr21	31693484	31693604	ENSG00000156304.14|SCAF4|U2AF2|U2AF2	965	-	3.5534055	1.4595371	-1.0	-1.0
chr21	31706512	31706842	ENSG00000156304.14|SCAF4|U2AF2|U2AF2	937	-	5.3896313	1.2002301	-1.0	-1.0
chr21	31701171	31701271	ENSG00000156304.14|SCAF4|U2AF2|U2AF2	914	-	3.084962	1.0668378	-1.0	-1.0
chr21	32383554	32383719	ENSG00000142207.6|URB1|U2AF2|U2AF2	902	-	6.0266356	1.0077629	-1.0	-1.0
chr21	32366755	32366860	ENSG00000142207.6|URB1|U2AF2|U2AF2	929	-	3.0054216	1.1477427	-1.0	-1.0
chr21	32366652	32366755	ENSG00000142207.6|URB1|U2AF2|U2AF2	960	-	3.266282	1.3976135	-1.0	-1.0
chr21	32361123	32361438	ENSG00000142207.6|URB1|U2AF2|U2AF2	990	-	5.7848234	2.0026758	-1.0	-1.0
chr21	32361493	32361598	ENSG00000142207.6|URB1|U2AF2|U2AF2	902	-	3.6152065	1.007021	-1.0	-1.0
chr21	32333419	32333524	ENSG00000142207.6|URB1|U2AF2|U2AF2	902	-	6.0762057	1.0077629	-1.0	-1.0
chr21	32363329	32363434	ENSG00000142207.6|URB1|U2AF2|U2AF2	928	-	4.21587	1.1443017	-1.0	-1.0
chr21	32602261	32602431	ENSG00000159079.18|C21orf59|U2AF2|U2AF2	920	-	4.3307447	1.0964817	-1.0	-1.0
chr21	32602271	32602367	ENSG00000265590.9|AP000275.2|U2AF2|U2AF2	902	-	5.97987	1.00726	-1.0	-1.0
chr21	32738207	32738319	ENSG00000159086.14|PAXBP1|U2AF2|U2AF2	952	-	4.148693	1.319189	-1.0	-1.0
chr21	32755262	32755677	ENSG00000159086.14|PAXBP1|U2AF2|U2AF2	967	-	3.3674493	1.4787467	-1.0	-1.0
chr21	32759269	32759379	ENSG00000159086.14|PAXBP1|U2AF2|U2AF2	996	-	4.0452776	2.416104	-1.0	-1.0
chr21	32738319	32738429	ENSG00000159086.14|PAXBP1|U2AF2|U2AF2	989	-	5.81415	1.9462115	-1.0	-1.0
chr21	32751503	32751613	ENSG00000159086.14|PAXBP1|U2AF2|U2AF2	902	-	2.7553592	1.0086802	-1.0	-1.0
chr21	32756974	32757154	ENSG00000159086.14|PAXBP1|U2AF2|U2AF2	922	-	3.319032	1.1074001	-1.0	-1.0
chr21	32741224	32741392	ENSG00000159086.14|PAXBP1|U2AF2|U2AF2	982	-	4.3245573	1.7556491	-1.0	-1.0
chr21	33244724	33244884	ENSG00000159110.19|IFNAR2|U2AF2|U2AF2	948	+	5.827776	1.2874286	-1.0	-1.0
chr21	33349388	33349493	ENSG00000142166.12|IFNAR1|U2AF2|U2AF2	943	+	4.3372083	1.2437658	-1.0	-1.0
chr21	33414755	33414887	ENSG00000159128.14|IFNGR2|U2AF2|U2AF2	980	+	5.6451535	1.6973159	-1.0	-1.0
chr21	33421375	33421479	ENSG00000159128.14|IFNGR2|U2AF2|U2AF2	902	+	6.1616325	1.0077629	-1.0	-1.0
chr21	33448791	33448986	ENSG00000142188.16|TMEM50B|U2AF2|U2AF2	960	-	3.684556	1.3952173	-1.0	-1.0
chr21	33449436	33449536	ENSG00000142188.16|TMEM50B|U2AF2|U2AF2	901	-	2.416392	1.0049266	-1.0	-1.0
chr21	33530824	33530974	ENSG00000159131.16|GART|U2AF2|U2AF2	915	-	3.3874817	1.0709273	-1.0	-1.0
chr21	33528236	33528436	ENSG00000159131.16|GART|U2AF2|U2AF2	980	-	3.719612	1.7061509	-1.0	-1.0
chr21	33535325	33535425	ENSG00000159131.16|GART|U2AF2|U2AF2	902	-	3.9609344	1.0077629	-1.0	-1.0
chr21	33528496	33528711	ENSG00000159131.16|GART|U2AF2|U2AF2	994	-	4.7794366	2.2065568	-1.0	-1.0
chr21	33557436	33557541	ENSG00000159140.19|SON|U2AF2|U2AF2	916	+	3.820878	1.074265	-1.0	-1.0
chr21	33569110	33569283	ENSG00000159140.19|SON|U2AF2|U2AF2	947	+	2.7963526	1.277986	-1.0	-1.0
chr21	33570878	33571003	ENSG00000159140.19|SON|U2AF2|U2AF2	904	+	2.689349	1.0172234	-1.0	-1.0
chr21	33566892	33567156	ENSG00000159140.19|SON|U2AF2|U2AF2	966	+	5.073384	1.4724447	-1.0	-1.0
chr21	33570278	33570503	ENSG00000159140.19|SON|U2AF2|U2AF2	919	+	2.799836	1.0898006	-1.0	-1.0
chr21	33558885	33559056	ENSG00000159140.19|SON|U2AF2|U2AF2	951	+	2.3832858	1.3081232	-1.0	-1.0
chr21	33569393	33569575	ENSG00000159140.19|SON|U2AF2|U2AF2	953	+	2.875725	1.32666	-1.0	-1.0
chr21	33559775	33559876	ENSG00000159140.19|SON|U2AF2|U2AF2	985	+	3.9265668	1.8131422	-1.0	-1.0
chr21	33569675	33569830	ENSG00000159140.19|SON|U2AF2|U2AF2	913	+	2.5302339	1.0582864	-1.0	-1.0
chr21	33571734	33571788	ENSG00000159140.19|SON|U2AF2|U2AF2	983	+	3.5684566	1.7598503	-1.0	-1.0
chr21	33573194	33573389	ENSG00000159140.19|SON|U2AF2|U2AF2	949	+	2.829368	1.2886858	-1.0	-1.0
chr21	33572482	33572630	ENSG00000159140.19|SON|U2AF2|U2AF2	905	+	2.2840054	1.0212818	-1.0	-1.0
chr21	33572720	33573024	ENSG00000159140.19|SON|U2AF2|U2AF2	969	+	3.3555505	1.5020778	-1.0	-1.0
chr21	33573024	33573149	ENSG00000159140.19|SON|U2AF2|U2AF2	975	+	2.8982491	1.6078908	-1.0	-1.0
chr21	33563547	33563702	ENSG00000159140.19|SON|U2AF2|U2AF2	910	+	3.026743	1.0461465	-1.0	-1.0
chr21	33581354	33581484	ENSG00000159147.17|DONSON|U2AF2|U2AF2	940	-	5.546425	1.2218465	-1.0	-1.0
chr21	33579479	33579609	ENSG00000159147.17|DONSON|U2AF2|U2AF2	902	-	6.180254	1.0067819	-1.0	-1.0
chr21	33595776	33595876	ENSG00000249209.2|AP000311.1|U2AF2|U2AF2	902	-	3.9683518	1.0077629	-1.0	-1.0
chr21	33755187	33755296	ENSG00000205726.14|ITSN1|U2AF2|U2AF2	945	+	6.3258796	1.261061	-1.0	-1.0
chr21	33828863	33828963	ENSG00000205726.14|ITSN1|U2AF2|U2AF2	902	+	3.9497695	1.00726	-1.0	-1.0
chr21	34078215	34078375	ENSG00000243927.5|MRPS6|U2AF2|U2AF2	935	+	3.5389485	1.1860964	-1.0	-1.0
chr21	34093660	34093840	ENSG00000243927.5|MRPS6|U2AF2|U2AF2	974	+	6.1674366	1.589796	-1.0	-1.0
chr21	34078215	34078380	ENSG00000198743.6|SLC5A3|U2AF2|U2AF2	931	+	3.44332	1.163566	-1.0	-1.0
chr21	34102757	34102872	ENSG00000198743.6|SLC5A3|U2AF2|U2AF2	902	+	3.2736254	1.0076371	-1.0	-1.0
chr21	34093660	34093840	ENSG00000198743.6|SLC5A3|U2AF2|U2AF2	974	+	6.1674366	1.585842	-1.0	-1.0
chr21	34078215	34078380	ENSG00000272657.1|AP000317.2|U2AF2|U2AF2	932	+	3.44332	1.1687707	-1.0	-1.0
chr21	34102755	34102870	ENSG00000272657.1|AP000317.2|U2AF2|U2AF2	902	+	3.2837565	1.007944	-1.0	-1.0
chr21	34093660	34093840	ENSG00000272657.1|AP000317.2|U2AF2|U2AF2	974	+	6.1674366	1.588	-1.0	-1.0
chr21	34859588	34859688	ENSG00000159216.18|RUNX1|U2AF2|U2AF2	941	-	6.3574915	1.228349	-1.0	-1.0
chr21	36034810	36034965	ENSG00000185917.13|SETD4|U2AF2|U2AF2	937	-	3.5438552	1.2000992	-1.0	-1.0
chr21	36035830	36036065	ENSG00000185917.13|SETD4|U2AF2|U2AF2	960	-	3.6343834	1.4025809	-1.0	-1.0
chr21	36043685	36043835	ENSG00000185917.13|SETD4|U2AF2|U2AF2	967	-	4.106503	1.4801006	-1.0	-1.0
chr21	37124508	37124613	ENSG00000182670.13|TTC3|U2AF2|U2AF2	930	+	6.2837653	1.154306	-1.0	-1.0
chr21	37096630	37096820	ENSG00000182670.13|TTC3|U2AF2|U2AF2	980	+	4.7040796	1.7094086	-1.0	-1.0
chr21	37076258	37076413	ENSG00000182670.13|TTC3|U2AF2|U2AF2	919	+	2.742187	1.0899405	-1.0	-1.0
chr21	37108302	37108446	ENSG00000182670.13|TTC3|U2AF2|U2AF2	926	+	3.422811	1.1334202	-1.0	-1.0
chr21	37141118	37141283	ENSG00000182670.13|TTC3|U2AF2|U2AF2	902	+	6.0575347	1.0074611	-1.0	-1.0
chr21	37087214	37087314	ENSG00000182670.13|TTC3|U2AF2|U2AF2	902	+	4.094586	1.0077629	-1.0	-1.0
chr21	37126368	37126508	ENSG00000182670.13|TTC3|U2AF2|U2AF2	902	+	4.017477	1.007499	-1.0	-1.0
chr21	37162068	37162268	ENSG00000182670.13|TTC3|U2AF2|U2AF2	971	+	4.4268875	1.5407052	-1.0	-1.0
chr21	37197771	37197876	ENSG00000182670.13|TTC3|U2AF2|U2AF2	941	+	4.297573	1.2272868	-1.0	-1.0
chr21	37075813	37076128	ENSG00000182670.13|TTC3|U2AF2|U2AF2	978	+	3.3257608	1.6520962	-1.0	-1.0
chr21	37157051	37157160	ENSG00000182670.13|TTC3|U2AF2|U2AF2	902	+	3.2090998	1.0067819	-1.0	-1.0
chr21	37088027	37088127	ENSG00000182670.13|TTC3|U2AF2|U2AF2	902	+	6.334609	1.0067819	-1.0	-1.0
chr21	37144775	37144925	ENSG00000182670.13|TTC3|U2AF2|U2AF2	913	+	4.131649	1.0617615	-1.0	-1.0
chr21	37233442	37233552	ENSG00000157538.13|DSCR3|U2AF2|U2AF2	902	-	4.101899	1.0067819	-1.0	-1.0
chr21	37486889	37486989	ENSG00000157540.19|DYRK1A|U2AF2|U2AF2	902	+	6.221658	1.0077629	-1.0	-1.0
chr21	37407758	37407903	ENSG00000157540.19|DYRK1A|U2AF2|U2AF2	934	+	5.2274966	1.1820084	-1.0	-1.0
chr21	37453665	37453810	ENSG00000157540.19|DYRK1A|U2AF2|U2AF2	902	+	4.042217	1.0073705	-1.0	-1.0
chr21	37393343	37393503	ENSG00000157540.19|DYRK1A|U2AF2|U2AF2	902	+	6.055815	1.0077001	-1.0	-1.0
chr21	37516770	37516890	ENSG00000157540.19|DYRK1A|U2AF2|U2AF2	902	+	3.9465427	1.0068077	-1.0	-1.0
chr21	38812886	38813002	ENSG00000157557.11|ETS2|U2AF2|U2AF2	992	+	4.710554	2.0951028	-1.0	-1.0
chr21	38814667	38814780	ENSG00000157557.11|ETS2|U2AF2|U2AF2	993	+	7.2556295	2.176395	-1.0	-1.0
chr21	39175664	39175774	ENSG00000183527.11|PSMG1|U2AF2|U2AF2	902	-	2.8346097	1.0074359	-1.0	-1.0
chr21	39177571	39177671	ENSG00000183527.11|PSMG1|U2AF2|U2AF2	902	-	6.0334105	1.0077629	-1.0	-1.0
chr21	39194678	39194883	ENSG00000185658.13|BRWD1|U2AF2|U2AF2	923	-	3.026346	1.1120466	-1.0	-1.0
chr21	39192158	39192288	ENSG00000185658.13|BRWD1|U2AF2|U2AF2	902	-	6.1913643	1.0077629	-1.0	-1.0
chr21	39218660	39218790	ENSG00000185658.13|BRWD1|U2AF2|U2AF2	902	-	4.9362383	1.0104042	-1.0	-1.0
chr21	39189632	39189747	ENSG00000185658.13|BRWD1|U2AF2|U2AF2	901	-	3.8906207	1.0062392	-1.0	-1.0
chr21	39210147	39210282	ENSG00000185658.13|BRWD1|U2AF2|U2AF2	934	-	4.4953275	1.1796415	-1.0	-1.0
chr21	39232181	39232284	ENSG00000185658.13|BRWD1|U2AF2|U2AF2	904	-	3.3485134	1.0170075	-1.0	-1.0
chr21	39298582	39298692	ENSG00000185658.13|BRWD1|U2AF2|U2AF2	952	-	2.8192487	1.3201869	-1.0	-1.0
chr21	39251499	39251649	ENSG00000185658.13|BRWD1|U2AF2|U2AF2	902	-	6.126046	1.0072559	-1.0	-1.0
chr21	39278496	39278596	ENSG00000185658.13|BRWD1|U2AF2|U2AF2	902	-	3.2579162	1.00726	-1.0	-1.0
chr21	39278256	39278451	ENSG00000185658.13|BRWD1|U2AF2|U2AF2	950	-	4.9923196	1.3001105	-1.0	-1.0
chr21	39194268	39194393	ENSG00000185658.13|BRWD1|U2AF2|U2AF2	901	-	2.7787097	1.005535	-1.0	-1.0
chr21	39276213	39276333	ENSG00000185658.13|BRWD1|U2AF2|U2AF2	966	-	3.3574402	1.4704422	-1.0	-1.0
chr21	39231641	39231991	ENSG00000185658.13|BRWD1|U2AF2|U2AF2	981	-	5.0347652	1.7282071	-1.0	-1.0
chr21	39218647	39218787	ENSG00000237373.1|BRWD1-IT1|U2AF2|U2AF2	913	-	4.4685626	1.0605417	-1.0	-1.0
chr21	39346890	39347105	ENSG00000205581.10|HMGN1|U2AF2|U2AF2	987	-	3.3738132	1.8846254	-1.0	-1.0
chr21	42903067	42903181	ENSG00000160194.17|NDUFV3|U2AF2|U2AF2	957	+	5.437422	1.3713987	-1.0	-1.0
chr21	43685769	43685789	ENSG00000160208.12|RRP1B|U2AF2|U2AF2	989	+	7.0659823	1.9642463	-1.0	-1.0
chr21	43773925	43774065	ENSG00000160213.6|CSTB|U2AF2|U2AF2	909	-	3.1789963	1.0425333	-1.0	-1.0
chr21	43967478	43967643	ENSG00000160216.18|AGPAT3|U2AF2|U2AF2	951	+	4.8178787	1.3077638	-1.0	-1.0
chr21	44094473	44094618	ENSG00000160218.12|TRAPPC10|U2AF2|U2AF2	919	+	6.2012053	1.0921173	-1.0	-1.0
chr21	44063537	44063637	ENSG00000160218.12|TRAPPC10|U2AF2|U2AF2	902	+	4.0119605	1.00726	-1.0	-1.0
chr21	44033187	44033337	ENSG00000160218.12|TRAPPC10|U2AF2|U2AF2	902	+	6.161729	1.007489	-1.0	-1.0
chr21	44091902	44092002	ENSG00000160218.12|TRAPPC10|U2AF2|U2AF2	902	+	6.098961	1.0077629	-1.0	-1.0
chr21	44507689	44507944	ENSG00000235890.2|TSPEAR-AS1|U2AF2|U2AF2	926	+	3.8623505	1.1288524	-1.0	-1.0
chr21	44508459	44508564	ENSG00000235890.2|TSPEAR-AS1|U2AF2|U2AF2	902	+	2.7752948	1.0067819	-1.0	-1.0
chr21	44508974	44509169	ENSG00000235890.2|TSPEAR-AS1|U2AF2|U2AF2	960	+	5.012064	1.3943983	-1.0	-1.0
chr21	44518145	44518258	ENSG00000182912.6|TSPEAR-AS2|U2AF2|U2AF2	911	+	4.1496577	1.0504981	-1.0	-1.0
chr21	44774236	44774391	ENSG00000184787.18|UBE2G2|U2AF2|U2AF2	944	-	4.0083585	1.2552217	-1.0	-1.0
chr21	44776041	44776266	ENSG00000184787.18|UBE2G2|U2AF2|U2AF2	987	-	3.3474798	1.8797053	-1.0	-1.0
chr21	44774666	44774766	ENSG00000184787.18|UBE2G2|U2AF2|U2AF2	901	-	2.538409	1.0029795	-1.0	-1.0
chr21	44773591	44773786	ENSG00000184787.18|UBE2G2|U2AF2|U2AF2	951	-	2.9997942	1.3121198	-1.0	-1.0
chr21	44787965	44788059	ENSG00000184787.18|UBE2G2|U2AF2|U2AF2	966	-	6.5617137	1.473531	-1.0	-1.0
chr21	44802781	44802881	ENSG00000236519.1|LINC01424|U2AF2|U2AF2	901	+	3.9794154	1.0047493	-1.0	-1.0
chr21	44861172	44861271	ENSG00000183255.11|PTTG1IP|U2AF2|U2AF2	902	-	2.3718	1.0079677	-1.0	-1.0
chr21	44865447	44865557	ENSG00000183255.11|PTTG1IP|U2AF2|U2AF2	980	-	3.024087	1.709766	-1.0	-1.0
chr21	44861271	44861381	ENSG00000183255.11|PTTG1IP|U2AF2|U2AF2	952	-	2.8947961	1.3144802	-1.0	-1.0
chr21	44865570	44865885	ENSG00000183255.11|PTTG1IP|U2AF2|U2AF2	987	-	3.5916805	1.8848335	-1.0	-1.0
chr21	44865113	44865394	ENSG00000183255.11|PTTG1IP|U2AF2|U2AF2	970	-	3.265987	1.5261523	-1.0	-1.0
chr21	44861381	44861496	ENSG00000183255.11|PTTG1IP|U2AF2|U2AF2	902	-	3.9488153	1.0067819	-1.0	-1.0
chr21	45181164	45181474	ENSG00000197381.15|ADARB1|U2AF2|U2AF2	992	+	6.019249	2.101182	-1.0	-1.0
chr21	45182061	45182231	ENSG00000197381.15|ADARB1|U2AF2|U2AF2	917	+	6.112532	1.0812271	-1.0	-1.0
chr21	45183520	45183705	ENSG00000197381.15|ADARB1|U2AF2|U2AF2	912	+	6.187362	1.0568622	-1.0	-1.0
chr21	45181586	45181701	ENSG00000197381.15|ADARB1|U2AF2|U2AF2	902	+	6.0036583	1.0067819	-1.0	-1.0
chr21	45204391	45204516	ENSG00000197381.15|ADARB1|U2AF2|U2AF2	902	+	6.0731	1.0072725	-1.0	-1.0
chr21	45180914	45181139	ENSG00000197381.15|ADARB1|U2AF2|U2AF2	936	+	4.7394304	1.1911178	-1.0	-1.0
chr21	45180589	45180744	ENSG00000197381.15|ADARB1|U2AF2|U2AF2	962	+	6.6461773	1.4189119	-1.0	-1.0
chr21	45225452	45225577	ENSG00000197381.15|ADARB1|U2AF2|U2AF2	902	+	2.8761868	1.0072725	-1.0	-1.0
chr21	45269983	45270083	ENSG00000186866.16|POFUT2|U2AF2|U2AF2	901	-	3.9157999	1.0047493	-1.0	-1.0
chr21	45489566	45489761	ENSG00000182871.14|COL18A1|U2AF2|U2AF2	902	+	6.1437206	1.0074126	-1.0	-1.0
chr21	45492574	45492686	ENSG00000182871.14|COL18A1|U2AF2|U2AF2	949	+	3.254541	1.290725	-1.0	-1.0
chr21	45496127	45496272	ENSG00000182871.14|COL18A1|U2AF2|U2AF2	902	+	4.587773	1.0072024	-1.0	-1.0
chr21	45474781	45474976	ENSG00000182871.14|COL18A1|U2AF2|U2AF2	962	+	3.2085657	1.4235419	-1.0	-1.0
chr21	45486656	45486860	ENSG00000182871.14|COL18A1|U2AF2|U2AF2	948	+	2.9075468	1.2877157	-1.0	-1.0
chr21	45492414	45492529	ENSG00000182871.14|COL18A1|U2AF2|U2AF2	969	+	4.4356127	1.5028033	-1.0	-1.0
chr21	45475885	45476030	ENSG00000182871.14|COL18A1|U2AF2|U2AF2	930	+	3.9110425	1.1560425	-1.0	-1.0
chr21	45475376	45475475	ENSG00000182871.14|COL18A1|U2AF2|U2AF2	940	+	2.6626546	1.2189556	-1.0	-1.0
chr21	45478220	45478326	ENSG00000182871.14|COL18A1|U2AF2|U2AF2	902	+	6.139892	1.0077629	-1.0	-1.0
chr21	45478265	45478326	ENSG00000275167.1|MIR6815|U2AF2|U2AF2	902	+	5.994814	1.0077629	-1.0	-1.0
chr21	46152140	46152245	ENSG00000160282.13|FTCD|U2AF2|U2AF2	902	-	6.0243206	1.0067819	-1.0	-1.0
chr21	46137334	46137444	ENSG00000160282.13|FTCD|U2AF2|U2AF2	926	-	2.692109	1.1302375	-1.0	-1.0
chr21	46146285	46146460	ENSG00000160282.13|FTCD|U2AF2|U2AF2	940	-	2.216187	1.221224	-1.0	-1.0
chr21	46150525	46150635	ENSG00000160282.13|FTCD|U2AF2|U2AF2	998	-	3.6912432	2.6085253	-1.0	-1.0
chr21	46223058	46223243	ENSG00000160285.14|LSS|U2AF2|U2AF2	902	-	2.7921124	1.0088199	-1.0	-1.0
chr21	46254526	46254666	ENSG00000160294.10|MCM3AP|U2AF2|U2AF2	956	-	6.0862966	1.3550469	-1.0	-1.0
chr21	46266089	46266264	ENSG00000160294.10|MCM3AP|U2AF2|U2AF2	940	-	3.7956111	1.22169	-1.0	-1.0
chr21	46270563	46270673	ENSG00000160294.10|MCM3AP|U2AF2|U2AF2	956	-	4.538773	1.3599917	-1.0	-1.0
chr21	46267031	46267256	ENSG00000160294.10|MCM3AP|U2AF2|U2AF2	959	-	6.474656	1.3857666	-1.0	-1.0
chr21	46270442	46270563	ENSG00000160294.10|MCM3AP|U2AF2|U2AF2	968	-	5.286288	1.4903715	-1.0	-1.0
chr21	46554933	46555073	ENSG00000160305.17|DIP2A|U2AF2|U2AF2	902	+	6.1508856	1.0077629	-1.0	-1.0
chr21	46561664	46561805	ENSG00000160305.17|DIP2A|U2AF2|U2AF2	969	+	5.3244014	1.5109398	-1.0	-1.0
chr21	46556843	46556963	ENSG00000160305.17|DIP2A|U2AF2|U2AF2	902	+	4.062531	1.0075617	-1.0	-1.0
chr21	46562570	46562670	ENSG00000160305.17|DIP2A|U2AF2|U2AF2	902	+	6.0096116	1.0077629	-1.0	-1.0
chr21	46563794	46563932	ENSG00000160305.17|DIP2A|U2AF2|U2AF2	902	+	2.8253436	1.0104884	-1.0	-1.0
chr22	15787032	15787171	ENSG00000206195.10|DUXAP8|U2AF2|U2AF2	902	+	3.801696	1.0073425	-1.0	-1.0
chr22	17598363	17598543	ENSG00000131100.12|ATP6V1E1|U2AF2|U2AF2	945	-	6.325275	1.2574569	-1.0	-1.0
chr22	17594578	17594718	ENSG00000131100.12|ATP6V1E1|U2AF2|U2AF2	902	-	6.013685	1.0074359	-1.0	-1.0
chr22	17600904	17601034	ENSG00000131100.12|ATP6V1E1|U2AF2|U2AF2	902	-	6.181064	1.0077629	-1.0	-1.0
chr22	17812551	17812681	ENSG00000243156.7|MICAL3|U2AF2|U2AF2	902	-	6.0613775	1.0076227	-1.0	-1.0
chr22	18171840	18171950	ENSG00000184979.9|USP18|U2AF2|U2AF2	902	+	6.253852	1.0067819	-1.0	-1.0
chr22	19232530	19232655	ENSG00000070371.15|CLTCL1|U2AF2|U2AF2	902	-	6.08633	1.0070815	-1.0	-1.0
chr22	19408324	19408434	ENSG00000100084.14|HIRA|U2AF2|U2AF2	902	-	3.2090998	1.0067819	-1.0	-1.0
chr22	19394509	19394609	ENSG00000100084.14|HIRA|U2AF2|U2AF2	902	-	6.0334105	1.0077629	-1.0	-1.0
chr22	19351446	19351561	ENSG00000100084.14|HIRA|U2AF2|U2AF2	952	-	6.424693	1.3155442	-1.0	-1.0
chr22	19410778	19410888	ENSG00000100084.14|HIRA|U2AF2|U2AF2	990	-	4.46049	2.0096922	-1.0	-1.0
chr22	19351161	19351351	ENSG00000100084.14|HIRA|U2AF2|U2AF2	914	-	2.6805081	1.064079	-1.0	-1.0
chr22	19394509	19394609	ENSG00000242259.8|C22orf39|U2AF2|U2AF2	902	-	6.0334105	1.0077629	-1.0	-1.0
chr22	19351446	19351561	ENSG00000242259.8|C22orf39|U2AF2|U2AF2	952	-	6.424693	1.3155955	-1.0	-1.0
chr22	19408324	19408434	ENSG00000242259.8|C22orf39|U2AF2|U2AF2	902	-	3.2090998	1.0067819	-1.0	-1.0
chr22	19410778	19410888	ENSG00000242259.8|C22orf39|U2AF2|U2AF2	990	-	4.46049	2.0094829	-1.0	-1.0
chr22	19854452	19854557	ENSG00000185838.13|GNB1L|U2AF2|U2AF2	902	-	4.0297585	1.0077629	-1.0	-1.0
chr22	19854452	19854572	ENSG00000215012.8|RTL10|U2AF2|U2AF2	902	-	3.9800851	1.0068458	-1.0	-1.0
chr22	20089566	20089668	ENSG00000128191.15|DGCR8|U2AF2|U2AF2	902	+	6.0243206	1.0067819	-1.0	-1.0
chr22	20085575	20085686	ENSG00000128191.15|DGCR8|U2AF2|U2AF2	983	+	5.011671	1.7755954	-1.0	-1.0
chr22	20086926	20087136	ENSG00000128191.15|DGCR8|U2AF2|U2AF2	971	+	4.503065	1.5394323	-1.0	-1.0
chr22	20085686	20085806	ENSG00000128191.15|DGCR8|U2AF2|U2AF2	977	+	4.027274	1.6337925	-1.0	-1.0
chr22	20573697	20573887	ENSG00000099917.17|MED15|U2AF2|U2AF2	930	+	2.8892117	1.1560094	-1.0	-1.0
chr22	21693339	21693554	ENSG00000100023.18|PPIL2|U2AF2|U2AF2	967	+	3.986146	1.4878354	-1.0	-1.0
chr22	21696686	21696786	ENSG00000100023.18|PPIL2|U2AF2|U2AF2	901	+	3.919615	1.0027082	-1.0	-1.0
chr22	21670461	21670565	ENSG00000100023.18|PPIL2|U2AF2|U2AF2	901	+	3.9794154	1.0048063	-1.0	-1.0
chr22	21670565	21670760	ENSG00000100023.18|PPIL2|U2AF2|U2AF2	976	+	5.5767574	1.62425	-1.0	-1.0
chr22	21788808	21788918	ENSG00000100030.14|MAPK1|U2AF2|U2AF2	986	-	4.0906487	1.8424083	-1.0	-1.0
chr22	21769249	21769414	ENSG00000100030.14|MAPK1|U2AF2|U2AF2	915	-	3.0833666	1.0681443	-1.0	-1.0
chr22	21757479	21757674	ENSG00000100030.14|MAPK1|U2AF2|U2AF2	987	-	6.907697	1.8858545	-1.0	-1.0
chr22	21764240	21764340	ENSG00000100030.14|MAPK1|U2AF2|U2AF2	902	-	2.7752948	1.0067819	-1.0	-1.0
chr22	21975719	21975914	ENSG00000100038.19|TOP3B|U2AF2|U2AF2	940	-	3.1968894	1.2225034	-1.0	-1.0
chr22	22307395	22307495	ENSG00000272779.1|AC245060.4|U2AF2|U2AF2	902	+	6.1616325	1.0077629	-1.0	-1.0
chr22	23298520	23298620	ENSG00000186716.20|BCR|U2AF2|U2AF2	902	+	2.8650298	1.0077629	-1.0	-1.0
chr22	23653074	23653179	ENSG00000244723.3|ASLP1|U2AF2|U2AF2	901	-	3.1997046	1.0063286	-1.0	-1.0
chr22	23653076	23653181	ENSG00000228315.11|GUSBP11|U2AF2|U2AF2	901	-	3.1997046	1.0059378	-1.0	-1.0
chr22	23659751	23659864	ENSG00000228315.11|GUSBP11|U2AF2|U2AF2	927	-	3.3290033	1.1341256	-1.0	-1.0
chr22	23653371	23653566	ENSG00000228315.11|GUSBP11|U2AF2|U2AF2	956	-	4.0104504	1.351748	-1.0	-1.0
chr22	23653372	23653567	ENSG00000273000.5|AP000347.2|U2AF2|U2AF2	955	-	3.961932	1.3426579	-1.0	-1.0
chr22	23659752	23659864	ENSG00000273000.5|AP000347.2|U2AF2|U2AF2	927	-	3.3290033	1.1345851	-1.0	-1.0
chr22	23659753	23659878	ENSG00000272578.5|AP000347.1|U2AF2|U2AF2	919	-	3.2123995	1.0922859	-1.0	-1.0
chr22	23803294	23803399	ENSG00000099956.18|SMARCB1|U2AF2|U2AF2	965	+	6.5256557	1.4561895	-1.0	-1.0
chr22	23881541	23881681	ENSG00000251357.4|AP000350.4|U2AF2|U2AF2	901	+	3.5323088	1.0065086	-1.0	-1.0
chr22	23880896	23881031	ENSG00000251357.4|AP000350.4|U2AF2|U2AF2	909	+	4.130739	1.0419451	-1.0	-1.0
chr22	23881543	23881683	ENSG00000133460.19|SLC2A11|U2AF2|U2AF2	901	+	3.3815415	1.006337	-1.0	-1.0
chr22	23880898	23881028	ENSG00000133460.19|SLC2A11|U2AF2|U2AF2	916	+	4.163007	1.0767764	-1.0	-1.0
chr22	24119263	24119366	ENSG00000099991.17|CABIN1|U2AF2|U2AF2	954	+	6.459607	1.3402927	-1.0	-1.0
chr22	24088963	24089068	ENSG00000099991.17|CABIN1|U2AF2|U2AF2	901	+	3.6376204	1.006176	-1.0	-1.0
chr22	24038246	24038347	ENSG00000099991.17|CABIN1|U2AF2|U2AF2	902	+	6.0111785	1.0072725	-1.0	-1.0
chr22	24113457	24113565	ENSG00000099991.17|CABIN1|U2AF2|U2AF2	995	+	2.9309232	2.277239	-1.0	-1.0
chr22	24042798	24042898	ENSG00000099991.17|CABIN1|U2AF2|U2AF2	902	+	2.0502715	1.0077629	-1.0	-1.0
chr22	24048979	24049090	ENSG00000099991.17|CABIN1|U2AF2|U2AF2	943	+	3.3431926	1.2464427	-1.0	-1.0
chr22	24113017	24113347	ENSG00000099991.17|CABIN1|U2AF2|U2AF2	979	+	3.3469765	1.678728	-1.0	-1.0
chr22	24571816	24571915	ENSG00000100028.11|SNRPD3|U2AF2|U2AF2	902	+	4.174396	1.0077629	-1.0	-1.0
chr22	25177229	25177424	ENSG00000197077.13|KIAA1671|U2AF2|U2AF2	979	+	6.754003	1.6799643	-1.0	-1.0
chr22	25460615	25460720	ENSG00000100058.12|CRYBB2P1|U2AF2|U2AF2	902	+	4.1452346	1.0077629	-1.0	-1.0
chr22	26465464	26465874	ENSG00000100099.20|HPS4|U2AF2|U2AF2	944	-	3.242618	1.2484826	-1.0	-1.0
chr22	26466059	26466334	ENSG00000100099.20|HPS4|U2AF2|U2AF2	909	-	3.0158324	1.0402147	-1.0	-1.0
chr22	26451779	26451914	ENSG00000100099.20|HPS4|U2AF2|U2AF2	902	-	6.1602445	1.0069895	-1.0	-1.0
chr22	26470758	26470922	ENSG00000100099.20|HPS4|U2AF2|U2AF2	938	-	3.152597	1.2085682	-1.0	-1.0
chr22	26464721	26464821	ENSG00000100099.20|HPS4|U2AF2|U2AF2	957	-	6.4107466	1.3684721	-1.0	-1.0
chr22	27896581	27896702	ENSG00000180957.17|PITPNB|U2AF2|U2AF2	918	-	3.767449	1.0866933	-1.0	-1.0
chr22	27860150	27860345	ENSG00000180957.17|PITPNB|U2AF2|U2AF2	985	-	5.9613037	1.8187219	-1.0	-1.0
chr22	27894415	27894530	ENSG00000180957.17|PITPNB|U2AF2|U2AF2	902	-	4.160343	1.0067819	-1.0	-1.0
chr22	27897880	27897980	ENSG00000180957.17|PITPNB|U2AF2|U2AF2	902	-	6.0186987	1.0077629	-1.0	-1.0
chr22	27897137	27897262	ENSG00000180957.17|PITPNB|U2AF2|U2AF2	934	-	2.6644566	1.1815512	-1.0	-1.0
chr22	28625233	28625413	ENSG00000100154.14|TTC28|U2AF2|U2AF2	959	-	6.509402	1.3833014	-1.0	-1.0
chr22	28629273	28629373	ENSG00000100154.14|TTC28|U2AF2|U2AF2	902	-	4.0226927	1.0075291	-1.0	-1.0
chr22	28583578	28583773	ENSG00000100154.14|TTC28|U2AF2|U2AF2	970	-	4.671986	1.5252024	-1.0	-1.0
chr22	28151478	28151588	ENSG00000100154.14|TTC28|U2AF2|U2AF2	902	-	6.0334105	1.0077629	-1.0	-1.0
chr22	27990812	27990927	ENSG00000100154.14|TTC28|U2AF2|U2AF2	974	-	6.6552367	1.579081	-1.0	-1.0
chr22	28601338	28601438	ENSG00000100154.14|TTC28|U2AF2|U2AF2	901	-	2.4353185	1.0029384	-1.0	-1.0
chr22	28286699	28286804	ENSG00000100154.14|TTC28|U2AF2|U2AF2	902	-	6.084873	1.0072725	-1.0	-1.0
chr22	28494708	28494898	ENSG00000100154.14|TTC28|U2AF2|U2AF2	945	-	3.034898	1.2576233	-1.0	-1.0
chr22	28550133	28550258	ENSG00000100154.14|TTC28|U2AF2|U2AF2	902	-	3.9114995	1.0070271	-1.0	-1.0
chr22	28628878	28629213	ENSG00000100154.14|TTC28|U2AF2|U2AF2	946	-	4.177155	1.2638773	-1.0	-1.0
chr22	28795732	28795842	ENSG00000100219.16|XBP1|U2AF2|U2AF2	954	-	3.8207567	1.3405104	-1.0	-1.0
chr22	28799158	28799263	ENSG00000100219.16|XBP1|U2AF2|U2AF2	904	-	2.5241418	1.0193846	-1.0	-1.0
chr22	28796111	28796586	ENSG00000100219.16|XBP1|U2AF2|U2AF2	998	-	3.5195873	2.7739499	-1.0	-1.0
chr22	28987051	28987166	ENSG00000183579.15|ZNRF3|U2AF2|U2AF2	972	+	3.1924486	1.5495858	-1.0	-1.0
chr22	28987201	28987376	ENSG00000183579.15|ZNRF3|U2AF2|U2AF2	976	+	3.043755	1.6197474	-1.0	-1.0
chr22	29043194	29043298	ENSG00000183579.15|ZNRF3|U2AF2|U2AF2	975	+	6.731412	1.5964804	-1.0	-1.0
chr22	29044410	29044575	ENSG00000183579.15|ZNRF3|U2AF2|U2AF2	906	+	2.7552238	1.0260125	-1.0	-1.0
chr22	29053473	29053573	ENSG00000183579.15|ZNRF3|U2AF2|U2AF2	941	+	3.196438	1.2286049	-1.0	-1.0
chr22	29042381	29042494	ENSG00000183579.15|ZNRF3|U2AF2|U2AF2	987	+	6.9883432	1.8910375	-1.0	-1.0
chr22	29286812	29286917	ENSG00000182944.17|EWSR1|U2AF2|U2AF2	979	+	3.928265	1.6683474	-1.0	-1.0
chr22	29273426	29273581	ENSG00000182944.17|EWSR1|U2AF2|U2AF2	915	+	2.7253911	1.0690033	-1.0	-1.0
chr22	29272077	29272215	ENSG00000182944.17|EWSR1|U2AF2|U2AF2	983	+	4.511934	1.7661713	-1.0	-1.0
chr22	29272282	29272379	ENSG00000182944.17|EWSR1|U2AF2|U2AF2	902	+	6.098961	1.0077629	-1.0	-1.0
chr22	29273631	29273737	ENSG00000182944.17|EWSR1|U2AF2|U2AF2	963	+	3.101904	1.4323361	-1.0	-1.0
chr22	29272215	29272252	ENSG00000182944.17|EWSR1|U2AF2|U2AF2	991	+	4.49212	2.0300972	-1.0	-1.0
chr22	29290315	29290495	ENSG00000182944.17|EWSR1|U2AF2|U2AF2	924	+	2.2096837	1.1164346	-1.0	-1.0
chr22	29272661	29272791	ENSG00000182944.17|EWSR1|U2AF2|U2AF2	923	+	3.288547	1.1153479	-1.0	-1.0
chr22	29273301	29273416	ENSG00000182944.17|EWSR1|U2AF2|U2AF2	901	+	3.2328303	1.0062274	-1.0	-1.0
chr22	29289115	29289325	ENSG00000182944.17|EWSR1|U2AF2|U2AF2	991	+	2.8444216	2.0368986	-1.0	-1.0
chr22	29290915	29291080	ENSG00000182944.17|EWSR1|U2AF2|U2AF2	973	+	2.6542284	1.5664942	-1.0	-1.0
chr22	29291450	29291650	ENSG00000182944.17|EWSR1|U2AF2|U2AF2	1000	+	3.8407989	4.0359163	-1.0	-1.0
chr22	29298624	29298732	ENSG00000182944.17|EWSR1|U2AF2|U2AF2	957	+	3.7798398	1.3709033	-1.0	-1.0
chr22	29282276	29282389	ENSG00000182944.17|EWSR1|U2AF2|U2AF2	976	+	3.4676154	1.6175191	-1.0	-1.0
chr22	29292025	29292169	ENSG00000182944.17|EWSR1|U2AF2|U2AF2	995	+	3.1476471	2.2637749	-1.0	-1.0
chr22	29288700	29288920	ENSG00000182944.17|EWSR1|U2AF2|U2AF2	988	+	2.823872	1.9365137	-1.0	-1.0
chr22	29529236	29529346	ENSG00000234208.1|AC005529.1|U2AF2|U2AF2	900	-	6.068433	1.0011919	-1.0	-1.0
chr22	29525881	29526036	ENSG00000234208.1|AC005529.1|U2AF2|U2AF2	943	-	5.4759784	1.2435539	-1.0	-1.0
chr22	29528151	29528281	ENSG00000234208.1|AC005529.1|U2AF2|U2AF2	902	-	3.5740993	1.0075274	-1.0	-1.0
chr22	29544613	29544713	ENSG00000100296.13|THOC5|U2AF2|U2AF2	902	-	5.994814	1.0077629	-1.0	-1.0
chr22	29553747	29553937	ENSG00000100296.13|THOC5|U2AF2|U2AF2	971	-	4.4923234	1.536894	-1.0	-1.0
chr22	29528177	29528273	ENSG00000100296.13|THOC5|U2AF2|U2AF2	902	-	4.0988107	1.0067819	-1.0	-1.0
chr22	29544953	29545060	ENSG00000100296.13|THOC5|U2AF2|U2AF2	901	-	3.1997046	1.0061195	-1.0	-1.0
chr22	29682921	29683019	ENSG00000186575.17|NF2|U2AF2|U2AF2	902	+	6.1127896	1.0067819	-1.0	-1.0
chr22	29647825	29647945	ENSG00000186575.17|NF2|U2AF2|U2AF2	902	+	6.0421605	1.0073705	-1.0	-1.0
chr22	29825696	29825891	ENSG00000100325.14|ASCC2|U2AF2|U2AF2	966	-	4.2619085	1.4629346	-1.0	-1.0
chr22	29825503	29825621	ENSG00000100325.14|ASCC2|U2AF2|U2AF2	902	-	6.223396	1.0077629	-1.0	-1.0
chr22	29832269	29832439	ENSG00000100325.14|ASCC2|U2AF2|U2AF2	929	-	3.7101326	1.1489056	-1.0	-1.0
chr22	29971512	29971762	ENSG00000100330.15|MTMR3|U2AF2|U2AF2	1000	+	6.58268	3.947154	-1.0	-1.0
chr22	29978331	29978491	ENSG00000100330.15|MTMR3|U2AF2|U2AF2	924	+	3.720968	1.1208621	-1.0	-1.0
chr22	29972902	29973057	ENSG00000100330.15|MTMR3|U2AF2|U2AF2	917	+	4.548038	1.0786369	-1.0	-1.0
chr22	29974222	29974322	ENSG00000100330.15|MTMR3|U2AF2|U2AF2	902	+	2.8058486	1.0077629	-1.0	-1.0
chr22	29998650	29998755	ENSG00000100330.15|MTMR3|U2AF2|U2AF2	902	+	5.97987	1.00726	-1.0	-1.0
chr22	29972217	29972352	ENSG00000100330.15|MTMR3|U2AF2|U2AF2	902	+	6.129301	1.0070271	-1.0	-1.0
chr22	30002727	30002879	ENSG00000100330.15|MTMR3|U2AF2|U2AF2	982	+	5.5597816	1.7411021	-1.0	-1.0
chr22	29970848	29970975	ENSG00000100330.15|MTMR3|U2AF2|U2AF2	983	+	4.9462857	1.7759471	-1.0	-1.0
chr22	29973137	29973242	ENSG00000100330.15|MTMR3|U2AF2|U2AF2	901	+	2.8527448	1.0035651	-1.0	-1.0
chr22	29971117	29971402	ENSG00000100330.15|MTMR3|U2AF2|U2AF2	964	+	4.296472	1.4473238	-1.0	-1.0
chr22	30342546	30342676	ENSG00000099995.18|SF3A1|U2AF2|U2AF2	927	-	3.10889	1.1363719	-1.0	-1.0
chr22	30950162	30950376	ENSG00000133422.12|MORC2|U2AF2|U2AF2	972	-	5.0372553	1.5605597	-1.0	-1.0
chr22	30972617	30972942	ENSG00000253352.8|TUG1|U2AF2|U2AF2	990	+	3.3925202	2.020477	-1.0	-1.0
chr22	30975071	30975169	ENSG00000253352.8|TUG1|U2AF2|U2AF2	905	+	2.8323689	1.0243115	-1.0	-1.0
chr22	31097162	31097317	ENSG00000183963.18|SMTN|U2AF2|U2AF2	927	+	4.2378407	1.1381066	-1.0	-1.0
chr22	31192540	31192683	ENSG00000138942.15|RNF185|U2AF2|U2AF2	973	+	5.4421945	1.5655476	-1.0	-1.0
chr22	31275270	31275430	ENSG00000182541.17|LIMK2|U2AF2|U2AF2	957	+	5.3586197	1.3647869	-1.0	-1.0
chr22	31260182	31260282	ENSG00000182541.17|LIMK2|U2AF2|U2AF2	902	+	4.033412	1.00726	-1.0	-1.0
chr22	31259005	31259200	ENSG00000182541.17|LIMK2|U2AF2|U2AF2	982	+	3.9809847	1.7511709	-1.0	-1.0
chr22	31260332	31260472	ENSG00000182541.17|LIMK2|U2AF2|U2AF2	925	+	3.2501214	1.1268141	-1.0	-1.0
chr22	31259780	31259888	ENSG00000182541.17|LIMK2|U2AF2|U2AF2	902	+	3.3125646	1.0092317	-1.0	-1.0
chr22	31265811	31265945	ENSG00000182541.17|LIMK2|U2AF2|U2AF2	929	+	3.8343728	1.1463308	-1.0	-1.0
chr22	31258450	31258620	ENSG00000182541.17|LIMK2|U2AF2|U2AF2	952	+	3.2137105	1.3175482	-1.0	-1.0
chr22	31267665	31267770	ENSG00000182541.17|LIMK2|U2AF2|U2AF2	921	+	3.8342576	1.1036972	-1.0	-1.0
chr22	31426562	31426682	ENSG00000185721.12|DRG1|U2AF2|U2AF2	901	+	3.9582102	1.0041639	-1.0	-1.0
chr22	31442991	31443186	ENSG00000184708.17|EIF4ENIF1|U2AF2|U2AF2	971	-	5.318874	1.5426898	-1.0	-1.0
chr22	31611890	31611998	ENSG00000198089.15|SFI1|U2AF2|U2AF2	908	+	2.7854424	1.0355959	-1.0	-1.0
chr22	31607845	31607975	ENSG00000198089.15|SFI1|U2AF2|U2AF2	909	+	2.8400698	1.0414901	-1.0	-1.0
chr22	31614686	31614886	ENSG00000198089.15|SFI1|U2AF2|U2AF2	972	+	5.9041486	1.5605941	-1.0	-1.0
chr22	31740611	31740771	ENSG00000183530.13|PRR14L|U2AF2|U2AF2	926	-	6.359633	1.1327277	-1.0	-1.0
chr22	32484959	32485067	ENSG00000100225.17|FBXO7|U2AF2|U2AF2	996	+	7.4592905	2.4079373	-1.0	-1.0
chr22	32487029	32487189	ENSG00000100225.17|FBXO7|U2AF2|U2AF2	902	+	4.649435	1.0074183	-1.0	-1.0
chr22	32493002	32493197	ENSG00000100225.17|FBXO7|U2AF2|U2AF2	986	+	6.553165	1.8611534	-1.0	-1.0
chr22	32483790	32483896	ENSG00000100225.17|FBXO7|U2AF2|U2AF2	928	+	6.2548766	1.1412783	-1.0	-1.0
chr22	32495386	32495486	ENSG00000100225.17|FBXO7|U2AF2|U2AF2	901	+	3.9794154	1.0047493	-1.0	-1.0
chr22	32487967	32488117	ENSG00000100225.17|FBXO7|U2AF2|U2AF2	902	+	3.2864537	1.0075538	-1.0	-1.0
chr22	32498040	32498143	ENSG00000100225.17|FBXO7|U2AF2|U2AF2	952	+	4.3513412	1.3145394	-1.0	-1.0
chr22	33019884	33019999	ENSG00000185666.14|SYN3|U2AF2|U2AF2	956	-	6.427856	1.3529636	-1.0	-1.0
chr22	33362901	33363096	ENSG00000133424.20|LARGE1|U2AF2|U2AF2	937	-	4.2692647	1.1973188	-1.0	-1.0
chr22	35184235	35184430	ENSG00000233080.3|LINC01399|U2AF2|U2AF2	938	-	3.8323836	1.205204	-1.0	-1.0
chr22	35294686	35294876	ENSG00000100281.13|HMGXB4|U2AF2|U2AF2	950	+	4.703639	1.3028296	-1.0	-1.0
chr22	35345620	35345760	ENSG00000100284.20|TOM1|U2AF2|U2AF2	902	+	4.3375397	1.0071886	-1.0	-1.0
chr22	35776379	35776584	ENSG00000100320.22|RBFOX2|U2AF2|U2AF2	993	-	6.6913834	2.1427057	-1.0	-1.0
chr22	35768349	35768464	ENSG00000100320.22|RBFOX2|U2AF2|U2AF2	985	-	3.947362	1.8219297	-1.0	-1.0
chr22	35767143	35767303	ENSG00000100320.22|RBFOX2|U2AF2|U2AF2	902	-	5.1719947	1.0092199	-1.0	-1.0
chr22	35746305	35746420	ENSG00000100320.22|RBFOX2|U2AF2|U2AF2	902	-	6.030864	1.0069015	-1.0	-1.0
chr22	36235930	36236135	ENSG00000128335.13|APOL2|U2AF2|U2AF2	937	-	3.3382103	1.1983517	-1.0	-1.0
chr22	36228280	36228390	ENSG00000128335.13|APOL2|U2AF2|U2AF2	984	-	5.625585	1.8023664	-1.0	-1.0
chr22	36235235	36235415	ENSG00000128335.13|APOL2|U2AF2|U2AF2	915	-	4.085491	1.0703735	-1.0	-1.0
chr22	36234470	36234670	ENSG00000128335.13|APOL2|U2AF2|U2AF2	999	-	6.5954285	3.0958397	-1.0	-1.0
chr22	36305672	36305857	ENSG00000100345.20|MYH9|U2AF2|U2AF2	946	-	3.8119676	1.2659851	-1.0	-1.0
chr22	36301057	36301157	ENSG00000100345.20|MYH9|U2AF2|U2AF2	902	-	6.1879783	1.0077629	-1.0	-1.0
chr22	36340957	36341112	ENSG00000100345.20|MYH9|U2AF2|U2AF2	902	-	2.8801599	1.0076227	-1.0	-1.0
chr22	36480837	36481037	ENSG00000100348.9|TXN2|U2AF2|U2AF2	964	-	4.3222027	1.4415685	-1.0	-1.0
chr22	36517493	36517598	ENSG00000100353.17|EIF3D|U2AF2|U2AF2	902	-	2.853403	1.0077629	-1.0	-1.0
chr22	36516342	36516442	ENSG00000100353.17|EIF3D|U2AF2|U2AF2	902	-	3.9609344	1.0077593	-1.0	-1.0
chr22	36525663	36525818	ENSG00000100353.17|EIF3D|U2AF2|U2AF2	991	-	6.0960565	2.0427163	-1.0	-1.0
chr22	37018757	37018857	ENSG00000128311.13|TST|U2AF2|U2AF2	902	-	6.3156624	1.0077629	-1.0	-1.0
chr22	37025456	37025566	ENSG00000128309.16|MPST|U2AF2|U2AF2	919	+	3.3477046	1.0917844	-1.0	-1.0
chr22	37024756	37025241	ENSG00000128309.16|MPST|U2AF2|U2AF2	998	+	5.0076838	2.6215832	-1.0	-1.0
chr22	37029091	37029291	ENSG00000128309.16|MPST|U2AF2|U2AF2	998	+	4.079355	2.6234028	-1.0	-1.0
chr22	37497093	37497198	ENSG00000100065.14|CARD10|U2AF2|U2AF2	902	-	2.8412127	1.0077629	-1.0	-1.0
chr22	37504431	37504571	ENSG00000100065.14|CARD10|U2AF2|U2AF2	902	-	4.579515	1.0075774	-1.0	-1.0
chr22	37612965	37613065	ENSG00000100083.18|GGA1|U2AF2|U2AF2	951	+	6.3574915	1.3065898	-1.0	-1.0
chr22	37833032	37833206	ENSG00000100124.14|ANKRD54|U2AF2|U2AF2	962	-	3.850266	1.4248705	-1.0	-1.0
chr22	37833206	37833311	ENSG00000100124.14|ANKRD54|U2AF2|U2AF2	902	-	6.074752	1.0077629	-1.0	-1.0
chr22	37888326	37888425	ENSG00000100129.17|EIF3L|U2AF2|U2AF2	902	+	6.200897	1.0077629	-1.0	-1.0
chr22	37862860	37862968	ENSG00000100129.17|EIF3L|U2AF2|U2AF2	966	+	3.862341	1.4701412	-1.0	-1.0
chr22	37888327	37888427	ENSG00000279738.1|AL022311.1|U2AF2|U2AF2	902	+	6.200897	1.0077629	-1.0	-1.0
chr22	38074072	38074217	ENSG00000100151.15|PICK1|U2AF2|U2AF2	911	+	6.3500137	1.0517193	-1.0	-1.0
chr22	38098557	38098717	ENSG00000128298.16|BAIAP2L2|U2AF2|U2AF2	960	-	6.3814154	1.4021199	-1.0	-1.0
chr22	38294534	38294644	ENSG00000213923.11|CSNK1E|U2AF2|U2AF2	948	-	3.8072064	1.2834954	-1.0	-1.0
chr22	38291855	38292045	ENSG00000213923.11|CSNK1E|U2AF2|U2AF2	959	-	6.353768	1.3885587	-1.0	-1.0
chr22	38290810	38290995	ENSG00000213923.11|CSNK1E|U2AF2|U2AF2	924	-	2.8460383	1.120765	-1.0	-1.0
chr22	38293324	38293424	ENSG00000213923.11|CSNK1E|U2AF2|U2AF2	901	-	2.856978	1.0047493	-1.0	-1.0
chr22	38293329	38293429	ENSG00000283900.1|Z98749.3|U2AF2|U2AF2	901	-	2.856978	1.0047493	-1.0	-1.0
chr22	38291938	38292043	ENSG00000283900.1|Z98749.3|U2AF2|U2AF2	962	-	6.4632273	1.4222741	-1.0	-1.0
chr22	38294534	38294644	ENSG00000283900.1|Z98749.3|U2AF2|U2AF2	949	-	3.8072064	1.2926831	-1.0	-1.0
chr22	38485769	38485914	ENSG00000100201.20|DDX17|U2AF2|U2AF2	940	-	2.001185	1.2182877	-1.0	-1.0
chr22	38493620	38493750	ENSG00000100201.20|DDX17|U2AF2|U2AF2	942	-	3.672994	1.233145	-1.0	-1.0
chr22	38492815	38492930	ENSG00000100201.20|DDX17|U2AF2|U2AF2	902	-	2.5170019	1.0075177	-1.0	-1.0
chr22	38492120	38492220	ENSG00000100201.20|DDX17|U2AF2|U2AF2	901	-	2.8238406	1.003439	-1.0	-1.0
chr22	38484224	38484334	ENSG00000100201.20|DDX17|U2AF2|U2AF2	901	-	1.5323591	1.0055773	-1.0	-1.0
chr22	38494802	38494885	ENSG00000100201.20|DDX17|U2AF2|U2AF2	983	-	4.935547	1.7620177	-1.0	-1.0
chr22	38493771	38493891	ENSG00000100201.20|DDX17|U2AF2|U2AF2	916	-	6.2650857	1.0748788	-1.0	-1.0
chr22	38488072	38488297	ENSG00000100201.20|DDX17|U2AF2|U2AF2	985	-	2.3178291	1.8166783	-1.0	-1.0
chr22	38495997	38496172	ENSG00000100201.20|DDX17|U2AF2|U2AF2	903	-	6.219033	1.0129027	-1.0	-1.0
chr22	38498150	38498265	ENSG00000100201.20|DDX17|U2AF2|U2AF2	987	-	4.654763	1.9023681	-1.0	-1.0
chr22	38499634	38499814	ENSG00000100201.20|DDX17|U2AF2|U2AF2	928	-	3.3637125	1.1440765	-1.0	-1.0
chr22	38494314	38494464	ENSG00000100201.20|DDX17|U2AF2|U2AF2	913	-	3.0713127	1.060687	-1.0	-1.0
chr22	38505249	38505364	ENSG00000100201.20|DDX17|U2AF2|U2AF2	959	-	3.1939702	1.3917474	-1.0	-1.0
chr22	38700050	38700150	ENSG00000100221.10|JOSD1|U2AF2|U2AF2	902	-	2.8193777	1.0077629	-1.0	-1.0
chr22	38733912	38734077	ENSG00000100226.15|GTPBP1|U2AF2|U2AF2	932	+	6.2890368	1.1704303	-1.0	-1.0
chr22	38725891	38726086	ENSG00000100226.15|GTPBP1|U2AF2|U2AF2	977	+	4.5947456	1.6408342	-1.0	-1.0
chr22	39421734	39421899	ENSG00000100324.13|TAB1|U2AF2|U2AF2	936	+	5.153175	1.1922487	-1.0	-1.0
chr22	39424271	39424441	ENSG00000100324.13|TAB1|U2AF2|U2AF2	915	+	4.0880866	1.0702596	-1.0	-1.0
chr22	39520512	39520667	ENSG00000128272.14|ATF4|U2AF2|U2AF2	921	+	1.8749771	1.1017549	-1.0	-1.0
chr22	40155862	40156012	ENSG00000100354.20|TNRC6B|U2AF2|U2AF2	901	+	6.1784153	1.0062559	-1.0	-1.0
chr22	40189905	40190100	ENSG00000100354.20|TNRC6B|U2AF2|U2AF2	954	+	3.2399616	1.340117	-1.0	-1.0
chr22	40284989	40285174	ENSG00000100354.20|TNRC6B|U2AF2|U2AF2	950	+	4.6770897	1.3022184	-1.0	-1.0
chr22	40315842	40315941	ENSG00000100354.20|TNRC6B|U2AF2|U2AF2	902	+	3.9272351	1.0067819	-1.0	-1.0
chr22	40125668	40125771	ENSG00000100354.20|TNRC6B|U2AF2|U2AF2	940	+	6.408285	1.2183819	-1.0	-1.0
chr22	40366326	40366435	ENSG00000239900.12|ADSL|U2AF2|U2AF2	995	+	6.1383333	2.3444593	-1.0	-1.0
chr22	40352965	40353072	ENSG00000239900.12|ADSL|U2AF2|U2AF2	914	+	3.0049083	1.067665	-1.0	-1.0
chr22	40359183	40359306	ENSG00000239900.12|ADSL|U2AF2|U2AF2	937	+	4.1001797	1.1994854	-1.0	-1.0
chr22	40349718	40349831	ENSG00000239900.12|ADSL|U2AF2|U2AF2	955	+	4.235574	1.3502053	-1.0	-1.0
chr22	40361377	40361482	ENSG00000239900.12|ADSL|U2AF2|U2AF2	902	+	4.020591	1.0072725	-1.0	-1.0
chr22	40358662	40358863	ENSG00000239900.12|ADSL|U2AF2|U2AF2	928	+	4.100543	1.1432216	-1.0	-1.0
chr22	40366326	40366435	ENSG00000284431.1|AL022238.4|U2AF2|U2AF2	995	+	6.1383333	2.3443997	-1.0	-1.0
chr22	40358660	40358863	ENSG00000284431.1|AL022238.4|U2AF2|U2AF2	916	+	3.9088686	1.0771396	-1.0	-1.0
chr22	40352965	40353095	ENSG00000284431.1|AL022238.4|U2AF2|U2AF2	932	+	3.3172073	1.1667435	-1.0	-1.0
chr22	40349721	40349826	ENSG00000284431.1|AL022238.4|U2AF2|U2AF2	965	+	4.482256	1.4503305	-1.0	-1.0
chr22	40361377	40361482	ENSG00000284431.1|AL022238.4|U2AF2|U2AF2	902	+	4.020591	1.0072725	-1.0	-1.0
chr22	40404172	40404327	ENSG00000100359.20|SGSM3|U2AF2|U2AF2	902	+	6.239556	1.0071907	-1.0	-1.0
chr22	40407677	40407867	ENSG00000100359.20|SGSM3|U2AF2|U2AF2	907	+	3.9958892	1.0316894	-1.0	-1.0
chr22	40549255	40549395	ENSG00000196588.14|MKL1|U2AF2|U2AF2	902	-	6.0412273	1.0074111	-1.0	-1.0
chr22	40551800	40551995	ENSG00000196588.14|MKL1|U2AF2|U2AF2	955	-	3.6808732	1.3495332	-1.0	-1.0
chr22	40585892	40586017	ENSG00000196588.14|MKL1|U2AF2|U2AF2	902	-	6.0598702	1.0074222	-1.0	-1.0
chr22	40779053	40779233	ENSG00000100372.14|SLC25A17|U2AF2|U2AF2	982	-	6.9291563	1.7460151	-1.0	-1.0
chr22	40839029	40839204	ENSG00000100380.13|ST13|U2AF2|U2AF2	902	-	5.1458135	1.0070521	-1.0	-1.0
chr22	40830409	40830604	ENSG00000100380.13|ST13|U2AF2|U2AF2	902	-	4.1086106	1.007612	-1.0	-1.0
chr22	40861033	40861158	ENSG00000196236.12|XPNPEP3|U2AF2|U2AF2	902	+	6.1747327	1.0073795	-1.0	-1.0
chr22	40953446	40953554	ENSG00000100387.8|RBX1|U2AF2|U2AF2	965	+	6.553971	1.4536678	-1.0	-1.0
chr22	40963913	40964046	ENSG00000100387.8|RBX1|U2AF2|U2AF2	902	+	6.158243	1.0075667	-1.0	-1.0
chr22	41126136	41126236	ENSG00000100393.12|EP300|U2AF2|U2AF2	902	+	4.0574245	1.0077593	-1.0	-1.0
chr22	41093098	41093328	ENSG00000100393.12|EP300|U2AF2|U2AF2	990	+	4.717081	1.9788566	-1.0	-1.0
chr22	41135713	41135812	ENSG00000100393.12|EP300|U2AF2|U2AF2	902	+	4.0988107	1.0067819	-1.0	-1.0
chr22	41130058	41130233	ENSG00000100393.12|EP300|U2AF2|U2AF2	930	+	3.7600164	1.153789	-1.0	-1.0
chr22	41113398	41113508	ENSG00000100393.12|EP300|U2AF2|U2AF2	902	+	6.0036583	1.0067819	-1.0	-1.0
chr22	41169636	41169751	ENSG00000100393.12|EP300|U2AF2|U2AF2	903	+	3.0745404	1.014071	-1.0	-1.0
chr22	41170301	41170401	ENSG00000100393.12|EP300|U2AF2|U2AF2	902	+	6.1264167	1.00726	-1.0	-1.0
chr22	41152705	41152860	ENSG00000100393.12|EP300|U2AF2|U2AF2	902	+	6.093498	1.0077629	-1.0	-1.0
chr22	41140912	41141042	ENSG00000100393.12|EP300|U2AF2|U2AF2	951	+	4.107165	1.3069459	-1.0	-1.0
chr22	41158308	41158411	ENSG00000100393.12|EP300|U2AF2|U2AF2	902	+	6.1532636	1.0077629	-1.0	-1.0
chr22	41217442	41217617	ENSG00000100395.14|L3MBTL2|U2AF2|U2AF2	976	+	6.2854056	1.6219903	-1.0	-1.0
chr22	41280997	41281302	ENSG00000100401.19|RANGAP1|U2AF2|U2AF2	920	-	3.2428071	1.0987228	-1.0	-1.0
chr22	41607576	41607721	ENSG00000100418.7|DESI1|U2AF2|U2AF2	904	-	3.1458828	1.015777	-1.0	-1.0
chr22	41601087	41601190	ENSG00000100418.7|DESI1|U2AF2|U2AF2	963	-	4.4157834	1.4285662	-1.0	-1.0
chr22	41636396	41636515	ENSG00000196419.12|XRCC6|U2AF2|U2AF2	934	+	3.545779	1.1799759	-1.0	-1.0
chr22	41884742	41884841	ENSG00000198911.11|SREBF2|U2AF2|U2AF2	902	+	6.0243206	1.0067819	-1.0	-1.0
chr22	41874019	41874169	ENSG00000198911.11|SREBF2|U2AF2|U2AF2	901	+	3.762291	1.0058882	-1.0	-1.0
chr22	41870782	41870888	ENSG00000198911.11|SREBF2|U2AF2|U2AF2	935	+	2.9615555	1.1876875	-1.0	-1.0
chr22	41880715	41880820	ENSG00000198911.11|SREBF2|U2AF2|U2AF2	916	+	2.6664126	1.0757247	-1.0	-1.0
chr22	41835878	41836058	ENSG00000198911.11|SREBF2|U2AF2|U2AF2	938	+	4.872761	1.2108468	-1.0	-1.0
chr22	41866723	41866830	ENSG00000198911.11|SREBF2|U2AF2|U2AF2	942	+	3.2543113	1.2355121	-1.0	-1.0
chr22	42268367	42268497	ENSG00000100207.18|TCF20|U2AF2|U2AF2	940	-	4.262008	1.2201215	-1.0	-1.0
chr22	42577005	42577195	ENSG00000182841.12|RRP7BP|U2AF2|U2AF2	961	-	6.506448	1.4117675	-1.0	-1.0
chr22	42587572	42587677	ENSG00000100227.17|POLDIP3|U2AF2|U2AF2	909	-	3.0619	1.0419073	-1.0	-1.0
chr22	42596365	42596465	ENSG00000100227.17|POLDIP3|U2AF2|U2AF2	902	-	5.994814	1.0077629	-1.0	-1.0
chr22	42797845	42797945	ENSG00000242247.10|ARFGAP3|U2AF2|U2AF2	902	-	6.038995	1.0067819	-1.0	-1.0
chr22	42948071	42948171	ENSG00000100266.18|PACSIN2|U2AF2|U2AF2	902	-	5.97987	1.00726	-1.0	-1.0
chr22	43934487	43934605	ENSG00000100344.10|PNPLA3|U2AF2|U2AF2	993	+	4.134826	2.154115	-1.0	-1.0
chr22	43933107	43933227	ENSG00000100344.10|PNPLA3|U2AF2|U2AF2	901	+	6.2459574	1.0059547	-1.0	-1.0
chr22	43936946	43937050	ENSG00000100344.10|PNPLA3|U2AF2|U2AF2	964	+	6.608375	1.4405568	-1.0	-1.0
chr22	43988658	43988848	ENSG00000100347.14|SAMM50|U2AF2|U2AF2	949	+	4.3697376	1.2891395	-1.0	-1.0
chr22	43990481	43990661	ENSG00000100347.14|SAMM50|U2AF2|U2AF2	958	+	5.8093586	1.379065	-1.0	-1.0
chr22	43988998	43989188	ENSG00000100347.14|SAMM50|U2AF2|U2AF2	959	+	4.624229	1.3896685	-1.0	-1.0
chr22	45158066	45158291	ENSG00000226328.6|NUP50-AS1|U2AF2|U2AF2	977	-	3.8979776	1.6309494	-1.0	-1.0
chr22	45175721	45175817	ENSG00000093000.18|NUP50|U2AF2|U2AF2	902	+	6.2470074	1.0077629	-1.0	-1.0
chr22	45335270	45335375	ENSG00000100376.11|FAM118A|U2AF2|U2AF2	902	+	3.9903507	1.0067819	-1.0	-1.0
chr22	45330496	45330701	ENSG00000100376.11|FAM118A|U2AF2|U2AF2	981	+	3.589074	1.7325898	-1.0	-1.0
chr22	45718303	45718412	ENSG00000130638.16|ATXN10|U2AF2|U2AF2	945	+	6.3579435	1.2618583	-1.0	-1.0
chr22	45746037	45746137	ENSG00000130638.16|ATXN10|U2AF2|U2AF2	902	+	4.0190387	1.0067819	-1.0	-1.0
chr22	45746242	45746342	ENSG00000130638.16|ATXN10|U2AF2|U2AF2	901	+	2.8527448	1.0030982	-1.0	-1.0
chr22	45738626	45738730	ENSG00000130638.16|ATXN10|U2AF2|U2AF2	902	+	6.0531435	1.00726	-1.0	-1.0
chr22	46188611	46188722	ENSG00000186951.16|PPARA|U2AF2|U2AF2	902	+	4.811506	1.0071089	-1.0	-1.0
chr22	46287304	46287459	ENSG00000075234.16|TTC38|U2AF2|U2AF2	912	+	3.2561047	1.0550634	-1.0	-1.0
chr22	46281487	46281598	ENSG00000075234.16|TTC38|U2AF2|U2AF2	957	+	4.1928964	1.3695512	-1.0	-1.0
chr22	46292099	46292202	ENSG00000075234.16|TTC38|U2AF2|U2AF2	980	+	3.8751888	1.6883603	-1.0	-1.0
chr22	46268412	46268513	ENSG00000075234.16|TTC38|U2AF2|U2AF2	902	+	6.0096116	1.0077629	-1.0	-1.0
chr22	46283866	46283972	ENSG00000075234.16|TTC38|U2AF2|U2AF2	974	+	6.670781	1.5859426	-1.0	-1.0
chr22	46286094	46286199	ENSG00000075234.16|TTC38|U2AF2|U2AF2	902	+	4.174396	1.0077629	-1.0	-1.0
chr22	46337676	46337778	ENSG00000100416.12|TRMU|U2AF2|U2AF2	938	+	6.3354826	1.2068309	-1.0	-1.0
chr22	46350290	46350390	ENSG00000100416.12|TRMU|U2AF2|U2AF2	902	+	2.8306851	1.0077629	-1.0	-1.0
chr22	46355389	46355529	ENSG00000100416.12|TRMU|U2AF2|U2AF2	934	+	5.8363557	1.1780624	-1.0	-1.0
chr22	46686555	46686655	ENSG00000100422.13|CERK|U2AF2|U2AF2	902	-	2.8306851	1.0077629	-1.0	-1.0
chr22	47111603	47111738	ENSG00000054611.13|TBC1D22A|U2AF2|U2AF2	934	+	3.7073927	1.1823123	-1.0	-1.0
chr22	49787459	49787589	ENSG00000100425.18|BRD1|U2AF2|U2AF2	915	-	3.2048814	1.070463	-1.0	-1.0
chr22	49774072	49774172	ENSG00000100425.18|BRD1|U2AF2|U2AF2	902	-	2.5872648	1.0077629	-1.0	-1.0
chr22	50197967	50198162	ENSG00000170638.9|TRABD|U2AF2|U2AF2	943	+	2.8408344	1.2448552	-1.0	-1.0
chr22	50208380	50208487	ENSG00000073169.13|SELENOO|U2AF2|U2AF2	988	+	4.1453266	1.9289666	-1.0	-1.0
chr22	50208487	50208622	ENSG00000073169.13|SELENOO|U2AF2|U2AF2	956	+	3.3770597	1.3550346	-1.0	-1.0
chr22	50219956	50220126	ENSG00000128159.11|TUBGCP6|U2AF2|U2AF2	965	-	3.5642023	1.4499646	-1.0	-1.0
chr22	50443756	50443951	ENSG00000100239.15|PPP6R2|U2AF2|U2AF2	949	+	2.7471213	1.2898711	-1.0	-1.0
chr22	50391616	50391861	ENSG00000100239.15|PPP6R2|U2AF2|U2AF2	993	+	3.7401817	2.1280048	-1.0	-1.0
chr22	50434869	50434965	ENSG00000100239.15|PPP6R2|U2AF2|U2AF2	903	+	2.6370263	1.0134599	-1.0	-1.0
chr22	50436607	50436807	ENSG00000100239.15|PPP6R2|U2AF2|U2AF2	987	+	4.1869273	1.888309	-1.0	-1.0
chr22	50391866	50391971	ENSG00000100239.15|PPP6R2|U2AF2|U2AF2	942	+	4.2747545	1.236772	-1.0	-1.0
chr22	50408660	50408865	ENSG00000100239.15|PPP6R2|U2AF2|U2AF2	995	+	4.788745	2.3136399	-1.0	-1.0
chr22	50408545	50408645	ENSG00000100239.15|PPP6R2|U2AF2|U2AF2	902	+	3.2670846	1.0077629	-1.0	-1.0
chr22	50413635	50413830	ENSG00000100239.15|PPP6R2|U2AF2|U2AF2	927	+	2.9665356	1.1367161	-1.0	-1.0
chr22	50436256	50436361	ENSG00000100239.15|PPP6R2|U2AF2|U2AF2	951	+	6.4762983	1.3100699	-1.0	-1.0
chr22	50413505	50413630	ENSG00000100239.15|PPP6R2|U2AF2|U2AF2	910	+	3.7521017	1.0467663	-1.0	-1.0
chr22	50466864	50467059	ENSG00000100241.20|SBF1|U2AF2|U2AF2	929	-	3.1237218	1.1494205	-1.0	-1.0
chr22	50466482	50466582	ENSG00000100241.20|SBF1|U2AF2|U2AF2	900	-	5.955361	1.0002135	-1.0	-1.0
chr22	50505126	50505246	ENSG00000100258.17|LMF2|U2AF2|U2AF2	902	-	6.209653	1.0077629	-1.0	-1.0
chr22	50581773	50581968	ENSG00000254413.8|CHKB-CPT1B|U2AF2|U2AF2	936	-	2.9484704	1.1929616	-1.0	-1.0
chr22	50581776	50581966	ENSG00000100288.19|CHKB|U2AF2|U2AF2	934	-	2.9130123	1.1812515	-1.0	-1.0
chr3	3142643	3142833	ENSG00000072756.16|TRNT1|U2AF2|U2AF2	942	+	3.1220992	1.2369308	-1.0	-1.0
chr3	3153246	3153371	ENSG00000271870.1|AC024060.1|U2AF2|U2AF2	902	+	6.1045227	1.0074317	-1.0	-1.0
chr3	3167938	3168048	ENSG00000113851.14|CRBN|U2AF2|U2AF2	942	-	5.016514	1.2359356	-1.0	-1.0
chr3	3172646	3172716	ENSG00000113851.14|CRBN|U2AF2|U2AF2	902	-	3.2521732	1.0077629	-1.0	-1.0
chr3	5174252	5174367	ENSG00000134108.12|ARL8B|U2AF2|U2AF2	902	+	6.06833	1.0077629	-1.0	-1.0
chr3	5174099	5174252	ENSG00000134108.12|ARL8B|U2AF2|U2AF2	944	+	3.8284686	1.2533872	-1.0	-1.0
chr3	5195175	5195284	ENSG00000134109.10|EDEM1|U2AF2|U2AF2	901	+	3.2109969	1.0055869	-1.0	-1.0
chr3	5204309	5204474	ENSG00000134109.10|EDEM1|U2AF2|U2AF2	902	+	6.216632	1.0070714	-1.0	-1.0
chr3	5192073	5192353	ENSG00000134109.10|EDEM1|U2AF2|U2AF2	948	+	3.7542424	1.2851555	-1.0	-1.0
chr3	5190188	5190328	ENSG00000134109.10|EDEM1|U2AF2|U2AF2	916	+	3.352435	1.0734242	-1.0	-1.0
chr3	5213206	5213318	ENSG00000134109.10|EDEM1|U2AF2|U2AF2	952	+	3.1758144	1.3205458	-1.0	-1.0
chr3	8629377	8629497	ENSG00000125046.14|SSUH2|U2AF2|U2AF2	902	-	5.071807	1.0072725	-1.0	-1.0
chr3	8635381	8635516	ENSG00000125046.14|SSUH2|U2AF2|U2AF2	941	-	2.4602094	1.2272166	-1.0	-1.0
chr3	8633890	8634110	ENSG00000125046.14|SSUH2|U2AF2|U2AF2	941	-	2.746056	1.2321218	-1.0	-1.0
chr3	8640069	8640179	ENSG00000125046.14|SSUH2|U2AF2|U2AF2	980	-	4.0688667	1.6996508	-1.0	-1.0
chr3	8625647	8625757	ENSG00000125046.14|SSUH2|U2AF2|U2AF2	939	-	3.2094064	1.2163658	-1.0	-1.0
chr3	8623656	8623761	ENSG00000125046.14|SSUH2|U2AF2|U2AF2	950	-	3.0182447	1.300566	-1.0	-1.0
chr3	9383185	9383285	ENSG00000134077.15|THUMPD3|U2AF2|U2AF2	902	+	5.97987	1.00726	-1.0	-1.0
chr3	9364808	9365015	ENSG00000134077.15|THUMPD3|U2AF2|U2AF2	914	+	4.9409695	1.0639734	-1.0	-1.0
chr3	9395537	9395642	ENSG00000206573.8|THUMPD3-AS1|U2AF2|U2AF2	902	-	2.8672714	1.0077629	-1.0	-1.0
chr3	9390298	9390608	ENSG00000206573.8|THUMPD3-AS1|U2AF2|U2AF2	1000	-	4.120589	5.6437874	-1.0	-1.0
chr3	9475355	9475482	ENSG00000168137.15|SETD5|U2AF2|U2AF2	997	+	4.1266975	2.4728477	-1.0	-1.0
chr3	9436849	9436888	ENSG00000168137.15|SETD5|U2AF2|U2AF2	966	+	6.551604	1.469064	-1.0	-1.0
chr3	9428720	9428820	ENSG00000168137.15|SETD5|U2AF2|U2AF2	901	+	2.6905541	1.0062263	-1.0	-1.0
chr3	9434589	9434630	ENSG00000168137.15|SETD5|U2AF2|U2AF2	902	+	2.7486997	1.0077629	-1.0	-1.0
chr3	9446950	9447049	ENSG00000168137.15|SETD5|U2AF2|U2AF2	902	+	4.0297585	1.0077629	-1.0	-1.0
chr3	9461876	9461996	ENSG00000168137.15|SETD5|U2AF2|U2AF2	911	+	2.8851933	1.0500292	-1.0	-1.0
chr3	9470458	9470618	ENSG00000168137.15|SETD5|U2AF2|U2AF2	929	+	3.2848086	1.1457562	-1.0	-1.0
chr3	9442026	9442127	ENSG00000168137.15|SETD5|U2AF2|U2AF2	902	+	4.0119605	1.00726	-1.0	-1.0
chr3	9452722	9452967	ENSG00000168137.15|SETD5|U2AF2|U2AF2	938	+	3.8771877	1.206977	-1.0	-1.0
chr3	9475482	9475592	ENSG00000168137.15|SETD5|U2AF2|U2AF2	949	+	2.937637	1.2933502	-1.0	-1.0
chr3	9473124	9473235	ENSG00000168137.15|SETD5|U2AF2|U2AF2	983	+	4.8942204	1.7586992	-1.0	-1.0
chr3	9443199	9443364	ENSG00000168137.15|SETD5|U2AF2|U2AF2	930	+	2.9385567	1.1537879	-1.0	-1.0
chr3	9433261	9433369	ENSG00000168137.15|SETD5|U2AF2|U2AF2	909	+	2.5826197	1.0433351	-1.0	-1.0
chr3	9424362	9424466	ENSG00000168137.15|SETD5|U2AF2|U2AF2	964	+	4.447362	1.4494975	-1.0	-1.0
chr3	9470315	9470458	ENSG00000168137.15|SETD5|U2AF2|U2AF2	967	+	2.786978	1.4776707	-1.0	-1.0
chr3	9430051	9430266	ENSG00000168137.15|SETD5|U2AF2|U2AF2	985	+	3.204443	1.8256654	-1.0	-1.0
chr3	9474653	9475173	ENSG00000168137.15|SETD5|U2AF2|U2AF2	993	+	3.5782218	2.1745229	-1.0	-1.0
chr3	9434823	9434882	ENSG00000168137.15|SETD5|U2AF2|U2AF2	902	+	2.4712663	1.0067819	-1.0	-1.0
chr3	9434630	9434823	ENSG00000168137.15|SETD5|U2AF2|U2AF2	931	+	2.9080338	1.1637897	-1.0	-1.0
chr3	9433992	9434402	ENSG00000168137.15|SETD5|U2AF2|U2AF2	992	+	3.6968193	2.0890787	-1.0	-1.0
chr3	9436746	9436849	ENSG00000168137.15|SETD5|U2AF2|U2AF2	935	+	2.8977036	1.1851265	-1.0	-1.0
chr3	9429705	9429826	ENSG00000168137.15|SETD5|U2AF2|U2AF2	970	+	2.56218	1.5296367	-1.0	-1.0
chr3	9429826	9430046	ENSG00000168137.15|SETD5|U2AF2|U2AF2	950	+	3.5265896	1.3000603	-1.0	-1.0
chr3	9409437	9409622	ENSG00000168137.15|SETD5|U2AF2|U2AF2	924	+	2.9346066	1.119051	-1.0	-1.0
chr3	9408972	9409072	ENSG00000168137.15|SETD5|U2AF2|U2AF2	901	+	3.9042056	1.0049489	-1.0	-1.0
chr3	9452392	9452677	ENSG00000168137.15|SETD5|U2AF2|U2AF2	965	+	3.8548014	1.4521267	-1.0	-1.0
chr3	9701676	9701871	ENSG00000163719.19|MTMR14|U2AF2|U2AF2	952	+	6.387289	1.3177867	-1.0	-1.0
chr3	9803732	9803837	ENSG00000241553.12|ARPC4|U2AF2|U2AF2	932	+	4.250492	1.1658963	-1.0	-1.0
chr3	9803341	9803535	ENSG00000241553.12|ARPC4|U2AF2|U2AF2	963	+	4.317799	1.4320939	-1.0	-1.0
chr3	9807743	9807868	ENSG00000250151.9|ARPC4-TTLL3|U2AF2|U2AF2	902	+	5.7189493	1.0072607	-1.0	-1.0
chr3	9803731	9803842	ENSG00000250151.9|ARPC4-TTLL3|U2AF2|U2AF2	933	+	3.864574	1.1753517	-1.0	-1.0
chr3	9803341	9803536	ENSG00000250151.9|ARPC4-TTLL3|U2AF2|U2AF2	963	+	4.317799	1.4314955	-1.0	-1.0
chr3	9819324	9819479	ENSG00000250151.9|ARPC4-TTLL3|U2AF2|U2AF2	912	+	2.8322809	1.0557079	-1.0	-1.0
chr3	9810559	9810694	ENSG00000214021.15|TTLL3|U2AF2|U2AF2	927	+	4.274737	1.1379724	-1.0	-1.0
chr3	9828913	9829043	ENSG00000214021.15|TTLL3|U2AF2|U2AF2	922	+	3.4028776	1.1087245	-1.0	-1.0
chr3	9819324	9819479	ENSG00000214021.15|TTLL3|U2AF2|U2AF2	910	+	2.8322809	1.0449746	-1.0	-1.0
chr3	9892823	9892943	ENSG00000171135.13|JAGN1|U2AF2|U2AF2	902	+	4.1243114	1.0072725	-1.0	-1.0
chr3	9913854	9913955	ENSG00000163701.18|IL17RE|U2AF2|U2AF2	902	+	3.2580976	1.0102298	-1.0	-1.0
chr3	9924120	9924292	ENSG00000163702.18|IL17RC|U2AF2|U2AF2	993	+	5.2096653	2.1536849	-1.0	-1.0
chr3	9934351	9934456	ENSG00000163703.17|CRELD1|U2AF2|U2AF2	901	+	2.8008459	1.0059103	-1.0	-1.0
chr3	10126163	10126263	ENSG00000254999.3|BRK1|U2AF2|U2AF2	938	+	3.49855	1.2084948	-1.0	-1.0
chr3	10146406	10146513	ENSG00000134086.7|VHL|U2AF2|U2AF2	901	+	6.1094346	1.0058653	-1.0	-1.0
chr3	10279220	10279340	ENSG00000272410.5|AC022384.1|U2AF2|U2AF2	938	+	3.7655659	1.2057341	-1.0	-1.0
chr3	10285617	10285742	ENSG00000272410.5|AC022384.1|U2AF2|U2AF2	954	+	4.3103795	1.3376386	-1.0	-1.0
chr3	10285747	10285796	ENSG00000272410.5|AC022384.1|U2AF2|U2AF2	902	+	6.1264167	1.00726	-1.0	-1.0
chr3	10279104	10279220	ENSG00000272410.5|AC022384.1|U2AF2|U2AF2	1000	+	4.5320263	4.5787296	-1.0	-1.0
chr3	10279165	10279220	ENSG00000157014.10|TATDN2|U2AF2|U2AF2	1000	+	5.117453	5.947728	-1.0	-1.0
chr3	10279220	10279340	ENSG00000157014.10|TATDN2|U2AF2|U2AF2	938	+	3.7655659	1.2057341	-1.0	-1.0
chr3	10285618	10285746	ENSG00000231177.4|LINC00852|U2AF2|U2AF2	957	+	4.263012	1.3672196	-1.0	-1.0
chr3	10285753	10285853	ENSG00000240288.7|GHRLOS|U2AF2|U2AF2	963	+	6.421917	1.4346914	-1.0	-1.0
chr3	10287959	10288084	ENSG00000240288.7|GHRLOS|U2AF2|U2AF2	910	+	2.967875	1.0479356	-1.0	-1.0
chr3	10287841	10287944	ENSG00000240288.7|GHRLOS|U2AF2|U2AF2	978	+	6.7053485	1.654098	-1.0	-1.0
chr3	10285913	10286018	ENSG00000240288.7|GHRLOS|U2AF2|U2AF2	902	+	4.1018977	1.0072725	-1.0	-1.0
chr3	10287188	10287408	ENSG00000240288.7|GHRLOS|U2AF2|U2AF2	956	+	3.2215955	1.3593358	-1.0	-1.0
chr3	10311200	10311350	ENSG00000157020.17|SEC13|U2AF2|U2AF2	909	-	3.1681323	1.041746	-1.0	-1.0
chr3	10933965	10934150	ENSG00000132164.9|SLC6A11|U2AF2|U2AF2	923	+	3.4384694	1.1125087	-1.0	-1.0
chr3	10819609	10819711	ENSG00000132164.9|SLC6A11|U2AF2|U2AF2	902	+	6.1127896	1.0067819	-1.0	-1.0
chr3	11599871	11600036	ENSG00000144560.14|VGLL4|U2AF2|U2AF2	949	-	4.6767273	1.2899197	-1.0	-1.0
chr3	11809333	11809533	ENSG00000144559.10|TAMM41|U2AF2|U2AF2	947	-	3.2635796	1.2745445	-1.0	-1.0
chr3	11791281	11791476	ENSG00000144559.10|TAMM41|U2AF2|U2AF2	962	-	4.3591094	1.4150509	-1.0	-1.0
chr3	11790581	11790686	ENSG00000144559.10|TAMM41|U2AF2|U2AF2	975	-	6.693016	1.6005083	-1.0	-1.0
chr3	11807798	11808008	ENSG00000144559.10|TAMM41|U2AF2|U2AF2	989	-	4.6270885	1.9482218	-1.0	-1.0
chr3	11809598	11809778	ENSG00000144559.10|TAMM41|U2AF2|U2AF2	914	-	4.3417215	1.0674618	-1.0	-1.0
chr3	12305772	12305922	ENSG00000132170.19|PPARG|U2AF2|U2AF2	902	+	6.1950893	1.0070344	-1.0	-1.0
chr3	12304984	12305099	ENSG00000132170.19|PPARG|U2AF2|U2AF2	901	+	3.2652247	1.0046275	-1.0	-1.0
chr3	12305434	12305619	ENSG00000132170.19|PPARG|U2AF2|U2AF2	934	+	3.766834	1.1835691	-1.0	-1.0
chr3	12289169	12289324	ENSG00000132170.19|PPARG|U2AF2|U2AF2	902	+	3.2377894	1.0073949	-1.0	-1.0
chr3	12492852	12492997	ENSG00000154743.17|TSEN2|U2AF2|U2AF2	902	+	3.9480357	1.007566	-1.0	-1.0
chr3	12605649	12605749	ENSG00000132155.11|RAF1|U2AF2|U2AF2	902	-	6.253852	1.0067819	-1.0	-1.0
chr3	12600216	12600371	ENSG00000132155.11|RAF1|U2AF2|U2AF2	953	-	3.5593655	1.3321348	-1.0	-1.0
chr3	12587637	12587747	ENSG00000132155.11|RAF1|U2AF2|U2AF2	962	-	6.4592896	1.4216748	-1.0	-1.0
chr3	13347273	13347393	ENSG00000132182.11|NUP210|U2AF2|U2AF2	909	-	2.5305622	1.0387092	-1.0	-1.0
chr3	13379440	13379562	ENSG00000132182.11|NUP210|U2AF2|U2AF2	936	-	6.272279	1.1920336	-1.0	-1.0
chr3	14130711	14130816	ENSG00000170876.7|TMEM43|U2AF2|U2AF2	977	+	4.125078	1.6371708	-1.0	-1.0
chr3	14135046	14135157	ENSG00000170876.7|TMEM43|U2AF2|U2AF2	971	+	6.7392855	1.5434546	-1.0	-1.0
chr3	14160185	14160325	ENSG00000154767.14|XPC|U2AF2|U2AF2	902	-	4.1643853	1.0075954	-1.0	-1.0
chr3	14147379	14147466	ENSG00000154767.14|XPC|U2AF2|U2AF2	902	-	4.081944	1.0077629	-1.0	-1.0
chr3	14159740	14159830	ENSG00000154767.14|XPC|U2AF2|U2AF2	902	-	3.2090998	1.0067819	-1.0	-1.0
chr3	14160850	14160980	ENSG00000154767.14|XPC|U2AF2|U2AF2	935	-	6.3837285	1.1854409	-1.0	-1.0
chr3	14472102	14472204	ENSG00000131389.16|SLC6A6|U2AF2|U2AF2	953	+	4.37346	1.3258415	-1.0	-1.0
chr3	14667318	14667418	ENSG00000154781.15|CCDC174|U2AF2|U2AF2	980	+	6.7820234	1.7093546	-1.0	-1.0
chr3	14671430	14671650	ENSG00000154781.15|CCDC174|U2AF2|U2AF2	968	+	4.8886046	1.4961486	-1.0	-1.0
chr3	15039019	15039124	ENSG00000177463.15|NR2C2|U2AF2|U2AF2	902	+	6.141147	1.0077629	-1.0	-1.0
chr3	15053467	15053587	ENSG00000131368.7|MRPS25|U2AF2|U2AF2	928	-	4.6160583	1.1404847	-1.0	-1.0
chr3	15049842	15050042	ENSG00000131368.7|MRPS25|U2AF2|U2AF2	992	-	4.4957633	2.118236	-1.0	-1.0
chr3	15074930	15075040	ENSG00000131381.12|RBSN|U2AF2|U2AF2	902	-	6.090206	1.0077629	-1.0	-1.0
chr3	15085875	15086070	ENSG00000131381.12|RBSN|U2AF2|U2AF2	964	-	6.5791	1.4430933	-1.0	-1.0
chr3	15240365	15240472	ENSG00000131375.9|CAPN7|U2AF2|U2AF2	902	+	6.1431584	1.0077629	-1.0	-1.0
chr3	15212212	15212347	ENSG00000131375.9|CAPN7|U2AF2|U2AF2	902	+	6.0825734	1.0077629	-1.0	-1.0
chr3	15258443	15258543	ENSG00000224660.1|SH3BP5-AS1|U2AF2|U2AF2	902	+	3.8964412	1.0067819	-1.0	-1.0
chr3	15256208	15256388	ENSG00000224660.1|SH3BP5-AS1|U2AF2|U2AF2	914	+	3.1758246	1.0639879	-1.0	-1.0
chr3	15675967	15676072	ENSG00000206560.11|ANKRD28|U2AF2|U2AF2	902	-	6.239159	1.0077629	-1.0	-1.0
chr3	15717881	15717991	ENSG00000206560.11|ANKRD28|U2AF2|U2AF2	902	-	3.919615	1.0067819	-1.0	-1.0
chr3	15676645	15676825	ENSG00000206560.11|ANKRD28|U2AF2|U2AF2	911	-	6.242411	1.0497286	-1.0	-1.0
chr3	15751820	15751920	ENSG00000206560.11|ANKRD28|U2AF2|U2AF2	902	-	6.0096116	1.0077629	-1.0	-1.0
chr3	15708064	15708169	ENSG00000206560.11|ANKRD28|U2AF2|U2AF2	902	-	6.0096116	1.0077629	-1.0	-1.0
chr3	17444524	17444644	ENSG00000131374.14|TBC1D5|U2AF2|U2AF2	902	-	4.01969	1.0071043	-1.0	-1.0
chr3	17504904	17505149	ENSG00000131374.14|TBC1D5|U2AF2|U2AF2	951	-	4.54238	1.3133806	-1.0	-1.0
chr3	17727734	17727834	ENSG00000131374.14|TBC1D5|U2AF2|U2AF2	901	-	3.9042056	1.0047493	-1.0	-1.0
chr3	19972527	19972652	ENSG00000144566.10|RAB5A|U2AF2|U2AF2	902	+	3.6590257	1.0072725	-1.0	-1.0
chr3	19982426	19982601	ENSG00000144566.10|RAB5A|U2AF2|U2AF2	920	+	3.3485422	1.0948834	-1.0	-1.0
chr3	19975515	19975690	ENSG00000144566.10|RAB5A|U2AF2|U2AF2	909	+	2.928531	1.03882	-1.0	-1.0
chr3	19972682	19972782	ENSG00000144566.10|RAB5A|U2AF2|U2AF2	902	+	5.97987	1.00726	-1.0	-1.0
chr3	19973427	19973622	ENSG00000144566.10|RAB5A|U2AF2|U2AF2	964	+	4.4801455	1.4444985	-1.0	-1.0
chr3	23811344	23811457	ENSG00000170142.11|UBE2E1|U2AF2|U2AF2	962	+	3.6613975	1.4217966	-1.0	-1.0
chr3	23889191	23889381	ENSG00000170142.11|UBE2E1|U2AF2|U2AF2	933	+	3.4734464	1.1769328	-1.0	-1.0
chr3	23890401	23890508	ENSG00000170142.11|UBE2E1|U2AF2|U2AF2	969	+	3.2500489	1.5026664	-1.0	-1.0
chr3	23964883	23965043	ENSG00000174738.12|NR1D2|U2AF2|U2AF2	902	+	6.1431475	1.0077242	-1.0	-1.0
chr3	24456972	24457157	ENSG00000151090.17|THRB|U2AF2|U2AF2	970	-	5.212706	1.5205234	-1.0	-1.0
chr3	24449922	24450117	ENSG00000151090.17|THRB|U2AF2|U2AF2	962	-	4.5033116	1.4177397	-1.0	-1.0
chr3	24456971	24457156	ENSG00000224822.1|THRB-IT1|U2AF2|U2AF2	971	-	5.341507	1.5433315	-1.0	-1.0
chr3	25631569	25631814	ENSG00000077097.15|TOP2B|U2AF2|U2AF2	974	-	6.733826	1.5863246	-1.0	-1.0
chr3	25615586	25615691	ENSG00000077097.15|TOP2B|U2AF2|U2AF2	996	-	6.4898863	2.4108505	-1.0	-1.0
chr3	25627056	25627191	ENSG00000077097.15|TOP2B|U2AF2|U2AF2	924	-	3.6633422	1.1214502	-1.0	-1.0
chr3	25631249	25631444	ENSG00000077097.15|TOP2B|U2AF2|U2AF2	950	-	4.7581067	1.2990228	-1.0	-1.0
chr3	25629885	25630028	ENSG00000077097.15|TOP2B|U2AF2|U2AF2	902	-	6.1711526	1.0077629	-1.0	-1.0
chr3	25632094	25632209	ENSG00000077097.15|TOP2B|U2AF2|U2AF2	953	-	5.9262123	1.3250201	-1.0	-1.0
chr3	25620816	25620916	ENSG00000077097.15|TOP2B|U2AF2|U2AF2	902	-	5.97987	1.00726	-1.0	-1.0
chr3	25615288	25615393	ENSG00000077097.15|TOP2B|U2AF2|U2AF2	964	-	6.5493546	1.4433358	-1.0	-1.0
chr3	25631939	25632039	ENSG00000077097.15|TOP2B|U2AF2|U2AF2	902	-	6.0186987	1.0077629	-1.0	-1.0
chr3	25731245	25731350	ENSG00000151092.16|NGLY1|U2AF2|U2AF2	902	-	6.146578	1.0077629	-1.0	-1.0
chr3	25740359	25740564	ENSG00000151092.16|NGLY1|U2AF2|U2AF2	983	-	5.0557055	1.7603527	-1.0	-1.0
chr3	25761288	25761473	ENSG00000151092.16|NGLY1|U2AF2|U2AF2	908	-	3.1026285	1.0361634	-1.0	-1.0
chr3	25737875	25738055	ENSG00000151092.16|NGLY1|U2AF2|U2AF2	908	-	4.3061485	1.0385559	-1.0	-1.0
chr3	25736061	25736276	ENSG00000151092.16|NGLY1|U2AF2|U2AF2	996	-	4.5500774	2.4411514	-1.0	-1.0
chr3	25729332	25729502	ENSG00000151092.16|NGLY1|U2AF2|U2AF2	902	-	6.206436	1.0071323	-1.0	-1.0
chr3	25740034	25740224	ENSG00000151092.16|NGLY1|U2AF2|U2AF2	921	-	3.092585	1.1035898	-1.0	-1.0
chr3	27296945	27297085	ENSG00000163491.16|NEK10|U2AF2|U2AF2	902	-	6.080149	1.007707	-1.0	-1.0
chr3	27162500	27162601	ENSG00000163491.16|NEK10|U2AF2|U2AF2	958	-	6.3697753	1.3798617	-1.0	-1.0
chr3	27162601	27162700	ENSG00000163491.16|NEK10|U2AF2|U2AF2	902	-	6.0762057	1.0077629	-1.0	-1.0
chr3	27375915	27376240	ENSG00000033867.16|SLC4A7|U2AF2|U2AF2	979	-	5.1396837	1.6729136	-1.0	-1.0
chr3	27379075	27379215	ENSG00000033867.16|SLC4A7|U2AF2|U2AF2	902	-	5.0180345	1.0075177	-1.0	-1.0
chr3	27400918	27401044	ENSG00000033867.16|SLC4A7|U2AF2|U2AF2	946	-	6.386408	1.2686334	-1.0	-1.0
chr3	27428012	27428117	ENSG00000033867.16|SLC4A7|U2AF2|U2AF2	902	-	6.0478616	1.0072725	-1.0	-1.0
chr3	27374140	27374385	ENSG00000033867.16|SLC4A7|U2AF2|U2AF2	953	-	3.3499799	1.3241504	-1.0	-1.0
chr3	27375710	27375840	ENSG00000033867.16|SLC4A7|U2AF2|U2AF2	902	-	6.028152	1.0077629	-1.0	-1.0
chr3	27432144	27432319	ENSG00000033867.16|SLC4A7|U2AF2|U2AF2	902	-	6.043526	1.0077629	-1.0	-1.0
chr3	27374820	27374920	ENSG00000033867.16|SLC4A7|U2AF2|U2AF2	901	-	3.9457061	1.0027082	-1.0	-1.0
chr3	27401974	27402134	ENSG00000033867.16|SLC4A7|U2AF2|U2AF2	902	-	6.0503297	1.0075343	-1.0	-1.0
chr3	27432729	27432914	ENSG00000033867.16|SLC4A7|U2AF2|U2AF2	934	-	3.909174	1.1787056	-1.0	-1.0
chr3	27373610	27373915	ENSG00000033867.16|SLC4A7|U2AF2|U2AF2	958	-	3.9649985	1.3751286	-1.0	-1.0
chr3	27431669	27431819	ENSG00000033867.16|SLC4A7|U2AF2|U2AF2	956	-	4.233088	1.3516656	-1.0	-1.0
chr3	27431819	27432014	ENSG00000033867.16|SLC4A7|U2AF2|U2AF2	978	-	3.875075	1.6514863	-1.0	-1.0
chr3	27403268	27403384	ENSG00000033867.16|SLC4A7|U2AF2|U2AF2	902	-	2.9566026	1.0077629	-1.0	-1.0
chr3	27404963	27405073	ENSG00000033867.16|SLC4A7|U2AF2|U2AF2	949	-	6.47048	1.294088	-1.0	-1.0
chr3	27403389	27403589	ENSG00000033867.16|SLC4A7|U2AF2|U2AF2	944	-	3.5432658	1.2511345	-1.0	-1.0
chr3	27431382	27431669	ENSG00000033867.16|SLC4A7|U2AF2|U2AF2	934	-	3.627867	1.1822089	-1.0	-1.0
chr3	27424050	27424330	ENSG00000033867.16|SLC4A7|U2AF2|U2AF2	978	-	5.4893165	1.655793	-1.0	-1.0
chr3	28295391	28295561	ENSG00000187118.12|CMC1|U2AF2|U2AF2	902	+	6.0812407	1.007546	-1.0	-1.0
chr3	28252886	28253001	ENSG00000187118.12|CMC1|U2AF2|U2AF2	902	+	6.067064	1.0072519	-1.0	-1.0
chr3	28290030	28290260	ENSG00000187118.12|CMC1|U2AF2|U2AF2	972	+	5.593872	1.5584676	-1.0	-1.0
chr3	28267295	28267555	ENSG00000187118.12|CMC1|U2AF2|U2AF2	970	+	5.178628	1.5268039	-1.0	-1.0
chr3	28316240	28316435	ENSG00000187118.12|CMC1|U2AF2|U2AF2	964	+	4.8741055	1.4496293	-1.0	-1.0
chr3	28345587	28345687	ENSG00000163512.13|AZI2|U2AF2|U2AF2	902	-	6.0243206	1.0067819	-1.0	-1.0
chr3	28337452	28337607	ENSG00000163512.13|AZI2|U2AF2|U2AF2	902	-	6.184573	1.007543	-1.0	-1.0
chr3	28337612	28337936	ENSG00000163512.13|AZI2|U2AF2|U2AF2	967	-	5.0080543	1.4865342	-1.0	-1.0
chr3	30658260	30658380	ENSG00000163513.17|TGFBR2|U2AF2|U2AF2	903	+	2.3587437	1.0112014	-1.0	-1.0
chr3	30653975	30654160	ENSG00000163513.17|TGFBR2|U2AF2|U2AF2	952	+	2.855584	1.3215921	-1.0	-1.0
chr3	30687701	30687841	ENSG00000163513.17|TGFBR2|U2AF2|U2AF2	904	+	2.3898377	1.019598	-1.0	-1.0
chr3	30634628	30634833	ENSG00000163513.17|TGFBR2|U2AF2|U2AF2	982	+	2.8800478	1.7556282	-1.0	-1.0
chr3	30649885	30650080	ENSG00000163513.17|TGFBR2|U2AF2|U2AF2	1000	+	3.9671197	3.9293816	-1.0	-1.0
chr3	30649600	30649745	ENSG00000163513.17|TGFBR2|U2AF2|U2AF2	905	+	2.5059166	1.0215516	-1.0	-1.0
chr3	30642238	30642463	ENSG00000163513.17|TGFBR2|U2AF2|U2AF2	970	+	2.5825372	1.528459	-1.0	-1.0
chr3	30650125	30650269	ENSG00000163513.17|TGFBR2|U2AF2|U2AF2	1000	+	3.977778	3.3739738	-1.0	-1.0
chr3	30669995	30670190	ENSG00000163513.17|TGFBR2|U2AF2|U2AF2	986	+	3.2292168	1.8636813	-1.0	-1.0
chr3	30671525	30671637	ENSG00000163513.17|TGFBR2|U2AF2|U2AF2	930	+	2.5385728	1.1544865	-1.0	-1.0
chr3	30676371	30676576	ENSG00000163513.17|TGFBR2|U2AF2|U2AF2	929	+	2.5714269	1.1461594	-1.0	-1.0
chr3	30641963	30642073	ENSG00000163513.17|TGFBR2|U2AF2|U2AF2	902	+	2.2870038	1.007222	-1.0	-1.0
chr3	30616222	30616327	ENSG00000163513.17|TGFBR2|U2AF2|U2AF2	902	+	2.1800265	1.0072725	-1.0	-1.0
chr3	30691316	30691419	ENSG00000163513.17|TGFBR2|U2AF2|U2AF2	943	+	3.250486	1.2443987	-1.0	-1.0
chr3	30672642	30672762	ENSG00000163513.17|TGFBR2|U2AF2|U2AF2	917	+	3.4316297	1.0804619	-1.0	-1.0
chr3	31540431	31540556	ENSG00000163527.9|STT3B|U2AF2|U2AF2	902	+	3.9672718	1.0066149	-1.0	-1.0
chr3	31618518	31618713	ENSG00000163527.9|STT3B|U2AF2|U2AF2	979	+	4.3946676	1.6870832	-1.0	-1.0
chr3	31596908	31597088	ENSG00000163527.9|STT3B|U2AF2|U2AF2	949	+	5.9525347	1.2941241	-1.0	-1.0
chr3	31579704	31579804	ENSG00000163527.9|STT3B|U2AF2|U2AF2	938	+	3.4705672	1.2042953	-1.0	-1.0
chr3	31540741	31540871	ENSG00000163527.9|STT3B|U2AF2|U2AF2	902	+	6.081528	1.0075474	-1.0	-1.0
chr3	31617939	31617988	ENSG00000163527.9|STT3B|U2AF2|U2AF2	902	+	3.919615	1.0067819	-1.0	-1.0
chr3	31627672	31627812	ENSG00000163527.9|STT3B|U2AF2|U2AF2	916	+	4.325299	1.0735064	-1.0	-1.0
chr3	31602979	31603164	ENSG00000163527.9|STT3B|U2AF2|U2AF2	947	+	6.380016	1.2764436	-1.0	-1.0
chr3	31822243	31822348	ENSG00000144645.13|OSBPL10|U2AF2|U2AF2	919	-	3.0811	1.0919507	-1.0	-1.0
chr3	32357214	32357372	ENSG00000170293.8|CMTM8|U2AF2|U2AF2	962	+	4.9918904	1.4159883	-1.0	-1.0
chr3	32534232	32534417	ENSG00000144635.8|DYNC1LI1|U2AF2|U2AF2	943	-	6.3734117	1.2435675	-1.0	-1.0
chr3	32530283	32530423	ENSG00000144635.8|DYNC1LI1|U2AF2|U2AF2	945	-	3.9208658	1.2607828	-1.0	-1.0
chr3	32764416	32764516	ENSG00000182973.18|CNOT10|U2AF2|U2AF2	901	+	3.873078	1.0024875	-1.0	-1.0
chr3	32854737	32854882	ENSG00000206557.5|TRIM71|U2AF2|U2AF2	904	+	2.8561342	1.017714	-1.0	-1.0
chr3	32867882	32868072	ENSG00000206557.5|TRIM71|U2AF2|U2AF2	950	+	3.3205655	1.2983223	-1.0	-1.0
chr3	32885830	32885933	ENSG00000206557.5|TRIM71|U2AF2|U2AF2	927	+	3.560701	1.1338902	-1.0	-1.0
chr3	32873712	32873812	ENSG00000206557.5|TRIM71|U2AF2|U2AF2	926	+	2.6742544	1.1296214	-1.0	-1.0
chr3	33046242	33046397	ENSG00000170266.15|GLB1|U2AF2|U2AF2	902	-	5.5198493	1.0075177	-1.0	-1.0
chr3	33401021	33401126	ENSG00000153560.11|UBP1|U2AF2|U2AF2	901	-	6.1551375	1.0062561	-1.0	-1.0
chr3	33436736	33436891	ENSG00000153560.11|UBP1|U2AF2|U2AF2	960	-	6.376178	1.3953485	-1.0	-1.0
chr3	33390285	33390435	ENSG00000153560.11|UBP1|U2AF2|U2AF2	916	-	3.2701092	1.0760541	-1.0	-1.0
chr3	33403119	33403349	ENSG00000153560.11|UBP1|U2AF2|U2AF2	969	-	5.92655	1.509036	-1.0	-1.0
chr3	33397081	33397241	ENSG00000153560.11|UBP1|U2AF2|U2AF2	937	-	3.4117727	1.2030329	-1.0	-1.0
chr3	33396426	33396626	ENSG00000153560.11|UBP1|U2AF2|U2AF2	961	-	3.3213081	1.4082195	-1.0	-1.0
chr3	33396796	33397006	ENSG00000153560.11|UBP1|U2AF2|U2AF2	936	-	3.0641737	1.1933085	-1.0	-1.0
chr3	33396191	33396386	ENSG00000153560.11|UBP1|U2AF2|U2AF2	985	-	3.5236933	1.8221711	-1.0	-1.0
chr3	33602677	33602872	ENSG00000163539.16|CLASP2|U2AF2|U2AF2	931	-	4.4982314	1.1642194	-1.0	-1.0
chr3	33551395	33551505	ENSG00000163539.16|CLASP2|U2AF2|U2AF2	950	-	6.481691	1.3019964	-1.0	-1.0
chr3	33545241	33545426	ENSG00000163539.16|CLASP2|U2AF2|U2AF2	905	-	3.8962715	1.0202153	-1.0	-1.0
chr3	33566746	33566851	ENSG00000163539.16|CLASP2|U2AF2|U2AF2	902	-	3.2245474	1.0067819	-1.0	-1.0
chr3	33544747	33545111	ENSG00000163539.16|CLASP2|U2AF2|U2AF2	978	-	5.4738083	1.663633	-1.0	-1.0
chr3	33577409	33577574	ENSG00000163539.16|CLASP2|U2AF2|U2AF2	904	-	3.123442	1.0168586	-1.0	-1.0
chr3	33602567	33602672	ENSG00000163539.16|CLASP2|U2AF2|U2AF2	902	-	4.0190387	1.0067819	-1.0	-1.0
chr3	33592496	33592601	ENSG00000163539.16|CLASP2|U2AF2|U2AF2	939	-	6.3747773	1.2178502	-1.0	-1.0
chr3	33544519	33544669	ENSG00000163539.16|CLASP2|U2AF2|U2AF2	902	-	6.1434665	1.007404	-1.0	-1.0
chr3	33560971	33561081	ENSG00000163539.16|CLASP2|U2AF2|U2AF2	955	-	4.3727846	1.3492869	-1.0	-1.0
chr3	33828760	33828905	ENSG00000170248.13|PDCD6IP|U2AF2|U2AF2	932	+	3.428443	1.1693473	-1.0	-1.0
chr3	33826739	33826877	ENSG00000170248.13|PDCD6IP|U2AF2|U2AF2	920	+	3.1575727	1.0963986	-1.0	-1.0
chr3	36987182	36987377	ENSG00000178567.7|EPM2AIP1|U2AF2|U2AF2	946	-	3.1474006	1.2646446	-1.0	-1.0
chr3	36990352	36990492	ENSG00000178567.7|EPM2AIP1|U2AF2|U2AF2	928	-	3.0542629	1.1411667	-1.0	-1.0
chr3	37047518	37047618	ENSG00000076242.14|MLH1|U2AF2|U2AF2	902	+	5.97987	1.00726	-1.0	-1.0
chr3	37045071	37045261	ENSG00000076242.14|MLH1|U2AF2|U2AF2	915	+	6.1924686	1.0708771	-1.0	-1.0
chr3	37047411	37047518	ENSG00000076242.14|MLH1|U2AF2|U2AF2	986	+	6.999345	1.8530078	-1.0	-1.0
chr3	37066249	37066509	ENSG00000093167.17|LRRFIP2|U2AF2|U2AF2	940	-	4.069342	1.2233026	-1.0	-1.0
chr3	37072882	37072997	ENSG00000093167.17|LRRFIP2|U2AF2|U2AF2	956	-	3.020646	1.352052	-1.0	-1.0
chr3	37066074	37066184	ENSG00000093167.17|LRRFIP2|U2AF2|U2AF2	928	-	4.9724874	1.140459	-1.0	-1.0
chr3	37121691	37121796	ENSG00000093167.17|LRRFIP2|U2AF2|U2AF2	967	-	6.65919	1.4781086	-1.0	-1.0
chr3	37096660	37096805	ENSG00000093167.17|LRRFIP2|U2AF2|U2AF2	934	-	4.170065	1.1773599	-1.0	-1.0
chr3	37121536	37121634	ENSG00000093167.17|LRRFIP2|U2AF2|U2AF2	990	-	5.142048	1.9837257	-1.0	-1.0
chr3	37354921	37355021	ENSG00000144674.16|GOLGA4|U2AF2|U2AF2	901	+	3.1902442	1.0027082	-1.0	-1.0
chr3	37250085	37250225	ENSG00000144674.16|GOLGA4|U2AF2|U2AF2	938	+	4.8910184	1.2043083	-1.0	-1.0
chr3	37249581	37249700	ENSG00000144674.16|GOLGA4|U2AF2|U2AF2	916	+	2.634296	1.077865	-1.0	-1.0
chr3	37313319	37313421	ENSG00000144674.16|GOLGA4|U2AF2|U2AF2	965	+	6.595464	1.461118	-1.0	-1.0
chr3	37281591	37281801	ENSG00000144674.16|GOLGA4|U2AF2|U2AF2	963	+	3.8456368	1.4304858	-1.0	-1.0
chr3	37347084	37347192	ENSG00000144674.16|GOLGA4|U2AF2|U2AF2	933	+	3.7510793	1.1764777	-1.0	-1.0
chr3	37249700	37249900	ENSG00000144674.16|GOLGA4|U2AF2|U2AF2	912	+	2.9883988	1.0534264	-1.0	-1.0
chr3	37315748	37315928	ENSG00000144674.16|GOLGA4|U2AF2|U2AF2	955	+	4.9599085	1.3474487	-1.0	-1.0
chr3	37346739	37346839	ENSG00000144674.16|GOLGA4|U2AF2|U2AF2	902	+	2.8026624	1.0067819	-1.0	-1.0
chr3	37361127	37361237	ENSG00000144674.16|GOLGA4|U2AF2|U2AF2	964	+	4.534163	1.445602	-1.0	-1.0
chr3	37363880	37364010	ENSG00000144674.16|GOLGA4|U2AF2|U2AF2	945	+	3.5430336	1.2599891	-1.0	-1.0
chr3	37251247	37251394	ENSG00000144674.16|GOLGA4|U2AF2|U2AF2	982	+	5.874499	1.7401507	-1.0	-1.0
chr3	37334949	37335052	ENSG00000144674.16|GOLGA4|U2AF2|U2AF2	949	+	3.0364652	1.2926855	-1.0	-1.0
chr3	37335052	37335166	ENSG00000144674.16|GOLGA4|U2AF2|U2AF2	948	+	3.6368043	1.2850199	-1.0	-1.0
chr3	37365970	37366079	ENSG00000144674.16|GOLGA4|U2AF2|U2AF2	996	+	4.6053796	2.4359167	-1.0	-1.0
chr3	37320382	37320507	ENSG00000144674.16|GOLGA4|U2AF2|U2AF2	902	+	6.0895023	1.0077629	-1.0	-1.0
chr3	37289761	37289941	ENSG00000144674.16|GOLGA4|U2AF2|U2AF2	933	+	5.472687	1.1748796	-1.0	-1.0
chr3	37347766	37347956	ENSG00000144674.16|GOLGA4|U2AF2|U2AF2	963	+	5.315747	1.4292939	-1.0	-1.0
chr3	37250380	37250580	ENSG00000144674.16|GOLGA4|U2AF2|U2AF2	992	+	4.4411855	2.107602	-1.0	-1.0
chr3	37273430	37273530	ENSG00000144674.16|GOLGA4|U2AF2|U2AF2	902	+	3.9903507	1.0067819	-1.0	-1.0
chr3	37316213	37316318	ENSG00000144674.16|GOLGA4|U2AF2|U2AF2	902	+	6.051786	1.0077629	-1.0	-1.0
chr3	37281181	37281281	ENSG00000144674.16|GOLGA4|U2AF2|U2AF2	901	+	3.3433444	1.0044589	-1.0	-1.0
chr3	37281851	37281957	ENSG00000144674.16|GOLGA4|U2AF2|U2AF2	956	+	3.229976	1.3603604	-1.0	-1.0
chr3	37411029	37411137	ENSG00000198590.11|C3orf35|U2AF2|U2AF2	931	+	4.939843	1.1626836	-1.0	-1.0
chr3	37837978	37838123	ENSG00000235257.8|ITGA9-AS1|U2AF2|U2AF2	901	-	3.9172847	1.0064054	-1.0	-1.0
chr3	37971082	37971272	ENSG00000144677.14|CTDSPL|U2AF2|U2AF2	933	+	3.543047	1.1750357	-1.0	-1.0
chr3	37944322	37944462	ENSG00000144677.14|CTDSPL|U2AF2|U2AF2	902	+	6.0938997	1.0077629	-1.0	-1.0
chr3	37969247	37969362	ENSG00000144677.14|CTDSPL|U2AF2|U2AF2	903	+	2.8235216	1.0114037	-1.0	-1.0
chr3	37967937	37968215	ENSG00000144677.14|CTDSPL|U2AF2|U2AF2	908	+	5.1887703	1.0377536	-1.0	-1.0
chr3	38131925	38132110	ENSG00000060971.17|ACAA1|U2AF2|U2AF2	983	-	5.104355	1.772626	-1.0	-1.0
chr3	38129388	38129498	ENSG00000060971.17|ACAA1|U2AF2|U2AF2	973	-	6.7111344	1.5662435	-1.0	-1.0
chr3	38125825	38125990	ENSG00000060971.17|ACAA1|U2AF2|U2AF2	963	-	3.086729	1.4346454	-1.0	-1.0
chr3	38126265	38126465	ENSG00000060971.17|ACAA1|U2AF2|U2AF2	950	-	2.9578948	1.3036038	-1.0	-1.0
chr3	38251299	38251402	ENSG00000172939.8|OXSR1|U2AF2|U2AF2	902	+	6.0762057	1.0077629	-1.0	-1.0
chr3	38216151	38216466	ENSG00000172939.8|OXSR1|U2AF2|U2AF2	935	+	5.11874	1.1899409	-1.0	-1.0
chr3	38377046	38377186	ENSG00000093217.9|XYLB|U2AF2|U2AF2	902	+	4.4563255	1.0075474	-1.0	-1.0
chr3	38395397	38395504	ENSG00000093217.9|XYLB|U2AF2|U2AF2	917	+	2.4345272	1.0801924	-1.0	-1.0
chr3	38369937	38370055	ENSG00000093217.9|XYLB|U2AF2|U2AF2	1000	+	7.951035	3.313204	-1.0	-1.0
chr3	38370055	38370180	ENSG00000093217.9|XYLB|U2AF2|U2AF2	947	+	2.9817317	1.2758582	-1.0	-1.0
chr3	38372326	38372451	ENSG00000093217.9|XYLB|U2AF2|U2AF2	907	+	2.6688719	1.0332476	-1.0	-1.0
chr3	38400985	38401135	ENSG00000093217.9|XYLB|U2AF2|U2AF2	971	+	4.3859963	1.542546	-1.0	-1.0
chr3	38372541	38372654	ENSG00000093217.9|XYLB|U2AF2|U2AF2	994	+	3.8148046	2.1880639	-1.0	-1.0
chr3	38497527	38497727	ENSG00000157036.12|EXOG|U2AF2|U2AF2	997	+	7.09703	2.5212293	-1.0	-1.0
chr3	39067765	39067945	ENSG00000114742.13|WDR48|U2AF2|U2AF2	940	+	5.2627597	1.222469	-1.0	-1.0
chr3	39412065	39412265	ENSG00000168028.13|RPSA|U2AF2|U2AF2	956	+	4.012098	1.3590066	-1.0	-1.0
chr3	39411178	39411378	ENSG00000168028.13|RPSA|U2AF2|U2AF2	967	+	4.371881	1.4794317	-1.0	-1.0
chr3	40309768	40309953	ENSG00000114784.3|EIF1B|U2AF2|U2AF2	936	+	2.5318842	1.1909757	-1.0	-1.0
chr3	40310782	40310977	ENSG00000114784.3|EIF1B|U2AF2|U2AF2	977	+	3.65681	1.6439011	-1.0	-1.0
chr3	40530208	40530313	ENSG00000172888.11|ZNF621|U2AF2|U2AF2	942	+	3.5664594	1.2399755	-1.0	-1.0
chr3	41214556	41214706	ENSG00000168036.16|CTNNB1|U2AF2|U2AF2	928	+	2.9443214	1.140175	-1.0	-1.0
chr3	41202206	41202336	ENSG00000168036.16|CTNNB1|U2AF2|U2AF2	912	+	3.227821	1.0539024	-1.0	-1.0
chr3	41236483	41236658	ENSG00000168036.16|CTNNB1|U2AF2|U2AF2	945	+	3.1873336	1.2575718	-1.0	-1.0
chr3	41234032	41234138	ENSG00000168036.16|CTNNB1|U2AF2|U2AF2	902	+	4.0659957	1.0077629	-1.0	-1.0
chr3	41217776	41217876	ENSG00000168036.16|CTNNB1|U2AF2|U2AF2	902	+	2.811069	1.00726	-1.0	-1.0
chr3	41237897	41238015	ENSG00000168036.16|CTNNB1|U2AF2|U2AF2	952	+	3.368065	1.318599	-1.0	-1.0
chr3	41238986	41239132	ENSG00000168036.16|CTNNB1|U2AF2|U2AF2	980	+	3.755606	1.6932737	-1.0	-1.0
chr3	42209644	42209766	ENSG00000182606.14|TRAK1|U2AF2|U2AF2	933	+	4.9514475	1.1728352	-1.0	-1.0
chr3	42219388	42219488	ENSG00000182606.14|TRAK1|U2AF2|U2AF2	927	+	3.3603036	1.1362809	-1.0	-1.0
chr3	42197696	42197891	ENSG00000182606.14|TRAK1|U2AF2|U2AF2	976	+	6.0770187	1.6124312	-1.0	-1.0
chr3	42209479	42209629	ENSG00000182606.14|TRAK1|U2AF2|U2AF2	902	+	4.274575	1.0071609	-1.0	-1.0
chr3	42217028	42217278	ENSG00000182606.14|TRAK1|U2AF2|U2AF2	940	+	2.9005246	1.2231437	-1.0	-1.0
chr3	42611269	42611454	ENSG00000114857.17|NKTR|U2AF2|U2AF2	944	+	3.4890265	1.2482792	-1.0	-1.0
chr3	42630325	42630650	ENSG00000114857.17|NKTR|U2AF2|U2AF2	996	+	3.4482405	2.3918107	-1.0	-1.0
chr3	42615894	42616209	ENSG00000114857.17|NKTR|U2AF2|U2AF2	977	+	4.345027	1.6361183	-1.0	-1.0
chr3	42633473	42633648	ENSG00000114857.17|NKTR|U2AF2|U2AF2	944	+	3.484645	1.2531224	-1.0	-1.0
chr3	42619019	42619259	ENSG00000114857.17|NKTR|U2AF2|U2AF2	933	+	3.2889316	1.1763532	-1.0	-1.0
chr3	42640475	42640680	ENSG00000114857.17|NKTR|U2AF2|U2AF2	927	+	3.0097299	1.138827	-1.0	-1.0
chr3	42601403	42601588	ENSG00000114857.17|NKTR|U2AF2|U2AF2	940	+	3.0558302	1.221022	-1.0	-1.0
chr3	42618814	42618914	ENSG00000114857.17|NKTR|U2AF2|U2AF2	902	+	6.253852	1.0067819	-1.0	-1.0
chr3	42630990	42631270	ENSG00000114857.17|NKTR|U2AF2|U2AF2	973	+	3.6995666	1.5759205	-1.0	-1.0
chr3	42642270	42642495	ENSG00000114857.17|NKTR|U2AF2|U2AF2	940	+	4.9510174	1.2250679	-1.0	-1.0
chr3	42600878	42601088	ENSG00000114857.17|NKTR|U2AF2|U2AF2	979	+	3.88136	1.6847754	-1.0	-1.0
chr3	42619904	42620259	ENSG00000114857.17|NKTR|U2AF2|U2AF2	981	+	3.4532561	1.7106562	-1.0	-1.0
chr3	42620769	42621054	ENSG00000114857.17|NKTR|U2AF2|U2AF2	954	+	3.0097392	1.3326197	-1.0	-1.0
chr3	42621174	42621334	ENSG00000114857.17|NKTR|U2AF2|U2AF2	911	+	2.8253717	1.0499263	-1.0	-1.0
chr3	42621354	42621514	ENSG00000114857.17|NKTR|U2AF2|U2AF2	925	+	2.4759388	1.1255658	-1.0	-1.0
chr3	42630830	42630930	ENSG00000114857.17|NKTR|U2AF2|U2AF2	902	+	2.8026624	1.0067819	-1.0	-1.0
chr3	42619304	42619739	ENSG00000114857.17|NKTR|U2AF2|U2AF2	925	+	2.617295	1.1233472	-1.0	-1.0
chr3	42618914	42619014	ENSG00000114857.17|NKTR|U2AF2|U2AF2	993	+	5.37107	2.1648843	-1.0	-1.0
chr3	42617569	42617644	ENSG00000114857.17|NKTR|U2AF2|U2AF2	909	+	2.5801406	1.0386369	-1.0	-1.0
chr3	42617464	42617564	ENSG00000114857.17|NKTR|U2AF2|U2AF2	941	+	3.7210453	1.2267154	-1.0	-1.0
chr3	42613339	42613529	ENSG00000114857.17|NKTR|U2AF2|U2AF2	917	+	3.6444561	1.0828196	-1.0	-1.0
chr3	42629575	42630225	ENSG00000114857.17|NKTR|U2AF2|U2AF2	992	+	3.3136878	2.1237586	-1.0	-1.0
chr3	42791112	42791267	ENSG00000280571.1|AC099329.3|U2AF2|U2AF2	908	-	5.6964912	1.0375879	-1.0	-1.0
chr3	42791112	42791267	ENSG00000181061.13|HIGD1A|U2AF2|U2AF2	909	-	5.6964912	1.0425904	-1.0	-1.0
chr3	42791112	42791267	ENSG00000235288.3|AC099329.1|U2AF2|U2AF2	908	-	5.6964912	1.0375184	-1.0	-1.0
chr3	44450573	44450718	ENSG00000185219.16|ZNF445|U2AF2|U2AF2	961	-	3.7866411	1.4054112	-1.0	-1.0
chr3	44449623	44449728	ENSG00000185219.16|ZNF445|U2AF2|U2AF2	902	-	6.1217346	1.0077629	-1.0	-1.0
chr3	45001422	45001532	ENSG00000075914.12|EXOSC7|U2AF2|U2AF2	928	+	6.2181363	1.1411725	-1.0	-1.0
chr3	45003529	45003694	ENSG00000075914.12|EXOSC7|U2AF2|U2AF2	956	+	6.057975	1.3564378	-1.0	-1.0
chr3	45003528	45003693	ENSG00000163815.5|CLEC3B|U2AF2|U2AF2	956	+	6.043105	1.35393	-1.0	-1.0
chr3	45676796	45676916	ENSG00000144791.9|LIMD1|U2AF2|U2AF2	978	+	6.3231697	1.6651548	-1.0	-1.0
chr3	45713961	45714061	ENSG00000211456.10|SACM1L|U2AF2|U2AF2	902	+	6.253852	1.0067819	-1.0	-1.0
chr3	45719666	45719781	ENSG00000211456.10|SACM1L|U2AF2|U2AF2	902	+	6.2666955	1.0077629	-1.0	-1.0
chr3	45707164	45707318	ENSG00000211456.10|SACM1L|U2AF2|U2AF2	936	+	5.98205	1.1918428	-1.0	-1.0
chr3	46929195	46929315	ENSG00000160799.11|CCDC12|U2AF2|U2AF2	902	-	6.094465	1.0071744	-1.0	-1.0
chr3	47106120	47106240	ENSG00000181555.20|SETD2|U2AF2|U2AF2	987	-	4.2768884	1.8711115	-1.0	-1.0
chr3	47126843	47127033	ENSG00000181555.20|SETD2|U2AF2|U2AF2	952	-	4.6243496	1.3231249	-1.0	-1.0
chr3	47134158	47134358	ENSG00000181555.20|SETD2|U2AF2|U2AF2	979	-	3.9780345	1.6762764	-1.0	-1.0
chr3	47169062	47169168	ENSG00000227398.3|KIF9-AS1|U2AF2|U2AF2	952	+	6.480824	1.3154206	-1.0	-1.0
chr3	47422511	47422651	ENSG00000114650.18|SCAP|U2AF2|U2AF2	966	-	4.662999	1.4728526	-1.0	-1.0
chr3	47422686	47422793	ENSG00000114650.18|SCAP|U2AF2|U2AF2	939	-	4.2832003	1.2162461	-1.0	-1.0
chr3	47421130	47421310	ENSG00000114650.18|SCAP|U2AF2|U2AF2	902	-	6.155171	1.0069383	-1.0	-1.0
chr3	47414993	47415097	ENSG00000114650.18|SCAP|U2AF2|U2AF2	965	-	4.6498017	1.4584181	-1.0	-1.0
chr3	47613138	47613293	ENSG00000173473.10|SMARCC1|U2AF2|U2AF2	902	-	4.0088215	1.0072193	-1.0	-1.0
chr3	47610327	47610437	ENSG00000173473.10|SMARCC1|U2AF2|U2AF2	986	-	6.972303	1.8485408	-1.0	-1.0
chr3	47638780	47638890	ENSG00000173473.10|SMARCC1|U2AF2|U2AF2	930	-	3.731151	1.1564722	-1.0	-1.0
chr3	47678365	47678505	ENSG00000173473.10|SMARCC1|U2AF2|U2AF2	985	-	6.8318496	1.8157614	-1.0	-1.0
chr3	47588016	47588161	ENSG00000173473.10|SMARCC1|U2AF2|U2AF2	901	-	2.5008996	1.0063152	-1.0	-1.0
chr3	47729099	47729204	ENSG00000173473.10|SMARCC1|U2AF2|U2AF2	901	-	6.271728	1.0047493	-1.0	-1.0
chr3	47634481	47634636	ENSG00000173473.10|SMARCC1|U2AF2|U2AF2	902	-	6.185357	1.0069962	-1.0	-1.0
chr3	47841991	47842101	ENSG00000132153.14|DHX30|U2AF2|U2AF2	902	+	3.9742215	1.0066979	-1.0	-1.0
chr3	47841508	47841616	ENSG00000132153.14|DHX30|U2AF2|U2AF2	932	+	3.4207714	1.170198	-1.0	-1.0
chr3	47840768	47840876	ENSG00000132153.14|DHX30|U2AF2|U2AF2	941	+	4.2977953	1.2278756	-1.0	-1.0
chr3	47846047	47846164	ENSG00000132153.14|DHX30|U2AF2|U2AF2	987	+	5.808582	1.8919069	-1.0	-1.0
chr3	47842694	47842894	ENSG00000132153.14|DHX30|U2AF2|U2AF2	968	+	6.619384	1.4913597	-1.0	-1.0
chr3	47975465	47975575	ENSG00000047849.21|MAP4|U2AF2|U2AF2	934	-	2.98593	1.1820248	-1.0	-1.0
chr3	47867338	47867448	ENSG00000047849.21|MAP4|U2AF2|U2AF2	934	-	5.229842	1.1825776	-1.0	-1.0
chr3	47871105	47871205	ENSG00000047849.21|MAP4|U2AF2|U2AF2	902	-	6.139892	1.0077629	-1.0	-1.0
chr3	47853352	47853457	ENSG00000047849.21|MAP4|U2AF2|U2AF2	921	-	3.7715492	1.1032066	-1.0	-1.0
chr3	47853247	47853347	ENSG00000047849.21|MAP4|U2AF2|U2AF2	905	-	4.209113	1.0212892	-1.0	-1.0
chr3	48087870	48088045	ENSG00000047849.21|MAP4|U2AF2|U2AF2	910	-	3.176239	1.0439526	-1.0	-1.0
chr3	47915639	47915929	ENSG00000047849.21|MAP4|U2AF2|U2AF2	956	-	4.1552	1.3526	-1.0	-1.0
chr3	48410494	48410664	ENSG00000164050.12|PLXNB1|U2AF2|U2AF2	908	-	2.3834739	1.0364192	-1.0	-1.0
chr3	48419039	48419149	ENSG00000164050.12|PLXNB1|U2AF2|U2AF2	968	-	4.124731	1.492114	-1.0	-1.0
chr3	48419618	48419788	ENSG00000164050.12|PLXNB1|U2AF2|U2AF2	921	-	2.4434853	1.1039647	-1.0	-1.0
chr3	48409736	48409841	ENSG00000164050.12|PLXNB1|U2AF2|U2AF2	901	-	2.879583	1.0043516	-1.0	-1.0
chr3	48420307	48420522	ENSG00000164050.12|PLXNB1|U2AF2|U2AF2	921	-	3.0491097	1.1039348	-1.0	-1.0
chr3	48419318	48419583	ENSG00000164050.12|PLXNB1|U2AF2|U2AF2	921	-	2.7132797	1.1045157	-1.0	-1.0
chr3	48627010	48627165	ENSG00000225697.12|SLC26A6|U2AF2|U2AF2	952	-	3.4307914	1.314357	-1.0	-1.0
chr3	48635107	48635297	ENSG00000225697.12|SLC26A6|U2AF2|U2AF2	962	-	6.0625725	1.419777	-1.0	-1.0
chr3	48633546	48633746	ENSG00000225697.12|SLC26A6|U2AF2|U2AF2	991	-	4.140978	2.0686529	-1.0	-1.0
chr3	48627965	48628140	ENSG00000225697.12|SLC26A6|U2AF2|U2AF2	944	-	3.2135785	1.2528777	-1.0	-1.0
chr3	48628150	48628265	ENSG00000225697.12|SLC26A6|U2AF2|U2AF2	912	-	3.4014723	1.0553267	-1.0	-1.0
chr3	48628541	48628621	ENSG00000225697.12|SLC26A6|U2AF2|U2AF2	957	-	6.392533	1.367901	-1.0	-1.0
chr3	48634357	48634552	ENSG00000225697.12|SLC26A6|U2AF2|U2AF2	963	-	3.7180753	1.4373053	-1.0	-1.0
chr3	48633635	48633698	ENSG00000284364.1|MIR6824|U2AF2|U2AF2	992	-	4.2908278	2.0726418	-1.0	-1.0
chr3	48694752	48694857	ENSG00000068745.14|IP6K2|U2AF2|U2AF2	902	-	2.6161962	1.0077629	-1.0	-1.0
chr3	48693098	48693333	ENSG00000068745.14|IP6K2|U2AF2|U2AF2	973	-	4.013153	1.5672061	-1.0	-1.0
chr3	48694882	48695002	ENSG00000068745.14|IP6K2|U2AF2|U2AF2	902	-	2.3632183	1.0068837	-1.0	-1.0
chr3	48694197	48694372	ENSG00000068745.14|IP6K2|U2AF2|U2AF2	909	-	2.2361305	1.0406564	-1.0	-1.0
chr3	48974868	48974957	ENSG00000177479.19|ARIH2|U2AF2|U2AF2	957	+	6.450425	1.369291	-1.0	-1.0
chr3	48927352	48927547	ENSG00000177479.19|ARIH2|U2AF2|U2AF2	963	+	3.2731981	1.4333363	-1.0	-1.0
chr3	48961506	48961606	ENSG00000177479.19|ARIH2|U2AF2|U2AF2	901	+	6.271728	1.0047493	-1.0	-1.0
chr3	49015454	49015684	ENSG00000178252.17|WDR6|U2AF2|U2AF2	961	+	2.913755	1.4136773	-1.0	-1.0
chr3	49012550	49012655	ENSG00000178252.17|WDR6|U2AF2|U2AF2	902	+	4.1403055	1.0077629	-1.0	-1.0
chr3	49014185	49014495	ENSG00000178252.17|WDR6|U2AF2|U2AF2	924	+	2.5542243	1.1172603	-1.0	-1.0
chr3	49023206	49023396	ENSG00000178057.14|NDUFAF3|U2AF2|U2AF2	974	+	4.2926936	1.5833768	-1.0	-1.0
chr3	49022235	49022430	ENSG00000178057.14|NDUFAF3|U2AF2|U2AF2	929	+	4.2170353	1.1460066	-1.0	-1.0
chr3	49028806	49028916	ENSG00000178035.11|IMPDH2|U2AF2|U2AF2	902	-	6.191273	1.009704	-1.0	-1.0
chr3	49025190	49025305	ENSG00000178035.11|IMPDH2|U2AF2|U2AF2	902	-	6.139892	1.0077629	-1.0	-1.0
chr3	49079293	49079473	ENSG00000198218.10|QRICH1|U2AF2|U2AF2	902	-	4.1886363	1.0067819	-1.0	-1.0
chr3	49032757	49032867	ENSG00000198218.10|QRICH1|U2AF2|U2AF2	902	-	6.1682844	1.0067819	-1.0	-1.0
chr3	49101899	49102009	ENSG00000172053.17|QARS|U2AF2|U2AF2	983	-	6.861034	1.7610253	-1.0	-1.0
chr3	49096079	49096184	ENSG00000172053.17|QARS|U2AF2|U2AF2	902	-	6.1127896	1.0067819	-1.0	-1.0
chr3	49101441	49101561	ENSG00000172053.17|QARS|U2AF2|U2AF2	979	-	4.775732	1.6855569	-1.0	-1.0
chr3	49125477	49125597	ENSG00000172037.13|LAMB2|U2AF2|U2AF2	917	-	4.925865	1.0793931	-1.0	-1.0
chr3	49122292	49122467	ENSG00000172037.13|LAMB2|U2AF2|U2AF2	938	-	2.8115168	1.209583	-1.0	-1.0
chr3	49357700	49357880	ENSG00000233276.3|GPX1|U2AF2|U2AF2	929	-	4.044845	1.1512078	-1.0	-1.0
chr3	49360382	49360492	ENSG00000067560.10|RHOA|U2AF2|U2AF2	949	-	3.8164847	1.2885957	-1.0	-1.0
chr3	49368548	49368663	ENSG00000067560.10|RHOA|U2AF2|U2AF2	938	-	4.7547593	1.2050456	-1.0	-1.0
chr3	49419704	49419869	ENSG00000283189.2|AC104452.1|U2AF2|U2AF2	902	-	6.056991	1.0074553	-1.0	-1.0
chr3	49419705	49419865	ENSG00000145020.15|AMT|U2AF2|U2AF2	902	-	6.06283	1.0074102	-1.0	-1.0
chr3	49476739	49476848	ENSG00000173402.11|DAG1|U2AF2|U2AF2	982	+	4.314406	1.7375634	-1.0	-1.0
chr3	49677688	49677873	ENSG00000164062.12|APEH|U2AF2|U2AF2	934	+	6.2989664	1.1825219	-1.0	-1.0
chr3	49685740	49685840	ENSG00000173531.15|MST1|U2AF2|U2AF2	901	-	6.193187	1.0027553	-1.0	-1.0
chr3	49716287	49716387	ENSG00000164068.15|RNF123|U2AF2|U2AF2	965	+	4.60088	1.4605792	-1.0	-1.0
chr3	49704959	49705069	ENSG00000164068.15|RNF123|U2AF2|U2AF2	902	+	6.0096116	1.0077629	-1.0	-1.0
chr3	49713802	49713932	ENSG00000164068.15|RNF123|U2AF2|U2AF2	902	+	3.9870842	1.0073606	-1.0	-1.0
chr3	49698272	49698372	ENSG00000164068.15|RNF123|U2AF2|U2AF2	902	+	6.0096116	1.0077629	-1.0	-1.0
chr3	49748173	49748273	ENSG00000176095.11|IP6K1|U2AF2|U2AF2	902	-	6.038995	1.0067819	-1.0	-1.0
chr3	50099270	50099475	ENSG00000004534.14|RBM6|U2AF2|U2AF2	980	+	3.8056524	1.7029005	-1.0	-1.0
chr3	50004228	50004338	ENSG00000004534.14|RBM6|U2AF2|U2AF2	901	+	3.937005	1.0047493	-1.0	-1.0
chr3	49966337	49966437	ENSG00000004534.14|RBM6|U2AF2|U2AF2	902	+	2.6973565	1.0066997	-1.0	-1.0
chr3	50059896	50060046	ENSG00000004534.14|RBM6|U2AF2|U2AF2	905	+	2.6181264	1.0241479	-1.0	-1.0
chr3	49998623	49998893	ENSG00000004534.14|RBM6|U2AF2|U2AF2	966	+	3.5485003	1.4711843	-1.0	-1.0
chr3	49967387	49967697	ENSG00000004534.14|RBM6|U2AF2|U2AF2	951	+	2.8735752	1.3070681	-1.0	-1.0
chr3	50058915	50059315	ENSG00000004534.14|RBM6|U2AF2|U2AF2	928	+	3.6209826	1.140197	-1.0	-1.0
chr3	50059607	50059712	ENSG00000004534.14|RBM6|U2AF2|U2AF2	902	+	4.0190387	1.0067819	-1.0	-1.0
chr3	50058273	50058401	ENSG00000004534.14|RBM6|U2AF2|U2AF2	946	+	5.1115055	1.2683882	-1.0	-1.0
chr3	50061541	50061736	ENSG00000004534.14|RBM6|U2AF2|U2AF2	973	+	2.8190033	1.5758156	-1.0	-1.0
chr3	50099270	50099475	ENSG00000003756.16|RBM5|U2AF2|U2AF2	980	+	3.8056524	1.7021168	-1.0	-1.0
chr3	50104141	50104247	ENSG00000003756.16|RBM5|U2AF2|U2AF2	928	+	2.794165	1.142013	-1.0	-1.0
chr3	50100436	50100566	ENSG00000003756.16|RBM5|U2AF2|U2AF2	911	+	2.421027	1.0486782	-1.0	-1.0
chr3	50107147	50107262	ENSG00000003756.16|RBM5|U2AF2|U2AF2	913	+	3.0623078	1.062165	-1.0	-1.0
chr3	50100006	50100181	ENSG00000003756.16|RBM5|U2AF2|U2AF2	936	+	2.7233455	1.1932424	-1.0	-1.0
chr3	50102861	50102961	ENSG00000003756.16|RBM5|U2AF2|U2AF2	902	+	2.488538	1.0067819	-1.0	-1.0
chr3	50110573	50110673	ENSG00000003756.16|RBM5|U2AF2|U2AF2	936	+	3.4692395	1.1958516	-1.0	-1.0
chr3	50105026	50105142	ENSG00000003756.16|RBM5|U2AF2|U2AF2	907	+	2.3370578	1.030764	-1.0	-1.0
chr3	50113288	50113468	ENSG00000003756.16|RBM5|U2AF2|U2AF2	961	+	3.028244	1.4088122	-1.0	-1.0
chr3	50115339	50115469	ENSG00000003756.16|RBM5|U2AF2|U2AF2	902	+	5.071545	1.0073919	-1.0	-1.0
chr3	50106919	50107017	ENSG00000003756.16|RBM5|U2AF2|U2AF2	902	+	4.174396	1.0077629	-1.0	-1.0
chr3	50274277	50274407	ENSG00000012171.19|SEMA3B|U2AF2|U2AF2	908	+	2.4500737	1.0347247	-1.0	-1.0
chr3	50273433	50273543	ENSG00000012171.19|SEMA3B|U2AF2|U2AF2	903	+	3.1091049	1.0125918	-1.0	-1.0
chr3	50289686	50289786	ENSG00000214706.10|IFRD2|U2AF2|U2AF2	902	-	3.2558167	1.0067819	-1.0	-1.0
chr3	50581953	50582138	ENSG00000114735.9|HEMK1|U2AF2|U2AF2	943	+	4.285839	1.244836	-1.0	-1.0
chr3	51413386	51413491	ENSG00000145041.15|DCAF1|U2AF2|U2AF2	902	-	5.994814	1.0077629	-1.0	-1.0
chr3	51483838	51483943	ENSG00000145041.15|DCAF1|U2AF2|U2AF2	933	-	2.7910404	1.174046	-1.0	-1.0
chr3	51639373	51639498	ENSG00000164080.13|RAD54L2|U2AF2|U2AF2	916	+	3.4483492	1.0748892	-1.0	-1.0
chr3	51541438	51541653	ENSG00000164080.13|RAD54L2|U2AF2|U2AF2	956	+	4.4188037	1.3596984	-1.0	-1.0
chr3	51630606	51630806	ENSG00000164080.13|RAD54L2|U2AF2|U2AF2	981	+	6.404914	1.7204509	-1.0	-1.0
chr3	51959411	51959521	ENSG00000090097.21|PCBP4|U2AF2|U2AF2	965	-	6.6426306	1.4504213	-1.0	-1.0
chr3	51970100	51970265	ENSG00000090097.21|PCBP4|U2AF2|U2AF2	927	-	3.4250767	1.1390833	-1.0	-1.0
chr3	51970103	51970263	ENSG00000272762.5|AC115284.1|U2AF2|U2AF2	924	-	3.3642924	1.1215785	-1.0	-1.0
chr3	51995081	51995216	ENSG00000162244.10|RPL29|U2AF2|U2AF2	930	-	4.1150513	1.1567737	-1.0	-1.0
chr3	52268398	52268503	ENSG00000164091.11|WDR82|U2AF2|U2AF2	902	-	5.97987	1.00726	-1.0	-1.0
chr3	52290208	52290313	ENSG00000168237.17|GLYCTK|U2AF2|U2AF2	902	+	2.8549676	1.0072725	-1.0	-1.0
chr3	52290849	52290954	ENSG00000168237.17|GLYCTK|U2AF2|U2AF2	986	+	4.717635	1.8490195	-1.0	-1.0
chr3	52410976	52411126	ENSG00000010318.20|PHF7|U2AF2|U2AF2	902	+	4.6205587	1.00695	-1.0	-1.0
chr3	52527348	52527448	ENSG00000168268.10|NT5DC2|U2AF2|U2AF2	902	-	4.1589155	1.0067819	-1.0	-1.0
chr3	52535222	52535377	ENSG00000168273.7|SMIM4|U2AF2|U2AF2	902	+	6.1668396	1.0077629	-1.0	-1.0
chr3	52586688	52586803	ENSG00000163939.18|PBRM1|U2AF2|U2AF2	946	-	6.3448772	1.2710248	-1.0	-1.0
chr3	52610090	52610270	ENSG00000163939.18|PBRM1|U2AF2|U2AF2	911	-	5.754529	1.0509068	-1.0	-1.0
chr3	52693927	52694036	ENSG00000163938.16|GNL3|U2AF2|U2AF2	946	+	3.0451577	1.265077	-1.0	-1.0
chr3	52694103	52694192	ENSG00000163938.16|GNL3|U2AF2|U2AF2	992	+	5.2685633	2.1081078	-1.0	-1.0
chr3	52688108	52688206	ENSG00000163938.16|GNL3|U2AF2|U2AF2	950	+	3.3031769	1.3053005	-1.0	-1.0
chr3	52693544	52693631	ENSG00000163938.16|GNL3|U2AF2|U2AF2	944	+	4.2884936	1.2497303	-1.0	-1.0
chr3	52693169	52693279	ENSG00000163938.16|GNL3|U2AF2|U2AF2	902	+	2.6031854	1.0065689	-1.0	-1.0
chr3	52690836	52691036	ENSG00000163938.16|GNL3|U2AF2|U2AF2	945	+	2.9106102	1.261123	-1.0	-1.0
chr3	52691431	52691536	ENSG00000163938.16|GNL3|U2AF2|U2AF2	966	+	4.2409763	1.4689004	-1.0	-1.0
chr3	52687992	52688108	ENSG00000163938.16|GNL3|U2AF2|U2AF2	997	+	5.5713134	2.5265915	-1.0	-1.0
chr3	52695709	52695889	ENSG00000016864.18|GLT8D1|U2AF2|U2AF2	947	-	4.266499	1.277785	-1.0	-1.0
chr3	52695294	52695409	ENSG00000016864.18|GLT8D1|U2AF2|U2AF2	928	-	3.0307064	1.1408485	-1.0	-1.0
chr3	52695579	52695699	ENSG00000016864.18|GLT8D1|U2AF2|U2AF2	902	-	4.6803765	1.007323	-1.0	-1.0
chr3	52706550	52706703	ENSG00000114902.13|SPCS1|U2AF2|U2AF2	955	+	5.9332423	1.3440603	-1.0	-1.0
chr3	52801961	52802061	ENSG00000162267.12|ITIH3|U2AF2|U2AF2	902	+	3.2090998	1.0067819	-1.0	-1.0
chr3	52805595	52805815	ENSG00000162267.12|ITIH3|U2AF2|U2AF2	920	+	2.78239	1.0944519	-1.0	-1.0
chr3	52798100	52798325	ENSG00000162267.12|ITIH3|U2AF2|U2AF2	1000	+	5.2496095	3.457202	-1.0	-1.0
chr3	52802203	52802328	ENSG00000162267.12|ITIH3|U2AF2|U2AF2	905	+	2.9815083	1.0226843	-1.0	-1.0
chr3	52798430	52798569	ENSG00000162267.12|ITIH3|U2AF2|U2AF2	909	+	2.4279346	1.0416744	-1.0	-1.0
chr3	52801211	52801426	ENSG00000162267.12|ITIH3|U2AF2|U2AF2	998	+	5.0792794	2.6670873	-1.0	-1.0
chr3	52805910	52806138	ENSG00000162267.12|ITIH3|U2AF2|U2AF2	946	+	3.7952743	1.2693278	-1.0	-1.0
chr3	52797985	52798085	ENSG00000162267.12|ITIH3|U2AF2|U2AF2	902	+	2.5966706	1.0067819	-1.0	-1.0
chr3	52798853	52798965	ENSG00000162267.12|ITIH3|U2AF2|U2AF2	942	+	2.6641593	1.2369697	-1.0	-1.0
chr3	52804734	52804805	ENSG00000162267.12|ITIH3|U2AF2|U2AF2	920	+	2.3832352	1.0972549	-1.0	-1.0
chr3	52797707	52797816	ENSG00000162267.12|ITIH3|U2AF2|U2AF2	960	+	3.8587687	1.3956066	-1.0	-1.0
chr3	52804604	52804729	ENSG00000162267.12|ITIH3|U2AF2|U2AF2	1000	+	4.64592	3.9067616	-1.0	-1.0
chr3	53225541	53225686	ENSG00000163931.15|TKT|U2AF2|U2AF2	902	-	4.049557	1.0073606	-1.0	-1.0
chr3	53319473	53319578	ENSG00000272886.5|DCP1A|U2AF2|U2AF2	902	-	6.101	1.0077629	-1.0	-1.0
chr3	53819040	53819145	ENSG00000016391.10|CHDH|U2AF2|U2AF2	988	-	3.000661	1.9083531	-1.0	-1.0
chr3	53819240	53819435	ENSG00000016391.10|CHDH|U2AF2|U2AF2	942	-	2.810549	1.240045	-1.0	-1.0
chr3	53818942	53819040	ENSG00000016391.10|CHDH|U2AF2|U2AF2	901	-	1.9482157	1.0047493	-1.0	-1.0
chr3	53831092	53831287	ENSG00000016391.10|CHDH|U2AF2|U2AF2	928	-	2.734177	1.1446764	-1.0	-1.0
chr3	53858620	53858805	ENSG00000056736.9|IL17RB|U2AF2|U2AF2	954	+	2.6130774	1.3413908	-1.0	-1.0
chr3	53876080	53876190	ENSG00000113812.13|ACTR8|U2AF2|U2AF2	968	-	3.690243	1.5016043	-1.0	-1.0
chr3	56618073	56618238	ENSG00000180376.16|CCDC66|U2AF2|U2AF2	902	+	6.188019	1.0075527	-1.0	-1.0
chr3	56669791	56669896	ENSG00000163946.13|FAM208A|U2AF2|U2AF2	901	-	2.7694156	1.005115	-1.0	-1.0
chr3	56664481	56664621	ENSG00000163946.13|FAM208A|U2AF2|U2AF2	927	-	4.2361755	1.1370711	-1.0	-1.0
chr3	56663935	56664110	ENSG00000163946.13|FAM208A|U2AF2|U2AF2	902	-	2.815839	1.0069629	-1.0	-1.0
chr3	56647373	56647503	ENSG00000163946.13|FAM208A|U2AF2|U2AF2	902	-	6.06899	1.0077629	-1.0	-1.0
chr3	56663540	56663655	ENSG00000163946.13|FAM208A|U2AF2|U2AF2	901	-	4.059578	1.006113	-1.0	-1.0
chr3	56745462	56745562	ENSG00000163947.11|ARHGEF3|U2AF2|U2AF2	964	-	6.454773	1.4483906	-1.0	-1.0
chr3	57269820	57269920	ENSG00000157500.10|APPL1|U2AF2|U2AF2	901	+	6.1798744	1.0047808	-1.0	-1.0
chr3	57597148	57597353	ENSG00000168374.10|ARF4|U2AF2|U2AF2	978	-	2.5346339	1.6599523	-1.0	-1.0
chr3	57666095	57666230	ENSG00000174839.12|DENND6A|U2AF2|U2AF2	986	-	6.935902	1.8425393	-1.0	-1.0
chr3	57757849	57758014	ENSG00000163681.14|SLMAP|U2AF2|U2AF2	999	+	7.9026012	3.130029	-1.0	-1.0
chr3	57907700	57907810	ENSG00000163681.14|SLMAP|U2AF2|U2AF2	902	+	6.21459	1.0077629	-1.0	-1.0
chr3	57896238	57896338	ENSG00000163681.14|SLMAP|U2AF2|U2AF2	902	+	3.9385471	1.0067819	-1.0	-1.0
chr3	57864716	57864806	ENSG00000163681.14|SLMAP|U2AF2|U2AF2	956	+	6.3878913	1.3602222	-1.0	-1.0
chr3	57864857	57864992	ENSG00000163681.14|SLMAP|U2AF2|U2AF2	902	+	4.0730634	1.0072725	-1.0	-1.0
chr3	57908976	57909075	ENSG00000163681.14|SLMAP|U2AF2|U2AF2	902	+	6.303698	1.0067819	-1.0	-1.0
chr3	58146677	58146777	ENSG00000136068.14|FLNB|U2AF2|U2AF2	902	+	4.135376	1.0077629	-1.0	-1.0
chr3	58126498	58126598	ENSG00000136068.14|FLNB|U2AF2|U2AF2	902	+	4.040346	1.0077629	-1.0	-1.0
chr3	58155068	58155268	ENSG00000136068.14|FLNB|U2AF2|U2AF2	976	+	5.4082274	1.6241351	-1.0	-1.0
chr3	58168335	58168439	ENSG00000136068.14|FLNB|U2AF2|U2AF2	902	+	2.592847	1.0077629	-1.0	-1.0
chr3	58141944	58142044	ENSG00000136068.14|FLNB|U2AF2|U2AF2	901	+	2.2960665	1.0049489	-1.0	-1.0
chr3	58120459	58120584	ENSG00000136068.14|FLNB|U2AF2|U2AF2	902	+	6.0243206	1.0067819	-1.0	-1.0
chr3	58138173	58138281	ENSG00000136068.14|FLNB|U2AF2|U2AF2	930	+	5.585897	1.1519654	-1.0	-1.0
chr3	58142259	58142404	ENSG00000136068.14|FLNB|U2AF2|U2AF2	933	+	2.7769763	1.1731303	-1.0	-1.0
chr3	58094506	58094636	ENSG00000136068.14|FLNB|U2AF2|U2AF2	927	+	4.181474	1.1377941	-1.0	-1.0
chr3	58109824	58109969	ENSG00000136068.14|FLNB|U2AF2|U2AF2	961	+	6.474931	1.4044025	-1.0	-1.0
chr3	58118763	58118871	ENSG00000136068.14|FLNB|U2AF2|U2AF2	991	+	5.2390275	2.0536025	-1.0	-1.0
chr3	58141744	58141857	ENSG00000136068.14|FLNB|U2AF2|U2AF2	944	+	2.7393866	1.2544321	-1.0	-1.0
chr3	58145538	58145920	ENSG00000136068.14|FLNB|U2AF2|U2AF2	925	+	4.9392076	1.1242663	-1.0	-1.0
chr3	58106571	58106671	ENSG00000136068.14|FLNB|U2AF2|U2AF2	902	+	2.365107	1.0067819	-1.0	-1.0
chr3	58142539	58142644	ENSG00000136068.14|FLNB|U2AF2|U2AF2	942	+	3.974249	1.2401569	-1.0	-1.0
chr3	58095974	58096140	ENSG00000136068.14|FLNB|U2AF2|U2AF2	958	+	4.4716415	1.3810353	-1.0	-1.0
chr3	58124225	58124331	ENSG00000136068.14|FLNB|U2AF2|U2AF2	902	+	6.096465	1.0077629	-1.0	-1.0
chr3	58146109	58146224	ENSG00000136068.14|FLNB|U2AF2|U2AF2	902	+	2.8893006	1.0067819	-1.0	-1.0
chr3	58256457	58256561	ENSG00000163686.14|ABHD6|U2AF2|U2AF2	902	+	6.2264466	1.0077629	-1.0	-1.0
chr3	58310506	58310591	ENSG00000163684.11|RPP14|U2AF2|U2AF2	940	+	3.5978174	1.2224163	-1.0	-1.0
chr3	58311031	58311131	ENSG00000163684.11|RPP14|U2AF2|U2AF2	902	+	3.919615	1.0067819	-1.0	-1.0
chr3	58310506	58310591	ENSG00000255154.7|HTD2|U2AF2|U2AF2	940	+	3.5978174	1.2242998	-1.0	-1.0
chr3	58310996	58311096	ENSG00000255154.7|HTD2|U2AF2|U2AF2	901	+	3.9080358	1.0027789	-1.0	-1.0
chr3	58430856	58431046	ENSG00000168291.12|PDHB|U2AF2|U2AF2	947	-	3.2836804	1.2731189	-1.0	-1.0
chr3	58431616	58431716	ENSG00000168291.12|PDHB|U2AF2|U2AF2	902	-	4.0297585	1.0077629	-1.0	-1.0
chr3	58429847	58430042	ENSG00000168291.12|PDHB|U2AF2|U2AF2	959	-	3.8537483	1.3836561	-1.0	-1.0
chr3	58428159	58428289	ENSG00000168291.12|PDHB|U2AF2|U2AF2	947	-	4.8961573	1.2772152	-1.0	-1.0
chr3	58534523	58534678	ENSG00000168306.12|ACOX2|U2AF2|U2AF2	912	-	2.5252783	1.0551538	-1.0	-1.0
chr3	58533464	58533644	ENSG00000168306.12|ACOX2|U2AF2|U2AF2	933	-	3.485554	1.1735153	-1.0	-1.0
chr3	60504580	60504745	ENSG00000189283.9|FHIT|U2AF2|U2AF2	902	-	5.989583	1.0073318	-1.0	-1.0
chr3	60475170	60475340	ENSG00000189283.9|FHIT|U2AF2|U2AF2	901	-	6.239494	1.0064349	-1.0	-1.0
chr3	62156963	62157066	ENSG00000144724.19|PTPRG|U2AF2|U2AF2	930	+	6.36125	1.157264	-1.0	-1.0
chr3	61622892	61623052	ENSG00000144724.19|PTPRG|U2AF2|U2AF2	906	+	2.5570407	1.0272973	-1.0	-1.0
chr3	61649077	61649237	ENSG00000144724.19|PTPRG|U2AF2|U2AF2	916	+	3.709595	1.075953	-1.0	-1.0
chr3	63995724	63995874	ENSG00000163635.17|ATXN7|U2AF2|U2AF2	934	+	5.073611	1.1822702	-1.0	-1.0
chr3	63995909	63996029	ENSG00000163635.17|ATXN7|U2AF2|U2AF2	944	+	5.5948987	1.2526155	-1.0	-1.0
chr3	63865044	63865144	ENSG00000163635.17|ATXN7|U2AF2|U2AF2	902	+	6.239159	1.0077629	-1.0	-1.0
chr3	64004211	64004416	ENSG00000239653.1|PSMD6-AS2|U2AF2|U2AF2	996	+	5.7540874	2.425823	-1.0	-1.0
chr3	64009768	64009893	ENSG00000239653.1|PSMD6-AS2|U2AF2|U2AF2	902	+	6.024309	1.0071089	-1.0	-1.0
chr3	64009573	64009696	ENSG00000239653.1|PSMD6-AS2|U2AF2|U2AF2	975	+	6.7018037	1.5949247	-1.0	-1.0
chr3	64005761	64005991	ENSG00000239653.1|PSMD6-AS2|U2AF2|U2AF2	990	+	6.2933917	1.9826546	-1.0	-1.0
chr3	64019441	64019551	ENSG00000163636.10|PSMD6|U2AF2|U2AF2	951	-	6.507869	1.3087041	-1.0	-1.0
chr3	65921700	65921895	ENSG00000151276.23|MAGI1|U2AF2|U2AF2	982	-	4.9297037	1.7422323	-1.0	-1.0
chr3	65708575	65708685	ENSG00000151276.23|MAGI1|U2AF2|U2AF2	913	-	2.6725872	1.0612552	-1.0	-1.0
chr3	65470136	65470326	ENSG00000151276.23|MAGI1|U2AF2|U2AF2	923	-	2.9871218	1.1117741	-1.0	-1.0
chr3	65892206	65892406	ENSG00000151276.23|MAGI1|U2AF2|U2AF2	978	-	3.917249	1.6573507	-1.0	-1.0
chr3	65375948	65376123	ENSG00000151276.23|MAGI1|U2AF2|U2AF2	997	-	5.0088005	2.589044	-1.0	-1.0
chr3	65608766	65608866	ENSG00000151276.23|MAGI1|U2AF2|U2AF2	902	-	6.098961	1.0077629	-1.0	-1.0
chr3	65950945	65951090	ENSG00000151276.23|MAGI1|U2AF2|U2AF2	908	-	2.7815886	1.0364963	-1.0	-1.0
chr3	65470487	65470607	ENSG00000151276.23|MAGI1|U2AF2|U2AF2	933	-	6.2925196	1.1754676	-1.0	-1.0
chr3	65448021	65448166	ENSG00000151276.23|MAGI1|U2AF2|U2AF2	950	-	3.1184697	1.301684	-1.0	-1.0
chr3	65450742	65450872	ENSG00000151276.23|MAGI1|U2AF2|U2AF2	934	-	6.261192	1.1828985	-1.0	-1.0
chr3	65725771	65726016	ENSG00000151276.23|MAGI1|U2AF2|U2AF2	919	-	3.494463	1.0935682	-1.0	-1.0
chr3	65448297	65448447	ENSG00000151276.23|MAGI1|U2AF2|U2AF2	922	-	3.295052	1.1055938	-1.0	-1.0
chr3	65893291	65893496	ENSG00000151276.23|MAGI1|U2AF2|U2AF2	964	-	3.327543	1.4424497	-1.0	-1.0
chr3	65401470	65401529	ENSG00000151276.23|MAGI1|U2AF2|U2AF2	996	-	7.6040044	2.4117098	-1.0	-1.0
chr3	65400898	65401093	ENSG00000151276.23|MAGI1|U2AF2|U2AF2	945	-	6.3672013	1.2591094	-1.0	-1.0
chr3	66035250	66035390	ENSG00000151276.23|MAGI1|U2AF2|U2AF2	932	-	3.3483748	1.1695104	-1.0	-1.0
chr3	65621061	65621256	ENSG00000151276.23|MAGI1|U2AF2|U2AF2	969	-	4.3701754	1.5040253	-1.0	-1.0
chr3	65812976	65813091	ENSG00000151276.23|MAGI1|U2AF2|U2AF2	902	-	4.075055	1.0071089	-1.0	-1.0
chr3	65837261	65837456	ENSG00000151276.23|MAGI1|U2AF2|U2AF2	943	-	3.8561246	1.2473093	-1.0	-1.0
chr3	65523981	65524156	ENSG00000151276.23|MAGI1|U2AF2|U2AF2	926	-	3.62788	1.1324346	-1.0	-1.0
chr3	65893295	65893500	ENSG00000272610.1|MAGI1-IT1|U2AF2|U2AF2	961	-	3.3055744	1.4124192	-1.0	-1.0
chr3	65921703	65921893	ENSG00000272610.1|MAGI1-IT1|U2AF2|U2AF2	982	-	4.8939686	1.7552698	-1.0	-1.0
chr3	65950943	65951088	ENSG00000272610.1|MAGI1-IT1|U2AF2|U2AF2	913	-	2.7631254	1.0614687	-1.0	-1.0
chr3	65892205	65892405	ENSG00000272610.1|MAGI1-IT1|U2AF2|U2AF2	979	-	3.9862351	1.6831717	-1.0	-1.0
chr3	66236437	66236543	ENSG00000144741.17|SLC25A26|U2AF2|U2AF2	989	+	6.99471	1.9403912	-1.0	-1.0
chr3	66399051	66399166	ENSG00000144749.13|LRIG1|U2AF2|U2AF2	910	-	3.1947336	1.0440238	-1.0	-1.0
chr3	67579601	67579736	ENSG00000172340.14|SUCLG2|U2AF2|U2AF2	902	-	6.126113	1.0083652	-1.0	-1.0
chr3	67381794	67381974	ENSG00000172340.14|SUCLG2|U2AF2|U2AF2	931	-	4.23281	1.1613086	-1.0	-1.0
chr3	67572736	67572901	ENSG00000172340.14|SUCLG2|U2AF2|U2AF2	920	-	4.873018	1.0970101	-1.0	-1.0
chr3	69026100	69026205	ENSG00000144747.15|TMF1|U2AF2|U2AF2	943	-	3.5142453	1.2406713	-1.0	-1.0
chr3	69048687	69048877	ENSG00000144747.15|TMF1|U2AF2|U2AF2	962	-	5.417124	1.4257654	-1.0	-1.0
chr3	69046913	69047113	ENSG00000144747.15|TMF1|U2AF2|U2AF2	980	-	4.039567	1.701596	-1.0	-1.0
chr3	69071617	69071722	ENSG00000144744.16|UBA3|U2AF2|U2AF2	934	-	6.354353	1.1777225	-1.0	-1.0
chr3	69057454	69057584	ENSG00000144744.16|UBA3|U2AF2|U2AF2	902	-	6.1160445	1.0077629	-1.0	-1.0
chr3	69056815	69056930	ENSG00000144744.16|UBA3|U2AF2|U2AF2	961	-	6.005645	1.4102851	-1.0	-1.0
chr3	69070178	69070338	ENSG00000144744.16|UBA3|U2AF2|U2AF2	915	-	3.7495544	1.0700116	-1.0	-1.0
chr3	71467255	71467440	ENSG00000114861.18|FOXP1|U2AF2|U2AF2	975	-	4.9739194	1.6023715	-1.0	-1.0
chr3	71413695	71413895	ENSG00000114861.18|FOXP1|U2AF2|U2AF2	980	-	5.414586	1.7077711	-1.0	-1.0
chr3	71291490	71291605	ENSG00000114861.18|FOXP1|U2AF2|U2AF2	931	-	3.4152968	1.1600201	-1.0	-1.0
chr3	71567877	71568092	ENSG00000114861.18|FOXP1|U2AF2|U2AF2	956	-	4.059435	1.3596926	-1.0	-1.0
chr3	71187707	71187907	ENSG00000114861.18|FOXP1|U2AF2|U2AF2	960	-	4.387332	1.4008425	-1.0	-1.0
chr3	71555797	71556052	ENSG00000114861.18|FOXP1|U2AF2|U2AF2	978	-	3.998154	1.6656816	-1.0	-1.0
chr3	70972180	70972340	ENSG00000114861.18|FOXP1|U2AF2|U2AF2	923	-	3.8040116	1.1143634	-1.0	-1.0
chr3	70971730	70971860	ENSG00000114861.18|FOXP1|U2AF2|U2AF2	902	-	5.728344	1.0071672	-1.0	-1.0
chr3	71167722	71167877	ENSG00000114861.18|FOXP1|U2AF2|U2AF2	901	-	2.7223296	1.0062337	-1.0	-1.0
chr3	71157997	71158167	ENSG00000114861.18|FOXP1|U2AF2|U2AF2	929	-	6.299604	1.147453	-1.0	-1.0
chr3	71083602	71083707	ENSG00000114861.18|FOXP1|U2AF2|U2AF2	902	-	4.0119605	1.00726	-1.0	-1.0
chr3	71579332	71579437	ENSG00000114861.18|FOXP1|U2AF2|U2AF2	902	-	4.05	1.0067819	-1.0	-1.0
chr3	71017143	71017338	ENSG00000114861.18|FOXP1|U2AF2|U2AF2	948	-	6.3901567	1.2810223	-1.0	-1.0
chr3	71149152	71149252	ENSG00000114861.18|FOXP1|U2AF2|U2AF2	902	-	6.0096116	1.0077629	-1.0	-1.0
chr3	71195617	71195722	ENSG00000114861.18|FOXP1|U2AF2|U2AF2	902	-	3.249046	1.0072725	-1.0	-1.0
chr3	71532915	71533110	ENSG00000114861.18|FOXP1|U2AF2|U2AF2	953	-	4.3131304	1.3262882	-1.0	-1.0
chr3	71058608	71058803	ENSG00000114861.18|FOXP1|U2AF2|U2AF2	993	-	4.714913	2.1810756	-1.0	-1.0
chr3	71053675	71053773	ENSG00000114861.18|FOXP1|U2AF2|U2AF2	902	-	3.2521732	1.0077629	-1.0	-1.0
chr3	71435120	71435230	ENSG00000114861.18|FOXP1|U2AF2|U2AF2	902	-	3.9609344	1.0077629	-1.0	-1.0
chr3	71580977	71581182	ENSG00000114861.18|FOXP1|U2AF2|U2AF2	973	-	3.7199035	1.5657736	-1.0	-1.0
chr3	71053773	71053873	ENSG00000114861.18|FOXP1|U2AF2|U2AF2	902	-	3.2851	1.0077629	-1.0	-1.0
chr3	71047095	71047200	ENSG00000114861.18|FOXP1|U2AF2|U2AF2	963	-	3.2997308	1.4347608	-1.0	-1.0
chr3	71203867	71204037	ENSG00000114861.18|FOXP1|U2AF2|U2AF2	917	-	3.5531366	1.078978	-1.0	-1.0
chr3	72386652	72386772	ENSG00000163602.10|RYBP|U2AF2|U2AF2	952	-	5.9714737	1.321512	-1.0	-1.0
chr3	73058801	73059031	ENSG00000163605.14|PPP4R2|U2AF2|U2AF2	902	+	3.583221	1.0072665	-1.0	-1.0
chr3	73060830	73060935	ENSG00000163605.14|PPP4R2|U2AF2|U2AF2	902	+	6.0334105	1.0077629	-1.0	-1.0
chr3	73000613	73000808	ENSG00000163605.14|PPP4R2|U2AF2|U2AF2	942	+	3.5570033	1.2343843	-1.0	-1.0
chr3	73047079	73047185	ENSG00000163605.14|PPP4R2|U2AF2|U2AF2	902	+	4.023681	1.0074359	-1.0	-1.0
chr3	78657269	78657369	ENSG00000169855.19|ROBO1|U2AF2|U2AF2	902	-	5.994814	1.0077629	-1.0	-1.0
chr3	78693182	78693356	ENSG00000169855.19|ROBO1|U2AF2|U2AF2	958	-	3.5522203	1.3804913	-1.0	-1.0
chr3	78836825	78836990	ENSG00000169855.19|ROBO1|U2AF2|U2AF2	924	-	3.324008	1.1164116	-1.0	-1.0
chr3	78728118	78728303	ENSG00000169855.19|ROBO1|U2AF2|U2AF2	957	-	4.8759847	1.3693618	-1.0	-1.0
chr3	78932545	78932740	ENSG00000169855.19|ROBO1|U2AF2|U2AF2	961	-	3.2726395	1.406841	-1.0	-1.0
chr3	78910130	78910330	ENSG00000169855.19|ROBO1|U2AF2|U2AF2	962	-	3.332261	1.4156685	-1.0	-1.0
chr3	78714501	78714606	ENSG00000169855.19|ROBO1|U2AF2|U2AF2	902	-	3.9497695	1.0077629	-1.0	-1.0
chr3	78693361	78693461	ENSG00000169855.19|ROBO1|U2AF2|U2AF2	902	-	6.139892	1.0077629	-1.0	-1.0
chr3	78910400	78910705	ENSG00000169855.19|ROBO1|U2AF2|U2AF2	941	-	3.7050257	1.2266151	-1.0	-1.0
chr3	78897195	78897300	ENSG00000169855.19|ROBO1|U2AF2|U2AF2	902	-	2.988649	1.0077629	-1.0	-1.0
chr3	78647490	78647628	ENSG00000169855.19|ROBO1|U2AF2|U2AF2	901	-	2.8553033	1.0065023	-1.0	-1.0
chr3	78636108	78636213	ENSG00000169855.19|ROBO1|U2AF2|U2AF2	902	-	5.994814	1.0077629	-1.0	-1.0
chr3	78639783	78639893	ENSG00000169855.19|ROBO1|U2AF2|U2AF2	928	-	3.3444872	1.1443611	-1.0	-1.0
chr3	78647655	78647765	ENSG00000169855.19|ROBO1|U2AF2|U2AF2	981	-	4.6316094	1.7161163	-1.0	-1.0
chr3	78668565	78668680	ENSG00000169855.19|ROBO1|U2AF2|U2AF2	994	-	5.0921574	2.220829	-1.0	-1.0
chr3	78670230	78670405	ENSG00000169855.19|ROBO1|U2AF2|U2AF2	930	-	3.5730977	1.15799	-1.0	-1.0
chr3	78669810	78669980	ENSG00000169855.19|ROBO1|U2AF2|U2AF2	923	-	3.3734956	1.1144707	-1.0	-1.0
chr3	78718758	78718893	ENSG00000169855.19|ROBO1|U2AF2|U2AF2	902	-	6.190866	1.0071744	-1.0	-1.0
chr3	78909960	78910065	ENSG00000169855.19|ROBO1|U2AF2|U2AF2	902	-	2.9262989	1.0072725	-1.0	-1.0
chr3	78662149	78662369	ENSG00000169855.19|ROBO1|U2AF2|U2AF2	977	-	4.705054	1.6466709	-1.0	-1.0
chr3	78660523	78660808	ENSG00000169855.19|ROBO1|U2AF2|U2AF2	917	-	4.4137	1.0833225	-1.0	-1.0
chr3	78935310	78935410	ENSG00000169855.19|ROBO1|U2AF2|U2AF2	902	-	2.8026624	1.0067819	-1.0	-1.0
chr3	78668302	78668422	ENSG00000169855.19|ROBO1|U2AF2|U2AF2	969	-	4.7666636	1.5077684	-1.0	-1.0
chr3	78668471	78668565	ENSG00000169855.19|ROBO1|U2AF2|U2AF2	931	-	3.4255166	1.1625255	-1.0	-1.0
chr3	78648020	78648230	ENSG00000169855.19|ROBO1|U2AF2|U2AF2	934	-	3.9728565	1.1815631	-1.0	-1.0
chr3	78659807	78659907	ENSG00000169855.19|ROBO1|U2AF2|U2AF2	936	-	3.567175	1.1968583	-1.0	-1.0
chr3	78721443	78721563	ENSG00000169855.19|ROBO1|U2AF2|U2AF2	925	-	6.2334876	1.1241095	-1.0	-1.0
chr3	78650245	78650440	ENSG00000169855.19|ROBO1|U2AF2|U2AF2	962	-	3.6792889	1.4246098	-1.0	-1.0
chr3	78850425	78850525	ENSG00000169855.19|ROBO1|U2AF2|U2AF2	901	-	4.219458	1.0050304	-1.0	-1.0
chr3	78821805	78822000	ENSG00000169855.19|ROBO1|U2AF2|U2AF2	972	-	3.9733968	1.5486432	-1.0	-1.0
chr3	78639898	78639998	ENSG00000169855.19|ROBO1|U2AF2|U2AF2	902	-	3.9609344	1.0077629	-1.0	-1.0
chr3	78646147	78646190	ENSG00000169855.19|ROBO1|U2AF2|U2AF2	965	-	3.884947	1.4507333	-1.0	-1.0
chr3	81753149	81753339	ENSG00000114480.12|GBE1|U2AF2|U2AF2	959	-	6.4825845	1.3848163	-1.0	-1.0
chr3	82248194	82248359	ENSG00000239440.5|LINC02008|U2AF2|U2AF2	902	+	4.0065527	1.0072427	-1.0	-1.0
chr3	82194588	82194703	ENSG00000239440.5|LINC02008|U2AF2|U2AF2	902	+	3.9319935	1.0072683	-1.0	-1.0
chr3	82019741	82019906	ENSG00000239440.5|LINC02008|U2AF2|U2AF2	923	+	5.6502333	1.1162522	-1.0	-1.0
chr3	88058112	88058223	ENSG00000163320.10|CGGBP1|U2AF2|U2AF2	986	-	4.0304413	1.8670874	-1.0	-1.0
chr3	88058223	88058814	ENSG00000163320.10|CGGBP1|U2AF2|U2AF2	985	-	4.5102043	1.8148587	-1.0	-1.0
chr3	88057817	88057972	ENSG00000163320.10|CGGBP1|U2AF2|U2AF2	901	-	2.8068917	1.0060529	-1.0	-1.0
chr3	88058814	88059059	ENSG00000163320.10|CGGBP1|U2AF2|U2AF2	995	-	3.665424	2.3341937	-1.0	-1.0
chr3	88055913	88056108	ENSG00000163320.10|CGGBP1|U2AF2|U2AF2	942	-	3.7476606	1.2335616	-1.0	-1.0
chr3	93972939	93973109	ENSG00000184500.14|PROS1|U2AF2|U2AF2	909	-	4.1740646	1.0398364	-1.0	-1.0
chr3	97896260	97896410	ENSG00000080200.9|CRYBG3|U2AF2|U2AF2	936	+	6.3198476	1.1962999	-1.0	-1.0
chr3	97888340	97888440	ENSG00000080200.9|CRYBG3|U2AF2|U2AF2	964	+	6.547289	1.4466814	-1.0	-1.0
chr3	97954495	97954595	ENSG00000170854.17|RIOX2|U2AF2|U2AF2	902	-	4.044143	1.00726	-1.0	-1.0
chr3	97959080	97959179	ENSG00000170854.17|RIOX2|U2AF2|U2AF2	948	-	4.3028316	1.2801014	-1.0	-1.0
chr3	97950815	97950985	ENSG00000170854.17|RIOX2|U2AF2|U2AF2	959	-	5.7766504	1.3828355	-1.0	-1.0
chr3	98516792	98516987	ENSG00000080822.16|CLDND1|U2AF2|U2AF2	972	-	3.551744	1.5577334	-1.0	-1.0
chr3	98521442	98521557	ENSG00000080822.16|CLDND1|U2AF2|U2AF2	972	-	4.4659324	1.5569344	-1.0	-1.0
chr3	98517067	98517292	ENSG00000080822.16|CLDND1|U2AF2|U2AF2	993	-	5.4540133	2.1533804	-1.0	-1.0
chr3	98519089	98519359	ENSG00000080822.16|CLDND1|U2AF2|U2AF2	956	-	3.6525931	1.3536733	-1.0	-1.0
chr3	98521442	98521557	ENSG00000080819.6|CPOX|U2AF2|U2AF2	972	-	4.4659324	1.550063	-1.0	-1.0
chr3	98585600	98585765	ENSG00000080819.6|CPOX|U2AF2|U2AF2	947	-	4.1259108	1.2741033	-1.0	-1.0
chr3	98771210	98771390	ENSG00000064225.12|ST3GAL6|U2AF2|U2AF2	945	+	6.381079	1.2610741	-1.0	-1.0
chr3	98768319	98768424	ENSG00000064225.12|ST3GAL6|U2AF2|U2AF2	934	+	2.6266658	1.1829228	-1.0	-1.0
chr3	98768429	98768529	ENSG00000064225.12|ST3GAL6|U2AF2|U2AF2	963	+	6.671513	1.4348873	-1.0	-1.0
chr3	98772812	98772912	ENSG00000064225.12|ST3GAL6|U2AF2|U2AF2	902	+	3.281125	1.0067819	-1.0	-1.0
chr3	98770768	98770873	ENSG00000064225.12|ST3GAL6|U2AF2|U2AF2	919	+	3.6641684	1.0938257	-1.0	-1.0
chr3	98814830	98814980	ENSG00000057019.15|DCBLD2|U2AF2|U2AF2	901	-	3.6362832	1.005671	-1.0	-1.0
chr3	98822361	98822476	ENSG00000057019.15|DCBLD2|U2AF2|U2AF2	949	-	5.191499	1.2891393	-1.0	-1.0
chr3	99863880	99864060	ENSG00000168386.18|FILIP1L|U2AF2|U2AF2	923	-	2.575663	1.1159086	-1.0	-1.0
chr3	100313172	100313292	ENSG00000036054.12|TBC1D23|U2AF2|U2AF2	901	+	3.531661	1.0028896	-1.0	-1.0
chr3	100320669	100320776	ENSG00000036054.12|TBC1D23|U2AF2|U2AF2	924	+	6.306827	1.1205189	-1.0	-1.0
chr3	100295211	100295301	ENSG00000036054.12|TBC1D23|U2AF2|U2AF2	937	+	3.4369426	1.2000443	-1.0	-1.0
chr3	100304552	100304737	ENSG00000036054.12|TBC1D23|U2AF2|U2AF2	953	+	6.024419	1.3239768	-1.0	-1.0
chr3	100299336	100299456	ENSG00000036054.12|TBC1D23|U2AF2|U2AF2	901	+	4.0053515	1.0065117	-1.0	-1.0
chr3	100278833	100278943	ENSG00000036054.12|TBC1D23|U2AF2|U2AF2	902	+	6.0334105	1.0077629	-1.0	-1.0
chr3	100282892	100283077	ENSG00000036054.12|TBC1D23|U2AF2|U2AF2	954	+	4.685608	1.3327113	-1.0	-1.0
chr3	100290464	100290577	ENSG00000036054.12|TBC1D23|U2AF2|U2AF2	983	+	6.7693653	1.7606883	-1.0	-1.0
chr3	100311042	100311242	ENSG00000036054.12|TBC1D23|U2AF2|U2AF2	977	+	5.9325485	1.6439867	-1.0	-1.0
chr3	100313517	100313702	ENSG00000036054.12|TBC1D23|U2AF2|U2AF2	936	+	3.6828551	1.1930529	-1.0	-1.0
chr3	100315902	100316182	ENSG00000036054.12|TBC1D23|U2AF2|U2AF2	994	+	5.4978375	2.2203674	-1.0	-1.0
chr3	100311977	100312177	ENSG00000036054.12|TBC1D23|U2AF2|U2AF2	946	+	4.1747055	1.2707281	-1.0	-1.0
chr3	100294976	100295081	ENSG00000036054.12|TBC1D23|U2AF2|U2AF2	903	+	4.186917	1.0145261	-1.0	-1.0
chr3	100311707	100311807	ENSG00000036054.12|TBC1D23|U2AF2|U2AF2	901	+	2.7582414	1.0058988	-1.0	-1.0
chr3	100306333	100306436	ENSG00000036054.12|TBC1D23|U2AF2|U2AF2	926	+	4.228345	1.1297269	-1.0	-1.0
chr3	100346084	100346265	ENSG00000114021.11|NIT2|U2AF2|U2AF2	971	+	3.6655262	1.5358243	-1.0	-1.0
chr3	100732218	100732388	ENSG00000114354.13|TFG|U2AF2|U2AF2	902	+	6.1042585	1.0077629	-1.0	-1.0
chr3	100735207	100735307	ENSG00000114354.13|TFG|U2AF2|U2AF2	902	+	6.0096116	1.0077629	-1.0	-1.0
chr3	100743250	100743445	ENSG00000114354.13|TFG|U2AF2|U2AF2	914	+	3.156912	1.0664167	-1.0	-1.0
chr3	100729808	100730098	ENSG00000114354.13|TFG|U2AF2|U2AF2	975	+	5.6433544	1.6013162	-1.0	-1.0
chr3	100736472	100736575	ENSG00000114354.13|TFG|U2AF2|U2AF2	902	+	2.4233584	1.0077629	-1.0	-1.0
chr3	101343715	101343840	ENSG00000138468.15|SENP7|U2AF2|U2AF2	925	-	5.492621	1.1250262	-1.0	-1.0
chr3	101334299	101334429	ENSG00000138468.15|SENP7|U2AF2|U2AF2	914	-	4.797021	1.0664417	-1.0	-1.0
chr3	101665808	101665908	ENSG00000066422.4|ZBTB11|U2AF2|U2AF2	902	-	6.0334105	1.0077629	-1.0	-1.0
chr3	101682460	101682600	ENSG00000114391.12|RPL24|U2AF2|U2AF2	981	-	4.293686	1.715802	-1.0	-1.0
chr3	101857199	101857339	ENSG00000144802.11|NFKBIZ|U2AF2|U2AF2	926	+	3.246718	1.1298344	-1.0	-1.0
chr3	101856950	101857175	ENSG00000144802.11|NFKBIZ|U2AF2|U2AF2	999	+	5.77152	2.9540784	-1.0	-1.0
chr3	101859209	101859317	ENSG00000144802.11|NFKBIZ|U2AF2|U2AF2	952	+	3.711864	1.3177785	-1.0	-1.0
chr3	101854463	101854577	ENSG00000144802.11|NFKBIZ|U2AF2|U2AF2	940	+	3.5785532	1.2220159	-1.0	-1.0
chr3	101852084	101852189	ENSG00000144802.11|NFKBIZ|U2AF2|U2AF2	903	+	5.12158	1.0145261	-1.0	-1.0
chr3	101853735	101853835	ENSG00000144802.11|NFKBIZ|U2AF2|U2AF2	901	+	2.3768458	1.0026698	-1.0	-1.0
chr3	101855629	101855819	ENSG00000144802.11|NFKBIZ|U2AF2|U2AF2	905	+	3.0033338	1.0217481	-1.0	-1.0
chr3	105567141	105567321	ENSG00000170017.12|ALCAM|U2AF2|U2AF2	902	+	6.1597114	1.0076405	-1.0	-1.0
chr3	105550018	105550126	ENSG00000170017.12|ALCAM|U2AF2|U2AF2	978	+	4.360247	1.6531975	-1.0	-1.0
chr3	105519957	105520066	ENSG00000170017.12|ALCAM|U2AF2|U2AF2	967	+	6.6806617	1.4817162	-1.0	-1.0
chr3	105550389	105550509	ENSG00000170017.12|ALCAM|U2AF2|U2AF2	902	+	6.057968	1.0077629	-1.0	-1.0
chr3	105839837	105839942	ENSG00000114423.18|CBLB|U2AF2|U2AF2	902	-	5.97987	1.00726	-1.0	-1.0
chr3	105733855	105733995	ENSG00000114423.18|CBLB|U2AF2|U2AF2	901	-	4.953244	1.0051253	-1.0	-1.0
chr3	105730675	105730790	ENSG00000114423.18|CBLB|U2AF2|U2AF2	902	-	5.994814	1.0077629	-1.0	-1.0
chr3	105837207	105837322	ENSG00000114423.18|CBLB|U2AF2|U2AF2	902	-	6.0243206	1.0067819	-1.0	-1.0
chr3	105734140	105734250	ENSG00000114423.18|CBLB|U2AF2|U2AF2	902	-	4.0975986	1.0075953	-1.0	-1.0
chr3	105732355	105732500	ENSG00000114423.18|CBLB|U2AF2|U2AF2	936	-	6.285347	1.1937861	-1.0	-1.0
chr3	105847122	105847227	ENSG00000114423.18|CBLB|U2AF2|U2AF2	902	-	6.1127896	1.0067819	-1.0	-1.0
chr3	105827537	105827732	ENSG00000114423.18|CBLB|U2AF2|U2AF2	941	-	3.1142714	1.2275296	-1.0	-1.0
chr3	105685125	105685300	ENSG00000114423.18|CBLB|U2AF2|U2AF2	943	-	6.3651485	1.2463713	-1.0	-1.0
chr3	105839392	105839587	ENSG00000114423.18|CBLB|U2AF2|U2AF2	956	-	4.514117	1.3599508	-1.0	-1.0
chr3	105670247	105670442	ENSG00000114423.18|CBLB|U2AF2|U2AF2	951	-	5.65919	1.3135294	-1.0	-1.0
chr3	105776547	105776647	ENSG00000114423.18|CBLB|U2AF2|U2AF2	942	-	6.3450685	1.2353525	-1.0	-1.0
chr3	105828827	105829122	ENSG00000114423.18|CBLB|U2AF2|U2AF2	946	-	5.263188	1.2679421	-1.0	-1.0
chr3	107576310	107576420	ENSG00000114439.18|BBX|U2AF2|U2AF2	902	+	6.127029	1.0071089	-1.0	-1.0
chr3	107808159	107808294	ENSG00000114439.18|BBX|U2AF2|U2AF2	902	+	6.064086	1.0074359	-1.0	-1.0
chr3	107534385	107534575	ENSG00000114439.18|BBX|U2AF2|U2AF2	962	+	5.146179	1.424575	-1.0	-1.0
chr3	111144504	111144704	ENSG00000177707.10|NECTIN3|U2AF2|U2AF2	987	+	6.980367	1.8733641	-1.0	-1.0
chr3	111952465	111952570	ENSG00000144824.20|PHLDB2|U2AF2|U2AF2	902	+	6.0036583	1.0067819	-1.0	-1.0
chr3	111948820	111948931	ENSG00000144824.20|PHLDB2|U2AF2|U2AF2	937	+	6.387766	1.2010889	-1.0	-1.0
chr3	113008350	113008545	ENSG00000163608.14|NEPRO|U2AF2|U2AF2	972	-	4.002601	1.5593245	-1.0	-1.0
chr3	113010704	113010814	ENSG00000163608.14|NEPRO|U2AF2|U2AF2	921	-	3.351404	1.1032822	-1.0	-1.0
chr3	113011324	113011484	ENSG00000163608.14|NEPRO|U2AF2|U2AF2	901	-	3.386795	1.0064191	-1.0	-1.0
chr3	113013028	113013238	ENSG00000163608.14|NEPRO|U2AF2|U2AF2	971	-	4.950267	1.5336206	-1.0	-1.0
chr3	113012743	113012938	ENSG00000163608.14|NEPRO|U2AF2|U2AF2	934	-	3.9573283	1.1824507	-1.0	-1.0
chr3	113445127	113445360	ENSG00000163611.11|SPICE1|U2AF2|U2AF2	968	-	3.6005256	1.495518	-1.0	-1.0
chr3	113742877	113743057	ENSG00000121579.12|NAA50|U2AF2|U2AF2	940	-	3.9827154	1.223266	-1.0	-1.0
chr3	113724095	113724200	ENSG00000121579.12|NAA50|U2AF2|U2AF2	973	-	4.386138	1.5702722	-1.0	-1.0
chr3	113739027	113739217	ENSG00000121579.12|NAA50|U2AF2|U2AF2	973	-	5.1979394	1.5743328	-1.0	-1.0
chr3	113744977	113745172	ENSG00000121579.12|NAA50|U2AF2|U2AF2	981	-	4.4666862	1.715025	-1.0	-1.0
chr3	113745617	113745717	ENSG00000121579.12|NAA50|U2AF2|U2AF2	902	-	6.200897	1.0077629	-1.0	-1.0
chr3	113721937	113722042	ENSG00000121579.12|NAA50|U2AF2|U2AF2	942	-	6.461778	1.2393017	-1.0	-1.0
chr3	113778865	113779020	ENSG00000114573.9|ATP6V1A|U2AF2|U2AF2	902	+	6.0537457	1.0077629	-1.0	-1.0
chr3	115049789	115049924	ENSG00000181722.16|ZBTB20|U2AF2|U2AF2	902	-	6.048201	1.0067819	-1.0	-1.0
chr3	119436978	119437088	ENSG00000176142.12|TMEM39A|U2AF2|U2AF2	960	-	3.1886156	1.3956705	-1.0	-1.0
chr3	119461835	119461960	ENSG00000176142.12|TMEM39A|U2AF2|U2AF2	902	-	4.2201724	1.0066558	-1.0	-1.0
chr3	119437548	119437754	ENSG00000176142.12|TMEM39A|U2AF2|U2AF2	1000	-	5.971338	4.243492	-1.0	-1.0
chr3	119458097	119458240	ENSG00000176142.12|TMEM39A|U2AF2|U2AF2	902	-	2.3696554	1.007192	-1.0	-1.0
chr3	119451208	119451317	ENSG00000176142.12|TMEM39A|U2AF2|U2AF2	955	-	4.3623285	1.3450298	-1.0	-1.0
chr3	119434882	119435117	ENSG00000176142.12|TMEM39A|U2AF2|U2AF2	932	-	3.2676928	1.1667563	-1.0	-1.0
chr3	119445573	119445878	ENSG00000176142.12|TMEM39A|U2AF2|U2AF2	933	-	4.6126056	1.1752615	-1.0	-1.0
chr3	119461605	119461820	ENSG00000176142.12|TMEM39A|U2AF2|U2AF2	985	-	5.269709	1.8192842	-1.0	-1.0
chr3	119432214	119432319	ENSG00000176142.12|TMEM39A|U2AF2|U2AF2	963	-	3.7942202	1.4263064	-1.0	-1.0
chr3	119435157	119435352	ENSG00000176142.12|TMEM39A|U2AF2|U2AF2	963	-	3.244682	1.433886	-1.0	-1.0
chr3	119449987	119450117	ENSG00000176142.12|TMEM39A|U2AF2|U2AF2	922	-	5.33447	1.1089715	-1.0	-1.0
chr3	119490477	119490637	ENSG00000163389.10|POGLUT1|U2AF2|U2AF2	950	+	6.0396285	1.2974309	-1.0	-1.0
chr3	119517099	119517199	ENSG00000113845.9|TIMMDC1|U2AF2|U2AF2	963	+	6.432958	1.4293402	-1.0	-1.0
chr3	120052699	120052859	ENSG00000082701.14|GSK3B|U2AF2|U2AF2	915	-	5.8114552	1.0689374	-1.0	-1.0
chr3	120001851	120002031	ENSG00000082701.14|GSK3B|U2AF2|U2AF2	936	-	3.3211668	1.1940238	-1.0	-1.0
chr3	119912810	119912915	ENSG00000082701.14|GSK3B|U2AF2|U2AF2	922	-	5.2674074	1.1068354	-1.0	-1.0
chr3	119997996	119998131	ENSG00000082701.14|GSK3B|U2AF2|U2AF2	902	-	6.01655	1.0076227	-1.0	-1.0
chr3	120002239	120002339	ENSG00000082701.14|GSK3B|U2AF2|U2AF2	902	-	6.084873	1.0077629	-1.0	-1.0
chr3	119918824	119919004	ENSG00000082701.14|GSK3B|U2AF2|U2AF2	902	-	5.848226	1.0070158	-1.0	-1.0
chr3	119912567	119912667	ENSG00000082701.14|GSK3B|U2AF2|U2AF2	902	-	6.0036583	1.0067819	-1.0	-1.0
chr3	119922114	119922309	ENSG00000082701.14|GSK3B|U2AF2|U2AF2	967	-	6.5718575	1.4839137	-1.0	-1.0
chr3	120628964	120629149	ENSG00000113924.11|HGD|U2AF2|U2AF2	943	-	2.4395404	1.2417802	-1.0	-1.0
chr3	120642417	120642597	ENSG00000113924.11|HGD|U2AF2|U2AF2	909	-	2.0270398	1.0413452	-1.0	-1.0
chr3	120647052	120647157	ENSG00000113924.11|HGD|U2AF2|U2AF2	917	-	2.5565243	1.0801127	-1.0	-1.0
chr3	120640596	120640716	ENSG00000113924.11|HGD|U2AF2|U2AF2	907	-	2.6325703	1.0303735	-1.0	-1.0
chr3	120633332	120633590	ENSG00000113924.11|HGD|U2AF2|U2AF2	942	-	2.6627061	1.2378035	-1.0	-1.0
chr3	120633226	120633328	ENSG00000113924.11|HGD|U2AF2|U2AF2	917	-	2.3408444	1.0787561	-1.0	-1.0
chr3	120633590	120633690	ENSG00000113924.11|HGD|U2AF2|U2AF2	902	-	2.3699198	1.0077629	-1.0	-1.0
chr3	120641588	120641803	ENSG00000113924.11|HGD|U2AF2|U2AF2	1000	-	3.8196046	4.157161	-1.0	-1.0
chr3	120638581	120638691	ENSG00000113924.11|HGD|U2AF2|U2AF2	919	-	2.6101482	1.090735	-1.0	-1.0
chr3	120650865	120650975	ENSG00000113924.11|HGD|U2AF2|U2AF2	955	-	2.9495134	1.3475589	-1.0	-1.0
chr3	120647547	120647876	ENSG00000113924.11|HGD|U2AF2|U2AF2	1000	-	4.714674	3.901374	-1.0	-1.0
chr3	120652375	120652480	ENSG00000113924.11|HGD|U2AF2|U2AF2	902	-	4.041782	1.0075114	-1.0	-1.0
chr3	120644597	120644619	ENSG00000113924.11|HGD|U2AF2|U2AF2	946	-	2.7483532	1.2713596	-1.0	-1.0
chr3	120644443	120644553	ENSG00000113924.11|HGD|U2AF2|U2AF2	971	-	2.4532008	1.5383425	-1.0	-1.0
chr3	120628529	120628814	ENSG00000113924.11|HGD|U2AF2|U2AF2	984	-	3.3939934	1.7846814	-1.0	-1.0
chr3	120640041	120640281	ENSG00000113924.11|HGD|U2AF2|U2AF2	960	-	2.780758	1.3929843	-1.0	-1.0
chr3	121490408	121490508	ENSG00000051341.13|POLQ|U2AF2|U2AF2	902	-	3.4300394	1.00726	-1.0	-1.0
chr3	121687350	121687555	ENSG00000173230.15|GOLGB1|U2AF2|U2AF2	958	-	4.34708	1.3761142	-1.0	-1.0
chr3	121730973	121731078	ENSG00000173230.15|GOLGB1|U2AF2|U2AF2	964	-	6.6484175	1.4467694	-1.0	-1.0
chr3	121708740	121708900	ENSG00000173230.15|GOLGB1|U2AF2|U2AF2	902	-	6.166292	1.0074466	-1.0	-1.0
chr3	121718661	121719021	ENSG00000173230.15|GOLGB1|U2AF2|U2AF2	986	-	4.123139	1.8658775	-1.0	-1.0
chr3	121677455	121677665	ENSG00000173230.15|GOLGB1|U2AF2|U2AF2	935	-	6.278987	1.1865634	-1.0	-1.0
chr3	121719366	121719576	ENSG00000173230.15|GOLGB1|U2AF2|U2AF2	964	-	2.946842	1.4419239	-1.0	-1.0
chr3	122367833	122367973	ENSG00000160124.9|CCDC58|U2AF2|U2AF2	911	-	3.0476184	1.0482433	-1.0	-1.0
chr3	122368322	122368442	ENSG00000160124.9|CCDC58|U2AF2|U2AF2	961	-	6.5285997	1.411144	-1.0	-1.0
chr3	122451738	122451928	ENSG00000114030.12|KPNA1|U2AF2|U2AF2	950	-	6.3413134	1.3034009	-1.0	-1.0
chr3	122457848	122457958	ENSG00000114030.12|KPNA1|U2AF2|U2AF2	966	-	4.332326	1.4672107	-1.0	-1.0
chr3	122428101	122428211	ENSG00000114030.12|KPNA1|U2AF2|U2AF2	902	-	4.668527	1.0070701	-1.0	-1.0
chr3	122456276	122456426	ENSG00000114030.12|KPNA1|U2AF2|U2AF2	902	-	6.1104093	1.0095634	-1.0	-1.0
chr3	122452454	122452589	ENSG00000114030.12|KPNA1|U2AF2|U2AF2	902	-	6.0186987	1.0077629	-1.0	-1.0
chr3	122459643	122459958	ENSG00000114030.12|KPNA1|U2AF2|U2AF2	969	-	3.9409676	1.5107547	-1.0	-1.0
chr3	122720984	122721174	ENSG00000173193.13|PARP14|U2AF2|U2AF2	968	+	6.6591907	1.4968983	-1.0	-1.0
chr3	122713173	122713368	ENSG00000173193.13|PARP14|U2AF2|U2AF2	971	+	4.9308615	1.5419376	-1.0	-1.0
chr3	122752590	122752674	ENSG00000169087.10|HSPBAP1|U2AF2|U2AF2	963	-	4.399165	1.4290007	-1.0	-1.0
chr3	122752674	122752859	ENSG00000169087.10|HSPBAP1|U2AF2|U2AF2	956	-	6.407651	1.3547418	-1.0	-1.0
chr3	122742496	122742596	ENSG00000169087.10|HSPBAP1|U2AF2|U2AF2	902	-	6.0186987	1.0077629	-1.0	-1.0
chr3	123106641	123106748	ENSG00000065485.19|PDIA5|U2AF2|U2AF2	991	+	4.491431	2.038949	-1.0	-1.0
chr3	123145411	123145581	ENSG00000065485.19|PDIA5|U2AF2|U2AF2	921	+	3.1818366	1.1020087	-1.0	-1.0
chr3	123155041	123155181	ENSG00000065485.19|PDIA5|U2AF2|U2AF2	902	+	6.030988	1.0077629	-1.0	-1.0
chr3	123124167	123124267	ENSG00000065485.19|PDIA5|U2AF2|U2AF2	902	+	5.994814	1.0077629	-1.0	-1.0
chr3	123102504	123102750	ENSG00000065485.19|PDIA5|U2AF2|U2AF2	955	+	4.877255	1.3424022	-1.0	-1.0
chr3	123106748	123106842	ENSG00000065485.19|PDIA5|U2AF2|U2AF2	949	+	3.2724106	1.2902133	-1.0	-1.0
chr3	123123958	123124065	ENSG00000065485.19|PDIA5|U2AF2|U2AF2	962	+	4.513719	1.4171877	-1.0	-1.0
chr3	123495015	123495275	ENSG00000206527.9|HACD2|U2AF2|U2AF2	973	-	6.6806192	1.5676174	-1.0	-1.0
chr3	123502579	123502799	ENSG00000206527.9|HACD2|U2AF2|U2AF2	999	-	7.6269693	3.233012	-1.0	-1.0
chr3	123499350	123499500	ENSG00000206527.9|HACD2|U2AF2|U2AF2	901	-	3.9841874	1.0060364	-1.0	-1.0
chr3	123585616	123585741	ENSG00000239523.5|MYLK-AS1|U2AF2|U2AF2	902	+	4.4073877	1.0077629	-1.0	-1.0
chr3	123735326	123735521	ENSG00000065534.18|MYLK|U2AF2|U2AF2	926	-	3.1125414	1.1315923	-1.0	-1.0
chr3	123952599	123952799	ENSG00000175455.14|CCDC14|U2AF2|U2AF2	917	-	3.4133096	1.0792615	-1.0	-1.0
chr3	123956054	123956269	ENSG00000175455.14|CCDC14|U2AF2|U2AF2	919	-	2.942243	1.0924872	-1.0	-1.0
chr3	123949408	123949575	ENSG00000175455.14|CCDC14|U2AF2|U2AF2	953	-	5.52967	1.3298206	-1.0	-1.0
chr3	123952899	123953074	ENSG00000175455.14|CCDC14|U2AF2|U2AF2	940	-	3.8669534	1.2242264	-1.0	-1.0
chr3	123956339	123956514	ENSG00000175455.14|CCDC14|U2AF2|U2AF2	938	-	3.0613973	1.206155	-1.0	-1.0
chr3	123956609	123956769	ENSG00000175455.14|CCDC14|U2AF2|U2AF2	914	-	3.2159567	1.06336	-1.0	-1.0
chr3	123949065	123949240	ENSG00000175455.14|CCDC14|U2AF2|U2AF2	921	-	3.3357599	1.1015279	-1.0	-1.0
chr3	123930896	123931021	ENSG00000175455.14|CCDC14|U2AF2|U2AF2	902	-	6.1200056	1.0070593	-1.0	-1.0
chr3	123944625	123944785	ENSG00000175455.14|CCDC14|U2AF2|U2AF2	902	-	5.244917	1.0067	-1.0	-1.0
chr3	124674795	124674955	ENSG00000160145.15|KALRN|U2AF2|U2AF2	924	+	4.706449	1.1182562	-1.0	-1.0
chr3	124657621	124657733	ENSG00000160145.15|KALRN|U2AF2|U2AF2	902	+	6.228982	1.0077629	-1.0	-1.0
chr3	124738885	124739065	ENSG00000114491.13|UMPS|U2AF2|U2AF2	920	+	6.018917	1.0957114	-1.0	-1.0
chr3	124739910	124740023	ENSG00000114491.13|UMPS|U2AF2|U2AF2	963	+	4.556288	1.4273162	-1.0	-1.0
chr3	124740023	124740128	ENSG00000114491.13|UMPS|U2AF2|U2AF2	913	+	3.330062	1.0611211	-1.0	-1.0
chr3	124826259	124826389	ENSG00000082781.11|ITGB5|U2AF2|U2AF2	902	-	6.0386114	1.0076193	-1.0	-1.0
chr3	125228000	125228250	ENSG00000163848.19|ZNF148|U2AF2|U2AF2	902	-	5.119109	1.0069065	-1.0	-1.0
chr3	126459737	126459842	ENSG00000070476.14|ZXDC|U2AF2|U2AF2	903	-	2.8715138	1.0144703	-1.0	-1.0
chr3	126439641	126439836	ENSG00000070476.14|ZXDC|U2AF2|U2AF2	976	-	4.403076	1.6153868	-1.0	-1.0
chr3	126628240	126628480	ENSG00000197763.14|TXNRD3|U2AF2|U2AF2	965	-	4.735622	1.4516101	-1.0	-1.0
chr3	127576055	127576160	ENSG00000163870.14|TPRA1|U2AF2|U2AF2	902	-	6.2800927	1.0065701	-1.0	-1.0
chr3	128056601	128056708	ENSG00000058262.9|SEC61A1|U2AF2|U2AF2	902	+	6.1788425	1.0102863	-1.0	-1.0
chr3	128067311	128067420	ENSG00000058262.9|SEC61A1|U2AF2|U2AF2	964	+	4.627881	1.4460056	-1.0	-1.0
chr3	128060000	128060101	ENSG00000058262.9|SEC61A1|U2AF2|U2AF2	902	+	3.6198716	1.007021	-1.0	-1.0
chr3	128066843	128066948	ENSG00000058262.9|SEC61A1|U2AF2|U2AF2	979	+	3.6733704	1.6728003	-1.0	-1.0
chr3	128055402	128055515	ENSG00000058262.9|SEC61A1|U2AF2|U2AF2	979	+	6.2262754	1.6828185	-1.0	-1.0
chr3	128064766	128064871	ENSG00000058262.9|SEC61A1|U2AF2|U2AF2	964	+	4.582181	1.4444315	-1.0	-1.0
chr3	128291691	128291851	ENSG00000132394.10|EEFSEC|U2AF2|U2AF2	953	+	5.8475223	1.3244457	-1.0	-1.0
chr3	128812661	128812791	ENSG00000075785.12|RAB7A|U2AF2|U2AF2	902	+	5.994814	1.0077629	-1.0	-1.0
chr3	128735944	128736139	ENSG00000075785.12|RAB7A|U2AF2|U2AF2	961	+	3.4602032	1.4059074	-1.0	-1.0
chr3	128788784	128788979	ENSG00000075785.12|RAB7A|U2AF2|U2AF2	972	+	6.6669426	1.5468501	-1.0	-1.0
chr3	128759504	128759634	ENSG00000075785.12|RAB7A|U2AF2|U2AF2	926	+	4.7006063	1.1328161	-1.0	-1.0
chr3	129108469	129108649	ENSG00000172780.16|RAB43|U2AF2|U2AF2	935	-	3.625321	1.1840078	-1.0	-1.0
chr3	129108469	129108649	ENSG00000261796.1|ISY1-RAB43|U2AF2|U2AF2	935	-	3.625321	1.1852251	-1.0	-1.0
chr3	129123149	129123274	ENSG00000261796.1|ISY1-RAB43|U2AF2|U2AF2	959	-	6.4811273	1.3875294	-1.0	-1.0
chr3	129171223	129171388	ENSG00000169714.16|CNBP|U2AF2|U2AF2	950	-	2.9882026	1.3033931	-1.0	-1.0
chr3	129171508	129171628	ENSG00000169714.16|CNBP|U2AF2|U2AF2	943	-	2.975735	1.2428449	-1.0	-1.0
chr3	129254883	129254984	ENSG00000181789.14|COPG1|U2AF2|U2AF2	905	+	3.3185983	1.0216763	-1.0	-1.0
chr3	129275027	129275152	ENSG00000181789.14|COPG1|U2AF2|U2AF2	927	+	3.9324021	1.1367407	-1.0	-1.0
chr3	129384218	129384323	ENSG00000251474.6|RPL32P3|U2AF2|U2AF2	902	-	6.166577	1.0077629	-1.0	-1.0
chr3	129431578	129431683	ENSG00000129071.9|MBD4|U2AF2|U2AF2	969	-	3.9939814	1.5136988	-1.0	-1.0
chr3	129572683	129572808	ENSG00000004399.12|PLXND1|U2AF2|U2AF2	902	-	6.0243206	1.0067819	-1.0	-1.0
chr3	129880075	129880250	ENSG00000172765.16|TMCC1|U2AF2|U2AF2	937	-	4.701022	1.2005556	-1.0	-1.0
chr3	129880559	129880674	ENSG00000172765.16|TMCC1|U2AF2|U2AF2	965	-	6.5665817	1.4520094	-1.0	-1.0
chr3	130733622	130733827	ENSG00000196455.7|PIK3R4|U2AF2|U2AF2	966	-	4.5991406	1.4718869	-1.0	-1.0
chr3	130734130	130734230	ENSG00000196455.7|PIK3R4|U2AF2|U2AF2	901	-	3.1902442	1.0026698	-1.0	-1.0
chr3	130728684	130728784	ENSG00000196455.7|PIK3R4|U2AF2|U2AF2	902	-	6.334609	1.0067819	-1.0	-1.0
chr3	130733377	130733482	ENSG00000196455.7|PIK3R4|U2AF2|U2AF2	902	-	6.0186987	1.0077629	-1.0	-1.0
chr3	130728587	130728684	ENSG00000196455.7|PIK3R4|U2AF2|U2AF2	902	-	6.0704722	1.0067819	-1.0	-1.0
chr3	130961206	130961551	ENSG00000017260.19|ATP2C1|U2AF2|U2AF2	952	+	5.4122663	1.3158699	-1.0	-1.0
chr3	130953319	130953504	ENSG00000017260.19|ATP2C1|U2AF2|U2AF2	958	+	6.5254183	1.3730879	-1.0	-1.0
chr3	130950229	130950349	ENSG00000017260.19|ATP2C1|U2AF2|U2AF2	902	+	6.1043544	1.0077629	-1.0	-1.0
chr3	131467835	131467955	ENSG00000114686.8|MRPL3|U2AF2|U2AF2	901	-	4.896405	1.0059487	-1.0	-1.0
chr3	132463887	132464022	ENSG00000138246.15|DNAJC13|U2AF2|U2AF2	902	+	3.9900749	1.0072343	-1.0	-1.0
chr3	132462350	132462466	ENSG00000138246.15|DNAJC13|U2AF2|U2AF2	946	+	6.361797	1.2686173	-1.0	-1.0
chr3	132465877	132465994	ENSG00000138246.15|DNAJC13|U2AF2|U2AF2	902	+	6.048809	1.0077629	-1.0	-1.0
chr3	132525502	132525609	ENSG00000138246.15|DNAJC13|U2AF2|U2AF2	902	+	6.0980883	1.0074046	-1.0	-1.0
chr3	132578793	132579173	ENSG00000240303.7|ACAD11|U2AF2|U2AF2	997	-	3.8966334	2.4937413	-1.0	-1.0
chr3	132578795	132579175	ENSG00000274810.4|NPHP3-ACAD11|U2AF2|U2AF2	997	-	3.8992608	2.489164	-1.0	-1.0
chr3	132718654	132718824	ENSG00000274810.4|NPHP3-ACAD11|U2AF2|U2AF2	901	-	3.9249737	1.0062479	-1.0	-1.0
chr3	132671659	132671776	ENSG00000081307.12|UBA5|U2AF2|U2AF2	965	+	6.608744	1.4556099	-1.0	-1.0
chr3	132676333	132676442	ENSG00000081307.12|UBA5|U2AF2|U2AF2	902	+	6.0036583	1.0067819	-1.0	-1.0
chr3	132668712	132668922	ENSG00000081307.12|UBA5|U2AF2|U2AF2	949	+	4.607915	1.2962993	-1.0	-1.0
chr3	132718662	132718822	ENSG00000113971.19|NPHP3|U2AF2|U2AF2	901	-	3.9383328	1.0063158	-1.0	-1.0
chr3	133652629	133652734	ENSG00000163781.12|TOPBP1|U2AF2|U2AF2	956	-	6.494422	1.3576463	-1.0	-1.0
chr3	133653524	133653639	ENSG00000163781.12|TOPBP1|U2AF2|U2AF2	940	-	6.346471	1.2243054	-1.0	-1.0
chr3	133649143	133649338	ENSG00000163781.12|TOPBP1|U2AF2|U2AF2	968	-	3.9317656	1.4959074	-1.0	-1.0
chr3	133764275	133764400	ENSG00000091513.14|TF|U2AF2|U2AF2	949	+	2.5049827	1.2901816	-1.0	-1.0
chr3	133759066	133759171	ENSG00000091513.14|TF|U2AF2|U2AF2	946	+	3.2359881	1.2695777	-1.0	-1.0
chr3	133770274	133770507	ENSG00000091513.14|TF|U2AF2|U2AF2	971	+	3.315583	1.5362033	-1.0	-1.0
chr3	133766027	133766202	ENSG00000091513.14|TF|U2AF2|U2AF2	902	+	2.6113088	1.0069399	-1.0	-1.0
chr3	133756176	133756276	ENSG00000091513.14|TF|U2AF2|U2AF2	902	+	2.5061069	1.0077629	-1.0	-1.0
chr3	133778478	133778583	ENSG00000091513.14|TF|U2AF2|U2AF2	965	+	2.3697634	1.4506749	-1.0	-1.0
chr3	133772861	133772986	ENSG00000091513.14|TF|U2AF2|U2AF2	901	+	2.4478226	1.0064672	-1.0	-1.0
chr3	133757614	133757768	ENSG00000091513.14|TF|U2AF2|U2AF2	941	+	3.3539546	1.227807	-1.0	-1.0
chr3	133764690	133764874	ENSG00000091513.14|TF|U2AF2|U2AF2	968	+	3.2572525	1.4891169	-1.0	-1.0
chr3	133819442	133819547	ENSG00000144867.11|SRPRB|U2AF2|U2AF2	963	+	4.537063	1.4352256	-1.0	-1.0
chr3	133811091	133811196	ENSG00000144867.11|SRPRB|U2AF2|U2AF2	902	+	3.2793515	1.0077629	-1.0	-1.0
chr3	133815479	133815584	ENSG00000144867.11|SRPRB|U2AF2|U2AF2	902	+	6.158326	1.0077629	-1.0	-1.0
chr3	134159373	134159473	ENSG00000163785.12|RYK|U2AF2|U2AF2	902	-	2.860014	1.0077629	-1.0	-1.0
chr3	134180575	134180675	ENSG00000163785.12|RYK|U2AF2|U2AF2	902	-	6.0186987	1.0077629	-1.0	-1.0
chr3	134195141	134195261	ENSG00000163785.12|RYK|U2AF2|U2AF2	902	-	2.5605335	1.0073705	-1.0	-1.0
chr3	136152738	136152848	ENSG00000174579.3|MSL2|U2AF2|U2AF2	901	-	3.2188756	1.0045877	-1.0	-1.0
chr3	136156293	136156413	ENSG00000174579.3|MSL2|U2AF2|U2AF2	902	-	4.0262656	1.00726	-1.0	-1.0
chr3	136518415	136518515	ENSG00000118007.12|STAG1|U2AF2|U2AF2	901	-	2.749663	1.0030317	-1.0	-1.0
chr3	136518535	136518680	ENSG00000118007.12|STAG1|U2AF2|U2AF2	902	-	6.079008	1.0077629	-1.0	-1.0
chr3	136516979	136517164	ENSG00000118007.12|STAG1|U2AF2|U2AF2	912	-	3.2097616	1.0560914	-1.0	-1.0
chr3	136741976	136742156	ENSG00000118007.12|STAG1|U2AF2|U2AF2	920	-	4.0936875	1.0952433	-1.0	-1.0
chr3	136515844	136516034	ENSG00000118007.12|STAG1|U2AF2|U2AF2	922	-	3.2636693	1.1082466	-1.0	-1.0
chr3	138239384	138239528	ENSG00000114098.17|ARMC8|U2AF2|U2AF2	926	+	4.7885084	1.1303009	-1.0	-1.0
chr3	138237278	138237423	ENSG00000114098.17|ARMC8|U2AF2|U2AF2	975	+	4.234488	1.596298	-1.0	-1.0
chr3	138263650	138263785	ENSG00000114098.17|ARMC8|U2AF2|U2AF2	959	+	6.528402	1.3875092	-1.0	-1.0
chr3	138263510	138263630	ENSG00000114098.17|ARMC8|U2AF2|U2AF2	930	+	4.1712937	1.1533614	-1.0	-1.0
chr3	138237443	138237543	ENSG00000114098.17|ARMC8|U2AF2|U2AF2	902	+	3.2851	1.0077629	-1.0	-1.0
chr3	138654718	138654913	ENSG00000051382.8|PIK3CB|U2AF2|U2AF2	961	-	5.2817163	1.4083298	-1.0	-1.0
chr3	138742886	138743016	ENSG00000051382.8|PIK3CB|U2AF2|U2AF2	901	-	5.223476	1.0056528	-1.0	-1.0
chr3	138714159	138714334	ENSG00000051382.8|PIK3CB|U2AF2|U2AF2	939	-	6.3394	1.2123125	-1.0	-1.0
chr3	138655526	138655626	ENSG00000051382.8|PIK3CB|U2AF2|U2AF2	902	-	6.0186987	1.0077629	-1.0	-1.0
chr3	138737886	138738001	ENSG00000051382.8|PIK3CB|U2AF2|U2AF2	937	-	6.3244123	1.2033799	-1.0	-1.0
chr3	139355767	139355877	ENSG00000184432.9|COPB2|U2AF2|U2AF2	938	-	3.5692008	1.21067	-1.0	-1.0
chr3	139372033	139372218	ENSG00000184432.9|COPB2|U2AF2|U2AF2	937	-	2.974198	1.2005855	-1.0	-1.0
chr3	139371833	139371973	ENSG00000184432.9|COPB2|U2AF2|U2AF2	985	-	3.8798509	1.8380244	-1.0	-1.0
chr3	139355664	139355767	ENSG00000184432.9|COPB2|U2AF2|U2AF2	971	-	6.6959906	1.5346167	-1.0	-1.0
chr3	139381330	139381515	ENSG00000184432.9|COPB2|U2AF2|U2AF2	956	-	6.400893	1.3592495	-1.0	-1.0
chr3	139357958	139358068	ENSG00000184432.9|COPB2|U2AF2|U2AF2	949	-	6.306386	1.292963	-1.0	-1.0
chr3	139369544	139369649	ENSG00000184432.9|COPB2|U2AF2|U2AF2	952	-	3.5398924	1.3162858	-1.0	-1.0
chr3	139355887	139356007	ENSG00000184432.9|COPB2|U2AF2|U2AF2	902	-	2.7898684	1.0069782	-1.0	-1.0
chr3	139373808	139373908	ENSG00000184432.9|COPB2|U2AF2|U2AF2	933	-	3.5755897	1.1752434	-1.0	-1.0
chr3	139357292	139357405	ENSG00000184432.9|COPB2|U2AF2|U2AF2	901	-	2.6119556	1.0038366	-1.0	-1.0
chr3	139373412	139373665	ENSG00000184432.9|COPB2|U2AF2|U2AF2	953	-	5.8459406	1.3302097	-1.0	-1.0
chr3	140973665	140973785	ENSG00000114120.11|SLC25A36|U2AF2|U2AF2	902	+	2.8657308	1.0106642	-1.0	-1.0
chr3	140966091	140966206	ENSG00000114120.11|SLC25A36|U2AF2|U2AF2	981	+	4.1321793	1.7118843	-1.0	-1.0
chr3	140963461	140963691	ENSG00000114120.11|SLC25A36|U2AF2|U2AF2	989	+	3.3286405	1.9426281	-1.0	-1.0
chr3	140962010	140962240	ENSG00000114120.11|SLC25A36|U2AF2|U2AF2	987	+	6.9656024	1.8790367	-1.0	-1.0
chr3	140966347	140966434	ENSG00000114120.11|SLC25A36|U2AF2|U2AF2	902	+	6.0186987	1.0077629	-1.0	-1.0
chr3	140959565	140959685	ENSG00000114120.11|SLC25A36|U2AF2|U2AF2	919	+	4.414636	1.0903296	-1.0	-1.0
chr3	140965676	140966021	ENSG00000114120.11|SLC25A36|U2AF2|U2AF2	978	+	3.7517126	1.6620297	-1.0	-1.0
chr3	140970824	140970993	ENSG00000114120.11|SLC25A36|U2AF2|U2AF2	961	+	3.196279	1.4104089	-1.0	-1.0
chr3	140966226	140966347	ENSG00000114120.11|SLC25A36|U2AF2|U2AF2	980	+	3.6818073	1.7085425	-1.0	-1.0
chr3	141386776	141386956	ENSG00000177311.11|ZBTB38|U2AF2|U2AF2	902	+	3.6794074	1.0077395	-1.0	-1.0
chr3	141553856	141553940	ENSG00000155903.11|RASA2|U2AF2|U2AF2	954	+	3.7552564	1.3326285	-1.0	-1.0
chr3	141540609	141540749	ENSG00000155903.11|RASA2|U2AF2|U2AF2	922	+	4.68302	1.1072776	-1.0	-1.0
chr3	141551879	141552004	ENSG00000155903.11|RASA2|U2AF2|U2AF2	902	+	6.09956	1.0069454	-1.0	-1.0
chr3	141570810	141570911	ENSG00000155903.11|RASA2|U2AF2|U2AF2	902	+	6.1302967	1.0077629	-1.0	-1.0
chr3	141571298	141571405	ENSG00000155903.11|RASA2|U2AF2|U2AF2	937	+	4.26234	1.2032431	-1.0	-1.0
chr3	141553759	141553856	ENSG00000155903.11|RASA2|U2AF2|U2AF2	902	+	4.1957293	1.0077629	-1.0	-1.0
chr3	141745051	141745158	ENSG00000114125.13|RNF7|U2AF2|U2AF2	941	+	4.2183237	1.2265234	-1.0	-1.0
chr3	141916440	141916554	ENSG00000069849.10|ATP1B3|U2AF2|U2AF2	972	+	4.2416167	1.5535707	-1.0	-1.0
chr3	141893702	141893872	ENSG00000069849.10|ATP1B3|U2AF2|U2AF2	930	+	4.536449	1.1545997	-1.0	-1.0
chr3	142423257	142423357	ENSG00000114127.10|XRN1|U2AF2|U2AF2	902	-	6.0186987	1.0077629	-1.0	-1.0
chr3	142417524	142417624	ENSG00000114127.10|XRN1|U2AF2|U2AF2	902	-	4.1254086	1.0067819	-1.0	-1.0
chr3	142377174	142377274	ENSG00000114127.10|XRN1|U2AF2|U2AF2	902	-	6.0243206	1.0067819	-1.0	-1.0
chr3	142376729	142376934	ENSG00000114127.10|XRN1|U2AF2|U2AF2	961	-	3.5888934	1.412676	-1.0	-1.0
chr3	142376106	142376206	ENSG00000114127.10|XRN1|U2AF2|U2AF2	902	-	3.9080358	1.0067819	-1.0	-1.0
chr3	142469486	142469676	ENSG00000244327.1|AC109992.2|U2AF2|U2AF2	956	-	4.2803683	1.3522668	-1.0	-1.0
chr3	142524684	142524879	ENSG00000175054.14|ATR|U2AF2|U2AF2	938	-	6.0246096	1.2067167	-1.0	-1.0
chr3	142485282	142485412	ENSG00000175054.14|ATR|U2AF2|U2AF2	902	-	6.1026053	1.0074826	-1.0	-1.0
chr3	142469569	142469679	ENSG00000175054.14|ATR|U2AF2|U2AF2	960	-	5.791437	1.3933486	-1.0	-1.0
chr3	142736276	142736378	ENSG00000144935.14|TRPC1|U2AF2|U2AF2	902	+	6.1481066	1.0067819	-1.0	-1.0
chr3	142736618	142736728	ENSG00000144935.14|TRPC1|U2AF2|U2AF2	902	+	3.0691118	1.0072725	-1.0	-1.0
chr3	142784703	142784803	ENSG00000144935.14|TRPC1|U2AF2|U2AF2	902	+	6.0036583	1.0067819	-1.0	-1.0
chr3	143021385	143021472	ENSG00000163714.17|U2SURP|U2AF2|U2AF2	936	+	3.235119	1.1937729	-1.0	-1.0
chr3	143036444	143036714	ENSG00000163714.17|U2SURP|U2AF2|U2AF2	978	+	3.5086548	1.6493285	-1.0	-1.0
chr3	143028339	143028410	ENSG00000163714.17|U2SURP|U2AF2|U2AF2	936	+	3.1928618	1.1920323	-1.0	-1.0
chr3	143027086	143027206	ENSG00000163714.17|U2SURP|U2AF2|U2AF2	902	+	2.4470873	1.0071303	-1.0	-1.0
chr3	143028796	143028981	ENSG00000163714.17|U2SURP|U2AF2|U2AF2	962	+	6.552501	1.4186751	-1.0	-1.0
chr3	143010919	143011114	ENSG00000163714.17|U2SURP|U2AF2|U2AF2	968	+	6.4911838	1.49361	-1.0	-1.0
chr3	143012108	143012221	ENSG00000163714.17|U2SURP|U2AF2|U2AF2	985	+	5.684967	1.8232393	-1.0	-1.0
chr3	146097986	146098141	ENSG00000152952.11|PLOD2|U2AF2|U2AF2	918	-	3.2328823	1.0846407	-1.0	-1.0
chr3	146085238	146085378	ENSG00000152952.11|PLOD2|U2AF2|U2AF2	905	-	2.4499223	1.0240477	-1.0	-1.0
chr3	146083173	146083333	ENSG00000152952.11|PLOD2|U2AF2|U2AF2	931	-	3.559244	1.1635121	-1.0	-1.0
chr3	146091996	146092181	ENSG00000152952.11|PLOD2|U2AF2|U2AF2	956	-	5.6827993	1.3609229	-1.0	-1.0
chr3	146076924	146077039	ENSG00000152952.11|PLOD2|U2AF2|U2AF2	901	-	3.160065	1.0053031	-1.0	-1.0
chr3	146081552	146081722	ENSG00000152952.11|PLOD2|U2AF2|U2AF2	902	-	6.197325	1.0076975	-1.0	-1.0
chr3	146124239	146124339	ENSG00000152952.11|PLOD2|U2AF2|U2AF2	902	-	4.0574245	1.0077593	-1.0	-1.0
chr3	146098831	146099021	ENSG00000152952.11|PLOD2|U2AF2|U2AF2	934	-	6.323072	1.1798584	-1.0	-1.0
chr3	146101951	146102141	ENSG00000152952.11|PLOD2|U2AF2|U2AF2	934	-	3.01311	1.1835254	-1.0	-1.0
chr3	146077924	146078029	ENSG00000152952.11|PLOD2|U2AF2|U2AF2	902	-	3.2831497	1.0075114	-1.0	-1.0
chr3	146100241	146100441	ENSG00000152952.11|PLOD2|U2AF2|U2AF2	987	-	4.139168	1.884618	-1.0	-1.0
chr3	146077099	146077294	ENSG00000152952.11|PLOD2|U2AF2|U2AF2	959	-	3.6888602	1.3839004	-1.0	-1.0
chr3	146121948	146122138	ENSG00000152952.11|PLOD2|U2AF2|U2AF2	950	-	3.4226882	1.3020024	-1.0	-1.0
chr3	146084553	146084678	ENSG00000152952.11|PLOD2|U2AF2|U2AF2	902	-	6.074761	1.0077629	-1.0	-1.0
chr3	146078154	146078339	ENSG00000152952.11|PLOD2|U2AF2|U2AF2	926	-	2.7001977	1.1315964	-1.0	-1.0
chr3	146116308	146116528	ENSG00000152952.11|PLOD2|U2AF2|U2AF2	924	-	5.1329412	1.1215901	-1.0	-1.0
chr3	146102446	146102666	ENSG00000152952.11|PLOD2|U2AF2|U2AF2	946	-	3.1333597	1.2636337	-1.0	-1.0
chr3	146099221	146099386	ENSG00000152952.11|PLOD2|U2AF2|U2AF2	958	-	4.7479987	1.3734719	-1.0	-1.0
chr3	146070872	146070972	ENSG00000152952.11|PLOD2|U2AF2|U2AF2	922	-	4.324125	1.106487	-1.0	-1.0
chr3	146079262	146079362	ENSG00000152952.11|PLOD2|U2AF2|U2AF2	902	-	6.0036583	1.0067819	-1.0	-1.0
chr3	146098326	146098426	ENSG00000152952.11|PLOD2|U2AF2|U2AF2	902	-	6.200897	1.0077629	-1.0	-1.0
chr3	146087868	146088008	ENSG00000152952.11|PLOD2|U2AF2|U2AF2	902	-	5.77575	1.0069337	-1.0	-1.0
chr3	146098631	146098756	ENSG00000152952.11|PLOD2|U2AF2|U2AF2	909	-	3.2943192	1.0431107	-1.0	-1.0
chr3	146098471	146098626	ENSG00000152952.11|PLOD2|U2AF2|U2AF2	913	-	3.6426263	1.0626528	-1.0	-1.0
chr3	146196793	146196893	ENSG00000114698.14|PLSCR4|U2AF2|U2AF2	936	-	6.3700557	1.1959978	-1.0	-1.0
chr3	146205022	146205217	ENSG00000114698.14|PLSCR4|U2AF2|U2AF2	913	-	3.4454153	1.0585942	-1.0	-1.0
chr3	146206655	146206761	ENSG00000114698.14|PLSCR4|U2AF2|U2AF2	942	-	4.345626	1.23972	-1.0	-1.0
chr3	146222064	146222174	ENSG00000114698.14|PLSCR4|U2AF2|U2AF2	921	-	6.3384514	1.1044723	-1.0	-1.0
chr3	146206761	146206871	ENSG00000114698.14|PLSCR4|U2AF2|U2AF2	979	-	7.020874	1.6855794	-1.0	-1.0
chr3	146220814	146220919	ENSG00000114698.14|PLSCR4|U2AF2|U2AF2	955	-	6.542079	1.3454714	-1.0	-1.0
chr3	146517082	146517262	ENSG00000188313.12|PLSCR1|U2AF2|U2AF2	902	-	4.104417	1.0077052	-1.0	-1.0
chr3	149159936	149160041	ENSG00000163755.8|HPS3|U2AF2|U2AF2	902	+	6.253852	1.0067819	-1.0	-1.0
chr3	149205651	149205956	ENSG00000047457.13|CP|U2AF2|U2AF2	974	-	6.781227	1.5839396	-1.0	-1.0
chr3	149209048	149209210	ENSG00000047457.13|CP|U2AF2|U2AF2	977	-	3.7966876	1.645488	-1.0	-1.0
chr3	149199866	149199966	ENSG00000047457.13|CP|U2AF2|U2AF2	947	-	6.4096956	1.2774625	-1.0	-1.0
chr3	149175825	149175930	ENSG00000047457.13|CP|U2AF2|U2AF2	902	-	4.081944	1.0077629	-1.0	-1.0
chr3	149202251	149202351	ENSG00000047457.13|CP|U2AF2|U2AF2	902	-	4.220586	1.0100201	-1.0	-1.0
chr3	149210379	149210489	ENSG00000047457.13|CP|U2AF2|U2AF2	930	-	4.7216506	1.1548283	-1.0	-1.0
chr3	149371867	149371977	ENSG00000169908.11|TM4SF1|U2AF2|U2AF2	966	-	3.0575628	1.4702046	-1.0	-1.0
chr3	149375122	149375307	ENSG00000169908.11|TM4SF1|U2AF2|U2AF2	937	-	2.1917346	1.2003497	-1.0	-1.0
chr3	149635422	149635532	ENSG00000018408.14|WWTR1|U2AF2|U2AF2	902	-	6.200202	1.007323	-1.0	-1.0
chr3	149560672	149560832	ENSG00000018408.14|WWTR1|U2AF2|U2AF2	909	-	4.5729733	1.0412273	-1.0	-1.0
chr3	149591062	149591212	ENSG00000018408.14|WWTR1|U2AF2|U2AF2	906	-	2.6561036	1.0249135	-1.0	-1.0
chr3	149591807	149591917	ENSG00000018408.14|WWTR1|U2AF2|U2AF2	902	-	3.7598364	1.0077629	-1.0	-1.0
chr3	149651312	149651412	ENSG00000018408.14|WWTR1|U2AF2|U2AF2	901	-	3.9794154	1.0047493	-1.0	-1.0
chr3	149751392	149751562	ENSG00000114744.8|COMMD2|U2AF2|U2AF2	902	-	4.2923093	1.0074921	-1.0	-1.0
chr3	149853106	149853276	ENSG00000082996.19|RNF13|U2AF2|U2AF2	902	+	5.4475136	1.0067326	-1.0	-1.0
chr3	149966182	149966372	ENSG00000206199.10|ANKUB1|U2AF2|U2AF2	918	-	2.5199687	1.0844893	-1.0	-1.0
chr3	149966183	149966373	ENSG00000070087.13|PFN2|U2AF2|U2AF2	917	-	2.5131228	1.0809042	-1.0	-1.0
chr3	149968467	149968662	ENSG00000070087.13|PFN2|U2AF2|U2AF2	938	-	2.8625264	1.2060704	-1.0	-1.0
chr3	150422933	150423033	ENSG00000196428.12|TSC22D2|U2AF2|U2AF2	934	+	3.544548	1.1802851	-1.0	-1.0
chr3	150420488	150420703	ENSG00000196428.12|TSC22D2|U2AF2|U2AF2	963	+	5.688796	1.4347837	-1.0	-1.0
chr3	150544863	150545073	ENSG00000120742.10|SERP1|U2AF2|U2AF2	973	-	4.177199	1.574645	-1.0	-1.0
chr3	150560569	150560714	ENSG00000144895.11|EIF2A|U2AF2|U2AF2	901	+	4.8949018	1.005672	-1.0	-1.0
chr3	150565009	150565190	ENSG00000144895.11|EIF2A|U2AF2|U2AF2	974	+	3.7791348	1.5923449	-1.0	-1.0
chr3	150565190	150565226	ENSG00000144895.11|EIF2A|U2AF2|U2AF2	932	+	3.4543278	1.1657975	-1.0	-1.0
chr3	150558288	150558387	ENSG00000144895.11|EIF2A|U2AF2|U2AF2	902	+	6.0334105	1.0077629	-1.0	-1.0
chr3	150567638	150567743	ENSG00000144895.11|EIF2A|U2AF2|U2AF2	901	+	2.8539085	1.0052356	-1.0	-1.0
chr3	150565286	150565486	ENSG00000144895.11|EIF2A|U2AF2|U2AF2	989	+	4.1295047	1.9397651	-1.0	-1.0
chr3	152455393	152455541	ENSG00000152601.17|MBNL1|U2AF2|U2AF2	995	+	5.9534645	2.3062851	-1.0	-1.0
chr3	152328199	152328334	ENSG00000152601.17|MBNL1|U2AF2|U2AF2	902	+	6.1051025	1.0077629	-1.0	-1.0
chr3	152451368	152451473	ENSG00000152601.17|MBNL1|U2AF2|U2AF2	902	+	4.0435133	1.0072725	-1.0	-1.0
chr3	152455952	152456266	ENSG00000152601.17|MBNL1|U2AF2|U2AF2	998	+	4.967277	2.7582614	-1.0	-1.0
chr3	152446554	152446679	ENSG00000152601.17|MBNL1|U2AF2|U2AF2	902	+	6.1149592	1.0077629	-1.0	-1.0
chr3	152447507	152447619	ENSG00000152601.17|MBNL1|U2AF2|U2AF2	939	+	6.3799424	1.2161913	-1.0	-1.0
chr3	152445160	152445265	ENSG00000152601.17|MBNL1|U2AF2|U2AF2	902	+	6.0803256	1.0072725	-1.0	-1.0
chr3	152302198	152302303	ENSG00000152601.17|MBNL1|U2AF2|U2AF2	902	+	6.0334105	1.0077629	-1.0	-1.0
chr3	152447968	152448093	ENSG00000152601.17|MBNL1|U2AF2|U2AF2	902	+	6.105501	1.0074359	-1.0	-1.0
chr3	154274540	154274645	ENSG00000174953.13|DHX36|U2AF2|U2AF2	901	-	3.9420757	1.0046611	-1.0	-1.0
chr3	154289429	154289589	ENSG00000174953.13|DHX36|U2AF2|U2AF2	916	-	4.6726317	1.0783126	-1.0	-1.0
chr3	154309823	154310098	ENSG00000174953.13|DHX36|U2AF2|U2AF2	975	-	4.221034	1.6021546	-1.0	-1.0
chr3	154277389	154277539	ENSG00000174953.13|DHX36|U2AF2|U2AF2	902	-	4.4582767	1.0069782	-1.0	-1.0
chr3	154278719	154278874	ENSG00000174953.13|DHX36|U2AF2|U2AF2	902	-	6.2101893	1.007327	-1.0	-1.0
chr3	154274745	154274925	ENSG00000174953.13|DHX36|U2AF2|U2AF2	922	-	3.2396655	1.1106442	-1.0	-1.0
chr3	154274945	154275045	ENSG00000174953.13|DHX36|U2AF2|U2AF2	902	-	4.1289077	1.00726	-1.0	-1.0
chr3	154273835	154273940	ENSG00000174953.13|DHX36|U2AF2|U2AF2	902	-	6.1749053	1.0077629	-1.0	-1.0
chr3	154299679	154299829	ENSG00000174953.13|DHX36|U2AF2|U2AF2	902	-	6.0810833	1.0077629	-1.0	-1.0
chr3	154280669	154280762	ENSG00000174953.13|DHX36|U2AF2|U2AF2	960	-	3.4496129	1.3982289	-1.0	-1.0
chr3	155833610	155833780	ENSG00000169359.13|SLC33A1|U2AF2|U2AF2	902	-	4.7933774	1.008209	-1.0	-1.0
chr3	156551179	156551344	ENSG00000114850.6|SSR3|U2AF2|U2AF2	906	-	3.0475755	1.0290602	-1.0	-1.0
chr3	156548959	156549094	ENSG00000114850.6|SSR3|U2AF2|U2AF2	954	-	3.1414647	1.3393893	-1.0	-1.0
chr3	156553781	156553886	ENSG00000114850.6|SSR3|U2AF2|U2AF2	939	-	6.342719	1.2174647	-1.0	-1.0
chr3	157153063	157153268	ENSG00000163660.11|CCNL1|U2AF2|U2AF2	987	-	3.377373	1.885349	-1.0	-1.0
chr3	157150788	157151048	ENSG00000163660.11|CCNL1|U2AF2|U2AF2	973	-	2.7717881	1.5711248	-1.0	-1.0
chr3	157151803	157152363	ENSG00000163660.11|CCNL1|U2AF2|U2AF2	991	-	3.1191275	2.0515883	-1.0	-1.0
chr3	157152858	157153008	ENSG00000163660.11|CCNL1|U2AF2|U2AF2	901	-	2.4849916	1.0062584	-1.0	-1.0
chr3	157157083	157157373	ENSG00000163660.11|CCNL1|U2AF2|U2AF2	936	-	3.1213052	1.1908681	-1.0	-1.0
chr3	158658818	158658918	ENSG00000168827.14|GFM1|U2AF2|U2AF2	902	+	4.0574245	1.0077593	-1.0	-1.0
chr3	160382942	160383122	ENSG00000248710.1|AC079594.2|U2AF2|U2AF2	938	-	4.193933	1.2066784	-1.0	-1.0
chr3	160382956	160383126	ENSG00000068885.14|IFT80|U2AF2|U2AF2	937	-	3.8467784	1.2007784	-1.0	-1.0
chr3	160413362	160413467	ENSG00000113810.15|SMC4|U2AF2|U2AF2	901	+	4.0081563	1.004589	-1.0	-1.0
chr3	160404814	160404999	ENSG00000113810.15|SMC4|U2AF2|U2AF2	957	+	6.5683618	1.3651377	-1.0	-1.0
chr3	160420636	160420776	ENSG00000113810.15|SMC4|U2AF2|U2AF2	901	+	3.0213041	1.0045775	-1.0	-1.0
chr3	160404504	160404654	ENSG00000113810.15|SMC4|U2AF2|U2AF2	997	+	5.671765	2.4790158	-1.0	-1.0
chr3	160401795	160401914	ENSG00000113810.15|SMC4|U2AF2|U2AF2	964	+	3.5660353	1.4437733	-1.0	-1.0
chr3	160502202	160502302	ENSG00000186432.8|KPNA4|U2AF2|U2AF2	902	-	3.2670846	1.0077629	-1.0	-1.0
chr3	160511461	160511611	ENSG00000186432.8|KPNA4|U2AF2|U2AF2	902	-	6.214164	1.0074954	-1.0	-1.0
chr3	167703538	167703723	ENSG00000114209.14|PDCD10|U2AF2|U2AF2	952	-	6.4094753	1.3165622	-1.0	-1.0
chr3	168010493	168010598	ENSG00000173905.8|GOLIM4|U2AF2|U2AF2	902	-	6.098961	1.0077629	-1.0	-1.0
chr3	169982251	169982426	ENSG00000008952.16|SEC62|U2AF2|U2AF2	902	+	6.1909485	1.0071243	-1.0	-1.0
chr3	169975450	169975550	ENSG00000008952.16|SEC62|U2AF2|U2AF2	902	+	6.0096116	1.0077629	-1.0	-1.0
chr3	169967768	169967938	ENSG00000008952.16|SEC62|U2AF2|U2AF2	945	+	5.2830954	1.2614242	-1.0	-1.0
chr3	170106946	170107046	ENSG00000173889.15|PHC3|U2AF2|U2AF2	902	-	4.0508304	1.0077629	-1.0	-1.0
chr3	170122416	170122590	ENSG00000173889.15|PHC3|U2AF2|U2AF2	901	-	6.2552495	1.0064855	-1.0	-1.0
chr3	170115654	170115809	ENSG00000173889.15|PHC3|U2AF2|U2AF2	924	-	3.1676066	1.1195059	-1.0	-1.0
chr3	170136835	170137035	ENSG00000173889.15|PHC3|U2AF2|U2AF2	940	-	4.1562977	1.224855	-1.0	-1.0
chr3	170139345	170139565	ENSG00000173889.15|PHC3|U2AF2|U2AF2	936	-	3.8215597	1.1970032	-1.0	-1.0
chr3	170102244	170102399	ENSG00000173889.15|PHC3|U2AF2|U2AF2	901	-	3.433789	1.0055418	-1.0	-1.0
chr3	170293331	170293481	ENSG00000163558.12|PRKCI|U2AF2|U2AF2	958	+	4.4015727	1.3782678	-1.0	-1.0
chr3	170290731	170290926	ENSG00000163558.12|PRKCI|U2AF2|U2AF2	980	+	5.7057657	1.6912113	-1.0	-1.0
chr3	170868077	170868182	ENSG00000163584.17|RPL22L1|U2AF2|U2AF2	902	-	3.9385471	1.00726	-1.0	-1.0
chr3	171791512	171791657	ENSG00000075651.15|PLD1|U2AF2|U2AF2	910	-	4.823092	1.0464349	-1.0	-1.0
chr3	171643779	171643929	ENSG00000075651.15|PLD1|U2AF2|U2AF2	921	-	3.6650796	1.1048045	-1.0	-1.0
chr3	171622720	171622835	ENSG00000075651.15|PLD1|U2AF2|U2AF2	902	-	4.0021067	1.0074276	-1.0	-1.0
chr3	171738082	171738187	ENSG00000075651.15|PLD1|U2AF2|U2AF2	976	-	4.7353535	1.6113877	-1.0	-1.0
chr3	171693272	171693402	ENSG00000075651.15|PLD1|U2AF2|U2AF2	908	-	3.626114	1.0355228	-1.0	-1.0
chr3	171737387	171737487	ENSG00000075651.15|PLD1|U2AF2|U2AF2	902	-	6.0243206	1.0067819	-1.0	-1.0
chr3	171692196	171692326	ENSG00000075651.15|PLD1|U2AF2|U2AF2	917	-	6.280866	1.0824466	-1.0	-1.0
chr3	171608076	171608251	ENSG00000075651.15|PLD1|U2AF2|U2AF2	902	-	6.209426	1.0070204	-1.0	-1.0
chr3	171692442	171692547	ENSG00000075651.15|PLD1|U2AF2|U2AF2	951	-	4.350642	1.3082693	-1.0	-1.0
chr3	171737709	171737884	ENSG00000075651.15|PLD1|U2AF2|U2AF2	902	-	6.1417055	1.0075449	-1.0	-1.0
chr3	171679408	171679578	ENSG00000075651.15|PLD1|U2AF2|U2AF2	937	-	3.6649528	1.2034427	-1.0	-1.0
chr3	171733116	171733241	ENSG00000075651.15|PLD1|U2AF2|U2AF2	902	-	6.2961364	1.006674	-1.0	-1.0
chr3	171765495	171765610	ENSG00000075651.15|PLD1|U2AF2|U2AF2	941	-	4.270353	1.2308296	-1.0	-1.0
chr3	171765393	171765495	ENSG00000075651.15|PLD1|U2AF2|U2AF2	940	-	6.4555264	1.22104	-1.0	-1.0
chr3	171789436	171789535	ENSG00000075651.15|PLD1|U2AF2|U2AF2	902	-	2.851956	1.0077629	-1.0	-1.0
chr3	171622415	171622615	ENSG00000075651.15|PLD1|U2AF2|U2AF2	942	-	4.131766	1.2378486	-1.0	-1.0
chr3	171677675	171677790	ENSG00000075651.15|PLD1|U2AF2|U2AF2	901	-	6.2396884	1.0040145	-1.0	-1.0
chr3	171709714	171709849	ENSG00000075651.15|PLD1|U2AF2|U2AF2	902	-	6.135165	1.0071089	-1.0	-1.0
chr3	171707826	171708091	ENSG00000075651.15|PLD1|U2AF2|U2AF2	986	-	4.398988	1.840698	-1.0	-1.0
chr3	171740392	171740497	ENSG00000075651.15|PLD1|U2AF2|U2AF2	902	-	4.980503	1.0071031	-1.0	-1.0
chr3	171709889	171710059	ENSG00000075651.15|PLD1|U2AF2|U2AF2	917	-	3.2369785	1.082833	-1.0	-1.0
chr3	172192948	172193133	ENSG00000075420.12|FNDC3B|U2AF2|U2AF2	940	+	2.5810642	1.223441	-1.0	-1.0
chr3	172112327	172112451	ENSG00000075420.12|FNDC3B|U2AF2|U2AF2	945	+	2.8450887	1.2571096	-1.0	-1.0
chr3	172298619	172298719	ENSG00000075420.12|FNDC3B|U2AF2|U2AF2	901	+	3.8848	1.0064433	-1.0	-1.0
chr3	172362890	172363045	ENSG00000075420.12|FNDC3B|U2AF2|U2AF2	905	+	3.128046	1.0241038	-1.0	-1.0
chr3	172212158	172212288	ENSG00000075420.12|FNDC3B|U2AF2|U2AF2	933	+	4.014233	1.176923	-1.0	-1.0
chr3	172330431	172330601	ENSG00000075420.12|FNDC3B|U2AF2|U2AF2	917	+	2.513652	1.0834873	-1.0	-1.0
chr3	172247532	172247642	ENSG00000075420.12|FNDC3B|U2AF2|U2AF2	911	+	1.6980283	1.0484513	-1.0	-1.0
chr3	172081257	172081367	ENSG00000075420.12|FNDC3B|U2AF2|U2AF2	927	+	2.4868357	1.1376609	-1.0	-1.0
chr3	172269171	172269381	ENSG00000075420.12|FNDC3B|U2AF2|U2AF2	960	+	2.336889	1.3978816	-1.0	-1.0
chr3	172298787	172298997	ENSG00000075420.12|FNDC3B|U2AF2|U2AF2	991	+	5.3772616	2.0483065	-1.0	-1.0
chr3	172158580	172158695	ENSG00000075420.12|FNDC3B|U2AF2|U2AF2	902	+	2.261843	1.0067583	-1.0	-1.0
chr3	172330795	172330900	ENSG00000075420.12|FNDC3B|U2AF2|U2AF2	902	+	6.087139	1.007021	-1.0	-1.0
chr3	172213023	172213143	ENSG00000075420.12|FNDC3B|U2AF2|U2AF2	906	+	2.2950048	1.0273606	-1.0	-1.0
chr3	172276936	172277106	ENSG00000075420.12|FNDC3B|U2AF2|U2AF2	921	+	2.5812445	1.103514	-1.0	-1.0
chr3	172078672	172078772	ENSG00000075420.12|FNDC3B|U2AF2|U2AF2	902	+	2.3682227	1.0067819	-1.0	-1.0
chr3	172380561	172380666	ENSG00000075420.12|FNDC3B|U2AF2|U2AF2	902	+	2.4128594	1.0067819	-1.0	-1.0
chr3	172329046	172329216	ENSG00000075420.12|FNDC3B|U2AF2|U2AF2	917	+	2.5964487	1.0805738	-1.0	-1.0
chr3	172295239	172295362	ENSG00000075420.12|FNDC3B|U2AF2|U2AF2	989	+	3.325564	1.9462904	-1.0	-1.0
chr3	172247408	172247532	ENSG00000075420.12|FNDC3B|U2AF2|U2AF2	998	+	4.5895896	2.82186	-1.0	-1.0
chr3	172295362	172295514	ENSG00000075420.12|FNDC3B|U2AF2|U2AF2	976	+	2.6374497	1.6138086	-1.0	-1.0
chr3	172300212	172300432	ENSG00000075420.12|FNDC3B|U2AF2|U2AF2	976	+	4.318342	1.6215675	-1.0	-1.0
chr3	172058322	172058422	ENSG00000075420.12|FNDC3B|U2AF2|U2AF2	902	+	2.2298048	1.0066997	-1.0	-1.0
chr3	172254471	172254581	ENSG00000075420.12|FNDC3B|U2AF2|U2AF2	907	+	2.4849946	1.0323828	-1.0	-1.0
chr3	172326182	172326397	ENSG00000075420.12|FNDC3B|U2AF2|U2AF2	940	+	3.3471262	1.2225634	-1.0	-1.0
chr3	172329321	172329506	ENSG00000075420.12|FNDC3B|U2AF2|U2AF2	922	+	2.585469	1.1053766	-1.0	-1.0
chr3	172151520	172151630	ENSG00000075420.12|FNDC3B|U2AF2|U2AF2	923	+	2.9203343	1.1110011	-1.0	-1.0
chr3	172130202	172130307	ENSG00000075420.12|FNDC3B|U2AF2|U2AF2	902	+	6.1767993	1.0077629	-1.0	-1.0
chr3	172186711	172186856	ENSG00000075420.12|FNDC3B|U2AF2|U2AF2	921	+	2.2762341	1.1024708	-1.0	-1.0
chr3	172041014	172041189	ENSG00000075420.12|FNDC3B|U2AF2|U2AF2	902	+	2.257838	1.0074595	-1.0	-1.0
chr3	172205363	172205563	ENSG00000075420.12|FNDC3B|U2AF2|U2AF2	950	+	2.9192278	1.3014625	-1.0	-1.0
chr3	172187303	172187428	ENSG00000075420.12|FNDC3B|U2AF2|U2AF2	924	+	3.0525813	1.121348	-1.0	-1.0
chr3	172261746	172261936	ENSG00000075420.12|FNDC3B|U2AF2|U2AF2	948	+	2.540768	1.2879376	-1.0	-1.0
chr3	172130977	172131112	ENSG00000075420.12|FNDC3B|U2AF2|U2AF2	940	+	4.254733	1.2194788	-1.0	-1.0
chr3	172274201	172274471	ENSG00000075420.12|FNDC3B|U2AF2|U2AF2	957	+	2.9403412	1.3643986	-1.0	-1.0
chr3	172330925	172331100	ENSG00000075420.12|FNDC3B|U2AF2|U2AF2	915	+	3.2252753	1.0726646	-1.0	-1.0
chr3	172283666	172283836	ENSG00000075420.12|FNDC3B|U2AF2|U2AF2	935	+	2.9787147	1.1852407	-1.0	-1.0
chr3	172112675	172112870	ENSG00000075420.12|FNDC3B|U2AF2|U2AF2	919	+	2.7541254	1.0927513	-1.0	-1.0
chr3	172362632	172362812	ENSG00000075420.12|FNDC3B|U2AF2|U2AF2	981	+	2.9391994	1.723719	-1.0	-1.0
chr3	172328842	172328951	ENSG00000075420.12|FNDC3B|U2AF2|U2AF2	928	+	3.38225	1.140997	-1.0	-1.0
chr3	172039951	172040051	ENSG00000075420.12|FNDC3B|U2AF2|U2AF2	902	+	3.2277825	1.0067819	-1.0	-1.0
chr3	172183550	172183660	ENSG00000075420.12|FNDC3B|U2AF2|U2AF2	902	+	2.4204967	1.0066407	-1.0	-1.0
chr3	172337224	172337324	ENSG00000075420.12|FNDC3B|U2AF2|U2AF2	924	+	4.242612	1.1171126	-1.0	-1.0
chr3	172356693	172356873	ENSG00000075420.12|FNDC3B|U2AF2|U2AF2	955	+	3.3400612	1.3473018	-1.0	-1.0
chr3	172353188	172353303	ENSG00000075420.12|FNDC3B|U2AF2|U2AF2	913	+	2.610427	1.0622026	-1.0	-1.0
chr3	172041414	172041624	ENSG00000075420.12|FNDC3B|U2AF2|U2AF2	957	+	2.3887572	1.3649105	-1.0	-1.0
chr3	172072662	172072872	ENSG00000075420.12|FNDC3B|U2AF2|U2AF2	977	+	2.9072752	1.6315527	-1.0	-1.0
chr3	172285984	172286084	ENSG00000075420.12|FNDC3B|U2AF2|U2AF2	915	+	2.3734577	1.0710456	-1.0	-1.0
chr3	172283416	172283606	ENSG00000075420.12|FNDC3B|U2AF2|U2AF2	937	+	2.870566	1.1978377	-1.0	-1.0
chr3	172188873	172189048	ENSG00000075420.12|FNDC3B|U2AF2|U2AF2	909	+	2.307777	1.0424372	-1.0	-1.0
chr3	172184773	172184893	ENSG00000075420.12|FNDC3B|U2AF2|U2AF2	914	+	2.5273173	1.064059	-1.0	-1.0
chr3	172112875	172113040	ENSG00000075420.12|FNDC3B|U2AF2|U2AF2	914	+	2.3208482	1.068033	-1.0	-1.0
chr3	172247906	172248006	ENSG00000075420.12|FNDC3B|U2AF2|U2AF2	902	+	2.550968	1.0067819	-1.0	-1.0
chr3	172307170	172307270	ENSG00000075420.12|FNDC3B|U2AF2|U2AF2	902	+	5.97987	1.00726	-1.0	-1.0
chr3	172312987	172313172	ENSG00000075420.12|FNDC3B|U2AF2|U2AF2	913	+	2.1438756	1.0629501	-1.0	-1.0
chr3	172193663	172193778	ENSG00000075420.12|FNDC3B|U2AF2|U2AF2	901	+	2.7810652	1.0051907	-1.0	-1.0
chr3	172347100	172347211	ENSG00000075420.12|FNDC3B|U2AF2|U2AF2	986	+	6.944769	1.8572702	-1.0	-1.0
chr3	172234033	172234208	ENSG00000075420.12|FNDC3B|U2AF2|U2AF2	915	+	3.126252	1.0730268	-1.0	-1.0
chr3	172186613	172186711	ENSG00000075420.12|FNDC3B|U2AF2|U2AF2	907	+	2.5801406	1.0334529	-1.0	-1.0
chr3	172041204	172041409	ENSG00000075420.12|FNDC3B|U2AF2|U2AF2	978	+	2.6980233	1.6588066	-1.0	-1.0
chr3	172366215	172366450	ENSG00000075420.12|FNDC3B|U2AF2|U2AF2	993	+	3.79915	2.1545022	-1.0	-1.0
chr3	172285811	172285925	ENSG00000075420.12|FNDC3B|U2AF2|U2AF2	968	+	3.3729725	1.4890997	-1.0	-1.0
chr3	172059682	172059872	ENSG00000075420.12|FNDC3B|U2AF2|U2AF2	943	+	2.5947144	1.2479243	-1.0	-1.0
chr3	172170490	172170590	ENSG00000075420.12|FNDC3B|U2AF2|U2AF2	902	+	2.341329	1.0077629	-1.0	-1.0
chr3	172282811	172283006	ENSG00000075420.12|FNDC3B|U2AF2|U2AF2	955	+	2.8072402	1.3487256	-1.0	-1.0
chr3	172305277	172305507	ENSG00000075420.12|FNDC3B|U2AF2|U2AF2	991	+	3.6883056	2.0563962	-1.0	-1.0
chr3	172170220	172170410	ENSG00000075420.12|FNDC3B|U2AF2|U2AF2	961	+	2.5589378	1.4098922	-1.0	-1.0
chr3	172362503	172362632	ENSG00000075420.12|FNDC3B|U2AF2|U2AF2	997	+	3.7252507	2.5125878	-1.0	-1.0
chr3	172755374	172755482	ENSG00000114346.13|ECT2|U2AF2|U2AF2	964	+	6.5571313	1.4435928	-1.0	-1.0
chr3	177147740	177147940	ENSG00000177565.16|TBL1XR1|U2AF2|U2AF2	975	-	4.688097	1.6097871	-1.0	-1.0
chr3	177109417	177109602	ENSG00000177565.16|TBL1XR1|U2AF2|U2AF2	934	-	3.3829927	1.1801366	-1.0	-1.0
chr3	177026372	177026577	ENSG00000177565.16|TBL1XR1|U2AF2|U2AF2	992	-	5.656621	2.0730622	-1.0	-1.0
chr3	177030430	177030710	ENSG00000177565.16|TBL1XR1|U2AF2|U2AF2	997	-	4.3679643	2.4567964	-1.0	-1.0
chr3	177051726	177051831	ENSG00000177565.16|TBL1XR1|U2AF2|U2AF2	902	-	2.8672714	1.0077629	-1.0	-1.0
chr3	177032659	177032834	ENSG00000177565.16|TBL1XR1|U2AF2|U2AF2	949	-	4.01105	1.289452	-1.0	-1.0
chr3	177195664	177195919	ENSG00000177565.16|TBL1XR1|U2AF2|U2AF2	953	-	4.6756206	1.3241963	-1.0	-1.0
chr3	177044921	177045046	ENSG00000177565.16|TBL1XR1|U2AF2|U2AF2	902	-	5.97987	1.00726	-1.0	-1.0
chr3	177047397	177047485	ENSG00000177565.16|TBL1XR1|U2AF2|U2AF2	901	-	3.9794154	1.0047493	-1.0	-1.0
chr3	179025228	179025333	ENSG00000172667.10|ZMAT3|U2AF2|U2AF2	902	-	6.0978556	1.0077629	-1.0	-1.0
chr3	179069624	179069799	ENSG00000172667.10|ZMAT3|U2AF2|U2AF2	933	-	4.3687778	1.1759961	-1.0	-1.0
chr3	179027812	179027912	ENSG00000172667.10|ZMAT3|U2AF2|U2AF2	902	-	6.0478616	1.0077629	-1.0	-1.0
chr3	179250847	179251032	ENSG00000171121.16|KCNMB3|U2AF2|U2AF2	971	-	5.0689864	1.5426033	-1.0	-1.0
chr3	179368103	179368288	ENSG00000171109.18|MFN1|U2AF2|U2AF2	956	+	3.4891405	1.3575613	-1.0	-1.0
chr3	179375108	179375219	ENSG00000171109.18|MFN1|U2AF2|U2AF2	970	+	4.0617304	1.5219021	-1.0	-1.0
chr3	179378465	179378605	ENSG00000171109.18|MFN1|U2AF2|U2AF2	921	+	4.706203	1.1021819	-1.0	-1.0
chr3	179372603	179372798	ENSG00000171109.18|MFN1|U2AF2|U2AF2	954	+	3.8616948	1.3408781	-1.0	-1.0
chr3	179385464	179385568	ENSG00000171109.18|MFN1|U2AF2|U2AF2	901	+	6.2095165	1.0063559	-1.0	-1.0
chr3	179574522	179574672	ENSG00000136518.16|ACTL6A|U2AF2|U2AF2	901	+	2.862093	1.0064344	-1.0	-1.0
chr3	179745447	179745627	ENSG00000058056.8|USP13|U2AF2|U2AF2	945	+	3.3693566	1.261353	-1.0	-1.0
chr3	179716832	179717012	ENSG00000058056.8|USP13|U2AF2|U2AF2	902	+	4.097378	1.0079007	-1.0	-1.0
chr3	180604063	180604268	ENSG00000163728.10|TTC14|U2AF2|U2AF2	923	+	4.1663165	1.1129519	-1.0	-1.0
chr3	180934621	180934801	ENSG00000114416.17|FXR1|U2AF2|U2AF2	954	+	4.688893	1.3336148	-1.0	-1.0
chr3	180927446	180927586	ENSG00000114416.17|FXR1|U2AF2|U2AF2	912	+	4.304857	1.0542036	-1.0	-1.0
chr3	180956225	180956345	ENSG00000114416.17|FXR1|U2AF2|U2AF2	902	+	4.048408	1.0073705	-1.0	-1.0
chr3	180971419	180971534	ENSG00000114416.17|FXR1|U2AF2|U2AF2	902	+	6.146344	1.006986	-1.0	-1.0
chr3	180915636	180915746	ENSG00000114416.17|FXR1|U2AF2|U2AF2	939	+	3.5455942	1.2165926	-1.0	-1.0
chr3	180963770	180964000	ENSG00000114416.17|FXR1|U2AF2|U2AF2	963	+	5.2638903	1.4363868	-1.0	-1.0
chr3	180969580	180969695	ENSG00000114416.17|FXR1|U2AF2|U2AF2	919	+	4.183059	1.0932765	-1.0	-1.0
chr3	180956465	180956665	ENSG00000114416.17|FXR1|U2AF2|U2AF2	974	+	3.6034293	1.5816832	-1.0	-1.0
chr3	180975964	180976121	ENSG00000114416.17|FXR1|U2AF2|U2AF2	921	+	6.302886	1.1007001	-1.0	-1.0
chr3	180969915	180970045	ENSG00000114416.17|FXR1|U2AF2|U2AF2	901	+	3.967029	1.0062337	-1.0	-1.0
chr3	182945173	182945278	ENSG00000043093.13|DCUN1D1|U2AF2|U2AF2	940	-	6.3600197	1.2218653	-1.0	-1.0
chr3	182953907	182954132	ENSG00000043093.13|DCUN1D1|U2AF2|U2AF2	995	-	7.365471	2.3240085	-1.0	-1.0
chr3	182953904	182954134	ENSG00000244346.1|AC092953.1|U2AF2|U2AF2	995	-	7.3020997	2.2713559	-1.0	-1.0
chr3	183025804	183025904	ENSG00000078070.12|MCCC1|U2AF2|U2AF2	901	-	4.115306	1.0035828	-1.0	-1.0
chr3	183760145	183760290	ENSG00000163872.15|YEATS2|U2AF2|U2AF2	902	+	6.1304884	1.0075667	-1.0	-1.0
chr3	183773523	183773632	ENSG00000163872.15|YEATS2|U2AF2|U2AF2	931	+	6.2742586	1.1587845	-1.0	-1.0
chr3	183759885	183760000	ENSG00000163872.15|YEATS2|U2AF2|U2AF2	902	+	6.166577	1.0077629	-1.0	-1.0
chr3	183756420	183756520	ENSG00000163872.15|YEATS2|U2AF2|U2AF2	902	+	5.97987	1.00726	-1.0	-1.0
chr3	183986657	183986817	ENSG00000114770.16|ABCC5|U2AF2|U2AF2	917	-	3.074137	1.0784702	-1.0	-1.0
chr3	183984912	183985252	ENSG00000114770.16|ABCC5|U2AF2|U2AF2	971	-	3.914615	1.5364816	-1.0	-1.0
chr3	184136706	184136871	ENSG00000145191.12|EIF2B5|U2AF2|U2AF2	939	+	3.976812	1.2156236	-1.0	-1.0
chr3	184142668	184142773	ENSG00000145191.12|EIF2B5|U2AF2|U2AF2	902	+	6.124379	1.0072725	-1.0	-1.0
chr3	184140309	184140509	ENSG00000145191.12|EIF2B5|U2AF2|U2AF2	983	+	5.9367604	1.7727937	-1.0	-1.0
chr3	184139969	184140074	ENSG00000145191.12|EIF2B5|U2AF2|U2AF2	902	+	6.1217346	1.0077629	-1.0	-1.0
chr3	184165016	184165121	ENSG00000161202.17|DVL3|U2AF2|U2AF2	902	+	2.7904582	1.0072725	-1.0	-1.0
chr3	184189949	184190084	ENSG00000161204.11|ABCF3|U2AF2|U2AF2	902	+	4.136898	1.0076371	-1.0	-1.0
chr3	184192735	184192855	ENSG00000161204.11|ABCF3|U2AF2|U2AF2	902	+	4.1858206	1.0067819	-1.0	-1.0
chr3	184308598	184308793	ENSG00000175166.16|PSMD2|U2AF2|U2AF2	986	+	6.926478	1.8591981	-1.0	-1.0
chr3	184306235	184306345	ENSG00000175166.16|PSMD2|U2AF2|U2AF2	902	+	4.0470295	1.0075953	-1.0	-1.0
chr3	184317607	184317716	ENSG00000114867.20|EIF4G1|U2AF2|U2AF2	992	+	4.549956	2.0878181	-1.0	-1.0
chr3	184317208	184317320	ENSG00000114867.20|EIF4G1|U2AF2|U2AF2	950	+	3.5883183	1.298446	-1.0	-1.0
chr3	184323301	184323404	ENSG00000114867.20|EIF4G1|U2AF2|U2AF2	952	+	3.3355646	1.3203585	-1.0	-1.0
chr3	184331380	184331550	ENSG00000114867.20|EIF4G1|U2AF2|U2AF2	917	+	3.0236716	1.0822957	-1.0	-1.0
chr3	184315653	184315763	ENSG00000114867.20|EIF4G1|U2AF2|U2AF2	922	+	6.240801	1.1077648	-1.0	-1.0
chr3	184326427	184326526	ENSG00000114867.20|EIF4G1|U2AF2|U2AF2	902	+	5.97987	1.00726	-1.0	-1.0
chr3	184364860	184365055	ENSG00000163882.9|POLR2H|U2AF2|U2AF2	986	+	3.6592193	1.8637688	-1.0	-1.0
chr3	184363317	184363507	ENSG00000163882.9|POLR2H|U2AF2|U2AF2	963	+	3.261126	1.4349688	-1.0	-1.0
chr3	184382177	184382482	ENSG00000090539.15|CHRD|U2AF2|U2AF2	974	+	3.2208922	1.5842485	-1.0	-1.0
chr3	184380962	184381277	ENSG00000090539.15|CHRD|U2AF2|U2AF2	974	+	3.1851146	1.5898066	-1.0	-1.0
chr3	184382907	184383082	ENSG00000090539.15|CHRD|U2AF2|U2AF2	960	+	3.5424352	1.4017004	-1.0	-1.0
chr3	184885703	184885923	ENSG00000156931.15|VPS8|U2AF2|U2AF2	988	+	4.7482576	1.9211324	-1.0	-1.0
chr3	184904138	184904318	ENSG00000156931.15|VPS8|U2AF2|U2AF2	902	+	6.0922914	1.0074326	-1.0	-1.0
chr3	184931778	184931878	ENSG00000156931.15|VPS8|U2AF2|U2AF2	901	+	3.1902442	1.0027082	-1.0	-1.0
chr3	184838848	184839028	ENSG00000156931.15|VPS8|U2AF2|U2AF2	923	+	3.2404408	1.1127923	-1.0	-1.0
chr3	184849028	184849138	ENSG00000156931.15|VPS8|U2AF2|U2AF2	913	+	3.313492	1.0598633	-1.0	-1.0
chr3	184839593	184839798	ENSG00000156931.15|VPS8|U2AF2|U2AF2	980	+	4.7639203	1.7010878	-1.0	-1.0
chr3	184903953	184904063	ENSG00000156931.15|VPS8|U2AF2|U2AF2	902	+	6.050357	1.0077629	-1.0	-1.0
chr3	184936138	184936245	ENSG00000156931.15|VPS8|U2AF2|U2AF2	902	+	6.062108	1.0077629	-1.0	-1.0
chr3	184813867	184814002	ENSG00000156931.15|VPS8|U2AF2|U2AF2	952	+	5.8417354	1.3226956	-1.0	-1.0
chr3	185193487	185193592	ENSG00000113790.10|EHHADH|U2AF2|U2AF2	911	-	3.4521549	1.0503795	-1.0	-1.0
chr3	185201847	185201962	ENSG00000113790.10|EHHADH|U2AF2|U2AF2	901	-	4.219458	1.0051711	-1.0	-1.0
chr3	185491757	185491862	ENSG00000163900.10|TMEM41A|U2AF2|U2AF2	902	-	4.0260096	1.0073166	-1.0	-1.0
chr3	185693228	185693333	ENSG00000073792.15|IGF2BP2|U2AF2|U2AF2	916	-	2.8304412	1.0766027	-1.0	-1.0
chr3	185655013	185655113	ENSG00000073792.15|IGF2BP2|U2AF2|U2AF2	902	-	4.0297585	1.0077629	-1.0	-1.0
chr3	185696459	185696624	ENSG00000073792.15|IGF2BP2|U2AF2|U2AF2	912	-	2.3940597	1.055928	-1.0	-1.0
chr3	185645953	185646063	ENSG00000073792.15|IGF2BP2|U2AF2|U2AF2	912	-	3.3392656	1.0539554	-1.0	-1.0
chr3	185645623	185645748	ENSG00000073792.15|IGF2BP2|U2AF2|U2AF2	990	-	3.578601	2.00782	-1.0	-1.0
chr3	185658924	185659024	ENSG00000073792.15|IGF2BP2|U2AF2|U2AF2	901	-	3.1997046	1.0055859	-1.0	-1.0
chr3	185669189	185669334	ENSG00000073792.15|IGF2BP2|U2AF2|U2AF2	931	-	3.6019588	1.1624029	-1.0	-1.0
chr3	185657402	185657517	ENSG00000073792.15|IGF2BP2|U2AF2|U2AF2	995	-	4.1536617	2.300441	-1.0	-1.0
chr3	185673909	185674029	ENSG00000073792.15|IGF2BP2|U2AF2|U2AF2	917	-	3.216744	1.0823392	-1.0	-1.0
chr3	185657767	185657922	ENSG00000073792.15|IGF2BP2|U2AF2|U2AF2	902	-	4.326445	1.0071764	-1.0	-1.0
chr3	185672669	185672814	ENSG00000073792.15|IGF2BP2|U2AF2|U2AF2	986	-	4.4340806	1.8423898	-1.0	-1.0
chr3	185917725	185917830	ENSG00000136527.17|TRA2B|U2AF2|U2AF2	944	-	3.637858	1.2515689	-1.0	-1.0
chr3	185923915	185924090	ENSG00000136527.17|TRA2B|U2AF2|U2AF2	956	-	3.364499	1.3566701	-1.0	-1.0
chr3	185926630	185926825	ENSG00000136527.17|TRA2B|U2AF2|U2AF2	983	-	3.195582	1.7602133	-1.0	-1.0
chr3	185975064	185975165	ENSG00000171658.8|NMRAL2P|U2AF2|U2AF2	902	+	6.1532636	1.0077629	-1.0	-1.0
chr3	186105035	186105150	ENSG00000244405.7|ETV5|U2AF2|U2AF2	921	-	4.7938185	1.1008797	-1.0	-1.0
chr3	186079836	186080104	ENSG00000244405.7|ETV5|U2AF2|U2AF2	950	-	3.069799	1.2992177	-1.0	-1.0
chr3	186060401	186060591	ENSG00000244405.7|ETV5|U2AF2|U2AF2	957	-	4.4993534	1.3637165	-1.0	-1.0
chr3	186080104	186080209	ENSG00000244405.7|ETV5|U2AF2|U2AF2	902	-	2.4762635	1.0077629	-1.0	-1.0
chr3	186079500	186079816	ENSG00000244405.7|ETV5|U2AF2|U2AF2	967	-	5.002435	1.4777292	-1.0	-1.0
chr3	186553603	186553708	ENSG00000113838.12|TBCCD1|U2AF2|U2AF2	902	-	4.0072756	1.0072706	-1.0	-1.0
chr3	186578165	186578297	ENSG00000090520.11|DNAJB11|U2AF2|U2AF2	902	+	2.5106313	1.0067643	-1.0	-1.0
chr3	186579787	186579967	ENSG00000090520.11|DNAJB11|U2AF2|U2AF2	907	+	2.6108832	1.0315658	-1.0	-1.0
chr3	186578752	186578892	ENSG00000090520.11|DNAJB11|U2AF2|U2AF2	902	+	5.9947405	1.0075114	-1.0	-1.0
chr3	186584251	186584356	ENSG00000090520.11|DNAJB11|U2AF2|U2AF2	902	+	6.020989	1.0075114	-1.0	-1.0
chr3	186581888	186581994	ENSG00000090520.11|DNAJB11|U2AF2|U2AF2	902	+	4.0662704	1.0067819	-1.0	-1.0
chr3	186578297	186578452	ENSG00000090520.11|DNAJB11|U2AF2|U2AF2	985	+	4.3995247	1.8287086	-1.0	-1.0
chr3	186577847	186578042	ENSG00000090520.11|DNAJB11|U2AF2|U2AF2	957	+	6.303425	1.3703513	-1.0	-1.0
chr3	186579347	186579712	ENSG00000090520.11|DNAJB11|U2AF2|U2AF2	948	+	4.389302	1.2869992	-1.0	-1.0
chr3	186584251	186584356	ENSG00000283149.1|AC068631.2|U2AF2|U2AF2	902	+	6.020989	1.0075114	-1.0	-1.0
chr3	186618429	186618535	ENSG00000145192.12|AHSG|U2AF2|U2AF2	985	+	2.7288735	1.8103075	-1.0	-1.0
chr3	186617348	186617468	ENSG00000145192.12|AHSG|U2AF2|U2AF2	913	+	1.8164853	1.0614598	-1.0	-1.0
chr3	186617072	186617183	ENSG00000145192.12|AHSG|U2AF2|U2AF2	967	+	2.9566982	1.479294	-1.0	-1.0
chr3	186616240	186616380	ENSG00000145192.12|AHSG|U2AF2|U2AF2	933	+	3.290262	1.1707284	-1.0	-1.0
chr3	186615574	186615679	ENSG00000145192.12|AHSG|U2AF2|U2AF2	928	+	2.6677861	1.1454859	-1.0	-1.0
chr3	186788107	186788337	ENSG00000156976.16|EIF4A2|U2AF2|U2AF2	931	+	2.5898612	1.1638261	-1.0	-1.0
chr3	186784457	186784642	ENSG00000156976.16|EIF4A2|U2AF2|U2AF2	952	+	3.2535436	1.3163016	-1.0	-1.0
chr3	186787707	186787887	ENSG00000156976.16|EIF4A2|U2AF2|U2AF2	966	+	2.440844	1.4630867	-1.0	-1.0
chr3	186786317	186786532	ENSG00000156976.16|EIF4A2|U2AF2|U2AF2	962	+	3.1084168	1.4239209	-1.0	-1.0
chr3	186788672	186788867	ENSG00000156976.16|EIF4A2|U2AF2|U2AF2	931	+	2.1509106	1.1614408	-1.0	-1.0
chr3	186789017	186789212	ENSG00000156976.16|EIF4A2|U2AF2|U2AF2	976	+	2.3170307	1.6231471	-1.0	-1.0
chr3	186787402	186787522	ENSG00000156976.16|EIF4A2|U2AF2|U2AF2	909	+	2.3653154	1.0428767	-1.0	-1.0
chr3	186786322	186786445	ENSG00000200418.1|SNORA63|U2AF2|U2AF2	951	+	2.6640458	1.3127155	-1.0	-1.0
chr3	186804642	186804837	ENSG00000163918.10|RFC4|U2AF2|U2AF2	951	-	4.008052	1.3075458	-1.0	-1.0
chr3	187042551	187042653	ENSG00000073849.14|ST6GAL1|U2AF2|U2AF2	902	+	6.0022125	1.0077629	-1.0	-1.0
chr3	187736104	187736334	ENSG00000113916.17|BCL6|U2AF2|U2AF2	984	-	3.0671723	1.8033433	-1.0	-1.0
chr3	187744884	187745059	ENSG00000113916.17|BCL6|U2AF2|U2AF2	917	-	2.5257592	1.0802975	-1.0	-1.0
chr3	187734829	187734947	ENSG00000113916.17|BCL6|U2AF2|U2AF2	937	-	2.6848621	1.2004186	-1.0	-1.0
chr3	187725629	187725739	ENSG00000113916.17|BCL6|U2AF2|U2AF2	975	-	5.3615785	1.5941786	-1.0	-1.0
chr3	187735082	187735192	ENSG00000113916.17|BCL6|U2AF2|U2AF2	902	-	4.0603323	1.0072683	-1.0	-1.0
chr3	187744444	187744544	ENSG00000113916.17|BCL6|U2AF2|U2AF2	902	-	2.5966706	1.0067819	-1.0	-1.0
chr3	187730391	187730491	ENSG00000113916.17|BCL6|U2AF2|U2AF2	902	-	4.0466685	1.0066997	-1.0	-1.0
chr3	187745179	187745404	ENSG00000113916.17|BCL6|U2AF2|U2AF2	998	-	4.210671	2.6295779	-1.0	-1.0
chr3	188252257	188252377	ENSG00000145012.13|LPP|U2AF2|U2AF2	902	+	4.44738	1.0101506	-1.0	-1.0
chr3	188435553	188435703	ENSG00000145012.13|LPP|U2AF2|U2AF2	902	+	3.2699978	1.0072012	-1.0	-1.0
chr3	188463473	188463608	ENSG00000145012.13|LPP|U2AF2|U2AF2	902	+	6.0602717	1.0076371	-1.0	-1.0
chr3	188253952	188254142	ENSG00000145012.13|LPP|U2AF2|U2AF2	947	+	3.443118	1.2723849	-1.0	-1.0
chr3	188624824	188625024	ENSG00000145012.13|LPP|U2AF2|U2AF2	971	+	5.87724	1.535351	-1.0	-1.0
chr3	188313993	188314188	ENSG00000145012.13|LPP|U2AF2|U2AF2	930	+	3.3916116	1.156031	-1.0	-1.0
chr3	188192536	188192671	ENSG00000145012.13|LPP|U2AF2|U2AF2	902	+	6.075688	1.0073425	-1.0	-1.0
chr3	190644140	190644247	ENSG00000196083.9|IL1RAP|U2AF2|U2AF2	962	+	6.4592896	1.4253558	-1.0	-1.0
chr3	191391627	191391740	ENSG00000152492.13|CCDC50|U2AF2|U2AF2	902	+	2.946898	1.0077629	-1.0	-1.0
chr3	191345928	191346093	ENSG00000152492.13|CCDC50|U2AF2|U2AF2	902	+	6.102181	1.0077629	-1.0	-1.0
chr3	191371141	191371251	ENSG00000152492.13|CCDC50|U2AF2|U2AF2	902	+	4.04939	1.0085154	-1.0	-1.0
chr3	193623857	193624042	ENSG00000198836.8|OPA1|U2AF2|U2AF2	950	+	6.4761753	1.2968327	-1.0	-1.0
chr3	193625947	193626052	ENSG00000198836.8|OPA1|U2AF2|U2AF2	918	+	3.4303737	1.0862267	-1.0	-1.0
chr3	193626057	193626172	ENSG00000198836.8|OPA1|U2AF2|U2AF2	972	+	3.793905	1.5484062	-1.0	-1.0
chr3	193645625	193645727	ENSG00000198836.8|OPA1|U2AF2|U2AF2	992	+	7.2272053	2.1115685	-1.0	-1.0
chr3	194342840	194342985	ENSG00000178772.6|CPN2|U2AF2|U2AF2	902	-	6.0869036	1.0074134	-1.0	-1.0
chr3	194425534	194425644	ENSG00000133657.14|ATP13A3|U2AF2|U2AF2	902	-	6.086551	1.0075953	-1.0	-1.0
chr3	194409201	194409331	ENSG00000133657.14|ATP13A3|U2AF2|U2AF2	916	-	3.058192	1.0741117	-1.0	-1.0
chr3	194431816	194431981	ENSG00000133657.14|ATP13A3|U2AF2|U2AF2	922	-	3.317479	1.1071042	-1.0	-1.0
chr3	194453801	194453921	ENSG00000133657.14|ATP13A3|U2AF2|U2AF2	916	-	2.835065	1.0738224	-1.0	-1.0
chr3	194406116	194406216	ENSG00000133657.14|ATP13A3|U2AF2|U2AF2	934	-	2.5369613	1.1814839	-1.0	-1.0
chr3	194454392	194454492	ENSG00000133657.14|ATP13A3|U2AF2|U2AF2	905	-	4.224461	1.0218664	-1.0	-1.0
chr3	194450264	194450374	ENSG00000133657.14|ATP13A3|U2AF2|U2AF2	917	-	3.0692236	1.0786456	-1.0	-1.0
chr3	194419719	194419878	ENSG00000133657.14|ATP13A3|U2AF2|U2AF2	962	-	3.8998516	1.422914	-1.0	-1.0
chr3	194455677	194455877	ENSG00000133657.14|ATP13A3|U2AF2|U2AF2	994	-	6.6792164	2.1914403	-1.0	-1.0
chr3	194454282	194454387	ENSG00000133657.14|ATP13A3|U2AF2|U2AF2	901	-	2.4233584	1.0053544	-1.0	-1.0
chr3	194437573	194437683	ENSG00000133657.14|ATP13A3|U2AF2|U2AF2	960	-	5.765742	1.3995451	-1.0	-1.0
chr3	194417869	194418034	ENSG00000133657.14|ATP13A3|U2AF2|U2AF2	902	-	3.0134437	1.007444	-1.0	-1.0
chr3	194469959	194470129	ENSG00000133657.14|ATP13A3|U2AF2|U2AF2	902	-	6.1162515	1.0077629	-1.0	-1.0
chr3	194424354	194424504	ENSG00000133657.14|ATP13A3|U2AF2|U2AF2	903	-	3.5988183	1.0139675	-1.0	-1.0
chr3	194454001	194454161	ENSG00000133657.14|ATP13A3|U2AF2|U2AF2	929	-	3.3898	1.1480651	-1.0	-1.0
chr3	195324878	195325043	ENSG00000114331.13|ACAP2|U2AF2|U2AF2	902	-	6.0423484	1.007333	-1.0	-1.0
chr3	195320813	195320988	ENSG00000114331.13|ACAP2|U2AF2|U2AF2	949	-	3.7203672	1.2958729	-1.0	-1.0
chr3	195295300	195295440	ENSG00000114331.13|ACAP2|U2AF2|U2AF2	996	-	7.4728346	2.4188719	-1.0	-1.0
chr3	195708021	195708130	ENSG00000242086.8|LINC00969|U2AF2|U2AF2	987	+	6.9840155	1.8965572	-1.0	-1.0
chr3	195708410	195708525	ENSG00000242086.8|LINC00969|U2AF2|U2AF2	902	+	6.0442657	1.0067819	-1.0	-1.0
chr3	195701280	195701480	ENSG00000242086.8|LINC00969|U2AF2|U2AF2	963	+	3.192294	1.4362916	-1.0	-1.0
chr3	195698645	195699130	ENSG00000242086.8|LINC00969|U2AF2|U2AF2	990	+	3.8541462	1.9853556	-1.0	-1.0
chr3	195708019	195708137	ENSG00000283426.1|AC233280.20|U2AF2|U2AF2	991	+	7.109668	2.043786	-1.0	-1.0
chr3	195708413	195708528	ENSG00000283426.1|AC233280.20|U2AF2|U2AF2	902	+	6.0406656	1.0070271	-1.0	-1.0
chr3	195960086	195960191	ENSG00000185485.14|SDHAP1|U2AF2|U2AF2	931	-	2.608345	1.1620495	-1.0	-1.0
chr3	195959987	195960086	ENSG00000185485.14|SDHAP1|U2AF2|U2AF2	902	-	6.2470074	1.0077629	-1.0	-1.0
chr3	196069519	196069654	ENSG00000072274.12|TFRC|U2AF2|U2AF2	902	-	3.2260962	1.0068616	-1.0	-1.0
chr3	196062910	196063050	ENSG00000072274.12|TFRC|U2AF2|U2AF2	959	-	5.2480817	1.3831724	-1.0	-1.0
chr3	196071090	196071295	ENSG00000072274.12|TFRC|U2AF2|U2AF2	968	-	4.1913743	1.4984764	-1.0	-1.0
chr3	196062560	196062755	ENSG00000072274.12|TFRC|U2AF2|U2AF2	976	-	4.851686	1.6277425	-1.0	-1.0
chr3	196074433	196074548	ENSG00000072274.12|TFRC|U2AF2|U2AF2	976	-	3.716788	1.617446	-1.0	-1.0
chr3	196828213	196828313	ENSG00000180370.10|PAK2|U2AF2|U2AF2	902	+	4.0297585	1.0077629	-1.0	-1.0
chr3	196811303	196811503	ENSG00000180370.10|PAK2|U2AF2|U2AF2	974	+	3.872242	1.5887871	-1.0	-1.0
chr3	196814678	196814813	ENSG00000180370.10|PAK2|U2AF2|U2AF2	933	+	3.4784746	1.174038	-1.0	-1.0
chr3	196749112	196749227	ENSG00000180370.10|PAK2|U2AF2|U2AF2	902	+	4.0251136	1.0070095	-1.0	-1.0
chr3	196811948	196812163	ENSG00000180370.10|PAK2|U2AF2|U2AF2	947	+	4.6824327	1.2788574	-1.0	-1.0
chr3	196923219	196923409	ENSG00000119231.10|SENP5|U2AF2|U2AF2	968	+	5.9453626	1.5010093	-1.0	-1.0
chr3	196937191	196937396	ENSG00000114503.10|NCBP2|U2AF2|U2AF2	970	-	3.4037027	1.5215838	-1.0	-1.0
chr3	196937031	196937151	ENSG00000114503.10|NCBP2|U2AF2|U2AF2	902	-	2.671266	1.010483	-1.0	-1.0
chr3	196937571	196937741	ENSG00000114503.10|NCBP2|U2AF2|U2AF2	915	-	2.6495423	1.0729704	-1.0	-1.0
chr3	197075871	197075996	ENSG00000075711.20|DLG1|U2AF2|U2AF2	941	-	2.6720676	1.2272962	-1.0	-1.0
chr3	197065365	197065690	ENSG00000075711.20|DLG1|U2AF2|U2AF2	922	-	2.7704053	1.1084567	-1.0	-1.0
chr3	197140264	197140364	ENSG00000075711.20|DLG1|U2AF2|U2AF2	930	-	3.3959632	1.1531829	-1.0	-1.0
chr3	197044394	197044679	ENSG00000075711.20|DLG1|U2AF2|U2AF2	953	-	3.2296205	1.3317981	-1.0	-1.0
chr3	197297185	197297325	ENSG00000075711.20|DLG1|U2AF2|U2AF2	909	-	2.816864	1.0407586	-1.0	-1.0
chr3	197175603	197175793	ENSG00000075711.20|DLG1|U2AF2|U2AF2	938	-	3.1655993	1.2072963	-1.0	-1.0
chr3	197119530	197119635	ENSG00000075711.20|DLG1|U2AF2|U2AF2	957	-	5.4044085	1.3672926	-1.0	-1.0
chr3	197150681	197150791	ENSG00000075711.20|DLG1|U2AF2|U2AF2	902	-	6.0884013	1.0077629	-1.0	-1.0
chr3	197076685	197076785	ENSG00000075711.20|DLG1|U2AF2|U2AF2	901	-	2.4193227	1.0027789	-1.0	-1.0
chr3	197193561	197193696	ENSG00000075711.20|DLG1|U2AF2|U2AF2	902	-	6.078462	1.0072725	-1.0	-1.0
chr3	197069216	197069381	ENSG00000075711.20|DLG1|U2AF2|U2AF2	958	-	3.584086	1.3731698	-1.0	-1.0
chr3	197122365	197122605	ENSG00000075711.20|DLG1|U2AF2|U2AF2	973	-	3.9838061	1.5705338	-1.0	-1.0
chr3	197130671	197130791	ENSG00000075711.20|DLG1|U2AF2|U2AF2	941	-	3.3349771	1.227023	-1.0	-1.0
chr3	197142824	197142994	ENSG00000075711.20|DLG1|U2AF2|U2AF2	901	-	4.3302207	1.0060278	-1.0	-1.0
chr3	197060003	197060103	ENSG00000075711.20|DLG1|U2AF2|U2AF2	902	-	3.3218875	1.0077593	-1.0	-1.0
chr3	197122000	197122195	ENSG00000075711.20|DLG1|U2AF2|U2AF2	953	-	5.8718195	1.3291408	-1.0	-1.0
chr3	197177528	197177663	ENSG00000075711.20|DLG1|U2AF2|U2AF2	902	-	4.081428	1.009453	-1.0	-1.0
chr3	197533484	197533669	ENSG00000161267.11|BDH1|U2AF2|U2AF2	957	-	3.5335836	1.3652517	-1.0	-1.0
chr3	197614622	197614747	ENSG00000214135.8|AC132008.2|U2AF2|U2AF2	970	-	3.0147617	1.5161752	-1.0	-1.0
chr3	197615416	197615581	ENSG00000214135.8|AC132008.2|U2AF2|U2AF2	971	-	5.324649	1.5414913	-1.0	-1.0
chr3	197611622	197611737	ENSG00000214135.8|AC132008.2|U2AF2|U2AF2	935	-	2.6182756	1.1901238	-1.0	-1.0
chr3	197613224	197613318	ENSG00000214135.8|AC132008.2|U2AF2|U2AF2	904	-	2.5725746	1.0185045	-1.0	-1.0
chr3	197614752	197614947	ENSG00000214135.8|AC132008.2|U2AF2|U2AF2	947	-	2.6377835	1.2780746	-1.0	-1.0
chr3	197613318	197613423	ENSG00000214135.8|AC132008.2|U2AF2|U2AF2	987	-	3.5231357	1.8853164	-1.0	-1.0
chr3	197883431	197883540	ENSG00000186001.12|LRCH3|U2AF2|U2AF2	931	+	4.228571	1.1641033	-1.0	-1.0
chr3	197854015	197854245	ENSG00000186001.12|LRCH3|U2AF2|U2AF2	993	+	3.970339	2.1703317	-1.0	-1.0
chr3	197854280	197854389	ENSG00000186001.12|LRCH3|U2AF2|U2AF2	931	+	2.7976816	1.1602228	-1.0	-1.0
chr3	197854389	197854445	ENSG00000186001.12|LRCH3|U2AF2|U2AF2	907	+	2.9092875	1.0336263	-1.0	-1.0
chr3	197848799	197849009	ENSG00000186001.12|LRCH3|U2AF2|U2AF2	914	+	6.2154307	1.0656503	-1.0	-1.0
chr3	197826770	197826877	ENSG00000186001.12|LRCH3|U2AF2|U2AF2	996	+	7.443353	2.4294813	-1.0	-1.0
chr3	197847844	197847959	ENSG00000186001.12|LRCH3|U2AF2|U2AF2	924	+	4.743903	1.1204447	-1.0	-1.0
chr3	197838532	197838742	ENSG00000186001.12|LRCH3|U2AF2|U2AF2	978	+	6.90863	1.6545355	-1.0	-1.0
chr3	197849554	197849769	ENSG00000186001.12|LRCH3|U2AF2|U2AF2	963	+	4.9097924	1.4302338	-1.0	-1.0
chr3	197847302	197847408	ENSG00000186001.12|LRCH3|U2AF2|U2AF2	946	+	4.2850614	1.2648982	-1.0	-1.0
chr3	197866514	197866634	ENSG00000186001.12|LRCH3|U2AF2|U2AF2	902	+	6.038214	1.0075617	-1.0	-1.0
chr3	197953712	197954052	ENSG00000182899.14|RPL35A|U2AF2|U2AF2	981	+	5.0908017	1.7100773	-1.0	-1.0
chr4	444341	444526	ENSG00000251595.7|ABCA11P|U2AF2|U2AF2	953	-	3.3046281	1.3247001	-1.0	-1.0
chr4	449561	449661	ENSG00000251595.7|ABCA11P|U2AF2|U2AF2	901	-	2.7941406	1.0034952	-1.0	-1.0
chr4	427049	427214	ENSG00000251595.7|ABCA11P|U2AF2|U2AF2	902	-	4.400229	1.007595	-1.0	-1.0
chr4	438541	438746	ENSG00000251595.7|ABCA11P|U2AF2|U2AF2	965	-	3.4161615	1.4518555	-1.0	-1.0
chr4	451071	451281	ENSG00000251595.7|ABCA11P|U2AF2|U2AF2	983	-	5.315819	1.7721363	-1.0	-1.0
chr4	444861	444961	ENSG00000251595.7|ABCA11P|U2AF2|U2AF2	902	-	6.253852	1.0067819	-1.0	-1.0
chr4	469356	469501	ENSG00000251595.7|ABCA11P|U2AF2|U2AF2	917	-	3.5669155	1.0809269	-1.0	-1.0
chr4	468866	469061	ENSG00000251595.7|ABCA11P|U2AF2|U2AF2	908	-	2.1545215	1.0367738	-1.0	-1.0
chr4	444862	444962	ENSG00000182903.15|ZNF721|U2AF2|U2AF2	902	-	6.253852	1.0067819	-1.0	-1.0
chr4	451072	451282	ENSG00000182903.15|ZNF721|U2AF2|U2AF2	982	-	5.35083	1.7368705	-1.0	-1.0
chr4	449562	449662	ENSG00000182903.15|ZNF721|U2AF2|U2AF2	901	-	2.7941406	1.0034952	-1.0	-1.0
chr4	468867	469062	ENSG00000182903.15|ZNF721|U2AF2|U2AF2	908	-	2.146828	1.0358431	-1.0	-1.0
chr4	469357	469502	ENSG00000182903.15|ZNF721|U2AF2|U2AF2	915	-	3.5584745	1.0687168	-1.0	-1.0
chr4	438632	438747	ENSG00000182903.15|ZNF721|U2AF2|U2AF2	943	-	3.1074078	1.243664	-1.0	-1.0
chr4	521919	522029	ENSG00000174227.15|PIGG|U2AF2|U2AF2	913	+	3.0304196	1.0593071	-1.0	-1.0
chr4	734586	734951	ENSG00000185619.18|PCGF3|U2AF2|U2AF2	963	+	2.9111242	1.4344914	-1.0	-1.0
chr4	850996	851106	ENSG00000178950.16|GAK|U2AF2|U2AF2	902	-	3.220326	1.0069448	-1.0	-1.0
chr4	896769	896964	ENSG00000178950.16|GAK|U2AF2|U2AF2	990	-	7.003436	1.9849299	-1.0	-1.0
chr4	896549	896649	ENSG00000178950.16|GAK|U2AF2|U2AF2	954	-	3.7348344	1.337759	-1.0	-1.0
chr4	948013	948203	ENSG00000127419.16|TMEM175|U2AF2|U2AF2	935	+	3.7331188	1.1882981	-1.0	-1.0
chr4	1197207	1197387	ENSG00000159674.11|SPON2|U2AF2|U2AF2	902	-	2.9246302	1.0068582	-1.0	-1.0
chr4	1803417	1803691	ENSG00000068078.17|FGFR3|U2AF2|U2AF2	928	+	2.5345752	1.1402086	-1.0	-1.0
chr4	1804131	1804241	ENSG00000068078.17|FGFR3|U2AF2|U2AF2	902	+	2.353282	1.0085154	-1.0	-1.0
chr4	1834763	1834863	ENSG00000168924.14|LETM1|U2AF2|U2AF2	901	-	4.0081563	1.0047493	-1.0	-1.0
chr4	1951998	1952098	ENSG00000109685.17|NSD2|U2AF2|U2AF2	901	+	3.9497695	1.0050707	-1.0	-1.0
chr4	1953201	1953406	ENSG00000109685.17|NSD2|U2AF2|U2AF2	971	+	3.6029463	1.535811	-1.0	-1.0
chr4	1937977	1938172	ENSG00000109685.17|NSD2|U2AF2|U2AF2	921	+	3.207507	1.100631	-1.0	-1.0
chr4	2241008	2241203	ENSG00000130997.16|POLN|U2AF2|U2AF2	970	-	5.2361097	1.5181644	-1.0	-1.0
chr4	2241093	2241203	ENSG00000214367.7|HAUS3|U2AF2|U2AF2	960	-	4.395973	1.3980656	-1.0	-1.0
chr4	2496897	2497006	ENSG00000063978.15|RNF4|U2AF2|U2AF2	964	+	4.441834	1.4415646	-1.0	-1.0
chr4	2654920	2655129	ENSG00000125386.15|FAM193A|U2AF2|U2AF2	978	+	3.8264105	1.6501896	-1.0	-1.0
chr4	2683877	2683977	ENSG00000125386.15|FAM193A|U2AF2|U2AF2	963	+	6.5367546	1.4296544	-1.0	-1.0
chr4	2657144	2657339	ENSG00000125386.15|FAM193A|U2AF2|U2AF2	975	+	5.946614	1.5944315	-1.0	-1.0
chr4	2831937	2832122	ENSG00000087266.15|SH3BP2|U2AF2|U2AF2	905	+	4.2605777	1.0206674	-1.0	-1.0
chr4	2833584	2833709	ENSG00000087266.15|SH3BP2|U2AF2|U2AF2	948	+	5.8908515	1.2831641	-1.0	-1.0
chr4	2906051	2906456	ENSG00000087274.16|ADD1|U2AF2|U2AF2	976	+	3.7866113	1.6151507	-1.0	-1.0
chr4	2926519	2926675	ENSG00000087274.16|ADD1|U2AF2|U2AF2	931	+	3.0131469	1.1610773	-1.0	-1.0
chr4	2914774	2914969	ENSG00000087274.16|ADD1|U2AF2|U2AF2	964	+	5.145318	1.4479581	-1.0	-1.0
chr4	2904663	2904848	ENSG00000087274.16|ADD1|U2AF2|U2AF2	992	+	3.7630641	2.0918322	-1.0	-1.0
chr4	2880040	2880225	ENSG00000087274.16|ADD1|U2AF2|U2AF2	928	+	3.1728156	1.1440057	-1.0	-1.0
chr4	2930890	2930990	ENSG00000109736.14|MFSD10|U2AF2|U2AF2	901	-	3.2652247	1.0047493	-1.0	-1.0
chr4	3187675	3187840	ENSG00000197386.10|HTT|U2AF2|U2AF2	939	+	3.3009396	1.2155746	-1.0	-1.0
chr4	3188655	3188835	ENSG00000197386.10|HTT|U2AF2|U2AF2	902	+	6.140247	1.0075856	-1.0	-1.0
chr4	3115975	3116080	ENSG00000197386.10|HTT|U2AF2|U2AF2	902	+	6.020989	1.00726	-1.0	-1.0
chr4	3206705	3206806	ENSG00000197386.10|HTT|U2AF2|U2AF2	933	+	4.337801	1.172085	-1.0	-1.0
chr4	3225848	3225953	ENSG00000197386.10|HTT|U2AF2|U2AF2	902	+	3.957127	1.0072725	-1.0	-1.0
chr4	3229779	3229886	ENSG00000197386.10|HTT|U2AF2|U2AF2	902	+	4.0790586	1.0071006	-1.0	-1.0
chr4	3130078	3130393	ENSG00000197386.10|HTT|U2AF2|U2AF2	981	+	6.4524274	1.7190827	-1.0	-1.0
chr4	3188065	3188180	ENSG00000197386.10|HTT|U2AF2|U2AF2	902	+	6.0370655	1.0067819	-1.0	-1.0
chr4	3201154	3201274	ENSG00000197386.10|HTT|U2AF2|U2AF2	902	+	5.039871	1.0067174	-1.0	-1.0
chr4	3445539	3445644	ENSG00000109758.8|HGFAC|U2AF2|U2AF2	902	+	4.1589155	1.0067819	-1.0	-1.0
chr4	3445729	3445854	ENSG00000109758.8|HGFAC|U2AF2|U2AF2	921	+	4.1979914	1.1040705	-1.0	-1.0
chr4	3520254	3520454	ENSG00000163956.10|LRPAP1|U2AF2|U2AF2	997	-	6.9398437	2.5059757	-1.0	-1.0
chr4	4453589	4453739	ENSG00000168818.9|STX18|U2AF2|U2AF2	902	-	6.0891795	1.0071386	-1.0	-1.0
chr4	6641625	6641790	ENSG00000179010.14|MRFAP1|U2AF2|U2AF2	912	+	3.0772362	1.0571046	-1.0	-1.0
chr4	6674885	6675080	ENSG00000170846.16|AC093323.1|U2AF2|U2AF2	940	+	3.2053256	1.222352	-1.0	-1.0
chr4	6708555	6708750	ENSG00000178988.10|MRFAP1L1|U2AF2|U2AF2	953	-	4.2052693	1.3246292	-1.0	-1.0
chr4	6866063	6866273	ENSG00000170871.11|KIAA0232|U2AF2|U2AF2	964	+	3.9459527	1.4391241	-1.0	-1.0
chr4	6824076	6824184	ENSG00000170871.11|KIAA0232|U2AF2|U2AF2	975	+	4.7365828	1.5970873	-1.0	-1.0
chr4	7010548	7010652	ENSG00000132405.18|TBC1D14|U2AF2|U2AF2	970	+	4.654798	1.5169564	-1.0	-1.0
chr4	7000282	7000462	ENSG00000132405.18|TBC1D14|U2AF2|U2AF2	953	+	4.515433	1.329484	-1.0	-1.0
chr4	6944151	6944266	ENSG00000132405.18|TBC1D14|U2AF2|U2AF2	902	+	6.0036583	1.0067819	-1.0	-1.0
chr4	8231866	8232061	ENSG00000125089.16|SH3TC1|U2AF2|U2AF2	987	+	5.317207	1.8697723	-1.0	-1.0
chr4	8381607	8381712	ENSG00000087008.15|ACOX3|U2AF2|U2AF2	902	-	4.064499	1.0086739	-1.0	-1.0
chr4	8471200	8471365	ENSG00000155275.18|TRMT44|U2AF2|U2AF2	949	+	6.3956017	1.2913263	-1.0	-1.0
chr4	10020389	10020509	ENSG00000109667.11|SLC2A9|U2AF2|U2AF2	902	-	3.24841	1.0071744	-1.0	-1.0
chr4	9890801	9890976	ENSG00000109667.11|SLC2A9|U2AF2|U2AF2	952	-	6.4000244	1.3164278	-1.0	-1.0
chr4	9880659	9880819	ENSG00000109667.11|SLC2A9|U2AF2|U2AF2	902	-	2.7676969	1.0097936	-1.0	-1.0
chr4	10074423	10074613	ENSG00000071127.16|WDR1|U2AF2|U2AF2	944	-	2.828093	1.2507554	-1.0	-1.0
chr4	10097891	10098001	ENSG00000071127.16|WDR1|U2AF2|U2AF2	942	-	4.2978816	1.2349803	-1.0	-1.0
chr4	13482671	13482866	ENSG00000157869.14|RAB28|U2AF2|U2AF2	971	-	6.65131	1.5429677	-1.0	-1.0
chr4	13591927	13592062	ENSG00000038219.12|BOD1L1|U2AF2|U2AF2	912	-	5.422112	1.0536422	-1.0	-1.0
chr4	15668297	15668467	ENSG00000118564.14|FBXL5|U2AF2|U2AF2	901	-	2.986394	1.0064577	-1.0	-1.0
chr4	15609124	15609339	ENSG00000118564.14|FBXL5|U2AF2|U2AF2	956	-	3.5930657	1.3559898	-1.0	-1.0
chr4	15612097	15612287	ENSG00000118564.14|FBXL5|U2AF2|U2AF2	952	-	6.485986	1.3206407	-1.0	-1.0
chr4	16187103	16187283	ENSG00000169762.16|TAPT1|U2AF2|U2AF2	942	-	3.971054	1.2370919	-1.0	-1.0
chr4	16174669	16174829	ENSG00000169762.16|TAPT1|U2AF2|U2AF2	948	-	4.187925	1.2862818	-1.0	-1.0
chr4	16213898	16214018	ENSG00000169762.16|TAPT1|U2AF2|U2AF2	935	-	4.264883	1.1849087	-1.0	-1.0
chr4	17488476	17488651	ENSG00000151552.11|QDPR|U2AF2|U2AF2	965	-	5.631317	1.4571636	-1.0	-1.0
chr4	17588708	17588813	ENSG00000002549.12|LAP3|U2AF2|U2AF2	933	+	3.5006664	1.1759663	-1.0	-1.0
chr4	17579717	17579823	ENSG00000002549.12|LAP3|U2AF2|U2AF2	902	+	4.181786	1.0070614	-1.0	-1.0
chr4	17598344	17598455	ENSG00000002549.12|LAP3|U2AF2|U2AF2	934	+	3.5792124	1.1787013	-1.0	-1.0
chr4	17806755	17806855	ENSG00000163257.10|DCAF16|U2AF2|U2AF2	901	-	2.7722378	1.0049489	-1.0	-1.0
chr4	17806900	17807375	ENSG00000163257.10|DCAF16|U2AF2|U2AF2	954	-	3.5794528	1.3345287	-1.0	-1.0
chr4	17808075	17808175	ENSG00000163257.10|DCAF16|U2AF2|U2AF2	902	-	3.2371087	1.0067819	-1.0	-1.0
chr4	17809030	17809390	ENSG00000163257.10|DCAF16|U2AF2|U2AF2	944	-	3.5071058	1.2511426	-1.0	-1.0
chr4	17817478	17817693	ENSG00000109805.9|NCAPG|U2AF2|U2AF2	959	+	4.9081078	1.3860418	-1.0	-1.0
chr4	17958045	17958355	ENSG00000178177.15|LCORL|U2AF2|U2AF2	950	-	6.395579	1.2983698	-1.0	-1.0
chr4	17909345	17909450	ENSG00000178177.15|LCORL|U2AF2|U2AF2	943	-	5.348342	1.240647	-1.0	-1.0
chr4	17866756	17866901	ENSG00000178177.15|LCORL|U2AF2|U2AF2	902	-	6.163532	1.0070691	-1.0	-1.0
chr4	17957800	17957915	ENSG00000178177.15|LCORL|U2AF2|U2AF2	902	-	6.100922	1.0076363	-1.0	-1.0
chr4	17866936	17867136	ENSG00000178177.15|LCORL|U2AF2|U2AF2	980	-	5.4225273	1.7093148	-1.0	-1.0
chr4	20713275	20713480	ENSG00000163138.18|PACRGL|U2AF2|U2AF2	992	+	5.7712746	2.093255	-1.0	-1.0
chr4	20709290	20709390	ENSG00000163138.18|PACRGL|U2AF2|U2AF2	902	+	6.0334105	1.0077629	-1.0	-1.0
chr4	22424547	22424652	ENSG00000152990.13|ADGRA3|U2AF2|U2AF2	902	-	2.7738664	1.0066434	-1.0	-1.0
chr4	22439030	22439215	ENSG00000152990.13|ADGRA3|U2AF2|U2AF2	961	-	5.9892597	1.4139022	-1.0	-1.0
chr4	22397903	22398218	ENSG00000152990.13|ADGRA3|U2AF2|U2AF2	977	-	4.5672593	1.6291765	-1.0	-1.0
chr4	22400453	22400723	ENSG00000152990.13|ADGRA3|U2AF2|U2AF2	910	-	3.0086327	1.0473434	-1.0	-1.0
chr4	22400753	22400948	ENSG00000152990.13|ADGRA3|U2AF2|U2AF2	970	-	5.466236	1.516943	-1.0	-1.0
chr4	22407914	22408014	ENSG00000152990.13|ADGRA3|U2AF2|U2AF2	902	-	3.9457061	1.0067819	-1.0	-1.0
chr4	22413720	22413890	ENSG00000152990.13|ADGRA3|U2AF2|U2AF2	907	-	2.4785073	1.0335928	-1.0	-1.0
chr4	22385773	22385918	ENSG00000152990.13|ADGRA3|U2AF2|U2AF2	928	-	4.107989	1.1416727	-1.0	-1.0
chr4	22421209	22421404	ENSG00000152990.13|ADGRA3|U2AF2|U2AF2	941	-	5.0474577	1.2306834	-1.0	-1.0
chr4	22406679	22406834	ENSG00000152990.13|ADGRA3|U2AF2|U2AF2	902	-	6.077977	1.0077629	-1.0	-1.0
chr4	22416116	22416311	ENSG00000152990.13|ADGRA3|U2AF2|U2AF2	987	-	4.3491893	1.8985422	-1.0	-1.0
chr4	22401213	22401313	ENSG00000152990.13|ADGRA3|U2AF2|U2AF2	901	-	3.873078	1.0029384	-1.0	-1.0
chr4	22388947	22389077	ENSG00000152990.13|ADGRA3|U2AF2|U2AF2	909	-	2.8607976	1.0395631	-1.0	-1.0
chr4	22424352	22424472	ENSG00000152990.13|ADGRA3|U2AF2|U2AF2	995	-	7.3707714	2.3269167	-1.0	-1.0
chr4	22392594	22392794	ENSG00000152990.13|ADGRA3|U2AF2|U2AF2	967	-	3.4510543	1.4829918	-1.0	-1.0
chr4	22414308	22414413	ENSG00000152990.13|ADGRA3|U2AF2|U2AF2	902	-	6.0036583	1.0067819	-1.0	-1.0
chr4	22436641	22436741	ENSG00000152990.13|ADGRA3|U2AF2|U2AF2	902	-	6.0186987	1.0077629	-1.0	-1.0
chr4	22429217	22429417	ENSG00000152990.13|ADGRA3|U2AF2|U2AF2	975	-	3.8733053	1.6036931	-1.0	-1.0
chr4	22349463	22349658	ENSG00000152990.13|ADGRA3|U2AF2|U2AF2	969	-	4.2484474	1.5018225	-1.0	-1.0
chr4	22420692	22420872	ENSG00000152990.13|ADGRA3|U2AF2|U2AF2	951	-	3.9901152	1.3105456	-1.0	-1.0
chr4	22439350	22439485	ENSG00000152990.13|ADGRA3|U2AF2|U2AF2	902	-	4.396809	1.0077629	-1.0	-1.0
chr4	22461808	22461913	ENSG00000152990.13|ADGRA3|U2AF2|U2AF2	941	-	4.3058662	1.2290144	-1.0	-1.0
chr4	22447511	22447621	ENSG00000152990.13|ADGRA3|U2AF2|U2AF2	960	-	3.7844253	1.3948414	-1.0	-1.0
chr4	22395978	22396423	ENSG00000152990.13|ADGRA3|U2AF2|U2AF2	961	-	3.8211057	1.4108946	-1.0	-1.0
chr4	22385993	22386263	ENSG00000152990.13|ADGRA3|U2AF2|U2AF2	975	-	3.679057	1.5992117	-1.0	-1.0
chr4	23814605	23814710	ENSG00000109819.8|PPARGC1A|U2AF2|U2AF2	969	-	4.735594	1.5059118	-1.0	-1.0
chr4	23801881	23801981	ENSG00000109819.8|PPARGC1A|U2AF2|U2AF2	902	-	3.3249059	1.0067819	-1.0	-1.0
chr4	23795365	23795465	ENSG00000109819.8|PPARGC1A|U2AF2|U2AF2	902	-	6.038995	1.0067819	-1.0	-1.0
chr4	23812250	23812440	ENSG00000109819.8|PPARGC1A|U2AF2|U2AF2	958	-	4.7887883	1.3732395	-1.0	-1.0
chr4	23814504	23814605	ENSG00000109819.8|PPARGC1A|U2AF2|U2AF2	961	-	4.671336	1.4123098	-1.0	-1.0
chr4	23814139	23814254	ENSG00000109819.8|PPARGC1A|U2AF2|U2AF2	902	-	2.897447	1.0075177	-1.0	-1.0
chr4	23787503	23787648	ENSG00000109819.8|PPARGC1A|U2AF2|U2AF2	930	-	3.482468	1.1526254	-1.0	-1.0
chr4	23877865	23877975	ENSG00000109819.8|PPARGC1A|U2AF2|U2AF2	933	-	3.536594	1.1745942	-1.0	-1.0
chr4	23813125	23813230	ENSG00000109819.8|PPARGC1A|U2AF2|U2AF2	901	-	6.193187	1.0027082	-1.0	-1.0
chr4	23829492	23829671	ENSG00000109819.8|PPARGC1A|U2AF2|U2AF2	989	-	6.6268153	1.9747285	-1.0	-1.0
chr4	23774768	23774933	ENSG00000109819.8|PPARGC1A|U2AF2|U2AF2	945	-	6.456844	1.2622716	-1.0	-1.0
chr4	23884083	23884268	ENSG00000109819.8|PPARGC1A|U2AF2|U2AF2	944	-	5.5355577	1.2550598	-1.0	-1.0
chr4	23884338	23884508	ENSG00000109819.8|PPARGC1A|U2AF2|U2AF2	902	-	6.17123	1.0071744	-1.0	-1.0
chr4	23794905	23795125	ENSG00000109819.8|PPARGC1A|U2AF2|U2AF2	924	-	2.9636912	1.1203088	-1.0	-1.0
chr4	23801986	23802181	ENSG00000109819.8|PPARGC1A|U2AF2|U2AF2	912	-	4.0191226	1.0567563	-1.0	-1.0
chr4	24538155	24538315	ENSG00000109606.12|DHX15|U2AF2|U2AF2	902	-	2.5250187	1.0071377	-1.0	-1.0
chr4	24532983	24533163	ENSG00000109606.12|DHX15|U2AF2|U2AF2	902	-	2.7141435	1.0075177	-1.0	-1.0
chr4	24537060	24537275	ENSG00000109606.12|DHX15|U2AF2|U2AF2	999	-	3.662222	2.8934906	-1.0	-1.0
chr4	24518372	24518512	ENSG00000109606.12|DHX15|U2AF2|U2AF2	902	-	6.0251975	1.0074862	-1.0	-1.0
chr4	24541418	24541618	ENSG00000109606.12|DHX15|U2AF2|U2AF2	976	-	4.698936	1.6138077	-1.0	-1.0
chr4	24540644	24540834	ENSG00000109606.12|DHX15|U2AF2|U2AF2	973	-	4.9321647	1.5695825	-1.0	-1.0
chr4	24578103	24578253	ENSG00000109606.12|DHX15|U2AF2|U2AF2	901	-	6.273407	1.0052972	-1.0	-1.0
chr4	24547291	24547491	ENSG00000109606.12|DHX15|U2AF2|U2AF2	943	-	3.917985	1.2460841	-1.0	-1.0
chr4	24541678	24541853	ENSG00000109606.12|DHX15|U2AF2|U2AF2	934	-	2.9894695	1.1807172	-1.0	-1.0
chr4	25360126	25360276	ENSG00000168228.14|ZCCHC4|U2AF2|U2AF2	902	+	6.0767183	1.007327	-1.0	-1.0
chr4	25391015	25391220	ENSG00000053900.10|ANAPC4|U2AF2|U2AF2	937	+	4.1355686	1.2012534	-1.0	-1.0
chr4	25392337	25392421	ENSG00000053900.10|ANAPC4|U2AF2|U2AF2	905	+	4.224461	1.0212892	-1.0	-1.0
chr4	25394757	25394917	ENSG00000053900.10|ANAPC4|U2AF2|U2AF2	971	+	4.9665685	1.5378209	-1.0	-1.0
chr4	25388238	25388358	ENSG00000053900.10|ANAPC4|U2AF2|U2AF2	902	+	6.0186987	1.0077629	-1.0	-1.0
chr4	25414362	25414504	ENSG00000053900.10|ANAPC4|U2AF2|U2AF2	965	+	4.255232	1.4520249	-1.0	-1.0
chr4	25415346	25415516	ENSG00000053900.10|ANAPC4|U2AF2|U2AF2	925	+	3.2813644	1.1235627	-1.0	-1.0
chr4	25391765	25391920	ENSG00000053900.10|ANAPC4|U2AF2|U2AF2	927	+	4.339833	1.1388748	-1.0	-1.0
chr4	25414087	25414332	ENSG00000053900.10|ANAPC4|U2AF2|U2AF2	965	+	5.2301383	1.4579936	-1.0	-1.0
chr4	25383498	25383648	ENSG00000053900.10|ANAPC4|U2AF2|U2AF2	901	+	3.8180645	1.0059822	-1.0	-1.0
chr4	25392230	25392337	ENSG00000053900.10|ANAPC4|U2AF2|U2AF2	948	+	4.3208976	1.2801893	-1.0	-1.0
chr4	26430582	26430691	ENSG00000168214.20|RBPJ|U2AF2|U2AF2	902	+	6.2371836	1.0077629	-1.0	-1.0
chr4	26376185	26376380	ENSG00000168214.20|RBPJ|U2AF2|U2AF2	987	+	6.871648	1.8748719	-1.0	-1.0
chr4	27007419	27007532	ENSG00000109689.15|STIM2|U2AF2|U2AF2	949	+	4.296369	1.291035	-1.0	-1.0
chr4	37635123	37635238	ENSG00000181826.9|RELL1|U2AF2|U2AF2	934	-	4.2494426	1.1792521	-1.0	-1.0
chr4	38690751	38690861	ENSG00000109787.12|KLF3|U2AF2|U2AF2	929	+	5.5520687	1.1493835	-1.0	-1.0
chr4	38686055	38686210	ENSG00000109787.12|KLF3|U2AF2|U2AF2	902	+	6.073078	1.0072587	-1.0	-1.0
chr4	38929133	38929313	ENSG00000197712.11|FAM114A1|U2AF2|U2AF2	970	+	5.0904355	1.5163726	-1.0	-1.0
chr4	38941021	38941186	ENSG00000197712.11|FAM114A1|U2AF2|U2AF2	902	+	6.164348	1.0082983	-1.0	-1.0
chr4	38928813	38929013	ENSG00000197712.11|FAM114A1|U2AF2|U2AF2	972	+	3.9550397	1.5553691	-1.0	-1.0
chr4	38909511	38909681	ENSG00000197712.11|FAM114A1|U2AF2|U2AF2	935	+	6.2824464	1.1897583	-1.0	-1.0
chr4	39062506	39062631	ENSG00000109790.16|KLHL5|U2AF2|U2AF2	902	+	3.9818792	1.007021	-1.0	-1.0
chr4	39436030	39436130	ENSG00000134962.6|KLB|U2AF2|U2AF2	902	+	6.0762057	1.0077629	-1.0	-1.0
chr4	39456235	39456440	ENSG00000163682.15|RPL9|U2AF2|U2AF2	982	-	3.2022393	1.7422408	-1.0	-1.0
chr4	39454649	39454764	ENSG00000163682.15|RPL9|U2AF2|U2AF2	951	-	3.8978853	1.3073522	-1.0	-1.0
chr4	39467409	39467517	ENSG00000121897.14|LIAS|U2AF2|U2AF2	962	+	6.459018	1.415424	-1.0	-1.0
chr4	39509912	39510217	ENSG00000109814.11|UGDH|U2AF2|U2AF2	951	-	3.8090696	1.3081751	-1.0	-1.0
chr4	39510866	39510976	ENSG00000109814.11|UGDH|U2AF2|U2AF2	904	-	3.237515	1.0188364	-1.0	-1.0
chr4	39508660	39508770	ENSG00000109814.11|UGDH|U2AF2|U2AF2	980	-	5.335058	1.7043808	-1.0	-1.0
chr4	39521544	39521654	ENSG00000109814.11|UGDH|U2AF2|U2AF2	931	-	3.5047472	1.1631849	-1.0	-1.0
chr4	39505053	39505163	ENSG00000109814.11|UGDH|U2AF2|U2AF2	901	-	2.7915325	1.0059104	-1.0	-1.0
chr4	39503773	39503873	ENSG00000109814.11|UGDH|U2AF2|U2AF2	902	-	2.7807424	1.0067819	-1.0	-1.0
chr4	39504508	39504623	ENSG00000109814.11|UGDH|U2AF2|U2AF2	979	-	3.5213976	1.685858	-1.0	-1.0
chr4	39513361	39513561	ENSG00000109814.11|UGDH|U2AF2|U2AF2	987	-	4.103984	1.8944689	-1.0	-1.0
chr4	39516739	39516934	ENSG00000109814.11|UGDH|U2AF2|U2AF2	952	-	3.0413315	1.3185627	-1.0	-1.0
chr4	39514184	39514289	ENSG00000109814.11|UGDH|U2AF2|U2AF2	923	-	2.9514294	1.1140804	-1.0	-1.0
chr4	39505370	39505520	ENSG00000109814.11|UGDH|U2AF2|U2AF2	943	-	3.237774	1.2478256	-1.0	-1.0
chr4	39510550	39510655	ENSG00000109814.11|UGDH|U2AF2|U2AF2	965	-	3.2893028	1.4556515	-1.0	-1.0
chr4	39611965	39612080	ENSG00000163683.11|SMIM14|U2AF2|U2AF2	977	-	6.7154903	1.6350458	-1.0	-1.0
chr4	39738183	39738388	ENSG00000078140.13|UBE2K|U2AF2|U2AF2	992	+	4.9797626	2.0808206	-1.0	-1.0
chr4	39778115	39778359	ENSG00000078140.13|UBE2K|U2AF2|U2AF2	947	+	5.7077055	1.2756472	-1.0	-1.0
chr4	39728550	39728650	ENSG00000078140.13|UBE2K|U2AF2|U2AF2	901	+	2.7941406	1.0027082	-1.0	-1.0
chr4	39774724	39774833	ENSG00000078140.13|UBE2K|U2AF2|U2AF2	960	+	3.8295546	1.3951572	-1.0	-1.0
chr4	39722135	39722295	ENSG00000078140.13|UBE2K|U2AF2|U2AF2	910	+	4.008614	1.0452945	-1.0	-1.0
chr4	39745648	39745751	ENSG00000078140.13|UBE2K|U2AF2|U2AF2	979	+	4.4596343	1.6863046	-1.0	-1.0
chr4	39741593	39741908	ENSG00000078140.13|UBE2K|U2AF2|U2AF2	988	+	4.5905495	1.9084628	-1.0	-1.0
chr4	39737813	39738023	ENSG00000078140.13|UBE2K|U2AF2|U2AF2	930	+	3.1495633	1.1537644	-1.0	-1.0
chr4	39747190	39747455	ENSG00000078140.13|UBE2K|U2AF2|U2AF2	962	+	3.6830547	1.4239756	-1.0	-1.0
chr4	39863350	39863459	ENSG00000121892.14|PDS5A|U2AF2|U2AF2	932	-	3.4673095	1.1648852	-1.0	-1.0
chr4	39902995	39903135	ENSG00000121892.14|PDS5A|U2AF2|U2AF2	902	-	3.5418484	1.0067751	-1.0	-1.0
chr4	39845817	39845982	ENSG00000121892.14|PDS5A|U2AF2|U2AF2	991	-	6.107994	2.0630195	-1.0	-1.0
chr4	39936779	39936939	ENSG00000121892.14|PDS5A|U2AF2|U2AF2	902	-	6.1901665	1.007612	-1.0	-1.0
chr4	39846847	39846962	ENSG00000121892.14|PDS5A|U2AF2|U2AF2	957	-	6.4276657	1.3670446	-1.0	-1.0
chr4	39844801	39844901	ENSG00000121892.14|PDS5A|U2AF2|U2AF2	962	-	3.8356133	1.4235452	-1.0	-1.0
chr4	39905706	39905921	ENSG00000121892.14|PDS5A|U2AF2|U2AF2	969	-	3.963191	1.5087284	-1.0	-1.0
chr4	39966244	39966424	ENSG00000121892.14|PDS5A|U2AF2|U2AF2	929	-	5.777992	1.148833	-1.0	-1.0
chr4	39866905	39867010	ENSG00000121892.14|PDS5A|U2AF2|U2AF2	921	-	2.8829312	1.1047001	-1.0	-1.0
chr4	39867015	39867115	ENSG00000121892.14|PDS5A|U2AF2|U2AF2	938	-	3.5258563	1.2086473	-1.0	-1.0
chr4	39854872	39854997	ENSG00000121892.14|PDS5A|U2AF2|U2AF2	902	-	6.1198516	1.0077629	-1.0	-1.0
chr4	39869502	39869677	ENSG00000121892.14|PDS5A|U2AF2|U2AF2	940	-	4.4465313	1.2248253	-1.0	-1.0
chr4	39922029	39922219	ENSG00000121892.14|PDS5A|U2AF2|U2AF2	946	-	3.8508043	1.2689898	-1.0	-1.0
chr4	40157771	40157946	ENSG00000078177.13|N4BP2|U2AF2|U2AF2	961	+	6.5568357	1.4137182	-1.0	-1.0
chr4	40123009	40123126	ENSG00000078177.13|N4BP2|U2AF2|U2AF2	988	+	7.0103436	1.9185777	-1.0	-1.0
chr4	40098799	40098914	ENSG00000078177.13|N4BP2|U2AF2|U2AF2	902	+	6.0396767	1.0075953	-1.0	-1.0
chr4	40117753	40117863	ENSG00000078177.13|N4BP2|U2AF2|U2AF2	970	+	6.615869	1.5182045	-1.0	-1.0
chr4	40944711	40944864	ENSG00000163697.16|APBB2|U2AF2|U2AF2	917	-	3.4880457	1.0803059	-1.0	-1.0
chr4	40935073	40935278	ENSG00000163697.16|APBB2|U2AF2|U2AF2	969	-	4.7341866	1.5105318	-1.0	-1.0
chr4	40934893	40935013	ENSG00000163697.16|APBB2|U2AF2|U2AF2	901	-	3.9676058	1.005791	-1.0	-1.0
chr4	40934648	40934798	ENSG00000163697.16|APBB2|U2AF2|U2AF2	937	-	3.1896248	1.2019373	-1.0	-1.0
chr4	40945073	40945178	ENSG00000163697.16|APBB2|U2AF2|U2AF2	902	-	6.2344327	1.0077629	-1.0	-1.0
chr4	40929986	40930171	ENSG00000163697.16|APBB2|U2AF2|U2AF2	937	-	5.5321994	1.2005763	-1.0	-1.0
chr4	42060084	42060190	ENSG00000014824.13|SLC30A9|U2AF2|U2AF2	912	+	2.8369427	1.0565163	-1.0	-1.0
chr4	42059869	42060029	ENSG00000014824.13|SLC30A9|U2AF2|U2AF2	919	+	3.8701358	1.090436	-1.0	-1.0
chr4	42060190	42060246	ENSG00000014824.13|SLC30A9|U2AF2|U2AF2	902	+	6.221658	1.0077629	-1.0	-1.0
chr4	44689724	44689842	ENSG00000151806.13|GUF1|U2AF2|U2AF2	994	+	6.497788	2.2564821	-1.0	-1.0
chr4	44694558	44694673	ENSG00000151806.13|GUF1|U2AF2|U2AF2	902	+	4.11043	1.0075177	-1.0	-1.0
chr4	44700763	44700923	ENSG00000151806.13|GUF1|U2AF2|U2AF2	909	+	4.393441	1.0414872	-1.0	-1.0
chr4	44691550	44691660	ENSG00000151806.13|GUF1|U2AF2|U2AF2	988	+	4.315204	1.9217033	-1.0	-1.0
chr4	47879117	47879222	ENSG00000170448.11|NFXL1|U2AF2|U2AF2	926	-	4.1366215	1.1284952	-1.0	-1.0
chr4	47878301	47878481	ENSG00000170448.11|NFXL1|U2AF2|U2AF2	913	-	3.4684916	1.0580479	-1.0	-1.0
chr4	47899548	47899653	ENSG00000170448.11|NFXL1|U2AF2|U2AF2	902	-	6.1571975	1.0075114	-1.0	-1.0
chr4	47887124	47887444	ENSG00000170448.11|NFXL1|U2AF2|U2AF2	925	-	5.1300964	1.1264826	-1.0	-1.0
chr4	47914205	47914315	ENSG00000170448.11|NFXL1|U2AF2|U2AF2	976	-	4.284431	1.6262459	-1.0	-1.0
chr4	47860573	47860673	ENSG00000170448.11|NFXL1|U2AF2|U2AF2	902	-	3.9609344	1.0077629	-1.0	-1.0
chr4	47914093	47914205	ENSG00000170448.11|NFXL1|U2AF2|U2AF2	966	-	4.093055	1.4660004	-1.0	-1.0
chr4	47899120	47899220	ENSG00000170448.11|NFXL1|U2AF2|U2AF2	951	-	3.7109904	1.3079991	-1.0	-1.0
chr4	47888679	47888834	ENSG00000170448.11|NFXL1|U2AF2|U2AF2	902	-	4.315097	1.0076402	-1.0	-1.0
chr4	48598790	48598890	ENSG00000075539.14|FRYL|U2AF2|U2AF2	902	-	5.97987	1.00726	-1.0	-1.0
chr4	48548843	48548948	ENSG00000075539.14|FRYL|U2AF2|U2AF2	902	-	6.066186	1.0077629	-1.0	-1.0
chr4	48565158	48565343	ENSG00000075539.14|FRYL|U2AF2|U2AF2	903	-	4.428354	1.0134784	-1.0	-1.0
chr4	48849524	48849914	ENSG00000109180.14|OCIAD1|U2AF2|U2AF2	987	+	6.7201476	1.8976827	-1.0	-1.0
chr4	48852040	48852250	ENSG00000109180.14|OCIAD1|U2AF2|U2AF2	998	+	7.2408524	2.6316538	-1.0	-1.0
chr4	51891759	51891851	ENSG00000109184.14|DCUN1D4|U2AF2|U2AF2	963	+	6.5367546	1.4316566	-1.0	-1.0
chr4	51913943	51914048	ENSG00000109184.14|DCUN1D4|U2AF2|U2AF2	902	+	4.094586	1.0077629	-1.0	-1.0
chr4	51874555	51874715	ENSG00000109184.14|DCUN1D4|U2AF2|U2AF2	989	+	6.8865204	1.9496535	-1.0	-1.0
chr4	51902768	51902868	ENSG00000109184.14|DCUN1D4|U2AF2|U2AF2	902	+	6.0096116	1.0077629	-1.0	-1.0
chr4	52077335	52077485	ENSG00000163071.10|SPATA18|U2AF2|U2AF2	902	+	6.056963	1.0077171	-1.0	-1.0
chr4	52079743	52079893	ENSG00000163071.10|SPATA18|U2AF2|U2AF2	901	+	4.519821	1.0065603	-1.0	-1.0
chr4	52071776	52071911	ENSG00000163071.10|SPATA18|U2AF2|U2AF2	936	+	3.5069468	1.1913159	-1.0	-1.0
chr4	52714137	52714198	ENSG00000226950.6|DANCR|U2AF2|U2AF2	974	+	4.74514	1.5862812	-1.0	-1.0
chr4	53391184	53391424	ENSG00000145216.15|FIP1L1|U2AF2|U2AF2	982	+	5.3858485	1.7364646	-1.0	-1.0
chr4	53398013	53398208	ENSG00000145216.15|FIP1L1|U2AF2|U2AF2	955	+	3.8778338	1.3501557	-1.0	-1.0
chr4	53391184	53391424	ENSG00000282278.1|AC058822.1|U2AF2|U2AF2	982	+	5.3858485	1.7375107	-1.0	-1.0
chr4	53398013	53398208	ENSG00000282278.1|AC058822.1|U2AF2|U2AF2	956	+	3.8778338	1.3553503	-1.0	-1.0
chr4	54049725	54049835	ENSG00000109220.10|CHIC2|U2AF2|U2AF2	902	-	6.106436	1.0065907	-1.0	-1.0
chr4	54039044	54039239	ENSG00000109220.10|CHIC2|U2AF2|U2AF2	918	-	6.1738806	1.0852164	-1.0	-1.0
chr4	54013705	54013815	ENSG00000109220.10|CHIC2|U2AF2|U2AF2	901	-	5.0840845	1.0057657	-1.0	-1.0
chr4	55425267	55425375	ENSG00000134851.12|TMEM165|U2AF2|U2AF2	902	+	4.1523848	1.0066464	-1.0	-1.0
chr4	55416962	55417182	ENSG00000134851.12|TMEM165|U2AF2|U2AF2	978	+	3.6057703	1.663871	-1.0	-1.0
chr4	55397630	55397820	ENSG00000134851.12|TMEM165|U2AF2|U2AF2	961	+	3.8107526	1.4057871	-1.0	-1.0
chr4	55417720	55417900	ENSG00000134851.12|TMEM165|U2AF2|U2AF2	923	+	2.9926739	1.115826	-1.0	-1.0
chr4	55417975	55418125	ENSG00000134851.12|TMEM165|U2AF2|U2AF2	952	+	5.8340445	1.3184355	-1.0	-1.0
chr4	55482923	55483113	ENSG00000134852.14|CLOCK|U2AF2|U2AF2	958	-	6.475908	1.3798642	-1.0	-1.0
chr4	55438436	55438537	ENSG00000134852.14|CLOCK|U2AF2|U2AF2	954	-	4.3623686	1.3352791	-1.0	-1.0
chr4	55877458	55877593	ENSG00000090989.17|EXOC1|U2AF2|U2AF2	902	+	6.1313586	1.0076371	-1.0	-1.0
chr4	55874893	55875083	ENSG00000090989.17|EXOC1|U2AF2|U2AF2	928	+	3.896007	1.1413109	-1.0	-1.0
chr4	56399318	56399423	ENSG00000128059.8|PPAT|U2AF2|U2AF2	902	-	6.0370655	1.0067819	-1.0	-1.0
chr4	56446198	56446356	ENSG00000128050.8|PAICS|U2AF2|U2AF2	913	+	3.3364491	1.0619898	-1.0	-1.0
chr4	56442623	56442848	ENSG00000128050.8|PAICS|U2AF2|U2AF2	975	+	5.752989	1.6107839	-1.0	-1.0
chr4	56451636	56451866	ENSG00000128050.8|PAICS|U2AF2|U2AF2	922	+	4.038442	1.1090146	-1.0	-1.0
chr4	56490645	56490780	ENSG00000174780.15|SRP72|U2AF2|U2AF2	938	+	3.3621774	1.208163	-1.0	-1.0
chr4	56490567	56490645	ENSG00000174780.15|SRP72|U2AF2|U2AF2	951	+	3.7080164	1.3119384	-1.0	-1.0
chr4	56469803	56469933	ENSG00000174780.15|SRP72|U2AF2|U2AF2	902	+	5.9862742	1.0074755	-1.0	-1.0
chr4	56929734	56929840	ENSG00000084093.16|REST|U2AF2|U2AF2	902	+	2.8202338	1.0075953	-1.0	-1.0
chr4	57017461	57017559	ENSG00000047315.15|POLR2B|U2AF2|U2AF2	958	+	6.450425	1.3816025	-1.0	-1.0
chr4	57010318	57010504	ENSG00000047315.15|POLR2B|U2AF2|U2AF2	933	+	4.386758	1.175158	-1.0	-1.0
chr4	56995146	56995250	ENSG00000047315.15|POLR2B|U2AF2|U2AF2	902	+	4.1002555	1.0075114	-1.0	-1.0
chr4	66033913	66034048	ENSG00000249413.2|AC116049.2|U2AF2|U2AF2	901	+	5.364977	1.0053419	-1.0	-1.0
chr4	66028588	66028753	ENSG00000249413.2|AC116049.2|U2AF2|U2AF2	924	+	4.274226	1.1163965	-1.0	-1.0
chr4	67492026	67492126	ENSG00000145241.10|CENPC|U2AF2|U2AF2	902	-	6.0186987	1.0077629	-1.0	-1.0
chr4	67646511	67646701	ENSG00000033178.12|UBA6|U2AF2|U2AF2	921	-	4.12867	1.0997114	-1.0	-1.0
chr4	67662012	67662147	ENSG00000033178.12|UBA6|U2AF2|U2AF2	934	-	3.3426826	1.1820774	-1.0	-1.0
chr4	67633473	67633573	ENSG00000033178.12|UBA6|U2AF2|U2AF2	902	-	6.0243206	1.0067819	-1.0	-1.0
chr4	67646016	67646121	ENSG00000033178.12|UBA6|U2AF2|U2AF2	962	-	4.425417	1.4222789	-1.0	-1.0
chr4	67635558	67635663	ENSG00000033178.12|UBA6|U2AF2|U2AF2	925	-	4.216604	1.1238596	-1.0	-1.0
chr4	67743580	67743780	ENSG00000248049.6|UBA6-AS1|U2AF2|U2AF2	946	+	3.185327	1.2672354	-1.0	-1.0
chr4	67790255	67790445	ENSG00000248049.6|UBA6-AS1|U2AF2|U2AF2	958	+	6.431254	1.3809818	-1.0	-1.0
chr4	67742470	67742590	ENSG00000248049.6|UBA6-AS1|U2AF2|U2AF2	902	+	3.9394367	1.0074359	-1.0	-1.0
chr4	67749565	67749750	ENSG00000248049.6|UBA6-AS1|U2AF2|U2AF2	965	+	4.9853473	1.454321	-1.0	-1.0
chr4	67797696	67797886	ENSG00000248049.6|UBA6-AS1|U2AF2|U2AF2	902	+	4.2427278	1.0073713	-1.0	-1.0
chr4	67796461	67796831	ENSG00000248049.6|UBA6-AS1|U2AF2|U2AF2	951	+	3.8898396	1.3092799	-1.0	-1.0
chr4	68314323	68314463	ENSG00000083896.12|YTHDC1|U2AF2|U2AF2	963	-	4.5180607	1.4336051	-1.0	-1.0
chr4	68320205	68320325	ENSG00000083896.12|YTHDC1|U2AF2|U2AF2	954	-	2.9442697	1.3377008	-1.0	-1.0
chr4	68322255	68322460	ENSG00000083896.12|YTHDC1|U2AF2|U2AF2	984	-	5.1746354	1.7832345	-1.0	-1.0
chr4	68330310	68330595	ENSG00000083896.12|YTHDC1|U2AF2|U2AF2	956	-	4.3241744	1.3594363	-1.0	-1.0
chr4	68334167	68334292	ENSG00000083896.12|YTHDC1|U2AF2|U2AF2	902	-	3.150584	1.0071089	-1.0	-1.0
chr4	68341182	68341317	ENSG00000083896.12|YTHDC1|U2AF2|U2AF2	902	-	4.9438996	1.0073425	-1.0	-1.0
chr4	68316448	68316553	ENSG00000083896.12|YTHDC1|U2AF2|U2AF2	968	-	4.607056	1.4885104	-1.0	-1.0
chr4	68322015	68322175	ENSG00000083896.12|YTHDC1|U2AF2|U2AF2	916	-	3.153277	1.0736668	-1.0	-1.0
chr4	68817922	68818022	ENSG00000109181.11|UGT2B10|U2AF2|U2AF2	912	+	3.0779867	1.0535169	-1.0	-1.0
chr4	68822172	68822270	ENSG00000109181.11|UGT2B10|U2AF2|U2AF2	902	+	3.957127	1.0067819	-1.0	-1.0
chr4	68945559	68945669	ENSG00000135220.10|UGT2A3|U2AF2|U2AF2	902	-	6.034695	1.0075953	-1.0	-1.0
chr4	69018389	69018494	ENSG00000251685.3|UGT2B27P|U2AF2|U2AF2	968	-	4.581977	1.500476	-1.0	-1.0
chr4	69088692	69088842	ENSG00000171234.13|UGT2B7|U2AF2|U2AF2	902	+	4.0982137	1.0074062	-1.0	-1.0
chr4	69088077	69088237	ENSG00000171234.13|UGT2B7|U2AF2|U2AF2	902	+	6.15214	1.0070083	-1.0	-1.0
chr4	69098436	69098539	ENSG00000171234.13|UGT2B7|U2AF2|U2AF2	902	+	4.0679874	1.0077629	-1.0	-1.0
chr4	70202419	70202534	ENSG00000109205.16|ODAM|U2AF2|U2AF2	902	+	6.1532636	1.0077629	-1.0	-1.0
chr4	70202257	70202329	ENSG00000109205.16|ODAM|U2AF2|U2AF2	941	+	3.4973655	1.2282591	-1.0	-1.0
chr4	70201501	70201656	ENSG00000109205.16|ODAM|U2AF2|U2AF2	984	+	6.9300804	1.7930874	-1.0	-1.0
chr4	70202151	70202257	ENSG00000109205.16|ODAM|U2AF2|U2AF2	957	+	4.359252	1.3694991	-1.0	-1.0
chr4	70202649	70202755	ENSG00000109205.16|ODAM|U2AF2|U2AF2	902	+	6.1277404	1.0077629	-1.0	-1.0
chr4	70793662	70793764	ENSG00000018189.12|RUFY3|U2AF2|U2AF2	902	+	2.9542675	1.0072725	-1.0	-1.0
chr4	70794687	70794792	ENSG00000018189.12|RUFY3|U2AF2|U2AF2	902	+	6.090206	1.0077629	-1.0	-1.0
chr4	70820861	70820961	ENSG00000132463.13|GRSF1|U2AF2|U2AF2	902	-	6.098961	1.0077629	-1.0	-1.0
chr4	70825330	70825525	ENSG00000132463.13|GRSF1|U2AF2|U2AF2	973	-	3.2062192	1.5690107	-1.0	-1.0
chr4	70831674	70831774	ENSG00000132463.13|GRSF1|U2AF2|U2AF2	902	-	5.994814	1.0077629	-1.0	-1.0
chr4	70824368	70824468	ENSG00000132463.13|GRSF1|U2AF2|U2AF2	902	-	6.090206	1.0077629	-1.0	-1.0
chr4	73065413	73065533	ENSG00000163626.16|COX18|U2AF2|U2AF2	955	-	3.8477972	1.3476129	-1.0	-1.0
chr4	73104002	73104080	ENSG00000132466.18|ANKRD17|U2AF2|U2AF2	989	-	4.121197	1.9475379	-1.0	-1.0
chr4	73253044	73253144	ENSG00000132466.18|ANKRD17|U2AF2|U2AF2	930	-	3.3959632	1.1539519	-1.0	-1.0
chr4	73119850	73120135	ENSG00000132466.18|ANKRD17|U2AF2|U2AF2	989	-	5.9951477	1.9438474	-1.0	-1.0
chr4	73142385	73142625	ENSG00000132466.18|ANKRD17|U2AF2|U2AF2	994	-	6.3785853	2.2215946	-1.0	-1.0
chr4	73100720	73100855	ENSG00000132466.18|ANKRD17|U2AF2|U2AF2	974	-	3.4838858	1.5887146	-1.0	-1.0
chr4	73213283	73213438	ENSG00000132466.18|ANKRD17|U2AF2|U2AF2	961	-	3.4483912	1.4053417	-1.0	-1.0
chr4	73230569	73230814	ENSG00000132466.18|ANKRD17|U2AF2|U2AF2	942	-	2.9114368	1.2350415	-1.0	-1.0
chr4	73142281	73142385	ENSG00000132466.18|ANKRD17|U2AF2|U2AF2	914	-	2.4324262	1.0638635	-1.0	-1.0
chr4	73252854	73252999	ENSG00000132466.18|ANKRD17|U2AF2|U2AF2	919	-	2.810015	1.0897219	-1.0	-1.0
chr4	73223359	73223459	ENSG00000132466.18|ANKRD17|U2AF2|U2AF2	902	-	3.2521732	1.0077629	-1.0	-1.0
chr4	73143418	73143538	ENSG00000132466.18|ANKRD17|U2AF2|U2AF2	902	-	6.21764	1.0075177	-1.0	-1.0
chr4	73092300	73092405	ENSG00000132466.18|ANKRD17|U2AF2|U2AF2	981	-	6.806087	1.7292533	-1.0	-1.0
chr4	73121759	73121864	ENSG00000132466.18|ANKRD17|U2AF2|U2AF2	951	-	3.6411753	1.3096125	-1.0	-1.0
chr4	73161348	73161448	ENSG00000132466.18|ANKRD17|U2AF2|U2AF2	902	-	3.9683518	1.0077629	-1.0	-1.0
chr4	73159756	73159916	ENSG00000132466.18|ANKRD17|U2AF2|U2AF2	908	-	2.9332771	1.0346135	-1.0	-1.0
chr4	73113311	73113786	ENSG00000132466.18|ANKRD17|U2AF2|U2AF2	985	-	3.6658344	1.8145165	-1.0	-1.0
chr4	73253729	73253839	ENSG00000132466.18|ANKRD17|U2AF2|U2AF2	903	-	2.56366	1.0115966	-1.0	-1.0
chr4	73177533	73177718	ENSG00000132466.18|ANKRD17|U2AF2|U2AF2	1000	-	4.416568	4.0058107	-1.0	-1.0
chr4	73075375	73075570	ENSG00000132466.18|ANKRD17|U2AF2|U2AF2	941	-	2.691945	1.226593	-1.0	-1.0
chr4	73128802	73128977	ENSG00000132466.18|ANKRD17|U2AF2|U2AF2	912	-	3.0555294	1.0561143	-1.0	-1.0
chr4	73199733	73199928	ENSG00000132466.18|ANKRD17|U2AF2|U2AF2	991	-	4.0660925	2.0602236	-1.0	-1.0
chr4	73240144	73240359	ENSG00000132466.18|ANKRD17|U2AF2|U2AF2	986	-	3.092917	1.8477104	-1.0	-1.0
chr4	73127637	73127737	ENSG00000132466.18|ANKRD17|U2AF2|U2AF2	902	-	3.1997046	1.0066997	-1.0	-1.0
chr4	73168513	73168633	ENSG00000132466.18|ANKRD17|U2AF2|U2AF2	902	-	4.0926504	1.0069782	-1.0	-1.0
chr4	73113908	73114133	ENSG00000132466.18|ANKRD17|U2AF2|U2AF2	938	-	3.3570158	1.2054422	-1.0	-1.0
chr4	73111665	73111805	ENSG00000132466.18|ANKRD17|U2AF2|U2AF2	908	-	3.0553584	1.0353847	-1.0	-1.0
chr4	73142088	73142241	ENSG00000132466.18|ANKRD17|U2AF2|U2AF2	936	-	6.2820463	1.1969684	-1.0	-1.0
chr4	73156166	73156266	ENSG00000132466.18|ANKRD17|U2AF2|U2AF2	902	-	2.937042	1.0067819	-1.0	-1.0
chr4	73100860	73101065	ENSG00000132466.18|ANKRD17|U2AF2|U2AF2	988	-	4.9352546	1.907776	-1.0	-1.0
chr4	73103004	73103209	ENSG00000132466.18|ANKRD17|U2AF2|U2AF2	959	-	3.2893488	1.3844231	-1.0	-1.0
chr4	73177429	73177533	ENSG00000132466.18|ANKRD17|U2AF2|U2AF2	901	-	2.3141804	1.0065358	-1.0	-1.0
chr4	73235199	73235364	ENSG00000132466.18|ANKRD17|U2AF2|U2AF2	951	-	3.3559895	1.3117944	-1.0	-1.0
chr4	73102505	73102640	ENSG00000132466.18|ANKRD17|U2AF2|U2AF2	909	-	2.9994302	1.0423844	-1.0	-1.0
chr4	73096948	73097116	ENSG00000132466.18|ANKRD17|U2AF2|U2AF2	902	-	6.1339836	1.0073744	-1.0	-1.0
chr4	73142768	73142873	ENSG00000132466.18|ANKRD17|U2AF2|U2AF2	926	-	4.2351217	1.12802	-1.0	-1.0
chr4	73087816	73087931	ENSG00000132466.18|ANKRD17|U2AF2|U2AF2	955	-	6.3846436	1.3424428	-1.0	-1.0
chr4	73219653	73219848	ENSG00000132466.18|ANKRD17|U2AF2|U2AF2	989	-	4.32661	1.958674	-1.0	-1.0
chr4	73077533	73077638	ENSG00000132466.18|ANKRD17|U2AF2|U2AF2	902	-	6.087139	1.0072725	-1.0	-1.0
chr4	73111500	73111635	ENSG00000132466.18|ANKRD17|U2AF2|U2AF2	934	-	3.4857564	1.182813	-1.0	-1.0
chr4	73121094	73121214	ENSG00000132466.18|ANKRD17|U2AF2|U2AF2	981	-	4.852185	1.7307152	-1.0	-1.0
chr4	73113193	73113311	ENSG00000132466.18|ANKRD17|U2AF2|U2AF2	933	-	2.6282187	1.1754496	-1.0	-1.0
chr4	73077678	73077833	ENSG00000132466.18|ANKRD17|U2AF2|U2AF2	939	-	5.2386785	1.2157037	-1.0	-1.0
chr4	73104125	73104335	ENSG00000132466.18|ANKRD17|U2AF2|U2AF2	937	-	6.347845	1.2020804	-1.0	-1.0
chr4	73213813	73214003	ENSG00000132466.18|ANKRD17|U2AF2|U2AF2	965	-	3.1879137	1.4582753	-1.0	-1.0
chr4	73415830	73416035	ENSG00000163631.16|ALB|U2AF2|U2AF2	947	+	2.3200526	1.2792814	-1.0	-1.0
chr4	73405001	73405115	ENSG00000163631.16|ALB|U2AF2|U2AF2	981	+	2.941023	1.7125452	-1.0	-1.0
chr4	73413659	73413844	ENSG00000163631.16|ALB|U2AF2|U2AF2	946	+	2.473775	1.2649288	-1.0	-1.0
chr4	73410207	73410311	ENSG00000163631.16|ALB|U2AF2|U2AF2	956	+	2.2989707	1.3557403	-1.0	-1.0
chr4	73409136	73409261	ENSG00000163631.16|ALB|U2AF2|U2AF2	916	+	2.6310663	1.0758009	-1.0	-1.0
chr4	73411489	73411884	ENSG00000163631.16|ALB|U2AF2|U2AF2	976	+	2.7351525	1.6130018	-1.0	-1.0
chr4	73419455	73419506	ENSG00000163631.16|ALB|U2AF2|U2AF2	996	+	3.2658877	2.4507658	-1.0	-1.0
chr4	73420958	73421091	ENSG00000163631.16|ALB|U2AF2|U2AF2	966	+	3.0535786	1.4644831	-1.0	-1.0
chr4	73417083	73417523	ENSG00000163631.16|ALB|U2AF2|U2AF2	964	+	2.7618062	1.4441059	-1.0	-1.0
chr4	73412817	73413012	ENSG00000163631.16|ALB|U2AF2|U2AF2	996	+	3.2672193	2.4316945	-1.0	-1.0
chr4	73410494	73410614	ENSG00000163631.16|ALB|U2AF2|U2AF2	943	+	3.2833664	1.2445531	-1.0	-1.0
chr4	73416050	73416250	ENSG00000163631.16|ALB|U2AF2|U2AF2	976	+	2.6205053	1.6199347	-1.0	-1.0
chr4	73407166	73407516	ENSG00000163631.16|ALB|U2AF2|U2AF2	935	+	2.5481944	1.1872375	-1.0	-1.0
chr4	73408126	73408593	ENSG00000163631.16|ALB|U2AF2|U2AF2	988	+	3.5088673	1.9314036	-1.0	-1.0
chr4	73413311	73413421	ENSG00000163631.16|ALB|U2AF2|U2AF2	942	+	2.2728825	1.2392567	-1.0	-1.0
chr4	73411889	73411995	ENSG00000163631.16|ALB|U2AF2|U2AF2	963	+	2.1018639	1.4269034	-1.0	-1.0
chr4	73405173	73405298	ENSG00000163631.16|ALB|U2AF2|U2AF2	902	+	2.2924736	1.007329	-1.0	-1.0
chr4	73436647	73437012	ENSG00000081051.7|AFP|U2AF2|U2AF2	980	+	3.1671124	1.6936796	-1.0	-1.0
chr4	73445122	73445232	ENSG00000081051.7|AFP|U2AF2|U2AF2	936	+	2.2535753	1.1964183	-1.0	-1.0
chr4	73446797	73446902	ENSG00000081051.7|AFP|U2AF2|U2AF2	901	+	2.2997482	1.005238	-1.0	-1.0
chr4	73447177	73447382	ENSG00000081051.7|AFP|U2AF2|U2AF2	985	+	2.9619982	1.81642	-1.0	-1.0
chr4	73437017	73437159	ENSG00000081051.7|AFP|U2AF2|U2AF2	986	+	3.2412806	1.8465041	-1.0	-1.0
chr4	73451143	73451338	ENSG00000081051.7|AFP|U2AF2|U2AF2	958	+	2.9399657	1.3730197	-1.0	-1.0
chr4	74161679	74161869	ENSG00000163738.18|MTHFD2L|U2AF2|U2AF2	978	+	6.392203	1.6498468	-1.0	-1.0
chr4	74161474	74161644	ENSG00000163738.18|MTHFD2L|U2AF2|U2AF2	935	+	3.6743224	1.1866091	-1.0	-1.0
chr4	74161224	74161399	ENSG00000163738.18|MTHFD2L|U2AF2|U2AF2	926	+	3.728976	1.1334759	-1.0	-1.0
chr4	75648713	75648828	ENSG00000138757.14|G3BP2|U2AF2|U2AF2	902	-	4.752666	1.007323	-1.0	-1.0
chr4	75790652	75790782	ENSG00000138768.14|USO1|U2AF2|U2AF2	907	+	2.9169793	1.0292296	-1.0	-1.0
chr4	75787887	75788087	ENSG00000138768.14|USO1|U2AF2|U2AF2	991	+	6.3666096	2.060677	-1.0	-1.0
chr4	75795556	75795731	ENSG00000138768.14|USO1|U2AF2|U2AF2	903	+	3.2117667	1.0134467	-1.0	-1.0
chr4	75793582	75793689	ENSG00000138768.14|USO1|U2AF2|U2AF2	905	+	3.1641183	1.0242351	-1.0	-1.0
chr4	75774103	75774228	ENSG00000138768.14|USO1|U2AF2|U2AF2	902	+	6.002534	1.0072641	-1.0	-1.0
chr4	75800854	75800979	ENSG00000138768.14|USO1|U2AF2|U2AF2	902	+	6.0598702	1.0074359	-1.0	-1.0
chr4	75799511	75799616	ENSG00000138768.14|USO1|U2AF2|U2AF2	941	+	3.5499883	1.2256467	-1.0	-1.0
chr4	75975844	75975923	ENSG00000198301.11|SDAD1|U2AF2|U2AF2	901	-	3.1997046	1.0062896	-1.0	-1.0
chr4	76146129	76146234	ENSG00000138750.14|NUP54|U2AF2|U2AF2	939	-	4.28559	1.2174124	-1.0	-1.0
chr4	77030947	77031127	ENSG00000138758.11|SEPT11|U2AF2|U2AF2	902	+	6.1366067	1.0075569	-1.0	-1.0
chr4	77075526	77075986	ENSG00000118816.9|CCNI|U2AF2|U2AF2	998	-	3.275105	2.6259677	-1.0	-1.0
chr4	77065085	77065255	ENSG00000118816.9|CCNI|U2AF2|U2AF2	902	-	6.006902	1.007727	-1.0	-1.0
chr4	77056102	77056227	ENSG00000118816.9|CCNI|U2AF2|U2AF2	931	-	3.020501	1.1637424	-1.0	-1.0
chr4	77058635	77058740	ENSG00000118816.9|CCNI|U2AF2|U2AF2	902	-	4.05	1.0067819	-1.0	-1.0
chr4	77056293	77056418	ENSG00000118816.9|CCNI|U2AF2|U2AF2	902	-	6.17562	1.0077629	-1.0	-1.0
chr4	77744875	77744990	ENSG00000138767.12|CNOT6L|U2AF2|U2AF2	937	-	4.2621717	1.199225	-1.0	-1.0
chr4	77906945	77907075	ENSG00000169288.17|MRPL1|U2AF2|U2AF2	929	+	6.388386	1.1465744	-1.0	-1.0
chr4	78162377	78162522	ENSG00000138759.18|FRAS1|U2AF2|U2AF2	902	+	2.456658	1.0101088	-1.0	-1.0
chr4	78375636	78375738	ENSG00000138759.18|FRAS1|U2AF2|U2AF2	930	+	3.3838649	1.1533501	-1.0	-1.0
chr4	78070851	78070956	ENSG00000138759.18|FRAS1|U2AF2|U2AF2	915	+	3.603838	1.0729666	-1.0	-1.0
chr4	78266728	78266828	ENSG00000138759.18|FRAS1|U2AF2|U2AF2	902	+	6.3582253	1.0077629	-1.0	-1.0
chr4	78162577	78162762	ENSG00000138759.18|FRAS1|U2AF2|U2AF2	945	+	3.0633693	1.2565491	-1.0	-1.0
chr4	78282718	78282819	ENSG00000138759.18|FRAS1|U2AF2|U2AF2	925	+	2.5828433	1.1244714	-1.0	-1.0
chr4	78418835	78418948	ENSG00000138759.18|FRAS1|U2AF2|U2AF2	967	+	6.541398	1.4752277	-1.0	-1.0
chr4	78466088	78466207	ENSG00000138759.18|FRAS1|U2AF2|U2AF2	913	+	2.6768997	1.0596046	-1.0	-1.0
chr4	78430181	78430286	ENSG00000138759.18|FRAS1|U2AF2|U2AF2	945	+	5.3698387	1.2593677	-1.0	-1.0
chr4	78431032	78431182	ENSG00000138759.18|FRAS1|U2AF2|U2AF2	956	+	4.6710806	1.3598362	-1.0	-1.0
chr4	78463914	78464020	ENSG00000138759.18|FRAS1|U2AF2|U2AF2	957	+	4.372609	1.3618279	-1.0	-1.0
chr4	78065875	78065984	ENSG00000138759.18|FRAS1|U2AF2|U2AF2	988	+	5.7465024	1.9097809	-1.0	-1.0
chr4	78065760	78065865	ENSG00000138759.18|FRAS1|U2AF2|U2AF2	902	+	6.0036583	1.0067819	-1.0	-1.0
chr4	78282028	78282223	ENSG00000138759.18|FRAS1|U2AF2|U2AF2	958	+	3.5997825	1.379083	-1.0	-1.0
chr4	78429266	78429421	ENSG00000138759.18|FRAS1|U2AF2|U2AF2	902	+	4.513832	1.0074686	-1.0	-1.0
chr4	78466665	78466830	ENSG00000138759.18|FRAS1|U2AF2|U2AF2	902	+	3.4205873	1.007316	-1.0	-1.0
chr4	78316139	78316389	ENSG00000138759.18|FRAS1|U2AF2|U2AF2	951	+	3.4014351	1.308882	-1.0	-1.0
chr4	78254751	78254926	ENSG00000138759.18|FRAS1|U2AF2|U2AF2	930	+	3.3091087	1.1553577	-1.0	-1.0
chr4	78387263	78387374	ENSG00000138759.18|FRAS1|U2AF2|U2AF2	902	+	6.14911	1.0077629	-1.0	-1.0
chr4	78448052	78448157	ENSG00000138759.18|FRAS1|U2AF2|U2AF2	953	+	2.7889042	1.3248446	-1.0	-1.0
chr4	78372604	78372704	ENSG00000138759.18|FRAS1|U2AF2|U2AF2	902	+	6.0334105	1.0077629	-1.0	-1.0
chr4	78447935	78448052	ENSG00000138759.18|FRAS1|U2AF2|U2AF2	999	+	4.230811	2.9686422	-1.0	-1.0
chr4	78363407	78363507	ENSG00000138759.18|FRAS1|U2AF2|U2AF2	901	+	3.8848	1.0064433	-1.0	-1.0
chr4	78071286	78071391	ENSG00000138759.18|FRAS1|U2AF2|U2AF2	919	+	3.3995442	1.0889746	-1.0	-1.0
chr4	78332993	78333271	ENSG00000138759.18|FRAS1|U2AF2|U2AF2	966	+	5.3897624	1.4746966	-1.0	-1.0
chr4	78469545	78469905	ENSG00000138759.18|FRAS1|U2AF2|U2AF2	954	+	3.2445579	1.3365412	-1.0	-1.0
chr4	78488775	78488874	ENSG00000138759.18|FRAS1|U2AF2|U2AF2	902	+	4.108889	1.0067819	-1.0	-1.0
chr4	78317254	78317359	ENSG00000138759.18|FRAS1|U2AF2|U2AF2	901	+	3.2365289	1.0059085	-1.0	-1.0
chr4	78282578	78282698	ENSG00000138759.18|FRAS1|U2AF2|U2AF2	902	+	5.6745987	1.0072001	-1.0	-1.0
chr4	78344802	78344947	ENSG00000138759.18|FRAS1|U2AF2|U2AF2	910	+	4.2764807	1.0472962	-1.0	-1.0
chr4	78162062	78162267	ENSG00000138759.18|FRAS1|U2AF2|U2AF2	957	+	4.0914474	1.3709111	-1.0	-1.0
chr4	78441059	78441161	ENSG00000138759.18|FRAS1|U2AF2|U2AF2	902	+	6.123253	1.0077629	-1.0	-1.0
chr4	78369589	78369779	ENSG00000138759.18|FRAS1|U2AF2|U2AF2	964	+	4.445779	1.4440681	-1.0	-1.0
chr4	78869868	78870023	ENSG00000138756.17|BMP2K|U2AF2|U2AF2	910	+	5.6393943	1.0465122	-1.0	-1.0
chr4	78887919	78888064	ENSG00000138756.17|BMP2K|U2AF2|U2AF2	902	+	6.017021	1.0067819	-1.0	-1.0
chr4	82359644	82359749	ENSG00000138668.18|HNRNPD|U2AF2|U2AF2	902	-	2.9422402	1.0075114	-1.0	-1.0
chr4	82354057	82354262	ENSG00000138668.18|HNRNPD|U2AF2|U2AF2	1000	-	3.8128858	4.8561344	-1.0	-1.0
chr4	82354447	82355232	ENSG00000138668.18|HNRNPD|U2AF2|U2AF2	999	-	3.8511643	3.0079741	-1.0	-1.0
chr4	82357402	82357562	ENSG00000138668.18|HNRNPD|U2AF2|U2AF2	960	-	4.183489	1.3955039	-1.0	-1.0
chr4	82424778	82425013	ENSG00000152795.17|HNRNPDL|U2AF2|U2AF2	999	-	3.4331045	3.0094483	-1.0	-1.0
chr4	82428446	82428546	ENSG00000152795.17|HNRNPDL|U2AF2|U2AF2	907	-	2.7684858	1.0329708	-1.0	-1.0
chr4	82425193	82425958	ENSG00000152795.17|HNRNPDL|U2AF2|U2AF2	999	-	3.1465275	3.1035957	-1.0	-1.0
chr4	82830936	82831081	ENSG00000138674.16|SEC31A|U2AF2|U2AF2	982	-	3.0063384	1.7518845	-1.0	-1.0
chr4	82844509	82844689	ENSG00000138674.16|SEC31A|U2AF2|U2AF2	961	-	3.4911542	1.4075849	-1.0	-1.0
chr4	82899737	82899852	ENSG00000138674.16|SEC31A|U2AF2|U2AF2	957	-	3.7619188	1.3709509	-1.0	-1.0
chr4	82887045	82887150	ENSG00000138674.16|SEC31A|U2AF2|U2AF2	902	-	2.9173641	1.0077629	-1.0	-1.0
chr4	82828999	82829149	ENSG00000138674.16|SEC31A|U2AF2|U2AF2	951	-	2.3284054	1.3102658	-1.0	-1.0
chr4	82853715	82853820	ENSG00000138674.16|SEC31A|U2AF2|U2AF2	962	-	6.527337	1.4219308	-1.0	-1.0
chr4	82821036	82821216	ENSG00000138674.16|SEC31A|U2AF2|U2AF2	966	-	3.0882185	1.4726863	-1.0	-1.0
chr4	82844734	82845134	ENSG00000138674.16|SEC31A|U2AF2|U2AF2	992	-	4.549453	2.1018765	-1.0	-1.0
chr4	82863057	82863210	ENSG00000138674.16|SEC31A|U2AF2|U2AF2	975	-	2.8392377	1.5957634	-1.0	-1.0
chr4	82819253	82819368	ENSG00000138674.16|SEC31A|U2AF2|U2AF2	982	-	3.2080495	1.7420716	-1.0	-1.0
chr4	82842694	82842819	ENSG00000138674.16|SEC31A|U2AF2|U2AF2	908	-	2.5667794	1.0359493	-1.0	-1.0
chr4	82845293	82845618	ENSG00000138674.16|SEC31A|U2AF2|U2AF2	946	-	4.304641	1.2661434	-1.0	-1.0
chr4	82862572	82862672	ENSG00000138674.16|SEC31A|U2AF2|U2AF2	905	-	2.5600243	1.02106	-1.0	-1.0
chr4	82861630	82861785	ENSG00000138674.16|SEC31A|U2AF2|U2AF2	905	-	2.4478927	1.0206488	-1.0	-1.0
chr4	82857688	82857873	ENSG00000138674.16|SEC31A|U2AF2|U2AF2	941	-	2.7880156	1.2318017	-1.0	-1.0
chr4	82833681	82833876	ENSG00000138674.16|SEC31A|U2AF2|U2AF2	953	-	2.5191984	1.3280154	-1.0	-1.0
chr4	82848638	82848798	ENSG00000138674.16|SEC31A|U2AF2|U2AF2	961	-	3.5965219	1.4087368	-1.0	-1.0
chr4	82827632	82827737	ENSG00000138674.16|SEC31A|U2AF2|U2AF2	953	-	3.435624	1.3321321	-1.0	-1.0
chr4	82878928	82879038	ENSG00000138674.16|SEC31A|U2AF2|U2AF2	962	-	6.5062585	1.4182217	-1.0	-1.0
chr4	82842174	82842594	ENSG00000138674.16|SEC31A|U2AF2|U2AF2	992	-	2.6932275	2.080232	-1.0	-1.0
chr4	82855029	82855134	ENSG00000138674.16|SEC31A|U2AF2|U2AF2	978	-	4.85866	1.6510047	-1.0	-1.0
chr4	82899737	82899822	ENSG00000251022.6|THAP9-AS1|U2AF2|U2AF2	987	-	4.9929943	1.8731544	-1.0	-1.0
chr4	83536485	83536585	ENSG00000138678.10|GPAT3|U2AF2|U2AF2	900	+	6.068433	1.0004826	-1.0	-1.0
chr4	84724594	84724694	ENSG00000163625.15|WDFY3|U2AF2|U2AF2	902	-	6.139892	1.0077629	-1.0	-1.0
chr4	84884399	84884514	ENSG00000163625.15|WDFY3|U2AF2|U2AF2	901	-	4.0274124	1.0056854	-1.0	-1.0
chr4	84921205	84921430	ENSG00000163625.15|WDFY3|U2AF2|U2AF2	954	-	4.312082	1.3396149	-1.0	-1.0
chr4	84733614	84733784	ENSG00000163625.15|WDFY3|U2AF2|U2AF2	913	-	3.5905094	1.0593402	-1.0	-1.0
chr4	84841263	84841373	ENSG00000163625.15|WDFY3|U2AF2|U2AF2	902	-	6.2115974	1.0099593	-1.0	-1.0
chr4	84717016	84717121	ENSG00000163625.15|WDFY3|U2AF2|U2AF2	902	-	4.0173264	1.00726	-1.0	-1.0
chr4	86973721	86973826	ENSG00000172493.20|AFF1|U2AF2|U2AF2	902	+	2.341329	1.0077629	-1.0	-1.0
chr4	87134358	87134470	ENSG00000172493.20|AFF1|U2AF2|U2AF2	991	+	6.690635	2.039843	-1.0	-1.0
chr4	87089869	87089983	ENSG00000172493.20|AFF1|U2AF2|U2AF2	924	+	6.2544303	1.120497	-1.0	-1.0
chr4	87105682	87105802	ENSG00000172493.20|AFF1|U2AF2|U2AF2	976	+	6.751681	1.6119992	-1.0	-1.0
chr4	87337361	87337466	ENSG00000255723.1|AC108516.2|U2AF2|U2AF2	941	-	4.3620677	1.2318947	-1.0	-1.0
chr4	87356951	87357101	ENSG00000198189.10|HSD17B11|U2AF2|U2AF2	909	-	3.3053052	1.0408887	-1.0	-1.0
chr4	87337366	87337466	ENSG00000198189.10|HSD17B11|U2AF2|U2AF2	902	-	4.1452346	1.0077629	-1.0	-1.0
chr4	87381925	87382090	ENSG00000198189.10|HSD17B11|U2AF2|U2AF2	937	-	3.5730143	1.2027541	-1.0	-1.0
chr4	88065593	88065698	ENSG00000118762.7|PKD2|U2AF2|U2AF2	902	+	6.0138655	1.0075114	-1.0	-1.0
chr4	88036123	88036223	ENSG00000118762.7|PKD2|U2AF2|U2AF2	901	+	3.8848	1.0064433	-1.0	-1.0
chr4	88019358	88019457	ENSG00000118762.7|PKD2|U2AF2|U2AF2	901	+	4.115306	1.0044135	-1.0	-1.0
chr4	88046641	88046831	ENSG00000118762.7|PKD2|U2AF2|U2AF2	935	+	3.8269975	1.1862632	-1.0	-1.0
chr4	88711755	88711854	ENSG00000248019.2|FAM13A-AS1|U2AF2|U2AF2	902	+	3.9385471	1.0067819	-1.0	-1.0
chr4	89684444	89684869	ENSG00000251095.6|AC097478.1|U2AF2|U2AF2	999	+	4.123547	2.976591	-1.0	-1.0
chr4	89686799	89686989	ENSG00000251095.6|AC097478.1|U2AF2|U2AF2	943	+	3.0369198	1.2428675	-1.0	-1.0
chr4	89684919	89685119	ENSG00000251095.6|AC097478.1|U2AF2|U2AF2	950	+	3.6108155	1.3025346	-1.0	-1.0
chr4	89686544	89686654	ENSG00000251095.6|AC097478.1|U2AF2|U2AF2	903	+	2.4001122	1.0132047	-1.0	-1.0
chr4	89684304	89684439	ENSG00000251095.6|AC097478.1|U2AF2|U2AF2	998	+	5.7785034	2.677143	-1.0	-1.0
chr4	89681684	89681789	ENSG00000251095.6|AC097478.1|U2AF2|U2AF2	941	+	3.8648405	1.2304486	-1.0	-1.0
chr4	89685224	89685534	ENSG00000251095.6|AC097478.1|U2AF2|U2AF2	947	+	2.9781291	1.278966	-1.0	-1.0
chr4	89686284	89686474	ENSG00000251095.6|AC097478.1|U2AF2|U2AF2	944	+	3.456007	1.2553954	-1.0	-1.0
chr4	89699425	89699550	ENSG00000251095.6|AC097478.1|U2AF2|U2AF2	902	+	3.555812	1.0076791	-1.0	-1.0
chr4	94253007	94253147	ENSG00000163104.17|SMARCAD1|U2AF2|U2AF2	912	+	3.1078901	1.0570087	-1.0	-1.0
chr4	94249543	94249648	ENSG00000163104.17|SMARCAD1|U2AF2|U2AF2	986	+	6.8495183	1.8463211	-1.0	-1.0
chr4	94252910	94253007	ENSG00000163104.17|SMARCAD1|U2AF2|U2AF2	902	+	3.2277825	1.0067819	-1.0	-1.0
chr4	94208242	94208345	ENSG00000163104.17|SMARCAD1|U2AF2|U2AF2	960	+	6.4107466	1.4022199	-1.0	-1.0
chr4	94638656	94638816	ENSG00000163110.14|PDLIM5|U2AF2|U2AF2	901	+	4.059457	1.0062001	-1.0	-1.0
chr4	94656941	94657111	ENSG00000163110.14|PDLIM5|U2AF2|U2AF2	902	+	3.7659101	1.008905	-1.0	-1.0
chr4	94573350	94573450	ENSG00000163110.14|PDLIM5|U2AF2|U2AF2	901	+	3.9794154	1.0047493	-1.0	-1.0
chr4	94575510	94575610	ENSG00000163110.14|PDLIM5|U2AF2|U2AF2	902	+	6.0096116	1.0077629	-1.0	-1.0
chr4	94654880	94655015	ENSG00000163110.14|PDLIM5|U2AF2|U2AF2	948	+	6.344598	1.281759	-1.0	-1.0
chr4	94455707	94455818	ENSG00000163110.14|PDLIM5|U2AF2|U2AF2	987	+	6.9700165	1.8894652	-1.0	-1.0
chr4	94579404	94579519	ENSG00000163110.14|PDLIM5|U2AF2|U2AF2	942	+	6.474225	1.2349156	-1.0	-1.0
chr4	94549660	94549793	ENSG00000163110.14|PDLIM5|U2AF2|U2AF2	957	+	4.7250967	1.367054	-1.0	-1.0
chr4	94576034	94576204	ENSG00000163110.14|PDLIM5|U2AF2|U2AF2	942	+	6.3320594	1.2371641	-1.0	-1.0
chr4	94573251	94573350	ENSG00000163110.14|PDLIM5|U2AF2|U2AF2	902	+	6.0334105	1.0077629	-1.0	-1.0
chr4	94455542	94455677	ENSG00000163110.14|PDLIM5|U2AF2|U2AF2	902	+	6.130251	1.0077629	-1.0	-1.0
chr4	94585458	94585564	ENSG00000163110.14|PDLIM5|U2AF2|U2AF2	967	+	4.560772	1.4820242	-1.0	-1.0
chr4	94483899	94484034	ENSG00000163110.14|PDLIM5|U2AF2|U2AF2	902	+	6.1185417	1.0077629	-1.0	-1.0
chr4	94576209	94576379	ENSG00000163110.14|PDLIM5|U2AF2|U2AF2	902	+	4.022343	1.0107809	-1.0	-1.0
chr4	94582546	94582721	ENSG00000163110.14|PDLIM5|U2AF2|U2AF2	923	+	6.2921515	1.1140584	-1.0	-1.0
chr4	98391847	98391951	ENSG00000138698.14|RAP1GDS1|U2AF2|U2AF2	932	+	6.3009067	1.1652782	-1.0	-1.0
chr4	98881142	98881242	ENSG00000151247.12|EIF4E|U2AF2|U2AF2	902	-	6.1264167	1.0067819	-1.0	-1.0
chr4	99031398	99031507	ENSG00000164024.11|METAP1|U2AF2|U2AF2	902	+	4.1254086	1.0067819	-1.0	-1.0
chr4	99034092	99034229	ENSG00000164024.11|METAP1|U2AF2|U2AF2	987	+	4.495803	1.8769739	-1.0	-1.0
chr4	99037599	99037764	ENSG00000164024.11|METAP1|U2AF2|U2AF2	902	+	3.2877657	1.0071845	-1.0	-1.0
chr4	99038366	99038521	ENSG00000164024.11|METAP1|U2AF2|U2AF2	945	+	5.325659	1.2627854	-1.0	-1.0
chr4	99036042	99036089	ENSG00000164024.11|METAP1|U2AF2|U2AF2	902	+	4.155008	1.0077629	-1.0	-1.0
chr4	99035292	99035399	ENSG00000164024.11|METAP1|U2AF2|U2AF2	959	+	4.066477	1.3865242	-1.0	-1.0
chr4	99039267	99039442	ENSG00000164024.11|METAP1|U2AF2|U2AF2	937	+	4.0676103	1.202789	-1.0	-1.0
chr4	99037234	99037394	ENSG00000164024.11|METAP1|U2AF2|U2AF2	936	+	3.8728838	1.1953278	-1.0	-1.0
chr4	99038181	99038326	ENSG00000164024.11|METAP1|U2AF2|U2AF2	938	+	3.479423	1.2050433	-1.0	-1.0
chr4	99035480	99035595	ENSG00000164024.11|METAP1|U2AF2|U2AF2	902	+	4.0605483	1.0072725	-1.0	-1.0
chr4	99081452	99081557	ENSG00000197894.10|ADH5|U2AF2|U2AF2	924	-	4.236413	1.1171172	-1.0	-1.0
chr4	99085216	99085331	ENSG00000197894.10|ADH5|U2AF2|U2AF2	941	-	5.7848005	1.2280679	-1.0	-1.0
chr4	99076923	99077028	ENSG00000197894.10|ADH5|U2AF2|U2AF2	946	-	3.4666805	1.2680856	-1.0	-1.0
chr4	99142678	99142811	ENSG00000198099.8|ADH4|U2AF2|U2AF2	972	-	3.5928092	1.56062	-1.0	-1.0
chr4	99142811	99142946	ENSG00000198099.8|ADH4|U2AF2|U2AF2	943	-	5.5086884	1.2421016	-1.0	-1.0
chr4	99213747	99213847	ENSG00000172955.17|ADH6|U2AF2|U2AF2	934	-	3.433756	1.1794562	-1.0	-1.0
chr4	99204152	99204347	ENSG00000172955.17|ADH6|U2AF2|U2AF2	989	-	5.777315	1.9465044	-1.0	-1.0
chr4	99208928	99209043	ENSG00000172955.17|ADH6|U2AF2|U2AF2	934	-	4.255485	1.1784378	-1.0	-1.0
chr4	99218872	99219062	ENSG00000172955.17|ADH6|U2AF2|U2AF2	952	-	4.786	1.3205062	-1.0	-1.0
chr4	99589533	99589642	ENSG00000138823.13|MTTP|U2AF2|U2AF2	970	+	5.1179705	1.5285413	-1.0	-1.0
chr4	99925616	99925766	ENSG00000164031.16|DNAJB14|U2AF2|U2AF2	902	-	2.8106356	1.0091345	-1.0	-1.0
chr4	99903202	99903337	ENSG00000164031.16|DNAJB14|U2AF2|U2AF2	902	-	3.9465427	1.0066115	-1.0	-1.0
chr4	99949685	99949870	ENSG00000164032.11|H2AFZ|U2AF2|U2AF2	984	-	5.0219173	1.7998714	-1.0	-1.0
chr4	101302256	101302361	ENSG00000138814.16|PPP3CA|U2AF2|U2AF2	902	-	6.0334105	1.0077629	-1.0	-1.0
chr4	101250861	101251001	ENSG00000138814.16|PPP3CA|U2AF2|U2AF2	901	-	3.9457061	1.004745	-1.0	-1.0
chr4	102530464	102530649	ENSG00000109320.11|NFKB1|U2AF2|U2AF2	902	+	6.1471853	1.0077084	-1.0	-1.0
chr4	102539276	102539396	ENSG00000109320.11|NFKB1|U2AF2|U2AF2	902	+	6.14171	1.0077629	-1.0	-1.0
chr4	102690670	102690771	ENSG00000109323.8|MANBA|U2AF2|U2AF2	903	-	3.0272684	1.0144114	-1.0	-1.0
chr4	102690771	102690871	ENSG00000109323.8|MANBA|U2AF2|U2AF2	952	-	6.3878913	1.3198273	-1.0	-1.0
chr4	102702577	102702737	ENSG00000109323.8|MANBA|U2AF2|U2AF2	902	-	6.084873	1.0075365	-1.0	-1.0
chr4	102797465	102797565	ENSG00000109332.19|UBE2D3|U2AF2|U2AF2	902	-	3.8964412	1.0067819	-1.0	-1.0
chr4	102826774	102826939	ENSG00000109332.19|UBE2D3|U2AF2|U2AF2	935	-	2.8663046	1.1893929	-1.0	-1.0
chr4	102809624	102809723	ENSG00000109332.19|UBE2D3|U2AF2|U2AF2	902	-	6.2666955	1.0077629	-1.0	-1.0
chr4	102809791	102809966	ENSG00000109332.19|UBE2D3|U2AF2|U2AF2	917	-	3.4776342	1.0827765	-1.0	-1.0
chr4	102815958	102816143	ENSG00000109332.19|UBE2D3|U2AF2|U2AF2	962	-	4.5385585	1.4162586	-1.0	-1.0
chr4	102826949	102827122	ENSG00000109332.19|UBE2D3|U2AF2|U2AF2	927	-	2.587331	1.1364126	-1.0	-1.0
chr4	102796177	102796312	ENSG00000109332.19|UBE2D3|U2AF2|U2AF2	902	-	2.5898216	1.007338	-1.0	-1.0
chr4	102827147	102827297	ENSG00000109332.19|UBE2D3|U2AF2|U2AF2	920	-	2.8797607	1.095689	-1.0	-1.0
chr4	102802593	102802694	ENSG00000109332.19|UBE2D3|U2AF2|U2AF2	902	-	3.9116735	1.0071031	-1.0	-1.0
chr4	103047125	103047226	ENSG00000164038.14|SLC9B2|U2AF2|U2AF2	910	-	2.8259928	1.0463009	-1.0	-1.0
chr4	103085462	103085562	ENSG00000164038.14|SLC9B2|U2AF2|U2AF2	902	-	3.2703097	1.0077629	-1.0	-1.0
chr4	103026591	103026696	ENSG00000164038.14|SLC9B2|U2AF2|U2AF2	901	-	2.8889065	1.0062561	-1.0	-1.0
chr4	103031093	103031258	ENSG00000164038.14|SLC9B2|U2AF2|U2AF2	905	-	3.0971732	1.023851	-1.0	-1.0
chr4	103085378	103085563	ENSG00000164039.14|BDH2|U2AF2|U2AF2	924	-	3.8953893	1.1213098	-1.0	-1.0
chr4	103439513	103439624	ENSG00000248740.5|LINC02428|U2AF2|U2AF2	902	+	6.1693625	1.0072725	-1.0	-1.0
chr4	105249748	105249928	ENSG00000168769.13|TET2|U2AF2|U2AF2	902	+	6.057619	1.0074292	-1.0	-1.0
chr4	105406453	105406553	ENSG00000138777.19|PPA2|U2AF2|U2AF2	902	-	6.1127896	1.0066997	-1.0	-1.0
chr4	105405948	105406128	ENSG00000138777.19|PPA2|U2AF2|U2AF2	920	-	3.738055	1.094376	-1.0	-1.0
chr4	105399336	105399521	ENSG00000138777.19|PPA2|U2AF2|U2AF2	955	-	4.559604	1.3514917	-1.0	-1.0
chr4	105442966	105443111	ENSG00000138777.19|PPA2|U2AF2|U2AF2	902	-	6.2104254	1.007215	-1.0	-1.0
chr4	105399716	105399851	ENSG00000138777.19|PPA2|U2AF2|U2AF2	902	-	6.0942054	1.0075953	-1.0	-1.0
chr4	106247193	106247398	ENSG00000145348.16|TBCK|U2AF2|U2AF2	986	-	2.8538625	1.8424183	-1.0	-1.0
chr4	106248167	106248306	ENSG00000145348.16|TBCK|U2AF2|U2AF2	917	-	2.8060727	1.0811063	-1.0	-1.0
chr4	106194717	106194754	ENSG00000145348.16|TBCK|U2AF2|U2AF2	964	-	6.493496	1.4466814	-1.0	-1.0
chr4	106114561	106114791	ENSG00000145348.16|TBCK|U2AF2|U2AF2	986	-	4.717701	1.8623717	-1.0	-1.0
chr4	106258562	106258747	ENSG00000145348.16|TBCK|U2AF2|U2AF2	938	-	2.7648616	1.2076937	-1.0	-1.0
chr4	106259902	106260417	ENSG00000145348.16|TBCK|U2AF2|U2AF2	977	-	3.4540842	1.6360459	-1.0	-1.0
chr4	106230362	106230446	ENSG00000145348.16|TBCK|U2AF2|U2AF2	933	-	2.661874	1.1734707	-1.0	-1.0
chr4	106194754	106194889	ENSG00000145348.16|TBCK|U2AF2|U2AF2	991	-	3.9067461	2.04668	-1.0	-1.0
chr4	106243894	106244049	ENSG00000145348.16|TBCK|U2AF2|U2AF2	904	-	3.9295354	1.0161048	-1.0	-1.0
chr4	106257047	106257277	ENSG00000145348.16|TBCK|U2AF2|U2AF2	977	-	3.8585467	1.6369222	-1.0	-1.0
chr4	106257877	106258077	ENSG00000145348.16|TBCK|U2AF2|U2AF2	949	-	2.8395317	1.2947868	-1.0	-1.0
chr4	106046680	106046785	ENSG00000145348.16|TBCK|U2AF2|U2AF2	990	-	7.0919304	1.9913743	-1.0	-1.0
chr4	106261590	106261790	ENSG00000145348.16|TBCK|U2AF2|U2AF2	965	-	3.4635332	1.456282	-1.0	-1.0
chr4	106255737	106255882	ENSG00000145348.16|TBCK|U2AF2|U2AF2	910	-	2.6344757	1.0457855	-1.0	-1.0
chr4	106248306	106248416	ENSG00000145348.16|TBCK|U2AF2|U2AF2	986	-	3.675549	1.8450786	-1.0	-1.0
chr4	106196934	106197129	ENSG00000145348.16|TBCK|U2AF2|U2AF2	936	-	3.000354	1.1919245	-1.0	-1.0
chr4	106237008	106237183	ENSG00000145348.16|TBCK|U2AF2|U2AF2	937	-	4.0128784	1.2021898	-1.0	-1.0
chr4	106233650	106233755	ENSG00000145348.16|TBCK|U2AF2|U2AF2	943	-	3.5571413	1.2441405	-1.0	-1.0
chr4	106259517	106259757	ENSG00000145348.16|TBCK|U2AF2|U2AF2	995	-	4.294639	2.2636678	-1.0	-1.0
chr4	106240265	106240440	ENSG00000145348.16|TBCK|U2AF2|U2AF2	935	-	3.4438543	1.189831	-1.0	-1.0
chr4	106231779	106231899	ENSG00000145348.16|TBCK|U2AF2|U2AF2	965	-	3.848777	1.4528174	-1.0	-1.0
chr4	106095711	106095846	ENSG00000145348.16|TBCK|U2AF2|U2AF2	906	-	3.0298505	1.0291371	-1.0	-1.0
chr4	106230051	106230241	ENSG00000145348.16|TBCK|U2AF2|U2AF2	966	-	4.445585	1.4701207	-1.0	-1.0
chr4	106242135	106242420	ENSG00000145348.16|TBCK|U2AF2|U2AF2	926	-	4.6330123	1.1290661	-1.0	-1.0
chr4	106250573	106250673	ENSG00000145348.16|TBCK|U2AF2|U2AF2	900	-	3.1902442	1.0019537	-1.0	-1.0
chr4	106230251	106230362	ENSG00000145348.16|TBCK|U2AF2|U2AF2	902	-	4.0909743	1.0070271	-1.0	-1.0
chr4	106230446	106230561	ENSG00000145348.16|TBCK|U2AF2|U2AF2	987	-	7.038663	1.8860345	-1.0	-1.0
chr4	106236519	106236639	ENSG00000145348.16|TBCK|U2AF2|U2AF2	992	-	6.0209217	2.0821145	-1.0	-1.0
chr4	106089530	106089715	ENSG00000145348.16|TBCK|U2AF2|U2AF2	941	-	4.0541463	1.2293575	-1.0	-1.0
chr4	107614387	107614502	ENSG00000138801.8|PAPSS1|U2AF2|U2AF2	980	-	5.4104385	1.6900216	-1.0	-1.0
chr4	107666772	107666872	ENSG00000138801.8|PAPSS1|U2AF2|U2AF2	955	-	6.454823	1.3422239	-1.0	-1.0
chr4	107615437	107615587	ENSG00000138801.8|PAPSS1|U2AF2|U2AF2	902	-	5.079474	1.0072725	-1.0	-1.0
chr4	107654900	107655170	ENSG00000138801.8|PAPSS1|U2AF2|U2AF2	980	-	6.15602	1.709339	-1.0	-1.0
chr4	107701285	107701390	ENSG00000138801.8|PAPSS1|U2AF2|U2AF2	964	-	5.55991	1.4476181	-1.0	-1.0
chr4	107657007	107657107	ENSG00000138801.8|PAPSS1|U2AF2|U2AF2	901	-	3.9794154	1.0047493	-1.0	-1.0
chr4	107669952	107670172	ENSG00000138801.8|PAPSS1|U2AF2|U2AF2	905	-	4.4164014	1.0223256	-1.0	-1.0
chr4	108027578	108027763	ENSG00000138796.16|HADH|U2AF2|U2AF2	902	+	4.4392223	1.0066067	-1.0	-1.0
chr4	108622407	108622527	ENSG00000109475.16|RPL34|U2AF2|U2AF2	902	+	3.428987	1.0083133	-1.0	-1.0
chr4	109531537	109531722	ENSG00000138802.11|SEC24B|U2AF2|U2AF2	932	+	6.3085265	1.1705968	-1.0	-1.0
chr4	109481946	109482051	ENSG00000138802.11|SEC24B|U2AF2|U2AF2	902	+	3.2650342	1.0083667	-1.0	-1.0
chr4	109481781	109481931	ENSG00000138802.11|SEC24B|U2AF2|U2AF2	966	+	4.6190977	1.4701426	-1.0	-1.0
chr4	109481566	109481671	ENSG00000138802.11|SEC24B|U2AF2|U2AF2	941	+	3.5368881	1.2293627	-1.0	-1.0
chr4	109491031	109491321	ENSG00000138802.11|SEC24B|U2AF2|U2AF2	977	+	5.915215	1.6398187	-1.0	-1.0
chr4	109712053	109712158	ENSG00000123739.10|PLA2G12A|U2AF2|U2AF2	902	-	6.0762057	1.0077629	-1.0	-1.0
chr4	109762196	109762296	ENSG00000205403.12|CFI|U2AF2|U2AF2	902	-	6.0334105	1.0077629	-1.0	-1.0
chr4	109763356	109763581	ENSG00000205403.12|CFI|U2AF2|U2AF2	960	-	2.6163912	1.3936468	-1.0	-1.0
chr4	109756243	109756433	ENSG00000205403.12|CFI|U2AF2|U2AF2	927	-	3.28387	1.1365651	-1.0	-1.0
chr4	109764358	109764543	ENSG00000205403.12|CFI|U2AF2|U2AF2	949	-	2.4938283	1.2952849	-1.0	-1.0
chr4	109757783	109757888	ENSG00000205403.12|CFI|U2AF2|U2AF2	972	-	5.6759057	1.5577536	-1.0	-1.0
chr4	109762416	109762586	ENSG00000205403.12|CFI|U2AF2|U2AF2	1000	-	3.4753373	3.5262628	-1.0	-1.0
chr4	109761601	109761801	ENSG00000205403.12|CFI|U2AF2|U2AF2	999	-	3.1526842	2.8543565	-1.0	-1.0
chr4	109762591	109762711	ENSG00000205403.12|CFI|U2AF2|U2AF2	982	-	3.7018838	1.738867	-1.0	-1.0
chr4	112258302	112258427	ENSG00000138660.11|AP1AR|U2AF2|U2AF2	902	+	6.1749053	1.0077629	-1.0	-1.0
chr4	112260637	112260765	ENSG00000138660.11|AP1AR|U2AF2|U2AF2	1000	+	6.233577	3.9613278	-1.0	-1.0
chr4	112257669	112257771	ENSG00000138660.11|AP1AR|U2AF2|U2AF2	964	+	6.4739513	1.4471114	-1.0	-1.0
chr4	112258027	112258147	ENSG00000138660.11|AP1AR|U2AF2|U2AF2	902	+	3.2817705	1.0076623	-1.0	-1.0
chr4	112265634	112265733	ENSG00000138660.11|AP1AR|U2AF2|U2AF2	922	+	3.1230795	1.1085453	-1.0	-1.0
chr4	112560957	112561062	ENSG00000138658.15|ZGRF1|U2AF2|U2AF2	902	-	6.20864	1.0067819	-1.0	-1.0
chr4	113508798	113508993	ENSG00000145349.16|CAMK2D|U2AF2|U2AF2	947	-	3.5949945	1.2757504	-1.0	-1.0
chr4	113453611	113453801	ENSG00000145349.16|CAMK2D|U2AF2|U2AF2	940	-	2.8814905	1.2213473	-1.0	-1.0
chr4	113537548	113537843	ENSG00000145349.16|CAMK2D|U2AF2|U2AF2	975	-	6.090841	1.5975721	-1.0	-1.0
chr4	113742362	113742512	ENSG00000145349.16|CAMK2D|U2AF2|U2AF2	961	-	5.0503225	1.4142567	-1.0	-1.0
chr4	113454515	113454635	ENSG00000145349.16|CAMK2D|U2AF2|U2AF2	989	-	5.8790812	1.9458528	-1.0	-1.0
chr4	118732812	118733007	ENSG00000150961.14|SEC24D|U2AF2|U2AF2	951	-	3.7211845	1.3098898	-1.0	-1.0
chr4	118816151	118816261	ENSG00000150961.14|SEC24D|U2AF2|U2AF2	902	-	3.9116735	1.0068517	-1.0	-1.0
chr4	118745060	118745160	ENSG00000150961.14|SEC24D|U2AF2|U2AF2	902	-	6.2137065	1.0077629	-1.0	-1.0
chr4	118740808	118740908	ENSG00000150961.14|SEC24D|U2AF2|U2AF2	954	-	6.3994155	1.3335122	-1.0	-1.0
chr4	118770220	118770375	ENSG00000150961.14|SEC24D|U2AF2|U2AF2	902	-	2.9661596	1.0074359	-1.0	-1.0
chr4	118815155	118815265	ENSG00000150961.14|SEC24D|U2AF2|U2AF2	938	-	3.1469276	1.2075996	-1.0	-1.0
chr4	119221860	119222050	ENSG00000145390.11|USP53|U2AF2|U2AF2	967	+	6.6241465	1.4797776	-1.0	-1.0
chr4	119450044	119450157	ENSG00000283050.1|GTF2IP12|U2AF2|U2AF2	979	-	6.733581	1.6819285	-1.0	-1.0
chr4	119457863	119457967	ENSG00000245958.6|AC093752.1|U2AF2|U2AF2	949	+	3.7755332	1.2894939	-1.0	-1.0
chr4	119551783	119551887	ENSG00000245958.6|AC093752.1|U2AF2|U2AF2	958	+	6.4003077	1.3780012	-1.0	-1.0
chr4	119519375	119519488	ENSG00000245958.6|AC093752.1|U2AF2|U2AF2	942	+	4.0365562	1.2391654	-1.0	-1.0
chr4	119550260	119550443	ENSG00000245958.6|AC093752.1|U2AF2|U2AF2	979	+	4.42833	1.6751575	-1.0	-1.0
chr4	119499457	119499560	ENSG00000245958.6|AC093752.1|U2AF2|U2AF2	970	+	3.9624739	1.5217068	-1.0	-1.0
chr4	119460068	119460182	ENSG00000245958.6|AC093752.1|U2AF2|U2AF2	986	+	4.7025023	1.8641921	-1.0	-1.0
chr4	119462785	119462890	ENSG00000245958.6|AC093752.1|U2AF2|U2AF2	953	+	3.3200955	1.3319445	-1.0	-1.0
chr4	119457967	119458067	ENSG00000245958.6|AC093752.1|U2AF2|U2AF2	941	+	3.4864144	1.2296201	-1.0	-1.0
chr4	121677948	121678053	ENSG00000164111.14|ANXA5|U2AF2|U2AF2	933	-	5.252576	1.1718299	-1.0	-1.0
chr4	121680779	121680899	ENSG00000164111.14|ANXA5|U2AF2|U2AF2	905	-	3.0368004	1.0235411	-1.0	-1.0
chr4	121669724	121669899	ENSG00000164111.14|ANXA5|U2AF2|U2AF2	902	-	6.250014	1.0104443	-1.0	-1.0
chr4	121813091	121813233	ENSG00000123737.12|EXOSC9|U2AF2|U2AF2	989	+	7.0243716	1.958389	-1.0	-1.0
chr4	122225702	122225907	ENSG00000138688.15|KIAA1109|U2AF2|U2AF2	988	+	6.9535813	1.9058391	-1.0	-1.0
chr4	122249263	122249398	ENSG00000138688.15|KIAA1109|U2AF2|U2AF2	902	+	6.2945733	1.0103393	-1.0	-1.0
chr4	122224395	122224497	ENSG00000138688.15|KIAA1109|U2AF2|U2AF2	902	+	6.1532636	1.0077629	-1.0	-1.0
chr4	122275851	122275966	ENSG00000138688.15|KIAA1109|U2AF2|U2AF2	961	+	3.8078709	1.4134774	-1.0	-1.0
chr4	122284209	122284394	ENSG00000138688.15|KIAA1109|U2AF2|U2AF2	948	+	6.40973	1.2861679	-1.0	-1.0
chr4	122339082	122339206	ENSG00000138688.15|KIAA1109|U2AF2|U2AF2	902	+	5.3682995	1.0078387	-1.0	-1.0
chr4	122327996	122328201	ENSG00000138688.15|KIAA1109|U2AF2|U2AF2	985	+	6.7805963	1.8256567	-1.0	-1.0
chr4	122347420	122347521	ENSG00000138688.15|KIAA1109|U2AF2|U2AF2	940	+	6.383005	1.2186054	-1.0	-1.0
chr4	122349082	122349227	ENSG00000138688.15|KIAA1109|U2AF2|U2AF2	923	+	4.2175694	1.1111593	-1.0	-1.0
chr4	122188263	122188418	ENSG00000138688.15|KIAA1109|U2AF2|U2AF2	902	+	6.166452	1.0077629	-1.0	-1.0
chr4	123095170	123095535	ENSG00000145375.7|SPATA5|U2AF2|U2AF2	993	+	4.8534303	2.186094	-1.0	-1.0
chr4	123090705	123090805	ENSG00000145375.7|SPATA5|U2AF2|U2AF2	902	+	6.0704722	1.0067819	-1.0	-1.0
chr4	123102080	123102183	ENSG00000145375.7|SPATA5|U2AF2|U2AF2	936	+	3.2735229	1.1904459	-1.0	-1.0
chr4	123401435	123401536	ENSG00000164056.10|SPRY1|U2AF2|U2AF2	924	+	3.1278033	1.1174822	-1.0	-1.0
chr4	127938797	127938897	ENSG00000164073.10|MFSD8|U2AF2|U2AF2	901	-	3.2486126	1.0064433	-1.0	-1.0
chr4	127933013	127933183	ENSG00000164073.10|MFSD8|U2AF2|U2AF2	948	-	4.601807	1.2879872	-1.0	-1.0
chr4	127920731	127921316	ENSG00000164073.10|MFSD8|U2AF2|U2AF2	991	-	4.2619476	2.0434837	-1.0	-1.0
chr4	128011555	128011672	ENSG00000164074.14|ABHD18|U2AF2|U2AF2	935	+	6.300403	1.1842166	-1.0	-1.0
chr4	128017250	128017357	ENSG00000164074.14|ABHD18|U2AF2|U2AF2	920	+	4.1663694	1.0946935	-1.0	-1.0
chr4	128091174	128091346	ENSG00000138709.17|LARP1B|U2AF2|U2AF2	984	+	6.893029	1.8045485	-1.0	-1.0
chr4	128102405	128102565	ENSG00000138709.17|LARP1B|U2AF2|U2AF2	902	+	6.1009164	1.0087932	-1.0	-1.0
chr4	128107773	128107968	ENSG00000138709.17|LARP1B|U2AF2|U2AF2	963	+	4.4614997	1.4318619	-1.0	-1.0
chr4	128174947	128175142	ENSG00000138709.17|LARP1B|U2AF2|U2AF2	972	+	4.1717863	1.5492048	-1.0	-1.0
chr4	128098495	128098645	ENSG00000138709.17|LARP1B|U2AF2|U2AF2	933	+	4.5064387	1.1761796	-1.0	-1.0
chr4	128174617	128174812	ENSG00000138709.17|LARP1B|U2AF2|U2AF2	999	+	7.7187595	2.9179106	-1.0	-1.0
chr4	138179394	138179504	ENSG00000151012.13|SLC7A11|U2AF2|U2AF2	960	-	5.232112	1.4022003	-1.0	-1.0
chr4	138198914	138199379	ENSG00000151012.13|SLC7A11|U2AF2|U2AF2	991	-	3.8019557	2.0599897	-1.0	-1.0
chr4	138218154	138218289	ENSG00000151012.13|SLC7A11|U2AF2|U2AF2	901	-	6.1285753	1.0045549	-1.0	-1.0
chr4	138224704	138224889	ENSG00000151012.13|SLC7A11|U2AF2|U2AF2	932	-	3.467549	1.1649364	-1.0	-1.0
chr4	138185244	138185354	ENSG00000151012.13|SLC7A11|U2AF2|U2AF2	984	-	4.0760493	1.7903082	-1.0	-1.0
chr4	138223334	138223434	ENSG00000151012.13|SLC7A11|U2AF2|U2AF2	901	-	6.053679	1.0049489	-1.0	-1.0
chr4	138236661	138236866	ENSG00000151012.13|SLC7A11|U2AF2|U2AF2	988	-	6.5546026	1.936996	-1.0	-1.0
chr4	138183305	138183415	ENSG00000151012.13|SLC7A11|U2AF2|U2AF2	913	-	2.9666421	1.0598997	-1.0	-1.0
chr4	138212514	138212714	ENSG00000151012.13|SLC7A11|U2AF2|U2AF2	960	-	3.1099763	1.3941017	-1.0	-1.0
chr4	138180790	138180900	ENSG00000151012.13|SLC7A11|U2AF2|U2AF2	996	-	4.083026	2.417141	-1.0	-1.0
chr4	138232044	138232214	ENSG00000151012.13|SLC7A11|U2AF2|U2AF2	928	-	3.0481	1.1447948	-1.0	-1.0
chr4	138178832	138179002	ENSG00000151012.13|SLC7A11|U2AF2|U2AF2	906	-	3.0866046	1.0269125	-1.0	-1.0
chr4	138183201	138183305	ENSG00000151012.13|SLC7A11|U2AF2|U2AF2	961	-	3.018269	1.4045929	-1.0	-1.0
chr4	138197294	138197774	ENSG00000151012.13|SLC7A11|U2AF2|U2AF2	955	-	3.112868	1.3464732	-1.0	-1.0
chr4	138217479	138217579	ENSG00000151012.13|SLC7A11|U2AF2|U2AF2	901	-	6.053679	1.0053773	-1.0	-1.0
chr4	138198099	138198209	ENSG00000151012.13|SLC7A11|U2AF2|U2AF2	902	-	2.8761404	1.0071089	-1.0	-1.0
chr4	138197964	138198089	ENSG00000151012.13|SLC7A11|U2AF2|U2AF2	906	-	3.161821	1.0261083	-1.0	-1.0
chr4	138211739	138212009	ENSG00000151012.13|SLC7A11|U2AF2|U2AF2	999	-	4.00997	3.1740928	-1.0	-1.0
chr4	139063567	139063692	ENSG00000109381.19|ELF2|U2AF2|U2AF2	901	-	2.8919384	1.0036323	-1.0	-1.0
chr4	139116353	139116528	ENSG00000109381.19|ELF2|U2AF2|U2AF2	934	-	4.0044756	1.1782689	-1.0	-1.0
chr4	139139497	139139612	ENSG00000109381.19|ELF2|U2AF2|U2AF2	988	-	7.0445166	1.9089212	-1.0	-1.0
chr4	139116807	139116907	ENSG00000109381.19|ELF2|U2AF2|U2AF2	902	-	6.2137065	1.0077629	-1.0	-1.0
chr4	139118560	139118775	ENSG00000109381.19|ELF2|U2AF2|U2AF2	952	-	4.1007886	1.3221378	-1.0	-1.0
chr4	139071925	139072115	ENSG00000109381.19|ELF2|U2AF2|U2AF2	916	-	3.34751	1.0751357	-1.0	-1.0
chr4	139351718	139351858	ENSG00000164134.12|NAA15|U2AF2|U2AF2	902	+	6.097122	1.0077629	-1.0	-1.0
chr4	139360663	139360773	ENSG00000164134.12|NAA15|U2AF2|U2AF2	902	+	6.0086718	1.0071089	-1.0	-1.0
chr4	139404167	139404347	ENSG00000164134.12|NAA15|U2AF2|U2AF2	944	+	5.0291405	1.2510656	-1.0	-1.0
chr4	139393590	139393690	ENSG00000164134.12|NAA15|U2AF2|U2AF2	964	+	6.613329	1.4466814	-1.0	-1.0
chr4	139390208	139390408	ENSG00000164134.12|NAA15|U2AF2|U2AF2	978	+	4.528922	1.6497871	-1.0	-1.0
chr4	139704065	139704253	ENSG00000085871.8|MGST2|U2AF2|U2AF2	986	+	2.8609104	1.8662661	-1.0	-1.0
chr4	139703337	139703454	ENSG00000085871.8|MGST2|U2AF2|U2AF2	996	+	5.00663	2.4334774	-1.0	-1.0
chr4	139695090	139695196	ENSG00000085871.8|MGST2|U2AF2|U2AF2	971	+	4.6734056	1.5373578	-1.0	-1.0
chr4	139666177	139666287	ENSG00000085871.8|MGST2|U2AF2|U2AF2	903	+	2.8881948	1.0122346	-1.0	-1.0
chr4	140543681	140543796	ENSG00000179387.9|ELMOD2|U2AF2|U2AF2	902	+	6.0334105	1.0077629	-1.0	-1.0
chr4	141226572	141226722	ENSG00000109445.10|ZNF330|U2AF2|U2AF2	925	+	4.58224	1.1238034	-1.0	-1.0
chr4	141225882	141226072	ENSG00000109445.10|ZNF330|U2AF2|U2AF2	953	+	5.439939	1.3320862	-1.0	-1.0
chr4	145122394	145122584	ENSG00000164163.10|ABCE1|U2AF2|U2AF2	939	+	5.231872	1.2133509	-1.0	-1.0
chr4	145109844	145110102	ENSG00000164163.10|ABCE1|U2AF2|U2AF2	931	+	6.310872	1.1585517	-1.0	-1.0
chr4	145121064	145121259	ENSG00000164163.10|ABCE1|U2AF2|U2AF2	979	+	4.678106	1.6747453	-1.0	-1.0
chr4	145110270	145110370	ENSG00000164163.10|ABCE1|U2AF2|U2AF2	900	+	5.955361	1.0002135	-1.0	-1.0
chr4	145112139	145112238	ENSG00000164163.10|ABCE1|U2AF2|U2AF2	903	+	6.259425	1.0145673	-1.0	-1.0
chr4	145118025	145118130	ENSG00000164163.10|ABCE1|U2AF2|U2AF2	902	+	3.9903507	1.0067819	-1.0	-1.0
chr4	145120903	145121003	ENSG00000164163.10|ABCE1|U2AF2|U2AF2	901	+	3.942843	1.0049489	-1.0	-1.0
chr4	145119825	145119931	ENSG00000164163.10|ABCE1|U2AF2|U2AF2	902	+	6.1264167	1.0071006	-1.0	-1.0
chr4	145112238	145112328	ENSG00000164163.10|ABCE1|U2AF2|U2AF2	902	+	3.2430418	1.0077629	-1.0	-1.0
chr4	145159031	145159131	ENSG00000164164.15|OTUD4|U2AF2|U2AF2	909	-	2.9170256	1.0418578	-1.0	-1.0
chr4	145155686	145155806	ENSG00000164164.15|OTUD4|U2AF2|U2AF2	948	-	4.059291	1.2863497	-1.0	-1.0
chr4	145539700	145539803	ENSG00000170365.9|SMAD1|U2AF2|U2AF2	943	+	6.4900093	1.2445033	-1.0	-1.0
chr4	145539055	145539210	ENSG00000170365.9|SMAD1|U2AF2|U2AF2	902	+	4.022227	1.0074645	-1.0	-1.0
chr4	146491591	146491766	ENSG00000120519.14|SLC10A7|U2AF2|U2AF2	938	-	4.9391356	1.2081184	-1.0	-1.0
chr4	150849775	150849900	ENSG00000198589.10|LRBA|U2AF2|U2AF2	908	-	2.7736707	1.0375357	-1.0	-1.0
chr4	150326218	150326408	ENSG00000198589.10|LRBA|U2AF2|U2AF2	932	-	6.365055	1.1649365	-1.0	-1.0
chr4	150843213	150843373	ENSG00000198589.10|LRBA|U2AF2|U2AF2	941	-	3.9814413	1.2298576	-1.0	-1.0
chr4	150333943	150334058	ENSG00000198589.10|LRBA|U2AF2|U2AF2	902	-	4.9875484	1.0072725	-1.0	-1.0
chr4	150310323	150310438	ENSG00000198589.10|LRBA|U2AF2|U2AF2	902	-	3.2351778	1.0072725	-1.0	-1.0
chr4	150541450	150541645	ENSG00000198589.10|LRBA|U2AF2|U2AF2	964	-	6.507765	1.4477025	-1.0	-1.0
chr4	150849575	150849745	ENSG00000198589.10|LRBA|U2AF2|U2AF2	953	-	4.0321712	1.3307028	-1.0	-1.0
chr4	150436864	150436964	ENSG00000198589.10|LRBA|U2AF2|U2AF2	902	-	6.0334105	1.0077629	-1.0	-1.0
chr4	150569015	150569115	ENSG00000198589.10|LRBA|U2AF2|U2AF2	902	-	5.97987	1.00726	-1.0	-1.0
chr4	151103970	151104260	ENSG00000145425.9|RPS3A|U2AF2|U2AF2	922	+	3.0088167	1.107706	-1.0	-1.0
chr4	151160732	151160882	ENSG00000109686.17|SH3D19|U2AF2|U2AF2	902	-	5.4500284	1.0077126	-1.0	-1.0
chr4	151183494	151183689	ENSG00000109686.17|SH3D19|U2AF2|U2AF2	945	-	3.6338155	1.2609221	-1.0	-1.0
chr4	151201263	151201368	ENSG00000109686.17|SH3D19|U2AF2|U2AF2	939	-	4.2693434	1.2166275	-1.0	-1.0
chr4	151242525	151242740	ENSG00000109686.17|SH3D19|U2AF2|U2AF2	976	-	4.4258575	1.6190381	-1.0	-1.0
chr4	151187314	151187419	ENSG00000109686.17|SH3D19|U2AF2|U2AF2	902	-	2.510796	1.0073853	-1.0	-1.0
chr4	151179397	151179507	ENSG00000109686.17|SH3D19|U2AF2|U2AF2	990	-	6.396951	2.0086303	-1.0	-1.0
chr4	151302986	151303186	ENSG00000109686.17|SH3D19|U2AF2|U2AF2	957	-	2.9715445	1.3656647	-1.0	-1.0
chr4	151181729	151181864	ENSG00000109686.17|SH3D19|U2AF2|U2AF2	957	-	4.430024	1.365354	-1.0	-1.0
chr4	151165663	151165773	ENSG00000109686.17|SH3D19|U2AF2|U2AF2	902	-	3.2872798	1.0072677	-1.0	-1.0
chr4	151187463	151187568	ENSG00000109686.17|SH3D19|U2AF2|U2AF2	964	-	4.153142	1.4391246	-1.0	-1.0
chr4	151296336	151296501	ENSG00000109686.17|SH3D19|U2AF2|U2AF2	939	-	3.1287365	1.212455	-1.0	-1.0
chr4	151302386	151302601	ENSG00000109686.17|SH3D19|U2AF2|U2AF2	932	-	2.724106	1.1665951	-1.0	-1.0
chr4	151200928	151201028	ENSG00000109686.17|SH3D19|U2AF2|U2AF2	902	-	3.9080358	1.0067819	-1.0	-1.0
chr4	151302646	151302781	ENSG00000109686.17|SH3D19|U2AF2|U2AF2	934	-	3.833768	1.1810677	-1.0	-1.0
chr4	151175599	151175695	ENSG00000109686.17|SH3D19|U2AF2|U2AF2	902	-	3.02313	1.0102898	-1.0	-1.0
chr4	151237365	151237560	ENSG00000109686.17|SH3D19|U2AF2|U2AF2	918	-	3.0968657	1.0870059	-1.0	-1.0
chr4	152347071	152347176	ENSG00000109670.13|FBXW7|U2AF2|U2AF2	966	-	6.6151347	1.4726481	-1.0	-1.0
chr4	152487366	152487541	ENSG00000109670.13|FBXW7|U2AF2|U2AF2	938	-	6.326543	1.2099435	-1.0	-1.0
chr4	152881344	152881549	ENSG00000164144.15|ARFIP1|U2AF2|U2AF2	949	+	6.40079	1.2964432	-1.0	-1.0
chr4	154540936	154541041	ENSG00000171566.11|PLRG1|U2AF2|U2AF2	989	-	6.927847	1.9468205	-1.0	-1.0
chr4	154545840	154546100	ENSG00000171566.11|PLRG1|U2AF2|U2AF2	937	-	4.5898967	1.2038224	-1.0	-1.0
chr4	154565700	154565805	ENSG00000171564.11|FGB|U2AF2|U2AF2	940	+	3.9237933	1.2190602	-1.0	-1.0
chr4	154563322	154563522	ENSG00000171564.11|FGB|U2AF2|U2AF2	979	+	5.354511	1.667763	-1.0	-1.0
chr4	154589727	154589862	ENSG00000171560.14|FGA|U2AF2|U2AF2	953	-	3.2233484	1.3285061	-1.0	-1.0
chr4	154586918	154587033	ENSG00000171560.14|FGA|U2AF2|U2AF2	997	-	4.4106627	2.5343492	-1.0	-1.0
chr4	154608985	154609130	ENSG00000171557.16|FGG|U2AF2|U2AF2	912	-	2.4257278	1.0545274	-1.0	-1.0
chr4	154604348	154604643	ENSG00000171557.16|FGG|U2AF2|U2AF2	943	-	3.713461	1.2461551	-1.0	-1.0
chr4	154610197	154610307	ENSG00000171557.16|FGG|U2AF2|U2AF2	927	-	2.5219135	1.1380911	-1.0	-1.0
chr4	154608765	154608950	ENSG00000171557.16|FGG|U2AF2|U2AF2	941	-	2.4470994	1.2287127	-1.0	-1.0
chr4	154612205	154612305	ENSG00000171557.16|FGG|U2AF2|U2AF2	903	-	2.5089343	1.01514	-1.0	-1.0
chr4	154608650	154608765	ENSG00000171557.16|FGG|U2AF2|U2AF2	937	-	2.928474	1.1983219	-1.0	-1.0
chr4	154609719	154609869	ENSG00000171557.16|FGG|U2AF2|U2AF2	910	-	2.1155968	1.046918	-1.0	-1.0
chr4	158172867	158173032	ENSG00000164125.15|FAM198B|U2AF2|U2AF2	929	-	2.6177866	1.1468278	-1.0	-1.0
chr4	158201303	158201411	ENSG00000248429.5|AC098679.1|U2AF2|U2AF2	943	+	2.9634356	1.2408891	-1.0	-1.0
chr4	158198980	158199087	ENSG00000248429.5|AC098679.1|U2AF2|U2AF2	902	+	6.2189302	1.0067049	-1.0	-1.0
chr4	158202711	158202871	ENSG00000248429.5|AC098679.1|U2AF2|U2AF2	936	+	4.274699	1.1956837	-1.0	-1.0
chr4	158197701	158197896	ENSG00000248429.5|AC098679.1|U2AF2|U2AF2	954	+	6.0920343	1.3415984	-1.0	-1.0
chr4	158211378	158211478	ENSG00000164124.10|TMEM144|U2AF2|U2AF2	900	+	5.955361	1.0006498	-1.0	-1.0
chr4	158202713	158202873	ENSG00000164124.10|TMEM144|U2AF2|U2AF2	937	+	4.270202	1.197737	-1.0	-1.0
chr4	158717200	158717300	ENSG00000171497.4|PPID|U2AF2|U2AF2	902	-	2.8438783	1.0077629	-1.0	-1.0
chr4	158833403	158833527	ENSG00000052795.12|FNIP2|U2AF2|U2AF2	992	+	7.281834	2.0900748	-1.0	-1.0
chr4	158834182	158834282	ENSG00000052795.12|FNIP2|U2AF2|U2AF2	902	+	6.038995	1.0067819	-1.0	-1.0
chr4	158833682	158833927	ENSG00000052795.12|FNIP2|U2AF2|U2AF2	990	+	6.6425385	2.0039003	-1.0	-1.0
chr4	158835307	158835412	ENSG00000052795.12|FNIP2|U2AF2|U2AF2	901	+	6.215874	1.0063559	-1.0	-1.0
chr4	158835657	158835812	ENSG00000052795.12|FNIP2|U2AF2|U2AF2	902	+	6.2471485	1.0100622	-1.0	-1.0
chr4	158906080	158906180	ENSG00000052795.12|FNIP2|U2AF2|U2AF2	902	+	6.0096116	1.0077629	-1.0	-1.0
chr4	159344139	159344254	ENSG00000109756.8|RAPGEF2|U2AF2|U2AF2	901	+	3.9961872	1.0046426	-1.0	-1.0
chr4	163137250	163137510	ENSG00000145414.8|NAF1|U2AF2|U2AF2	926	-	4.3003497	1.1322433	-1.0	-1.0
chr4	163519224	163519333	ENSG00000198498.9|TMA16|U2AF2|U2AF2	968	+	4.22452	1.4995773	-1.0	-1.0
chr4	163510020	163510150	ENSG00000198498.9|TMA16|U2AF2|U2AF2	902	+	5.0532956	1.0069861	-1.0	-1.0
chr4	165341645	165341745	ENSG00000052802.12|MSMO1|U2AF2|U2AF2	902	+	4.1858206	1.0067819	-1.0	-1.0
chr4	165332382	165332577	ENSG00000052802.12|MSMO1|U2AF2|U2AF2	937	+	3.044094	1.2015197	-1.0	-1.0
chr4	165380303	165380463	ENSG00000109472.13|CPE|U2AF2|U2AF2	902	+	6.0419407	1.0076737	-1.0	-1.0
chr4	168929065	168929210	ENSG00000145439.11|CBR4|U2AF2|U2AF2	902	-	5.78963	1.006719	-1.0	-1.0
chr4	168918455	168918565	ENSG00000145439.11|CBR4|U2AF2|U2AF2	902	-	5.5366583	1.0074359	-1.0	-1.0
chr4	168998423	168998623	ENSG00000145439.11|CBR4|U2AF2|U2AF2	966	-	3.5921438	1.4637913	-1.0	-1.0
chr4	169002103	169002205	ENSG00000145439.11|CBR4|U2AF2|U2AF2	901	-	2.749663	1.0036182	-1.0	-1.0
chr4	168991293	168991498	ENSG00000145439.11|CBR4|U2AF2|U2AF2	986	-	6.0011344	1.86821	-1.0	-1.0
chr4	168987669	168987774	ENSG00000145439.11|CBR4|U2AF2|U2AF2	943	-	4.271534	1.2468891	-1.0	-1.0
chr4	169002205	169002305	ENSG00000145439.11|CBR4|U2AF2|U2AF2	902	-	2.7319448	1.00726	-1.0	-1.0
chr4	168998253	168998388	ENSG00000145439.11|CBR4|U2AF2|U2AF2	902	-	2.8303714	1.0084491	-1.0	-1.0
chr4	169129936	169130041	ENSG00000154447.14|SH3RF1|U2AF2|U2AF2	902	-	6.0803256	1.0072725	-1.0	-1.0
chr4	169122266	169122396	ENSG00000154447.14|SH3RF1|U2AF2|U2AF2	925	-	6.1813583	1.1258307	-1.0	-1.0
chr4	169537537	169537642	ENSG00000137601.16|NEK1|U2AF2|U2AF2	902	-	6.051786	1.0077629	-1.0	-1.0
chr4	169601002	169601112	ENSG00000137601.16|NEK1|U2AF2|U2AF2	902	-	5.994814	1.0077629	-1.0	-1.0
chr4	169687757	169687932	ENSG00000109572.13|CLCN3|U2AF2|U2AF2	980	+	6.419929	1.7033432	-1.0	-1.0
chr4	170069575	170069755	ENSG00000109576.13|AADAT|U2AF2|U2AF2	937	-	3.5928876	1.1973041	-1.0	-1.0
chr4	176321613	176321813	ENSG00000129128.12|SPCS3|U2AF2|U2AF2	973	+	5.1590366	1.5749987	-1.0	-1.0
chr4	176320368	176320558	ENSG00000129128.12|SPCS3|U2AF2|U2AF2	912	+	4.793256	1.0572178	-1.0	-1.0
chr4	176321848	176322123	ENSG00000129128.12|SPCS3|U2AF2|U2AF2	948	+	3.9658828	1.281449	-1.0	-1.0
chr4	176320708	176320838	ENSG00000129128.12|SPCS3|U2AF2|U2AF2	914	+	3.3151288	1.0649521	-1.0	-1.0
chr4	182915575	182915675	ENSG00000129187.14|DCTD|U2AF2|U2AF2	902	-	2.8406422	1.0077629	-1.0	-1.0
chr4	182916295	182916455	ENSG00000129187.14|DCTD|U2AF2|U2AF2	902	-	3.6776707	1.0071467	-1.0	-1.0
chr4	182894605	182894715	ENSG00000129187.14|DCTD|U2AF2|U2AF2	990	-	7.0789685	2.0172384	-1.0	-1.0
chr4	183272546	183272646	ENSG00000151718.15|WWC2|U2AF2|U2AF2	902	+	3.9157999	1.0067819	-1.0	-1.0
chr4	183269428	183269528	ENSG00000151718.15|WWC2|U2AF2|U2AF2	902	+	6.0704722	1.0067819	-1.0	-1.0
chr4	183249340	183249450	ENSG00000151718.15|WWC2|U2AF2|U2AF2	902	+	5.412533	1.0067583	-1.0	-1.0
chr4	183270958	183271079	ENSG00000151718.15|WWC2|U2AF2|U2AF2	993	+	5.3967557	2.1538157	-1.0	-1.0
chr4	183248570	183248713	ENSG00000151718.15|WWC2|U2AF2|U2AF2	919	+	4.1291647	1.0896311	-1.0	-1.0
chr4	183261254	183261374	ENSG00000151718.15|WWC2|U2AF2|U2AF2	917	+	3.1526716	1.0827162	-1.0	-1.0
chr4	183190907	183191047	ENSG00000151718.15|WWC2|U2AF2|U2AF2	902	+	6.0096116	1.0077629	-1.0	-1.0
chr4	183271336	183271486	ENSG00000151718.15|WWC2|U2AF2|U2AF2	922	+	4.208317	1.1084847	-1.0	-1.0
chr4	183268970	183269070	ENSG00000151718.15|WWC2|U2AF2|U2AF2	902	+	2.3277893	1.00726	-1.0	-1.0
chr4	183268466	183268691	ENSG00000151718.15|WWC2|U2AF2|U2AF2	907	+	3.5004678	1.0301833	-1.0	-1.0
chr4	183285870	183285966	ENSG00000151718.15|WWC2|U2AF2|U2AF2	954	+	6.3697753	1.3358971	-1.0	-1.0
chr4	183271079	183271179	ENSG00000151718.15|WWC2|U2AF2|U2AF2	974	+	4.8291106	1.5885074	-1.0	-1.0
chr4	183268856	183268970	ENSG00000151718.15|WWC2|U2AF2|U2AF2	991	+	6.102385	2.0356414	-1.0	-1.0
chr4	183132942	183133277	ENSG00000151718.15|WWC2|U2AF2|U2AF2	965	+	4.3987103	1.4548883	-1.0	-1.0
chr4	183701637	183701782	ENSG00000168538.15|TRAPPC11|U2AF2|U2AF2	902	+	6.0334105	1.0077629	-1.0	-1.0
chr4	183701387	183701522	ENSG00000168538.15|TRAPPC11|U2AF2|U2AF2	931	+	4.947164	1.1601093	-1.0	-1.0
chr4	183712494	183712594	ENSG00000168538.15|TRAPPC11|U2AF2|U2AF2	963	+	6.4439006	1.4346914	-1.0	-1.0
chr4	184691367	184691497	ENSG00000164306.10|PRIMPOL|U2AF2|U2AF2	916	+	6.2649827	1.0739576	-1.0	-1.0
chr4	184768450	184768560	ENSG00000151726.13|ACSL1|U2AF2|U2AF2	967	-	5.5753875	1.4845983	-1.0	-1.0
chr4	184773714	184773814	ENSG00000151726.13|ACSL1|U2AF2|U2AF2	902	-	5.994814	1.0077629	-1.0	-1.0
chr4	184775340	184775515	ENSG00000151726.13|ACSL1|U2AF2|U2AF2	926	-	4.776744	1.133197	-1.0	-1.0
chr4	185160014	185160114	ENSG00000164323.12|CFAP97|U2AF2|U2AF2	902	-	3.2430418	1.0077629	-1.0	-1.0
chr4	185351734	185351854	ENSG00000109762.15|SNX25|U2AF2|U2AF2	902	+	5.97987	1.00726	-1.0	-1.0
chr4	185323269	185323374	ENSG00000109762.15|SNX25|U2AF2|U2AF2	902	+	6.2025404	1.0067819	-1.0	-1.0
chr4	185350445	185350545	ENSG00000109762.15|SNX25|U2AF2|U2AF2	901	+	2.9488285	1.0041808	-1.0	-1.0
chr4	185363276	185363384	ENSG00000109762.15|SNX25|U2AF2|U2AF2	912	+	3.019513	1.0541629	-1.0	-1.0
chr4	185323414	185323527	ENSG00000109762.15|SNX25|U2AF2|U2AF2	938	+	4.233792	1.2089237	-1.0	-1.0
chr4	185247190	185247293	ENSG00000109762.15|SNX25|U2AF2|U2AF2	902	+	6.0243206	1.0067819	-1.0	-1.0
chr4	185348825	185348930	ENSG00000109762.15|SNX25|U2AF2|U2AF2	926	+	4.241104	1.1284633	-1.0	-1.0
chr4	185346431	185346531	ENSG00000109762.15|SNX25|U2AF2|U2AF2	902	+	5.994814	1.0077629	-1.0	-1.0
chr4	185366171	185366301	ENSG00000109762.15|SNX25|U2AF2|U2AF2	917	+	4.0306673	1.0800829	-1.0	-1.0
chr4	185514253	185514373	ENSG00000154553.13|PDLIM3|U2AF2|U2AF2	902	-	6.038995	1.0067819	-1.0	-1.0
chr4	185649656	185649766	ENSG00000154556.17|SORBS2|U2AF2|U2AF2	933	-	3.1388168	1.1756729	-1.0	-1.0
chr4	185645972	185646071	ENSG00000154556.17|SORBS2|U2AF2|U2AF2	901	-	3.2486126	1.0058988	-1.0	-1.0
chr4	185646071	185646173	ENSG00000154556.17|SORBS2|U2AF2|U2AF2	962	-	3.2912097	1.4175097	-1.0	-1.0
chr4	186205096	186205286	ENSG00000145476.15|CYP4V2|U2AF2|U2AF2	968	+	5.4026694	1.4967408	-1.0	-1.0
chr4	186194499	186194604	ENSG00000145476.15|CYP4V2|U2AF2|U2AF2	935	+	6.234889	1.1901197	-1.0	-1.0
chr4	186203216	186203431	ENSG00000145476.15|CYP4V2|U2AF2|U2AF2	991	+	5.036168	2.0242207	-1.0	-1.0
chr4	186196857	186196967	ENSG00000145476.15|CYP4V2|U2AF2|U2AF2	902	+	6.0578017	1.0071089	-1.0	-1.0
chr4	186279895	186280011	ENSG00000088926.13|F11|U2AF2|U2AF2	972	+	6.687483	1.5593877	-1.0	-1.0
chr4	186275682	186275786	ENSG00000088926.13|F11|U2AF2|U2AF2	902	+	6.1467566	1.0072725	-1.0	-1.0
chr4	186636380	186636575	ENSG00000083857.13|FAT1|U2AF2|U2AF2	966	-	3.824827	1.4698541	-1.0	-1.0
chr4	186601343	186601700	ENSG00000083857.13|FAT1|U2AF2|U2AF2	972	-	3.912193	1.5569674	-1.0	-1.0
chr4	186600360	186600470	ENSG00000083857.13|FAT1|U2AF2|U2AF2	942	-	4.264124	1.2374753	-1.0	-1.0
chr4	186592400	186592540	ENSG00000083857.13|FAT1|U2AF2|U2AF2	903	-	2.6195648	1.0115777	-1.0	-1.0
chr4	186590403	186590504	ENSG00000083857.13|FAT1|U2AF2|U2AF2	986	-	4.835861	1.8682091	-1.0	-1.0
chr4	186590504	186590695	ENSG00000083857.13|FAT1|U2AF2|U2AF2	960	-	5.5595846	1.3996383	-1.0	-1.0
chr4	186650608	186650798	ENSG00000083857.13|FAT1|U2AF2|U2AF2	924	-	3.044234	1.1181269	-1.0	-1.0
chr4	186597174	186597271	ENSG00000083857.13|FAT1|U2AF2|U2AF2	901	-	3.9157999	1.0047493	-1.0	-1.0
chr4	186590695	186590795	ENSG00000083857.13|FAT1|U2AF2|U2AF2	902	-	3.09083	1.0067819	-1.0	-1.0
chr4	186597792	186597912	ENSG00000083857.13|FAT1|U2AF2|U2AF2	986	-	6.9922237	1.8498021	-1.0	-1.0
chr4	186601980	186602185	ENSG00000083857.13|FAT1|U2AF2|U2AF2	952	-	3.5069952	1.320675	-1.0	-1.0
chr4	186634833	186635028	ENSG00000083857.13|FAT1|U2AF2|U2AF2	986	-	5.60901	1.8530344	-1.0	-1.0
chr4	186595826	186596006	ENSG00000083857.13|FAT1|U2AF2|U2AF2	924	-	3.5395803	1.1196535	-1.0	-1.0
chr4	186639229	186639469	ENSG00000083857.13|FAT1|U2AF2|U2AF2	909	-	5.8668656	1.0390304	-1.0	-1.0
chr4	186603034	186603154	ENSG00000083857.13|FAT1|U2AF2|U2AF2	969	-	4.5896754	1.5043097	-1.0	-1.0
chr4	186597311	186597426	ENSG00000083857.13|FAT1|U2AF2|U2AF2	902	-	6.084873	1.0075177	-1.0	-1.0
chr4	186725265	186725415	ENSG00000083857.13|FAT1|U2AF2|U2AF2	905	-	2.9313653	1.0220573	-1.0	-1.0
chr4	186636235	186636360	ENSG00000083857.13|FAT1|U2AF2|U2AF2	902	-	3.041094	1.0086112	-1.0	-1.0
chr4	186592215	186592395	ENSG00000083857.13|FAT1|U2AF2|U2AF2	902	-	5.898247	1.0075846	-1.0	-1.0
chr4	186597541	186597676	ENSG00000083857.13|FAT1|U2AF2|U2AF2	901	-	3.7177002	1.0065558	-1.0	-1.0
chr4	186606413	186606513	ENSG00000083857.13|FAT1|U2AF2|U2AF2	902	-	6.0478616	1.0077629	-1.0	-1.0
chr4	186602335	186602902	ENSG00000083857.13|FAT1|U2AF2|U2AF2	959	-	4.4548926	1.3918235	-1.0	-1.0
chr4	186621775	186621885	ENSG00000083857.13|FAT1|U2AF2|U2AF2	915	-	3.090755	1.0682797	-1.0	-1.0
chr4	186637039	186637189	ENSG00000083857.13|FAT1|U2AF2|U2AF2	956	-	4.1663027	1.354524	-1.0	-1.0
chr4	188485995	188486170	ENSG00000249378.5|LINC01060|U2AF2|U2AF2	902	+	6.1447887	1.0075417	-1.0	-1.0
chr5	228108	228218	ENSG00000073578.16|SDHA|U2AF2|U2AF2	902	+	4.0988107	1.0067819	-1.0	-1.0
chr5	460865	461060	ENSG00000180104.15|EXOC3|U2AF2|U2AF2	994	+	7.2497077	2.1944616	-1.0	-1.0
chr5	881861	881981	ENSG00000028310.17|BRD9|U2AF2|U2AF2	911	-	3.0543988	1.048679	-1.0	-1.0
chr5	1081744	1081854	ENSG00000113504.20|SLC12A7|U2AF2|U2AF2	983	-	4.6857896	1.7784607	-1.0	-1.0
chr5	1325827	1325927	ENSG00000049656.13|CLPTM1L|U2AF2|U2AF2	902	-	3.9903507	1.0067819	-1.0	-1.0
chr5	1579395	1579595	ENSG00000185986.11|SDHAP3|U2AF2|U2AF2	969	-	3.2091248	1.512741	-1.0	-1.0
chr5	1811444	1811724	ENSG00000145494.11|NDUFS6|U2AF2|U2AF2	948	+	5.0100613	1.2842119	-1.0	-1.0
chr5	1811074	1811174	ENSG00000145494.11|NDUFS6|U2AF2|U2AF2	902	+	6.0704722	1.0067819	-1.0	-1.0
chr5	5466333	5466433	ENSG00000164151.11|ICE1|U2AF2|U2AF2	936	+	3.4418972	1.1958516	-1.0	-1.0
chr5	5466231	5466333	ENSG00000164151.11|ICE1|U2AF2|U2AF2	922	+	3.1142883	1.1055304	-1.0	-1.0
chr5	5437109	5437234	ENSG00000164151.11|ICE1|U2AF2|U2AF2	902	+	6.1042395	1.0070251	-1.0	-1.0
chr5	5439566	5439726	ENSG00000164151.11|ICE1|U2AF2|U2AF2	906	+	3.7218463	1.0281073	-1.0	-1.0
chr5	6606829	6606926	ENSG00000037474.14|NSUN2|U2AF2|U2AF2	902	-	2.7667794	1.0067819	-1.0	-1.0
chr5	6605304	6605408	ENSG00000037474.14|NSUN2|U2AF2|U2AF2	902	-	2.394794	1.007021	-1.0	-1.0
chr5	6604649	6604779	ENSG00000037474.14|NSUN2|U2AF2|U2AF2	929	-	2.9852333	1.1510088	-1.0	-1.0
chr5	6745490	6745635	ENSG00000112941.13|PAPD7|U2AF2|U2AF2	902	+	3.6727889	1.0073092	-1.0	-1.0
chr5	6754652	6754750	ENSG00000112941.13|PAPD7|U2AF2|U2AF2	902	+	4.0190387	1.0067819	-1.0	-1.0
chr5	6750540	6750720	ENSG00000112941.13|PAPD7|U2AF2|U2AF2	902	+	6.0251975	1.0075953	-1.0	-1.0
chr5	6746597	6746982	ENSG00000112941.13|PAPD7|U2AF2|U2AF2	967	+	5.101988	1.4779457	-1.0	-1.0
chr5	6745670	6745890	ENSG00000112941.13|PAPD7|U2AF2|U2AF2	945	+	3.7780528	1.262181	-1.0	-1.0
chr5	6750222	6750330	ENSG00000112941.13|PAPD7|U2AF2|U2AF2	948	+	5.6836796	1.2826443	-1.0	-1.0
chr5	6743711	6743811	ENSG00000112941.13|PAPD7|U2AF2|U2AF2	936	+	4.343158	1.1937166	-1.0	-1.0
chr5	7883617	7883797	ENSG00000124275.14|MTRR|U2AF2|U2AF2	939	+	5.312913	1.2137758	-1.0	-1.0
chr5	7894745	7894880	ENSG00000124275.14|MTRR|U2AF2|U2AF2	902	+	3.2694652	1.0075787	-1.0	-1.0
chr5	10261442	10261559	ENSG00000150753.11|CCT5|U2AF2|U2AF2	902	+	4.1390204	1.0070271	-1.0	-1.0
chr5	10252803	10252913	ENSG00000150753.11|CCT5|U2AF2|U2AF2	902	+	6.170481	1.0077629	-1.0	-1.0
chr5	10402284	10402383	ENSG00000145495.15|MARCH6|U2AF2|U2AF2	902	+	6.098961	1.0077629	-1.0	-1.0
chr5	10386103	10386288	ENSG00000145495.15|MARCH6|U2AF2|U2AF2	955	+	6.448083	1.3423933	-1.0	-1.0
chr5	10386924	10387066	ENSG00000145495.15|MARCH6|U2AF2|U2AF2	974	+	4.3091984	1.59044	-1.0	-1.0
chr5	10401048	10401238	ENSG00000145495.15|MARCH6|U2AF2|U2AF2	947	+	2.962683	1.2784845	-1.0	-1.0
chr5	10401948	10402139	ENSG00000145495.15|MARCH6|U2AF2|U2AF2	1000	+	4.602192	3.9103372	-1.0	-1.0
chr5	10400783	10400883	ENSG00000145495.15|MARCH6|U2AF2|U2AF2	922	+	2.784556	1.1088641	-1.0	-1.0
chr5	10401393	10401508	ENSG00000145495.15|MARCH6|U2AF2|U2AF2	902	+	3.2277825	1.0067819	-1.0	-1.0
chr5	14330568	14330777	ENSG00000038382.18|TRIO|U2AF2|U2AF2	970	+	6.595137	1.5241641	-1.0	-1.0
chr5	14290474	14290664	ENSG00000038382.18|TRIO|U2AF2|U2AF2	954	+	4.065681	1.3374323	-1.0	-1.0
chr5	14460580	14460765	ENSG00000038382.18|TRIO|U2AF2|U2AF2	910	+	3.635899	1.0445652	-1.0	-1.0
chr5	14479153	14479260	ENSG00000038382.18|TRIO|U2AF2|U2AF2	973	+	3.8601503	1.5644588	-1.0	-1.0
chr5	14194324	14194484	ENSG00000038382.18|TRIO|U2AF2|U2AF2	912	+	3.6221888	1.0549866	-1.0	-1.0
chr5	14400855	14400962	ENSG00000038382.18|TRIO|U2AF2|U2AF2	942	+	3.2432687	1.2348121	-1.0	-1.0
chr5	14390792	14390900	ENSG00000038382.18|TRIO|U2AF2|U2AF2	984	+	6.931672	1.7929658	-1.0	-1.0
chr5	14460910	14461018	ENSG00000038382.18|TRIO|U2AF2|U2AF2	918	+	4.1516705	1.0881995	-1.0	-1.0
chr5	14420820	14421000	ENSG00000038382.18|TRIO|U2AF2|U2AF2	914	+	3.073562	1.0652926	-1.0	-1.0
chr5	14482446	14482691	ENSG00000038382.18|TRIO|U2AF2|U2AF2	996	+	5.096656	2.3551114	-1.0	-1.0
chr5	14492459	14492614	ENSG00000038382.18|TRIO|U2AF2|U2AF2	903	+	6.243778	1.0129797	-1.0	-1.0
chr5	14674137	14674297	ENSG00000154124.4|OTULIN|U2AF2|U2AF2	920	+	6.3434167	1.0950633	-1.0	-1.0
chr5	16670058	16670248	ENSG00000145555.14|MYO10|U2AF2|U2AF2	957	-	6.4586077	1.3628325	-1.0	-1.0
chr5	16704820	16704955	ENSG00000145555.14|MYO10|U2AF2|U2AF2	902	-	6.0631776	1.007395	-1.0	-1.0
chr5	21501581	21501686	ENSG00000183666.16|GUSBP1|U2AF2|U2AF2	902	+	4.0487127	1.0072725	-1.0	-1.0
chr5	21480104	21480259	ENSG00000183666.16|GUSBP1|U2AF2|U2AF2	920	+	3.5745475	1.0976391	-1.0	-1.0
chr5	27484925	27485030	ENSG00000250337.5|LINC01021|U2AF2|U2AF2	924	+	2.503765	1.119817	-1.0	-1.0
chr5	27488871	27489071	ENSG00000250337.5|LINC01021|U2AF2|U2AF2	958	+	3.1111865	1.3797406	-1.0	-1.0
chr5	27477263	27477428	ENSG00000250337.5|LINC01021|U2AF2|U2AF2	911	+	1.7949995	1.050234	-1.0	-1.0
chr5	27484796	27484925	ENSG00000250337.5|LINC01021|U2AF2|U2AF2	992	+	2.7887247	2.1023352	-1.0	-1.0
chr5	27490791	27490941	ENSG00000250337.5|LINC01021|U2AF2|U2AF2	940	+	2.451309	1.221079	-1.0	-1.0
chr5	27494118	27494335	ENSG00000250337.5|LINC01021|U2AF2|U2AF2	997	+	3.4239	2.4709232	-1.0	-1.0
chr5	27495850	27495948	ENSG00000250337.5|LINC01021|U2AF2|U2AF2	909	+	2.7913373	1.0426886	-1.0	-1.0
chr5	27494011	27494118	ENSG00000250337.5|LINC01021|U2AF2|U2AF2	940	+	2.5651011	1.219337	-1.0	-1.0
chr5	27473629	27473729	ENSG00000250337.5|LINC01021|U2AF2|U2AF2	901	+	3.8848	1.0064433	-1.0	-1.0
chr5	27472291	27472466	ENSG00000250337.5|LINC01021|U2AF2|U2AF2	925	+	1.799397	1.1221843	-1.0	-1.0
chr5	27477638	27477753	ENSG00000250337.5|LINC01021|U2AF2|U2AF2	924	+	1.81754	1.1191416	-1.0	-1.0
chr5	27477801	27478001	ENSG00000250337.5|LINC01021|U2AF2|U2AF2	975	+	2.4148886	1.5997645	-1.0	-1.0
chr5	27474589	27474884	ENSG00000250337.5|LINC01021|U2AF2|U2AF2	969	+	4.102735	1.5033736	-1.0	-1.0
chr5	27474984	27475184	ENSG00000250337.5|LINC01021|U2AF2|U2AF2	969	+	2.8596044	1.5140028	-1.0	-1.0
chr5	27476068	27476158	ENSG00000250337.5|LINC01021|U2AF2|U2AF2	997	+	3.0040882	2.5402994	-1.0	-1.0
chr5	31462275	31462465	ENSG00000113360.16|DROSHA|U2AF2|U2AF2	952	-	6.379735	1.3207221	-1.0	-1.0
chr5	31406897	31407022	ENSG00000113360.16|DROSHA|U2AF2|U2AF2	901	-	4.13057	1.0052687	-1.0	-1.0
chr5	31472233	31472353	ENSG00000113360.16|DROSHA|U2AF2|U2AF2	950	-	3.6618793	1.3049251	-1.0	-1.0
chr5	31552667	31552767	ENSG00000082213.17|C5orf22|U2AF2|U2AF2	901	+	6.2915764	1.004589	-1.0	-1.0
chr5	32121312	32121494	ENSG00000250764.1|AC025178.1|U2AF2|U2AF2	976	-	3.5537333	1.6252947	-1.0	-1.0
chr5	32109557	32109667	ENSG00000250764.1|AC025178.1|U2AF2|U2AF2	926	-	6.282793	1.1334871	-1.0	-1.0
chr5	32143880	32143985	ENSG00000113384.13|GOLPH3|U2AF2|U2AF2	986	-	5.253992	1.8470267	-1.0	-1.0
chr5	32259227	32259452	ENSG00000150712.10|MTMR12|U2AF2|U2AF2	988	-	5.6155214	1.9128917	-1.0	-1.0
chr5	32239173	32239293	ENSG00000150712.10|MTMR12|U2AF2|U2AF2	939	-	3.4657748	1.217618	-1.0	-1.0
chr5	32417792	32418017	ENSG00000056097.15|ZFR|U2AF2|U2AF2	980	-	4.5673203	1.6909701	-1.0	-1.0
chr5	32365378	32365533	ENSG00000056097.15|ZFR|U2AF2|U2AF2	930	-	4.2138877	1.1544809	-1.0	-1.0
chr5	32415187	32415292	ENSG00000056097.15|ZFR|U2AF2|U2AF2	998	-	5.716631	2.7268338	-1.0	-1.0
chr5	32379124	32379299	ENSG00000056097.15|ZFR|U2AF2|U2AF2	929	-	2.6738966	1.1462555	-1.0	-1.0
chr5	32399688	32399788	ENSG00000056097.15|ZFR|U2AF2|U2AF2	902	-	6.0334105	1.0077629	-1.0	-1.0
chr5	32420103	32420218	ENSG00000056097.15|ZFR|U2AF2|U2AF2	976	-	3.453997	1.6215662	-1.0	-1.0
chr5	32420293	32420518	ENSG00000056097.15|ZFR|U2AF2|U2AF2	976	-	3.6646864	1.6210294	-1.0	-1.0
chr5	32380074	32380269	ENSG00000056097.15|ZFR|U2AF2|U2AF2	962	-	3.7219958	1.4254175	-1.0	-1.0
chr5	32383269	32383469	ENSG00000056097.15|ZFR|U2AF2|U2AF2	960	-	3.1720753	1.4011405	-1.0	-1.0
chr5	32399493	32399608	ENSG00000056097.15|ZFR|U2AF2|U2AF2	913	-	4.1483974	1.0622773	-1.0	-1.0
chr5	32420753	32420863	ENSG00000056097.15|ZFR|U2AF2|U2AF2	902	-	2.7623987	1.0077629	-1.0	-1.0
chr5	32600899	32600999	ENSG00000113387.11|SUB1|U2AF2|U2AF2	924	+	3.4086843	1.1173259	-1.0	-1.0
chr5	32601514	32601704	ENSG00000113387.11|SUB1|U2AF2|U2AF2	919	+	2.6751895	1.0937517	-1.0	-1.0
chr5	33463895	33464020	ENSG00000113407.13|TARS|U2AF2|U2AF2	902	+	6.173229	1.0066965	-1.0	-1.0
chr5	33459854	33459954	ENSG00000113407.13|TARS|U2AF2|U2AF2	902	+	4.1289077	1.00726	-1.0	-1.0
chr5	33453184	33453288	ENSG00000113407.13|TARS|U2AF2|U2AF2	999	+	5.94761	2.9825096	-1.0	-1.0
chr5	33460794	33460901	ENSG00000113407.13|TARS|U2AF2|U2AF2	936	+	3.5479276	1.1949538	-1.0	-1.0
chr5	34028918	34029078	ENSG00000273294.1|C1QTNF3-AMACR|U2AF2|U2AF2	902	-	6.0477214	1.0077242	-1.0	-1.0
chr5	34241863	34241988	ENSG00000215158.9|AC138409.2|U2AF2|U2AF2	902	-	6.098894	1.0076371	-1.0	-1.0
chr5	34182867	34182977	ENSG00000215158.9|AC138409.2|U2AF2|U2AF2	982	-	3.4179902	1.7534804	-1.0	-1.0
chr5	34184077	34184207	ENSG00000215158.9|AC138409.2|U2AF2|U2AF2	904	-	2.9522598	1.0195136	-1.0	-1.0
chr5	36217792	36217992	ENSG00000152620.12|NADK2|U2AF2|U2AF2	969	-	4.170826	1.5072134	-1.0	-1.0
chr5	36219679	36219809	ENSG00000152620.12|NADK2|U2AF2|U2AF2	945	-	3.5877726	1.2571971	-1.0	-1.0
chr5	36955330	36955471	ENSG00000164190.17|NIPBL|U2AF2|U2AF2	902	+	6.2090287	1.0075667	-1.0	-1.0
chr5	37020458	37020558	ENSG00000164190.17|NIPBL|U2AF2|U2AF2	902	+	3.957127	1.0067819	-1.0	-1.0
chr5	37064405	37064526	ENSG00000164190.17|NIPBL|U2AF2|U2AF2	936	+	5.575847	1.1941094	-1.0	-1.0
chr5	37003347	37003542	ENSG00000164190.17|NIPBL|U2AF2|U2AF2	978	+	4.9922876	1.6532497	-1.0	-1.0
chr5	37122109	37122209	ENSG00000197603.13|C5orf42|U2AF2|U2AF2	903	-	6.259425	1.0143654	-1.0	-1.0
chr5	37700937	37701052	ENSG00000082068.8|WDR70|U2AF2|U2AF2	974	+	6.6437883	1.581554	-1.0	-1.0
chr5	38932770	38932871	ENSG00000145623.12|OSMR|U2AF2|U2AF2	948	+	4.3204536	1.2848219	-1.0	-1.0
chr5	38887372	38887617	ENSG00000145623.12|OSMR|U2AF2|U2AF2	976	+	5.113201	1.6288027	-1.0	-1.0
chr5	38889287	38889472	ENSG00000145623.12|OSMR|U2AF2|U2AF2	907	+	2.8917942	1.0319617	-1.0	-1.0
chr5	38876463	38876608	ENSG00000145623.12|OSMR|U2AF2|U2AF2	902	+	6.179763	1.0074686	-1.0	-1.0
chr5	38884126	38884331	ENSG00000145623.12|OSMR|U2AF2|U2AF2	983	+	6.1264653	1.7650007	-1.0	-1.0
chr5	38886148	38886573	ENSG00000145623.12|OSMR|U2AF2|U2AF2	971	+	4.482504	1.541713	-1.0	-1.0
chr5	38886657	38886757	ENSG00000145623.12|OSMR|U2AF2|U2AF2	902	+	6.0036583	1.0067819	-1.0	-1.0
chr5	38876658	38876838	ENSG00000145623.12|OSMR|U2AF2|U2AF2	951	+	4.118402	1.3092425	-1.0	-1.0
chr5	38924314	38924421	ENSG00000145623.12|OSMR|U2AF2|U2AF2	921	+	4.2038026	1.1004835	-1.0	-1.0
chr5	38903777	38903881	ENSG00000145623.12|OSMR|U2AF2|U2AF2	925	+	4.1941237	1.1222122	-1.0	-1.0
chr5	38903881	38903986	ENSG00000145623.12|OSMR|U2AF2|U2AF2	932	+	2.614873	1.1688008	-1.0	-1.0
chr5	38846407	38846507	ENSG00000145623.12|OSMR|U2AF2|U2AF2	900	+	5.955361	1.0002135	-1.0	-1.0
chr5	38904024	38904352	ENSG00000145623.12|OSMR|U2AF2|U2AF2	994	+	6.219975	2.2412837	-1.0	-1.0
chr5	38902932	38903067	ENSG00000145623.12|OSMR|U2AF2|U2AF2	901	+	6.081214	1.0056102	-1.0	-1.0
chr5	38887887	38887987	ENSG00000145623.12|OSMR|U2AF2|U2AF2	902	+	6.038995	1.0067819	-1.0	-1.0
chr5	38951910	38952105	ENSG00000164327.12|RICTOR|U2AF2|U2AF2	949	-	4.872469	1.2943448	-1.0	-1.0
chr5	39030826	39031006	ENSG00000164327.12|RICTOR|U2AF2|U2AF2	958	-	6.5318823	1.37535	-1.0	-1.0
chr5	38958831	38958936	ENSG00000164327.12|RICTOR|U2AF2|U2AF2	950	-	3.651654	1.2973584	-1.0	-1.0
chr5	38975604	38975719	ENSG00000164327.12|RICTOR|U2AF2|U2AF2	983	-	6.916372	1.782003	-1.0	-1.0
chr5	38959209	38959332	ENSG00000164327.12|RICTOR|U2AF2|U2AF2	966	-	3.6722221	1.4720979	-1.0	-1.0
chr5	39012917	39013127	ENSG00000164327.12|RICTOR|U2AF2|U2AF2	989	-	5.0718517	1.9679027	-1.0	-1.0
chr5	38949901	38950056	ENSG00000164327.12|RICTOR|U2AF2|U2AF2	935	-	5.716813	1.1874077	-1.0	-1.0
chr5	38967427	38967527	ENSG00000164327.12|RICTOR|U2AF2|U2AF2	902	-	4.1388927	1.00726	-1.0	-1.0
chr5	38953091	38953191	ENSG00000164327.12|RICTOR|U2AF2|U2AF2	902	-	6.20864	1.0067819	-1.0	-1.0
chr5	39007977	39008172	ENSG00000164327.12|RICTOR|U2AF2|U2AF2	936	-	6.320465	1.1911939	-1.0	-1.0
chr5	39061781	39061966	ENSG00000164327.12|RICTOR|U2AF2|U2AF2	918	-	4.773338	1.087065	-1.0	-1.0
chr5	38945308	38945490	ENSG00000164327.12|RICTOR|U2AF2|U2AF2	967	-	5.6397166	1.4815888	-1.0	-1.0
chr5	38970551	38970751	ENSG00000164327.12|RICTOR|U2AF2|U2AF2	979	-	4.391076	1.6772357	-1.0	-1.0
chr5	39060376	39060486	ENSG00000164327.12|RICTOR|U2AF2|U2AF2	911	-	3.2535243	1.0489382	-1.0	-1.0
chr5	39014332	39014537	ENSG00000164327.12|RICTOR|U2AF2|U2AF2	988	-	6.985972	1.9209046	-1.0	-1.0
chr5	38957274	38957439	ENSG00000164327.12|RICTOR|U2AF2|U2AF2	976	-	6.6878276	1.6203047	-1.0	-1.0
chr5	38951770	38951885	ENSG00000164327.12|RICTOR|U2AF2|U2AF2	902	-	5.97987	1.00726	-1.0	-1.0
chr5	38961488	38961688	ENSG00000164327.12|RICTOR|U2AF2|U2AF2	993	-	6.6307106	2.131496	-1.0	-1.0
chr5	39020822	39021037	ENSG00000164327.12|RICTOR|U2AF2|U2AF2	958	-	5.400061	1.3803129	-1.0	-1.0
chr5	39061656	39061756	ENSG00000164327.12|RICTOR|U2AF2|U2AF2	902	-	6.0186987	1.0077629	-1.0	-1.0
chr5	38950491	38950681	ENSG00000164327.12|RICTOR|U2AF2|U2AF2	942	-	3.165015	1.2347064	-1.0	-1.0
chr5	38959532	38959652	ENSG00000164327.12|RICTOR|U2AF2|U2AF2	901	-	4.01801	1.005223	-1.0	-1.0
chr5	38967004	38967214	ENSG00000164327.12|RICTOR|U2AF2|U2AF2	996	-	5.356007	2.3854172	-1.0	-1.0
chr5	40775503	40775608	ENSG00000132356.11|PRKAA1|U2AF2|U2AF2	907	-	2.51221	1.0309286	-1.0	-1.0
chr5	40773338	40773533	ENSG00000132356.11|PRKAA1|U2AF2|U2AF2	953	-	6.3832026	1.325002	-1.0	-1.0
chr5	40773103	40773248	ENSG00000132356.11|PRKAA1|U2AF2|U2AF2	902	-	3.4378254	1.0096267	-1.0	-1.0
chr5	40774513	40774708	ENSG00000132356.11|PRKAA1|U2AF2|U2AF2	945	-	3.7489536	1.2584714	-1.0	-1.0
chr5	40777220	40777435	ENSG00000132356.11|PRKAA1|U2AF2|U2AF2	982	-	3.9479554	1.7405717	-1.0	-1.0
chr5	40775628	40775908	ENSG00000132356.11|PRKAA1|U2AF2|U2AF2	949	-	4.08365	1.2931156	-1.0	-1.0
chr5	40765383	40765553	ENSG00000132356.11|PRKAA1|U2AF2|U2AF2	926	-	3.7663262	1.1331215	-1.0	-1.0
chr5	40831306	40831501	ENSG00000145592.13|RPL37|U2AF2|U2AF2	975	-	3.0064013	1.6072356	-1.0	-1.0
chr5	40832573	40832683	ENSG00000145592.13|RPL37|U2AF2|U2AF2	919	-	3.188872	1.0935383	-1.0	-1.0
chr5	41910082	41910232	ENSG00000205765.8|C5orf51|U2AF2|U2AF2	901	+	3.8808928	1.005275	-1.0	-1.0
chr5	41918315	41918430	ENSG00000205765.8|C5orf51|U2AF2|U2AF2	902	+	4.0357103	1.0075177	-1.0	-1.0
chr5	42806545	42806690	ENSG00000250722.5|SELENOP|U2AF2|U2AF2	917	-	2.3474913	1.0823238	-1.0	-1.0
chr5	42804655	42804845	ENSG00000250722.5|SELENOP|U2AF2|U2AF2	998	-	2.6239376	2.677037	-1.0	-1.0
chr5	42809425	42809620	ENSG00000250722.5|SELENOP|U2AF2|U2AF2	964	-	2.9022257	1.4398266	-1.0	-1.0
chr5	42807050	42807210	ENSG00000250722.5|SELENOP|U2AF2|U2AF2	908	-	2.1350713	1.0344045	-1.0	-1.0
chr5	43043372	43043512	ENSG00000215068.7|AC025171.2|U2AF2|U2AF2	902	+	6.083933	1.007	-1.0	-1.0
chr5	43121945	43122130	ENSG00000172262.11|ZNF131|U2AF2|U2AF2	936	+	3.5530298	1.190494	-1.0	-1.0
chr5	43121600	43121710	ENSG00000172262.11|ZNF131|U2AF2|U2AF2	901	+	6.147165	1.0026598	-1.0	-1.0
chr5	43298975	43299090	ENSG00000112972.14|HMGCS1|U2AF2|U2AF2	951	-	3.1272814	1.3059127	-1.0	-1.0
chr5	43308024	43308149	ENSG00000112972.14|HMGCS1|U2AF2|U2AF2	905	-	3.1029046	1.0222579	-1.0	-1.0
chr5	43297166	43297271	ENSG00000112972.14|HMGCS1|U2AF2|U2AF2	931	-	2.672398	1.1602741	-1.0	-1.0
chr5	43296762	43296962	ENSG00000112972.14|HMGCS1|U2AF2|U2AF2	970	-	3.5427065	1.5228885	-1.0	-1.0
chr5	43298134	43298143	ENSG00000112972.14|HMGCS1|U2AF2|U2AF2	955	-	2.9093115	1.3478875	-1.0	-1.0
chr5	43291650	43291780	ENSG00000112972.14|HMGCS1|U2AF2|U2AF2	901	-	2.7189937	1.0058699	-1.0	-1.0
chr5	43292637	43292752	ENSG00000112972.14|HMGCS1|U2AF2|U2AF2	936	-	2.6119518	1.1923763	-1.0	-1.0
chr5	43615740	43615847	ENSG00000112992.16|NNT|U2AF2|U2AF2	938	+	4.291039	1.2078952	-1.0	-1.0
chr5	52894195	52894480	ENSG00000213949.8|ITGA1|U2AF2|U2AF2	944	+	3.3932617	1.2538102	-1.0	-1.0
chr5	52933791	52933971	ENSG00000213949.8|ITGA1|U2AF2|U2AF2	913	+	4.482574	1.0615289	-1.0	-1.0
chr5	52897195	52897370	ENSG00000213949.8|ITGA1|U2AF2|U2AF2	980	+	7.045782	1.705655	-1.0	-1.0
chr5	53064804	53064911	ENSG00000164171.10|ITGA2|U2AF2|U2AF2	950	+	6.296472	1.300458	-1.0	-1.0
chr5	53090152	53090347	ENSG00000164171.10|ITGA2|U2AF2|U2AF2	965	+	6.5813026	1.4591974	-1.0	-1.0
chr5	53049860	53050065	ENSG00000164171.10|ITGA2|U2AF2|U2AF2	972	+	4.4179125	1.549943	-1.0	-1.0
chr5	53048527	53048637	ENSG00000164171.10|ITGA2|U2AF2|U2AF2	974	+	4.7438087	1.5846214	-1.0	-1.0
chr5	53059873	53059978	ENSG00000164171.10|ITGA2|U2AF2|U2AF2	928	+	4.2202797	1.1447903	-1.0	-1.0
chr5	53050240	53050435	ENSG00000164171.10|ITGA2|U2AF2|U2AF2	912	+	2.976279	1.0533485	-1.0	-1.0
chr5	53040713	53040883	ENSG00000164171.10|ITGA2|U2AF2|U2AF2	902	+	6.1101947	1.007562	-1.0	-1.0
chr5	53482693	53482963	ENSG00000134363.11|FST|U2AF2|U2AF2	950	+	3.9277403	1.2970557	-1.0	-1.0
chr5	53485841	53485941	ENSG00000134363.11|FST|U2AF2|U2AF2	902	+	3.4007308	1.0077629	-1.0	-1.0
chr5	53482586	53482693	ENSG00000134363.11|FST|U2AF2|U2AF2	928	+	3.4156258	1.1399401	-1.0	-1.0
chr5	53483962	53484068	ENSG00000134363.11|FST|U2AF2|U2AF2	977	+	6.7421083	1.6381992	-1.0	-1.0
chr5	53485552	53485652	ENSG00000134363.11|FST|U2AF2|U2AF2	900	+	3.8964412	1.0005033	-1.0	-1.0
chr5	53482396	53482586	ENSG00000134363.11|FST|U2AF2|U2AF2	902	+	6.15082	1.00702	-1.0	-1.0
chr5	53681604	53681789	ENSG00000164258.11|NDUFS4|U2AF2|U2AF2	937	+	6.305839	1.1974944	-1.0	-1.0
chr5	53604625	53604723	ENSG00000164258.11|NDUFS4|U2AF2|U2AF2	900	+	5.955361	1.0006498	-1.0	-1.0
chr5	53683009	53683117	ENSG00000164258.11|NDUFS4|U2AF2|U2AF2	951	+	4.3517437	1.3099225	-1.0	-1.0
chr5	53634540	53634675	ENSG00000164258.11|NDUFS4|U2AF2|U2AF2	902	+	6.215503	1.007465	-1.0	-1.0
chr5	53599761	53599956	ENSG00000164258.11|NDUFS4|U2AF2|U2AF2	988	+	6.926033	1.9049257	-1.0	-1.0
chr5	55261499	55261609	ENSG00000067248.9|DHX29|U2AF2|U2AF2	963	-	6.5980725	1.4370065	-1.0	-1.0
chr5	55327609	55327778	ENSG00000039123.15|SKIV2L2|U2AF2|U2AF2	991	+	5.497301	2.0615816	-1.0	-1.0
chr5	55332862	55333032	ENSG00000039123.15|SKIV2L2|U2AF2|U2AF2	915	+	4.157483	1.0721014	-1.0	-1.0
chr5	55627980	55628080	ENSG00000177058.11|SLC38A9|U2AF2|U2AF2	902	-	3.919615	1.0067819	-1.0	-1.0
chr5	55949822	55950017	ENSG00000134352.19|IL6ST|U2AF2|U2AF2	948	-	3.6036065	1.2871283	-1.0	-1.0
chr5	55948897	55948982	ENSG00000134352.19|IL6ST|U2AF2|U2AF2	902	-	6.3156624	1.0077629	-1.0	-1.0
chr5	55969855	55970055	ENSG00000134352.19|IL6ST|U2AF2|U2AF2	916	-	3.1442158	1.0761269	-1.0	-1.0
chr5	55965222	55965377	ENSG00000134352.19|IL6ST|U2AF2|U2AF2	902	-	6.0932016	1.0071818	-1.0	-1.0
chr5	55959625	55959671	ENSG00000134352.19|IL6ST|U2AF2|U2AF2	902	-	6.2470074	1.0077629	-1.0	-1.0
chr5	55948982	55949097	ENSG00000134352.19|IL6ST|U2AF2|U2AF2	941	-	3.5823035	1.231895	-1.0	-1.0
chr5	55947594	55947694	ENSG00000134352.19|IL6ST|U2AF2|U2AF2	981	-	4.929605	1.7240328	-1.0	-1.0
chr5	55957291	55957391	ENSG00000134352.19|IL6ST|U2AF2|U2AF2	902	-	6.1749053	1.0077629	-1.0	-1.0
chr5	55941819	55941919	ENSG00000134352.19|IL6ST|U2AF2|U2AF2	902	-	3.9457061	1.0067819	-1.0	-1.0
chr5	56457943	56458053	ENSG00000248727.5|LINC01948|U2AF2|U2AF2	956	-	6.4816437	1.3521663	-1.0	-1.0
chr5	57237584	57237809	ENSG00000062194.15|GPBP1|U2AF2|U2AF2	969	+	3.5008972	1.507182	-1.0	-1.0
chr5	57246207	57246367	ENSG00000062194.15|GPBP1|U2AF2|U2AF2	941	+	4.172982	1.225899	-1.0	-1.0
chr5	57255171	57255331	ENSG00000062194.15|GPBP1|U2AF2|U2AF2	923	+	3.6543188	1.1136975	-1.0	-1.0
chr5	57241979	57242109	ENSG00000062194.15|GPBP1|U2AF2|U2AF2	902	+	4.805585	1.0076791	-1.0	-1.0
chr5	59327839	59327979	ENSG00000113448.18|PDE4D|U2AF2|U2AF2	902	-	4.0595417	1.0076511	-1.0	-1.0
chr5	59857817	59857917	ENSG00000113448.18|PDE4D|U2AF2|U2AF2	902	-	6.038995	1.0067819	-1.0	-1.0
chr5	60412139	60412324	ENSG00000113448.18|PDE4D|U2AF2|U2AF2	937	-	3.3362665	1.197569	-1.0	-1.0
chr5	60116572	60116747	ENSG00000113448.18|PDE4D|U2AF2|U2AF2	937	-	3.5789382	1.2036622	-1.0	-1.0
chr5	60116302	60116402	ENSG00000113448.18|PDE4D|U2AF2|U2AF2	902	-	6.038995	1.0067819	-1.0	-1.0
chr5	59883862	59884037	ENSG00000113448.18|PDE4D|U2AF2|U2AF2	902	-	4.08834	1.0079794	-1.0	-1.0
chr5	60180777	60181002	ENSG00000113448.18|PDE4D|U2AF2|U2AF2	946	-	4.050011	1.2658012	-1.0	-1.0
chr5	60140476	60140646	ENSG00000113448.18|PDE4D|U2AF2|U2AF2	904	-	3.2405396	1.0156909	-1.0	-1.0
chr5	60123597	60123787	ENSG00000113448.18|PDE4D|U2AF2|U2AF2	976	-	5.281733	1.6259862	-1.0	-1.0
chr5	60489900	60490035	ENSG00000152931.7|PART1|U2AF2|U2AF2	902	+	6.0495872	1.0075114	-1.0	-1.0
chr5	60896728	60896878	ENSG00000049167.13|ERCC8|U2AF2|U2AF2	902	-	6.0534267	1.0075846	-1.0	-1.0
chr5	60949873	60950033	ENSG00000164182.10|NDUFAF2|U2AF2|U2AF2	902	+	6.2002153	1.0093331	-1.0	-1.0
chr5	61012063	61012178	ENSG00000164182.10|NDUFAF2|U2AF2|U2AF2	902	+	6.0640426	1.0075177	-1.0	-1.0
chr5	61529916	61530046	ENSG00000130449.5|ZSWIM6|U2AF2|U2AF2	930	+	4.191057	1.1536705	-1.0	-1.0
chr5	62398739	62398819	ENSG00000086189.9|DIMT1|U2AF2|U2AF2	980	-	4.8070016	1.6932313	-1.0	-1.0
chr5	62483013	62483183	ENSG00000068796.16|KIF2A|U2AF2|U2AF2	902	+	4.7182713	1.0075667	-1.0	-1.0
chr5	62505113	62505313	ENSG00000068796.16|KIF2A|U2AF2|U2AF2	970	+	5.048569	1.5300213	-1.0	-1.0
chr5	62505113	62505313	ENSG00000086200.16|IPO11|U2AF2|U2AF2	971	+	5.048569	1.533974	-1.0	-1.0
chr5	65554941	65555166	ENSG00000123219.12|CENPK|U2AF2|U2AF2	949	-	4.2970114	1.2918578	-1.0	-1.0
chr5	65558881	65559016	ENSG00000123219.12|CENPK|U2AF2|U2AF2	927	-	3.4940479	1.1388693	-1.0	-1.0
chr5	65521183	65521288	ENSG00000123219.12|CENPK|U2AF2|U2AF2	902	-	6.0704722	1.0067819	-1.0	-1.0
chr5	65563676	65563802	ENSG00000113593.11|PPWD1|U2AF2|U2AF2	998	+	5.491772	2.6232822	-1.0	-1.0
chr5	65566685	65566815	ENSG00000113593.11|PPWD1|U2AF2|U2AF2	902	+	4.005339	1.0071089	-1.0	-1.0
chr5	65579380	65579515	ENSG00000113593.11|PPWD1|U2AF2|U2AF2	926	+	3.9573717	1.1294856	-1.0	-1.0
chr5	65624423	65624613	ENSG00000113595.14|TRIM23|U2AF2|U2AF2	974	-	6.7003355	1.5898358	-1.0	-1.0
chr5	65646895	65647054	ENSG00000113597.17|TRAPPC13|U2AF2|U2AF2	942	+	6.430562	1.2376307	-1.0	-1.0
chr5	65646765	65646890	ENSG00000113597.17|TRAPPC13|U2AF2|U2AF2	902	+	6.0724015	1.0075994	-1.0	-1.0
chr5	65739914	65740014	ENSG00000123213.22|NLN|U2AF2|U2AF2	902	+	6.0762057	1.0077629	-1.0	-1.0
chr5	66055356	66055461	ENSG00000112851.14|ERBIN|U2AF2|U2AF2	902	+	4.033412	1.0073853	-1.0	-1.0
chr5	66025385	66025485	ENSG00000112851.14|ERBIN|U2AF2|U2AF2	902	+	6.0334105	1.0077629	-1.0	-1.0
chr5	66078319	66078422	ENSG00000112851.14|ERBIN|U2AF2|U2AF2	960	+	6.4013667	1.3975031	-1.0	-1.0
chr5	66052966	66053096	ENSG00000112851.14|ERBIN|U2AF2|U2AF2	924	+	6.3470306	1.1176913	-1.0	-1.0
chr5	66072070	66072168	ENSG00000112851.14|ERBIN|U2AF2|U2AF2	902	+	4.0297585	1.0077629	-1.0	-1.0
chr5	65993237	65993437	ENSG00000112851.14|ERBIN|U2AF2|U2AF2	977	+	6.6805525	1.6336203	-1.0	-1.0
chr5	65995209	65995344	ENSG00000112851.14|ERBIN|U2AF2|U2AF2	902	+	3.0994167	1.0072458	-1.0	-1.0
chr5	65945361	65945496	ENSG00000112851.14|ERBIN|U2AF2|U2AF2	901	+	2.87855	1.0065613	-1.0	-1.0
chr5	66016455	66016645	ENSG00000112851.14|ERBIN|U2AF2|U2AF2	957	+	6.569676	1.3669984	-1.0	-1.0
chr5	65993437	65993612	ENSG00000112851.14|ERBIN|U2AF2|U2AF2	931	+	3.4708562	1.1627295	-1.0	-1.0
chr5	66054951	66055056	ENSG00000112851.14|ERBIN|U2AF2|U2AF2	902	+	6.1931715	1.0072725	-1.0	-1.0
chr5	66055126	66055231	ENSG00000112851.14|ERBIN|U2AF2|U2AF2	956	+	4.0150585	1.35553	-1.0	-1.0
chr5	66020435	66020555	ENSG00000112851.14|ERBIN|U2AF2|U2AF2	902	+	6.0811815	1.0077629	-1.0	-1.0
chr5	66156209	66156424	ENSG00000153914.15|SREK1|U2AF2|U2AF2	933	+	2.7744575	1.1741058	-1.0	-1.0
chr5	66174903	66175018	ENSG00000153914.15|SREK1|U2AF2|U2AF2	902	+	4.0312147	1.0072725	-1.0	-1.0
chr5	66162308	66162408	ENSG00000153914.15|SREK1|U2AF2|U2AF2	959	+	6.427856	1.386618	-1.0	-1.0
chr5	66164673	66164858	ENSG00000153914.15|SREK1|U2AF2|U2AF2	935	+	2.8224676	1.1860557	-1.0	-1.0
chr5	66155930	66156064	ENSG00000153914.15|SREK1|U2AF2|U2AF2	976	+	3.353446	1.6124754	-1.0	-1.0
chr5	66159134	66159304	ENSG00000153914.15|SREK1|U2AF2|U2AF2	926	+	2.6094737	1.1320993	-1.0	-1.0
chr5	66171772	66171962	ENSG00000153914.15|SREK1|U2AF2|U2AF2	914	+	6.2486863	1.0644468	-1.0	-1.0
chr5	66156064	66156204	ENSG00000153914.15|SREK1|U2AF2|U2AF2	933	+	4.534089	1.1739305	-1.0	-1.0
chr5	66153462	66153732	ENSG00000153914.15|SREK1|U2AF2|U2AF2	982	+	3.468124	1.7543168	-1.0	-1.0
chr5	66159014	66159129	ENSG00000153914.15|SREK1|U2AF2|U2AF2	924	+	3.6487818	1.1177227	-1.0	-1.0
chr5	66166383	66166598	ENSG00000153914.15|SREK1|U2AF2|U2AF2	958	+	3.429934	1.3758795	-1.0	-1.0
chr5	66158684	66158894	ENSG00000153914.15|SREK1|U2AF2|U2AF2	978	+	2.8545163	1.6540545	-1.0	-1.0
chr5	66162803	66162903	ENSG00000153914.15|SREK1|U2AF2|U2AF2	902	+	2.861181	1.0067819	-1.0	-1.0
chr5	66153358	66153462	ENSG00000153914.15|SREK1|U2AF2|U2AF2	985	+	6.826405	1.8207407	-1.0	-1.0
chr5	68240682	68240877	ENSG00000145675.14|PIK3R1|U2AF2|U2AF2	973	+	4.7881055	1.5750993	-1.0	-1.0
chr5	68292216	68292316	ENSG00000145675.14|PIK3R1|U2AF2|U2AF2	901	+	3.9042056	1.0047493	-1.0	-1.0
chr5	69252201	69252341	ENSG00000134058.11|CDK7|U2AF2|U2AF2	902	+	6.014755	1.0076791	-1.0	-1.0
chr5	69352253	69352353	ENSG00000085231.13|AK6|U2AF2|U2AF2	902	-	6.166577	1.0077629	-1.0	-1.0
chr5	69365918	69366023	ENSG00000085231.13|AK6|U2AF2|U2AF2	902	-	3.7317028	1.0077629	-1.0	-1.0
chr5	69366595	69366700	ENSG00000085231.13|AK6|U2AF2|U2AF2	903	-	2.8235216	1.0114999	-1.0	-1.0
chr5	69365919	69366019	ENSG00000273841.4|TAF9|U2AF2|U2AF2	902	-	4.184054	1.0077629	-1.0	-1.0
chr5	69366542	69366697	ENSG00000273841.4|TAF9|U2AF2|U2AF2	908	-	3.0211408	1.0339558	-1.0	-1.0
chr5	69512834	69512939	ENSG00000197822.10|OCLN|U2AF2|U2AF2	902	+	5.97987	1.00726	-1.0	-1.0
chr5	70076410	70076515	ENSG00000205571.13|SMN2|U2AF2|U2AF2	958	+	3.4602764	1.378902	-1.0	-1.0
chr5	71515942	71516060	ENSG00000145734.18|BDP1|U2AF2|U2AF2	902	+	4.1189137	1.00726	-1.0	-1.0
chr5	71539453	71539556	ENSG00000145734.18|BDP1|U2AF2|U2AF2	902	+	6.028461	1.0077629	-1.0	-1.0
chr5	71467076	71467251	ENSG00000145734.18|BDP1|U2AF2|U2AF2	947	+	6.310687	1.2788987	-1.0	-1.0
chr5	71649963	71650063	ENSG00000131844.15|MCCC2|U2AF2|U2AF2	902	+	3.3379588	1.0082175	-1.0	-1.0
chr5	71650068	71650178	ENSG00000131844.15|MCCC2|U2AF2|U2AF2	964	+	6.578997	1.4448239	-1.0	-1.0
chr5	71640896	71641002	ENSG00000131844.15|MCCC2|U2AF2|U2AF2	963	+	5.119866	1.4341334	-1.0	-1.0
chr5	72221148	72221253	ENSG00000113048.16|MRPS27|U2AF2|U2AF2	902	-	6.1438475	1.0072725	-1.0	-1.0
chr5	72226199	72226309	ENSG00000113048.16|MRPS27|U2AF2|U2AF2	997	-	4.8272343	2.5798092	-1.0	-1.0
chr5	72269283	72269418	ENSG00000113048.16|MRPS27|U2AF2|U2AF2	902	-	3.2721121	1.0078676	-1.0	-1.0
chr5	72238130	72238375	ENSG00000113048.16|MRPS27|U2AF2|U2AF2	908	-	6.2405286	1.037324	-1.0	-1.0
chr5	72227189	72227384	ENSG00000113048.16|MRPS27|U2AF2|U2AF2	954	-	3.9268365	1.3376043	-1.0	-1.0
chr5	72228354	72228474	ENSG00000113048.16|MRPS27|U2AF2|U2AF2	902	-	6.0748005	1.0067819	-1.0	-1.0
chr5	72899836	72900005	ENSG00000083312.17|TNPO1|U2AF2|U2AF2	990	+	3.686744	1.9889627	-1.0	-1.0
chr5	72910258	72910358	ENSG00000083312.17|TNPO1|U2AF2|U2AF2	902	+	2.8193777	1.0077629	-1.0	-1.0
chr5	72908708	72908818	ENSG00000083312.17|TNPO1|U2AF2|U2AF2	932	+	4.267372	1.1653445	-1.0	-1.0
chr5	72898706	72898916	ENSG00000083312.17|TNPO1|U2AF2|U2AF2	931	+	3.3927946	1.1585132	-1.0	-1.0
chr5	72896936	72897055	ENSG00000083312.17|TNPO1|U2AF2|U2AF2	974	+	5.0929537	1.5774837	-1.0	-1.0
chr5	72908600	72908708	ENSG00000083312.17|TNPO1|U2AF2|U2AF2	972	+	4.467332	1.55111	-1.0	-1.0
chr5	72885777	72885947	ENSG00000083312.17|TNPO1|U2AF2|U2AF2	942	+	3.7971883	1.2373921	-1.0	-1.0
chr5	72867896	72868106	ENSG00000083312.17|TNPO1|U2AF2|U2AF2	993	+	5.324551	2.1857035	-1.0	-1.0
chr5	73060014	73060209	ENSG00000157107.13|FCHO2|U2AF2|U2AF2	946	+	4.041102	1.2694129	-1.0	-1.0
chr5	73070924	73071114	ENSG00000157107.13|FCHO2|U2AF2|U2AF2	947	+	4.5088716	1.2722805	-1.0	-1.0
chr5	73051099	73051406	ENSG00000157107.13|FCHO2|U2AF2|U2AF2	993	+	6.0999866	2.1557925	-1.0	-1.0
chr5	73057592	73057787	ENSG00000157107.13|FCHO2|U2AF2|U2AF2	953	+	4.618749	1.332363	-1.0	-1.0
chr5	73063729	73063840	ENSG00000157107.13|FCHO2|U2AF2|U2AF2	912	+	3.069432	1.0568414	-1.0	-1.0
chr5	73050215	73050340	ENSG00000157107.13|FCHO2|U2AF2|U2AF2	902	+	6.001937	1.0073606	-1.0	-1.0
chr5	73050935	73051099	ENSG00000157107.13|FCHO2|U2AF2|U2AF2	970	+	4.570822	1.5162662	-1.0	-1.0
chr5	73041955	73042085	ENSG00000157107.13|FCHO2|U2AF2|U2AF2	902	+	5.97987	1.00726	-1.0	-1.0
chr5	73502366	73502487	ENSG00000145741.15|BTF3|U2AF2|U2AF2	993	+	5.9308486	2.1733565	-1.0	-1.0
chr5	73554895	73555100	ENSG00000164331.9|ANKRA2|U2AF2|U2AF2	993	-	4.7185416	2.1467528	-1.0	-1.0
chr5	73563880	73564150	ENSG00000164331.9|ANKRA2|U2AF2|U2AF2	904	-	4.7355566	1.0168804	-1.0	-1.0
chr5	73857954	73858086	ENSG00000214944.9|ARHGEF28|U2AF2|U2AF2	966	+	3.860207	1.4678606	-1.0	-1.0
chr5	73904156	73904260	ENSG00000214944.9|ARHGEF28|U2AF2|U2AF2	901	+	3.9001565	1.0048602	-1.0	-1.0
chr5	73906698	73906893	ENSG00000214944.9|ARHGEF28|U2AF2|U2AF2	991	+	4.308181	2.023666	-1.0	-1.0
chr5	73885739	73885844	ENSG00000214944.9|ARHGEF28|U2AF2|U2AF2	966	+	6.5969653	1.4687238	-1.0	-1.0
chr5	73911167	73911274	ENSG00000214944.9|ARHGEF28|U2AF2|U2AF2	916	+	4.1716623	1.0778252	-1.0	-1.0
chr5	73868020	73868099	ENSG00000214944.9|ARHGEF28|U2AF2|U2AF2	988	+	5.039993	1.936635	-1.0	-1.0
chr5	73866028	73866183	ENSG00000214944.9|ARHGEF28|U2AF2|U2AF2	901	+	5.433358	1.0054421	-1.0	-1.0
chr5	73909299	73909499	ENSG00000214944.9|ARHGEF28|U2AF2|U2AF2	993	+	5.454635	2.1595964	-1.0	-1.0
chr5	73780566	73780675	ENSG00000214944.9|ARHGEF28|U2AF2|U2AF2	982	+	6.8280725	1.7551551	-1.0	-1.0
chr5	73910747	73910977	ENSG00000214944.9|ARHGEF28|U2AF2|U2AF2	902	+	4.080703	1.0070497	-1.0	-1.0
chr5	73776063	73776228	ENSG00000214944.9|ARHGEF28|U2AF2|U2AF2	919	+	6.3030396	1.092237	-1.0	-1.0
chr5	73892320	73892420	ENSG00000214944.9|ARHGEF28|U2AF2|U2AF2	902	+	3.919615	1.0067819	-1.0	-1.0
chr5	73909104	73909299	ENSG00000214944.9|ARHGEF28|U2AF2|U2AF2	962	+	3.1258333	1.4254019	-1.0	-1.0
chr5	73795385	73795518	ENSG00000214944.9|ARHGEF28|U2AF2|U2AF2	956	+	3.9680274	1.3516868	-1.0	-1.0
chr5	73901091	73901226	ENSG00000214944.9|ARHGEF28|U2AF2|U2AF2	902	+	3.4167523	1.0067422	-1.0	-1.0
chr5	73864632	73864816	ENSG00000214944.9|ARHGEF28|U2AF2|U2AF2	925	+	5.674192	1.124665	-1.0	-1.0
chr5	73839361	73839496	ENSG00000214944.9|ARHGEF28|U2AF2|U2AF2	902	+	3.448613	1.0072871	-1.0	-1.0
chr5	73776418	73776515	ENSG00000214944.9|ARHGEF28|U2AF2|U2AF2	961	+	6.362654	1.4069583	-1.0	-1.0
chr5	73712999	73713119	ENSG00000214944.9|ARHGEF28|U2AF2|U2AF2	915	+	4.5298133	1.0707691	-1.0	-1.0
chr5	73769252	73769602	ENSG00000214944.9|ARHGEF28|U2AF2|U2AF2	969	+	6.6041894	1.5035039	-1.0	-1.0
chr5	74629992	74630112	ENSG00000171617.13|ENC1|U2AF2|U2AF2	999	-	5.5589457	3.2319865	-1.0	-1.0
chr5	74631717	74631877	ENSG00000171617.13|ENC1|U2AF2|U2AF2	979	-	4.963526	1.6876293	-1.0	-1.0
chr5	74637701	74637816	ENSG00000171617.13|ENC1|U2AF2|U2AF2	972	-	3.1505754	1.556061	-1.0	-1.0
chr5	74637603	74637701	ENSG00000171617.13|ENC1|U2AF2|U2AF2	903	-	2.4498897	1.0133046	-1.0	-1.0
chr5	74736985	74737090	ENSG00000164347.17|GFM2|U2AF2|U2AF2	955	-	6.577317	1.3456899	-1.0	-1.0
chr5	74747780	74747885	ENSG00000164347.17|GFM2|U2AF2|U2AF2	957	-	3.6911283	1.3635542	-1.0	-1.0
chr5	74725755	74725860	ENSG00000164347.17|GFM2|U2AF2|U2AF2	902	-	3.290963	1.0090612	-1.0	-1.0
chr5	74842989	74843169	ENSG00000198780.11|FAM169A|U2AF2|U2AF2	905	-	2.7078857	1.021918	-1.0	-1.0
chr5	74848114	74848269	ENSG00000198780.11|FAM169A|U2AF2|U2AF2	951	-	5.651907	1.3075985	-1.0	-1.0
chr5	74802819	74802944	ENSG00000198780.11|FAM169A|U2AF2|U2AF2	902	-	6.0206647	1.0075617	-1.0	-1.0
chr5	74803884	74803994	ENSG00000198780.11|FAM169A|U2AF2|U2AF2	902	-	5.97987	1.00726	-1.0	-1.0
chr5	74834597	74834702	ENSG00000198780.11|FAM169A|U2AF2|U2AF2	922	-	2.6049352	1.1062562	-1.0	-1.0
chr5	74841679	74841934	ENSG00000198780.11|FAM169A|U2AF2|U2AF2	978	-	3.7909744	1.6657032	-1.0	-1.0
chr5	75359310	75359397	ENSG00000113161.15|HMGCR|U2AF2|U2AF2	934	+	3.386361	1.1818382	-1.0	-1.0
chr5	75351317	75351452	ENSG00000113161.15|HMGCR|U2AF2|U2AF2	908	+	3.4227011	1.0373408	-1.0	-1.0
chr5	75354397	75354527	ENSG00000113161.15|HMGCR|U2AF2|U2AF2	930	+	2.9631674	1.1527241	-1.0	-1.0
chr5	75347524	75347629	ENSG00000113161.15|HMGCR|U2AF2|U2AF2	924	+	3.428611	1.1217563	-1.0	-1.0
chr5	75354952	75355055	ENSG00000113161.15|HMGCR|U2AF2|U2AF2	902	+	6.0370655	1.0067819	-1.0	-1.0
chr5	75349862	75350097	ENSG00000113161.15|HMGCR|U2AF2|U2AF2	981	+	3.999732	1.7202824	-1.0	-1.0
chr5	75343740	75343852	ENSG00000113161.15|HMGCR|U2AF2|U2AF2	980	+	5.5254116	1.695925	-1.0	-1.0
chr5	75342476	75342582	ENSG00000113161.15|HMGCR|U2AF2|U2AF2	980	+	4.745461	1.6966023	-1.0	-1.0
chr5	75350379	75350534	ENSG00000113161.15|HMGCR|U2AF2|U2AF2	940	+	4.267698	1.2245688	-1.0	-1.0
chr5	75511441	75511629	ENSG00000113163.15|COL4A3BP|U2AF2|U2AF2	931	-	3.5928445	1.1606945	-1.0	-1.0
chr5	75374191	75374296	ENSG00000113163.15|COL4A3BP|U2AF2|U2AF2	945	-	4.3352137	1.2614504	-1.0	-1.0
chr5	75415158	75415328	ENSG00000113163.15|COL4A3BP|U2AF2|U2AF2	933	-	6.014634	1.175223	-1.0	-1.0
chr5	76410631	76410816	ENSG00000145703.15|IQGAP2|U2AF2|U2AF2	962	+	4.8448906	1.425467	-1.0	-1.0
chr5	76673850	76673990	ENSG00000145703.15|IQGAP2|U2AF2|U2AF2	933	+	3.2333455	1.1756148	-1.0	-1.0
chr5	76570457	76570579	ENSG00000145703.15|IQGAP2|U2AF2|U2AF2	989	+	7.063902	1.9712704	-1.0	-1.0
chr5	76668570	76668675	ENSG00000145703.15|IQGAP2|U2AF2|U2AF2	947	+	4.393078	1.2736578	-1.0	-1.0
chr5	76672203	76672303	ENSG00000145703.15|IQGAP2|U2AF2|U2AF2	902	+	6.0186987	1.0077629	-1.0	-1.0
chr5	76462114	76462309	ENSG00000145703.15|IQGAP2|U2AF2|U2AF2	956	+	3.5585673	1.3578634	-1.0	-1.0
chr5	76410846	76411026	ENSG00000145703.15|IQGAP2|U2AF2|U2AF2	925	+	3.904397	1.1233685	-1.0	-1.0
chr5	76628752	76628882	ENSG00000145703.15|IQGAP2|U2AF2|U2AF2	902	+	6.0958138	1.0085194	-1.0	-1.0
chr5	76651673	76651863	ENSG00000145703.15|IQGAP2|U2AF2|U2AF2	926	+	4.551848	1.1334286	-1.0	-1.0
chr5	77084822	77084962	ENSG00000132846.5|ZBED3|U2AF2|U2AF2	902	-	6.081457	1.0074826	-1.0	-1.0
chr5	77708381	77708571	ENSG00000171530.13|TBCA|U2AF2|U2AF2	946	-	4.1558466	1.2661378	-1.0	-1.0
chr5	78133237	78133337	ENSG00000132842.13|AP3B1|U2AF2|U2AF2	901	-	3.9157999	1.0028789	-1.0	-1.0
chr5	78002969	78003077	ENSG00000132842.13|AP3B1|U2AF2|U2AF2	937	-	3.4701097	1.2024182	-1.0	-1.0
chr5	78051925	78052060	ENSG00000132842.13|AP3B1|U2AF2|U2AF2	940	-	6.3448687	1.2214087	-1.0	-1.0
chr5	78163261	78163476	ENSG00000132842.13|AP3B1|U2AF2|U2AF2	991	-	5.9847026	2.039155	-1.0	-1.0
chr5	78102695	78102840	ENSG00000132842.13|AP3B1|U2AF2|U2AF2	902	-	6.087434	1.0077629	-1.0	-1.0
chr5	78103330	78103520	ENSG00000132842.13|AP3B1|U2AF2|U2AF2	951	-	3.9268105	1.3082005	-1.0	-1.0
chr5	78224552	78224702	ENSG00000132842.13|AP3B1|U2AF2|U2AF2	922	-	6.2059603	1.1073949	-1.0	-1.0
chr5	78129307	78129417	ENSG00000132842.13|AP3B1|U2AF2|U2AF2	902	-	6.298785	1.0074359	-1.0	-1.0
chr5	78139872	78139972	ENSG00000132842.13|AP3B1|U2AF2|U2AF2	902	-	6.0334105	1.0077629	-1.0	-1.0
chr5	78133497	78133672	ENSG00000132842.13|AP3B1|U2AF2|U2AF2	961	-	5.3963404	1.405536	-1.0	-1.0
chr5	78089110	78089290	ENSG00000132842.13|AP3B1|U2AF2|U2AF2	937	-	4.200511	1.201855	-1.0	-1.0
chr5	78129447	78129602	ENSG00000132842.13|AP3B1|U2AF2|U2AF2	954	-	5.5642934	1.3329825	-1.0	-1.0
chr5	78449835	78449932	ENSG00000085365.17|SCAMP1|U2AF2|U2AF2	902	+	5.97987	1.00726	-1.0	-1.0
chr5	78955502	78955667	ENSG00000113273.15|ARSB|U2AF2|U2AF2	948	-	5.079462	1.2805011	-1.0	-1.0
chr5	78885468	78885578	ENSG00000113273.15|ARSB|U2AF2|U2AF2	989	-	6.987186	1.9451036	-1.0	-1.0
chr5	78814079	78814254	ENSG00000113273.15|ARSB|U2AF2|U2AF2	959	-	4.5991573	1.3911358	-1.0	-1.0
chr5	78874446	78874546	ENSG00000113273.15|ARSB|U2AF2|U2AF2	902	-	6.0036583	1.0067819	-1.0	-1.0
chr5	78955967	78956132	ENSG00000113273.15|ARSB|U2AF2|U2AF2	933	-	5.5949917	1.17217	-1.0	-1.0
chr5	78945975	78946165	ENSG00000113273.15|ARSB|U2AF2|U2AF2	981	-	5.5551147	1.728143	-1.0	-1.0
chr5	78814304	78814474	ENSG00000113273.15|ARSB|U2AF2|U2AF2	936	-	4.4816875	1.1955411	-1.0	-1.0
chr5	78955767	78955962	ENSG00000113273.15|ARSB|U2AF2|U2AF2	919	-	3.4675212	1.0912436	-1.0	-1.0
chr5	78958332	78958432	ENSG00000113273.15|ARSB|U2AF2|U2AF2	902	-	3.9080358	1.0067819	-1.0	-1.0
chr5	78781974	78782079	ENSG00000113273.15|ARSB|U2AF2|U2AF2	902	-	2.9038467	1.0075114	-1.0	-1.0
chr5	78985491	78985741	ENSG00000113273.15|ARSB|U2AF2|U2AF2	970	-	2.942682	1.5284826	-1.0	-1.0
chr5	79080575	79080686	ENSG00000132840.9|BHMT2|U2AF2|U2AF2	947	+	6.3708177	1.2735809	-1.0	-1.0
chr5	79289513	79289693	ENSG00000152409.8|JMY|U2AF2|U2AF2	951	+	6.460157	1.3124768	-1.0	-1.0
chr5	79397980	79398175	ENSG00000152413.14|HOMER1|U2AF2|U2AF2	915	-	3.0961525	1.0691942	-1.0	-1.0
chr5	79480163	79480323	ENSG00000152413.14|HOMER1|U2AF2|U2AF2	902	-	4.226245	1.0074608	-1.0	-1.0
chr5	79397706	79397901	ENSG00000152413.14|HOMER1|U2AF2|U2AF2	973	-	6.6564355	1.5674198	-1.0	-1.0
chr5	79439149	79439249	ENSG00000152413.14|HOMER1|U2AF2|U2AF2	964	-	6.5040016	1.4483906	-1.0	-1.0
chr5	79372925	79373125	ENSG00000152413.14|HOMER1|U2AF2|U2AF2	947	-	3.627561	1.2792326	-1.0	-1.0
chr5	79619880	79619993	ENSG00000164329.13|PAPD4|U2AF2|U2AF2	989	+	5.1604156	1.9544086	-1.0	-1.0
chr5	79614358	79614553	ENSG00000164329.13|PAPD4|U2AF2|U2AF2	988	+	3.6628153	1.9191425	-1.0	-1.0
chr5	79645030	79645170	ENSG00000164329.13|PAPD4|U2AF2|U2AF2	901	+	3.0612175	1.0053391	-1.0	-1.0
chr5	79640733	79640850	ENSG00000164329.13|PAPD4|U2AF2|U2AF2	952	+	3.2507045	1.3147776	-1.0	-1.0
chr5	79640965	79641104	ENSG00000164329.13|PAPD4|U2AF2|U2AF2	935	+	3.6480057	1.1894966	-1.0	-1.0
chr5	79619611	79619736	ENSG00000164329.13|PAPD4|U2AF2|U2AF2	940	+	2.677977	1.2218536	-1.0	-1.0
chr5	79620213	79620348	ENSG00000164329.13|PAPD4|U2AF2|U2AF2	928	+	3.4147182	1.1404313	-1.0	-1.0
chr5	79619993	79620083	ENSG00000164329.13|PAPD4|U2AF2|U2AF2	939	+	3.2633338	1.214459	-1.0	-1.0
chr5	79612874	79613075	ENSG00000164329.13|PAPD4|U2AF2|U2AF2	947	+	2.8205295	1.2772701	-1.0	-1.0
chr5	79613185	79613585	ENSG00000164329.13|PAPD4|U2AF2|U2AF2	924	+	3.092038	1.1179	-1.0	-1.0
chr5	79622362	79622627	ENSG00000164329.13|PAPD4|U2AF2|U2AF2	932	+	3.3960454	1.1671726	-1.0	-1.0
chr5	79642831	79642910	ENSG00000164329.13|PAPD4|U2AF2|U2AF2	982	+	3.5411396	1.7415705	-1.0	-1.0
chr5	79646052	79646157	ENSG00000164329.13|PAPD4|U2AF2|U2AF2	902	+	6.20864	1.0067819	-1.0	-1.0
chr5	79656260	79656365	ENSG00000164329.13|PAPD4|U2AF2|U2AF2	902	+	6.184882	1.0072725	-1.0	-1.0
chr5	79656885	79657001	ENSG00000164329.13|PAPD4|U2AF2|U2AF2	907	+	2.9226387	1.0329589	-1.0	-1.0
chr5	79668785	79668980	ENSG00000164329.13|PAPD4|U2AF2|U2AF2	977	+	4.0231876	1.6354876	-1.0	-1.0
chr5	79619409	79619611	ENSG00000164329.13|PAPD4|U2AF2|U2AF2	939	+	3.2275407	1.2160667	-1.0	-1.0
chr5	80177397	80177512	ENSG00000164300.16|SERINC5|U2AF2|U2AF2	986	-	6.914004	1.8571545	-1.0	-1.0
chr5	80454023	80454158	ENSG00000039319.16|ZFYVE16|U2AF2|U2AF2	902	+	3.9981117	1.0072725	-1.0	-1.0
chr5	80440045	80440215	ENSG00000039319.16|ZFYVE16|U2AF2|U2AF2	929	+	4.315466	1.1467713	-1.0	-1.0
chr5	80443048	80443223	ENSG00000039319.16|ZFYVE16|U2AF2|U2AF2	978	+	4.4077444	1.6584066	-1.0	-1.0
chr5	80478068	80478388	ENSG00000039319.16|ZFYVE16|U2AF2|U2AF2	992	+	4.640043	2.1083903	-1.0	-1.0
chr5	80440821	80441001	ENSG00000039319.16|ZFYVE16|U2AF2|U2AF2	903	+	2.57447	1.0135475	-1.0	-1.0
chr5	80447735	80447875	ENSG00000039319.16|ZFYVE16|U2AF2|U2AF2	902	+	5.4045086	1.0075994	-1.0	-1.0
chr5	80457187	80457362	ENSG00000039319.16|ZFYVE16|U2AF2|U2AF2	964	+	5.7756085	1.4471979	-1.0	-1.0
chr5	80451879	80452049	ENSG00000039319.16|ZFYVE16|U2AF2|U2AF2	911	+	4.099049	1.0492733	-1.0	-1.0
chr5	80477120	80477218	ENSG00000039319.16|ZFYVE16|U2AF2|U2AF2	902	+	6.098961	1.0077629	-1.0	-1.0
chr5	80456710	80456910	ENSG00000039319.16|ZFYVE16|U2AF2|U2AF2	989	+	5.3934116	1.9695737	-1.0	-1.0
chr5	80778603	80778719	ENSG00000113318.9|MSH3|U2AF2|U2AF2	902	+	6.076774	1.0076623	-1.0	-1.0
chr5	81208353	81208438	ENSG00000113319.12|RASGRF2|U2AF2|U2AF2	968	+	6.694853	1.5011642	-1.0	-1.0
chr5	81207999	81208164	ENSG00000113319.12|RASGRF2|U2AF2|U2AF2	927	+	3.399686	1.1385459	-1.0	-1.0
chr5	81211318	81211468	ENSG00000113319.12|RASGRF2|U2AF2|U2AF2	910	+	5.632283	1.043398	-1.0	-1.0
chr5	81062558	81062658	ENSG00000113319.12|RASGRF2|U2AF2|U2AF2	902	+	6.0186987	1.0077629	-1.0	-1.0
chr5	80984541	80984736	ENSG00000113319.12|RASGRF2|U2AF2|U2AF2	939	+	4.179891	1.2159061	-1.0	-1.0
chr5	81207569	81207764	ENSG00000113319.12|RASGRF2|U2AF2|U2AF2	964	+	4.2134914	1.4453993	-1.0	-1.0
chr5	81069329	81069529	ENSG00000113319.12|RASGRF2|U2AF2|U2AF2	986	+	4.4318333	1.8577033	-1.0	-1.0
chr5	81138258	81138453	ENSG00000113319.12|RASGRF2|U2AF2|U2AF2	974	+	6.236085	1.5786371	-1.0	-1.0
chr5	80983091	80983211	ENSG00000113319.12|RASGRF2|U2AF2|U2AF2	902	+	4.0476704	1.0075177	-1.0	-1.0
chr5	81088242	81088362	ENSG00000113319.12|RASGRF2|U2AF2|U2AF2	901	+	4.8242326	1.0065472	-1.0	-1.0
chr5	81308481	81308581	ENSG00000131732.11|ZCCHC9|U2AF2|U2AF2	902	+	3.8964412	1.0067819	-1.0	-1.0
chr5	82304452	82304612	ENSG00000205464.11|ATP6AP1L|U2AF2|U2AF2	902	+	5.244133	1.0074661	-1.0	-1.0
chr5	82309918	82310078	ENSG00000205464.11|ATP6AP1L|U2AF2|U2AF2	902	+	6.014544	1.0074297	-1.0	-1.0
chr5	87341181	87341289	ENSG00000145715.14|RASA1|U2AF2|U2AF2	945	+	6.2599597	1.2565987	-1.0	-1.0
chr5	87390692	87390799	ENSG00000145715.14|RASA1|U2AF2|U2AF2	902	+	6.127029	1.0067819	-1.0	-1.0
chr5	87349104	87349213	ENSG00000145715.14|RASA1|U2AF2|U2AF2	948	+	6.2991376	1.2844703	-1.0	-1.0
chr5	87383610	87383712	ENSG00000145715.14|RASA1|U2AF2|U2AF2	902	+	6.0036583	1.0067819	-1.0	-1.0
chr5	87392904	87393009	ENSG00000134480.13|CCNH|U2AF2|U2AF2	923	-	3.1243968	1.1151005	-1.0	-1.0
chr5	87394221	87394516	ENSG00000134480.13|CCNH|U2AF2|U2AF2	974	-	4.1816244	1.5910639	-1.0	-1.0
chr5	87408186	87408291	ENSG00000134480.13|CCNH|U2AF2|U2AF2	902	-	4.0732117	1.0072725	-1.0	-1.0
chr5	87392798	87392904	ENSG00000134480.13|CCNH|U2AF2|U2AF2	949	-	6.34047	1.2885882	-1.0	-1.0
chr5	88199098	88199258	ENSG00000164180.13|TMEM161B|U2AF2|U2AF2	902	-	6.190744	1.0072219	-1.0	-1.0
chr5	88220617	88220719	ENSG00000164180.13|TMEM161B|U2AF2|U2AF2	965	-	6.6353726	1.4533358	-1.0	-1.0
chr5	88207180	88207290	ENSG00000164180.13|TMEM161B|U2AF2|U2AF2	944	-	4.4136386	1.2549765	-1.0	-1.0
chr5	88206784	88206899	ENSG00000164180.13|TMEM161B|U2AF2|U2AF2	902	-	6.0036583	1.0067819	-1.0	-1.0
chr5	88203075	88203185	ENSG00000164180.13|TMEM161B|U2AF2|U2AF2	989	-	7.0084653	1.9551315	-1.0	-1.0
chr5	88202853	88202978	ENSG00000164180.13|TMEM161B|U2AF2|U2AF2	902	-	6.1925216	1.0074359	-1.0	-1.0
chr5	88202613	88202808	ENSG00000164180.13|TMEM161B|U2AF2|U2AF2	939	-	2.9705775	1.2144345	-1.0	-1.0
chr5	88270510	88270620	ENSG00000247828.7|TMEM161B-AS1|U2AF2|U2AF2	902	+	6.0072827	1.0074276	-1.0	-1.0
chr5	88275960	88276075	ENSG00000247828.7|TMEM161B-AS1|U2AF2|U2AF2	902	+	3.5273938	1.0077629	-1.0	-1.0
chr5	88271660	88271840	ENSG00000247828.7|TMEM161B-AS1|U2AF2|U2AF2	950	+	3.2585695	1.3010674	-1.0	-1.0
chr5	90396804	90396994	ENSG00000153140.8|CETN3|U2AF2|U2AF2	970	-	6.615667	1.5191157	-1.0	-1.0
chr5	90519484	90519599	ENSG00000176018.12|LYSMD3|U2AF2|U2AF2	996	-	4.299733	2.3495843	-1.0	-1.0
chr5	92293399	92293499	ENSG00000250049.5|AC114316.2|U2AF2|U2AF2	902	+	6.0478616	1.0077629	-1.0	-1.0
chr5	92293614	92293774	ENSG00000250049.5|AC114316.2|U2AF2|U2AF2	902	+	5.9758973	1.0073998	-1.0	-1.0
chr5	93509498	93509683	ENSG00000237187.8|NR2F1-AS1|U2AF2|U2AF2	902	-	6.2525983	1.008085	-1.0	-1.0
chr5	93438741	93438851	ENSG00000237187.8|NR2F1-AS1|U2AF2|U2AF2	902	-	6.159333	1.0077629	-1.0	-1.0
chr5	93583356	93583596	ENSG00000175745.11|NR2F1|U2AF2|U2AF2	950	+	3.1927202	1.3004466	-1.0	-1.0
chr5	93593436	93593556	ENSG00000175745.11|NR2F1|U2AF2|U2AF2	973	+	6.642873	1.5675676	-1.0	-1.0
chr5	95512736	95512916	ENSG00000198677.10|TTC37|U2AF2|U2AF2	975	-	3.858722	1.6096544	-1.0	-1.0
chr5	95497184	95497294	ENSG00000198677.10|TTC37|U2AF2|U2AF2	902	-	6.2470074	1.0077629	-1.0	-1.0
chr5	95522307	95522407	ENSG00000198677.10|TTC37|U2AF2|U2AF2	902	-	6.0762057	1.0077629	-1.0	-1.0
chr5	95512541	95512736	ENSG00000198677.10|TTC37|U2AF2|U2AF2	977	-	5.9604588	1.6389301	-1.0	-1.0
chr5	95506933	95507011	ENSG00000198677.10|TTC37|U2AF2|U2AF2	902	-	4.0119605	1.00726	-1.0	-1.0
chr5	95548715	95548815	ENSG00000198677.10|TTC37|U2AF2|U2AF2	965	-	6.6574163	1.4599901	-1.0	-1.0
chr5	95516664	95516854	ENSG00000198677.10|TTC37|U2AF2|U2AF2	954	-	4.419485	1.3376501	-1.0	-1.0
chr5	95527668	95527793	ENSG00000198677.10|TTC37|U2AF2|U2AF2	902	-	6.180716	1.0077629	-1.0	-1.0
chr5	95768166	95768321	ENSG00000164292.12|RHOBTB3|U2AF2|U2AF2	982	+	3.9023044	1.738965	-1.0	-1.0
chr5	95780146	95780356	ENSG00000164292.12|RHOBTB3|U2AF2|U2AF2	991	+	6.1972075	2.0494587	-1.0	-1.0
chr5	95821942	95822112	ENSG00000173221.13|GLRX|U2AF2|U2AF2	931	-	4.4030495	1.160033	-1.0	-1.0
chr5	95890185	95890330	ENSG00000118985.15|ELL2|U2AF2|U2AF2	911	-	2.4177895	1.0513037	-1.0	-1.0
chr5	95939318	95939523	ENSG00000118985.15|ELL2|U2AF2|U2AF2	954	-	2.5334	1.3338643	-1.0	-1.0
chr5	95890948	95891143	ENSG00000118985.15|ELL2|U2AF2|U2AF2	994	-	3.5474236	2.2332578	-1.0	-1.0
chr5	95906782	95906977	ENSG00000118985.15|ELL2|U2AF2|U2AF2	966	-	3.2578318	1.4726595	-1.0	-1.0
chr5	95942613	95942713	ENSG00000118985.15|ELL2|U2AF2|U2AF2	902	-	2.916688	1.0067819	-1.0	-1.0
chr5	95919545	95919660	ENSG00000118985.15|ELL2|U2AF2|U2AF2	961	-	2.7509527	1.408255	-1.0	-1.0
chr5	95898810	95898920	ENSG00000118985.15|ELL2|U2AF2|U2AF2	994	-	3.4990423	2.2067218	-1.0	-1.0
chr5	95897041	95897176	ENSG00000118985.15|ELL2|U2AF2|U2AF2	933	-	3.4778943	1.1759399	-1.0	-1.0
chr5	95942922	95943022	ENSG00000118985.15|ELL2|U2AF2|U2AF2	902	-	2.3190575	1.00726	-1.0	-1.0
chr5	95895691	95895801	ENSG00000118985.15|ELL2|U2AF2|U2AF2	949	-	2.8749068	1.295125	-1.0	-1.0
chr5	95913934	95914039	ENSG00000118985.15|ELL2|U2AF2|U2AF2	930	-	2.899261	1.1530595	-1.0	-1.0
chr5	95940348	95940518	ENSG00000118985.15|ELL2|U2AF2|U2AF2	936	-	2.7255101	1.1944606	-1.0	-1.0
chr5	95888987	95889085	ENSG00000118985.15|ELL2|U2AF2|U2AF2	988	-	4.3798094	1.9299412	-1.0	-1.0
chr5	96225196	96225351	ENSG00000251314.2|AC104123.1|U2AF2|U2AF2	922	+	4.5328403	1.1062113	-1.0	-1.0
chr5	96727354	96727488	ENSG00000153113.23|CAST|U2AF2|U2AF2	985	+	6.9714193	1.8312273	-1.0	-1.0
chr5	96772418	96772588	ENSG00000153113.23|CAST|U2AF2|U2AF2	902	+	6.1162257	1.0076321	-1.0	-1.0
chr5	97013535	97013647	ENSG00000113441.15|LNPEP|U2AF2|U2AF2	937	+	5.752923	1.2012019	-1.0	-1.0
chr5	97197059	97197234	ENSG00000251513.2|LIX1-AS1|U2AF2|U2AF2	902	+	6.190664	1.0069742	-1.0	-1.0
chr5	98875628	98875733	ENSG00000153922.10|CHD1|U2AF2|U2AF2	902	-	6.05883	1.0077629	-1.0	-1.0
chr5	98872150	98872310	ENSG00000153922.10|CHD1|U2AF2|U2AF2	906	-	5.685216	1.0263824	-1.0	-1.0
chr5	98886736	98887081	ENSG00000153922.10|CHD1|U2AF2|U2AF2	953	-	4.096641	1.33145	-1.0	-1.0
chr5	98888240	98888340	ENSG00000153922.10|CHD1|U2AF2|U2AF2	902	-	5.994814	1.0077629	-1.0	-1.0
chr5	98868635	98868735	ENSG00000153922.10|CHD1|U2AF2|U2AF2	903	-	4.1996875	1.0149665	-1.0	-1.0
chr5	98860001	98860171	ENSG00000153922.10|CHD1|U2AF2|U2AF2	953	-	5.732279	1.3274689	-1.0	-1.0
chr5	98887761	98888036	ENSG00000153922.10|CHD1|U2AF2|U2AF2	968	-	6.2953477	1.4975125	-1.0	-1.0
chr5	103190521	103190686	ENSG00000145725.19|PPIP5K2|U2AF2|U2AF2	902	+	6.0406904	1.0069603	-1.0	-1.0
chr5	103184557	103184707	ENSG00000145725.19|PPIP5K2|U2AF2|U2AF2	946	+	4.112324	1.2643818	-1.0	-1.0
chr5	103184262	103184427	ENSG00000145725.19|PPIP5K2|U2AF2|U2AF2	906	+	3.481414	1.0246508	-1.0	-1.0
chr5	103190736	103190836	ENSG00000145725.19|PPIP5K2|U2AF2|U2AF2	955	+	4.3999066	1.3479221	-1.0	-1.0
chr5	103188979	103189099	ENSG00000145725.19|PPIP5K2|U2AF2|U2AF2	901	+	5.6125154	1.006254	-1.0	-1.0
chr5	103559388	103559583	ENSG00000112874.9|NUDT12|U2AF2|U2AF2	979	-	6.7368984	1.6729082	-1.0	-1.0
chr5	108132891	108133031	ENSG00000145743.15|FBXL17|U2AF2|U2AF2	941	-	6.367263	1.2297549	-1.0	-1.0
chr5	108334828	108335003	ENSG00000145743.15|FBXL17|U2AF2|U2AF2	902	-	6.221415	1.0073636	-1.0	-1.0
chr5	108925504	108925694	ENSG00000151422.12|FER|U2AF2|U2AF2	959	+	6.555739	1.3843818	-1.0	-1.0
chr5	108945634	108945824	ENSG00000151422.12|FER|U2AF2|U2AF2	902	+	6.263565	1.007287	-1.0	-1.0
chr5	109713417	109713519	ENSG00000112893.9|MAN2A1|U2AF2|U2AF2	902	+	2.8041737	1.0072725	-1.0	-1.0
chr5	109774686	109774787	ENSG00000112893.9|MAN2A1|U2AF2|U2AF2	901	+	6.299617	1.0062561	-1.0	-1.0
chr5	109796352	109796562	ENSG00000112893.9|MAN2A1|U2AF2|U2AF2	981	+	4.0618434	1.7171731	-1.0	-1.0
chr5	109840367	109840497	ENSG00000112893.9|MAN2A1|U2AF2|U2AF2	915	+	3.3072155	1.0730112	-1.0	-1.0
chr5	109839892	109840237	ENSG00000112893.9|MAN2A1|U2AF2|U2AF2	939	+	3.5307314	1.2123443	-1.0	-1.0
chr5	109825287	109825397	ENSG00000112893.9|MAN2A1|U2AF2|U2AF2	918	+	3.4214137	1.0860044	-1.0	-1.0
chr5	109815572	109815777	ENSG00000112893.9|MAN2A1|U2AF2|U2AF2	956	+	3.5478928	1.3582071	-1.0	-1.0
chr5	109812117	109812272	ENSG00000112893.9|MAN2A1|U2AF2|U2AF2	908	+	3.0871205	1.0383803	-1.0	-1.0
chr5	109811707	109811877	ENSG00000112893.9|MAN2A1|U2AF2|U2AF2	915	+	3.474359	1.070177	-1.0	-1.0
chr5	109840597	109840752	ENSG00000112893.9|MAN2A1|U2AF2|U2AF2	955	+	5.923186	1.3450319	-1.0	-1.0
chr5	109866655	109866805	ENSG00000112893.9|MAN2A1|U2AF2|U2AF2	902	+	4.3276668	1.0070622	-1.0	-1.0
chr5	109855035	109855190	ENSG00000112893.9|MAN2A1|U2AF2|U2AF2	948	+	4.9088087	1.2851588	-1.0	-1.0
chr5	109811912	109812012	ENSG00000112893.9|MAN2A1|U2AF2|U2AF2	902	+	6.0704722	1.0067819	-1.0	-1.0
chr5	109812447	109812627	ENSG00000112893.9|MAN2A1|U2AF2|U2AF2	902	+	4.932779	1.0074642	-1.0	-1.0
chr5	109810397	109810732	ENSG00000112893.9|MAN2A1|U2AF2|U2AF2	969	+	4.840953	1.5067786	-1.0	-1.0
chr5	109852200	109852370	ENSG00000112893.9|MAN2A1|U2AF2|U2AF2	969	+	4.258811	1.502696	-1.0	-1.0
chr5	109809282	109809432	ENSG00000112893.9|MAN2A1|U2AF2|U2AF2	902	+	3.4095414	1.009419	-1.0	-1.0
chr5	109795802	109796112	ENSG00000112893.9|MAN2A1|U2AF2|U2AF2	949	+	4.5918174	1.296377	-1.0	-1.0
chr5	109789303	109789453	ENSG00000112893.9|MAN2A1|U2AF2|U2AF2	902	+	6.0266805	1.0074317	-1.0	-1.0
chr5	109847546	109847651	ENSG00000112893.9|MAN2A1|U2AF2|U2AF2	902	+	4.1145425	1.0076461	-1.0	-1.0
chr5	109794797	109794952	ENSG00000112893.9|MAN2A1|U2AF2|U2AF2	912	+	2.6897223	1.0562468	-1.0	-1.0
chr5	109720014	109720169	ENSG00000112893.9|MAN2A1|U2AF2|U2AF2	902	+	6.2618575	1.0076811	-1.0	-1.0
chr5	109811207	109811517	ENSG00000112893.9|MAN2A1|U2AF2|U2AF2	974	+	4.2815247	1.578046	-1.0	-1.0
chr5	109789767	109789922	ENSG00000112893.9|MAN2A1|U2AF2|U2AF2	929	+	4.04222	1.1491683	-1.0	-1.0
chr5	109784368	109784588	ENSG00000112893.9|MAN2A1|U2AF2|U2AF2	967	+	3.7577486	1.4862864	-1.0	-1.0
chr5	110755221	110755321	ENSG00000164209.16|SLC25A46|U2AF2|U2AF2	902	+	6.090206	1.0077629	-1.0	-1.0
chr5	110755391	110755496	ENSG00000164209.16|SLC25A46|U2AF2|U2AF2	902	+	6.1879783	1.0076461	-1.0	-1.0
chr5	111097006	111097179	ENSG00000134987.11|WDR36|U2AF2|U2AF2	974	+	3.2714856	1.5799127	-1.0	-1.0
chr5	111099014	111099144	ENSG00000134987.11|WDR36|U2AF2|U2AF2	902	+	6.0581546	1.0074592	-1.0	-1.0
chr5	111105940	111106056	ENSG00000134987.11|WDR36|U2AF2|U2AF2	963	+	4.566321	1.4313464	-1.0	-1.0
chr5	111500106	111500146	ENSG00000164211.12|STARD4|U2AF2|U2AF2	989	-	6.9165034	1.9473634	-1.0	-1.0
chr5	112162552	112162687	ENSG00000224032.6|EPB41L4A-AS1|U2AF2|U2AF2	924	+	3.3629873	1.121799	-1.0	-1.0
chr5	112162057	112162212	ENSG00000224032.6|EPB41L4A-AS1|U2AF2|U2AF2	902	+	6.028461	1.0076791	-1.0	-1.0
chr5	112867267	112867403	ENSG00000258864.1|AC008575.1|U2AF2|U2AF2	963	+	6.5456505	1.4357	-1.0	-1.0
chr5	112867267	112867447	ENSG00000272869.5|AC008575.2|U2AF2|U2AF2	962	+	6.4279613	1.4184912	-1.0	-1.0
chr5	112867269	112867371	ENSG00000153037.13|SRP19|U2AF2|U2AF2	902	+	6.1317396	1.0072725	-1.0	-1.0
chr5	112977151	112977326	ENSG00000172795.15|DCP2|U2AF2|U2AF2	901	+	3.9888809	1.0063426	-1.0	-1.0
chr5	112985646	112985826	ENSG00000172795.15|DCP2|U2AF2|U2AF2	907	+	6.159583	1.0330818	-1.0	-1.0
chr5	112992925	112993130	ENSG00000172795.15|DCP2|U2AF2|U2AF2	959	+	4.1699486	1.3914758	-1.0	-1.0
chr5	113564246	113564436	ENSG00000047188.15|YTHDC2|U2AF2|U2AF2	939	+	3.0718243	1.2145408	-1.0	-1.0
chr5	113593180	113593585	ENSG00000047188.15|YTHDC2|U2AF2|U2AF2	987	+	4.6934004	1.8886749	-1.0	-1.0
chr5	113563742	113563842	ENSG00000047188.15|YTHDC2|U2AF2|U2AF2	902	+	2.9136765	1.0077629	-1.0	-1.0
chr5	113592135	113592325	ENSG00000047188.15|YTHDC2|U2AF2|U2AF2	937	+	4.3519926	1.2010739	-1.0	-1.0
chr5	113563868	113563968	ENSG00000047188.15|YTHDC2|U2AF2|U2AF2	902	+	6.0036583	1.0067819	-1.0	-1.0
chr5	113522317	113522452	ENSG00000047188.15|YTHDC2|U2AF2|U2AF2	902	+	6.0334105	1.0077629	-1.0	-1.0
chr5	115625895	115626090	ENSG00000251201.8|TMED7-TICAM2|U2AF2|U2AF2	937	-	2.6696854	1.2003405	-1.0	-1.0
chr5	115614045	115614155	ENSG00000251201.8|TMED7-TICAM2|U2AF2|U2AF2	902	-	2.8639688	1.0072762	-1.0	-1.0
chr5	115614052	115614157	ENSG00000134970.13|TMED7|U2AF2|U2AF2	904	-	3.2888258	1.016776	-1.0	-1.0
chr5	115625895	115626090	ENSG00000134970.13|TMED7|U2AF2|U2AF2	937	-	2.6696854	1.2014146	-1.0	-1.0
chr5	115832601	115832776	ENSG00000145782.12|ATG12|U2AF2|U2AF2	978	-	6.778145	1.6485953	-1.0	-1.0
chr5	115837717	115837847	ENSG00000145782.12|ATG12|U2AF2|U2AF2	919	-	3.2861943	1.0926713	-1.0	-1.0
chr5	115840916	115841036	ENSG00000145782.12|ATG12|U2AF2|U2AF2	902	-	4.1135073	1.0074612	-1.0	-1.0
chr5	115901034	115901224	ENSG00000177879.15|AP3S1|U2AF2|U2AF2	930	+	4.196426	1.1558374	-1.0	-1.0
chr5	115913246	115913356	ENSG00000177879.15|AP3S1|U2AF2|U2AF2	993	+	7.190805	2.12632	-1.0	-1.0
chr5	116095505	116095755	ENSG00000145781.8|COMMD10|U2AF2|U2AF2	911	+	6.1463985	1.0512716	-1.0	-1.0
chr5	116292351	116292450	ENSG00000145781.8|COMMD10|U2AF2|U2AF2	902	+	6.0096116	1.0077629	-1.0	-1.0
chr5	116488631	116488801	ENSG00000092421.16|SEMA6A|U2AF2|U2AF2	902	-	6.1966734	1.0075284	-1.0	-1.0
chr5	119217497	119217627	ENSG00000172869.14|DMXL1|U2AF2|U2AF2	902	+	6.175784	1.0077629	-1.0	-1.0
chr5	119133381	119133485	ENSG00000172869.14|DMXL1|U2AF2|U2AF2	902	+	5.12401	1.0077629	-1.0	-1.0
chr5	119133493	119133608	ENSG00000172869.14|DMXL1|U2AF2|U2AF2	952	+	4.2392974	1.319241	-1.0	-1.0
chr5	119531160	119531260	ENSG00000133835.14|HSD17B4|U2AF2|U2AF2	935	+	3.462504	1.1870569	-1.0	-1.0
chr5	119456206	119456312	ENSG00000133835.14|HSD17B4|U2AF2|U2AF2	902	+	5.004814	1.0075114	-1.0	-1.0
chr5	119471532	119471635	ENSG00000133835.14|HSD17B4|U2AF2|U2AF2	902	+	6.1467566	1.0072725	-1.0	-1.0
chr5	119536334	119536524	ENSG00000133835.14|HSD17B4|U2AF2|U2AF2	934	+	2.9983022	1.1817738	-1.0	-1.0
chr5	119493714	119493894	ENSG00000133835.14|HSD17B4|U2AF2|U2AF2	938	+	2.791645	1.2063671	-1.0	-1.0
chr5	119510784	119510949	ENSG00000133835.14|HSD17B4|U2AF2|U2AF2	914	+	5.137894	1.0646223	-1.0	-1.0
chr5	119533739	119533844	ENSG00000133835.14|HSD17B4|U2AF2|U2AF2	902	+	5.97987	1.00726	-1.0	-1.0
chr5	119509534	119509689	ENSG00000133835.14|HSD17B4|U2AF2|U2AF2	901	+	3.8023214	1.0054604	-1.0	-1.0
chr5	119491993	119492099	ENSG00000133835.14|HSD17B4|U2AF2|U2AF2	922	+	2.9336352	1.1084728	-1.0	-1.0
chr5	119507994	119508204	ENSG00000133835.14|HSD17B4|U2AF2|U2AF2	979	+	5.05595	1.6786337	-1.0	-1.0
chr5	122795805	122795910	ENSG00000205302.6|SNX2|U2AF2|U2AF2	902	+	3.9890327	1.0077629	-1.0	-1.0
chr5	123549916	123550041	ENSG00000151292.17|CSNK1G3|U2AF2|U2AF2	902	+	6.0186987	1.0077629	-1.0	-1.0
chr5	123547726	123547911	ENSG00000151292.17|CSNK1G3|U2AF2|U2AF2	955	+	6.472272	1.3496314	-1.0	-1.0
chr5	126561082	126561192	ENSG00000164904.17|ALDH7A1|U2AF2|U2AF2	902	-	3.298717	1.0109671	-1.0	-1.0
chr5	126592729	126592854	ENSG00000164904.17|ALDH7A1|U2AF2|U2AF2	935	-	3.338221	1.1841888	-1.0	-1.0
chr5	126593385	126593590	ENSG00000164904.17|ALDH7A1|U2AF2|U2AF2	987	-	6.552541	1.8702908	-1.0	-1.0
chr5	127548553	127548653	ENSG00000164244.20|PRRC1|U2AF2|U2AF2	902	+	6.0036583	1.0067819	-1.0	-1.0
chr5	127548003	127548483	ENSG00000164244.20|PRRC1|U2AF2|U2AF2	980	+	4.555827	1.692791	-1.0	-1.0
chr5	127551613	127551773	ENSG00000164244.20|PRRC1|U2AF2|U2AF2	902	+	5.5515237	1.0069001	-1.0	-1.0
chr5	127524423	127524530	ENSG00000164244.20|PRRC1|U2AF2|U2AF2	935	+	4.183363	1.1894444	-1.0	-1.0
chr5	127550193	127550403	ENSG00000164244.20|PRRC1|U2AF2|U2AF2	928	+	6.2738924	1.1442647	-1.0	-1.0
chr5	127525980	127526170	ENSG00000164244.20|PRRC1|U2AF2|U2AF2	939	+	6.219029	1.2125107	-1.0	-1.0
chr5	129105085	129105184	ENSG00000066583.11|ISOC1|U2AF2|U2AF2	963	+	4.4624033	1.4352461	-1.0	-1.0
chr5	131162676	131162781	ENSG00000169567.11|HINT1|U2AF2|U2AF2	939	-	4.2777796	1.2174647	-1.0	-1.0
chr5	131162375	131162590	ENSG00000169567.11|HINT1|U2AF2|U2AF2	971	-	4.0681176	1.5374166	-1.0	-1.0
chr5	131159611	131159721	ENSG00000169567.11|HINT1|U2AF2|U2AF2	974	-	4.695226	1.5919257	-1.0	-1.0
chr5	131563862	131564057	ENSG00000158987.20|RAPGEF6|U2AF2|U2AF2	938	-	3.0724192	1.2087477	-1.0	-1.0
chr5	131554815	131555005	ENSG00000158987.20|RAPGEF6|U2AF2|U2AF2	959	-	5.054213	1.3886706	-1.0	-1.0
chr5	131544108	131544313	ENSG00000158987.20|RAPGEF6|U2AF2|U2AF2	995	-	6.702408	2.2851853	-1.0	-1.0
chr5	131446617	131446777	ENSG00000158987.20|RAPGEF6|U2AF2|U2AF2	949	-	6.403551	1.2904174	-1.0	-1.0
chr5	131426975	131427180	ENSG00000158987.20|RAPGEF6|U2AF2|U2AF2	986	-	5.8672495	1.8526057	-1.0	-1.0
chr5	131433658	131433758	ENSG00000158987.20|RAPGEF6|U2AF2|U2AF2	902	-	6.0036583	1.0067819	-1.0	-1.0
chr5	131537513	131537618	ENSG00000158987.20|RAPGEF6|U2AF2|U2AF2	902	-	6.0138655	1.0075114	-1.0	-1.0
chr5	131429216	131429321	ENSG00000158987.20|RAPGEF6|U2AF2|U2AF2	902	-	4.0574245	1.0077611	-1.0	-1.0
chr5	131430641	131430831	ENSG00000158987.20|RAPGEF6|U2AF2|U2AF2	948	-	3.8299227	1.2815491	-1.0	-1.0
chr5	131695563	131695753	ENSG00000273217.1|AC008695.1|U2AF2|U2AF2	951	-	4.2446795	1.3070395	-1.0	-1.0
chr5	131678213	131678318	ENSG00000273217.1|AC008695.1|U2AF2|U2AF2	902	-	3.2793515	1.0077629	-1.0	-1.0
chr5	131544106	131544311	ENSG00000273217.1|AC008695.1|U2AF2|U2AF2	995	-	6.7044516	2.282265	-1.0	-1.0
chr5	131429216	131429321	ENSG00000273217.1|AC008695.1|U2AF2|U2AF2	902	-	4.0574245	1.0077611	-1.0	-1.0
chr5	131704018	131704213	ENSG00000273217.1|AC008695.1|U2AF2|U2AF2	913	-	2.730457	1.0616914	-1.0	-1.0
chr5	131716423	131716573	ENSG00000273217.1|AC008695.1|U2AF2|U2AF2	911	-	3.8367028	1.0510926	-1.0	-1.0
chr5	131710543	131710768	ENSG00000273217.1|AC008695.1|U2AF2|U2AF2	973	-	3.3113234	1.5739053	-1.0	-1.0
chr5	131430641	131430831	ENSG00000273217.1|AC008695.1|U2AF2|U2AF2	947	-	3.8299227	1.2779891	-1.0	-1.0
chr5	131644718	131644843	ENSG00000273217.1|AC008695.1|U2AF2|U2AF2	902	-	3.5555015	1.0076791	-1.0	-1.0
chr5	131563862	131564057	ENSG00000273217.1|AC008695.1|U2AF2|U2AF2	939	-	3.0724192	1.2128587	-1.0	-1.0
chr5	131537511	131537616	ENSG00000273217.1|AC008695.1|U2AF2|U2AF2	902	-	6.0138655	1.0075114	-1.0	-1.0
chr5	131718968	131719168	ENSG00000273217.1|AC008695.1|U2AF2|U2AF2	964	-	3.1223848	1.4448941	-1.0	-1.0
chr5	131706453	131706648	ENSG00000273217.1|AC008695.1|U2AF2|U2AF2	948	-	3.6272194	1.2845412	-1.0	-1.0
chr5	131677823	131678108	ENSG00000273217.1|AC008695.1|U2AF2|U2AF2	927	-	3.1225564	1.1345551	-1.0	-1.0
chr5	131554815	131555005	ENSG00000273217.1|AC008695.1|U2AF2|U2AF2	959	-	5.054213	1.3888562	-1.0	-1.0
chr5	131698733	131698903	ENSG00000273217.1|AC008695.1|U2AF2|U2AF2	902	-	3.6352413	1.007522	-1.0	-1.0
chr5	131698948	131699088	ENSG00000273217.1|AC008695.1|U2AF2|U2AF2	902	-	4.1107955	1.0070695	-1.0	-1.0
chr5	131426975	131427180	ENSG00000273217.1|AC008695.1|U2AF2|U2AF2	986	-	5.8672495	1.8589588	-1.0	-1.0
chr5	131440145	131440300	ENSG00000273217.1|AC008695.1|U2AF2|U2AF2	938	-	5.610209	1.2101516	-1.0	-1.0
chr5	131642208	131642308	ENSG00000273217.1|AC008695.1|U2AF2|U2AF2	902	-	6.1127896	1.0067819	-1.0	-1.0
chr5	131680178	131680373	ENSG00000273217.1|AC008695.1|U2AF2|U2AF2	948	-	3.3743408	1.2811784	-1.0	-1.0
chr5	131670553	131670743	ENSG00000273217.1|AC008695.1|U2AF2|U2AF2	953	-	4.1296487	1.3279567	-1.0	-1.0
chr5	131680543	131680678	ENSG00000273217.1|AC008695.1|U2AF2|U2AF2	902	-	2.8582149	1.0078819	-1.0	-1.0
chr5	131709158	131709318	ENSG00000273217.1|AC008695.1|U2AF2|U2AF2	910	-	2.7267044	1.0453572	-1.0	-1.0
chr5	131449958	131450133	ENSG00000273217.1|AC008695.1|U2AF2|U2AF2	925	-	3.2823155	1.1263802	-1.0	-1.0
chr5	131433658	131433758	ENSG00000273217.1|AC008695.1|U2AF2|U2AF2	902	-	6.0036583	1.0067819	-1.0	-1.0
chr5	131717458	131717663	ENSG00000273217.1|AC008695.1|U2AF2|U2AF2	990	-	4.568166	1.992817	-1.0	-1.0
chr5	131710577	131710661	ENSG00000217128.11|FNIP1|U2AF2|U2AF2	970	-	3.3252206	1.5190419	-1.0	-1.0
chr5	131680180	131680375	ENSG00000217128.11|FNIP1|U2AF2|U2AF2	944	-	3.3536181	1.2481321	-1.0	-1.0
chr5	131670631	131670741	ENSG00000217128.11|FNIP1|U2AF2|U2AF2	949	-	4.3525147	1.2920011	-1.0	-1.0
chr5	131680545	131680675	ENSG00000217128.11|FNIP1|U2AF2|U2AF2	902	-	2.8733318	1.0077629	-1.0	-1.0
chr5	131698735	131698905	ENSG00000217128.11|FNIP1|U2AF2|U2AF2	902	-	3.7432857	1.0073823	-1.0	-1.0
chr5	131719060	131719170	ENSG00000217128.11|FNIP1|U2AF2|U2AF2	954	-	3.417221	1.3329911	-1.0	-1.0
chr5	131706546	131706651	ENSG00000217128.11|FNIP1|U2AF2|U2AF2	960	-	6.407079	1.4017822	-1.0	-1.0
chr5	131717461	131717661	ENSG00000217128.11|FNIP1|U2AF2|U2AF2	990	-	4.5544114	2.014955	-1.0	-1.0
chr5	131710661	131710771	ENSG00000217128.11|FNIP1|U2AF2|U2AF2	915	-	2.6338775	1.0705236	-1.0	-1.0
chr5	131678212	131678317	ENSG00000217128.11|FNIP1|U2AF2|U2AF2	902	-	3.2793515	1.0077629	-1.0	-1.0
chr5	131695565	131695750	ENSG00000217128.11|FNIP1|U2AF2|U2AF2	951	-	4.2919874	1.3127625	-1.0	-1.0
chr5	131677872	131678107	ENSG00000217128.11|FNIP1|U2AF2|U2AF2	916	-	3.2215323	1.0764748	-1.0	-1.0
chr5	131704064	131704209	ENSG00000217128.11|FNIP1|U2AF2|U2AF2	917	-	2.8032632	1.0790856	-1.0	-1.0
chr5	131716421	131716526	ENSG00000217128.11|FNIP1|U2AF2|U2AF2	902	-	4.0190387	1.0067819	-1.0	-1.0
chr5	131642208	131642308	ENSG00000217128.11|FNIP1|U2AF2|U2AF2	902	-	6.1127896	1.0067819	-1.0	-1.0
chr5	132609831	132609976	ENSG00000113522.13|RAD50|U2AF2|U2AF2	901	+	6.1447287	1.0060533	-1.0	-1.0
chr5	132579512	132579682	ENSG00000113522.13|RAD50|U2AF2|U2AF2	902	+	6.056287	1.0074737	-1.0	-1.0
chr5	132619109	132619269	ENSG00000113522.13|RAD50|U2AF2|U2AF2	951	+	6.3705606	1.313331	-1.0	-1.0
chr5	132609831	132609981	ENSG00000283782.1|AC116366.3|U2AF2|U2AF2	901	+	6.1447287	1.0060658	-1.0	-1.0
chr5	132579516	132579686	ENSG00000283782.1|AC116366.3|U2AF2|U2AF2	902	+	6.051866	1.0073899	-1.0	-1.0
chr5	132619109	132619269	ENSG00000283782.1|AC116366.3|U2AF2|U2AF2	953	+	6.3705606	1.323709	-1.0	-1.0
chr5	132706749	132706924	ENSG00000131437.15|KIF3A|U2AF2|U2AF2	904	-	3.0184712	1.0184604	-1.0	-1.0
chr5	132758740	132758925	ENSG00000164402.13|SEPT8|U2AF2|U2AF2	939	-	3.620057	1.211322	-1.0	-1.0
chr5	132823899	132823999	ENSG00000164403.14|SHROOM1|U2AF2|U2AF2	902	-	3.2703097	1.0077629	-1.0	-1.0
chr5	132889173	132889278	ENSG00000072364.12|AFF4|U2AF2|U2AF2	922	-	3.346499	1.107373	-1.0	-1.0
chr5	132999545	132999735	ENSG00000155329.11|ZCCHC10|U2AF2|U2AF2	959	-	6.5425844	1.385517	-1.0	-1.0
chr5	133095819	133095944	ENSG00000170606.14|HSPA4|U2AF2|U2AF2	902	+	5.97987	1.00726	-1.0	-1.0
chr5	133101247	133101347	ENSG00000170606.14|HSPA4|U2AF2|U2AF2	902	+	6.038995	1.0067819	-1.0	-1.0
chr5	133089451	133089556	ENSG00000170606.14|HSPA4|U2AF2|U2AF2	985	+	6.810059	1.8130043	-1.0	-1.0
chr5	133087163	133087283	ENSG00000170606.14|HSPA4|U2AF2|U2AF2	902	+	4.69718	1.0072725	-1.0	-1.0
chr5	133972862	133973007	ENSG00000213585.10|VDAC1|U2AF2|U2AF2	999	-	5.3711033	3.0238366	-1.0	-1.0
chr5	133989243	133989358	ENSG00000213585.10|VDAC1|U2AF2|U2AF2	960	-	3.540448	1.4022706	-1.0	-1.0
chr5	133973848	133973953	ENSG00000213585.10|VDAC1|U2AF2|U2AF2	926	-	3.8105628	1.1289504	-1.0	-1.0
chr5	133989137	133989243	ENSG00000213585.10|VDAC1|U2AF2|U2AF2	915	-	2.9049788	1.0728207	-1.0	-1.0
chr5	133974393	133974518	ENSG00000213585.10|VDAC1|U2AF2|U2AF2	925	-	3.737815	1.1262293	-1.0	-1.0
chr5	134161181	134161341	ENSG00000113558.18|SKP1|U2AF2|U2AF2	905	-	4.1541834	1.021742	-1.0	-1.0
chr5	134161346	134161451	ENSG00000113558.18|SKP1|U2AF2|U2AF2	902	-	6.156843	1.0072725	-1.0	-1.0
chr5	134166612	134166752	ENSG00000113558.18|SKP1|U2AF2|U2AF2	955	-	6.4430304	1.3488432	-1.0	-1.0
chr5	134173661	134173871	ENSG00000113558.18|SKP1|U2AF2|U2AF2	989	-	4.590097	1.9784247	-1.0	-1.0
chr5	134174461	134174576	ENSG00000113558.18|SKP1|U2AF2|U2AF2	902	-	4.0574245	1.0076144	-1.0	-1.0
chr5	134199117	134199297	ENSG00000272772.1|AC104109.3|U2AF2|U2AF2	960	-	4.4003334	1.403345	-1.0	-1.0
chr5	134206052	134206247	ENSG00000272772.1|AC104109.3|U2AF2|U2AF2	912	-	3.4315503	1.0572784	-1.0	-1.0
chr5	134174457	134174577	ENSG00000272772.1|AC104109.3|U2AF2|U2AF2	902	-	4.0574245	1.0076886	-1.0	-1.0
chr5	134173658	134173873	ENSG00000272772.1|AC104109.3|U2AF2|U2AF2	988	-	4.5487595	1.9334593	-1.0	-1.0
chr5	134199110	134199300	ENSG00000113575.9|PPP2CA|U2AF2|U2AF2	956	-	4.577022	1.3610262	-1.0	-1.0
chr5	134206131	134206246	ENSG00000113575.9|PPP2CA|U2AF2|U2AF2	924	-	4.2315197	1.1175994	-1.0	-1.0
chr5	134349743	134349858	ENSG00000273345.5|AC104109.4|U2AF2|U2AF2	902	-	6.0243206	1.0067819	-1.0	-1.0
chr5	134206131	134206246	ENSG00000273345.5|AC104109.4|U2AF2|U2AF2	924	-	4.2315197	1.117517	-1.0	-1.0
chr5	134349748	134349858	ENSG00000006837.11|CDKL3|U2AF2|U2AF2	902	-	6.0243206	1.0067819	-1.0	-1.0
chr5	134388463	134388643	ENSG00000119048.7|UBE2B|U2AF2|U2AF2	971	+	5.940801	1.5350027	-1.0	-1.0
chr5	134375263	134375403	ENSG00000119048.7|UBE2B|U2AF2|U2AF2	925	+	3.3976965	1.1230431	-1.0	-1.0
chr5	134371478	134371639	ENSG00000119048.7|UBE2B|U2AF2|U2AF2	901	+	2.5205278	1.0064192	-1.0	-1.0
chr5	134390115	134390310	ENSG00000119048.7|UBE2B|U2AF2|U2AF2	983	+	3.7752373	1.7722074	-1.0	-1.0
chr5	134703647	134703758	ENSG00000113615.12|SEC24A|U2AF2|U2AF2	939	+	6.3381653	1.2181365	-1.0	-1.0
chr5	134674945	134675044	ENSG00000113615.12|SEC24A|U2AF2|U2AF2	902	+	6.2666955	1.0077629	-1.0	-1.0
chr5	134718173	134718338	ENSG00000113615.12|SEC24A|U2AF2|U2AF2	932	+	3.6958768	1.1703047	-1.0	-1.0
chr5	134708607	134708707	ENSG00000113615.12|SEC24A|U2AF2|U2AF2	951	+	4.3570604	1.3097606	-1.0	-1.0
chr5	134724030	134724210	ENSG00000113615.12|SEC24A|U2AF2|U2AF2	971	+	5.566783	1.5414646	-1.0	-1.0
chr5	134724875	134724979	ENSG00000113615.12|SEC24A|U2AF2|U2AF2	901	+	6.1952686	1.0062561	-1.0	-1.0
chr5	134784570	134784693	ENSG00000145833.15|DDX46|U2AF2|U2AF2	998	+	5.2272644	2.6194935	-1.0	-1.0
chr5	134818754	134818854	ENSG00000145833.15|DDX46|U2AF2|U2AF2	902	+	6.2264466	1.0077629	-1.0	-1.0
chr5	134773559	134773695	ENSG00000145833.15|DDX46|U2AF2|U2AF2	993	+	6.9553466	2.1510863	-1.0	-1.0
chr5	134808931	134809091	ENSG00000145833.15|DDX46|U2AF2|U2AF2	901	+	3.2224793	1.0054153	-1.0	-1.0
chr5	134808081	134808266	ENSG00000145833.15|DDX46|U2AF2|U2AF2	946	+	3.9282153	1.2710414	-1.0	-1.0
chr5	134773926	134774081	ENSG00000145833.15|DDX46|U2AF2|U2AF2	930	+	3.2993217	1.1521447	-1.0	-1.0
chr5	134790469	134790552	ENSG00000145833.15|DDX46|U2AF2|U2AF2	909	+	2.7449224	1.0411985	-1.0	-1.0
chr5	134790252	134790469	ENSG00000145833.15|DDX46|U2AF2|U2AF2	987	+	4.5657177	1.870435	-1.0	-1.0
chr5	134789086	134789215	ENSG00000145833.15|DDX46|U2AF2|U2AF2	985	+	4.942382	1.8356396	-1.0	-1.0
chr5	134790105	134790222	ENSG00000145833.15|DDX46|U2AF2|U2AF2	996	+	4.446283	2.4526057	-1.0	-1.0
chr5	134789879	134790105	ENSG00000145833.15|DDX46|U2AF2|U2AF2	906	+	3.2711866	1.0257227	-1.0	-1.0
chr5	134816110	134816245	ENSG00000145833.15|DDX46|U2AF2|U2AF2	966	+	6.6006527	1.4735864	-1.0	-1.0
chr5	134781040	134781235	ENSG00000145833.15|DDX46|U2AF2|U2AF2	984	+	3.887993	1.7847127	-1.0	-1.0
chr5	134789534	134789869	ENSG00000145833.15|DDX46|U2AF2|U2AF2	923	+	2.7572536	1.110935	-1.0	-1.0
chr5	134777758	134777894	ENSG00000145833.15|DDX46|U2AF2|U2AF2	943	+	3.6127675	1.2405064	-1.0	-1.0
chr5	134855637	134855737	ENSG00000181904.8|C5orf24|U2AF2|U2AF2	928	+	2.5961661	1.1418985	-1.0	-1.0
chr5	134857802	134858152	ENSG00000181904.8|C5orf24|U2AF2|U2AF2	956	+	2.861221	1.3558543	-1.0	-1.0
chr5	134857302	134857402	ENSG00000181904.8|C5orf24|U2AF2|U2AF2	902	+	2.7807424	1.0067819	-1.0	-1.0
chr5	134858182	134858357	ENSG00000181904.8|C5orf24|U2AF2|U2AF2	929	+	2.9092598	1.1476159	-1.0	-1.0
chr5	134859397	134859607	ENSG00000181904.8|C5orf24|U2AF2|U2AF2	994	+	4.883931	2.2085786	-1.0	-1.0
chr5	134936531	134936711	ENSG00000132570.14|PCBD2|U2AF2|U2AF2	962	+	6.593317	1.4221559	-1.0	-1.0
chr5	134936081	134936471	ENSG00000132570.14|PCBD2|U2AF2|U2AF2	962	+	5.3941565	1.419285	-1.0	-1.0
chr5	135352960	135353145	ENSG00000113648.16|H2AFY|U2AF2|U2AF2	919	-	2.8417776	1.0915238	-1.0	-1.0
chr5	135345999	135346104	ENSG00000113648.16|H2AFY|U2AF2|U2AF2	902	-	4.001189	1.0067819	-1.0	-1.0
chr5	135350993	135351183	ENSG00000113648.16|H2AFY|U2AF2|U2AF2	956	-	2.9973807	1.36148	-1.0	-1.0
chr5	135940933	135941133	ENSG00000164616.15|FBXL21|U2AF2|U2AF2	951	+	3.1491246	1.3101357	-1.0	-1.0
chr5	135936668	135936873	ENSG00000164616.15|FBXL21|U2AF2|U2AF2	977	+	4.1656265	1.6467142	-1.0	-1.0
chr5	135936985	135937305	ENSG00000164616.15|FBXL21|U2AF2|U2AF2	959	+	4.4240837	1.3876294	-1.0	-1.0
chr5	135937424	135937524	ENSG00000164616.15|FBXL21|U2AF2|U2AF2	902	+	6.1481066	1.0066521	-1.0	-1.0
chr5	136046744	136046944	ENSG00000120708.16|TGFBI|U2AF2|U2AF2	998	+	4.1597896	2.7676399	-1.0	-1.0
chr5	136055573	136055683	ENSG00000120708.16|TGFBI|U2AF2|U2AF2	902	+	3.044622	1.0068349	-1.0	-1.0
chr5	136153936	136154131	ENSG00000113658.16|SMAD5|U2AF2|U2AF2	955	+	3.3464904	1.3436399	-1.0	-1.0
chr5	136160920	136161107	ENSG00000113658.16|SMAD5|U2AF2|U2AF2	978	+	3.5903869	1.6501095	-1.0	-1.0
chr5	136179491	136179686	ENSG00000113658.16|SMAD5|U2AF2|U2AF2	936	+	2.7584026	1.1908795	-1.0	-1.0
chr5	136134729	136134884	ENSG00000113658.16|SMAD5|U2AF2|U2AF2	914	+	5.723407	1.067005	-1.0	-1.0
chr5	137954305	137954455	ENSG00000031003.10|FAM13B|U2AF2|U2AF2	902	-	6.2270594	1.0074954	-1.0	-1.0
chr5	137939719	137939819	ENSG00000031003.10|FAM13B|U2AF2|U2AF2	902	-	6.1127896	1.0067819	-1.0	-1.0
chr5	137945906	137946101	ENSG00000031003.10|FAM13B|U2AF2|U2AF2	973	-	3.8498378	1.5718378	-1.0	-1.0
chr5	138005425	138005595	ENSG00000031003.10|FAM13B|U2AF2|U2AF2	921	-	4.132653	1.1013047	-1.0	-1.0
chr5	137956542	137956647	ENSG00000031003.10|FAM13B|U2AF2|U2AF2	936	-	3.757918	1.1939006	-1.0	-1.0
chr5	138166102	138166202	ENSG00000112983.17|BRD8|U2AF2|U2AF2	902	-	5.97987	1.00726	-1.0	-1.0
chr5	138382823	138382988	ENSG00000120733.13|KDM3B|U2AF2|U2AF2	961	+	5.4952602	1.4091498	-1.0	-1.0
chr5	138393061	138393170	ENSG00000120733.13|KDM3B|U2AF2|U2AF2	985	+	5.148358	1.8261542	-1.0	-1.0
chr5	138511194	138511374	ENSG00000120705.12|ETF1|U2AF2|U2AF2	941	-	3.6768656	1.2302065	-1.0	-1.0
chr5	138518867	138518977	ENSG00000120705.12|ETF1|U2AF2|U2AF2	947	-	3.973678	1.2759423	-1.0	-1.0
chr5	138571141	138571241	ENSG00000113013.12|HSPA9|U2AF2|U2AF2	902	-	4.044143	1.00726	-1.0	-1.0
chr5	138567561	138567648	ENSG00000113013.12|HSPA9|U2AF2|U2AF2	995	-	4.773217	2.2900913	-1.0	-1.0
chr5	138556978	138557228	ENSG00000113013.12|HSPA9|U2AF2|U2AF2	981	-	3.6265364	1.7160516	-1.0	-1.0
chr5	138560091	138560206	ENSG00000113013.12|HSPA9|U2AF2|U2AF2	970	-	4.5196457	1.5295631	-1.0	-1.0
chr5	138573850	138573985	ENSG00000113013.12|HSPA9|U2AF2|U2AF2	940	-	4.297285	1.2240585	-1.0	-1.0
chr5	138558657	138559002	ENSG00000113013.12|HSPA9|U2AF2|U2AF2	952	-	3.2415278	1.3204498	-1.0	-1.0
chr5	138574174	138574274	ENSG00000113013.12|HSPA9|U2AF2|U2AF2	901	-	3.9497695	1.0050707	-1.0	-1.0
chr5	138557536	138557726	ENSG00000113013.12|HSPA9|U2AF2|U2AF2	936	-	3.963396	1.1907972	-1.0	-1.0
chr5	138567722	138567822	ENSG00000113013.12|HSPA9|U2AF2|U2AF2	901	-	3.9794154	1.0044696	-1.0	-1.0
chr5	138574067	138574169	ENSG00000113013.12|HSPA9|U2AF2|U2AF2	902	-	2.509718	1.0077629	-1.0	-1.0
chr5	138556848	138556953	ENSG00000113013.12|HSPA9|U2AF2|U2AF2	902	-	3.2567143	1.0077629	-1.0	-1.0
chr5	138557263	138557363	ENSG00000113013.12|HSPA9|U2AF2|U2AF2	902	-	2.7838013	1.0067819	-1.0	-1.0
chr5	138566768	138566988	ENSG00000113013.12|HSPA9|U2AF2|U2AF2	949	-	3.9298377	1.2947949	-1.0	-1.0
chr5	138831697	138831837	ENSG00000044115.20|CTNNA1|U2AF2|U2AF2	902	+	4.105124	1.0071089	-1.0	-1.0
chr5	138808208	138808368	ENSG00000044115.20|CTNNA1|U2AF2|U2AF2	930	+	3.432785	1.1559579	-1.0	-1.0
chr5	138934641	138934851	ENSG00000044115.20|CTNNA1|U2AF2|U2AF2	944	+	3.7976658	1.2548474	-1.0	-1.0
chr5	139314567	139314674	ENSG00000280987.4|MATR3|U2AF2|U2AF2	980	+	3.4982326	1.7003815	-1.0	-1.0
chr5	139282628	139282843	ENSG00000280987.4|MATR3|U2AF2|U2AF2	976	+	3.0607812	1.6261852	-1.0	-1.0
chr5	139310017	139310212	ENSG00000280987.4|MATR3|U2AF2|U2AF2	988	+	5.1292667	1.915081	-1.0	-1.0
chr5	139315958	139316075	ENSG00000280987.4|MATR3|U2AF2|U2AF2	974	+	3.5700421	1.5795242	-1.0	-1.0
chr5	139325882	139326157	ENSG00000280987.4|MATR3|U2AF2|U2AF2	905	+	2.8236122	1.023253	-1.0	-1.0
chr5	139304955	139305065	ENSG00000280987.4|MATR3|U2AF2|U2AF2	902	+	6.161474	1.0066125	-1.0	-1.0
chr5	139282738	139282843	ENSG00000281398.2|SNHG4|U2AF2|U2AF2	943	+	3.1448998	1.241386	-1.0	-1.0
chr5	139282629	139282738	ENSG00000281398.2|SNHG4|U2AF2|U2AF2	955	+	2.8494005	1.3513706	-1.0	-1.0
chr5	139325882	139326157	ENSG00000015479.18|MATR3|U2AF2|U2AF2	905	+	2.8236122	1.0205219	-1.0	-1.0
chr5	139315622	139315747	ENSG00000015479.18|MATR3|U2AF2|U2AF2	911	+	2.6232646	1.0487515	-1.0	-1.0
chr5	139310042	139310212	ENSG00000015479.18|MATR3|U2AF2|U2AF2	989	+	5.205491	1.9687659	-1.0	-1.0
chr5	139314567	139314762	ENSG00000015479.18|MATR3|U2AF2|U2AF2	976	+	3.239459	1.6288309	-1.0	-1.0
chr5	139304952	139305067	ENSG00000015479.18|MATR3|U2AF2|U2AF2	902	+	6.096587	1.0071089	-1.0	-1.0
chr5	139315957	139316167	ENSG00000015479.18|MATR3|U2AF2|U2AF2	986	+	3.7591407	1.8670788	-1.0	-1.0
chr5	139614696	139614774	ENSG00000131508.15|UBE2D2|U2AF2|U2AF2	965	+	3.405069	1.4587424	-1.0	-1.0
chr5	139571657	139571887	ENSG00000131508.15|UBE2D2|U2AF2|U2AF2	933	+	3.60276	1.1746018	-1.0	-1.0
chr5	140167257	140167452	ENSG00000254363.6|AC011379.2|U2AF2|U2AF2	975	+	5.2083697	1.5987965	-1.0	-1.0
chr5	140273851	140274046	ENSG00000113068.9|PFDN1|U2AF2|U2AF2	971	-	4.710316	1.5375602	-1.0	-1.0
chr5	140507672	140507784	ENSG00000131503.20|ANKHD1|U2AF2|U2AF2	951	+	3.8927896	1.3079888	-1.0	-1.0
chr5	140539342	140539358	ENSG00000131503.20|ANKHD1|U2AF2|U2AF2	938	+	3.4705672	1.2042953	-1.0	-1.0
chr5	140484362	140484557	ENSG00000131503.20|ANKHD1|U2AF2|U2AF2	988	+	3.65922	1.9049127	-1.0	-1.0
chr5	140486846	140487051	ENSG00000131503.20|ANKHD1|U2AF2|U2AF2	999	+	4.3896627	2.8300986	-1.0	-1.0
chr5	140438322	140438460	ENSG00000131503.20|ANKHD1|U2AF2|U2AF2	919	+	4.4364533	1.0923686	-1.0	-1.0
chr5	140534626	140534811	ENSG00000131503.20|ANKHD1|U2AF2|U2AF2	945	+	3.806955	1.2609029	-1.0	-1.0
chr5	140464946	140465046	ENSG00000131503.20|ANKHD1|U2AF2|U2AF2	902	+	2.7752948	1.0067819	-1.0	-1.0
chr5	140485798	140485963	ENSG00000131503.20|ANKHD1|U2AF2|U2AF2	902	+	4.1059017	1.0076187	-1.0	-1.0
chr5	140482472	140482579	ENSG00000131503.20|ANKHD1|U2AF2|U2AF2	974	+	4.2491584	1.5786449	-1.0	-1.0
chr5	140467313	140467493	ENSG00000131503.20|ANKHD1|U2AF2|U2AF2	930	+	4.131956	1.1533939	-1.0	-1.0
chr5	140537223	140537473	ENSG00000131503.20|ANKHD1|U2AF2|U2AF2	932	+	3.0487165	1.1686158	-1.0	-1.0
chr5	140458435	140458624	ENSG00000131503.20|ANKHD1|U2AF2|U2AF2	996	+	6.7575145	2.4547503	-1.0	-1.0
chr5	140475037	140475147	ENSG00000131503.20|ANKHD1|U2AF2|U2AF2	902	+	6.0334105	1.0077629	-1.0	-1.0
chr5	140485054	140485174	ENSG00000131503.20|ANKHD1|U2AF2|U2AF2	912	+	2.725243	1.0563104	-1.0	-1.0
chr5	140470023	140470153	ENSG00000131503.20|ANKHD1|U2AF2|U2AF2	901	+	3.2286727	1.0046637	-1.0	-1.0
chr5	140495720	140495885	ENSG00000131503.20|ANKHD1|U2AF2|U2AF2	902	+	5.365727	1.0076371	-1.0	-1.0
chr5	140539163	140539342	ENSG00000131503.20|ANKHD1|U2AF2|U2AF2	961	+	5.09978	1.4062647	-1.0	-1.0
chr5	140509912	140510012	ENSG00000131503.20|ANKHD1|U2AF2|U2AF2	902	+	6.098961	1.0077629	-1.0	-1.0
chr5	140469018	140469213	ENSG00000131503.20|ANKHD1|U2AF2|U2AF2	952	+	4.2808385	1.3220831	-1.0	-1.0
chr5	140484572	140484759	ENSG00000131503.20|ANKHD1|U2AF2|U2AF2	981	+	4.19302	1.7187805	-1.0	-1.0
chr5	140539358	140539458	ENSG00000131503.20|ANKHD1|U2AF2|U2AF2	902	+	2.9717226	1.0077629	-1.0	-1.0
chr5	140464560	140464666	ENSG00000131503.20|ANKHD1|U2AF2|U2AF2	902	+	3.9683518	1.0077629	-1.0	-1.0
chr5	140464320	140464450	ENSG00000131503.20|ANKHD1|U2AF2|U2AF2	902	+	6.1519237	1.0077629	-1.0	-1.0
chr5	140484572	140484767	ENSG00000254996.5|ANKHD1-EIF4EBP3|U2AF2|U2AF2	980	+	4.1827297	1.7064996	-1.0	-1.0
chr5	140507672	140507784	ENSG00000254996.5|ANKHD1-EIF4EBP3|U2AF2|U2AF2	951	+	3.8927896	1.307411	-1.0	-1.0
chr5	140484362	140484557	ENSG00000254996.5|ANKHD1-EIF4EBP3|U2AF2|U2AF2	988	+	3.65922	1.9052101	-1.0	-1.0
chr5	140467311	140467496	ENSG00000254996.5|ANKHD1-EIF4EBP3|U2AF2|U2AF2	931	+	4.084886	1.1591159	-1.0	-1.0
chr5	140438322	140438460	ENSG00000254996.5|ANKHD1-EIF4EBP3|U2AF2|U2AF2	919	+	4.4364533	1.0923277	-1.0	-1.0
chr5	140534626	140534811	ENSG00000254996.5|ANKHD1-EIF4EBP3|U2AF2|U2AF2	945	+	3.806955	1.2609899	-1.0	-1.0
chr5	140464946	140465046	ENSG00000254996.5|ANKHD1-EIF4EBP3|U2AF2|U2AF2	902	+	2.7752948	1.0067819	-1.0	-1.0
chr5	140469021	140469216	ENSG00000254996.5|ANKHD1-EIF4EBP3|U2AF2|U2AF2	952	+	4.260496	1.3183811	-1.0	-1.0
chr5	140537223	140537337	ENSG00000254996.5|ANKHD1-EIF4EBP3|U2AF2|U2AF2	957	+	4.4718027	1.3694483	-1.0	-1.0
chr5	140542063	140542218	ENSG00000254996.5|ANKHD1-EIF4EBP3|U2AF2|U2AF2	957	+	4.4299126	1.365586	-1.0	-1.0
chr5	140485797	140485967	ENSG00000254996.5|ANKHD1-EIF4EBP3|U2AF2|U2AF2	902	+	4.108881	1.0075986	-1.0	-1.0
chr5	140458435	140458624	ENSG00000254996.5|ANKHD1-EIF4EBP3|U2AF2|U2AF2	996	+	6.7575145	2.4545455	-1.0	-1.0
chr5	140475036	140475146	ENSG00000254996.5|ANKHD1-EIF4EBP3|U2AF2|U2AF2	902	+	6.0334105	1.0077629	-1.0	-1.0
chr5	140482471	140482579	ENSG00000254996.5|ANKHD1-EIF4EBP3|U2AF2|U2AF2	977	+	4.5515103	1.6405722	-1.0	-1.0
chr5	140539163	140539458	ENSG00000254996.5|ANKHD1-EIF4EBP3|U2AF2|U2AF2	981	+	4.140846	1.721074	-1.0	-1.0
chr5	140486847	140486952	ENSG00000254996.5|ANKHD1-EIF4EBP3|U2AF2|U2AF2	990	+	5.1110497	1.9788203	-1.0	-1.0
chr5	140495720	140495885	ENSG00000254996.5|ANKHD1-EIF4EBP3|U2AF2|U2AF2	902	+	5.365727	1.0076371	-1.0	-1.0
chr5	140509912	140510012	ENSG00000254996.5|ANKHD1-EIF4EBP3|U2AF2|U2AF2	902	+	6.098961	1.0077629	-1.0	-1.0
chr5	140470021	140470151	ENSG00000254996.5|ANKHD1-EIF4EBP3|U2AF2|U2AF2	901	+	3.2212524	1.0040076	-1.0	-1.0
chr5	140472141	140472316	ENSG00000254996.5|ANKHD1-EIF4EBP3|U2AF2|U2AF2	909	+	2.6140497	1.0396568	-1.0	-1.0
chr5	140464560	140464666	ENSG00000254996.5|ANKHD1-EIF4EBP3|U2AF2|U2AF2	902	+	3.9683518	1.006977	-1.0	-1.0
chr5	140537372	140537472	ENSG00000254996.5|ANKHD1-EIF4EBP3|U2AF2|U2AF2	902	+	2.7281518	1.0077629	-1.0	-1.0
chr5	140464320	140464450	ENSG00000254996.5|ANKHD1-EIF4EBP3|U2AF2|U2AF2	902	+	6.1519237	1.0077629	-1.0	-1.0
chr5	140640229	140640329	ENSG00000113119.12|TMCO6|U2AF2|U2AF2	901	+	3.8848	1.0056963	-1.0	-1.0
chr5	140642419	140642490	ENSG00000113119.12|TMCO6|U2AF2|U2AF2	902	+	4.1589155	1.0067819	-1.0	-1.0
chr5	140644872	140645067	ENSG00000113119.12|TMCO6|U2AF2|U2AF2	961	+	4.1145687	1.4139007	-1.0	-1.0
chr5	140643996	140644099	ENSG00000113119.12|TMCO6|U2AF2|U2AF2	902	+	4.1289077	1.00726	-1.0	-1.0
chr5	140641555	140641730	ENSG00000113119.12|TMCO6|U2AF2|U2AF2	917	+	5.7325106	1.0789276	-1.0	-1.0
chr5	140640659	140640844	ENSG00000113119.12|TMCO6|U2AF2|U2AF2	953	+	5.317112	1.324046	-1.0	-1.0
chr5	140643809	140643966	ENSG00000113119.12|TMCO6|U2AF2|U2AF2	953	+	3.4567149	1.3252181	-1.0	-1.0
chr5	140643675	140643779	ENSG00000113119.12|TMCO6|U2AF2|U2AF2	929	+	6.321417	1.1494968	-1.0	-1.0
chr5	140643457	140643647	ENSG00000113119.12|TMCO6|U2AF2|U2AF2	938	+	4.057647	1.2094117	-1.0	-1.0
chr5	140661504	140661644	ENSG00000113141.17|IK|U2AF2|U2AF2	925	+	3.0112233	1.1234576	-1.0	-1.0
chr5	140668975	140669165	ENSG00000120314.18|WDR55|U2AF2|U2AF2	935	+	2.9838963	1.189573	-1.0	-1.0
chr5	140695967	140696117	ENSG00000112855.14|HARS2|U2AF2|U2AF2	921	+	3.4455998	1.1038926	-1.0	-1.0
chr5	141583615	141583720	ENSG00000131504.15|DIAPH1|U2AF2|U2AF2	965	-	6.612425	1.4606081	-1.0	-1.0
chr5	141588223	141588250	ENSG00000131504.15|DIAPH1|U2AF2|U2AF2	967	-	6.67632	1.4822245	-1.0	-1.0
chr5	141571436	141571571	ENSG00000131504.15|DIAPH1|U2AF2|U2AF2	985	-	6.6698422	1.8380378	-1.0	-1.0
chr5	141579201	141579301	ENSG00000131504.15|DIAPH1|U2AF2|U2AF2	902	-	6.098961	1.0077629	-1.0	-1.0
chr5	141580596	141580743	ENSG00000131504.15|DIAPH1|U2AF2|U2AF2	936	-	3.4130147	1.1962754	-1.0	-1.0
chr5	141588250	141588365	ENSG00000131504.15|DIAPH1|U2AF2|U2AF2	965	-	3.4690514	1.4523139	-1.0	-1.0
chr5	141628121	141628301	ENSG00000171720.9|HDAC3|U2AF2|U2AF2	981	-	6.759157	1.7262228	-1.0	-1.0
chr5	141629237	141629412	ENSG00000171720.9|HDAC3|U2AF2|U2AF2	912	-	2.9138854	1.0566643	-1.0	-1.0
chr5	141938885	141938985	ENSG00000081791.8|KIAA0141|U2AF2|U2AF2	902	+	3.2464483	1.0067819	-1.0	-1.0
chr5	141939465	141939565	ENSG00000081791.8|KIAA0141|U2AF2|U2AF2	902	+	2.5170019	1.0077629	-1.0	-1.0
chr5	141937098	141937283	ENSG00000081791.8|KIAA0141|U2AF2|U2AF2	927	+	2.704871	1.1347234	-1.0	-1.0
chr5	141934398	141934493	ENSG00000081791.8|KIAA0141|U2AF2|U2AF2	989	+	7.043653	1.960204	-1.0	-1.0
chr5	142012253	142012358	ENSG00000113552.15|GNPDA1|U2AF2|U2AF2	902	-	6.028461	1.0077629	-1.0	-1.0
chr5	142012003	142012153	ENSG00000113552.15|GNPDA1|U2AF2|U2AF2	948	-	6.3914742	1.2860254	-1.0	-1.0
chr5	142138192	142138367	ENSG00000131507.10|NDFIP1|U2AF2|U2AF2	983	+	5.024145	1.7584363	-1.0	-1.0
chr5	142154100	142154200	ENSG00000131507.10|NDFIP1|U2AF2|U2AF2	902	+	6.0036583	1.0067819	-1.0	-1.0
chr5	142315155	142315275	ENSG00000187678.8|SPRY4|U2AF2|U2AF2	946	-	3.7896602	1.2647268	-1.0	-1.0
chr5	142385734	142385889	ENSG00000231185.6|SPRY4-AS1|U2AF2|U2AF2	901	+	6.1546392	1.0039537	-1.0	-1.0
chr5	142384354	142384529	ENSG00000231185.6|SPRY4-AS1|U2AF2|U2AF2	932	+	5.49425	1.1672624	-1.0	-1.0
chr5	142410993	142411143	ENSG00000231185.6|SPRY4-AS1|U2AF2|U2AF2	952	+	6.3858047	1.3220547	-1.0	-1.0
chr5	143334923	143335023	ENSG00000113580.14|NR3C1|U2AF2|U2AF2	902	-	6.0096116	1.0077629	-1.0	-1.0
chr5	143396416	143396551	ENSG00000113580.14|NR3C1|U2AF2|U2AF2	915	-	6.254019	1.0709987	-1.0	-1.0
chr5	144162399	144162504	ENSG00000145817.16|YIPF5|U2AF2|U2AF2	938	-	6.3367367	1.2097468	-1.0	-1.0
chr5	144160559	144160674	ENSG00000145817.16|YIPF5|U2AF2|U2AF2	964	-	6.5797076	1.4431063	-1.0	-1.0
chr5	146130092	146130242	ENSG00000133706.17|LARS|U2AF2|U2AF2	938	-	6.395932	1.2083652	-1.0	-1.0
chr5	146143438	146143550	ENSG00000133706.17|LARS|U2AF2|U2AF2	906	-	2.8635588	1.0250005	-1.0	-1.0
chr5	146123537	146123722	ENSG00000133706.17|LARS|U2AF2|U2AF2	925	-	4.107369	1.1246932	-1.0	-1.0
chr5	146144471	146144726	ENSG00000133706.17|LARS|U2AF2|U2AF2	979	-	3.6872826	1.6748817	-1.0	-1.0
chr5	146163871	146164046	ENSG00000133706.17|LARS|U2AF2|U2AF2	923	-	5.024408	1.1120292	-1.0	-1.0
chr5	146152002	146152107	ENSG00000133706.17|LARS|U2AF2|U2AF2	902	-	6.239159	1.0077629	-1.0	-1.0
chr5	146140261	146140371	ENSG00000133706.17|LARS|U2AF2|U2AF2	937	-	2.9739604	1.203081	-1.0	-1.0
chr5	146130847	146131052	ENSG00000133706.17|LARS|U2AF2|U2AF2	998	-	5.575288	2.7592366	-1.0	-1.0
chr5	146144349	146144459	ENSG00000133706.17|LARS|U2AF2|U2AF2	981	-	4.770265	1.7212024	-1.0	-1.0
chr5	146143243	146143418	ENSG00000133706.17|LARS|U2AF2|U2AF2	980	-	6.173122	1.7072569	-1.0	-1.0
chr5	146153612	146153733	ENSG00000133706.17|LARS|U2AF2|U2AF2	902	-	4.0377045	1.00726	-1.0	-1.0
chr5	146172774	146172884	ENSG00000133706.17|LARS|U2AF2|U2AF2	930	-	3.3860352	1.1580138	-1.0	-1.0
chr5	146143084	146143243	ENSG00000133706.17|LARS|U2AF2|U2AF2	976	-	5.796077	1.6269608	-1.0	-1.0
chr5	146126545	146126650	ENSG00000133706.17|LARS|U2AF2|U2AF2	902	-	4.081944	1.0077629	-1.0	-1.0
chr5	146144266	146144349	ENSG00000133706.17|LARS|U2AF2|U2AF2	950	-	2.990318	1.300673	-1.0	-1.0
chr5	146151559	146151784	ENSG00000133706.17|LARS|U2AF2|U2AF2	969	-	3.7948372	1.5139892	-1.0	-1.0
chr5	146149699	146149819	ENSG00000133706.17|LARS|U2AF2|U2AF2	959	-	3.8726583	1.3913196	-1.0	-1.0
chr5	146251632	146251737	ENSG00000275740.1|AC091959.3|U2AF2|U2AF2	902	+	6.03551	1.0077629	-1.0	-1.0
chr5	146270849	146270953	ENSG00000275740.1|AC091959.3|U2AF2|U2AF2	903	+	6.2934656	1.0111651	-1.0	-1.0
chr5	146270849	146270953	ENSG00000091009.7|RBM27|U2AF2|U2AF2	903	+	6.2934656	1.0111651	-1.0	-1.0
chr5	146507485	146507645	ENSG00000113649.11|TCERG1|U2AF2|U2AF2	911	+	3.3457618	1.0485196	-1.0	-1.0
chr5	146454953	146455055	ENSG00000113649.11|TCERG1|U2AF2|U2AF2	902	+	3.2670846	1.0077629	-1.0	-1.0
chr5	146482504	146482689	ENSG00000113649.11|TCERG1|U2AF2|U2AF2	919	+	3.0119324	1.0915871	-1.0	-1.0
chr5	146481349	146481554	ENSG00000113649.11|TCERG1|U2AF2|U2AF2	957	+	3.3608358	1.3641429	-1.0	-1.0
chr5	146483402	146483539	ENSG00000113649.11|TCERG1|U2AF2|U2AF2	917	+	4.136195	1.079108	-1.0	-1.0
chr5	146482747	146482852	ENSG00000113649.11|TCERG1|U2AF2|U2AF2	902	+	3.9385471	1.00726	-1.0	-1.0
chr5	146482887	146483242	ENSG00000113649.11|TCERG1|U2AF2|U2AF2	940	+	3.088995	1.219667	-1.0	-1.0
chr5	146501491	146501706	ENSG00000113649.11|TCERG1|U2AF2|U2AF2	987	+	5.3884325	1.8788327	-1.0	-1.0
chr5	146503241	146503431	ENSG00000113649.11|TCERG1|U2AF2|U2AF2	950	+	3.0535014	1.3023508	-1.0	-1.0
chr5	148440355	148440505	ENSG00000145868.16|FBXO38|U2AF2|U2AF2	954	+	4.7668967	1.3337941	-1.0	-1.0
chr5	148398616	148398831	ENSG00000145868.16|FBXO38|U2AF2|U2AF2	919	+	3.9846869	1.0914414	-1.0	-1.0
chr5	148411408	148411548	ENSG00000145868.16|FBXO38|U2AF2|U2AF2	901	+	4.337805	1.0064869	-1.0	-1.0
chr5	148433332	148433522	ENSG00000145868.16|FBXO38|U2AF2|U2AF2	953	+	3.9995577	1.3264179	-1.0	-1.0
chr5	148430922	148431157	ENSG00000145868.16|FBXO38|U2AF2|U2AF2	963	+	4.610736	1.4276962	-1.0	-1.0
chr5	148438233	148438331	ENSG00000145868.16|FBXO38|U2AF2|U2AF2	902	+	6.1879783	1.0075291	-1.0	-1.0
chr5	148429707	148429902	ENSG00000145868.16|FBXO38|U2AF2|U2AF2	943	+	3.8628585	1.2459457	-1.0	-1.0
chr5	148398891	148398991	ENSG00000145868.16|FBXO38|U2AF2|U2AF2	902	+	5.994814	1.0077629	-1.0	-1.0
chr5	148411848	148412453	ENSG00000145868.16|FBXO38|U2AF2|U2AF2	988	+	4.653252	1.9061952	-1.0	-1.0
chr5	148414024	148414234	ENSG00000145868.16|FBXO38|U2AF2|U2AF2	990	+	4.72319	2.0096536	-1.0	-1.0
chr5	149507133	149507238	ENSG00000113712.17|CSNK1A1|U2AF2|U2AF2	902	-	6.221658	1.0077629	-1.0	-1.0
chr5	149515001	149515216	ENSG00000113712.17|CSNK1A1|U2AF2|U2AF2	952	-	3.6084454	1.3211135	-1.0	-1.0
chr5	149496860	149496970	ENSG00000113712.17|CSNK1A1|U2AF2|U2AF2	994	-	7.385576	2.2549722	-1.0	-1.0
chr5	149498465	149498660	ENSG00000113712.17|CSNK1A1|U2AF2|U2AF2	944	-	2.9982402	1.2527723	-1.0	-1.0
chr5	149549513	149549628	ENSG00000113712.17|CSNK1A1|U2AF2|U2AF2	971	-	3.9919715	1.5370159	-1.0	-1.0
chr5	149550169	149550279	ENSG00000113712.17|CSNK1A1|U2AF2|U2AF2	902	-	4.0021067	1.0070732	-1.0	-1.0
chr5	149511313	149511413	ENSG00000113712.17|CSNK1A1|U2AF2|U2AF2	902	-	6.0243206	1.0067819	-1.0	-1.0
chr5	149493521	149493721	ENSG00000113712.17|CSNK1A1|U2AF2|U2AF2	957	-	3.5937736	1.3685187	-1.0	-1.0
chr5	149549708	149549918	ENSG00000113712.17|CSNK1A1|U2AF2|U2AF2	949	-	4.0212126	1.2940282	-1.0	-1.0
chr5	149511872	149511972	ENSG00000113712.17|CSNK1A1|U2AF2|U2AF2	937	-	3.4611545	1.2000988	-1.0	-1.0
chr5	149496716	149496860	ENSG00000113712.17|CSNK1A1|U2AF2|U2AF2	956	-	3.118729	1.359511	-1.0	-1.0
chr5	149498468	149498658	ENSG00000230551.4|AC021078.1|U2AF2|U2AF2	944	-	2.9785333	1.25323	-1.0	-1.0
chr5	149496718	149496968	ENSG00000230551.4|AC021078.1|U2AF2|U2AF2	991	-	4.218001	2.0344584	-1.0	-1.0
chr5	150029757	150029857	ENSG00000113716.12|HMGXB3|U2AF2|U2AF2	902	+	2.4982421	1.0066434	-1.0	-1.0
chr5	150037302	150037399	ENSG00000113716.12|HMGXB3|U2AF2|U2AF2	901	+	4.0081563	1.004589	-1.0	-1.0
chr5	150019292	150019432	ENSG00000113716.12|HMGXB3|U2AF2|U2AF2	921	+	4.7587304	1.1029124	-1.0	-1.0
chr5	150391858	150392003	ENSG00000070814.17|TCOF1|U2AF2|U2AF2	910	+	3.2619317	1.0476966	-1.0	-1.0
chr5	150446971	150447071	ENSG00000164587.11|RPS14|U2AF2|U2AF2	902	-	2.3030913	1.00726	-1.0	-1.0
chr5	150447236	150447431	ENSG00000164587.11|RPS14|U2AF2|U2AF2	967	-	3.3452713	1.4788506	-1.0	-1.0
chr5	150444358	150444458	ENSG00000164587.11|RPS14|U2AF2|U2AF2	945	-	4.355743	1.2621927	-1.0	-1.0
chr5	150694150	150694335	ENSG00000086589.11|RBM22|U2AF2|U2AF2	951	-	3.5235713	1.3083733	-1.0	-1.0
chr5	150731123	150731248	ENSG00000132912.12|DCTN4|U2AF2|U2AF2	930	-	4.8337164	1.1539056	-1.0	-1.0
chr5	150756487	150756597	ENSG00000132912.12|DCTN4|U2AF2|U2AF2	990	-	7.0563498	1.9905877	-1.0	-1.0
chr5	151786571	151786671	ENSG00000145907.14|G3BP1|U2AF2|U2AF2	915	+	2.4350638	1.0698329	-1.0	-1.0
chr5	151800105	151800217	ENSG00000145907.14|G3BP1|U2AF2|U2AF2	957	+	5.198793	1.3688226	-1.0	-1.0
chr5	151787626	151787764	ENSG00000145907.14|G3BP1|U2AF2|U2AF2	965	+	6.491979	1.4575514	-1.0	-1.0
chr5	151794051	151794158	ENSG00000145907.14|G3BP1|U2AF2|U2AF2	972	+	4.108636	1.5557736	-1.0	-1.0
chr5	154453302	154453487	ENSG00000164576.11|SAP30L|U2AF2|U2AF2	959	+	6.005312	1.3821945	-1.0	-1.0
chr5	154808357	154808458	ENSG00000155506.16|LARP1|U2AF2|U2AF2	902	+	2.721488	1.00726	-1.0	-1.0
chr5	154799774	154799872	ENSG00000155506.16|LARP1|U2AF2|U2AF2	924	+	4.242612	1.118483	-1.0	-1.0
chr5	154757670	154757820	ENSG00000155506.16|LARP1|U2AF2|U2AF2	912	+	3.6249707	1.0563946	-1.0	-1.0
chr5	154796654	154796754	ENSG00000155506.16|LARP1|U2AF2|U2AF2	902	+	6.20864	1.0067819	-1.0	-1.0
chr5	154799474	154799590	ENSG00000155506.16|LARP1|U2AF2|U2AF2	992	+	5.015113	2.0718808	-1.0	-1.0
chr5	154798159	154798354	ENSG00000155506.16|LARP1|U2AF2|U2AF2	994	+	6.6886287	2.2317498	-1.0	-1.0
chr5	154823552	154823697	ENSG00000170271.10|FAXDC2|U2AF2|U2AF2	902	-	2.8241582	1.0087389	-1.0	-1.0
chr5	154865385	154865485	ENSG00000155508.13|CNOT8|U2AF2|U2AF2	902	+	3.9272351	1.0067819	-1.0	-1.0
chr5	154925966	154926074	ENSG00000082516.8|GEMIN5|U2AF2|U2AF2	964	-	4.4411125	1.4476699	-1.0	-1.0
chr5	154926074	154926229	ENSG00000082516.8|GEMIN5|U2AF2|U2AF2	956	-	4.295733	1.3565626	-1.0	-1.0
chr5	154912743	154912893	ENSG00000082516.8|GEMIN5|U2AF2|U2AF2	902	-	6.10071	1.0077171	-1.0	-1.0
chr5	154956273	154956403	ENSG00000082515.17|MRPL22|U2AF2|U2AF2	902	+	6.2572074	1.0072024	-1.0	-1.0
chr5	157790599	157790651	ENSG00000113282.13|CLINT1|U2AF2|U2AF2	943	-	3.5019794	1.2476097	-1.0	-1.0
chr5	157809805	157809920	ENSG00000113282.13|CLINT1|U2AF2|U2AF2	902	-	6.156242	1.0074359	-1.0	-1.0
chr5	157797190	157797325	ENSG00000113282.13|CLINT1|U2AF2|U2AF2	902	-	6.0334105	1.0077629	-1.0	-1.0
chr5	160010499	160010604	ENSG00000113312.10|TTC1|U2AF2|U2AF2	971	+	3.665738	1.5410292	-1.0	-1.0
chr5	160094065	160094170	ENSG00000170234.12|PWWP2A|U2AF2|U2AF2	977	-	4.1113577	1.6311679	-1.0	-1.0
chr5	160113229	160113414	ENSG00000170234.12|PWWP2A|U2AF2|U2AF2	940	-	3.7071803	1.2193183	-1.0	-1.0
chr5	160093963	160094065	ENSG00000170234.12|PWWP2A|U2AF2|U2AF2	925	-	4.14168	1.1228023	-1.0	-1.0
chr5	168497378	168497478	ENSG00000113643.8|RARS|U2AF2|U2AF2	902	+	6.0334105	1.0077629	-1.0	-1.0
chr5	168495314	168495436	ENSG00000113643.8|RARS|U2AF2|U2AF2	957	+	2.8591743	1.3688911	-1.0	-1.0
chr5	168497121	168497316	ENSG00000113643.8|RARS|U2AF2|U2AF2	949	+	2.947984	1.2960861	-1.0	-1.0
chr5	168495436	168495736	ENSG00000113643.8|RARS|U2AF2|U2AF2	924	+	4.0620184	1.1183873	-1.0	-1.0
chr5	168495176	168495314	ENSG00000113643.8|RARS|U2AF2|U2AF2	963	+	3.0480318	1.4311042	-1.0	-1.0
chr5	168568998	168569108	ENSG00000120137.6|PANK3|U2AF2|U2AF2	927	-	3.1021485	1.1362171	-1.0	-1.0
chr5	168561856	168562011	ENSG00000120137.6|PANK3|U2AF2|U2AF2	918	-	3.48368	1.0866293	-1.0	-1.0
chr5	168561631	168561736	ENSG00000120137.6|PANK3|U2AF2|U2AF2	902	-	2.7807424	1.0067819	-1.0	-1.0
chr5	171400210	171400375	ENSG00000181163.13|NPM1|U2AF2|U2AF2	902	+	2.935333	1.0076874	-1.0	-1.0
chr5	171391597	171391777	ENSG00000181163.13|NPM1|U2AF2|U2AF2	973	+	3.2787144	1.5766529	-1.0	-1.0
chr5	171389941	171390050	ENSG00000181163.13|NPM1|U2AF2|U2AF2	972	+	3.1558988	1.5584741	-1.0	-1.0
chr5	171407016	171407125	ENSG00000181163.13|NPM1|U2AF2|U2AF2	940	+	3.4698527	1.222264	-1.0	-1.0
chr5	171391197	171391392	ENSG00000181163.13|NPM1|U2AF2|U2AF2	975	+	2.6418664	1.5936401	-1.0	-1.0
chr5	171407125	171407305	ENSG00000181163.13|NPM1|U2AF2|U2AF2	954	+	3.2544472	1.3395718	-1.0	-1.0
chr5	171410419	171410526	ENSG00000181163.13|NPM1|U2AF2|U2AF2	978	+	4.33562	1.6536138	-1.0	-1.0
chr5	172005215	172005315	ENSG00000072803.17|FBXW11|U2AF2|U2AF2	900	-	5.955361	1.0002135	-1.0	-1.0
chr5	171900100	171900220	ENSG00000072803.17|FBXW11|U2AF2|U2AF2	917	-	3.500424	1.0821669	-1.0	-1.0
chr5	171990031	171990146	ENSG00000072803.17|FBXW11|U2AF2|U2AF2	903	-	2.907468	1.0111165	-1.0	-1.0
chr5	172276673	172276788	ENSG00000168246.5|UBTD2|U2AF2|U2AF2	907	-	2.3048506	1.0337455	-1.0	-1.0
chr5	172925739	172925839	ENSG00000113719.15|ERGIC1|U2AF2|U2AF2	902	+	5.97987	1.00726	-1.0	-1.0
chr5	173138704	173138944	ENSG00000164463.12|CREBRF|U2AF2|U2AF2	997	+	7.4620934	2.472283	-1.0	-1.0
chr5	173137139	173137324	ENSG00000164463.12|CREBRF|U2AF2|U2AF2	918	+	3.5607138	1.084005	-1.0	-1.0
chr5	173137844	173137969	ENSG00000164463.12|CREBRF|U2AF2|U2AF2	902	+	6.0557637	1.0073521	-1.0	-1.0
chr5	173318249	173318349	ENSG00000113739.10|STC2|U2AF2|U2AF2	902	-	2.4191873	1.00726	-1.0	-1.0
chr5	173317057	173317197	ENSG00000113739.10|STC2|U2AF2|U2AF2	954	-	4.127775	1.3389764	-1.0	-1.0
chr5	173323430	173323550	ENSG00000113739.10|STC2|U2AF2|U2AF2	929	-	3.4252648	1.1466299	-1.0	-1.0
chr5	173315297	173315557	ENSG00000113739.10|STC2|U2AF2|U2AF2	978	-	3.6777718	1.6515406	-1.0	-1.0
chr5	173325686	173325801	ENSG00000113739.10|STC2|U2AF2|U2AF2	902	-	4.0624104	1.0070271	-1.0	-1.0
chr5	173326010	173326120	ENSG00000113739.10|STC2|U2AF2|U2AF2	949	-	4.348496	1.2960882	-1.0	-1.0
chr5	173324601	173324796	ENSG00000113739.10|STC2|U2AF2|U2AF2	966	-	3.7068112	1.465996	-1.0	-1.0
chr5	173611090	173611190	ENSG00000145919.10|BOD1|U2AF2|U2AF2	902	-	6.200897	1.0077629	-1.0	-1.0
chr5	173949792	173949959	ENSG00000113742.12|CPEB4|U2AF2|U2AF2	944	+	5.736607	1.2508645	-1.0	-1.0
chr5	173953654	173953824	ENSG00000113742.12|CPEB4|U2AF2|U2AF2	901	+	6.0663614	1.0053577	-1.0	-1.0
chr5	173944859	173944966	ENSG00000113742.12|CPEB4|U2AF2|U2AF2	991	+	7.1512494	2.0498474	-1.0	-1.0
chr5	175526425	175526637	ENSG00000164466.12|SFXN1|U2AF2|U2AF2	950	+	4.9701214	1.2995008	-1.0	-1.0
chr5	175511337	175511435	ENSG00000164466.12|SFXN1|U2AF2|U2AF2	902	+	6.0243206	1.0067819	-1.0	-1.0
chr5	175516663	175516783	ENSG00000164466.12|SFXN1|U2AF2|U2AF2	905	+	2.941134	1.0203985	-1.0	-1.0
chr5	176492087	176492193	ENSG00000113194.12|FAF2|U2AF2|U2AF2	966	+	6.600861	1.470037	-1.0	-1.0
chr5	176529802	176529927	ENSG00000146083.11|RNF44|U2AF2|U2AF2	966	-	5.2286835	1.4643377	-1.0	-1.0
chr5	176531630	176531740	ENSG00000146083.11|RNF44|U2AF2|U2AF2	972	-	6.697486	1.5492353	-1.0	-1.0
chr5	176571100	176571212	ENSG00000074276.10|CDHR2|U2AF2|U2AF2	902	+	6.2317142	1.0076371	-1.0	-1.0
chr5	176657409	176657519	ENSG00000048140.17|TSPAN17|U2AF2|U2AF2	902	+	6.1858993	1.0077629	-1.0	-1.0
chr5	176970866	176970981	ENSG00000087206.16|UIMC1|U2AF2|U2AF2	923	-	3.0322158	1.1107347	-1.0	-1.0
chr5	176905492	176905597	ENSG00000087206.16|UIMC1|U2AF2|U2AF2	974	-	6.6580925	1.5879427	-1.0	-1.0
chr5	176960444	176960629	ENSG00000087206.16|UIMC1|U2AF2|U2AF2	948	-	5.3089914	1.2804446	-1.0	-1.0
chr5	176966429	176966529	ENSG00000087206.16|UIMC1|U2AF2|U2AF2	902	-	6.0036583	1.0067819	-1.0	-1.0
chr5	176958154	176958254	ENSG00000087206.16|UIMC1|U2AF2|U2AF2	902	-	3.2090998	1.0067819	-1.0	-1.0
chr5	176955607	176955802	ENSG00000087206.16|UIMC1|U2AF2|U2AF2	974	-	6.6848655	1.5887045	-1.0	-1.0
chr5	176969291	176969401	ENSG00000087206.16|UIMC1|U2AF2|U2AF2	929	-	3.41867	1.1506248	-1.0	-1.0
chr5	176905394	176905492	ENSG00000087206.16|UIMC1|U2AF2|U2AF2	902	-	3.2761388	1.0077629	-1.0	-1.0
chr5	177044326	177044456	ENSG00000113761.11|ZNF346|U2AF2|U2AF2	930	+	4.6695094	1.152522	-1.0	-1.0
chr5	177093551	177093653	ENSG00000160867.14|FGFR4|U2AF2|U2AF2	929	+	3.395583	1.1494612	-1.0	-1.0
chr5	177095863	177096056	ENSG00000160867.14|FGFR4|U2AF2|U2AF2	923	+	3.775592	1.1133142	-1.0	-1.0
chr5	177302094	177302194	ENSG00000169228.13|RAB24|U2AF2|U2AF2	901	-	3.9042056	1.0049489	-1.0	-1.0
chr5	177310505	177310605	ENSG00000213347.10|MXD3|U2AF2|U2AF2	901	-	6.053679	1.0061688	-1.0	-1.0
chr5	177302178	177302278	ENSG00000213347.10|MXD3|U2AF2|U2AF2	901	-	2.7722378	1.0049489	-1.0	-1.0
chr5	177491420	177491530	ENSG00000196923.13|PDLIM7|U2AF2|U2AF2	949	-	4.317114	1.2941546	-1.0	-1.0
chr5	177490593	177490788	ENSG00000196923.13|PDLIM7|U2AF2|U2AF2	974	-	4.3190737	1.5851425	-1.0	-1.0
chr5	177515270	177515490	ENSG00000183258.11|DDX41|U2AF2|U2AF2	975	-	3.6902556	1.5998447	-1.0	-1.0
chr5	177538107	177538217	ENSG00000146067.15|FAM193B|U2AF2|U2AF2	902	-	6.1186633	1.0077629	-1.0	-1.0
chr5	177542291	177542421	ENSG00000146067.15|FAM193B|U2AF2|U2AF2	902	-	6.0033665	1.0073318	-1.0	-1.0
chr5	177883570	177883666	ENSG00000170089.15|AC106795.1|U2AF2|U2AF2	902	+	3.9683518	1.0077629	-1.0	-1.0
chr5	177951611	177951826	ENSG00000250101.1|AC106795.3|U2AF2|U2AF2	990	+	5.470289	1.9967362	-1.0	-1.0
chr5	177951716	177951826	ENSG00000249684.5|AC106795.2|U2AF2|U2AF2	965	+	6.604667	1.4596986	-1.0	-1.0
chr5	177951613	177951716	ENSG00000249684.5|AC106795.2|U2AF2|U2AF2	959	+	4.424569	1.3862348	-1.0	-1.0
chr5	178149838	178149938	ENSG00000145912.8|NHP2|U2AF2|U2AF2	943	-	4.2521725	1.2443422	-1.0	-1.0
chr5	178225354	178225529	ENSG00000175309.14|PHYKPL|U2AF2|U2AF2	907	-	2.597326	1.0328926	-1.0	-1.0
chr5	178214885	178214995	ENSG00000175309.14|PHYKPL|U2AF2|U2AF2	940	-	3.7001092	1.2182475	-1.0	-1.0
chr5	178616881	178617056	ENSG00000113240.12|CLK4|U2AF2|U2AF2	927	-	3.019147	1.1350774	-1.0	-1.0
chr5	178603703	178603853	ENSG00000113240.12|CLK4|U2AF2|U2AF2	902	-	4.503564	1.0072725	-1.0	-1.0
chr5	178620673	178620783	ENSG00000113240.12|CLK4|U2AF2|U2AF2	919	-	4.211705	1.0929275	-1.0	-1.0
chr5	178888013	178888122	ENSG00000178338.10|ZNF354B|U2AF2|U2AF2	902	+	3.9157999	1.0067819	-1.0	-1.0
chr5	179616872	179617177	ENSG00000169045.17|HNRNPH1|U2AF2|U2AF2	976	-	2.3642714	1.6155595	-1.0	-1.0
chr5	179620037	179620137	ENSG00000169045.17|HNRNPH1|U2AF2|U2AF2	901	-	1.7405941	1.0061289	-1.0	-1.0
chr5	179619318	179619533	ENSG00000169045.17|HNRNPH1|U2AF2|U2AF2	985	-	2.2585464	1.8182827	-1.0	-1.0
chr5	179618223	179618463	ENSG00000169045.17|HNRNPH1|U2AF2|U2AF2	1000	-	2.9285727	3.6913679	-1.0	-1.0
chr5	179622146	179622401	ENSG00000169045.17|HNRNPH1|U2AF2|U2AF2	994	-	2.4829838	2.2117205	-1.0	-1.0
chr5	179623158	179623278	ENSG00000169045.17|HNRNPH1|U2AF2|U2AF2	908	-	2.6631844	1.038123	-1.0	-1.0
chr5	179623433	179623548	ENSG00000169045.17|HNRNPH1|U2AF2|U2AF2	902	-	5.652316	1.0075177	-1.0	-1.0
chr5	179617649	179617749	ENSG00000169045.17|HNRNPH1|U2AF2|U2AF2	913	-	2.848343	1.0581788	-1.0	-1.0
chr5	179620674	179620864	ENSG00000169045.17|HNRNPH1|U2AF2|U2AF2	994	-	2.47392	2.2400043	-1.0	-1.0
chr5	179620949	179621284	ENSG00000169045.17|HNRNPH1|U2AF2|U2AF2	997	-	2.7121353	2.4697843	-1.0	-1.0
chr5	179621976	179622081	ENSG00000169045.17|HNRNPH1|U2AF2|U2AF2	930	-	1.9074719	1.1551996	-1.0	-1.0
chr5	179622848	179623038	ENSG00000169045.17|HNRNPH1|U2AF2|U2AF2	938	-	2.3150778	1.209371	-1.0	-1.0
chr5	179620507	179620674	ENSG00000169045.17|HNRNPH1|U2AF2|U2AF2	943	-	1.8346763	1.2475116	-1.0	-1.0
chr5	179616182	179616287	ENSG00000169045.17|HNRNPH1|U2AF2|U2AF2	902	-	1.7313395	1.0077629	-1.0	-1.0
chr5	179617808	179618023	ENSG00000169045.17|HNRNPH1|U2AF2|U2AF2	986	-	2.3704965	1.8406341	-1.0	-1.0
chr5	179722695	179722803	ENSG00000127022.14|CANX|U2AF2|U2AF2	949	+	6.363707	1.2966951	-1.0	-1.0
chr5	179715898	179716000	ENSG00000127022.14|CANX|U2AF2|U2AF2	902	+	6.038995	1.0067819	-1.0	-1.0
chr5	179702340	179702495	ENSG00000127022.14|CANX|U2AF2|U2AF2	902	+	5.656928	1.007721	-1.0	-1.0
chr5	179728494	179728590	ENSG00000127022.14|CANX|U2AF2|U2AF2	901	+	3.9794154	1.0047493	-1.0	-1.0
chr5	179833782	179833922	ENSG00000161011.19|SQSTM1|U2AF2|U2AF2	965	+	3.2766912	1.4570789	-1.0	-1.0
chr5	179824087	179824181	ENSG00000161011.19|SQSTM1|U2AF2|U2AF2	979	+	4.854287	1.6677434	-1.0	-1.0
chr5	179837610	179837750	ENSG00000161011.19|SQSTM1|U2AF2|U2AF2	933	+	3.8692923	1.1749556	-1.0	-1.0
chr5	179822859	179822989	ENSG00000161011.19|SQSTM1|U2AF2|U2AF2	908	+	2.470304	1.0341327	-1.0	-1.0
chr5	179838070	179838260	ENSG00000161010.14|MRNIP|U2AF2|U2AF2	908	-	2.984109	1.036349	-1.0	-1.0
chr5	179837800	179837995	ENSG00000161010.14|MRNIP|U2AF2|U2AF2	967	-	3.807127	1.4793177	-1.0	-1.0
chr5	179842944	179843059	ENSG00000161010.14|MRNIP|U2AF2|U2AF2	902	-	6.034426	1.0077629	-1.0	-1.0
chr5	179839730	179839930	ENSG00000161010.14|MRNIP|U2AF2|U2AF2	964	-	3.3212655	1.4409633	-1.0	-1.0
chr5	179840620	179840785	ENSG00000161010.14|MRNIP|U2AF2|U2AF2	906	-	2.8489985	1.0271806	-1.0	-1.0
chr5	179840430	179840535	ENSG00000161010.14|MRNIP|U2AF2|U2AF2	902	-	6.0442657	1.0072725	-1.0	-1.0
chr5	179872314	179872415	ENSG00000197226.12|TBC1D9B|U2AF2|U2AF2	901	-	2.8508492	1.0060016	-1.0	-1.0
chr5	179865843	179865943	ENSG00000197226.12|TBC1D9B|U2AF2|U2AF2	902	-	3.9457061	1.0067819	-1.0	-1.0
chr5	179871461	179871636	ENSG00000197226.12|TBC1D9B|U2AF2|U2AF2	986	-	4.086101	1.8521794	-1.0	-1.0
chr5	179879697	179879877	ENSG00000197226.12|TBC1D9B|U2AF2|U2AF2	902	-	6.2069616	1.0075973	-1.0	-1.0
chr5	180565553	180565658	ENSG00000113300.11|CNOT6|U2AF2|U2AF2	905	+	2.9346313	1.023773	-1.0	-1.0
chr5	180576507	180576632	ENSG00000113300.11|CNOT6|U2AF2|U2AF2	902	+	6.1783733	1.0067819	-1.0	-1.0
chr5	180569008	180569109	ENSG00000113300.11|CNOT6|U2AF2|U2AF2	901	+	4.0081563	1.004589	-1.0	-1.0
chr5	181232884	181232989	ENSG00000146063.19|TRIM41|U2AF2|U2AF2	902	+	2.8301892	1.0072312	-1.0	-1.0
chr5	181234754	181234944	ENSG00000146063.19|TRIM41|U2AF2|U2AF2	904	+	3.9406345	1.0183742	-1.0	-1.0
chr5	181235224	181235399	ENSG00000146063.19|TRIM41|U2AF2|U2AF2	931	+	3.2848318	1.1623945	-1.0	-1.0
chr5	181233274	181233714	ENSG00000146063.19|TRIM41|U2AF2|U2AF2	979	+	3.9571996	1.6701125	-1.0	-1.0
chr5	181243405	181243510	ENSG00000204628.11|RACK1|U2AF2|U2AF2	945	-	4.3675003	1.2566283	-1.0	-1.0
chr5	181242345	181242455	ENSG00000204628.11|RACK1|U2AF2|U2AF2	941	-	3.4005075	1.2327077	-1.0	-1.0
chr5	181237038	181237153	ENSG00000204628.11|RACK1|U2AF2|U2AF2	945	-	3.5021362	1.2574186	-1.0	-1.0
chr5	181237233	181237443	ENSG00000204628.11|RACK1|U2AF2|U2AF2	969	-	3.463809	1.514026	-1.0	-1.0
chr5	181237453	181237628	ENSG00000204628.11|RACK1|U2AF2|U2AF2	973	-	3.278578	1.5614191	-1.0	-1.0
chr5	181243560	181243665	ENSG00000204628.11|RACK1|U2AF2|U2AF2	902	-	6.1302967	1.0077629	-1.0	-1.0
chr5	181252094	181252274	ENSG00000233937.6|AC008443.1|U2AF2|U2AF2	902	+	3.681867	1.0096071	-1.0	-1.0
chr6	346053	346238	ENSG00000112679.14|DUSP22|U2AF2|U2AF2	956	+	5.075805	1.3580115	-1.0	-1.0
chr6	350727	350917	ENSG00000112679.14|DUSP22|U2AF2|U2AF2	962	+	3.1355016	1.4175514	-1.0	-1.0
chr6	576882	576992	ENSG00000112685.13|EXOC2|U2AF2|U2AF2	901	-	4.038261	1.0059339	-1.0	-1.0
chr6	486482	486592	ENSG00000112685.13|EXOC2|U2AF2|U2AF2	902	-	3.9693122	1.0067819	-1.0	-1.0
chr6	556283	556458	ENSG00000112685.13|EXOC2|U2AF2|U2AF2	902	-	6.12796	1.0077314	-1.0	-1.0
chr6	2034666	2034766	ENSG00000112699.10|GMDS|U2AF2|U2AF2	902	-	2.9597592	1.0077629	-1.0	-1.0
chr6	2124731	2124841	ENSG00000112699.10|GMDS|U2AF2|U2AF2	963	-	4.502099	1.4286538	-1.0	-1.0
chr6	2107538	2107883	ENSG00000112699.10|GMDS|U2AF2|U2AF2	959	-	3.2943826	1.3874307	-1.0	-1.0
chr6	1967271	1967401	ENSG00000112699.10|GMDS|U2AF2|U2AF2	902	-	6.1314726	1.0075041	-1.0	-1.0
chr6	2203706	2203901	ENSG00000112699.10|GMDS|U2AF2|U2AF2	980	-	3.8603692	1.6897153	-1.0	-1.0
chr6	2008886	2009061	ENSG00000112699.10|GMDS|U2AF2|U2AF2	902	-	4.196977	1.0072991	-1.0	-1.0
chr6	2002191	2002396	ENSG00000112699.10|GMDS|U2AF2|U2AF2	984	-	4.125115	1.7947162	-1.0	-1.0
chr6	1925246	1925436	ENSG00000112699.10|GMDS|U2AF2|U2AF2	955	-	3.9790425	1.3429177	-1.0	-1.0
chr6	2195186	2195376	ENSG00000112699.10|GMDS|U2AF2|U2AF2	902	-	2.8551664	1.0067409	-1.0	-1.0
chr6	2101673	2101778	ENSG00000112699.10|GMDS|U2AF2|U2AF2	941	-	3.8543468	1.2283055	-1.0	-1.0
chr6	2194601	2194796	ENSG00000112699.10|GMDS|U2AF2|U2AF2	952	-	3.1704307	1.3181057	-1.0	-1.0
chr6	2194856	2195096	ENSG00000112699.10|GMDS|U2AF2|U2AF2	954	-	3.9263663	1.3332114	-1.0	-1.0
chr6	1919941	1920106	ENSG00000112699.10|GMDS|U2AF2|U2AF2	914	-	2.684422	1.0655568	-1.0	-1.0
chr6	2095388	2095508	ENSG00000112699.10|GMDS|U2AF2|U2AF2	917	-	4.51804	1.0795985	-1.0	-1.0
chr6	1907791	1907976	ENSG00000112699.10|GMDS|U2AF2|U2AF2	921	-	2.8368564	1.1031787	-1.0	-1.0
chr6	1860336	1860531	ENSG00000112699.10|GMDS|U2AF2|U2AF2	916	-	2.8550963	1.075673	-1.0	-1.0
chr6	2225901	2226026	ENSG00000112699.10|GMDS|U2AF2|U2AF2	901	-	2.6855583	1.0057646	-1.0	-1.0
chr6	2215516	2215761	ENSG00000112699.10|GMDS|U2AF2|U2AF2	981	-	3.4209657	1.726491	-1.0	-1.0
chr6	1812396	1812571	ENSG00000112699.10|GMDS|U2AF2|U2AF2	955	-	3.9831295	1.3439293	-1.0	-1.0
chr6	2194091	2194431	ENSG00000112699.10|GMDS|U2AF2|U2AF2	971	-	4.520228	1.5331396	-1.0	-1.0
chr6	2328231	2328366	ENSG00000250903.8|GMDS-AS1|U2AF2|U2AF2	901	+	3.9885104	1.0064455	-1.0	-1.0
chr6	2354702	2354882	ENSG00000250903.8|GMDS-AS1|U2AF2|U2AF2	977	+	6.6852174	1.6412828	-1.0	-1.0
chr6	2413191	2413306	ENSG00000250903.8|GMDS-AS1|U2AF2|U2AF2	906	+	2.8989735	1.0275865	-1.0	-1.0
chr6	2766799	2766909	ENSG00000124535.15|WRNIP1|U2AF2|U2AF2	902	+	4.9960027	1.0072725	-1.0	-1.0
chr6	2779156	2779262	ENSG00000124535.15|WRNIP1|U2AF2|U2AF2	934	+	3.4249988	1.1793724	-1.0	-1.0
chr6	2837999	2838099	ENSG00000021355.12|SERPINB1|U2AF2|U2AF2	902	-	4.0297585	1.0077629	-1.0	-1.0
chr6	2837700	2837881	ENSG00000021355.12|SERPINB1|U2AF2|U2AF2	922	-	3.1931524	1.1091917	-1.0	-1.0
chr6	2968998	2969208	ENSG00000124570.17|SERPINB6|U2AF2|U2AF2	995	-	6.7385416	2.3100069	-1.0	-1.0
chr6	3004389	3004489	ENSG00000124588.19|NQO2|U2AF2|U2AF2	915	+	2.8132753	1.0697035	-1.0	-1.0
chr6	3022878	3023033	ENSG00000124588.19|NQO2|U2AF2|U2AF2	902	+	2.7807424	1.0067819	-1.0	-1.0
chr6	3019360	3019478	ENSG00000124588.19|NQO2|U2AF2|U2AF2	950	+	3.3426733	1.3053807	-1.0	-1.0
chr6	3082791	3082916	ENSG00000137275.13|RIPK1|U2AF2|U2AF2	956	+	6.3935056	1.355509	-1.0	-1.0
chr6	3082426	3082616	ENSG00000137275.13|RIPK1|U2AF2|U2AF2	930	+	2.948126	1.1520249	-1.0	-1.0
chr6	3077672	3077778	ENSG00000137275.13|RIPK1|U2AF2|U2AF2	902	+	6.0396767	1.0074276	-1.0	-1.0
chr6	3138585	3138750	ENSG00000137274.12|BPHL|U2AF2|U2AF2	913	+	4.537742	1.0586302	-1.0	-1.0
chr6	3125533	3125723	ENSG00000137274.12|BPHL|U2AF2|U2AF2	965	+	4.078915	1.4562916	-1.0	-1.0
chr6	3263683	3263783	ENSG00000180822.11|PSMG4|U2AF2|U2AF2	902	+	2.814137	1.0077629	-1.0	-1.0
chr6	3295826	3295961	ENSG00000137266.14|SLC22A23|U2AF2|U2AF2	915	-	2.5908961	1.0704486	-1.0	-1.0
chr6	3405611	3405726	ENSG00000137266.14|SLC22A23|U2AF2|U2AF2	909	-	2.697497	1.0393434	-1.0	-1.0
chr6	3293086	3293271	ENSG00000137266.14|SLC22A23|U2AF2|U2AF2	934	-	2.7495818	1.1778926	-1.0	-1.0
chr6	3273417	3273527	ENSG00000137266.14|SLC22A23|U2AF2|U2AF2	902	-	6.1264167	1.0071006	-1.0	-1.0
chr6	3285111	3285251	ENSG00000137266.14|SLC22A23|U2AF2|U2AF2	958	-	3.912545	1.3775426	-1.0	-1.0
chr6	3298218	3298328	ENSG00000137266.14|SLC22A23|U2AF2|U2AF2	980	-	4.1334267	1.700506	-1.0	-1.0
chr6	3284959	3285069	ENSG00000137266.14|SLC22A23|U2AF2|U2AF2	924	-	3.0339572	1.1211654	-1.0	-1.0
chr6	3415855	3415965	ENSG00000137266.14|SLC22A23|U2AF2|U2AF2	941	-	3.6307814	1.2286277	-1.0	-1.0
chr6	3373543	3373663	ENSG00000137266.14|SLC22A23|U2AF2|U2AF2	902	-	2.1855998	1.0065717	-1.0	-1.0
chr6	3283979	3284079	ENSG00000137266.14|SLC22A23|U2AF2|U2AF2	902	-	3.2464483	1.0067819	-1.0	-1.0
chr6	3363408	3363538	ENSG00000137266.14|SLC22A23|U2AF2|U2AF2	902	-	2.779208	1.0090075	-1.0	-1.0
chr6	3356218	3356338	ENSG00000137266.14|SLC22A23|U2AF2|U2AF2	902	-	6.0243206	1.0067819	-1.0	-1.0
chr6	4022986	4023141	ENSG00000112739.16|PRPF4B|U2AF2|U2AF2	940	+	4.3696632	1.2214603	-1.0	-1.0
chr6	4064498	4064918	ENSG00000112739.16|PRPF4B|U2AF2|U2AF2	999	+	4.1208844	3.1593497	-1.0	-1.0
chr6	4062092	4062299	ENSG00000112739.16|PRPF4B|U2AF2|U2AF2	972	+	3.268421	1.5558673	-1.0	-1.0
chr6	4064043	4064478	ENSG00000112739.16|PRPF4B|U2AF2|U2AF2	974	+	2.9237103	1.5921077	-1.0	-1.0
chr6	4049266	4049391	ENSG00000112739.16|PRPF4B|U2AF2|U2AF2	901	+	3.224857	1.0051098	-1.0	-1.0
chr6	4055748	4055858	ENSG00000112739.16|PRPF4B|U2AF2|U2AF2	902	+	6.0186987	1.0077629	-1.0	-1.0
chr6	4049106	4049221	ENSG00000112739.16|PRPF4B|U2AF2|U2AF2	902	+	6.06833	1.0075177	-1.0	-1.0
chr6	4052614	4052714	ENSG00000112739.16|PRPF4B|U2AF2|U2AF2	912	+	3.3912659	1.0566624	-1.0	-1.0
chr6	4060907	4061117	ENSG00000112739.16|PRPF4B|U2AF2|U2AF2	994	+	2.9735985	2.193188	-1.0	-1.0
chr6	4061562	4061727	ENSG00000112739.16|PRPF4B|U2AF2|U2AF2	934	+	2.6543527	1.1807153	-1.0	-1.0
chr6	4062960	4063073	ENSG00000112739.16|PRPF4B|U2AF2|U2AF2	995	+	3.4053872	2.3373003	-1.0	-1.0
chr6	4056930	4057110	ENSG00000112739.16|PRPF4B|U2AF2|U2AF2	924	+	3.0286283	1.1169199	-1.0	-1.0
chr6	4037295	4037395	ENSG00000112739.16|PRPF4B|U2AF2|U2AF2	902	+	6.1532636	1.0077629	-1.0	-1.0
chr6	4063073	4063328	ENSG00000112739.16|PRPF4B|U2AF2|U2AF2	954	+	2.8163667	1.3389494	-1.0	-1.0
chr6	4054238	4054418	ENSG00000112739.16|PRPF4B|U2AF2|U2AF2	915	+	2.7311766	1.0699376	-1.0	-1.0
chr6	4117372	4117522	ENSG00000198721.12|ECI2|U2AF2|U2AF2	906	-	2.958871	1.0286549	-1.0	-1.0
chr6	4134092	4134287	ENSG00000198721.12|ECI2|U2AF2|U2AF2	956	-	6.457662	1.3534181	-1.0	-1.0
chr6	4133782	4134007	ENSG00000198721.12|ECI2|U2AF2|U2AF2	980	-	6.2657247	1.6955774	-1.0	-1.0
chr6	4119275	4119390	ENSG00000198721.12|ECI2|U2AF2|U2AF2	972	-	5.599761	1.5525835	-1.0	-1.0
chr6	4125889	4126039	ENSG00000198721.12|ECI2|U2AF2|U2AF2	902	-	6.1252203	1.0077629	-1.0	-1.0
chr6	4117727	4117892	ENSG00000198721.12|ECI2|U2AF2|U2AF2	902	-	3.609252	1.0074062	-1.0	-1.0
chr6	4125294	4125444	ENSG00000198721.12|ECI2|U2AF2|U2AF2	912	-	2.5641677	1.054394	-1.0	-1.0
chr6	4134392	4134607	ENSG00000198721.12|ECI2|U2AF2|U2AF2	967	-	4.1911435	1.4814646	-1.0	-1.0
chr6	4953474	4953639	ENSG00000153046.17|CDYL|U2AF2|U2AF2	902	+	4.275322	1.006788	-1.0	-1.0
chr6	4852493	4852688	ENSG00000153046.17|CDYL|U2AF2|U2AF2	980	+	6.7458067	1.7020898	-1.0	-1.0
chr6	4952409	4952604	ENSG00000153046.17|CDYL|U2AF2|U2AF2	952	+	6.270511	1.322762	-1.0	-1.0
chr6	5191020	5191165	ENSG00000214113.10|LYRM4|U2AF2|U2AF2	901	-	3.070912	1.0059086	-1.0	-1.0
chr6	5632615	5632725	ENSG00000145982.11|FARS2|U2AF2|U2AF2	902	+	5.97987	1.00726	-1.0	-1.0
chr6	7210973	7211078	ENSG00000124782.19|RREB1|U2AF2|U2AF2	902	+	2.9056818	1.0077629	-1.0	-1.0
chr6	7211463	7211572	ENSG00000124782.19|RREB1|U2AF2|U2AF2	970	+	3.8968103	1.5277048	-1.0	-1.0
chr6	7187332	7187433	ENSG00000124782.19|RREB1|U2AF2|U2AF2	968	+	4.5894356	1.4919894	-1.0	-1.0
chr6	7163863	7163978	ENSG00000124782.19|RREB1|U2AF2|U2AF2	901	+	2.8993697	1.0046123	-1.0	-1.0
chr6	7251400	7251500	ENSG00000124782.19|RREB1|U2AF2|U2AF2	902	+	6.2666955	1.0077629	-1.0	-1.0
chr6	7133082	7133207	ENSG00000124782.19|RREB1|U2AF2|U2AF2	901	+	3.9533253	1.0059983	-1.0	-1.0
chr6	7176548	7176654	ENSG00000124782.19|RREB1|U2AF2|U2AF2	978	+	6.677348	1.6494325	-1.0	-1.0
chr6	7192737	7192837	ENSG00000124782.19|RREB1|U2AF2|U2AF2	902	+	6.0478616	1.0077629	-1.0	-1.0
chr6	7211163	7211268	ENSG00000124782.19|RREB1|U2AF2|U2AF2	902	+	3.3731093	1.0077629	-1.0	-1.0
chr6	7176659	7176759	ENSG00000124782.19|RREB1|U2AF2|U2AF2	901	+	2.8238406	1.0041904	-1.0	-1.0
chr6	7301572	7301817	ENSG00000124783.12|SSR1|U2AF2|U2AF2	960	-	4.3227673	1.3955964	-1.0	-1.0
chr6	7289931	7290036	ENSG00000124783.12|SSR1|U2AF2|U2AF2	902	-	4.104267	1.0071013	-1.0	-1.0
chr6	7301827	7302197	ENSG00000124783.12|SSR1|U2AF2|U2AF2	969	-	3.7599578	1.508926	-1.0	-1.0
chr6	7301464	7301572	ENSG00000124783.12|SSR1|U2AF2|U2AF2	919	-	2.5717874	1.0892682	-1.0	-1.0
chr6	7578346	7578463	ENSG00000096696.13|DSP|U2AF2|U2AF2	997	+	5.567278	2.5115921	-1.0	-1.0
chr6	7563786	7563941	ENSG00000096696.13|DSP|U2AF2|U2AF2	938	+	4.96998	1.2108332	-1.0	-1.0
chr6	7582524	7582641	ENSG00000096696.13|DSP|U2AF2|U2AF2	998	+	6.098319	2.8165874	-1.0	-1.0
chr6	7563630	7563730	ENSG00000096696.13|DSP|U2AF2|U2AF2	932	+	3.4936714	1.1653275	-1.0	-1.0
chr6	7574252	7574387	ENSG00000096696.13|DSP|U2AF2|U2AF2	950	+	3.9496017	1.3029122	-1.0	-1.0
chr6	7567594	7567759	ENSG00000096696.13|DSP|U2AF2|U2AF2	964	+	6.6350985	1.4426737	-1.0	-1.0
chr6	7547810	7548000	ENSG00000096696.13|DSP|U2AF2|U2AF2	929	+	3.1958332	1.1457974	-1.0	-1.0
chr6	7546665	7546800	ENSG00000096696.13|DSP|U2AF2|U2AF2	901	+	3.7724795	1.0061709	-1.0	-1.0
chr6	7574542	7574656	ENSG00000096696.13|DSP|U2AF2|U2AF2	942	+	5.111156	1.2359238	-1.0	-1.0
chr6	7544690	7544885	ENSG00000096696.13|DSP|U2AF2|U2AF2	981	+	4.110934	1.7181066	-1.0	-1.0
chr6	7562545	7562651	ENSG00000096696.13|DSP|U2AF2|U2AF2	957	+	3.224343	1.3640761	-1.0	-1.0
chr6	7577936	7578061	ENSG00000096696.13|DSP|U2AF2|U2AF2	902	+	5.885851	1.0066876	-1.0	-1.0
chr6	7601247	7601422	ENSG00000168566.12|SNRNP48|U2AF2|U2AF2	941	+	3.3852983	1.2286351	-1.0	-1.0
chr6	7606365	7606520	ENSG00000168566.12|SNRNP48|U2AF2|U2AF2	928	+	4.350385	1.1437051	-1.0	-1.0
chr6	7889581	7889686	ENSG00000239264.8|TXNDC5|U2AF2|U2AF2	903	-	6.1536436	1.011548	-1.0	-1.0
chr6	7904723	7904828	ENSG00000239264.8|TXNDC5|U2AF2|U2AF2	925	-	3.204854	1.124805	-1.0	-1.0
chr6	7890476	7890656	ENSG00000239264.8|TXNDC5|U2AF2|U2AF2	958	-	3.8299778	1.374609	-1.0	-1.0
chr6	7891931	7892056	ENSG00000239264.8|TXNDC5|U2AF2|U2AF2	902	-	6.0775676	1.0072484	-1.0	-1.0
chr6	7899800	7899900	ENSG00000239264.8|TXNDC5|U2AF2|U2AF2	902	-	5.97987	1.00726	-1.0	-1.0
chr6	7899650	7899765	ENSG00000239264.8|TXNDC5|U2AF2|U2AF2	924	-	3.3728435	1.1199244	-1.0	-1.0
chr6	7891736	7891851	ENSG00000239264.8|TXNDC5|U2AF2|U2AF2	924	-	2.6693952	1.1208295	-1.0	-1.0
chr6	7889581	7889686	ENSG00000259040.5|BLOC1S5-TXNDC5|U2AF2|U2AF2	903	-	6.1536436	1.011548	-1.0	-1.0
chr6	7899801	7899901	ENSG00000259040.5|BLOC1S5-TXNDC5|U2AF2|U2AF2	902	-	5.97987	1.00726	-1.0	-1.0
chr6	7904723	7904828	ENSG00000259040.5|BLOC1S5-TXNDC5|U2AF2|U2AF2	925	-	3.204854	1.1248114	-1.0	-1.0
chr6	7890476	7890656	ENSG00000259040.5|BLOC1S5-TXNDC5|U2AF2|U2AF2	957	-	3.8299778	1.3699243	-1.0	-1.0
chr6	7891931	7892056	ENSG00000259040.5|BLOC1S5-TXNDC5|U2AF2|U2AF2	902	-	6.0775676	1.0071006	-1.0	-1.0
chr6	7891736	7891851	ENSG00000259040.5|BLOC1S5-TXNDC5|U2AF2|U2AF2	924	-	2.6693952	1.1203365	-1.0	-1.0
chr6	8061853	8062223	ENSG00000259040.5|BLOC1S5-TXNDC5|U2AF2|U2AF2	957	-	4.6609316	1.3699079	-1.0	-1.0
chr6	8061852	8062222	ENSG00000188428.19|BLOC1S5|U2AF2|U2AF2	957	-	4.646691	1.371285	-1.0	-1.0
chr6	8081151	8081276	ENSG00000265818.1|EEF1E1-BLOC1S5|U2AF2|U2AF2	902	-	2.9284816	1.0077629	-1.0	-1.0
chr6	8089761	8089986	ENSG00000265818.1|EEF1E1-BLOC1S5|U2AF2|U2AF2	986	-	3.8452973	1.859907	-1.0	-1.0
chr6	8079951	8080136	ENSG00000265818.1|EEF1E1-BLOC1S5|U2AF2|U2AF2	960	-	3.3024049	1.4002763	-1.0	-1.0
chr6	8080176	8080436	ENSG00000265818.1|EEF1E1-BLOC1S5|U2AF2|U2AF2	929	-	3.2737818	1.1517757	-1.0	-1.0
chr6	8061853	8062223	ENSG00000265818.1|EEF1E1-BLOC1S5|U2AF2|U2AF2	958	-	4.6609316	1.3718874	-1.0	-1.0
chr6	8081150	8081275	ENSG00000124802.11|EEF1E1|U2AF2|U2AF2	902	-	2.9284816	1.0077629	-1.0	-1.0
chr6	8080175	8080435	ENSG00000124802.11|EEF1E1|U2AF2|U2AF2	928	-	3.258837	1.1427201	-1.0	-1.0
chr6	8080030	8080135	ENSG00000124802.11|EEF1E1|U2AF2|U2AF2	937	-	2.9538903	1.2023468	-1.0	-1.0
chr6	8089760	8089953	ENSG00000124802.11|EEF1E1|U2AF2|U2AF2	989	-	3.7047892	1.9575802	-1.0	-1.0
chr6	8414059	8414184	ENSG00000124786.9|SLC35B3|U2AF2|U2AF2	902	-	6.1510353	1.0069454	-1.0	-1.0
chr6	8432202	8432317	ENSG00000124786.9|SLC35B3|U2AF2|U2AF2	902	-	4.0120683	1.0075177	-1.0	-1.0
chr6	8413699	8413804	ENSG00000124786.9|SLC35B3|U2AF2|U2AF2	981	-	6.7086935	1.7175097	-1.0	-1.0
chr6	10626165	10626320	ENSG00000111846.16|GCNT2|U2AF2|U2AF2	902	+	6.12996	1.007394	-1.0	-1.0
chr6	10705439	10705599	ENSG00000111845.4|PAK1IP1|U2AF2|U2AF2	907	+	6.224023	1.0305755	-1.0	-1.0
chr6	10725797	10725906	ENSG00000111843.13|TMEM14C|U2AF2|U2AF2	902	+	6.1725397	1.0077629	-1.0	-1.0
chr6	10751063	10751198	ENSG00000272162.1|AL024498.2|U2AF2|U2AF2	920	+	3.348207	1.0976934	-1.0	-1.0
chr6	10995178	10995303	ENSG00000197977.3|ELOVL2|U2AF2|U2AF2	946	-	5.434157	1.2640333	-1.0	-1.0
chr6	11010809	11010909	ENSG00000197977.3|ELOVL2|U2AF2|U2AF2	902	-	3.3525236	1.00726	-1.0	-1.0
chr6	11012509	11012779	ENSG00000197977.3|ELOVL2|U2AF2|U2AF2	979	-	4.4459696	1.6679746	-1.0	-1.0
chr6	11000164	11000269	ENSG00000197977.3|ELOVL2|U2AF2|U2AF2	963	-	6.558675	1.4280318	-1.0	-1.0
chr6	11225142	11225302	ENSG00000111859.16|NEDD9|U2AF2|U2AF2	919	-	3.4459739	1.0924091	-1.0	-1.0
chr6	11209451	11209631	ENSG00000111859.16|NEDD9|U2AF2|U2AF2	940	-	3.1134496	1.2214725	-1.0	-1.0
chr6	11213727	11213957	ENSG00000111859.16|NEDD9|U2AF2|U2AF2	995	-	4.2730904	2.3292382	-1.0	-1.0
chr6	11191103	11191205	ENSG00000111859.16|NEDD9|U2AF2|U2AF2	915	-	3.3316925	1.0724549	-1.0	-1.0
chr6	11213615	11213727	ENSG00000111859.16|NEDD9|U2AF2|U2AF2	919	-	2.5017824	1.0914778	-1.0	-1.0
chr6	11213126	11213280	ENSG00000111859.16|NEDD9|U2AF2|U2AF2	998	-	3.7671745	2.684423	-1.0	-1.0
chr6	11227047	11227192	ENSG00000111859.16|NEDD9|U2AF2|U2AF2	902	-	4.01656	1.0072957	-1.0	-1.0
chr6	11229512	11229642	ENSG00000111859.16|NEDD9|U2AF2|U2AF2	933	-	3.38028	1.1765157	-1.0	-1.0
chr6	11229652	11229852	ENSG00000111859.16|NEDD9|U2AF2|U2AF2	993	-	3.362002	2.1683888	-1.0	-1.0
chr6	12086445	12086630	ENSG00000095951.16|HIVEP1|U2AF2|U2AF2	902	+	6.1179	1.0077312	-1.0	-1.0
chr6	13303308	13303493	ENSG00000145979.17|TBC1D7|U2AF2|U2AF2	949	-	5.8790383	1.2955519	-1.0	-1.0
chr6	13295333	13295498	ENSG00000145979.17|TBC1D7|U2AF2|U2AF2	902	-	3.211552	1.0085038	-1.0	-1.0
chr6	13326851	13326963	ENSG00000145979.17|TBC1D7|U2AF2|U2AF2	913	-	3.0890975	1.0608332	-1.0	-1.0
chr6	13321095	13321210	ENSG00000145979.17|TBC1D7|U2AF2|U2AF2	961	-	3.8048503	1.4127574	-1.0	-1.0
chr6	13295388	13295485	ENSG00000215022.7|AL008729.1|U2AF2|U2AF2	902	-	3.3309069	1.0077629	-1.0	-1.0
chr6	13600725	13600833	ENSG00000124523.15|SIRT5|U2AF2|U2AF2	902	+	3.9632967	1.0072683	-1.0	-1.0
chr6	13580349	13580544	ENSG00000124523.15|SIRT5|U2AF2|U2AF2	906	+	6.3044987	1.0255929	-1.0	-1.0
chr6	13600833	13600933	ENSG00000124523.15|SIRT5|U2AF2|U2AF2	902	+	3.2371087	1.0067819	-1.0	-1.0
chr6	13584235	13584340	ENSG00000124523.15|SIRT5|U2AF2|U2AF2	956	+	6.3743434	1.3612419	-1.0	-1.0
chr6	13599155	13599350	ENSG00000124523.15|SIRT5|U2AF2|U2AF2	966	+	4.084422	1.4684014	-1.0	-1.0
chr6	13617769	13617869	ENSG00000225921.6|NOL7|U2AF2|U2AF2	902	+	6.1127896	1.0067819	-1.0	-1.0
chr6	13656916	13657036	ENSG00000010017.12|RANBP9|U2AF2|U2AF2	902	-	6.215636	1.0065974	-1.0	-1.0
chr6	13637955	13638060	ENSG00000010017.12|RANBP9|U2AF2|U2AF2	961	-	6.3936534	1.4063797	-1.0	-1.0
chr6	13658832	13658942	ENSG00000010017.12|RANBP9|U2AF2|U2AF2	921	-	3.629401	1.0998316	-1.0	-1.0
chr6	13635867	13635987	ENSG00000010017.12|RANBP9|U2AF2|U2AF2	902	-	6.206948	1.0075667	-1.0	-1.0
chr6	13652681	13652786	ENSG00000010017.12|RANBP9|U2AF2|U2AF2	918	-	3.2489543	1.0874534	-1.0	-1.0
chr6	15252689	15252789	ENSG00000008083.13|JARID2|U2AF2|U2AF2	902	+	5.97987	1.00726	-1.0	-1.0
chr6	16657901	16658006	ENSG00000124788.17|ATXN1|U2AF2|U2AF2	902	-	6.0762057	1.0077629	-1.0	-1.0
chr6	16682482	16682582	ENSG00000124788.17|ATXN1|U2AF2|U2AF2	902	-	3.9609344	1.0077629	-1.0	-1.0
chr6	16761116	16761297	ENSG00000124788.17|ATXN1|U2AF2|U2AF2	997	-	4.540202	2.5585942	-1.0	-1.0
chr6	16754746	16754906	ENSG00000124788.17|ATXN1|U2AF2|U2AF2	936	-	3.9441137	1.1921889	-1.0	-1.0
chr6	16753347	16753472	ENSG00000124788.17|ATXN1|U2AF2|U2AF2	955	-	3.8015838	1.3504483	-1.0	-1.0
chr6	16433096	16433206	ENSG00000124788.17|ATXN1|U2AF2|U2AF2	904	-	2.9536183	1.0165694	-1.0	-1.0
chr6	16430265	16430425	ENSG00000124788.17|ATXN1|U2AF2|U2AF2	935	-	2.6822517	1.1896231	-1.0	-1.0
chr6	16486109	16486219	ENSG00000124788.17|ATXN1|U2AF2|U2AF2	930	-	6.227309	1.1537421	-1.0	-1.0
chr6	16760461	16760561	ENSG00000124788.17|ATXN1|U2AF2|U2AF2	902	-	4.044143	1.00726	-1.0	-1.0
chr6	16306859	16306994	ENSG00000124788.17|ATXN1|U2AF2|U2AF2	992	-	7.168122	2.1072588	-1.0	-1.0
chr6	16685512	16685637	ENSG00000124788.17|ATXN1|U2AF2|U2AF2	902	-	5.994814	1.0077629	-1.0	-1.0
chr6	16616045	16616160	ENSG00000124788.17|ATXN1|U2AF2|U2AF2	902	-	3.9272351	1.0067819	-1.0	-1.0
chr6	16762279	16762351	ENSG00000229931.1|AL137003.1|U2AF2|U2AF2	963	+	6.4150405	1.4294479	-1.0	-1.0
chr6	17507507	17507640	ENSG00000112186.11|CAP2|U2AF2|U2AF2	985	+	4.0238795	1.8365533	-1.0	-1.0
chr6	17551353	17551458	ENSG00000112186.11|CAP2|U2AF2|U2AF2	902	+	6.101	1.0075114	-1.0	-1.0
chr6	17604600	17604715	ENSG00000137414.5|FAM8A1|U2AF2|U2AF2	953	+	6.3890676	1.3296633	-1.0	-1.0
chr6	17623900	17624005	ENSG00000124789.11|NUP153|U2AF2|U2AF2	902	-	6.0954485	1.0072725	-1.0	-1.0
chr6	17615914	17616044	ENSG00000124789.11|NUP153|U2AF2|U2AF2	916	-	2.6929104	1.0734531	-1.0	-1.0
chr6	17624833	17624943	ENSG00000124789.11|NUP153|U2AF2|U2AF2	902	-	6.265125	1.0071089	-1.0	-1.0
chr6	17623115	17623285	ENSG00000124789.11|NUP153|U2AF2|U2AF2	905	-	4.121431	1.024052	-1.0	-1.0
chr6	17649445	17649625	ENSG00000124789.11|NUP153|U2AF2|U2AF2	902	-	2.950161	1.0084697	-1.0	-1.0
chr6	17663585	17663720	ENSG00000124789.11|NUP153|U2AF2|U2AF2	920	-	3.8455539	1.0987484	-1.0	-1.0
chr6	17673946	17674046	ENSG00000124789.11|NUP153|U2AF2|U2AF2	902	-	6.0036583	1.0067819	-1.0	-1.0
chr6	17632844	17632944	ENSG00000124789.11|NUP153|U2AF2|U2AF2	948	-	6.4428406	1.2880363	-1.0	-1.0
chr6	17638345	17638515	ENSG00000124789.11|NUP153|U2AF2|U2AF2	935	-	3.6826043	1.1883471	-1.0	-1.0
chr6	17852042	17852152	ENSG00000137177.19|KIF13A|U2AF2|U2AF2	941	-	3.571214	1.22637	-1.0	-1.0
chr6	17794395	17794540	ENSG00000137177.19|KIF13A|U2AF2|U2AF2	983	-	5.020367	1.7590889	-1.0	-1.0
chr6	17785236	17785456	ENSG00000137177.19|KIF13A|U2AF2|U2AF2	985	-	4.158645	1.837701	-1.0	-1.0
chr6	18133502	18133667	ENSG00000137364.4|TPMT|U2AF2|U2AF2	908	-	6.311179	1.0382875	-1.0	-1.0
chr6	18247193	18247358	ENSG00000124795.14|DEK|U2AF2|U2AF2	902	-	4.051193	1.0072278	-1.0	-1.0
chr6	18225730	18225830	ENSG00000124795.14|DEK|U2AF2|U2AF2	902	-	3.2670846	1.0077629	-1.0	-1.0
chr6	18225963	18226148	ENSG00000124795.14|DEK|U2AF2|U2AF2	925	-	2.8240414	1.1274128	-1.0	-1.0
chr6	18258062	18258167	ENSG00000124795.14|DEK|U2AF2|U2AF2	956	-	4.3721504	1.354692	-1.0	-1.0
chr6	20404282	20404472	ENSG00000112242.14|E2F3|U2AF2|U2AF2	924	+	2.8273575	1.1190199	-1.0	-1.0
chr6	20535244	20535349	ENSG00000145996.11|CDKAL1|U2AF2|U2AF2	902	+	3.278677	1.0075114	-1.0	-1.0
chr6	20825120	20825270	ENSG00000145996.11|CDKAL1|U2AF2|U2AF2	902	+	6.151619	1.0076402	-1.0	-1.0
chr6	20649102	20649272	ENSG00000145996.11|CDKAL1|U2AF2|U2AF2	902	+	6.03747	1.0109893	-1.0	-1.0
chr6	20534969	20535079	ENSG00000145996.11|CDKAL1|U2AF2|U2AF2	906	+	2.9779859	1.025737	-1.0	-1.0
chr6	21165078	21165258	ENSG00000145996.11|CDKAL1|U2AF2|U2AF2	902	+	6.049779	1.0077333	-1.0	-1.0
chr6	24277918	24278043	ENSG00000146038.11|DCDC2|U2AF2|U2AF2	901	-	4.028919	1.0065483	-1.0	-1.0
chr6	24289401	24289501	ENSG00000146038.11|DCDC2|U2AF2|U2AF2	902	-	2.7649877	1.0077629	-1.0	-1.0
chr6	24273763	24273878	ENSG00000146038.11|DCDC2|U2AF2|U2AF2	902	-	2.8966284	1.0077629	-1.0	-1.0
chr6	24248328	24248513	ENSG00000146038.11|DCDC2|U2AF2|U2AF2	936	-	3.4386358	1.1960161	-1.0	-1.0
chr6	24290246	24290396	ENSG00000146038.11|DCDC2|U2AF2|U2AF2	906	-	3.152333	1.0254446	-1.0	-1.0
chr6	24174115	24174305	ENSG00000146038.11|DCDC2|U2AF2|U2AF2	963	-	3.5785244	1.4268662	-1.0	-1.0
chr6	24173200	24173455	ENSG00000146038.11|DCDC2|U2AF2|U2AF2	941	-	3.5122397	1.2289696	-1.0	-1.0
chr6	24204802	24204922	ENSG00000146038.11|DCDC2|U2AF2|U2AF2	902	-	6.085999	1.0067819	-1.0	-1.0
chr6	24480004	24480114	ENSG00000112293.14|GPLD1|U2AF2|U2AF2	902	-	5.9848514	1.0074276	-1.0	-1.0
chr6	24502125	24502330	ENSG00000112294.12|ALDH5A1|U2AF2|U2AF2	977	+	4.494739	1.6447544	-1.0	-1.0
chr6	24502415	24502522	ENSG00000112294.12|ALDH5A1|U2AF2|U2AF2	971	+	3.6273062	1.5359881	-1.0	-1.0
chr6	24710531	24710651	ENSG00000112308.12|C6orf62|U2AF2|U2AF2	902	-	2.5659628	1.0083743	-1.0	-1.0
chr6	24706262	24706372	ENSG00000112308.12|C6orf62|U2AF2|U2AF2	902	-	6.0072827	1.0074276	-1.0	-1.0
chr6	24720249	24720379	ENSG00000112308.12|C6orf62|U2AF2|U2AF2	919	-	3.9180489	1.0917857	-1.0	-1.0
chr6	24713371	24713476	ENSG00000112308.12|C6orf62|U2AF2|U2AF2	902	-	2.8836703	1.0072725	-1.0	-1.0
chr6	24720104	24720209	ENSG00000112308.12|C6orf62|U2AF2|U2AF2	902	-	2.593001	1.0077629	-1.0	-1.0
chr6	24718849	24719009	ENSG00000112308.12|C6orf62|U2AF2|U2AF2	902	-	1.54454	1.007848	-1.0	-1.0
chr6	24720389	24720579	ENSG00000112308.12|C6orf62|U2AF2|U2AF2	924	-	1.9728482	1.1195576	-1.0	-1.0
chr6	24780041	24780216	ENSG00000112312.9|GMNN|U2AF2|U2AF2	950	+	3.5559394	1.299356	-1.0	-1.0
chr6	25917817	25918027	ENSG00000112337.10|SLC17A2|U2AF2|U2AF2	997	-	7.7392774	2.5773716	-1.0	-1.0
chr6	25917087	25917192	ENSG00000112337.10|SLC17A2|U2AF2|U2AF2	989	-	5.5156226	1.9443896	-1.0	-1.0
chr6	25915868	25915978	ENSG00000112337.10|SLC17A2|U2AF2|U2AF2	950	-	4.4552183	1.2984124	-1.0	-1.0
chr6	25915760	25915868	ENSG00000112337.10|SLC17A2|U2AF2|U2AF2	938	-	3.421653	1.2058532	-1.0	-1.0
chr6	25916483	25916603	ENSG00000112337.10|SLC17A2|U2AF2|U2AF2	912	-	3.458548	1.0542513	-1.0	-1.0
chr6	25913348	25913451	ENSG00000112337.10|SLC17A2|U2AF2|U2AF2	946	-	4.436553	1.263712	-1.0	-1.0
chr6	25971760	25971868	ENSG00000112343.10|TRIM38|U2AF2|U2AF2	968	+	6.646734	1.4917645	-1.0	-1.0
chr6	26137949	26138053	ENSG00000180573.9|HIST1H2AC|U2AF2|U2AF2	902	+	6.0429087	1.0077629	-1.0	-1.0
chr6	26373172	26373357	ENSG00000186470.13|BTN3A2|U2AF2|U2AF2	941	+	6.35955	1.2292056	-1.0	-1.0
chr6	26407096	26407241	ENSG00000026950.16|BTN3A1|U2AF2|U2AF2	902	+	4.0168056	1.0066563	-1.0	-1.0
chr6	26426049	26426181	ENSG00000124549.14|BTN2A3P|U2AF2|U2AF2	932	+	6.288841	1.1697348	-1.0	-1.0
chr6	26448507	26448737	ENSG00000111801.15|BTN3A3|U2AF2|U2AF2	989	+	6.820043	1.9768496	-1.0	-1.0
chr6	26462987	26463243	ENSG00000112763.15|BTN2A1|U2AF2|U2AF2	999	+	5.8645935	2.927015	-1.0	-1.0
chr6	26542124	26542314	ENSG00000182952.4|HMGN4|U2AF2|U2AF2	939	+	4.989228	1.2178255	-1.0	-1.0
chr6	26544809	26544909	ENSG00000182952.4|HMGN4|U2AF2|U2AF2	902	+	6.0096116	1.0077629	-1.0	-1.0
chr6	26545126	26545226	ENSG00000182952.4|HMGN4|U2AF2|U2AF2	902	+	3.2464483	1.0067819	-1.0	-1.0
chr6	26542574	26542684	ENSG00000182952.4|HMGN4|U2AF2|U2AF2	902	+	6.0396767	1.0075953	-1.0	-1.0
chr6	28129291	28129429	ENSG00000196812.4|ZSCAN16|U2AF2|U2AF2	936	+	3.5034487	1.1922857	-1.0	-1.0
chr6	28153055	28153155	ENSG00000198315.10|ZKSCAN8|U2AF2|U2AF2	902	+	2.811069	1.00726	-1.0	-1.0
chr6	28152036	28152260	ENSG00000198315.10|ZKSCAN8|U2AF2|U2AF2	914	+	3.186133	1.0643158	-1.0	-1.0
chr6	28144018	28144163	ENSG00000198315.10|ZKSCAN8|U2AF2|U2AF2	902	+	6.033832	1.0077629	-1.0	-1.0
chr6	28152949	28153055	ENSG00000198315.10|ZKSCAN8|U2AF2|U2AF2	902	+	2.844693	1.0071089	-1.0	-1.0
chr6	28226930	28227095	ENSG00000137185.11|ZSCAN9|U2AF2|U2AF2	902	+	6.125508	1.0073425	-1.0	-1.0
chr6	28276087	28276222	ENSG00000276302.1|AL021997.3|U2AF2|U2AF2	925	+	4.2562504	1.1261969	-1.0	-1.0
chr6	28272309	28272664	ENSG00000276302.1|AL021997.3|U2AF2|U2AF2	966	+	3.913151	1.4729196	-1.0	-1.0
chr6	28274837	28275027	ENSG00000276302.1|AL021997.3|U2AF2|U2AF2	924	+	3.1857004	1.117151	-1.0	-1.0
chr6	28272339	28272664	ENSG00000197062.11|ZSCAN26|U2AF2|U2AF2	968	+	3.9447522	1.4977399	-1.0	-1.0
chr6	28276087	28276194	ENSG00000197062.11|ZSCAN26|U2AF2|U2AF2	902	+	4.2054567	1.0077629	-1.0	-1.0
chr6	28274837	28275027	ENSG00000197062.11|ZSCAN26|U2AF2|U2AF2	923	+	3.1857004	1.1142635	-1.0	-1.0
chr6	28351673	28351808	ENSG00000189298.13|ZKSCAN3|U2AF2|U2AF2	902	+	6.1012926	1.0075015	-1.0	-1.0
chr6	28382609	28382714	ENSG00000158691.14|ZSCAN12|U2AF2|U2AF2	902	-	6.1571975	1.0075114	-1.0	-1.0
chr6	28863578	28863677	ENSG00000225595.2|LINC01623|U2AF2|U2AF2	960	-	4.377439	1.3960948	-1.0	-1.0
chr6	28911566	28911718	ENSG00000204713.10|TRIM27|U2AF2|U2AF2	928	-	3.3898265	1.1401948	-1.0	-1.0
chr6	28911718	28911833	ENSG00000204713.10|TRIM27|U2AF2|U2AF2	1000	-	5.8462057	3.7157593	-1.0	-1.0
chr6	28907171	28907346	ENSG00000204713.10|TRIM27|U2AF2|U2AF2	921	-	2.7604096	1.101568	-1.0	-1.0
chr6	28903081	28903441	ENSG00000204713.10|TRIM27|U2AF2|U2AF2	975	-	3.3702404	1.59641	-1.0	-1.0
chr6	28903821	28903946	ENSG00000204713.10|TRIM27|U2AF2|U2AF2	912	-	2.7876706	1.0555255	-1.0	-1.0
chr6	29945126	29945231	ENSG00000206503.12|HLA-A|U2AF2|U2AF2	902	+	6.0762057	1.0077629	-1.0	-1.0
chr6	30017013	30017178	ENSG00000204623.9|ZNRD1ASP|U2AF2|U2AF2	965	-	4.8958735	1.4509395	-1.0	-1.0
chr6	30189947	30190112	ENSG00000234127.8|TRIM26|U2AF2|U2AF2	965	-	5.9842033	1.4568253	-1.0	-1.0
chr6	30186558	30186668	ENSG00000234127.8|TRIM26|U2AF2|U2AF2	976	-	3.7459726	1.6238691	-1.0	-1.0
chr6	30201034	30201134	ENSG00000234127.8|TRIM26|U2AF2|U2AF2	901	-	3.9385471	1.0027082	-1.0	-1.0
chr6	30190127	30190257	ENSG00000234127.8|TRIM26|U2AF2|U2AF2	902	-	6.0508795	1.0073354	-1.0	-1.0
chr6	30314334	30314574	ENSG00000270604.5|HCG17|U2AF2|U2AF2	911	-	2.3776493	1.0508984	-1.0	-1.0
chr6	30292504	30292709	ENSG00000270604.5|HCG17|U2AF2|U2AF2	987	-	3.747386	1.8948768	-1.0	-1.0
chr6	30294909	30295009	ENSG00000270604.5|HCG17|U2AF2|U2AF2	902	-	2.4401934	1.0077629	-1.0	-1.0
chr6	30296149	30296324	ENSG00000270604.5|HCG17|U2AF2|U2AF2	948	-	3.2649574	1.2830349	-1.0	-1.0
chr6	30290749	30290959	ENSG00000270604.5|HCG17|U2AF2|U2AF2	997	-	3.8528938	2.4583738	-1.0	-1.0
chr6	30292503	30292708	ENSG00000231074.8|HCG18|U2AF2|U2AF2	988	-	3.7765381	1.9145445	-1.0	-1.0
chr6	30290793	30290958	ENSG00000231074.8|HCG18|U2AF2|U2AF2	997	-	3.809134	2.4892623	-1.0	-1.0
chr6	30314338	30314482	ENSG00000231074.8|HCG18|U2AF2|U2AF2	904	-	2.5946956	1.017079	-1.0	-1.0
chr6	30327553	30327696	ENSG00000204599.14|TRIM39|U2AF2|U2AF2	904	+	3.1570678	1.019518	-1.0	-1.0
chr6	30546836	30546946	ENSG00000204590.12|GNL1|U2AF2|U2AF2	976	-	4.703518	1.6246067	-1.0	-1.0
chr6	30547436	30547641	ENSG00000204590.12|GNL1|U2AF2|U2AF2	993	-	4.6718965	2.186854	-1.0	-1.0
chr6	30546951	30547076	ENSG00000204590.12|GNL1|U2AF2|U2AF2	902	-	6.0334105	1.0077629	-1.0	-1.0
chr6	30548817	30548917	ENSG00000204590.12|GNL1|U2AF2|U2AF2	902	-	6.1127896	1.0067819	-1.0	-1.0
chr6	30557050	30557150	ENSG00000204590.12|GNL1|U2AF2|U2AF2	902	-	4.040346	1.0077629	-1.0	-1.0
chr6	30561720	30561900	ENSG00000204576.11|PRR3|U2AF2|U2AF2	940	+	3.5471702	1.221724	-1.0	-1.0
chr6	30589578	30589773	ENSG00000204574.12|ABCF1|U2AF2|U2AF2	957	+	3.5886636	1.3648345	-1.0	-1.0
chr6	30585343	30585493	ENSG00000204574.12|ABCF1|U2AF2|U2AF2	939	+	3.9774094	1.2120174	-1.0	-1.0
chr6	30590393	30590534	ENSG00000204574.12|ABCF1|U2AF2|U2AF2	989	+	7.037758	1.9671291	-1.0	-1.0
chr6	30609955	30610065	ENSG00000204569.9|PPP1R10|U2AF2|U2AF2	903	-	2.8861988	1.01258	-1.0	-1.0
chr6	30603566	30603761	ENSG00000204569.9|PPP1R10|U2AF2|U2AF2	937	-	4.35168	1.1993557	-1.0	-1.0
chr6	30604682	30604842	ENSG00000204569.9|PPP1R10|U2AF2|U2AF2	943	-	3.7465923	1.2404921	-1.0	-1.0
chr6	30606856	30606966	ENSG00000204569.9|PPP1R10|U2AF2|U2AF2	902	-	3.2141504	1.0067807	-1.0	-1.0
chr6	30611665	30611905	ENSG00000204569.9|PPP1R10|U2AF2|U2AF2	942	-	3.1422138	1.2337846	-1.0	-1.0
chr6	30616998	30617118	ENSG00000204569.9|PPP1R10|U2AF2|U2AF2	988	-	3.9146724	1.9213326	-1.0	-1.0
chr6	30602691	30602801	ENSG00000204569.9|PPP1R10|U2AF2|U2AF2	911	-	3.5467758	1.0504069	-1.0	-1.0
chr6	30625392	30625501	ENSG00000204568.11|MRPS18B|U2AF2|U2AF2	904	+	4.1591115	1.0193005	-1.0	-1.0
chr6	30646164	30646359	ENSG00000137343.17|ATAT1|U2AF2|U2AF2	934	+	2.7658005	1.181559	-1.0	-1.0
chr6	30646394	30646569	ENSG00000137343.17|ATAT1|U2AF2|U2AF2	934	+	3.6993248	1.1791493	-1.0	-1.0
chr6	30645789	30645889	ENSG00000137343.17|ATAT1|U2AF2|U2AF2	956	+	2.9111845	1.3543164	-1.0	-1.0
chr6	30627742	30627850	ENSG00000137343.17|ATAT1|U2AF2|U2AF2	932	+	4.2355394	1.1690745	-1.0	-1.0
chr6	30627354	30627454	ENSG00000137343.17|ATAT1|U2AF2|U2AF2	990	+	7.0254726	2.0019236	-1.0	-1.0
chr6	30641895	30641995	ENSG00000137343.17|ATAT1|U2AF2|U2AF2	902	+	3.9272351	1.0067819	-1.0	-1.0
chr6	30651155	30651260	ENSG00000204564.11|C6orf136|U2AF2|U2AF2	998	+	7.591633	2.6194916	-1.0	-1.0
chr6	30660156	30660351	ENSG00000204560.9|DHX16|U2AF2|U2AF2	991	-	6.298471	2.058364	-1.0	-1.0
chr6	30662518	30662626	ENSG00000204560.9|DHX16|U2AF2|U2AF2	902	-	4.0332875	1.0077629	-1.0	-1.0
chr6	30666143	30666328	ENSG00000204560.9|DHX16|U2AF2|U2AF2	918	-	3.7488253	1.0842315	-1.0	-1.0
chr6	30655336	30655434	ENSG00000204560.9|DHX16|U2AF2|U2AF2	988	-	5.090459	1.9343079	-1.0	-1.0
chr6	30716738	30716881	ENSG00000137337.14|MDC1|U2AF2|U2AF2	925	-	3.8253784	1.1273699	-1.0	-1.0
chr6	30708357	30708472	ENSG00000137337.14|MDC1|U2AF2|U2AF2	975	-	4.094058	1.605138	-1.0	-1.0
chr6	30741259	30741519	ENSG00000137312.14|FLOT1|U2AF2|U2AF2	951	-	3.4504414	1.3131759	-1.0	-1.0
chr6	30741043	30741153	ENSG00000137312.14|FLOT1|U2AF2|U2AF2	902	-	4.9988155	1.0077629	-1.0	-1.0
chr6	30741619	30741799	ENSG00000137312.14|FLOT1|U2AF2|U2AF2	915	-	2.3963532	1.0731333	-1.0	-1.0
chr6	30730681	30730841	ENSG00000137312.14|FLOT1|U2AF2|U2AF2	959	-	4.520233	1.3893347	-1.0	-1.0
chr6	30744113	30744308	ENSG00000137331.11|IER3|U2AF2|U2AF2	959	-	3.4956307	1.3886317	-1.0	-1.0
chr6	30911923	30912123	ENSG00000213780.10|GTF2H4|U2AF2|U2AF2	944	+	3.2833147	1.2550323	-1.0	-1.0
chr6	30911324	30911430	ENSG00000213780.10|GTF2H4|U2AF2|U2AF2	956	+	3.7909029	1.3613499	-1.0	-1.0
chr6	30915635	30915740	ENSG00000137411.16|VARS2|U2AF2|U2AF2	959	+	4.1295605	1.3920859	-1.0	-1.0
chr6	30917806	30917936	ENSG00000137411.16|VARS2|U2AF2|U2AF2	924	+	2.8714004	1.1174316	-1.0	-1.0
chr6	30919638	30919793	ENSG00000137411.16|VARS2|U2AF2|U2AF2	914	+	3.1226373	1.0676142	-1.0	-1.0
chr6	30912018	30912123	ENSG00000137411.16|VARS2|U2AF2|U2AF2	902	+	2.8342175	1.0072725	-1.0	-1.0
chr6	30922607	30922727	ENSG00000137411.16|VARS2|U2AF2|U2AF2	902	+	6.0341034	1.0067819	-1.0	-1.0
chr6	30914775	30914945	ENSG00000137411.16|VARS2|U2AF2|U2AF2	911	+	2.4834702	1.0487057	-1.0	-1.0
chr6	30911324	30911430	ENSG00000137411.16|VARS2|U2AF2|U2AF2	956	+	3.7909029	1.3545692	-1.0	-1.0
chr6	31534526	31534711	ENSG00000254870.5|ATP6V1G2-DDX39B|U2AF2|U2AF2	909	-	2.0031188	1.0406027	-1.0	-1.0
chr6	31532911	31533121	ENSG00000254870.5|ATP6V1G2-DDX39B|U2AF2|U2AF2	988	-	2.6597378	1.9331357	-1.0	-1.0
chr6	31530926	31531041	ENSG00000254870.5|ATP6V1G2-DDX39B|U2AF2|U2AF2	936	-	2.4765203	1.1910465	-1.0	-1.0
chr6	31540491	31540664	ENSG00000254870.5|ATP6V1G2-DDX39B|U2AF2|U2AF2	952	-	1.7410568	1.3181628	-1.0	-1.0
chr6	31535485	31535620	ENSG00000254870.5|ATP6V1G2-DDX39B|U2AF2|U2AF2	971	-	3.1205628	1.5430686	-1.0	-1.0
chr6	31531405	31531530	ENSG00000254870.5|ATP6V1G2-DDX39B|U2AF2|U2AF2	999	-	4.3729963	3.1832385	-1.0	-1.0
chr6	31540664	31540874	ENSG00000254870.5|ATP6V1G2-DDX39B|U2AF2|U2AF2	987	-	3.067658	1.8962889	-1.0	-1.0
chr6	31532822	31533122	ENSG00000198563.13|DDX39B|U2AF2|U2AF2	999	-	3.1918077	3.1523054	-1.0	-1.0
chr6	31538842	31538939	ENSG00000198563.13|DDX39B|U2AF2|U2AF2	902	-	2.721488	1.00726	-1.0	-1.0
chr6	31534527	31534707	ENSG00000198563.13|DDX39B|U2AF2|U2AF2	911	-	2.0021927	1.0499763	-1.0	-1.0
chr6	31531338	31531533	ENSG00000198563.13|DDX39B|U2AF2|U2AF2	998	-	3.860214	2.647012	-1.0	-1.0
chr6	31535485	31535625	ENSG00000198563.13|DDX39B|U2AF2|U2AF2	967	-	3.052423	1.4844052	-1.0	-1.0
chr6	31540491	31540886	ENSG00000198563.13|DDX39B|U2AF2|U2AF2	989	-	2.691022	1.9454689	-1.0	-1.0
chr6	31535277	31535392	ENSG00000198563.13|DDX39B|U2AF2|U2AF2	904	-	2.0331354	1.0178196	-1.0	-1.0
chr6	31629439	31629547	ENSG00000204469.12|PRRC2A|U2AF2|U2AF2	997	+	3.5038557	2.4732575	-1.0	-1.0
chr6	31635794	31636034	ENSG00000204469.12|PRRC2A|U2AF2|U2AF2	934	+	3.0700464	1.1799476	-1.0	-1.0
chr6	31630445	31630585	ENSG00000204469.12|PRRC2A|U2AF2|U2AF2	952	+	3.556349	1.3201454	-1.0	-1.0
chr6	31621513	31621718	ENSG00000204469.12|PRRC2A|U2AF2|U2AF2	946	+	3.8353546	1.2664471	-1.0	-1.0
chr6	31625923	31626123	ENSG00000204469.12|PRRC2A|U2AF2|U2AF2	983	+	3.4106023	1.7686704	-1.0	-1.0
chr6	31629547	31629667	ENSG00000204469.12|PRRC2A|U2AF2|U2AF2	921	+	2.8038993	1.1033254	-1.0	-1.0
chr6	31636649	31636784	ENSG00000204469.12|PRRC2A|U2AF2|U2AF2	909	+	2.984214	1.0393562	-1.0	-1.0
chr6	31636934	31637069	ENSG00000204469.12|PRRC2A|U2AF2|U2AF2	909	+	3.9689758	1.0401111	-1.0	-1.0
chr6	31636419	31636509	ENSG00000204469.12|PRRC2A|U2AF2|U2AF2	966	+	6.642327	1.4683995	-1.0	-1.0
chr6	31629034	31629239	ENSG00000204469.12|PRRC2A|U2AF2|U2AF2	964	+	3.132589	1.4449862	-1.0	-1.0
chr6	31625131	31625231	ENSG00000204469.12|PRRC2A|U2AF2|U2AF2	902	+	4.001189	1.0067819	-1.0	-1.0
chr6	31634108	31634343	ENSG00000204469.12|PRRC2A|U2AF2|U2AF2	980	+	4.0598025	1.696026	-1.0	-1.0
chr6	31640306	31640384	ENSG00000204463.12|BAG6|U2AF2|U2AF2	1000	-	6.066144	4.744313	-1.0	-1.0
chr6	31640198	31640306	ENSG00000204463.12|BAG6|U2AF2|U2AF2	927	-	2.9191937	1.1338986	-1.0	-1.0
chr6	31645604	31645704	ENSG00000204463.12|BAG6|U2AF2|U2AF2	902	-	2.792314	1.0067819	-1.0	-1.0
chr6	31644111	31644276	ENSG00000204463.12|BAG6|U2AF2|U2AF2	945	-	3.5160708	1.2588886	-1.0	-1.0
chr6	31649400	31649500	ENSG00000204463.12|BAG6|U2AF2|U2AF2	902	-	6.2470074	1.0077629	-1.0	-1.0
chr6	31649627	31649767	ENSG00000204463.12|BAG6|U2AF2|U2AF2	977	-	5.491362	1.6473444	-1.0	-1.0
chr6	31651705	31651885	ENSG00000204463.12|BAG6|U2AF2|U2AF2	926	-	2.5077157	1.1328101	-1.0	-1.0
chr6	31643115	31643220	ENSG00000204463.12|BAG6|U2AF2|U2AF2	951	-	3.2915456	1.3084078	-1.0	-1.0
chr6	31641216	31641316	ENSG00000204463.12|BAG6|U2AF2|U2AF2	902	-	3.0158541	1.0105411	-1.0	-1.0
chr6	31641351	31641576	ENSG00000204463.12|BAG6|U2AF2|U2AF2	937	-	2.637174	1.2037146	-1.0	-1.0
chr6	31656370	31656471	ENSG00000204444.10|APOM|U2AF2|U2AF2	911	+	2.7314558	1.0508509	-1.0	-1.0
chr6	31657106	31657224	ENSG00000204444.10|APOM|U2AF2|U2AF2	963	+	6.115081	1.4340568	-1.0	-1.0
chr6	31657804	31658144	ENSG00000204444.10|APOM|U2AF2|U2AF2	992	+	3.6719365	2.099478	-1.0	-1.0
chr6	31662710	31662815	ENSG00000204438.10|GPANK1|U2AF2|U2AF2	946	-	3.6576555	1.2673596	-1.0	-1.0
chr6	31669238	31669343	ENSG00000204435.13|CSNK2B|U2AF2|U2AF2	906	+	2.3422167	1.0262938	-1.0	-1.0
chr6	31669875	31670070	ENSG00000204435.13|CSNK2B|U2AF2|U2AF2	963	+	2.3302095	1.4305418	-1.0	-1.0
chr6	31668002	31668177	ENSG00000204435.13|CSNK2B|U2AF2|U2AF2	933	+	5.2921977	1.1757537	-1.0	-1.0
chr6	31668005	31668330	ENSG00000263020.6|AL662899.3|U2AF2|U2AF2	937	+	5.324101	1.2014861	-1.0	-1.0
chr6	31671043	31671155	ENSG00000263020.6|AL662899.3|U2AF2|U2AF2	938	+	2.9241676	1.2056612	-1.0	-1.0
chr6	31669873	31670068	ENSG00000263020.6|AL662899.3|U2AF2|U2AF2	964	+	2.34449	1.4377378	-1.0	-1.0
chr6	31671046	31671241	ENSG00000240053.8|LY6G5B|U2AF2|U2AF2	950	+	2.852096	1.3002257	-1.0	-1.0
chr6	31688777	31688882	ENSG00000204427.11|ABHD16A|U2AF2|U2AF2	901	-	6.193187	1.0022665	-1.0	-1.0
chr6	31688786	31688886	ENSG00000204422.7|AL662899.1|U2AF2|U2AF2	901	-	6.193187	1.0027082	-1.0	-1.0
chr6	31733672	31733782	ENSG00000213719.8|CLIC1|U2AF2|U2AF2	941	-	3.5716553	1.2322516	-1.0	-1.0
chr6	31733961	31734131	ENSG00000213719.8|CLIC1|U2AF2|U2AF2	968	-	6.294885	1.4907199	-1.0	-1.0
chr6	31743790	31743903	ENSG00000255152.8|MSH5-SAPCD1|U2AF2|U2AF2	993	+	4.662523	2.1354399	-1.0	-1.0
chr6	31761074	31761187	ENSG00000255152.8|MSH5-SAPCD1|U2AF2|U2AF2	981	+	5.3156886	1.7221142	-1.0	-1.0
chr6	31762111	31762185	ENSG00000255152.8|MSH5-SAPCD1|U2AF2|U2AF2	902	+	4.0508304	1.0077629	-1.0	-1.0
chr6	31740342	31740453	ENSG00000255152.8|MSH5-SAPCD1|U2AF2|U2AF2	902	+	6.0710526	1.0077629	-1.0	-1.0
chr6	31761955	31762111	ENSG00000255152.8|MSH5-SAPCD1|U2AF2|U2AF2	979	+	5.4115376	1.6701583	-1.0	-1.0
chr6	31764345	31764520	ENSG00000255152.8|MSH5-SAPCD1|U2AF2|U2AF2	902	+	6.2446713	1.0070397	-1.0	-1.0
chr6	31761957	31762185	ENSG00000204410.14|MSH5|U2AF2|U2AF2	991	+	5.261901	2.0657487	-1.0	-1.0
chr6	31743790	31743903	ENSG00000204410.14|MSH5|U2AF2|U2AF2	993	+	4.662523	2.1368876	-1.0	-1.0
chr6	31759706	31759866	ENSG00000204410.14|MSH5|U2AF2|U2AF2	901	+	6.1296525	1.0051811	-1.0	-1.0
chr6	31761074	31761179	ENSG00000204410.14|MSH5|U2AF2|U2AF2	977	+	5.6740675	1.6351864	-1.0	-1.0
chr6	31740345	31740515	ENSG00000204410.14|MSH5|U2AF2|U2AF2	902	+	6.1280575	1.0076258	-1.0	-1.0
chr6	31758076	31758246	ENSG00000204410.14|MSH5|U2AF2|U2AF2	928	+	2.9604728	1.139701	-1.0	-1.0
chr6	31795160	31795360	ENSG00000204394.12|VARS|U2AF2|U2AF2	942	-	3.2215009	1.2362549	-1.0	-1.0
chr6	31837117	31837332	ENSG00000204387.12|C6orf48|U2AF2|U2AF2	998	+	3.4040883	2.6912546	-1.0	-1.0
chr6	31835302	31835455	ENSG00000204387.12|C6orf48|U2AF2|U2AF2	960	+	2.533138	1.3970494	-1.0	-1.0
chr6	31861438	31861548	ENSG00000204386.10|NEU1|U2AF2|U2AF2	902	-	2.602019	1.006775	-1.0	-1.0
chr6	31862191	31862291	ENSG00000204386.10|NEU1|U2AF2|U2AF2	902	-	6.098961	1.0077629	-1.0	-1.0
chr6	31892905	31893010	ENSG00000204371.11|EHMT2|U2AF2|U2AF2	902	-	5.994814	1.0077629	-1.0	-1.0
chr6	31896947	31897057	ENSG00000204371.11|EHMT2|U2AF2|U2AF2	902	-	6.2264466	1.0077629	-1.0	-1.0
chr6	31893662	31893952	ENSG00000204371.11|EHMT2|U2AF2|U2AF2	972	-	3.667583	1.5551134	-1.0	-1.0
chr6	31896415	31896516	ENSG00000204371.11|EHMT2|U2AF2|U2AF2	902	-	3.2277825	1.0067819	-1.0	-1.0
chr6	31946901	31947001	ENSG00000244255.5|AL645922.1|U2AF2|U2AF2	973	+	3.1636844	1.5692954	-1.0	-1.0
chr6	31935815	31935925	ENSG00000244255.5|AL645922.1|U2AF2|U2AF2	901	+	2.658806	1.0064554	-1.0	-1.0
chr6	31948256	31948373	ENSG00000244255.5|AL645922.1|U2AF2|U2AF2	1000	+	4.05076	4.8014174	-1.0	-1.0
chr6	31949146	31949242	ENSG00000244255.5|AL645922.1|U2AF2|U2AF2	906	+	2.065588	1.0277117	-1.0	-1.0
chr6	31947232	31947342	ENSG00000244255.5|AL645922.1|U2AF2|U2AF2	968	+	2.8361526	1.5010239	-1.0	-1.0
chr6	31933502	31933609	ENSG00000244255.5|AL645922.1|U2AF2|U2AF2	918	+	3.2241175	1.0864573	-1.0	-1.0
chr6	31949592	31949702	ENSG00000244255.5|AL645922.1|U2AF2|U2AF2	901	+	2.9836707	1.006504	-1.0	-1.0
chr6	31951244	31951340	ENSG00000244255.5|AL645922.1|U2AF2|U2AF2	902	+	3.3065639	1.0077629	-1.0	-1.0
chr6	31949344	31949419	ENSG00000244255.5|AL645922.1|U2AF2|U2AF2	902	+	2.413734	1.0077629	-1.0	-1.0
chr6	31927798	31927954	ENSG00000244255.5|AL645922.1|U2AF2|U2AF2	966	+	4.273738	1.4696735	-1.0	-1.0
chr6	31950182	31950285	ENSG00000244255.5|AL645922.1|U2AF2|U2AF2	927	+	3.3626022	1.1384127	-1.0	-1.0
chr6	31944611	31944721	ENSG00000244255.5|AL645922.1|U2AF2|U2AF2	971	+	4.709311	1.536894	-1.0	-1.0
chr6	31935818	31935922	ENSG00000166278.14|C2|U2AF2|U2AF2	902	+	2.6578097	1.0077629	-1.0	-1.0
chr6	31927828	31927954	ENSG00000166278.14|C2|U2AF2|U2AF2	975	+	4.068829	1.6015627	-1.0	-1.0
chr6	31944611	31944721	ENSG00000166278.14|C2|U2AF2|U2AF2	971	+	4.709311	1.5370069	-1.0	-1.0
chr6	31933503	31933609	ENSG00000166278.14|C2|U2AF2|U2AF2	917	+	3.1955829	1.0797498	-1.0	-1.0
chr6	31946902	31947097	ENSG00000243649.8|CFB|U2AF2|U2AF2	988	+	3.282659	1.9317995	-1.0	-1.0
chr6	31947280	31947435	ENSG00000243649.8|CFB|U2AF2|U2AF2	971	+	2.6809206	1.533367	-1.0	-1.0
chr6	31949598	31949703	ENSG00000243649.8|CFB|U2AF2|U2AF2	901	+	2.7582414	1.0055656	-1.0	-1.0
chr6	31946285	31946372	ENSG00000243649.8|CFB|U2AF2|U2AF2	932	+	3.6046622	1.1655147	-1.0	-1.0
chr6	31951244	31951340	ENSG00000243649.8|CFB|U2AF2|U2AF2	902	+	3.3065639	1.0077629	-1.0	-1.0
chr6	31948259	31948459	ENSG00000243649.8|CFB|U2AF2|U2AF2	1000	+	4.437692	5.791769	-1.0	-1.0
chr6	31949344	31949419	ENSG00000243649.8|CFB|U2AF2|U2AF2	902	+	2.413734	1.0077629	-1.0	-1.0
chr6	31950182	31950285	ENSG00000243649.8|CFB|U2AF2|U2AF2	927	+	3.3626022	1.1390424	-1.0	-1.0
chr6	31949144	31949269	ENSG00000243649.8|CFB|U2AF2|U2AF2	910	+	1.9849895	1.0463138	-1.0	-1.0
chr6	31953733	31953968	ENSG00000204356.13|NELFE|U2AF2|U2AF2	993	-	3.8579016	2.1870334	-1.0	-1.0
chr6	31963803	31963912	ENSG00000204351.11|SKIV2L|U2AF2|U2AF2	963	+	6.5917635	1.4374181	-1.0	-1.0
chr6	31969172	31969362	ENSG00000204351.11|SKIV2L|U2AF2|U2AF2	952	+	3.621812	1.3226719	-1.0	-1.0
chr6	31969412	31969612	ENSG00000204351.11|SKIV2L|U2AF2|U2AF2	946	+	3.0362482	1.2658702	-1.0	-1.0
chr6	31971830	31971940	ENSG00000204344.14|STK19|U2AF2|U2AF2	944	+	3.0524867	1.255436	-1.0	-1.0
chr6	32006300	32006435	ENSG00000204338.8|CYP21A1P|U2AF2|U2AF2	901	+	3.7135806	1.0039763	-1.0	-1.0
chr6	32006165	32006280	ENSG00000204338.8|CYP21A1P|U2AF2|U2AF2	902	+	4.044021	1.0071006	-1.0	-1.0
chr6	32112669	32112769	ENSG00000168477.17|TNXB|U2AF2|U2AF2	902	-	5.97987	1.00726	-1.0	-1.0
chr6	32111679	32111784	ENSG00000168477.17|TNXB|U2AF2|U2AF2	901	-	6.1798744	1.0051631	-1.0	-1.0
chr6	32120902	32120988	ENSG00000213676.10|ATF6B|U2AF2|U2AF2	983	-	6.7945356	1.7598503	-1.0	-1.0
chr6	32118794	32118989	ENSG00000213676.10|ATF6B|U2AF2|U2AF2	982	-	4.7505913	1.7408724	-1.0	-1.0
chr6	32112666	32112771	ENSG00000213676.10|ATF6B|U2AF2|U2AF2	902	-	5.97987	1.00726	-1.0	-1.0
chr6	32119853	32120038	ENSG00000213676.10|ATF6B|U2AF2|U2AF2	936	-	2.7431307	1.19494	-1.0	-1.0
chr6	32111681	32111781	ENSG00000213676.10|ATF6B|U2AF2|U2AF2	901	-	6.1798744	1.0049489	-1.0	-1.0
chr6	32157539	32157639	ENSG00000221988.12|PPT2|U2AF2|U2AF2	902	+	5.994814	1.0077629	-1.0	-1.0
chr6	32166026	32166137	ENSG00000258388.7|PPT2-EGFL8|U2AF2|U2AF2	955	+	6.445677	1.3484895	-1.0	-1.0
chr6	32157540	32157640	ENSG00000258388.7|PPT2-EGFL8|U2AF2|U2AF2	902	+	5.994814	1.0077629	-1.0	-1.0
chr6	32166030	32166220	ENSG00000241404.6|EGFL8|U2AF2|U2AF2	968	+	5.3859224	1.4986087	-1.0	-1.0
chr6	32170260	32170365	ENSG00000204310.12|AGPAT1|U2AF2|U2AF2	946	-	6.371452	1.2650912	-1.0	-1.0
chr6	32179426	32179540	ENSG00000204308.7|RNF5|U2AF2|U2AF2	956	+	5.0182724	1.3556026	-1.0	-1.0
chr6	32179559	32179650	ENSG00000204308.7|RNF5|U2AF2|U2AF2	944	+	4.261282	1.2503741	-1.0	-1.0
chr6	32188791	32188896	ENSG00000204304.11|PBX2|U2AF2|U2AF2	901	-	2.4803553	1.0057404	-1.0	-1.0
chr6	32842263	32842368	ENSG00000204264.8|PSMB8|U2AF2|U2AF2	902	-	6.0243206	1.0067819	-1.0	-1.0
chr6	32974354	32974461	ENSG00000204256.12|BRD2|U2AF2|U2AF2	971	+	3.2443807	1.5330038	-1.0	-1.0
chr6	32976169	32976249	ENSG00000204256.12|BRD2|U2AF2|U2AF2	1000	+	4.7420244	5.028408	-1.0	-1.0
chr6	32978005	32978120	ENSG00000204256.12|BRD2|U2AF2|U2AF2	979	+	4.089088	1.672976	-1.0	-1.0
chr6	32976249	32976359	ENSG00000204256.12|BRD2|U2AF2|U2AF2	913	+	2.3362856	1.0608526	-1.0	-1.0
chr6	33195466	33195569	ENSG00000204231.10|RXRB|U2AF2|U2AF2	902	-	2.7778862	1.0067048	-1.0	-1.0
chr6	33196606	33196706	ENSG00000204231.10|RXRB|U2AF2|U2AF2	902	-	3.2184525	1.0067819	-1.0	-1.0
chr6	33198352	33198562	ENSG00000204231.10|RXRB|U2AF2|U2AF2	968	-	3.2946289	1.4940832	-1.0	-1.0
chr6	33194964	33195179	ENSG00000204231.10|RXRB|U2AF2|U2AF2	995	-	3.9115984	2.3257215	-1.0	-1.0
chr6	33195702	33195784	ENSG00000204231.10|RXRB|U2AF2|U2AF2	998	-	3.8118958	2.6181436	-1.0	-1.0
chr6	33195784	33196154	ENSG00000204231.10|RXRB|U2AF2|U2AF2	991	-	3.795959	2.0700915	-1.0	-1.0
chr6	33203431	33203536	ENSG00000112473.17|SLC39A7|U2AF2|U2AF2	931	+	3.3704453	1.1583524	-1.0	-1.0
chr6	33201963	33202068	ENSG00000112473.17|SLC39A7|U2AF2|U2AF2	921	+	3.2017808	1.1023107	-1.0	-1.0
chr6	33211055	33211157	ENSG00000204227.4|RING1|U2AF2|U2AF2	932	+	2.8528795	1.1677866	-1.0	-1.0
chr6	33211798	33211903	ENSG00000204227.4|RING1|U2AF2|U2AF2	902	+	3.2730799	1.0077629	-1.0	-1.0
chr6	33212002	33212292	ENSG00000204227.4|RING1|U2AF2|U2AF2	990	+	3.588406	1.9938654	-1.0	-1.0
chr6	33212297	33212567	ENSG00000204227.4|RING1|U2AF2|U2AF2	953	+	3.2464702	1.3269758	-1.0	-1.0
chr6	33263483	33263663	ENSG00000223501.8|VPS52|U2AF2|U2AF2	985	-	3.5296564	1.8367044	-1.0	-1.0
chr6	33266712	33266827	ENSG00000223501.8|VPS52|U2AF2|U2AF2	944	-	4.3119206	1.255273	-1.0	-1.0
chr6	33264413	33264608	ENSG00000223501.8|VPS52|U2AF2|U2AF2	955	-	2.8999798	1.3483202	-1.0	-1.0
chr6	33264017	33264157	ENSG00000223501.8|VPS52|U2AF2|U2AF2	933	-	3.3686717	1.1721697	-1.0	-1.0
chr6	33276280	33276480	ENSG00000231500.6|RPS18|U2AF2|U2AF2	974	+	3.788681	1.5930066	-1.0	-1.0
chr6	33272501	33272671	ENSG00000231500.6|RPS18|U2AF2|U2AF2	972	+	2.9509218	1.5557816	-1.0	-1.0
chr6	33280987	33281097	ENSG00000227057.9|WDR46|U2AF2|U2AF2	939	-	3.6329703	1.2130897	-1.0	-1.0
chr6	33280497	33280622	ENSG00000227057.9|WDR46|U2AF2|U2AF2	902	-	3.0410922	1.0084425	-1.0	-1.0
chr6	33290593	33290813	ENSG00000204220.11|PFDN6|U2AF2|U2AF2	967	+	3.5878775	1.4800587	-1.0	-1.0
chr6	33295637	33295977	ENSG00000237441.9|RGL2|U2AF2|U2AF2	976	-	5.2771196	1.628772	-1.0	-1.0
chr6	33297031	33297191	ENSG00000237441.9|RGL2|U2AF2|U2AF2	902	-	6.177581	1.0075994	-1.0	-1.0
chr6	33304607	33304717	ENSG00000231925.11|TAPBP|U2AF2|U2AF2	907	-	2.9417949	1.0315198	-1.0	-1.0
chr6	33301771	33301876	ENSG00000231925.11|TAPBP|U2AF2|U2AF2	902	-	2.4913108	1.0067819	-1.0	-1.0
chr6	33305387	33305532	ENSG00000231925.11|TAPBP|U2AF2|U2AF2	965	-	2.9535906	1.4614502	-1.0	-1.0
chr6	33316985	33317085	ENSG00000236104.2|ZBTB22|U2AF2|U2AF2	902	-	6.084873	1.0077629	-1.0	-1.0
chr6	33316875	33316980	ENSG00000236104.2|ZBTB22|U2AF2|U2AF2	901	-	2.9110117	1.0056009	-1.0	-1.0
chr6	33321567	33321610	ENSG00000204209.11|DAXX|U2AF2|U2AF2	902	-	5.97987	1.00726	-1.0	-1.0
chr6	33406071	33406195	ENSG00000237649.7|KIFC1|U2AF2|U2AF2	972	+	5.3660903	1.5494956	-1.0	-1.0
chr6	33444320	33444443	ENSG00000197283.15|SYNGAP1|U2AF2|U2AF2	915	+	5.572869	1.0720527	-1.0	-1.0
chr6	33671916	33672028	ENSG00000096433.10|ITPR3|U2AF2|U2AF2	950	+	4.3998313	1.2979255	-1.0	-1.0
chr6	33697702	33697827	ENSG00000137288.9|UQCC2|U2AF2|U2AF2	914	-	3.1351655	1.0679893	-1.0	-1.0
chr6	33710765	33710945	ENSG00000137288.9|UQCC2|U2AF2|U2AF2	919	-	3.1829503	1.0914546	-1.0	-1.0
chr6	33784431	33784669	ENSG00000161904.11|LEMD2|U2AF2|U2AF2	992	-	4.5524597	2.1002328	-1.0	-1.0
chr6	34422202	34422367	ENSG00000270800.2|RPS10-NUDT3|U2AF2|U2AF2	909	-	2.8423822	1.0416447	-1.0	-1.0
chr6	34421807	34421912	ENSG00000270800.2|RPS10-NUDT3|U2AF2|U2AF2	905	-	2.9084215	1.0213575	-1.0	-1.0
chr6	34422202	34422367	ENSG00000124614.13|RPS10|U2AF2|U2AF2	909	-	2.8423822	1.0417818	-1.0	-1.0
chr6	34421807	34421912	ENSG00000124614.13|RPS10|U2AF2|U2AF2	905	-	2.9084215	1.0213575	-1.0	-1.0
chr6	34646798	34646908	ENSG00000196821.9|C6orf106|U2AF2|U2AF2	997	-	4.463013	2.5527413	-1.0	-1.0
chr6	34773332	34773445	ENSG00000124562.9|SNRPC|U2AF2|U2AF2	976	+	3.343208	1.6124731	-1.0	-1.0
chr6	34757788	34757954	ENSG00000124562.9|SNRPC|U2AF2|U2AF2	961	+	3.4620423	1.409605	-1.0	-1.0
chr6	34856789	34856889	ENSG00000065060.16|UHRF1BP1|U2AF2|U2AF2	902	+	3.3065639	1.0077629	-1.0	-1.0
chr6	34857615	34857723	ENSG00000065060.16|UHRF1BP1|U2AF2|U2AF2	965	+	6.5376964	1.4600242	-1.0	-1.0
chr6	34872040	34872312	ENSG00000065060.16|UHRF1BP1|U2AF2|U2AF2	982	+	3.7776926	1.7492261	-1.0	-1.0
chr6	34871481	34871583	ENSG00000065060.16|UHRF1BP1|U2AF2|U2AF2	902	+	6.1127896	1.0067408	-1.0	-1.0
chr6	34867118	34867224	ENSG00000065060.16|UHRF1BP1|U2AF2|U2AF2	960	+	4.416809	1.4029744	-1.0	-1.0
chr6	34855513	34855616	ENSG00000065060.16|UHRF1BP1|U2AF2|U2AF2	931	+	4.2511473	1.1587617	-1.0	-1.0
chr6	34856128	34856233	ENSG00000065060.16|UHRF1BP1|U2AF2|U2AF2	912	+	3.0185647	1.0542485	-1.0	-1.0
chr6	34852078	34852253	ENSG00000065060.16|UHRF1BP1|U2AF2|U2AF2	922	+	3.1912255	1.1068453	-1.0	-1.0
chr6	34879665	34879840	ENSG00000064995.16|TAF11|U2AF2|U2AF2	941	-	5.6511893	1.2272983	-1.0	-1.0
chr6	34880931	34881141	ENSG00000064995.16|TAF11|U2AF2|U2AF2	981	-	6.7711606	1.7168434	-1.0	-1.0
chr6	35051399	35051584	ENSG00000064999.13|ANKS1A|U2AF2|U2AF2	949	+	3.9181952	1.2916523	-1.0	-1.0
chr6	35053989	35054098	ENSG00000064999.13|ANKS1A|U2AF2|U2AF2	964	+	6.4829125	1.4403702	-1.0	-1.0
chr6	35017362	35017467	ENSG00000064999.13|ANKS1A|U2AF2|U2AF2	939	+	4.2905173	1.217692	-1.0	-1.0
chr6	35004967	35005112	ENSG00000064999.13|ANKS1A|U2AF2|U2AF2	929	+	3.459625	1.1491015	-1.0	-1.0
chr6	35058697	35058802	ENSG00000064999.13|ANKS1A|U2AF2|U2AF2	901	+	3.8964412	1.0036426	-1.0	-1.0
chr6	35295065	35295230	ENSG00000065029.14|ZNF76|U2AF2|U2AF2	956	+	5.6043844	1.3531791	-1.0	-1.0
chr6	35348250	35348450	ENSG00000112033.13|PPARD|U2AF2|U2AF2	992	+	5.7406063	2.075514	-1.0	-1.0
chr6	35469262	35469427	ENSG00000198755.10|RPL10A|U2AF2|U2AF2	967	+	3.1530333	1.4825965	-1.0	-1.0
chr6	35470466	35470579	ENSG00000198755.10|RPL10A|U2AF2|U2AF2	935	+	3.4050074	1.1860461	-1.0	-1.0
chr6	35468692	35468792	ENSG00000198755.10|RPL10A|U2AF2|U2AF2	901	+	2.565906	1.0047493	-1.0	-1.0
chr6	35470507	35470579	ENSG00000276712.1|MIR7111|U2AF2|U2AF2	944	+	3.509691	1.2507536	-1.0	-1.0
chr6	35480374	35480499	ENSG00000007866.19|TEAD3|U2AF2|U2AF2	946	-	2.9638457	1.2683192	-1.0	-1.0
chr6	35479316	35479426	ENSG00000007866.19|TEAD3|U2AF2|U2AF2	972	-	3.475612	1.5523603	-1.0	-1.0
chr6	35842604	35842709	ENSG00000096063.15|SRPK1|U2AF2|U2AF2	924	-	3.364728	1.1186914	-1.0	-1.0
chr6	35870933	35870990	ENSG00000096063.15|SRPK1|U2AF2|U2AF2	941	-	3.6694055	1.2317504	-1.0	-1.0
chr6	35873308	35873523	ENSG00000096063.15|SRPK1|U2AF2|U2AF2	967	-	3.1884596	1.4832951	-1.0	-1.0
chr6	35856539	35856789	ENSG00000096063.15|SRPK1|U2AF2|U2AF2	980	-	3.619602	1.7088629	-1.0	-1.0
chr6	35875434	35875619	ENSG00000096063.15|SRPK1|U2AF2|U2AF2	935	-	3.4175947	1.1849507	-1.0	-1.0
chr6	35835488	35835598	ENSG00000096063.15|SRPK1|U2AF2|U2AF2	918	-	3.0971737	1.0882744	-1.0	-1.0
chr6	35885789	35885929	ENSG00000096063.15|SRPK1|U2AF2|U2AF2	920	-	2.5329032	1.0946627	-1.0	-1.0
chr6	35874339	35874469	ENSG00000096063.15|SRPK1|U2AF2|U2AF2	982	-	3.358367	1.7526579	-1.0	-1.0
chr6	35886811	35886921	ENSG00000096063.15|SRPK1|U2AF2|U2AF2	934	-	2.7935047	1.180025	-1.0	-1.0
chr6	35872728	35872853	ENSG00000096063.15|SRPK1|U2AF2|U2AF2	964	-	2.4981012	1.4418411	-1.0	-1.0
chr6	35869901	35870016	ENSG00000096063.15|SRPK1|U2AF2|U2AF2	970	-	3.1935983	1.5287168	-1.0	-1.0
chr6	35838361	35838556	ENSG00000096063.15|SRPK1|U2AF2|U2AF2	966	-	3.290956	1.4689969	-1.0	-1.0
chr6	36095678	36095986	ENSG00000112062.10|MAPK14|U2AF2|U2AF2	995	+	6.5641146	2.2768803	-1.0	-1.0
chr6	36072984	36073045	ENSG00000112062.10|MAPK14|U2AF2|U2AF2	970	+	4.718269	1.5188031	-1.0	-1.0
chr6	36094633	36094743	ENSG00000112062.10|MAPK14|U2AF2|U2AF2	922	+	3.3627083	1.1051486	-1.0	-1.0
chr6	36130110	36130235	ENSG00000156711.16|MAPK13|U2AF2|U2AF2	902	+	6.035326	1.0067819	-1.0	-1.0
chr6	36136373	36136478	ENSG00000156711.16|MAPK13|U2AF2|U2AF2	971	+	6.7170963	1.5333341	-1.0	-1.0
chr6	36482044	36482289	ENSG00000112078.13|KCTD20|U2AF2|U2AF2	977	+	4.439865	1.6374028	-1.0	-1.0
chr6	36479473	36479590	ENSG00000112078.13|KCTD20|U2AF2|U2AF2	947	+	6.3940597	1.2736849	-1.0	-1.0
chr6	36479263	36479438	ENSG00000112078.13|KCTD20|U2AF2|U2AF2	940	+	3.7811027	1.2215343	-1.0	-1.0
chr6	36484564	36484713	ENSG00000112078.13|KCTD20|U2AF2|U2AF2	932	+	6.3338947	1.16665	-1.0	-1.0
chr6	36481456	36481556	ENSG00000112078.13|KCTD20|U2AF2|U2AF2	901	+	3.1997046	1.0062896	-1.0	-1.0
chr6	36507602	36507702	ENSG00000112079.8|STK38|U2AF2|U2AF2	900	-	5.955361	1.0006498	-1.0	-1.0
chr6	36540207	36540312	ENSG00000112079.8|STK38|U2AF2|U2AF2	982	-	4.1966686	1.7489116	-1.0	-1.0
chr6	36521595	36521695	ENSG00000112079.8|STK38|U2AF2|U2AF2	902	-	5.97987	1.00726	-1.0	-1.0
chr6	36540111	36540207	ENSG00000112079.8|STK38|U2AF2|U2AF2	902	-	6.038995	1.0067819	-1.0	-1.0
chr6	36524107	36524237	ENSG00000112079.8|STK38|U2AF2|U2AF2	902	-	5.97987	1.00726	-1.0	-1.0
chr6	36601597	36601812	ENSG00000112081.16|SRSF3|U2AF2|U2AF2	997	+	4.2240787	2.4816406	-1.0	-1.0
chr6	36605067	36605187	ENSG00000112081.16|SRSF3|U2AF2|U2AF2	902	+	2.5449061	1.0069782	-1.0	-1.0
chr6	36601857	36602052	ENSG00000112081.16|SRSF3|U2AF2|U2AF2	971	+	3.036365	1.5394222	-1.0	-1.0
chr6	36601047	36601257	ENSG00000112081.16|SRSF3|U2AF2|U2AF2	987	+	3.6914067	1.8811849	-1.0	-1.0
chr6	36924051	36924151	ENSG00000198663.16|C6orf89|U2AF2|U2AF2	905	+	2.8966565	1.0212892	-1.0	-1.0
chr6	36919449	36919577	ENSG00000198663.16|C6orf89|U2AF2|U2AF2	984	+	5.0155163	1.7989655	-1.0	-1.0
chr6	36978976	36979176	ENSG00000137409.19|MTCH1|U2AF2|U2AF2	941	-	4.4254513	1.226447	-1.0	-1.0
chr6	36968974	36969079	ENSG00000137409.19|MTCH1|U2AF2|U2AF2	920	-	2.7056918	1.0961823	-1.0	-1.0
chr6	37172884	37172995	ENSG00000137193.13|PIM1|U2AF2|U2AF2	954	+	3.423591	1.3396515	-1.0	-1.0
chr6	37173827	37173933	ENSG00000137193.13|PIM1|U2AF2|U2AF2	947	+	6.366611	1.2765397	-1.0	-1.0
chr6	37314866	37315011	ENSG00000065491.8|TBC1D22B|U2AF2|U2AF2	902	+	6.0606437	1.0077629	-1.0	-1.0
chr6	37390634	37390741	ENSG00000112130.16|RNF8|U2AF2|U2AF2	902	+	6.302977	1.0074359	-1.0	-1.0
chr6	37963974	37964179	ENSG00000156639.11|ZFAND3|U2AF2|U2AF2	942	+	2.6978538	1.238868	-1.0	-1.0
chr6	38152119	38152229	ENSG00000156639.11|ZFAND3|U2AF2|U2AF2	981	+	4.9422054	1.7147491	-1.0	-1.0
chr6	38119404	38119504	ENSG00000156639.11|ZFAND3|U2AF2|U2AF2	902	+	2.482222	1.0067819	-1.0	-1.0
chr6	37854506	37854706	ENSG00000156639.11|ZFAND3|U2AF2|U2AF2	992	+	4.6932287	2.116204	-1.0	-1.0
chr6	37958624	37958769	ENSG00000156639.11|ZFAND3|U2AF2|U2AF2	905	+	3.5606353	1.0225432	-1.0	-1.0
chr6	37929846	37929958	ENSG00000156639.11|ZFAND3|U2AF2|U2AF2	998	+	7.27013	2.8166249	-1.0	-1.0
chr6	37937944	37938059	ENSG00000156639.11|ZFAND3|U2AF2|U2AF2	901	+	2.7605596	1.0051824	-1.0	-1.0
chr6	38008933	38009128	ENSG00000156639.11|ZFAND3|U2AF2|U2AF2	981	+	6.023373	1.717752	-1.0	-1.0
chr6	38682101	38682216	ENSG00000124767.6|GLO1|U2AF2|U2AF2	902	-	6.0851717	1.0077629	-1.0	-1.0
chr6	41083937	41084045	ENSG00000001167.14|NFYA|U2AF2|U2AF2	971	+	4.656919	1.5397339	-1.0	-1.0
chr6	41524225	41524330	ENSG00000234753.5|FOXP4-AS1|U2AF2|U2AF2	941	-	6.452243	1.2326005	-1.0	-1.0
chr6	41524119	41524225	ENSG00000234753.5|FOXP4-AS1|U2AF2|U2AF2	959	-	4.005201	1.3889413	-1.0	-1.0
chr6	41598540	41598670	ENSG00000137166.14|FOXP4|U2AF2|U2AF2	902	+	6.0867925	1.0071988	-1.0	-1.0
chr6	41588547	41588643	ENSG00000137166.14|FOXP4|U2AF2|U2AF2	901	+	6.193187	1.0034972	-1.0	-1.0
chr6	41565637	41565744	ENSG00000137166.14|FOXP4|U2AF2|U2AF2	946	+	3.7944787	1.2680211	-1.0	-1.0
chr6	41591112	41591212	ENSG00000137166.14|FOXP4|U2AF2|U2AF2	917	+	3.0918813	1.0821502	-1.0	-1.0
chr6	41781345	41781450	ENSG00000124593.15|AL365205.1|U2AF2|U2AF2	903	+	2.8832614	1.0153513	-1.0	-1.0
chr6	41784016	41784211	ENSG00000124593.15|AL365205.1|U2AF2|U2AF2	994	+	3.7990932	2.226551	-1.0	-1.0
chr6	41783626	41783836	ENSG00000124593.15|AL365205.1|U2AF2|U2AF2	983	+	3.6073506	1.7661233	-1.0	-1.0
chr6	41781349	41781449	ENSG00000278224.5|PRICKLE4|U2AF2|U2AF2	905	+	2.901493	1.0225648	-1.0	-1.0
chr6	41784015	41784118	ENSG00000278224.5|PRICKLE4|U2AF2|U2AF2	985	+	3.5945792	1.8200375	-1.0	-1.0
chr6	41783625	41783835	ENSG00000278224.5|PRICKLE4|U2AF2|U2AF2	983	+	3.605919	1.7647485	-1.0	-1.0
chr6	41907287	41907392	ENSG00000124641.15|MED20|U2AF2|U2AF2	902	-	4.151652	1.0075114	-1.0	-1.0
chr6	41930527	41930634	ENSG00000112578.9|BYSL|U2AF2|U2AF2	902	+	4.1289077	1.00726	-1.0	-1.0
chr6	42214192	42214279	ENSG00000048544.5|MRPS10|U2AF2|U2AF2	905	-	4.224461	1.0218664	-1.0	-1.0
chr6	42673685	42673785	ENSG00000024048.10|UBR2|U2AF2|U2AF2	963	+	6.4107466	1.4290007	-1.0	-1.0
chr6	42616170	42616350	ENSG00000024048.10|UBR2|U2AF2|U2AF2	911	+	6.3215365	1.0501438	-1.0	-1.0
chr6	42603474	42603587	ENSG00000024048.10|UBR2|U2AF2|U2AF2	986	+	6.9192038	1.8473668	-1.0	-1.0
chr6	42564537	42564657	ENSG00000024048.10|UBR2|U2AF2|U2AF2	902	+	6.181093	1.0077629	-1.0	-1.0
chr6	42631451	42631566	ENSG00000024048.10|UBR2|U2AF2|U2AF2	900	+	5.955361	1.0004317	-1.0	-1.0
chr6	42634154	42634334	ENSG00000024048.10|UBR2|U2AF2|U2AF2	956	+	6.000465	1.3612391	-1.0	-1.0
chr6	42617338	42617408	ENSG00000024048.10|UBR2|U2AF2|U2AF2	903	+	2.8809211	1.014395	-1.0	-1.0
chr6	42674017	42674125	ENSG00000024048.10|UBR2|U2AF2|U2AF2	925	+	6.186794	1.1238545	-1.0	-1.0
chr6	42648015	42648117	ENSG00000024048.10|UBR2|U2AF2|U2AF2	902	+	5.142655	1.0077629	-1.0	-1.0
chr6	42617090	42617239	ENSG00000024048.10|UBR2|U2AF2|U2AF2	909	+	2.7026577	1.0425801	-1.0	-1.0
chr6	42644936	42645096	ENSG00000024048.10|UBR2|U2AF2|U2AF2	954	+	6.28856	1.3361186	-1.0	-1.0
chr6	42635234	42635417	ENSG00000024048.10|UBR2|U2AF2|U2AF2	959	+	3.3995354	1.388555	-1.0	-1.0
chr6	42647745	42647900	ENSG00000024048.10|UBR2|U2AF2|U2AF2	902	+	4.0868473	1.0073831	-1.0	-1.0
chr6	42663257	42663362	ENSG00000024048.10|UBR2|U2AF2|U2AF2	903	+	3.098689	1.0131342	-1.0	-1.0
chr6	42658859	42658959	ENSG00000024048.10|UBR2|U2AF2|U2AF2	902	+	6.200897	1.0077629	-1.0	-1.0
chr6	42643956	42644081	ENSG00000024048.10|UBR2|U2AF2|U2AF2	902	+	6.0431733	1.0077629	-1.0	-1.0
chr6	42662377	42662567	ENSG00000024048.10|UBR2|U2AF2|U2AF2	945	+	3.085522	1.258371	-1.0	-1.0
chr6	42810056	42810231	ENSG00000112624.12|BICRAL|U2AF2|U2AF2	950	+	4.7638736	1.2991633	-1.0	-1.0
chr6	42883168	42883313	ENSG00000146223.14|RPL7L1|U2AF2|U2AF2	904	+	2.5292988	1.0155463	-1.0	-1.0
chr6	42977008	42977203	ENSG00000124587.13|PEX6|U2AF2|U2AF2	939	-	3.2637465	1.2122811	-1.0	-1.0
chr6	43018986	43019086	ENSG00000124702.17|KLHDC3|U2AF2|U2AF2	902	+	4.180616	1.0077629	-1.0	-1.0
chr6	43018028	43018144	ENSG00000124702.17|KLHDC3|U2AF2|U2AF2	967	+	4.169635	1.4824346	-1.0	-1.0
chr6	43025929	43026036	ENSG00000124541.6|RRP36|U2AF2|U2AF2	978	+	6.688588	1.6502552	-1.0	-1.0
chr6	43038011	43038126	ENSG00000044090.8|CUL7|U2AF2|U2AF2	984	-	6.9052286	1.8094501	-1.0	-1.0
chr6	43047107	43047222	ENSG00000044090.8|CUL7|U2AF2|U2AF2	990	-	4.123215	2.02024	-1.0	-1.0
chr6	43046606	43046706	ENSG00000044090.8|CUL7|U2AF2|U2AF2	905	-	2.3868077	1.0232183	-1.0	-1.0
chr6	43052796	43052911	ENSG00000044090.8|CUL7|U2AF2|U2AF2	925	-	2.6021984	1.1225879	-1.0	-1.0
chr6	43038692	43038841	ENSG00000044090.8|CUL7|U2AF2|U2AF2	967	-	3.1598184	1.4854708	-1.0	-1.0
chr6	43050159	43050259	ENSG00000044090.8|CUL7|U2AF2|U2AF2	902	-	6.062108	1.0077629	-1.0	-1.0
chr6	43038987	43039097	ENSG00000044090.8|CUL7|U2AF2|U2AF2	904	-	2.8454294	1.0163546	-1.0	-1.0
chr6	43054486	43054586	ENSG00000112651.11|MRPL2|U2AF2|U2AF2	901	-	3.2151418	1.0035828	-1.0	-1.0
chr6	43055614	43055714	ENSG00000112651.11|MRPL2|U2AF2|U2AF2	902	-	4.0119605	1.00726	-1.0	-1.0
chr6	43061201	43061436	ENSG00000137171.14|KLC4|U2AF2|U2AF2	956	+	3.0167572	1.3558441	-1.0	-1.0
chr6	43065511	43065691	ENSG00000137171.14|KLC4|U2AF2|U2AF2	920	+	4.5645375	1.0981125	-1.0	-1.0
chr6	43070485	43070780	ENSG00000137171.14|KLC4|U2AF2|U2AF2	982	+	5.346639	1.746206	-1.0	-1.0
chr6	43060660	43061025	ENSG00000137171.14|KLC4|U2AF2|U2AF2	916	+	2.9671032	1.074747	-1.0	-1.0
chr6	43071165	43071274	ENSG00000137171.14|KLC4|U2AF2|U2AF2	964	+	6.541283	1.4410149	-1.0	-1.0
chr6	43144348	43144458	ENSG00000112655.15|PTK7|U2AF2|U2AF2	930	+	3.5553129	1.1548986	-1.0	-1.0
chr6	43141560	43141667	ENSG00000112655.15|PTK7|U2AF2|U2AF2	926	+	6.368581	1.1289634	-1.0	-1.0
chr6	43131913	43132033	ENSG00000112655.15|PTK7|U2AF2|U2AF2	902	+	3.5855465	1.0070738	-1.0	-1.0
chr6	43205221	43205326	ENSG00000112659.13|CUL9|U2AF2|U2AF2	902	+	6.0243206	1.0067819	-1.0	-1.0
chr6	43204747	43204847	ENSG00000112659.13|CUL9|U2AF2|U2AF2	902	+	6.139892	1.0077629	-1.0	-1.0
chr6	43204225	43204385	ENSG00000112659.13|CUL9|U2AF2|U2AF2	901	+	5.032323	1.006113	-1.0	-1.0
chr6	43342211	43342426	ENSG00000171467.15|ZNF318|U2AF2|U2AF2	902	-	3.1736903	1.0081391	-1.0	-1.0
chr6	43342506	43342675	ENSG00000171467.15|ZNF318|U2AF2|U2AF2	953	-	4.0955563	1.3254381	-1.0	-1.0
chr6	43443894	43444010	ENSG00000124574.14|ABCC10|U2AF2|U2AF2	906	+	2.5999715	1.025016	-1.0	-1.0
chr6	43447442	43447683	ENSG00000124574.14|ABCC10|U2AF2|U2AF2	933	+	3.4877362	1.171984	-1.0	-1.0
chr6	43432075	43432230	ENSG00000124574.14|ABCC10|U2AF2|U2AF2	913	+	3.0971317	1.0588353	-1.0	-1.0
chr6	43497792	43497897	ENSG00000137221.14|TJAP1|U2AF2|U2AF2	902	+	5.97987	1.00726	-1.0	-1.0
chr6	43504647	43504847	ENSG00000137221.14|TJAP1|U2AF2|U2AF2	986	+	4.4587083	1.8489853	-1.0	-1.0
chr6	43501408	43501593	ENSG00000137221.14|TJAP1|U2AF2|U2AF2	937	+	3.0737607	1.1979061	-1.0	-1.0
chr6	43500728	43500828	ENSG00000137221.14|TJAP1|U2AF2|U2AF2	900	+	3.8964412	1.0005033	-1.0	-1.0
chr6	43520862	43521017	ENSG00000171453.17|POLR1C|U2AF2|U2AF2	901	+	3.9454381	1.0053179	-1.0	-1.0
chr6	43520522	43520672	ENSG00000171453.17|POLR1C|U2AF2|U2AF2	937	+	5.6717877	1.2038823	-1.0	-1.0
chr6	43519942	43520137	ENSG00000171453.17|POLR1C|U2AF2|U2AF2	969	+	5.7735076	1.5106888	-1.0	-1.0
chr6	43519592	43519712	ENSG00000171453.17|POLR1C|U2AF2|U2AF2	918	+	2.9460216	1.0860968	-1.0	-1.0
chr6	43574511	43574701	ENSG00000124571.17|XPO5|U2AF2|U2AF2	959	-	6.538784	1.3867954	-1.0	-1.0
chr6	43558591	43558696	ENSG00000124571.17|XPO5|U2AF2|U2AF2	935	-	3.5311925	1.1848997	-1.0	-1.0
chr6	43561007	43561112	ENSG00000124571.17|XPO5|U2AF2|U2AF2	902	-	6.1532636	1.0077629	-1.0	-1.0
chr6	43524925	43525065	ENSG00000124571.17|XPO5|U2AF2|U2AF2	905	-	3.056575	1.0231375	-1.0	-1.0
chr6	43526684	43526794	ENSG00000124571.17|XPO5|U2AF2|U2AF2	905	-	2.9123428	1.0210917	-1.0	-1.0
chr6	43526355	43526535	ENSG00000124571.17|XPO5|U2AF2|U2AF2	925	-	6.2681594	1.124359	-1.0	-1.0
chr6	43555964	43556074	ENSG00000124571.17|XPO5|U2AF2|U2AF2	909	-	3.0061338	1.04235	-1.0	-1.0
chr6	43567354	43567459	ENSG00000124571.17|XPO5|U2AF2|U2AF2	956	-	4.4344707	1.357593	-1.0	-1.0
chr6	43528205	43528315	ENSG00000124571.17|XPO5|U2AF2|U2AF2	981	-	3.6906426	1.7300687	-1.0	-1.0
chr6	43558741	43558886	ENSG00000124571.17|XPO5|U2AF2|U2AF2	916	-	5.777308	1.0754262	-1.0	-1.0
chr6	43534032	43534232	ENSG00000124571.17|XPO5|U2AF2|U2AF2	970	-	3.298212	1.5175183	-1.0	-1.0
chr6	43624729	43624859	ENSG00000172432.18|GTPBP2|U2AF2|U2AF2	954	-	3.8347406	1.3359544	-1.0	-1.0
chr6	43622167	43622277	ENSG00000172432.18|GTPBP2|U2AF2|U2AF2	973	-	4.862595	1.5726017	-1.0	-1.0
chr6	43620891	43621091	ENSG00000172432.18|GTPBP2|U2AF2|U2AF2	962	-	3.3345544	1.4167967	-1.0	-1.0
chr6	43620333	43620448	ENSG00000172432.18|GTPBP2|U2AF2|U2AF2	912	-	3.3908668	1.0545173	-1.0	-1.0
chr6	43639908	43640020	ENSG00000124688.13|MAD2L1BP|U2AF2|U2AF2	997	+	7.5011187	2.4639962	-1.0	-1.0
chr6	43778769	43778888	ENSG00000112715.21|VEGFA|U2AF2|U2AF2	933	+	3.432098	1.174251	-1.0	-1.0
chr6	43784438	43784538	ENSG00000112715.21|VEGFA|U2AF2|U2AF2	902	+	3.9609344	1.0077629	-1.0	-1.0
chr6	43778086	43778271	ENSG00000112715.21|VEGFA|U2AF2|U2AF2	953	+	2.3815506	1.3306049	-1.0	-1.0
chr6	43778346	43778561	ENSG00000112715.21|VEGFA|U2AF2|U2AF2	977	+	2.4387197	1.6446652	-1.0	-1.0
chr6	43781853	43781968	ENSG00000112715.21|VEGFA|U2AF2|U2AF2	902	+	2.701092	1.0077629	-1.0	-1.0
chr6	43777741	43777931	ENSG00000112715.21|VEGFA|U2AF2|U2AF2	942	+	2.2493277	1.2339617	-1.0	-1.0
chr6	44135381	44135566	ENSG00000137216.18|TMEM63B|U2AF2|U2AF2	921	+	3.7748618	1.1028997	-1.0	-1.0
chr6	44136236	44136348	ENSG00000137216.18|TMEM63B|U2AF2|U2AF2	902	+	6.1643777	1.0077629	-1.0	-1.0
chr6	44250939	44251047	ENSG00000096384.19|HSP90AB1|U2AF2|U2AF2	963	+	3.0476978	1.4306151	-1.0	-1.0
chr6	44251298	44251408	ENSG00000096384.19|HSP90AB1|U2AF2|U2AF2	917	+	3.333885	1.0829921	-1.0	-1.0
chr6	44249583	44249674	ENSG00000096384.19|HSP90AB1|U2AF2|U2AF2	989	+	4.0397744	1.9477172	-1.0	-1.0
chr6	44256124	44256249	ENSG00000157593.18|SLC35B2|U2AF2|U2AF2	954	-	6.410617	1.3405875	-1.0	-1.0
chr6	44302910	44303020	ENSG00000124608.4|AARS2|U2AF2|U2AF2	987	-	6.947317	1.8796923	-1.0	-1.0
chr6	44310443	44310553	ENSG00000124608.4|AARS2|U2AF2|U2AF2	960	-	6.3697753	1.3950056	-1.0	-1.0
chr6	44310164	44310298	ENSG00000124608.4|AARS2|U2AF2|U2AF2	958	-	5.9691777	1.373525	-1.0	-1.0
chr6	44427189	44427494	ENSG00000096401.7|CDC5L|U2AF2|U2AF2	942	+	4.402306	1.23849	-1.0	-1.0
chr6	44428194	44428314	ENSG00000096401.7|CDC5L|U2AF2|U2AF2	902	+	6.0186987	1.0077629	-1.0	-1.0
chr6	45213161	45213261	ENSG00000196284.15|SUPT3H|U2AF2|U2AF2	902	-	6.098961	1.0077629	-1.0	-1.0
chr6	45330262	45330457	ENSG00000196284.15|SUPT3H|U2AF2|U2AF2	922	-	3.4223645	1.1064601	-1.0	-1.0
chr6	44927021	44927191	ENSG00000196284.15|SUPT3H|U2AF2|U2AF2	935	-	6.349106	1.1899477	-1.0	-1.0
chr6	44831921	44832071	ENSG00000196284.15|SUPT3H|U2AF2|U2AF2	902	-	5.97987	1.00726	-1.0	-1.0
chr6	45246621	45246771	ENSG00000196284.15|SUPT3H|U2AF2|U2AF2	902	-	4.116653	1.0102159	-1.0	-1.0
chr6	45335577	45335762	ENSG00000196284.15|SUPT3H|U2AF2|U2AF2	952	-	4.935284	1.3146298	-1.0	-1.0
chr6	45318136	45318331	ENSG00000196284.15|SUPT3H|U2AF2|U2AF2	928	-	2.9878025	1.1455154	-1.0	-1.0
chr6	45334677	45334812	ENSG00000196284.15|SUPT3H|U2AF2|U2AF2	902	-	2.9164414	1.0065876	-1.0	-1.0
chr6	45335882	45336007	ENSG00000196284.15|SUPT3H|U2AF2|U2AF2	901	-	3.8071144	1.0061953	-1.0	-1.0
chr6	45351337	45351497	ENSG00000196284.15|SUPT3H|U2AF2|U2AF2	920	-	3.377335	1.0972348	-1.0	-1.0
chr6	45202996	45203101	ENSG00000196284.15|SUPT3H|U2AF2|U2AF2	902	-	6.0762057	1.0077629	-1.0	-1.0
chr6	45202626	45202816	ENSG00000196284.15|SUPT3H|U2AF2|U2AF2	926	-	3.373282	1.1285664	-1.0	-1.0
chr6	45258391	45258581	ENSG00000196284.15|SUPT3H|U2AF2|U2AF2	935	-	4.20463	1.1895257	-1.0	-1.0
chr6	45264711	45264881	ENSG00000196284.15|SUPT3H|U2AF2|U2AF2	931	-	3.2550998	1.1633463	-1.0	-1.0
chr6	45325177	45325327	ENSG00000196284.15|SUPT3H|U2AF2|U2AF2	945	-	3.5486095	1.2603148	-1.0	-1.0
chr6	45322967	45323067	ENSG00000196284.15|SUPT3H|U2AF2|U2AF2	902	-	3.2761388	1.0077629	-1.0	-1.0
chr6	46658324	46658434	ENSG00000153291.15|SLC25A27|U2AF2|U2AF2	902	+	6.038995	1.0067819	-1.0	-1.0
chr6	47239538	47239703	ENSG00000146072.6|TNFRSF21|U2AF2|U2AF2	925	-	3.6384416	1.1250781	-1.0	-1.0
chr6	47279216	47279366	ENSG00000146072.6|TNFRSF21|U2AF2|U2AF2	914	-	2.9292884	1.0661392	-1.0	-1.0
chr6	47267886	47268056	ENSG00000146072.6|TNFRSF21|U2AF2|U2AF2	929	-	2.746369	1.1465551	-1.0	-1.0
chr6	47253521	47253631	ENSG00000146072.6|TNFRSF21|U2AF2|U2AF2	940	-	3.3646438	1.2188218	-1.0	-1.0
chr6	47286493	47286593	ENSG00000146072.6|TNFRSF21|U2AF2|U2AF2	902	-	1.9342365	1.00726	-1.0	-1.0
chr6	47266371	47266566	ENSG00000146072.6|TNFRSF21|U2AF2|U2AF2	979	-	3.2937088	1.6827615	-1.0	-1.0
chr6	47286595	47286855	ENSG00000146072.6|TNFRSF21|U2AF2|U2AF2	962	-	2.917655	1.4177788	-1.0	-1.0
chr6	47284432	47284557	ENSG00000146072.6|TNFRSF21|U2AF2|U2AF2	969	-	3.1204488	1.5118412	-1.0	-1.0
chr6	47603653	47603838	ENSG00000198087.7|CD2AP|U2AF2|U2AF2	930	+	3.7251432	1.151876	-1.0	-1.0
chr6	47576512	47576602	ENSG00000198087.7|CD2AP|U2AF2|U2AF2	902	+	2.9553266	1.00726	-1.0	-1.0
chr6	47527055	47527255	ENSG00000198087.7|CD2AP|U2AF2|U2AF2	906	+	4.0101333	1.027125	-1.0	-1.0
chr6	47601918	47602133	ENSG00000198087.7|CD2AP|U2AF2|U2AF2	974	+	4.400538	1.5834864	-1.0	-1.0
chr6	47581900	47582002	ENSG00000198087.7|CD2AP|U2AF2|U2AF2	902	+	4.1452346	1.0077629	-1.0	-1.0
chr6	47579288	47579384	ENSG00000198087.7|CD2AP|U2AF2|U2AF2	902	+	4.0119605	1.00726	-1.0	-1.0
chr6	47554540	47554640	ENSG00000198087.7|CD2AP|U2AF2|U2AF2	902	+	4.1647205	1.0077629	-1.0	-1.0
chr6	47533365	47533490	ENSG00000198087.7|CD2AP|U2AF2|U2AF2	902	+	6.0186987	1.0077629	-1.0	-1.0
chr6	47497233	47497348	ENSG00000198087.7|CD2AP|U2AF2|U2AF2	902	+	5.9947653	1.0075953	-1.0	-1.0
chr6	47995610	47995860	ENSG00000244694.7|PTCHD4|U2AF2|U2AF2	943	-	2.8031983	1.2410518	-1.0	-1.0
chr6	47948900	47949125	ENSG00000244694.7|PTCHD4|U2AF2|U2AF2	986	-	3.9624882	1.8514911	-1.0	-1.0
chr6	47973415	47973595	ENSG00000244694.7|PTCHD4|U2AF2|U2AF2	941	-	3.0822651	1.2327212	-1.0	-1.0
chr6	48008380	48008490	ENSG00000244694.7|PTCHD4|U2AF2|U2AF2	911	-	2.575998	1.0508144	-1.0	-1.0
chr6	47987055	47987165	ENSG00000244694.7|PTCHD4|U2AF2|U2AF2	924	-	2.6900177	1.116639	-1.0	-1.0
chr6	52273356	52273461	ENSG00000112118.18|MCM3|U2AF2|U2AF2	908	-	3.0997252	1.037906	-1.0	-1.0
chr6	52279599	52279704	ENSG00000112118.18|MCM3|U2AF2|U2AF2	926	-	3.410088	1.1292114	-1.0	-1.0
chr6	52266696	52266796	ENSG00000112118.18|MCM3|U2AF2|U2AF2	902	-	6.334609	1.0067819	-1.0	-1.0
chr6	52273916	52274096	ENSG00000112118.18|MCM3|U2AF2|U2AF2	977	-	4.1764836	1.6388408	-1.0	-1.0
chr6	52278850	52278955	ENSG00000112118.18|MCM3|U2AF2|U2AF2	915	-	3.214889	1.0684808	-1.0	-1.0
chr6	52275291	52275526	ENSG00000112118.18|MCM3|U2AF2|U2AF2	980	-	5.20401	1.6974106	-1.0	-1.0
chr6	52264796	52264896	ENSG00000112118.18|MCM3|U2AF2|U2AF2	901	-	2.7722378	1.0047493	-1.0	-1.0
chr6	52403109	52403209	ENSG00000096093.15|EFHC1|U2AF2|U2AF2	902	+	3.9272351	1.0067819	-1.0	-1.0
chr6	52453302	52453497	ENSG00000096093.15|EFHC1|U2AF2|U2AF2	948	+	5.811019	1.2813263	-1.0	-1.0
chr6	52452882	52453187	ENSG00000096093.15|EFHC1|U2AF2|U2AF2	979	+	5.171392	1.6881076	-1.0	-1.0
chr6	52453772	52454142	ENSG00000096093.15|EFHC1|U2AF2|U2AF2	956	+	4.443441	1.353414	-1.0	-1.0
chr6	52535846	52535951	ENSG00000065308.4|TRAM2|U2AF2|U2AF2	902	-	3.251262	1.0069017	-1.0	-1.0
chr6	52509591	52509791	ENSG00000065308.4|TRAM2|U2AF2|U2AF2	966	-	3.919573	1.4693196	-1.0	-1.0
chr6	52666633	52666793	ENSG00000216775.2|AL109918.1|U2AF2|U2AF2	942	+	4.128059	1.2345318	-1.0	-1.0
chr6	53093058	53093173	ENSG00000112146.16|FBXO9|U2AF2|U2AF2	911	+	2.420769	1.052576	-1.0	-1.0
chr6	53094458	53094691	ENSG00000112146.16|FBXO9|U2AF2|U2AF2	938	+	5.1742883	1.2059865	-1.0	-1.0
chr6	53093348	53093561	ENSG00000112146.16|FBXO9|U2AF2|U2AF2	984	+	3.1837924	1.7946926	-1.0	-1.0
chr6	53076563	53076748	ENSG00000112146.16|FBXO9|U2AF2|U2AF2	945	+	4.290041	1.2590464	-1.0	-1.0
chr6	53070991	53071121	ENSG00000112146.16|FBXO9|U2AF2|U2AF2	902	+	4.0768733	1.0095687	-1.0	-1.0
chr6	53294491	53294601	ENSG00000012660.13|ELOVL5|U2AF2|U2AF2	902	-	4.099896	1.009377	-1.0	-1.0
chr6	53514438	53514532	ENSG00000001084.10|GCLC|U2AF2|U2AF2	902	-	2.8556159	1.00726	-1.0	-1.0
chr6	53523719	53523854	ENSG00000001084.10|GCLC|U2AF2|U2AF2	921	-	3.2463722	1.1028172	-1.0	-1.0
chr6	53505895	53506005	ENSG00000001084.10|GCLC|U2AF2|U2AF2	932	-	3.961179	1.1666455	-1.0	-1.0
chr6	53523974	53524169	ENSG00000001084.10|GCLC|U2AF2|U2AF2	902	-	3.0659666	1.009298	-1.0	-1.0
chr6	53514562	53514792	ENSG00000001084.10|GCLC|U2AF2|U2AF2	916	-	3.5987492	1.0757619	-1.0	-1.0
chr6	53509915	53510105	ENSG00000001084.10|GCLC|U2AF2|U2AF2	912	-	2.9239936	1.0546489	-1.0	-1.0
chr6	53505145	53505255	ENSG00000001084.10|GCLC|U2AF2|U2AF2	902	-	6.0096116	1.0077629	-1.0	-1.0
chr6	53514078	53514198	ENSG00000001084.10|GCLC|U2AF2|U2AF2	902	-	6.078671	1.007265	-1.0	-1.0
chr6	53505260	53505375	ENSG00000001084.10|GCLC|U2AF2|U2AF2	969	-	4.5851974	1.5039688	-1.0	-1.0
chr6	53507168	53507408	ENSG00000001084.10|GCLC|U2AF2|U2AF2	959	-	3.9111784	1.3889674	-1.0	-1.0
chr6	53498967	53499087	ENSG00000001084.10|GCLC|U2AF2|U2AF2	995	-	7.4355206	2.279923	-1.0	-1.0
chr6	53500264	53500604	ENSG00000001084.10|GCLC|U2AF2|U2AF2	936	-	3.1137924	1.1962342	-1.0	-1.0
chr6	53509175	53509435	ENSG00000001084.10|GCLC|U2AF2|U2AF2	968	-	3.8285549	1.4979378	-1.0	-1.0
chr6	53883970	53884140	ENSG00000137269.14|LRRC1|U2AF2|U2AF2	979	+	3.9920294	1.6749105	-1.0	-1.0
chr6	53883846	53883950	ENSG00000137269.14|LRRC1|U2AF2|U2AF2	928	+	4.2488804	1.1442692	-1.0	-1.0
chr6	56644491	56644591	ENSG00000151914.19|DST|U2AF2|U2AF2	902	-	6.0096116	1.0077629	-1.0	-1.0
chr6	56466102	56466292	ENSG00000151914.19|DST|U2AF2|U2AF2	940	-	3.1252508	1.2228574	-1.0	-1.0
chr6	56484308	56484503	ENSG00000151914.19|DST|U2AF2|U2AF2	976	-	4.495789	1.6250734	-1.0	-1.0
chr6	56463156	56463266	ENSG00000151914.19|DST|U2AF2|U2AF2	919	-	4.151016	1.0893439	-1.0	-1.0
chr6	56609509	56609644	ENSG00000151914.19|DST|U2AF2|U2AF2	902	-	6.1349936	1.007138	-1.0	-1.0
chr6	56482484	56482592	ENSG00000151914.19|DST|U2AF2|U2AF2	902	-	6.0241766	1.0071006	-1.0	-1.0
chr6	56600561	56600661	ENSG00000151914.19|DST|U2AF2|U2AF2	901	-	6.053679	1.0053773	-1.0	-1.0
chr6	56529774	56529889	ENSG00000151914.19|DST|U2AF2|U2AF2	992	-	7.137212	2.1054761	-1.0	-1.0
chr6	56620955	56621215	ENSG00000151914.19|DST|U2AF2|U2AF2	964	-	6.4531956	1.4406831	-1.0	-1.0
chr6	56468999	56469104	ENSG00000151914.19|DST|U2AF2|U2AF2	941	-	6.4282074	1.2275863	-1.0	-1.0
chr6	56463714	56463874	ENSG00000151914.19|DST|U2AF2|U2AF2	955	-	5.283019	1.3423991	-1.0	-1.0
chr6	56526120	56526225	ENSG00000151914.19|DST|U2AF2|U2AF2	902	-	6.1127896	1.0067819	-1.0	-1.0
chr6	56484018	56484168	ENSG00000151914.19|DST|U2AF2|U2AF2	938	-	5.7753	1.205924	-1.0	-1.0
chr6	56482149	56482274	ENSG00000151914.19|DST|U2AF2|U2AF2	952	-	4.068795	1.3228215	-1.0	-1.0
chr6	56621250	56621380	ENSG00000151914.19|DST|U2AF2|U2AF2	902	-	3.3084946	1.0068941	-1.0	-1.0
chr6	57141301	57141455	ENSG00000112200.16|ZNF451|U2AF2|U2AF2	928	+	3.0575979	1.145021	-1.0	-1.0
chr6	57098851	57098956	ENSG00000112200.16|ZNF451|U2AF2|U2AF2	901	+	3.2537293	1.0052553	-1.0	-1.0
chr6	57157939	57158054	ENSG00000112200.16|ZNF451|U2AF2|U2AF2	903	+	2.906618	1.0130054	-1.0	-1.0
chr6	57152156	57152311	ENSG00000112200.16|ZNF451|U2AF2|U2AF2	951	+	3.464162	1.3106636	-1.0	-1.0
chr6	57136245	57136390	ENSG00000112200.16|ZNF451|U2AF2|U2AF2	902	+	6.0660276	1.0077629	-1.0	-1.0
chr6	57100485	57100602	ENSG00000112200.16|ZNF451|U2AF2|U2AF2	930	+	3.41283	1.1534649	-1.0	-1.0
chr6	57099351	57099468	ENSG00000112200.16|ZNF451|U2AF2|U2AF2	993	+	4.5486217	2.165859	-1.0	-1.0
chr6	63578155	63578436	ENSG00000112245.10|PTP4A1|U2AF2|U2AF2	948	+	3.0557559	1.2881347	-1.0	-1.0
chr6	63576313	63576435	ENSG00000112245.10|PTP4A1|U2AF2|U2AF2	992	+	4.1081295	2.1231174	-1.0	-1.0
chr6	63579946	63580051	ENSG00000112245.10|PTP4A1|U2AF2|U2AF2	1000	+	6.477694	7.6012096	-1.0	-1.0
chr6	63551381	63551581	ENSG00000112245.10|PTP4A1|U2AF2|U2AF2	968	+	3.7845156	1.4890603	-1.0	-1.0
chr6	63575693	63575803	ENSG00000112245.10|PTP4A1|U2AF2|U2AF2	903	+	2.5523634	1.0130048	-1.0	-1.0
chr6	63579148	63579256	ENSG00000112245.10|PTP4A1|U2AF2|U2AF2	959	+	2.7114112	1.3876042	-1.0	-1.0
chr6	63532244	63532444	ENSG00000112245.10|PTP4A1|U2AF2|U2AF2	963	+	2.5723968	1.4323086	-1.0	-1.0
chr6	63699830	63700025	ENSG00000118482.11|PHF3|U2AF2|U2AF2	941	+	4.086149	1.2292967	-1.0	-1.0
chr6	63691474	63691574	ENSG00000118482.11|PHF3|U2AF2|U2AF2	906	+	3.3346097	1.025789	-1.0	-1.0
chr6	63678630	63678770	ENSG00000118482.11|PHF3|U2AF2|U2AF2	902	+	6.008943	1.0073718	-1.0	-1.0
chr6	63708956	63709150	ENSG00000118482.11|PHF3|U2AF2|U2AF2	944	+	6.297286	1.2541533	-1.0	-1.0
chr6	63711477	63711585	ENSG00000118482.11|PHF3|U2AF2|U2AF2	933	+	3.5356843	1.1754564	-1.0	-1.0
chr6	63708746	63708941	ENSG00000118482.11|PHF3|U2AF2|U2AF2	920	+	3.9431403	1.096545	-1.0	-1.0
chr6	63692908	63693043	ENSG00000118482.11|PHF3|U2AF2|U2AF2	912	+	2.963514	1.0548571	-1.0	-1.0
chr6	63700235	63700349	ENSG00000118482.11|PHF3|U2AF2|U2AF2	917	+	3.0895474	1.0790361	-1.0	-1.0
chr6	63717756	63717896	ENSG00000118482.11|PHF3|U2AF2|U2AF2	921	+	3.2452211	1.1012276	-1.0	-1.0
chr6	63726681	63726966	ENSG00000118482.11|PHF3|U2AF2|U2AF2	983	+	4.653352	1.7596855	-1.0	-1.0
chr6	63740346	63740521	ENSG00000118482.11|PHF3|U2AF2|U2AF2	954	+	6.453448	1.3346269	-1.0	-1.0
chr6	63758361	63758496	ENSG00000118482.11|PHF3|U2AF2|U2AF2	902	+	3.274025	1.007116	-1.0	-1.0
chr6	63707156	63707366	ENSG00000118482.11|PHF3|U2AF2|U2AF2	944	+	4.080037	1.2508686	-1.0	-1.0
chr6	63694208	63694493	ENSG00000118482.11|PHF3|U2AF2|U2AF2	946	+	3.8970902	1.2681887	-1.0	-1.0
chr6	63706629	63706728	ENSG00000118482.11|PHF3|U2AF2|U2AF2	904	+	3.325951	1.0167922	-1.0	-1.0
chr6	70477193	70477332	ENSG00000082269.16|FAM135A|U2AF2|U2AF2	904	+	2.9370892	1.018992	-1.0	-1.0
chr6	70514020	70514120	ENSG00000082269.16|FAM135A|U2AF2|U2AF2	900	+	6.068433	1.0004826	-1.0	-1.0
chr6	70509330	70509445	ENSG00000082269.16|FAM135A|U2AF2|U2AF2	918	+	3.2629752	1.0844808	-1.0	-1.0
chr6	70490924	70491033	ENSG00000082269.16|FAM135A|U2AF2|U2AF2	948	+	6.37847	1.287949	-1.0	-1.0
chr6	70504250	70504425	ENSG00000082269.16|FAM135A|U2AF2|U2AF2	917	+	6.246812	1.0814058	-1.0	-1.0
chr6	70537496	70537741	ENSG00000082269.16|FAM135A|U2AF2|U2AF2	971	+	6.637954	1.5447476	-1.0	-1.0
chr6	70533057	70533159	ENSG00000082269.16|FAM135A|U2AF2|U2AF2	902	+	6.119014	1.0072725	-1.0	-1.0
chr6	70480797	70480900	ENSG00000082269.16|FAM135A|U2AF2|U2AF2	902	+	6.090206	1.0077629	-1.0	-1.0
chr6	70559609	70559715	ENSG00000082269.16|FAM135A|U2AF2|U2AF2	902	+	3.23384	1.00726	-1.0	-1.0
chr6	70536191	70536351	ENSG00000082269.16|FAM135A|U2AF2|U2AF2	913	+	5.5088205	1.0626712	-1.0	-1.0
chr6	70579314	70579413	ENSG00000154079.5|SDHAF4|U2AF2|U2AF2	902	+	6.1532636	1.0077629	-1.0	-1.0
chr6	73516814	73516939	ENSG00000156508.17|EEF1A1|U2AF2|U2AF2	939	-	3.172034	1.2112702	-1.0	-1.0
chr6	73519972	73520162	ENSG00000156508.17|EEF1A1|U2AF2|U2AF2	956	-	2.567646	1.3570042	-1.0	-1.0
chr6	73517934	73518025	ENSG00000156508.17|EEF1A1|U2AF2|U2AF2	987	-	4.9901614	1.8908292	-1.0	-1.0
chr6	73519137	73519337	ENSG00000156508.17|EEF1A1|U2AF2|U2AF2	951	-	2.9558203	1.3075888	-1.0	-1.0
chr6	75237988	75238088	ENSG00000112695.11|COX7A2|U2AF2|U2AF2	902	-	6.084873	1.0077629	-1.0	-1.0
chr6	75258986	75259116	ENSG00000112697.15|TMEM30A|U2AF2|U2AF2	957	-	6.542023	1.3701345	-1.0	-1.0
chr6	75647651	75647756	ENSG00000112701.17|SENP6|U2AF2|U2AF2	902	+	3.2966766	1.0086979	-1.0	-1.0
chr6	75659151	75659256	ENSG00000112701.17|SENP6|U2AF2|U2AF2	957	+	6.49065	1.3640862	-1.0	-1.0
chr6	75621880	75621990	ENSG00000112701.17|SENP6|U2AF2|U2AF2	902	+	3.2245474	1.0067819	-1.0	-1.0
chr6	75639946	75640141	ENSG00000112701.17|SENP6|U2AF2|U2AF2	950	+	2.9404204	1.3035531	-1.0	-1.0
chr6	75606186	75606286	ENSG00000112701.17|SENP6|U2AF2|U2AF2	902	+	4.0466685	1.0066997	-1.0	-1.0
chr6	75650616	75650731	ENSG00000112701.17|SENP6|U2AF2|U2AF2	900	+	2.491879	1.0003517	-1.0	-1.0
chr6	75678935	75679085	ENSG00000112701.17|SENP6|U2AF2|U2AF2	930	+	3.9009163	1.1559145	-1.0	-1.0
chr6	75623788	75623899	ENSG00000112701.17|SENP6|U2AF2|U2AF2	968	+	4.6239953	1.4913421	-1.0	-1.0
chr6	75672000	75672110	ENSG00000112701.17|SENP6|U2AF2|U2AF2	902	+	6.0731	1.0072725	-1.0	-1.0
chr6	75677408	75677598	ENSG00000112701.17|SENP6|U2AF2|U2AF2	947	+	4.6502767	1.2746658	-1.0	-1.0
chr6	75671270	75671505	ENSG00000112701.17|SENP6|U2AF2|U2AF2	994	+	5.936213	2.216783	-1.0	-1.0
chr6	75675748	75675859	ENSG00000112701.17|SENP6|U2AF2|U2AF2	974	+	4.354952	1.5895483	-1.0	-1.0
chr6	75634596	75634701	ENSG00000112701.17|SENP6|U2AF2|U2AF2	957	+	3.3796337	1.3634988	-1.0	-1.0
chr6	75640576	75640683	ENSG00000112701.17|SENP6|U2AF2|U2AF2	965	+	3.325428	1.4534785	-1.0	-1.0
chr6	75659687	75659877	ENSG00000112701.17|SENP6|U2AF2|U2AF2	975	+	5.311667	1.5950174	-1.0	-1.0
chr6	75659407	75659572	ENSG00000112701.17|SENP6|U2AF2|U2AF2	963	+	6.550997	1.4284272	-1.0	-1.0
chr6	75645744	75645854	ENSG00000112701.17|SENP6|U2AF2|U2AF2	901	+	3.976931	1.0036485	-1.0	-1.0
chr6	75676958	75677058	ENSG00000112701.17|SENP6|U2AF2|U2AF2	902	+	6.0478616	1.0077629	-1.0	-1.0
chr6	75650396	75650536	ENSG00000112701.17|SENP6|U2AF2|U2AF2	916	+	3.6452444	1.0765226	-1.0	-1.0
chr6	75895820	75895930	ENSG00000196586.13|MYO6|U2AF2|U2AF2	902	+	6.038995	1.0067819	-1.0	-1.0
chr6	78955662	78955787	ENSG00000146247.13|PHIP|U2AF2|U2AF2	902	-	6.27001	1.0077629	-1.0	-1.0
chr6	79016642	79016752	ENSG00000146247.13|PHIP|U2AF2|U2AF2	902	-	3.6754918	1.0072725	-1.0	-1.0
chr6	79025199	79025399	ENSG00000146247.13|PHIP|U2AF2|U2AF2	958	-	3.4650302	1.3768089	-1.0	-1.0
chr6	79051973	79052103	ENSG00000146247.13|PHIP|U2AF2|U2AF2	923	-	5.0354166	1.1157892	-1.0	-1.0
chr6	79043003	79043108	ENSG00000146247.13|PHIP|U2AF2|U2AF2	902	-	6.2690654	1.0072725	-1.0	-1.0
chr6	79037799	79037919	ENSG00000146247.13|PHIP|U2AF2|U2AF2	901	-	6.261224	1.0057585	-1.0	-1.0
chr6	78966791	78966891	ENSG00000146247.13|PHIP|U2AF2|U2AF2	902	-	3.9609344	1.0077593	-1.0	-1.0
chr6	79234332	79234432	ENSG00000118418.14|HMGN3|U2AF2|U2AF2	902	-	6.1264167	1.0067819	-1.0	-1.0
chr6	79201726	79202061	ENSG00000118418.14|HMGN3|U2AF2|U2AF2	968	-	3.4435854	1.4976021	-1.0	-1.0
chr6	79202155	79202270	ENSG00000118418.14|HMGN3|U2AF2|U2AF2	951	-	3.2559035	1.3070107	-1.0	-1.0
chr6	82194642	82194752	ENSG00000005700.14|IBTK|U2AF2|U2AF2	975	-	4.0502453	1.6101415	-1.0	-1.0
chr6	82244643	82244843	ENSG00000005700.14|IBTK|U2AF2|U2AF2	973	-	3.731649	1.5727919	-1.0	-1.0
chr6	82182628	82182768	ENSG00000005700.14|IBTK|U2AF2|U2AF2	920	-	3.6098733	1.0987073	-1.0	-1.0
chr6	82212793	82212903	ENSG00000005700.14|IBTK|U2AF2|U2AF2	902	-	6.129774	1.0077629	-1.0	-1.0
chr6	82182033	82182133	ENSG00000005700.14|IBTK|U2AF2|U2AF2	902	-	3.2670846	1.0077629	-1.0	-1.0
chr6	82243733	82244003	ENSG00000005700.14|IBTK|U2AF2|U2AF2	950	-	4.127589	1.3047714	-1.0	-1.0
chr6	82190478	82190638	ENSG00000005700.14|IBTK|U2AF2|U2AF2	920	-	5.0995083	1.0988241	-1.0	-1.0
chr6	82200438	82200586	ENSG00000005700.14|IBTK|U2AF2|U2AF2	996	-	5.568813	2.3753011	-1.0	-1.0
chr6	82211489	82211572	ENSG00000005700.14|IBTK|U2AF2|U2AF2	930	-	3.1998434	1.1562121	-1.0	-1.0
chr6	82172424	82172599	ENSG00000005700.14|IBTK|U2AF2|U2AF2	950	-	6.1782303	1.304888	-1.0	-1.0
chr6	82182398	82182548	ENSG00000005700.14|IBTK|U2AF2|U2AF2	953	-	6.200348	1.3264124	-1.0	-1.0
chr6	82204861	82205056	ENSG00000005700.14|IBTK|U2AF2|U2AF2	959	-	3.6122468	1.3854483	-1.0	-1.0
chr6	82244013	82244113	ENSG00000005700.14|IBTK|U2AF2|U2AF2	902	-	3.2245474	1.0067819	-1.0	-1.0
chr6	82230777	82230922	ENSG00000005700.14|IBTK|U2AF2|U2AF2	902	-	6.110242	1.008144	-1.0	-1.0
chr6	82173374	82173519	ENSG00000005700.14|IBTK|U2AF2|U2AF2	901	-	3.971961	1.0049998	-1.0	-1.0
chr6	82240843	82240953	ENSG00000005700.14|IBTK|U2AF2|U2AF2	978	-	3.690033	1.6607529	-1.0	-1.0
chr6	82245778	82245953	ENSG00000005700.14|IBTK|U2AF2|U2AF2	942	-	3.8470125	1.2354883	-1.0	-1.0
chr6	82210813	82210910	ENSG00000005700.14|IBTK|U2AF2|U2AF2	959	-	3.238022	1.3894069	-1.0	-1.0
chr6	82211572	82211682	ENSG00000005700.14|IBTK|U2AF2|U2AF2	965	-	3.803367	1.4559314	-1.0	-1.0
chr6	82227302	82227617	ENSG00000005700.14|IBTK|U2AF2|U2AF2	943	-	5.3042564	1.2465259	-1.0	-1.0
chr6	82210910	82211015	ENSG00000005700.14|IBTK|U2AF2|U2AF2	986	-	4.347066	1.8607185	-1.0	-1.0
chr6	82244853	82245043	ENSG00000005700.14|IBTK|U2AF2|U2AF2	953	-	3.6878169	1.3315792	-1.0	-1.0
chr6	83057558	83057713	ENSG00000118420.16|UBE3D|U2AF2|U2AF2	902	-	6.0627537	1.0073541	-1.0	-1.0
chr6	83187075	83187215	ENSG00000013375.15|PGM3|U2AF2|U2AF2	999	-	3.8087525	2.9426637	-1.0	-1.0
chr6	83176036	83176135	ENSG00000013375.15|PGM3|U2AF2|U2AF2	902	-	3.2245474	1.0067819	-1.0	-1.0
chr6	83189273	83189533	ENSG00000013375.15|PGM3|U2AF2|U2AF2	964	-	2.9970632	1.4434584	-1.0	-1.0
chr6	83172059	83172174	ENSG00000013375.15|PGM3|U2AF2|U2AF2	942	-	4.9565077	1.2330151	-1.0	-1.0
chr6	83176135	83176250	ENSG00000013375.15|PGM3|U2AF2|U2AF2	954	-	3.6655135	1.337653	-1.0	-1.0
chr6	83182621	83182826	ENSG00000013375.15|PGM3|U2AF2|U2AF2	977	-	6.691242	1.639958	-1.0	-1.0
chr6	83182978	83183083	ENSG00000013375.15|PGM3|U2AF2|U2AF2	902	-	6.1007643	1.0075114	-1.0	-1.0
chr6	83181931	83182041	ENSG00000013375.15|PGM3|U2AF2|U2AF2	973	-	3.4449942	1.5628468	-1.0	-1.0
chr6	83195332	83195437	ENSG00000013392.7|RWDD2A|U2AF2|U2AF2	901	+	4.028901	1.0062561	-1.0	-1.0
chr6	85507289	85507389	ENSG00000135317.12|SNX14|U2AF2|U2AF2	902	-	6.0334105	1.0077629	-1.0	-1.0
chr6	85514629	85514729	ENSG00000135317.12|SNX14|U2AF2|U2AF2	902	-	4.088652	1.0100201	-1.0	-1.0
chr6	85547226	85547316	ENSG00000135317.12|SNX14|U2AF2|U2AF2	953	-	4.365608	1.3240297	-1.0	-1.0
chr6	85548005	85548205	ENSG00000135317.12|SNX14|U2AF2|U2AF2	975	-	3.4430566	1.6036752	-1.0	-1.0
chr6	85538864	85538999	ENSG00000135317.12|SNX14|U2AF2|U2AF2	936	-	3.077892	1.19481	-1.0	-1.0
chr6	85508032	85508167	ENSG00000135317.12|SNX14|U2AF2|U2AF2	902	-	4.3728523	1.00703	-1.0	-1.0
chr6	85565419	85565524	ENSG00000135317.12|SNX14|U2AF2|U2AF2	922	-	3.3201	1.1058934	-1.0	-1.0
chr6	85544247	85544442	ENSG00000135317.12|SNX14|U2AF2|U2AF2	943	-	3.8244233	1.2433803	-1.0	-1.0
chr6	85591318	85591423	ENSG00000135317.12|SNX14|U2AF2|U2AF2	902	-	6.1042604	1.0077629	-1.0	-1.0
chr6	85543684	85543787	ENSG00000135317.12|SNX14|U2AF2|U2AF2	901	-	2.7562985	1.003557	-1.0	-1.0
chr6	85612920	85613035	ENSG00000271793.1|AL589666.1|U2AF2|U2AF2	907	-	2.7974815	1.0292377	-1.0	-1.0
chr6	85565419	85565524	ENSG00000271793.1|AL589666.1|U2AF2|U2AF2	921	-	3.3201	1.1044323	-1.0	-1.0
chr6	85591318	85591423	ENSG00000271793.1|AL589666.1|U2AF2|U2AF2	902	-	6.1042604	1.0077629	-1.0	-1.0
chr6	85612923	85613028	ENSG00000135316.17|SYNCRIP|U2AF2|U2AF2	902	-	2.6908042	1.0077629	-1.0	-1.0
chr6	85637143	85637242	ENSG00000135316.17|SYNCRIP|U2AF2|U2AF2	964	-	4.6588087	1.4411087	-1.0	-1.0
chr6	85676989	85677294	ENSG00000203875.10|SNHG5|U2AF2|U2AF2	938	-	3.255559	1.2095625	-1.0	-1.0
chr6	85676372	85676562	ENSG00000203875.10|SNHG5|U2AF2|U2AF2	921	-	2.867894	1.104661	-1.0	-1.0
chr6	85677404	85677604	ENSG00000203875.10|SNHG5|U2AF2|U2AF2	999	-	4.359532	3.194925	-1.0	-1.0
chr6	87254546	87254649	ENSG00000188994.12|ZNF292|U2AF2|U2AF2	936	+	6.325979	1.1912341	-1.0	-1.0
chr6	87215612	87215792	ENSG00000188994.12|ZNF292|U2AF2|U2AF2	915	+	4.401233	1.0708227	-1.0	-1.0
chr6	87243362	87243474	ENSG00000188994.12|ZNF292|U2AF2|U2AF2	940	+	4.2463784	1.222554	-1.0	-1.0
chr6	87233324	87233424	ENSG00000188994.12|ZNF292|U2AF2|U2AF2	902	+	3.3083835	1.0077629	-1.0	-1.0
chr6	87215792	87215897	ENSG00000188994.12|ZNF292|U2AF2|U2AF2	946	+	4.296609	1.2668837	-1.0	-1.0
chr6	87183314	87183434	ENSG00000188994.12|ZNF292|U2AF2|U2AF2	902	+	6.0036583	1.0067819	-1.0	-1.0
chr6	87506848	87506953	ENSG00000164414.17|SLC35A1|U2AF2|U2AF2	902	+	6.204669	1.0077629	-1.0	-1.0
chr6	87515020	87515125	ENSG00000146282.17|RARS2|U2AF2|U2AF2	943	-	4.2944965	1.2436199	-1.0	-1.0
chr6	87538172	87538277	ENSG00000146282.17|RARS2|U2AF2|U2AF2	902	-	3.934485	1.0067408	-1.0	-1.0
chr6	87518823	87518933	ENSG00000146282.17|RARS2|U2AF2|U2AF2	908	-	2.6315355	1.0379477	-1.0	-1.0
chr6	87530947	87531057	ENSG00000146282.17|RARS2|U2AF2|U2AF2	902	-	2.8047009	1.0074276	-1.0	-1.0
chr6	87520256	87520366	ENSG00000146282.17|RARS2|U2AF2|U2AF2	979	-	6.1511984	1.6860324	-1.0	-1.0
chr6	87529648	87529763	ENSG00000146282.17|RARS2|U2AF2|U2AF2	939	-	4.8364263	1.2163877	-1.0	-1.0
chr6	87541994	87542094	ENSG00000146282.17|RARS2|U2AF2|U2AF2	902	-	3.0128937	1.0088091	-1.0	-1.0
chr6	87525242	87525382	ENSG00000146282.17|RARS2|U2AF2|U2AF2	930	-	6.363412	1.1552603	-1.0	-1.0
chr6	87545489	87545614	ENSG00000146282.17|RARS2|U2AF2|U2AF2	902	-	6.01624	1.0072641	-1.0	-1.0
chr6	88847961	88848106	ENSG00000111880.15|RNGTT|U2AF2|U2AF2	902	-	6.186033	1.0073705	-1.0	-1.0
chr6	88849511	88849626	ENSG00000111880.15|RNGTT|U2AF2|U2AF2	902	-	6.0537686	1.0067819	-1.0	-1.0
chr6	88760369	88760479	ENSG00000111880.15|RNGTT|U2AF2|U2AF2	927	-	5.514079	1.1393381	-1.0	-1.0
chr6	89149159	89149259	ENSG00000146281.5|PM20D2|U2AF2|U2AF2	903	+	6.259425	1.0149665	-1.0	-1.0
chr6	89657706	89657896	ENSG00000112159.11|MDN1|U2AF2|U2AF2	945	-	4.1498103	1.2574618	-1.0	-1.0
chr6	89726706	89726816	ENSG00000112159.11|MDN1|U2AF2|U2AF2	902	-	5.97987	1.00726	-1.0	-1.0
chr6	89740773	89740898	ENSG00000112159.11|MDN1|U2AF2|U2AF2	902	-	6.028461	1.0076791	-1.0	-1.0
chr6	89725396	89725501	ENSG00000112159.11|MDN1|U2AF2|U2AF2	901	-	6.2380056	1.0057857	-1.0	-1.0
chr6	89780298	89780398	ENSG00000112159.11|MDN1|U2AF2|U2AF2	902	-	6.2666955	1.0077629	-1.0	-1.0
chr6	89776695	89776815	ENSG00000112159.11|MDN1|U2AF2|U2AF2	902	-	6.079531	1.0073705	-1.0	-1.0
chr6	89701678	89701813	ENSG00000112159.11|MDN1|U2AF2|U2AF2	953	-	4.4536204	1.3295747	-1.0	-1.0
chr6	89696574	89696729	ENSG00000112159.11|MDN1|U2AF2|U2AF2	902	-	5.561913	1.0075177	-1.0	-1.0
chr6	89658046	89658151	ENSG00000112159.11|MDN1|U2AF2|U2AF2	902	-	4.0153484	1.0072725	-1.0	-1.0
chr6	90552179	90552284	ENSG00000135341.17|MAP3K7|U2AF2|U2AF2	902	-	6.252116	1.0077629	-1.0	-1.0
chr6	90537928	90538123	ENSG00000135341.17|MAP3K7|U2AF2|U2AF2	956	-	4.014792	1.3550134	-1.0	-1.0
chr6	90546032	90546147	ENSG00000135341.17|MAP3K7|U2AF2|U2AF2	901	-	6.1798744	1.004899	-1.0	-1.0
chr6	90560214	90560314	ENSG00000135341.17|MAP3K7|U2AF2|U2AF2	938	-	4.2484703	1.2054034	-1.0	-1.0
chr6	90513732	90513902	ENSG00000135341.17|MAP3K7|U2AF2|U2AF2	937	-	5.396378	1.2022649	-1.0	-1.0
chr6	90514937	90515117	ENSG00000135341.17|MAP3K7|U2AF2|U2AF2	902	-	3.1187553	1.0099922	-1.0	-1.0
chr6	90544757	90545097	ENSG00000135341.17|MAP3K7|U2AF2|U2AF2	977	-	4.217731	1.6435567	-1.0	-1.0
chr6	90546182	90546422	ENSG00000135341.17|MAP3K7|U2AF2|U2AF2	954	-	3.1441305	1.3361365	-1.0	-1.0
chr6	90571807	90571907	ENSG00000135341.17|MAP3K7|U2AF2|U2AF2	902	-	3.9683518	1.0077629	-1.0	-1.0
chr6	90546467	90546567	ENSG00000135341.17|MAP3K7|U2AF2|U2AF2	901	-	2.749663	1.0042237	-1.0	-1.0
chr6	90536336	90536626	ENSG00000135341.17|MAP3K7|U2AF2|U2AF2	974	-	4.071786	1.584988	-1.0	-1.0
chr6	96538880	96539050	ENSG00000014123.9|UFL1|U2AF2|U2AF2	956	+	5.2207284	1.3554213	-1.0	-1.0
chr6	96522755	96522862	ENSG00000014123.9|UFL1|U2AF2|U2AF2	948	+	6.366783	1.2829791	-1.0	-1.0
chr6	96523039	96523145	ENSG00000014123.9|UFL1|U2AF2|U2AF2	997	+	7.5034714	2.4585779	-1.0	-1.0
chr6	96896768	96896903	ENSG00000123545.5|NDUFAF4|U2AF2|U2AF2	901	-	3.9291952	1.0061611	-1.0	-1.0
chr6	98927065	98927165	ENSG00000112234.8|FBXL4|U2AF2|U2AF2	902	-	4.088652	1.0100201	-1.0	-1.0
chr6	98876487	98876667	ENSG00000112234.8|FBXL4|U2AF2|U2AF2	914	-	4.144124	1.065751	-1.0	-1.0
chr6	98880624	98880759	ENSG00000112234.8|FBXL4|U2AF2|U2AF2	958	-	6.4588404	1.3721815	-1.0	-1.0
chr6	98874441	98874551	ENSG00000112234.8|FBXL4|U2AF2|U2AF2	963	-	6.4452	1.4311578	-1.0	-1.0
chr6	98926961	98927060	ENSG00000112234.8|FBXL4|U2AF2|U2AF2	938	-	4.2484703	1.2050017	-1.0	-1.0
chr6	98905301	98905425	ENSG00000112234.8|FBXL4|U2AF2|U2AF2	981	-	6.7455463	1.7213281	-1.0	-1.0
chr6	98919924	98920114	ENSG00000112234.8|FBXL4|U2AF2|U2AF2	956	-	3.8622835	1.3565899	-1.0	-1.0
chr6	98925234	98925429	ENSG00000112234.8|FBXL4|U2AF2|U2AF2	937	-	2.9035397	1.1995442	-1.0	-1.0
chr6	99415691	99415881	ENSG00000132424.14|PNISR|U2AF2|U2AF2	953	-	4.774253	1.3249768	-1.0	-1.0
chr6	99409287	99409432	ENSG00000132424.14|PNISR|U2AF2|U2AF2	925	-	3.4282691	1.124443	-1.0	-1.0
chr6	99400185	99400430	ENSG00000132424.14|PNISR|U2AF2|U2AF2	1000	-	5.53267	10.054967	-1.0	-1.0
chr6	99399920	99400185	ENSG00000132424.14|PNISR|U2AF2|U2AF2	972	-	3.381439	1.549638	-1.0	-1.0
chr6	99412205	99412425	ENSG00000132424.14|PNISR|U2AF2|U2AF2	982	-	3.156516	1.735868	-1.0	-1.0
chr6	99410212	99410337	ENSG00000132424.14|PNISR|U2AF2|U2AF2	902	-	4.142495	1.0100901	-1.0	-1.0
chr6	99403844	99404139	ENSG00000132424.14|PNISR|U2AF2|U2AF2	993	-	3.5199332	2.1251845	-1.0	-1.0
chr6	99465136	99465331	ENSG00000123552.17|USP45|U2AF2|U2AF2	921	-	2.9394805	1.1018257	-1.0	-1.0
chr6	99469938	99470078	ENSG00000123552.17|USP45|U2AF2|U2AF2	902	-	6.0578017	1.007327	-1.0	-1.0
chr6	99552150	99552260	ENSG00000112237.12|CCNC|U2AF2|U2AF2	901	-	6.2127495	1.0044245	-1.0	-1.0
chr6	99561631	99561791	ENSG00000112237.12|CCNC|U2AF2|U2AF2	955	-	4.564643	1.3511624	-1.0	-1.0
chr6	99551839	99551895	ENSG00000112237.12|CCNC|U2AF2|U2AF2	954	-	6.3697753	1.3335122	-1.0	-1.0
chr6	100746903	100747038	ENSG00000112249.13|ASCC3|U2AF2|U2AF2	902	-	6.1278634	1.0077629	-1.0	-1.0
chr6	100849007	100849187	ENSG00000112249.13|ASCC3|U2AF2|U2AF2	920	-	5.7039857	1.0949738	-1.0	-1.0
chr6	100880338	100880443	ENSG00000112249.13|ASCC3|U2AF2|U2AF2	902	-	4.0226927	1.0073946	-1.0	-1.0
chr6	100749093	100749268	ENSG00000112249.13|ASCC3|U2AF2|U2AF2	902	-	6.230944	1.0072111	-1.0	-1.0
chr6	100623523	100623698	ENSG00000112249.13|ASCC3|U2AF2|U2AF2	902	-	6.24881	1.0075133	-1.0	-1.0
chr6	100625334	100625439	ENSG00000112249.13|ASCC3|U2AF2|U2AF2	902	-	6.217493	1.0077629	-1.0	-1.0
chr6	100642301	100642501	ENSG00000112249.13|ASCC3|U2AF2|U2AF2	980	-	6.3504043	1.7048328	-1.0	-1.0
chr6	104744610	104744710	ENSG00000085382.11|HACE1|U2AF2|U2AF2	902	-	6.139892	1.0077629	-1.0	-1.0
chr6	104958531	104958636	ENSG00000187772.7|LIN28B|U2AF2|U2AF2	902	+	4.020591	1.0072725	-1.0	-1.0
chr6	104958286	104958416	ENSG00000187772.7|LIN28B|U2AF2|U2AF2	950	+	2.8995678	1.2993704	-1.0	-1.0
chr6	104959666	104959961	ENSG00000187772.7|LIN28B|U2AF2|U2AF2	961	+	5.7221713	1.4125425	-1.0	-1.0
chr6	104960806	104961066	ENSG00000187772.7|LIN28B|U2AF2|U2AF2	975	+	4.854884	1.5937396	-1.0	-1.0
chr6	104998451	104998661	ENSG00000187772.7|LIN28B|U2AF2|U2AF2	967	+	5.544803	1.4773438	-1.0	-1.0
chr6	104958986	104959246	ENSG00000187772.7|LIN28B|U2AF2|U2AF2	993	+	5.4393106	2.1710985	-1.0	-1.0
chr6	104959321	104959636	ENSG00000187772.7|LIN28B|U2AF2|U2AF2	911	+	3.0916011	1.0485698	-1.0	-1.0
chr6	104984861	104985051	ENSG00000187772.7|LIN28B|U2AF2|U2AF2	979	+	6.046484	1.6707742	-1.0	-1.0
chr6	105316504	105316694	ENSG00000085377.13|PREP|U2AF2|U2AF2	943	-	5.160527	1.241401	-1.0	-1.0
chr6	106188561	106188666	ENSG00000057663.14|ATG5|U2AF2|U2AF2	902	-	6.0036583	1.0067819	-1.0	-1.0
chr6	106218904	106219074	ENSG00000057663.14|ATG5|U2AF2|U2AF2	901	-	6.241187	1.0065073	-1.0	-1.0
chr6	106208629	106208824	ENSG00000057663.14|ATG5|U2AF2|U2AF2	950	-	6.220401	1.304599	-1.0	-1.0
chr6	107530808	107531063	ENSG00000112320.11|SOBP|U2AF2|U2AF2	949	+	3.4974182	1.2951127	-1.0	-1.0
chr6	107913427	107913607	ENSG00000025796.13|SEC63|U2AF2|U2AF2	935	-	5.588477	1.1868931	-1.0	-1.0
chr6	107909704	107909824	ENSG00000025796.13|SEC63|U2AF2|U2AF2	929	-	4.057314	1.1482608	-1.0	-1.0
chr6	107896987	107897132	ENSG00000025796.13|SEC63|U2AF2|U2AF2	902	-	6.0485053	1.0073059	-1.0	-1.0
chr6	107893897	107894012	ENSG00000025796.13|SEC63|U2AF2|U2AF2	999	-	8.16307	3.2902207	-1.0	-1.0
chr6	107921909	107922019	ENSG00000025796.13|SEC63|U2AF2|U2AF2	1000	-	7.612446	3.5554693	-1.0	-1.0
chr6	107924932	107925037	ENSG00000025796.13|SEC63|U2AF2|U2AF2	921	-	3.1173482	1.1023107	-1.0	-1.0
chr6	107885372	107885762	ENSG00000025796.13|SEC63|U2AF2|U2AF2	977	-	4.668003	1.6336936	-1.0	-1.0
chr6	107876623	107876743	ENSG00000025796.13|SEC63|U2AF2|U2AF2	901	-	4.045643	1.0063431	-1.0	-1.0
chr6	107883097	107883252	ENSG00000025796.13|SEC63|U2AF2|U2AF2	957	-	4.2569466	1.362664	-1.0	-1.0
chr6	107942734	107942894	ENSG00000025796.13|SEC63|U2AF2|U2AF2	941	-	3.7158518	1.2303252	-1.0	-1.0
chr6	108304724	108304889	ENSG00000135537.16|AFG1L|U2AF2|U2AF2	924	+	4.4786997	1.1175653	-1.0	-1.0
chr6	108679574	108679826	ENSG00000118689.14|FOXO3|U2AF2|U2AF2	902	+	5.396546	1.0074891	-1.0	-1.0
chr6	109269931	109270038	ENSG00000203799.12|CCDC162P|U2AF2|U2AF2	992	+	4.6150646	2.120641	-1.0	-1.0
chr6	109309399	109309609	ENSG00000203799.12|CCDC162P|U2AF2|U2AF2	990	+	4.5115366	2.0104141	-1.0	-1.0
chr6	109270038	109270163	ENSG00000203799.12|CCDC162P|U2AF2|U2AF2	952	+	3.1320205	1.321783	-1.0	-1.0
chr6	109269631	109269826	ENSG00000203799.12|CCDC162P|U2AF2|U2AF2	997	+	4.6013527	2.578108	-1.0	-1.0
chr6	109270168	109270443	ENSG00000203799.12|CCDC162P|U2AF2|U2AF2	955	+	3.1555948	1.3446703	-1.0	-1.0
chr6	109377971	109378076	ENSG00000135535.15|CD164|U2AF2|U2AF2	902	-	3.2558167	1.0067819	-1.0	-1.0
chr6	109452059	109452224	ENSG00000135596.17|MICAL1|U2AF2|U2AF2	937	-	3.7449462	1.202126	-1.0	-1.0
chr6	109451689	109451939	ENSG00000135596.17|MICAL1|U2AF2|U2AF2	919	-	4.6151247	1.0939176	-1.0	-1.0
chr6	110100684	110100794	ENSG00000112290.12|WASF1|U2AF2|U2AF2	902	-	6.1560545	1.0074359	-1.0	-1.0
chr6	110178742	110178847	ENSG00000112290.12|WASF1|U2AF2|U2AF2	938	-	3.0358362	1.2052894	-1.0	-1.0
chr6	110177786	110177896	ENSG00000112290.12|WASF1|U2AF2|U2AF2	902	-	3.9903507	1.0067819	-1.0	-1.0
chr6	110892203	110892298	ENSG00000123505.15|AMD1|U2AF2|U2AF2	990	+	7.1538305	2.0056465	-1.0	-1.0
chr6	110890190	110890340	ENSG00000123505.15|AMD1|U2AF2|U2AF2	908	+	2.851616	1.0362284	-1.0	-1.0
chr6	110892623	110892818	ENSG00000123505.15|AMD1|U2AF2|U2AF2	919	+	2.7373462	1.0936503	-1.0	-1.0
chr6	110892053	110892198	ENSG00000123505.15|AMD1|U2AF2|U2AF2	987	+	3.863953	1.901733	-1.0	-1.0
chr6	110893475	110893585	ENSG00000123505.15|AMD1|U2AF2|U2AF2	902	+	2.6172626	1.007021	-1.0	-1.0
chr6	110888775	110888925	ENSG00000123505.15|AMD1|U2AF2|U2AF2	901	+	5.8622828	1.004923	-1.0	-1.0
chr6	111089255	111089410	ENSG00000112394.16|SLC16A10|U2AF2|U2AF2	974	+	6.317565	1.5917767	-1.0	-1.0
chr6	111268975	111269160	ENSG00000173214.5|MFSD4B|U2AF2|U2AF2	931	+	3.5599294	1.1641775	-1.0	-1.0
chr6	111386219	111386404	ENSG00000009413.15|REV3L|U2AF2|U2AF2	952	-	4.072202	1.3222189	-1.0	-1.0
chr6	111474695	111474880	ENSG00000009413.15|REV3L|U2AF2|U2AF2	930	-	3.255531	1.153562	-1.0	-1.0
chr6	111477215	111477385	ENSG00000009413.15|REV3L|U2AF2|U2AF2	914	-	2.9802964	1.0670594	-1.0	-1.0
chr6	111460406	111460506	ENSG00000009413.15|REV3L|U2AF2|U2AF2	925	-	3.3571353	1.1277188	-1.0	-1.0
chr6	111477395	111477550	ENSG00000009413.15|REV3L|U2AF2|U2AF2	914	-	2.843638	1.063368	-1.0	-1.0
chr6	111411556	111411661	ENSG00000009413.15|REV3L|U2AF2|U2AF2	965	-	6.5470824	1.4561644	-1.0	-1.0
chr6	111344653	111344753	ENSG00000009413.15|REV3L|U2AF2|U2AF2	902	-	6.062108	1.0077629	-1.0	-1.0
chr6	111455272	111455422	ENSG00000009413.15|REV3L|U2AF2|U2AF2	902	-	4.1682653	1.0071342	-1.0	-1.0
chr6	111344138	111344238	ENSG00000009413.15|REV3L|U2AF2|U2AF2	902	-	6.084873	1.0077629	-1.0	-1.0
chr6	111412076	111412196	ENSG00000009413.15|REV3L|U2AF2|U2AF2	902	-	6.1118054	1.0073705	-1.0	-1.0
chr6	111452857	111453007	ENSG00000009413.15|REV3L|U2AF2|U2AF2	903	-	2.7180135	1.0123472	-1.0	-1.0
chr6	111388735	111388960	ENSG00000009413.15|REV3L|U2AF2|U2AF2	967	-	3.8406088	1.4807377	-1.0	-1.0
chr6	111315291	111315491	ENSG00000009413.15|REV3L|U2AF2|U2AF2	964	-	3.6965702	1.4393349	-1.0	-1.0
chr6	111412206	111412406	ENSG00000009413.15|REV3L|U2AF2|U2AF2	973	-	3.6300206	1.5741284	-1.0	-1.0
chr6	112076014	112076319	ENSG00000074935.13|TUBE1|U2AF2|U2AF2	995	-	5.5262847	2.2754557	-1.0	-1.0
chr6	112087306	112087409	ENSG00000074935.13|TUBE1|U2AF2|U2AF2	985	-	6.8922276	1.8288994	-1.0	-1.0
chr6	112076419	112076619	ENSG00000074935.13|TUBE1|U2AF2|U2AF2	996	-	6.3216496	2.3905885	-1.0	-1.0
chr6	112074759	112074949	ENSG00000074935.13|TUBE1|U2AF2|U2AF2	942	-	5.4677773	1.237248	-1.0	-1.0
chr6	112086313	112086463	ENSG00000074935.13|TUBE1|U2AF2|U2AF2	901	-	6.072957	1.0062582	-1.0	-1.0
chr6	113870734	113870844	ENSG00000227502.2|LINC01268|U2AF2|U2AF2	902	-	6.24505	1.0077629	-1.0	-1.0
chr6	113871984	113872164	ENSG00000227502.2|LINC01268|U2AF2|U2AF2	906	-	6.298655	1.0280617	-1.0	-1.0
chr6	113946077	113946257	ENSG00000196591.11|HDAC2|U2AF2|U2AF2	904	-	2.960678	1.0196549	-1.0	-1.0
chr6	113956076	113956251	ENSG00000196591.11|HDAC2|U2AF2|U2AF2	902	-	2.7759829	1.0089008	-1.0	-1.0
chr6	113949323	113949498	ENSG00000196591.11|HDAC2|U2AF2|U2AF2	935	-	3.1947455	1.1866149	-1.0	-1.0
chr6	113956266	113956501	ENSG00000196591.11|HDAC2|U2AF2|U2AF2	981	-	4.120663	1.7257601	-1.0	-1.0
chr6	113944061	113944186	ENSG00000196591.11|HDAC2|U2AF2|U2AF2	902	-	6.201404	1.0077629	-1.0	-1.0
chr6	113952118	113952288	ENSG00000196591.11|HDAC2|U2AF2|U2AF2	933	-	4.034748	1.1767418	-1.0	-1.0
chr6	114323138	114323298	ENSG00000249853.7|HS3ST5|U2AF2|U2AF2	963	-	4.6187243	1.4292703	-1.0	-1.0
chr6	116003309	116003709	ENSG00000111816.7|FRK|U2AF2|U2AF2	961	-	3.9780498	1.4053116	-1.0	-1.0
chr6	116118642	116118797	ENSG00000178425.13|NT5DC1|U2AF2|U2AF2	909	+	3.402387	1.0403644	-1.0	-1.0
chr6	116127237	116127352	ENSG00000178425.13|NT5DC1|U2AF2|U2AF2	901	+	3.1785843	1.0053964	-1.0	-1.0
chr6	116110225	116110455	ENSG00000178425.13|NT5DC1|U2AF2|U2AF2	951	+	4.2463636	1.308451	-1.0	-1.0
chr6	116635879	116635984	ENSG00000153975.9|ZUFSP|U2AF2|U2AF2	942	-	6.439555	1.2385062	-1.0	-1.0
chr6	116701913	116702013	ENSG00000196911.10|KPNA5|U2AF2|U2AF2	902	+	5.994814	1.0077629	-1.0	-1.0
chr6	116681446	116681546	ENSG00000196911.10|KPNA5|U2AF2|U2AF2	902	+	3.3116162	1.0103595	-1.0	-1.0
chr6	116729562	116729667	ENSG00000196911.10|KPNA5|U2AF2|U2AF2	974	+	6.6749263	1.5888771	-1.0	-1.0
chr6	116729457	116729557	ENSG00000196911.10|KPNA5|U2AF2|U2AF2	908	+	3.5958977	1.0345693	-1.0	-1.0
chr6	116716110	116716218	ENSG00000196911.10|KPNA5|U2AF2|U2AF2	986	+	6.9114137	1.8648307	-1.0	-1.0
chr6	116681562	116681662	ENSG00000196911.10|KPNA5|U2AF2|U2AF2	901	+	3.9794154	1.0047493	-1.0	-1.0
chr6	116727707	116727902	ENSG00000196911.10|KPNA5|U2AF2|U2AF2	962	+	4.313062	1.4168864	-1.0	-1.0
chr6	117503658	117503853	ENSG00000164465.18|DCBLD1|U2AF2|U2AF2	983	+	5.463838	1.7719493	-1.0	-1.0
chr6	117526064	117526304	ENSG00000164465.18|DCBLD1|U2AF2|U2AF2	961	+	5.1695943	1.4097949	-1.0	-1.0
chr6	117563309	117563489	ENSG00000282218.1|AL132671.2|U2AF2|U2AF2	917	-	3.6675694	1.0788283	-1.0	-1.0
chr6	117563384	117563489	ENSG00000047932.13|GOPC|U2AF2|U2AF2	963	-	6.4803796	1.4372888	-1.0	-1.0
chr6	117577471	117577616	ENSG00000047932.13|GOPC|U2AF2|U2AF2	977	-	6.4633393	1.6337274	-1.0	-1.0
chr6	117577447	117577471	ENSG00000047932.13|GOPC|U2AF2|U2AF2	974	-	4.001375	1.5861683	-1.0	-1.0
chr6	117579064	117579164	ENSG00000047932.13|GOPC|U2AF2|U2AF2	901	-	6.2915764	1.0047493	-1.0	-1.0
chr6	117706809	117706919	ENSG00000153989.7|NUS1|U2AF2|U2AF2	944	+	4.1096983	1.2535167	-1.0	-1.0
chr6	118905546	118905646	ENSG00000111875.7|ASF1A|U2AF2|U2AF2	963	+	6.439254	1.4293402	-1.0	-1.0
chr6	118981485	118981660	ENSG00000111879.18|FAM184A|U2AF2|U2AF2	910	-	4.8543143	1.0460002	-1.0	-1.0
chr6	118961920	118962110	ENSG00000111879.18|FAM184A|U2AF2|U2AF2	951	-	4.982301	1.3132668	-1.0	-1.0
chr6	118962340	118962535	ENSG00000111879.18|FAM184A|U2AF2|U2AF2	990	-	7.074274	1.9999586	-1.0	-1.0
chr6	119201347	119201517	ENSG00000111885.6|MAN1A1|U2AF2|U2AF2	925	-	4.083445	1.1233147	-1.0	-1.0
chr6	119191018	119191143	ENSG00000111885.6|MAN1A1|U2AF2|U2AF2	901	-	3.739578	1.0064313	-1.0	-1.0
chr6	119207252	119207352	ENSG00000111885.6|MAN1A1|U2AF2|U2AF2	902	-	3.2430418	1.0077629	-1.0	-1.0
chr6	119314302	119314452	ENSG00000111885.6|MAN1A1|U2AF2|U2AF2	922	-	3.3815613	1.1075292	-1.0	-1.0
chr6	119206852	119207012	ENSG00000111885.6|MAN1A1|U2AF2|U2AF2	935	-	4.573525	1.1846786	-1.0	-1.0
chr6	119204182	119204367	ENSG00000111885.6|MAN1A1|U2AF2|U2AF2	933	-	3.211269	1.1769005	-1.0	-1.0
chr6	119190173	119190293	ENSG00000111885.6|MAN1A1|U2AF2|U2AF2	902	-	6.043649	1.0077629	-1.0	-1.0
chr6	119255099	119255289	ENSG00000111885.6|MAN1A1|U2AF2|U2AF2	962	-	3.273132	1.4212846	-1.0	-1.0
chr6	119189537	119189637	ENSG00000111885.6|MAN1A1|U2AF2|U2AF2	902	-	3.9272351	1.0067819	-1.0	-1.0
chr6	119348187	119348392	ENSG00000111885.6|MAN1A1|U2AF2|U2AF2	954	-	3.111024	1.3379737	-1.0	-1.0
chr6	119219407	119219557	ENSG00000111885.6|MAN1A1|U2AF2|U2AF2	947	-	5.4521904	1.2721487	-1.0	-1.0
chr6	119250379	119250574	ENSG00000111885.6|MAN1A1|U2AF2|U2AF2	979	-	5.102637	1.6773245	-1.0	-1.0
chr6	119197897	119198047	ENSG00000111885.6|MAN1A1|U2AF2|U2AF2	929	-	3.288241	1.1516573	-1.0	-1.0
chr6	119298293	119298448	ENSG00000111885.6|MAN1A1|U2AF2|U2AF2	902	-	2.8703632	1.006882	-1.0	-1.0
chr6	119180427	119180537	ENSG00000111885.6|MAN1A1|U2AF2|U2AF2	940	-	3.4487207	1.2229068	-1.0	-1.0
chr6	119190883	119191003	ENSG00000111885.6|MAN1A1|U2AF2|U2AF2	923	-	3.1672814	1.1139917	-1.0	-1.0
chr6	122451754	122451859	ENSG00000111897.6|SERINC1|U2AF2|U2AF2	983	-	4.7394714	1.762761	-1.0	-1.0
chr6	122447004	122447120	ENSG00000111897.6|SERINC1|U2AF2|U2AF2	947	-	4.147811	1.2785225	-1.0	-1.0
chr6	125276004	125276109	ENSG00000111906.17|HDDC2|U2AF2|U2AF2	901	-	2.813223	1.004745	-1.0	-1.0
chr6	125276209	125276349	ENSG00000111906.17|HDDC2|U2AF2|U2AF2	902	-	5.824115	1.008482	-1.0	-1.0
chr6	125300659	125300759	ENSG00000111906.17|HDDC2|U2AF2|U2AF2	902	-	4.1189137	1.00726	-1.0	-1.0
chr6	125888823	125888933	ENSG00000111912.19|NCOA7|U2AF2|U2AF2	950	+	4.290398	1.2985909	-1.0	-1.0
chr6	126009434	126009679	ENSG00000066651.18|TRMT11|U2AF2|U2AF2	975	+	3.9170172	1.6005889	-1.0	-1.0
chr6	126024110	126024305	ENSG00000066651.18|TRMT11|U2AF2|U2AF2	901	+	4.754547	1.0059527	-1.0	-1.0
chr6	126011139	126011252	ENSG00000066651.18|TRMT11|U2AF2|U2AF2	979	+	3.1861086	1.673832	-1.0	-1.0
chr6	126020846	126021031	ENSG00000066651.18|TRMT11|U2AF2|U2AF2	975	+	5.5956016	1.6047304	-1.0	-1.0
chr6	126010599	126010724	ENSG00000066651.18|TRMT11|U2AF2|U2AF2	902	+	2.4087882	1.0069103	-1.0	-1.0
chr6	126012657	126012770	ENSG00000066651.18|TRMT11|U2AF2|U2AF2	966	+	6.5799727	1.4690299	-1.0	-1.0
chr6	126010729	126010974	ENSG00000066651.18|TRMT11|U2AF2|U2AF2	969	+	3.291502	1.5053626	-1.0	-1.0
chr6	126038595	126038704	ENSG00000066651.18|TRMT11|U2AF2|U2AF2	941	+	4.262461	1.2311826	-1.0	-1.0
chr6	126010274	126010469	ENSG00000066651.18|TRMT11|U2AF2|U2AF2	959	+	3.3695333	1.3838936	-1.0	-1.0
chr6	126008495	126008656	ENSG00000066651.18|TRMT11|U2AF2|U2AF2	964	+	3.9613466	1.4377077	-1.0	-1.0
chr6	126038235	126038435	ENSG00000066651.18|TRMT11|U2AF2|U2AF2	968	+	3.842487	1.4995948	-1.0	-1.0
chr6	126201915	126202027	ENSG00000231842.1|AC020559.1|U2AF2|U2AF2	941	+	3.1872878	1.232605	-1.0	-1.0
chr6	126202027	126202127	ENSG00000231842.1|AC020559.1|U2AF2|U2AF2	938	+	4.2484703	1.2065994	-1.0	-1.0
chr6	126201645	126201805	ENSG00000231842.1|AC020559.1|U2AF2|U2AF2	903	+	2.6536758	1.0125599	-1.0	-1.0
chr6	127286244	127286351	ENSG00000118518.15|RNF146|U2AF2|U2AF2	901	+	3.2566867	1.0047415	-1.0	-1.0
chr6	127280365	127280550	ENSG00000118518.15|RNF146|U2AF2|U2AF2	951	+	4.93872	1.3056397	-1.0	-1.0
chr6	127281228	127281413	ENSG00000118518.15|RNF146|U2AF2|U2AF2	935	+	3.4801748	1.1898617	-1.0	-1.0
chr6	127280968	127281148	ENSG00000118518.15|RNF146|U2AF2|U2AF2	974	+	6.851477	1.5867827	-1.0	-1.0
chr6	127286351	127286451	ENSG00000118518.15|RNF146|U2AF2|U2AF2	902	+	6.0036583	1.0067819	-1.0	-1.0
chr6	127285938	127286049	ENSG00000118518.15|RNF146|U2AF2|U2AF2	936	+	3.2845902	1.1927514	-1.0	-1.0
chr6	127315933	127316081	ENSG00000093144.18|ECHDC1|U2AF2|U2AF2	984	-	6.2814274	1.792954	-1.0	-1.0
chr6	127297324	127297424	ENSG00000093144.18|ECHDC1|U2AF2|U2AF2	902	-	4.1610975	1.00726	-1.0	-1.0
chr6	127316797	127316937	ENSG00000093144.18|ECHDC1|U2AF2|U2AF2	902	-	4.6540384	1.0074359	-1.0	-1.0
chr6	127312674	127312789	ENSG00000093144.18|ECHDC1|U2AF2|U2AF2	903	-	2.6961687	1.0117817	-1.0	-1.0
chr6	127316502	127316602	ENSG00000093144.18|ECHDC1|U2AF2|U2AF2	902	-	4.0297585	1.0077629	-1.0	-1.0
chr6	127327144	127327254	ENSG00000093144.18|ECHDC1|U2AF2|U2AF2	956	-	3.7909584	1.3607078	-1.0	-1.0
chr6	127290277	127290382	ENSG00000093144.18|ECHDC1|U2AF2|U2AF2	938	-	6.3713446	1.2068579	-1.0	-1.0
chr6	127295844	127296099	ENSG00000093144.18|ECHDC1|U2AF2|U2AF2	997	-	7.302403	2.5247502	-1.0	-1.0
chr6	127297584	127297844	ENSG00000093144.18|ECHDC1|U2AF2|U2AF2	939	-	3.7836819	1.2144371	-1.0	-1.0
chr6	127295699	127295799	ENSG00000093144.18|ECHDC1|U2AF2|U2AF2	902	-	6.084873	1.0077629	-1.0	-1.0
chr6	127330417	127330587	ENSG00000093144.18|ECHDC1|U2AF2|U2AF2	918	-	3.6645885	1.0870849	-1.0	-1.0
chr6	128268367	128268472	ENSG00000152894.14|PTPRK|U2AF2|U2AF2	901	-	3.0340447	1.0053973	-1.0	-1.0
chr6	128458987	128459172	ENSG00000152894.14|PTPRK|U2AF2|U2AF2	958	-	3.1529844	1.3804439	-1.0	-1.0
chr6	128485327	128485432	ENSG00000152894.14|PTPRK|U2AF2|U2AF2	901	-	2.4241018	1.0059245	-1.0	-1.0
chr6	128397320	128397440	ENSG00000152894.14|PTPRK|U2AF2|U2AF2	926	-	3.355871	1.1310669	-1.0	-1.0
chr6	128071072	128071212	ENSG00000152894.14|PTPRK|U2AF2|U2AF2	962	-	4.3660235	1.4214921	-1.0	-1.0
chr6	128185060	128185200	ENSG00000152894.14|PTPRK|U2AF2|U2AF2	929	-	3.7220082	1.1512828	-1.0	-1.0
chr6	128269637	128269792	ENSG00000152894.14|PTPRK|U2AF2|U2AF2	924	-	6.3263044	1.1219968	-1.0	-1.0
chr6	128065364	128065484	ENSG00000152894.14|PTPRK|U2AF2|U2AF2	902	-	6.1352205	1.0073857	-1.0	-1.0
chr6	127985875	127985980	ENSG00000152894.14|PTPRK|U2AF2|U2AF2	965	-	3.865077	1.4601218	-1.0	-1.0
chr6	128099487	128099592	ENSG00000152894.14|PTPRK|U2AF2|U2AF2	902	-	6.1438475	1.0072725	-1.0	-1.0
chr6	128187105	128187310	ENSG00000152894.14|PTPRK|U2AF2|U2AF2	986	-	6.8188524	1.8549345	-1.0	-1.0
chr6	128461002	128461107	ENSG00000152894.14|PTPRK|U2AF2|U2AF2	902	-	6.066186	1.0077629	-1.0	-1.0
chr6	128450262	128450437	ENSG00000152894.14|PTPRK|U2AF2|U2AF2	928	-	3.352273	1.1412534	-1.0	-1.0
chr6	128395655	128395870	ENSG00000152894.14|PTPRK|U2AF2|U2AF2	938	-	3.40571	1.2081355	-1.0	-1.0
chr6	128141027	128141222	ENSG00000152894.14|PTPRK|U2AF2|U2AF2	960	-	4.2238903	1.3991435	-1.0	-1.0
chr6	128304717	128304947	ENSG00000152894.14|PTPRK|U2AF2|U2AF2	976	-	3.5893993	1.617405	-1.0	-1.0
chr6	128170612	128170757	ENSG00000152894.14|PTPRK|U2AF2|U2AF2	944	-	3.1287973	1.2481585	-1.0	-1.0
chr6	127995271	127995371	ENSG00000152894.14|PTPRK|U2AF2|U2AF2	902	-	3.957127	1.0067819	-1.0	-1.0
chr6	128308837	128308987	ENSG00000152894.14|PTPRK|U2AF2|U2AF2	910	-	2.828671	1.0475974	-1.0	-1.0
chr6	128230865	128230990	ENSG00000152894.14|PTPRK|U2AF2|U2AF2	971	-	6.299786	1.5390545	-1.0	-1.0
chr6	128466532	128466717	ENSG00000152894.14|PTPRK|U2AF2|U2AF2	956	-	4.243059	1.3541709	-1.0	-1.0
chr6	128431887	128432022	ENSG00000152894.14|PTPRK|U2AF2|U2AF2	902	-	4.4120975	1.0072725	-1.0	-1.0
chr6	128443217	128443527	ENSG00000152894.14|PTPRK|U2AF2|U2AF2	953	-	3.4633367	1.3247112	-1.0	-1.0
chr6	128240150	128240260	ENSG00000152894.14|PTPRK|U2AF2|U2AF2	997	-	5.49408	2.5948915	-1.0	-1.0
chr6	128066309	128066484	ENSG00000152894.14|PTPRK|U2AF2|U2AF2	943	-	5.65709	1.2435842	-1.0	-1.0
chr6	128450652	128450772	ENSG00000152894.14|PTPRK|U2AF2|U2AF2	904	-	2.9592712	1.0158999	-1.0	-1.0
chr6	128464337	128464567	ENSG00000152894.14|PTPRK|U2AF2|U2AF2	997	-	4.2579226	2.5275495	-1.0	-1.0
chr6	127992784	127992974	ENSG00000152894.14|PTPRK|U2AF2|U2AF2	944	-	3.9356465	1.2544092	-1.0	-1.0
chr6	128486707	128486922	ENSG00000152894.14|PTPRK|U2AF2|U2AF2	944	-	2.7345784	1.2528673	-1.0	-1.0
chr6	128464647	128464772	ENSG00000152894.14|PTPRK|U2AF2|U2AF2	902	-	3.731997	1.0097029	-1.0	-1.0
chr6	128294522	128294632	ENSG00000152894.14|PTPRK|U2AF2|U2AF2	902	-	6.1532636	1.0077629	-1.0	-1.0
chr6	128192890	128192990	ENSG00000152894.14|PTPRK|U2AF2|U2AF2	900	-	3.8964412	1.0005033	-1.0	-1.0
chr6	128085409	128085574	ENSG00000152894.14|PTPRK|U2AF2|U2AF2	902	-	2.9469192	1.0102957	-1.0	-1.0
chr6	128519201	128519366	ENSG00000152894.14|PTPRK|U2AF2|U2AF2	917	-	2.5515804	1.0812413	-1.0	-1.0
chr6	128064794	128064944	ENSG00000152894.14|PTPRK|U2AF2|U2AF2	959	-	3.8866246	1.383861	-1.0	-1.0
chr6	128268022	128268202	ENSG00000152894.14|PTPRK|U2AF2|U2AF2	927	-	2.937576	1.1367251	-1.0	-1.0
chr6	128240044	128240150	ENSG00000152894.14|PTPRK|U2AF2|U2AF2	956	-	2.3636034	1.359855	-1.0	-1.0
chr6	129594862	129595057	ENSG00000146376.10|ARHGAP18|U2AF2|U2AF2	955	-	3.3476312	1.3480629	-1.0	-1.0
chr6	129605964	129606064	ENSG00000146376.10|ARHGAP18|U2AF2|U2AF2	902	-	6.1616325	1.0077629	-1.0	-1.0
chr6	129608907	129609047	ENSG00000146376.10|ARHGAP18|U2AF2|U2AF2	904	-	2.5664785	1.0193151	-1.0	-1.0
chr6	129697518	129697678	ENSG00000146376.10|ARHGAP18|U2AF2|U2AF2	917	-	3.0566723	1.0818713	-1.0	-1.0
chr6	129600973	129601248	ENSG00000146376.10|ARHGAP18|U2AF2|U2AF2	952	-	4.185036	1.3203081	-1.0	-1.0
chr6	129577886	129578011	ENSG00000146376.10|ARHGAP18|U2AF2|U2AF2	904	-	2.233672	1.0175647	-1.0	-1.0
chr6	129640379	129640564	ENSG00000146376.10|ARHGAP18|U2AF2|U2AF2	932	-	6.3054338	1.1688414	-1.0	-1.0
chr6	129579824	129579994	ENSG00000146376.10|ARHGAP18|U2AF2|U2AF2	904	-	3.4556067	1.0199317	-1.0	-1.0
chr6	129580131	129580231	ENSG00000146376.10|ARHGAP18|U2AF2|U2AF2	901	-	2.7722378	1.0047493	-1.0	-1.0
chr6	129580271	129580411	ENSG00000146376.10|ARHGAP18|U2AF2|U2AF2	943	-	4.3732123	1.2444292	-1.0	-1.0
chr6	129658868	129658998	ENSG00000146376.10|ARHGAP18|U2AF2|U2AF2	915	-	4.1846714	1.0692724	-1.0	-1.0
chr6	129581796	129581901	ENSG00000146376.10|ARHGAP18|U2AF2|U2AF2	902	-	6.098961	1.0077629	-1.0	-1.0
chr6	129627297	129627397	ENSG00000146376.10|ARHGAP18|U2AF2|U2AF2	903	-	3.4112122	1.0119315	-1.0	-1.0
chr6	129582416	129582606	ENSG00000146376.10|ARHGAP18|U2AF2|U2AF2	929	-	2.9558306	1.151313	-1.0	-1.0
chr6	129578026	129578211	ENSG00000146376.10|ARHGAP18|U2AF2|U2AF2	945	-	2.3522947	1.2563922	-1.0	-1.0
chr6	129599356	129599461	ENSG00000146376.10|ARHGAP18|U2AF2|U2AF2	901	-	2.7053099	1.0050292	-1.0	-1.0
chr6	129599671	129599816	ENSG00000146376.10|ARHGAP18|U2AF2|U2AF2	933	-	3.5374713	1.1719291	-1.0	-1.0
chr6	129629527	129629632	ENSG00000146376.10|ARHGAP18|U2AF2|U2AF2	902	-	4.001189	1.0067819	-1.0	-1.0
chr6	129634280	129634460	ENSG00000146376.10|ARHGAP18|U2AF2|U2AF2	961	-	4.8662386	1.4036599	-1.0	-1.0
chr6	130883167	130883357	ENSG00000079819.18|EPB41L2|U2AF2|U2AF2	972	-	3.0570242	1.5570585	-1.0	-1.0
chr6	130882505	130882665	ENSG00000079819.18|EPB41L2|U2AF2|U2AF2	904	-	2.3898253	1.0193197	-1.0	-1.0
chr6	130877350	130877635	ENSG00000079819.18|EPB41L2|U2AF2|U2AF2	983	-	3.6368177	1.7655946	-1.0	-1.0
chr6	130876673	130876775	ENSG00000079819.18|EPB41L2|U2AF2|U2AF2	902	-	3.3116162	1.0100201	-1.0	-1.0
chr6	130880143	130880206	ENSG00000079819.18|EPB41L2|U2AF2|U2AF2	911	-	2.7016954	1.0491731	-1.0	-1.0
chr6	130880206	130880446	ENSG00000079819.18|EPB41L2|U2AF2|U2AF2	993	-	4.9259486	2.1423917	-1.0	-1.0
chr6	130879260	130879580	ENSG00000079819.18|EPB41L2|U2AF2|U2AF2	930	-	2.9644902	1.1530232	-1.0	-1.0
chr6	130878148	130878413	ENSG00000079819.18|EPB41L2|U2AF2|U2AF2	997	-	3.716915	2.5377984	-1.0	-1.0
chr6	130877175	130877295	ENSG00000079819.18|EPB41L2|U2AF2|U2AF2	902	-	3.233449	1.0088118	-1.0	-1.0
chr6	130882985	130883167	ENSG00000079819.18|EPB41L2|U2AF2|U2AF2	919	-	2.727418	1.090513	-1.0	-1.0
chr6	130876775	130876875	ENSG00000079819.18|EPB41L2|U2AF2|U2AF2	912	-	2.822057	1.057497	-1.0	-1.0
chr6	130870327	130870381	ENSG00000079819.18|EPB41L2|U2AF2|U2AF2	902	-	2.7553592	1.0077629	-1.0	-1.0
chr6	130870126	130870327	ENSG00000079819.18|EPB41L2|U2AF2|U2AF2	996	-	4.335889	2.3686974	-1.0	-1.0
chr6	130870381	130870551	ENSG00000079819.18|EPB41L2|U2AF2|U2AF2	976	-	3.6923213	1.612801	-1.0	-1.0
chr6	130876433	130876668	ENSG00000079819.18|EPB41L2|U2AF2|U2AF2	996	-	4.513457	2.3939872	-1.0	-1.0
chr6	130880489	130880600	ENSG00000079819.18|EPB41L2|U2AF2|U2AF2	986	-	3.6712742	1.8409817	-1.0	-1.0
chr6	130867493	130867708	ENSG00000079819.18|EPB41L2|U2AF2|U2AF2	999	-	5.1858277	3.273678	-1.0	-1.0
chr6	130867333	130867453	ENSG00000079819.18|EPB41L2|U2AF2|U2AF2	902	-	6.1395874	1.0077629	-1.0	-1.0
chr6	130880453	130880489	ENSG00000079819.18|EPB41L2|U2AF2|U2AF2	902	-	4.078387	1.0077629	-1.0	-1.0
chr6	130890466	130890576	ENSG00000079819.18|EPB41L2|U2AF2|U2AF2	951	-	4.388242	1.311561	-1.0	-1.0
chr6	130869997	130870126	ENSG00000079819.18|EPB41L2|U2AF2|U2AF2	942	-	3.1636088	1.2338593	-1.0	-1.0
chr6	130879995	130880143	ENSG00000079819.18|EPB41L2|U2AF2|U2AF2	920	-	2.4485753	1.0970469	-1.0	-1.0
chr6	131602381	131602486	ENSG00000112282.17|MED23|U2AF2|U2AF2	931	-	5.302034	1.1587617	-1.0	-1.0
chr6	131624989	131625094	ENSG00000112282.17|MED23|U2AF2|U2AF2	959	-	6.42492	1.3837595	-1.0	-1.0
chr6	131626304	131626404	ENSG00000112282.17|MED23|U2AF2|U2AF2	901	-	6.1798744	1.0047493	-1.0	-1.0
chr6	131604320	131604430	ENSG00000112282.17|MED23|U2AF2|U2AF2	997	-	4.969089	2.4668	-1.0	-1.0
chr6	131622564	131622674	ENSG00000112282.17|MED23|U2AF2|U2AF2	902	-	6.050357	1.0077629	-1.0	-1.0
chr6	131604019	131604177	ENSG00000112282.17|MED23|U2AF2|U2AF2	969	-	3.336805	1.5040209	-1.0	-1.0
chr6	131604207	131604320	ENSG00000112282.17|MED23|U2AF2|U2AF2	962	-	3.81468	1.4207674	-1.0	-1.0
chr6	131596341	131596451	ENSG00000112282.17|MED23|U2AF2|U2AF2	902	-	6.1198516	1.0077629	-1.0	-1.0
chr6	131605485	131605595	ENSG00000112282.17|MED23|U2AF2|U2AF2	954	-	4.1980333	1.3391123	-1.0	-1.0
chr6	131610246	131610361	ENSG00000112282.17|MED23|U2AF2|U2AF2	905	-	2.7986784	1.022198	-1.0	-1.0
chr6	131592387	131592572	ENSG00000112282.17|MED23|U2AF2|U2AF2	955	-	3.1851406	1.3457949	-1.0	-1.0
chr6	131606624	131606724	ENSG00000112282.17|MED23|U2AF2|U2AF2	902	-	6.2470074	1.0077629	-1.0	-1.0
chr6	131603204	131603489	ENSG00000112282.17|MED23|U2AF2|U2AF2	936	-	4.9721904	1.1964445	-1.0	-1.0
chr6	131592762	131592972	ENSG00000112282.17|MED23|U2AF2|U2AF2	973	-	5.715636	1.5616776	-1.0	-1.0
chr6	131723930	131724030	ENSG00000154269.14|ENPP3|U2AF2|U2AF2	902	+	4.083911	1.0067819	-1.0	-1.0
chr6	131674975	131675079	ENSG00000154269.14|ENPP3|U2AF2|U2AF2	910	+	2.7445042	1.0452359	-1.0	-1.0
chr6	131839215	131839390	ENSG00000197594.11|ENPP1|U2AF2|U2AF2	969	+	6.6099577	1.5079448	-1.0	-1.0
chr6	131873085	131873205	ENSG00000197594.11|ENPP1|U2AF2|U2AF2	940	+	6.3574915	1.2246969	-1.0	-1.0
chr6	131890234	131890340	ENSG00000197594.11|ENPP1|U2AF2|U2AF2	996	+	7.580298	2.356092	-1.0	-1.0
chr6	131847665	131847770	ENSG00000197594.11|ENPP1|U2AF2|U2AF2	993	+	6.427351	2.1541991	-1.0	-1.0
chr6	131852245	131852365	ENSG00000197594.11|ENPP1|U2AF2|U2AF2	901	+	2.8817925	1.0030205	-1.0	-1.0
chr6	131852038	131852174	ENSG00000197594.11|ENPP1|U2AF2|U2AF2	974	+	6.66066	1.591059	-1.0	-1.0
chr6	131854705	131854920	ENSG00000197594.11|ENPP1|U2AF2|U2AF2	986	+	5.126905	1.8463184	-1.0	-1.0
chr6	131853380	131853490	ENSG00000197594.11|ENPP1|U2AF2|U2AF2	902	+	6.1576824	1.0077629	-1.0	-1.0
chr6	131866413	131866628	ENSG00000197594.11|ENPP1|U2AF2|U2AF2	970	+	3.9397445	1.5245001	-1.0	-1.0
chr6	131854925	131855023	ENSG00000197594.11|ENPP1|U2AF2|U2AF2	915	+	2.5665925	1.0692781	-1.0	-1.0
chr6	131879763	131879879	ENSG00000197594.11|ENPP1|U2AF2|U2AF2	973	+	4.730671	1.5693748	-1.0	-1.0
chr6	131889954	131890184	ENSG00000197594.11|ENPP1|U2AF2|U2AF2	969	+	5.257633	1.5041773	-1.0	-1.0
chr6	131861486	131861594	ENSG00000197594.11|ENPP1|U2AF2|U2AF2	917	+	4.1709533	1.0785015	-1.0	-1.0
chr6	131840200	131840335	ENSG00000197594.11|ENPP1|U2AF2|U2AF2	957	+	6.489736	1.3640523	-1.0	-1.0
chr6	131867913	131868013	ENSG00000197594.11|ENPP1|U2AF2|U2AF2	902	+	2.3910756	1.0067819	-1.0	-1.0
chr6	131841955	131842105	ENSG00000197594.11|ENPP1|U2AF2|U2AF2	936	+	6.27854	1.1944976	-1.0	-1.0
chr6	131877266	131877426	ENSG00000197594.11|ENPP1|U2AF2|U2AF2	929	+	3.7381408	1.146851	-1.0	-1.0
chr6	131871959	131872059	ENSG00000197594.11|ENPP1|U2AF2|U2AF2	902	+	6.038995	1.0067819	-1.0	-1.0
chr6	131869246	131869357	ENSG00000197594.11|ENPP1|U2AF2|U2AF2	978	+	6.742432	1.6508267	-1.0	-1.0
chr6	131877962	131878352	ENSG00000197594.11|ENPP1|U2AF2|U2AF2	993	+	4.7070694	2.126	-1.0	-1.0
chr6	131808685	131808880	ENSG00000197594.11|ENPP1|U2AF2|U2AF2	962	+	3.775348	1.4164165	-1.0	-1.0
chr6	131864706	131864865	ENSG00000197594.11|ENPP1|U2AF2|U2AF2	981	+	4.4072948	1.7138565	-1.0	-1.0
chr6	131858543	131858667	ENSG00000197594.11|ENPP1|U2AF2|U2AF2	945	+	4.004097	1.2609895	-1.0	-1.0
chr6	131848963	131849168	ENSG00000197594.11|ENPP1|U2AF2|U2AF2	975	+	4.147056	1.6028666	-1.0	-1.0
chr6	131950160	131950265	ENSG00000118523.5|CTGF|U2AF2|U2AF2	936	-	3.6089835	1.1947238	-1.0	-1.0
chr6	131949560	131949680	ENSG00000118523.5|CTGF|U2AF2|U2AF2	995	-	4.325315	2.2701528	-1.0	-1.0
chr6	131950543	131950653	ENSG00000118523.5|CTGF|U2AF2|U2AF2	951	-	3.2254882	1.308627	-1.0	-1.0
chr6	132510758	132510913	ENSG00000079950.13|STX7|U2AF2|U2AF2	902	-	5.6740656	1.0066364	-1.0	-1.0
chr6	132772206	132772356	ENSG00000146409.10|SLC18B1|U2AF2|U2AF2	902	-	6.2035646	1.0075071	-1.0	-1.0
chr6	132816848	132816959	ENSG00000112306.7|RPS12|U2AF2|U2AF2	985	+	3.4760365	1.8351877	-1.0	-1.0
chr6	134170430	134170540	ENSG00000118515.11|SGK1|U2AF2|U2AF2	902	-	4.14611	1.0074359	-1.0	-1.0
chr6	134174045	134174190	ENSG00000118515.11|SGK1|U2AF2|U2AF2	927	-	4.8719068	1.1382896	-1.0	-1.0
chr6	134173335	134173460	ENSG00000118515.11|SGK1|U2AF2|U2AF2	902	-	3.0211718	1.0073705	-1.0	-1.0
chr6	134174490	134174695	ENSG00000118515.11|SGK1|U2AF2|U2AF2	955	-	3.5440276	1.3489994	-1.0	-1.0
chr6	134171090	134171275	ENSG00000118515.11|SGK1|U2AF2|U2AF2	946	-	4.0278683	1.267294	-1.0	-1.0
chr6	134985409	134985509	ENSG00000112339.14|HBS1L|U2AF2|U2AF2	902	-	5.994814	1.0077629	-1.0	-1.0
chr6	135300499	135300644	ENSG00000135541.20|AHI1|U2AF2|U2AF2	902	-	6.0792837	1.0075548	-1.0	-1.0
chr6	136273116	136273266	ENSG00000029363.16|BCLAF1|U2AF2|U2AF2	920	-	3.000123	1.0989763	-1.0	-1.0
chr6	136258446	136258641	ENSG00000029363.16|BCLAF1|U2AF2|U2AF2	939	-	3.0902352	1.216278	-1.0	-1.0
chr6	136282687	136282792	ENSG00000029363.16|BCLAF1|U2AF2|U2AF2	940	-	3.465882	1.2237236	-1.0	-1.0
chr6	136283742	136283887	ENSG00000029363.16|BCLAF1|U2AF2|U2AF2	913	-	3.9236188	1.0584815	-1.0	-1.0
chr6	136269098	136269393	ENSG00000029363.16|BCLAF1|U2AF2|U2AF2	967	-	4.7225018	1.4773583	-1.0	-1.0
chr6	136278776	136278876	ENSG00000029363.16|BCLAF1|U2AF2|U2AF2	902	-	2.8193777	1.0077629	-1.0	-1.0
chr6	136283497	136283682	ENSG00000029363.16|BCLAF1|U2AF2|U2AF2	968	-	6.363796	1.4890227	-1.0	-1.0
chr6	136259611	136259791	ENSG00000029363.16|BCLAF1|U2AF2|U2AF2	936	-	2.6398365	1.1927683	-1.0	-1.0
chr6	136270528	136270643	ENSG00000029363.16|BCLAF1|U2AF2|U2AF2	902	-	4.0414867	1.0069969	-1.0	-1.0
chr6	136271518	136271668	ENSG00000029363.16|BCLAF1|U2AF2|U2AF2	933	-	2.9365482	1.1721948	-1.0	-1.0
chr6	136259896	136260056	ENSG00000029363.16|BCLAF1|U2AF2|U2AF2	924	-	2.5780075	1.1180223	-1.0	-1.0
chr6	136270383	136270493	ENSG00000029363.16|BCLAF1|U2AF2|U2AF2	956	-	4.116381	1.3586997	-1.0	-1.0
chr6	136268251	136268446	ENSG00000029363.16|BCLAF1|U2AF2|U2AF2	951	-	3.0252862	1.3066726	-1.0	-1.0
chr6	136268466	136268661	ENSG00000029363.16|BCLAF1|U2AF2|U2AF2	969	-	3.440121	1.5037307	-1.0	-1.0
chr6	136261115	136261225	ENSG00000029363.16|BCLAF1|U2AF2|U2AF2	930	-	4.379451	1.1568837	-1.0	-1.0
chr6	136257771	136257971	ENSG00000029363.16|BCLAF1|U2AF2|U2AF2	993	-	6.371271	2.1377866	-1.0	-1.0
chr6	136279056	136279276	ENSG00000029363.16|BCLAF1|U2AF2|U2AF2	926	-	3.6742635	1.1300173	-1.0	-1.0
chr6	137203685	137203790	ENSG00000027697.13|IFNGR1|U2AF2|U2AF2	902	-	6.2518206	1.0077629	-1.0	-1.0
chr6	137206821	137207001	ENSG00000027697.13|IFNGR1|U2AF2|U2AF2	946	-	3.3374486	1.2712063	-1.0	-1.0
chr6	137207077	137207182	ENSG00000027697.13|IFNGR1|U2AF2|U2AF2	902	-	2.9189177	1.0077629	-1.0	-1.0
chr6	137875892	137876077	ENSG00000118503.14|TNFAIP3|U2AF2|U2AF2	937	+	2.9782567	1.1994251	-1.0	-1.0
chr6	137871210	137871315	ENSG00000118503.14|TNFAIP3|U2AF2|U2AF2	943	+	3.3089948	1.2478366	-1.0	-1.0
chr6	137871101	137871210	ENSG00000118503.14|TNFAIP3|U2AF2|U2AF2	997	+	7.545958	2.5571718	-1.0	-1.0
chr6	137874732	137874844	ENSG00000118503.14|TNFAIP3|U2AF2|U2AF2	986	+	4.0807366	1.8575155	-1.0	-1.0
chr6	138411251	138411351	ENSG00000051620.10|HEBP2|U2AF2|U2AF2	902	+	3.9080358	1.0067819	-1.0	-1.0
chr6	138442017	138442114	ENSG00000135540.11|NHSL1|U2AF2|U2AF2	935	-	2.6318889	1.1899838	-1.0	-1.0
chr6	138443389	138443494	ENSG00000135540.11|NHSL1|U2AF2|U2AF2	902	-	2.588553	1.0077629	-1.0	-1.0
chr6	138429843	138429948	ENSG00000135540.11|NHSL1|U2AF2|U2AF2	944	-	3.5739665	1.2541912	-1.0	-1.0
chr6	138469278	138469428	ENSG00000135540.11|NHSL1|U2AF2|U2AF2	904	-	2.7600708	1.0158467	-1.0	-1.0
chr6	138505659	138505829	ENSG00000135540.11|NHSL1|U2AF2|U2AF2	911	-	3.1523466	1.0505275	-1.0	-1.0
chr6	138428801	138428996	ENSG00000135540.11|NHSL1|U2AF2|U2AF2	968	-	3.1161945	1.497274	-1.0	-1.0
chr6	138442114	138442314	ENSG00000135540.11|NHSL1|U2AF2|U2AF2	994	-	4.589757	2.2205808	-1.0	-1.0
chr6	138469883	138470078	ENSG00000135540.11|NHSL1|U2AF2|U2AF2	909	-	2.4960244	1.0415517	-1.0	-1.0
chr6	138433680	138433780	ENSG00000135540.11|NHSL1|U2AF2|U2AF2	902	-	2.1260598	1.0077629	-1.0	-1.0
chr6	138442789	138442934	ENSG00000135540.11|NHSL1|U2AF2|U2AF2	918	-	2.4500499	1.0869893	-1.0	-1.0
chr6	138571529	138571724	ENSG00000135540.11|NHSL1|U2AF2|U2AF2	960	-	3.115719	1.3927876	-1.0	-1.0
chr6	138696487	138696682	ENSG00000225177.5|AL590617.2|U2AF2|U2AF2	964	+	4.8574147	1.4399221	-1.0	-1.0
chr6	138918536	138918646	ENSG00000135597.18|REPS1|U2AF2|U2AF2	902	-	6.180562	1.0077629	-1.0	-1.0
chr6	138917554	138917646	ENSG00000135597.18|REPS1|U2AF2|U2AF2	968	-	4.5371633	1.4946277	-1.0	-1.0
chr6	138921124	138921229	ENSG00000135597.18|REPS1|U2AF2|U2AF2	902	-	2.8569884	1.0077629	-1.0	-1.0
chr6	138917846	138918076	ENSG00000135597.18|REPS1|U2AF2|U2AF2	958	-	4.437644	1.3805039	-1.0	-1.0
chr6	138929680	138929875	ENSG00000135597.18|REPS1|U2AF2|U2AF2	958	-	6.540528	1.3769635	-1.0	-1.0
chr6	142171451	142171581	ENSG00000009844.15|VTA1|U2AF2|U2AF2	902	+	6.1157966	1.006756	-1.0	-1.0
chr6	142443228	142443336	ENSG00000112414.14|ADGRG6|U2AF2|U2AF2	948	+	2.8112407	1.281062	-1.0	-1.0
chr6	142405206	142405308	ENSG00000112414.14|ADGRG6|U2AF2|U2AF2	928	+	2.5912776	1.140038	-1.0	-1.0
chr6	142395218	142395413	ENSG00000112414.14|ADGRG6|U2AF2|U2AF2	949	+	2.8787897	1.2902021	-1.0	-1.0
chr6	142437565	142437670	ENSG00000112414.14|ADGRG6|U2AF2|U2AF2	902	+	2.9907045	1.0077629	-1.0	-1.0
chr6	142309659	142309979	ENSG00000112414.14|ADGRG6|U2AF2|U2AF2	939	+	3.046074	1.2120515	-1.0	-1.0
chr6	142384338	142384453	ENSG00000112414.14|ADGRG6|U2AF2|U2AF2	926	+	3.2650008	1.1289035	-1.0	-1.0
chr6	142437324	142437433	ENSG00000112414.14|ADGRG6|U2AF2|U2AF2	943	+	3.6352925	1.2442183	-1.0	-1.0
chr6	142419714	142419820	ENSG00000112414.14|ADGRG6|U2AF2|U2AF2	986	+	4.3745785	1.8628651	-1.0	-1.0
chr6	142400070	142400430	ENSG00000112414.14|ADGRG6|U2AF2|U2AF2	980	+	5.2165627	1.7063229	-1.0	-1.0
chr6	142382089	142382189	ENSG00000112414.14|ADGRG6|U2AF2|U2AF2	902	+	2.3751066	1.0067819	-1.0	-1.0
chr6	142415551	142415795	ENSG00000112414.14|ADGRG6|U2AF2|U2AF2	915	+	3.2654774	1.071216	-1.0	-1.0
chr6	142382579	142382809	ENSG00000112414.14|ADGRG6|U2AF2|U2AF2	974	+	5.118375	1.5877467	-1.0	-1.0
chr6	142438444	142438699	ENSG00000112414.14|ADGRG6|U2AF2|U2AF2	932	+	3.1054547	1.1700377	-1.0	-1.0
chr6	142374944	142375144	ENSG00000112414.14|ADGRG6|U2AF2|U2AF2	957	+	3.8098326	1.369265	-1.0	-1.0
chr6	142398840	142399050	ENSG00000112414.14|ADGRG6|U2AF2|U2AF2	990	+	3.486639	1.9911003	-1.0	-1.0
chr6	142378239	142378374	ENSG00000112414.14|ADGRG6|U2AF2|U2AF2	926	+	3.260146	1.1300832	-1.0	-1.0
chr6	142397373	142397608	ENSG00000112414.14|ADGRG6|U2AF2|U2AF2	972	+	3.1475084	1.5536182	-1.0	-1.0
chr6	142376384	142376564	ENSG00000112414.14|ADGRG6|U2AF2|U2AF2	905	+	2.6759453	1.0204372	-1.0	-1.0
chr6	142402508	142402619	ENSG00000112414.14|ADGRG6|U2AF2|U2AF2	960	+	4.470418	1.4014027	-1.0	-1.0
chr6	142405308	142405628	ENSG00000112414.14|ADGRG6|U2AF2|U2AF2	998	+	3.6933002	2.6291046	-1.0	-1.0
chr6	142411194	142411299	ENSG00000112414.14|ADGRG6|U2AF2|U2AF2	918	+	3.3609571	1.0862048	-1.0	-1.0
chr6	142414761	142414941	ENSG00000112414.14|ADGRG6|U2AF2|U2AF2	902	+	2.7355645	1.0075114	-1.0	-1.0
chr6	142412611	142412806	ENSG00000112414.14|ADGRG6|U2AF2|U2AF2	938	+	2.9383283	1.206813	-1.0	-1.0
chr6	142417108	142417298	ENSG00000112414.14|ADGRG6|U2AF2|U2AF2	987	+	3.7965617	1.8791164	-1.0	-1.0
chr6	142411521	142411691	ENSG00000112414.14|ADGRG6|U2AF2|U2AF2	926	+	3.5140579	1.1314831	-1.0	-1.0
chr6	142907377	142907507	ENSG00000010818.9|HIVEP2|U2AF2|U2AF2	902	-	2.8734884	1.007126	-1.0	-1.0
chr6	142925947	142926132	ENSG00000010818.9|HIVEP2|U2AF2|U2AF2	919	-	3.109562	1.0912243	-1.0	-1.0
chr6	142929467	142929627	ENSG00000010818.9|HIVEP2|U2AF2|U2AF2	963	-	5.458517	1.4327979	-1.0	-1.0
chr6	143062256	143062406	ENSG00000146416.17|AIG1|U2AF2|U2AF2	901	+	3.9568253	1.0045558	-1.0	-1.0
chr6	143438694	143438804	ENSG00000189007.15|ADAT2|U2AF2|U2AF2	963	-	6.599924	1.434195	-1.0	-1.0
chr6	143426831	143426951	ENSG00000189007.15|ADAT2|U2AF2|U2AF2	931	-	4.251704	1.1589766	-1.0	-1.0
chr6	143441527	143441627	ENSG00000189007.15|ADAT2|U2AF2|U2AF2	901	-	2.749663	1.0038412	-1.0	-1.0
chr6	143479198	143479313	ENSG00000034693.14|PEX3|U2AF2|U2AF2	902	+	6.20864	1.0067819	-1.0	-1.0
chr6	143502675	143502870	ENSG00000001036.13|FUCA2|U2AF2|U2AF2	937	-	3.632058	1.1978761	-1.0	-1.0
chr6	143845882	143845987	ENSG00000135521.8|LTV1|U2AF2|U2AF2	902	+	3.9918137	1.0075097	-1.0	-1.0
chr6	143857634	143857751	ENSG00000135521.8|LTV1|U2AF2|U2AF2	902	+	2.8045633	1.0093783	-1.0	-1.0
chr6	143857751	143857851	ENSG00000135521.8|LTV1|U2AF2|U2AF2	902	+	4.1452346	1.0077629	-1.0	-1.0
chr6	143861963	143862098	ENSG00000135521.8|LTV1|U2AF2|U2AF2	932	+	3.5049791	1.1680174	-1.0	-1.0
chr6	143857198	143857302	ENSG00000135521.8|LTV1|U2AF2|U2AF2	926	+	4.1850853	1.1279206	-1.0	-1.0
chr6	143857634	143857751	ENSG00000280148.1|AL049844.3|U2AF2|U2AF2	902	+	2.8045633	1.0093626	-1.0	-1.0
chr6	143857751	143857851	ENSG00000280148.1|AL049844.3|U2AF2|U2AF2	902	+	4.1452346	1.0077629	-1.0	-1.0
chr6	143861963	143862163	ENSG00000280148.1|AL049844.3|U2AF2|U2AF2	939	+	3.6391048	1.2147676	-1.0	-1.0
chr6	144344100	144344295	ENSG00000152818.18|UTRN|U2AF2|U2AF2	967	+	3.7272553	1.481038	-1.0	-1.0
chr6	144458659	144458764	ENSG00000152818.18|UTRN|U2AF2|U2AF2	930	+	3.2929265	1.1567883	-1.0	-1.0
chr6	144542693	144542794	ENSG00000152818.18|UTRN|U2AF2|U2AF2	956	+	4.4118843	1.355675	-1.0	-1.0
chr6	144552472	144552602	ENSG00000152818.18|UTRN|U2AF2|U2AF2	912	+	3.0450497	1.0566208	-1.0	-1.0
chr6	144299777	144299972	ENSG00000152818.18|UTRN|U2AF2|U2AF2	968	+	3.9183042	1.4981482	-1.0	-1.0
chr6	144423881	144423985	ENSG00000152818.18|UTRN|U2AF2|U2AF2	902	+	4.1319485	1.0072725	-1.0	-1.0
chr6	144487429	144487547	ENSG00000152818.18|UTRN|U2AF2|U2AF2	987	+	4.182724	1.8936187	-1.0	-1.0
chr6	144837113	144837244	ENSG00000152818.18|UTRN|U2AF2|U2AF2	991	+	3.734613	2.0464406	-1.0	-1.0
chr6	144530948	144531048	ENSG00000152818.18|UTRN|U2AF2|U2AF2	902	+	4.1647205	1.0077629	-1.0	-1.0
chr6	144536995	144537165	ENSG00000152818.18|UTRN|U2AF2|U2AF2	925	+	3.3332741	1.1245277	-1.0	-1.0
chr6	144826853	144827347	ENSG00000152818.18|UTRN|U2AF2|U2AF2	962	+	3.5640347	1.4226513	-1.0	-1.0
chr6	144551747	144552082	ENSG00000152818.18|UTRN|U2AF2|U2AF2	985	+	5.3840466	1.8231891	-1.0	-1.0
chr6	144499151	144499251	ENSG00000152818.18|UTRN|U2AF2|U2AF2	902	+	2.814137	1.0077629	-1.0	-1.0
chr6	144579828	144580003	ENSG00000152818.18|UTRN|U2AF2|U2AF2	964	+	4.4127026	1.44443	-1.0	-1.0
chr6	144730093	144730223	ENSG00000152818.18|UTRN|U2AF2|U2AF2	902	+	6.1771526	1.0075114	-1.0	-1.0
chr6	144567501	144567611	ENSG00000152818.18|UTRN|U2AF2|U2AF2	901	+	5.9898405	1.0037159	-1.0	-1.0
chr6	144818832	144819062	ENSG00000152818.18|UTRN|U2AF2|U2AF2	930	+	2.7612593	1.1533103	-1.0	-1.0
chr6	144514547	144514649	ENSG00000152818.18|UTRN|U2AF2|U2AF2	902	+	4.101899	1.0067819	-1.0	-1.0
chr6	144438356	144438566	ENSG00000152818.18|UTRN|U2AF2|U2AF2	974	+	5.7392025	1.5865382	-1.0	-1.0
chr6	144548530	144548639	ENSG00000152818.18|UTRN|U2AF2|U2AF2	933	+	4.2856574	1.1722193	-1.0	-1.0
chr6	144556683	144556783	ENSG00000152818.18|UTRN|U2AF2|U2AF2	902	+	6.090206	1.0077629	-1.0	-1.0
chr6	144829125	144829335	ENSG00000152818.18|UTRN|U2AF2|U2AF2	952	+	3.3266766	1.3203739	-1.0	-1.0
chr6	144798115	144798305	ENSG00000152818.18|UTRN|U2AF2|U2AF2	962	+	4.5893397	1.4175221	-1.0	-1.0
chr6	144802758	144803035	ENSG00000152818.18|UTRN|U2AF2|U2AF2	946	+	4.488492	1.2652614	-1.0	-1.0
chr6	144461094	144461196	ENSG00000152818.18|UTRN|U2AF2|U2AF2	918	+	3.3926172	1.0868126	-1.0	-1.0
chr6	144451084	144451254	ENSG00000152818.18|UTRN|U2AF2|U2AF2	928	+	4.7685623	1.1441375	-1.0	-1.0
chr6	144701953	144702083	ENSG00000152818.18|UTRN|U2AF2|U2AF2	902	+	3.9813342	1.0067819	-1.0	-1.0
chr6	144832260	144832425	ENSG00000152818.18|UTRN|U2AF2|U2AF2	940	+	3.2632694	1.2245398	-1.0	-1.0
chr6	144462547	144462653	ENSG00000152818.18|UTRN|U2AF2|U2AF2	949	+	6.4273906	1.2885882	-1.0	-1.0
chr6	144516115	144516228	ENSG00000152818.18|UTRN|U2AF2|U2AF2	934	+	4.9302454	1.1803614	-1.0	-1.0
chr6	144820772	144820881	ENSG00000152818.18|UTRN|U2AF2|U2AF2	946	+	3.5674603	1.2709856	-1.0	-1.0
chr6	144846804	144846827	ENSG00000152818.18|UTRN|U2AF2|U2AF2	986	+	4.961681	1.8436928	-1.0	-1.0
chr6	144625205	144625380	ENSG00000152818.18|UTRN|U2AF2|U2AF2	936	+	4.3771214	1.1960831	-1.0	-1.0
chr6	144835665	144835779	ENSG00000152818.18|UTRN|U2AF2|U2AF2	937	+	3.0662403	1.2004918	-1.0	-1.0
chr6	144563961	144564136	ENSG00000152818.18|UTRN|U2AF2|U2AF2	941	+	3.6506546	1.2316011	-1.0	-1.0
chr6	144540168	144540293	ENSG00000152818.18|UTRN|U2AF2|U2AF2	901	+	4.9646497	1.006516	-1.0	-1.0
chr6	144794416	144794706	ENSG00000152818.18|UTRN|U2AF2|U2AF2	962	+	5.0429406	1.4159302	-1.0	-1.0
chr6	144558956	144559151	ENSG00000152818.18|UTRN|U2AF2|U2AF2	911	+	4.656554	1.0528702	-1.0	-1.0
chr6	144831985	144832200	ENSG00000152818.18|UTRN|U2AF2|U2AF2	996	+	5.2651157	2.4354534	-1.0	-1.0
chr6	144424078	144424223	ENSG00000152818.18|UTRN|U2AF2|U2AF2	902	+	4.0826535	1.0073606	-1.0	-1.0
chr6	144811932	144812107	ENSG00000152818.18|UTRN|U2AF2|U2AF2	937	+	3.9233856	1.1972346	-1.0	-1.0
chr6	144510497	144510642	ENSG00000152818.18|UTRN|U2AF2|U2AF2	901	+	3.920465	1.0034221	-1.0	-1.0
chr6	144460769	144460959	ENSG00000152818.18|UTRN|U2AF2|U2AF2	982	+	6.3375225	1.7354702	-1.0	-1.0
chr6	144576061	144576411	ENSG00000152818.18|UTRN|U2AF2|U2AF2	953	+	5.1280212	1.3234506	-1.0	-1.0
chr6	144774364	144774514	ENSG00000152818.18|UTRN|U2AF2|U2AF2	938	+	3.3071373	1.206249	-1.0	-1.0
chr6	144440491	144440606	ENSG00000152818.18|UTRN|U2AF2|U2AF2	902	+	3.0297604	1.0072725	-1.0	-1.0
chr6	144840624	144840734	ENSG00000152818.18|UTRN|U2AF2|U2AF2	989	+	4.6298413	1.9476072	-1.0	-1.0
chr6	144423445	144423548	ENSG00000152818.18|UTRN|U2AF2|U2AF2	901	+	6.159795	1.006176	-1.0	-1.0
chr6	144621820	144622005	ENSG00000152818.18|UTRN|U2AF2|U2AF2	933	+	2.8441358	1.1751318	-1.0	-1.0
chr6	144793729	144793833	ENSG00000152818.18|UTRN|U2AF2|U2AF2	902	+	6.273735	1.0065701	-1.0	-1.0
chr6	144840832	144840987	ENSG00000152818.18|UTRN|U2AF2|U2AF2	966	+	3.6640418	1.4742372	-1.0	-1.0
chr6	144499487	144499652	ENSG00000152818.18|UTRN|U2AF2|U2AF2	921	+	6.226751	1.1018916	-1.0	-1.0
chr6	144488567	144488667	ENSG00000152818.18|UTRN|U2AF2|U2AF2	901	+	6.3083115	1.0060345	-1.0	-1.0
chr6	144798385	144798500	ENSG00000152818.18|UTRN|U2AF2|U2AF2	902	+	6.140031	1.0077629	-1.0	-1.0
chr6	144437746	144437866	ENSG00000152818.18|UTRN|U2AF2|U2AF2	902	+	6.2246428	1.0077629	-1.0	-1.0
chr6	144827506	144827606	ENSG00000152818.18|UTRN|U2AF2|U2AF2	901	+	2.8094075	1.0044135	-1.0	-1.0
chr6	144479709	144479811	ENSG00000152818.18|UTRN|U2AF2|U2AF2	902	+	4.108889	1.0067819	-1.0	-1.0
chr6	144533320	144533500	ENSG00000152818.18|UTRN|U2AF2|U2AF2	943	+	4.0169115	1.2456187	-1.0	-1.0
chr6	144450369	144450559	ENSG00000152818.18|UTRN|U2AF2|U2AF2	976	+	6.3125687	1.617005	-1.0	-1.0
chr6	144554572	144554682	ENSG00000152818.18|UTRN|U2AF2|U2AF2	950	+	4.0534544	1.3010067	-1.0	-1.0
chr6	144787923	144788078	ENSG00000152818.18|UTRN|U2AF2|U2AF2	902	+	3.2627535	1.0072725	-1.0	-1.0
chr6	144720048	144720188	ENSG00000152818.18|UTRN|U2AF2|U2AF2	913	+	5.080515	1.060222	-1.0	-1.0
chr6	144532862	144533084	ENSG00000152818.18|UTRN|U2AF2|U2AF2	993	+	5.0945177	2.1411974	-1.0	-1.0
chr6	144549829	144550024	ENSG00000152818.18|UTRN|U2AF2|U2AF2	929	+	4.027751	1.1498901	-1.0	-1.0
chr6	144576991	144577098	ENSG00000152818.18|UTRN|U2AF2|U2AF2	902	+	6.151712	1.0097058	-1.0	-1.0
chr6	144511148	144511253	ENSG00000152818.18|UTRN|U2AF2|U2AF2	902	+	6.0096116	1.0077629	-1.0	-1.0
chr6	144509352	144509517	ENSG00000152818.18|UTRN|U2AF2|U2AF2	931	+	5.4029274	1.1616062	-1.0	-1.0
chr6	144547455	144547560	ENSG00000152818.18|UTRN|U2AF2|U2AF2	902	+	6.0691566	1.0075114	-1.0	-1.0
chr6	144846697	144846804	ENSG00000152818.18|UTRN|U2AF2|U2AF2	953	+	5.006096	1.3309778	-1.0	-1.0
chr6	144817197	144817462	ENSG00000152818.18|UTRN|U2AF2|U2AF2	954	+	4.740701	1.3401626	-1.0	-1.0
chr6	144781804	144781921	ENSG00000152818.18|UTRN|U2AF2|U2AF2	980	+	4.3302813	1.6922842	-1.0	-1.0
chr6	144797566	144797731	ENSG00000152818.18|UTRN|U2AF2|U2AF2	923	+	4.49586	1.1130524	-1.0	-1.0
chr6	144701463	144701718	ENSG00000152818.18|UTRN|U2AF2|U2AF2	949	+	3.5734074	1.2909144	-1.0	-1.0
chr6	144519213	144519323	ENSG00000152818.18|UTRN|U2AF2|U2AF2	902	+	4.0574245	1.0076427	-1.0	-1.0
chr6	144403009	144403122	ENSG00000152818.18|UTRN|U2AF2|U2AF2	978	+	6.7350206	1.6557739	-1.0	-1.0
chr6	144568311	144568521	ENSG00000152818.18|UTRN|U2AF2|U2AF2	980	+	4.4344115	1.6950198	-1.0	-1.0
chr6	144774183	144774289	ENSG00000152818.18|UTRN|U2AF2|U2AF2	962	+	6.4340262	1.4216603	-1.0	-1.0
chr6	144508817	144508922	ENSG00000152818.18|UTRN|U2AF2|U2AF2	902	+	6.323553	1.0072312	-1.0	-1.0
chr6	144818357	144818477	ENSG00000152818.18|UTRN|U2AF2|U2AF2	950	+	6.350747	1.2989423	-1.0	-1.0
chr6	144428669	144428774	ENSG00000152818.18|UTRN|U2AF2|U2AF2	902	+	6.0803256	1.0072725	-1.0	-1.0
chr6	144840739	144840832	ENSG00000152818.18|UTRN|U2AF2|U2AF2	909	+	2.841699	1.0418578	-1.0	-1.0
chr6	144521598	144521703	ENSG00000152818.18|UTRN|U2AF2|U2AF2	902	+	6.0762057	1.0077629	-1.0	-1.0
chr6	144776029	144776154	ENSG00000152818.18|UTRN|U2AF2|U2AF2	902	+	2.8925326	1.0069699	-1.0	-1.0
chr6	144803987	144804102	ENSG00000152818.18|UTRN|U2AF2|U2AF2	915	+	2.6765141	1.0685387	-1.0	-1.0
chr6	144818617	144818802	ENSG00000152818.18|UTRN|U2AF2|U2AF2	937	+	3.0349658	1.2035164	-1.0	-1.0
chr6	144438631	144438744	ENSG00000152818.18|UTRN|U2AF2|U2AF2	918	+	3.4890933	1.0861559	-1.0	-1.0
chr6	144386499	144386664	ENSG00000152818.18|UTRN|U2AF2|U2AF2	902	+	3.9938626	1.0073885	-1.0	-1.0
chr6	144771805	144771906	ENSG00000152818.18|UTRN|U2AF2|U2AF2	902	+	6.2961364	1.0067023	-1.0	-1.0
chr6	144518123	144518318	ENSG00000152818.18|UTRN|U2AF2|U2AF2	963	+	3.6793253	1.43064	-1.0	-1.0
chr6	144293687	144293797	ENSG00000152818.18|UTRN|U2AF2|U2AF2	902	+	2.507784	1.007753	-1.0	-1.0
chr6	144521868	144521979	ENSG00000152818.18|UTRN|U2AF2|U2AF2	997	+	7.6703863	2.5883973	-1.0	-1.0
chr6	144509542	144509717	ENSG00000152818.18|UTRN|U2AF2|U2AF2	942	+	5.4057665	1.2360773	-1.0	-1.0
chr6	144295512	144295652	ENSG00000152818.18|UTRN|U2AF2|U2AF2	933	+	2.5804632	1.1739384	-1.0	-1.0
chr6	144794221	144794376	ENSG00000152818.18|UTRN|U2AF2|U2AF2	926	+	3.5571167	1.1329097	-1.0	-1.0
chr6	145807486	145807591	ENSG00000118496.4|FBXO30|U2AF2|U2AF2	903	-	3.2798955	1.0125058	-1.0	-1.0
chr6	145806421	145806531	ENSG00000118496.4|FBXO30|U2AF2|U2AF2	931	-	4.208369	1.1609967	-1.0	-1.0
chr6	145881711	145881866	ENSG00000146414.15|SHPRH|U2AF2|U2AF2	912	-	3.5663736	1.0559001	-1.0	-1.0
chr6	145922836	145922941	ENSG00000146414.15|SHPRH|U2AF2|U2AF2	955	-	6.4295235	1.3455622	-1.0	-1.0
chr6	145955354	145955454	ENSG00000146414.15|SHPRH|U2AF2|U2AF2	902	-	6.0334105	1.0077629	-1.0	-1.0
chr6	145954884	145955094	ENSG00000146414.15|SHPRH|U2AF2|U2AF2	950	-	3.3845015	1.3019574	-1.0	-1.0
chr6	145940801	145940906	ENSG00000146414.15|SHPRH|U2AF2|U2AF2	902	-	3.9894466	1.0075114	-1.0	-1.0
chr6	145918701	145918996	ENSG00000146414.15|SHPRH|U2AF2|U2AF2	963	-	4.4642534	1.4314561	-1.0	-1.0
chr6	147339057	147339178	ENSG00000164506.14|STXBP5|U2AF2|U2AF2	931	+	3.476265	1.160577	-1.0	-1.0
chr6	147328581	147328698	ENSG00000164506.14|STXBP5|U2AF2|U2AF2	952	+	6.368307	1.3204589	-1.0	-1.0
chr6	147206068	147206203	ENSG00000164506.14|STXBP5|U2AF2|U2AF2	960	+	4.258644	1.4010217	-1.0	-1.0
chr6	147279659	147279829	ENSG00000164506.14|STXBP5|U2AF2|U2AF2	923	+	6.2764316	1.1162703	-1.0	-1.0
chr6	147673011	147673111	ENSG00000203727.3|SAMD5|U2AF2|U2AF2	902	+	5.994814	1.0077629	-1.0	-1.0
chr6	147671831	147672006	ENSG00000203727.3|SAMD5|U2AF2|U2AF2	912	+	4.0051966	1.0570266	-1.0	-1.0
chr6	147853586	147853696	ENSG00000227681.5|AL033504.1|U2AF2|U2AF2	902	+	6.0775676	1.00726	-1.0	-1.0
chr6	147953219	147953324	ENSG00000227681.5|AL033504.1|U2AF2|U2AF2	934	+	3.4384353	1.1831748	-1.0	-1.0
chr6	147671834	147672004	ENSG00000227681.5|AL033504.1|U2AF2|U2AF2	914	+	4.000681	1.0674088	-1.0	-1.0
chr6	148440377	148440512	ENSG00000111961.17|SASH1|U2AF2|U2AF2	902	+	6.0243206	1.0067819	-1.0	-1.0
chr6	149376669	149376864	ENSG00000055208.18|TAB2|U2AF2|U2AF2	905	+	4.1617174	1.0219225	-1.0	-1.0
chr6	149528241	149528346	ENSG00000131013.3|PPIL4|U2AF2|U2AF2	901	-	3.9157999	1.0057657	-1.0	-1.0
chr6	149513607	149513747	ENSG00000131013.3|PPIL4|U2AF2|U2AF2	913	-	6.176029	1.0625211	-1.0	-1.0
chr6	149517007	149517192	ENSG00000131013.3|PPIL4|U2AF2|U2AF2	916	-	2.8887236	1.0774927	-1.0	-1.0
chr6	149581938	149582059	ENSG00000055211.12|GINM1|U2AF2|U2AF2	982	+	4.127378	1.7352531	-1.0	-1.0
chr6	149597641	149597746	ENSG00000186625.13|KATNA1|U2AF2|U2AF2	902	-	6.0673532	1.0077629	-1.0	-1.0
chr6	149680457	149680562	ENSG00000131023.12|LATS1|U2AF2|U2AF2	903	-	4.1590014	1.0140356	-1.0	-1.0
chr6	149678697	149678797	ENSG00000131023.12|LATS1|U2AF2|U2AF2	902	-	6.0036583	1.0067819	-1.0	-1.0
chr6	149678822	149679082	ENSG00000131023.12|LATS1|U2AF2|U2AF2	937	-	4.332634	1.199447	-1.0	-1.0
chr6	149676737	149676847	ENSG00000131023.12|LATS1|U2AF2|U2AF2	985	-	4.9654307	1.8113931	-1.0	-1.0
chr6	149727198	149727308	ENSG00000120253.13|NUP43|U2AF2|U2AF2	1000	-	4.5198402	3.7988937	-1.0	-1.0
chr6	149727034	149727198	ENSG00000120253.13|NUP43|U2AF2|U2AF2	969	-	3.602464	1.5087701	-1.0	-1.0
chr6	149727413	149727623	ENSG00000120253.13|NUP43|U2AF2|U2AF2	981	-	3.5098145	1.7235163	-1.0	-1.0
chr6	149728263	149728448	ENSG00000120253.13|NUP43|U2AF2|U2AF2	951	-	4.5346437	1.3108128	-1.0	-1.0
chr6	149810508	149810615	ENSG00000120265.16|PCMT1|U2AF2|U2AF2	902	+	6.0552607	1.0077629	-1.0	-1.0
chr6	149761865	149762000	ENSG00000120265.16|PCMT1|U2AF2|U2AF2	922	+	3.2321098	1.1080148	-1.0	-1.0
chr6	149770078	149770248	ENSG00000120265.16|PCMT1|U2AF2|U2AF2	958	+	3.9972105	1.3787385	-1.0	-1.0
chr6	151009708	151009813	ENSG00000120254.15|MTHFD1L|U2AF2|U2AF2	980	+	3.3723974	1.7070442	-1.0	-1.0
chr6	150936690	150936800	ENSG00000120254.15|MTHFD1L|U2AF2|U2AF2	902	+	6.0937014	1.0074359	-1.0	-1.0
chr6	151008213	151008313	ENSG00000120254.15|MTHFD1L|U2AF2|U2AF2	913	+	3.4292402	1.0599339	-1.0	-1.0
chr6	150979303	150979503	ENSG00000120254.15|MTHFD1L|U2AF2|U2AF2	966	+	3.2485754	1.4647826	-1.0	-1.0
chr6	150972098	150972233	ENSG00000120254.15|MTHFD1L|U2AF2|U2AF2	928	+	3.7114685	1.1405532	-1.0	-1.0
chr6	150956216	150956391	ENSG00000120254.15|MTHFD1L|U2AF2|U2AF2	901	+	4.9863234	1.0041331	-1.0	-1.0
chr6	150994968	150995143	ENSG00000120254.15|MTHFD1L|U2AF2|U2AF2	926	+	3.3031955	1.133625	-1.0	-1.0
chr6	151007548	151007753	ENSG00000120254.15|MTHFD1L|U2AF2|U2AF2	988	+	4.0114465	1.91109	-1.0	-1.0
chr6	150926007	150926121	ENSG00000120254.15|MTHFD1L|U2AF2|U2AF2	902	+	4.093494	1.0070271	-1.0	-1.0
chr6	151430742	151430957	ENSG00000155906.16|RMND1|U2AF2|U2AF2	999	-	5.1175995	3.1323507	-1.0	-1.0
chr6	151417056	151417261	ENSG00000155906.16|RMND1|U2AF2|U2AF2	990	-	4.527109	2.0052438	-1.0	-1.0
chr6	151427667	151427822	ENSG00000155906.16|RMND1|U2AF2|U2AF2	928	-	6.042498	1.1396719	-1.0	-1.0
chr6	151445825	151445925	ENSG00000155906.16|RMND1|U2AF2|U2AF2	902	-	5.97987	1.00726	-1.0	-1.0
chr6	151421321	151421426	ENSG00000155906.16|RMND1|U2AF2|U2AF2	902	-	4.1445036	1.0074081	-1.0	-1.0
chr6	154433507	154433622	ENSG00000153721.18|CNKSR3|U2AF2|U2AF2	977	-	4.727912	1.6361611	-1.0	-1.0
chr6	154422652	154422762	ENSG00000153721.18|CNKSR3|U2AF2|U2AF2	976	-	6.657336	1.617879	-1.0	-1.0
chr6	154410792	154410933	ENSG00000153721.18|CNKSR3|U2AF2|U2AF2	965	-	3.9229665	1.4537936	-1.0	-1.0
chr6	154441193	154441291	ENSG00000153721.18|CNKSR3|U2AF2|U2AF2	902	-	4.040346	1.0077629	-1.0	-1.0
chr6	154501856	154502021	ENSG00000153721.18|CNKSR3|U2AF2|U2AF2	947	-	3.9573057	1.2742077	-1.0	-1.0
chr6	154422807	154422907	ENSG00000153721.18|CNKSR3|U2AF2|U2AF2	902	-	6.0478616	1.0077629	-1.0	-1.0
chr6	154787415	154787635	ENSG00000213079.9|SCAF8|U2AF2|U2AF2	901	+	4.391238	1.0058447	-1.0	-1.0
chr6	154818376	154818478	ENSG00000213079.9|SCAF8|U2AF2|U2AF2	903	+	6.1271195	1.0113647	-1.0	-1.0
chr6	154787730	154787855	ENSG00000213079.9|SCAF8|U2AF2|U2AF2	992	+	5.8691664	2.1141121	-1.0	-1.0
chr6	154804568	154804753	ENSG00000213079.9|SCAF8|U2AF2|U2AF2	902	+	4.016118	1.0067426	-1.0	-1.0
chr6	154824034	154824164	ENSG00000213079.9|SCAF8|U2AF2|U2AF2	933	+	6.3714075	1.1755565	-1.0	-1.0
chr6	154777897	154778000	ENSG00000213079.9|SCAF8|U2AF2|U2AF2	910	+	3.3609712	1.0480506	-1.0	-1.0
chr6	154792652	154792817	ENSG00000213079.9|SCAF8|U2AF2|U2AF2	932	+	3.7994676	1.1675084	-1.0	-1.0
chr6	154815603	154815715	ENSG00000213079.9|SCAF8|U2AF2|U2AF2	902	+	3.2994375	1.0077629	-1.0	-1.0
chr6	154778045	154778200	ENSG00000213079.9|SCAF8|U2AF2|U2AF2	920	+	3.2259529	1.099516	-1.0	-1.0
chr6	154815881	154816081	ENSG00000213079.9|SCAF8|U2AF2|U2AF2	925	+	4.830806	1.1276647	-1.0	-1.0
chr6	154827072	154827171	ENSG00000213079.9|SCAF8|U2AF2|U2AF2	901	+	2.7582414	1.0052481	-1.0	-1.0
chr6	154777342	154777752	ENSG00000213079.9|SCAF8|U2AF2|U2AF2	990	+	4.7463765	2.002536	-1.0	-1.0
chr6	154807971	154808069	ENSG00000213079.9|SCAF8|U2AF2|U2AF2	901	+	2.749663	1.0029795	-1.0	-1.0
chr6	154876018	154876213	ENSG00000146426.17|TIAM2|U2AF2|U2AF2	931	+	4.2523375	1.1583956	-1.0	-1.0
chr6	155253648	155253753	ENSG00000235381.1|AL596202.1|U2AF2|U2AF2	917	-	2.6268172	1.0825773	-1.0	-1.0
chr6	155254387	155254492	ENSG00000235381.1|AL596202.1|U2AF2|U2AF2	902	-	2.4658976	1.0067819	-1.0	-1.0
chr6	155258082	155258192	ENSG00000029639.10|TFB1M|U2AF2|U2AF2	965	-	3.436022	1.4563105	-1.0	-1.0
chr6	155298174	155298369	ENSG00000029639.10|TFB1M|U2AF2|U2AF2	934	-	3.4117765	1.1818287	-1.0	-1.0
chr6	155309378	155309503	ENSG00000029639.10|TFB1M|U2AF2|U2AF2	910	-	3.1737764	1.0476959	-1.0	-1.0
chr6	155297104	155297219	ENSG00000029639.10|TFB1M|U2AF2|U2AF2	989	-	4.3747797	1.9543655	-1.0	-1.0
chr6	155260307	155260497	ENSG00000029639.10|TFB1M|U2AF2|U2AF2	952	-	2.9336717	1.3151137	-1.0	-1.0
chr6	155260568	155260783	ENSG00000029639.10|TFB1M|U2AF2|U2AF2	992	-	4.3593564	2.1145284	-1.0	-1.0
chr6	155273857	155273992	ENSG00000029639.10|TFB1M|U2AF2|U2AF2	914	-	2.3054671	1.0666571	-1.0	-1.0
chr6	155301167	155301352	ENSG00000029639.10|TFB1M|U2AF2|U2AF2	948	-	3.7839794	1.284353	-1.0	-1.0
chr6	155267257	155267457	ENSG00000029639.10|TFB1M|U2AF2|U2AF2	968	-	3.8609705	1.4934261	-1.0	-1.0
chr6	155257983	155258082	ENSG00000029639.10|TFB1M|U2AF2|U2AF2	902	-	2.38992	1.009585	-1.0	-1.0
chr6	155297254	155297464	ENSG00000029639.10|TFB1M|U2AF2|U2AF2	985	-	4.7638035	1.8112254	-1.0	-1.0
chr6	155265417	155265522	ENSG00000029639.10|TFB1M|U2AF2|U2AF2	903	-	2.2655492	1.013741	-1.0	-1.0
chr6	155304803	155304903	ENSG00000029639.10|TFB1M|U2AF2|U2AF2	902	-	6.1127896	1.0067819	-1.0	-1.0
chr6	155302182	155302447	ENSG00000029639.10|TFB1M|U2AF2|U2AF2	990	-	4.2453265	1.9884405	-1.0	-1.0
chr6	155257613	155257813	ENSG00000029639.10|TFB1M|U2AF2|U2AF2	976	-	3.3808405	1.6115814	-1.0	-1.0
chr6	155272792	155273012	ENSG00000029639.10|TFB1M|U2AF2|U2AF2	967	-	2.8572888	1.4867803	-1.0	-1.0
chr6	157051906	157052061	ENSG00000049618.22|ARID1B|U2AF2|U2AF2	919	+	3.989555	1.0904993	-1.0	-1.0
chr6	157142737	157142882	ENSG00000049618.22|ARID1B|U2AF2|U2AF2	947	+	5.9023924	1.2732913	-1.0	-1.0
chr6	157173795	157174140	ENSG00000049618.22|ARID1B|U2AF2|U2AF2	983	+	3.6216705	1.7749032	-1.0	-1.0
chr6	156938565	156938665	ENSG00000049618.22|ARID1B|U2AF2|U2AF2	902	+	3.9683518	1.0077629	-1.0	-1.0
chr6	156948666	156948821	ENSG00000049618.22|ARID1B|U2AF2|U2AF2	933	+	3.1829724	1.1769236	-1.0	-1.0
chr6	157036726	157036834	ENSG00000049618.22|ARID1B|U2AF2|U2AF2	935	+	3.2614014	1.1881275	-1.0	-1.0
chr6	156997169	156997294	ENSG00000049618.22|ARID1B|U2AF2|U2AF2	928	+	3.3720994	1.1446266	-1.0	-1.0
chr6	157203767	157203902	ENSG00000049618.22|ARID1B|U2AF2|U2AF2	947	+	6.3573036	1.2736591	-1.0	-1.0
chr6	157020699	157020814	ENSG00000049618.22|ARID1B|U2AF2|U2AF2	916	+	3.3947783	1.073357	-1.0	-1.0
chr6	157167129	157167329	ENSG00000049618.22|ARID1B|U2AF2|U2AF2	950	+	3.1862996	1.3020939	-1.0	-1.0
chr6	156937795	156937905	ENSG00000049618.22|ARID1B|U2AF2|U2AF2	908	+	2.6740346	1.0343918	-1.0	-1.0
chr6	156978806	156979006	ENSG00000049618.22|ARID1B|U2AF2|U2AF2	992	+	4.420847	2.0783427	-1.0	-1.0
chr6	156938325	156938505	ENSG00000049618.22|ARID1B|U2AF2|U2AF2	935	+	2.8579845	1.1886781	-1.0	-1.0
chr6	157174736	157174841	ENSG00000049618.22|ARID1B|U2AF2|U2AF2	903	+	6.230161	1.0110642	-1.0	-1.0
chr6	157036054	157036244	ENSG00000049618.22|ARID1B|U2AF2|U2AF2	926	+	4.4603925	1.1308286	-1.0	-1.0
chr6	157167669	157167829	ENSG00000049618.22|ARID1B|U2AF2|U2AF2	901	+	4.5133643	1.0060079	-1.0	-1.0
chr6	157076310	157076410	ENSG00000049618.22|ARID1B|U2AF2|U2AF2	901	+	3.9157999	1.0028789	-1.0	-1.0
chr6	157148517	157148623	ENSG00000049618.22|ARID1B|U2AF2|U2AF2	949	+	6.31792	1.2902278	-1.0	-1.0
chr6	157180815	157180968	ENSG00000049618.22|ARID1B|U2AF2|U2AF2	970	+	3.7187765	1.5210295	-1.0	-1.0
chr6	157036834	157036876	ENSG00000049618.22|ARID1B|U2AF2|U2AF2	967	+	4.529564	1.4837741	-1.0	-1.0
chr6	157174366	157174471	ENSG00000049618.22|ARID1B|U2AF2|U2AF2	901	+	3.1997046	1.0062896	-1.0	-1.0
chr6	157306574	157306719	ENSG00000215712.10|TMEM242|U2AF2|U2AF2	902	-	6.033696	1.0076623	-1.0	-1.0
chr6	157632758	157632863	ENSG00000175048.16|ZDHHC14|U2AF2|U2AF2	902	+	5.97987	1.00726	-1.0	-1.0
chr6	157837366	157837506	ENSG00000130340.15|SNX9|U2AF2|U2AF2	901	+	6.022268	1.0054682	-1.0	-1.0
chr6	157896711	157896821	ENSG00000130340.15|SNX9|U2AF2|U2AF2	959	+	6.5773497	1.3881611	-1.0	-1.0
chr6	157909562	157909664	ENSG00000130340.15|SNX9|U2AF2|U2AF2	902	+	2.8689935	1.0072725	-1.0	-1.0
chr6	157942790	157942890	ENSG00000130340.15|SNX9|U2AF2|U2AF2	944	+	3.626628	1.2497303	-1.0	-1.0
chr6	157867441	157867541	ENSG00000130340.15|SNX9|U2AF2|U2AF2	902	+	6.098961	1.0077629	-1.0	-1.0
chr6	157896826	157896926	ENSG00000130340.15|SNX9|U2AF2|U2AF2	902	+	3.9609344	1.0066997	-1.0	-1.0
chr6	157909805	157909907	ENSG00000130340.15|SNX9|U2AF2|U2AF2	946	+	3.0957267	1.2649976	-1.0	-1.0
chr6	157942684	157942790	ENSG00000130340.15|SNX9|U2AF2|U2AF2	902	+	4.0347137	1.0077629	-1.0	-1.0
chr6	158017097	158017217	ENSG00000078269.14|SYNJ2|U2AF2|U2AF2	902	+	5.1621704	1.0077629	-1.0	-1.0
chr6	158069423	158069532	ENSG00000078269.14|SYNJ2|U2AF2|U2AF2	902	+	2.9488118	1.0080659	-1.0	-1.0
chr6	158043399	158043589	ENSG00000078269.14|SYNJ2|U2AF2|U2AF2	971	+	6.6500216	1.540994	-1.0	-1.0
chr6	158066331	158066443	ENSG00000078269.14|SYNJ2|U2AF2|U2AF2	990	+	4.6813936	2.0082781	-1.0	-1.0
chr6	158095519	158095617	ENSG00000078269.14|SYNJ2|U2AF2|U2AF2	902	+	2.5110106	1.0067819	-1.0	-1.0
chr6	158086739	158086844	ENSG00000078269.14|SYNJ2|U2AF2|U2AF2	902	+	6.038995	1.0067819	-1.0	-1.0
chr6	158042975	158043090	ENSG00000078269.14|SYNJ2|U2AF2|U2AF2	902	+	2.8125665	1.0072725	-1.0	-1.0
chr6	158032987	158033267	ENSG00000078269.14|SYNJ2|U2AF2|U2AF2	954	+	3.209601	1.3327298	-1.0	-1.0
chr6	158083892	158084000	ENSG00000078269.14|SYNJ2|U2AF2|U2AF2	902	+	4.1500173	1.0077629	-1.0	-1.0
chr6	158068535	158068646	ENSG00000078269.14|SYNJ2|U2AF2|U2AF2	978	+	3.7993772	1.654051	-1.0	-1.0
chr6	158033347	158033454	ENSG00000078269.14|SYNJ2|U2AF2|U2AF2	941	+	3.6158295	1.2278366	-1.0	-1.0
chr6	158028651	158028781	ENSG00000078269.14|SYNJ2|U2AF2|U2AF2	930	+	3.3797197	1.1564472	-1.0	-1.0
chr6	158066635	158066960	ENSG00000078269.14|SYNJ2|U2AF2|U2AF2	987	+	4.261841	1.8979491	-1.0	-1.0
chr6	158092827	158092925	ENSG00000078269.14|SYNJ2|U2AF2|U2AF2	901	+	3.9080358	1.0027789	-1.0	-1.0
chr6	158030301	158030407	ENSG00000078269.14|SYNJ2|U2AF2|U2AF2	976	+	3.68594	1.620547	-1.0	-1.0
chr6	158059276	158059406	ENSG00000078269.14|SYNJ2|U2AF2|U2AF2	902	+	6.06542	1.0072504	-1.0	-1.0
chr6	158071496	158071596	ENSG00000078269.14|SYNJ2|U2AF2|U2AF2	902	+	2.7838013	1.0067819	-1.0	-1.0
chr6	158043315	158043399	ENSG00000078269.14|SYNJ2|U2AF2|U2AF2	967	+	6.67632	1.4822245	-1.0	-1.0
chr6	158072014	158072114	ENSG00000078269.14|SYNJ2|U2AF2|U2AF2	957	+	6.448805	1.3697377	-1.0	-1.0
chr6	158064497	158064600	ENSG00000078269.14|SYNJ2|U2AF2|U2AF2	992	+	7.480739	2.1198916	-1.0	-1.0
chr6	158030016	158030211	ENSG00000078269.14|SYNJ2|U2AF2|U2AF2	969	+	3.7575293	1.5020623	-1.0	-1.0
chr6	158042590	158042785	ENSG00000078269.14|SYNJ2|U2AF2|U2AF2	947	+	3.0719678	1.2751819	-1.0	-1.0
chr6	158043195	158043310	ENSG00000078269.14|SYNJ2|U2AF2|U2AF2	986	+	4.992815	1.844781	-1.0	-1.0
chr6	158081001	158081108	ENSG00000078269.14|SYNJ2|U2AF2|U2AF2	916	+	3.3706694	1.0779012	-1.0	-1.0
chr6	158056408	158056603	ENSG00000078269.14|SYNJ2|U2AF2|U2AF2	967	+	3.4243836	1.4750954	-1.0	-1.0
chr6	158088862	158088962	ENSG00000078269.14|SYNJ2|U2AF2|U2AF2	902	+	6.2344327	1.0077629	-1.0	-1.0
chr6	158063684	158063790	ENSG00000078269.14|SYNJ2|U2AF2|U2AF2	948	+	6.3794312	1.2876747	-1.0	-1.0
chr6	158493437	158493567	ENSG00000130338.12|TULP4|U2AF2|U2AF2	958	+	5.4754224	1.3775551	-1.0	-1.0
chr6	158494642	158494747	ENSG00000130338.12|TULP4|U2AF2|U2AF2	902	+	6.03551	1.0077629	-1.0	-1.0
chr6	158282533	158282733	ENSG00000130338.12|TULP4|U2AF2|U2AF2	956	+	5.3535676	1.3607593	-1.0	-1.0
chr6	158489732	158490007	ENSG00000130338.12|TULP4|U2AF2|U2AF2	981	+	4.85867	1.7257428	-1.0	-1.0
chr6	158506458	158506577	ENSG00000130338.12|TULP4|U2AF2|U2AF2	994	+	4.611805	2.2489502	-1.0	-1.0
chr6	158479639	158479750	ENSG00000130338.12|TULP4|U2AF2|U2AF2	932	+	4.2144876	1.1670152	-1.0	-1.0
chr6	158282262	158282367	ENSG00000130338.12|TULP4|U2AF2|U2AF2	902	+	4.774208	1.0072725	-1.0	-1.0
chr6	158506812	158507027	ENSG00000130338.12|TULP4|U2AF2|U2AF2	963	+	2.825554	1.4285896	-1.0	-1.0
chr6	158282158	158282262	ENSG00000130338.12|TULP4|U2AF2|U2AF2	930	+	2.879476	1.1569033	-1.0	-1.0
chr6	158608553	158608653	ENSG00000146433.8|TMEM181|U2AF2|U2AF2	956	+	6.439254	1.3558565	-1.0	-1.0
chr6	158583280	158583435	ENSG00000146433.8|TMEM181|U2AF2|U2AF2	902	+	2.8433063	1.0069414	-1.0	-1.0
chr6	158609250	158609350	ENSG00000146433.8|TMEM181|U2AF2|U2AF2	908	+	2.8230052	1.0355897	-1.0	-1.0
chr6	158583850	158583953	ENSG00000146433.8|TMEM181|U2AF2|U2AF2	902	+	2.5092864	1.0106746	-1.0	-1.0
chr6	158580828	158580939	ENSG00000146433.8|TMEM181|U2AF2|U2AF2	964	+	3.1831486	1.4420733	-1.0	-1.0
chr6	158589395	158589595	ENSG00000146433.8|TMEM181|U2AF2|U2AF2	976	+	4.0941515	1.6222844	-1.0	-1.0
chr6	158573310	158573419	ENSG00000146433.8|TMEM181|U2AF2|U2AF2	926	+	2.504206	1.1331366	-1.0	-1.0
chr6	158608223	158608332	ENSG00000146433.8|TMEM181|U2AF2|U2AF2	928	+	2.9105957	1.1419741	-1.0	-1.0
chr6	158629265	158629525	ENSG00000146433.8|TMEM181|U2AF2|U2AF2	927	+	2.411357	1.1347765	-1.0	-1.0
chr6	158629610	158629729	ENSG00000146433.8|TMEM181|U2AF2|U2AF2	979	+	3.324675	1.6870507	-1.0	-1.0
chr6	158621595	158621725	ENSG00000146433.8|TMEM181|U2AF2|U2AF2	902	+	2.423669	1.0074359	-1.0	-1.0
chr6	158636698	158636998	ENSG00000146425.10|DYNLT1|U2AF2|U2AF2	925	-	4.1490474	1.1239164	-1.0	-1.0
chr6	159685033	159685138	ENSG00000112096.16|SOD2|U2AF2|U2AF2	952	-	3.3502245	1.3173337	-1.0	-1.0
chr6	159682638	159682748	ENSG00000112096.16|SOD2|U2AF2|U2AF2	949	-	4.467332	1.2924472	-1.0	-1.0
chr6	159724828	159725023	ENSG00000112096.16|SOD2|U2AF2|U2AF2	937	-	2.9738443	1.2040548	-1.0	-1.0
chr6	159736158	159736257	ENSG00000146457.14|WTAP|U2AF2|U2AF2	902	+	6.0334105	1.0077629	-1.0	-1.0
chr6	159739300	159739495	ENSG00000146457.14|WTAP|U2AF2|U2AF2	953	+	3.5978782	1.3320196	-1.0	-1.0
chr6	159748450	159748690	ENSG00000146457.14|WTAP|U2AF2|U2AF2	1000	+	4.97799	6.3150234	-1.0	-1.0
chr6	159754924	159755027	ENSG00000146457.14|WTAP|U2AF2|U2AF2	902	+	3.9903507	1.0067819	-1.0	-1.0
chr6	159742017	159742117	ENSG00000146457.14|WTAP|U2AF2|U2AF2	902	+	2.8488648	1.0077629	-1.0	-1.0
chr6	159753351	159753459	ENSG00000146457.14|WTAP|U2AF2|U2AF2	973	+	4.00393	1.5670407	-1.0	-1.0
chr6	159739080	159739260	ENSG00000146457.14|WTAP|U2AF2|U2AF2	923	+	3.4125667	1.1163331	-1.0	-1.0
chr6	159741285	159741440	ENSG00000146457.14|WTAP|U2AF2|U2AF2	917	+	2.7382214	1.0832094	-1.0	-1.0
chr6	159740435	159740630	ENSG00000146457.14|WTAP|U2AF2|U2AF2	972	+	3.2845562	1.5541013	-1.0	-1.0
chr6	159768628	159768788	ENSG00000120437.8|ACAT2|U2AF2|U2AF2	932	+	3.7703085	1.1688848	-1.0	-1.0
chr6	159787827	159788252	ENSG00000120438.11|TCP1|U2AF2|U2AF2	980	-	3.6809843	1.6941555	-1.0	-1.0
chr6	159785425	159785600	ENSG00000120438.11|TCP1|U2AF2|U2AF2	946	-	2.994034	1.2647022	-1.0	-1.0
chr6	159789132	159789297	ENSG00000120438.11|TCP1|U2AF2|U2AF2	981	-	3.9654627	1.7197319	-1.0	-1.0
chr6	159779266	159779436	ENSG00000120438.11|TCP1|U2AF2|U2AF2	902	-	3.974726	1.0075114	-1.0	-1.0
chr6	159789302	159789404	ENSG00000120438.11|TCP1|U2AF2|U2AF2	999	-	4.0118628	2.84581	-1.0	-1.0
chr6	159785600	159785800	ENSG00000120438.11|TCP1|U2AF2|U2AF2	963	-	4.48924	1.4280427	-1.0	-1.0
chr6	159779790	159779894	ENSG00000120438.11|TCP1|U2AF2|U2AF2	981	-	3.521856	1.7247024	-1.0	-1.0
chr6	159785598	159785728	ENSG00000206910.1|SNORA29|U2AF2|U2AF2	959	-	4.4450235	1.3889403	-1.0	-1.0
chr6	160044388	160044508	ENSG00000197081.12|IGF2R|U2AF2|U2AF2	976	+	6.709964	1.6211405	-1.0	-1.0
chr6	160045637	160045744	ENSG00000197081.12|IGF2R|U2AF2|U2AF2	933	+	3.3328528	1.1722035	-1.0	-1.0
chr6	160073099	160073212	ENSG00000197081.12|IGF2R|U2AF2|U2AF2	995	+	5.437785	2.3460023	-1.0	-1.0
chr6	160088997	160089106	ENSG00000197081.12|IGF2R|U2AF2|U2AF2	926	+	3.113211	1.1317456	-1.0	-1.0
chr6	160071543	160071778	ENSG00000197081.12|IGF2R|U2AF2|U2AF2	902	+	6.044201	1.0069535	-1.0	-1.0
chr6	160075741	160075841	ENSG00000197081.12|IGF2R|U2AF2|U2AF2	964	+	6.4829125	1.4403702	-1.0	-1.0
chr6	160064696	160064803	ENSG00000197081.12|IGF2R|U2AF2|U2AF2	954	+	4.4243007	1.3335428	-1.0	-1.0
chr6	160057910	160058022	ENSG00000197081.12|IGF2R|U2AF2|U2AF2	970	+	4.2820306	1.5195787	-1.0	-1.0
chr6	160032440	160032545	ENSG00000197081.12|IGF2R|U2AF2|U2AF2	944	+	3.0363011	1.250118	-1.0	-1.0
chr6	160064295	160064395	ENSG00000197081.12|IGF2R|U2AF2|U2AF2	963	+	4.3908386	1.4271666	-1.0	-1.0
chr6	160047661	160047786	ENSG00000197081.12|IGF2R|U2AF2|U2AF2	975	+	6.693944	1.5958693	-1.0	-1.0
chr6	160028834	160029009	ENSG00000197081.12|IGF2R|U2AF2|U2AF2	930	+	4.2311606	1.1547574	-1.0	-1.0
chr6	160398147	160398392	ENSG00000146477.5|SLC22A3|U2AF2|U2AF2	990	+	5.3634686	1.995999	-1.0	-1.0
chr6	160425446	160425606	ENSG00000146477.5|SLC22A3|U2AF2|U2AF2	912	+	3.4247086	1.0550445	-1.0	-1.0
chr6	160388673	160388813	ENSG00000146477.5|SLC22A3|U2AF2|U2AF2	934	+	4.313579	1.1797816	-1.0	-1.0
chr6	160398742	160398852	ENSG00000146477.5|SLC22A3|U2AF2|U2AF2	902	+	6.1040707	1.0074359	-1.0	-1.0
chr6	160391433	160391538	ENSG00000146477.5|SLC22A3|U2AF2|U2AF2	901	+	2.8499112	1.0056291	-1.0	-1.0
chr6	161051084	161051354	ENSG00000085511.19|MAP3K4|U2AF2|U2AF2	983	+	4.2499657	1.7598536	-1.0	-1.0
chr6	161056879	161057054	ENSG00000085511.19|MAP3K4|U2AF2|U2AF2	901	+	4.0113025	1.0060467	-1.0	-1.0
chr6	161070136	161070331	ENSG00000085511.19|MAP3K4|U2AF2|U2AF2	907	+	3.0384111	1.0326059	-1.0	-1.0
chr6	161094691	161094826	ENSG00000085511.19|MAP3K4|U2AF2|U2AF2	902	+	4.575391	1.0066311	-1.0	-1.0
chr6	161052009	161052279	ENSG00000085511.19|MAP3K4|U2AF2|U2AF2	923	+	3.2561364	1.1139514	-1.0	-1.0
chr6	161086217	161086378	ENSG00000085511.19|MAP3K4|U2AF2|U2AF2	943	+	6.3299384	1.2438918	-1.0	-1.0
chr6	161055519	161055704	ENSG00000085511.19|MAP3K4|U2AF2|U2AF2	958	+	4.504329	1.3782928	-1.0	-1.0
chr6	161051764	161051974	ENSG00000085511.19|MAP3K4|U2AF2|U2AF2	970	+	6.6110086	1.5196388	-1.0	-1.0
chr6	161070607	161070707	ENSG00000085511.19|MAP3K4|U2AF2|U2AF2	902	+	3.3309069	1.0077629	-1.0	-1.0
chr6	161071290	161071405	ENSG00000085511.19|MAP3K4|U2AF2|U2AF2	901	+	3.9911466	1.0052801	-1.0	-1.0
chr6	163565824	163566049	ENSG00000112531.16|QKI|U2AF2|U2AF2	998	+	4.440569	2.7830505	-1.0	-1.0
chr6	163566549	163566799	ENSG00000112531.16|QKI|U2AF2|U2AF2	950	+	3.2003028	1.3035073	-1.0	-1.0
chr6	163561875	163561981	ENSG00000112531.16|QKI|U2AF2|U2AF2	974	+	4.70453	1.5876524	-1.0	-1.0
chr6	163563699	163563854	ENSG00000112531.16|QKI|U2AF2|U2AF2	912	+	2.7287881	1.0551754	-1.0	-1.0
chr6	163564739	163565119	ENSG00000112531.16|QKI|U2AF2|U2AF2	946	+	4.560347	1.2692268	-1.0	-1.0
chr6	163565129	163565424	ENSG00000112531.16|QKI|U2AF2|U2AF2	986	+	4.170579	1.8673398	-1.0	-1.0
chr6	163563219	163563414	ENSG00000112531.16|QKI|U2AF2|U2AF2	997	+	6.697424	2.4892912	-1.0	-1.0
chr6	163500446	163500606	ENSG00000112531.16|QKI|U2AF2|U2AF2	912	+	2.7067118	1.0577883	-1.0	-1.0
chr6	163570580	163570693	ENSG00000112531.16|QKI|U2AF2|U2AF2	990	+	3.8768756	1.9897773	-1.0	-1.0
chr6	163563419	163563529	ENSG00000112531.16|QKI|U2AF2|U2AF2	960	+	2.5738142	1.3988885	-1.0	-1.0
chr6	163535310	163535485	ENSG00000112531.16|QKI|U2AF2|U2AF2	905	+	3.0549636	1.0224049	-1.0	-1.0
chr6	166322951	166323131	ENSG00000198818.9|SFT2D1|U2AF2|U2AF2	918	-	4.6785	1.0841703	-1.0	-1.0
chr6	166320256	166320366	ENSG00000198818.9|SFT2D1|U2AF2|U2AF2	991	-	4.4877195	2.0245533	-1.0	-1.0
chr6	166326062	166326162	ENSG00000198818.9|SFT2D1|U2AF2|U2AF2	901	-	2.6837263	1.0035828	-1.0	-1.0
chr6	166323171	166323326	ENSG00000198818.9|SFT2D1|U2AF2|U2AF2	939	-	5.8064494	1.2161742	-1.0	-1.0
chr6	166320057	166320167	ENSG00000198818.9|SFT2D1|U2AF2|U2AF2	918	-	2.6400487	1.087048	-1.0	-1.0
chr6	166330247	166330352	ENSG00000198818.9|SFT2D1|U2AF2|U2AF2	982	-	3.8660264	1.755798	-1.0	-1.0
chr6	166323401	166323506	ENSG00000198818.9|SFT2D1|U2AF2|U2AF2	902	-	3.2277825	1.0067819	-1.0	-1.0
chr6	166366476	166366671	ENSG00000060762.18|MPC1|U2AF2|U2AF2	936	-	3.869276	1.1965712	-1.0	-1.0
chr6	166366161	166366301	ENSG00000060762.18|MPC1|U2AF2|U2AF2	902	-	6.127357	1.0074602	-1.0	-1.0
chr6	166366894	166366968	ENSG00000060762.18|MPC1|U2AF2|U2AF2	1000	-	9.318334	5.857767	-1.0	-1.0
chr6	166372325	166372430	ENSG00000060762.18|MPC1|U2AF2|U2AF2	902	-	5.994814	1.0077629	-1.0	-1.0
chr6	166366794	166366894	ENSG00000060762.18|MPC1|U2AF2|U2AF2	998	-	5.0927753	2.6225624	-1.0	-1.0
chr6	166370217	166370335	ENSG00000060762.18|MPC1|U2AF2|U2AF2	902	-	4.146099	1.0081273	-1.0	-1.0
chr6	166943089	166943234	ENSG00000249141.1|AL159163.1|U2AF2|U2AF2	990	-	7.0868597	1.9803418	-1.0	-1.0
chr6	166933834	166934029	ENSG00000249141.1|AL159163.1|U2AF2|U2AF2	973	-	5.799167	1.5708857	-1.0	-1.0
chr6	166946379	166946674	ENSG00000249141.1|AL159163.1|U2AF2|U2AF2	950	-	4.1234	1.2985038	-1.0	-1.0
chr6	166943018	166943089	ENSG00000249141.1|AL159163.1|U2AF2|U2AF2	905	-	3.1367693	1.0215373	-1.0	-1.0
chr6	166933834	166934029	ENSG00000026297.15|RNASET2|U2AF2|U2AF2	973	-	5.799167	1.57102	-1.0	-1.0
chr6	166946383	166946646	ENSG00000026297.15|RNASET2|U2AF2|U2AF2	950	-	4.0954213	1.2988167	-1.0	-1.0
chr6	166943018	166943233	ENSG00000026297.15|RNASET2|U2AF2|U2AF2	989	-	5.7929335	1.9739193	-1.0	-1.0
chr6	166983758	166983933	ENSG00000227598.1|Z94721.1|U2AF2|U2AF2	948	-	4.4193516	1.2844819	-1.0	-1.0
chr6	166999956	167000086	ENSG00000213066.11|FGFR1OP|U2AF2|U2AF2	959	+	5.592898	1.3820419	-1.0	-1.0
chr6	167026615	167026730	ENSG00000213066.11|FGFR1OP|U2AF2|U2AF2	901	+	2.545421	1.0055109	-1.0	-1.0
chr6	167022102	167022262	ENSG00000213066.11|FGFR1OP|U2AF2|U2AF2	927	+	2.5928721	1.1383097	-1.0	-1.0
chr6	167034826	167034986	ENSG00000213066.11|FGFR1OP|U2AF2|U2AF2	918	+	3.6633193	1.0885658	-1.0	-1.0
chr6	167040218	167040333	ENSG00000213066.11|FGFR1OP|U2AF2|U2AF2	910	+	2.9061072	1.0451076	-1.0	-1.0
chr6	167002078	167002178	ENSG00000213066.11|FGFR1OP|U2AF2|U2AF2	902	+	6.1481066	1.0067819	-1.0	-1.0
chr6	167021882	167022082	ENSG00000213066.11|FGFR1OP|U2AF2|U2AF2	987	+	4.9416103	1.8951629	-1.0	-1.0
chr6	167026331	167026541	ENSG00000213066.11|FGFR1OP|U2AF2|U2AF2	973	+	6.627123	1.562256	-1.0	-1.0
chr6	167022292	167022408	ENSG00000213066.11|FGFR1OP|U2AF2|U2AF2	947	+	2.5409343	1.2720251	-1.0	-1.0
chr6	167004156	167004263	ENSG00000213066.11|FGFR1OP|U2AF2|U2AF2	984	+	3.9713063	1.805378	-1.0	-1.0
chr6	167024881	167025006	ENSG00000213066.11|FGFR1OP|U2AF2|U2AF2	902	+	6.0612817	1.0077629	-1.0	-1.0
chr6	167027800	167027945	ENSG00000272980.4|Z94721.2|U2AF2|U2AF2	909	+	2.831023	1.0393641	-1.0	-1.0
chr6	167024894	167025004	ENSG00000272980.4|Z94721.2|U2AF2|U2AF2	902	+	6.077111	1.0077629	-1.0	-1.0
chr6	167026329	167026544	ENSG00000272980.4|Z94721.2|U2AF2|U2AF2	973	+	6.623802	1.5696398	-1.0	-1.0
chr6	167026615	167026715	ENSG00000272980.4|Z94721.2|U2AF2|U2AF2	902	+	2.5417378	1.0067819	-1.0	-1.0
chr6	167034826	167034986	ENSG00000272980.4|Z94721.2|U2AF2|U2AF2	918	+	3.6633193	1.0884768	-1.0	-1.0
chr6	167040211	167040331	ENSG00000272980.4|Z94721.2|U2AF2|U2AF2	910	+	2.841046	1.0444462	-1.0	-1.0
chr6	167002078	167002178	ENSG00000272980.4|Z94721.2|U2AF2|U2AF2	902	+	6.1481066	1.0067819	-1.0	-1.0
chr6	167022103	167022263	ENSG00000272980.4|Z94721.2|U2AF2|U2AF2	928	+	2.6045287	1.1454494	-1.0	-1.0
chr6	167022293	167022403	ENSG00000272980.4|Z94721.2|U2AF2|U2AF2	940	+	2.5302398	1.2219661	-1.0	-1.0
chr6	167021878	167022088	ENSG00000272980.4|Z94721.2|U2AF2|U2AF2	985	+	4.828103	1.8253853	-1.0	-1.0
chr6	167003632	167003737	ENSG00000272980.4|Z94721.2|U2AF2|U2AF2	902	+	6.104158	1.0077629	-1.0	-1.0
chr6	167013523	167013623	ENSG00000272980.4|Z94721.2|U2AF2|U2AF2	902	+	2.7667794	1.0067819	-1.0	-1.0
chr6	167004157	167004357	ENSG00000272980.4|Z94721.2|U2AF2|U2AF2	994	+	3.9949598	2.24158	-1.0	-1.0
chr6	167913402	167913423	ENSG00000130396.20|AFDN|U2AF2|U2AF2	991	+	3.6279416	2.0390546	-1.0	-1.0
chr6	167878965	167879065	ENSG00000130396.20|AFDN|U2AF2|U2AF2	901	+	3.9794154	1.0047493	-1.0	-1.0
chr6	167869986	167870246	ENSG00000130396.20|AFDN|U2AF2|U2AF2	958	+	6.4718432	1.3804278	-1.0	-1.0
chr6	167913423	167913528	ENSG00000130396.20|AFDN|U2AF2|U2AF2	929	+	2.4238744	1.1502414	-1.0	-1.0
chr6	167864452	167864550	ENSG00000130396.20|AFDN|U2AF2|U2AF2	962	+	6.6280003	1.419203	-1.0	-1.0
chr6	167913550	167913855	ENSG00000130396.20|AFDN|U2AF2|U2AF2	927	+	2.5396097	1.1352239	-1.0	-1.0
chr6	167922855	167922970	ENSG00000130396.20|AFDN|U2AF2|U2AF2	955	+	2.7839875	1.3453404	-1.0	-1.0
chr6	167924207	167924397	ENSG00000130396.20|AFDN|U2AF2|U2AF2	955	+	3.545593	1.3433796	-1.0	-1.0
chr6	167948188	167948368	ENSG00000130396.20|AFDN|U2AF2|U2AF2	985	+	3.2307777	1.8227406	-1.0	-1.0
chr6	167969033	167969193	ENSG00000130396.20|AFDN|U2AF2|U2AF2	946	+	2.7355876	1.2684934	-1.0	-1.0
chr6	167962333	167962432	ENSG00000130396.20|AFDN|U2AF2|U2AF2	946	+	4.308289	1.2651186	-1.0	-1.0
chr6	167912058	167912164	ENSG00000130396.20|AFDN|U2AF2|U2AF2	907	+	2.5049284	1.0305225	-1.0	-1.0
chr6	167935010	167935375	ENSG00000130396.20|AFDN|U2AF2|U2AF2	961	+	3.3188477	1.4088554	-1.0	-1.0
chr6	167905216	167905416	ENSG00000130396.20|AFDN|U2AF2|U2AF2	955	+	4.822205	1.3495706	-1.0	-1.0
chr6	167924777	167925004	ENSG00000130396.20|AFDN|U2AF2|U2AF2	1000	+	5.1446004	4.420261	-1.0	-1.0
chr6	167922443	167922558	ENSG00000130396.20|AFDN|U2AF2|U2AF2	901	+	2.7680638	1.0061975	-1.0	-1.0
chr6	167871313	167871448	ENSG00000130396.20|AFDN|U2AF2|U2AF2	913	+	3.048921	1.0593153	-1.0	-1.0
chr6	167943254	167943401	ENSG00000130396.20|AFDN|U2AF2|U2AF2	954	+	3.2112179	1.3381239	-1.0	-1.0
chr6	167911162	167911283	ENSG00000130396.20|AFDN|U2AF2|U2AF2	998	+	4.7559085	2.631167	-1.0	-1.0
chr6	167943835	167943935	ENSG00000130396.20|AFDN|U2AF2|U2AF2	943	+	4.2669935	1.2427751	-1.0	-1.0
chr6	167909794	167909949	ENSG00000130396.20|AFDN|U2AF2|U2AF2	903	+	4.064561	1.011864	-1.0	-1.0
chr6	167922698	167922855	ENSG00000130396.20|AFDN|U2AF2|U2AF2	996	+	4.4562473	2.3528147	-1.0	-1.0
chr6	167912294	167912479	ENSG00000130396.20|AFDN|U2AF2|U2AF2	954	+	3.0506938	1.3330815	-1.0	-1.0
chr6	167907066	167907170	ENSG00000130396.20|AFDN|U2AF2|U2AF2	902	+	3.0209599	1.0072725	-1.0	-1.0
chr6	167915043	167915167	ENSG00000130396.20|AFDN|U2AF2|U2AF2	960	+	6.1366706	1.3977244	-1.0	-1.0
chr6	167913259	167913402	ENSG00000130396.20|AFDN|U2AF2|U2AF2	999	+	3.4454253	3.2949412	-1.0	-1.0
chr6	167964757	167964927	ENSG00000130396.20|AFDN|U2AF2|U2AF2	901	+	3.4861743	1.0051849	-1.0	-1.0
chr6	167905046	167905191	ENSG00000130396.20|AFDN|U2AF2|U2AF2	917	+	2.9323614	1.0822141	-1.0	-1.0
chr6	167898107	167898204	ENSG00000130396.20|AFDN|U2AF2|U2AF2	901	+	2.6905541	1.0058988	-1.0	-1.0
chr6	167918953	167919078	ENSG00000130396.20|AFDN|U2AF2|U2AF2	909	+	2.405597	1.0401669	-1.0	-1.0
chr6	167888357	167888547	ENSG00000130396.20|AFDN|U2AF2|U2AF2	917	+	3.1131864	1.081079	-1.0	-1.0
chr6	167914130	167914250	ENSG00000130396.20|AFDN|U2AF2|U2AF2	915	+	2.2422838	1.0704453	-1.0	-1.0
chr6	167912164	167912284	ENSG00000130396.20|AFDN|U2AF2|U2AF2	944	+	2.561634	1.2511964	-1.0	-1.0
chr6	167896776	167896877	ENSG00000130396.20|AFDN|U2AF2|U2AF2	964	+	6.480788	1.4377596	-1.0	-1.0
chr6	167889117	167889214	ENSG00000130396.20|AFDN|U2AF2|U2AF2	902	+	3.2579162	1.00726	-1.0	-1.0
chr6	167873522	167873637	ENSG00000130396.20|AFDN|U2AF2|U2AF2	920	+	3.3134618	1.0959344	-1.0	-1.0
chr6	167964382	167964482	ENSG00000130396.20|AFDN|U2AF2|U2AF2	902	+	6.0096116	1.0077629	-1.0	-1.0
chr6	167912939	167913059	ENSG00000130396.20|AFDN|U2AF2|U2AF2	902	+	2.3291135	1.010031	-1.0	-1.0
chr6	167947731	167947852	ENSG00000130396.20|AFDN|U2AF2|U2AF2	1000	+	4.904864	4.8201103	-1.0	-1.0
chr6	167880025	167880130	ENSG00000130396.20|AFDN|U2AF2|U2AF2	902	+	4.1169434	1.0088916	-1.0	-1.0
chr6	167943010	167943128	ENSG00000130396.20|AFDN|U2AF2|U2AF2	901	+	2.6595945	1.0061504	-1.0	-1.0
chr6	167880872	167881072	ENSG00000130396.20|AFDN|U2AF2|U2AF2	988	+	6.5046153	1.9248849	-1.0	-1.0
chr6	167934720	167934850	ENSG00000130396.20|AFDN|U2AF2|U2AF2	920	+	3.586396	1.0960484	-1.0	-1.0
chr6	169660766	169660876	ENSG00000184465.15|WDR27|U2AF2|U2AF2	983	-	3.3831346	1.7737068	-1.0	-1.0
chr6	169661576	169661921	ENSG00000184465.15|WDR27|U2AF2|U2AF2	973	-	5.08554	1.5622803	-1.0	-1.0
chr6	169663249	169663434	ENSG00000184465.15|WDR27|U2AF2|U2AF2	933	-	3.2035327	1.1753576	-1.0	-1.0
chr6	169665215	169665395	ENSG00000184465.15|WDR27|U2AF2|U2AF2	913	-	2.5336108	1.0627059	-1.0	-1.0
chr6	169659568	169659703	ENSG00000184465.15|WDR27|U2AF2|U2AF2	916	-	3.3640676	1.0751016	-1.0	-1.0
chr6	169602321	169602421	ENSG00000184465.15|WDR27|U2AF2|U2AF2	902	-	4.040346	1.0077629	-1.0	-1.0
chr6	169663444	169663559	ENSG00000184465.15|WDR27|U2AF2|U2AF2	901	-	2.5687146	1.0063415	-1.0	-1.0
chr6	169627436	169627601	ENSG00000184465.15|WDR27|U2AF2|U2AF2	902	-	5.5869446	1.0074537	-1.0	-1.0
chr6	169652008	169652123	ENSG00000184465.15|WDR27|U2AF2|U2AF2	993	-	5.325745	2.1647227	-1.0	-1.0
chr6	169663054	169663234	ENSG00000184465.15|WDR27|U2AF2|U2AF2	930	-	2.812	1.1518644	-1.0	-1.0
chr6	169660662	169660766	ENSG00000184465.15|WDR27|U2AF2|U2AF2	997	-	4.2633677	2.5201344	-1.0	-1.0
chr6	169686931	169687061	ENSG00000184465.15|WDR27|U2AF2|U2AF2	902	-	6.199999	1.0072207	-1.0	-1.0
chr6	169662424	169662534	ENSG00000184465.15|WDR27|U2AF2|U2AF2	985	-	4.1579776	1.8283405	-1.0	-1.0
chr6	169665410	169665556	ENSG00000184465.15|WDR27|U2AF2|U2AF2	986	-	2.994782	1.8449359	-1.0	-1.0
chr6	169658116	169658256	ENSG00000184465.15|WDR27|U2AF2|U2AF2	921	-	3.437031	1.1046176	-1.0	-1.0
chr6	169666658	169666893	ENSG00000184465.15|WDR27|U2AF2|U2AF2	958	-	3.2093024	1.376089	-1.0	-1.0
chr6	169668185	169668340	ENSG00000184465.15|WDR27|U2AF2|U2AF2	921	-	2.7930543	1.1017112	-1.0	-1.0
chr6	169667991	169668091	ENSG00000184465.15|WDR27|U2AF2|U2AF2	901	-	2.8008459	1.0056609	-1.0	-1.0
chr6	169689211	169689308	ENSG00000184465.15|WDR27|U2AF2|U2AF2	902	-	6.1127896	1.0066997	-1.0	-1.0
chr6	169667135	169667270	ENSG00000184465.15|WDR27|U2AF2|U2AF2	971	-	3.307456	1.5401473	-1.0	-1.0
chr6	169661431	169661541	ENSG00000184465.15|WDR27|U2AF2|U2AF2	902	-	4.1067424	1.0077629	-1.0	-1.0
chr6	169492689	169492809	ENSG00000184465.15|WDR27|U2AF2|U2AF2	902	-	6.0243206	1.0067819	-1.0	-1.0
chr6	169670635	169670750	ENSG00000184465.15|WDR27|U2AF2|U2AF2	902	-	3.5307577	1.0071089	-1.0	-1.0
chr6	169659292	169659432	ENSG00000184465.15|WDR27|U2AF2|U2AF2	902	-	6.2719526	1.0068027	-1.0	-1.0
chr6	169666151	169666366	ENSG00000184465.15|WDR27|U2AF2|U2AF2	997	-	3.4948316	2.4861245	-1.0	-1.0
chr6	169664165	169664730	ENSG00000184465.15|WDR27|U2AF2|U2AF2	964	-	3.0545347	1.4386625	-1.0	-1.0
chr6	169666953	169667135	ENSG00000184465.15|WDR27|U2AF2|U2AF2	969	-	2.9018278	1.5151223	-1.0	-1.0
chr6	169666426	169666611	ENSG00000184465.15|WDR27|U2AF2|U2AF2	931	-	2.726665	1.161431	-1.0	-1.0
chr6	169663868	169664088	ENSG00000184465.15|WDR27|U2AF2|U2AF2	928	-	4.520599	1.1446989	-1.0	-1.0
chr6	169710391	169710506	ENSG00000130024.14|PHF10|U2AF2|U2AF2	988	-	5.0243454	1.9074187	-1.0	-1.0
chr6	169705724	169705834	ENSG00000130024.14|PHF10|U2AF2|U2AF2	933	-	2.926577	1.1763824	-1.0	-1.0
chr6	169716088	169716198	ENSG00000130024.14|PHF10|U2AF2|U2AF2	974	-	3.8158114	1.5856009	-1.0	-1.0
chr6	169717153	169717328	ENSG00000130024.14|PHF10|U2AF2|U2AF2	931	-	3.3359466	1.16061	-1.0	-1.0
chr6	169711821	169711986	ENSG00000130024.14|PHF10|U2AF2|U2AF2	925	-	3.7724006	1.127168	-1.0	-1.0
chr6	169721111	169721231	ENSG00000130024.14|PHF10|U2AF2|U2AF2	964	-	6.5430717	1.4475144	-1.0	-1.0
chr6	169714847	169714947	ENSG00000130024.14|PHF10|U2AF2|U2AF2	902	-	2.3800368	1.0067819	-1.0	-1.0
chr6	169706614	169706719	ENSG00000130024.14|PHF10|U2AF2|U2AF2	901	-	3.1122143	1.0042164	-1.0	-1.0
chr6	169753762	169753863	ENSG00000130023.15|ERMARD|U2AF2|U2AF2	902	+	6.11649	1.0072075	-1.0	-1.0
chr6	169795483	169795713	ENSG00000229214.1|LINC00242|U2AF2|U2AF2	982	-	3.7024884	1.7468135	-1.0	-1.0
chr6	170370718	170370858	ENSG00000112584.13|FAM120B|U2AF2|U2AF2	902	+	3.3943174	1.0107536	-1.0	-1.0
chr6	170372833	170373028	ENSG00000112584.13|FAM120B|U2AF2|U2AF2	938	+	3.1405628	1.2106087	-1.0	-1.0
chr6	170400364	170400544	ENSG00000112584.13|FAM120B|U2AF2|U2AF2	902	+	5.43874	1.0076071	-1.0	-1.0
chr6	170549025	170549365	ENSG00000008018.8|PSMB1|U2AF2|U2AF2	982	-	3.490114	1.7360709	-1.0	-1.0
chr6	170569864	170570254	ENSG00000112592.13|TBP|U2AF2|U2AF2	987	+	5.7357497	1.870188	-1.0	-1.0
chr6	170571229	170571404	ENSG00000112592.13|TBP|U2AF2|U2AF2	964	+	4.0089016	1.446187	-1.0	-1.0
chr6	170569505	170569611	ENSG00000112592.13|TBP|U2AF2|U2AF2	932	+	3.164723	1.1650687	-1.0	-1.0
chr6	170578656	170578756	ENSG00000071994.10|PDCD2|U2AF2|U2AF2	902	-	4.1647205	1.0077629	-1.0	-1.0
chr7	584568	584673	ENSG00000188191.14|PRKAR1B|U2AF2|U2AF2	902	-	6.0499086	1.0077629	-1.0	-1.0
chr7	724786	724971	ENSG00000188191.14|PRKAR1B|U2AF2|U2AF2	902	-	3.8467171	1.0083851	-1.0	-1.0
chr7	729857	730027	ENSG00000164818.15|DNAAF5|U2AF2|U2AF2	925	+	3.3638146	1.1231041	-1.0	-1.0
chr7	852501	852886	ENSG00000164828.17|SUN1|U2AF2|U2AF2	942	+	3.353716	1.2332473	-1.0	-1.0
chr7	854798	854919	ENSG00000164828.17|SUN1|U2AF2|U2AF2	964	+	4.548369	1.4459267	-1.0	-1.0
chr7	849734	849919	ENSG00000164828.17|SUN1|U2AF2|U2AF2	927	+	2.741503	1.1351898	-1.0	-1.0
chr7	842920	843060	ENSG00000164828.17|SUN1|U2AF2|U2AF2	979	+	3.7432523	1.6823037	-1.0	-1.0
chr7	869288	869423	ENSG00000164828.17|SUN1|U2AF2|U2AF2	902	+	6.1747026	1.0077629	-1.0	-1.0
chr7	986400	986630	ENSG00000073067.13|CYP2W1|U2AF2|U2AF2	925	+	2.6365476	1.1263225	-1.0	-1.0
chr7	986243	986348	ENSG00000073067.13|CYP2W1|U2AF2|U2AF2	902	+	2.45189	1.0075114	-1.0	-1.0
chr7	1155557	1155657	ENSG00000178381.11|ZFAND2A|U2AF2|U2AF2	902	-	3.2670846	1.0077629	-1.0	-1.0
chr7	1157452	1157617	ENSG00000178381.11|ZFAND2A|U2AF2|U2AF2	905	-	2.807726	1.0231829	-1.0	-1.0
chr7	1503191	1503296	ENSG00000164880.15|INTS1|U2AF2|U2AF2	902	-	6.111659	1.0077629	-1.0	-1.0
chr7	1545779	1545974	ENSG00000164855.15|TMEM184A|U2AF2|U2AF2	967	-	4.7663426	1.4859178	-1.0	-1.0
chr7	1569268	1569463	ENSG00000157778.8|PSMG3|U2AF2|U2AF2	945	-	3.4730651	1.2604548	-1.0	-1.0
chr7	2366421	2366631	ENSG00000106263.17|EIF3B|U2AF2|U2AF2	992	+	3.9501464	2.0833676	-1.0	-1.0
chr7	2366828	2366993	ENSG00000106263.17|EIF3B|U2AF2|U2AF2	924	+	3.946119	1.12007	-1.0	-1.0
chr7	2363805	2364005	ENSG00000106263.17|EIF3B|U2AF2|U2AF2	993	+	6.467852	2.146032	-1.0	-1.0
chr7	2371672	2371772	ENSG00000106263.17|EIF3B|U2AF2|U2AF2	901	+	2.749663	1.0029702	-1.0	-1.0
chr7	2733501	2733606	ENSG00000146535.13|GNA12|U2AF2|U2AF2	920	-	2.850701	1.0988343	-1.0	-1.0
chr7	2731750	2731890	ENSG00000146535.13|GNA12|U2AF2|U2AF2	988	-	6.542499	1.9292966	-1.0	-1.0
chr7	2841924	2842094	ENSG00000146535.13|GNA12|U2AF2|U2AF2	963	-	6.5767865	1.4346776	-1.0	-1.0
chr7	4083649	4083774	ENSG00000146555.18|SDK1|U2AF2|U2AF2	902	+	6.008379	1.0077629	-1.0	-1.0
chr7	4737628	4737788	ENSG00000164916.10|FOXK1|U2AF2|U2AF2	902	+	6.0244823	1.0071921	-1.0	-1.0
chr7	4988965	4989140	ENSG00000272968.5|RBAK-RBAKDN|U2AF2|U2AF2	956	+	6.331234	1.3547366	-1.0	-1.0
chr7	4989033	4989138	ENSG00000196204.11|RNF216P1|U2AF2|U2AF2	934	+	5.1823688	1.1830537	-1.0	-1.0
chr7	5227097	5227267	ENSG00000157954.14|WIPI2|U2AF2|U2AF2	918	+	3.8476121	1.0887814	-1.0	-1.0
chr7	5199470	5199570	ENSG00000157954.14|WIPI2|U2AF2|U2AF2	983	+	6.811746	1.7589544	-1.0	-1.0
chr7	5222491	5222596	ENSG00000157954.14|WIPI2|U2AF2|U2AF2	998	+	5.770973	2.7484374	-1.0	-1.0
chr7	5352094	5352204	ENSG00000182095.14|TNRC18|U2AF2|U2AF2	983	-	6.7982225	1.7650115	-1.0	-1.0
chr7	5356809	5356909	ENSG00000182095.14|TNRC18|U2AF2|U2AF2	902	-	6.090206	1.0077629	-1.0	-1.0
chr7	5312787	5312937	ENSG00000182095.14|TNRC18|U2AF2|U2AF2	965	-	3.5269616	1.4498256	-1.0	-1.0
chr7	5393543	5393653	ENSG00000182095.14|TNRC18|U2AF2|U2AF2	909	-	2.5385528	1.0400863	-1.0	-1.0
chr7	5421489	5421619	ENSG00000182095.14|TNRC18|U2AF2|U2AF2	953	-	2.3240716	1.3269342	-1.0	-1.0
chr7	5390628	5390738	ENSG00000182095.14|TNRC18|U2AF2|U2AF2	929	-	3.2354968	1.1469835	-1.0	-1.0
chr7	5530227	5530407	ENSG00000075624.13|ACTB|U2AF2|U2AF2	902	-	4.9588237	1.0072725	-1.0	-1.0
chr7	5528908	5529103	ENSG00000075624.13|ACTB|U2AF2|U2AF2	933	-	2.9614615	1.1733828	-1.0	-1.0
chr7	5527891	5528001	ENSG00000075624.13|ACTB|U2AF2|U2AF2	974	-	4.331785	1.5820838	-1.0	-1.0
chr7	5529373	5529508	ENSG00000075624.13|ACTB|U2AF2|U2AF2	953	-	2.9079611	1.3286697	-1.0	-1.0
chr7	5739275	5739460	ENSG00000011275.18|RNF216|U2AF2|U2AF2	945	-	3.0861897	1.2574792	-1.0	-1.0
chr7	5712863	5712968	ENSG00000011275.18|RNF216|U2AF2|U2AF2	935	-	6.2861896	1.1873134	-1.0	-1.0
chr7	6046852	6046972	ENSG00000086232.12|EIF2AK1|U2AF2|U2AF2	902	-	5.97987	1.00726	-1.0	-1.0
chr7	6036177	6036367	ENSG00000086232.12|EIF2AK1|U2AF2|U2AF2	944	-	3.6411445	1.2536362	-1.0	-1.0
chr7	6116699	6116874	ENSG00000106346.11|USP42|U2AF2|U2AF2	944	+	4.348876	1.2519671	-1.0	-1.0
chr7	6115221	6115322	ENSG00000106346.11|USP42|U2AF2|U2AF2	902	+	6.1996584	1.0106773	-1.0	-1.0
chr7	6469667	6469847	ENSG00000164535.14|DAGLB|U2AF2|U2AF2	955	-	2.7743657	1.3470975	-1.0	-1.0
chr7	6463152	6463272	ENSG00000164535.14|DAGLB|U2AF2|U2AF2	916	-	3.0666873	1.0782784	-1.0	-1.0
chr7	6466312	6466432	ENSG00000164535.14|DAGLB|U2AF2|U2AF2	922	-	2.6975827	1.1069245	-1.0	-1.0
chr7	6470422	6470542	ENSG00000164535.14|DAGLB|U2AF2|U2AF2	902	-	2.3607404	1.010205	-1.0	-1.0
chr7	6477777	6477877	ENSG00000164535.14|DAGLB|U2AF2|U2AF2	902	-	6.1264167	1.00726	-1.0	-1.0
chr7	6469665	6469845	ENSG00000136240.9|KDELR2|U2AF2|U2AF2	956	-	2.7940109	1.3556187	-1.0	-1.0
chr7	6466323	6466433	ENSG00000136240.9|KDELR2|U2AF2|U2AF2	934	-	2.9286633	1.1800926	-1.0	-1.0
chr7	6470431	6470541	ENSG00000136240.9|KDELR2|U2AF2|U2AF2	903	-	2.3691518	1.013452	-1.0	-1.0
chr7	6591645	6591840	ENSG00000146576.12|C7orf26|U2AF2|U2AF2	961	+	4.6736135	1.4119657	-1.0	-1.0
chr7	7235982	7236092	ENSG00000106392.10|C1GALT1|U2AF2|U2AF2	902	+	2.305952	1.0097388	-1.0	-1.0
chr7	7234802	7235257	ENSG00000106392.10|C1GALT1|U2AF2|U2AF2	942	+	3.014186	1.235445	-1.0	-1.0
chr7	7243284	7243519	ENSG00000106392.10|C1GALT1|U2AF2|U2AF2	927	+	3.9001882	1.1391234	-1.0	-1.0
chr7	7183325	7183520	ENSG00000106392.10|C1GALT1|U2AF2|U2AF2	968	+	2.674069	1.4927111	-1.0	-1.0
chr7	7237502	7237617	ENSG00000106392.10|C1GALT1|U2AF2|U2AF2	908	+	2.596622	1.0362875	-1.0	-1.0
chr7	7256623	7256738	ENSG00000230825.1|AC005532.1|U2AF2|U2AF2	902	+	3.6625204	1.0071877	-1.0	-1.0
chr7	10975030	10975170	ENSG00000106443.15|PHF14|U2AF2|U2AF2	902	+	4.0879555	1.0098195	-1.0	-1.0
chr7	11106477	11106627	ENSG00000106443.15|PHF14|U2AF2|U2AF2	902	+	5.230077	1.0067677	-1.0	-1.0
chr7	11046459	11046639	ENSG00000106443.15|PHF14|U2AF2|U2AF2	959	+	6.476673	1.3917154	-1.0	-1.0
chr7	10976170	10976365	ENSG00000106443.15|PHF14|U2AF2|U2AF2	984	+	6.9217553	1.7943416	-1.0	-1.0
chr7	11110156	11110361	ENSG00000106443.15|PHF14|U2AF2|U2AF2	980	+	4.064652	1.7047747	-1.0	-1.0
chr7	11091857	11091957	ENSG00000106443.15|PHF14|U2AF2|U2AF2	902	+	2.8694685	1.0077629	-1.0	-1.0
chr7	11064782	11064922	ENSG00000106443.15|PHF14|U2AF2|U2AF2	963	+	3.6000874	1.4281466	-1.0	-1.0
chr7	11103270	11103435	ENSG00000106443.15|PHF14|U2AF2|U2AF2	918	+	3.3221579	1.0854411	-1.0	-1.0
chr7	10973956	10974066	ENSG00000106443.15|PHF14|U2AF2|U2AF2	902	+	3.2960167	1.0075111	-1.0	-1.0
chr7	11111075	11111435	ENSG00000106443.15|PHF14|U2AF2|U2AF2	970	+	4.34726	1.5279828	-1.0	-1.0
chr7	10983374	10983564	ENSG00000106443.15|PHF14|U2AF2|U2AF2	960	+	4.5572586	1.3948101	-1.0	-1.0
chr7	11054670	11054785	ENSG00000106443.15|PHF14|U2AF2|U2AF2	901	+	2.6449647	1.0063186	-1.0	-1.0
chr7	11084552	11084732	ENSG00000106443.15|PHF14|U2AF2|U2AF2	955	+	6.163102	1.3492455	-1.0	-1.0
chr7	11057995	11058130	ENSG00000106443.15|PHF14|U2AF2|U2AF2	922	+	4.24912	1.1058356	-1.0	-1.0
chr7	11110416	11110546	ENSG00000106443.15|PHF14|U2AF2|U2AF2	940	+	3.2281182	1.2213254	-1.0	-1.0
chr7	11092117	11092247	ENSG00000106443.15|PHF14|U2AF2|U2AF2	912	+	2.9859123	1.0551649	-1.0	-1.0
chr7	11106037	11106217	ENSG00000106443.15|PHF14|U2AF2|U2AF2	930	+	4.0656767	1.1578019	-1.0	-1.0
chr7	11078077	11078232	ENSG00000106443.15|PHF14|U2AF2|U2AF2	909	+	2.691718	1.04114	-1.0	-1.0
chr7	11061846	11061963	ENSG00000106443.15|PHF14|U2AF2|U2AF2	990	+	4.3950973	2.010479	-1.0	-1.0
chr7	11063877	11064072	ENSG00000106443.15|PHF14|U2AF2|U2AF2	905	+	3.216527	1.0218822	-1.0	-1.0
chr7	11037151	11037396	ENSG00000106443.15|PHF14|U2AF2|U2AF2	908	+	4.7695885	1.0348613	-1.0	-1.0
chr7	11061684	11061841	ENSG00000106443.15|PHF14|U2AF2|U2AF2	999	+	5.311728	3.1238098	-1.0	-1.0
chr7	11107212	11107382	ENSG00000106443.15|PHF14|U2AF2|U2AF2	932	+	3.5322018	1.1650112	-1.0	-1.0
chr7	16636455	16636555	ENSG00000106524.8|ANKMY2|U2AF2|U2AF2	902	-	3.281125	1.0067819	-1.0	-1.0
chr7	16604849	16604969	ENSG00000106524.8|ANKMY2|U2AF2|U2AF2	979	-	4.7924924	1.679066	-1.0	-1.0
chr7	17315403	17315588	ENSG00000106546.12|AHR|U2AF2|U2AF2	930	+	4.378294	1.1575648	-1.0	-1.0
chr7	17323027	17323187	ENSG00000106546.12|AHR|U2AF2|U2AF2	902	+	5.7849584	1.006734	-1.0	-1.0
chr7	17322393	17322500	ENSG00000106546.12|AHR|U2AF2|U2AF2	962	+	5.1176267	1.4168919	-1.0	-1.0
chr7	17316838	17316938	ENSG00000106546.12|AHR|U2AF2|U2AF2	902	+	6.038995	1.0067819	-1.0	-1.0
chr7	17327297	17327502	ENSG00000106546.12|AHR|U2AF2|U2AF2	991	+	5.457316	2.027127	-1.0	-1.0
chr7	17325307	17325517	ENSG00000106546.12|AHR|U2AF2|U2AF2	902	+	6.1513824	1.0076597	-1.0	-1.0
chr7	17310203	17310398	ENSG00000106546.12|AHR|U2AF2|U2AF2	975	+	5.780356	1.5972875	-1.0	-1.0
chr7	17322607	17322802	ENSG00000106546.12|AHR|U2AF2|U2AF2	966	+	4.7742243	1.4646776	-1.0	-1.0
chr7	17328003	17328103	ENSG00000106546.12|AHR|U2AF2|U2AF2	901	+	3.9794154	1.0047493	-1.0	-1.0
chr7	17314328	17314688	ENSG00000106546.12|AHR|U2AF2|U2AF2	944	+	3.9935026	1.2532125	-1.0	-1.0
chr7	17329857	17330047	ENSG00000106546.12|AHR|U2AF2|U2AF2	953	+	3.3844547	1.3278512	-1.0	-1.0
chr7	17322607	17322797	ENSG00000283321.1|AC019117.3|U2AF2|U2AF2	968	+	4.8204236	1.4886768	-1.0	-1.0
chr7	17315403	17315588	ENSG00000283321.1|AC019117.3|U2AF2|U2AF2	930	+	4.378294	1.1575228	-1.0	-1.0
chr7	17322393	17322500	ENSG00000283321.1|AC019117.3|U2AF2|U2AF2	962	+	5.1176267	1.4175297	-1.0	-1.0
chr7	17316838	17316938	ENSG00000283321.1|AC019117.3|U2AF2|U2AF2	902	+	6.038995	1.0067819	-1.0	-1.0
chr7	17323027	17323172	ENSG00000283321.1|AC019117.3|U2AF2|U2AF2	902	+	5.9922185	1.0071905	-1.0	-1.0
chr7	17327297	17327502	ENSG00000283321.1|AC019117.3|U2AF2|U2AF2	991	+	5.457316	2.0275886	-1.0	-1.0
chr7	17329853	17329951	ENSG00000283321.1|AC019117.3|U2AF2|U2AF2	902	+	2.9821706	1.0077629	-1.0	-1.0
chr7	17325307	17325517	ENSG00000283321.1|AC019117.3|U2AF2|U2AF2	902	+	6.1513824	1.0076553	-1.0	-1.0
chr7	17310203	17310398	ENSG00000283321.1|AC019117.3|U2AF2|U2AF2	975	+	5.780356	1.5973645	-1.0	-1.0
chr7	17328003	17328103	ENSG00000283321.1|AC019117.3|U2AF2|U2AF2	901	+	3.9794154	1.0047493	-1.0	-1.0
chr7	17314328	17314688	ENSG00000283321.1|AC019117.3|U2AF2|U2AF2	944	+	3.9935026	1.2525672	-1.0	-1.0
chr7	17800449	17800579	ENSG00000071189.21|SNX13|U2AF2|U2AF2	902	-	4.0015655	1.0071555	-1.0	-1.0
chr7	17925710	17925875	ENSG00000071189.21|SNX13|U2AF2|U2AF2	918	-	3.2179334	1.0879261	-1.0	-1.0
chr7	17794210	17794400	ENSG00000071189.21|SNX13|U2AF2|U2AF2	944	-	3.4205713	1.2551033	-1.0	-1.0
chr7	17800214	17800349	ENSG00000071189.21|SNX13|U2AF2|U2AF2	902	-	6.181446	1.007395	-1.0	-1.0
chr7	17801324	17801424	ENSG00000071189.21|SNX13|U2AF2|U2AF2	901	-	3.919615	1.0027082	-1.0	-1.0
chr7	17826091	17826191	ENSG00000071189.21|SNX13|U2AF2|U2AF2	902	-	6.0186987	1.0077629	-1.0	-1.0
chr7	17799359	17799459	ENSG00000071189.21|SNX13|U2AF2|U2AF2	902	-	6.0243206	1.0067819	-1.0	-1.0
chr7	22250639	22250764	ENSG00000136237.18|RAPGEF5|U2AF2|U2AF2	902	-	4.1289077	1.00726	-1.0	-1.0
chr7	22194033	22194163	ENSG00000136237.18|RAPGEF5|U2AF2|U2AF2	917	-	4.1709113	1.0819402	-1.0	-1.0
chr7	22267012	22267112	ENSG00000136237.18|RAPGEF5|U2AF2|U2AF2	959	-	6.362654	1.3874123	-1.0	-1.0
chr7	22310090	22310195	ENSG00000136237.18|RAPGEF5|U2AF2|U2AF2	980	-	4.5123043	1.6959634	-1.0	-1.0
chr7	22136125	22136235	ENSG00000136237.18|RAPGEF5|U2AF2|U2AF2	957	-	4.1448774	1.3691881	-1.0	-1.0
chr7	22167148	22167248	ENSG00000136237.18|RAPGEF5|U2AF2|U2AF2	933	-	3.1821141	1.1762404	-1.0	-1.0
chr7	22976707	22976808	ENSG00000122591.11|FAM126A|U2AF2|U2AF2	902	-	3.319607	1.0077629	-1.0	-1.0
chr7	22959582	22959682	ENSG00000122591.11|FAM126A|U2AF2|U2AF2	902	-	3.9683518	1.0077629	-1.0	-1.0
chr7	22976808	22976913	ENSG00000122591.11|FAM126A|U2AF2|U2AF2	953	-	4.210902	1.3281963	-1.0	-1.0
chr7	22976305	22976465	ENSG00000122591.11|FAM126A|U2AF2|U2AF2	949	-	5.3038154	1.2893281	-1.0	-1.0
chr7	23195337	23195442	ENSG00000136243.16|NUPL2|U2AF2|U2AF2	903	+	2.8832614	1.0151639	-1.0	-1.0
chr7	23195727	23195915	ENSG00000136243.16|NUPL2|U2AF2|U2AF2	971	+	3.925227	1.5383141	-1.0	-1.0
chr7	23196572	23196679	ENSG00000136243.16|NUPL2|U2AF2|U2AF2	967	+	4.59933	1.4869219	-1.0	-1.0
chr7	23199423	23199542	ENSG00000136243.16|NUPL2|U2AF2|U2AF2	980	+	6.712334	1.692924	-1.0	-1.0
chr7	23313653	23313753	ENSG00000136231.13|IGF2BP3|U2AF2|U2AF2	902	-	6.2470074	1.0077629	-1.0	-1.0
chr7	23347654	23347812	ENSG00000136231.13|IGF2BP3|U2AF2|U2AF2	963	-	4.364493	1.4300958	-1.0	-1.0
chr7	23418284	23418464	ENSG00000136231.13|IGF2BP3|U2AF2|U2AF2	953	-	3.0593147	1.3288467	-1.0	-1.0
chr7	23418629	23418775	ENSG00000136231.13|IGF2BP3|U2AF2|U2AF2	911	-	3.1665826	1.0505562	-1.0	-1.0
chr7	23394385	23394580	ENSG00000136231.13|IGF2BP3|U2AF2|U2AF2	904	-	2.5955966	1.0199656	-1.0	-1.0
chr7	23343853	23343963	ENSG00000136231.13|IGF2BP3|U2AF2|U2AF2	963	-	3.5267925	1.4319111	-1.0	-1.0
chr7	23318458	23318623	ENSG00000136231.13|IGF2BP3|U2AF2|U2AF2	902	-	6.03218	1.0075994	-1.0	-1.0
chr7	23346161	23346466	ENSG00000136231.13|IGF2BP3|U2AF2|U2AF2	977	-	5.6583595	1.6381257	-1.0	-1.0
chr7	23386955	23387060	ENSG00000136231.13|IGF2BP3|U2AF2|U2AF2	902	-	6.11792	1.0076461	-1.0	-1.0
chr7	23410725	23410875	ENSG00000136231.13|IGF2BP3|U2AF2|U2AF2	907	-	2.5689468	1.0334026	-1.0	-1.0
chr7	23418824	23418929	ENSG00000136231.13|IGF2BP3|U2AF2|U2AF2	901	-	6.3083115	1.0057058	-1.0	-1.0
chr7	23361597	23361689	ENSG00000136231.13|IGF2BP3|U2AF2|U2AF2	996	-	5.517029	2.3720465	-1.0	-1.0
chr7	23346019	23346161	ENSG00000136231.13|IGF2BP3|U2AF2|U2AF2	954	-	4.117896	1.3354303	-1.0	-1.0
chr7	23312530	23312670	ENSG00000136231.13|IGF2BP3|U2AF2|U2AF2	910	-	6.0375485	1.0464665	-1.0	-1.0
chr7	23522432	23522537	ENSG00000164548.10|TRA2A|U2AF2|U2AF2	902	-	2.9876204	1.0072725	-1.0	-1.0
chr7	23521726	23522036	ENSG00000164548.10|TRA2A|U2AF2|U2AF2	935	-	2.757857	1.1884444	-1.0	-1.0
chr7	23531275	23531416	ENSG00000164548.10|TRA2A|U2AF2|U2AF2	933	-	3.3738363	1.1740252	-1.0	-1.0
chr7	23505504	23505679	ENSG00000164548.10|TRA2A|U2AF2|U2AF2	964	-	4.649843	1.4391167	-1.0	-1.0
chr7	24886544	24886729	ENSG00000070882.12|OSBPL3|U2AF2|U2AF2	958	-	6.3527875	1.3744738	-1.0	-1.0
chr7	24842413	24842523	ENSG00000070882.12|OSBPL3|U2AF2|U2AF2	918	-	4.8900642	1.0885369	-1.0	-1.0
chr7	24863599	24863709	ENSG00000070882.12|OSBPL3|U2AF2|U2AF2	960	-	4.419436	1.4023192	-1.0	-1.0
chr7	24830905	24831010	ENSG00000070882.12|OSBPL3|U2AF2|U2AF2	905	-	2.8376336	1.0225153	-1.0	-1.0
chr7	24830807	24830905	ENSG00000070882.12|OSBPL3|U2AF2|U2AF2	902	-	6.2470074	1.0077629	-1.0	-1.0
chr7	26174697	26174832	ENSG00000273237.1|AC004520.1|U2AF2|U2AF2	935	-	5.2271824	1.1852211	-1.0	-1.0
chr7	26193373	26193574	ENSG00000122566.20|HNRNPA2B1|U2AF2|U2AF2	994	-	3.4314005	2.2290823	-1.0	-1.0
chr7	26190361	26190621	ENSG00000122566.20|HNRNPA2B1|U2AF2|U2AF2	1000	-	3.5747812	5.26747	-1.0	-1.0
chr7	26191001	26191331	ENSG00000122566.20|HNRNPA2B1|U2AF2|U2AF2	1000	-	3.5942256	8.937944	-1.0	-1.0
chr7	26200256	26200436	ENSG00000122566.20|HNRNPA2B1|U2AF2|U2AF2	912	-	2.2750423	1.0533426	-1.0	-1.0
chr7	26197017	26197267	ENSG00000122566.20|HNRNPA2B1|U2AF2|U2AF2	932	-	2.8914022	1.1696514	-1.0	-1.0
chr7	26195909	26196019	ENSG00000122566.20|HNRNPA2B1|U2AF2|U2AF2	958	-	3.0989099	1.3795766	-1.0	-1.0
chr7	26196663	26196788	ENSG00000122566.20|HNRNPA2B1|U2AF2|U2AF2	908	-	2.7496665	1.0354433	-1.0	-1.0
chr7	26192577	26192677	ENSG00000122566.20|HNRNPA2B1|U2AF2|U2AF2	902	-	2.1856647	1.0068703	-1.0	-1.0
chr7	26191506	26191741	ENSG00000122566.20|HNRNPA2B1|U2AF2|U2AF2	992	-	2.7455475	2.0994744	-1.0	-1.0
chr7	26197466	26197566	ENSG00000122566.20|HNRNPA2B1|U2AF2|U2AF2	902	-	2.421886	1.0067819	-1.0	-1.0
chr7	26198956	26199071	ENSG00000122566.20|HNRNPA2B1|U2AF2|U2AF2	908	-	2.886928	1.0383555	-1.0	-1.0
chr7	26192256	26192456	ENSG00000122566.20|HNRNPA2B1|U2AF2|U2AF2	986	-	2.2518435	1.8417343	-1.0	-1.0
chr7	26199581	26199931	ENSG00000122566.20|HNRNPA2B1|U2AF2|U2AF2	972	-	2.6516972	1.5455515	-1.0	-1.0
chr7	26197646	26197981	ENSG00000122566.20|HNRNPA2B1|U2AF2|U2AF2	999	-	3.6247077	3.16831	-1.0	-1.0
chr7	26199221	26199571	ENSG00000122566.20|HNRNPA2B1|U2AF2|U2AF2	994	-	3.3088403	2.2231617	-1.0	-1.0
chr7	27099693	27099858	ENSG00000233429.9|HOTAIRM1|U2AF2|U2AF2	955	+	6.227031	1.3444564	-1.0	-1.0
chr7	27656963	27657178	ENSG00000106049.8|HIBADH|U2AF2|U2AF2	991	-	5.712063	2.039679	-1.0	-1.0
chr7	27632032	27632212	ENSG00000106049.8|HIBADH|U2AF2|U2AF2	947	-	5.832412	1.2790263	-1.0	-1.0
chr7	27543100	27543200	ENSG00000106049.8|HIBADH|U2AF2|U2AF2	901	-	6.2915764	1.0047493	-1.0	-1.0
chr7	27787603	27787773	ENSG00000106052.13|TAX1BP1|U2AF2|U2AF2	902	+	5.70362	1.0077629	-1.0	-1.0
chr7	27784084	27784184	ENSG00000106052.13|TAX1BP1|U2AF2|U2AF2	902	+	6.0243206	1.0067819	-1.0	-1.0
chr7	27773444	27773554	ENSG00000106052.13|TAX1BP1|U2AF2|U2AF2	954	+	4.769499	1.3355162	-1.0	-1.0
chr7	27824168	27824363	ENSG00000106052.13|TAX1BP1|U2AF2|U2AF2	990	+	6.8258896	2.010496	-1.0	-1.0
chr7	27827628	27827737	ENSG00000106052.13|TAX1BP1|U2AF2|U2AF2	983	+	6.8526216	1.7804488	-1.0	-1.0
chr7	27816785	27816889	ENSG00000106052.13|TAX1BP1|U2AF2|U2AF2	902	+	3.278677	1.0074955	-1.0	-1.0
chr7	27788733	27788878	ENSG00000106052.13|TAX1BP1|U2AF2|U2AF2	910	+	6.0207477	1.0477518	-1.0	-1.0
chr7	29066121	29066241	ENSG00000106066.14|CPVL|U2AF2|U2AF2	946	-	6.3861985	1.264473	-1.0	-1.0
chr7	29214313	29214418	ENSG00000106069.21|CHN2|U2AF2|U2AF2	917	+	2.8393269	1.0790021	-1.0	-1.0
chr7	29204368	29204558	ENSG00000106069.21|CHN2|U2AF2|U2AF2	970	+	6.2377777	1.5199052	-1.0	-1.0
chr7	29374802	29374942	ENSG00000106069.21|CHN2|U2AF2|U2AF2	910	+	6.2822814	1.0447875	-1.0	-1.0
chr7	29495845	29495951	ENSG00000106069.21|CHN2|U2AF2|U2AF2	967	+	6.624206	1.480425	-1.0	-1.0
chr7	29638676	29638816	ENSG00000225264.3|ZNRF2P2|U2AF2|U2AF2	902	-	4.100429	1.0074577	-1.0	-1.0
chr7	29967885	29968030	ENSG00000136193.16|SCRN1|U2AF2|U2AF2	902	-	4.0413895	1.0076697	-1.0	-1.0
chr7	29935307	29935412	ENSG00000136193.16|SCRN1|U2AF2|U2AF2	902	-	5.97987	1.00726	-1.0	-1.0
chr7	30019123	30019233	ENSG00000106080.10|FKBP14|U2AF2|U2AF2	902	-	4.154528	1.0098372	-1.0	-1.0
chr7	30020689	30020814	ENSG00000106080.10|FKBP14|U2AF2|U2AF2	902	-	4.4770308	1.0069015	-1.0	-1.0
chr7	30367465	30367710	ENSG00000281593.1|AC006978.2|U2AF2|U2AF2	999	+	5.6666865	2.8840547	-1.0	-1.0
chr7	30403415	30403575	ENSG00000281593.1|AC006978.2|U2AF2|U2AF2	930	+	6.0642886	1.1542192	-1.0	-1.0
chr7	30390105	30390300	ENSG00000281593.1|AC006978.2|U2AF2|U2AF2	980	+	5.526028	1.6920251	-1.0	-1.0
chr7	30370920	30371020	ENSG00000281593.1|AC006978.2|U2AF2|U2AF2	902	+	4.0190387	1.0067819	-1.0	-1.0
chr7	30367469	30367692	ENSG00000180233.10|ZNRF2|U2AF2|U2AF2	999	+	6.072583	3.1590006	-1.0	-1.0
chr7	30403417	30403577	ENSG00000281404.1|LINC01176|U2AF2|U2AF2	933	+	6.0915427	1.170714	-1.0	-1.0
chr7	30598123	30598288	ENSG00000106105.13|GARS|U2AF2|U2AF2	906	+	2.7302542	1.0253714	-1.0	-1.0
chr7	30608292	30608487	ENSG00000106105.13|GARS|U2AF2|U2AF2	974	+	5.1190543	1.5846187	-1.0	-1.0
chr7	30615100	30615295	ENSG00000106105.13|GARS|U2AF2|U2AF2	953	+	6.310868	1.3279074	-1.0	-1.0
chr7	30621572	30621672	ENSG00000106105.13|GARS|U2AF2|U2AF2	902	+	2.827605	1.0077629	-1.0	-1.0
chr7	30616993	30617108	ENSG00000106105.13|GARS|U2AF2|U2AF2	959	+	3.9995356	1.3922672	-1.0	-1.0
chr7	30598688	30598795	ENSG00000106105.13|GARS|U2AF2|U2AF2	960	+	4.425393	1.3992603	-1.0	-1.0
chr7	30631338	30631541	ENSG00000106105.13|GARS|U2AF2|U2AF2	960	+	2.8477476	1.398453	-1.0	-1.0
chr7	30632139	30632339	ENSG00000106105.13|GARS|U2AF2|U2AF2	998	+	5.635555	2.7166529	-1.0	-1.0
chr7	30603632	30603847	ENSG00000106105.13|GARS|U2AF2|U2AF2	983	+	4.691584	1.7583088	-1.0	-1.0
chr7	32522932	32523127	ENSG00000105778.18|AVL9|U2AF2|U2AF2	907	+	2.8155847	1.0315156	-1.0	-1.0
chr7	32542879	32543079	ENSG00000105778.18|AVL9|U2AF2|U2AF2	976	+	4.237394	1.6243132	-1.0	-1.0
chr7	32573019	32573198	ENSG00000105778.18|AVL9|U2AF2|U2AF2	901	+	4.5151234	1.006419	-1.0	-1.0
chr7	32580762	32580887	ENSG00000105778.18|AVL9|U2AF2|U2AF2	927	+	3.3970377	1.1392249	-1.0	-1.0
chr7	32583690	32583791	ENSG00000105778.18|AVL9|U2AF2|U2AF2	902	+	4.180616	1.0077629	-1.0	-1.0
chr7	32548973	32549138	ENSG00000105778.18|AVL9|U2AF2|U2AF2	902	+	4.1299534	1.0074934	-1.0	-1.0
chr7	32553615	32553715	ENSG00000105778.18|AVL9|U2AF2|U2AF2	902	+	3.9683518	1.0077629	-1.0	-1.0
chr7	32621752	32621922	ENSG00000229358.3|DPY19L1P1|U2AF2|U2AF2	947	-	6.3972263	1.2772206	-1.0	-1.0
chr7	32610816	32610956	ENSG00000229358.3|DPY19L1P1|U2AF2|U2AF2	901	-	6.053679	1.0053773	-1.0	-1.0
chr7	32827289	32827394	ENSG00000231952.3|DPY19L1P2|U2AF2|U2AF2	902	+	6.0704722	1.0067819	-1.0	-1.0
chr7	32870880	32870990	ENSG00000170852.10|KBTBD2|U2AF2|U2AF2	952	-	4.4714875	1.3194021	-1.0	-1.0
chr7	32879942	32880042	ENSG00000170852.10|KBTBD2|U2AF2|U2AF2	985	-	4.336308	1.8354101	-1.0	-1.0
chr7	32879844	32879942	ENSG00000170852.10|KBTBD2|U2AF2|U2AF2	945	-	2.8787513	1.2622335	-1.0	-1.0
chr7	32875157	32875272	ENSG00000170852.10|KBTBD2|U2AF2|U2AF2	994	-	4.6902266	2.2192373	-1.0	-1.0
chr7	32921430	32921535	ENSG00000205763.13|RP9P|U2AF2|U2AF2	925	-	4.225215	1.1278055	-1.0	-1.0
chr7	32979369	32979469	ENSG00000122642.10|FKBP9|U2AF2|U2AF2	902	+	5.994814	1.0077629	-1.0	-1.0
chr7	33350445	33350625	ENSG00000122507.20|BBS9|U2AF2|U2AF2	902	+	6.081928	1.0077629	-1.0	-1.0
chr7	33390044	33390236	ENSG00000122507.20|BBS9|U2AF2|U2AF2	970	+	6.640614	1.522489	-1.0	-1.0
chr7	34650636	34650801	ENSG00000197085.11|NPSR1-AS1|U2AF2|U2AF2	923	-	5.9090743	1.1147835	-1.0	-1.0
chr7	34650021	34650211	ENSG00000197085.11|NPSR1-AS1|U2AF2|U2AF2	943	-	3.7625988	1.2458665	-1.0	-1.0
chr7	35873531	35873640	ENSG00000122545.18|SEPT7|U2AF2|U2AF2	944	+	6.3654027	1.2514324	-1.0	-1.0
chr7	35872766	35872936	ENSG00000122545.18|SEPT7|U2AF2|U2AF2	948	+	6.5140066	1.2838835	-1.0	-1.0
chr7	36424043	36424183	ENSG00000011426.10|ANLN|U2AF2|U2AF2	938	+	5.34838	1.2070581	-1.0	-1.0
chr7	36440970	36441130	ENSG00000011426.10|ANLN|U2AF2|U2AF2	902	+	6.165373	1.0070271	-1.0	-1.0
chr7	38751998	38752163	ENSG00000006715.15|VPS41|U2AF2|U2AF2	902	-	4.0844207	1.0076743	-1.0	-1.0
chr7	39992753	39992858	ENSG00000065883.14|CDK13|U2AF2|U2AF2	902	+	3.957127	1.0072725	-1.0	-1.0
chr7	40045226	40045431	ENSG00000065883.14|CDK13|U2AF2|U2AF2	985	+	5.3997974	1.8318292	-1.0	-1.0
chr7	39997954	39998129	ENSG00000065883.14|CDK13|U2AF2|U2AF2	902	+	2.8798757	1.00702	-1.0	-1.0
chr7	40053527	40053697	ENSG00000065883.14|CDK13|U2AF2|U2AF2	917	+	4.080013	1.0790993	-1.0	-1.0
chr7	42917276	42917456	ENSG00000106588.10|PSMA2|U2AF2|U2AF2	972	-	6.661238	1.5515043	-1.0	-1.0
chr7	42917277	42917457	ENSG00000256646.7|AC010132.3|U2AF2|U2AF2	972	-	6.664115	1.5558465	-1.0	-1.0
chr7	42935739	42935889	ENSG00000106591.3|MRPL32|U2AF2|U2AF2	929	+	4.153858	1.1488533	-1.0	-1.0
chr7	43623493	43623793	ENSG00000164543.5|STK17A|U2AF2|U2AF2	905	+	3.671855	1.0203843	-1.0	-1.0
chr7	43640572	43640752	ENSG00000106603.18|COA1|U2AF2|U2AF2	947	-	3.6182356	1.274529	-1.0	-1.0
chr7	43647610	43647715	ENSG00000106603.18|COA1|U2AF2|U2AF2	938	-	6.277109	1.2046733	-1.0	-1.0
chr7	43639018	43639123	ENSG00000106603.18|COA1|U2AF2|U2AF2	940	-	4.7249584	1.2205942	-1.0	-1.0
chr7	43645280	43645475	ENSG00000106603.18|COA1|U2AF2|U2AF2	970	-	3.4194124	1.5203224	-1.0	-1.0
chr7	43649530	43649715	ENSG00000106603.18|COA1|U2AF2|U2AF2	902	-	4.814286	1.0071921	-1.0	-1.0
chr7	43639133	43639323	ENSG00000106603.18|COA1|U2AF2|U2AF2	960	-	3.470771	1.3943573	-1.0	-1.0
chr7	43887414	43887574	ENSG00000106608.16|URGCP|U2AF2|U2AF2	902	-	6.1468954	1.0074553	-1.0	-1.0
chr7	44210927	44211032	ENSG00000106636.7|YKT6|U2AF2|U2AF2	902	+	6.0762057	1.0077629	-1.0	-1.0
chr7	44392396	44392508	ENSG00000015676.17|NUDCD3|U2AF2|U2AF2	975	-	4.060319	1.6023941	-1.0	-1.0
chr7	44403713	44403908	ENSG00000015676.17|NUDCD3|U2AF2|U2AF2	991	-	6.205533	2.0258315	-1.0	-1.0
chr7	44538347	44538537	ENSG00000015520.14|NPC1L1|U2AF2|U2AF2	938	-	3.0028148	1.2105727	-1.0	-1.0
chr7	44521228	44521398	ENSG00000015520.14|NPC1L1|U2AF2|U2AF2	901	-	6.232885	1.0036184	-1.0	-1.0
chr7	44574102	44574297	ENSG00000136271.10|DDX56|U2AF2|U2AF2	964	-	3.1336734	1.4419755	-1.0	-1.0
chr7	44573050	44573155	ENSG00000136271.10|DDX56|U2AF2|U2AF2	964	-	6.516923	1.4397392	-1.0	-1.0
chr7	44647333	44647438	ENSG00000105953.14|OGDH|U2AF2|U2AF2	983	+	6.980616	1.778878	-1.0	-1.0
chr7	44666620	44666730	ENSG00000105953.14|OGDH|U2AF2|U2AF2	977	+	4.8325915	1.639174	-1.0	-1.0
chr7	44647534	44647656	ENSG00000105953.14|OGDH|U2AF2|U2AF2	969	+	3.9241023	1.5131106	-1.0	-1.0
chr7	44760058	44760168	ENSG00000122515.14|ZMIZ2|U2AF2|U2AF2	901	+	3.1902442	1.0026954	-1.0	-1.0
chr7	44799863	44800011	ENSG00000196262.13|PPIA|U2AF2|U2AF2	998	+	4.5646005	2.6914597	-1.0	-1.0
chr7	44798637	44798827	ENSG00000196262.13|PPIA|U2AF2|U2AF2	974	+	2.7670429	1.5840149	-1.0	-1.0
chr7	44835174	44835339	ENSG00000105968.18|H2AFV|U2AF2|U2AF2	912	-	3.4126163	1.0567394	-1.0	-1.0
chr7	44830163	44830283	ENSG00000105968.18|H2AFV|U2AF2|U2AF2	962	-	3.821854	1.4155431	-1.0	-1.0
chr7	45102070	45102180	ENSG00000136270.13|TBRG4|U2AF2|U2AF2	990	-	6.5052333	1.9877439	-1.0	-1.0
chr7	45103443	45103553	ENSG00000136270.13|TBRG4|U2AF2|U2AF2	965	-	6.6319118	1.4600977	-1.0	-1.0
chr7	45105730	45105830	ENSG00000136270.13|TBRG4|U2AF2|U2AF2	900	-	3.9545414	1.0016226	-1.0	-1.0
chr7	45724023	45724049	ENSG00000214765.8|SEPT7P2|U2AF2|U2AF2	902	-	6.339264	1.0077629	-1.0	-1.0
chr7	45756992	45757102	ENSG00000214765.8|SEPT7P2|U2AF2|U2AF2	903	-	3.0422661	1.0138752	-1.0	-1.0
chr7	45765812	45765917	ENSG00000214765.8|SEPT7P2|U2AF2|U2AF2	948	-	4.434878	1.2818643	-1.0	-1.0
chr7	45724399	45724584	ENSG00000214765.8|SEPT7P2|U2AF2|U2AF2	934	-	4.1433396	1.1817145	-1.0	-1.0
chr7	45725609	45725715	ENSG00000214765.8|SEPT7P2|U2AF2|U2AF2	946	-	6.33086	1.2647376	-1.0	-1.0
chr7	45891562	45891767	ENSG00000146678.9|IGFBP1|U2AF2|U2AF2	922	+	4.4132004	1.1068705	-1.0	-1.0
chr7	45891062	45891242	ENSG00000146678.9|IGFBP1|U2AF2|U2AF2	902	+	3.3990574	1.0090183	-1.0	-1.0
chr7	45892570	45892755	ENSG00000146678.9|IGFBP1|U2AF2|U2AF2	905	+	4.2228827	1.0219617	-1.0	-1.0
chr7	47427364	47427484	ENSG00000136205.16|TNS3|U2AF2|U2AF2	902	-	3.6916099	1.0085434	-1.0	-1.0
chr7	47424184	47424289	ENSG00000136205.16|TNS3|U2AF2|U2AF2	978	-	3.000244	1.6512036	-1.0	-1.0
chr7	47400608	47400783	ENSG00000136205.16|TNS3|U2AF2|U2AF2	927	-	5.4653707	1.1394514	-1.0	-1.0
chr7	47433951	47434121	ENSG00000136205.16|TNS3|U2AF2|U2AF2	915	-	3.5814493	1.0718759	-1.0	-1.0
chr7	47428376	47428486	ENSG00000136205.16|TNS3|U2AF2|U2AF2	973	-	4.474648	1.5754597	-1.0	-1.0
chr7	47400914	47401029	ENSG00000136205.16|TNS3|U2AF2|U2AF2	915	-	4.1231427	1.0713706	-1.0	-1.0
chr7	47435404	47435514	ENSG00000136205.16|TNS3|U2AF2|U2AF2	950	-	6.4657407	1.297976	-1.0	-1.0
chr7	47467186	47467291	ENSG00000136205.16|TNS3|U2AF2|U2AF2	902	-	4.108889	1.0067819	-1.0	-1.0
chr7	47297213	47297323	ENSG00000136205.16|TNS3|U2AF2|U2AF2	957	-	3.7124152	1.3679025	-1.0	-1.0
chr7	47293828	47293933	ENSG00000136205.16|TNS3|U2AF2|U2AF2	934	-	3.4098372	1.1815052	-1.0	-1.0
chr7	47280008	47280190	ENSG00000136205.16|TNS3|U2AF2|U2AF2	958	-	3.7976782	1.3794367	-1.0	-1.0
chr7	47292905	47293010	ENSG00000136205.16|TNS3|U2AF2|U2AF2	902	-	6.1532636	1.0077629	-1.0	-1.0
chr7	47964547	47964722	ENSG00000136273.11|HUS1|U2AF2|U2AF2	924	-	3.3800557	1.1171666	-1.0	-1.0
chr7	50476565	50476730	ENSG00000132436.11|FIGNL1|U2AF2|U2AF2	909	-	5.2875886	1.0407672	-1.0	-1.0
chr7	50595441	50595636	ENSG00000106070.17|GRB10|U2AF2|U2AF2	967	-	5.008146	1.4764371	-1.0	-1.0
chr7	50596455	50596570	ENSG00000106070.17|GRB10|U2AF2|U2AF2	903	-	3.9290185	1.0120895	-1.0	-1.0
chr7	55519312	55519457	ENSG00000154978.12|VOPP1|U2AF2|U2AF2	926	-	6.2822924	1.1296883	-1.0	-1.0
chr7	56031943	56032054	ENSG00000146733.13|PSPH|U2AF2|U2AF2	943	-	3.0093353	1.2440898	-1.0	-1.0
chr7	56011869	56011979	ENSG00000146733.13|PSPH|U2AF2|U2AF2	983	-	6.8055778	1.7606294	-1.0	-1.0
chr7	56060159	56060349	ENSG00000146731.10|CCT6A|U2AF2|U2AF2	958	+	3.1363637	1.3775362	-1.0	-1.0
chr7	56059405	56059543	ENSG00000146731.10|CCT6A|U2AF2|U2AF2	961	+	4.6919274	1.4144516	-1.0	-1.0
chr7	56062618	56062755	ENSG00000146731.10|CCT6A|U2AF2|U2AF2	971	+	3.311535	1.530791	-1.0	-1.0
chr7	56052310	56052421	ENSG00000146731.10|CCT6A|U2AF2|U2AF2	940	+	3.920528	1.2203023	-1.0	-1.0
chr7	56060693	56060806	ENSG00000146731.10|CCT6A|U2AF2|U2AF2	989	+	4.0456715	1.9511807	-1.0	-1.0
chr7	56058168	56058273	ENSG00000146731.10|CCT6A|U2AF2|U2AF2	902	+	2.5415275	1.0069035	-1.0	-1.0
chr7	56059543	56059640	ENSG00000146731.10|CCT6A|U2AF2|U2AF2	915	+	3.080941	1.0715436	-1.0	-1.0
chr7	56079422	56079602	ENSG00000129103.17|SUMF2|U2AF2|U2AF2	901	+	6.193974	1.0057276	-1.0	-1.0
chr7	56076652	56076889	ENSG00000129103.17|SUMF2|U2AF2|U2AF2	999	+	6.609669	2.9628386	-1.0	-1.0
chr7	56104475	56104585	ENSG00000106153.12|CHCHD2|U2AF2|U2AF2	902	-	4.737321	1.0074276	-1.0	-1.0
chr7	56103011	56103116	ENSG00000106153.12|CHCHD2|U2AF2|U2AF2	926	-	4.2087007	1.128505	-1.0	-1.0
chr7	64524480	64524640	ENSG00000173041.11|ZNF680|U2AF2|U2AF2	902	-	6.0324397	1.0072725	-1.0	-1.0
chr7	64523330	64523515	ENSG00000173041.11|ZNF680|U2AF2|U2AF2	939	-	5.543233	1.2119595	-1.0	-1.0
chr7	64525808	64525938	ENSG00000173041.11|ZNF680|U2AF2|U2AF2	902	-	6.253852	1.0067819	-1.0	-1.0
chr7	64524698	64524878	ENSG00000173041.11|ZNF680|U2AF2|U2AF2	983	-	4.889343	1.757368	-1.0	-1.0
chr7	64831450	64831550	ENSG00000197008.9|ZNF138|U2AF2|U2AF2	902	+	5.994814	1.0077629	-1.0	-1.0
chr7	64974270	64974380	ENSG00000152926.14|ZNF117|U2AF2|U2AF2	902	-	6.111225	1.0077629	-1.0	-1.0
chr7	64979420	64979536	ENSG00000152926.14|ZNF117|U2AF2|U2AF2	927	-	3.46495	1.1337653	-1.0	-1.0
chr7	64979696	64979876	ENSG00000152926.14|ZNF117|U2AF2|U2AF2	969	-	5.7325077	1.5034626	-1.0	-1.0
chr7	64990256	64990366	ENSG00000152926.14|ZNF117|U2AF2|U2AF2	901	-	2.9710739	1.005321	-1.0	-1.0
chr7	64972095	64972335	ENSG00000152926.14|ZNF117|U2AF2|U2AF2	968	-	6.503811	1.4911342	-1.0	-1.0
chr7	64989976	64990191	ENSG00000152926.14|ZNF117|U2AF2|U2AF2	978	-	3.948265	1.6584766	-1.0	-1.0
chr7	64990526	64990716	ENSG00000152926.14|ZNF117|U2AF2|U2AF2	914	-	2.3570278	1.0651345	-1.0	-1.0
chr7	64972895	64973090	ENSG00000152926.14|ZNF117|U2AF2|U2AF2	910	-	6.189954	1.0476738	-1.0	-1.0
chr7	64999446	64999741	ENSG00000152926.14|ZNF117|U2AF2|U2AF2	945	-	3.5908003	1.2577324	-1.0	-1.0
chr7	64971820	64972055	ENSG00000152926.14|ZNF117|U2AF2|U2AF2	980	-	5.071916	1.6950395	-1.0	-1.0
chr7	64992966	64993071	ENSG00000152926.14|ZNF117|U2AF2|U2AF2	902	-	2.5618324	1.0072725	-1.0	-1.0
chr7	64992968	64993073	ENSG00000213462.4|ERV3-1|U2AF2|U2AF2	902	-	2.533114	1.0071555	-1.0	-1.0
chr7	64999444	64999744	ENSG00000213462.4|ERV3-1|U2AF2|U2AF2	945	-	3.6042733	1.2593733	-1.0	-1.0
chr7	65050425	65050530	ENSG00000234585.6|CCT6P3|U2AF2|U2AF2	902	+	6.1134386	1.0075114	-1.0	-1.0
chr7	65070794	65070908	ENSG00000234585.6|CCT6P3|U2AF2|U2AF2	968	+	6.6259494	1.4911301	-1.0	-1.0
chr7	65760318	65760418	ENSG00000228409.6|CCT6P1|U2AF2|U2AF2	902	+	3.9385471	1.00726	-1.0	-1.0
chr7	65974363	65974558	ENSG00000169919.16|GUSB|U2AF2|U2AF2	956	-	4.2828054	1.3565059	-1.0	-1.0
chr7	66322084	66322284	ENSG00000169902.13|TPST1|U2AF2|U2AF2	957	+	6.4709377	1.3637456	-1.0	-1.0
chr7	66382316	66382426	ENSG00000179406.7|LINC00174|U2AF2|U2AF2	944	-	5.539083	1.254041	-1.0	-1.0
chr7	66382431	66382541	ENSG00000179406.7|LINC00174|U2AF2|U2AF2	959	-	6.5194626	1.3908617	-1.0	-1.0
chr7	66453656	66453886	ENSG00000179406.7|LINC00174|U2AF2|U2AF2	947	-	4.927317	1.2756792	-1.0	-1.0
chr7	66545686	66545786	ENSG00000229180.6|AC006001.3|U2AF2|U2AF2	902	-	3.9903507	1.0067819	-1.0	-1.0
chr7	66576969	66577174	ENSG00000229180.6|AC006001.3|U2AF2|U2AF2	981	-	3.9373777	1.731722	-1.0	-1.0
chr7	66806236	66806436	ENSG00000284461.1|RABGEF1|U2AF2|U2AF2	975	+	5.1745596	1.598207	-1.0	-1.0
chr7	66700659	66700849	ENSG00000284461.1|RABGEF1|U2AF2|U2AF2	958	+	4.3451805	1.373716	-1.0	-1.0
chr7	66808001	66808111	ENSG00000284461.1|RABGEF1|U2AF2|U2AF2	901	+	3.1997046	1.0062896	-1.0	-1.0
chr7	66809450	66809615	ENSG00000284461.1|RABGEF1|U2AF2|U2AF2	947	+	4.6091986	1.2778971	-1.0	-1.0
chr7	66771632	66771862	ENSG00000284461.1|RABGEF1|U2AF2|U2AF2	998	+	5.0048037	2.6144967	-1.0	-1.0
chr7	66806451	66806561	ENSG00000284461.1|RABGEF1|U2AF2|U2AF2	901	+	6.2780657	1.0026748	-1.0	-1.0
chr7	66806236	66806436	ENSG00000154710.16|RABGEF1|U2AF2|U2AF2	975	+	5.1745596	1.5970747	-1.0	-1.0
chr7	66700663	66700848	ENSG00000154710.16|RABGEF1|U2AF2|U2AF2	961	+	4.4179106	1.4075497	-1.0	-1.0
chr7	66809450	66809615	ENSG00000154710.16|RABGEF1|U2AF2|U2AF2	947	+	4.6091986	1.2782104	-1.0	-1.0
chr7	66771632	66771862	ENSG00000154710.16|RABGEF1|U2AF2|U2AF2	998	+	5.0048037	2.6147614	-1.0	-1.0
chr7	66806451	66806561	ENSG00000154710.16|RABGEF1|U2AF2|U2AF2	901	+	6.2780657	1.003139	-1.0	-1.0
chr7	66950844	66950951	ENSG00000106609.16|TMEM248|U2AF2|U2AF2	902	+	3.2044022	1.0067023	-1.0	-1.0
chr7	67308831	67309031	ENSG00000106610.14|STAG3L4|U2AF2|U2AF2	997	+	4.4980087	2.5091615	-1.0	-1.0
chr7	72926165	72926261	ENSG00000196313.11|POM121|U2AF2|U2AF2	901	+	2.4551032	1.0053937	-1.0	-1.0
chr7	72949102	72949207	ENSG00000106133.17|NSUN5P2|U2AF2|U2AF2	938	-	6.21943	1.2073606	-1.0	-1.0
chr7	72948996	72949102	ENSG00000106133.17|NSUN5P2|U2AF2|U2AF2	952	-	6.552129	1.3197824	-1.0	-1.0
chr7	73307677	73307847	ENSG00000130305.16|NSUN5|U2AF2|U2AF2	902	-	2.794459	1.0071666	-1.0	-1.0
chr7	73462638	73462768	ENSG00000009954.10|BAZ1B|U2AF2|U2AF2	901	-	6.2021174	1.0059707	-1.0	-1.0
chr7	73443843	73443978	ENSG00000009954.10|BAZ1B|U2AF2|U2AF2	959	-	6.277921	1.3881739	-1.0	-1.0
chr7	73463099	73463219	ENSG00000009954.10|BAZ1B|U2AF2|U2AF2	961	-	4.0645394	1.4094683	-1.0	-1.0
chr7	73442553	73442663	ENSG00000009954.10|BAZ1B|U2AF2|U2AF2	949	-	6.313605	1.2885882	-1.0	-1.0
chr7	73459718	73459823	ENSG00000009954.10|BAZ1B|U2AF2|U2AF2	902	-	6.139892	1.0077629	-1.0	-1.0
chr7	73593363	73593463	ENSG00000009950.15|MLXIPL|U2AF2|U2AF2	902	-	1.9637084	1.00726	-1.0	-1.0
chr7	73596272	73596363	ENSG00000009950.15|MLXIPL|U2AF2|U2AF2	918	-	2.53365	1.0854633	-1.0	-1.0
chr7	74190137	74190306	ENSG00000106682.14|EIF4H|U2AF2|U2AF2	990	+	4.446911	2.0019116	-1.0	-1.0
chr7	74187506	74187606	ENSG00000106682.14|EIF4H|U2AF2|U2AF2	901	+	3.9042056	1.0049489	-1.0	-1.0
chr7	74189717	74189867	ENSG00000106682.14|EIF4H|U2AF2|U2AF2	920	+	3.316349	1.0962939	-1.0	-1.0
chr7	74386413	74386523	ENSG00000106665.15|CLIP2|U2AF2|U2AF2	924	+	3.3808308	1.1170236	-1.0	-1.0
chr7	74364148	74364248	ENSG00000106665.15|CLIP2|U2AF2|U2AF2	902	+	4.0988107	1.0067819	-1.0	-1.0
chr7	74689014	74689123	ENSG00000263001.5|GTF2I|U2AF2|U2AF2	933	+	3.276111	1.175326	-1.0	-1.0
chr7	74722536	74722701	ENSG00000263001.5|GTF2I|U2AF2|U2AF2	942	+	3.8451195	1.2360846	-1.0	-1.0
chr7	74705054	74705163	ENSG00000263001.5|GTF2I|U2AF2|U2AF2	975	+	6.0912156	1.6074439	-1.0	-1.0
chr7	74758779	74758914	ENSG00000263001.5|GTF2I|U2AF2|U2AF2	902	+	4.54232	1.006986	-1.0	-1.0
chr7	74698856	74698960	ENSG00000263001.5|GTF2I|U2AF2|U2AF2	967	+	5.282584	1.4773902	-1.0	-1.0
chr7	74716936	74717061	ENSG00000263001.5|GTF2I|U2AF2|U2AF2	925	+	3.4956136	1.1263093	-1.0	-1.0
chr7	75415876	75416071	ENSG00000223705.9|NSUN5P1|U2AF2|U2AF2	966	+	4.2969346	1.4656286	-1.0	-1.0
chr7	75414788	75414968	ENSG00000223705.9|NSUN5P1|U2AF2|U2AF2	939	+	3.126589	1.2111648	-1.0	-1.0
chr7	75938941	75939106	ENSG00000127948.15|POR|U2AF2|U2AF2	942	+	3.455816	1.2371222	-1.0	-1.0
chr7	75987596	75987701	ENSG00000189077.10|TMEM120A|U2AF2|U2AF2	901	-	2.773597	1.0051463	-1.0	-1.0
chr7	76099071	76099336	ENSG00000227038.3|GTF2IP7|U2AF2|U2AF2	939	-	3.010919	1.2116387	-1.0	-1.0
chr7	76099956	76100066	ENSG00000227038.3|GTF2IP7|U2AF2|U2AF2	965	-	3.099525	1.4528342	-1.0	-1.0
chr7	76093096	76093291	ENSG00000227038.3|GTF2IP7|U2AF2|U2AF2	966	-	3.2637353	1.4660231	-1.0	-1.0
chr7	76101408	76101528	ENSG00000227038.3|GTF2IP7|U2AF2|U2AF2	996	-	4.0772004	2.3693767	-1.0	-1.0
chr7	76104193	76104388	ENSG00000227038.3|GTF2IP7|U2AF2|U2AF2	946	-	2.815191	1.2655778	-1.0	-1.0
chr7	76092166	76092276	ENSG00000227038.3|GTF2IP7|U2AF2|U2AF2	957	-	3.1775305	1.3644639	-1.0	-1.0
chr7	76099897	76099956	ENSG00000227038.3|GTF2IP7|U2AF2|U2AF2	901	-	2.1648893	1.0049489	-1.0	-1.0
chr7	76093296	76093396	ENSG00000227038.3|GTF2IP7|U2AF2|U2AF2	902	-	2.5842988	1.0077629	-1.0	-1.0
chr7	76330233	76330338	ENSG00000170027.6|YWHAG|U2AF2|U2AF2	902	-	3.2664654	1.0072725	-1.0	-1.0
chr7	76356933	76357138	ENSG00000170027.6|YWHAG|U2AF2|U2AF2	974	-	3.066345	1.5846468	-1.0	-1.0
chr7	76625818	76625920	ENSG00000205485.13|AC004980.1|U2AF2|U2AF2	902	+	6.237668	1.0072725	-1.0	-1.0
chr7	76559862	76560017	ENSG00000205485.13|AC004980.1|U2AF2|U2AF2	928	+	3.2912574	1.1445926	-1.0	-1.0
chr7	76570202	76570387	ENSG00000205485.13|AC004980.1|U2AF2|U2AF2	922	+	2.5091357	1.1056858	-1.0	-1.0
chr7	77377285	77377385	ENSG00000186088.15|GSAP|U2AF2|U2AF2	902	-	2.5815446	1.0067819	-1.0	-1.0
chr7	77377390	77377500	ENSG00000186088.15|GSAP|U2AF2|U2AF2	958	-	4.2307596	1.3734485	-1.0	-1.0
chr7	77380095	77380200	ENSG00000186088.15|GSAP|U2AF2|U2AF2	902	-	6.20864	1.0067819	-1.0	-1.0
chr7	77374860	77374990	ENSG00000186088.15|GSAP|U2AF2|U2AF2	902	-	3.957127	1.0075177	-1.0	-1.0
chr7	77379915	77380040	ENSG00000186088.15|GSAP|U2AF2|U2AF2	902	-	6.1907296	1.0077629	-1.0	-1.0
chr7	77326211	77326366	ENSG00000186088.15|GSAP|U2AF2|U2AF2	984	-	4.1126704	1.794331	-1.0	-1.0
chr7	77314449	77314614	ENSG00000186088.15|GSAP|U2AF2|U2AF2	923	-	4.2050495	1.1144738	-1.0	-1.0
chr7	77329332	77329512	ENSG00000186088.15|GSAP|U2AF2|U2AF2	937	-	3.3231492	1.1990533	-1.0	-1.0
chr7	77370000	77370195	ENSG00000186088.15|GSAP|U2AF2|U2AF2	980	-	6.3709707	1.6899695	-1.0	-1.0
chr7	77611046	77611241	ENSG00000127947.15|PTPN12|U2AF2|U2AF2	959	+	6.5291605	1.3820701	-1.0	-1.0
chr7	77607122	77607301	ENSG00000127947.15|PTPN12|U2AF2|U2AF2	992	+	3.83298	2.1205437	-1.0	-1.0
chr7	77612011	77612201	ENSG00000127947.15|PTPN12|U2AF2|U2AF2	969	+	5.3682127	1.5135574	-1.0	-1.0
chr7	77611246	77611451	ENSG00000127947.15|PTPN12|U2AF2|U2AF2	977	+	3.9456742	1.646591	-1.0	-1.0
chr7	77610842	77610942	ENSG00000127947.15|PTPN12|U2AF2|U2AF2	901	+	4.115306	1.0044135	-1.0	-1.0
chr7	77571251	77571476	ENSG00000127947.15|PTPN12|U2AF2|U2AF2	979	+	5.2448387	1.6736282	-1.0	-1.0
chr7	77608541	77608741	ENSG00000127947.15|PTPN12|U2AF2|U2AF2	963	+	4.0841117	1.4288838	-1.0	-1.0
chr7	77695960	77696155	ENSG00000214293.8|APTR|U2AF2|U2AF2	955	-	4.4012165	1.3481692	-1.0	-1.0
chr7	77766762	77766952	ENSG00000187257.15|RSBN1L|U2AF2|U2AF2	976	+	5.875843	1.620083	-1.0	-1.0
chr7	77767012	77767172	ENSG00000187257.15|RSBN1L|U2AF2|U2AF2	934	+	6.355757	1.1817617	-1.0	-1.0
chr7	77751649	77751814	ENSG00000187257.15|RSBN1L|U2AF2|U2AF2	910	+	3.6903253	1.0442009	-1.0	-1.0
chr7	77778231	77778337	ENSG00000187257.15|RSBN1L|U2AF2|U2AF2	953	+	6.5619817	1.3273884	-1.0	-1.0
chr7	77939913	77940029	ENSG00000006576.16|PHTF2|U2AF2|U2AF2	951	+	6.370752	1.3087884	-1.0	-1.0
chr7	77942584	77942694	ENSG00000006576.16|PHTF2|U2AF2|U2AF2	958	+	3.4076285	1.3782486	-1.0	-1.0
chr7	79347683	79347823	ENSG00000187391.19|MAGI2|U2AF2|U2AF2	925	-	4.28889	1.127672	-1.0	-1.0
chr7	78902727	78902957	ENSG00000187391.19|MAGI2|U2AF2|U2AF2	979	-	4.901543	1.6709303	-1.0	-1.0
chr7	79216798	79216898	ENSG00000187391.19|MAGI2|U2AF2|U2AF2	902	-	5.97987	1.00726	-1.0	-1.0
chr7	79406725	79406935	ENSG00000187391.19|MAGI2|U2AF2|U2AF2	943	-	3.3152056	1.2406113	-1.0	-1.0
chr7	79391350	79391525	ENSG00000187391.19|MAGI2|U2AF2|U2AF2	906	-	3.103134	1.027832	-1.0	-1.0
chr7	78916573	78916843	ENSG00000187391.19|MAGI2|U2AF2|U2AF2	930	-	3.5241973	1.1560935	-1.0	-1.0
chr7	79369435	79369575	ENSG00000187391.19|MAGI2|U2AF2|U2AF2	902	-	6.007311	1.0075177	-1.0	-1.0
chr7	79374480	79374680	ENSG00000187391.19|MAGI2|U2AF2|U2AF2	929	-	6.2141447	1.1500869	-1.0	-1.0
chr7	79328408	79328568	ENSG00000187391.19|MAGI2|U2AF2|U2AF2	912	-	3.0453746	1.0571738	-1.0	-1.0
chr7	78965804	78965994	ENSG00000187391.19|MAGI2|U2AF2|U2AF2	952	-	5.4814844	1.3143235	-1.0	-1.0
chr7	79364355	79364455	ENSG00000187391.19|MAGI2|U2AF2|U2AF2	902	-	6.0478616	1.0077629	-1.0	-1.0
chr7	79409030	79409200	ENSG00000187391.19|MAGI2|U2AF2|U2AF2	947	-	4.0553703	1.2795407	-1.0	-1.0
chr7	79401495	79401650	ENSG00000187391.19|MAGI2|U2AF2|U2AF2	901	-	3.9385471	1.0052356	-1.0	-1.0
chr7	79469315	79469440	ENSG00000234456.7|MAGI2-AS3|U2AF2|U2AF2	902	+	6.167823	1.0077629	-1.0	-1.0
chr7	79459449	79459614	ENSG00000234456.7|MAGI2-AS3|U2AF2|U2AF2	914	+	3.1197705	1.0647067	-1.0	-1.0
chr7	79470511	79470656	ENSG00000234456.7|MAGI2-AS3|U2AF2|U2AF2	901	+	3.719602	1.0059248	-1.0	-1.0
chr7	79458809	79458924	ENSG00000234456.7|MAGI2-AS3|U2AF2|U2AF2	902	+	3.9251103	1.0073073	-1.0	-1.0
chr7	87187908	87188148	ENSG00000135164.18|DMTF1|U2AF2|U2AF2	952	+	2.894937	1.3214858	-1.0	-1.0
chr7	87155343	87155454	ENSG00000135164.18|DMTF1|U2AF2|U2AF2	968	+	3.2198062	1.4882249	-1.0	-1.0
chr7	87182016	87182136	ENSG00000135164.18|DMTF1|U2AF2|U2AF2	936	+	3.4355626	1.1945928	-1.0	-1.0
chr7	87155559	87155659	ENSG00000135164.18|DMTF1|U2AF2|U2AF2	902	+	3.9497695	1.0077629	-1.0	-1.0
chr7	87193096	87193296	ENSG00000135164.18|DMTF1|U2AF2|U2AF2	968	+	2.6538718	1.496429	-1.0	-1.0
chr7	87163132	87163572	ENSG00000135164.18|DMTF1|U2AF2|U2AF2	966	+	4.090739	1.4680854	-1.0	-1.0
chr7	87177464	87177644	ENSG00000135164.18|DMTF1|U2AF2|U2AF2	929	+	4.9127126	1.145821	-1.0	-1.0
chr7	87159524	87159714	ENSG00000135164.18|DMTF1|U2AF2|U2AF2	937	+	3.1209083	1.2038257	-1.0	-1.0
chr7	87162882	87163077	ENSG00000135164.18|DMTF1|U2AF2|U2AF2	986	+	4.2298546	1.8392497	-1.0	-1.0
chr7	87177749	87177959	ENSG00000135164.18|DMTF1|U2AF2|U2AF2	958	+	3.829353	1.3742428	-1.0	-1.0
chr7	87181341	87181476	ENSG00000135164.18|DMTF1|U2AF2|U2AF2	938	+	5.243844	1.2101183	-1.0	-1.0
chr7	87419860	87419970	ENSG00000005471.15|ABCB4|U2AF2|U2AF2	901	-	5.5156703	1.005751	-1.0	-1.0
chr7	87443449	87443549	ENSG00000005471.15|ABCB4|U2AF2|U2AF2	953	-	6.4042234	1.3309022	-1.0	-1.0
chr7	87451869	87452059	ENSG00000005471.15|ABCB4|U2AF2|U2AF2	937	-	3.8893838	1.2013141	-1.0	-1.0
chr7	87555917	87556032	ENSG00000085563.14|ABCB1|U2AF2|U2AF2	902	-	6.1150494	1.0077629	-1.0	-1.0
chr7	87844084	87844209	ENSG00000075303.12|SLC25A40|U2AF2|U2AF2	902	-	4.094586	1.0077629	-1.0	-1.0
chr7	87888079	87888224	ENSG00000006634.7|DBF4|U2AF2|U2AF2	902	+	4.202798	1.0074686	-1.0	-1.0
chr7	90164375	90164476	ENSG00000164647.8|STEAP1|U2AF2|U2AF2	902	+	6.062108	1.0075114	-1.0	-1.0
chr7	90405603	90405728	ENSG00000157224.15|CLDN12|U2AF2|U2AF2	901	+	2.883995	1.0061175	-1.0	-1.0
chr7	90412587	90412697	ENSG00000273299.1|AC006153.1|U2AF2|U2AF2	902	+	2.7289996	1.009704	-1.0	-1.0
chr7	90405617	90405727	ENSG00000273299.1|AC006153.1|U2AF2|U2AF2	901	+	2.7582414	1.005243	-1.0	-1.0
chr7	92063356	92063556	ENSG00000127914.16|AKAP9|U2AF2|U2AF2	963	+	3.594385	1.4319594	-1.0	-1.0
chr7	92043143	92043328	ENSG00000127914.16|AKAP9|U2AF2|U2AF2	954	+	3.7491012	1.3369089	-1.0	-1.0
chr7	92061139	92061254	ENSG00000127914.16|AKAP9|U2AF2|U2AF2	931	+	3.6233428	1.164083	-1.0	-1.0
chr7	92060334	92060484	ENSG00000127914.16|AKAP9|U2AF2|U2AF2	934	+	6.2350307	1.1795108	-1.0	-1.0
chr7	91980783	91980958	ENSG00000127914.16|AKAP9|U2AF2|U2AF2	902	+	6.0351014	1.0077629	-1.0	-1.0
chr7	92042536	92042667	ENSG00000127914.16|AKAP9|U2AF2|U2AF2	995	+	6.7023344	2.3405511	-1.0	-1.0
chr7	92041936	92042045	ENSG00000127914.16|AKAP9|U2AF2|U2AF2	975	+	6.6902337	1.6037005	-1.0	-1.0
chr7	92042196	92042346	ENSG00000127914.16|AKAP9|U2AF2|U2AF2	917	+	6.23371	1.0814339	-1.0	-1.0
chr7	91940986	91941162	ENSG00000127914.16|AKAP9|U2AF2|U2AF2	984	+	3.7891054	1.8018752	-1.0	-1.0
chr7	92093023	92093173	ENSG00000127914.16|AKAP9|U2AF2|U2AF2	902	+	6.1078672	1.0074062	-1.0	-1.0
chr7	92042045	92042170	ENSG00000127914.16|AKAP9|U2AF2|U2AF2	928	+	6.31283	1.1408048	-1.0	-1.0
chr7	92123853	92123953	ENSG00000001630.15|CYP51A1|U2AF2|U2AF2	902	-	4.0679874	1.0077629	-1.0	-1.0
chr7	92117198	92117298	ENSG00000001630.15|CYP51A1|U2AF2|U2AF2	900	-	3.8964412	1.0005033	-1.0	-1.0
chr7	92123853	92123953	ENSG00000240720.7|LRRD1|U2AF2|U2AF2	902	-	4.0679874	1.0077629	-1.0	-1.0
chr7	92226682	92226787	ENSG00000001631.15|KRIT1|U2AF2|U2AF2	936	-	6.274167	1.196316	-1.0	-1.0
chr7	92245636	92245806	ENSG00000001631.15|KRIT1|U2AF2|U2AF2	904	-	3.1291313	1.0165551	-1.0	-1.0
chr7	92234592	92234692	ENSG00000001631.15|KRIT1|U2AF2|U2AF2	938	-	3.4705672	1.2042953	-1.0	-1.0
chr7	92235562	92235677	ENSG00000001631.15|KRIT1|U2AF2|U2AF2	902	-	2.4081006	1.00726	-1.0	-1.0
chr7	92240848	92240978	ENSG00000001631.15|KRIT1|U2AF2|U2AF2	958	-	3.4590342	1.3748506	-1.0	-1.0
chr7	92337565	92337760	ENSG00000001629.9|ANKIB1|U2AF2|U2AF2	974	+	6.6670666	1.5898882	-1.0	-1.0
chr7	92342920	92343023	ENSG00000001629.9|ANKIB1|U2AF2|U2AF2	968	+	4.5967536	1.4935853	-1.0	-1.0
chr7	92321376	92321541	ENSG00000001629.9|ANKIB1|U2AF2|U2AF2	902	+	6.307909	1.0070955	-1.0	-1.0
chr7	92327578	92327728	ENSG00000001629.9|ANKIB1|U2AF2|U2AF2	902	+	6.0978527	1.0077629	-1.0	-1.0
chr7	92396103	92396278	ENSG00000001629.9|ANKIB1|U2AF2|U2AF2	919	+	3.9157789	1.0890932	-1.0	-1.0
chr7	92293614	92293719	ENSG00000001629.9|ANKIB1|U2AF2|U2AF2	900	+	5.955361	1.0004317	-1.0	-1.0
chr7	92307251	92307358	ENSG00000001629.9|ANKIB1|U2AF2|U2AF2	947	+	6.3817344	1.2741005	-1.0	-1.0
chr7	92448751	92448861	ENSG00000157259.6|GATAD1|U2AF2|U2AF2	981	+	4.2677107	1.7116575	-1.0	-1.0
chr7	92448633	92448751	ENSG00000157259.6|GATAD1|U2AF2|U2AF2	988	+	4.8132753	1.9338881	-1.0	-1.0
chr7	92489837	92490047	ENSG00000127980.15|PEX1|U2AF2|U2AF2	984	-	4.7929163	1.8093528	-1.0	-1.0
chr7	92506747	92506892	ENSG00000127980.15|PEX1|U2AF2|U2AF2	902	-	6.1201644	1.007654	-1.0	-1.0
chr7	92536346	92536946	ENSG00000127993.15|RBM48|U2AF2|U2AF2	981	+	4.8303437	1.7252557	-1.0	-1.0
chr7	92583106	92583306	ENSG00000234545.7|FAM133B|U2AF2|U2AF2	975	-	6.763524	1.6058213	-1.0	-1.0
chr7	92774133	92774238	ENSG00000105810.9|CDK6|U2AF2|U2AF2	902	-	2.6211267	1.0077629	-1.0	-1.0
chr7	92622832	92623035	ENSG00000105810.9|CDK6|U2AF2|U2AF2	979	-	4.0850863	1.6715417	-1.0	-1.0
chr7	92773603	92773778	ENSG00000105810.9|CDK6|U2AF2|U2AF2	907	-	2.8275468	1.0320051	-1.0	-1.0
chr7	92708360	92708635	ENSG00000105810.9|CDK6|U2AF2|U2AF2	960	-	3.2385292	1.3941529	-1.0	-1.0
chr7	92717265	92717435	ENSG00000105810.9|CDK6|U2AF2|U2AF2	914	-	3.1223886	1.067382	-1.0	-1.0
chr7	93276428	93276538	ENSG00000004766.15|VPS50|U2AF2|U2AF2	918	+	5.5471387	1.0868285	-1.0	-1.0
chr7	93258767	93258867	ENSG00000004766.15|VPS50|U2AF2|U2AF2	902	+	6.0036583	1.0067819	-1.0	-1.0
chr7	93258108	93258243	ENSG00000004766.15|VPS50|U2AF2|U2AF2	961	+	6.5822473	1.4084015	-1.0	-1.0
chr7	93321540	93321725	ENSG00000004766.15|VPS50|U2AF2|U2AF2	923	+	3.7806149	1.1115878	-1.0	-1.0
chr7	93999294	93999404	ENSG00000105829.11|BET1|U2AF2|U2AF2	902	-	6.093097	1.0077629	-1.0	-1.0
chr7	94533095	94533204	ENSG00000127995.16|CASD1|U2AF2|U2AF2	950	+	6.398095	1.2978606	-1.0	-1.0
chr7	94552257	94552372	ENSG00000127995.16|CASD1|U2AF2|U2AF2	905	+	3.0465267	1.0245267	-1.0	-1.0
chr7	94555491	94555596	ENSG00000127995.16|CASD1|U2AF2|U2AF2	904	+	2.5811086	1.0178955	-1.0	-1.0
chr7	94551229	94551337	ENSG00000127995.16|CASD1|U2AF2|U2AF2	961	+	4.118088	1.410573	-1.0	-1.0
chr7	94554396	94554575	ENSG00000127995.16|CASD1|U2AF2|U2AF2	903	+	2.9619446	1.0134054	-1.0	-1.0
chr7	94528250	94528350	ENSG00000127995.16|CASD1|U2AF2|U2AF2	902	+	3.2851	1.0077629	-1.0	-1.0
chr7	94544805	94545050	ENSG00000127995.16|CASD1|U2AF2|U2AF2	961	+	4.2941847	1.4136316	-1.0	-1.0
chr7	94545430	94545544	ENSG00000127995.16|CASD1|U2AF2|U2AF2	929	+	3.5507727	1.1491606	-1.0	-1.0
chr7	94550169	94550369	ENSG00000127995.16|CASD1|U2AF2|U2AF2	966	+	4.9276223	1.464698	-1.0	-1.0
chr7	94545544	94545649	ENSG00000127995.16|CASD1|U2AF2|U2AF2	918	+	3.0014353	1.085459	-1.0	-1.0
chr7	94545135	94545370	ENSG00000127995.16|CASD1|U2AF2|U2AF2	967	+	3.7417488	1.4845672	-1.0	-1.0
chr7	94623397	94623497	ENSG00000127990.15|SGCE|U2AF2|U2AF2	964	-	6.4829125	1.4403702	-1.0	-1.0
chr7	94629841	94630096	ENSG00000127990.15|SGCE|U2AF2|U2AF2	946	-	5.140455	1.2643465	-1.0	-1.0
chr7	94629733	94629841	ENSG00000127990.15|SGCE|U2AF2|U2AF2	903	-	2.7079058	1.0149941	-1.0	-1.0
chr7	94661037	94661097	ENSG00000242265.5|PEG10|U2AF2|U2AF2	984	+	4.3917117	1.788412	-1.0	-1.0
chr7	94660911	94661037	ENSG00000242265.5|PEG10|U2AF2|U2AF2	966	+	2.8846529	1.469141	-1.0	-1.0
chr7	94662867	94663147	ENSG00000242265.5|PEG10|U2AF2|U2AF2	978	+	4.184126	1.6661203	-1.0	-1.0
chr7	94663182	94663332	ENSG00000242265.5|PEG10|U2AF2|U2AF2	901	+	3.598575	1.0052266	-1.0	-1.0
chr7	95227776	95227926	ENSG00000158528.11|PPP1R9A|U2AF2|U2AF2	934	+	6.0022	1.1812425	-1.0	-1.0
chr7	95202519	95202634	ENSG00000158528.11|PPP1R9A|U2AF2|U2AF2	902	+	3.1894393	1.0075177	-1.0	-1.0
chr7	95284895	95285065	ENSG00000158528.11|PPP1R9A|U2AF2|U2AF2	952	+	4.1938944	1.3214645	-1.0	-1.0
chr7	94942888	94942998	ENSG00000158528.11|PPP1R9A|U2AF2|U2AF2	902	+	6.0704722	1.0067819	-1.0	-1.0
chr7	95203549	95203659	ENSG00000158528.11|PPP1R9A|U2AF2|U2AF2	903	+	4.167376	1.0132594	-1.0	-1.0
chr7	95242761	95242916	ENSG00000158528.11|PPP1R9A|U2AF2|U2AF2	907	+	3.5140862	1.0293883	-1.0	-1.0
chr7	95269107	95269206	ENSG00000158528.11|PPP1R9A|U2AF2|U2AF2	907	+	3.3432097	1.0337652	-1.0	-1.0
chr7	95269206	95269341	ENSG00000158528.11|PPP1R9A|U2AF2|U2AF2	949	+	3.798198	1.2931415	-1.0	-1.0
chr7	95251175	95251350	ENSG00000158528.11|PPP1R9A|U2AF2|U2AF2	942	+	6.397288	1.2377853	-1.0	-1.0
chr7	95268957	95269082	ENSG00000158528.11|PPP1R9A|U2AF2|U2AF2	902	+	6.0686045	1.007515	-1.0	-1.0
chr7	95412477	95412582	ENSG00000105854.12|PON2|U2AF2|U2AF2	969	-	2.8346877	1.5057617	-1.0	-1.0
chr7	95420767	95420967	ENSG00000105854.12|PON2|U2AF2|U2AF2	968	-	4.354143	1.4947313	-1.0	-1.0
chr7	95416145	95416297	ENSG00000105854.12|PON2|U2AF2|U2AF2	905	-	2.3773956	1.022924	-1.0	-1.0
chr7	95412094	95412264	ENSG00000105854.12|PON2|U2AF2|U2AF2	914	-	3.7698119	1.0670706	-1.0	-1.0
chr7	96191247	96191347	ENSG00000004864.13|SLC25A13|U2AF2|U2AF2	902	-	3.2851	1.0077629	-1.0	-1.0
chr7	96185014	96185144	ENSG00000004864.13|SLC25A13|U2AF2|U2AF2	918	-	4.153885	1.087913	-1.0	-1.0
chr7	96189379	96189494	ENSG00000004864.13|SLC25A13|U2AF2|U2AF2	965	-	4.569907	1.4554243	-1.0	-1.0
chr7	96169613	96169803	ENSG00000004864.13|SLC25A13|U2AF2|U2AF2	962	-	4.4614906	1.4255403	-1.0	-1.0
chr7	96189674	96189799	ENSG00000004864.13|SLC25A13|U2AF2|U2AF2	970	-	3.4140978	1.5235398	-1.0	-1.0
chr7	96193081	96193183	ENSG00000004864.13|SLC25A13|U2AF2|U2AF2	918	-	3.0966747	1.0856905	-1.0	-1.0
chr7	96277062	96277195	ENSG00000004864.13|SLC25A13|U2AF2|U2AF2	902	-	3.3120801	1.0089786	-1.0	-1.0
chr7	96180859	96181004	ENSG00000004864.13|SLC25A13|U2AF2|U2AF2	911	-	4.5689573	1.0527074	-1.0	-1.0
chr7	96121714	96121834	ENSG00000004864.13|SLC25A13|U2AF2|U2AF2	902	-	6.270406	1.0073705	-1.0	-1.0
chr7	96234917	96235062	ENSG00000004864.13|SLC25A13|U2AF2|U2AF2	956	-	6.4903803	1.3540778	-1.0	-1.0
chr7	96189580	96189674	ENSG00000004864.13|SLC25A13|U2AF2|U2AF2	902	-	2.5630045	1.0077629	-1.0	-1.0
chr7	96253217	96253332	ENSG00000004864.13|SLC25A13|U2AF2|U2AF2	902	-	6.1368456	1.0077629	-1.0	-1.0
chr7	96184341	96184531	ENSG00000004864.13|SLC25A13|U2AF2|U2AF2	942	-	2.6562655	1.2349552	-1.0	-1.0
chr7	96697782	96697952	ENSG00000127922.9|SEM1|U2AF2|U2AF2	926	-	5.531713	1.1302698	-1.0	-1.0
chr7	96698017	96698172	ENSG00000127922.9|SEM1|U2AF2|U2AF2	902	-	6.0623984	1.0074276	-1.0	-1.0
chr7	97168725	97168885	ENSG00000196636.7|SDHAF3|U2AF2|U2AF2	902	+	6.1162343	1.0075365	-1.0	-1.0
chr7	97119612	97119752	ENSG00000196636.7|SDHAF3|U2AF2|U2AF2	902	+	6.056868	1.0075177	-1.0	-1.0
chr7	97858405	97858505	ENSG00000284707.1|AC079781.5|U2AF2|U2AF2	953	-	6.6533484	1.3240297	-1.0	-1.0
chr7	97966520	97966685	ENSG00000284707.1|AC079781.5|U2AF2|U2AF2	910	-	4.2195063	1.0453491	-1.0	-1.0
chr7	97966235	97966425	ENSG00000284707.1|AC079781.5|U2AF2|U2AF2	942	-	3.352923	1.2369193	-1.0	-1.0
chr7	97853386	97853491	ENSG00000284707.1|AC079781.5|U2AF2|U2AF2	957	-	4.403212	1.369291	-1.0	-1.0
chr7	97969895	97970040	ENSG00000284707.1|AC079781.5|U2AF2|U2AF2	903	-	3.2773771	1.0116227	-1.0	-1.0
chr7	97861983	97862193	ENSG00000284707.1|AC079781.5|U2AF2|U2AF2	954	-	4.420526	1.3378496	-1.0	-1.0
chr7	97869813	97869918	ENSG00000284707.1|AC079781.5|U2AF2|U2AF2	976	-	3.6366296	1.6150069	-1.0	-1.0
chr7	97869777	97869813	ENSG00000284707.1|AC079781.5|U2AF2|U2AF2	963	-	3.1375365	1.4290007	-1.0	-1.0
chr7	97858955	97859060	ENSG00000284707.1|AC079781.5|U2AF2|U2AF2	937	-	4.331154	1.2027054	-1.0	-1.0
chr7	97869067	97869179	ENSG00000284707.1|AC079781.5|U2AF2|U2AF2	945	-	2.8664308	1.2571856	-1.0	-1.0
chr7	97970130	97970335	ENSG00000284707.1|AC079781.5|U2AF2|U2AF2	993	-	4.852837	2.165764	-1.0	-1.0
chr7	97854680	97854870	ENSG00000284707.1|AC079781.5|U2AF2|U2AF2	999	-	5.316002	3.0097349	-1.0	-1.0
chr7	97869179	97869289	ENSG00000284707.1|AC079781.5|U2AF2|U2AF2	992	-	4.352402	2.1100855	-1.0	-1.0
chr7	97966880	97967170	ENSG00000284707.1|AC079781.5|U2AF2|U2AF2	999	-	4.9310203	3.030984	-1.0	-1.0
chr7	97858405	97858505	ENSG00000070669.16|ASNS|U2AF2|U2AF2	953	-	6.6533484	1.3237765	-1.0	-1.0
chr7	97870802	97870902	ENSG00000070669.16|ASNS|U2AF2|U2AF2	900	-	2.8809168	1.0008097	-1.0	-1.0
chr7	97861983	97862183	ENSG00000070669.16|ASNS|U2AF2|U2AF2	956	-	4.3474383	1.3573213	-1.0	-1.0
chr7	97854584	97854874	ENSG00000070669.16|ASNS|U2AF2|U2AF2	997	-	5.8368425	2.5970511	-1.0	-1.0
chr7	97869069	97869179	ENSG00000070669.16|ASNS|U2AF2|U2AF2	940	-	2.8010542	1.2208387	-1.0	-1.0
chr7	97869777	97869922	ENSG00000070669.16|ASNS|U2AF2|U2AF2	991	-	3.7673361	2.0638382	-1.0	-1.0
chr7	97853386	97853496	ENSG00000070669.16|ASNS|U2AF2|U2AF2	943	-	4.242013	1.2470967	-1.0	-1.0
chr7	97858955	97859060	ENSG00000070669.16|ASNS|U2AF2|U2AF2	937	-	4.331154	1.2026815	-1.0	-1.0
chr7	97869184	97869289	ENSG00000070669.16|ASNS|U2AF2|U2AF2	992	-	4.3308043	2.0779016	-1.0	-1.0
chr7	97966529	97966674	ENSG00000183444.10|OR7E38P|U2AF2|U2AF2	912	-	4.370033	1.0559548	-1.0	-1.0
chr7	97966234	97966429	ENSG00000183444.10|OR7E38P|U2AF2|U2AF2	942	-	3.3680725	1.2389982	-1.0	-1.0
chr7	97966879	97967069	ENSG00000183444.10|OR7E38P|U2AF2|U2AF2	997	-	4.686287	2.5481062	-1.0	-1.0
chr7	97969895	97970040	ENSG00000243554.1|AC004967.1|U2AF2|U2AF2	903	-	3.2773771	1.0116696	-1.0	-1.0
chr7	97970227	97970318	ENSG00000243554.1|AC004967.1|U2AF2|U2AF2	993	-	5.3031197	2.1472416	-1.0	-1.0
chr7	98190623	98190727	ENSG00000164715.5|LMTK2|U2AF2|U2AF2	963	+	6.4916296	1.4342523	-1.0	-1.0
chr7	98256853	98256958	ENSG00000164713.9|BRI3|U2AF2|U2AF2	902	+	6.2137065	1.0077629	-1.0	-1.0
chr7	98304376	98304476	ENSG00000006453.13|BAIAP2L1|U2AF2|U2AF2	901	-	6.1798744	1.0049489	-1.0	-1.0
chr7	98899311	98899416	ENSG00000196367.12|TRRAP|U2AF2|U2AF2	902	+	6.146578	1.0077629	-1.0	-1.0
chr7	98898461	98898686	ENSG00000196367.12|TRRAP|U2AF2|U2AF2	945	+	4.6099906	1.2632954	-1.0	-1.0
chr7	98925473	98925648	ENSG00000196367.12|TRRAP|U2AF2|U2AF2	902	+	6.206574	1.0097497	-1.0	-1.0
chr7	98933130	98933235	ENSG00000196367.12|TRRAP|U2AF2|U2AF2	902	+	4.0366006	1.0075114	-1.0	-1.0
chr7	98930526	98930632	ENSG00000196367.12|TRRAP|U2AF2|U2AF2	951	+	3.8228161	1.3105203	-1.0	-1.0
chr7	98900522	98900623	ENSG00000196367.12|TRRAP|U2AF2|U2AF2	954	+	4.4288225	1.3377213	-1.0	-1.0
chr7	99456385	99456505	ENSG00000160917.14|CPSF4|U2AF2|U2AF2	919	+	3.2553046	1.092856	-1.0	-1.0
chr7	99460134	99460304	ENSG00000241468.7|ATP5J2|U2AF2|U2AF2	984	-	5.5068307	1.8038002	-1.0	-1.0
chr7	99460136	99460301	ENSG00000106246.17|PTCD1|U2AF2|U2AF2	986	-	5.6511154	1.8552159	-1.0	-1.0
chr7	99460193	99460303	ENSG00000248919.7|ATP5J2-PTCD1|U2AF2|U2AF2	993	-	7.2312627	2.1418211	-1.0	-1.0
chr7	99483914	99484109	ENSG00000198556.13|ZNF789|U2AF2|U2AF2	926	+	2.8285828	1.1310923	-1.0	-1.0
chr7	99479588	99479748	ENSG00000198556.13|ZNF789|U2AF2|U2AF2	954	+	4.554903	1.341217	-1.0	-1.0
chr7	99506548	99506658	ENSG00000196652.11|ZKSCAN5|U2AF2|U2AF2	902	+	3.52764	1.0071089	-1.0	-1.0
chr7	99562504	99562614	ENSG00000197343.10|ZNF655|U2AF2|U2AF2	901	+	2.2811751	1.0032234	-1.0	-1.0
chr7	99561887	99562447	ENSG00000197343.10|ZNF655|U2AF2|U2AF2	992	+	3.993917	2.1241484	-1.0	-1.0
chr7	99572102	99572244	ENSG00000197343.10|ZNF655|U2AF2|U2AF2	927	+	3.12969	1.1351732	-1.0	-1.0
chr7	99561764	99561887	ENSG00000197343.10|ZNF655|U2AF2|U2AF2	979	+	3.4472363	1.6677085	-1.0	-1.0
chr7	99560506	99560646	ENSG00000197343.10|ZNF655|U2AF2|U2AF2	968	+	3.7322793	1.4911735	-1.0	-1.0
chr7	99571573	99571763	ENSG00000197343.10|ZNF655|U2AF2|U2AF2	946	+	3.0636544	1.2639344	-1.0	-1.0
chr7	99562500	99562610	ENSG00000272647.3|AC005020.2|U2AF2|U2AF2	901	+	2.326293	1.0044427	-1.0	-1.0
chr7	99572105	99572245	ENSG00000272647.3|AC005020.2|U2AF2|U2AF2	943	+	3.458968	1.2454736	-1.0	-1.0
chr7	99561765	99562445	ENSG00000272647.3|AC005020.2|U2AF2|U2AF2	993	+	4.037394	2.186268	-1.0	-1.0
chr7	99560532	99560647	ENSG00000272647.3|AC005020.2|U2AF2|U2AF2	915	+	3.0144966	1.0683789	-1.0	-1.0
chr7	99571540	99571760	ENSG00000272647.3|AC005020.2|U2AF2|U2AF2	943	+	3.0157185	1.2438775	-1.0	-1.0
chr7	99622494	99622619	ENSG00000197037.10|ZSCAN25|U2AF2|U2AF2	902	+	3.9949517	1.0074276	-1.0	-1.0
chr7	99621729	99621829	ENSG00000197037.10|ZSCAN25|U2AF2|U2AF2	902	+	3.9272351	1.0067819	-1.0	-1.0
chr7	99663545	99663645	ENSG00000106258.13|CYP3A5|U2AF2|U2AF2	901	-	6.053679	1.0053773	-1.0	-1.0
chr7	99664095	99664200	ENSG00000106258.13|CYP3A5|U2AF2|U2AF2	943	-	4.3584876	1.2452948	-1.0	-1.0
chr7	99663990	99664090	ENSG00000106258.13|CYP3A5|U2AF2|U2AF2	961	-	6.454773	1.404599	-1.0	-1.0
chr7	99664405	99664605	ENSG00000106258.13|CYP3A5|U2AF2|U2AF2	955	-	5.7672772	1.3480293	-1.0	-1.0
chr7	99676184	99676319	ENSG00000106258.13|CYP3A5|U2AF2|U2AF2	902	-	6.1007123	1.0076227	-1.0	-1.0
chr7	99861505	99861612	ENSG00000021461.16|CYP3A43|U2AF2|U2AF2	963	+	4.537424	1.4323335	-1.0	-1.0
chr7	99903603	99903703	ENSG00000146833.15|TRIM4|U2AF2|U2AF2	902	-	6.1127896	1.0067819	-1.0	-1.0
chr7	100030755	100030920	ENSG00000106261.16|ZKSCAN1|U2AF2|U2AF2	913	+	2.2689338	1.0612183	-1.0	-1.0
chr7	100032435	100032535	ENSG00000106261.16|ZKSCAN1|U2AF2|U2AF2	902	+	2.7667794	1.0067819	-1.0	-1.0
chr7	100029952	100030248	ENSG00000106261.16|ZKSCAN1|U2AF2|U2AF2	976	+	4.0389023	1.611038	-1.0	-1.0
chr7	100027940	100028110	ENSG00000106261.16|ZKSCAN1|U2AF2|U2AF2	930	+	5.0968757	1.1568565	-1.0	-1.0
chr7	100077402	100077527	ENSG00000166526.16|ZNF3|U2AF2|U2AF2	901	-	2.9639697	1.0063194	-1.0	-1.0
chr7	100079656	100079761	ENSG00000166526.16|ZNF3|U2AF2|U2AF2	918	-	3.3402147	1.0876405	-1.0	-1.0
chr7	100090934	100091119	ENSG00000168090.9|COPS6|U2AF2|U2AF2	947	+	6.3522706	1.2795973	-1.0	-1.0
chr7	100093406	100093506	ENSG00000166508.17|MCM7|U2AF2|U2AF2	902	-	2.860014	1.0077629	-1.0	-1.0
chr7	100099117	100099517	ENSG00000166508.17|MCM7|U2AF2|U2AF2	991	-	4.1998715	2.0546556	-1.0	-1.0
chr7	100094341	100094456	ENSG00000166508.17|MCM7|U2AF2|U2AF2	949	-	3.5371814	1.2960589	-1.0	-1.0
chr7	100114183	100114378	ENSG00000106290.14|TAF6|U2AF2|U2AF2	949	-	3.744086	1.2953529	-1.0	-1.0
chr7	100149406	100149561	ENSG00000188186.10|LAMTOR4|U2AF2|U2AF2	953	+	4.0933	1.3273771	-1.0	-1.0
chr7	100213263	100213458	ENSG00000239521.7|GATS|U2AF2|U2AF2	963	-	3.6753983	1.4357748	-1.0	-1.0
chr7	100345768	100345864	ENSG00000242294.6|STAG3L5P|U2AF2|U2AF2	902	+	3.3028193	1.0082175	-1.0	-1.0
chr7	100345864	100345968	ENSG00000242294.6|STAG3L5P|U2AF2|U2AF2	916	+	2.3913195	1.0779306	-1.0	-1.0
chr7	100349553	100349716	ENSG00000242294.6|STAG3L5P|U2AF2|U2AF2	921	+	3.4209876	1.1033379	-1.0	-1.0
chr7	100349716	100349816	ENSG00000242294.6|STAG3L5P|U2AF2|U2AF2	902	+	2.2855606	1.0077629	-1.0	-1.0
chr7	100356645	100356745	ENSG00000272752.6|STAG3L5P-PVRIG2P-PILRB|U2AF2|U2AF2	928	+	4.2327	1.139714	-1.0	-1.0
chr7	100349553	100349730	ENSG00000272752.6|STAG3L5P-PVRIG2P-PILRB|U2AF2|U2AF2	931	+	3.3747425	1.1640657	-1.0	-1.0
chr7	100353270	100353372	ENSG00000272752.6|STAG3L5P-PVRIG2P-PILRB|U2AF2|U2AF2	902	+	3.2558167	1.0067819	-1.0	-1.0
chr7	100351435	100351535	ENSG00000272752.6|STAG3L5P-PVRIG2P-PILRB|U2AF2|U2AF2	901	+	2.701289	1.0049824	-1.0	-1.0
chr7	100345864	100345968	ENSG00000272752.6|STAG3L5P-PVRIG2P-PILRB|U2AF2|U2AF2	916	+	2.3913195	1.077871	-1.0	-1.0
chr7	100353270	100353372	ENSG00000121716.20|PILRB|U2AF2|U2AF2	902	+	3.2558167	1.0067819	-1.0	-1.0
chr7	100356652	100356767	ENSG00000121716.20|PILRB|U2AF2|U2AF2	920	+	3.432828	1.0977964	-1.0	-1.0
chr7	100353270	100353372	ENSG00000235333.3|PVRIG2P|U2AF2|U2AF2	902	+	3.2558167	1.0067819	-1.0	-1.0
chr7	100553241	100553341	ENSG00000106351.12|AGFG2|U2AF2|U2AF2	917	+	2.7096357	1.0785916	-1.0	-1.0
chr7	100548702	100548821	ENSG00000106351.12|AGFG2|U2AF2|U2AF2	999	+	3.418639	2.9742253	-1.0	-1.0
chr7	100556485	100556593	ENSG00000106351.12|AGFG2|U2AF2|U2AF2	925	+	2.2815952	1.125429	-1.0	-1.0
chr7	100555498	100555609	ENSG00000106351.12|AGFG2|U2AF2|U2AF2	959	+	3.7334504	1.3892295	-1.0	-1.0
chr7	100562469	100562584	ENSG00000106351.12|AGFG2|U2AF2|U2AF2	902	+	2.6319165	1.0067819	-1.0	-1.0
chr7	100562682	100562857	ENSG00000106351.12|AGFG2|U2AF2|U2AF2	921	+	2.7836251	1.1043152	-1.0	-1.0
chr7	100548945	100549080	ENSG00000106351.12|AGFG2|U2AF2|U2AF2	953	+	3.806742	1.3298937	-1.0	-1.0
chr7	100631057	100631157	ENSG00000106327.12|TFR2|U2AF2|U2AF2	902	-	6.090206	1.0077629	-1.0	-1.0
chr7	100631895	100632055	ENSG00000106327.12|TFR2|U2AF2|U2AF2	975	-	5.6116886	1.6074336	-1.0	-1.0
chr7	100626081	100626316	ENSG00000106327.12|TFR2|U2AF2|U2AF2	973	-	4.621984	1.5741053	-1.0	-1.0
chr7	100688633	100688803	ENSG00000146830.9|GIGYF1|U2AF2|U2AF2	923	-	2.7163296	1.1135179	-1.0	-1.0
chr7	100813716	100813831	ENSG00000196411.9|EPHB4|U2AF2|U2AF2	976	-	4.7875376	1.6188383	-1.0	-1.0
chr7	100881543	100881653	ENSG00000087087.19|SRRT|U2AF2|U2AF2	979	+	4.0278044	1.667859	-1.0	-1.0
chr7	100882356	100882457	ENSG00000087087.19|SRRT|U2AF2|U2AF2	902	+	3.9683518	1.0077629	-1.0	-1.0
chr7	100883950	100884069	ENSG00000087087.19|SRRT|U2AF2|U2AF2	971	+	3.5244443	1.5430608	-1.0	-1.0
chr7	100884069	100884179	ENSG00000087087.19|SRRT|U2AF2|U2AF2	961	+	3.1429956	1.4049066	-1.0	-1.0
chr7	100883395	100883570	ENSG00000087087.19|SRRT|U2AF2|U2AF2	910	+	2.9736328	1.0434651	-1.0	-1.0
chr7	100882642	100882812	ENSG00000087087.19|SRRT|U2AF2|U2AF2	917	+	2.51938	1.0804192	-1.0	-1.0
chr7	101085463	101085571	ENSG00000169871.12|TRIM56|U2AF2|U2AF2	902	+	4.0517225	1.0075953	-1.0	-1.0
chr7	101198870	101198970	ENSG00000106384.10|MOGAT3|U2AF2|U2AF2	902	-	4.065727	1.0067819	-1.0	-1.0
chr7	102170338	102170445	ENSG00000257923.9|CUX1|U2AF2|U2AF2	983	+	4.904497	1.7633624	-1.0	-1.0
chr7	101996621	101996816	ENSG00000257923.9|CUX1|U2AF2|U2AF2	981	+	5.9061155	1.722917	-1.0	-1.0
chr7	102070230	102070338	ENSG00000257923.9|CUX1|U2AF2|U2AF2	964	+	6.556083	1.4404504	-1.0	-1.0
chr7	101916314	101916449	ENSG00000257923.9|CUX1|U2AF2|U2AF2	902	+	4.366693	1.0099262	-1.0	-1.0
chr7	102377747	102377937	ENSG00000128563.13|PRKRIP1|U2AF2|U2AF2	960	+	5.0601254	1.3926727	-1.0	-1.0
chr7	102377747	102377937	ENSG00000239969.5|AC091390.4|U2AF2|U2AF2	960	+	5.0601254	1.392758	-1.0	-1.0
chr7	103075070	103075240	ENSG00000170632.13|ARMC10|U2AF2|U2AF2	902	+	5.6804495	1.0072567	-1.0	-1.0
chr7	103086517	103086629	ENSG00000170632.13|ARMC10|U2AF2|U2AF2	960	+	3.9422572	1.3940313	-1.0	-1.0
chr7	103120223	103120323	ENSG00000161048.11|NAPEPLD|U2AF2|U2AF2	902	-	6.0036583	1.0067819	-1.0	-1.0
chr7	103312100	103312295	ENSG00000105819.13|PMPCB|U2AF2|U2AF2	976	+	3.4036362	1.6133775	-1.0	-1.0
chr7	103326859	103326964	ENSG00000105821.14|DNAJC2|U2AF2|U2AF2	902	-	6.0673532	1.0077629	-1.0	-1.0
chr7	103319608	103319773	ENSG00000105821.14|DNAJC2|U2AF2|U2AF2	920	-	3.1893334	1.0979881	-1.0	-1.0
chr7	103326969	103327084	ENSG00000105821.14|DNAJC2|U2AF2|U2AF2	902	-	6.078185	1.0076371	-1.0	-1.0
chr7	103984365	103984480	ENSG00000189056.13|RELN|U2AF2|U2AF2	902	-	2.7469923	1.0074359	-1.0	-1.0
chr7	103635296	103635424	ENSG00000189056.13|RELN|U2AF2|U2AF2	902	-	4.113545	1.0073055	-1.0	-1.0
chr7	103723191	103723376	ENSG00000189056.13|RELN|U2AF2|U2AF2	938	-	3.1709533	1.2059312	-1.0	-1.0
chr7	103747947	103748132	ENSG00000189056.13|RELN|U2AF2|U2AF2	924	-	3.2022486	1.1184635	-1.0	-1.0
chr7	103630496	103630671	ENSG00000189056.13|RELN|U2AF2|U2AF2	936	-	3.6971753	1.1968126	-1.0	-1.0
chr7	103852822	103852982	ENSG00000189056.13|RELN|U2AF2|U2AF2	962	-	4.558381	1.4243612	-1.0	-1.0
chr7	103717691	103717871	ENSG00000189056.13|RELN|U2AF2|U2AF2	929	-	3.3870537	1.1458669	-1.0	-1.0
chr7	103654205	103654315	ENSG00000189056.13|RELN|U2AF2|U2AF2	920	-	4.7828255	1.0985425	-1.0	-1.0
chr7	103605523	103605698	ENSG00000189056.13|RELN|U2AF2|U2AF2	924	-	2.920865	1.1169564	-1.0	-1.0
chr7	103700738	103700909	ENSG00000189056.13|RELN|U2AF2|U2AF2	967	-	3.913577	1.482643	-1.0	-1.0
chr7	103988315	103988520	ENSG00000189056.13|RELN|U2AF2|U2AF2	969	-	3.0192094	1.5069582	-1.0	-1.0
chr7	103519516	103519621	ENSG00000189056.13|RELN|U2AF2|U2AF2	936	-	3.6483703	1.1925488	-1.0	-1.0
chr7	103557159	103557269	ENSG00000189056.13|RELN|U2AF2|U2AF2	978	-	3.0720646	1.6526238	-1.0	-1.0
chr7	103701011	103701116	ENSG00000189056.13|RELN|U2AF2|U2AF2	924	-	3.4240465	1.1188952	-1.0	-1.0
chr7	103523531	103523646	ENSG00000189056.13|RELN|U2AF2|U2AF2	964	-	4.205623	1.4495411	-1.0	-1.0
chr7	103550944	103551054	ENSG00000189056.13|RELN|U2AF2|U2AF2	902	-	2.87763	1.0077629	-1.0	-1.0
chr7	103572260	103572370	ENSG00000189056.13|RELN|U2AF2|U2AF2	952	-	6.3896894	1.3149083	-1.0	-1.0
chr7	103475448	103475568	ENSG00000189056.13|RELN|U2AF2|U2AF2	914	-	3.0752115	1.0630506	-1.0	-1.0
chr7	103495898	103496003	ENSG00000189056.13|RELN|U2AF2|U2AF2	928	-	4.2311897	1.1442692	-1.0	-1.0
chr7	103573335	103573565	ENSG00000189056.13|RELN|U2AF2|U2AF2	994	-	3.8764548	2.2275405	-1.0	-1.0
chr7	103818587	103818687	ENSG00000189056.13|RELN|U2AF2|U2AF2	902	-	2.87763	1.0077629	-1.0	-1.0
chr7	103864597	103864702	ENSG00000189056.13|RELN|U2AF2|U2AF2	902	-	3.2801282	1.008286	-1.0	-1.0
chr7	103593882	103593992	ENSG00000189056.13|RELN|U2AF2|U2AF2	949	-	6.446255	1.2931218	-1.0	-1.0
chr7	103524231	103524336	ENSG00000189056.13|RELN|U2AF2|U2AF2	910	-	3.4844882	1.0481687	-1.0	-1.0
chr7	103593113	103593313	ENSG00000189056.13|RELN|U2AF2|U2AF2	964	-	4.2679024	1.4456737	-1.0	-1.0
chr7	103988960	103989125	ENSG00000189056.13|RELN|U2AF2|U2AF2	942	-	2.766822	1.2383482	-1.0	-1.0
chr7	103833352	103833452	ENSG00000189056.13|RELN|U2AF2|U2AF2	902	-	6.0036583	1.0067819	-1.0	-1.0
chr7	103988635	103988815	ENSG00000189056.13|RELN|U2AF2|U2AF2	934	-	2.3047411	1.1789256	-1.0	-1.0
chr7	103500922	103501052	ENSG00000189056.13|RELN|U2AF2|U2AF2	976	-	3.7000155	1.611976	-1.0	-1.0
chr7	103594627	103594782	ENSG00000189056.13|RELN|U2AF2|U2AF2	902	-	6.166596	1.0077629	-1.0	-1.0
chr7	103753214	103753334	ENSG00000189056.13|RELN|U2AF2|U2AF2	975	-	4.5673575	1.5959804	-1.0	-1.0
chr7	103630176	103630276	ENSG00000189056.13|RELN|U2AF2|U2AF2	944	-	4.2993197	1.2497303	-1.0	-1.0
chr7	103561953	103562058	ENSG00000189056.13|RELN|U2AF2|U2AF2	916	-	2.965767	1.0758555	-1.0	-1.0
chr7	103561709	103561812	ENSG00000189056.13|RELN|U2AF2|U2AF2	951	-	2.9065552	1.310657	-1.0	-1.0
chr7	103636468	103636623	ENSG00000189056.13|RELN|U2AF2|U2AF2	902	-	2.8513696	1.0101494	-1.0	-1.0
chr7	103775874	103776014	ENSG00000189056.13|RELN|U2AF2|U2AF2	918	-	3.3177018	1.0879219	-1.0	-1.0
chr7	103859017	103859192	ENSG00000189056.13|RELN|U2AF2|U2AF2	933	-	2.8934486	1.1722986	-1.0	-1.0
chr7	103522199	103522309	ENSG00000189056.13|RELN|U2AF2|U2AF2	938	-	3.5206578	1.207091	-1.0	-1.0
chr7	103575329	103575514	ENSG00000189056.13|RELN|U2AF2|U2AF2	951	-	3.7436643	1.3124748	-1.0	-1.0
chr7	103721556	103721666	ENSG00000189056.13|RELN|U2AF2|U2AF2	902	-	2.8588836	1.0071089	-1.0	-1.0
chr7	103753584	103753699	ENSG00000189056.13|RELN|U2AF2|U2AF2	902	-	2.5000396	1.0066446	-1.0	-1.0
chr7	103566422	103566522	ENSG00000189056.13|RELN|U2AF2|U2AF2	901	-	3.9457061	1.0027082	-1.0	-1.0
chr7	103703711	103703866	ENSG00000189056.13|RELN|U2AF2|U2AF2	946	-	3.8778734	1.2654159	-1.0	-1.0
chr7	103728367	103728572	ENSG00000189056.13|RELN|U2AF2|U2AF2	952	-	6.2689004	1.3178543	-1.0	-1.0
chr7	103553831	103553971	ENSG00000189056.13|RELN|U2AF2|U2AF2	986	-	6.9351244	1.8480847	-1.0	-1.0
chr7	103753754	103753854	ENSG00000189056.13|RELN|U2AF2|U2AF2	902	-	6.0036583	1.0067819	-1.0	-1.0
chr7	103502812	103502937	ENSG00000189056.13|RELN|U2AF2|U2AF2	911	-	3.3610606	1.0504553	-1.0	-1.0
chr7	103956290	103956460	ENSG00000189056.13|RELN|U2AF2|U2AF2	918	-	2.8801737	1.0854907	-1.0	-1.0
chr7	103575705	103575810	ENSG00000189056.13|RELN|U2AF2|U2AF2	918	-	3.098338	1.0876405	-1.0	-1.0
chr7	103703336	103703526	ENSG00000189056.13|RELN|U2AF2|U2AF2	953	-	4.012271	1.3249452	-1.0	-1.0
chr7	103633071	103633221	ENSG00000189056.13|RELN|U2AF2|U2AF2	930	-	6.338706	1.1556734	-1.0	-1.0
chr7	103542878	103542983	ENSG00000189056.13|RELN|U2AF2|U2AF2	957	-	4.090062	1.3631096	-1.0	-1.0
chr7	103651789	103651904	ENSG00000189056.13|RELN|U2AF2|U2AF2	917	-	3.6926372	1.0828669	-1.0	-1.0
chr7	103501417	103501607	ENSG00000189056.13|RELN|U2AF2|U2AF2	919	-	2.6559691	1.0898992	-1.0	-1.0
chr7	104184171	104184219	ENSG00000164815.10|ORC5|U2AF2|U2AF2	985	-	6.978554	1.8218099	-1.0	-1.0
chr7	104126380	104126510	ENSG00000164815.10|ORC5|U2AF2|U2AF2	902	-	6.0243206	1.0067819	-1.0	-1.0
chr7	105063917	105064022	ENSG00000005483.20|KMT2E|U2AF2|U2AF2	905	+	3.0502503	1.021013	-1.0	-1.0
chr7	105105553	105105683	ENSG00000005483.20|KMT2E|U2AF2|U2AF2	902	+	3.971797	1.0071744	-1.0	-1.0
chr7	105066181	105066641	ENSG00000005483.20|KMT2E|U2AF2|U2AF2	962	+	5.002677	1.4249643	-1.0	-1.0
chr7	105109228	105109383	ENSG00000005483.20|KMT2E|U2AF2|U2AF2	938	+	6.3345237	1.2093244	-1.0	-1.0
chr7	105057948	105058133	ENSG00000005483.20|KMT2E|U2AF2|U2AF2	955	+	4.585884	1.3467863	-1.0	-1.0
chr7	105040719	105040838	ENSG00000005483.20|KMT2E|U2AF2|U2AF2	979	+	6.808355	1.6833086	-1.0	-1.0
chr7	105062988	105063088	ENSG00000005483.20|KMT2E|U2AF2|U2AF2	901	+	3.9157999	1.0028789	-1.0	-1.0
chr7	105062057	105062162	ENSG00000005483.20|KMT2E|U2AF2|U2AF2	901	+	6.1798744	1.0049489	-1.0	-1.0
chr7	105126340	105126500	ENSG00000135250.16|SRPK2|U2AF2|U2AF2	995	-	6.178554	2.3361833	-1.0	-1.0
chr7	105125527	105125652	ENSG00000135250.16|SRPK2|U2AF2|U2AF2	902	-	5.97987	1.00726	-1.0	-1.0
chr7	105118022	105118132	ENSG00000135250.16|SRPK2|U2AF2|U2AF2	902	-	5.529803	1.0077629	-1.0	-1.0
chr7	105278680	105278785	ENSG00000135250.16|SRPK2|U2AF2|U2AF2	902	-	3.9698682	1.0073166	-1.0	-1.0
chr7	105306571	105306681	ENSG00000135250.16|SRPK2|U2AF2|U2AF2	902	-	4.6960325	1.0077629	-1.0	-1.0
chr7	105495166	105495347	ENSG00000091127.13|PUS7|U2AF2|U2AF2	949	-	3.4989989	1.2951586	-1.0	-1.0
chr7	105508544	105508654	ENSG00000091127.13|PUS7|U2AF2|U2AF2	902	-	6.0251975	1.0072683	-1.0	-1.0
chr7	105468463	105468573	ENSG00000091127.13|PUS7|U2AF2|U2AF2	947	-	3.646719	1.2790022	-1.0	-1.0
chr7	105911016	105911126	ENSG00000128536.15|CDHR3|U2AF2|U2AF2	979	+	4.1346316	1.6855894	-1.0	-1.0
chr7	105878107	105878206	ENSG00000128536.15|CDHR3|U2AF2|U2AF2	902	+	2.365207	1.0067819	-1.0	-1.0
chr7	105910908	105911016	ENSG00000128536.15|CDHR3|U2AF2|U2AF2	944	+	3.1463926	1.250881	-1.0	-1.0
chr7	107187401	107187586	ENSG00000105856.13|HBP1|U2AF2|U2AF2	966	+	4.3904123	1.4641422	-1.0	-1.0
```
