## Supplementary File 2 - DEWSeq Binding Sites for "Improved discovery of RNA-binding protein binding sites in eCLIP data using DEWSeq": regions_windows100_steps5.bed (part 3 of 3)

```
chr7	107186092	107186287	ENSG00000105856.13|HBP1|U2AF2|U2AF2	980	+	5.702798	1.6979129	-1.0	-1.0
chr7	107200032	107200159	ENSG00000105856.13|HBP1|U2AF2|U2AF2	902	+	6.02756	1.0071952	-1.0	-1.0
chr7	107454327	107454492	ENSG00000164597.13|COG5|U2AF2|U2AF2	935	-	5.790397	1.1853245	-1.0	-1.0
chr7	107203630	107203740	ENSG00000164597.13|COG5|U2AF2|U2AF2	976	-	4.078208	1.6234574	-1.0	-1.0
chr7	107760262	107760412	ENSG00000105879.11|CBLL1|U2AF2|U2AF2	902	+	6.041499	1.0073559	-1.0	-1.0
chr7	107950354	107950454	ENSG00000091136.13|LAMB1|U2AF2|U2AF2	902	-	4.1452346	1.0077629	-1.0	-1.0
chr7	108001647	108001837	ENSG00000091136.13|LAMB1|U2AF2|U2AF2	962	-	2.482861	1.421883	-1.0	-1.0
chr7	107944379	107944539	ENSG00000091136.13|LAMB1|U2AF2|U2AF2	901	-	2.704166	1.0047125	-1.0	-1.0
chr7	107942619	107942734	ENSG00000091136.13|LAMB1|U2AF2|U2AF2	973	-	5.4229803	1.5767276	-1.0	-1.0
chr7	107993548	107993728	ENSG00000091136.13|LAMB1|U2AF2|U2AF2	923	-	5.1977577	1.1148487	-1.0	-1.0
chr7	107961329	107961439	ENSG00000091136.13|LAMB1|U2AF2|U2AF2	959	-	3.858307	1.3832147	-1.0	-1.0
chr7	108002384	108002614	ENSG00000091136.13|LAMB1|U2AF2|U2AF2	930	-	2.6829035	1.1522743	-1.0	-1.0
chr7	107940343	107940448	ENSG00000091136.13|LAMB1|U2AF2|U2AF2	902	-	2.528782	1.0080345	-1.0	-1.0
chr7	107952273	107952438	ENSG00000091136.13|LAMB1|U2AF2|U2AF2	935	-	3.572592	1.1891032	-1.0	-1.0
chr7	107978167	107978267	ENSG00000091136.13|LAMB1|U2AF2|U2AF2	902	-	6.2137065	1.0077629	-1.0	-1.0
chr7	107932423	107932578	ENSG00000091136.13|LAMB1|U2AF2|U2AF2	920	-	4.1440544	1.0944424	-1.0	-1.0
chr7	108521591	108521786	ENSG00000135241.16|PNPLA8|U2AF2|U2AF2	965	-	6.605464	1.4609644	-1.0	-1.0
chr7	111366825	111366935	ENSG00000184903.9|IMMP2L|U2AF2|U2AF2	901	-	3.1997046	1.0064006	-1.0	-1.0
chr7	111344785	111344890	ENSG00000184903.9|IMMP2L|U2AF2|U2AF2	902	-	5.97987	1.00726	-1.0	-1.0
chr7	111309125	111309225	ENSG00000184903.9|IMMP2L|U2AF2|U2AF2	902	-	4.083911	1.0067819	-1.0	-1.0
chr7	111369900	111370095	ENSG00000184903.9|IMMP2L|U2AF2|U2AF2	947	-	3.4413233	1.2790444	-1.0	-1.0
chr7	111255580	111255780	ENSG00000184903.9|IMMP2L|U2AF2|U2AF2	951	-	3.9613094	1.3078188	-1.0	-1.0
chr7	111354345	111354510	ENSG00000184903.9|IMMP2L|U2AF2|U2AF2	921	-	3.2681968	1.1049479	-1.0	-1.0
chr7	111353920	111354105	ENSG00000184903.9|IMMP2L|U2AF2|U2AF2	933	-	3.843328	1.1755031	-1.0	-1.0
chr7	111356160	111356365	ENSG00000184903.9|IMMP2L|U2AF2|U2AF2	973	-	4.2560816	1.5623382	-1.0	-1.0
chr7	111401225	111401420	ENSG00000184903.9|IMMP2L|U2AF2|U2AF2	906	-	6.1871195	1.0274265	-1.0	-1.0
chr7	111340815	111341000	ENSG00000184903.9|IMMP2L|U2AF2|U2AF2	955	-	4.209985	1.3486413	-1.0	-1.0
chr7	111354745	111354900	ENSG00000184903.9|IMMP2L|U2AF2|U2AF2	922	-	5.547373	1.1093091	-1.0	-1.0
chr7	111366425	111366600	ENSG00000184903.9|IMMP2L|U2AF2|U2AF2	948	-	5.5337653	1.2862756	-1.0	-1.0
chr7	111561855	111562015	ENSG00000184903.9|IMMP2L|U2AF2|U2AF2	913	-	2.8650155	1.0621966	-1.0	-1.0
chr7	111366940	111367295	ENSG00000184903.9|IMMP2L|U2AF2|U2AF2	941	-	3.604493	1.2258966	-1.0	-1.0
chr7	111459180	111459380	ENSG00000184903.9|IMMP2L|U2AF2|U2AF2	986	-	4.638319	1.8576972	-1.0	-1.0
chr7	111131380	111131540	ENSG00000184903.9|IMMP2L|U2AF2|U2AF2	902	-	6.119853	1.0072236	-1.0	-1.0
chr7	111329180	111329320	ENSG00000184903.9|IMMP2L|U2AF2|U2AF2	902	-	6.139892	1.0077629	-1.0	-1.0
chr7	111129735	111129860	ENSG00000184903.9|IMMP2L|U2AF2|U2AF2	902	-	6.1245813	1.0073364	-1.0	-1.0
chr7	111210850	111211040	ENSG00000184903.9|IMMP2L|U2AF2|U2AF2	960	-	4.425977	1.3974822	-1.0	-1.0
chr7	111340535	111340640	ENSG00000184903.9|IMMP2L|U2AF2|U2AF2	900	-	5.955361	1.0004317	-1.0	-1.0
chr7	111316380	111316480	ENSG00000184903.9|IMMP2L|U2AF2|U2AF2	901	-	3.9157999	1.0028789	-1.0	-1.0
chr7	111390620	111390745	ENSG00000184903.9|IMMP2L|U2AF2|U2AF2	950	-	5.7212443	1.3010225	-1.0	-1.0
chr7	112149432	112149577	ENSG00000128512.20|DOCK4|U2AF2|U2AF2	927	-	5.226584	1.1385565	-1.0	-1.0
chr7	111739158	111739353	ENSG00000128512.20|DOCK4|U2AF2|U2AF2	956	-	4.4136367	1.3601714	-1.0	-1.0
chr7	111822014	111822159	ENSG00000128512.20|DOCK4|U2AF2|U2AF2	944	-	6.351013	1.2484205	-1.0	-1.0
chr7	111916204	111916319	ENSG00000128512.20|DOCK4|U2AF2|U2AF2	902	-	5.97987	1.00726	-1.0	-1.0
chr7	111741214	111741329	ENSG00000128512.20|DOCK4|U2AF2|U2AF2	902	-	4.684999	1.0074276	-1.0	-1.0
chr7	112459543	112459653	ENSG00000006652.13|IFRD1|U2AF2|U2AF2	902	+	3.9080358	1.0067819	-1.0	-1.0
chr7	112455666	112455762	ENSG00000006652.13|IFRD1|U2AF2|U2AF2	902	+	3.919615	1.0067819	-1.0	-1.0
chr7	112486885	112487000	ENSG00000181016.9|LSMEM1|U2AF2|U2AF2	902	+	6.090206	1.0077629	-1.0	-1.0
chr7	112914779	112914944	ENSG00000164603.11|BMT2|U2AF2|U2AF2	902	-	5.671573	1.0066407	-1.0	-1.0
chr7	116757904	116758004	ENSG00000105976.14|MET|U2AF2|U2AF2	902	+	6.166577	1.0077629	-1.0	-1.0
chr7	116898315	116898455	ENSG00000198898.13|CAPZA2|U2AF2|U2AF2	902	+	5.97987	1.00726	-1.0	-1.0
chr7	116866920	116867125	ENSG00000198898.13|CAPZA2|U2AF2|U2AF2	930	+	4.5632772	1.156931	-1.0	-1.0
chr7	117020483	117020629	ENSG00000004866.20|ST7|U2AF2|U2AF2	934	+	3.3949564	1.1801721	-1.0	-1.0
chr7	117020484	117020664	ENSG00000214188.9|ST7-OT4|U2AF2|U2AF2	926	+	3.2115915	1.1310718	-1.0	-1.0
chr7	118188174	118188274	ENSG00000128534.7|LSM8|U2AF2|U2AF2	902	+	6.221658	1.0077629	-1.0	-1.0
chr7	118185546	118185694	ENSG00000128534.7|LSM8|U2AF2|U2AF2	942	+	3.6033263	1.2355199	-1.0	-1.0
chr7	118185929	118186044	ENSG00000128534.7|LSM8|U2AF2|U2AF2	902	+	6.0036583	1.0067819	-1.0	-1.0
chr7	122100511	122100646	ENSG00000008311.14|AASS|U2AF2|U2AF2	902	-	5.1360106	1.0069425	-1.0	-1.0
chr7	122133661	122133822	ENSG00000008311.14|AASS|U2AF2|U2AF2	939	-	3.9250615	1.2175488	-1.0	-1.0
chr7	122098866	122098971	ENSG00000008311.14|AASS|U2AF2|U2AF2	982	-	4.576561	1.7426531	-1.0	-1.0
chr7	122098764	122098866	ENSG00000008311.14|AASS|U2AF2|U2AF2	923	-	3.421153	1.1124825	-1.0	-1.0
chr7	122101438	122101553	ENSG00000008311.14|AASS|U2AF2|U2AF2	927	-	3.806493	1.1354849	-1.0	-1.0
chr7	122386309	122386449	ENSG00000081803.15|CADPS2|U2AF2|U2AF2	957	-	5.2985783	1.3689306	-1.0	-1.0
chr7	122857048	122857158	ENSG00000081803.15|CADPS2|U2AF2|U2AF2	902	-	6.2666955	1.0077629	-1.0	-1.0
chr7	122325581	122325711	ENSG00000081803.15|CADPS2|U2AF2|U2AF2	961	-	3.5305772	1.4082073	-1.0	-1.0
chr7	122881313	122881453	ENSG00000081803.15|CADPS2|U2AF2|U2AF2	929	-	3.4429238	1.1466175	-1.0	-1.0
chr7	122435684	122435854	ENSG00000081803.15|CADPS2|U2AF2|U2AF2	941	-	5.6239686	1.2310803	-1.0	-1.0
chr7	122885208	122885338	ENSG00000081803.15|CADPS2|U2AF2|U2AF2	913	-	3.2907019	1.0618479	-1.0	-1.0
chr7	122830158	122830273	ENSG00000081803.15|CADPS2|U2AF2|U2AF2	902	-	4.0817366	1.00877	-1.0	-1.0
chr7	122407696	122407796	ENSG00000081803.15|CADPS2|U2AF2|U2AF2	902	-	4.078387	1.0077629	-1.0	-1.0
chr7	122345681	122345786	ENSG00000081803.15|CADPS2|U2AF2|U2AF2	927	-	4.2627397	1.1395476	-1.0	-1.0
chr7	122391403	122391503	ENSG00000081803.15|CADPS2|U2AF2|U2AF2	902	-	6.098961	1.0077629	-1.0	-1.0
chr7	122435894	122435999	ENSG00000081803.15|CADPS2|U2AF2|U2AF2	902	-	3.8964412	1.0067819	-1.0	-1.0
chr7	123546550	123546657	ENSG00000128609.14|NDUFA5|U2AF2|U2AF2	902	-	4.110899	1.0081884	-1.0	-1.0
chr7	123690560	123690750	ENSG00000106299.7|WASL|U2AF2|U2AF2	958	-	6.4947376	1.3772935	-1.0	-1.0
chr7	123689150	123689255	ENSG00000106299.7|WASL|U2AF2|U2AF2	926	-	4.1366215	1.1284952	-1.0	-1.0
chr7	127351893	127352093	ENSG00000048405.9|ZNF800|U2AF2|U2AF2	977	-	5.0344706	1.6398746	-1.0	-1.0
chr7	127371814	127371929	ENSG00000048405.9|ZNF800|U2AF2|U2AF2	998	-	7.672663	2.7604911	-1.0	-1.0
chr7	127348058	127348158	ENSG00000048405.9|ZNF800|U2AF2|U2AF2	902	-	4.033412	1.00726	-1.0	-1.0
chr7	127386155	127386255	ENSG00000048405.9|ZNF800|U2AF2|U2AF2	902	-	6.0096116	1.0077629	-1.0	-1.0
chr7	127354543	127354643	ENSG00000048405.9|ZNF800|U2AF2|U2AF2	907	-	3.3824759	1.0317192	-1.0	-1.0
chr7	127589954	127590137	ENSG00000004059.10|ARF5|U2AF2|U2AF2	961	+	4.2271633	1.4115688	-1.0	-1.0
chr7	127686503	127686612	ENSG00000197157.10|SND1|U2AF2|U2AF2	958	+	4.518202	1.3731683	-1.0	-1.0
chr7	127708302	127708497	ENSG00000197157.10|SND1|U2AF2|U2AF2	926	+	3.0896745	1.1324993	-1.0	-1.0
chr7	127992626	127992726	ENSG00000197157.10|SND1|U2AF2|U2AF2	902	+	2.8389704	1.0077629	-1.0	-1.0
chr7	127942694	127942854	ENSG00000197157.10|SND1|U2AF2|U2AF2	902	+	3.796716	1.0080496	-1.0	-1.0
chr7	127906144	127906254	ENSG00000197157.10|SND1|U2AF2|U2AF2	902	+	5.994814	1.0077629	-1.0	-1.0
chr7	127701053	127701162	ENSG00000197157.10|SND1|U2AF2|U2AF2	955	+	5.049142	1.3444296	-1.0	-1.0
chr7	127721178	127721283	ENSG00000197157.10|SND1|U2AF2|U2AF2	902	+	6.11063	1.0077629	-1.0	-1.0
chr7	127904660	127904765	ENSG00000197157.10|SND1|U2AF2|U2AF2	902	+	4.0366006	1.0075114	-1.0	-1.0
chr7	127707450	127707556	ENSG00000197157.10|SND1|U2AF2|U2AF2	916	+	2.878407	1.0768478	-1.0	-1.0
chr7	128488256	128488411	ENSG00000273184.1|AC010655.4|U2AF2|U2AF2	902	+	6.1660414	1.0076733	-1.0	-1.0
chr7	128588484	128588599	ENSG00000280828.1|AC090114.3|U2AF2|U2AF2	901	+	3.6467643	1.0056729	-1.0	-1.0
chr7	128609378	128609486	ENSG00000280828.1|AC090114.3|U2AF2|U2AF2	950	+	6.425136	1.3036065	-1.0	-1.0
chr7	128609378	128609486	ENSG00000242588.5|AC108010.1|U2AF2|U2AF2	950	+	6.425136	1.3031285	-1.0	-1.0
chr7	128588484	128588609	ENSG00000242588.5|AC108010.1|U2AF2|U2AF2	901	+	3.79442	1.0062966	-1.0	-1.0
chr7	128768960	128769062	ENSG00000128595.16|CALU|U2AF2|U2AF2	940	+	5.261629	1.2240665	-1.0	-1.0
chr7	128771577	128771689	ENSG00000128595.16|CALU|U2AF2|U2AF2	902	+	3.1295247	1.0075953	-1.0	-1.0
chr7	128761897	128762047	ENSG00000128595.16|CALU|U2AF2|U2AF2	948	+	5.125311	1.2880045	-1.0	-1.0
chr7	129001234	129001344	ENSG00000064419.13|TNPO3|U2AF2|U2AF2	902	-	4.1754065	1.0066464	-1.0	-1.0
chr7	128956860	128956980	ENSG00000064419.13|TNPO3|U2AF2|U2AF2	902	-	4.0549083	1.0069256	-1.0	-1.0
chr7	128999215	128999400	ENSG00000064419.13|TNPO3|U2AF2|U2AF2	950	-	6.3651137	1.304804	-1.0	-1.0
chr7	128975637	128975792	ENSG00000064419.13|TNPO3|U2AF2|U2AF2	935	-	6.294225	1.184084	-1.0	-1.0
chr7	129211525	129211630	ENSG00000128602.9|SMO|U2AF2|U2AF2	926	+	2.8684127	1.1329329	-1.0	-1.0
chr7	129607152	129607342	ENSG00000273329.1|AC078846.1|U2AF2|U2AF2	960	-	3.8505054	1.4029489	-1.0	-1.0
chr7	130079864	130080049	ENSG00000128607.13|KLHDC10|U2AF2|U2AF2	902	+	6.1610155	1.0075715	-1.0	-1.0
chr7	130096781	130096886	ENSG00000128607.13|KLHDC10|U2AF2|U2AF2	902	+	6.0572634	1.0072725	-1.0	-1.0
chr7	130094759	130094889	ENSG00000128607.13|KLHDC10|U2AF2|U2AF2	976	+	6.6726766	1.6211555	-1.0	-1.0
chr7	130877513	130877693	ENSG00000226380.9|AC016831.1|U2AF2|U2AF2	938	-	3.6495295	1.2043862	-1.0	-1.0
chr7	130885526	130885626	ENSG00000226380.9|AC016831.1|U2AF2|U2AF2	902	-	3.2090998	1.0067819	-1.0	-1.0
chr7	131052565	131052665	ENSG00000231721.6|LINC-PINT|U2AF2|U2AF2	901	-	6.053679	1.0063142	-1.0	-1.0
chr7	131035225	131035390	ENSG00000231721.6|LINC-PINT|U2AF2|U2AF2	978	-	6.1099753	1.6499029	-1.0	-1.0
chr7	130944341	130944566	ENSG00000231721.6|LINC-PINT|U2AF2|U2AF2	995	-	3.9683642	2.3046944	-1.0	-1.0
chr7	130978482	130978597	ENSG00000231721.6|LINC-PINT|U2AF2|U2AF2	902	-	5.994814	1.0077629	-1.0	-1.0
chr7	131108474	131108674	ENSG00000231721.6|LINC-PINT|U2AF2|U2AF2	992	-	6.235941	2.1197379	-1.0	-1.0
chr7	130976577	130976732	ENSG00000231721.6|LINC-PINT|U2AF2|U2AF2	949	-	3.2845435	1.2962561	-1.0	-1.0
chr7	131063940	131064095	ENSG00000231721.6|LINC-PINT|U2AF2|U2AF2	934	-	4.0110226	1.1806672	-1.0	-1.0
chr7	131376103	131376238	ENSG00000128585.17|MKLN1|U2AF2|U2AF2	902	+	5.97987	1.00726	-1.0	-1.0
chr7	131376988	131377183	ENSG00000128585.17|MKLN1|U2AF2|U2AF2	972	+	6.43551	1.5599383	-1.0	-1.0
chr7	131477797	131477957	ENSG00000128585.17|MKLN1|U2AF2|U2AF2	913	+	3.7758164	1.0605918	-1.0	-1.0
chr7	131487606	131487771	ENSG00000128585.17|MKLN1|U2AF2|U2AF2	953	+	3.4362288	1.3237014	-1.0	-1.0
chr7	131333962	131334157	ENSG00000128585.17|MKLN1|U2AF2|U2AF2	992	+	5.918108	2.0793064	-1.0	-1.0
chr7	131448778	131448973	ENSG00000128585.17|MKLN1|U2AF2|U2AF2	948	+	4.8449492	1.2799844	-1.0	-1.0
chr7	131470735	131470837	ENSG00000128585.17|MKLN1|U2AF2|U2AF2	901	+	3.2486126	1.0064433	-1.0	-1.0
chr7	131478127	131478357	ENSG00000128585.17|MKLN1|U2AF2|U2AF2	921	+	4.4729266	1.1029711	-1.0	-1.0
chr7	131487781	131487886	ENSG00000128585.17|MKLN1|U2AF2|U2AF2	919	+	3.334341	1.0892549	-1.0	-1.0
chr7	131342527	131342627	ENSG00000128585.17|MKLN1|U2AF2|U2AF2	902	+	2.7807424	1.0067819	-1.0	-1.0
chr7	131375327	131375423	ENSG00000128585.17|MKLN1|U2AF2|U2AF2	902	+	6.200897	1.0077629	-1.0	-1.0
chr7	131455158	131455353	ENSG00000128585.17|MKLN1|U2AF2|U2AF2	985	+	4.671159	1.8123728	-1.0	-1.0
chr7	131397266	131397366	ENSG00000128585.17|MKLN1|U2AF2|U2AF2	902	+	2.494819	1.0067819	-1.0	-1.0
chr7	131478515	131478790	ENSG00000128585.17|MKLN1|U2AF2|U2AF2	981	+	4.2450967	1.7273111	-1.0	-1.0
chr7	131334262	131334362	ENSG00000128585.17|MKLN1|U2AF2|U2AF2	902	+	2.76564	1.0067819	-1.0	-1.0
chr7	131425880	131426040	ENSG00000128585.17|MKLN1|U2AF2|U2AF2	920	+	3.5824134	1.0974844	-1.0	-1.0
chr7	131471640	131471745	ENSG00000128585.17|MKLN1|U2AF2|U2AF2	908	+	2.8075352	1.0379056	-1.0	-1.0
chr7	131437680	131437784	ENSG00000128585.17|MKLN1|U2AF2|U2AF2	942	+	3.5598884	1.236921	-1.0	-1.0
chr7	131337377	131337492	ENSG00000128585.17|MKLN1|U2AF2|U2AF2	902	+	6.0111785	1.0072725	-1.0	-1.0
chr7	131338767	131339127	ENSG00000128585.17|MKLN1|U2AF2|U2AF2	961	+	5.333234	1.4098163	-1.0	-1.0
chr7	131372042	131372142	ENSG00000128585.17|MKLN1|U2AF2|U2AF2	901	+	3.9794154	1.0048634	-1.0	-1.0
chr7	131397167	131397266	ENSG00000128585.17|MKLN1|U2AF2|U2AF2	963	+	6.63798	1.436379	-1.0	-1.0
chr7	131336192	131336317	ENSG00000128585.17|MKLN1|U2AF2|U2AF2	908	+	3.6912093	1.0357422	-1.0	-1.0
chr7	131471538	131471640	ENSG00000128585.17|MKLN1|U2AF2|U2AF2	904	+	2.3855972	1.0158027	-1.0	-1.0
chr7	131410843	131411033	ENSG00000128585.17|MKLN1|U2AF2|U2AF2	977	+	5.9184523	1.6351042	-1.0	-1.0
chr7	131406573	131406693	ENSG00000128585.17|MKLN1|U2AF2|U2AF2	901	+	6.0198746	1.0056303	-1.0	-1.0
chr7	131343507	131343672	ENSG00000128585.17|MKLN1|U2AF2|U2AF2	942	+	3.379971	1.235125	-1.0	-1.0
chr7	131449583	131449788	ENSG00000128585.17|MKLN1|U2AF2|U2AF2	979	+	5.5917583	1.6706017	-1.0	-1.0
chr7	131377388	131377508	ENSG00000128585.17|MKLN1|U2AF2|U2AF2	902	+	6.1212378	1.0077629	-1.0	-1.0
chr7	131487500	131487600	ENSG00000128585.17|MKLN1|U2AF2|U2AF2	902	+	2.9476793	1.00726	-1.0	-1.0
chr7	131335912	131336112	ENSG00000128585.17|MKLN1|U2AF2|U2AF2	956	+	3.6616898	1.3526596	-1.0	-1.0
chr7	133046997	133047192	ENSG00000106554.12|CHCHD3|U2AF2|U2AF2	958	-	4.6618915	1.3768213	-1.0	-1.0
chr7	133480274	133480374	ENSG00000131558.14|EXOC4|U2AF2|U2AF2	902	+	6.098961	1.0077629	-1.0	-1.0
chr7	134532894	134533003	ENSG00000198074.9|AKR1B10|U2AF2|U2AF2	986	+	7.0630913	1.866	-1.0	-1.0
chr7	134540940	134541046	ENSG00000198074.9|AKR1B10|U2AF2|U2AF2	937	+	4.307471	1.2004747	-1.0	-1.0
chr7	134940560	134940755	ENSG00000122786.19|CALD1|U2AF2|U2AF2	962	+	3.2770813	1.4147017	-1.0	-1.0
chr7	134940995	134941091	ENSG00000122786.19|CALD1|U2AF2|U2AF2	900	+	2.491879	1.0002977	-1.0	-1.0
chr7	134934362	134934537	ENSG00000122786.19|CALD1|U2AF2|U2AF2	926	+	3.1907928	1.1306746	-1.0	-1.0
chr7	135209755	135209880	ENSG00000105875.13|WDR91|U2AF2|U2AF2	902	-	4.4409847	1.0075994	-1.0	-1.0
chr7	135204465	135204565	ENSG00000105875.13|WDR91|U2AF2|U2AF2	902	-	5.97987	1.00726	-1.0	-1.0
chr7	135204620	135204830	ENSG00000105875.13|WDR91|U2AF2|U2AF2	932	-	4.926612	1.1692443	-1.0	-1.0
chr7	135412903	135413013	ENSG00000080802.18|CNOT4|U2AF2|U2AF2	902	-	4.0690093	1.0074359	-1.0	-1.0
chr7	135394042	135394177	ENSG00000080802.18|CNOT4|U2AF2|U2AF2	917	-	3.3935711	1.0789877	-1.0	-1.0
chr7	135457278	135457413	ENSG00000080802.18|CNOT4|U2AF2|U2AF2	917	-	4.521472	1.0803298	-1.0	-1.0
chr7	135413613	135413768	ENSG00000080802.18|CNOT4|U2AF2|U2AF2	993	-	6.5171223	2.1502607	-1.0	-1.0
chr7	135410401	135410506	ENSG00000080802.18|CNOT4|U2AF2|U2AF2	902	-	6.253852	1.0067819	-1.0	-1.0
chr7	138001240	138001425	ENSG00000182158.14|CREB3L2|U2AF2|U2AF2	921	-	2.6891594	1.1050732	-1.0	-1.0
chr7	137880318	137880551	ENSG00000182158.14|CREB3L2|U2AF2|U2AF2	966	-	2.66569	1.4625633	-1.0	-1.0
chr7	137885121	137885241	ENSG00000182158.14|CREB3L2|U2AF2|U2AF2	970	-	5.820648	1.5204331	-1.0	-1.0
chr7	137880551	137880666	ENSG00000182158.14|CREB3L2|U2AF2|U2AF2	994	-	4.2349424	2.214118	-1.0	-1.0
chr7	138516234	138516369	ENSG00000122779.17|TRIM24|U2AF2|U2AF2	939	+	4.0159397	1.2159412	-1.0	-1.0
chr7	138518534	138518644	ENSG00000122779.17|TRIM24|U2AF2|U2AF2	932	+	2.5226872	1.1644788	-1.0	-1.0
chr7	138581811	138582211	ENSG00000122779.17|TRIM24|U2AF2|U2AF2	987	+	4.003742	1.9028949	-1.0	-1.0
chr7	138469137	138469242	ENSG00000122779.17|TRIM24|U2AF2|U2AF2	902	+	2.924937	1.0077629	-1.0	-1.0
chr7	138525086	138525240	ENSG00000122779.17|TRIM24|U2AF2|U2AF2	973	+	3.96358	1.5743204	-1.0	-1.0
chr7	138529007	138529115	ENSG00000122779.17|TRIM24|U2AF2|U2AF2	925	+	2.9542344	1.1255456	-1.0	-1.0
chr7	138577315	138577419	ENSG00000122779.17|TRIM24|U2AF2|U2AF2	934	+	3.1883721	1.182065	-1.0	-1.0
chr7	138584634	138584741	ENSG00000122779.17|TRIM24|U2AF2|U2AF2	963	+	3.5210867	1.4360884	-1.0	-1.0
chr7	138515359	138515509	ENSG00000122779.17|TRIM24|U2AF2|U2AF2	995	+	3.7252347	2.343315	-1.0	-1.0
chr7	138462657	138462847	ENSG00000122779.17|TRIM24|U2AF2|U2AF2	904	+	2.318178	1.0198631	-1.0	-1.0
chr7	138529245	138529510	ENSG00000122779.17|TRIM24|U2AF2|U2AF2	974	+	3.233396	1.5824953	-1.0	-1.0
chr7	138581589	138581696	ENSG00000122779.17|TRIM24|U2AF2|U2AF2	983	+	4.3733234	1.7796675	-1.0	-1.0
chr7	138577419	138577519	ENSG00000122779.17|TRIM24|U2AF2|U2AF2	902	+	3.074051	1.0077629	-1.0	-1.0
chr7	138576262	138576367	ENSG00000122779.17|TRIM24|U2AF2|U2AF2	957	+	3.2043762	1.3629501	-1.0	-1.0
chr7	138518659	138518789	ENSG00000122779.17|TRIM24|U2AF2|U2AF2	986	+	3.4320135	1.8465756	-1.0	-1.0
chr7	138527447	138527627	ENSG00000122779.17|TRIM24|U2AF2|U2AF2	914	+	2.3817081	1.0642881	-1.0	-1.0
chr7	138567378	138567480	ENSG00000122779.17|TRIM24|U2AF2|U2AF2	902	+	2.204012	1.0067819	-1.0	-1.0
chr7	138519074	138519188	ENSG00000122779.17|TRIM24|U2AF2|U2AF2	998	+	3.4316356	2.6224458	-1.0	-1.0
chr7	138492837	138492952	ENSG00000122779.17|TRIM24|U2AF2|U2AF2	926	+	2.6059377	1.1321617	-1.0	-1.0
chr7	138519188	138519293	ENSG00000122779.17|TRIM24|U2AF2|U2AF2	982	+	3.0318894	1.733438	-1.0	-1.0
chr7	138518004	138518194	ENSG00000122779.17|TRIM24|U2AF2|U2AF2	919	+	2.5325942	1.0927006	-1.0	-1.0
chr7	139074095	139074275	ENSG00000105939.12|ZC3HAV1|U2AF2|U2AF2	952	-	6.029876	1.3147359	-1.0	-1.0
chr7	139236902	139237004	ENSG00000157741.14|UBN2|U2AF2|U2AF2	901	+	6.271728	1.0047493	-1.0	-1.0
chr7	139365097	139365262	ENSG00000146963.17|LUC7L2|U2AF2|U2AF2	950	+	4.01231	1.3051187	-1.0	-1.0
chr7	139376002	139376137	ENSG00000146963.17|LUC7L2|U2AF2|U2AF2	919	+	3.2371216	1.0904115	-1.0	-1.0
chr7	139398491	139398598	ENSG00000146963.17|LUC7L2|U2AF2|U2AF2	966	+	6.638687	1.4679922	-1.0	-1.0
chr7	139364787	139364962	ENSG00000146963.17|LUC7L2|U2AF2|U2AF2	925	+	2.8619225	1.1225705	-1.0	-1.0
chr7	139371287	139371386	ENSG00000146963.17|LUC7L2|U2AF2|U2AF2	921	+	2.7794006	1.1017554	-1.0	-1.0
chr7	139363067	139363262	ENSG00000146963.17|LUC7L2|U2AF2|U2AF2	971	+	3.8949432	1.5331632	-1.0	-1.0
chr7	139371386	139371463	ENSG00000146963.17|LUC7L2|U2AF2|U2AF2	902	+	6.0334105	1.0077629	-1.0	-1.0
chr7	139375392	139375592	ENSG00000146963.17|LUC7L2|U2AF2|U2AF2	990	+	4.3841786	1.9983503	-1.0	-1.0
chr7	139371286	139371481	ENSG00000269955.2|C7orf55-LUC7L2|U2AF2|U2AF2	970	+	3.4937494	1.5252633	-1.0	-1.0
chr7	139365096	139365261	ENSG00000269955.2|C7orf55-LUC7L2|U2AF2|U2AF2	956	+	4.2188063	1.3536507	-1.0	-1.0
chr7	139375391	139375591	ENSG00000269955.2|C7orf55-LUC7L2|U2AF2|U2AF2	990	+	4.41606	2.0007725	-1.0	-1.0
chr7	139371156	139371256	ENSG00000269955.2|C7orf55-LUC7L2|U2AF2|U2AF2	901	+	3.9385471	1.0027082	-1.0	-1.0
chr7	139398491	139398598	ENSG00000269955.2|C7orf55-LUC7L2|U2AF2|U2AF2	966	+	6.638687	1.4679922	-1.0	-1.0
chr7	139363071	139363266	ENSG00000269955.2|C7orf55-LUC7L2|U2AF2|U2AF2	971	+	3.8967526	1.5307072	-1.0	-1.0
chr7	139364791	139364961	ENSG00000269955.2|C7orf55-LUC7L2|U2AF2|U2AF2	924	+	2.869844	1.1200861	-1.0	-1.0
chr7	139607708	139607858	ENSG00000064393.15|HIPK2|U2AF2|U2AF2	902	-	6.1801524	1.0070635	-1.0	-1.0
chr7	139620563	139620733	ENSG00000064393.15|HIPK2|U2AF2|U2AF2	984	-	4.231062	1.7891448	-1.0	-1.0
chr7	139607493	139607623	ENSG00000064393.15|HIPK2|U2AF2|U2AF2	931	-	6.200666	1.1634823	-1.0	-1.0
chr7	139631284	139631499	ENSG00000064393.15|HIPK2|U2AF2|U2AF2	957	-	6.376227	1.3700495	-1.0	-1.0
chr7	139631725	139631835	ENSG00000064393.15|HIPK2|U2AF2|U2AF2	929	-	6.265494	1.1482887	-1.0	-1.0
chr7	139614493	139614593	ENSG00000064393.15|HIPK2|U2AF2|U2AF2	902	-	2.428395	1.0077629	-1.0	-1.0
chr7	139606808	139606998	ENSG00000064393.15|HIPK2|U2AF2|U2AF2	917	-	3.2553337	1.0820634	-1.0	-1.0
chr7	140116367	140116507	ENSG00000006459.10|KDM7A|U2AF2|U2AF2	901	-	6.2410903	1.0064456	-1.0	-1.0
chr7	140124783	140124888	ENSG00000006459.10|KDM7A|U2AF2|U2AF2	902	-	2.9249296	1.0077629	-1.0	-1.0
chr7	140092013	140092141	ENSG00000006459.10|KDM7A|U2AF2|U2AF2	948	-	3.6841383	1.2841939	-1.0	-1.0
chr7	140120441	140120529	ENSG00000006459.10|KDM7A|U2AF2|U2AF2	962	-	3.816732	1.4185532	-1.0	-1.0
chr7	140156900	140157110	ENSG00000006459.10|KDM7A|U2AF2|U2AF2	995	-	6.587488	2.2689183	-1.0	-1.0
chr7	140089745	140089850	ENSG00000006459.10|KDM7A|U2AF2|U2AF2	901	-	3.9371338	1.0048602	-1.0	-1.0
chr7	140090260	140090455	ENSG00000006459.10|KDM7A|U2AF2|U2AF2	943	-	3.087465	1.2451465	-1.0	-1.0
chr7	140090110	140090250	ENSG00000006459.10|KDM7A|U2AF2|U2AF2	916	-	3.1294503	1.0731672	-1.0	-1.0
chr7	140092211	140092361	ENSG00000006459.10|KDM7A|U2AF2|U2AF2	922	-	3.7328997	1.1102657	-1.0	-1.0
chr7	140124948	140125048	ENSG00000006459.10|KDM7A|U2AF2|U2AF2	902	-	4.0988107	1.0067819	-1.0	-1.0
chr7	140100158	140100278	ENSG00000006459.10|KDM7A|U2AF2|U2AF2	902	-	5.9963174	1.00726	-1.0	-1.0
chr7	140093886	140094046	ENSG00000006459.10|KDM7A|U2AF2|U2AF2	909	-	4.319265	1.0433085	-1.0	-1.0
chr7	140113582	140113692	ENSG00000006459.10|KDM7A|U2AF2|U2AF2	981	-	3.8754382	1.7189294	-1.0	-1.0
chr7	140111184	140111294	ENSG00000006459.10|KDM7A|U2AF2|U2AF2	902	-	6.091147	1.0070815	-1.0	-1.0
chr7	140120529	140120639	ENSG00000006459.10|KDM7A|U2AF2|U2AF2	972	-	4.442652	1.5539616	-1.0	-1.0
chr7	140097642	140097752	ENSG00000006459.10|KDM7A|U2AF2|U2AF2	964	-	4.595225	1.4470748	-1.0	-1.0
chr7	140097047	140097152	ENSG00000006459.10|KDM7A|U2AF2|U2AF2	902	-	6.094262	1.0075114	-1.0	-1.0
chr7	140156010	140156225	ENSG00000006459.10|KDM7A|U2AF2|U2AF2	990	-	4.177725	1.9862337	-1.0	-1.0
chr7	140095263	140095393	ENSG00000006459.10|KDM7A|U2AF2|U2AF2	922	-	3.200714	1.1093652	-1.0	-1.0
chr7	140178210	140178350	ENSG00000260231.1|JHDM1D-AS1|U2AF2|U2AF2	902	+	5.3671713	1.0075642	-1.0	-1.0
chr7	140706500	140706562	ENSG00000090266.12|NDUFB2|U2AF2|U2AF2	966	+	4.6694803	1.4671589	-1.0	-1.0
chr7	140783157	140783257	ENSG00000157764.12|BRAF|U2AF2|U2AF2	902	-	4.0508304	1.0077629	-1.0	-1.0
chr7	140834605	140834830	ENSG00000157764.12|BRAF|U2AF2|U2AF2	976	-	3.938471	1.6266136	-1.0	-1.0
chr7	140756353	140756463	ENSG00000157764.12|BRAF|U2AF2|U2AF2	902	-	3.934485	1.0072706	-1.0	-1.0
chr7	140783045	140783157	ENSG00000157764.12|BRAF|U2AF2|U2AF2	902	-	3.9883747	1.0072683	-1.0	-1.0
chr7	140755828	140756008	ENSG00000157764.12|BRAF|U2AF2|U2AF2	913	-	5.7441583	1.0613471	-1.0	-1.0
chr7	140789554	140789694	ENSG00000157764.12|BRAF|U2AF2|U2AF2	902	-	6.0036583	1.0067819	-1.0	-1.0
chr7	140878527	140878687	ENSG00000157764.12|BRAF|U2AF2|U2AF2	909	-	3.3072252	1.0425327	-1.0	-1.0
chr7	141601370	141601535	ENSG00000006530.15|AGK|U2AF2|U2AF2	902	+	6.2579327	1.0070913	-1.0	-1.0
chr7	141662727	141662851	ENSG00000257093.6|KIAA1147|U2AF2|U2AF2	913	-	4.084731	1.06172	-1.0	-1.0
chr7	141662851	141662991	ENSG00000257093.6|KIAA1147|U2AF2|U2AF2	975	-	3.9705083	1.6019915	-1.0	-1.0
chr7	141748356	141748501	ENSG00000106028.10|SSBP1|U2AF2|U2AF2	907	+	3.4577076	1.0313156	-1.0	-1.0
chr7	141759183	141759308	ENSG00000106028.10|SSBP1|U2AF2|U2AF2	906	+	3.1993165	1.026267	-1.0	-1.0
chr7	141749861	141750126	ENSG00000106028.10|SSBP1|U2AF2|U2AF2	986	+	5.12192	1.85851	-1.0	-1.0
chr7	143302563	143302753	ENSG00000106144.19|CASP2|U2AF2|U2AF2	946	+	3.778243	1.2657614	-1.0	-1.0
chr7	143303608	143303733	ENSG00000106144.19|CASP2|U2AF2|U2AF2	902	+	3.3636944	1.0077623	-1.0	-1.0
chr7	143301903	143302098	ENSG00000106144.19|CASP2|U2AF2|U2AF2	946	+	3.639102	1.2655402	-1.0	-1.0
chr7	143897195	143897360	ENSG00000198420.9|TCAF1|U2AF2|U2AF2	938	-	6.251363	1.2074912	-1.0	-1.0
chr7	143894730	143894865	ENSG00000198420.9|TCAF1|U2AF2|U2AF2	902	-	6.086471	1.0077629	-1.0	-1.0
chr7	143895420	143895600	ENSG00000198420.9|TCAF1|U2AF2|U2AF2	948	-	5.6449103	1.2829971	-1.0	-1.0
chr7	143896340	143896515	ENSG00000198420.9|TCAF1|U2AF2|U2AF2	944	-	3.7413907	1.2514846	-1.0	-1.0
chr7	143893580	143893850	ENSG00000198420.9|TCAF1|U2AF2|U2AF2	983	-	6.3919945	1.7799584	-1.0	-1.0
chr7	143893050	143893245	ENSG00000198420.9|TCAF1|U2AF2|U2AF2	916	-	4.501638	1.0763792	-1.0	-1.0
chr7	143897810	143897925	ENSG00000198420.9|TCAF1|U2AF2|U2AF2	902	-	4.077423	1.0072725	-1.0	-1.0
chr7	143896145	143896255	ENSG00000198420.9|TCAF1|U2AF2|U2AF2	902	-	2.792314	1.0067819	-1.0	-1.0
chr7	143898250	143898450	ENSG00000198420.9|TCAF1|U2AF2|U2AF2	961	-	3.6517887	1.4080539	-1.0	-1.0
chr7	143895825	143895980	ENSG00000198420.9|TCAF1|U2AF2|U2AF2	902	-	4.6839724	1.0074612	-1.0	-1.0
chr7	143900695	143901050	ENSG00000198420.9|TCAF1|U2AF2|U2AF2	980	-	3.6047528	1.6904787	-1.0	-1.0
chr7	148786729	148786829	ENSG00000055130.15|CUL1|U2AF2|U2AF2	902	+	4.1858206	1.0067819	-1.0	-1.0
chr7	148791411	148791516	ENSG00000055130.15|CUL1|U2AF2|U2AF2	902	+	6.0138655	1.0075114	-1.0	-1.0
chr7	148792606	148792725	ENSG00000055130.15|CUL1|U2AF2|U2AF2	976	+	6.6834507	1.6284426	-1.0	-1.0
chr7	148738722	148738902	ENSG00000055130.15|CUL1|U2AF2|U2AF2	909	+	4.1096125	1.0421249	-1.0	-1.0
chr7	148783669	148783782	ENSG00000055130.15|CUL1|U2AF2|U2AF2	975	+	6.66578	1.5946463	-1.0	-1.0
chr7	148817523	148817778	ENSG00000106462.10|EZH2|U2AF2|U2AF2	987	-	4.842902	1.8932635	-1.0	-1.0
chr7	148817353	148817518	ENSG00000106462.10|EZH2|U2AF2|U2AF2	902	-	4.316627	1.0077256	-1.0	-1.0
chr7	148819059	148819164	ENSG00000106462.10|EZH2|U2AF2|U2AF2	930	-	3.3537874	1.1567035	-1.0	-1.0
chr7	148850440	148850615	ENSG00000106462.10|EZH2|U2AF2|U2AF2	902	-	6.169235	1.0077629	-1.0	-1.0
chr7	148818117	148818222	ENSG00000106462.10|EZH2|U2AF2|U2AF2	909	-	2.8303819	1.0430478	-1.0	-1.0
chr7	148816698	148816818	ENSG00000106462.10|EZH2|U2AF2|U2AF2	901	-	3.8305874	1.0058436	-1.0	-1.0
chr7	149212307	149212417	ENSG00000170265.11|ZNF282|U2AF2|U2AF2	932	+	3.407091	1.1689293	-1.0	-1.0
chr7	149293646	149293836	ENSG00000244560.6|AC004890.2|U2AF2|U2AF2	917	+	4.3726134	1.0829115	-1.0	-1.0
chr7	149294273	149294412	ENSG00000244560.6|AC004890.2|U2AF2|U2AF2	965	+	3.7688444	1.4508095	-1.0	-1.0
chr7	149294271	149294379	ENSG00000204946.9|ZNF783|U2AF2|U2AF2	967	+	3.9604602	1.4764678	-1.0	-1.0
chr7	149293647	149293750	ENSG00000204946.9|ZNF783|U2AF2|U2AF2	902	+	6.2518206	1.0077629	-1.0	-1.0
chr7	149487207	149487362	ENSG00000181220.15|ZNF746|U2AF2|U2AF2	957	-	6.219693	1.3659188	-1.0	-1.0
chr7	149552800	149552935	ENSG00000133624.13|ZNF767P|U2AF2|U2AF2	946	-	4.3079023	1.2641122	-1.0	-1.0
chr7	149551836	149551936	ENSG00000133624.13|ZNF767P|U2AF2|U2AF2	902	-	6.0762057	1.0077629	-1.0	-1.0
chr7	149723416	149723546	ENSG00000133619.17|KRBA1|U2AF2|U2AF2	902	+	6.1172214	1.0073308	-1.0	-1.0
chr7	149729380	149729560	ENSG00000133619.17|KRBA1|U2AF2|U2AF2	957	+	5.3775578	1.3640838	-1.0	-1.0
chr7	149841430	149841575	ENSG00000106479.10|ZNF862|U2AF2|U2AF2	901	+	6.073609	1.0050546	-1.0	-1.0
chr7	150373491	150373601	ENSG00000284041.1|AC073111.3|U2AF2|U2AF2	902	+	2.5539832	1.0077629	-1.0	-1.0
chr7	150369561	150369751	ENSG00000284041.1|AC073111.3|U2AF2|U2AF2	948	+	2.966592	1.286606	-1.0	-1.0
chr7	150369564	150369754	ENSG00000214022.11|REPIN1|U2AF2|U2AF2	950	+	2.9812357	1.3029033	-1.0	-1.0
chr7	150373493	150373603	ENSG00000214022.11|REPIN1|U2AF2|U2AF2	903	+	2.570579	1.0122668	-1.0	-1.0
chr7	151079011	151079136	ENSG00000164896.19|FASTK|U2AF2|U2AF2	901	-	3.1310415	1.0052489	-1.0	-1.0
chr7	151076787	151076937	ENSG00000164896.19|FASTK|U2AF2|U2AF2	902	-	4.6414185	1.0073881	-1.0	-1.0
chr7	151123714	151123879	ENSG00000133612.18|AGAP3|U2AF2|U2AF2	913	+	3.328763	1.0581596	-1.0	-1.0
chr7	151094802	151094902	ENSG00000133612.18|AGAP3|U2AF2|U2AF2	902	+	5.994814	1.0077629	-1.0	-1.0
chr7	151477830	151477965	ENSG00000106615.9|RHEB|U2AF2|U2AF2	902	-	2.8160794	1.00694	-1.0	-1.0
chr7	152079453	152079558	ENSG00000178234.12|GALNT11|U2AF2|U2AF2	902	+	6.0096116	1.0077629	-1.0	-1.0
chr7	152120519	152120619	ENSG00000229591.1|AC006017.1|U2AF2|U2AF2	964	-	6.510334	1.4415925	-1.0	-1.0
chr7	152161527	152161637	ENSG00000055609.17|KMT2C|U2AF2|U2AF2	902	-	6.0334105	1.0077629	-1.0	-1.0
chr7	152238751	152238866	ENSG00000055609.17|KMT2C|U2AF2|U2AF2	902	-	6.0572634	1.0072725	-1.0	-1.0
chr7	152157780	152157890	ENSG00000055609.17|KMT2C|U2AF2|U2AF2	902	-	3.2558167	1.006736	-1.0	-1.0
chr7	152154445	152154800	ENSG00000055609.17|KMT2C|U2AF2|U2AF2	963	-	4.8983073	1.4283354	-1.0	-1.0
chr7	152146285	152146480	ENSG00000055609.17|KMT2C|U2AF2|U2AF2	956	-	6.440074	1.3608153	-1.0	-1.0
chr7	152251626	152251801	ENSG00000055609.17|KMT2C|U2AF2|U2AF2	903	-	4.3058405	1.0135188	-1.0	-1.0
chr7	152144881	152144981	ENSG00000055609.17|KMT2C|U2AF2|U2AF2	912	-	3.0779867	1.0557977	-1.0	-1.0
chr7	152307137	152307237	ENSG00000055609.17|KMT2C|U2AF2|U2AF2	902	-	6.0762057	1.0077629	-1.0	-1.0
chr7	152138071	152138241	ENSG00000055609.17|KMT2C|U2AF2|U2AF2	902	-	4.0559516	1.0070722	-1.0	-1.0
chr7	152159217	152159322	ENSG00000055609.17|KMT2C|U2AF2|U2AF2	902	-	6.0096116	1.0077629	-1.0	-1.0
chr7	152251811	152251911	ENSG00000055609.17|KMT2C|U2AF2|U2AF2	901	-	3.873078	1.0029384	-1.0	-1.0
chr7	155737428	155737528	ENSG00000184863.10|RBM33|U2AF2|U2AF2	901	+	6.053679	1.0053773	-1.0	-1.0
chr7	155774558	155774647	ENSG00000184863.10|RBM33|U2AF2|U2AF2	925	+	2.9210246	1.1249647	-1.0	-1.0
chr7	155711177	155711287	ENSG00000184863.10|RBM33|U2AF2|U2AF2	908	+	2.7114172	1.0373479	-1.0	-1.0
chr7	155703170	155703360	ENSG00000184863.10|RBM33|U2AF2|U2AF2	940	+	3.3847706	1.2232114	-1.0	-1.0
chr7	155700907	155701082	ENSG00000184863.10|RBM33|U2AF2|U2AF2	927	+	2.8834496	1.1356964	-1.0	-1.0
chr7	155780032	155781407	ENSG00000184863.10|RBM33|U2AF2|U2AF2	991	+	3.7161803	2.038833	-1.0	-1.0
chr7	155718225	155718384	ENSG00000184863.10|RBM33|U2AF2|U2AF2	920	+	2.9681041	1.0950074	-1.0	-1.0
chr7	155706695	155706813	ENSG00000184863.10|RBM33|U2AF2|U2AF2	936	+	3.5247805	1.1928	-1.0	-1.0
chr7	155764148	155764283	ENSG00000184863.10|RBM33|U2AF2|U2AF2	914	+	3.984333	1.0672374	-1.0	-1.0
chr7	156786042	156786232	ENSG00000105983.20|LMBR1|U2AF2|U2AF2	926	-	5.1351323	1.1323972	-1.0	-1.0
chr7	156679145	156679360	ENSG00000105983.20|LMBR1|U2AF2|U2AF2	937	-	3.321288	1.2029188	-1.0	-1.0
chr7	156669190	156669287	ENSG00000105983.20|LMBR1|U2AF2|U2AF2	902	-	3.3172147	1.0088091	-1.0	-1.0
chr7	156727728	156727838	ENSG00000105983.20|LMBR1|U2AF2|U2AF2	902	-	6.127578	1.0077629	-1.0	-1.0
chr7	156725818	156725948	ENSG00000105983.20|LMBR1|U2AF2|U2AF2	941	-	5.612713	1.2280531	-1.0	-1.0
chr7	156679375	156679580	ENSG00000105983.20|LMBR1|U2AF2|U2AF2	974	-	3.817753	1.5900233	-1.0	-1.0
chr7	156726103	156726243	ENSG00000105983.20|LMBR1|U2AF2|U2AF2	977	-	6.6994762	1.6303543	-1.0	-1.0
chr7	156669287	156669392	ENSG00000105983.20|LMBR1|U2AF2|U2AF2	918	-	2.6090572	1.0876405	-1.0	-1.0
chr7	156762198	156762493	ENSG00000105983.20|LMBR1|U2AF2|U2AF2	937	-	4.7999887	1.2007024	-1.0	-1.0
chr7	156826744	156826849	ENSG00000105983.20|LMBR1|U2AF2|U2AF2	954	-	6.3697753	1.3402619	-1.0	-1.0
chr7	156680480	156680680	ENSG00000105983.20|LMBR1|U2AF2|U2AF2	965	-	4.4142537	1.4502354	-1.0	-1.0
chr7	156964990	156965090	ENSG00000146909.7|NOM1|U2AF2|U2AF2	902	+	3.957127	1.0067819	-1.0	-1.0
chr7	156966188	156966358	ENSG00000146909.7|NOM1|U2AF2|U2AF2	916	+	6.2207727	1.0743687	-1.0	-1.0
chr7	156966005	156966115	ENSG00000146909.7|NOM1|U2AF2|U2AF2	901	+	6.3083115	1.0055964	-1.0	-1.0
chr7	157214005	157214105	ENSG00000009335.17|UBE3C|U2AF2|U2AF2	902	+	4.078387	1.0077629	-1.0	-1.0
chr7	157201601	157201720	ENSG00000009335.17|UBE3C|U2AF2|U2AF2	994	+	7.283921	2.2219818	-1.0	-1.0
chr7	157254142	157254243	ENSG00000009335.17|UBE3C|U2AF2|U2AF2	978	+	6.7325273	1.6544466	-1.0	-1.0
chr7	157248035	157248225	ENSG00000009335.17|UBE3C|U2AF2|U2AF2	954	+	4.4042993	1.340009	-1.0	-1.0
chr7	157253844	157253953	ENSG00000009335.17|UBE3C|U2AF2|U2AF2	962	+	5.1634297	1.4158524	-1.0	-1.0
chr7	157256806	157256921	ENSG00000009335.17|UBE3C|U2AF2|U2AF2	902	+	6.2333636	1.0108707	-1.0	-1.0
chr7	157207292	157207392	ENSG00000009335.17|UBE3C|U2AF2|U2AF2	901	+	2.7941406	1.0030317	-1.0	-1.0
chr7	157207397	157207517	ENSG00000009335.17|UBE3C|U2AF2|U2AF2	953	+	2.9762776	1.3244598	-1.0	-1.0
chr7	157209330	157209450	ENSG00000009335.17|UBE3C|U2AF2|U2AF2	901	+	3.937005	1.0047493	-1.0	-1.0
chr7	157381249	157381444	ENSG00000105993.14|DNAJB6|U2AF2|U2AF2	969	+	3.6718554	1.5082767	-1.0	-1.0
chr7	157384753	157384866	ENSG00000105993.14|DNAJB6|U2AF2|U2AF2	964	+	5.5160756	1.4441565	-1.0	-1.0
chr7	157368158	157368348	ENSG00000105993.14|DNAJB6|U2AF2|U2AF2	912	+	2.940835	1.0536602	-1.0	-1.0
chr7	157381744	157381979	ENSG00000105993.14|DNAJB6|U2AF2|U2AF2	927	+	6.0206285	1.1353766	-1.0	-1.0
chr7	157369251	157369351	ENSG00000105993.14|DNAJB6|U2AF2|U2AF2	902	+	4.0119605	1.00726	-1.0	-1.0
chr7	158739121	158739226	ENSG00000117868.15|ESYT2|U2AF2|U2AF2	965	-	4.626459	1.4536629	-1.0	-1.0
chr7	158773406	158773516	ENSG00000117868.15|ESYT2|U2AF2|U2AF2	902	-	6.113964	1.0077629	-1.0	-1.0
chr7	158767774	158767889	ENSG00000117868.15|ESYT2|U2AF2|U2AF2	964	-	6.517909	1.4413182	-1.0	-1.0
chr8	467585	467719	ENSG00000147364.16|FBXO25|U2AF2|U2AF2	933	+	6.3356757	1.172956	-1.0	-1.0
chr8	520025	520190	ENSG00000180190.11|TDRP|U2AF2|U2AF2	902	-	4.03031	1.0068564	-1.0	-1.0
chr8	538715	538820	ENSG00000180190.11|TDRP|U2AF2|U2AF2	902	-	6.0186987	1.0077629	-1.0	-1.0
chr8	656747	656962	ENSG00000104714.13|ERICH1|U2AF2|U2AF2	970	-	3.4055676	1.5168202	-1.0	-1.0
chr8	664539	664676	ENSG00000104714.13|ERICH1|U2AF2|U2AF2	914	-	4.4489	1.0676695	-1.0	-1.0
chr8	664676	664791	ENSG00000104714.13|ERICH1|U2AF2|U2AF2	966	-	3.725337	1.468357	-1.0	-1.0
chr8	1780146	1780249	ENSG00000182372.9|CLN8|U2AF2|U2AF2	902	+	6.327506	1.0077629	-1.0	-1.0
chr8	1780147	1780332	ENSG00000283239.1|KBTBD11-OT1|U2AF2|U2AF2	956	+	6.5429697	1.358865	-1.0	-1.0
chr8	6709632	6709827	ENSG00000155189.11|AGPAT5|U2AF2|U2AF2	951	+	4.3881154	1.3096519	-1.0	-1.0
chr8	6739945	6740075	ENSG00000155189.11|AGPAT5|U2AF2|U2AF2	902	+	6.0334105	1.0077629	-1.0	-1.0
chr8	8242233	8242413	ENSG00000173295.7|FAM86B3P|U2AF2|U2AF2	902	+	6.2669454	1.0068672	-1.0	-1.0
chr8	8340285	8340405	ENSG00000275342.4|PRAG1|U2AF2|U2AF2	913	-	3.0824316	1.0601854	-1.0	-1.0
chr8	8339635	8340245	ENSG00000275342.4|PRAG1|U2AF2|U2AF2	984	-	4.39866	1.786168	-1.0	-1.0
chr8	9003966	9004073	ENSG00000104626.14|ERI1|U2AF2|U2AF2	930	+	6.3401613	1.1548077	-1.0	-1.0
chr8	9016212	9016321	ENSG00000104626.14|ERI1|U2AF2|U2AF2	902	+	6.0243206	1.0067819	-1.0	-1.0
chr8	9032451	9032611	ENSG00000104626.14|ERI1|U2AF2|U2AF2	902	+	6.219433	1.0077629	-1.0	-1.0
chr8	9734759	9734859	ENSG00000173273.15|TNKS|U2AF2|U2AF2	902	+	4.0508304	1.0077629	-1.0	-1.0
chr8	9617507	9617642	ENSG00000173273.15|TNKS|U2AF2|U2AF2	903	+	3.2572224	1.0116658	-1.0	-1.0
chr8	9776538	9776649	ENSG00000173273.15|TNKS|U2AF2|U2AF2	993	+	7.211399	2.1831625	-1.0	-1.0
chr8	11831400	11831517	ENSG00000079459.12|FDFT1|U2AF2|U2AF2	985	+	3.6289308	1.816271	-1.0	-1.0
chr8	11809563	11809683	ENSG00000079459.12|FDFT1|U2AF2|U2AF2	955	+	4.2276297	1.3499459	-1.0	-1.0
chr8	13264702	13264812	ENSG00000164741.14|DLC1|U2AF2|U2AF2	910	-	2.6460426	1.0470555	-1.0	-1.0
chr8	13095573	13095688	ENSG00000164741.14|DLC1|U2AF2|U2AF2	920	-	3.3637943	1.0977352	-1.0	-1.0
chr8	13259447	13259587	ENSG00000164741.14|DLC1|U2AF2|U2AF2	902	-	2.3720162	1.0072844	-1.0	-1.0
chr8	13098575	13098685	ENSG00000164741.14|DLC1|U2AF2|U2AF2	950	-	6.4869666	1.3040378	-1.0	-1.0
chr8	13246112	13246212	ENSG00000164741.14|DLC1|U2AF2|U2AF2	902	-	2.2893472	1.0067819	-1.0	-1.0
chr8	13253652	13253807	ENSG00000164741.14|DLC1|U2AF2|U2AF2	927	-	3.2884367	1.1364927	-1.0	-1.0
chr8	13085931	13086041	ENSG00000164741.14|DLC1|U2AF2|U2AF2	948	-	5.7388864	1.2823877	-1.0	-1.0
chr8	13263122	13263297	ENSG00000164741.14|DLC1|U2AF2|U2AF2	925	-	2.6988728	1.1275196	-1.0	-1.0
chr8	17090375	17090540	ENSG00000155970.11|MICU3|U2AF2|U2AF2	989	+	5.0737195	1.9609048	-1.0	-1.0
chr8	17090684	17090909	ENSG00000155970.11|MICU3|U2AF2|U2AF2	929	+	5.3532143	1.1468942	-1.0	-1.0
chr8	17118465	17118640	ENSG00000155970.11|MICU3|U2AF2|U2AF2	901	+	4.5975924	1.0057635	-1.0	-1.0
chr8	17091039	17091139	ENSG00000155970.11|MICU3|U2AF2|U2AF2	902	+	6.2344327	1.0077629	-1.0	-1.0
chr8	17095664	17095864	ENSG00000155970.11|MICU3|U2AF2|U2AF2	939	+	3.1327379	1.2156093	-1.0	-1.0
chr8	17102118	17102288	ENSG00000155970.11|MICU3|U2AF2|U2AF2	909	+	3.1809397	1.0412254	-1.0	-1.0
chr8	17237316	17237481	ENSG00000198791.11|CNOT7|U2AF2|U2AF2	919	-	3.4510357	1.09017	-1.0	-1.0
chr8	17268257	17268362	ENSG00000155975.9|VPS37A|U2AF2|U2AF2	965	+	4.5718517	1.4572082	-1.0	-1.0
chr8	17268141	17268257	ENSG00000155975.9|VPS37A|U2AF2|U2AF2	966	+	5.329048	1.468942	-1.0	-1.0
chr8	17268647	17268822	ENSG00000155975.9|VPS37A|U2AF2|U2AF2	926	+	4.3767457	1.1306883	-1.0	-1.0
chr8	17302077	17302213	ENSG00000155975.9|VPS37A|U2AF2|U2AF2	956	+	3.8351824	1.3597097	-1.0	-1.0
chr8	17554559	17554664	ENSG00000003989.17|SLC7A2|U2AF2|U2AF2	915	+	2.5595737	1.0707529	-1.0	-1.0
chr8	17564836	17564949	ENSG00000003989.17|SLC7A2|U2AF2|U2AF2	986	+	5.207101	1.8575794	-1.0	-1.0
chr8	17540107	17540297	ENSG00000003989.17|SLC7A2|U2AF2|U2AF2	970	+	6.099887	1.5250754	-1.0	-1.0
chr8	17558187	17558294	ENSG00000003989.17|SLC7A2|U2AF2|U2AF2	961	+	4.461978	1.4139831	-1.0	-1.0
chr8	17554955	17555060	ENSG00000003989.17|SLC7A2|U2AF2|U2AF2	902	+	3.2277825	1.0067819	-1.0	-1.0
chr8	17502147	17502256	ENSG00000003989.17|SLC7A2|U2AF2|U2AF2	987	+	5.1716948	1.8804053	-1.0	-1.0
chr8	17499257	17499497	ENSG00000003989.17|SLC7A2|U2AF2|U2AF2	940	+	5.0510592	1.2234571	-1.0	-1.0
chr8	17554456	17554559	ENSG00000003989.17|SLC7A2|U2AF2|U2AF2	940	+	6.3691826	1.22104	-1.0	-1.0
chr8	17723750	17723945	ENSG00000129422.14|MTUS1|U2AF2|U2AF2	990	-	5.887472	1.9825327	-1.0	-1.0
chr8	17652084	17652244	ENSG00000129422.14|MTUS1|U2AF2|U2AF2	907	-	3.6519325	1.0312662	-1.0	-1.0
chr8	17674917	17675015	ENSG00000129422.14|MTUS1|U2AF2|U2AF2	902	-	6.062108	1.0077629	-1.0	-1.0
chr8	17650262	17650387	ENSG00000129422.14|MTUS1|U2AF2|U2AF2	903	-	3.2797618	1.0120966	-1.0	-1.0
chr8	17654579	17654754	ENSG00000129422.14|MTUS1|U2AF2|U2AF2	944	-	3.7063735	1.2537144	-1.0	-1.0
chr8	17650077	17650232	ENSG00000129422.14|MTUS1|U2AF2|U2AF2	902	-	4.6946163	1.0074514	-1.0	-1.0
chr8	17776056	17776181	ENSG00000129422.14|MTUS1|U2AF2|U2AF2	902	-	2.8676548	1.0099467	-1.0	-1.0
chr8	17656065	17656180	ENSG00000129422.14|MTUS1|U2AF2|U2AF2	987	-	6.973255	1.8780704	-1.0	-1.0
chr8	17876260	17876455	ENSG00000104760.16|FGL1|U2AF2|U2AF2	941	-	5.354247	1.2260627	-1.0	-1.0
chr8	17892184	17892499	ENSG00000104760.16|FGL1|U2AF2|U2AF2	982	-	3.4895427	1.748228	-1.0	-1.0
chr8	17864649	17864751	ENSG00000104760.16|FGL1|U2AF2|U2AF2	920	-	2.3071413	1.0975637	-1.0	-1.0
chr8	17908091	17908306	ENSG00000104760.16|FGL1|U2AF2|U2AF2	1000	-	3.7514267	5.8348103	-1.0	-1.0
chr8	17885491	17885681	ENSG00000104760.16|FGL1|U2AF2|U2AF2	1000	-	3.999304	3.55308	-1.0	-1.0
chr8	17896416	17896556	ENSG00000104760.16|FGL1|U2AF2|U2AF2	993	-	3.1636899	2.1537387	-1.0	-1.0
chr8	17864751	17864871	ENSG00000104760.16|FGL1|U2AF2|U2AF2	1000	-	5.9587855	5.044032	-1.0	-1.0
chr8	17892514	17892674	ENSG00000104760.16|FGL1|U2AF2|U2AF2	910	-	2.4066586	1.045927	-1.0	-1.0
chr8	17895544	17895734	ENSG00000104760.16|FGL1|U2AF2|U2AF2	935	-	2.7275774	1.1897954	-1.0	-1.0
chr8	17895446	17895544	ENSG00000104760.16|FGL1|U2AF2|U2AF2	946	-	2.4365122	1.271281	-1.0	-1.0
chr8	17891720	17891829	ENSG00000104760.16|FGL1|U2AF2|U2AF2	939	-	2.7531939	1.2130545	-1.0	-1.0
chr8	17874496	17874641	ENSG00000104760.16|FGL1|U2AF2|U2AF2	972	-	4.904268	1.547136	-1.0	-1.0
chr8	17887179	17887504	ENSG00000104760.16|FGL1|U2AF2|U2AF2	989	-	3.4702373	1.9590945	-1.0	-1.0
chr8	17867381	17867511	ENSG00000104760.16|FGL1|U2AF2|U2AF2	935	-	3.6600754	1.1873456	-1.0	-1.0
chr8	17898046	17898306	ENSG00000104760.16|FGL1|U2AF2|U2AF2	988	-	3.3982694	1.9351624	-1.0	-1.0
chr8	17895259	17895399	ENSG00000104760.16|FGL1|U2AF2|U2AF2	944	-	2.82019	1.2509341	-1.0	-1.0
chr8	17888604	17888879	ENSG00000104760.16|FGL1|U2AF2|U2AF2	975	-	3.2731135	1.5996643	-1.0	-1.0
chr8	17909741	17909884	ENSG00000104760.16|FGL1|U2AF2|U2AF2	981	-	2.2397091	1.723232	-1.0	-1.0
chr8	17873399	17873594	ENSG00000104760.16|FGL1|U2AF2|U2AF2	965	-	3.9793198	1.4596012	-1.0	-1.0
chr8	17896284	17896416	ENSG00000104760.16|FGL1|U2AF2|U2AF2	976	-	3.3156538	1.6164898	-1.0	-1.0
chr8	17874955	17875160	ENSG00000104760.16|FGL1|U2AF2|U2AF2	973	-	3.1203985	1.5764959	-1.0	-1.0
chr8	17874665	17874835	ENSG00000104760.16|FGL1|U2AF2|U2AF2	912	-	2.6892257	1.0563947	-1.0	-1.0
chr8	17890859	17891014	ENSG00000104760.16|FGL1|U2AF2|U2AF2	903	-	2.2480814	1.013387	-1.0	-1.0
chr8	17894074	17894359	ENSG00000104760.16|FGL1|U2AF2|U2AF2	1000	-	7.3965626	4.3233905	-1.0	-1.0
chr8	17872639	17872869	ENSG00000104760.16|FGL1|U2AF2|U2AF2	974	-	3.9227042	1.5781523	-1.0	-1.0
chr8	17940163	17940303	ENSG00000078674.17|PCM1|U2AF2|U2AF2	901	+	2.4213023	1.0055977	-1.0	-1.0
chr8	17965555	17965725	ENSG00000078674.17|PCM1|U2AF2|U2AF2	905	+	4.2486353	1.0218633	-1.0	-1.0
chr8	17966994	17967170	ENSG00000078674.17|PCM1|U2AF2|U2AF2	991	+	3.219448	2.0369186	-1.0	-1.0
chr8	17962508	17962713	ENSG00000078674.17|PCM1|U2AF2|U2AF2	988	+	4.411556	1.930902	-1.0	-1.0
chr8	18012502	18012627	ENSG00000078674.17|PCM1|U2AF2|U2AF2	909	+	3.3681886	1.0422918	-1.0	-1.0
chr8	17955196	17955316	ENSG00000078674.17|PCM1|U2AF2|U2AF2	926	+	3.390292	1.1292987	-1.0	-1.0
chr8	17966703	17966863	ENSG00000078674.17|PCM1|U2AF2|U2AF2	959	+	4.2212076	1.3835747	-1.0	-1.0
chr8	17985619	17985739	ENSG00000078674.17|PCM1|U2AF2|U2AF2	902	+	6.232587	1.0077629	-1.0	-1.0
chr8	17961934	17962033	ENSG00000078674.17|PCM1|U2AF2|U2AF2	902	+	4.0716033	1.0077629	-1.0	-1.0
chr8	17965805	17965998	ENSG00000078674.17|PCM1|U2AF2|U2AF2	921	+	3.1116095	1.1037289	-1.0	-1.0
chr8	17924762	17924867	ENSG00000078674.17|PCM1|U2AF2|U2AF2	902	+	4.040346	1.0077629	-1.0	-1.0
chr8	17993619	17993764	ENSG00000078674.17|PCM1|U2AF2|U2AF2	965	+	4.0042806	1.457804	-1.0	-1.0
chr8	18006158	18006348	ENSG00000078674.17|PCM1|U2AF2|U2AF2	950	+	3.0223823	1.298934	-1.0	-1.0
chr8	17963806	17963946	ENSG00000078674.17|PCM1|U2AF2|U2AF2	938	+	5.19669	1.2073396	-1.0	-1.0
chr8	17996594	17996764	ENSG00000078674.17|PCM1|U2AF2|U2AF2	928	+	3.456766	1.1440289	-1.0	-1.0
chr8	17947078	17947185	ENSG00000078674.17|PCM1|U2AF2|U2AF2	954	+	3.4684215	1.3403869	-1.0	-1.0
chr8	17956370	17956555	ENSG00000078674.17|PCM1|U2AF2|U2AF2	912	+	2.6221273	1.0573132	-1.0	-1.0
chr8	18025250	18025415	ENSG00000078674.17|PCM1|U2AF2|U2AF2	943	+	3.6253443	1.2418772	-1.0	-1.0
chr8	18025453	18025543	ENSG00000078674.17|PCM1|U2AF2|U2AF2	902	+	3.9272351	1.0067819	-1.0	-1.0
chr8	17939931	17940036	ENSG00000078674.17|PCM1|U2AF2|U2AF2	902	+	4.0445805	1.0067819	-1.0	-1.0
chr8	17985859	17985958	ENSG00000078674.17|PCM1|U2AF2|U2AF2	902	+	4.0297585	1.0077629	-1.0	-1.0
chr8	17966593	17966698	ENSG00000078674.17|PCM1|U2AF2|U2AF2	902	+	2.9659915	1.0072725	-1.0	-1.0
chr8	17969462	17969692	ENSG00000078674.17|PCM1|U2AF2|U2AF2	970	+	2.9392183	1.5245522	-1.0	-1.0
chr8	17966873	17966979	ENSG00000078674.17|PCM1|U2AF2|U2AF2	915	+	2.8492682	1.0687822	-1.0	-1.0
chr8	18009442	18009546	ENSG00000078674.17|PCM1|U2AF2|U2AF2	902	+	6.217493	1.0077611	-1.0	-1.0
chr8	17993804	17993919	ENSG00000078674.17|PCM1|U2AF2|U2AF2	902	+	3.266728	1.0077449	-1.0	-1.0
chr8	17929018	17929118	ENSG00000078674.17|PCM1|U2AF2|U2AF2	902	+	3.2245474	1.0067819	-1.0	-1.0
chr8	17956782	17957263	ENSG00000078674.17|PCM1|U2AF2|U2AF2	980	+	5.186907	1.7026333	-1.0	-1.0
chr8	17940928	17941343	ENSG00000078674.17|PCM1|U2AF2|U2AF2	994	+	5.1803827	2.2344499	-1.0	-1.0
chr8	17975992	17976172	ENSG00000078674.17|PCM1|U2AF2|U2AF2	906	+	3.2921464	1.0250692	-1.0	-1.0
chr8	17961619	17961824	ENSG00000078674.17|PCM1|U2AF2|U2AF2	997	+	6.224784	2.4859595	-1.0	-1.0
chr8	18011451	18011586	ENSG00000078674.17|PCM1|U2AF2|U2AF2	902	+	3.8101451	1.0075953	-1.0	-1.0
chr8	17955351	17955469	ENSG00000078674.17|PCM1|U2AF2|U2AF2	992	+	6.614238	2.0767598	-1.0	-1.0
chr8	17939576	17939690	ENSG00000078674.17|PCM1|U2AF2|U2AF2	980	+	6.764689	1.7017181	-1.0	-1.0
chr8	17994069	17994259	ENSG00000078674.17|PCM1|U2AF2|U2AF2	957	+	3.702075	1.3714763	-1.0	-1.0
chr8	18064486	18064681	ENSG00000104763.18|ASAH1|U2AF2|U2AF2	973	-	6.349944	1.5735751	-1.0	-1.0
chr8	18065796	18065896	ENSG00000104763.18|ASAH1|U2AF2|U2AF2	902	-	6.200897	1.0077629	-1.0	-1.0
chr8	18057301	18057416	ENSG00000104763.18|ASAH1|U2AF2|U2AF2	913	-	3.006367	1.0604627	-1.0	-1.0
chr8	18065561	18065756	ENSG00000104763.18|ASAH1|U2AF2|U2AF2	937	-	3.051959	1.202291	-1.0	-1.0
chr8	19363808	19363923	ENSG00000104611.11|SH2D4A|U2AF2|U2AF2	941	+	3.040434	1.2328138	-1.0	-1.0
chr8	19844523	19844688	ENSG00000104613.11|INTS10|U2AF2|U2AF2	927	+	3.3896856	1.1378531	-1.0	-1.0
chr8	19818308	19818503	ENSG00000104613.11|INTS10|U2AF2|U2AF2	959	+	4.523867	1.3889123	-1.0	-1.0
chr8	19851529	19851648	ENSG00000104613.11|INTS10|U2AF2|U2AF2	982	+	3.7983928	1.7451088	-1.0	-1.0
chr8	19819242	19819417	ENSG00000104613.11|INTS10|U2AF2|U2AF2	960	+	4.91848	1.3969002	-1.0	-1.0
chr8	19817831	19817951	ENSG00000104613.11|INTS10|U2AF2|U2AF2	902	+	6.20795	1.0073705	-1.0	-1.0
chr8	19844353	19844458	ENSG00000104613.11|INTS10|U2AF2|U2AF2	903	+	6.230161	1.0110642	-1.0	-1.0
chr8	21987031	21987140	ENSG00000130227.16|XPO7|U2AF2|U2AF2	950	+	6.45964	1.3007195	-1.0	-1.0
chr8	21973123	21973293	ENSG00000130227.16|XPO7|U2AF2|U2AF2	946	+	5.9030814	1.2692854	-1.0	-1.0
chr8	21966748	21966856	ENSG00000130227.16|XPO7|U2AF2|U2AF2	951	+	6.5154757	1.3140161	-1.0	-1.0
chr8	21970143	21970253	ENSG00000130227.16|XPO7|U2AF2|U2AF2	902	+	6.1127896	1.0067819	-1.0	-1.0
chr8	21969482	21969582	ENSG00000130227.16|XPO7|U2AF2|U2AF2	902	+	2.8569884	1.0077629	-1.0	-1.0
chr8	21969383	21969482	ENSG00000130227.16|XPO7|U2AF2|U2AF2	902	+	2.827605	1.0077629	-1.0	-1.0
chr8	21988912	21989017	ENSG00000130227.16|XPO7|U2AF2|U2AF2	907	+	3.3673053	1.0304868	-1.0	-1.0
chr8	21974558	21974669	ENSG00000130227.16|XPO7|U2AF2|U2AF2	959	+	4.4635944	1.3914428	-1.0	-1.0
chr8	22033100	22033210	ENSG00000158806.13|NPM2|U2AF2|U2AF2	944	+	4.3424454	1.2500193	-1.0	-1.0
chr8	22042747	22042872	ENSG00000158815.10|FGF17|U2AF2|U2AF2	900	+	6.068433	1.0011919	-1.0	-1.0
chr8	22411750	22411876	ENSG00000104635.13|SLC39A14|U2AF2|U2AF2	996	+	4.08861	2.420163	-1.0	-1.0
chr8	22404516	22404646	ENSG00000104635.13|SLC39A14|U2AF2|U2AF2	923	+	2.661661	1.1150197	-1.0	-1.0
chr8	22372132	22372262	ENSG00000104635.13|SLC39A14|U2AF2|U2AF2	909	+	2.1067102	1.038937	-1.0	-1.0
chr8	22415126	22415286	ENSG00000104635.13|SLC39A14|U2AF2|U2AF2	999	+	3.7248998	3.2817235	-1.0	-1.0
chr8	22415962	22416067	ENSG00000104635.13|SLC39A14|U2AF2|U2AF2	968	+	3.1380763	1.4990559	-1.0	-1.0
chr8	22376962	22377162	ENSG00000104635.13|SLC39A14|U2AF2|U2AF2	914	+	2.4478047	1.0652583	-1.0	-1.0
chr8	22377497	22377677	ENSG00000104635.13|SLC39A14|U2AF2|U2AF2	952	+	3.5833232	1.3154204	-1.0	-1.0
chr8	22419445	22419551	ENSG00000104635.13|SLC39A14|U2AF2|U2AF2	953	+	2.7852786	1.3290468	-1.0	-1.0
chr8	22414666	22414779	ENSG00000104635.13|SLC39A14|U2AF2|U2AF2	979	+	2.802711	1.6752311	-1.0	-1.0
chr8	22417510	22417645	ENSG00000104635.13|SLC39A14|U2AF2|U2AF2	982	+	3.0959737	1.751623	-1.0	-1.0
chr8	22411876	22412056	ENSG00000104635.13|SLC39A14|U2AF2|U2AF2	989	+	3.2840846	1.9646574	-1.0	-1.0
chr8	22415481	22415586	ENSG00000104635.13|SLC39A14|U2AF2|U2AF2	902	+	4.001189	1.0067819	-1.0	-1.0
chr8	22554402	22554502	ENSG00000120896.13|SORBS3|U2AF2|U2AF2	902	+	6.251874	1.0077629	-1.0	-1.0
chr8	22562431	22562626	ENSG00000120896.13|SORBS3|U2AF2|U2AF2	911	+	6.2696004	1.051577	-1.0	-1.0
chr8	22612922	22613082	ENSG00000158941.16|CCAR2|U2AF2|U2AF2	901	+	3.926576	1.0060698	-1.0	-1.0
chr8	22606501	22606599	ENSG00000158941.16|CCAR2|U2AF2|U2AF2	956	+	6.439254	1.3530291	-1.0	-1.0
chr8	22608077	22608232	ENSG00000158941.16|CCAR2|U2AF2|U2AF2	902	+	4.1465015	1.00753	-1.0	-1.0
chr8	22605718	22605823	ENSG00000158941.16|CCAR2|U2AF2|U2AF2	903	+	3.301045	1.0127573	-1.0	-1.0
chr8	22615221	22615416	ENSG00000158941.16|CCAR2|U2AF2|U2AF2	902	+	6.142697	1.0105022	-1.0	-1.0
chr8	23068592	23068750	ENSG00000120889.12|TNFRSF10B|U2AF2|U2AF2	965	-	4.532965	1.4512538	-1.0	-1.0
chr8	23027736	23027856	ENSG00000120889.12|TNFRSF10B|U2AF2|U2AF2	927	-	2.9773471	1.137977	-1.0	-1.0
chr8	23068237	23068477	ENSG00000120889.12|TNFRSF10B|U2AF2|U2AF2	963	-	3.7631526	1.4307966	-1.0	-1.0
chr8	23042918	23043163	ENSG00000120889.12|TNFRSF10B|U2AF2|U2AF2	984	-	4.4108624	1.7935745	-1.0	-1.0
chr8	23028394	23028544	ENSG00000120889.12|TNFRSF10B|U2AF2|U2AF2	907	-	2.4258118	1.0323027	-1.0	-1.0
chr8	23027197	23027397	ENSG00000120889.12|TNFRSF10B|U2AF2|U2AF2	988	-	3.6863005	1.9043456	-1.0	-1.0
chr8	23154201	23154311	ENSG00000173530.5|TNFRSF10D|U2AF2|U2AF2	902	-	3.2277825	1.0067819	-1.0	-1.0
chr8	23258731	23258830	ENSG00000147457.13|CHMP7|U2AF2|U2AF2	902	+	6.3582253	1.0077629	-1.0	-1.0
chr8	23439828	23440023	ENSG00000197217.12|ENTPD4|U2AF2|U2AF2	960	-	4.516548	1.39957	-1.0	-1.0
chr8	23434392	23434527	ENSG00000197217.12|ENTPD4|U2AF2|U2AF2	919	-	4.4411116	1.089077	-1.0	-1.0
chr8	23437583	23437683	ENSG00000197217.12|ENTPD4|U2AF2|U2AF2	901	-	3.8848	1.0064433	-1.0	-1.0
chr8	23441194	23441379	ENSG00000197217.12|ENTPD4|U2AF2|U2AF2	970	-	4.9888253	1.5232657	-1.0	-1.0
chr8	23441389	23441568	ENSG00000197217.12|ENTPD4|U2AF2|U2AF2	970	-	5.1522846	1.527778	-1.0	-1.0
chr8	25367900	25368191	ENSG00000147459.17|DOCK5|U2AF2|U2AF2	952	+	5.755457	1.3147665	-1.0	-1.0
chr8	25274511	25274616	ENSG00000147459.17|DOCK5|U2AF2|U2AF2	902	+	3.3126905	1.0065665	-1.0	-1.0
chr8	25336398	25336528	ENSG00000147459.17|DOCK5|U2AF2|U2AF2	927	+	2.9387999	1.1386334	-1.0	-1.0
chr8	25269590	25269750	ENSG00000147459.17|DOCK5|U2AF2|U2AF2	927	+	4.0483	1.1379296	-1.0	-1.0
chr8	25194296	25194396	ENSG00000147459.17|DOCK5|U2AF2|U2AF2	902	+	6.098961	1.0077629	-1.0	-1.0
chr8	25372446	25372558	ENSG00000147459.17|DOCK5|U2AF2|U2AF2	952	+	4.36217	1.3153485	-1.0	-1.0
chr8	25368450	25368565	ENSG00000147459.17|DOCK5|U2AF2|U2AF2	943	+	5.1608562	1.2448201	-1.0	-1.0
chr8	25388808	25388908	ENSG00000147459.17|DOCK5|U2AF2|U2AF2	902	+	2.814137	1.0077629	-1.0	-1.0
chr8	25275276	25275385	ENSG00000147459.17|DOCK5|U2AF2|U2AF2	965	+	6.5406766	1.4508674	-1.0	-1.0
chr8	25415766	25415931	ENSG00000147459.17|DOCK5|U2AF2|U2AF2	911	+	6.0839047	1.0492396	-1.0	-1.0
chr8	25382783	25382938	ENSG00000147459.17|DOCK5|U2AF2|U2AF2	902	+	5.0850787	1.0076791	-1.0	-1.0
chr8	25270789	25270894	ENSG00000147459.17|DOCK5|U2AF2|U2AF2	976	+	6.6424637	1.6227791	-1.0	-1.0
chr8	25341633	25341733	ENSG00000147459.17|DOCK5|U2AF2|U2AF2	902	+	2.775636	1.0077629	-1.0	-1.0
chr8	25388503	25388803	ENSG00000147459.17|DOCK5|U2AF2|U2AF2	970	+	4.2028117	1.5176857	-1.0	-1.0
chr8	25409926	25410051	ENSG00000147459.17|DOCK5|U2AF2|U2AF2	902	+	6.038995	1.0067819	-1.0	-1.0
chr8	25338548	25338728	ENSG00000147459.17|DOCK5|U2AF2|U2AF2	949	+	3.427294	1.296151	-1.0	-1.0
chr8	25388073	25388243	ENSG00000147459.17|DOCK5|U2AF2|U2AF2	906	+	2.9764988	1.0262142	-1.0	-1.0
chr8	25319465	25319577	ENSG00000147459.17|DOCK5|U2AF2|U2AF2	928	+	3.6839464	1.1445637	-1.0	-1.0
chr8	25439407	25439512	ENSG00000104756.15|KCTD9|U2AF2|U2AF2	902	-	6.0478616	1.0077629	-1.0	-1.0
chr8	26366207	26366397	ENSG00000221914.9|PPP2R2A|U2AF2|U2AF2	931	+	4.2559195	1.1586943	-1.0	-1.0
chr8	26293860	26293990	ENSG00000221914.9|PPP2R2A|U2AF2|U2AF2	902	+	2.9042053	1.0105574	-1.0	-1.0
chr8	26348878	26349043	ENSG00000221914.9|PPP2R2A|U2AF2|U2AF2	917	+	6.306161	1.0816535	-1.0	-1.0
chr8	26360864	26361009	ENSG00000221914.9|PPP2R2A|U2AF2|U2AF2	922	+	3.978501	1.1083711	-1.0	-1.0
chr8	26363623	26363793	ENSG00000221914.9|PPP2R2A|U2AF2|U2AF2	908	+	3.0541737	1.0358908	-1.0	-1.0
chr8	27538555	27538658	ENSG00000120915.13|EPHX2|U2AF2|U2AF2	902	+	2.8026624	1.0067819	-1.0	-1.0
chr8	28112706	28112926	ENSG00000134014.16|ELP3|U2AF2|U2AF2	912	+	4.4857044	1.0569508	-1.0	-1.0
chr8	28132974	28133094	ENSG00000134014.16|ELP3|U2AF2|U2AF2	902	+	6.0675945	1.0075177	-1.0	-1.0
chr8	29050201	29050301	ENSG00000147421.17|HMBOX1|U2AF2|U2AF2	901	+	6.053679	1.0053773	-1.0	-1.0
chr8	29009322	29009482	ENSG00000147421.17|HMBOX1|U2AF2|U2AF2	902	+	6.241612	1.0075994	-1.0	-1.0
chr8	29009582	29009683	ENSG00000147421.17|HMBOX1|U2AF2|U2AF2	902	+	6.204669	1.0077629	-1.0	-1.0
chr8	28979892	28980070	ENSG00000147421.17|HMBOX1|U2AF2|U2AF2	950	+	6.3538046	1.2979182	-1.0	-1.0
chr8	28979432	28979602	ENSG00000147421.17|HMBOX1|U2AF2|U2AF2	902	+	6.2207904	1.0076647	-1.0	-1.0
chr8	29251974	29252164	ENSG00000197892.12|KIF13B|U2AF2|U2AF2	935	-	4.864436	1.1859987	-1.0	-1.0
chr8	29124123	29124228	ENSG00000197892.12|KIF13B|U2AF2|U2AF2	960	-	4.445896	1.4000247	-1.0	-1.0
chr8	30109489	30109629	ENSG00000104660.17|LEPROTL1|U2AF2|U2AF2	902	+	6.0805125	1.007	-1.0	-1.0
chr8	30164570	30164715	ENSG00000104660.17|LEPROTL1|U2AF2|U2AF2	902	+	6.059631	1.0077629	-1.0	-1.0
chr8	30164570	30164715	ENSG00000104671.7|DCTN6|U2AF2|U2AF2	902	+	6.059631	1.0077629	-1.0	-1.0
chr8	30520191	30520291	ENSG00000157110.15|RBPMS|U2AF2|U2AF2	902	+	6.0036583	1.0067819	-1.0	-1.0
chr8	30384553	30384878	ENSG00000157110.15|RBPMS|U2AF2|U2AF2	974	+	3.2061138	1.5797378	-1.0	-1.0
chr8	30570450	30570636	ENSG00000157110.15|RBPMS|U2AF2|U2AF2	984	+	5.6685324	1.7938999	-1.0	-1.0
chr8	30578377	30578802	ENSG00000197265.8|GTF2E2|U2AF2|U2AF2	962	-	4.32497	1.422333	-1.0	-1.0
chr8	30613391	30613586	ENSG00000197265.8|GTF2E2|U2AF2|U2AF2	952	-	3.7561269	1.3226856	-1.0	-1.0
chr8	30603148	30603283	ENSG00000197265.8|GTF2E2|U2AF2|U2AF2	928	-	6.2194853	1.1418582	-1.0	-1.0
chr8	30709813	30709902	ENSG00000104687.12|GSR|U2AF2|U2AF2	913	-	2.6827545	1.0623041	-1.0	-1.0
chr8	30709902	30710012	ENSG00000104687.12|GSR|U2AF2|U2AF2	999	-	7.7743144	2.9509985	-1.0	-1.0
chr8	30703690	30703890	ENSG00000104687.12|GSR|U2AF2|U2AF2	932	-	3.849194	1.1678498	-1.0	-1.0
chr8	30689319	30689444	ENSG00000104687.12|GSR|U2AF2|U2AF2	925	-	4.139857	1.1253636	-1.0	-1.0
chr8	30712088	30712193	ENSG00000104687.12|GSR|U2AF2|U2AF2	902	-	6.253852	1.0067819	-1.0	-1.0
chr8	30794251	30794376	ENSG00000104695.12|PPP2CB|U2AF2|U2AF2	902	-	4.4560986	1.007418	-1.0	-1.0
chr8	30799765	30799865	ENSG00000104695.12|PPP2CB|U2AF2|U2AF2	902	-	5.97987	1.00726	-1.0	-1.0
chr8	30806700	30806830	ENSG00000104695.12|PPP2CB|U2AF2|U2AF2	902	-	6.213783	1.0072024	-1.0	-1.0
chr8	30806360	30806510	ENSG00000104695.12|PPP2CB|U2AF2|U2AF2	902	-	5.97987	1.00726	-1.0	-1.0
chr8	31100645	31100745	ENSG00000165392.9|WRN|U2AF2|U2AF2	902	+	6.0036583	1.0067819	-1.0	-1.0
chr8	31120150	31120310	ENSG00000165392.9|WRN|U2AF2|U2AF2	901	+	6.018652	1.0061862	-1.0	-1.0
chr8	31120814	31120929	ENSG00000165392.9|WRN|U2AF2|U2AF2	902	+	6.047096	1.0073919	-1.0	-1.0
chr8	31146428	31146703	ENSG00000165392.9|WRN|U2AF2|U2AF2	947	+	4.7727027	1.2730695	-1.0	-1.0
chr8	31070132	31070322	ENSG00000165392.9|WRN|U2AF2|U2AF2	973	+	6.325477	1.5712523	-1.0	-1.0
chr8	31067707	31067842	ENSG00000165392.9|WRN|U2AF2|U2AF2	902	+	6.3079658	1.0067819	-1.0	-1.0
chr8	31119088	31119213	ENSG00000165392.9|WRN|U2AF2|U2AF2	902	+	4.0011	1.0077521	-1.0	-1.0
chr8	33372804	33372904	ENSG00000172728.15|FUT10|U2AF2|U2AF2	902	-	6.0334105	1.0077629	-1.0	-1.0
chr8	33488879	33489059	ENSG00000198042.10|MAK16|U2AF2|U2AF2	902	+	6.106625	1.0070312	-1.0	-1.0
chr8	37699189	37699329	ENSG00000183779.6|ZNF703|U2AF2|U2AF2	902	+	2.995955	1.0091627	-1.0	-1.0
chr8	38138684	38138879	ENSG00000129691.15|ASH2L|U2AF2|U2AF2	955	+	4.1535125	1.3490316	-1.0	-1.0
chr8	38172033	38172143	ENSG00000175324.9|LSM1|U2AF2|U2AF2	901	-	4.754176	1.0054269	-1.0	-1.0
chr8	38192589	38192687	ENSG00000156735.10|BAG4|U2AF2|U2AF2	902	+	6.1879783	1.0077629	-1.0	-1.0
chr8	38245635	38245735	ENSG00000085788.13|DDHD2|U2AF2|U2AF2	902	+	6.1127896	1.0067819	-1.0	-1.0
chr8	38242159	38242349	ENSG00000085788.13|DDHD2|U2AF2|U2AF2	946	+	3.2555282	1.2665186	-1.0	-1.0
chr8	38240168	38240274	ENSG00000085788.13|DDHD2|U2AF2|U2AF2	957	+	4.4701867	1.3620067	-1.0	-1.0
chr8	38268946	38269061	ENSG00000147535.16|PLPP5|U2AF2|U2AF2	902	-	3.8390965	1.009154	-1.0	-1.0
chr8	38267896	38268101	ENSG00000147535.16|PLPP5|U2AF2|U2AF2	997	-	5.6607733	2.4832852	-1.0	-1.0
chr8	38265997	38266140	ENSG00000147535.16|PLPP5|U2AF2|U2AF2	902	-	6.2237015	1.0109231	-1.0	-1.0
chr8	38267391	38267501	ENSG00000147535.16|PLPP5|U2AF2|U2AF2	959	-	3.2916427	1.383502	-1.0	-1.0
chr8	38267736	38267861	ENSG00000147535.16|PLPP5|U2AF2|U2AF2	942	-	4.093469	1.2391038	-1.0	-1.0
chr8	38295952	38296057	ENSG00000147548.16|NSD3|U2AF2|U2AF2	902	-	6.098961	1.0077629	-1.0	-1.0
chr8	38290619	38290748	ENSG00000147548.16|NSD3|U2AF2|U2AF2	936	-	4.4553785	1.1931565	-1.0	-1.0
chr8	38421887	38422044	ENSG00000077782.19|FGFR1|U2AF2|U2AF2	938	-	2.5234752	1.2099543	-1.0	-1.0
chr8	38429925	38430025	ENSG00000077782.19|FGFR1|U2AF2|U2AF2	902	-	2.8323052	1.0067819	-1.0	-1.0
chr8	38422044	38422269	ENSG00000077782.19|FGFR1|U2AF2|U2AF2	926	-	2.988256	1.1290534	-1.0	-1.0
chr8	38412512	38412702	ENSG00000077782.19|FGFR1|U2AF2|U2AF2	925	-	6.241201	1.1250196	-1.0	-1.0
chr8	38428085	38428205	ENSG00000077782.19|FGFR1|U2AF2|U2AF2	910	-	2.6718225	1.0449094	-1.0	-1.0
chr8	38825202	38825302	ENSG00000147526.19|TACC1|U2AF2|U2AF2	902	+	3.2277825	1.0067819	-1.0	-1.0
chr8	38836426	38836766	ENSG00000147526.19|TACC1|U2AF2|U2AF2	941	+	4.2591925	1.2282916	-1.0	-1.0
chr8	38788591	38788756	ENSG00000147526.19|TACC1|U2AF2|U2AF2	915	+	3.1415758	1.068847	-1.0	-1.0
chr8	38839393	38839588	ENSG00000147526.19|TACC1|U2AF2|U2AF2	953	+	3.4469724	1.3323811	-1.0	-1.0
chr8	38787483	38787638	ENSG00000147526.19|TACC1|U2AF2|U2AF2	902	+	6.2607603	1.0071317	-1.0	-1.0
chr8	38846583	38846713	ENSG00000147526.19|TACC1|U2AF2|U2AF2	902	+	3.9735322	1.0074661	-1.0	-1.0
chr8	39077125	39077227	ENSG00000168615.11|ADAM9|U2AF2|U2AF2	902	+	6.139892	1.0077629	-1.0	-1.0
chr8	39016194	39016319	ENSG00000168615.11|ADAM9|U2AF2|U2AF2	902	+	4.07787	1.0075994	-1.0	-1.0
chr8	39018963	39019408	ENSG00000168615.11|ADAM9|U2AF2|U2AF2	987	+	5.346348	1.8858038	-1.0	-1.0
chr8	39072648	39072768	ENSG00000168615.11|ADAM9|U2AF2|U2AF2	902	+	6.030301	1.0076623	-1.0	-1.0
chr8	39021538	39021642	ENSG00000168615.11|ADAM9|U2AF2|U2AF2	902	+	5.97987	1.00726	-1.0	-1.0
chr8	39019773	39019958	ENSG00000168615.11|ADAM9|U2AF2|U2AF2	901	+	3.5065475	1.0061826	-1.0	-1.0
chr8	39019478	39019593	ENSG00000168615.11|ADAM9|U2AF2|U2AF2	902	+	4.092634	1.0077629	-1.0	-1.0
chr8	39072208	39072378	ENSG00000168615.11|ADAM9|U2AF2|U2AF2	929	+	5.968482	1.1495587	-1.0	-1.0
chr8	39089994	39090109	ENSG00000168615.11|ADAM9|U2AF2|U2AF2	902	+	2.8506923	1.0105822	-1.0	-1.0
chr8	41610630	41610765	ENSG00000158669.11|GPAT4|U2AF2|U2AF2	918	+	2.7920427	1.0853426	-1.0	-1.0
chr8	42325862	42326052	ENSG00000104365.13|IKBKB|U2AF2|U2AF2	966	+	5.371317	1.4631488	-1.0	-1.0
chr8	42321434	42321629	ENSG00000104365.13|IKBKB|U2AF2|U2AF2	946	+	4.4210343	1.2669563	-1.0	-1.0
chr8	42320374	42320559	ENSG00000104365.13|IKBKB|U2AF2|U2AF2	926	+	3.2162728	1.130994	-1.0	-1.0
chr8	42320614	42320724	ENSG00000104365.13|IKBKB|U2AF2|U2AF2	902	+	6.0172453	1.0075953	-1.0	-1.0
chr8	42319409	42319694	ENSG00000104365.13|IKBKB|U2AF2|U2AF2	998	+	5.905062	2.6400201	-1.0	-1.0
chr8	42348914	42349015	ENSG00000070501.11|POLB|U2AF2|U2AF2	902	+	6.2666955	1.0077629	-1.0	-1.0
chr8	42523848	42524018	ENSG00000168575.9|SLC20A2|U2AF2|U2AF2	945	-	3.1656828	1.257843	-1.0	-1.0
chr8	43023347	43023582	ENSG00000168172.8|HOOK3|U2AF2|U2AF2	999	+	5.907355	3.1632874	-1.0	-1.0
chr8	43061992	43062157	ENSG00000254673.1|AC110275.1|U2AF2|U2AF2	902	+	6.234368	1.0073425	-1.0	-1.0
chr8	43023349	43023579	ENSG00000254673.1|AC110275.1|U2AF2|U2AF2	999	+	5.8291993	3.2280333	-1.0	-1.0
chr8	43061992	43062157	ENSG00000168522.12|FNTA|U2AF2|U2AF2	902	+	6.234368	1.0074126	-1.0	-1.0
chr8	47789049	47789150	ENSG00000253729.7|PRKDC|U2AF2|U2AF2	984	-	6.844532	1.7997804	-1.0	-1.0
chr8	47787337	47787457	ENSG00000253729.7|PRKDC|U2AF2|U2AF2	920	-	4.8066993	1.0951542	-1.0	-1.0
chr8	47898344	47898464	ENSG00000253729.7|PRKDC|U2AF2|U2AF2	980	-	4.8496294	1.7049394	-1.0	-1.0
chr8	47944114	47944334	ENSG00000253729.7|PRKDC|U2AF2|U2AF2	997	-	6.7572794	2.5453327	-1.0	-1.0
chr8	47798622	47798792	ENSG00000253729.7|PRKDC|U2AF2|U2AF2	936	-	4.7377872	1.1957644	-1.0	-1.0
chr8	47944344	47944549	ENSG00000253729.7|PRKDC|U2AF2|U2AF2	942	-	4.3300567	1.2329218	-1.0	-1.0
chr8	47843149	47843249	ENSG00000253729.7|PRKDC|U2AF2|U2AF2	902	-	6.253852	1.0067819	-1.0	-1.0
chr8	47953489	47953589	ENSG00000253729.7|PRKDC|U2AF2|U2AF2	902	-	6.1879783	1.0075291	-1.0	-1.0
chr8	47893387	47893492	ENSG00000253729.7|PRKDC|U2AF2|U2AF2	941	-	4.8773756	1.2272222	-1.0	-1.0
chr8	47900034	47900354	ENSG00000253729.7|PRKDC|U2AF2|U2AF2	974	-	3.783671	1.5926499	-1.0	-1.0
chr8	47779003	47779203	ENSG00000253729.7|PRKDC|U2AF2|U2AF2	994	-	6.1251383	2.1981933	-1.0	-1.0
chr8	47814356	47814491	ENSG00000253729.7|PRKDC|U2AF2|U2AF2	937	-	3.853085	1.2038645	-1.0	-1.0
chr8	51844473	51844728	ENSG00000168300.13|PCMTD1|U2AF2|U2AF2	987	-	3.71929	1.8756163	-1.0	-1.0
chr8	51839638	51839918	ENSG00000168300.13|PCMTD1|U2AF2|U2AF2	939	-	3.308601	1.2149096	-1.0	-1.0
chr8	51843098	51843263	ENSG00000168300.13|PCMTD1|U2AF2|U2AF2	902	-	6.127632	1.0077629	-1.0	-1.0
chr8	51833567	51833689	ENSG00000168300.13|PCMTD1|U2AF2|U2AF2	941	-	6.369742	1.2288465	-1.0	-1.0
chr8	51820718	51820838	ENSG00000168300.13|PCMTD1|U2AF2|U2AF2	990	-	6.225366	1.9877325	-1.0	-1.0
chr8	51841113	51841263	ENSG00000168300.13|PCMTD1|U2AF2|U2AF2	936	-	3.51352	1.1959666	-1.0	-1.0
chr8	51868581	51868706	ENSG00000168300.13|PCMTD1|U2AF2|U2AF2	902	-	2.861795	1.0092721	-1.0	-1.0
chr8	52642395	52642510	ENSG00000023287.12|RB1CC1|U2AF2|U2AF2	902	-	3.4823623	1.0073919	-1.0	-1.0
chr8	52623650	52623785	ENSG00000023287.12|RB1CC1|U2AF2|U2AF2	902	-	6.0186987	1.0077629	-1.0	-1.0
chr8	52680701	52680876	ENSG00000023287.12|RB1CC1|U2AF2|U2AF2	970	-	5.9649725	1.519973	-1.0	-1.0
chr8	52676751	52676871	ENSG00000023287.12|RB1CC1|U2AF2|U2AF2	902	-	6.106162	1.0077629	-1.0	-1.0
chr8	52660166	52660396	ENSG00000023287.12|RB1CC1|U2AF2|U2AF2	979	-	6.759169	1.6815622	-1.0	-1.0
chr8	52645932	52646102	ENSG00000023287.12|RB1CC1|U2AF2|U2AF2	902	-	6.10357	1.0072997	-1.0	-1.0
chr8	53810863	53810988	ENSG00000047249.17|ATP6V1H|U2AF2|U2AF2	916	-	4.4536967	1.0733345	-1.0	-1.0
chr8	53818575	53818720	ENSG00000047249.17|ATP6V1H|U2AF2|U2AF2	939	-	3.7488365	1.2179488	-1.0	-1.0
chr8	54000060	54000160	ENSG00000187735.13|TCEA1|U2AF2|U2AF2	902	-	6.200897	1.0077629	-1.0	-1.0
chr8	53987940	53988050	ENSG00000187735.13|TCEA1|U2AF2|U2AF2	902	-	6.1205945	1.0077629	-1.0	-1.0
chr8	53987280	53987555	ENSG00000187735.13|TCEA1|U2AF2|U2AF2	916	-	3.7589297	1.0770496	-1.0	-1.0
chr8	53993415	53993605	ENSG00000187735.13|TCEA1|U2AF2|U2AF2	913	-	2.9752119	1.0580353	-1.0	-1.0
chr8	53987755	53987925	ENSG00000187735.13|TCEA1|U2AF2|U2AF2	907	-	3.3593102	1.032322	-1.0	-1.0
chr8	54010587	54010687	ENSG00000187735.13|TCEA1|U2AF2|U2AF2	902	-	6.0243206	1.0067819	-1.0	-1.0
chr8	53988259	53988474	ENSG00000187735.13|TCEA1|U2AF2|U2AF2	928	-	3.4148505	1.1446741	-1.0	-1.0
chr8	53995970	53996100	ENSG00000187735.13|TCEA1|U2AF2|U2AF2	939	-	3.6826754	1.2159698	-1.0	-1.0
chr8	54051188	54051293	ENSG00000120992.17|LYPLA1|U2AF2|U2AF2	995	-	7.3290844	2.2749689	-1.0	-1.0
chr8	54047286	54047476	ENSG00000120992.17|LYPLA1|U2AF2|U2AF2	936	-	2.8741596	1.191948	-1.0	-1.0
chr8	54082013	54082128	ENSG00000120992.17|LYPLA1|U2AF2|U2AF2	902	-	5.500581	1.007323	-1.0	-1.0
chr8	56214490	56214685	ENSG00000170791.17|CHCHD7|U2AF2|U2AF2	988	+	6.5123625	1.9189229	-1.0	-1.0
chr8	58599870	58599969	ENSG00000035681.7|NSMAF|U2AF2|U2AF2	902	-	6.334609	1.0067819	-1.0	-1.0
chr8	60574078	60574178	ENSG00000104388.14|RAB2A|U2AF2|U2AF2	902	+	6.0186987	1.0077629	-1.0	-1.0
chr8	60854260	60854362	ENSG00000171316.11|CHD7|U2AF2|U2AF2	902	+	6.2137065	1.0077629	-1.0	-1.0
chr8	60846384	60846559	ENSG00000171316.11|CHD7|U2AF2|U2AF2	947	+	5.398069	1.2742547	-1.0	-1.0
chr8	60813482	60813587	ENSG00000171316.11|CHD7|U2AF2|U2AF2	902	+	6.0096116	1.0077629	-1.0	-1.0
chr8	60822395	60822502	ENSG00000171316.11|CHD7|U2AF2|U2AF2	902	+	4.1249065	1.0074359	-1.0	-1.0
chr8	60816282	60816386	ENSG00000171316.11|CHD7|U2AF2|U2AF2	938	+	4.2559505	1.2076178	-1.0	-1.0
chr8	60848399	60848509	ENSG00000171316.11|CHD7|U2AF2|U2AF2	968	+	3.4356422	1.5004886	-1.0	-1.0
chr8	60813207	60813402	ENSG00000171316.11|CHD7|U2AF2|U2AF2	959	+	5.2141695	1.3869507	-1.0	-1.0
chr8	60731691	60731791	ENSG00000171316.11|CHD7|U2AF2|U2AF2	902	+	4.0466685	1.0067819	-1.0	-1.0
chr8	60850761	60850936	ENSG00000171316.11|CHD7|U2AF2|U2AF2	976	+	6.6770854	1.6183534	-1.0	-1.0
chr8	60845419	60845519	ENSG00000171316.11|CHD7|U2AF2|U2AF2	901	+	2.7582414	1.0052481	-1.0	-1.0
chr8	61681461	61681561	ENSG00000198363.17|ASPH|U2AF2|U2AF2	902	-	2.9597592	1.0077629	-1.0	-1.0
chr8	61670495	61670685	ENSG00000198363.17|ASPH|U2AF2|U2AF2	920	-	3.3745284	1.0995151	-1.0	-1.0
chr8	61662056	61662156	ENSG00000198363.17|ASPH|U2AF2|U2AF2	901	-	4.0081563	1.0041808	-1.0	-1.0
chr8	61679464	61679564	ENSG00000198363.17|ASPH|U2AF2|U2AF2	901	-	4.0081563	1.0044696	-1.0	-1.0
chr8	61696989	61697204	ENSG00000198363.17|ASPH|U2AF2|U2AF2	984	-	4.7486024	1.8005584	-1.0	-1.0
chr8	61678824	61678944	ENSG00000198363.17|ASPH|U2AF2|U2AF2	913	-	2.9908643	1.0584123	-1.0	-1.0
chr8	61676504	61676634	ENSG00000198363.17|ASPH|U2AF2|U2AF2	902	-	2.8070464	1.0073425	-1.0	-1.0
chr8	61670705	61670805	ENSG00000198363.17|ASPH|U2AF2|U2AF2	902	-	2.501072	1.00726	-1.0	-1.0
chr8	61655980	61656127	ENSG00000198363.17|ASPH|U2AF2|U2AF2	937	-	4.8370576	1.1993763	-1.0	-1.0
chr8	61674660	61674840	ENSG00000198363.17|ASPH|U2AF2|U2AF2	965	-	5.98701	1.4580202	-1.0	-1.0
chr8	61673420	61673750	ENSG00000198363.17|ASPH|U2AF2|U2AF2	952	-	3.8804615	1.3147135	-1.0	-1.0
chr8	61662621	61662821	ENSG00000198363.17|ASPH|U2AF2|U2AF2	916	-	4.1754336	1.0778702	-1.0	-1.0
chr8	61674270	61674395	ENSG00000198363.17|ASPH|U2AF2|U2AF2	902	-	4.0412674	1.0080123	-1.0	-1.0
chr8	61680523	61680918	ENSG00000198363.17|ASPH|U2AF2|U2AF2	953	-	3.4564083	1.3268493	-1.0	-1.0
chr8	61668026	61668226	ENSG00000198363.17|ASPH|U2AF2|U2AF2	994	-	6.7630324	2.204261	-1.0	-1.0
chr8	61656947	61657112	ENSG00000198363.17|ASPH|U2AF2|U2AF2	929	-	2.81453	1.150837	-1.0	-1.0
chr8	61669910	61670030	ENSG00000198363.17|ASPH|U2AF2|U2AF2	936	-	5.725461	1.192585	-1.0	-1.0
chr8	61675773	61675873	ENSG00000198363.17|ASPH|U2AF2|U2AF2	902	-	6.038995	1.0067819	-1.0	-1.0
chr8	61681606	61681826	ENSG00000198363.17|ASPH|U2AF2|U2AF2	967	-	4.06997	1.482277	-1.0	-1.0
chr8	61682031	61682226	ENSG00000198363.17|ASPH|U2AF2|U2AF2	954	-	2.9241085	1.3367908	-1.0	-1.0
chr8	61562507	61562642	ENSG00000198363.17|ASPH|U2AF2|U2AF2	902	-	6.0096116	1.0077629	-1.0	-1.0
chr8	61708434	61708619	ENSG00000198363.17|ASPH|U2AF2|U2AF2	921	-	3.4934232	1.102531	-1.0	-1.0
chr8	61675888	61676293	ENSG00000198363.17|ASPH|U2AF2|U2AF2	929	-	3.293937	1.1502897	-1.0	-1.0
chr8	61668275	61668390	ENSG00000198363.17|ASPH|U2AF2|U2AF2	975	-	4.6852665	1.6082885	-1.0	-1.0
chr8	61676654	61676754	ENSG00000198363.17|ASPH|U2AF2|U2AF2	902	-	6.2470074	1.0077629	-1.0	-1.0
chr8	61679844	61679949	ENSG00000198363.17|ASPH|U2AF2|U2AF2	904	-	2.9269786	1.019741	-1.0	-1.0
chr8	61680254	61680523	ENSG00000198363.17|ASPH|U2AF2|U2AF2	953	-	3.2389393	1.3251487	-1.0	-1.0
chr8	61684539	61684679	ENSG00000198363.17|ASPH|U2AF2|U2AF2	902	-	4.391595	1.0075994	-1.0	-1.0
chr8	61675583	61675693	ENSG00000198363.17|ASPH|U2AF2|U2AF2	902	-	6.0186987	1.0077629	-1.0	-1.0
chr8	61675155	61675255	ENSG00000198363.17|ASPH|U2AF2|U2AF2	902	-	2.9056818	1.0077629	-1.0	-1.0
chr8	61673180	61673415	ENSG00000198363.17|ASPH|U2AF2|U2AF2	928	-	3.3889291	1.1399935	-1.0	-1.0
chr8	61595184	61595379	ENSG00000198363.17|ASPH|U2AF2|U2AF2	984	-	6.1846104	1.782821	-1.0	-1.0
chr8	61676319	61676444	ENSG00000198363.17|ASPH|U2AF2|U2AF2	986	-	3.9124994	1.8404973	-1.0	-1.0
chr8	61681036	61681346	ENSG00000198363.17|ASPH|U2AF2|U2AF2	991	-	4.6233974	2.0671744	-1.0	-1.0
chr8	61669735	61669900	ENSG00000198363.17|ASPH|U2AF2|U2AF2	926	-	2.60311	1.1292391	-1.0	-1.0
chr8	61646878	61646978	ENSG00000198363.17|ASPH|U2AF2|U2AF2	962	-	6.421917	1.4222789	-1.0	-1.0
chr8	61576605	61576780	ENSG00000198363.17|ASPH|U2AF2|U2AF2	955	-	4.2557287	1.3477049	-1.0	-1.0
chr8	61673825	61674090	ENSG00000198363.17|ASPH|U2AF2|U2AF2	962	-	3.3873782	1.420286	-1.0	-1.0
chr8	61681836	61682026	ENSG00000198363.17|ASPH|U2AF2|U2AF2	933	-	2.9053693	1.1715645	-1.0	-1.0
chr8	61644001	61644171	ENSG00000198363.17|ASPH|U2AF2|U2AF2	916	-	6.1140823	1.0765219	-1.0	-1.0
chr8	63169261	63169381	ENSG00000185728.16|YTHDF3|U2AF2|U2AF2	919	+	6.2664304	1.0917978	-1.0	-1.0
chr8	63187920	63188020	ENSG00000185728.16|YTHDF3|U2AF2|U2AF2	902	+	6.084873	1.0077629	-1.0	-1.0
chr8	65683956	65684201	ENSG00000066855.15|MTFR1|U2AF2|U2AF2	963	+	5.2903137	1.4325387	-1.0	-1.0
chr8	66453889	66454079	ENSG00000147576.15|ADHFE1|U2AF2|U2AF2	914	+	4.537172	1.0676433	-1.0	-1.0
chr8	66678218	66678295	ENSG00000213865.7|C8orf44|U2AF2|U2AF2	902	+	5.97987	1.00726	-1.0	-1.0
chr8	66678109	66678218	ENSG00000213865.7|C8orf44|U2AF2|U2AF2	967	+	3.9714217	1.4829929	-1.0	-1.0
chr8	66677532	66677641	ENSG00000213865.7|C8orf44|U2AF2|U2AF2	936	+	3.84456	1.1905719	-1.0	-1.0
chr8	66679613	66679833	ENSG00000213865.7|C8orf44|U2AF2|U2AF2	975	+	5.197564	1.5961705	-1.0	-1.0
chr8	66679611	66679720	ENSG00000270024.5|C8orf44-SGK3|U2AF2|U2AF2	903	+	2.949295	1.0139563	-1.0	-1.0
chr8	66679720	66679835	ENSG00000270024.5|C8orf44-SGK3|U2AF2|U2AF2	902	+	6.234804	1.0075177	-1.0	-1.0
chr8	66677536	66677731	ENSG00000270024.5|C8orf44-SGK3|U2AF2|U2AF2	968	+	3.736443	1.5005383	-1.0	-1.0
chr8	66678111	66678321	ENSG00000270024.5|C8orf44-SGK3|U2AF2|U2AF2	983	+	4.6348023	1.7702695	-1.0	-1.0
chr8	66922340	66922465	ENSG00000245910.8|SNHG6|U2AF2|U2AF2	924	-	3.2635467	1.1187081	-1.0	-1.0
chr8	67054476	67054616	ENSG00000178125.14|PPP1R42|U2AF2|U2AF2	902	-	4.2070875	1.007654	-1.0	-1.0
chr8	67054476	67054616	ENSG00000121022.13|COPS5|U2AF2|U2AF2	902	-	4.2070875	1.007654	-1.0	-1.0
chr8	67102032	67102307	ENSG00000104218.14|CSPP1|U2AF2|U2AF2	981	+	6.846131	1.713922	-1.0	-1.0
chr8	67204839	67204939	ENSG00000066777.8|ARFGEF1|U2AF2|U2AF2	902	-	5.994814	1.0077629	-1.0	-1.0
chr8	67343253	67343353	ENSG00000066777.8|ARFGEF1|U2AF2|U2AF2	902	-	2.748058	1.0077629	-1.0	-1.0
chr8	70138047	70138187	ENSG00000140396.12|NCOA2|U2AF2|U2AF2	902	-	6.1300054	1.0077629	-1.0	-1.0
chr8	70127047	70127162	ENSG00000140396.12|NCOA2|U2AF2|U2AF2	902	-	6.1817822	1.0073946	-1.0	-1.0
chr8	70384855	70384970	ENSG00000140396.12|NCOA2|U2AF2|U2AF2	920	-	6.3242135	1.094795	-1.0	-1.0
chr8	70144746	70144848	ENSG00000140396.12|NCOA2|U2AF2|U2AF2	979	-	4.83148	1.6877964	-1.0	-1.0
chr8	70380020	70380190	ENSG00000140396.12|NCOA2|U2AF2|U2AF2	947	-	5.0896244	1.2755562	-1.0	-1.0
chr8	70295420	70295555	ENSG00000140396.12|NCOA2|U2AF2|U2AF2	923	-	4.6162853	1.1133755	-1.0	-1.0
chr8	70159652	70159757	ENSG00000140396.12|NCOA2|U2AF2|U2AF2	902	-	4.1246557	1.0077629	-1.0	-1.0
chr8	70295205	70295360	ENSG00000140396.12|NCOA2|U2AF2|U2AF2	902	-	4.9745708	1.0072966	-1.0	-1.0
chr8	70595970	70596262	ENSG00000067167.7|TRAM1|U2AF2|U2AF2	974	-	6.6476374	1.5843929	-1.0	-1.0
chr8	70595030	70595195	ENSG00000067167.7|TRAM1|U2AF2|U2AF2	961	-	6.4981184	1.4111602	-1.0	-1.0
chr8	70595205	70595320	ENSG00000067167.7|TRAM1|U2AF2|U2AF2	901	-	3.9663703	1.0054901	-1.0	-1.0
chr8	70598255	70598375	ENSG00000067167.7|TRAM1|U2AF2|U2AF2	941	-	5.9482083	1.2321609	-1.0	-1.0
chr8	70595785	70595935	ENSG00000067167.7|TRAM1|U2AF2|U2AF2	903	-	2.808524	1.0118017	-1.0	-1.0
chr8	73291256	73291431	ENSG00000147604.13|RPL7|U2AF2|U2AF2	902	-	6.047675	1.0074496	-1.0	-1.0
chr8	73794115	73794335	ENSG00000104343.19|UBE2W|U2AF2|U2AF2	927	-	4.2368345	1.1337649	-1.0	-1.0
chr8	73805726	73805826	ENSG00000104343.19|UBE2W|U2AF2|U2AF2	902	-	5.994814	1.0077629	-1.0	-1.0
chr8	73787319	73787474	ENSG00000104343.19|UBE2W|U2AF2|U2AF2	940	-	6.3032894	1.221116	-1.0	-1.0
chr8	73787328	73787473	ENSG00000258677.2|AC022826.2|U2AF2|U2AF2	946	-	6.3396645	1.2642894	-1.0	-1.0
chr8	73805726	73805826	ENSG00000258677.2|AC022826.2|U2AF2|U2AF2	902	-	5.994814	1.0077629	-1.0	-1.0
chr8	73794038	73794333	ENSG00000258677.2|AC022826.2|U2AF2|U2AF2	933	-	3.9958706	1.1720921	-1.0	-1.0
chr8	75438462	75438632	ENSG00000164749.11|HNF4G|U2AF2|U2AF2	954	+	6.1206155	1.3405554	-1.0	-1.0
chr8	80042619	80042744	ENSG00000076554.15|TPD52|U2AF2|U2AF2	902	-	6.1408243	1.0077629	-1.0	-1.0
chr8	80037694	80037799	ENSG00000076554.15|TPD52|U2AF2|U2AF2	902	-	3.7365327	1.0077629	-1.0	-1.0
chr8	80038185	80038285	ENSG00000276418.5|AC036214.3|U2AF2|U2AF2	902	-	3.9683518	1.0077629	-1.0	-1.0
chr8	80037695	80037800	ENSG00000276418.5|AC036214.3|U2AF2|U2AF2	902	-	3.7365327	1.0077629	-1.0	-1.0
chr8	80050378	80050538	ENSG00000276418.5|AC036214.3|U2AF2|U2AF2	919	-	6.25569	1.0925771	-1.0	-1.0
chr8	80693392	80693497	ENSG00000164684.13|ZNF704|U2AF2|U2AF2	902	-	6.0186987	1.0077629	-1.0	-1.0
chr8	81673905	81674005	ENSG00000133731.9|IMPA1|U2AF2|U2AF2	901	-	3.9042056	1.0049489	-1.0	-1.0
chr8	81660667	81660772	ENSG00000133731.9|IMPA1|U2AF2|U2AF2	979	-	6.730836	1.6823184	-1.0	-1.0
chr8	81676233	81676279	ENSG00000133731.9|IMPA1|U2AF2|U2AF2	983	-	6.803148	1.7600527	-1.0	-1.0
chr8	81713947	81714112	ENSG00000104231.10|ZFAND1|U2AF2|U2AF2	908	-	2.7723637	1.0344732	-1.0	-1.0
chr8	81713764	81713917	ENSG00000104231.10|ZFAND1|U2AF2|U2AF2	941	-	3.60139	1.2263569	-1.0	-1.0
chr8	81714582	81714722	ENSG00000104231.10|ZFAND1|U2AF2|U2AF2	902	-	2.8346262	1.0075994	-1.0	-1.0
chr8	81703128	81703228	ENSG00000104231.10|ZFAND1|U2AF2|U2AF2	900	-	3.8964412	1.0005033	-1.0	-1.0
chr8	81702783	81702889	ENSG00000104231.10|ZFAND1|U2AF2|U2AF2	902	-	6.2529497	1.0068831	-1.0	-1.0
chr8	81702998	81703123	ENSG00000104231.10|ZFAND1|U2AF2|U2AF2	917	-	2.9898937	1.0798883	-1.0	-1.0
chr8	81715114	81715224	ENSG00000104231.10|ZFAND1|U2AF2|U2AF2	963	-	4.0280175	1.4374273	-1.0	-1.0
chr8	85213661	85213831	ENSG00000133740.10|E2F5|U2AF2|U2AF2	954	+	4.7310734	1.3381344	-1.0	-1.0
chr8	85187559	85187679	ENSG00000133740.10|E2F5|U2AF2|U2AF2	978	+	5.1784434	1.6481156	-1.0	-1.0
chr8	85187354	85187554	ENSG00000133740.10|E2F5|U2AF2|U2AF2	953	+	6.426716	1.3255213	-1.0	-1.0
chr8	85275562	85275742	ENSG00000185015.7|CA13|U2AF2|U2AF2	924	+	3.4310126	1.1201043	-1.0	-1.0
chr8	86401913	86402013	ENSG00000123124.13|WWP1|U2AF2|U2AF2	902	+	6.090206	1.0077629	-1.0	-1.0
chr8	86475688	86475843	ENSG00000123124.13|WWP1|U2AF2|U2AF2	905	+	3.2038953	1.0239053	-1.0	-1.0
chr8	86427817	86427982	ENSG00000123124.13|WWP1|U2AF2|U2AF2	952	+	3.749127	1.3210833	-1.0	-1.0
chr8	86442536	86442636	ENSG00000123124.13|WWP1|U2AF2|U2AF2	902	+	4.0297585	1.0077629	-1.0	-1.0
chr8	86466943	86467118	ENSG00000123124.13|WWP1|U2AF2|U2AF2	917	+	2.6860344	1.0795314	-1.0	-1.0
chr8	86430696	86430751	ENSG00000123124.13|WWP1|U2AF2|U2AF2	939	+	3.2848227	1.2172022	-1.0	-1.0
chr8	86458620	86458755	ENSG00000123124.13|WWP1|U2AF2|U2AF2	902	+	6.0397654	1.0077629	-1.0	-1.0
chr8	86459620	86459835	ENSG00000123124.13|WWP1|U2AF2|U2AF2	985	+	5.0464635	1.8349289	-1.0	-1.0
chr8	86371341	86371516	ENSG00000123124.13|WWP1|U2AF2|U2AF2	924	+	5.620716	1.1177579	-1.0	-1.0
chr8	86388416	86388656	ENSG00000123124.13|WWP1|U2AF2|U2AF2	952	+	3.4727497	1.3196079	-1.0	-1.0
chr8	86428082	86428317	ENSG00000123124.13|WWP1|U2AF2|U2AF2	915	+	2.9225047	1.0699582	-1.0	-1.0
chr8	86461528	86461718	ENSG00000123124.13|WWP1|U2AF2|U2AF2	960	+	6.456147	1.4020241	-1.0	-1.0
chr8	86430572	86430696	ENSG00000123124.13|WWP1|U2AF2|U2AF2	992	+	4.53551	2.094711	-1.0	-1.0
chr8	86474874	86475029	ENSG00000176623.11|RMDN1|U2AF2|U2AF2	915	-	3.754652	1.0699753	-1.0	-1.0
chr8	89722029	89722134	ENSG00000251136.8|AF117829.1|U2AF2|U2AF2	902	-	6.1127896	1.0067819	-1.0	-1.0
chr8	89725641	89725811	ENSG00000251136.8|AF117829.1|U2AF2|U2AF2	950	-	5.9838576	1.3038775	-1.0	-1.0
chr8	89757044	89757214	ENSG00000251136.8|AF117829.1|U2AF2|U2AF2	965	-	4.529167	1.4514738	-1.0	-1.0
chr8	89753431	89753546	ENSG00000251136.8|AF117829.1|U2AF2|U2AF2	902	-	6.1481066	1.0067819	-1.0	-1.0
chr8	90028651	90028761	ENSG00000104325.6|DECR1|U2AF2|U2AF2	902	+	5.994814	1.0077629	-1.0	-1.0
chr8	91072654	91072874	ENSG00000155100.10|OTUD6B|U2AF2|U2AF2	951	+	4.76675	1.3118494	-1.0	-1.0
chr8	91072909	91073064	ENSG00000155100.10|OTUD6B|U2AF2|U2AF2	937	+	4.971851	1.1994057	-1.0	-1.0
chr8	91102141	91102246	ENSG00000214954.8|LRRC69|U2AF2|U2AF2	900	+	5.955361	1.0004317	-1.0	-1.0
chr8	92909779	92909984	ENSG00000205133.11|TRIQK|U2AF2|U2AF2	976	-	6.7237177	1.6186424	-1.0	-1.0
chr8	92886649	92886757	ENSG00000205133.11|TRIQK|U2AF2|U2AF2	957	-	4.824105	1.3672404	-1.0	-1.0
chr8	92946207	92946382	ENSG00000205133.11|TRIQK|U2AF2|U2AF2	954	-	6.4044557	1.3367136	-1.0	-1.0
chr8	94376422	94376587	ENSG00000265817.2|FSBP|U2AF2|U2AF2	941	-	6.3065495	1.2275631	-1.0	-1.0
chr8	94387159	94387324	ENSG00000265817.2|FSBP|U2AF2|U2AF2	968	-	5.907633	1.4935385	-1.0	-1.0
chr8	94376440	94376590	ENSG00000197275.13|RAD54B|U2AF2|U2AF2	939	-	6.323323	1.215246	-1.0	-1.0
chr8	94387143	94387318	ENSG00000197275.13|RAD54B|U2AF2|U2AF2	965	-	5.4762483	1.4499193	-1.0	-1.0
chr8	94765604	94765710	ENSG00000156162.16|DPY19L4|U2AF2|U2AF2	902	+	6.098961	1.0077629	-1.0	-1.0
chr8	94867076	94867186	ENSG00000164941.13|INTS8|U2AF2|U2AF2	902	+	6.1532636	1.0077629	-1.0	-1.0
chr8	94849817	94849915	ENSG00000164941.13|INTS8|U2AF2|U2AF2	902	+	6.0704722	1.0067819	-1.0	-1.0
chr8	94866212	94866353	ENSG00000164941.13|INTS8|U2AF2|U2AF2	938	+	4.2603803	1.2076294	-1.0	-1.0
chr8	94988357	94988457	ENSG00000156170.12|NDUFAF6|U2AF2|U2AF2	901	+	6.271728	1.0047493	-1.0	-1.0
chr8	94988254	94988357	ENSG00000156170.12|NDUFAF6|U2AF2|U2AF2	975	+	3.7512827	1.601434	-1.0	-1.0
chr8	96259275	96259480	ENSG00000156469.8|MTERF3|U2AF2|U2AF2	983	-	4.554237	1.7820096	-1.0	-1.0
chr8	96573081	96573261	ENSG00000169439.11|SDC2|U2AF2|U2AF2	914	+	3.4983974	1.0641971	-1.0	-1.0
chr8	96564666	96564766	ENSG00000169439.11|SDC2|U2AF2|U2AF2	902	+	4.001189	1.0067819	-1.0	-1.0
chr8	96561586	96561731	ENSG00000169439.11|SDC2|U2AF2|U2AF2	922	+	4.4913163	1.1083754	-1.0	-1.0
chr8	97699648	97699748	ENSG00000147649.9|MTDH|U2AF2|U2AF2	951	+	6.427856	1.3097606	-1.0	-1.0
chr8	98042984	98043089	ENSG00000156482.10|RPL30|U2AF2|U2AF2	904	-	2.8871586	1.019741	-1.0	-1.0
chr8	98042759	98042889	ENSG00000156482.10|RPL30|U2AF2|U2AF2	971	-	3.434788	1.5343235	-1.0	-1.0
chr8	98638560	98638665	ENSG00000104375.15|STK3|U2AF2|U2AF2	902	-	6.051786	1.0077629	-1.0	-1.0
chr8	98623096	98623286	ENSG00000104375.15|STK3|U2AF2|U2AF2	968	-	4.8273053	1.4909675	-1.0	-1.0
chr8	98603691	98603846	ENSG00000104375.15|STK3|U2AF2|U2AF2	901	-	6.053679	1.0054499	-1.0	-1.0
chr8	99784826	99784996	ENSG00000132549.18|VPS13B|U2AF2|U2AF2	902	+	5.48085	1.0072662	-1.0	-1.0
chr8	99406329	99406489	ENSG00000132549.18|VPS13B|U2AF2|U2AF2	902	+	6.144618	1.0077629	-1.0	-1.0
chr8	100264383	100264523	ENSG00000034677.12|RNF19A|U2AF2|U2AF2	902	-	4.0181255	1.0072662	-1.0	-1.0
chr8	100270558	100270743	ENSG00000034677.12|RNF19A|U2AF2|U2AF2	934	-	3.4971738	1.1797937	-1.0	-1.0
chr8	100712789	100712904	ENSG00000070756.15|PABPC1|U2AF2|U2AF2	997	-	4.5987883	2.509567	-1.0	-1.0
chr8	100695609	100695719	ENSG00000070756.15|PABPC1|U2AF2|U2AF2	902	-	6.1615	1.0069677	-1.0	-1.0
chr8	100709733	100709838	ENSG00000070756.15|PABPC1|U2AF2|U2AF2	934	-	3.570942	1.1814344	-1.0	-1.0
chr8	100717882	100717992	ENSG00000070756.15|PABPC1|U2AF2|U2AF2	907	-	2.4803894	1.0313548	-1.0	-1.0
chr8	100707001	100707156	ENSG00000070756.15|PABPC1|U2AF2|U2AF2	940	-	4.1144586	1.2242771	-1.0	-1.0
chr8	100709228	100709328	ENSG00000070756.15|PABPC1|U2AF2|U2AF2	902	-	2.861181	1.0067819	-1.0	-1.0
chr8	100707226	100707346	ENSG00000070756.15|PABPC1|U2AF2|U2AF2	955	-	6.0477295	1.3485608	-1.0	-1.0
chr8	100948900	100949010	ENSG00000164924.17|YWHAZ|U2AF2|U2AF2	994	-	5.369939	2.1885688	-1.0	-1.0
chr8	100948412	100948595	ENSG00000164924.17|YWHAZ|U2AF2|U2AF2	932	-	3.2106633	1.1660914	-1.0	-1.0
chr8	100942520	100942695	ENSG00000164924.17|YWHAZ|U2AF2|U2AF2	916	-	3.0598984	1.0780098	-1.0	-1.0
chr8	102226084	102226184	ENSG00000048392.11|RRM2B|U2AF2|U2AF2	901	-	3.873078	1.0024875	-1.0	-1.0
chr8	102205731	102206061	ENSG00000048392.11|RRM2B|U2AF2|U2AF2	956	-	4.6356773	1.3553302	-1.0	-1.0
chr8	102295111	102295203	ENSG00000104517.12|UBR5|U2AF2|U2AF2	901	-	4.0081563	1.0047493	-1.0	-1.0
chr8	102270728	102270923	ENSG00000104517.12|UBR5|U2AF2|U2AF2	957	-	3.8754454	1.3689902	-1.0	-1.0
chr8	102270078	102270178	ENSG00000104517.12|UBR5|U2AF2|U2AF2	906	-	2.7517648	1.0267226	-1.0	-1.0
chr8	102294014	102294114	ENSG00000104517.12|UBR5|U2AF2|U2AF2	902	-	3.9385471	1.0077629	-1.0	-1.0
chr8	102391061	102391171	ENSG00000104517.12|UBR5|U2AF2|U2AF2	939	-	5.3007565	1.2114539	-1.0	-1.0
chr8	102275828	102275933	ENSG00000104517.12|UBR5|U2AF2|U2AF2	990	-	5.1422434	1.9961629	-1.0	-1.0
chr8	102269383	102269598	ENSG00000104517.12|UBR5|U2AF2|U2AF2	937	-	3.2530205	1.2035915	-1.0	-1.0
chr8	102270183	102270288	ENSG00000104517.12|UBR5|U2AF2|U2AF2	920	-	2.958529	1.0983925	-1.0	-1.0
chr8	102346395	102346500	ENSG00000104517.12|UBR5|U2AF2|U2AF2	965	-	4.468138	1.4532655	-1.0	-1.0
chr8	102361209	102361314	ENSG00000104517.12|UBR5|U2AF2|U2AF2	949	-	3.6508636	1.2887888	-1.0	-1.0
chr8	102342582	102342684	ENSG00000104517.12|UBR5|U2AF2|U2AF2	904	-	2.6076682	1.0182381	-1.0	-1.0
chr8	102351432	102351622	ENSG00000104517.12|UBR5|U2AF2|U2AF2	922	-	4.4121914	1.1079866	-1.0	-1.0
chr8	102836420	102836541	ENSG00000155096.13|AZIN1|U2AF2|U2AF2	942	-	4.3455553	1.2376359	-1.0	-1.0
chr8	103064614	103064804	ENSG00000155097.11|ATP6V1C1|U2AF2|U2AF2	948	+	6.410291	1.2859712	-1.0	-1.0
chr8	103068756	103068951	ENSG00000155097.11|ATP6V1C1|U2AF2|U2AF2	971	+	3.7917948	1.5350313	-1.0	-1.0
chr8	103401965	103402155	ENSG00000164933.11|SLC25A32|U2AF2|U2AF2	954	-	4.355163	1.3419585	-1.0	-1.0
chr8	106692029	106692174	ENSG00000164830.18|OXR1|U2AF2|U2AF2	930	+	6.245701	1.152888	-1.0	-1.0
chr8	106690804	106690984	ENSG00000164830.18|OXR1|U2AF2|U2AF2	958	+	6.4316387	1.3726135	-1.0	-1.0
chr8	108203192	108203346	ENSG00000104408.9|EIF3E|U2AF2|U2AF2	956	-	4.0955224	1.3548883	-1.0	-1.0
chr8	108233103	108233273	ENSG00000104408.9|EIF3E|U2AF2|U2AF2	902	-	2.8412077	1.0109084	-1.0	-1.0
chr8	108217820	108218005	ENSG00000104408.9|EIF3E|U2AF2|U2AF2	975	-	5.4038315	1.5983621	-1.0	-1.0
chr8	108202648	108202838	ENSG00000104408.9|EIF3E|U2AF2|U2AF2	913	-	3.4293268	1.0624394	-1.0	-1.0
chr8	108203818	108204028	ENSG00000104408.9|EIF3E|U2AF2|U2AF2	966	-	5.1575475	1.4649295	-1.0	-1.0
chr8	108486410	108486511	ENSG00000104412.7|EMC2|U2AF2|U2AF2	989	+	6.9677753	1.9778829	-1.0	-1.0
chr8	108447111	108447286	ENSG00000104412.7|EMC2|U2AF2|U2AF2	957	+	6.4722834	1.3686041	-1.0	-1.0
chr8	109261526	109261716	ENSG00000120526.10|NUDCD1|U2AF2|U2AF2	913	-	4.721921	1.0609207	-1.0	-1.0
chr8	109260416	109260536	ENSG00000120526.10|NUDCD1|U2AF2|U2AF2	902	-	4.094765	1.006752	-1.0	-1.0
chr8	109322023	109322218	ENSG00000120526.10|NUDCD1|U2AF2|U2AF2	930	-	6.3269567	1.1523473	-1.0	-1.0
chr8	116746805	116746970	ENSG00000147677.10|EIF3H|U2AF2|U2AF2	902	-	6.094194	1.0077629	-1.0	-1.0
chr8	116850682	116850872	ENSG00000164754.14|RAD21|U2AF2|U2AF2	955	-	4.570345	1.3422828	-1.0	-1.0
chr8	116866675	116866845	ENSG00000164754.14|RAD21|U2AF2|U2AF2	920	-	2.594784	1.0978134	-1.0	-1.0
chr8	116856771	116856926	ENSG00000164754.14|RAD21|U2AF2|U2AF2	902	-	6.1575346	1.0075117	-1.0	-1.0
chr8	116861940	116862355	ENSG00000164754.14|RAD21|U2AF2|U2AF2	950	-	4.076946	1.3029637	-1.0	-1.0
chr8	116856288	116856393	ENSG00000164754.14|RAD21|U2AF2|U2AF2	950	-	3.6957955	1.3038166	-1.0	-1.0
chr8	116854018	116854213	ENSG00000164754.14|RAD21|U2AF2|U2AF2	976	-	5.6848497	1.61893	-1.0	-1.0
chr8	117812961	117813066	ENSG00000182197.10|EXT1|U2AF2|U2AF2	902	-	6.1767993	1.0077629	-1.0	-1.0
chr8	118068171	118068361	ENSG00000182197.10|EXT1|U2AF2|U2AF2	952	-	3.3921483	1.3168377	-1.0	-1.0
chr8	117951471	117951616	ENSG00000182197.10|EXT1|U2AF2|U2AF2	941	-	3.6979046	1.2320298	-1.0	-1.0
chr8	118096506	118096791	ENSG00000182197.10|EXT1|U2AF2|U2AF2	972	-	4.5131855	1.5563242	-1.0	-1.0
chr8	119243611	119243806	ENSG00000147676.13|MAL2|U2AF2|U2AF2	938	+	2.3823256	1.2077457	-1.0	-1.0
chr8	119744327	119744462	ENSG00000064313.11|TAF2|U2AF2|U2AF2	902	-	6.0609274	1.0067819	-1.0	-1.0
chr8	119791413	119791548	ENSG00000064313.11|TAF2|U2AF2|U2AF2	901	-	6.299632	1.0058594	-1.0	-1.0
chr8	119794811	119794996	ENSG00000064313.11|TAF2|U2AF2|U2AF2	961	-	4.4125967	1.4058914	-1.0	-1.0
chr8	120443308	120443418	ENSG00000172172.7|MRPL13|U2AF2|U2AF2	993	-	7.346837	2.1813092	-1.0	-1.0
chr8	120548958	120549068	ENSG00000172164.13|SNTB1|U2AF2|U2AF2	975	-	4.77977	1.6077709	-1.0	-1.0
chr8	120687013	120687113	ENSG00000172164.13|SNTB1|U2AF2|U2AF2	901	-	2.2441685	1.0049489	-1.0	-1.0
chr8	120717733	120717833	ENSG00000172164.13|SNTB1|U2AF2|U2AF2	902	-	2.811069	1.00726	-1.0	-1.0
chr8	120802758	120803133	ENSG00000172164.13|SNTB1|U2AF2|U2AF2	960	-	2.5120506	1.4020842	-1.0	-1.0
chr8	120687298	120687403	ENSG00000172164.13|SNTB1|U2AF2|U2AF2	921	-	3.20681	1.1018072	-1.0	-1.0
chr8	120660798	120661008	ENSG00000172164.13|SNTB1|U2AF2|U2AF2	991	-	3.3941448	2.0536983	-1.0	-1.0
chr8	120575225	120575330	ENSG00000172164.13|SNTB1|U2AF2|U2AF2	947	-	3.0712218	1.275935	-1.0	-1.0
chr8	120542000	120542200	ENSG00000172164.13|SNTB1|U2AF2|U2AF2	934	-	3.7910376	1.1835617	-1.0	-1.0
chr8	120803853	120803978	ENSG00000172164.13|SNTB1|U2AF2|U2AF2	902	-	1.7970783	1.0069163	-1.0	-1.0
chr8	120775633	120775793	ENSG00000172164.13|SNTB1|U2AF2|U2AF2	902	-	2.7409697	1.0067856	-1.0	-1.0
chr8	120758038	120758238	ENSG00000172164.13|SNTB1|U2AF2|U2AF2	999	-	3.7900045	3.0191917	-1.0	-1.0
chr8	122900744	122900864	ENSG00000178764.7|ZHX2|U2AF2|U2AF2	901	+	2.3572075	1.0044371	-1.0	-1.0
chr8	122783931	122784051	ENSG00000178764.7|ZHX2|U2AF2|U2AF2	904	+	2.6094317	1.0169849	-1.0	-1.0
chr8	123015588	123015688	ENSG00000136986.9|DERL1|U2AF2|U2AF2	902	-	6.090206	1.0077629	-1.0	-1.0
chr8	123237941	123238046	ENSG00000189376.11|C8orf76|U2AF2|U2AF2	941	-	4.410832	1.2312138	-1.0	-1.0
chr8	123220297	123220412	ENSG00000189376.11|C8orf76|U2AF2|U2AF2	985	-	6.8322554	1.8170438	-1.0	-1.0
chr8	123237941	123238046	ENSG00000259305.6|ZHX1-C8orf76|U2AF2|U2AF2	941	-	4.410832	1.2312144	-1.0	-1.0
chr8	123270222	123270382	ENSG00000259305.6|ZHX1-C8orf76|U2AF2|U2AF2	902	-	6.120828	1.0073102	-1.0	-1.0
chr8	123270226	123270386	ENSG00000165156.14|ZHX1|U2AF2|U2AF2	902	-	6.10979	1.0073856	-1.0	-1.0
chr8	123347406	123347556	ENSG00000156802.12|ATAD2|U2AF2|U2AF2	942	-	3.197337	1.2337707	-1.0	-1.0
chr8	123336532	123336642	ENSG00000156802.12|ATAD2|U2AF2|U2AF2	941	-	3.293464	1.231435	-1.0	-1.0
chr8	123361646	123361746	ENSG00000156802.12|ATAD2|U2AF2|U2AF2	914	-	3.4571126	1.0669329	-1.0	-1.0
chr8	123340511	123340816	ENSG00000156802.12|ATAD2|U2AF2|U2AF2	954	-	3.8367946	1.3412837	-1.0	-1.0
chr8	123370159	123370339	ENSG00000156802.12|ATAD2|U2AF2|U2AF2	945	-	4.07923	1.2625518	-1.0	-1.0
chr8	123333674	123333877	ENSG00000156802.12|ATAD2|U2AF2|U2AF2	964	-	5.7750015	1.4459463	-1.0	-1.0
chr8	123357976	123358166	ENSG00000156802.12|ATAD2|U2AF2|U2AF2	951	-	4.687721	1.3078759	-1.0	-1.0
chr8	123349339	123349439	ENSG00000156802.12|ATAD2|U2AF2|U2AF2	922	-	2.7079384	1.1099808	-1.0	-1.0
chr8	123446555	123446675	ENSG00000156795.6|WDYHV1|U2AF2|U2AF2	901	+	3.9167242	1.0039926	-1.0	-1.0
chr8	123445100	123445230	ENSG00000156795.6|WDYHV1|U2AF2|U2AF2	902	+	3.6626966	1.0075155	-1.0	-1.0
chr8	123447920	123448020	ENSG00000156795.6|WDYHV1|U2AF2|U2AF2	902	+	6.0334105	1.0077629	-1.0	-1.0
chr8	123808526	123808691	ENSG00000176853.15|FAM91A1|U2AF2|U2AF2	906	+	2.983888	1.0253797	-1.0	-1.0
chr8	123814743	123815283	ENSG00000176853.15|FAM91A1|U2AF2|U2AF2	974	+	3.7218716	1.5906484	-1.0	-1.0
chr8	123812407	123812518	ENSG00000176853.15|FAM91A1|U2AF2|U2AF2	944	+	3.5964797	1.2527177	-1.0	-1.0
chr8	124503951	124504091	ENSG00000147687.18|TATDN1|U2AF2|U2AF2	902	-	4.3434997	1.0074826	-1.0	-1.0
chr8	124565751	124566096	ENSG00000170873.18|MTSS1|U2AF2|U2AF2	976	-	6.323934	1.6114359	-1.0	-1.0
chr8	124562992	124563127	ENSG00000170873.18|MTSS1|U2AF2|U2AF2	967	-	3.9624093	1.4758799	-1.0	-1.0
chr8	124557775	124557990	ENSG00000170873.18|MTSS1|U2AF2|U2AF2	942	-	2.856531	1.2346863	-1.0	-1.0
chr8	124589711	124589831	ENSG00000170873.18|MTSS1|U2AF2|U2AF2	972	-	6.6413436	1.5572122	-1.0	-1.0
chr8	124653099	124653199	ENSG00000170873.18|MTSS1|U2AF2|U2AF2	902	-	5.994814	1.0077629	-1.0	-1.0
chr8	125005418	125005524	ENSG00000104549.11|SQLE|U2AF2|U2AF2	941	+	3.7389703	1.2318022	-1.0	-1.0
chr8	125039898	125040003	ENSG00000164961.15|WASHC5|U2AF2|U2AF2	940	-	6.365898	1.2218653	-1.0	-1.0
chr8	127141571	127141676	ENSG00000254166.2|CASC19|U2AF2|U2AF2	929	-	3.400687	1.1491063	-1.0	-1.0
chr8	127159324	127159504	ENSG00000254166.2|CASC19|U2AF2|U2AF2	909	-	4.2881713	1.0409248	-1.0	-1.0
chr8	127137790	127137960	ENSG00000254166.2|CASC19|U2AF2|U2AF2	910	-	2.9555845	1.0441703	-1.0	-1.0
chr8	127177579	127177719	ENSG00000254166.2|CASC19|U2AF2|U2AF2	955	-	5.312168	1.3453689	-1.0	-1.0
chr8	127177864	127178109	ENSG00000254166.2|CASC19|U2AF2|U2AF2	932	-	2.695199	1.1679709	-1.0	-1.0
chr8	127202687	127202882	ENSG00000254166.2|CASC19|U2AF2|U2AF2	935	-	2.6965473	1.1841097	-1.0	-1.0
chr8	127140858	127140973	ENSG00000254166.2|CASC19|U2AF2|U2AF2	929	-	4.0588856	1.1508852	-1.0	-1.0
chr8	127144417	127144577	ENSG00000254166.2|CASC19|U2AF2|U2AF2	954	-	3.5899324	1.3339523	-1.0	-1.0
chr8	127203227	127203327	ENSG00000254166.2|CASC19|U2AF2|U2AF2	905	-	2.5650768	1.0224935	-1.0	-1.0
chr8	127116689	127116904	ENSG00000254166.2|CASC19|U2AF2|U2AF2	951	-	2.908996	1.3108587	-1.0	-1.0
chr8	127217332	127217527	ENSG00000254166.2|CASC19|U2AF2|U2AF2	994	-	4.505289	2.2500741	-1.0	-1.0
chr8	127179631	127179746	ENSG00000254166.2|CASC19|U2AF2|U2AF2	923	-	2.4676185	1.1149398	-1.0	-1.0
chr8	127198147	127198317	ENSG00000254166.2|CASC19|U2AF2|U2AF2	956	-	2.5955539	1.3552536	-1.0	-1.0
chr8	127187781	127188216	ENSG00000254166.2|CASC19|U2AF2|U2AF2	995	-	3.6465802	2.343847	-1.0	-1.0
chr8	127173822	127173962	ENSG00000254166.2|CASC19|U2AF2|U2AF2	902	-	3.8132153	1.0077338	-1.0	-1.0
chr8	127185683	127185868	ENSG00000254166.2|CASC19|U2AF2|U2AF2	931	-	2.735085	1.1614398	-1.0	-1.0
chr8	127174229	127174469	ENSG00000254166.2|CASC19|U2AF2|U2AF2	947	-	3.9988556	1.2747474	-1.0	-1.0
chr8	127197919	127198069	ENSG00000254166.2|CASC19|U2AF2|U2AF2	932	-	4.199277	1.1679909	-1.0	-1.0
chr8	127195665	127195790	ENSG00000254166.2|CASC19|U2AF2|U2AF2	933	-	3.1484053	1.1717298	-1.0	-1.0
chr8	127208601	127208726	ENSG00000254166.2|CASC19|U2AF2|U2AF2	906	-	2.542542	1.0260121	-1.0	-1.0
chr8	127175659	127175789	ENSG00000254166.2|CASC19|U2AF2|U2AF2	905	-	3.3737364	1.0226316	-1.0	-1.0
chr8	127195340	127195605	ENSG00000254166.2|CASC19|U2AF2|U2AF2	976	-	2.865271	1.6177808	-1.0	-1.0
chr8	127176574	127176954	ENSG00000254166.2|CASC19|U2AF2|U2AF2	970	-	3.720162	1.5297707	-1.0	-1.0
chr8	127161988	127162084	ENSG00000254166.2|CASC19|U2AF2|U2AF2	902	-	3.9312086	1.0067819	-1.0	-1.0
chr8	127202066	127202237	ENSG00000254166.2|CASC19|U2AF2|U2AF2	935	-	2.6197493	1.1846744	-1.0	-1.0
chr8	127207251	127207446	ENSG00000254166.2|CASC19|U2AF2|U2AF2	959	-	2.6239443	1.386138	-1.0	-1.0
chr8	127197479	127197649	ENSG00000254166.2|CASC19|U2AF2|U2AF2	914	-	2.4679098	1.0663708	-1.0	-1.0
chr8	127159554	127159749	ENSG00000254166.2|CASC19|U2AF2|U2AF2	929	-	2.6928391	1.1466272	-1.0	-1.0
chr8	127169117	127169222	ENSG00000254166.2|CASC19|U2AF2|U2AF2	961	-	3.9422941	1.4038361	-1.0	-1.0
chr8	127175374	127175594	ENSG00000254166.2|CASC19|U2AF2|U2AF2	917	-	2.8288205	1.0825409	-1.0	-1.0
chr8	127148809	127148918	ENSG00000254166.2|CASC19|U2AF2|U2AF2	983	-	6.8299856	1.7657287	-1.0	-1.0
chr8	127160069	127160184	ENSG00000254166.2|CASC19|U2AF2|U2AF2	965	-	6.690837	1.453368	-1.0	-1.0
chr8	127175144	127175334	ENSG00000254166.2|CASC19|U2AF2|U2AF2	916	-	3.1982994	1.0782734	-1.0	-1.0
chr8	127202967	127203142	ENSG00000254166.2|CASC19|U2AF2|U2AF2	929	-	2.7921793	1.1501504	-1.0	-1.0
chr8	127738138	127738247	ENSG00000136997.17|MYC|U2AF2|U2AF2	902	+	3.2308912	1.0067819	-1.0	-1.0
chr8	127942909	127943014	ENSG00000249859.9|PVT1|U2AF2|U2AF2	901	+	2.7582414	1.0052481	-1.0	-1.0
chr8	128031814	128032004	ENSG00000249859.9|PVT1|U2AF2|U2AF2	962	+	3.496973	1.4184996	-1.0	-1.0
chr8	128003219	128003474	ENSG00000249859.9|PVT1|U2AF2|U2AF2	953	+	3.1169724	1.3236295	-1.0	-1.0
chr8	127998199	127998309	ENSG00000249859.9|PVT1|U2AF2|U2AF2	943	+	3.3911977	1.2447364	-1.0	-1.0
chr8	128002844	128003114	ENSG00000249859.9|PVT1|U2AF2|U2AF2	959	+	3.53297	1.389695	-1.0	-1.0
chr8	127998744	127998939	ENSG00000249859.9|PVT1|U2AF2|U2AF2	946	+	3.6276898	1.2710298	-1.0	-1.0
chr8	128020294	128020394	ENSG00000249859.9|PVT1|U2AF2|U2AF2	902	+	2.741965	1.0077629	-1.0	-1.0
chr8	127939732	127939937	ENSG00000249859.9|PVT1|U2AF2|U2AF2	966	+	4.5359964	1.4669003	-1.0	-1.0
chr8	128070054	128070154	ENSG00000249859.9|PVT1|U2AF2|U2AF2	902	+	6.251874	1.0077629	-1.0	-1.0
chr8	128096408	128096517	ENSG00000249859.9|PVT1|U2AF2|U2AF2	950	+	4.3662095	1.305145	-1.0	-1.0
chr8	128096517	128096622	ENSG00000249859.9|PVT1|U2AF2|U2AF2	941	+	6.485777	1.2272222	-1.0	-1.0
chr8	128013729	128013829	ENSG00000249859.9|PVT1|U2AF2|U2AF2	902	+	3.9683518	1.0075107	-1.0	-1.0
chr8	128079101	128079276	ENSG00000249859.9|PVT1|U2AF2|U2AF2	902	+	2.8934784	1.0104676	-1.0	-1.0
chr8	128013294	128013589	ENSG00000249859.9|PVT1|U2AF2|U2AF2	982	+	3.3088472	1.7534394	-1.0	-1.0
chr8	127816734	127816909	ENSG00000249859.9|PVT1|U2AF2|U2AF2	928	+	3.6710198	1.1444954	-1.0	-1.0
chr8	129879596	129879701	ENSG00000153310.19|FAM49B|U2AF2|U2AF2	903	-	6.259425	1.0144663	-1.0	-1.0
chr8	129880583	129880718	ENSG00000153310.19|FAM49B|U2AF2|U2AF2	916	-	3.4002233	1.0756798	-1.0	-1.0
chr8	129879471	129879586	ENSG00000153310.19|FAM49B|U2AF2|U2AF2	955	-	4.9708323	1.3471675	-1.0	-1.0
chr8	129880788	129880958	ENSG00000153310.19|FAM49B|U2AF2|U2AF2	974	-	4.4671793	1.5871102	-1.0	-1.0
chr8	129871496	129871601	ENSG00000153310.19|FAM49B|U2AF2|U2AF2	941	-	5.2681146	1.2280767	-1.0	-1.0
chr8	130169377	130169562	ENSG00000153317.14|ASAP1|U2AF2|U2AF2	938	-	4.131505	1.210046	-1.0	-1.0
chr8	130440412	130440602	ENSG00000153317.14|ASAP1|U2AF2|U2AF2	957	-	6.384384	1.3695258	-1.0	-1.0
chr8	130169567	130169692	ENSG00000153317.14|ASAP1|U2AF2|U2AF2	902	-	3.2530603	1.0069271	-1.0	-1.0
chr8	130160793	130160903	ENSG00000153317.14|ASAP1|U2AF2|U2AF2	919	-	4.1636333	1.0933553	-1.0	-1.0
chr8	132818701	132818806	ENSG00000129292.20|PHF20L1|U2AF2|U2AF2	902	+	3.306016	1.0072725	-1.0	-1.0
chr8	132822320	132822500	ENSG00000129292.20|PHF20L1|U2AF2|U2AF2	976	+	6.750662	1.6196885	-1.0	-1.0
chr8	132807490	132807775	ENSG00000129292.20|PHF20L1|U2AF2|U2AF2	992	+	6.2375865	2.124836	-1.0	-1.0
chr8	132803750	132803875	ENSG00000129292.20|PHF20L1|U2AF2|U2AF2	902	+	4.052913	1.0069454	-1.0	-1.0
chr8	132816786	132816976	ENSG00000129292.20|PHF20L1|U2AF2|U2AF2	947	+	4.7976246	1.2775877	-1.0	-1.0
chr8	132811000	132811105	ENSG00000129292.20|PHF20L1|U2AF2|U2AF2	902	+	6.0186987	1.0077629	-1.0	-1.0
chr8	132818985	132819175	ENSG00000129292.20|PHF20L1|U2AF2|U2AF2	944	+	4.9808545	1.2518332	-1.0	-1.0
chr8	133256953	133257188	ENSG00000104419.14|NDRG1|U2AF2|U2AF2	964	-	4.1340785	1.4472121	-1.0	-1.0
chr8	133242604	133242829	ENSG00000104419.14|NDRG1|U2AF2|U2AF2	971	-	4.0321407	1.5387648	-1.0	-1.0
chr8	133280047	133280222	ENSG00000104419.14|NDRG1|U2AF2|U2AF2	902	-	6.1458554	1.0074614	-1.0	-1.0
chr8	133242074	133242179	ENSG00000104419.14|NDRG1|U2AF2|U2AF2	937	-	3.2960587	1.1976006	-1.0	-1.0
chr8	133254538	133254708	ENSG00000104419.14|NDRG1|U2AF2|U2AF2	969	-	4.20657	1.5045232	-1.0	-1.0
chr8	133243599	133243794	ENSG00000104419.14|NDRG1|U2AF2|U2AF2	951	-	4.119285	1.3082007	-1.0	-1.0
chr8	133262146	133262257	ENSG00000104419.14|NDRG1|U2AF2|U2AF2	902	-	6.0754786	1.0077629	-1.0	-1.0
chr8	134793024	134793209	ENSG00000259820.1|AC083843.2|U2AF2|U2AF2	902	-	6.150746	1.0077629	-1.0	-1.0
chr8	140556636	140556776	ENSG00000123908.11|AGO2|U2AF2|U2AF2	901	-	6.0478053	1.0060974	-1.0	-1.0
chr8	140890172	140890315	ENSG00000169398.19|PTK2|U2AF2|U2AF2	934	-	3.100485	1.1817682	-1.0	-1.0
chr8	140793384	140793494	ENSG00000169398.19|PTK2|U2AF2|U2AF2	951	-	4.36904	1.3090932	-1.0	-1.0
chr8	140983565	140983780	ENSG00000169398.19|PTK2|U2AF2|U2AF2	987	-	4.128199	1.8732421	-1.0	-1.0
chr8	140668398	140668498	ENSG00000169398.19|PTK2|U2AF2|U2AF2	945	-	6.421658	1.2575971	-1.0	-1.0
chr8	140686681	140686778	ENSG00000169398.19|PTK2|U2AF2|U2AF2	902	-	4.135376	1.0077629	-1.0	-1.0
chr8	140846447	140846598	ENSG00000169398.19|PTK2|U2AF2|U2AF2	954	-	6.1679845	1.3389498	-1.0	-1.0
chr8	140669663	140669858	ENSG00000169398.19|PTK2|U2AF2|U2AF2	982	-	4.2386436	1.7509251	-1.0	-1.0
chr8	140925154	140925314	ENSG00000169398.19|PTK2|U2AF2|U2AF2	902	-	3.9760594	1.0076737	-1.0	-1.0
chr8	140745603	140745703	ENSG00000169398.19|PTK2|U2AF2|U2AF2	906	-	3.045813	1.0273249	-1.0	-1.0
chr8	140870569	140870764	ENSG00000169398.19|PTK2|U2AF2|U2AF2	978	-	4.994229	1.657954	-1.0	-1.0
chr8	140921219	140921349	ENSG00000169398.19|PTK2|U2AF2|U2AF2	953	-	3.3720906	1.3267877	-1.0	-1.0
chr8	143575079	143575204	ENSG00000147813.15|NAPRT|U2AF2|U2AF2	917	-	5.3892674	1.0807525	-1.0	-1.0
chr8	143575319	143575415	ENSG00000147813.15|NAPRT|U2AF2|U2AF2	902	-	6.139892	1.0077629	-1.0	-1.0
chr8	143586768	143586953	ENSG00000104529.17|EEF1D|U2AF2|U2AF2	965	-	3.297211	1.4618535	-1.0	-1.0
chr8	143581158	143581258	ENSG00000104529.17|EEF1D|U2AF2|U2AF2	902	-	2.560346	1.0077629	-1.0	-1.0
chr8	143589992	143590177	ENSG00000104529.17|EEF1D|U2AF2|U2AF2	954	-	2.7967882	1.3378911	-1.0	-1.0
chr8	144317245	144317315	ENSG00000284229.1|MIR6848|U2AF2|U2AF2	962	-	4.4542117	1.4230176	-1.0	-1.0
chr8	144317252	144317332	ENSG00000185000.11|DGAT1|U2AF2|U2AF2	962	-	4.4542117	1.423013	-1.0	-1.0
chr8	144356464	144356629	ENSG00000182325.10|FBXL6|U2AF2|U2AF2	902	-	6.038887	1.0076569	-1.0	-1.0
chr8	144402900	144403080	ENSG00000071894.16|CPSF1|U2AF2|U2AF2	972	-	5.4066205	1.5536697	-1.0	-1.0
chr8	144409921	144410026	ENSG00000147804.9|SLC39A4|U2AF2|U2AF2	955	-	3.8151696	1.3499187	-1.0	-1.0
chr8	144464576	144464721	ENSG00000187954.12|CYHR1|U2AF2|U2AF2	917	-	4.927515	1.0817297	-1.0	-1.0
chr8	144464991	144465206	ENSG00000187954.12|CYHR1|U2AF2|U2AF2	991	-	4.1694055	2.0607975	-1.0	-1.0
chr8	144453361	144453526	ENSG00000187954.12|CYHR1|U2AF2|U2AF2	938	-	3.9605875	1.2078909	-1.0	-1.0
chr8	144466367	144466518	ENSG00000167702.11|KIFC2|U2AF2|U2AF2	967	+	4.8634086	1.482127	-1.0	-1.0
chr8	144516764	144516832	ENSG00000160957.12|RECQL4|U2AF2|U2AF2	902	-	3.9385471	1.00726	-1.0	-1.0
chr8	144754231	144754381	ENSG00000198169.8|ZNF251|U2AF2|U2AF2	910	-	3.4397602	1.0442477	-1.0	-1.0
chr8	144752767	144752897	ENSG00000198169.8|ZNF251|U2AF2|U2AF2	956	-	4.2665644	1.3607416	-1.0	-1.0
chr9	172115	172275	ENSG00000172785.18|CBWD1|U2AF2|U2AF2	926	-	3.7275846	1.1289948	-1.0	-1.0
chr9	684584	684729	ENSG00000107104.18|KANK1|U2AF2|U2AF2	905	+	2.9329596	1.022309	-1.0	-1.0
chr9	734640	734815	ENSG00000107104.18|KANK1|U2AF2|U2AF2	912	+	2.6099758	1.0566814	-1.0	-1.0
chr9	731070	731240	ENSG00000107104.18|KANK1|U2AF2|U2AF2	933	+	3.6036215	1.1762153	-1.0	-1.0
chr9	745065	745245	ENSG00000107104.18|KANK1|U2AF2|U2AF2	940	+	2.8412917	1.2190728	-1.0	-1.0
chr9	731325	731490	ENSG00000107104.18|KANK1|U2AF2|U2AF2	901	+	2.5392745	1.0065277	-1.0	-1.0
chr9	742099	742199	ENSG00000107104.18|KANK1|U2AF2|U2AF2	935	+	3.4773486	1.1871573	-1.0	-1.0
chr9	2028986	2029086	ENSG00000080503.22|SMARCA2|U2AF2|U2AF2	902	+	6.0478616	1.0077629	-1.0	-1.0
chr9	2047002	2047228	ENSG00000080503.22|SMARCA2|U2AF2|U2AF2	966	+	6.590375	1.4699446	-1.0	-1.0
chr9	2054489	2054596	ENSG00000080503.22|SMARCA2|U2AF2|U2AF2	975	+	5.1176586	1.6056721	-1.0	-1.0
chr9	2833219	2833356	ENSG00000080608.9|PUM3|U2AF2|U2AF2	902	-	6.251874	1.0077629	-1.0	-1.0
chr9	2804188	2804348	ENSG00000080608.9|PUM3|U2AF2|U2AF2	914	-	3.0196407	1.0672145	-1.0	-1.0
chr9	2820098	2820203	ENSG00000080608.9|PUM3|U2AF2|U2AF2	966	-	6.6621704	1.4667611	-1.0	-1.0
chr9	2827151	2827261	ENSG00000080608.9|PUM3|U2AF2|U2AF2	984	-	3.8064084	1.8053819	-1.0	-1.0
chr9	2804463	2804563	ENSG00000080608.9|PUM3|U2AF2|U2AF2	979	-	6.713175	1.6876329	-1.0	-1.0
chr9	2818212	2818452	ENSG00000080608.9|PUM3|U2AF2|U2AF2	981	-	4.449948	1.7251669	-1.0	-1.0
chr9	2818517	2818712	ENSG00000080608.9|PUM3|U2AF2|U2AF2	973	-	5.33717	1.5696774	-1.0	-1.0
chr9	3461601	3461721	ENSG00000080298.15|RFX3|U2AF2|U2AF2	901	-	4.026476	1.0059671	-1.0	-1.0
chr9	3499135	3499290	ENSG00000080298.15|RFX3|U2AF2|U2AF2	909	-	4.2239223	1.0425985	-1.0	-1.0
chr9	3529227	3529362	ENSG00000232104.3|RFX3-AS1|U2AF2|U2AF2	901	+	3.9062989	1.0054114	-1.0	-1.0
chr9	4701759	4701863	ENSG00000106993.11|CDC37L1|U2AF2|U2AF2	975	+	6.664488	1.6063502	-1.0	-1.0
chr9	4711158	4711298	ENSG00000147853.16|AK3|U2AF2|U2AF2	918	-	2.6460254	1.085114	-1.0	-1.0
chr9	4727850	4727975	ENSG00000147853.16|AK3|U2AF2|U2AF2	956	-	4.268998	1.3586366	-1.0	-1.0
chr9	4710813	4711008	ENSG00000147853.16|AK3|U2AF2|U2AF2	987	-	5.032546	1.870658	-1.0	-1.0
chr9	4719307	4719407	ENSG00000147853.16|AK3|U2AF2|U2AF2	902	-	6.200897	1.0077629	-1.0	-1.0
chr9	4718261	4718418	ENSG00000147853.16|AK3|U2AF2|U2AF2	905	-	3.587701	1.0203255	-1.0	-1.0
chr9	4719204	4719307	ENSG00000147853.16|AK3|U2AF2|U2AF2	913	-	2.6392064	1.0597368	-1.0	-1.0
chr9	4849645	4849835	ENSG00000120158.11|RCL1|U2AF2|U2AF2	943	+	6.385085	1.2458745	-1.0	-1.0
chr9	5710308	5710498	ENSG00000107036.11|RIC1|U2AF2|U2AF2	969	+	5.147762	1.5030884	-1.0	-1.0
chr9	5769969	5770086	ENSG00000107036.11|RIC1|U2AF2|U2AF2	925	+	3.6991282	1.1236413	-1.0	-1.0
chr9	5747198	5747301	ENSG00000107036.11|RIC1|U2AF2|U2AF2	927	+	4.2502675	1.136869	-1.0	-1.0
chr9	5933881	5933986	ENSG00000183354.11|KIAA2026|U2AF2|U2AF2	956	-	6.3805275	1.3565371	-1.0	-1.0
chr9	5929214	5929394	ENSG00000183354.11|KIAA2026|U2AF2|U2AF2	913	-	6.2567058	1.0596865	-1.0	-1.0
chr9	5953880	5954010	ENSG00000183354.11|KIAA2026|U2AF2|U2AF2	963	-	6.478244	1.4347774	-1.0	-1.0
chr9	5933770	5933881	ENSG00000183354.11|KIAA2026|U2AF2|U2AF2	963	-	3.4346611	1.4279187	-1.0	-1.0
chr9	6477953	6478098	ENSG00000147854.16|UHRF2|U2AF2|U2AF2	902	+	4.0268493	1.0074353	-1.0	-1.0
chr9	6465716	6465826	ENSG00000147854.16|UHRF2|U2AF2|U2AF2	926	+	6.232814	1.1279402	-1.0	-1.0
chr9	6496840	6497065	ENSG00000147854.16|UHRF2|U2AF2|U2AF2	959	+	3.892083	1.3827429	-1.0	-1.0
chr9	6499671	6499906	ENSG00000147854.16|UHRF2|U2AF2|U2AF2	955	+	3.1721692	1.3423985	-1.0	-1.0
chr9	6558684	6558789	ENSG00000178445.9|GLDC|U2AF2|U2AF2	964	-	4.5409317	1.4452593	-1.0	-1.0
chr9	6594659	6594809	ENSG00000178445.9|GLDC|U2AF2|U2AF2	920	-	4.258817	1.0962272	-1.0	-1.0
chr9	6560519	6560704	ENSG00000178445.9|GLDC|U2AF2|U2AF2	971	-	6.626772	1.5342898	-1.0	-1.0
chr9	6586415	6586535	ENSG00000178445.9|GLDC|U2AF2|U2AF2	953	-	6.4939213	1.3291813	-1.0	-1.0
chr9	6887036	6887211	ENSG00000107077.18|KDM4C|U2AF2|U2AF2	952	+	6.4187455	1.3221258	-1.0	-1.0
chr9	6805874	6806009	ENSG00000107077.18|KDM4C|U2AF2|U2AF2	912	+	3.3648078	1.0567341	-1.0	-1.0
chr9	6887521	6887666	ENSG00000107077.18|KDM4C|U2AF2|U2AF2	902	+	6.1482763	1.008174	-1.0	-1.0
chr9	7013982	7014157	ENSG00000107077.18|KDM4C|U2AF2|U2AF2	926	+	4.2900195	1.1290764	-1.0	-1.0
chr9	6947929	6948032	ENSG00000107077.18|KDM4C|U2AF2|U2AF2	905	+	3.3185983	1.0207641	-1.0	-1.0
chr9	7015637	7015817	ENSG00000107077.18|KDM4C|U2AF2|U2AF2	931	+	3.3210332	1.158061	-1.0	-1.0
chr9	7046754	7046861	ENSG00000107077.18|KDM4C|U2AF2|U2AF2	968	+	4.5330415	1.4920619	-1.0	-1.0
chr9	6981423	6981543	ENSG00000107077.18|KDM4C|U2AF2|U2AF2	902	+	3.9754968	1.0070095	-1.0	-1.0
chr9	6982151	6982346	ENSG00000107077.18|KDM4C|U2AF2|U2AF2	937	+	3.8544326	1.2021979	-1.0	-1.0
chr9	7127951	7128156	ENSG00000107077.18|KDM4C|U2AF2|U2AF2	985	+	4.934586	1.8216462	-1.0	-1.0
chr9	7046917	7047062	ENSG00000107077.18|KDM4C|U2AF2|U2AF2	966	+	4.998193	1.4636815	-1.0	-1.0
chr9	6813594	6813709	ENSG00000107077.18|KDM4C|U2AF2|U2AF2	902	+	6.111742	1.0071934	-1.0	-1.0
chr9	6982546	6982721	ENSG00000107077.18|KDM4C|U2AF2|U2AF2	945	+	4.474906	1.2582722	-1.0	-1.0
chr9	6947932	6948082	ENSG00000224972.1|AL513412.1|U2AF2|U2AF2	929	+	3.346593	1.1486281	-1.0	-1.0
chr9	12821278	12821385	ENSG00000153714.5|LURAP1L|U2AF2|U2AF2	953	+	6.4417086	1.3283032	-1.0	-1.0
chr9	13186386	13186496	ENSG00000107186.16|MPDZ|U2AF2|U2AF2	902	-	4.068834	1.0078614	-1.0	-1.0
chr9	13110740	13110855	ENSG00000107186.16|MPDZ|U2AF2|U2AF2	964	-	5.0529947	1.449713	-1.0	-1.0
chr9	13190394	13190494	ENSG00000107186.16|MPDZ|U2AF2|U2AF2	902	-	6.253852	1.0067819	-1.0	-1.0
chr9	13122345	13122465	ENSG00000107186.16|MPDZ|U2AF2|U2AF2	902	-	6.029213	1.0075617	-1.0	-1.0
chr9	14088326	14088451	ENSG00000147862.15|NFIB|U2AF2|U2AF2	918	-	6.18304	1.0837487	-1.0	-1.0
chr9	14674385	14674490	ENSG00000175893.11|ZDHHC21|U2AF2|U2AF2	947	-	3.7460485	1.2755818	-1.0	-1.0
chr9	14674186	14674385	ENSG00000175893.11|ZDHHC21|U2AF2|U2AF2	944	-	3.5359595	1.2511426	-1.0	-1.0
chr9	14613060	14613195	ENSG00000175893.11|ZDHHC21|U2AF2|U2AF2	902	-	6.2508965	1.0069019	-1.0	-1.0
chr9	14639905	14640012	ENSG00000175893.11|ZDHHC21|U2AF2|U2AF2	965	-	6.6230993	1.452664	-1.0	-1.0
chr9	14750691	14750851	ENSG00000164946.19|FREM1|U2AF2|U2AF2	902	-	2.5563881	1.0092734	-1.0	-1.0
chr9	14805152	14805257	ENSG00000164946.19|FREM1|U2AF2|U2AF2	936	-	3.4732513	1.1932871	-1.0	-1.0
chr9	14742954	14743104	ENSG00000164946.19|FREM1|U2AF2|U2AF2	902	-	2.893201	1.0071877	-1.0	-1.0
chr9	14847251	14847466	ENSG00000164946.19|FREM1|U2AF2|U2AF2	962	-	3.3134415	1.4195137	-1.0	-1.0
chr9	14741119	14741244	ENSG00000164946.19|FREM1|U2AF2|U2AF2	926	-	3.566697	1.1323966	-1.0	-1.0
chr9	14747428	14747558	ENSG00000164946.19|FREM1|U2AF2|U2AF2	942	-	3.2714925	1.2356269	-1.0	-1.0
chr9	14782408	14782583	ENSG00000164946.19|FREM1|U2AF2|U2AF2	934	-	3.046172	1.178925	-1.0	-1.0
chr9	14842660	14842810	ENSG00000164946.19|FREM1|U2AF2|U2AF2	921	-	2.5764382	1.1015908	-1.0	-1.0
chr9	14857122	14857432	ENSG00000164946.19|FREM1|U2AF2|U2AF2	959	-	4.1629987	1.3837333	-1.0	-1.0
chr9	14846271	14846421	ENSG00000164946.19|FREM1|U2AF2|U2AF2	927	-	3.268506	1.137557	-1.0	-1.0
chr9	14750401	14750626	ENSG00000164946.19|FREM1|U2AF2|U2AF2	978	-	3.7203557	1.6669835	-1.0	-1.0
chr9	14846766	14846866	ENSG00000164946.19|FREM1|U2AF2|U2AF2	902	-	2.7412558	1.0077629	-1.0	-1.0
chr9	14819442	14819547	ENSG00000164946.19|FREM1|U2AF2|U2AF2	989	-	4.0285482	1.93982	-1.0	-1.0
chr9	14741979	14742099	ENSG00000164946.19|FREM1|U2AF2|U2AF2	922	-	3.6497602	1.1063379	-1.0	-1.0
chr9	14750276	14750381	ENSG00000164946.19|FREM1|U2AF2|U2AF2	908	-	2.8026738	1.0368463	-1.0	-1.0
chr9	14867733	14867913	ENSG00000164946.19|FREM1|U2AF2|U2AF2	932	-	3.3134892	1.1648344	-1.0	-1.0
chr9	14845984	14846091	ENSG00000164946.19|FREM1|U2AF2|U2AF2	966	-	2.8823988	1.4638858	-1.0	-1.0
chr9	14808139	14808239	ENSG00000164946.19|FREM1|U2AF2|U2AF2	902	-	2.607884	1.0082175	-1.0	-1.0
chr9	14742259	14742474	ENSG00000164946.19|FREM1|U2AF2|U2AF2	906	-	2.6388454	1.0290654	-1.0	-1.0
chr9	14846091	14846201	ENSG00000164946.19|FREM1|U2AF2|U2AF2	979	-	3.4113884	1.6812733	-1.0	-1.0
chr9	14762171	14762336	ENSG00000164946.19|FREM1|U2AF2|U2AF2	919	-	2.8404696	1.0916308	-1.0	-1.0
chr9	14759901	14760001	ENSG00000164946.19|FREM1|U2AF2|U2AF2	901	-	2.509474	1.0024141	-1.0	-1.0
chr9	14813069	14813169	ENSG00000164946.19|FREM1|U2AF2|U2AF2	902	-	6.2666955	1.0077629	-1.0	-1.0
chr9	14788689	14788918	ENSG00000164946.19|FREM1|U2AF2|U2AF2	940	-	2.914814	1.2235901	-1.0	-1.0
chr9	14851607	14851712	ENSG00000164946.19|FREM1|U2AF2|U2AF2	935	-	3.768157	1.1892643	-1.0	-1.0
chr9	14854362	14854507	ENSG00000164946.19|FREM1|U2AF2|U2AF2	939	-	4.8840857	1.2171783	-1.0	-1.0
chr9	14845615	14845765	ENSG00000164946.19|FREM1|U2AF2|U2AF2	909	-	2.8548913	1.0432945	-1.0	-1.0
chr9	15164116	15164306	ENSG00000155158.20|TTC39B|U2AF2|U2AF2	958	-	4.1718965	1.3763021	-1.0	-1.0
chr9	15185334	15185514	ENSG00000155158.20|TTC39B|U2AF2|U2AF2	956	-	3.4909368	1.3559821	-1.0	-1.0
chr9	15189633	15189703	ENSG00000155158.20|TTC39B|U2AF2|U2AF2	902	-	6.1532636	1.0077629	-1.0	-1.0
chr9	15457847	15457959	ENSG00000164975.15|SNAPC3|U2AF2|U2AF2	902	+	6.16031	1.0077629	-1.0	-1.0
chr9	19096769	19096869	ENSG00000147874.10|HAUS6|U2AF2|U2AF2	902	-	6.1749053	1.0077629	-1.0	-1.0
chr9	19100854	19101049	ENSG00000147874.10|HAUS6|U2AF2|U2AF2	983	-	4.797169	1.7770848	-1.0	-1.0
chr9	19102603	19102708	ENSG00000147874.10|HAUS6|U2AF2|U2AF2	902	-	4.059205	1.0088916	-1.0	-1.0
chr9	19065289	19065444	ENSG00000147874.10|HAUS6|U2AF2|U2AF2	902	-	6.139728	1.0068637	-1.0	-1.0
chr9	19126220	19126405	ENSG00000147872.9|PLIN2|U2AF2|U2AF2	923	-	2.3549	1.1141118	-1.0	-1.0
chr9	19115769	19115879	ENSG00000147872.9|PLIN2|U2AF2|U2AF2	901	-	3.9583342	1.0064313	-1.0	-1.0
chr9	19336604	19336774	ENSG00000137145.20|DENND4C|U2AF2|U2AF2	912	+	3.1571288	1.0540223	-1.0	-1.0
chr9	19312997	19313157	ENSG00000137145.20|DENND4C|U2AF2|U2AF2	946	+	4.7984824	1.2655545	-1.0	-1.0
chr9	19340887	19340991	ENSG00000137145.20|DENND4C|U2AF2|U2AF2	902	+	6.123253	1.0077629	-1.0	-1.0
chr9	19356860	19356971	ENSG00000137145.20|DENND4C|U2AF2|U2AF2	973	+	6.6433897	1.5741944	-1.0	-1.0
chr9	19336170	19336269	ENSG00000137145.20|DENND4C|U2AF2|U2AF2	962	+	6.6280003	1.4196554	-1.0	-1.0
chr9	19305351	19305491	ENSG00000137145.20|DENND4C|U2AF2|U2AF2	944	+	3.317108	1.2490579	-1.0	-1.0
chr9	19317554	19317684	ENSG00000137145.20|DENND4C|U2AF2|U2AF2	901	+	3.2492027	1.0053327	-1.0	-1.0
chr9	19376653	19376753	ENSG00000137154.12|RPS6|U2AF2|U2AF2	902	-	4.0190387	1.0067819	-1.0	-1.0
chr9	19378912	19379112	ENSG00000137154.12|RPS6|U2AF2|U2AF2	989	-	5.456206	1.9442927	-1.0	-1.0
chr9	19378559	19378707	ENSG00000137154.12|RPS6|U2AF2|U2AF2	908	-	2.9369493	1.0373721	-1.0	-1.0
chr9	19379622	19379722	ENSG00000137154.12|RPS6|U2AF2|U2AF2	902	-	2.392263	1.0077629	-1.0	-1.0
chr9	19424266	19424451	ENSG00000177076.5|ACER2|U2AF2|U2AF2	902	+	6.009198	1.0075114	-1.0	-1.0
chr9	20412197	20412327	ENSG00000171843.15|MLLT3|U2AF2|U2AF2	913	-	6.1812363	1.0617385	-1.0	-1.0
chr9	20790928	20791123	ENSG00000188352.12|FOCAD|U2AF2|U2AF2	965	+	5.2944484	1.4547005	-1.0	-1.0
chr9	21864200	21864345	ENSG00000099810.18|MTAP|U2AF2|U2AF2	902	+	4.613554	1.0073901	-1.0	-1.0
chr9	21866660	21866855	ENSG00000099810.18|MTAP|U2AF2|U2AF2	944	+	3.5765846	1.2488571	-1.0	-1.0
chr9	21809070	21809235	ENSG00000099810.18|MTAP|U2AF2|U2AF2	902	+	2.9981017	1.0075449	-1.0	-1.0
chr9	21865335	21865475	ENSG00000099810.18|MTAP|U2AF2|U2AF2	902	+	4.1538696	1.0068909	-1.0	-1.0
chr9	21859219	21859394	ENSG00000099810.18|MTAP|U2AF2|U2AF2	963	+	4.343894	1.4323411	-1.0	-1.0
chr9	21867093	21867273	ENSG00000099810.18|MTAP|U2AF2|U2AF2	909	+	2.667357	1.0401108	-1.0	-1.0
chr9	21874373	21874553	ENSG00000099810.18|MTAP|U2AF2|U2AF2	951	+	5.4561925	1.3062137	-1.0	-1.0
chr9	21856005	21856117	ENSG00000099810.18|MTAP|U2AF2|U2AF2	935	+	4.2369823	1.1846317	-1.0	-1.0
chr9	21908613	21908788	ENSG00000099810.18|MTAP|U2AF2|U2AF2	945	+	4.619695	1.2575085	-1.0	-1.0
chr9	21861872	21861972	ENSG00000099810.18|MTAP|U2AF2|U2AF2	902	+	6.0762057	1.0077629	-1.0	-1.0
chr9	21874372	21874557	ENSG00000264545.1|AL359922.1|U2AF2|U2AF2	947	+	5.459043	1.2786522	-1.0	-1.0
chr9	21865297	21865477	ENSG00000264545.1|AL359922.1|U2AF2|U2AF2	902	+	4.35647	1.0066967	-1.0	-1.0
chr9	21854562	21854717	ENSG00000264545.1|AL359922.1|U2AF2|U2AF2	901	+	4.0367374	1.0064965	-1.0	-1.0
chr9	21859207	21859392	ENSG00000264545.1|AL359922.1|U2AF2|U2AF2	964	+	4.4846535	1.4489284	-1.0	-1.0
chr9	21908612	21908787	ENSG00000264545.1|AL359922.1|U2AF2|U2AF2	945	+	4.5996904	1.2557768	-1.0	-1.0
chr9	21867092	21867272	ENSG00000264545.1|AL359922.1|U2AF2|U2AF2	910	+	2.6625447	1.0469781	-1.0	-1.0
chr9	21809076	21809236	ENSG00000264545.1|AL359922.1|U2AF2|U2AF2	902	+	3.028215	1.0089996	-1.0	-1.0
chr9	21866657	21866852	ENSG00000264545.1|AL359922.1|U2AF2|U2AF2	946	+	3.5976427	1.2693805	-1.0	-1.0
chr9	21856007	21856202	ENSG00000264545.1|AL359922.1|U2AF2|U2AF2	970	+	5.2598166	1.5164253	-1.0	-1.0
chr9	21861872	21861972	ENSG00000264545.1|AL359922.1|U2AF2|U2AF2	902	+	6.0762057	1.0077629	-1.0	-1.0
chr9	21864197	21864342	ENSG00000264545.1|AL359922.1|U2AF2|U2AF2	902	+	4.3403993	1.0073447	-1.0	-1.0
chr9	26887643	26887828	ENSG00000120159.11|CAAP1|U2AF2|U2AF2	949	-	3.8344023	1.2923901	-1.0	-1.0
chr9	26874772	26874882	ENSG00000120159.11|CAAP1|U2AF2|U2AF2	902	-	6.072415	1.0077629	-1.0	-1.0
chr9	26868834	26869019	ENSG00000120159.11|CAAP1|U2AF2|U2AF2	943	-	6.2283816	1.2458621	-1.0	-1.0
chr9	26917165	26917345	ENSG00000137055.14|PLAA|U2AF2|U2AF2	964	-	6.1175113	1.4443184	-1.0	-1.0
chr9	26917585	26917735	ENSG00000137055.14|PLAA|U2AF2|U2AF2	936	-	6.268935	1.1916298	-1.0	-1.0
chr9	32989798	32989993	ENSG00000137074.18|APTX|U2AF2|U2AF2	961	-	4.477702	1.4139168	-1.0	-1.0
chr9	33018920	33019120	ENSG00000137074.18|APTX|U2AF2|U2AF2	992	-	7.0722404	2.1183476	-1.0	-1.0
chr9	32986030	32986135	ENSG00000137074.18|APTX|U2AF2|U2AF2	996	-	7.4236426	2.4038758	-1.0	-1.0
chr9	32987757	32987957	ENSG00000137074.18|APTX|U2AF2|U2AF2	971	-	5.110501	1.5379035	-1.0	-1.0
chr9	33029530	33029630	ENSG00000086061.15|DNAJA1|U2AF2|U2AF2	902	+	3.957127	1.0077629	-1.0	-1.0
chr9	33036467	33036573	ENSG00000086061.15|DNAJA1|U2AF2|U2AF2	928	+	4.865993	1.1425742	-1.0	-1.0
chr9	33052938	33053078	ENSG00000122692.8|SMU1|U2AF2|U2AF2	945	-	5.779798	1.2563957	-1.0	-1.0
chr9	33314923	33315113	ENSG00000086102.18|NFX1|U2AF2|U2AF2	919	+	3.4099064	1.0927246	-1.0	-1.0
chr9	33338397	33338509	ENSG00000086102.18|NFX1|U2AF2|U2AF2	967	+	6.563593	1.4777107	-1.0	-1.0
chr9	33900296	33900491	ENSG00000107341.4|UBE2R2|U2AF2|U2AF2	951	+	6.480347	1.3094836	-1.0	-1.0
chr9	33818594	33818774	ENSG00000107341.4|UBE2R2|U2AF2|U2AF2	911	+	2.8088024	1.0523106	-1.0	-1.0
chr9	33981952	33982077	ENSG00000137073.21|UBAP2|U2AF2|U2AF2	901	-	3.2159715	1.0057635	-1.0	-1.0
chr9	33953499	33953614	ENSG00000137073.21|UBAP2|U2AF2|U2AF2	918	-	6.1992955	1.0848373	-1.0	-1.0
chr9	34011664	34011779	ENSG00000137073.21|UBAP2|U2AF2|U2AF2	960	-	3.781056	1.3982129	-1.0	-1.0
chr9	34017189	34017294	ENSG00000137073.21|UBAP2|U2AF2|U2AF2	949	-	4.3259044	1.294085	-1.0	-1.0
chr9	33971754	33971864	ENSG00000137073.21|UBAP2|U2AF2|U2AF2	902	-	4.1500216	1.0077629	-1.0	-1.0
chr9	33963791	33963901	ENSG00000137073.21|UBAP2|U2AF2|U2AF2	984	-	4.9392576	1.7966734	-1.0	-1.0
chr9	33923478	33923583	ENSG00000137073.21|UBAP2|U2AF2|U2AF2	902	-	3.9730203	1.0071031	-1.0	-1.0
chr9	33960878	33960983	ENSG00000137073.21|UBAP2|U2AF2|U2AF2	963	-	4.4467106	1.4329826	-1.0	-1.0
chr9	34209665	34209795	ENSG00000165006.13|UBAP1|U2AF2|U2AF2	901	+	4.6462336	1.005531	-1.0	-1.0
chr9	34398238	34398343	ENSG00000164970.14|FAM219A|U2AF2|U2AF2	902	-	6.1264167	1.00726	-1.0	-1.0
chr9	34649303	34649478	ENSG00000213930.11|GALT|U2AF2|U2AF2	904	+	2.6443863	1.0193907	-1.0	-1.0
chr9	34648221	34648333	ENSG00000213930.11|GALT|U2AF2|U2AF2	917	+	6.280376	1.0829409	-1.0	-1.0
chr9	34648648	34648863	ENSG00000213930.11|GALT|U2AF2|U2AF2	994	+	4.899975	2.2324777	-1.0	-1.0
chr9	34649301	34649481	ENSG00000258728.1|AL162231.3|U2AF2|U2AF2	904	+	2.6128743	1.0169641	-1.0	-1.0
chr9	34648646	34648866	ENSG00000258728.1|AL162231.3|U2AF2|U2AF2	993	+	4.8637905	2.1835623	-1.0	-1.0
chr9	34648221	34648333	ENSG00000258728.1|AL162231.3|U2AF2|U2AF2	917	+	6.280376	1.0829409	-1.0	-1.0
chr9	35059752	35059887	ENSG00000165280.15|VCP|U2AF2|U2AF2	959	-	3.397867	1.3867098	-1.0	-1.0
chr9	35068572	35068722	ENSG00000165280.15|VCP|U2AF2|U2AF2	903	-	2.7017393	1.015136	-1.0	-1.0
chr9	35061854	35061984	ENSG00000165280.15|VCP|U2AF2|U2AF2	901	-	3.983323	1.0057657	-1.0	-1.0
chr9	35068362	35068467	ENSG00000165280.15|VCP|U2AF2|U2AF2	906	-	3.0342288	1.0248971	-1.0	-1.0
chr9	35060132	35060237	ENSG00000165280.15|VCP|U2AF2|U2AF2	902	-	5.0332785	1.0072725	-1.0	-1.0
chr9	35068078	35068250	ENSG00000165280.15|VCP|U2AF2|U2AF2	941	-	4.281369	1.2323622	-1.0	-1.0
chr9	35060422	35060632	ENSG00000165280.15|VCP|U2AF2|U2AF2	981	-	3.7884283	1.7271023	-1.0	-1.0
chr9	35060923	35061014	ENSG00000165280.15|VCP|U2AF2|U2AF2	986	-	4.944332	1.842798	-1.0	-1.0
chr9	35091242	35091402	ENSG00000165282.13|PIGO|U2AF2|U2AF2	917	-	3.6752765	1.0829339	-1.0	-1.0
chr9	35101011	35101116	ENSG00000165283.15|STOML2|U2AF2|U2AF2	902	-	6.15992	1.0077629	-1.0	-1.0
chr9	35719282	35719387	ENSG00000137076.20|TLN1|U2AF2|U2AF2	962	-	6.471457	1.416302	-1.0	-1.0
chr9	35704815	35704925	ENSG00000137076.20|TLN1|U2AF2|U2AF2	960	-	4.453713	1.4011979	-1.0	-1.0
chr9	35713298	35713403	ENSG00000137076.20|TLN1|U2AF2|U2AF2	902	-	6.158326	1.0077629	-1.0	-1.0
chr9	35699461	35699571	ENSG00000137076.20|TLN1|U2AF2|U2AF2	948	-	6.3706217	1.2850629	-1.0	-1.0
chr9	35737440	35737790	ENSG00000070610.14|GBA2|U2AF2|U2AF2	907	-	3.280451	1.0326768	-1.0	-1.0
chr9	35738071	35738381	ENSG00000070610.14|GBA2|U2AF2|U2AF2	960	-	3.2946515	1.3972617	-1.0	-1.0
chr9	35740362	35740467	ENSG00000070610.14|GBA2|U2AF2|U2AF2	929	-	3.3479135	1.1512469	-1.0	-1.0
chr9	35741874	35741974	ENSG00000070610.14|GBA2|U2AF2|U2AF2	902	-	3.9609344	1.0077629	-1.0	-1.0
chr9	35790045	35790150	ENSG00000227388.2|AL133410.1|U2AF2|U2AF2	902	+	6.201329	1.0072725	-1.0	-1.0
chr9	36353331	36353441	ENSG00000137075.17|RNF38|U2AF2|U2AF2	916	-	2.8421443	1.0738753	-1.0	-1.0
chr9	36351199	36351354	ENSG00000137075.17|RNF38|U2AF2|U2AF2	958	-	6.126135	1.373754	-1.0	-1.0
chr9	36351564	36351664	ENSG00000137075.17|RNF38|U2AF2|U2AF2	902	-	6.084873	1.0077629	-1.0	-1.0
chr9	37086454	37086719	ENSG00000281649.1|EBLN3P|U2AF2|U2AF2	919	+	4.674703	1.0929401	-1.0	-1.0
chr9	37216964	37217159	ENSG00000147905.17|ZCCHC7|U2AF2|U2AF2	951	+	6.4563947	1.3133036	-1.0	-1.0
chr9	37159030	37159210	ENSG00000147905.17|ZCCHC7|U2AF2|U2AF2	920	+	3.8823497	1.0987116	-1.0	-1.0
chr9	37255884	37256074	ENSG00000147905.17|ZCCHC7|U2AF2|U2AF2	955	+	4.395342	1.3429831	-1.0	-1.0
chr9	37186600	37186711	ENSG00000147905.17|ZCCHC7|U2AF2|U2AF2	996	+	5.3355207	2.4355974	-1.0	-1.0
chr9	37190449	37190599	ENSG00000147905.17|ZCCHC7|U2AF2|U2AF2	902	+	2.8522637	1.0067819	-1.0	-1.0
chr9	37162700	37162860	ENSG00000147905.17|ZCCHC7|U2AF2|U2AF2	902	+	6.2490444	1.0068818	-1.0	-1.0
chr9	37134057	37134262	ENSG00000147905.17|ZCCHC7|U2AF2|U2AF2	957	+	3.6670723	1.3668082	-1.0	-1.0
chr9	37141372	37141507	ENSG00000147905.17|ZCCHC7|U2AF2|U2AF2	940	+	6.3103437	1.2251745	-1.0	-1.0
chr9	37186460	37186600	ENSG00000147905.17|ZCCHC7|U2AF2|U2AF2	930	+	3.6014442	1.1577579	-1.0	-1.0
chr9	37178945	37179400	ENSG00000147905.17|ZCCHC7|U2AF2|U2AF2	942	+	3.1802692	1.2385404	-1.0	-1.0
chr9	37158630	37158840	ENSG00000147905.17|ZCCHC7|U2AF2|U2AF2	928	+	2.8318293	1.1398962	-1.0	-1.0
chr9	37143107	37143302	ENSG00000147905.17|ZCCHC7|U2AF2|U2AF2	911	+	2.5741107	1.0524578	-1.0	-1.0
chr9	37142267	37142367	ENSG00000147905.17|ZCCHC7|U2AF2|U2AF2	905	+	2.901493	1.0215373	-1.0	-1.0
chr9	37140537	37140707	ENSG00000147905.17|ZCCHC7|U2AF2|U2AF2	915	+	3.2819064	1.0730096	-1.0	-1.0
chr9	37763525	37763628	ENSG00000165275.9|TRMT10B|U2AF2|U2AF2	902	+	6.2393017	1.0072725	-1.0	-1.0
chr9	37763628	37763728	ENSG00000165275.9|TRMT10B|U2AF2|U2AF2	963	+	6.4262724	1.4359677	-1.0	-1.0
chr9	37917180	37917285	ENSG00000255872.3|AL138752.2|U2AF2|U2AF2	902	-	6.051786	1.0072725	-1.0	-1.0
chr9	37919340	37919505	ENSG00000255872.3|AL138752.2|U2AF2|U2AF2	919	-	3.2066624	1.0908266	-1.0	-1.0
chr9	37780793	37780993	ENSG00000255872.3|AL138752.2|U2AF2|U2AF2	995	-	5.7830696	2.2634902	-1.0	-1.0
chr9	37918175	37918370	ENSG00000255872.3|AL138752.2|U2AF2|U2AF2	921	-	3.1939266	1.1025416	-1.0	-1.0
chr9	37780880	37780995	ENSG00000107371.12|EXOSC3|U2AF2|U2AF2	994	-	7.34377	2.2499828	-1.0	-1.0
chr9	37919338	37919513	ENSG00000107338.9|SHB|U2AF2|U2AF2	922	-	3.2116554	1.1074047	-1.0	-1.0
chr9	38572059	38572169	ENSG00000283486.2|FAM95C|U2AF2|U2AF2	932	-	4.194826	1.1696229	-1.0	-1.0
chr9	38572005	38572059	ENSG00000283486.2|FAM95C|U2AF2|U2AF2	984	-	4.906051	1.7968256	-1.0	-1.0
chr9	38542981	38543171	ENSG00000283486.2|FAM95C|U2AF2|U2AF2	960	-	4.3214035	1.3944451	-1.0	-1.0
chr9	38542982	38543167	ENSG00000272934.1|AL390726.4|U2AF2|U2AF2	962	-	4.412961	1.4181507	-1.0	-1.0
chr9	38543055	38543170	ENSG00000272904.1|AL390726.3|U2AF2|U2AF2	935	-	3.4235804	1.1854769	-1.0	-1.0
chr9	38571952	38572167	ENSG00000180071.19|ANKRD18A|U2AF2|U2AF2	987	-	4.6260004	1.8722247	-1.0	-1.0
chr9	38621725	38621831	ENSG00000204860.4|FAM201A|U2AF2|U2AF2	947	+	6.3522644	1.2796828	-1.0	-1.0
chr9	39074011	39074116	ENSG00000106714.17|CNTNAP3|U2AF2|U2AF2	902	-	6.0499086	1.0077629	-1.0	-1.0
chr9	40105757	40105872	ENSG00000284116.1|AL772307.1|U2AF2|U2AF2	902	-	6.0700574	1.0077629	-1.0	-1.0
chr9	40105760	40105870	ENSG00000204837.4|FGF7P3|U2AF2|U2AF2	902	-	6.063341	1.0077629	-1.0	-1.0
chr9	65703514	65703639	ENSG00000147996.16|CBWD5|U2AF2|U2AF2	902	+	2.8769886	1.0069205	-1.0	-1.0
chr9	68707907	68708017	ENSG00000107242.17|PIP5K1B|U2AF2|U2AF2	903	+	2.7619514	1.0126969	-1.0	-1.0
chr9	68934791	68934889	ENSG00000107242.17|PIP5K1B|U2AF2|U2AF2	902	+	6.1481066	1.0067819	-1.0	-1.0
chr9	69234438	69234547	ENSG00000119139.17|TJP2|U2AF2|U2AF2	929	+	2.7088263	1.1484685	-1.0	-1.0
chr9	69252709	69252809	ENSG00000119139.17|TJP2|U2AF2|U2AF2	902	+	4.148889	1.0067819	-1.0	-1.0
chr9	69212449	69212547	ENSG00000119139.17|TJP2|U2AF2|U2AF2	902	+	6.239159	1.0077629	-1.0	-1.0
chr9	69247850	69248011	ENSG00000119139.17|TJP2|U2AF2|U2AF2	970	+	5.2848396	1.517468	-1.0	-1.0
chr9	69229250	69229385	ENSG00000119139.17|TJP2|U2AF2|U2AF2	991	+	4.898091	2.0530343	-1.0	-1.0
chr9	69245437	69245662	ENSG00000119139.17|TJP2|U2AF2|U2AF2	928	+	3.8043475	1.1398652	-1.0	-1.0
chr9	69248581	69248731	ENSG00000119139.17|TJP2|U2AF2|U2AF2	913	+	2.5903625	1.058083	-1.0	-1.0
chr9	69250925	69251034	ENSG00000119139.17|TJP2|U2AF2|U2AF2	948	+	4.1080575	1.2838293	-1.0	-1.0
chr9	69234317	69234438	ENSG00000119139.17|TJP2|U2AF2|U2AF2	999	+	5.5620246	2.8522503	-1.0	-1.0
chr9	69121365	69121483	ENSG00000119139.17|TJP2|U2AF2|U2AF2	960	+	3.0338051	1.3970764	-1.0	-1.0
chr9	69227878	69227980	ENSG00000119139.17|TJP2|U2AF2|U2AF2	900	+	5.955361	1.0006498	-1.0	-1.0
chr9	69718121	69718331	ENSG00000188647.12|PTAR1|U2AF2|U2AF2	948	-	3.0767522	1.2798495	-1.0	-1.0
chr9	69734258	69734358	ENSG00000188647.12|PTAR1|U2AF2|U2AF2	981	-	6.7596426	1.7212428	-1.0	-1.0
chr9	69735973	69736148	ENSG00000188647.12|PTAR1|U2AF2|U2AF2	958	-	6.4970074	1.374764	-1.0	-1.0
chr9	69724415	69724525	ENSG00000188647.12|PTAR1|U2AF2|U2AF2	902	-	4.023681	1.0074359	-1.0	-1.0
chr9	69718684	69718804	ENSG00000188647.12|PTAR1|U2AF2|U2AF2	973	-	4.007612	1.5682384	-1.0	-1.0
chr9	69718541	69718676	ENSG00000188647.12|PTAR1|U2AF2|U2AF2	934	-	3.5208564	1.1783915	-1.0	-1.0
chr9	70255170	70255280	ENSG00000268364.1|SMC5-AS1|U2AF2|U2AF2	925	-	4.209694	1.1238914	-1.0	-1.0
chr9	70319208	70319398	ENSG00000198887.8|SMC5|U2AF2|U2AF2	902	+	3.819812	1.0085703	-1.0	-1.0
chr9	70318993	70319208	ENSG00000198887.8|SMC5|U2AF2|U2AF2	979	+	5.2633476	1.6778059	-1.0	-1.0
chr9	70316813	70316983	ENSG00000198887.8|SMC5|U2AF2|U2AF2	960	+	6.3936977	1.3962977	-1.0	-1.0
chr9	71748586	71748776	ENSG00000135048.13|TMEM2|U2AF2|U2AF2	910	-	2.6192098	1.046189	-1.0	-1.0
chr9	71704716	71704911	ENSG00000135048.13|TMEM2|U2AF2|U2AF2	982	-	3.3994339	1.737374	-1.0	-1.0
chr9	71714528	71714688	ENSG00000135048.13|TMEM2|U2AF2|U2AF2	901	-	2.5542045	1.0064955	-1.0	-1.0
chr9	71712297	71712443	ENSG00000135048.13|TMEM2|U2AF2|U2AF2	981	-	4.489066	1.721477	-1.0	-1.0
chr9	71720854	71720954	ENSG00000135048.13|TMEM2|U2AF2|U2AF2	901	-	3.9794154	1.0047493	-1.0	-1.0
chr9	71712443	71712548	ENSG00000135048.13|TMEM2|U2AF2|U2AF2	918	-	2.9690504	1.0857354	-1.0	-1.0
chr9	71726569	71726674	ENSG00000135048.13|TMEM2|U2AF2|U2AF2	902	-	6.321584	1.0077629	-1.0	-1.0
chr9	71732520	71732625	ENSG00000135048.13|TMEM2|U2AF2|U2AF2	939	-	4.268744	1.2150459	-1.0	-1.0
chr9	71867006	71867116	ENSG00000107362.13|ABHD17B|U2AF2|U2AF2	973	-	6.663686	1.5710758	-1.0	-1.0
chr9	71951927	71952127	ENSG00000155621.14|C9orf85|U2AF2|U2AF2	986	+	6.914607	1.8644874	-1.0	-1.0
chr9	72358286	72358476	ENSG00000107372.12|ZFAND5|U2AF2|U2AF2	959	-	4.611978	1.3850241	-1.0	-1.0
chr9	72363604	72363714	ENSG00000107372.12|ZFAND5|U2AF2|U2AF2	921	-	3.0922315	1.104902	-1.0	-1.0
chr9	72901280	72901385	ENSG00000165092.12|ALDH1A1|U2AF2|U2AF2	942	-	3.617303	1.2381263	-1.0	-1.0
chr9	72912392	72912587	ENSG00000165092.12|ALDH1A1|U2AF2|U2AF2	981	-	6.7960415	1.731415	-1.0	-1.0
chr9	77350292	77350477	ENSG00000197969.11|VPS13A|U2AF2|U2AF2	980	+	6.7324047	1.6921356	-1.0	-1.0
chr9	77321372	77321490	ENSG00000197969.11|VPS13A|U2AF2|U2AF2	976	+	6.7836432	1.61913	-1.0	-1.0
chr9	77351241	77351361	ENSG00000197969.11|VPS13A|U2AF2|U2AF2	902	+	4.0391307	1.0073606	-1.0	-1.0
chr9	77275962	77276064	ENSG00000197969.11|VPS13A|U2AF2|U2AF2	902	+	6.051786	1.0077629	-1.0	-1.0
chr9	77316836	77316996	ENSG00000197969.11|VPS13A|U2AF2|U2AF2	902	+	3.9883578	1.0071259	-1.0	-1.0
chr9	77384471	77384584	ENSG00000197969.11|VPS13A|U2AF2|U2AF2	956	+	2.9218729	1.3578999	-1.0	-1.0
chr9	77210347	77210615	ENSG00000197969.11|VPS13A|U2AF2|U2AF2	921	+	3.2439923	1.1005924	-1.0	-1.0
chr9	77280383	77280578	ENSG00000197969.11|VPS13A|U2AF2|U2AF2	933	+	6.3563604	1.1757767	-1.0	-1.0
chr9	77201607	77201757	ENSG00000197969.11|VPS13A|U2AF2|U2AF2	902	+	6.085883	1.0075737	-1.0	-1.0
chr9	77210137	77210332	ENSG00000197969.11|VPS13A|U2AF2|U2AF2	962	+	4.3816376	1.421447	-1.0	-1.0
chr9	77252547	77252727	ENSG00000197969.11|VPS13A|U2AF2|U2AF2	934	+	6.3340306	1.1800617	-1.0	-1.0
chr9	77345447	77345572	ENSG00000197969.11|VPS13A|U2AF2|U2AF2	902	+	6.0880356	1.0077629	-1.0	-1.0
chr9	77352381	77352481	ENSG00000197969.11|VPS13A|U2AF2|U2AF2	902	+	2.7807424	1.0067819	-1.0	-1.0
chr9	77387881	77387986	ENSG00000197969.11|VPS13A|U2AF2|U2AF2	902	+	5.1663103	1.0075114	-1.0	-1.0
chr9	77369987	77370087	ENSG00000197969.11|VPS13A|U2AF2|U2AF2	902	+	3.9609344	1.0077593	-1.0	-1.0
chr9	77384584	77384684	ENSG00000197969.11|VPS13A|U2AF2|U2AF2	931	+	3.4255166	1.1639484	-1.0	-1.0
chr9	77387321	77387506	ENSG00000197969.11|VPS13A|U2AF2|U2AF2	987	+	6.419545	1.8763562	-1.0	-1.0
chr9	77340598	77340708	ENSG00000197969.11|VPS13A|U2AF2|U2AF2	902	+	3.246988	1.0074359	-1.0	-1.0
chr9	77360027	77360132	ENSG00000197969.11|VPS13A|U2AF2|U2AF2	902	+	5.994814	1.0077629	-1.0	-1.0
chr9	77389780	77389960	ENSG00000197969.11|VPS13A|U2AF2|U2AF2	926	+	5.761746	1.1282979	-1.0	-1.0
chr9	77370147	77370256	ENSG00000197969.11|VPS13A|U2AF2|U2AF2	972	+	5.9505563	1.5602696	-1.0	-1.0
chr9	77283471	77283546	ENSG00000197969.11|VPS13A|U2AF2|U2AF2	902	+	6.0096116	1.0077629	-1.0	-1.0
chr9	77323617	77323772	ENSG00000197969.11|VPS13A|U2AF2|U2AF2	917	+	3.992741	1.0803161	-1.0	-1.0
chr9	78249201	78249411	ENSG00000148019.12|CEP78|U2AF2|U2AF2	990	+	5.4981055	1.9976801	-1.0	-1.0
chr9	78328878	78328980	ENSG00000135069.13|PSAT1|U2AF2|U2AF2	902	+	2.9960427	1.0086739	-1.0	-1.0
chr9	78302088	78302323	ENSG00000135069.13|PSAT1|U2AF2|U2AF2	958	+	3.5454342	1.3731797	-1.0	-1.0
chr9	78318669	78318789	ENSG00000135069.13|PSAT1|U2AF2|U2AF2	902	+	5.520772	1.0073857	-1.0	-1.0
chr9	78301842	78301953	ENSG00000135069.13|PSAT1|U2AF2|U2AF2	961	+	3.2245998	1.4143624	-1.0	-1.0
chr9	81631562	81631687	ENSG00000196781.14|TLE1|U2AF2|U2AF2	902	-	6.192012	1.0077629	-1.0	-1.0
chr9	81634376	81634571	ENSG00000196781.14|TLE1|U2AF2|U2AF2	951	-	3.8135605	1.3132975	-1.0	-1.0
chr9	81687459	81687564	ENSG00000196781.14|TLE1|U2AF2|U2AF2	902	-	3.9429946	1.0066125	-1.0	-1.0
chr9	83481032	83481162	ENSG00000172159.15|FRMD3|U2AF2|U2AF2	902	-	6.0364337	1.0073354	-1.0	-1.0
chr9	83680037	83680137	ENSG00000135018.13|UBQLN1|U2AF2|U2AF2	902	-	4.1452346	1.0077629	-1.0	-1.0
chr9	83668394	83668734	ENSG00000135018.13|UBQLN1|U2AF2|U2AF2	947	-	3.9290223	1.273399	-1.0	-1.0
chr9	83669327	83669437	ENSG00000135018.13|UBQLN1|U2AF2|U2AF2	901	-	6.1459255	1.0064313	-1.0	-1.0
chr9	83664043	83664148	ENSG00000135018.13|UBQLN1|U2AF2|U2AF2	954	-	3.748843	1.3337172	-1.0	-1.0
chr9	83666414	83666549	ENSG00000135018.13|UBQLN1|U2AF2|U2AF2	947	-	4.5717163	1.2729982	-1.0	-1.0
chr9	83665059	83665254	ENSG00000135018.13|UBQLN1|U2AF2|U2AF2	982	-	4.4244947	1.7464296	-1.0	-1.0
chr9	83798007	83798162	ENSG00000165113.12|GKAP1|U2AF2|U2AF2	919	-	4.5719385	1.0925831	-1.0	-1.0
chr9	83971461	83971561	ENSG00000165119.20|HNRNPK|U2AF2|U2AF2	902	-	2.8224118	1.0077629	-1.0	-1.0
chr9	83973399	83973509	ENSG00000165119.20|HNRNPK|U2AF2|U2AF2	920	-	4.2042823	1.0985425	-1.0	-1.0
chr9	83969530	83969690	ENSG00000165119.20|HNRNPK|U2AF2|U2AF2	902	-	3.9000974	1.0073509	-1.0	-1.0
chr9	83972982	83973082	ENSG00000165119.20|HNRNPK|U2AF2|U2AF2	902	-	6.1127896	1.0067819	-1.0	-1.0
chr9	83975259	83975404	ENSG00000165119.20|HNRNPK|U2AF2|U2AF2	903	-	2.3820992	1.0125549	-1.0	-1.0
chr9	83973117	83973237	ENSG00000165119.20|HNRNPK|U2AF2|U2AF2	901	-	3.904836	1.004246	-1.0	-1.0
chr9	83974589	83974724	ENSG00000165119.20|HNRNPK|U2AF2|U2AF2	960	-	2.9803648	1.4022965	-1.0	-1.0
chr9	83971751	83971876	ENSG00000165119.20|HNRNPK|U2AF2|U2AF2	926	-	2.5608542	1.1287498	-1.0	-1.0
chr9	83973529	83973901	ENSG00000165119.20|HNRNPK|U2AF2|U2AF2	952	-	3.75306	1.3172929	-1.0	-1.0
chr9	83977786	83977886	ENSG00000165119.20|HNRNPK|U2AF2|U2AF2	967	-	4.5096927	1.4764284	-1.0	-1.0
chr9	83975621	83975770	ENSG00000165119.20|HNRNPK|U2AF2|U2AF2	967	-	2.7515283	1.4836744	-1.0	-1.0
chr9	83970819	83970896	ENSG00000165119.20|HNRNPK|U2AF2|U2AF2	996	-	7.4771223	2.4236295	-1.0	-1.0
chr9	83974859	83974959	ENSG00000165119.20|HNRNPK|U2AF2|U2AF2	901	-	2.7722378	1.0055859	-1.0	-1.0
chr9	83972189	83972314	ENSG00000165119.20|HNRNPK|U2AF2|U2AF2	970	-	6.6421137	1.524348	-1.0	-1.0
chr9	83970896	83971021	ENSG00000165119.20|HNRNPK|U2AF2|U2AF2	1000	-	4.9430947	4.0875444	-1.0	-1.0
chr9	83972629	83972824	ENSG00000165119.20|HNRNPK|U2AF2|U2AF2	949	-	3.1801686	1.2931035	-1.0	-1.0
chr9	83975009	83975114	ENSG00000165119.20|HNRNPK|U2AF2|U2AF2	902	-	2.2322884	1.0077629	-1.0	-1.0
chr9	85666168	85666303	ENSG00000135049.15|AGTPBP1|U2AF2|U2AF2	959	-	6.266249	1.3898107	-1.0	-1.0
chr9	85655505	85655750	ENSG00000135049.15|AGTPBP1|U2AF2|U2AF2	987	-	4.3896885	1.8949594	-1.0	-1.0
chr9	85666683	85666798	ENSG00000135049.15|AGTPBP1|U2AF2|U2AF2	902	-	6.20864	1.0067819	-1.0	-1.0
chr9	85655320	85655430	ENSG00000135049.15|AGTPBP1|U2AF2|U2AF2	960	-	3.8406465	1.4020513	-1.0	-1.0
chr9	85656275	85656410	ENSG00000135049.15|AGTPBP1|U2AF2|U2AF2	913	-	6.331568	1.0596979	-1.0	-1.0
chr9	85639894	85640069	ENSG00000135049.15|AGTPBP1|U2AF2|U2AF2	912	-	5.5380077	1.0569003	-1.0	-1.0
chr9	85660973	85661083	ENSG00000135049.15|AGTPBP1|U2AF2|U2AF2	961	-	4.439515	1.4046098	-1.0	-1.0
chr9	85661248	85661393	ENSG00000135049.15|AGTPBP1|U2AF2|U2AF2	902	-	6.180498	1.0075667	-1.0	-1.0
chr9	85661098	85661238	ENSG00000135049.15|AGTPBP1|U2AF2|U2AF2	905	-	3.005021	1.0224007	-1.0	-1.0
chr9	85655157	85655320	ENSG00000135049.15|AGTPBP1|U2AF2|U2AF2	920	-	3.1930537	1.0992184	-1.0	-1.0
chr9	85656085	85656275	ENSG00000135049.15|AGTPBP1|U2AF2|U2AF2	960	-	4.826239	1.3940791	-1.0	-1.0
chr9	85976684	85976735	ENSG00000135040.15|NAA35|U2AF2|U2AF2	902	+	6.1264167	1.00726	-1.0	-1.0
chr9	85975607	85975722	ENSG00000135040.15|NAA35|U2AF2|U2AF2	902	+	6.1479034	1.0076371	-1.0	-1.0
chr9	85976472	85976684	ENSG00000135040.15|NAA35|U2AF2|U2AF2	956	+	4.2031207	1.3516748	-1.0	-1.0
chr9	86288744	86288854	ENSG00000083223.17|ZCCHC6|U2AF2|U2AF2	902	-	4.0822983	1.0077629	-1.0	-1.0
chr9	86325218	86325328	ENSG00000083223.17|ZCCHC6|U2AF2|U2AF2	934	-	2.894091	1.1825836	-1.0	-1.0
chr9	86338949	86339069	ENSG00000083223.17|ZCCHC6|U2AF2|U2AF2	973	-	3.7868156	1.5754901	-1.0	-1.0
chr9	87640685	87640801	ENSG00000196730.12|DAPK1|U2AF2|U2AF2	971	+	5.350727	1.5429091	-1.0	-1.0
chr9	87640190	87640297	ENSG00000196730.12|DAPK1|U2AF2|U2AF2	941	+	3.642565	1.2258809	-1.0	-1.0
chr9	87606765	87606865	ENSG00000196730.12|DAPK1|U2AF2|U2AF2	902	+	4.0226927	1.00726	-1.0	-1.0
chr9	87646349	87646460	ENSG00000196730.12|DAPK1|U2AF2|U2AF2	965	+	6.6037836	1.4617523	-1.0	-1.0
chr9	87637595	87637700	ENSG00000196730.12|DAPK1|U2AF2|U2AF2	902	+	6.0186987	1.0077629	-1.0	-1.0
chr9	87506717	87506819	ENSG00000196730.12|DAPK1|U2AF2|U2AF2	940	+	3.4924064	1.2217457	-1.0	-1.0
chr9	87639674	87639815	ENSG00000196730.12|DAPK1|U2AF2|U2AF2	980	+	4.5796094	1.7046279	-1.0	-1.0
chr9	87639483	87639618	ENSG00000196730.12|DAPK1|U2AF2|U2AF2	901	+	5.38046	1.0054809	-1.0	-1.0
chr9	87648689	87648849	ENSG00000196730.12|DAPK1|U2AF2|U2AF2	902	+	4.1241307	1.007067	-1.0	-1.0
chr9	89330114	89330269	ENSG00000187742.14|SECISBP2|U2AF2|U2AF2	927	+	4.1122274	1.1348206	-1.0	-1.0
chr9	89332380	89332587	ENSG00000187742.14|SECISBP2|U2AF2|U2AF2	983	+	4.8309965	1.7600962	-1.0	-1.0
chr9	89320572	89320982	ENSG00000187742.14|SECISBP2|U2AF2|U2AF2	975	+	4.050076	1.6071092	-1.0	-1.0
chr9	89331155	89331350	ENSG00000187742.14|SECISBP2|U2AF2|U2AF2	967	+	6.335232	1.4828496	-1.0	-1.0
chr9	89357170	89357490	ENSG00000187742.14|SECISBP2|U2AF2|U2AF2	938	+	3.3113348	1.206428	-1.0	-1.0
chr9	89325454	89325629	ENSG00000187742.14|SECISBP2|U2AF2|U2AF2	928	+	2.7996454	1.1445978	-1.0	-1.0
chr9	91325849	91326059	ENSG00000148090.11|AUH|U2AF2|U2AF2	996	-	6.172751	2.4035509	-1.0	-1.0
chr9	91307801	91307966	ENSG00000148090.11|AUH|U2AF2|U2AF2	947	-	3.7467873	1.2737356	-1.0	-1.0
chr9	91356155	91356270	ENSG00000148090.11|AUH|U2AF2|U2AF2	966	-	3.8834424	1.4627233	-1.0	-1.0
chr9	91325564	91325789	ENSG00000148090.11|AUH|U2AF2|U2AF2	941	-	4.135893	1.2292614	-1.0	-1.0
chr9	91220992	91221102	ENSG00000148090.11|AUH|U2AF2|U2AF2	998	-	7.6889405	2.668888	-1.0	-1.0
chr9	91218872	91219067	ENSG00000148090.11|AUH|U2AF2|U2AF2	963	-	4.407921	1.4306042	-1.0	-1.0
chr9	91326419	91326619	ENSG00000148090.11|AUH|U2AF2|U2AF2	937	-	5.111218	1.2002902	-1.0	-1.0
chr9	91357425	91357620	ENSG00000148090.11|AUH|U2AF2|U2AF2	981	-	4.1469336	1.7272139	-1.0	-1.0
chr9	91355970	91356087	ENSG00000148090.11|AUH|U2AF2|U2AF2	1000	-	6.432833	4.0518374	-1.0	-1.0
chr9	91296077	91296177	ENSG00000148090.11|AUH|U2AF2|U2AF2	902	-	4.0190387	1.0067819	-1.0	-1.0
chr9	91355738	91355882	ENSG00000148090.11|AUH|U2AF2|U2AF2	914	-	3.164036	1.0639104	-1.0	-1.0
chr9	91217327	91217747	ENSG00000148090.11|AUH|U2AF2|U2AF2	978	-	4.687801	1.6674156	-1.0	-1.0
chr9	91342464	91342594	ENSG00000148090.11|AUH|U2AF2|U2AF2	931	-	2.9781919	1.1596515	-1.0	-1.0
chr9	91413616	91413766	ENSG00000165030.3|NFIL3|U2AF2|U2AF2	919	-	4.5106325	1.0915604	-1.0	-1.0
chr9	91410906	91411006	ENSG00000165030.3|NFIL3|U2AF2|U2AF2	901	-	6.1798744	1.0053773	-1.0	-1.0
chr9	92042138	92042368	ENSG00000090054.13|SPTLC1|U2AF2|U2AF2	902	-	5.2431936	1.0074686	-1.0	-1.0
chr9	92070238	92070383	ENSG00000090054.13|SPTLC1|U2AF2|U2AF2	911	-	4.154038	1.0502572	-1.0	-1.0
chr9	92265123	92265228	ENSG00000196305.17|IARS|U2AF2|U2AF2	902	-	5.0564494	1.0075114	-1.0	-1.0
chr9	92277923	92278028	ENSG00000196305.17|IARS|U2AF2|U2AF2	943	-	6.493185	1.2420957	-1.0	-1.0
chr9	92252015	92252190	ENSG00000196305.17|IARS|U2AF2|U2AF2	913	-	2.6059706	1.0588187	-1.0	-1.0
chr9	92256800	92256915	ENSG00000196305.17|IARS|U2AF2|U2AF2	927	-	2.934306	1.1377257	-1.0	-1.0
chr9	92286618	92286793	ENSG00000196305.17|IARS|U2AF2|U2AF2	945	-	3.773012	1.2635229	-1.0	-1.0
chr9	92265553	92265653	ENSG00000196305.17|IARS|U2AF2|U2AF2	900	-	5.955361	1.0002135	-1.0	-1.0
chr9	92269983	92270093	ENSG00000196305.17|IARS|U2AF2|U2AF2	990	-	7.1601467	2.0214682	-1.0	-1.0
chr9	92265338	92265479	ENSG00000196305.17|IARS|U2AF2|U2AF2	919	-	6.2587314	1.0909191	-1.0	-1.0
chr9	92250910	92251410	ENSG00000196305.17|IARS|U2AF2|U2AF2	989	-	4.5075397	1.9492998	-1.0	-1.0
chr9	92250289	92250404	ENSG00000196305.17|IARS|U2AF2|U2AF2	972	-	3.72995	1.5583661	-1.0	-1.0
chr9	92268300	92268405	ENSG00000196305.17|IARS|U2AF2|U2AF2	945	-	3.7071683	1.2572834	-1.0	-1.0
chr9	92256471	92256606	ENSG00000196305.17|IARS|U2AF2|U2AF2	908	-	2.406521	1.034961	-1.0	-1.0
chr9	92276361	92276571	ENSG00000196305.17|IARS|U2AF2|U2AF2	973	-	4.2970476	1.5611359	-1.0	-1.0
chr9	92275986	92276236	ENSG00000196305.17|IARS|U2AF2|U2AF2	935	-	3.2117155	1.1852704	-1.0	-1.0
chr9	92258998	92259098	ENSG00000196305.17|IARS|U2AF2|U2AF2	902	-	2.7838013	1.0067819	-1.0	-1.0
chr9	92288327	92288472	ENSG00000196305.17|IARS|U2AF2|U2AF2	902	-	6.10382	1.0077126	-1.0	-1.0
chr9	92222772	92222922	ENSG00000196305.17|IARS|U2AF2|U2AF2	929	-	6.3199935	1.1493971	-1.0	-1.0
chr9	92280893	92280993	ENSG00000196305.17|IARS|U2AF2|U2AF2	902	-	6.1264167	1.00726	-1.0	-1.0
chr9	92251807	92251885	ENSG00000196305.17|IARS|U2AF2|U2AF2	938	-	2.5463746	1.2095733	-1.0	-1.0
chr9	92263250	92263475	ENSG00000196305.17|IARS|U2AF2|U2AF2	995	-	5.059327	2.3081882	-1.0	-1.0
chr9	92263055	92263155	ENSG00000196305.17|IARS|U2AF2|U2AF2	943	-	4.2521725	1.2454234	-1.0	-1.0
chr9	92249941	92250176	ENSG00000196305.17|IARS|U2AF2|U2AF2	976	-	4.8065553	1.6231465	-1.0	-1.0
chr9	92253453	92253678	ENSG00000196305.17|IARS|U2AF2|U2AF2	999	-	3.924851	3.2247748	-1.0	-1.0
chr9	92278286	92278386	ENSG00000196305.17|IARS|U2AF2|U2AF2	902	-	4.148889	1.0067819	-1.0	-1.0
chr9	92289426	92289531	ENSG00000196305.17|IARS|U2AF2|U2AF2	902	-	6.239159	1.0077629	-1.0	-1.0
chr9	92267943	92268133	ENSG00000196305.17|IARS|U2AF2|U2AF2	973	-	5.083451	1.5613302	-1.0	-1.0
chr9	92285806	92285946	ENSG00000196305.17|IARS|U2AF2|U2AF2	928	-	2.9475012	1.1421064	-1.0	-1.0
chr9	92291161	92291336	ENSG00000196305.17|IARS|U2AF2|U2AF2	956	-	4.4048514	1.3564979	-1.0	-1.0
chr9	92251885	92252010	ENSG00000196305.17|IARS|U2AF2|U2AF2	993	-	4.7861266	2.1601388	-1.0	-1.0
chr9	92250524	92250674	ENSG00000196305.17|IARS|U2AF2|U2AF2	902	-	3.2136455	1.0070738	-1.0	-1.0
chr9	92254873	92254973	ENSG00000196305.17|IARS|U2AF2|U2AF2	915	-	3.1600494	1.0722708	-1.0	-1.0
chr9	92255518	92255713	ENSG00000196305.17|IARS|U2AF2|U2AF2	981	-	3.1238928	1.7149332	-1.0	-1.0
chr9	92247551	92247666	ENSG00000196305.17|IARS|U2AF2|U2AF2	978	-	4.8205085	1.6631937	-1.0	-1.0
chr9	92262968	92263055	ENSG00000196305.17|IARS|U2AF2|U2AF2	971	-	3.4713802	1.5403723	-1.0	-1.0
chr9	92240603	92240813	ENSG00000196305.17|IARS|U2AF2|U2AF2	977	-	4.66	1.6386164	-1.0	-1.0
chr9	92254488	92254873	ENSG00000196305.17|IARS|U2AF2|U2AF2	949	-	3.9840922	1.2915828	-1.0	-1.0
chr9	92271655	92271775	ENSG00000196305.17|IARS|U2AF2|U2AF2	998	-	4.7527704	2.718308	-1.0	-1.0
chr9	92271845	92271990	ENSG00000196305.17|IARS|U2AF2|U2AF2	933	-	3.4762282	1.1708188	-1.0	-1.0
chr9	92253361	92253453	ENSG00000196305.17|IARS|U2AF2|U2AF2	996	-	3.8077765	2.4503508	-1.0	-1.0
chr9	92242263	92242438	ENSG00000196305.17|IARS|U2AF2|U2AF2	927	-	3.2277663	1.1369421	-1.0	-1.0
chr9	92293520	92293645	ENSG00000196305.17|IARS|U2AF2|U2AF2	930	-	3.5759482	1.153502	-1.0	-1.0
chr9	92242908	92243078	ENSG00000196305.17|IARS|U2AF2|U2AF2	925	-	3.3261642	1.1236514	-1.0	-1.0
chr9	92321272	92321382	ENSG00000198000.11|NOL8|U2AF2|U2AF2	908	-	3.0484927	1.0357563	-1.0	-1.0
chr9	92298276	92298376	ENSG00000198000.11|NOL8|U2AF2|U2AF2	901	-	3.1902442	1.0026698	-1.0	-1.0
chr9	92634205	92634380	ENSG00000127080.9|IPPK|U2AF2|U2AF2	932	-	6.3013716	1.1675934	-1.0	-1.0
chr9	92622285	92622395	ENSG00000127080.9|IPPK|U2AF2|U2AF2	902	-	6.0236025	1.0077629	-1.0	-1.0
chr9	92877159	92877309	ENSG00000127081.13|ZNF484|U2AF2|U2AF2	902	-	6.098357	1.0069379	-1.0	-1.0
chr9	93300050	93300150	ENSG00000165238.16|WNK2|U2AF2|U2AF2	902	+	2.3909798	1.0077593	-1.0	-1.0
chr9	93239521	93239661	ENSG00000165238.16|WNK2|U2AF2|U2AF2	902	+	6.0096116	1.0077629	-1.0	-1.0
chr9	93299941	93300050	ENSG00000165238.16|WNK2|U2AF2|U2AF2	995	+	3.5615945	2.343609	-1.0	-1.0
chr9	93309455	93309610	ENSG00000165238.16|WNK2|U2AF2|U2AF2	908	+	4.256441	1.0371653	-1.0	-1.0
chr9	93306666	93306841	ENSG00000165238.16|WNK2|U2AF2|U2AF2	911	+	2.3975124	1.0494995	-1.0	-1.0
chr9	93542344	93542454	ENSG00000048828.16|FAM120A|U2AF2|U2AF2	902	+	6.181641	1.0077629	-1.0	-1.0
chr9	93553076	93553396	ENSG00000048828.16|FAM120A|U2AF2|U2AF2	925	+	4.482136	1.1230544	-1.0	-1.0
chr9	93528422	93528597	ENSG00000048828.16|FAM120A|U2AF2|U2AF2	928	+	3.3926404	1.1429092	-1.0	-1.0
chr9	93476373	93476478	ENSG00000048828.16|FAM120A|U2AF2|U2AF2	902	+	6.0036583	1.0067819	-1.0	-1.0
chr9	93532334	93532449	ENSG00000048828.16|FAM120A|U2AF2|U2AF2	902	+	3.9918137	1.0076461	-1.0	-1.0
chr9	94179096	94179406	ENSG00000269946.1|AL158152.2|U2AF2|U2AF2	954	+	3.4824712	1.3348109	-1.0	-1.0
chr9	94173451	94173551	ENSG00000269946.1|AL158152.2|U2AF2|U2AF2	902	+	3.8964412	1.0067819	-1.0	-1.0
chr9	94175771	94175891	ENSG00000269946.1|AL158152.2|U2AF2|U2AF2	907	+	2.966418	1.0312169	-1.0	-1.0
chr9	94176196	94176411	ENSG00000269946.1|AL158152.2|U2AF2|U2AF2	915	+	3.2112532	1.0697954	-1.0	-1.0
chr9	94459049	94459154	ENSG00000148110.15|MFSD14B|U2AF2|U2AF2	957	+	6.450425	1.3709086	-1.0	-1.0
chr9	94444754	94444869	ENSG00000148110.15|MFSD14B|U2AF2|U2AF2	902	+	6.0462823	1.0071089	-1.0	-1.0
chr9	95060693	95060793	ENSG00000148120.16|C9orf3|U2AF2|U2AF2	918	+	2.5315337	1.0871295	-1.0	-1.0
chr9	95082039	95082224	ENSG00000148120.16|C9orf3|U2AF2|U2AF2	942	+	2.613	1.2341888	-1.0	-1.0
chr9	95080587	95080693	ENSG00000148120.16|C9orf3|U2AF2|U2AF2	943	+	6.3127766	1.2437963	-1.0	-1.0
chr9	95008770	95009065	ENSG00000148120.16|C9orf3|U2AF2|U2AF2	969	+	3.5162096	1.5141014	-1.0	-1.0
chr9	94992532	94992632	ENSG00000148120.16|C9orf3|U2AF2|U2AF2	900	+	3.4572072	1.0003749	-1.0	-1.0
chr9	95082704	95082804	ENSG00000148120.16|C9orf3|U2AF2|U2AF2	900	+	2.3681698	1.0013942	-1.0	-1.0
chr9	95086574	95086681	ENSG00000148120.16|C9orf3|U2AF2|U2AF2	944	+	3.3208537	1.2533017	-1.0	-1.0
chr9	95057672	95057792	ENSG00000148120.16|C9orf3|U2AF2|U2AF2	903	+	2.5711033	1.0111061	-1.0	-1.0
chr9	95008085	95008290	ENSG00000148120.16|C9orf3|U2AF2|U2AF2	971	+	2.9579463	1.5396829	-1.0	-1.0
chr9	95086681	95086791	ENSG00000148120.16|C9orf3|U2AF2|U2AF2	907	+	2.4141104	1.0309808	-1.0	-1.0
chr9	95085825	95085929	ENSG00000148120.16|C9orf3|U2AF2|U2AF2	915	+	2.6496124	1.0715775	-1.0	-1.0
chr9	95060587	95060693	ENSG00000148120.16|C9orf3|U2AF2|U2AF2	953	+	6.44417	1.3236092	-1.0	-1.0
chr9	95476159	95476259	ENSG00000185920.15|PTCH1|U2AF2|U2AF2	902	-	6.1264167	1.00726	-1.0	-1.0
chr9	95923148	95923259	ENSG00000182150.15|ERCC6L2|U2AF2|U2AF2	949	+	4.391852	1.2922713	-1.0	-1.0
chr9	95941352	95941452	ENSG00000182150.15|ERCC6L2|U2AF2|U2AF2	902	+	6.0186987	1.0077629	-1.0	-1.0
chr9	95967771	95967896	ENSG00000182150.15|ERCC6L2|U2AF2|U2AF2	902	+	3.2090998	1.0067819	-1.0	-1.0
chr9	95921725	95921825	ENSG00000182150.15|ERCC6L2|U2AF2|U2AF2	902	+	4.0119605	1.00726	-1.0	-1.0
chr9	95921825	95922035	ENSG00000182150.15|ERCC6L2|U2AF2|U2AF2	958	+	3.5468833	1.3725517	-1.0	-1.0
chr9	95922195	95922304	ENSG00000182150.15|ERCC6L2|U2AF2|U2AF2	945	+	3.965343	1.2561871	-1.0	-1.0
chr9	95903156	95903396	ENSG00000182150.15|ERCC6L2|U2AF2|U2AF2	902	+	5.8775554	1.0075504	-1.0	-1.0
chr9	96350969	96351154	ENSG00000130958.11|SLC35D2|U2AF2|U2AF2	943	-	2.4888937	1.2468812	-1.0	-1.0
chr9	96343996	96344106	ENSG00000130958.11|SLC35D2|U2AF2|U2AF2	979	-	4.774389	1.6866652	-1.0	-1.0
chr9	96351171	96351306	ENSG00000130958.11|SLC35D2|U2AF2|U2AF2	978	-	3.6737256	1.6479427	-1.0	-1.0
chr9	96353059	96353239	ENSG00000130958.11|SLC35D2|U2AF2|U2AF2	937	-	3.5343826	1.2020758	-1.0	-1.0
chr9	96345401	96345511	ENSG00000130958.11|SLC35D2|U2AF2|U2AF2	926	-	2.555898	1.1283053	-1.0	-1.0
chr9	96321341	96321451	ENSG00000130958.11|SLC35D2|U2AF2|U2AF2	955	-	3.7752402	1.3464754	-1.0	-1.0
chr9	96352109	96352209	ENSG00000130958.11|SLC35D2|U2AF2|U2AF2	901	-	2.8008459	1.0056609	-1.0	-1.0
chr9	96360221	96360321	ENSG00000130958.11|SLC35D2|U2AF2|U2AF2	902	-	3.2245474	1.0067819	-1.0	-1.0
chr9	96334774	96334919	ENSG00000130958.11|SLC35D2|U2AF2|U2AF2	911	-	3.5594053	1.049033	-1.0	-1.0
chr9	96351931	96352036	ENSG00000130958.11|SLC35D2|U2AF2|U2AF2	902	-	2.5055256	1.0072725	-1.0	-1.0
chr9	96353809	96353974	ENSG00000130958.11|SLC35D2|U2AF2|U2AF2	925	-	3.3842225	1.1232741	-1.0	-1.0
chr9	96324169	96324274	ENSG00000130958.11|SLC35D2|U2AF2|U2AF2	930	-	3.2320573	1.157089	-1.0	-1.0
chr9	96364550	96364655	ENSG00000130958.11|SLC35D2|U2AF2|U2AF2	926	-	4.209159	1.1286569	-1.0	-1.0
chr9	96458268	96458373	ENSG00000130956.13|HABP4|U2AF2|U2AF2	922	+	2.8664556	1.1086164	-1.0	-1.0
chr9	96484054	96484219	ENSG00000130956.13|HABP4|U2AF2|U2AF2	929	+	6.310185	1.1503706	-1.0	-1.0
chr9	96465181	96465331	ENSG00000130956.13|HABP4|U2AF2|U2AF2	976	+	6.2955976	1.6248009	-1.0	-1.0
chr9	96610999	96611114	ENSG00000081377.16|CDC14B|U2AF2|U2AF2	902	-	4.058648	1.0070271	-1.0	-1.0
chr9	96551872	96551982	ENSG00000081377.16|CDC14B|U2AF2|U2AF2	960	-	6.5379963	1.4033233	-1.0	-1.0
chr9	96565392	96565507	ENSG00000081377.16|CDC14B|U2AF2|U2AF2	992	-	4.1651697	2.078975	-1.0	-1.0
chr9	96564852	96564957	ENSG00000081377.16|CDC14B|U2AF2|U2AF2	986	-	5.0447803	1.8638546	-1.0	-1.0
chr9	96593539	96593714	ENSG00000081377.16|CDC14B|U2AF2|U2AF2	945	-	3.3158538	1.2630461	-1.0	-1.0
chr9	96611194	96611364	ENSG00000081377.16|CDC14B|U2AF2|U2AF2	949	-	3.7088652	1.2903881	-1.0	-1.0
chr9	96551795	96551872	ENSG00000081377.16|CDC14B|U2AF2|U2AF2	907	-	3.3432097	1.0337652	-1.0	-1.0
chr9	96504099	96504199	ENSG00000081377.16|CDC14B|U2AF2|U2AF2	902	-	3.2277825	1.0067819	-1.0	-1.0
chr9	96534162	96534337	ENSG00000081377.16|CDC14B|U2AF2|U2AF2	902	-	5.4525595	1.0067253	-1.0	-1.0
chr9	96820063	96820198	ENSG00000196597.11|ZNF782|U2AF2|U2AF2	902	-	6.098277	1.0075177	-1.0	-1.0
chr9	97671185	97671465	ENSG00000136937.12|NCBP1|U2AF2|U2AF2	927	+	2.9614558	1.1357325	-1.0	-1.0
chr9	97655589	97655701	ENSG00000136937.12|NCBP1|U2AF2|U2AF2	904	+	2.450885	1.0186099	-1.0	-1.0
chr9	97672575	97672770	ENSG00000136937.12|NCBP1|U2AF2|U2AF2	984	+	6.023244	1.784703	-1.0	-1.0
chr9	97660183	97660353	ENSG00000136937.12|NCBP1|U2AF2|U2AF2	921	+	6.168751	1.1047987	-1.0	-1.0
chr9	98004452	98004552	ENSG00000136938.8|ANP32B|U2AF2|U2AF2	901	+	3.9042056	1.0049489	-1.0	-1.0
chr9	99218836	99218941	ENSG00000119523.9|ALG2|U2AF2|U2AF2	930	-	3.4877563	1.157707	-1.0	-1.0
chr9	99221140	99221245	ENSG00000119523.9|ALG2|U2AF2|U2AF2	901	-	3.237672	1.0052356	-1.0	-1.0
chr9	99967549	99967724	ENSG00000136874.10|STX17|U2AF2|U2AF2	902	+	5.8943963	1.0073801	-1.0	-1.0
chr9	100025221	100025391	ENSG00000023318.7|ERP44|U2AF2|U2AF2	902	-	6.169016	1.0075424	-1.0	-1.0
chr9	100131053	100131248	ENSG00000119509.12|INVS|U2AF2|U2AF2	936	+	3.3688238	1.1971948	-1.0	-1.0
chr9	100349372	100349477	ENSG00000136891.13|TEX10|U2AF2|U2AF2	902	-	4.082567	1.0077629	-1.0	-1.0
chr9	100327079	100327279	ENSG00000136891.13|TEX10|U2AF2|U2AF2	964	-	3.5998456	1.4380573	-1.0	-1.0
chr9	100303751	100303876	ENSG00000136891.13|TEX10|U2AF2|U2AF2	901	-	6.2031603	1.0062561	-1.0	-1.0
chr9	100326654	100326844	ENSG00000136891.13|TEX10|U2AF2|U2AF2	951	-	6.4604225	1.3114519	-1.0	-1.0
chr9	100327414	100327524	ENSG00000136891.13|TEX10|U2AF2|U2AF2	902	-	6.0251975	1.0072683	-1.0	-1.0
chr9	100326479	100326589	ENSG00000136891.13|TEX10|U2AF2|U2AF2	901	-	4.974605	1.0053209	-1.0	-1.0
chr9	100320299	100320398	ENSG00000136891.13|TEX10|U2AF2|U2AF2	902	-	6.1879783	1.0077629	-1.0	-1.0
chr9	100340369	100340474	ENSG00000136891.13|TEX10|U2AF2|U2AF2	902	-	4.085065	1.0072725	-1.0	-1.0
chr9	100329275	100329375	ENSG00000136891.13|TEX10|U2AF2|U2AF2	902	-	6.1879783	1.0077629	-1.0	-1.0
chr9	100445121	100445251	ENSG00000251349.3|MSANTD3-TMEFF1|U2AF2|U2AF2	902	+	6.0524945	1.0077629	-1.0	-1.0
chr9	100445122	100445232	ENSG00000066697.14|MSANTD3|U2AF2|U2AF2	902	+	6.0396767	1.0077629	-1.0	-1.0
chr9	101388322	101388457	ENSG00000136897.7|MRPL50|U2AF2|U2AF2	930	-	3.4704833	1.1576542	-1.0	-1.0
chr9	101399883	101400010	ENSG00000136870.10|ZNF189|U2AF2|U2AF2	963	+	3.5066128	1.4316988	-1.0	-1.0
chr9	101407532	101407662	ENSG00000136870.10|ZNF189|U2AF2|U2AF2	905	+	2.873711	1.0209213	-1.0	-1.0
chr9	101407722	101407928	ENSG00000136870.10|ZNF189|U2AF2|U2AF2	939	+	3.1196966	1.2149136	-1.0	-1.0
chr9	101406710	101407335	ENSG00000136870.10|ZNF189|U2AF2|U2AF2	999	+	4.5363555	3.0144825	-1.0	-1.0
chr9	101400075	101400335	ENSG00000136870.10|ZNF189|U2AF2|U2AF2	911	+	2.5461934	1.0523691	-1.0	-1.0
chr9	101403900	101404825	ENSG00000136870.10|ZNF189|U2AF2|U2AF2	986	+	3.7462554	1.8399377	-1.0	-1.0
chr9	101562620	101562745	ENSG00000155827.11|RNF20|U2AF2|U2AF2	916	+	3.3391087	1.073162	-1.0	-1.0
chr9	104822316	104822466	ENSG00000165029.15|ABCA1|U2AF2|U2AF2	918	-	4.899377	1.0852586	-1.0	-1.0
chr9	104840704	104840854	ENSG00000165029.15|ABCA1|U2AF2|U2AF2	902	-	6.0200253	1.0076371	-1.0	-1.0
chr9	104821394	104821506	ENSG00000165029.15|ABCA1|U2AF2|U2AF2	911	-	2.987058	1.0494951	-1.0	-1.0
chr9	104827169	104827309	ENSG00000165029.15|ABCA1|U2AF2|U2AF2	934	-	3.159933	1.1785146	-1.0	-1.0
chr9	104840519	104840664	ENSG00000165029.15|ABCA1|U2AF2|U2AF2	980	-	3.8319952	1.7082338	-1.0	-1.0
chr9	104837096	104837226	ENSG00000165029.15|ABCA1|U2AF2|U2AF2	927	-	4.203966	1.1343141	-1.0	-1.0
chr9	104825942	104826062	ENSG00000165029.15|ABCA1|U2AF2|U2AF2	902	-	5.593893	1.0072725	-1.0	-1.0
chr9	104787726	104787919	ENSG00000165029.15|ABCA1|U2AF2|U2AF2	910	-	2.9630008	1.0446421	-1.0	-1.0
chr9	104816440	104816610	ENSG00000165029.15|ABCA1|U2AF2|U2AF2	924	-	3.3846307	1.1184688	-1.0	-1.0
chr9	104845229	104845384	ENSG00000165029.15|ABCA1|U2AF2|U2AF2	917	-	3.2462792	1.0817287	-1.0	-1.0
chr9	104845569	104845674	ENSG00000165029.15|ABCA1|U2AF2|U2AF2	902	-	3.3309069	1.0077629	-1.0	-1.0
chr9	104786390	104786495	ENSG00000165029.15|ABCA1|U2AF2|U2AF2	959	-	6.392533	1.3902171	-1.0	-1.0
chr9	104818349	104818549	ENSG00000165029.15|ABCA1|U2AF2|U2AF2	959	-	3.2983909	1.3842651	-1.0	-1.0
chr9	104829138	104829268	ENSG00000165029.15|ABCA1|U2AF2|U2AF2	986	-	6.224639	1.8485323	-1.0	-1.0
chr9	105361675	105361830	ENSG00000070214.15|SLC44A1|U2AF2|U2AF2	902	+	6.0072827	1.0073857	-1.0	-1.0
chr9	105364442	105364554	ENSG00000070214.15|SLC44A1|U2AF2|U2AF2	981	+	6.787534	1.721037	-1.0	-1.0
chr9	105547837	105547942	ENSG00000106701.11|FSD1L|U2AF2|U2AF2	901	+	3.8906207	1.0062392	-1.0	-1.0
chr9	105552062	105552257	ENSG00000106701.11|FSD1L|U2AF2|U2AF2	969	+	6.553617	1.5023474	-1.0	-1.0
chr9	105513816	105514001	ENSG00000106701.11|FSD1L|U2AF2|U2AF2	965	+	4.889682	1.4555041	-1.0	-1.0
chr9	105530371	105530507	ENSG00000106701.11|FSD1L|U2AF2|U2AF2	943	+	5.4321	1.2416948	-1.0	-1.0
chr9	105479245	105479345	ENSG00000106701.11|FSD1L|U2AF2|U2AF2	902	+	5.97987	1.00726	-1.0	-1.0
chr9	105514321	105514486	ENSG00000106701.11|FSD1L|U2AF2|U2AF2	916	+	3.3196888	1.0759906	-1.0	-1.0
chr9	105539163	105539262	ENSG00000106701.11|FSD1L|U2AF2|U2AF2	902	+	6.339264	1.0077629	-1.0	-1.0
chr9	105549027	105549222	ENSG00000106701.11|FSD1L|U2AF2|U2AF2	968	+	4.48106	1.4957392	-1.0	-1.0
chr9	107289068	107289263	ENSG00000119318.12|RAD23B|U2AF2|U2AF2	933	+	3.1583474	1.1740434	-1.0	-1.0
chr9	107330447	107330562	ENSG00000119318.12|RAD23B|U2AF2|U2AF2	902	+	2.2533562	1.0074359	-1.0	-1.0
chr9	107300008	107300140	ENSG00000119318.12|RAD23B|U2AF2|U2AF2	988	+	5.6431136	1.9176617	-1.0	-1.0
chr9	107299383	107299548	ENSG00000119318.12|RAD23B|U2AF2|U2AF2	943	+	5.9953194	1.2471902	-1.0	-1.0
chr9	107324722	107324827	ENSG00000119318.12|RAD23B|U2AF2|U2AF2	902	+	6.0478616	1.0077629	-1.0	-1.0
chr9	107326974	107327144	ENSG00000119318.12|RAD23B|U2AF2|U2AF2	927	+	5.9719825	1.138969	-1.0	-1.0
chr9	107303814	107303934	ENSG00000119318.12|RAD23B|U2AF2|U2AF2	902	+	3.2341185	1.0071225	-1.0	-1.0
chr9	107299688	107299913	ENSG00000119318.12|RAD23B|U2AF2|U2AF2	973	+	3.6857336	1.5624288	-1.0	-1.0
chr9	107318627	107318751	ENSG00000119318.12|RAD23B|U2AF2|U2AF2	984	+	4.7075586	1.8088338	-1.0	-1.0
chr9	107285533	107285708	ENSG00000119318.12|RAD23B|U2AF2|U2AF2	930	+	3.165504	1.1523433	-1.0	-1.0
chr9	107284252	107284352	ENSG00000119318.12|RAD23B|U2AF2|U2AF2	901	+	6.053679	1.0063142	-1.0	-1.0
chr9	107329434	107329542	ENSG00000119318.12|RAD23B|U2AF2|U2AF2	995	+	4.8972034	2.3354151	-1.0	-1.0
chr9	108933606	108933801	ENSG00000070061.14|ELP1|U2AF2|U2AF2	956	-	3.106792	1.3583919	-1.0	-1.0
chr9	108904369	108904474	ENSG00000070061.14|ELP1|U2AF2|U2AF2	902	-	6.0138655	1.007021	-1.0	-1.0
chr9	108898749	108898864	ENSG00000070061.14|ELP1|U2AF2|U2AF2	945	-	3.03443	1.2583352	-1.0	-1.0
chr9	108918901	108919016	ENSG00000070061.14|ELP1|U2AF2|U2AF2	987	-	3.0645304	1.8775908	-1.0	-1.0
chr9	108874970	108875080	ENSG00000070061.14|ELP1|U2AF2|U2AF2	977	-	4.3862205	1.6424215	-1.0	-1.0
chr9	108884112	108884297	ENSG00000070061.14|ELP1|U2AF2|U2AF2	901	-	2.508103	1.0048304	-1.0	-1.0
chr9	108911180	108911290	ENSG00000070061.14|ELP1|U2AF2|U2AF2	998	-	5.8336987	2.7909374	-1.0	-1.0
chr9	108909819	108909964	ENSG00000070061.14|ELP1|U2AF2|U2AF2	902	-	6.1396437	1.0074686	-1.0	-1.0
chr9	108869182	108869302	ENSG00000070061.14|ELP1|U2AF2|U2AF2	966	-	3.552555	1.4677945	-1.0	-1.0
chr9	108931661	108931771	ENSG00000070061.14|ELP1|U2AF2|U2AF2	901	-	2.8608615	1.0059946	-1.0	-1.0
chr9	108881765	108881940	ENSG00000070061.14|ELP1|U2AF2|U2AF2	940	-	3.8632574	1.218502	-1.0	-1.0
chr9	108900035	108900210	ENSG00000070061.14|ELP1|U2AF2|U2AF2	945	-	4.0615983	1.2580354	-1.0	-1.0
chr9	108882187	108882292	ENSG00000070061.14|ELP1|U2AF2|U2AF2	934	-	2.5724533	1.178096	-1.0	-1.0
chr9	108893083	108893188	ENSG00000070061.14|ELP1|U2AF2|U2AF2	948	-	3.6678424	1.2819086	-1.0	-1.0
chr9	108900375	108900475	ENSG00000070061.14|ELP1|U2AF2|U2AF2	960	-	4.445896	1.400015	-1.0	-1.0
chr9	108932171	108932271	ENSG00000070061.14|ELP1|U2AF2|U2AF2	913	-	2.6503437	1.0615212	-1.0	-1.0
chr9	108917670	108917775	ENSG00000070061.14|ELP1|U2AF2|U2AF2	964	-	2.61678	1.4454135	-1.0	-1.0
chr9	108931406	108931606	ENSG00000070061.14|ELP1|U2AF2|U2AF2	956	-	3.3153815	1.3591076	-1.0	-1.0
chr9	108898581	108898670	ENSG00000070061.14|ELP1|U2AF2|U2AF2	902	-	3.2994375	1.0077629	-1.0	-1.0
chr9	108912494	108912604	ENSG00000070061.14|ELP1|U2AF2|U2AF2	967	-	4.5327125	1.4826645	-1.0	-1.0
chr9	108918535	108918735	ENSG00000070061.14|ELP1|U2AF2|U2AF2	946	-	2.5436378	1.2669084	-1.0	-1.0
chr9	108931096	108931196	ENSG00000070061.14|ELP1|U2AF2|U2AF2	921	-	2.6449358	1.1031288	-1.0	-1.0
chr9	108880165	108880300	ENSG00000070061.14|ELP1|U2AF2|U2AF2	945	-	2.487243	1.2614006	-1.0	-1.0
chr9	108883437	108883632	ENSG00000070061.14|ELP1|U2AF2|U2AF2	920	-	2.6701088	1.0968074	-1.0	-1.0
chr9	108875185	108875295	ENSG00000070061.14|ELP1|U2AF2|U2AF2	922	-	2.728866	1.1067392	-1.0	-1.0
chr9	108883717	108883832	ENSG00000070061.14|ELP1|U2AF2|U2AF2	905	-	2.607974	1.0210137	-1.0	-1.0
chr9	108965160	108965265	ENSG00000119326.14|CTNNAL1|U2AF2|U2AF2	902	-	6.2074013	1.0072725	-1.0	-1.0
chr9	108964570	108964725	ENSG00000119326.14|CTNNAL1|U2AF2|U2AF2	902	-	4.0371737	1.0088189	-1.0	-1.0
chr9	109093000	109093185	ENSG00000106771.12|TMEM245|U2AF2|U2AF2	902	-	4.465633	1.0072725	-1.0	-1.0
chr9	109092880	109092990	ENSG00000106771.12|TMEM245|U2AF2|U2AF2	902	-	2.7936208	1.0071089	-1.0	-1.0
chr9	109064476	109064567	ENSG00000106771.12|TMEM245|U2AF2|U2AF2	942	-	3.2267065	1.2358476	-1.0	-1.0
chr9	109091610	109091715	ENSG00000106771.12|TMEM245|U2AF2|U2AF2	902	-	6.077673	1.0072725	-1.0	-1.0
chr9	109044317	109044502	ENSG00000106771.12|TMEM245|U2AF2|U2AF2	902	-	4.3597226	1.0102742	-1.0	-1.0
chr9	109093240	109093390	ENSG00000106771.12|TMEM245|U2AF2|U2AF2	901	-	6.2424893	1.00651	-1.0	-1.0
chr9	109046302	109046442	ENSG00000106771.12|TMEM245|U2AF2|U2AF2	921	-	3.1750362	1.1012245	-1.0	-1.0
chr9	109064567	109064672	ENSG00000106771.12|TMEM245|U2AF2|U2AF2	990	-	5.237776	1.9860189	-1.0	-1.0
chr9	109080943	109081053	ENSG00000106771.12|TMEM245|U2AF2|U2AF2	965	-	5.320598	1.456457	-1.0	-1.0
chr9	109038031	109038226	ENSG00000106771.12|TMEM245|U2AF2|U2AF2	997	-	4.3554425	2.5481868	-1.0	-1.0
chr9	109095151	109095261	ENSG00000106771.12|TMEM245|U2AF2|U2AF2	902	-	3.237208	1.0070963	-1.0	-1.0
chr9	109251314	109251480	ENSG00000095203.14|EPB41L4B|U2AF2|U2AF2	921	-	5.0318165	1.1026075	-1.0	-1.0
chr9	109241809	109241944	ENSG00000095203.14|EPB41L4B|U2AF2|U2AF2	994	-	6.9719934	2.187892	-1.0	-1.0
chr9	109257295	109257400	ENSG00000095203.14|EPB41L4B|U2AF2|U2AF2	901	-	6.1020975	1.0058653	-1.0	-1.0
chr9	110244842	110244952	ENSG00000136810.12|TXN|U2AF2|U2AF2	950	-	3.9162402	1.2990317	-1.0	-1.0
chr9	110251462	110251562	ENSG00000136810.12|TXN|U2AF2|U2AF2	902	-	6.0186987	1.0077629	-1.0	-1.0
chr9	111447489	111447619	ENSG00000136813.14|KIAA0368|U2AF2|U2AF2	902	-	6.0795865	1.0077629	-1.0	-1.0
chr9	111363244	111363354	ENSG00000136813.14|KIAA0368|U2AF2|U2AF2	901	-	2.7722378	1.0048823	-1.0	-1.0
chr9	111423198	111423248	ENSG00000136813.14|KIAA0368|U2AF2|U2AF2	902	-	3.2245474	1.0067819	-1.0	-1.0
chr9	111362344	111362469	ENSG00000136813.14|KIAA0368|U2AF2|U2AF2	903	-	3.1914654	1.0113937	-1.0	-1.0
chr9	111362071	111362169	ENSG00000136813.14|KIAA0368|U2AF2|U2AF2	901	-	3.2151418	1.0035828	-1.0	-1.0
chr9	111377046	111377251	ENSG00000136813.14|KIAA0368|U2AF2|U2AF2	986	-	4.992015	1.8562224	-1.0	-1.0
chr9	111373641	111373921	ENSG00000136813.14|KIAA0368|U2AF2|U2AF2	940	-	3.7381237	1.2186115	-1.0	-1.0
chr9	111389316	111389521	ENSG00000136813.14|KIAA0368|U2AF2|U2AF2	979	-	5.076022	1.6882437	-1.0	-1.0
chr9	111448494	111448664	ENSG00000136813.14|KIAA0368|U2AF2|U2AF2	902	-	5.574484	1.0072507	-1.0	-1.0
chr9	111366627	111366822	ENSG00000136813.14|KIAA0368|U2AF2|U2AF2	955	-	3.9239879	1.3479388	-1.0	-1.0
chr9	111362169	111362274	ENSG00000136813.14|KIAA0368|U2AF2|U2AF2	905	-	2.5598109	1.0228018	-1.0	-1.0
chr9	111448224	111448489	ENSG00000136813.14|KIAA0368|U2AF2|U2AF2	982	-	4.8091965	1.7483397	-1.0	-1.0
chr9	111366223	111366327	ENSG00000136813.14|KIAA0368|U2AF2|U2AF2	902	-	6.108049	1.0077629	-1.0	-1.0
chr9	111392654	111392754	ENSG00000136813.14|KIAA0368|U2AF2|U2AF2	902	-	6.0243206	1.0067819	-1.0	-1.0
chr9	111374038	111374148	ENSG00000136813.14|KIAA0368|U2AF2|U2AF2	978	-	4.0720215	1.6587365	-1.0	-1.0
chr9	111442186	111442305	ENSG00000136813.14|KIAA0368|U2AF2|U2AF2	933	-	6.309626	1.1724452	-1.0	-1.0
chr9	111423248	111423353	ENSG00000136813.14|KIAA0368|U2AF2|U2AF2	975	-	4.8022814	1.602399	-1.0	-1.0
chr9	111394305	111394410	ENSG00000136813.14|KIAA0368|U2AF2|U2AF2	944	-	3.626628	1.2497303	-1.0	-1.0
chr9	111397153	111397258	ENSG00000136813.14|KIAA0368|U2AF2|U2AF2	942	-	3.5441139	1.2354757	-1.0	-1.0
chr9	111444494	111444599	ENSG00000136813.14|KIAA0368|U2AF2|U2AF2	902	-	6.0901656	1.0077629	-1.0	-1.0
chr9	111370765	111370870	ENSG00000136813.14|KIAA0368|U2AF2|U2AF2	923	-	4.183372	1.1137539	-1.0	-1.0
chr9	111413708	111413894	ENSG00000136813.14|KIAA0368|U2AF2|U2AF2	977	-	4.285575	1.6459322	-1.0	-1.0
chr9	111390101	111390211	ENSG00000136813.14|KIAA0368|U2AF2|U2AF2	952	-	3.3880785	1.3180425	-1.0	-1.0
chr9	111433372	111433487	ENSG00000136813.14|KIAA0368|U2AF2|U2AF2	941	-	5.753312	1.2319914	-1.0	-1.0
chr9	111447854	111448079	ENSG00000136813.14|KIAA0368|U2AF2|U2AF2	931	-	3.1993504	1.1621727	-1.0	-1.0
chr9	111420120	111420245	ENSG00000136813.14|KIAA0368|U2AF2|U2AF2	940	-	5.299874	1.2229496	-1.0	-1.0
chr9	111590077	111590257	ENSG00000106853.18|PTGR1|U2AF2|U2AF2	925	-	4.241246	1.1248529	-1.0	-1.0
chr9	111599447	111599547	ENSG00000106853.18|PTGR1|U2AF2|U2AF2	901	-	6.053679	1.0053773	-1.0	-1.0
chr9	112109313	112109413	ENSG00000106868.16|SUSD1|U2AF2|U2AF2	902	-	4.0466685	1.0067819	-1.0	-1.0
chr9	112108218	112108413	ENSG00000106868.16|SUSD1|U2AF2|U2AF2	979	-	6.7353063	1.6762202	-1.0	-1.0
chr9	112143623	112143758	ENSG00000106868.16|SUSD1|U2AF2|U2AF2	957	-	3.6814878	1.3682566	-1.0	-1.0
chr9	112228057	112228157	ENSG00000119314.15|PTBP3|U2AF2|U2AF2	902	-	6.0186987	1.0077629	-1.0	-1.0
chr9	112330479	112330584	ENSG00000119314.15|PTBP3|U2AF2|U2AF2	911	-	3.1157546	1.0492625	-1.0	-1.0
chr9	112418754	112418854	ENSG00000119471.14|HSDL2|U2AF2|U2AF2	963	+	6.4656014	1.4290007	-1.0	-1.0
chr9	113164390	113164565	ENSG00000119321.8|FKBP15|U2AF2|U2AF2	902	-	6.2445383	1.0071311	-1.0	-1.0
chr9	113230865	113230965	ENSG00000136868.10|SLC31A1|U2AF2|U2AF2	902	+	5.97987	1.00726	-1.0	-1.0
chr9	113392248	113392428	ENSG00000148218.15|ALAD|U2AF2|U2AF2	974	-	5.5071125	1.5864003	-1.0	-1.0
chr9	114066523	114066623	ENSG00000106927.11|AMBP|U2AF2|U2AF2	902	-	6.0036583	1.0067819	-1.0	-1.0
chr9	114062758	114062873	ENSG00000106927.11|AMBP|U2AF2|U2AF2	997	-	3.9805536	2.5061712	-1.0	-1.0
chr9	114073031	114073136	ENSG00000106927.11|AMBP|U2AF2|U2AF2	934	-	3.3078675	1.1796103	-1.0	-1.0
chr9	114097330	114097436	ENSG00000136883.13|KIF12|U2AF2|U2AF2	931	-	4.196077	1.1595674	-1.0	-1.0
chr9	114240323	114240428	ENSG00000196739.14|COL27A1|U2AF2|U2AF2	952	+	5.137105	1.3226175	-1.0	-1.0
chr9	114242007	114242186	ENSG00000196739.14|COL27A1|U2AF2|U2AF2	973	+	3.4360983	1.5762951	-1.0	-1.0
chr9	114301572	114301681	ENSG00000196739.14|COL27A1|U2AF2|U2AF2	994	+	4.80305	2.23344	-1.0	-1.0
chr9	114300516	114300656	ENSG00000196739.14|COL27A1|U2AF2|U2AF2	931	+	3.3905113	1.1625469	-1.0	-1.0
chr9	114265310	114265421	ENSG00000196739.14|COL27A1|U2AF2|U2AF2	931	+	2.7089975	1.1635085	-1.0	-1.0
chr9	114269141	114269294	ENSG00000196739.14|COL27A1|U2AF2|U2AF2	961	+	2.3210936	1.4046184	-1.0	-1.0
chr9	114270624	114270727	ENSG00000196739.14|COL27A1|U2AF2|U2AF2	926	+	2.5264826	1.1316533	-1.0	-1.0
chr9	114230967	114231078	ENSG00000196739.14|COL27A1|U2AF2|U2AF2	997	+	5.8877654	2.6011162	-1.0	-1.0
chr9	114288237	114288447	ENSG00000196739.14|COL27A1|U2AF2|U2AF2	975	+	3.079832	1.6009387	-1.0	-1.0
chr9	114282158	114282276	ENSG00000196739.14|COL27A1|U2AF2|U2AF2	953	+	4.262012	1.3264474	-1.0	-1.0
chr9	114209571	114209674	ENSG00000196739.14|COL27A1|U2AF2|U2AF2	918	+	2.5463877	1.088664	-1.0	-1.0
chr9	114275545	114275655	ENSG00000196739.14|COL27A1|U2AF2|U2AF2	915	+	2.5967295	1.0716492	-1.0	-1.0
chr9	114288087	114288187	ENSG00000196739.14|COL27A1|U2AF2|U2AF2	908	+	2.3910825	1.0372913	-1.0	-1.0
chr9	114205651	114205758	ENSG00000196739.14|COL27A1|U2AF2|U2AF2	967	+	3.2541287	1.4815121	-1.0	-1.0
chr9	114288805	114288913	ENSG00000196739.14|COL27A1|U2AF2|U2AF2	917	+	4.1394563	1.0784236	-1.0	-1.0
chr9	114282350	114282456	ENSG00000196739.14|COL27A1|U2AF2|U2AF2	903	+	6.263526	1.0112946	-1.0	-1.0
chr9	114209271	114209486	ENSG00000196739.14|COL27A1|U2AF2|U2AF2	995	+	3.866581	2.288719	-1.0	-1.0
chr9	114284617	114284722	ENSG00000196739.14|COL27A1|U2AF2|U2AF2	937	+	3.4364567	1.1982496	-1.0	-1.0
chr9	114209674	114209728	ENSG00000196739.14|COL27A1|U2AF2|U2AF2	906	+	2.3472497	1.0255767	-1.0	-1.0
chr9	114324683	114324788	ENSG00000229314.5|ORM1|U2AF2|U2AF2	901	+	6.1798744	1.0048491	-1.0	-1.0
chr9	114330681	114330781	ENSG00000228278.3|ORM2|U2AF2|U2AF2	902	+	6.0096116	1.0077629	-1.0	-1.0
chr9	114331462	114331562	ENSG00000228278.3|ORM2|U2AF2|U2AF2	901	+	6.1798744	1.0049489	-1.0	-1.0
chr9	114360067	114360167	ENSG00000106948.16|AKNA|U2AF2|U2AF2	900	-	6.068433	1.0004826	-1.0	-1.0
chr9	114419993	114420178	ENSG00000095397.13|WHRN|U2AF2|U2AF2	921	-	2.9210558	1.1034489	-1.0	-1.0
chr9	120568393	120568493	ENSG00000136861.17|CDK5RAP2|U2AF2|U2AF2	963	-	6.581852	1.4334253	-1.0	-1.0
chr9	120402980	120403155	ENSG00000136861.17|CDK5RAP2|U2AF2|U2AF2	906	-	2.611859	1.0285306	-1.0	-1.0
chr9	120467997	120468107	ENSG00000136861.17|CDK5RAP2|U2AF2|U2AF2	964	-	4.4327736	1.4418128	-1.0	-1.0
chr9	120389292	120389407	ENSG00000136861.17|CDK5RAP2|U2AF2|U2AF2	978	-	3.2965443	1.6662993	-1.0	-1.0
chr9	120404223	120404418	ENSG00000136861.17|CDK5RAP2|U2AF2|U2AF2	963	-	5.0951076	1.4282181	-1.0	-1.0
chr9	120490877	120491032	ENSG00000136861.17|CDK5RAP2|U2AF2|U2AF2	909	-	5.0069876	1.0431032	-1.0	-1.0
chr9	120518645	120518800	ENSG00000136861.17|CDK5RAP2|U2AF2|U2AF2	902	-	4.9962397	1.0072725	-1.0	-1.0
chr9	120422410	120422685	ENSG00000136861.17|CDK5RAP2|U2AF2|U2AF2	902	-	4.5971227	1.0069418	-1.0	-1.0
chr9	120404035	120404113	ENSG00000136861.17|CDK5RAP2|U2AF2|U2AF2	922	-	3.1230795	1.1085854	-1.0	-1.0
chr9	120389193	120389292	ENSG00000136861.17|CDK5RAP2|U2AF2|U2AF2	959	-	3.2659583	1.38833	-1.0	-1.0
chr9	120778440	120778540	ENSG00000119402.16|FBXW2|U2AF2|U2AF2	953	-	3.7214832	1.3307399	-1.0	-1.0
chr9	120788113	120788253	ENSG00000119402.16|FBXW2|U2AF2|U2AF2	936	-	2.9916286	1.192103	-1.0	-1.0
chr9	120778150	120778305	ENSG00000119402.16|FBXW2|U2AF2|U2AF2	952	-	3.8592603	1.3225033	-1.0	-1.0
chr9	120788278	120788428	ENSG00000119402.16|FBXW2|U2AF2|U2AF2	918	-	3.0064135	1.0872608	-1.0	-1.0
chr9	120793161	120793366	ENSG00000119402.16|FBXW2|U2AF2|U2AF2	970	-	3.5504358	1.5167831	-1.0	-1.0
chr9	120788963	120789063	ENSG00000119402.16|FBXW2|U2AF2|U2AF2	902	-	4.0988107	1.0067819	-1.0	-1.0
chr9	120776980	120777105	ENSG00000119402.16|FBXW2|U2AF2|U2AF2	902	-	2.9898608	1.0077764	-1.0	-1.0
chr9	120994665	120994765	ENSG00000106804.7|C5|U2AF2|U2AF2	901	-	6.053679	1.0053773	-1.0	-1.0
chr9	121043166	121043276	ENSG00000106804.7|C5|U2AF2|U2AF2	946	-	6.356421	1.2648864	-1.0	-1.0
chr9	120994975	120995165	ENSG00000106804.7|C5|U2AF2|U2AF2	922	-	3.8055649	1.1093134	-1.0	-1.0
chr9	121025903	121026093	ENSG00000106804.7|C5|U2AF2|U2AF2	964	-	3.9751327	1.4453725	-1.0	-1.0
chr9	121030487	121030672	ENSG00000106804.7|C5|U2AF2|U2AF2	966	-	6.226762	1.471776	-1.0	-1.0
chr9	121025580	121025690	ENSG00000106804.7|C5|U2AF2|U2AF2	952	-	3.3245914	1.3180726	-1.0	-1.0
chr9	121030677	121031272	ENSG00000106804.7|C5|U2AF2|U2AF2	966	-	4.9692407	1.4703649	-1.0	-1.0
chr9	121022904	121023054	ENSG00000106804.7|C5|U2AF2|U2AF2	901	-	6.1522913	1.0058804	-1.0	-1.0
chr9	120953868	120953973	ENSG00000106804.7|C5|U2AF2|U2AF2	975	-	6.733546	1.597436	-1.0	-1.0
chr9	120956960	120957120	ENSG00000106804.7|C5|U2AF2|U2AF2	973	-	4.253148	1.5640814	-1.0	-1.0
chr9	120970251	120970366	ENSG00000106804.7|C5|U2AF2|U2AF2	969	-	6.6836195	1.5099134	-1.0	-1.0
chr9	121032195	121032365	ENSG00000106804.7|C5|U2AF2|U2AF2	932	-	3.6900015	1.1698955	-1.0	-1.0
chr9	120969118	120969268	ENSG00000106804.7|C5|U2AF2|U2AF2	923	-	5.3710203	1.1156158	-1.0	-1.0
chr9	120982979	120983169	ENSG00000106804.7|C5|U2AF2|U2AF2	957	-	4.8380737	1.3707916	-1.0	-1.0
chr9	121026878	121026978	ENSG00000106804.7|C5|U2AF2|U2AF2	902	-	3.0271804	1.0067819	-1.0	-1.0
chr9	121026493	121026773	ENSG00000106804.7|C5|U2AF2|U2AF2	918	-	2.768337	1.0877707	-1.0	-1.0
chr9	121017511	121017611	ENSG00000106804.7|C5|U2AF2|U2AF2	976	-	6.7084637	1.6140283	-1.0	-1.0
chr9	120991015	120991115	ENSG00000106804.7|C5|U2AF2|U2AF2	902	-	3.3435118	1.0077629	-1.0	-1.0
chr9	120953568	120953698	ENSG00000106804.7|C5|U2AF2|U2AF2	914	-	3.955201	1.0652649	-1.0	-1.0
chr9	120971992	120972102	ENSG00000106804.7|C5|U2AF2|U2AF2	946	-	4.3576593	1.2704074	-1.0	-1.0
chr9	121008498	121008603	ENSG00000106804.7|C5|U2AF2|U2AF2	902	-	3.4638252	1.0077629	-1.0	-1.0
chr9	121000971	121001076	ENSG00000106804.7|C5|U2AF2|U2AF2	900	-	5.955361	1.0002135	-1.0	-1.0
chr9	120962967	120963067	ENSG00000106804.7|C5|U2AF2|U2AF2	943	-	6.3450685	1.2465539	-1.0	-1.0
chr9	120953983	120954138	ENSG00000106804.7|C5|U2AF2|U2AF2	921	-	4.0880203	1.1011279	-1.0	-1.0
chr9	120963738	120963838	ENSG00000106804.7|C5|U2AF2|U2AF2	901	-	2.8776715	1.0047493	-1.0	-1.0
chr9	121016086	121016253	ENSG00000106804.7|C5|U2AF2|U2AF2	978	-	5.0582514	1.653051	-1.0	-1.0
chr9	120989845	120989995	ENSG00000106804.7|C5|U2AF2|U2AF2	953	-	6.000438	1.3306102	-1.0	-1.0
chr9	120974931	120975041	ENSG00000106804.7|C5|U2AF2|U2AF2	957	-	4.656941	1.3641716	-1.0	-1.0
chr9	121190731	121190841	ENSG00000119396.10|RAB14|U2AF2|U2AF2	952	-	4.1936655	1.3212583	-1.0	-1.0
chr9	121182613	121182733	ENSG00000119396.10|RAB14|U2AF2|U2AF2	902	-	6.051786	1.0077629	-1.0	-1.0
chr9	121300126	121300241	ENSG00000148180.19|GSN|U2AF2|U2AF2	956	+	4.1268287	1.3544996	-1.0	-1.0
chr9	121300476	121300876	ENSG00000148180.19|GSN|U2AF2|U2AF2	939	+	3.0989194	1.217515	-1.0	-1.0
chr9	122846935	122847060	ENSG00000056586.15|RC3H2|U2AF2|U2AF2	901	-	2.7861814	1.0064695	-1.0	-1.0
chr9	122890545	122890655	ENSG00000056586.15|RC3H2|U2AF2|U2AF2	973	-	6.705848	1.5729669	-1.0	-1.0
chr9	123020789	123020974	ENSG00000011454.16|RABGAP1|U2AF2|U2AF2	921	+	3.9565878	1.1035416	-1.0	-1.0
chr9	122996605	122996765	ENSG00000011454.16|RABGAP1|U2AF2|U2AF2	943	+	4.0914855	1.2475681	-1.0	-1.0
chr9	123021024	123021204	ENSG00000011454.16|RABGAP1|U2AF2|U2AF2	937	+	3.4980798	1.2029843	-1.0	-1.0
chr9	122996435	122996538	ENSG00000011454.16|RABGAP1|U2AF2|U2AF2	965	+	6.590579	1.4576218	-1.0	-1.0
chr9	123054555	123054745	ENSG00000011454.16|RABGAP1|U2AF2|U2AF2	936	+	4.5943522	1.1939759	-1.0	-1.0
chr9	122997090	122997258	ENSG00000011454.16|RABGAP1|U2AF2|U2AF2	952	+	4.207375	1.320893	-1.0	-1.0
chr9	123094710	123094825	ENSG00000011454.16|RABGAP1|U2AF2|U2AF2	902	+	4.069376	1.0075177	-1.0	-1.0
chr9	123097330	123097510	ENSG00000011454.16|RABGAP1|U2AF2|U2AF2	919	+	3.3571582	1.0889881	-1.0	-1.0
chr9	123076858	123076999	ENSG00000011454.16|RABGAP1|U2AF2|U2AF2	914	+	5.0385647	1.0630904	-1.0	-1.0
chr9	123085154	123085304	ENSG00000011454.16|RABGAP1|U2AF2|U2AF2	902	+	6.0253105	1.0073857	-1.0	-1.0
chr9	123158429	123158534	ENSG00000165209.18|STRBP|U2AF2|U2AF2	964	-	4.508085	1.4409637	-1.0	-1.0
chr9	123160462	123160562	ENSG00000165209.18|STRBP|U2AF2|U2AF2	902	-	3.2851	1.0077629	-1.0	-1.0
chr9	123161068	123161168	ENSG00000165209.18|STRBP|U2AF2|U2AF2	902	-	2.861181	1.0067819	-1.0	-1.0
chr9	123859260	123859390	ENSG00000119522.16|DENND1A|U2AF2|U2AF2	902	-	6.0381484	1.007691	-1.0	-1.0
chr9	123872390	123872535	ENSG00000119522.16|DENND1A|U2AF2|U2AF2	902	-	6.153399	1.007612	-1.0	-1.0
chr9	123829515	123829615	ENSG00000119522.16|DENND1A|U2AF2|U2AF2	902	-	6.0096116	1.0077629	-1.0	-1.0
chr9	123757822	123757927	ENSG00000119522.16|DENND1A|U2AF2|U2AF2	902	-	6.0478616	1.0077629	-1.0	-1.0
chr9	123450749	123450949	ENSG00000119522.16|DENND1A|U2AF2|U2AF2	958	-	3.4822342	1.374182	-1.0	-1.0
chr9	124353709	124353814	ENSG00000136930.12|PSMB7|U2AF2|U2AF2	976	-	3.5301065	1.628536	-1.0	-1.0
chr9	124390376	124390491	ENSG00000136930.12|PSMB7|U2AF2|U2AF2	902	-	6.113609	1.0071089	-1.0	-1.0
chr9	124353849	124354009	ENSG00000136930.12|PSMB7|U2AF2|U2AF2	942	-	3.7275383	1.233982	-1.0	-1.0
chr9	124732948	124733133	ENSG00000148200.16|NR6A1|U2AF2|U2AF2	941	-	3.446266	1.228161	-1.0	-1.0
chr9	124689058	124689168	ENSG00000148200.16|NR6A1|U2AF2|U2AF2	901	-	4.103459	1.0059916	-1.0	-1.0
chr9	124522694	124522793	ENSG00000148200.16|NR6A1|U2AF2|U2AF2	902	-	2.8026624	1.0067819	-1.0	-1.0
chr9	124733349	124733454	ENSG00000148200.16|NR6A1|U2AF2|U2AF2	972	-	5.699047	1.5482092	-1.0	-1.0
chr9	124733307	124733349	ENSG00000148200.16|NR6A1|U2AF2|U2AF2	956	-	3.8071907	1.3583002	-1.0	-1.0
chr9	124522793	124522898	ENSG00000148200.16|NR6A1|U2AF2|U2AF2	965	-	4.5584273	1.4519705	-1.0	-1.0
chr9	124929295	124929410	ENSG00000136935.13|GOLGA1|U2AF2|U2AF2	902	-	3.9911299	1.0072031	-1.0	-1.0
chr9	125346724	125346909	ENSG00000165219.21|GAPVD1|U2AF2|U2AF2	943	+	3.4502883	1.2404416	-1.0	-1.0
chr9	125337110	125337215	ENSG00000165219.21|GAPVD1|U2AF2|U2AF2	902	+	6.284087	1.0077629	-1.0	-1.0
chr9	125336913	125337095	ENSG00000165219.21|GAPVD1|U2AF2|U2AF2	951	+	3.7201128	1.3133969	-1.0	-1.0
chr9	125468109	125468219	ENSG00000119487.16|MAPKAP1|U2AF2|U2AF2	902	-	6.1495905	1.0077629	-1.0	-1.0
chr9	126340640	126340840	ENSG00000196814.14|MVB12B|U2AF2|U2AF2	947	+	3.205087	1.2725179	-1.0	-1.0
chr9	126340402	126340502	ENSG00000196814.14|MVB12B|U2AF2|U2AF2	902	+	4.108889	1.0067819	-1.0	-1.0
chr9	126386658	126386793	ENSG00000196814.14|MVB12B|U2AF2|U2AF2	909	+	3.3434348	1.039049	-1.0	-1.0
chr9	126805787	126805922	ENSG00000169155.9|ZBTB43|U2AF2|U2AF2	902	+	6.0243206	1.0067819	-1.0	-1.0
chr9	126805587	126805702	ENSG00000169155.9|ZBTB43|U2AF2|U2AF2	902	+	4.152066	1.0076371	-1.0	-1.0
chr9	127428831	127428920	ENSG00000196152.10|ZNF79|U2AF2|U2AF2	984	+	6.8502965	1.7980052	-1.0	-1.0
chr9	127428720	127428831	ENSG00000196152.10|ZNF79|U2AF2|U2AF2	976	+	6.674612	1.6115994	-1.0	-1.0
chr9	127450594	127450759	ENSG00000197958.12|RPL12|U2AF2|U2AF2	909	-	2.5757036	1.0433235	-1.0	-1.0
chr9	127450994	127451134	ENSG00000197958.12|RPL12|U2AF2|U2AF2	921	-	3.178119	1.1044896	-1.0	-1.0
chr9	127447673	127447833	ENSG00000197958.12|RPL12|U2AF2|U2AF2	975	-	6.68119	1.6062998	-1.0	-1.0
chr9	127451870	127451975	ENSG00000148356.13|LRSAM1|U2AF2|U2AF2	901	+	2.8325117	1.0060046	-1.0	-1.0
chr9	127788436	127788541	ENSG00000136807.13|CDK9|U2AF2|U2AF2	902	+	6.0334105	1.0077629	-1.0	-1.0
chr9	127787658	127787946	ENSG00000136807.13|CDK9|U2AF2|U2AF2	962	+	3.9380105	1.4223323	-1.0	-1.0
chr9	127808146	127808306	ENSG00000136877.14|FPGS|U2AF2|U2AF2	955	+	3.1534123	1.3490225	-1.0	-1.0
chr9	128122401	128122556	ENSG00000148334.14|PTGES2|U2AF2|U2AF2	902	-	4.163855	1.0070271	-1.0	-1.0
chr9	128265797	128265932	ENSG00000167110.17|GOLGA2|U2AF2|U2AF2	961	-	3.5529659	1.4127774	-1.0	-1.0
chr9	128272865	128272975	ENSG00000167110.17|GOLGA2|U2AF2|U2AF2	943	-	3.5363483	1.2423946	-1.0	-1.0
chr9	128272784	128272865	ENSG00000167110.17|GOLGA2|U2AF2|U2AF2	952	-	4.360347	1.3198725	-1.0	-1.0
chr9	128268245	128268419	ENSG00000167110.17|GOLGA2|U2AF2|U2AF2	961	-	6.5353575	1.4106828	-1.0	-1.0
chr9	128266155	128266265	ENSG00000167110.17|GOLGA2|U2AF2|U2AF2	902	-	6.067778	1.0077629	-1.0	-1.0
chr9	128332776	128332911	ENSG00000167113.10|COQ4|U2AF2|U2AF2	902	+	6.0671015	1.0077629	-1.0	-1.0
chr9	128387706	128387815	ENSG00000167118.10|URM1|U2AF2|U2AF2	952	+	4.4297643	1.3180785	-1.0	-1.0
chr9	128495819	128495939	ENSG00000136811.16|ODF2|U2AF2|U2AF2	919	+	3.153802	1.0902675	-1.0	-1.0
chr9	128582116	128582311	ENSG00000197694.15|SPTAN1|U2AF2|U2AF2	982	+	4.902429	1.7558835	-1.0	-1.0
chr9	128594087	128594197	ENSG00000197694.15|SPTAN1|U2AF2|U2AF2	902	+	2.4302483	1.0071089	-1.0	-1.0
chr9	128592865	128592982	ENSG00000197694.15|SPTAN1|U2AF2|U2AF2	957	+	3.7564416	1.3670913	-1.0	-1.0
chr9	128627755	128627940	ENSG00000197694.15|SPTAN1|U2AF2|U2AF2	935	+	4.2476807	1.1878817	-1.0	-1.0
chr9	128624992	128625132	ENSG00000197694.15|SPTAN1|U2AF2|U2AF2	954	+	6.175496	1.3343813	-1.0	-1.0
chr9	128833426	128833591	ENSG00000171097.13|KYAT1|U2AF2|U2AF2	927	-	3.691929	1.136961	-1.0	-1.0
chr9	128833221	128833416	ENSG00000171097.13|KYAT1|U2AF2|U2AF2	951	-	3.1867726	1.3127623	-1.0	-1.0
chr9	128968404	128968505	ENSG00000095319.14|NUP188|U2AF2|U2AF2	954	+	6.401997	1.3342626	-1.0	-1.0
chr9	128980497	128980605	ENSG00000095319.14|NUP188|U2AF2|U2AF2	963	+	6.5765247	1.4350075	-1.0	-1.0
chr9	128958259	128958404	ENSG00000095319.14|NUP188|U2AF2|U2AF2	902	+	6.1073294	1.0075667	-1.0	-1.0
chr9	129001405	129001528	ENSG00000095319.14|NUP188|U2AF2|U2AF2	979	+	6.720604	1.6809795	-1.0	-1.0
chr9	129001773	129001928	ENSG00000095319.14|NUP188|U2AF2|U2AF2	929	+	3.7419906	1.149667	-1.0	-1.0
chr9	128987942	128988046	ENSG00000095319.14|NUP188|U2AF2|U2AF2	902	+	5.0441036	1.0077629	-1.0	-1.0
chr9	129503219	129503322	ENSG00000204054.13|LINC00963|U2AF2|U2AF2	902	+	4.0952587	1.0072725	-1.0	-1.0
chr9	129915965	129916115	ENSG00000187239.16|FNBP1|U2AF2|U2AF2	959	-	4.4656405	1.3856084	-1.0	-1.0
chr9	130128739	130128869	ENSG00000148358.19|GPR107|U2AF2|U2AF2	902	+	4.0129776	1.0067583	-1.0	-1.0
chr9	130124808	130124908	ENSG00000148358.19|GPR107|U2AF2|U2AF2	902	+	6.139892	1.0077629	-1.0	-1.0
chr9	130079523	130079629	ENSG00000148358.19|GPR107|U2AF2|U2AF2	957	+	4.366686	1.3659745	-1.0	-1.0
chr9	130489214	130489329	ENSG00000130707.17|ASS1|U2AF2|U2AF2	922	+	3.8175924	1.1058832	-1.0	-1.0
chr9	130455528	130455648	ENSG00000130707.17|ASS1|U2AF2|U2AF2	902	+	6.1224403	1.0077629	-1.0	-1.0
chr9	130619220	130619415	ENSG00000107164.15|FUBP3|U2AF2|U2AF2	949	+	4.794908	1.2916206	-1.0	-1.0
chr9	130633143	130633253	ENSG00000107164.15|FUBP3|U2AF2|U2AF2	902	+	6.049075	1.0077629	-1.0	-1.0
chr9	130593551	130593751	ENSG00000107164.15|FUBP3|U2AF2|U2AF2	983	+	4.0113745	1.7772623	-1.0	-1.0
chr9	130597493	130597668	ENSG00000107164.15|FUBP3|U2AF2|U2AF2	931	+	3.61558	1.1615683	-1.0	-1.0
chr9	130612620	130612735	ENSG00000107164.15|FUBP3|U2AF2|U2AF2	948	+	6.3876686	1.2838705	-1.0	-1.0
chr9	130609763	130609948	ENSG00000107164.15|FUBP3|U2AF2|U2AF2	961	+	4.059839	1.4053944	-1.0	-1.0
chr9	130614545	130614755	ENSG00000107164.15|FUBP3|U2AF2|U2AF2	947	+	3.0193791	1.2752091	-1.0	-1.0
chr9	130616255	130616354	ENSG00000107164.15|FUBP3|U2AF2|U2AF2	932	+	3.4074264	1.168759	-1.0	-1.0
chr9	130612352	130612452	ENSG00000107164.15|FUBP3|U2AF2|U2AF2	902	+	3.2994375	1.0077629	-1.0	-1.0
chr9	130636906	130637013	ENSG00000107164.15|FUBP3|U2AF2|U2AF2	902	+	6.2927775	1.0077629	-1.0	-1.0
chr9	130614345	130614470	ENSG00000107164.15|FUBP3|U2AF2|U2AF2	902	+	4.147321	1.0075994	-1.0	-1.0
chr9	130698091	130698211	ENSG00000130713.15|EXOSC2|U2AF2|U2AF2	902	+	6.011092	1.0077629	-1.0	-1.0
chr9	130875637	130875897	ENSG00000097007.17|ABL1|U2AF2|U2AF2	909	+	3.4714408	1.0392094	-1.0	-1.0
chr9	130853940	130854063	ENSG00000097007.17|ABL1|U2AF2|U2AF2	989	+	3.849834	1.9727998	-1.0	-1.0
chr9	130854063	130854168	ENSG00000097007.17|ABL1|U2AF2|U2AF2	927	+	3.101959	1.1377015	-1.0	-1.0
chr9	131143835	131144279	ENSG00000126883.16|NUP214|U2AF2|U2AF2	979	+	5.648321	1.6807796	-1.0	-1.0
chr9	131228005	131228159	ENSG00000126883.16|NUP214|U2AF2|U2AF2	955	+	5.7927117	1.343143	-1.0	-1.0
chr9	131197113	131197215	ENSG00000126883.16|NUP214|U2AF2|U2AF2	928	+	4.1421623	1.1402483	-1.0	-1.0
chr9	131190785	131190970	ENSG00000126883.16|NUP214|U2AF2|U2AF2	958	+	5.3458467	1.3751457	-1.0	-1.0
chr9	131139280	131139400	ENSG00000126883.16|NUP214|U2AF2|U2AF2	924	+	3.2951703	1.11642	-1.0	-1.0
chr9	131140775	131141005	ENSG00000126883.16|NUP214|U2AF2|U2AF2	976	+	3.5316794	1.6261196	-1.0	-1.0
chr9	131144279	131144669	ENSG00000126883.16|NUP214|U2AF2|U2AF2	963	+	2.8776546	1.4267067	-1.0	-1.0
chr9	131139181	131139280	ENSG00000126883.16|NUP214|U2AF2|U2AF2	902	+	6.334609	1.0067819	-1.0	-1.0
chr9	131215087	131215211	ENSG00000126883.16|NUP214|U2AF2|U2AF2	902	+	4.056085	1.0074317	-1.0	-1.0
chr9	131196988	131197108	ENSG00000126883.16|NUP214|U2AF2|U2AF2	902	+	3.598179	1.007979	-1.0	-1.0
chr9	131192123	131192292	ENSG00000126883.16|NUP214|U2AF2|U2AF2	947	+	3.2923234	1.2794279	-1.0	-1.0
chr9	131195127	131195227	ENSG00000126883.16|NUP214|U2AF2|U2AF2	902	+	3.9497695	1.0077629	-1.0	-1.0
chr9	131191090	131191220	ENSG00000126883.16|NUP214|U2AF2|U2AF2	901	+	3.9457061	1.0027082	-1.0	-1.0
chr9	131135621	131135816	ENSG00000126883.16|NUP214|U2AF2|U2AF2	978	+	5.7055755	1.6556591	-1.0	-1.0
chr9	131482957	131483062	ENSG00000130723.18|PRRC2B|U2AF2|U2AF2	942	+	4.8961883	1.2375908	-1.0	-1.0
chr9	131446208	131446400	ENSG00000130723.18|PRRC2B|U2AF2|U2AF2	954	+	3.9291267	1.3355043	-1.0	-1.0
chr9	131484575	131484680	ENSG00000130723.18|PRRC2B|U2AF2|U2AF2	977	+	3.770335	1.6369312	-1.0	-1.0
chr9	131483590	131483720	ENSG00000130723.18|PRRC2B|U2AF2|U2AF2	929	+	3.2794433	1.1509918	-1.0	-1.0
chr9	131488631	131488831	ENSG00000130723.18|PRRC2B|U2AF2|U2AF2	970	+	3.2111738	1.5168811	-1.0	-1.0
chr9	131432514	131432616	ENSG00000130723.18|PRRC2B|U2AF2|U2AF2	907	+	3.0700915	1.0317192	-1.0	-1.0
chr9	131429978	131430089	ENSG00000130723.18|PRRC2B|U2AF2|U2AF2	995	+	5.378035	2.275025	-1.0	-1.0
chr9	131499284	131499494	ENSG00000130723.18|PRRC2B|U2AF2|U2AF2	988	+	3.7795393	1.9064689	-1.0	-1.0
chr9	131454948	131455075	ENSG00000130723.18|PRRC2B|U2AF2|U2AF2	991	+	4.6023927	2.023922	-1.0	-1.0
chr9	131491104	131491299	ENSG00000130723.18|PRRC2B|U2AF2|U2AF2	965	+	3.7394738	1.4528036	-1.0	-1.0
chr9	131457036	131457276	ENSG00000130723.18|PRRC2B|U2AF2|U2AF2	906	+	4.755585	1.0265063	-1.0	-1.0
chr9	131510187	131510415	ENSG00000130714.15|POMT1|U2AF2|U2AF2	948	+	5.405139	1.2848357	-1.0	-1.0
chr9	131511699	131511914	ENSG00000130714.15|POMT1|U2AF2|U2AF2	981	+	6.8182597	1.732167	-1.0	-1.0
chr9	131511479	131511659	ENSG00000130714.15|POMT1|U2AF2|U2AF2	915	+	4.5052137	1.0703124	-1.0	-1.0
chr9	131638791	131638891	ENSG00000107263.18|RAPGEF1|U2AF2|U2AF2	956	-	6.4038033	1.358348	-1.0	-1.0
chr9	131602179	131602289	ENSG00000107263.18|RAPGEF1|U2AF2|U2AF2	902	-	6.0096116	1.0077629	-1.0	-1.0
chr9	131629254	131629359	ENSG00000107263.18|RAPGEF1|U2AF2|U2AF2	902	-	2.8053288	1.0072725	-1.0	-1.0
chr9	131594818	131594938	ENSG00000107263.18|RAPGEF1|U2AF2|U2AF2	947	-	6.355622	1.2764424	-1.0	-1.0
chr9	132318556	132318751	ENSG00000107290.13|SETX|U2AF2|U2AF2	963	-	4.8771353	1.430269	-1.0	-1.0
chr9	132349435	132349545	ENSG00000107290.13|SETX|U2AF2|U2AF2	904	-	3.0653608	1.0180733	-1.0	-1.0
chr9	132350815	132350960	ENSG00000107290.13|SETX|U2AF2|U2AF2	902	-	6.0880547	1.0075667	-1.0	-1.0
chr9	132274778	132274922	ENSG00000107290.13|SETX|U2AF2|U2AF2	939	-	3.5235803	1.2153481	-1.0	-1.0
chr9	132630293	132630398	ENSG00000125485.17|DDX31|U2AF2|U2AF2	902	-	6.0803256	1.0072725	-1.0	-1.0
chr9	132629935	132630255	ENSG00000125485.17|DDX31|U2AF2|U2AF2	957	-	6.0445333	1.3697088	-1.0	-1.0
chr9	132654017	132654132	ENSG00000125485.17|DDX31|U2AF2|U2AF2	902	-	6.0452843	1.0077629	-1.0	-1.0
chr9	132906845	132907070	ENSG00000165699.13|TSC1|U2AF2|U2AF2	902	-	6.0804844	1.0076944	-1.0	-1.0
chr9	132906139	132906249	ENSG00000165699.13|TSC1|U2AF2|U2AF2	941	-	3.1042032	1.2315806	-1.0	-1.0
chr9	132923392	132923592	ENSG00000165699.13|TSC1|U2AF2|U2AF2	962	-	3.3537984	1.4154184	-1.0	-1.0
chr9	133055903	133056094	ENSG00000148308.17|GTF3C5|U2AF2|U2AF2	962	+	3.7562754	1.4243107	-1.0	-1.0
chr9	133351151	133351256	ENSG00000148303.16|RPL7A|U2AF2|U2AF2	902	+	6.183485	1.0077629	-1.0	-1.0
chr9	133350727	133350842	ENSG00000148303.16|RPL7A|U2AF2|U2AF2	992	+	4.444168	2.1100965	-1.0	-1.0
chr9	133350969	133351071	ENSG00000148303.16|RPL7A|U2AF2|U2AF2	905	+	3.0430543	1.0240653	-1.0	-1.0
chr9	133363892	133364002	ENSG00000148248.13|SURF4|U2AF2|U2AF2	950	-	2.8533816	1.2993171	-1.0	-1.0
chr9	133363794	133363892	ENSG00000148248.13|SURF4|U2AF2|U2AF2	902	-	6.1879783	1.0077629	-1.0	-1.0
chr9	133363759	133363794	ENSG00000148248.13|SURF4|U2AF2|U2AF2	982	-	4.8909674	1.7542518	-1.0	-1.0
chr9	133939187	133939301	ENSG00000160293.16|VAV2|U2AF2|U2AF2	952	-	3.807859	1.3215203	-1.0	-1.0
chr9	135811611	135811711	ENSG00000130559.18|CAMSAP1|U2AF2|U2AF2	900	-	5.955361	1.0002135	-1.0	-1.0
chr9	136219164	136219449	ENSG00000165661.16|QSOX2|U2AF2|U2AF2	986	-	7.0112233	1.8491695	-1.0	-1.0
chr9	136399012	136399207	ENSG00000165684.4|SNAPC4|U2AF2|U2AF2	982	-	6.371848	1.7519318	-1.0	-1.0
chr9	136384814	136384914	ENSG00000165684.4|SNAPC4|U2AF2|U2AF2	965	-	6.6366863	1.4507766	-1.0	-1.0
chr9	136404630	136404775	ENSG00000165689.16|SDCCAG3|U2AF2|U2AF2	962	-	3.30685	1.4148464	-1.0	-1.0
chr9	136407225	136407420	ENSG00000165689.16|SDCCAG3|U2AF2|U2AF2	969	-	2.9506438	1.5089741	-1.0	-1.0
chr9	136416886	136417071	ENSG00000165688.11|PMPCA|U2AF2|U2AF2	940	+	3.8141336	1.2223339	-1.0	-1.0
chr9	136466462	136466562	ENSG00000148396.18|SEC16A|U2AF2|U2AF2	902	-	3.9457061	1.0067819	-1.0	-1.0
chr9	136477689	136477849	ENSG00000148396.18|SEC16A|U2AF2|U2AF2	959	-	3.7237222	1.390768	-1.0	-1.0
chr9	136464145	136464340	ENSG00000148396.18|SEC16A|U2AF2|U2AF2	944	-	3.2569227	1.2519151	-1.0	-1.0
chr9	136447364	136447469	ENSG00000148396.18|SEC16A|U2AF2|U2AF2	902	-	3.2464483	1.0067819	-1.0	-1.0
chr9	136463132	136463247	ENSG00000148396.18|SEC16A|U2AF2|U2AF2	957	-	4.9364266	1.3620871	-1.0	-1.0
chr9	136726373	136726478	ENSG00000233016.6|SNHG7|U2AF2|U2AF2	901	-	2.352733	1.0042753	-1.0	-1.0
chr9	136792723	136792888	ENSG00000272896.1|AL355987.3|U2AF2|U2AF2	909	+	4.378644	1.0403415	-1.0	-1.0
chr9	136806407	136806507	ENSG00000213213.13|CCDC183|U2AF2|U2AF2	900	+	5.955361	1.0002135	-1.0	-1.0
chr9	136823411	136823524	ENSG00000272679.1|AL355987.2|U2AF2|U2AF2	964	+	6.554101	1.4460104	-1.0	-1.0
chr9	136823411	136823524	ENSG00000196642.18|RABL6|U2AF2|U2AF2	964	+	6.554101	1.4460104	-1.0	-1.0
chr9	136863453	136863558	ENSG00000107223.12|EDF1|U2AF2|U2AF2	902	-	6.0499086	1.0077629	-1.0	-1.0
chr9	136919652	136919792	ENSG00000127191.17|TRAF2|U2AF2|U2AF2	902	+	6.161704	1.0075449	-1.0	-1.0
chr9	136899488	136899588	ENSG00000127191.17|TRAF2|U2AF2|U2AF2	902	+	5.97987	1.00726	-1.0	-1.0
chr9	137023016	137023181	ENSG00000107331.16|ABCA2|U2AF2|U2AF2	901	-	6.08692	1.0061985	-1.0	-1.0
chr9	137042984	137043164	ENSG00000107281.9|NPDC1|U2AF2|U2AF2	920	-	5.166987	1.099341	-1.0	-1.0
chr9	137079885	137080080	ENSG00000197355.10|UAP1L1|U2AF2|U2AF2	993	+	6.8707614	2.166104	-1.0	-1.0
chr9	137206309	137206459	ENSG00000188566.13|NDOR1|U2AF2|U2AF2	907	+	4.1324825	1.0294286	-1.0	-1.0
chr9	137452784	137452914	ENSG00000165802.22|NSMF|U2AF2|U2AF2	908	-	3.144987	1.0342277	-1.0	-1.0
chr9	137575817	137576007	ENSG00000148399.12|DPH7|U2AF2|U2AF2	942	-	3.7148495	1.2400582	-1.0	-1.0
chr9	137587031	137587156	ENSG00000165724.5|ZMYND19|U2AF2|U2AF2	902	-	4.0523815	1.0075951	-1.0	-1.0
chr9	137613380	137613485	ENSG00000197070.13|ARRDC1|U2AF2|U2AF2	902	+	6.038995	1.0067819	-1.0	-1.0
chr9	137613380	137613485	ENSG00000283411.1|AL590627.2|U2AF2|U2AF2	902	+	6.038995	1.0067819	-1.0	-1.0
chr9	137743370	137743485	ENSG00000181090.20|EHMT1|U2AF2|U2AF2	965	+	3.8567462	1.4610915	-1.0	-1.0
chr9	137815837	137816032	ENSG00000181090.20|EHMT1|U2AF2|U2AF2	988	+	5.95044	1.9372005	-1.0	-1.0
chr9	137777769	137777881	ENSG00000181090.20|EHMT1|U2AF2|U2AF2	977	+	4.089181	1.6425437	-1.0	-1.0
chr9	137776844	137777019	ENSG00000181090.20|EHMT1|U2AF2|U2AF2	934	+	4.0375557	1.1793158	-1.0	-1.0
chrX	284053	284253	ENSG00000182378.13|PLCXD1|U2AF2|U2AF2	992	+	3.339367	2.0727062	-1.0	-1.0
chrX	288624	288732	ENSG00000182378.13|PLCXD1|U2AF2|U2AF2	988	+	5.098756	1.9244245	-1.0	-1.0
chrX	1398339	1398464	ENSG00000236871.7|LINC00106|U2AF2|U2AF2	902	+	6.1606383	1.0072718	-1.0	-1.0
chrX	1399253	1399366	ENSG00000236871.7|LINC00106|U2AF2|U2AF2	979	+	3.234949	1.6756042	-1.0	-1.0
chrX	1401978	1402078	ENSG00000236017.8|ASMTL-AS1|U2AF2|U2AF2	902	+	4.0612407	1.0077629	-1.0	-1.0
chrX	1600553	1600653	ENSG00000197976.11|AKAP17A|U2AF2|U2AF2	916	+	2.585186	1.0757711	-1.0	-1.0
chrX	2485414	2485579	ENSG00000169084.13|DHRSX|U2AF2|U2AF2	934	-	3.4240305	1.1800257	-1.0	-1.0
chrX	2618423	2618598	ENSG00000223773.7|CD99P1|U2AF2|U2AF2	962	+	6.5165906	1.4202918	-1.0	-1.0
chrX	2738095	2738256	ENSG00000002586.18|CD99|U2AF2|U2AF2	949	+	3.082155	1.2916076	-1.0	-1.0
chrX	9654109	9654209	ENSG00000101849.15|TBL1X|U2AF2|U2AF2	901	+	6.1798744	1.0049489	-1.0	-1.0
chrX	9640165	9640272	ENSG00000101849.15|TBL1X|U2AF2|U2AF2	980	+	6.889174	1.7075796	-1.0	-1.0
chrX	9654332	9654432	ENSG00000101849.15|TBL1X|U2AF2|U2AF2	901	+	3.9157999	1.0047493	-1.0	-1.0
chrX	13757557	13757659	ENSG00000046651.14|OFD1|U2AF2|U2AF2	902	+	3.9903507	1.0067819	-1.0	-1.0
chrX	13741508	13741618	ENSG00000046651.14|OFD1|U2AF2|U2AF2	902	+	6.0096116	1.0077629	-1.0	-1.0
chrX	13743323	13743513	ENSG00000046651.14|OFD1|U2AF2|U2AF2	942	+	3.1459568	1.2351136	-1.0	-1.0
chrX	13760003	13760114	ENSG00000046651.14|OFD1|U2AF2|U2AF2	957	+	4.3859663	1.3679798	-1.0	-1.0
chrX	13743868	13744058	ENSG00000046651.14|OFD1|U2AF2|U2AF2	970	+	5.7198315	1.5244187	-1.0	-1.0
chrX	16702941	16703046	ENSG00000047230.14|CTPS2|U2AF2|U2AF2	902	-	6.1980324	1.0077629	-1.0	-1.0
chrX	16787924	16788094	ENSG00000086712.12|TXLNG|U2AF2|U2AF2	943	+	6.37873	1.2407336	-1.0	-1.0
chrX	16852095	16852220	ENSG00000102054.17|RBBP7|U2AF2|U2AF2	950	-	6.064272	1.2981403	-1.0	-1.0
chrX	16852780	16852945	ENSG00000102054.17|RBBP7|U2AF2|U2AF2	946	-	3.0167007	1.2669635	-1.0	-1.0
chrX	16852595	16852715	ENSG00000102054.17|RBBP7|U2AF2|U2AF2	929	-	3.3932235	1.1482861	-1.0	-1.0
chrX	17751693	17751814	ENSG00000047634.14|SCML1|U2AF2|U2AF2	992	+	5.781347	2.0855892	-1.0	-1.0
chrX	17745323	17745908	ENSG00000047634.14|SCML1|U2AF2|U2AF2	983	+	3.3206697	1.7572085	-1.0	-1.0
chrX	17744028	17744158	ENSG00000047634.14|SCML1|U2AF2|U2AF2	905	+	2.5062003	1.0216582	-1.0	-1.0
chrX	18924134	18924163	ENSG00000044446.11|PHKA2|U2AF2|U2AF2	918	-	3.346771	1.0844011	-1.0	-1.0
chrX	18925667	18925767	ENSG00000044446.11|PHKA2|U2AF2|U2AF2	902	-	2.8761208	1.0077629	-1.0	-1.0
chrX	18923756	18923951	ENSG00000044446.11|PHKA2|U2AF2|U2AF2	962	-	5.0601788	1.4193465	-1.0	-1.0
chrX	18907692	18907832	ENSG00000044446.11|PHKA2|U2AF2|U2AF2	902	-	6.17501	1.0067819	-1.0	-1.0
chrX	19351498	19351628	ENSG00000131828.13|PDHA1|U2AF2|U2AF2	977	+	4.4610653	1.6310302	-1.0	-1.0
chrX	19915009	19915144	ENSG00000173681.16|BCLAF3|U2AF2|U2AF2	902	-	6.1043243	1.0069103	-1.0	-1.0
chrX	20023559	20023694	ENSG00000184368.15|MAP7D2|U2AF2|U2AF2	902	-	6.0243206	1.0067819	-1.0	-1.0
chrX	20124867	20124992	ENSG00000173674.10|EIF1AX|U2AF2|U2AF2	902	-	6.170003	1.0072725	-1.0	-1.0
chrX	20125272	20125452	ENSG00000173674.10|EIF1AX|U2AF2|U2AF2	956	-	4.222662	1.3582768	-1.0	-1.0
chrX	20209404	20209514	ENSG00000177189.12|RPS6KA3|U2AF2|U2AF2	940	-	2.8257473	1.223083	-1.0	-1.0
chrX	20243885	20244185	ENSG00000177189.12|RPS6KA3|U2AF2|U2AF2	984	-	3.890619	1.8056743	-1.0	-1.0
chrX	20175433	20175593	ENSG00000177189.12|RPS6KA3|U2AF2|U2AF2	922	-	3.195152	1.109215	-1.0	-1.0
chrX	20262955	20263105	ENSG00000177189.12|RPS6KA3|U2AF2|U2AF2	939	-	2.958081	1.2158045	-1.0	-1.0
chrX	20155520	20155625	ENSG00000177189.12|RPS6KA3|U2AF2|U2AF2	922	-	2.6792428	1.1103466	-1.0	-1.0
chrX	20175288	20175403	ENSG00000177189.12|RPS6KA3|U2AF2|U2AF2	984	-	4.191705	1.7853228	-1.0	-1.0
chrX	20256340	20256465	ENSG00000177189.12|RPS6KA3|U2AF2|U2AF2	902	-	2.3626199	1.0073676	-1.0	-1.0
chrX	20168917	20169037	ENSG00000177189.12|RPS6KA3|U2AF2|U2AF2	902	-	2.539698	1.0070647	-1.0	-1.0
chrX	20163045	20163240	ENSG00000177189.12|RPS6KA3|U2AF2|U2AF2	939	-	4.1808553	1.2134948	-1.0	-1.0
chrX	20195365	20195465	ENSG00000177189.12|RPS6KA3|U2AF2|U2AF2	906	-	2.8264391	1.0248082	-1.0	-1.0
chrX	20202865	20203155	ENSG00000177189.12|RPS6KA3|U2AF2|U2AF2	967	-	3.2292063	1.476114	-1.0	-1.0
chrX	20240715	20240875	ENSG00000177189.12|RPS6KA3|U2AF2|U2AF2	930	-	3.3756921	1.1551381	-1.0	-1.0
chrX	20241435	20241775	ENSG00000177189.12|RPS6KA3|U2AF2|U2AF2	916	-	3.497451	1.0768033	-1.0	-1.0
chrX	20188365	20188496	ENSG00000177189.12|RPS6KA3|U2AF2|U2AF2	942	-	4.8580756	1.238772	-1.0	-1.0
chrX	20262335	20262865	ENSG00000177189.12|RPS6KA3|U2AF2|U2AF2	997	-	3.4805079	2.4989603	-1.0	-1.0
chrX	20176352	20176433	ENSG00000177189.12|RPS6KA3|U2AF2|U2AF2	990	-	3.7836435	2.0169919	-1.0	-1.0
chrX	20241230	20241345	ENSG00000177189.12|RPS6KA3|U2AF2|U2AF2	902	-	2.6040862	1.0103996	-1.0	-1.0
chrX	20204103	20204208	ENSG00000177189.12|RPS6KA3|U2AF2|U2AF2	947	-	2.7219229	1.2723193	-1.0	-1.0
chrX	20189999	20190194	ENSG00000177189.12|RPS6KA3|U2AF2|U2AF2	961	-	3.016389	1.405017	-1.0	-1.0
chrX	20172871	20172971	ENSG00000177189.12|RPS6KA3|U2AF2|U2AF2	902	-	2.560225	1.00726	-1.0	-1.0
chrX	20232039	20232139	ENSG00000177189.12|RPS6KA3|U2AF2|U2AF2	902	-	4.2150264	1.0082175	-1.0	-1.0
chrX	20195530	20195670	ENSG00000177189.12|RPS6KA3|U2AF2|U2AF2	910	-	2.4442976	1.0466676	-1.0	-1.0
chrX	20188534	20188639	ENSG00000177189.12|RPS6KA3|U2AF2|U2AF2	954	-	3.5137734	1.3393598	-1.0	-1.0
chrX	20241880	20242080	ENSG00000177189.12|RPS6KA3|U2AF2|U2AF2	943	-	2.7620568	1.2415361	-1.0	-1.0
chrX	20165065	20165165	ENSG00000177189.12|RPS6KA3|U2AF2|U2AF2	902	-	3.9683518	1.0077629	-1.0	-1.0
chrX	20261070	20261265	ENSG00000177189.12|RPS6KA3|U2AF2|U2AF2	962	-	2.2318075	1.4182224	-1.0	-1.0
chrX	20260400	20260580	ENSG00000177189.12|RPS6KA3|U2AF2|U2AF2	942	-	2.5986936	1.2384417	-1.0	-1.0
chrX	20156005	20156108	ENSG00000177189.12|RPS6KA3|U2AF2|U2AF2	902	-	2.9573748	1.0075114	-1.0	-1.0
chrX	20176078	20176249	ENSG00000177189.12|RPS6KA3|U2AF2|U2AF2	993	-	4.1877575	2.1686924	-1.0	-1.0
chrX	20176498	20176603	ENSG00000177189.12|RPS6KA3|U2AF2|U2AF2	993	-	4.4638605	2.1804738	-1.0	-1.0
chrX	20156249	20156359	ENSG00000177189.12|RPS6KA3|U2AF2|U2AF2	944	-	4.2879615	1.2555727	-1.0	-1.0
chrX	20209924	20210134	ENSG00000177189.12|RPS6KA3|U2AF2|U2AF2	937	-	3.4051938	1.2029567	-1.0	-1.0
chrX	20242135	20242330	ENSG00000177189.12|RPS6KA3|U2AF2|U2AF2	931	-	3.4130042	1.1584866	-1.0	-1.0
chrX	20266230	20266365	ENSG00000177189.12|RPS6KA3|U2AF2|U2AF2	902	-	2.9218094	1.0073515	-1.0	-1.0
chrX	20265930	20266045	ENSG00000177189.12|RPS6KA3|U2AF2|U2AF2	921	-	2.735858	1.100714	-1.0	-1.0
chrX	20242525	20242630	ENSG00000177189.12|RPS6KA3|U2AF2|U2AF2	901	-	2.7649877	1.0063559	-1.0	-1.0
chrX	20187970	20188070	ENSG00000177189.12|RPS6KA3|U2AF2|U2AF2	902	-	2.741965	1.00726	-1.0	-1.0
chrX	20266050	20266150	ENSG00000177189.12|RPS6KA3|U2AF2|U2AF2	902	-	2.4358876	1.0067819	-1.0	-1.0
chrX	20265125	20265355	ENSG00000177189.12|RPS6KA3|U2AF2|U2AF2	952	-	2.4366941	1.3159125	-1.0	-1.0
chrX	20164655	20164820	ENSG00000177189.12|RPS6KA3|U2AF2|U2AF2	961	-	4.8339295	1.4084406	-1.0	-1.0
chrX	20194003	20194183	ENSG00000177189.12|RPS6KA3|U2AF2|U2AF2	963	-	3.2948632	1.4351659	-1.0	-1.0
chrX	20205543	20205708	ENSG00000177189.12|RPS6KA3|U2AF2|U2AF2	941	-	3.011589	1.2262948	-1.0	-1.0
chrX	20259150	20259355	ENSG00000177189.12|RPS6KA3|U2AF2|U2AF2	987	-	3.2334719	1.8952062	-1.0	-1.0
chrX	20194268	20194368	ENSG00000177189.12|RPS6KA3|U2AF2|U2AF2	902	-	4.0190387	1.0067819	-1.0	-1.0
chrX	21967087	21967195	ENSG00000102172.15|SMS|U2AF2|U2AF2	902	+	6.210166	1.0077629	-1.0	-1.0
chrX	23783537	23783797	ENSG00000130066.16|SAT1|U2AF2|U2AF2	991	+	4.2489486	2.028578	-1.0	-1.0
chrX	23784152	23784411	ENSG00000130066.16|SAT1|U2AF2|U2AF2	1000	+	4.3645988	6.6604867	-1.0	-1.0
chrX	23785447	23785560	ENSG00000130066.16|SAT1|U2AF2|U2AF2	906	+	2.6797729	1.0255245	-1.0	-1.0
chrX	23785217	23785417	ENSG00000130066.16|SAT1|U2AF2|U2AF2	986	+	2.9314346	1.8537071	-1.0	-1.0
chrX	24076613	24076721	ENSG00000130741.10|EIF2S3|U2AF2|U2AF2	949	+	2.885014	1.2935219	-1.0	-1.0
chrX	24066187	24066377	ENSG00000130741.10|EIF2S3|U2AF2|U2AF2	968	+	5.9433627	1.4949585	-1.0	-1.0
chrX	24063281	24063391	ENSG00000130741.10|EIF2S3|U2AF2|U2AF2	901	+	3.9794154	1.0047873	-1.0	-1.0
chrX	24063906	24064081	ENSG00000130741.10|EIF2S3|U2AF2|U2AF2	922	+	3.8061743	1.1065438	-1.0	-1.0
chrX	24064101	24064200	ENSG00000130741.10|EIF2S3|U2AF2|U2AF2	902	+	3.9903507	1.0067819	-1.0	-1.0
chrX	24172617	24172714	ENSG00000005889.15|ZFX|U2AF2|U2AF2	902	+	3.9903507	1.0067819	-1.0	-1.0
chrX	24208490	24208620	ENSG00000005889.15|ZFX|U2AF2|U2AF2	902	+	3.326699	1.0071268	-1.0	-1.0
chrX	24205875	24205990	ENSG00000005889.15|ZFX|U2AF2|U2AF2	917	+	3.105417	1.0809078	-1.0	-1.0
chrX	24200545	24200695	ENSG00000005889.15|ZFX|U2AF2|U2AF2	902	+	3.5765615	1.0101025	-1.0	-1.0
chrX	24726825	24726932	ENSG00000101868.10|POLA1|U2AF2|U2AF2	924	+	4.913529	1.1208459	-1.0	-1.0
chrX	27170609	27170754	ENSG00000242021.2|AC112493.1|U2AF2|U2AF2	902	-	6.019406	1.0074359	-1.0	-1.0
chrX	27390988	27391183	ENSG00000228933.7|AC107419.1|U2AF2|U2AF2	945	-	3.3626564	1.2558593	-1.0	-1.0
chrX	27386258	27386383	ENSG00000228933.7|AC107419.1|U2AF2|U2AF2	902	-	4.0512323	1.0076141	-1.0	-1.0
chrX	27387978	27388173	ENSG00000228933.7|AC107419.1|U2AF2|U2AF2	990	-	7.0367627	1.981777	-1.0	-1.0
chrX	27392328	27392523	ENSG00000228933.7|AC107419.1|U2AF2|U2AF2	918	-	3.4275005	1.0849872	-1.0	-1.0
chrX	27387718	27387903	ENSG00000228933.7|AC107419.1|U2AF2|U2AF2	911	-	2.8452363	1.0496234	-1.0	-1.0
chrX	27395979	27396169	ENSG00000228933.7|AC107419.1|U2AF2|U2AF2	974	-	5.1845837	1.5836953	-1.0	-1.0
chrX	27397414	27397514	ENSG00000228933.7|AC107419.1|U2AF2|U2AF2	902	-	4.0190387	1.0067819	-1.0	-1.0
chrX	27386713	27386848	ENSG00000228933.7|AC107419.1|U2AF2|U2AF2	902	-	4.149101	1.006779	-1.0	-1.0
chrX	27386418	27386643	ENSG00000228933.7|AC107419.1|U2AF2|U2AF2	976	-	4.5928087	1.616329	-1.0	-1.0
chrX	27393283	27393478	ENSG00000228933.7|AC107419.1|U2AF2|U2AF2	962	-	4.573001	1.4258132	-1.0	-1.0
chrX	27387268	27387668	ENSG00000228933.7|AC107419.1|U2AF2|U2AF2	972	-	4.262021	1.546469	-1.0	-1.0
chrX	27396329	27396524	ENSG00000228933.7|AC107419.1|U2AF2|U2AF2	951	-	3.5359032	1.310715	-1.0	-1.0
chrX	30720010	30720095	ENSG00000198814.12|GK|U2AF2|U2AF2	902	+	4.0226927	1.00726	-1.0	-1.0
chrX	30700837	30700905	ENSG00000198814.12|GK|U2AF2|U2AF2	943	+	3.6622496	1.2417794	-1.0	-1.0
chrX	30711209	30711309	ENSG00000198814.12|GK|U2AF2|U2AF2	901	+	3.2652247	1.0047493	-1.0	-1.0
chrX	30728617	30728731	ENSG00000198814.12|GK|U2AF2|U2AF2	989	+	3.0489657	1.9708219	-1.0	-1.0
chrX	30730516	30730701	ENSG00000198814.12|GK|U2AF2|U2AF2	923	+	3.5243876	1.1125013	-1.0	-1.0
chrX	30696151	30696316	ENSG00000198814.12|GK|U2AF2|U2AF2	946	+	3.3719404	1.2715849	-1.0	-1.0
chrX	30718429	30718537	ENSG00000198814.12|GK|U2AF2|U2AF2	992	+	4.014508	2.10598	-1.0	-1.0
chrX	30723981	30724100	ENSG00000198814.12|GK|U2AF2|U2AF2	974	+	3.1102748	1.5851321	-1.0	-1.0
chrX	30697731	30697749	ENSG00000198814.12|GK|U2AF2|U2AF2	991	+	5.5777903	2.0573637	-1.0	-1.0
chrX	30719805	30720005	ENSG00000198814.12|GK|U2AF2|U2AF2	924	+	2.87443	1.1179429	-1.0	-1.0
chrX	30663550	30663840	ENSG00000198814.12|GK|U2AF2|U2AF2	986	+	4.7379766	1.843264	-1.0	-1.0
chrX	30690943	30691122	ENSG00000198814.12|GK|U2AF2|U2AF2	969	+	6.0013213	1.5146757	-1.0	-1.0
chrX	30697603	30697731	ENSG00000198814.12|GK|U2AF2|U2AF2	995	+	3.2091799	2.2683878	-1.0	-1.0
chrX	30666004	30666239	ENSG00000198814.12|GK|U2AF2|U2AF2	942	+	3.6197367	1.2351477	-1.0	-1.0
chrX	30708944	30709059	ENSG00000198814.12|GK|U2AF2|U2AF2	902	+	2.7926455	1.0065827	-1.0	-1.0
chrX	30700449	30700584	ENSG00000198814.12|GK|U2AF2|U2AF2	946	+	3.2558134	1.2707672	-1.0	-1.0
chrX	30707948	30708048	ENSG00000198814.12|GK|U2AF2|U2AF2	912	+	2.699283	1.0556726	-1.0	-1.0
chrX	30695682	30695847	ENSG00000198814.12|GK|U2AF2|U2AF2	925	+	2.942095	1.1240122	-1.0	-1.0
chrX	30700134	30700289	ENSG00000198814.12|GK|U2AF2|U2AF2	936	+	2.60875	1.1945217	-1.0	-1.0
chrX	30700309	30700413	ENSG00000198814.12|GK|U2AF2|U2AF2	989	+	3.1879985	1.9585195	-1.0	-1.0
chrX	30667904	30668011	ENSG00000198814.12|GK|U2AF2|U2AF2	932	+	2.828072	1.1644539	-1.0	-1.0
chrX	30728731	30728836	ENSG00000198814.12|GK|U2AF2|U2AF2	917	+	3.1764698	1.0807467	-1.0	-1.0
chrX	30677271	30677371	ENSG00000198814.12|GK|U2AF2|U2AF2	902	+	2.5572102	1.0066997	-1.0	-1.0
chrX	30700719	30700837	ENSG00000198814.12|GK|U2AF2|U2AF2	990	+	5.6306405	2.000129	-1.0	-1.0
chrX	30719570	30719745	ENSG00000198814.12|GK|U2AF2|U2AF2	910	+	2.5239577	1.0466464	-1.0	-1.0
chrX	30727271	30727465	ENSG00000198814.12|GK|U2AF2|U2AF2	974	+	3.112788	1.5816665	-1.0	-1.0
chrX	30694537	30694702	ENSG00000198814.12|GK|U2AF2|U2AF2	939	+	3.0269525	1.2118146	-1.0	-1.0
chrX	30707435	30707550	ENSG00000198814.12|GK|U2AF2|U2AF2	985	+	4.0818524	1.8357084	-1.0	-1.0
chrX	30665190	30665505	ENSG00000198814.12|GK|U2AF2|U2AF2	968	+	4.3293047	1.4908476	-1.0	-1.0
chrX	30711339	30711689	ENSG00000198814.12|GK|U2AF2|U2AF2	984	+	4.621334	1.796288	-1.0	-1.0
chrX	30695932	30696041	ENSG00000198814.12|GK|U2AF2|U2AF2	979	+	3.6346617	1.6733161	-1.0	-1.0
chrX	30700413	30700449	ENSG00000198814.12|GK|U2AF2|U2AF2	948	+	2.947796	1.2856864	-1.0	-1.0
chrX	30720515	30720617	ENSG00000198814.12|GK|U2AF2|U2AF2	901	+	2.8051267	1.0047841	-1.0	-1.0
chrX	30668118	30668223	ENSG00000198814.12|GK|U2AF2|U2AF2	916	+	2.7450209	1.0761666	-1.0	-1.0
chrX	30700307	30700582	ENSG00000241886.1|AC112496.1|U2AF2|U2AF2	991	+	3.391659	2.0384018	-1.0	-1.0
chrX	30719807	30720137	ENSG00000241886.1|AC112496.1|U2AF2|U2AF2	962	+	3.644238	1.4150167	-1.0	-1.0
chrX	30700717	30700942	ENSG00000241886.1|AC112496.1|U2AF2|U2AF2	995	+	4.51769	2.2968214	-1.0	-1.0
chrX	30719567	30719742	ENSG00000241886.1|AC112496.1|U2AF2|U2AF2	910	+	2.5246782	1.0454091	-1.0	-1.0
chrX	30700132	30700292	ENSG00000241886.1|AC112496.1|U2AF2|U2AF2	934	+	2.5988557	1.1813148	-1.0	-1.0
chrX	30707947	30708092	ENSG00000241886.1|AC112496.1|U2AF2|U2AF2	905	+	2.5965548	1.0204109	-1.0	-1.0
chrX	30711337	30711542	ENSG00000241886.1|AC112496.1|U2AF2|U2AF2	994	+	5.541486	2.1895998	-1.0	-1.0
chrX	30720517	30720632	ENSG00000241886.1|AC112496.1|U2AF2|U2AF2	902	+	3.0693693	1.0072725	-1.0	-1.0
chrX	30720752	30720887	ENSG00000241886.1|AC112496.1|U2AF2|U2AF2	904	+	2.8516681	1.0172831	-1.0	-1.0
chrX	30711542	30711687	ENSG00000241886.1|AC112496.1|U2AF2|U2AF2	912	+	2.9831011	1.0541039	-1.0	-1.0
chrX	30718427	30718632	ENSG00000241886.1|AC112496.1|U2AF2|U2AF2	995	+	3.967626	2.2912765	-1.0	-1.0
chrX	30707432	30707642	ENSG00000241886.1|AC112496.1|U2AF2|U2AF2	990	+	3.8059053	1.9818546	-1.0	-1.0
chrX	30708932	30709067	ENSG00000241886.1|AC112496.1|U2AF2|U2AF2	901	+	2.789645	1.006357	-1.0	-1.0
chrX	30845975	30846125	ENSG00000157625.15|TAB3|U2AF2|U2AF2	954	-	4.357258	1.3332736	-1.0	-1.0
chrX	30831575	30831690	ENSG00000157625.15|TAB3|U2AF2|U2AF2	956	-	3.6710484	1.3602756	-1.0	-1.0
chrX	30846644	30846744	ENSG00000157625.15|TAB3|U2AF2|U2AF2	902	-	6.2666955	1.0077629	-1.0	-1.0
chrX	31126713	31126883	ENSG00000198947.15|DMD|U2AF2|U2AF2	902	-	6.023962	1.0070271	-1.0	-1.0
chrX	38304709	38304831	ENSG00000156313.12|RPGR|U2AF2|U2AF2	959	-	6.5250816	1.3822185	-1.0	-1.0
chrX	38566250	38566390	ENSG00000250349.3|AF241726.2|U2AF2|U2AF2	902	+	3.2291148	1.0067819	-1.0	-1.0
chrX	40710129	40710229	ENSG00000180182.10|MED14|U2AF2|U2AF2	967	-	4.0066576	1.4794768	-1.0	-1.0
chrX	40705009	40705129	ENSG00000180182.10|MED14|U2AF2|U2AF2	902	-	6.0704722	1.0067819	-1.0	-1.0
chrX	40711004	40711168	ENSG00000180182.10|MED14|U2AF2|U2AF2	982	-	5.7686954	1.7407802	-1.0	-1.0
chrX	41196140	41196245	ENSG00000124486.12|USP9X|U2AF2|U2AF2	902	+	3.2721074	1.0072036	-1.0	-1.0
chrX	41207638	41207778	ENSG00000124486.12|USP9X|U2AF2|U2AF2	908	+	3.470796	1.0357718	-1.0	-1.0
chrX	41223076	41223211	ENSG00000124486.12|USP9X|U2AF2|U2AF2	997	+	7.4431505	2.5388825	-1.0	-1.0
chrX	41188322	41188447	ENSG00000124486.12|USP9X|U2AF2|U2AF2	902	+	6.037186	1.0075953	-1.0	-1.0
chrX	41167269	41167384	ENSG00000124486.12|USP9X|U2AF2|U2AF2	902	+	6.0767126	1.0072725	-1.0	-1.0
chrX	41197238	41197358	ENSG00000124486.12|USP9X|U2AF2|U2AF2	921	+	3.2119544	1.1006433	-1.0	-1.0
chrX	41215564	41215699	ENSG00000124486.12|USP9X|U2AF2|U2AF2	902	+	6.1369424	1.0070271	-1.0	-1.0
chrX	41187882	41187991	ENSG00000124486.12|USP9X|U2AF2|U2AF2	903	+	6.239916	1.0122318	-1.0	-1.0
chrX	41210403	41210503	ENSG00000124486.12|USP9X|U2AF2|U2AF2	901	+	6.283953	1.0064433	-1.0	-1.0
chrX	41169887	41169994	ENSG00000124486.12|USP9X|U2AF2|U2AF2	939	+	3.1994529	1.2175109	-1.0	-1.0
chrX	41347526	41347639	ENSG00000215301.9|DDX3X|U2AF2|U2AF2	980	+	5.3399744	1.695203	-1.0	-1.0
chrX	44976540	44976740	ENSG00000147050.14|KDM6A|U2AF2|U2AF2	960	+	3.229041	1.3958257	-1.0	-1.0
chrX	45037844	45037974	ENSG00000147050.14|KDM6A|U2AF2|U2AF2	913	+	3.824354	1.0609531	-1.0	-1.0
chrX	45061323	45061419	ENSG00000147050.14|KDM6A|U2AF2|U2AF2	982	+	6.7684655	1.7341269	-1.0	-1.0
chrX	45107339	45107454	ENSG00000147050.14|KDM6A|U2AF2|U2AF2	902	+	5.994814	1.0077629	-1.0	-1.0
chrX	45102664	45102849	ENSG00000147050.14|KDM6A|U2AF2|U2AF2	928	+	3.8188531	1.1424814	-1.0	-1.0
chrX	44933987	44934292	ENSG00000147050.14|KDM6A|U2AF2|U2AF2	961	+	4.212016	1.408214	-1.0	-1.0
chrX	45061219	45061323	ENSG00000147050.14|KDM6A|U2AF2|U2AF2	902	+	4.0956926	1.0074997	-1.0	-1.0
chrX	45089620	45089742	ENSG00000147050.14|KDM6A|U2AF2|U2AF2	902	+	6.141422	1.0075994	-1.0	-1.0
chrX	44931917	44932017	ENSG00000147050.14|KDM6A|U2AF2|U2AF2	901	+	3.9042056	1.0047493	-1.0	-1.0
chrX	44975005	44975105	ENSG00000147050.14|KDM6A|U2AF2|U2AF2	902	+	3.2670846	1.0077629	-1.0	-1.0
chrX	45058890	45059000	ENSG00000147050.14|KDM6A|U2AF2|U2AF2	936	+	2.9781172	1.1935239	-1.0	-1.0
chrX	44945267	44945452	ENSG00000147050.14|KDM6A|U2AF2|U2AF2	945	+	5.0726757	1.2570302	-1.0	-1.0
chrX	45062544	45062646	ENSG00000147050.14|KDM6A|U2AF2|U2AF2	902	+	2.8026624	1.0067819	-1.0	-1.0
chrX	45063318	45063421	ENSG00000147050.14|KDM6A|U2AF2|U2AF2	960	+	3.4586449	1.4030871	-1.0	-1.0
chrX	45103209	45103314	ENSG00000147050.14|KDM6A|U2AF2|U2AF2	902	+	6.1127896	1.0067819	-1.0	-1.0
chrX	44934352	44934552	ENSG00000147050.14|KDM6A|U2AF2|U2AF2	977	+	3.708428	1.6316034	-1.0	-1.0
chrX	44943997	44944122	ENSG00000147050.14|KDM6A|U2AF2|U2AF2	902	+	6.0186987	1.0077629	-1.0	-1.0
chrX	45076592	45076696	ENSG00000147050.14|KDM6A|U2AF2|U2AF2	980	+	6.8228927	1.6918275	-1.0	-1.0
chrX	45745660	45745945	ENSG00000270069.1|MIR222HG|U2AF2|U2AF2	978	-	4.458168	1.66669	-1.0	-1.0
chrX	45769869	45770029	ENSG00000270069.1|MIR222HG|U2AF2|U2AF2	924	-	3.4798841	1.1197476	-1.0	-1.0
chrX	45747055	45747265	ENSG00000270069.1|MIR222HG|U2AF2|U2AF2	993	-	5.674822	2.177551	-1.0	-1.0
chrX	46326454	46326554	ENSG00000236751.1|LINC01186|U2AF2|U2AF2	901	-	3.9794154	1.0046988	-1.0	-1.0
chrX	47085961	47086096	ENSG00000130988.12|RGN|U2AF2|U2AF2	903	+	3.8316312	1.0124668	-1.0	-1.0
chrX	47089111	47089271	ENSG00000130988.12|RGN|U2AF2|U2AF2	902	+	3.2754762	1.0077629	-1.0	-1.0
chrX	47091581	47091677	ENSG00000130988.12|RGN|U2AF2|U2AF2	902	+	2.9293432	1.0067819	-1.0	-1.0
chrX	47174842	47175011	ENSG00000182872.15|RBM10|U2AF2|U2AF2	963	+	6.5651293	1.4313263	-1.0	-1.0
chrX	47167908	47168008	ENSG00000182872.15|RBM10|U2AF2|U2AF2	901	+	3.873078	1.0024875	-1.0	-1.0
chrX	47209541	47209646	ENSG00000130985.16|UBA1|U2AF2|U2AF2	902	+	2.8193777	1.0077629	-1.0	-1.0
chrX	47206133	47206247	ENSG00000130985.16|UBA1|U2AF2|U2AF2	971	+	6.6139083	1.535924	-1.0	-1.0
chrX	47207839	47208039	ENSG00000130985.16|UBA1|U2AF2|U2AF2	962	+	3.2536433	1.4256188	-1.0	-1.0
chrX	47224518	47224617	ENSG00000102225.15|CDK16|U2AF2|U2AF2	902	+	5.994814	1.0077629	-1.0	-1.0
chrX	47223442	47223617	ENSG00000102225.15|CDK16|U2AF2|U2AF2	932	+	5.098198	1.1664208	-1.0	-1.0
chrX	47226479	47226609	ENSG00000102225.15|CDK16|U2AF2|U2AF2	907	+	3.0056605	1.0326713	-1.0	-1.0
chrX	47241178	47241276	ENSG00000102226.9|USP11|U2AF2|U2AF2	951	+	6.3743434	1.3081951	-1.0	-1.0
chrX	47563994	47564159	ENSG00000078061.12|ARAF|U2AF2|U2AF2	902	+	6.0423803	1.0077629	-1.0	-1.0
chrX	47652144	47652244	ENSG00000126756.11|UXT|U2AF2|U2AF2	902	-	4.1452346	1.0077629	-1.0	-1.0
chrX	48467021	48467201	ENSG00000017483.14|SLC38A5|U2AF2|U2AF2	964	-	4.389174	1.4425601	-1.0	-1.0
chrX	48466098	48466198	ENSG00000017483.14|SLC38A5|U2AF2|U2AF2	900	-	5.955361	1.0006498	-1.0	-1.0
chrX	48575621	48575946	ENSG00000102317.17|RBM3|U2AF2|U2AF2	996	+	3.141464	2.3615127	-1.0	-1.0
chrX	48575441	48575591	ENSG00000102317.17|RBM3|U2AF2|U2AF2	965	+	4.9062486	1.4511998	-1.0	-1.0
chrX	48577170	48577295	ENSG00000102317.17|RBM3|U2AF2|U2AF2	901	+	6.14179	1.0044119	-1.0	-1.0
chrX	48576604	48576739	ENSG00000102317.17|RBM3|U2AF2|U2AF2	952	+	6.3772984	1.3191266	-1.0	-1.0
chrX	48576111	48576391	ENSG00000102317.17|RBM3|U2AF2|U2AF2	979	+	2.7940373	1.6862748	-1.0	-1.0
chrX	48576914	48577025	ENSG00000102317.17|RBM3|U2AF2|U2AF2	988	+	4.8033657	1.9283984	-1.0	-1.0
chrX	48601676	48601783	ENSG00000101940.17|WDR13|U2AF2|U2AF2	949	+	6.3626575	1.2889999	-1.0	-1.0
chrX	48814974	48815164	ENSG00000094631.18|HDAC6|U2AF2|U2AF2	980	+	5.6452785	1.691654	-1.0	-1.0
chrX	48815274	48815469	ENSG00000094631.18|HDAC6|U2AF2|U2AF2	968	+	3.3319259	1.4962168	-1.0	-1.0
chrX	48922857	48923022	ENSG00000068308.13|OTUD5|U2AF2|U2AF2	962	-	5.7903337	1.4196632	-1.0	-1.0
chrX	48975234	48975479	ENSG00000068400.13|GRIPAP1|U2AF2|U2AF2	922	-	3.3557768	1.1067266	-1.0	-1.0
chrX	48997362	48997462	ENSG00000068400.13|GRIPAP1|U2AF2|U2AF2	902	-	3.9080358	1.0067819	-1.0	-1.0
chrX	49033540	49033665	ENSG00000068323.16|TFE3|U2AF2|U2AF2	976	-	4.7512836	1.6272666	-1.0	-1.0
chrX	49031461	49031656	ENSG00000068323.16|TFE3|U2AF2|U2AF2	983	-	6.4271894	1.7739903	-1.0	-1.0
chrX	50384824	50384984	ENSG00000274588.1|DGKK|U2AF2|U2AF2	991	-	6.4572315	2.0363963	-1.0	-1.0
chrX	51898009	51898144	ENSG00000179222.17|MAGED1|U2AF2|U2AF2	914	+	3.1321743	1.0672005	-1.0	-1.0
chrX	51898514	51898629	ENSG00000179222.17|MAGED1|U2AF2|U2AF2	902	+	3.2774093	1.0077629	-1.0	-1.0
chrX	51898169	51898364	ENSG00000179222.17|MAGED1|U2AF2|U2AF2	986	+	3.7128239	1.8692465	-1.0	-1.0
chrX	51901436	51901552	ENSG00000179222.17|MAGED1|U2AF2|U2AF2	902	+	4.512728	1.0073919	-1.0	-1.0
chrX	53198539	53198734	ENSG00000126012.11|KDM5C|U2AF2|U2AF2	978	-	5.6008406	1.6633942	-1.0	-1.0
chrX	53543968	53544073	ENSG00000086758.15|HUWE1|U2AF2|U2AF2	935	-	2.6025033	1.187815	-1.0	-1.0
chrX	53542442	53542647	ENSG00000086758.15|HUWE1|U2AF2|U2AF2	993	-	4.2865705	2.1455681	-1.0	-1.0
chrX	53625186	53625326	ENSG00000086758.15|HUWE1|U2AF2|U2AF2	902	-	3.2302866	1.0069444	-1.0	-1.0
chrX	53624860	53625035	ENSG00000086758.15|HUWE1|U2AF2|U2AF2	907	-	3.6491208	1.0301253	-1.0	-1.0
chrX	53648310	53648410	ENSG00000086758.15|HUWE1|U2AF2|U2AF2	902	-	6.0762057	1.0077629	-1.0	-1.0
chrX	53567129	53567289	ENSG00000086758.15|HUWE1|U2AF2|U2AF2	925	-	6.3527765	1.1277913	-1.0	-1.0
chrX	53533871	53533971	ENSG00000086758.15|HUWE1|U2AF2|U2AF2	902	-	3.3249059	1.0067819	-1.0	-1.0
chrX	53666996	53667131	ENSG00000086758.15|HUWE1|U2AF2|U2AF2	956	-	6.458539	1.3536196	-1.0	-1.0
chrX	53628620	53628730	ENSG00000086758.15|HUWE1|U2AF2|U2AF2	902	-	6.061113	1.0075953	-1.0	-1.0
chrX	53550768	53550873	ENSG00000086758.15|HUWE1|U2AF2|U2AF2	902	-	3.0403106	1.0065701	-1.0	-1.0
chrX	53557225	53557381	ENSG00000086758.15|HUWE1|U2AF2|U2AF2	943	-	3.2812579	1.2468044	-1.0	-1.0
chrX	53586909	53587024	ENSG00000086758.15|HUWE1|U2AF2|U2AF2	955	-	3.9029462	1.3444877	-1.0	-1.0
chrX	53544108	53544308	ENSG00000086758.15|HUWE1|U2AF2|U2AF2	955	-	3.53789	1.3466419	-1.0	-1.0
chrX	53543829	53543968	ENSG00000086758.15|HUWE1|U2AF2|U2AF2	963	-	3.6070971	1.4304242	-1.0	-1.0
chrX	53539490	53539656	ENSG00000086758.15|HUWE1|U2AF2|U2AF2	952	-	4.3566933	1.318292	-1.0	-1.0
chrX	53575331	53575521	ENSG00000086758.15|HUWE1|U2AF2|U2AF2	958	-	6.435605	1.3754368	-1.0	-1.0
chrX	53634298	53634403	ENSG00000086758.15|HUWE1|U2AF2|U2AF2	952	-	6.407696	1.3165653	-1.0	-1.0
chrX	53680186	53680291	ENSG00000086758.15|HUWE1|U2AF2|U2AF2	989	-	5.1419926	1.9679384	-1.0	-1.0
chrX	53637318	53637493	ENSG00000086758.15|HUWE1|U2AF2|U2AF2	908	-	3.0899637	1.034552	-1.0	-1.0
chrX	53617147	53617247	ENSG00000086758.15|HUWE1|U2AF2|U2AF2	902	-	6.0186987	1.0077629	-1.0	-1.0
chrX	53544762	53544902	ENSG00000086758.15|HUWE1|U2AF2|U2AF2	913	-	4.0194073	1.0609806	-1.0	-1.0
chrX	53938010	53938170	ENSG00000172943.19|PHF8|U2AF2|U2AF2	922	-	2.9715729	1.1071315	-1.0	-1.0
chrX	53985118	53985227	ENSG00000172943.19|PHF8|U2AF2|U2AF2	902	-	2.8540847	1.0074359	-1.0	-1.0
chrX	53985227	53985397	ENSG00000172943.19|PHF8|U2AF2|U2AF2	969	-	3.1402528	1.5141155	-1.0	-1.0
chrX	53962939	53963049	ENSG00000172943.19|PHF8|U2AF2|U2AF2	902	-	6.204263	1.0074359	-1.0	-1.0
chrX	53944168	53944293	ENSG00000172943.19|PHF8|U2AF2|U2AF2	900	-	3.042444	1.0012038	-1.0	-1.0
chrX	54542849	54542949	ENSG00000130119.15|GNL3L|U2AF2|U2AF2	902	+	6.0762057	1.0077629	-1.0	-1.0
chrX	54551742	54551831	ENSG00000130119.15|GNL3L|U2AF2|U2AF2	902	+	6.0096116	1.0077629	-1.0	-1.0
chrX	54813334	54813487	ENSG00000102316.16|MAGED2|U2AF2|U2AF2	908	+	3.4130445	1.0378644	-1.0	-1.0
chrX	54813487	54813550	ENSG00000102316.16|MAGED2|U2AF2|U2AF2	902	+	2.3153856	1.0067819	-1.0	-1.0
chrX	54813024	54813117	ENSG00000102316.16|MAGED2|U2AF2|U2AF2	955	+	3.7451653	1.3479221	-1.0	-1.0
chrX	54926952	54927105	ENSG00000067445.20|TRO|U2AF2|U2AF2	902	+	4.1725445	1.0089089	-1.0	-1.0
chrX	55722072	55722185	ENSG00000083750.12|RRAGB|U2AF2|U2AF2	988	+	6.066765	1.9108741	-1.0	-1.0
chrX	55755809	55755909	ENSG00000083750.12|RRAGB|U2AF2|U2AF2	902	+	6.200897	1.0077629	-1.0	-1.0
chrX	56565868	56566093	ENSG00000188021.8|UBQLN2|U2AF2|U2AF2	966	+	3.027097	1.4745295	-1.0	-1.0
chrX	56993545	56993700	ENSG00000204271.12|SPIN3|U2AF2|U2AF2	923	-	6.3005996	1.1129624	-1.0	-1.0
chrX	56992405	56992675	ENSG00000204271.12|SPIN3|U2AF2|U2AF2	945	-	5.008386	1.255967	-1.0	-1.0
chrX	66603122	66603312	ENSG00000131080.14|EDA2R|U2AF2|U2AF2	961	-	5.1421366	1.4040014	-1.0	-1.0
chrX	66604516	66604691	ENSG00000131080.14|EDA2R|U2AF2|U2AF2	913	-	5.589343	1.0608774	-1.0	-1.0
chrX	66602797	66603032	ENSG00000131080.14|EDA2R|U2AF2|U2AF2	953	-	6.422025	1.3303856	-1.0	-1.0
chrX	68522759	68522859	ENSG00000181704.11|YIPF6|U2AF2|U2AF2	968	+	4.6449046	1.4946277	-1.0	-1.0
chrX	68531777	68531880	ENSG00000181704.11|YIPF6|U2AF2|U2AF2	939	+	3.4669461	1.2154698	-1.0	-1.0
chrX	68511806	68511926	ENSG00000181704.11|YIPF6|U2AF2|U2AF2	924	+	3.6858642	1.1185236	-1.0	-1.0
chrX	69782799	69782979	ENSG00000158813.17|EDA|U2AF2|U2AF2	920	+	3.85925	1.0987527	-1.0	-1.0
chrX	71129113	71129213	ENSG00000184634.15|MED12|U2AF2|U2AF2	959	+	4.3860016	1.3894325	-1.0	-1.0
chrX	71126260	71126400	ENSG00000184634.15|MED12|U2AF2|U2AF2	921	+	4.837562	1.1033267	-1.0	-1.0
chrX	71126154	71126260	ENSG00000184634.15|MED12|U2AF2|U2AF2	902	+	5.994814	1.0077629	-1.0	-1.0
chrX	71124045	71124158	ENSG00000184634.15|MED12|U2AF2|U2AF2	928	+	4.685853	1.1442426	-1.0	-1.0
chrX	71127726	71127892	ENSG00000184634.15|MED12|U2AF2|U2AF2	968	+	3.813308	1.4910538	-1.0	-1.0
chrX	71129015	71129113	ENSG00000184634.15|MED12|U2AF2|U2AF2	901	+	3.1997046	1.0060345	-1.0	-1.0
chrX	71244470	71244580	ENSG00000147130.14|ZMYM3|U2AF2|U2AF2	924	-	2.8837802	1.1178877	-1.0	-1.0
chrX	71298598	71298706	ENSG00000147140.15|NONO|U2AF2|U2AF2	939	+	4.298511	1.2151664	-1.0	-1.0
chrX	71297456	71297566	ENSG00000147140.15|NONO|U2AF2|U2AF2	959	+	3.0682411	1.3881353	-1.0	-1.0
chrX	71291226	71291778	ENSG00000147140.15|NONO|U2AF2|U2AF2	993	+	4.157115	2.147835	-1.0	-1.0
chrX	71297571	71297766	ENSG00000147140.15|NONO|U2AF2|U2AF2	926	+	2.82574	1.130902	-1.0	-1.0
chrX	71298360	71298508	ENSG00000147140.15|NONO|U2AF2|U2AF2	987	+	2.90644	1.8749592	-1.0	-1.0
chrX	71297915	71298140	ENSG00000147140.15|NONO|U2AF2|U2AF2	935	+	3.0486407	1.1901993	-1.0	-1.0
chrX	71381626	71381742	ENSG00000147133.15|TAF1|U2AF2|U2AF2	984	+	4.9384074	1.8055563	-1.0	-1.0
chrX	71419967	71420072	ENSG00000147133.15|TAF1|U2AF2|U2AF2	902	+	3.9272351	1.0072725	-1.0	-1.0
chrX	71378130	71378234	ENSG00000147133.15|TAF1|U2AF2|U2AF2	947	+	3.6698909	1.2752752	-1.0	-1.0
chrX	71545886	71545996	ENSG00000147162.13|OGT|U2AF2|U2AF2	902	+	1.7910202	1.00726	-1.0	-1.0
chrX	71575619	71575769	ENSG00000147162.13|OGT|U2AF2|U2AF2	966	+	5.0958962	1.4676645	-1.0	-1.0
chrX	71554410	71554512	ENSG00000147162.13|OGT|U2AF2|U2AF2	936	+	3.4891982	1.1921653	-1.0	-1.0
chrX	71547401	71548023	ENSG00000147162.13|OGT|U2AF2|U2AF2	1000	+	3.88615	9.85201	-1.0	-1.0
chrX	71554220	71554360	ENSG00000147162.13|OGT|U2AF2|U2AF2	902	+	5.9860406	1.0073435	-1.0	-1.0
chrX	71554512	71554592	ENSG00000147162.13|OGT|U2AF2|U2AF2	959	+	2.4163823	1.3912795	-1.0	-1.0
chrX	71544891	71545381	ENSG00000147162.13|OGT|U2AF2|U2AF2	995	+	2.6788514	2.284399	-1.0	-1.0
chrX	71545406	71545651	ENSG00000147162.13|OGT|U2AF2|U2AF2	961	+	2.3145263	1.4084477	-1.0	-1.0
chrX	71536038	71536177	ENSG00000147162.13|OGT|U2AF2|U2AF2	931	+	3.3605816	1.1588696	-1.0	-1.0
chrX	71544591	71544816	ENSG00000147162.13|OGT|U2AF2|U2AF2	970	+	2.57364	1.5197163	-1.0	-1.0
chrX	71546016	71547261	ENSG00000147162.13|OGT|U2AF2|U2AF2	1000	+	3.701569	6.5318856	-1.0	-1.0
chrX	72602953	72603113	ENSG00000067177.14|PHKA1|U2AF2|U2AF2	939	-	4.2678466	1.2128167	-1.0	-1.0
chrX	73981055	73981440	ENSG00000225470.7|JPX|U2AF2|U2AF2	962	+	3.6171958	1.4189692	-1.0	-1.0
chrX	73973380	73973510	ENSG00000225470.7|JPX|U2AF2|U2AF2	902	+	6.2430134	1.0072346	-1.0	-1.0
chrX	73969905	73970205	ENSG00000225470.7|JPX|U2AF2|U2AF2	932	+	3.7941337	1.1676936	-1.0	-1.0
chrX	73974985	73975175	ENSG00000225470.7|JPX|U2AF2|U2AF2	953	+	3.4489284	1.327529	-1.0	-1.0
chrX	73972890	73973020	ENSG00000225470.7|JPX|U2AF2|U2AF2	902	+	2.949537	1.0105293	-1.0	-1.0
chrX	73973080	73973220	ENSG00000225470.7|JPX|U2AF2|U2AF2	904	+	2.614431	1.0197375	-1.0	-1.0
chrX	73973895	73974020	ENSG00000225470.7|JPX|U2AF2|U2AF2	902	+	5.1584864	1.0071769	-1.0	-1.0
chrX	73981480	73981595	ENSG00000225470.7|JPX|U2AF2|U2AF2	901	+	3.961978	1.0046692	-1.0	-1.0
chrX	73974450	73974635	ENSG00000225470.7|JPX|U2AF2|U2AF2	924	+	4.412295	1.1174465	-1.0	-1.0
chrX	73969405	73969680	ENSG00000225470.7|JPX|U2AF2|U2AF2	940	+	3.7148094	1.2231413	-1.0	-1.0
chrX	73974025	73974375	ENSG00000225470.7|JPX|U2AF2|U2AF2	930	+	4.332583	1.1571264	-1.0	-1.0
chrX	74218484	74218584	ENSG00000230590.9|FTX|U2AF2|U2AF2	901	-	2.416392	1.0047493	-1.0	-1.0
chrX	74244148	74244248	ENSG00000230590.9|FTX|U2AF2|U2AF2	901	-	2.6973565	1.0064433	-1.0	-1.0
chrX	74222544	74222684	ENSG00000230590.9|FTX|U2AF2|U2AF2	925	-	3.1856282	1.1269653	-1.0	-1.0
chrX	74203085	74203250	ENSG00000230590.9|FTX|U2AF2|U2AF2	902	-	3.6922867	1.0075941	-1.0	-1.0
chrX	74281848	74281963	ENSG00000230590.9|FTX|U2AF2|U2AF2	995	-	7.3374043	2.3065066	-1.0	-1.0
chrX	74116549	74116649	ENSG00000230590.9|FTX|U2AF2|U2AF2	902	-	6.0478616	1.0077629	-1.0	-1.0
chrX	74247863	74247923	ENSG00000230590.9|FTX|U2AF2|U2AF2	976	-	3.1903892	1.614154	-1.0	-1.0
chrX	74274168	74274341	ENSG00000230590.9|FTX|U2AF2|U2AF2	976	-	4.103882	1.6194366	-1.0	-1.0
chrX	74218589	74219094	ENSG00000230590.9|FTX|U2AF2|U2AF2	999	-	3.793644	2.988752	-1.0	-1.0
chrX	74210004	74210204	ENSG00000230590.9|FTX|U2AF2|U2AF2	979	-	3.2128015	1.6723964	-1.0	-1.0
chrX	74287308	74287518	ENSG00000230590.9|FTX|U2AF2|U2AF2	993	-	6.9728627	2.1384065	-1.0	-1.0
chrX	74274410	74274650	ENSG00000230590.9|FTX|U2AF2|U2AF2	990	-	3.2329614	2.0124164	-1.0	-1.0
chrX	74112519	74112654	ENSG00000230590.9|FTX|U2AF2|U2AF2	901	-	4.9241233	1.0065627	-1.0	-1.0
chrX	74280494	74280709	ENSG00000230590.9|FTX|U2AF2|U2AF2	964	-	6.522151	1.4388543	-1.0	-1.0
chrX	74115749	74116174	ENSG00000230590.9|FTX|U2AF2|U2AF2	972	-	5.37424	1.5462769	-1.0	-1.0
chrX	74156202	74156372	ENSG00000230590.9|FTX|U2AF2|U2AF2	912	-	3.2597218	1.0538447	-1.0	-1.0
chrX	74268268	74268373	ENSG00000230590.9|FTX|U2AF2|U2AF2	906	-	2.5408823	1.0259981	-1.0	-1.0
chrX	74229994	74230184	ENSG00000230590.9|FTX|U2AF2|U2AF2	986	-	4.719963	1.8511261	-1.0	-1.0
chrX	74203710	74203905	ENSG00000230590.9|FTX|U2AF2|U2AF2	949	-	3.2563646	1.2908852	-1.0	-1.0
chrX	74224479	74224829	ENSG00000230590.9|FTX|U2AF2|U2AF2	978	-	3.4161701	1.6634029	-1.0	-1.0
chrX	74274341	74274410	ENSG00000230590.9|FTX|U2AF2|U2AF2	955	-	2.5709875	1.3452572	-1.0	-1.0
chrX	74203909	74204174	ENSG00000230590.9|FTX|U2AF2|U2AF2	989	-	3.7448363	1.9596167	-1.0	-1.0
chrX	74228679	74228799	ENSG00000230590.9|FTX|U2AF2|U2AF2	923	-	4.236337	1.1110762	-1.0	-1.0
chrX	74224079	74224229	ENSG00000230590.9|FTX|U2AF2|U2AF2	904	-	2.386641	1.017758	-1.0	-1.0
chrX	74210000	74210205	ENSG00000271533.1|Z83843.1|U2AF2|U2AF2	977	-	3.1624203	1.633868	-1.0	-1.0
chrX	74593061	74593166	ENSG00000131263.12|RLIM|U2AF2|U2AF2	902	-	4.0612407	1.0077629	-1.0	-1.0
chrX	75069454	75069564	ENSG00000131269.15|ABCB7|U2AF2|U2AF2	902	-	6.1772532	1.0077629	-1.0	-1.0
chrX	76174994	76175099	ENSG00000102390.10|PBDC1|U2AF2|U2AF2	902	+	6.0429087	1.0077629	-1.0	-1.0
chrX	77521412	77521597	ENSG00000085224.21|ATRX|U2AF2|U2AF2	968	-	6.026684	1.4969041	-1.0	-1.0
chrX	77593750	77593940	ENSG00000085224.21|ATRX|U2AF2|U2AF2	947	-	3.2790902	1.27629	-1.0	-1.0
chrX	77653758	77653953	ENSG00000085224.21|ATRX|U2AF2|U2AF2	938	-	6.346418	1.2096269	-1.0	-1.0
chrX	77668468	77668738	ENSG00000085224.21|ATRX|U2AF2|U2AF2	998	-	5.4951982	2.8095481	-1.0	-1.0
chrX	77768318	77768423	ENSG00000085224.21|ATRX|U2AF2|U2AF2	901	-	3.9306664	1.0057657	-1.0	-1.0
chrX	77593535	77593680	ENSG00000085224.21|ATRX|U2AF2|U2AF2	901	-	4.0981956	1.0064168	-1.0	-1.0
chrX	77634426	77634626	ENSG00000085224.21|ATRX|U2AF2|U2AF2	976	-	3.7265635	1.6262555	-1.0	-1.0
chrX	77521012	77521212	ENSG00000085224.21|ATRX|U2AF2|U2AF2	967	-	3.7544231	1.4872407	-1.0	-1.0
chrX	77672228	77672598	ENSG00000085224.21|ATRX|U2AF2|U2AF2	924	-	4.763748	1.1195064	-1.0	-1.0
chrX	77594160	77594260	ENSG00000085224.21|ATRX|U2AF2|U2AF2	902	-	6.1616325	1.0077629	-1.0	-1.0
chrX	77653458	77653653	ENSG00000085224.21|ATRX|U2AF2|U2AF2	956	-	4.854043	1.3606901	-1.0	-1.0
chrX	77574358	77574463	ENSG00000085224.21|ATRX|U2AF2|U2AF2	941	-	6.4576654	1.2272222	-1.0	-1.0
chrX	77633625	77633815	ENSG00000085224.21|ATRX|U2AF2|U2AF2	944	-	3.6362734	1.2549373	-1.0	-1.0
chrX	77902537	77902637	ENSG00000131174.4|COX7B|U2AF2|U2AF2	902	+	6.0096116	1.0077629	-1.0	-1.0
chrX	78123081	78123194	ENSG00000102144.13|PGK1|U2AF2|U2AF2	902	+	6.200078	1.0074329	-1.0	-1.0
chrX	78125188	78125425	ENSG00000102144.13|PGK1|U2AF2|U2AF2	1000	+	5.542453	5.2284493	-1.0	-1.0
chrX	80683768	80683908	ENSG00000165288.10|BRWD3|U2AF2|U2AF2	902	-	6.112812	1.007654	-1.0	-1.0
chrX	85883483	85883648	ENSG00000188419.13|CHM|U2AF2|U2AF2	902	-	5.997717	1.0074276	-1.0	-1.0
chrX	100827837	100827947	ENSG00000101811.13|CSTF2|U2AF2|U2AF2	902	+	6.098961	1.0077629	-1.0	-1.0
chrX	101395617	101395817	ENSG00000257529.5|RPL36A-HNRNPH2|U2AF2|U2AF2	987	+	6.9327455	1.8701661	-1.0	-1.0
chrX	101391937	101392132	ENSG00000257529.5|RPL36A-HNRNPH2|U2AF2|U2AF2	947	+	4.7405567	1.275338	-1.0	-1.0
chrX	101391938	101392128	ENSG00000241343.9|RPL36A|U2AF2|U2AF2	947	+	4.7271514	1.2797805	-1.0	-1.0
chrX	101395617	101395817	ENSG00000241343.9|RPL36A|U2AF2|U2AF2	987	+	6.9327455	1.8702396	-1.0	-1.0
chrX	101398464	101398659	ENSG00000102393.9|GLA|U2AF2|U2AF2	977	-	6.6979804	1.6449549	-1.0	-1.0
chrX	101400675	101400785	ENSG00000102393.9|GLA|U2AF2|U2AF2	953	-	6.4161954	1.329264	-1.0	-1.0
chrX	101625638	101625793	ENSG00000102401.19|ARMCX3|U2AF2|U2AF2	902	+	4.5087733	1.0068574	-1.0	-1.0
chrX	102601772	102601932	ENSG00000125962.14|ARMCX5|U2AF2|U2AF2	902	+	3.8343198	1.007345	-1.0	-1.0
chrX	102601774	102601874	ENSG00000271147.7|ARMCX5-GPRASP2|U2AF2|U2AF2	902	+	4.0226927	1.00726	-1.0	-1.0
chrX	103678651	103678751	ENSG00000123562.16|MORF4L2|U2AF2|U2AF2	902	-	2.8193777	1.0077629	-1.0	-1.0
chrX	103683901	103684081	ENSG00000123562.16|MORF4L2|U2AF2|U2AF2	929	-	2.6808095	1.1458986	-1.0	-1.0
chrX	103684211	103684386	ENSG00000123562.16|MORF4L2|U2AF2|U2AF2	964	-	3.0364141	1.4394122	-1.0	-1.0
chrX	103684406	103684636	ENSG00000123562.16|MORF4L2|U2AF2|U2AF2	1000	-	5.1061487	4.3505545	-1.0	-1.0
chrX	103678498	103678651	ENSG00000123562.16|MORF4L2|U2AF2|U2AF2	962	-	2.5014458	1.4159818	-1.0	-1.0
chrX	103685158	103685388	ENSG00000123562.16|MORF4L2|U2AF2|U2AF2	1000	-	4.6688504	6.4289374	-1.0	-1.0
chrX	104183942	104184087	ENSG00000123575.8|FAM199X|U2AF2|U2AF2	901	+	6.177023	1.0041695	-1.0	-1.0
chrX	108601285	108601392	ENSG00000188153.12|COL4A5|U2AF2|U2AF2	979	+	4.04425	1.6870811	-1.0	-1.0
chrX	108603061	108603196	ENSG00000188153.12|COL4A5|U2AF2|U2AF2	960	+	5.494079	1.3978168	-1.0	-1.0
chrX	108440301	108440421	ENSG00000188153.12|COL4A5|U2AF2|U2AF2	902	+	6.107029	1.0077629	-1.0	-1.0
chrX	108598701	108598821	ENSG00000188153.12|COL4A5|U2AF2|U2AF2	951	+	3.4765248	1.310897	-1.0	-1.0
chrX	108440506	108440616	ENSG00000188153.12|COL4A5|U2AF2|U2AF2	902	+	3.2529056	1.0074359	-1.0	-1.0
chrX	108571412	108571466	ENSG00000188153.12|COL4A5|U2AF2|U2AF2	905	+	3.0273528	1.0219182	-1.0	-1.0
chrX	108601392	108601485	ENSG00000188153.12|COL4A5|U2AF2|U2AF2	991	+	7.0363064	2.0383809	-1.0	-1.0
chrX	108598598	108598701	ENSG00000188153.12|COL4A5|U2AF2|U2AF2	902	+	2.8543844	1.0088573	-1.0	-1.0
chrX	108597258	108597376	ENSG00000188153.12|COL4A5|U2AF2|U2AF2	995	+	7.2955575	2.2814932	-1.0	-1.0
chrX	108570540	108570775	ENSG00000188153.12|COL4A5|U2AF2|U2AF2	910	+	3.28587	1.0463073	-1.0	-1.0
chrX	108571300	108571412	ENSG00000188153.12|COL4A5|U2AF2|U2AF2	947	+	3.9928665	1.2743951	-1.0	-1.0
chrX	108597376	108597501	ENSG00000188153.12|COL4A5|U2AF2|U2AF2	939	+	4.724423	1.2145686	-1.0	-1.0
chrX	108599180	108599350	ENSG00000188153.12|COL4A5|U2AF2|U2AF2	901	+	4.5360007	1.0064362	-1.0	-1.0
chrX	108569430	108569630	ENSG00000188153.12|COL4A5|U2AF2|U2AF2	962	+	3.2691267	1.420574	-1.0	-1.0
chrX	109683325	109683665	ENSG00000068366.19|ACSL4|U2AF2|U2AF2	987	-	3.5960598	1.8923101	-1.0	-1.0
chrX	109682550	109682690	ENSG00000068366.19|ACSL4|U2AF2|U2AF2	902	-	5.4540043	1.0098131	-1.0	-1.0
chrX	109665172	109665397	ENSG00000068366.19|ACSL4|U2AF2|U2AF2	997	-	4.7811804	2.5722718	-1.0	-1.0
chrX	109676583	109676748	ENSG00000068366.19|ACSL4|U2AF2|U2AF2	918	-	3.384145	1.0852777	-1.0	-1.0
chrX	109681136	109681246	ENSG00000068366.19|ACSL4|U2AF2|U2AF2	951	-	5.0132236	1.3134149	-1.0	-1.0
chrX	109690944	109691144	ENSG00000068366.19|ACSL4|U2AF2|U2AF2	944	-	2.9201658	1.251604	-1.0	-1.0
chrX	109691624	109691754	ENSG00000068366.19|ACSL4|U2AF2|U2AF2	905	-	2.5768306	1.0231003	-1.0	-1.0
chrX	109644186	109644361	ENSG00000068366.19|ACSL4|U2AF2|U2AF2	998	-	3.9753091	2.8152397	-1.0	-1.0
chrX	109669173	109669283	ENSG00000068366.19|ACSL4|U2AF2|U2AF2	937	-	4.2769217	1.1995885	-1.0	-1.0
chrX	109712871	109713156	ENSG00000068366.19|ACSL4|U2AF2|U2AF2	955	-	3.0081122	1.3478922	-1.0	-1.0
chrX	109676448	109676548	ENSG00000068366.19|ACSL4|U2AF2|U2AF2	902	-	3.8964412	1.0067819	-1.0	-1.0
chrX	109659513	109659618	ENSG00000068366.19|ACSL4|U2AF2|U2AF2	969	-	6.740506	1.5038612	-1.0	-1.0
chrX	109683666	109683806	ENSG00000068366.19|ACSL4|U2AF2|U2AF2	949	-	2.2961876	1.2933615	-1.0	-1.0
chrX	111687784	111687886	ENSG00000101901.11|ALG13|U2AF2|U2AF2	958	+	3.2578485	1.3719268	-1.0	-1.0
chrX	111685129	111685244	ENSG00000101901.11|ALG13|U2AF2|U2AF2	902	+	4.0119605	1.00726	-1.0	-1.0
chrX	111708121	111708316	ENSG00000101901.11|ALG13|U2AF2|U2AF2	980	+	4.3550434	1.6992251	-1.0	-1.0
chrX	115563580	115563760	ENSG00000102024.17|PLS3|U2AF2|U2AF2	919	+	4.774354	1.0903478	-1.0	-1.0
chrX	119013916	119014061	ENSG00000175556.16|LONRF3|U2AF2|U2AF2	902	+	6.087875	1.0069757	-1.0	-1.0
chrX	119007170	119007275	ENSG00000175556.16|LONRF3|U2AF2|U2AF2	902	+	6.0478616	1.0077629	-1.0	-1.0
chrX	119469548	119469660	ENSG00000005022.5|SLC25A5|U2AF2|U2AF2	902	+	6.170686	1.0076371	-1.0	-1.0
chrX	119602400	119602570	ENSG00000186416.13|NKRF|U2AF2|U2AF2	902	-	6.015571	1.0069046	-1.0	-1.0
chrX	119851601	119851711	ENSG00000125351.11|UPF3B|U2AF2|U2AF2	901	-	4.004587	1.0062561	-1.0	-1.0
chrX	120441608	120441729	ENSG00000005893.15|LAMP2|U2AF2|U2AF2	902	-	4.507147	1.0070271	-1.0	-1.0
chrX	120431462	120431577	ENSG00000005893.15|LAMP2|U2AF2|U2AF2	966	-	4.869689	1.463465	-1.0	-1.0
chrX	120448025	120448130	ENSG00000005893.15|LAMP2|U2AF2|U2AF2	902	-	6.0704722	1.0067819	-1.0	-1.0
chrX	120439293	120439403	ENSG00000005893.15|LAMP2|U2AF2|U2AF2	948	-	3.6475477	1.2880222	-1.0	-1.0
chrX	120538178	120538288	ENSG00000158290.16|CUL4B|U2AF2|U2AF2	902	-	6.0186987	1.0077629	-1.0	-1.0
chrX	120560577	120560697	ENSG00000158290.16|CUL4B|U2AF2|U2AF2	902	-	2.2782745	1.0068865	-1.0	-1.0
chrX	120616059	120616249	ENSG00000232119.7|MCTS1|U2AF2|U2AF2	939	+	4.0171995	1.2113942	-1.0	-1.0
chrX	120613914	120614014	ENSG00000232119.7|MCTS1|U2AF2|U2AF2	901	+	3.873078	1.0024875	-1.0	-1.0
chrX	120613499	120613609	ENSG00000232119.7|MCTS1|U2AF2|U2AF2	902	+	6.0036583	1.0067819	-1.0	-1.0
chrX	123696464	123696720	ENSG00000125676.19|THOC2|U2AF2|U2AF2	937	-	4.4225297	1.2013254	-1.0	-1.0
chrX	123671906	123672031	ENSG00000125676.19|THOC2|U2AF2|U2AF2	902	-	3.2808518	1.0074435	-1.0	-1.0
chrX	123640622	123640722	ENSG00000125676.19|THOC2|U2AF2|U2AF2	939	-	4.2465634	1.2153432	-1.0	-1.0
chrX	123622767	123623022	ENSG00000125676.19|THOC2|U2AF2|U2AF2	924	-	4.6986213	1.1209064	-1.0	-1.0
chrX	123623199	123623394	ENSG00000125676.19|THOC2|U2AF2|U2AF2	968	-	4.302037	1.4938586	-1.0	-1.0
chrX	123601655	123601850	ENSG00000125676.19|THOC2|U2AF2|U2AF2	947	-	2.9272637	1.2780498	-1.0	-1.0
chrX	123601230	123601545	ENSG00000125676.19|THOC2|U2AF2|U2AF2	976	-	3.9458106	1.6159577	-1.0	-1.0
chrX	123639027	123639137	ENSG00000125676.19|THOC2|U2AF2|U2AF2	902	-	6.0478616	1.0077629	-1.0	-1.0
chrX	123618544	123618739	ENSG00000125676.19|THOC2|U2AF2|U2AF2	940	-	3.3013349	1.2246351	-1.0	-1.0
chrX	124093917	124094057	ENSG00000101972.18|STAG2|U2AF2|U2AF2	902	+	4.0425444	1.0075177	-1.0	-1.0
chrX	124093424	124093594	ENSG00000101972.18|STAG2|U2AF2|U2AF2	924	+	3.226582	1.1194532	-1.0	-1.0
chrX	124050073	124050185	ENSG00000101972.18|STAG2|U2AF2|U2AF2	940	+	6.3855257	1.219968	-1.0	-1.0
chrX	124070626	124070761	ENSG00000101972.18|STAG2|U2AF2|U2AF2	902	+	6.0942063	1.0072635	-1.0	-1.0
chrX	129496565	129496665	ENSG00000102038.15|SMARCA1|U2AF2|U2AF2	902	-	2.243023	1.0077629	-1.0	-1.0
chrX	129497641	129497844	ENSG00000102038.15|SMARCA1|U2AF2|U2AF2	966	-	3.5593853	1.4706547	-1.0	-1.0
chrX	129481185	129481360	ENSG00000102038.15|SMARCA1|U2AF2|U2AF2	940	-	3.8611526	1.2191453	-1.0	-1.0
chrX	129516497	129516597	ENSG00000102038.15|SMARCA1|U2AF2|U2AF2	902	-	4.193714	1.0077629	-1.0	-1.0
chrX	129515994	129516330	ENSG00000102038.15|SMARCA1|U2AF2|U2AF2	949	-	3.3139043	1.2962509	-1.0	-1.0
chrX	129462328	129462483	ENSG00000102038.15|SMARCA1|U2AF2|U2AF2	919	-	2.9455867	1.0905625	-1.0	-1.0
chrX	129514583	129514718	ENSG00000102038.15|SMARCA1|U2AF2|U2AF2	939	-	3.362854	1.2120677	-1.0	-1.0
chrX	129486805	129487005	ENSG00000102038.15|SMARCA1|U2AF2|U2AF2	937	-	6.1514344	1.2024033	-1.0	-1.0
chrX	129480790	129480910	ENSG00000102038.15|SMARCA1|U2AF2|U2AF2	902	-	6.036249	1.0077629	-1.0	-1.0
chrX	129465363	129465519	ENSG00000102038.15|SMARCA1|U2AF2|U2AF2	993	-	5.9495893	2.1318228	-1.0	-1.0
chrX	129492413	129492868	ENSG00000102038.15|SMARCA1|U2AF2|U2AF2	970	-	3.1004972	1.5255427	-1.0	-1.0
chrX	129487357	129487537	ENSG00000102038.15|SMARCA1|U2AF2|U2AF2	941	-	3.8138251	1.2325263	-1.0	-1.0
chrX	129492093	129492253	ENSG00000102038.15|SMARCA1|U2AF2|U2AF2	979	-	3.329439	1.6768835	-1.0	-1.0
chrX	129515787	129515892	ENSG00000102038.15|SMARCA1|U2AF2|U2AF2	906	-	2.805368	1.0255759	-1.0	-1.0
chrX	129448778	129448963	ENSG00000102038.15|SMARCA1|U2AF2|U2AF2	919	-	3.1852458	1.0906465	-1.0	-1.0
chrX	129484340	129484450	ENSG00000102038.15|SMARCA1|U2AF2|U2AF2	903	-	2.4660857	1.011161	-1.0	-1.0
chrX	129491572	129491777	ENSG00000102038.15|SMARCA1|U2AF2|U2AF2	969	-	3.7788694	1.506776	-1.0	-1.0
chrX	129447200	129447301	ENSG00000102038.15|SMARCA1|U2AF2|U2AF2	901	-	2.2704191	1.0024133	-1.0	-1.0
chrX	129484630	129484865	ENSG00000102038.15|SMARCA1|U2AF2|U2AF2	956	-	3.7371294	1.3552291	-1.0	-1.0
chrX	129471326	129471431	ENSG00000102038.15|SMARCA1|U2AF2|U2AF2	902	-	4.115271	1.0079901	-1.0	-1.0
chrX	129446605	129446720	ENSG00000102038.15|SMARCA1|U2AF2|U2AF2	902	-	2.6819773	1.009927	-1.0	-1.0
chrX	129577852	129577997	ENSG00000122126.15|OCRL|U2AF2|U2AF2	902	+	6.032777	1.0077629	-1.0	-1.0
chrX	129588073	129588173	ENSG00000122126.15|OCRL|U2AF2|U2AF2	902	+	6.2137065	1.0077629	-1.0	-1.0
chrX	129588333	129588503	ENSG00000122126.15|OCRL|U2AF2|U2AF2	945	+	3.477249	1.2580501	-1.0	-1.0
chrX	130365471	130365606	ENSG00000102078.15|SLC25A14|U2AF2|U2AF2	928	+	3.6053987	1.1434422	-1.0	-1.0
chrX	131277183	131277283	ENSG00000147255.18|IGSF1|U2AF2|U2AF2	902	-	3.919615	1.0067819	-1.0	-1.0
chrX	131794466	131794566	ENSG00000213468.5|FIRRE|U2AF2|U2AF2	902	-	4.0508304	1.0077629	-1.0	-1.0
chrX	131785174	131785359	ENSG00000213468.5|FIRRE|U2AF2|U2AF2	937	-	2.9614706	1.2005224	-1.0	-1.0
chrX	132064739	132064839	ENSG00000134602.15|STK26|U2AF2|U2AF2	902	+	6.098961	1.0077629	-1.0	-1.0
chrX	132067939	132068169	ENSG00000134602.15|STK26|U2AF2|U2AF2	975	+	5.251072	1.6101701	-1.0	-1.0
chrX	132392232	132392334	ENSG00000076770.14|MBNL3|U2AF2|U2AF2	912	-	2.31524	1.0578259	-1.0	-1.0
chrX	132384372	132384472	ENSG00000076770.14|MBNL3|U2AF2|U2AF2	902	-	6.1481066	1.0067819	-1.0	-1.0
chrX	132384698	132384823	ENSG00000076770.14|MBNL3|U2AF2|U2AF2	970	-	4.900853	1.5289162	-1.0	-1.0
chrX	132379677	132379787	ENSG00000076770.14|MBNL3|U2AF2|U2AF2	957	-	3.4299567	1.3703474	-1.0	-1.0
chrX	132405214	132405404	ENSG00000076770.14|MBNL3|U2AF2|U2AF2	902	-	2.194878	1.0088108	-1.0	-1.0
chrX	132406397	132406497	ENSG00000076770.14|MBNL3|U2AF2|U2AF2	902	-	2.6299918	1.0067819	-1.0	-1.0
chrX	132382277	132382562	ENSG00000076770.14|MBNL3|U2AF2|U2AF2	994	-	4.5692344	2.2305665	-1.0	-1.0
chrX	132440275	132440395	ENSG00000076770.14|MBNL3|U2AF2|U2AF2	901	-	2.8691046	1.0056651	-1.0	-1.0
chrX	133809006	133809131	ENSG00000147257.13|GPC3|U2AF2|U2AF2	903	-	2.2876406	1.0129503	-1.0	-1.0
chrX	133821966	133822161	ENSG00000147257.13|GPC3|U2AF2|U2AF2	953	-	2.4338946	1.3275337	-1.0	-1.0
chrX	133734563	133734663	ENSG00000147257.13|GPC3|U2AF2|U2AF2	902	-	2.3268871	1.0077629	-1.0	-1.0
chrX	133704273	133704478	ENSG00000147257.13|GPC3|U2AF2|U2AF2	980	-	3.7143352	1.705539	-1.0	-1.0
chrX	133717983	133718193	ENSG00000147257.13|GPC3|U2AF2|U2AF2	968	-	3.4682882	1.4923137	-1.0	-1.0
chrX	133941496	133941771	ENSG00000147257.13|GPC3|U2AF2|U2AF2	942	-	2.0131288	1.2334404	-1.0	-1.0
chrX	133661850	133661960	ENSG00000147257.13|GPC3|U2AF2|U2AF2	971	-	3.1767745	1.5328556	-1.0	-1.0
chrX	133536298	133536398	ENSG00000147257.13|GPC3|U2AF2|U2AF2	901	-	3.2151418	1.0035828	-1.0	-1.0
chrX	133973266	133973606	ENSG00000147257.13|GPC3|U2AF2|U2AF2	985	-	3.2700071	1.8298897	-1.0	-1.0
chrX	133754176	133754281	ENSG00000147257.13|GPC3|U2AF2|U2AF2	918	-	2.9916	1.0865134	-1.0	-1.0
chrX	133725698	133725848	ENSG00000147257.13|GPC3|U2AF2|U2AF2	914	-	2.6218975	1.0636215	-1.0	-1.0
chrX	133756996	133757151	ENSG00000147257.13|GPC3|U2AF2|U2AF2	911	-	2.6831467	1.0489653	-1.0	-1.0
chrX	133704043	133704204	ENSG00000147257.13|GPC3|U2AF2|U2AF2	926	-	3.3965735	1.1294967	-1.0	-1.0
chrX	134796912	134797082	ENSG00000156504.16|FAM122B|U2AF2|U2AF2	902	-	5.6562757	1.007533	-1.0	-1.0
chrX	134770140	134770240	ENSG00000156504.16|FAM122B|U2AF2|U2AF2	902	-	3.9272351	1.0067819	-1.0	-1.0
chrX	136872272	136872377	ENSG00000147274.14|RBMX|U2AF2|U2AF2	902	-	2.2494295	1.0072725	-1.0	-1.0
chrX	136876655	136876760	ENSG00000147274.14|RBMX|U2AF2|U2AF2	955	-	4.412202	1.3480047	-1.0	-1.0
chrX	136874367	136874562	ENSG00000147274.14|RBMX|U2AF2|U2AF2	925	-	3.5530214	1.1256464	-1.0	-1.0
chrX	147941797	147941937	ENSG00000102081.13|FMR1|U2AF2|U2AF2	912	+	6.1602716	1.05419	-1.0	-1.0
chrX	147944777	147944937	ENSG00000102081.13|FMR1|U2AF2|U2AF2	922	+	3.4125578	1.1084054	-1.0	-1.0
chrX	147940877	147941042	ENSG00000102081.13|FMR1|U2AF2|U2AF2	901	+	4.820796	1.006511	-1.0	-1.0
chrX	147916656	147916846	ENSG00000102081.13|FMR1|U2AF2|U2AF2	950	+	5.811609	1.3004069	-1.0	-1.0
chrX	147948534	147948682	ENSG00000102081.13|FMR1|U2AF2|U2AF2	926	+	4.8502064	1.1321185	-1.0	-1.0
chrX	147928229	147928329	ENSG00000102081.13|FMR1|U2AF2|U2AF2	902	+	6.0762057	1.0077629	-1.0	-1.0
chrX	147925250	147925385	ENSG00000102081.13|FMR1|U2AF2|U2AF2	901	+	3.5982165	1.0056854	-1.0	-1.0
chrX	147924918	147925018	ENSG00000102081.13|FMR1|U2AF2|U2AF2	903	+	6.259425	1.0145673	-1.0	-1.0
chrX	147927548	147927669	ENSG00000102081.13|FMR1|U2AF2|U2AF2	970	+	4.2213597	1.5160846	-1.0	-1.0
chrX	147943660	147943863	ENSG00000102081.13|FMR1|U2AF2|U2AF2	954	+	3.7899444	1.3342279	-1.0	-1.0
chrX	147925435	147925539	ENSG00000102081.13|FMR1|U2AF2|U2AF2	983	+	5.9559283	1.7731133	-1.0	-1.0
chrX	147930569	147930764	ENSG00000102081.13|FMR1|U2AF2|U2AF2	966	+	4.994729	1.467551	-1.0	-1.0
chrX	147921985	147922175	ENSG00000102081.13|FMR1|U2AF2|U2AF2	980	+	5.777515	1.7053468	-1.0	-1.0
chrX	147943898	147944078	ENSG00000102081.13|FMR1|U2AF2|U2AF2	905	+	3.7628438	1.0211601	-1.0	-1.0
chrX	147944198	147944298	ENSG00000102081.13|FMR1|U2AF2|U2AF2	902	+	2.860014	1.0077629	-1.0	-1.0
chrX	147923895	147924020	ENSG00000102081.13|FMR1|U2AF2|U2AF2	902	+	6.245132	1.0072346	-1.0	-1.0
chrX	147937048	147937148	ENSG00000102081.13|FMR1|U2AF2|U2AF2	902	+	5.994814	1.0077629	-1.0	-1.0
chrX	147929102	147929252	ENSG00000102081.13|FMR1|U2AF2|U2AF2	902	+	6.0344505	1.0077629	-1.0	-1.0
chrX	147928354	147928534	ENSG00000102081.13|FMR1|U2AF2|U2AF2	948	+	6.3870564	1.2824104	-1.0	-1.0
chrX	147925633	147925803	ENSG00000102081.13|FMR1|U2AF2|U2AF2	960	+	4.827622	1.4021395	-1.0	-1.0
chrX	147925818	147926003	ENSG00000102081.13|FMR1|U2AF2|U2AF2	967	+	6.5521207	1.4830345	-1.0	-1.0
chrX	147926153	147926343	ENSG00000102081.13|FMR1|U2AF2|U2AF2	928	+	4.7167635	1.1411259	-1.0	-1.0
chrX	149963843	149963978	ENSG00000235703.5|LINC00894|U2AF2|U2AF2	902	+	4.019524	1.0077208	-1.0	-1.0
chrX	149962933	149963048	ENSG00000235703.5|LINC00894|U2AF2|U2AF2	901	+	4.029495	1.0064965	-1.0	-1.0
chrX	149946352	149946457	ENSG00000235703.5|LINC00894|U2AF2|U2AF2	903	+	6.1929207	1.0110786	-1.0	-1.0
chrX	149947840	149947965	ENSG00000235703.5|LINC00894|U2AF2|U2AF2	902	+	2.8307164	1.0072725	-1.0	-1.0
chrX	149944017	149944100	ENSG00000235703.5|LINC00894|U2AF2|U2AF2	902	+	6.0096116	1.0077629	-1.0	-1.0
chrX	150618929	150619037	ENSG00000171100.14|MTM1|U2AF2|U2AF2	991	+	7.10762	2.0453367	-1.0	-1.0
chrX	150697116	150697276	ENSG00000063601.16|MTMR1|U2AF2|U2AF2	902	+	6.122959	1.0077629	-1.0	-1.0
chrX	151969886	151970241	ENSG00000102287.18|GABRE|U2AF2|U2AF2	964	-	4.148197	1.4436444	-1.0	-1.0
chrX	151959122	151959222	ENSG00000102287.18|GABRE|U2AF2|U2AF2	954	-	6.47158	1.3367604	-1.0	-1.0
chrX	151960106	151960401	ENSG00000102287.18|GABRE|U2AF2|U2AF2	942	-	6.1086593	1.234797	-1.0	-1.0
chrX	151959976	151960076	ENSG00000102287.18|GABRE|U2AF2|U2AF2	981	-	7.0939975	1.7296579	-1.0	-1.0
chrX	151970306	151970546	ENSG00000102287.18|GABRE|U2AF2|U2AF2	988	-	5.866461	1.934682	-1.0	-1.0
chrX	151969736	151969846	ENSG00000102287.18|GABRE|U2AF2|U2AF2	997	-	5.495598	2.5849671	-1.0	-1.0
chrX	151970957	151971139	ENSG00000102287.18|GABRE|U2AF2|U2AF2	990	-	4.7193556	2.020055	-1.0	-1.0
chrX	151955757	151956047	ENSG00000102287.18|GABRE|U2AF2|U2AF2	962	-	4.0671706	1.4195241	-1.0	-1.0
chrX	151969488	151969736	ENSG00000102287.18|GABRE|U2AF2|U2AF2	925	-	4.7678475	1.1265968	-1.0	-1.0
chrX	151973655	151973905	ENSG00000102287.18|GABRE|U2AF2|U2AF2	972	-	4.744022	1.5472574	-1.0	-1.0
chrX	151958612	151958827	ENSG00000102287.18|GABRE|U2AF2|U2AF2	995	-	4.7368464	2.2704241	-1.0	-1.0
chrX	151961690	151961800	ENSG00000102287.18|GABRE|U2AF2|U2AF2	946	-	6.387239	1.269581	-1.0	-1.0
chrX	151970842	151970942	ENSG00000102287.18|GABRE|U2AF2|U2AF2	902	-	2.8367903	1.0077629	-1.0	-1.0
chrX	151956057	151956212	ENSG00000102287.18|GABRE|U2AF2|U2AF2	915	-	3.3799837	1.0685226	-1.0	-1.0
chrX	151971329	151971434	ENSG00000102287.18|GABRE|U2AF2|U2AF2	901	-	3.9599981	1.0050194	-1.0	-1.0
chrX	151957147	151957407	ENSG00000102287.18|GABRE|U2AF2|U2AF2	925	-	3.6644485	1.1222514	-1.0	-1.0
chrX	151972094	151972199	ENSG00000102287.18|GABRE|U2AF2|U2AF2	907	-	4.2729173	1.0328566	-1.0	-1.0
chrX	153643781	153643906	ENSG00000130829.17|DUSP9|U2AF2|U2AF2	931	+	3.0219882	1.1619515	-1.0	-1.0
chrX	153647816	153647916	ENSG00000130829.17|DUSP9|U2AF2|U2AF2	902	+	3.2464483	1.0067819	-1.0	-1.0
chrX	153723292	153723392	ENSG00000185825.15|BCAP31|U2AF2|U2AF2	902	-	4.081944	1.0077629	-1.0	-1.0
chrX	153786449	153786549	ENSG00000067829.18|IDH3G|U2AF2|U2AF2	902	-	6.038995	1.0067819	-1.0	-1.0
chrX	153789480	153789645	ENSG00000067829.18|IDH3G|U2AF2|U2AF2	902	-	5.0297046	1.0067241	-1.0	-1.0
chrX	153794638	153794763	ENSG00000180879.13|SSR4|U2AF2|U2AF2	960	+	2.5361853	1.3999063	-1.0	-1.0
chrX	153796178	153796278	ENSG00000180879.13|SSR4|U2AF2|U2AF2	902	+	2.8680646	1.0077629	-1.0	-1.0
chrX	153795728	153796053	ENSG00000180879.13|SSR4|U2AF2|U2AF2	975	+	4.3703184	1.5991845	-1.0	-1.0
chrX	153796323	153796523	ENSG00000180879.13|SSR4|U2AF2|U2AF2	990	+	4.038968	1.9825509	-1.0	-1.0
chrX	153930814	153930954	ENSG00000089820.15|ARHGAP4|U2AF2|U2AF2	902	-	4.140278	1.0067819	-1.0	-1.0
chrX	153930816	153930926	ENSG00000102030.15|NAA10|U2AF2|U2AF2	902	-	4.1589155	1.0067819	-1.0	-1.0
chrX	153964284	153964389	ENSG00000172534.13|HCFC1|U2AF2|U2AF2	963	-	4.404233	1.428596	-1.0	-1.0
chrX	153960414	153960524	ENSG00000172534.13|HCFC1|U2AF2|U2AF2	904	-	2.8988838	1.0156224	-1.0	-1.0
chrX	154013322	154013433	ENSG00000184216.13|IRAK1|U2AF2|U2AF2	902	-	2.9741957	1.0072604	-1.0	-1.0
chrX	154398389	154398489	ENSG00000147403.16|RPL10|U2AF2|U2AF2	901	+	2.1480734	1.0028789	-1.0	-1.0
chrX	154399692	154399887	ENSG00000147403.16|RPL10|U2AF2|U2AF2	983	+	3.1702065	1.772801	-1.0	-1.0
chrX	154400347	154400532	ENSG00000147403.16|RPL10|U2AF2|U2AF2	907	+	2.3398314	1.0303972	-1.0	-1.0
chrX	154400612	154400787	ENSG00000147403.16|RPL10|U2AF2|U2AF2	988	+	3.294271	1.9250828	-1.0	-1.0
chrX	154766108	154766215	ENSG00000130826.17|DKC1|U2AF2|U2AF2	964	+	3.8697264	1.4416674	-1.0	-1.0
chrX	155072223	155072326	ENSG00000185515.14|BRCC3|U2AF2|U2AF2	902	+	3.2921495	1.008286	-1.0	-1.0
chrX	155073263	155073367	ENSG00000185515.14|BRCC3|U2AF2|U2AF2	970	+	6.629644	1.5177982	-1.0	-1.0
chrX	155590577	155590722	ENSG00000185973.10|TMLHE|U2AF2|U2AF2	902	-	6.195935	1.0074826	-1.0	-1.0
chrY	2845262	2845567	ENSG00000129824.15|RPS4Y1|U2AF2|U2AF2	928	+	4.7225456	1.1421763	-1.0	-1.0
chrY	2865280	2865455	ENSG00000129824.15|RPS4Y1|U2AF2|U2AF2	928	+	2.640242	1.1405538	-1.0	-1.0
chrY	2866685	2866792	ENSG00000129824.15|RPS4Y1|U2AF2|U2AF2	959	+	3.1581264	1.3827454	-1.0	-1.0
chrY	2866792	2866892	ENSG00000129824.15|RPS4Y1|U2AF2|U2AF2	906	+	2.2530625	1.0267044	-1.0	-1.0
chrY	2854490	2854605	ENSG00000129824.15|RPS4Y1|U2AF2|U2AF2	918	+	2.5483763	1.08466	-1.0	-1.0
chrY	2845082	2845222	ENSG00000129824.15|RPS4Y1|U2AF2|U2AF2	902	+	3.01959	1.0083394	-1.0	-1.0
chrY	2864991	2865087	ENSG00000129824.15|RPS4Y1|U2AF2|U2AF2	901	+	4.0081563	1.004589	-1.0	-1.0
chrY	2853348	2853568	ENSG00000129824.15|RPS4Y1|U2AF2|U2AF2	975	+	2.995583	1.6012924	-1.0	-1.0
chrY	2972651	2972786	ENSG00000067646.11|ZFY|U2AF2|U2AF2	913	+	3.3788126	1.0616426	-1.0	-1.0
chrY	2953809	2953908	ENSG00000067646.11|ZFY|U2AF2|U2AF2	902	+	6.0478616	1.0077629	-1.0	-1.0
chrY	7338203	7338398	ENSG00000099725.14|PRKY|U2AF2|U2AF2	949	+	4.3527584	1.2936711	-1.0	-1.0
chrY	12687573	12687713	ENSG00000233864.7|TTTY15|U2AF2|U2AF2	902	+	6.109277	1.0077629	-1.0	-1.0
chrY	12687331	12687463	ENSG00000233864.7|TTTY15|U2AF2|U2AF2	984	+	6.8764606	1.7846254	-1.0	-1.0
chrY	12791342	12791498	ENSG00000114374.12|USP9Y|U2AF2|U2AF2	918	+	6.2009487	1.0869198	-1.0	-1.0
chrY	12760382	12760483	ENSG00000114374.12|USP9Y|U2AF2|U2AF2	902	+	6.0334105	1.0077629	-1.0	-1.0
chrY	12846833	12846932	ENSG00000114374.12|USP9Y|U2AF2|U2AF2	901	+	6.1798744	1.0056561	-1.0	-1.0
chrY	12812141	12812326	ENSG00000114374.12|USP9Y|U2AF2|U2AF2	901	+	3.3259718	1.006269	-1.0	-1.0
chrY	12758897	12758997	ENSG00000114374.12|USP9Y|U2AF2|U2AF2	902	+	6.0334105	1.0077629	-1.0	-1.0
chrY	12857537	12857642	ENSG00000114374.12|USP9Y|U2AF2|U2AF2	902	+	3.9080358	1.0067819	-1.0	-1.0
chrY	12774050	12774200	ENSG00000114374.12|USP9Y|U2AF2|U2AF2	929	+	4.198343	1.1494124	-1.0	-1.0
chrY	12718568	12718703	ENSG00000114374.12|USP9Y|U2AF2|U2AF2	902	+	6.1688385	1.0077629	-1.0	-1.0
chrY	12914663	12915188	ENSG00000067048.16|DDX3Y|U2AF2|U2AF2	988	+	3.4046872	1.9353008	-1.0	-1.0
chrY	12917937	12918037	ENSG00000067048.16|DDX3Y|U2AF2|U2AF2	902	+	6.221658	1.0077629	-1.0	-1.0
chrY	12912854	12913049	ENSG00000067048.16|DDX3Y|U2AF2|U2AF2	961	+	3.142369	1.4098871	-1.0	-1.0
chrY	14723404	14723574	ENSG00000165246.13|NLGN4Y|U2AF2|U2AF2	955	+	4.5854506	1.3467207	-1.0	-1.0
chrY	19588029	19588209	ENSG00000131002.11|TXLNGY|U2AF2|U2AF2	929	+	3.2170901	1.1493618	-1.0	-1.0
chrY	19589414	19589609	ENSG00000131002.11|TXLNGY|U2AF2|U2AF2	974	+	2.7476075	1.5898789	-1.0	-1.0
chrY	19594622	19594842	ENSG00000131002.11|TXLNGY|U2AF2|U2AF2	1000	+	4.16906	3.9215212	-1.0	-1.0
chrY	19595582	19595822	ENSG00000131002.11|TXLNGY|U2AF2|U2AF2	998	+	3.5483832	2.7066402	-1.0	-1.0
chrY	19594507	19594607	ENSG00000131002.11|TXLNGY|U2AF2|U2AF2	915	+	2.6711016	1.0718454	-1.0	-1.0
chrY	19594362	19594492	ENSG00000131002.11|TXLNGY|U2AF2|U2AF2	918	+	3.2108834	1.0863067	-1.0	-1.0
chrY	19595857	19596097	ENSG00000131002.11|TXLNGY|U2AF2|U2AF2	990	+	3.3218853	2.0063186	-1.0	-1.0
chrY	19587094	19587204	ENSG00000131002.11|TXLNGY|U2AF2|U2AF2	961	+	4.4738765	1.4036539	-1.0	-1.0
chrY	19589884	19590082	ENSG00000131002.11|TXLNGY|U2AF2|U2AF2	949	+	2.910378	1.2923083	-1.0	-1.0
chrY	19588274	19588479	ENSG00000131002.11|TXLNGY|U2AF2|U2AF2	978	+	2.645098	1.6572784	-1.0	-1.0
chrY	19591779	19591879	ENSG00000131002.11|TXLNGY|U2AF2|U2AF2	902	+	3.3083835	1.0077629	-1.0	-1.0
chrY	19596997	19597512	ENSG00000131002.11|TXLNGY|U2AF2|U2AF2	993	+	3.4289498	2.160802	-1.0	-1.0
chrY	19587469	19587659	ENSG00000131002.11|TXLNGY|U2AF2|U2AF2	971	+	2.7950132	1.5421407	-1.0	-1.0
chrY	19716111	19716226	ENSG00000012817.15|KDM5D|U2AF2|U2AF2	983	-	6.830161	1.7799944	-1.0	-1.0
chrY	19732165	19732295	ENSG00000012817.15|KDM5D|U2AF2|U2AF2	902	-	6.2116494	1.0105685	-1.0	-1.0
chrY	19715982	19716111	ENSG00000012817.15|KDM5D|U2AF2|U2AF2	937	-	4.06086	1.2026824	-1.0	-1.0
chrY	19709715	19709910	ENSG00000012817.15|KDM5D|U2AF2|U2AF2	950	-	3.0532286	1.3031995	-1.0	-1.0
chrY	20579736	20579916	ENSG00000198692.9|EIF1AY|U2AF2|U2AF2	908	+	6.181274	1.0341401	-1.0	-1.0
```
