## Supplementary File 2 - DEWSeq Binding Sites for "Improved discovery of RNA-binding protein binding sites in eCLIP data using DEWSeq": regions_windows100_steps5.bed (part 1 of 3)

```
chr1	514423	514533	ENSG00000237094.12|AL732372.2|U2AF2|U2AF2	976	-	6.733164	1.6129665	-1.0	-1.0
chr1	514358	514423	ENSG00000237094.12|AL732372.2|U2AF2|U2AF2	962	-	4.6982327	1.4154195	-1.0	-1.0
chr1	514063	514258	ENSG00000237094.12|AL732372.2|U2AF2|U2AF2	959	-	4.0338597	1.3899748	-1.0	-1.0
chr1	749292	749482	ENSG00000230021.9|AL669831.3|U2AF2|U2AF2	934	-	4.6266437	1.1808337	-1.0	-1.0
chr1	749293	749483	ENSG00000228327.3|AL669831.1|U2AF2|U2AF2	935	-	4.6350317	1.1872138	-1.0	-1.0
chr1	953892	953997	ENSG00000188976.10|NOC2L|U2AF2|U2AF2	906	-	5.8145285	1.0251966	-1.0	-1.0
chr1	957188	957308	ENSG00000188976.10|NOC2L|U2AF2|U2AF2	937	-	6.21458	1.1979377	-1.0	-1.0
chr1	962030	962220	ENSG00000187961.13|KLHL17|U2AF2|U2AF2	962	+	5.446579	1.423303	-1.0	-1.0
chr1	962483	962598	ENSG00000187961.13|KLHL17|U2AF2|U2AF2	912	+	5.9246583	1.055875	-1.0	-1.0
chr1	962265	962375	ENSG00000187961.13|KLHL17|U2AF2|U2AF2	906	+	3.5002668	1.0260645	-1.0	-1.0
chr1	1045553	1045688	ENSG00000188157.14|AGRN|U2AF2|U2AF2	924	+	6.1131043	1.1213186	-1.0	-1.0
chr1	1047200	1047415	ENSG00000188157.14|AGRN|U2AF2|U2AF2	932	+	5.913993	1.1688269	-1.0	-1.0
chr1	1244455	1244560	ENSG00000184163.3|C1QTNF12|U2AF2|U2AF2	903	-	5.876733	1.011533	-1.0	-1.0
chr1	1256044	1256234	ENSG00000160087.20|UBE2J2|U2AF2|U2AF2	981	-	6.928856	1.7231708	-1.0	-1.0
chr1	1263302	1263487	ENSG00000160087.20|UBE2J2|U2AF2|U2AF2	939	-	4.5964785	1.2116117	-1.0	-1.0
chr1	1256365	1256560	ENSG00000160087.20|UBE2J2|U2AF2|U2AF2	948	-	6.0045156	1.2877393	-1.0	-1.0
chr1	1298596	1298791	ENSG00000131584.18|ACAP3|U2AF2|U2AF2	937	-	4.2800336	1.20085	-1.0	-1.0
chr1	1299151	1299416	ENSG00000131584.18|ACAP3|U2AF2|U2AF2	943	-	6.3037066	1.2446299	-1.0	-1.0
chr1	1298901	1299021	ENSG00000131584.18|ACAP3|U2AF2|U2AF2	932	-	6.318898	1.1683599	-1.0	-1.0
chr1	1314536	1314716	ENSG00000127054.20|INTS11|U2AF2|U2AF2	921	-	3.3624878	1.1045233	-1.0	-1.0
chr1	1317480	1317815	ENSG00000127054.20|INTS11|U2AF2|U2AF2	998	-	5.666791	2.6140761	-1.0	-1.0
chr1	1319018	1319123	ENSG00000127054.20|INTS11|U2AF2|U2AF2	900	-	5.840105	1.001749	-1.0	-1.0
chr1	1315216	1315316	ENSG00000127054.20|INTS11|U2AF2|U2AF2	905	-	5.8061147	1.0228282	-1.0	-1.0
chr1	1315356	1315501	ENSG00000127054.20|INTS11|U2AF2|U2AF2	922	-	3.736143	1.106333	-1.0	-1.0
chr1	1318858	1318973	ENSG00000127054.20|INTS11|U2AF2|U2AF2	912	-	4.338597	1.0551784	-1.0	-1.0
chr1	1311924	1312017	ENSG00000127054.20|INTS11|U2AF2|U2AF2	920	-	6.002372	1.0993847	-1.0	-1.0
chr1	1317580	1317815	ENSG00000240731.1|AL139287.1|U2AF2|U2AF2	983	-	5.3991303	1.7784288	-1.0	-1.0
chr1	1393119	1393460	ENSG00000221978.11|CCNL2|U2AF2|U2AF2	946	-	5.9102902	1.2703509	-1.0	-1.0
chr1	1398596	1398826	ENSG00000221978.11|CCNL2|U2AF2|U2AF2	998	-	5.3408685	2.6496003	-1.0	-1.0
chr1	1387968	1388153	ENSG00000221978.11|CCNL2|U2AF2|U2AF2	959	-	3.4083781	1.3845625	-1.0	-1.0
chr1	1393700	1393810	ENSG00000221978.11|CCNL2|U2AF2|U2AF2	918	-	5.9251647	1.0864254	-1.0	-1.0
chr1	1392445	1392650	ENSG00000221978.11|CCNL2|U2AF2|U2AF2	998	-	5.6730394	2.8154974	-1.0	-1.0
chr1	1395344	1395449	ENSG00000221978.11|CCNL2|U2AF2|U2AF2	909	-	5.894112	1.043014	-1.0	-1.0
chr1	1398366	1398591	ENSG00000221978.11|CCNL2|U2AF2|U2AF2	999	-	5.516679	2.8265615	-1.0	-1.0
chr1	1390765	1391710	ENSG00000221978.11|CCNL2|U2AF2|U2AF2	990	-	3.6361825	2.0218527	-1.0	-1.0
chr1	1392803	1392913	ENSG00000221978.11|CCNL2|U2AF2|U2AF2	956	-	3.4464326	1.3587115	-1.0	-1.0
chr1	1392650	1392803	ENSG00000221978.11|CCNL2|U2AF2|U2AF2	979	-	3.1339126	1.685138	-1.0	-1.0
chr1	1477350	1477555	ENSG00000160072.19|ATAD3B|U2AF2|U2AF2	964	+	6.2373505	1.4453782	-1.0	-1.0
chr1	1477605	1477710	ENSG00000160072.19|ATAD3B|U2AF2|U2AF2	902	+	5.7766986	1.0096477	-1.0	-1.0
chr1	1489973	1490088	ENSG00000160072.19|ATAD3B|U2AF2|U2AF2	921	+	6.009631	1.1031559	-1.0	-1.0
chr1	1573526	1573721	ENSG00000160075.11|SSU72|U2AF2|U2AF2	965	-	6.6602774	1.4510059	-1.0	-1.0
chr1	1541842	1542092	ENSG00000160075.11|SSU72|U2AF2|U2AF2	994	-	5.719625	2.2301798	-1.0	-1.0
chr1	1564916	1565026	ENSG00000160075.11|SSU72|U2AF2|U2AF2	988	-	7.128644	1.905075	-1.0	-1.0
chr1	1564352	1564452	ENSG00000160075.11|SSU72|U2AF2|U2AF2	907	-	3.6269987	1.0337545	-1.0	-1.0
chr1	1573911	1574011	ENSG00000160075.11|SSU72|U2AF2|U2AF2	934	-	6.088845	1.1776539	-1.0	-1.0
chr1	1564792	1564916	ENSG00000160075.11|SSU72|U2AF2|U2AF2	944	-	4.8925047	1.2541901	-1.0	-1.0
chr1	1626570	1626710	ENSG00000197530.12|MIB2|U2AF2|U2AF2	928	+	6.155608	1.1435376	-1.0	-1.0
chr1	1669828	1669933	ENSG00000189339.11|SLC35E2B|U2AF2|U2AF2	932	-	6.086314	1.1679122	-1.0	-1.0
chr1	1670038	1670151	ENSG00000189339.11|SLC35E2B|U2AF2|U2AF2	954	-	6.367446	1.3327854	-1.0	-1.0
chr1	1757310	1757425	ENSG00000008130.15|NADK|U2AF2|U2AF2	956	-	6.4011383	1.3541192	-1.0	-1.0
chr1	1756592	1756717	ENSG00000008130.15|NADK|U2AF2|U2AF2	908	-	5.943327	1.0377032	-1.0	-1.0
chr1	1786744	1786849	ENSG00000078369.17|GNB1|U2AF2|U2AF2	946	-	6.263976	1.26578	-1.0	-1.0
chr1	1817786	1817981	ENSG00000078369.17|GNB1|U2AF2|U2AF2	952	-	4.110863	1.3200353	-1.0	-1.0
chr1	1787562	1787662	ENSG00000078369.17|GNB1|U2AF2|U2AF2	905	-	5.8972225	1.0211372	-1.0	-1.0
chr1	1787437	1787542	ENSG00000078369.17|GNB1|U2AF2|U2AF2	938	-	6.1939945	1.2076715	-1.0	-1.0
chr1	2181723	2181831	ENSG00000067606.16|PRKCZ|U2AF2|U2AF2	959	+	6.456727	1.3823123	-1.0	-1.0
chr1	2302871	2302977	ENSG00000157933.9|SKI|U2AF2|U2AF2	924	+	6.039491	1.1169515	-1.0	-1.0
chr1	2395694	2395889	ENSG00000157916.19|RER1|U2AF2|U2AF2	954	+	3.3787858	1.3339816	-1.0	-1.0
chr1	2393173	2393231	ENSG00000157916.19|RER1|U2AF2|U2AF2	951	+	6.315384	1.308283	-1.0	-1.0
chr1	2392888	2392988	ENSG00000157916.19|RER1|U2AF2|U2AF2	904	+	5.786569	1.0170974	-1.0	-1.0
chr1	2556475	2556670	ENSG00000157873.17|TNFRSF14|U2AF2|U2AF2	981	+	4.812334	1.7108872	-1.0	-1.0
chr1	3638749	3638934	ENSG00000116213.15|WRAP73|U2AF2|U2AF2	962	-	5.5360575	1.4178178	-1.0	-1.0
chr1	3635415	3635525	ENSG00000116213.15|WRAP73|U2AF2|U2AF2	902	-	5.8379483	1.0081636	-1.0	-1.0
chr1	3829373	3829478	ENSG00000116198.12|CEP104|U2AF2|U2AF2	983	-	6.971175	1.7702513	-1.0	-1.0
chr1	3840031	3840221	ENSG00000116198.12|CEP104|U2AF2|U2AF2	921	-	4.972786	1.1012797	-1.0	-1.0
chr1	3847524	3847699	ENSG00000116198.12|CEP104|U2AF2|U2AF2	937	-	6.1348014	1.2033467	-1.0	-1.0
chr1	3837291	3837411	ENSG00000116198.12|CEP104|U2AF2|U2AF2	944	-	6.3282595	1.2501974	-1.0	-1.0
chr1	3826369	3826436	ENSG00000116198.12|CEP104|U2AF2|U2AF2	940	-	6.20195	1.2208884	-1.0	-1.0
chr1	3846816	3847006	ENSG00000116198.12|CEP104|U2AF2|U2AF2	927	-	6.201999	1.1338856	-1.0	-1.0
chr1	3834035	3834135	ENSG00000116198.12|CEP104|U2AF2|U2AF2	928	-	6.0562563	1.143362	-1.0	-1.0
chr1	3890958	3891168	ENSG00000198912.10|C1orf174|U2AF2|U2AF2	999	-	8.048096	3.1584494	-1.0	-1.0
chr1	6187636	6187826	ENSG00000116251.9|RPL22|U2AF2|U2AF2	953	-	6.360327	1.3246709	-1.0	-1.0
chr1	6186816	6186931	ENSG00000116251.9|RPL22|U2AF2|U2AF2	970	-	6.648314	1.5176096	-1.0	-1.0
chr1	6212961	6213141	ENSG00000158286.12|RNF207|U2AF2|U2AF2	953	+	6.239602	1.3265444	-1.0	-1.0
chr1	6544890	6545000	ENSG00000162408.10|NOL9|U2AF2|U2AF2	908	-	5.9144807	1.0345534	-1.0	-1.0
chr1	6533339	6533441	ENSG00000162408.10|NOL9|U2AF2|U2AF2	918	-	5.928236	1.0837374	-1.0	-1.0
chr1	6546160	6546280	ENSG00000162408.10|NOL9|U2AF2|U2AF2	913	-	5.961009	1.059734	-1.0	-1.0
chr1	6616640	6616756	ENSG00000116273.5|PHF13|U2AF2|U2AF2	957	+	6.4233866	1.3636343	-1.0	-1.0
chr1	6663367	6663532	ENSG00000007923.15|DNAJC11|U2AF2|U2AF2	909	-	6.0558915	1.0422809	-1.0	-1.0
chr1	6652951	6653051	ENSG00000007923.15|DNAJC11|U2AF2|U2AF2	938	-	6.219402	1.2067233	-1.0	-1.0
chr1	6651528	6651602	ENSG00000007923.15|DNAJC11|U2AF2|U2AF2	957	-	6.4341135	1.3647164	-1.0	-1.0
chr1	6651627	6651837	ENSG00000007923.15|DNAJC11|U2AF2|U2AF2	990	-	7.2516694	1.9845911	-1.0	-1.0
chr1	6887551	6887653	ENSG00000171735.18|CAMTA1|U2AF2|U2AF2	911	+	6.054061	1.0529053	-1.0	-1.0
chr1	7977552	7977651	ENSG00000116288.12|PARK7|U2AF2|U2AF2	911	+	5.975795	1.049347	-1.0	-1.0
chr1	8422589	8422726	ENSG00000142599.17|RERE|U2AF2|U2AF2	969	-	6.674892	1.513486	-1.0	-1.0
chr1	8541318	8541423	ENSG00000142599.17|RERE|U2AF2|U2AF2	988	-	7.1413374	1.9287019	-1.0	-1.0
chr1	8863348	8863453	ENSG00000074800.13|ENO1|U2AF2|U2AF2	959	-	6.4535704	1.3833858	-1.0	-1.0
chr1	8875217	8875372	ENSG00000074800.13|ENO1|U2AF2|U2AF2	916	-	4.549488	1.0769767	-1.0	-1.0
chr1	8870486	8870621	ENSG00000074800.13|ENO1|U2AF2|U2AF2	983	-	4.4152207	1.7646257	-1.0	-1.0
chr1	8865487	8865587	ENSG00000074800.13|ENO1|U2AF2|U2AF2	924	-	4.324926	1.1182288	-1.0	-1.0
chr1	8861429	8861549	ENSG00000074800.13|ENO1|U2AF2|U2AF2	967	-	6.562328	1.483416	-1.0	-1.0
chr1	9553522	9553625	ENSG00000171612.6|SLC25A33|U2AF2|U2AF2	955	+	6.394368	1.3514911	-1.0	-1.0
chr1	9604989	9605089	ENSG00000188807.12|TMEM201|U2AF2|U2AF2	900	+	5.7667418	1.0010461	-1.0	-1.0
chr1	9595788	9595889	ENSG00000188807.12|TMEM201|U2AF2|U2AF2	907	+	5.820148	1.0302364	-1.0	-1.0
chr1	9721333	9721438	ENSG00000171608.15|PIK3CD|U2AF2|U2AF2	910	+	5.924943	1.0434315	-1.0	-1.0
chr1	9737554	9737659	ENSG00000171603.16|CLSTN1|U2AF2|U2AF2	906	-	3.5264206	1.0262463	-1.0	-1.0
chr1	9736042	9736252	ENSG00000171603.16|CLSTN1|U2AF2|U2AF2	922	-	5.970819	1.1077374	-1.0	-1.0
chr1	10108214	10108419	ENSG00000130939.18|UBE4B|U2AF2|U2AF2	972	+	4.4579163	1.5491004	-1.0	-1.0
chr1	10129288	10129443	ENSG00000130939.18|UBE4B|U2AF2|U2AF2	974	+	6.689623	1.578018	-1.0	-1.0
chr1	10107158	10107330	ENSG00000130939.18|UBE4B|U2AF2|U2AF2	929	+	4.640114	1.1483198	-1.0	-1.0
chr1	10126877	10127047	ENSG00000130939.18|UBE4B|U2AF2|U2AF2	914	+	3.7513704	1.0646775	-1.0	-1.0
chr1	10106074	10106196	ENSG00000130939.18|UBE4B|U2AF2|U2AF2	994	+	7.3996506	2.196763	-1.0	-1.0
chr1	10072324	10072453	ENSG00000130939.18|UBE4B|U2AF2|U2AF2	977	+	6.605193	1.6439176	-1.0	-1.0
chr1	10100935	10101190	ENSG00000130939.18|UBE4B|U2AF2|U2AF2	940	+	5.60066	1.2207402	-1.0	-1.0
chr1	10161032	10161141	ENSG00000130939.18|UBE4B|U2AF2|U2AF2	952	+	6.329664	1.3142862	-1.0	-1.0
chr1	10072453	10072558	ENSG00000130939.18|UBE4B|U2AF2|U2AF2	949	+	6.365757	1.2913399	-1.0	-1.0
chr1	10126793	10126877	ENSG00000130939.18|UBE4B|U2AF2|U2AF2	993	+	5.5094743	2.1851468	-1.0	-1.0
chr1	10102840	10102947	ENSG00000130939.18|UBE4B|U2AF2|U2AF2	979	+	6.8138785	1.6700007	-1.0	-1.0
chr1	10181064	10181234	ENSG00000130939.18|UBE4B|U2AF2|U2AF2	990	+	5.333149	1.9957317	-1.0	-1.0
chr1	10171035	10171230	ENSG00000130939.18|UBE4B|U2AF2|U2AF2	973	+	6.674083	1.5608623	-1.0	-1.0
chr1	10297077	10297173	ENSG00000054523.17|KIF1B|U2AF2|U2AF2	957	+	6.4166217	1.3704879	-1.0	-1.0
chr1	10325955	10326100	ENSG00000054523.17|KIF1B|U2AF2|U2AF2	908	+	5.914714	1.0348283	-1.0	-1.0
chr1	10282678	10282788	ENSG00000054523.17|KIF1B|U2AF2|U2AF2	905	+	5.7963696	1.0213518	-1.0	-1.0
chr1	10278203	10278378	ENSG00000054523.17|KIF1B|U2AF2|U2AF2	911	+	5.8718133	1.0527638	-1.0	-1.0
chr1	10266955	10267130	ENSG00000054523.17|KIF1B|U2AF2|U2AF2	918	+	5.929736	1.0853081	-1.0	-1.0
chr1	10258388	10258492	ENSG00000054523.17|KIF1B|U2AF2|U2AF2	970	+	6.6266313	1.5180844	-1.0	-1.0
chr1	10319902	10320037	ENSG00000054523.17|KIF1B|U2AF2|U2AF2	909	+	5.8670325	1.0419815	-1.0	-1.0
chr1	10352786	10352926	ENSG00000054523.17|KIF1B|U2AF2|U2AF2	905	+	5.8746967	1.0238636	-1.0	-1.0
chr1	10282193	10282321	ENSG00000054523.17|KIF1B|U2AF2|U2AF2	949	+	4.0986853	1.2942687	-1.0	-1.0
chr1	10374212	10374315	ENSG00000054523.17|KIF1B|U2AF2|U2AF2	918	+	5.928236	1.0837374	-1.0	-1.0
chr1	10495172	10495273	ENSG00000142655.12|PEX14|U2AF2|U2AF2	947	+	6.270537	1.2795892	-1.0	-1.0
chr1	10521251	10521421	ENSG00000142655.12|PEX14|U2AF2|U2AF2	916	+	5.9184036	1.0769995	-1.0	-1.0
chr1	11024588	11024693	ENSG00000120948.16|TARDBP|U2AF2|U2AF2	916	+	5.8995953	1.0744957	-1.0	-1.0
chr1	11022009	11022123	ENSG00000120948.16|TARDBP|U2AF2|U2AF2	955	+	3.8125122	1.3465321	-1.0	-1.0
chr1	11024953	11025318	ENSG00000120948.16|TARDBP|U2AF2|U2AF2	932	+	4.4706144	1.1661781	-1.0	-1.0
chr1	11023278	11023413	ENSG00000120948.16|TARDBP|U2AF2|U2AF2	918	+	3.8270638	1.0859845	-1.0	-1.0
chr1	11020316	11020428	ENSG00000120948.16|TARDBP|U2AF2|U2AF2	968	+	4.7702427	1.5004431	-1.0	-1.0
chr1	11023983	11024113	ENSG00000120948.16|TARDBP|U2AF2|U2AF2	911	+	3.8935132	1.0530114	-1.0	-1.0
chr1	11022009	11022123	ENSG00000277726.4|AL109811.4|U2AF2|U2AF2	955	+	3.8125122	1.3466225	-1.0	-1.0
chr1	11025208	11025318	ENSG00000277726.4|AL109811.4|U2AF2|U2AF2	900	+	5.823967	1.0015694	-1.0	-1.0
chr1	11024590	11024690	ENSG00000277726.4|AL109811.4|U2AF2|U2AF2	914	+	5.880904	1.0652323	-1.0	-1.0
chr1	11024952	11025197	ENSG00000277726.4|AL109811.4|U2AF2|U2AF2	938	+	3.864533	1.2072455	-1.0	-1.0
chr1	11020318	11020423	ENSG00000277726.4|AL109811.4|U2AF2|U2AF2	951	+	4.5325575	1.31248	-1.0	-1.0
chr1	11069735	11069845	ENSG00000171824.13|EXOSC10|U2AF2|U2AF2	927	-	6.0264997	1.1354969	-1.0	-1.0
chr1	11077651	11077756	ENSG00000171824.13|EXOSC10|U2AF2|U2AF2	942	-	3.8180237	1.239725	-1.0	-1.0
chr1	11080498	11080783	ENSG00000171824.13|EXOSC10|U2AF2|U2AF2	945	-	6.022102	1.2625692	-1.0	-1.0
chr1	11072079	11072259	ENSG00000171824.13|EXOSC10|U2AF2|U2AF2	957	-	4.8603253	1.3714714	-1.0	-1.0
chr1	11077426	11077646	ENSG00000171824.13|EXOSC10|U2AF2|U2AF2	987	-	6.6042333	1.8735199	-1.0	-1.0
chr1	11082712	11082842	ENSG00000171824.13|EXOSC10|U2AF2|U2AF2	900	-	5.7722225	1.0010461	-1.0	-1.0
chr1	11087591	11087716	ENSG00000171824.13|EXOSC10|U2AF2|U2AF2	981	-	7.023873	1.7215222	-1.0	-1.0
chr1	11080332	11080498	ENSG00000171824.13|EXOSC10|U2AF2|U2AF2	944	-	6.2312016	1.2539577	-1.0	-1.0
chr1	11070954	11071069	ENSG00000171824.13|EXOSC10|U2AF2|U2AF2	924	-	5.996502	1.1179364	-1.0	-1.0
chr1	11088122	11088198	ENSG00000171824.13|EXOSC10|U2AF2|U2AF2	959	-	6.4699173	1.3903058	-1.0	-1.0
chr1	11076866	11077051	ENSG00000171824.13|EXOSC10|U2AF2|U2AF2	931	-	3.8394396	1.1595489	-1.0	-1.0
chr1	11231054	11231164	ENSG00000198793.12|MTOR|U2AF2|U2AF2	986	-	6.4200563	1.8520147	-1.0	-1.0
chr1	11130783	11130888	ENSG00000198793.12|MTOR|U2AF2|U2AF2	964	-	6.523963	1.4473805	-1.0	-1.0
chr1	11127806	11127911	ENSG00000198793.12|MTOR|U2AF2|U2AF2	949	-	6.2749424	1.294093	-1.0	-1.0
chr1	11128126	11128231	ENSG00000198793.12|MTOR|U2AF2|U2AF2	933	-	6.0777645	1.1712971	-1.0	-1.0
chr1	11675710	11675840	ENSG00000116670.14|MAD2L2|U2AF2|U2AF2	923	-	6.028843	1.1120063	-1.0	-1.0
chr1	11796380	11796490	ENSG00000177000.11|MTHFR|U2AF2|U2AF2	905	-	3.5371127	1.0241549	-1.0	-1.0
chr1	11800401	11800531	ENSG00000177000.11|MTHFR|U2AF2|U2AF2	918	-	4.9389215	1.0866474	-1.0	-1.0
chr1	11824388	11824485	ENSG00000011021.21|CLCN6|U2AF2|U2AF2	900	+	4.086651	1.0015694	-1.0	-1.0
chr1	11840947	11841047	ENSG00000011021.21|CLCN6|U2AF2|U2AF2	901	+	3.23329	1.0029515	-1.0	-1.0
chr1	11833410	11833514	ENSG00000011021.21|CLCN6|U2AF2|U2AF2	967	+	6.6000023	1.4876723	-1.0	-1.0
chr1	12001295	12001395	ENSG00000116688.16|MFN2|U2AF2|U2AF2	904	+	3.4785662	1.0170974	-1.0	-1.0
chr1	11981699	11981804	ENSG00000116688.16|MFN2|U2AF2|U2AF2	929	+	6.0821323	1.1466953	-1.0	-1.0
chr1	11998883	11998987	ENSG00000116688.16|MFN2|U2AF2|U2AF2	911	+	5.8842344	1.0484483	-1.0	-1.0
chr1	11998666	11998769	ENSG00000116688.16|MFN2|U2AF2|U2AF2	903	+	5.7988596	1.0125353	-1.0	-1.0
chr1	12355796	12355898	ENSG00000048707.13|VPS13D|U2AF2|U2AF2	911	+	6.0230484	1.0504932	-1.0	-1.0
chr1	12379196	12379416	ENSG00000048707.13|VPS13D|U2AF2|U2AF2	954	+	6.408967	1.3330599	-1.0	-1.0
chr1	12403717	12403824	ENSG00000048707.13|VPS13D|U2AF2|U2AF2	930	+	6.053536	1.1562092	-1.0	-1.0
chr1	12373647	12373749	ENSG00000048707.13|VPS13D|U2AF2|U2AF2	967	+	6.586176	1.4849696	-1.0	-1.0
chr1	12313570	12313675	ENSG00000048707.13|VPS13D|U2AF2|U2AF2	903	+	5.817081	1.0151327	-1.0	-1.0
chr1	12349057	12349252	ENSG00000048707.13|VPS13D|U2AF2|U2AF2	974	+	4.173704	1.5827826	-1.0	-1.0
chr1	12335924	12336064	ENSG00000048707.13|VPS13D|U2AF2|U2AF2	914	+	5.8994575	1.0640274	-1.0	-1.0
chr1	12369361	12369461	ENSG00000048707.13|VPS13D|U2AF2|U2AF2	900	+	5.8562427	1.0019287	-1.0	-1.0
chr1	12348822	12348937	ENSG00000048707.13|VPS13D|U2AF2|U2AF2	997	+	5.939864	2.4741526	-1.0	-1.0
chr1	12400069	12400180	ENSG00000048707.13|VPS13D|U2AF2|U2AF2	935	+	6.2744894	1.1854095	-1.0	-1.0
chr1	12321808	12321908	ENSG00000048707.13|VPS13D|U2AF2|U2AF2	926	+	3.667778	1.1329592	-1.0	-1.0
chr1	12386409	12386584	ENSG00000048707.13|VPS13D|U2AF2|U2AF2	923	+	6.129584	1.1107545	-1.0	-1.0
chr1	12277859	12277989	ENSG00000048707.13|VPS13D|U2AF2|U2AF2	925	+	4.7791085	1.1236777	-1.0	-1.0
chr1	12260333	12260523	ENSG00000048707.13|VPS13D|U2AF2|U2AF2	912	+	4.3154693	1.0549045	-1.0	-1.0
chr1	12324720	12324930	ENSG00000048707.13|VPS13D|U2AF2|U2AF2	997	+	7.8918166	2.5416658	-1.0	-1.0
chr1	12323850	12323960	ENSG00000048707.13|VPS13D|U2AF2|U2AF2	936	+	6.2974963	1.193187	-1.0	-1.0
chr1	12261794	12261900	ENSG00000048707.13|VPS13D|U2AF2|U2AF2	983	+	6.9307623	1.7713677	-1.0	-1.0
chr1	12249112	12249217	ENSG00000048707.13|VPS13D|U2AF2|U2AF2	933	+	6.084279	1.1739264	-1.0	-1.0
chr1	12368226	12368467	ENSG00000048707.13|VPS13D|U2AF2|U2AF2	964	+	6.5160613	1.4385419	-1.0	-1.0
chr1	12318071	12318186	ENSG00000048707.13|VPS13D|U2AF2|U2AF2	965	+	4.7686696	1.4566247	-1.0	-1.0
chr1	12308318	12308430	ENSG00000048707.13|VPS13D|U2AF2|U2AF2	918	+	6.0527606	1.0887274	-1.0	-1.0
chr1	12460666	12460791	ENSG00000048707.13|VPS13D|U2AF2|U2AF2	907	+	5.9517407	1.0332196	-1.0	-1.0
chr1	12253613	12253721	ENSG00000048707.13|VPS13D|U2AF2|U2AF2	980	+	6.862244	1.7088592	-1.0	-1.0
chr1	12293424	12293523	ENSG00000048707.13|VPS13D|U2AF2|U2AF2	982	+	6.9224863	1.7425839	-1.0	-1.0
chr1	12345010	12345115	ENSG00000048707.13|VPS13D|U2AF2|U2AF2	959	+	6.444624	1.3910614	-1.0	-1.0
chr1	12354073	12354221	ENSG00000048707.13|VPS13D|U2AF2|U2AF2	928	+	4.0911818	1.143113	-1.0	-1.0
chr1	12310806	12311026	ENSG00000048707.13|VPS13D|U2AF2|U2AF2	985	+	7.224175	1.8362267	-1.0	-1.0
chr1	12345373	12345509	ENSG00000048707.13|VPS13D|U2AF2|U2AF2	979	+	6.390366	1.6683582	-1.0	-1.0
chr1	12318337	12318732	ENSG00000048707.13|VPS13D|U2AF2|U2AF2	981	+	5.2634263	1.7321835	-1.0	-1.0
chr1	12304399	12304505	ENSG00000048707.13|VPS13D|U2AF2|U2AF2	981	+	6.9670954	1.719984	-1.0	-1.0
chr1	12256275	12256400	ENSG00000048707.13|VPS13D|U2AF2|U2AF2	943	+	3.9667828	1.2470036	-1.0	-1.0
chr1	12358349	12358458	ENSG00000048707.13|VPS13D|U2AF2|U2AF2	979	+	6.8858485	1.671518	-1.0	-1.0
chr1	12260578	12260692	ENSG00000048707.13|VPS13D|U2AF2|U2AF2	978	+	6.752735	1.6634547	-1.0	-1.0
chr1	12321700	12321808	ENSG00000048707.13|VPS13D|U2AF2|U2AF2	982	+	6.967004	1.7329129	-1.0	-1.0
chr1	12345135	12345373	ENSG00000048707.13|VPS13D|U2AF2|U2AF2	991	+	5.7470784	2.049136	-1.0	-1.0
chr1	12298709	12298859	ENSG00000048707.13|VPS13D|U2AF2|U2AF2	940	+	5.4187684	1.2242279	-1.0	-1.0
chr1	12341615	12341779	ENSG00000048707.13|VPS13D|U2AF2|U2AF2	931	+	4.7458396	1.1600837	-1.0	-1.0
chr1	12299094	12299201	ENSG00000048707.13|VPS13D|U2AF2|U2AF2	951	+	6.3944426	1.3060589	-1.0	-1.0
chr1	12317952	12318071	ENSG00000048707.13|VPS13D|U2AF2|U2AF2	979	+	6.846564	1.6850433	-1.0	-1.0
chr1	12319765	12319955	ENSG00000048707.13|VPS13D|U2AF2|U2AF2	936	+	4.6469455	1.1915408	-1.0	-1.0
chr1	12617283	12617388	ENSG00000162496.8|DHRS3|U2AF2|U2AF2	914	-	4.2187753	1.0634995	-1.0	-1.0
chr1	13769038	13769168	ENSG00000116731.22|PRDM2|U2AF2|U2AF2	985	+	7.2660265	1.8326371	-1.0	-1.0
chr1	13773996	13774171	ENSG00000116731.22|PRDM2|U2AF2|U2AF2	944	+	6.246927	1.2545557	-1.0	-1.0
chr1	15066069	15066264	ENSG00000189337.16|KAZN|U2AF2|U2AF2	964	+	5.431005	1.4486141	-1.0	-1.0
chr1	15654860	15655050	ENSG00000197312.11|DDI2|U2AF2|U2AF2	952	+	6.359315	1.3211734	-1.0	-1.0
chr1	15643409	15643521	ENSG00000197312.11|DDI2|U2AF2|U2AF2	988	+	7.090324	1.9170425	-1.0	-1.0
chr1	15728567	15728668	ENSG00000116786.11|PLEKHM2|U2AF2|U2AF2	926	+	6.007536	1.1321677	-1.0	-1.0
chr1	15719625	15719733	ENSG00000116786.11|PLEKHM2|U2AF2|U2AF2	930	+	6.060045	1.1578606	-1.0	-1.0
chr1	15728948	15729101	ENSG00000116786.11|PLEKHM2|U2AF2|U2AF2	920	+	5.979194	1.0971744	-1.0	-1.0
chr1	15922424	15922524	ENSG00000065526.10|SPEN|U2AF2|U2AF2	905	+	5.7963696	1.0213518	-1.0	-1.0
chr1	15876080	15876201	ENSG00000065526.10|SPEN|U2AF2|U2AF2	976	+	6.721758	1.6134301	-1.0	-1.0
chr1	15900241	15900381	ENSG00000065526.10|SPEN|U2AF2|U2AF2	905	+	5.794736	1.0203247	-1.0	-1.0
chr1	15937452	15937562	ENSG00000065526.10|SPEN|U2AF2|U2AF2	905	+	5.810469	1.0213518	-1.0	-1.0
chr1	15916006	15916127	ENSG00000065526.10|SPEN|U2AF2|U2AF2	981	+	4.37797	1.7102184	-1.0	-1.0
chr1	15920869	15920974	ENSG00000065526.10|SPEN|U2AF2|U2AF2	981	+	6.9014225	1.7316346	-1.0	-1.0
chr1	15920762	15920869	ENSG00000065526.10|SPEN|U2AF2|U2AF2	980	+	5.612279	1.7048247	-1.0	-1.0
chr1	15927984	15928090	ENSG00000065526.10|SPEN|U2AF2|U2AF2	925	+	4.2716084	1.122864	-1.0	-1.0
chr1	16316720	16316820	ENSG00000037637.10|FBXO42|U2AF2|U2AF2	903	-	5.8006887	1.0110638	-1.0	-1.0
chr1	16313164	16313339	ENSG00000037637.10|FBXO42|U2AF2|U2AF2	929	-	6.0815115	1.1506426	-1.0	-1.0
chr1	16350630	16350805	ENSG00000037637.10|FBXO42|U2AF2|U2AF2	938	-	4.4144335	1.2054237	-1.0	-1.0
chr1	16313039	16313139	ENSG00000037637.10|FBXO42|U2AF2|U2AF2	910	-	5.848722	1.0470097	-1.0	-1.0
chr1	16294663	16294858	ENSG00000037637.10|FBXO42|U2AF2|U2AF2	979	-	6.914262	1.6814063	-1.0	-1.0
chr1	16313344	16313444	ENSG00000037637.10|FBXO42|U2AF2|U2AF2	904	-	5.8337374	1.018501	-1.0	-1.0
chr1	16327320	16327425	ENSG00000037637.10|FBXO42|U2AF2|U2AF2	903	-	5.7886057	1.011199	-1.0	-1.0
chr1	16256759	16256859	ENSG00000037637.10|FBXO42|U2AF2|U2AF2	914	-	5.925093	1.0666602	-1.0	-1.0
chr1	16372525	16372720	ENSG00000055070.16|SZRD1|U2AF2|U2AF2	942	+	5.3287544	1.238879	-1.0	-1.0
chr1	16451782	16451882	ENSG00000157191.19|NECAP2|U2AF2|U2AF2	902	+	5.7766986	1.0096477	-1.0	-1.0
chr1	16448985	16449092	ENSG00000157191.19|NECAP2|U2AF2|U2AF2	986	+	7.064866	1.864855	-1.0	-1.0
chr1	16607170	16607315	ENSG00000219481.10|NBPF1|U2AF2|U2AF2	937	-	4.266873	1.1976004	-1.0	-1.0
chr1	16631109	16631214	ENSG00000215908.10|CROCCP2|U2AF2|U2AF2	921	-	3.3100946	1.1013631	-1.0	-1.0
chr1	16630759	16630869	ENSG00000215908.10|CROCCP2|U2AF2|U2AF2	902	-	5.7766986	1.0096477	-1.0	-1.0
chr1	17024074	17024184	ENSG00000117118.9|SDHB|U2AF2|U2AF2	942	-	4.4352865	1.2328551	-1.0	-1.0
chr1	17416746	17416936	ENSG00000179051.13|RCC2|U2AF2|U2AF2	942	-	6.2299194	1.2357683	-1.0	-1.0
chr1	17423001	17423101	ENSG00000179051.13|RCC2|U2AF2|U2AF2	900	-	5.8562427	1.0019287	-1.0	-1.0
chr1	17422836	17422956	ENSG00000179051.13|RCC2|U2AF2|U2AF2	959	-	6.548719	1.385806	-1.0	-1.0
chr1	17422291	17422396	ENSG00000179051.13|RCC2|U2AF2|U2AF2	985	-	6.201913	1.8350327	-1.0	-1.0
chr1	17429199	17429314	ENSG00000179051.13|RCC2|U2AF2|U2AF2	964	-	6.510195	1.4453326	-1.0	-1.0
chr1	17413338	17413536	ENSG00000179051.13|RCC2|U2AF2|U2AF2	963	-	6.538792	1.4348705	-1.0	-1.0
chr1	17408874	17408979	ENSG00000179051.13|RCC2|U2AF2|U2AF2	905	-	3.1701696	1.0200245	-1.0	-1.0
chr1	17422098	17422202	ENSG00000179051.13|RCC2|U2AF2|U2AF2	915	-	5.8901033	1.0693295	-1.0	-1.0
chr1	17409194	17409304	ENSG00000179051.13|RCC2|U2AF2|U2AF2	993	-	4.931392	2.138562	-1.0	-1.0
chr1	17417016	17417166	ENSG00000179051.13|RCC2|U2AF2|U2AF2	910	-	5.845328	1.04598	-1.0	-1.0
chr1	17413591	17413717	ENSG00000179051.13|RCC2|U2AF2|U2AF2	932	-	3.415583	1.1674223	-1.0	-1.0
chr1	17417781	17417991	ENSG00000179051.13|RCC2|U2AF2|U2AF2	980	-	3.981912	1.707104	-1.0	-1.0
chr1	17413717	17413912	ENSG00000179051.13|RCC2|U2AF2|U2AF2	971	-	5.9077954	1.5384549	-1.0	-1.0
chr1	19096337	19096517	ENSG00000127481.14|UBR4|U2AF2|U2AF2	972	-	6.1482654	1.5569255	-1.0	-1.0
chr1	19155078	19155403	ENSG00000127481.14|UBR4|U2AF2|U2AF2	969	-	6.70515	1.5121843	-1.0	-1.0
chr1	19160701	19160821	ENSG00000127481.14|UBR4|U2AF2|U2AF2	923	-	5.972978	1.1123477	-1.0	-1.0
chr1	19083225	19083340	ENSG00000127481.14|UBR4|U2AF2|U2AF2	933	-	6.0802107	1.1725663	-1.0	-1.0
chr1	19145842	19146128	ENSG00000127481.14|UBR4|U2AF2|U2AF2	992	-	4.472779	2.111717	-1.0	-1.0
chr1	19162821	19162976	ENSG00000127481.14|UBR4|U2AF2|U2AF2	925	-	6.1518807	1.122358	-1.0	-1.0
chr1	19161152	19161257	ENSG00000127481.14|UBR4|U2AF2|U2AF2	934	-	6.0990605	1.1818423	-1.0	-1.0
chr1	19164441	19164546	ENSG00000127481.14|UBR4|U2AF2|U2AF2	970	-	6.6135826	1.517781	-1.0	-1.0
chr1	19197811	19197911	ENSG00000127481.14|UBR4|U2AF2|U2AF2	975	-	6.740482	1.5962324	-1.0	-1.0
chr1	19127739	19127849	ENSG00000127481.14|UBR4|U2AF2|U2AF2	997	-	7.658361	2.498933	-1.0	-1.0
chr1	19157997	19158102	ENSG00000127481.14|UBR4|U2AF2|U2AF2	962	-	6.549739	1.4218516	-1.0	-1.0
chr1	19138181	19138281	ENSG00000127481.14|UBR4|U2AF2|U2AF2	942	-	6.25871	1.2364542	-1.0	-1.0
chr1	19129074	19129174	ENSG00000127481.14|UBR4|U2AF2|U2AF2	956	-	4.683021	1.3567965	-1.0	-1.0
chr1	19156423	19156533	ENSG00000127481.14|UBR4|U2AF2|U2AF2	977	-	6.7729573	1.633518	-1.0	-1.0
chr1	19093606	19093736	ENSG00000127481.14|UBR4|U2AF2|U2AF2	939	-	6.159485	1.2136477	-1.0	-1.0
chr1	19146128	19146378	ENSG00000127481.14|UBR4|U2AF2|U2AF2	986	-	6.763598	1.8611813	-1.0	-1.0
chr1	19078350	19078535	ENSG00000127481.14|UBR4|U2AF2|U2AF2	922	-	4.7542853	1.1066782	-1.0	-1.0
chr1	19127050	19127180	ENSG00000127481.14|UBR4|U2AF2|U2AF2	918	-	5.52007	1.0844281	-1.0	-1.0
chr1	19110379	19110774	ENSG00000127481.14|UBR4|U2AF2|U2AF2	996	-	4.5567317	2.3732748	-1.0	-1.0
chr1	19187301	19187411	ENSG00000127481.14|UBR4|U2AF2|U2AF2	987	-	7.013448	1.8847233	-1.0	-1.0
chr1	19191940	19192187	ENSG00000127481.14|UBR4|U2AF2|U2AF2	967	-	6.0822387	1.4867636	-1.0	-1.0
chr1	19123470	19123660	ENSG00000127481.14|UBR4|U2AF2|U2AF2	949	-	6.3200264	1.292679	-1.0	-1.0
chr1	19169532	19169647	ENSG00000127481.14|UBR4|U2AF2|U2AF2	996	-	7.5121756	2.3700173	-1.0	-1.0
chr1	19155683	19155783	ENSG00000127481.14|UBR4|U2AF2|U2AF2	900	-	5.7622104	1.0010461	-1.0	-1.0
chr1	19184175	19184275	ENSG00000127481.14|UBR4|U2AF2|U2AF2	982	-	6.8964624	1.7389141	-1.0	-1.0
chr1	19149795	19149905	ENSG00000127481.14|UBR4|U2AF2|U2AF2	925	-	6.0097685	1.1234974	-1.0	-1.0
chr1	19148127	19148352	ENSG00000127481.14|UBR4|U2AF2|U2AF2	986	-	6.177809	1.8413903	-1.0	-1.0
chr1	19188455	19188555	ENSG00000127481.14|UBR4|U2AF2|U2AF2	905	-	5.7963696	1.0213518	-1.0	-1.0
chr1	19142987	19143312	ENSG00000127481.14|UBR4|U2AF2|U2AF2	990	-	5.840766	2.0174806	-1.0	-1.0
chr1	19150793	19150893	ENSG00000127481.14|UBR4|U2AF2|U2AF2	904	-	4.0888042	1.018501	-1.0	-1.0
chr1	19154649	19154909	ENSG00000127481.14|UBR4|U2AF2|U2AF2	977	-	5.0667977	1.6376289	-1.0	-1.0
chr1	19179220	19179575	ENSG00000127481.14|UBR4|U2AF2|U2AF2	972	-	5.6321435	1.5495527	-1.0	-1.0
chr1	19196952	19197117	ENSG00000127481.14|UBR4|U2AF2|U2AF2	919	-	5.931877	1.090363	-1.0	-1.0
chr1	19153512	19153762	ENSG00000127481.14|UBR4|U2AF2|U2AF2	998	-	7.0719323	2.7153046	-1.0	-1.0
chr1	19095624	19095724	ENSG00000127481.14|UBR4|U2AF2|U2AF2	905	-	5.7963696	1.0213518	-1.0	-1.0
chr1	19142492	19142697	ENSG00000127481.14|UBR4|U2AF2|U2AF2	926	-	5.1568584	1.1305954	-1.0	-1.0
chr1	19145592	19145722	ENSG00000127481.14|UBR4|U2AF2|U2AF2	947	-	6.254854	1.2742543	-1.0	-1.0
chr1	19187540	19187905	ENSG00000127481.14|UBR4|U2AF2|U2AF2	991	-	6.0785127	2.026575	-1.0	-1.0
chr1	19126660	19126765	ENSG00000127481.14|UBR4|U2AF2|U2AF2	926	-	4.343878	1.1297121	-1.0	-1.0
chr1	19152481	19152581	ENSG00000127481.14|UBR4|U2AF2|U2AF2	918	-	4.257105	1.0873156	-1.0	-1.0
chr1	19112789	19112959	ENSG00000127481.14|UBR4|U2AF2|U2AF2	929	-	2.9668164	1.148454	-1.0	-1.0
chr1	19198049	19198259	ENSG00000127481.14|UBR4|U2AF2|U2AF2	945	-	5.030695	1.2568539	-1.0	-1.0
chr1	19141777	19141977	ENSG00000127481.14|UBR4|U2AF2|U2AF2	961	-	4.7964406	1.4145186	-1.0	-1.0
chr1	19198928	19199033	ENSG00000127481.14|UBR4|U2AF2|U2AF2	963	-	6.4432774	1.4360232	-1.0	-1.0
chr1	19185286	19185391	ENSG00000127481.14|UBR4|U2AF2|U2AF2	981	-	6.9234877	1.722889	-1.0	-1.0
chr1	19155570	19155668	ENSG00000127481.14|UBR4|U2AF2|U2AF2	907	-	3.5074108	1.0336499	-1.0	-1.0
chr1	19165349	19165469	ENSG00000127481.14|UBR4|U2AF2|U2AF2	998	-	7.8893223	2.7556415	-1.0	-1.0
chr1	19188920	19189055	ENSG00000127481.14|UBR4|U2AF2|U2AF2	911	-	3.8552804	1.0528905	-1.0	-1.0
chr1	19204905	19205030	ENSG00000127481.14|UBR4|U2AF2|U2AF2	918	-	5.9724874	1.0847313	-1.0	-1.0
chr1	19151859	19151964	ENSG00000127481.14|UBR4|U2AF2|U2AF2	933	-	3.411118	1.1718066	-1.0	-1.0
chr1	19163827	19163952	ENSG00000127481.14|UBR4|U2AF2|U2AF2	977	-	3.8784904	1.637989	-1.0	-1.0
chr1	19177755	19177945	ENSG00000127481.14|UBR4|U2AF2|U2AF2	925	-	5.8908634	1.1272964	-1.0	-1.0
chr1	19104584	19104916	ENSG00000127481.14|UBR4|U2AF2|U2AF2	988	-	3.6915216	1.9343998	-1.0	-1.0
chr1	19154409	19154599	ENSG00000127481.14|UBR4|U2AF2|U2AF2	928	-	6.0235114	1.1421958	-1.0	-1.0
chr1	19173621	19173731	ENSG00000127481.14|UBR4|U2AF2|U2AF2	974	-	6.6635523	1.5790335	-1.0	-1.0
chr1	19084698	19084798	ENSG00000127481.14|UBR4|U2AF2|U2AF2	900	-	5.7907867	1.0000288	-1.0	-1.0
chr1	19193557	19193707	ENSG00000127481.14|UBR4|U2AF2|U2AF2	961	-	6.1542897	1.4093059	-1.0	-1.0
chr1	19160281	19160386	ENSG00000127481.14|UBR4|U2AF2|U2AF2	992	-	7.299262	2.0917237	-1.0	-1.0
chr1	19146693	19146818	ENSG00000127481.14|UBR4|U2AF2|U2AF2	937	-	6.125028	1.1977464	-1.0	-1.0
chr1	19095922	19096052	ENSG00000127481.14|UBR4|U2AF2|U2AF2	959	-	6.3308697	1.3907343	-1.0	-1.0
chr1	19096650	19096770	ENSG00000127481.14|UBR4|U2AF2|U2AF2	947	-	6.4016333	1.2794951	-1.0	-1.0
chr1	19238159	19238259	ENSG00000127463.14|EMC1|U2AF2|U2AF2	944	-	6.2659936	1.2492908	-1.0	-1.0
chr1	19227450	19227560	ENSG00000127463.14|EMC1|U2AF2|U2AF2	931	-	6.069589	1.1606061	-1.0	-1.0
chr1	19237017	19237141	ENSG00000127463.14|EMC1|U2AF2|U2AF2	919	-	5.960947	1.0889304	-1.0	-1.0
chr1	19243787	19243887	ENSG00000127463.14|EMC1|U2AF2|U2AF2	907	-	5.820148	1.0302364	-1.0	-1.0
chr1	19239302	19239407	ENSG00000127463.14|EMC1|U2AF2|U2AF2	938	-	4.437541	1.2051482	-1.0	-1.0
chr1	19339355	19339540	ENSG00000077549.17|CAPZB|U2AF2|U2AF2	910	-	2.6793776	1.0439982	-1.0	-1.0
chr1	19344989	19345139	ENSG00000077549.17|CAPZB|U2AF2|U2AF2	922	-	6.0323825	1.1053717	-1.0	-1.0
chr1	19346157	19346287	ENSG00000077549.17|CAPZB|U2AF2|U2AF2	923	-	6.0241437	1.111736	-1.0	-1.0
chr1	19378653	19378763	ENSG00000077549.17|CAPZB|U2AF2|U2AF2	954	-	6.4214044	1.3363804	-1.0	-1.0
chr1	19339617	19339727	ENSG00000077549.17|CAPZB|U2AF2|U2AF2	968	-	6.5773044	1.489273	-1.0	-1.0
chr1	19626278	19626383	ENSG00000270136.5|MINOS1-NBL1|U2AF2|U2AF2	932	+	6.070245	1.1684568	-1.0	-1.0
chr1	19626282	19626382	ENSG00000173436.13|MINOS1|U2AF2|U2AF2	949	+	6.291767	1.2899038	-1.0	-1.0
chr1	19894258	19894367	ENSG00000169914.5|OTUD3|U2AF2|U2AF2	943	+	6.2063093	1.2423925	-1.0	-1.0
chr1	20652727	20652837	ENSG00000244038.9|DDOST|U2AF2|U2AF2	987	-	7.162229	1.8731879	-1.0	-1.0
chr1	20660991	20661096	ENSG00000244038.9|DDOST|U2AF2|U2AF2	963	-	4.388219	1.4302738	-1.0	-1.0
chr1	20749812	20749997	ENSG00000127483.17|HP1BP3|U2AF2|U2AF2	963	-	3.8256629	1.4273291	-1.0	-1.0
chr1	20775889	20776114	ENSG00000127483.17|HP1BP3|U2AF2|U2AF2	1000	-	5.535125	7.2415204	-1.0	-1.0
chr1	20745656	20745766	ENSG00000127483.17|HP1BP3|U2AF2|U2AF2	941	-	4.3937526	1.2269922	-1.0	-1.0
chr1	20757256	20757366	ENSG00000127483.17|HP1BP3|U2AF2|U2AF2	1000	-	5.7967916	3.4560728	-1.0	-1.0
chr1	20780541	20780671	ENSG00000127483.17|HP1BP3|U2AF2|U2AF2	989	-	4.506416	1.9716072	-1.0	-1.0
chr1	20771073	20771173	ENSG00000127483.17|HP1BP3|U2AF2|U2AF2	940	-	4.4319577	1.2240674	-1.0	-1.0
chr1	20779055	20779325	ENSG00000127483.17|HP1BP3|U2AF2|U2AF2	997	-	5.0255547	2.5552907	-1.0	-1.0
chr1	20779911	20780016	ENSG00000127483.17|HP1BP3|U2AF2|U2AF2	924	-	3.6579008	1.1200318	-1.0	-1.0
chr1	20757165	20757256	ENSG00000127483.17|HP1BP3|U2AF2|U2AF2	997	-	5.911595	2.5757313	-1.0	-1.0
chr1	20773520	20774095	ENSG00000127483.17|HP1BP3|U2AF2|U2AF2	997	-	4.1510196	2.521957	-1.0	-1.0
chr1	20775584	20775689	ENSG00000127483.17|HP1BP3|U2AF2|U2AF2	920	-	3.6870108	1.0976007	-1.0	-1.0
chr1	20743085	20743295	ENSG00000127483.17|HP1BP3|U2AF2|U2AF2	994	-	4.01052	2.2549505	-1.0	-1.0
chr1	20742790	20742960	ENSG00000127483.17|HP1BP3|U2AF2|U2AF2	959	-	3.2537823	1.3878552	-1.0	-1.0
chr1	20997600	20997633	ENSG00000075151.20|EIF4G3|U2AF2|U2AF2	976	-	6.8688107	1.6207902	-1.0	-1.0
chr1	20942330	20942440	ENSG00000075151.20|EIF4G3|U2AF2|U2AF2	960	-	6.5067906	1.4018111	-1.0	-1.0
chr1	20997633	20997733	ENSG00000075151.20|EIF4G3|U2AF2|U2AF2	970	-	6.919875	1.5193434	-1.0	-1.0
chr1	20897026	20897171	ENSG00000075151.20|EIF4G3|U2AF2|U2AF2	905	-	5.834649	1.0237029	-1.0	-1.0
chr1	21695221	21695321	ENSG00000090686.15|USP48|U2AF2|U2AF2	934	-	6.1081243	1.1812919	-1.0	-1.0
chr1	21748271	21748376	ENSG00000090686.15|USP48|U2AF2|U2AF2	928	-	6.036379	1.1405865	-1.0	-1.0
chr1	21736625	21736740	ENSG00000090686.15|USP48|U2AF2|U2AF2	999	-	6.0345964	3.2973602	-1.0	-1.0
chr1	21704900	21705000	ENSG00000090686.15|USP48|U2AF2|U2AF2	909	-	5.852896	1.0414343	-1.0	-1.0
chr1	21721166	21721331	ENSG00000090686.15|USP48|U2AF2|U2AF2	952	-	6.277128	1.3146904	-1.0	-1.0
chr1	21721764	21721874	ENSG00000090686.15|USP48|U2AF2|U2AF2	945	-	6.221333	1.2579936	-1.0	-1.0
chr1	21680807	21680932	ENSG00000090686.15|USP48|U2AF2|U2AF2	984	-	6.9996367	1.8029077	-1.0	-1.0
chr1	21703516	21703618	ENSG00000090686.15|USP48|U2AF2|U2AF2	930	-	6.0468283	1.1523168	-1.0	-1.0
chr1	21756354	21756544	ENSG00000090686.15|USP48|U2AF2|U2AF2	935	-	3.383916	1.1898544	-1.0	-1.0
chr1	21756857	21757057	ENSG00000090686.15|USP48|U2AF2|U2AF2	987	-	4.9329553	1.8713171	-1.0	-1.0
chr1	21724007	21724202	ENSG00000090686.15|USP48|U2AF2|U2AF2	978	-	4.085995	1.6595337	-1.0	-1.0
chr1	21715238	21715428	ENSG00000090686.15|USP48|U2AF2|U2AF2	948	-	3.8461833	1.2843692	-1.0	-1.0
chr1	21747149	21747254	ENSG00000090686.15|USP48|U2AF2|U2AF2	907	-	5.87022	1.0316422	-1.0	-1.0
chr1	21703618	21703728	ENSG00000090686.15|USP48|U2AF2|U2AF2	953	-	6.348774	1.3277208	-1.0	-1.0
chr1	21757783	21757893	ENSG00000090686.15|USP48|U2AF2|U2AF2	994	-	7.4888964	2.238592	-1.0	-1.0
chr1	21754069	21754234	ENSG00000090686.15|USP48|U2AF2|U2AF2	931	-	3.396754	1.1590879	-1.0	-1.0
chr1	21704296	21704481	ENSG00000090686.15|USP48|U2AF2|U2AF2	949	-	6.2846513	1.2912589	-1.0	-1.0
chr1	21756702	21756802	ENSG00000090686.15|USP48|U2AF2|U2AF2	930	-	6.044632	1.1518564	-1.0	-1.0
chr1	21757680	21757783	ENSG00000090686.15|USP48|U2AF2|U2AF2	943	-	4.55158	1.2418113	-1.0	-1.0
chr1	21750861	21750961	ENSG00000090686.15|USP48|U2AF2|U2AF2	937	-	6.131752	1.2017211	-1.0	-1.0
chr1	21755589	21755739	ENSG00000090686.15|USP48|U2AF2|U2AF2	981	-	6.444025	1.7195693	-1.0	-1.0
chr1	21729832	21729937	ENSG00000090686.15|USP48|U2AF2|U2AF2	933	-	6.088192	1.1767888	-1.0	-1.0
chr1	21705385	21705575	ENSG00000090686.15|USP48|U2AF2|U2AF2	928	-	6.054531	1.1440946	-1.0	-1.0
chr1	21874011	21874151	ENSG00000142798.17|HSPG2|U2AF2|U2AF2	918	-	5.9290996	1.0886989	-1.0	-1.0
chr1	22086334	22086438	ENSG00000070831.15|CDC42|U2AF2|U2AF2	992	+	5.6190357	2.071358	-1.0	-1.0
chr1	22078324	22078428	ENSG00000070831.15|CDC42|U2AF2|U2AF2	939	+	6.167933	1.2165236	-1.0	-1.0
chr1	22091314	22091427	ENSG00000070831.15|CDC42|U2AF2|U2AF2	968	+	4.832439	1.494667	-1.0	-1.0
chr1	22053508	22053608	ENSG00000070831.15|CDC42|U2AF2|U2AF2	900	+	5.7667418	1.0010461	-1.0	-1.0
chr1	22519934	22520060	ENSG00000184677.16|ZBTB40|U2AF2|U2AF2	924	+	5.9976587	1.1180345	-1.0	-1.0
chr1	22502189	22502298	ENSG00000184677.16|ZBTB40|U2AF2|U2AF2	998	+	6.637137	2.7486687	-1.0	-1.0
chr1	23078965	23079065	ENSG00000004487.15|KDM1A|U2AF2|U2AF2	933	+	3.7543297	1.1716009	-1.0	-1.0
chr1	23081347	23081507	ENSG00000004487.15|KDM1A|U2AF2|U2AF2	928	+	4.5588803	1.140086	-1.0	-1.0
chr1	23054959	23055068	ENSG00000004487.15|KDM1A|U2AF2|U2AF2	999	+	8.176084	3.1404176	-1.0	-1.0
chr1	23077227	23077332	ENSG00000004487.15|KDM1A|U2AF2|U2AF2	929	+	4.3322005	1.1486878	-1.0	-1.0
chr1	23082357	23082567	ENSG00000004487.15|KDM1A|U2AF2|U2AF2	991	+	6.5894084	2.0633662	-1.0	-1.0
chr1	23055068	23055173	ENSG00000004487.15|KDM1A|U2AF2|U2AF2	938	+	3.0641837	1.206352	-1.0	-1.0
chr1	23050386	23050501	ENSG00000004487.15|KDM1A|U2AF2|U2AF2	940	+	5.409517	1.2196432	-1.0	-1.0
chr1	23057223	23057478	ENSG00000004487.15|KDM1A|U2AF2|U2AF2	991	+	5.5017357	2.0684695	-1.0	-1.0
chr1	23077123	23077227	ENSG00000004487.15|KDM1A|U2AF2|U2AF2	926	+	6.0131636	1.1327509	-1.0	-1.0
chr1	23081557	23081672	ENSG00000004487.15|KDM1A|U2AF2|U2AF2	914	+	5.9027104	1.0654418	-1.0	-1.0
chr1	23057483	23057565	ENSG00000004487.15|KDM1A|U2AF2|U2AF2	971	+	3.7469268	1.5426788	-1.0	-1.0
chr1	23049956	23050106	ENSG00000004487.15|KDM1A|U2AF2|U2AF2	934	+	6.0956903	1.1813157	-1.0	-1.0
chr1	23058965	23059072	ENSG00000004487.15|KDM1A|U2AF2|U2AF2	973	+	6.777754	1.5614679	-1.0	-1.0
chr1	23030367	23030468	ENSG00000004487.15|KDM1A|U2AF2|U2AF2	905	+	4.2262635	1.0219398	-1.0	-1.0
chr1	23050276	23050381	ENSG00000004487.15|KDM1A|U2AF2|U2AF2	987	+	4.749916	1.8763226	-1.0	-1.0
chr1	23024182	23024292	ENSG00000004487.15|KDM1A|U2AF2|U2AF2	911	+	5.8593616	1.0529513	-1.0	-1.0
chr1	23082097	23082352	ENSG00000004487.15|KDM1A|U2AF2|U2AF2	981	+	4.2223806	1.7231714	-1.0	-1.0
chr1	23071854	23071959	ENSG00000004487.15|KDM1A|U2AF2|U2AF2	926	+	6.04792	1.1319195	-1.0	-1.0
chr1	23044319	23044426	ENSG00000004487.15|KDM1A|U2AF2|U2AF2	970	+	3.9430068	1.5290179	-1.0	-1.0
chr1	23083077	23083272	ENSG00000004487.15|KDM1A|U2AF2|U2AF2	967	+	4.4410706	1.478628	-1.0	-1.0
chr1	23020182	23020282	ENSG00000004487.15|KDM1A|U2AF2|U2AF2	900	+	3.3835833	1.0019287	-1.0	-1.0
chr1	23080932	23081057	ENSG00000004487.15|KDM1A|U2AF2|U2AF2	924	+	5.294412	1.1174668	-1.0	-1.0
chr1	23284028	23284258	ENSG00000261326.2|LINC01355|U2AF2|U2AF2	937	-	6.1595197	1.2018696	-1.0	-1.0
chr1	23285563	23285703	ENSG00000261326.2|LINC01355|U2AF2|U2AF2	917	-	5.9700766	1.0832406	-1.0	-1.0
chr1	23282893	23283213	ENSG00000261326.2|LINC01355|U2AF2|U2AF2	925	-	5.2903395	1.1248875	-1.0	-1.0
chr1	23321663	23321788	ENSG00000125944.19|HNRNPR|U2AF2|U2AF2	946	-	3.1484935	1.2694739	-1.0	-1.0
chr1	23306817	23307032	ENSG00000125944.19|HNRNPR|U2AF2|U2AF2	978	-	5.2383146	1.6502497	-1.0	-1.0
chr1	23333097	23333262	ENSG00000125944.19|HNRNPR|U2AF2|U2AF2	928	-	3.7705114	1.1447474	-1.0	-1.0
chr1	23306357	23306677	ENSG00000125944.19|HNRNPR|U2AF2|U2AF2	998	-	6.7585073	2.675808	-1.0	-1.0
chr1	23320087	23320267	ENSG00000125944.19|HNRNPR|U2AF2|U2AF2	946	-	4.833542	1.2713976	-1.0	-1.0
chr1	23323163	23323353	ENSG00000125944.19|HNRNPR|U2AF2|U2AF2	952	-	5.1494513	1.3189362	-1.0	-1.0
chr1	23332052	23332192	ENSG00000125944.19|HNRNPR|U2AF2|U2AF2	968	-	6.150356	1.4909191	-1.0	-1.0
chr1	23304106	23304216	ENSG00000125944.19|HNRNPR|U2AF2|U2AF2	977	-	5.229243	1.6329038	-1.0	-1.0
chr1	23313702	23313812	ENSG00000125944.19|HNRNPR|U2AF2|U2AF2	992	-	7.300228	2.1088192	-1.0	-1.0
chr1	23303975	23304106	ENSG00000125944.19|HNRNPR|U2AF2|U2AF2	948	-	6.3134146	1.2825329	-1.0	-1.0
chr1	23313592	23313697	ENSG00000125944.19|HNRNPR|U2AF2|U2AF2	921	-	5.9940104	1.102315	-1.0	-1.0
chr1	23311066	23311186	ENSG00000125944.19|HNRNPR|U2AF2|U2AF2	958	-	6.3924794	1.3749086	-1.0	-1.0
chr1	23371032	23371227	ENSG00000249087.6|ZNF436-AS1|U2AF2|U2AF2	958	+	4.914683	1.3768462	-1.0	-1.0
chr1	23435722	23435887	ENSG00000088280.18|ASAP3|U2AF2|U2AF2	913	-	3.7483037	1.0597578	-1.0	-1.0
chr1	23442530	23442630	ENSG00000088280.18|ASAP3|U2AF2|U2AF2	920	-	5.951945	1.0973327	-1.0	-1.0
chr1	23694548	23694659	ENSG00000142676.12|RPL11|U2AF2|U2AF2	994	+	7.3394046	2.1949933	-1.0	-1.0
chr1	23695685	23695795	ENSG00000142676.12|RPL11|U2AF2|U2AF2	938	+	3.5392282	1.2063497	-1.0	-1.0
chr1	23779356	23779506	ENSG00000057757.9|PITHD1|U2AF2|U2AF2	960	+	3.7183144	1.4013438	-1.0	-1.0
chr1	23786199	23786309	ENSG00000057757.9|PITHD1|U2AF2|U2AF2	955	+	5.181724	1.34707	-1.0	-1.0
chr1	23785674	23785774	ENSG00000057757.9|PITHD1|U2AF2|U2AF2	994	+	5.595944	2.2520034	-1.0	-1.0
chr1	23785566	23785674	ENSG00000057757.9|PITHD1|U2AF2|U2AF2	999	+	8.125528	3.0711482	-1.0	-1.0
chr1	23779781	23779936	ENSG00000057757.9|PITHD1|U2AF2|U2AF2	907	+	4.124251	1.0335754	-1.0	-1.0
chr1	23787274	23787394	ENSG00000057757.9|PITHD1|U2AF2|U2AF2	909	+	2.8416462	1.0424217	-1.0	-1.0
chr1	23792760	23792910	ENSG00000011009.10|LYPLA2|U2AF2|U2AF2	939	+	5.208216	1.2169316	-1.0	-1.0
chr1	23793039	23793150	ENSG00000011009.10|LYPLA2|U2AF2|U2AF2	987	+	7.10443	1.8795347	-1.0	-1.0
chr1	23961329	23961434	ENSG00000189266.11|PNRC2|U2AF2|U2AF2	965	+	6.533185	1.4539282	-1.0	-1.0
chr1	23978787	23978946	ENSG00000188529.14|SRSF10|U2AF2|U2AF2	988	-	5.6848416	1.9336947	-1.0	-1.0
chr1	23972012	23972122	ENSG00000188529.14|SRSF10|U2AF2|U2AF2	950	-	5.1053147	1.3012384	-1.0	-1.0
chr1	23974727	23974907	ENSG00000188529.14|SRSF10|U2AF2|U2AF2	906	-	4.4735665	1.0248632	-1.0	-1.0
chr1	23971352	23971727	ENSG00000188529.14|SRSF10|U2AF2|U2AF2	968	-	5.466442	1.4974889	-1.0	-1.0
chr1	23971897	23972007	ENSG00000188529.14|SRSF10|U2AF2|U2AF2	953	-	6.342951	1.331891	-1.0	-1.0
chr1	23975033	23975163	ENSG00000188529.14|SRSF10|U2AF2|U2AF2	935	-	6.174407	1.1839182	-1.0	-1.0
chr1	24463914	24464025	ENSG00000001461.16|NIPAL3|U2AF2|U2AF2	956	+	6.5001554	1.3541615	-1.0	-1.0
chr1	24655524	24655709	ENSG00000133226.16|SRRM1|U2AF2|U2AF2	959	+	5.745178	1.3840016	-1.0	-1.0
chr1	24650336	24650491	ENSG00000133226.16|SRRM1|U2AF2|U2AF2	945	+	5.6894274	1.2560697	-1.0	-1.0
chr1	24670012	24670207	ENSG00000133226.16|SRRM1|U2AF2|U2AF2	998	+	4.783653	2.6479986	-1.0	-1.0
chr1	24647951	24648151	ENSG00000133226.16|SRRM1|U2AF2|U2AF2	966	+	3.4196558	1.4645873	-1.0	-1.0
chr1	24647566	24647741	ENSG00000133226.16|SRRM1|U2AF2|U2AF2	960	+	3.6705909	1.3964657	-1.0	-1.0
chr1	24666709	24666849	ENSG00000133226.16|SRRM1|U2AF2|U2AF2	946	+	5.0164905	1.2665	-1.0	-1.0
chr1	24662556	24662659	ENSG00000133226.16|SRRM1|U2AF2|U2AF2	908	+	3.8288305	1.0368944	-1.0	-1.0
chr1	24660599	24660718	ENSG00000133226.16|SRRM1|U2AF2|U2AF2	970	+	6.3787007	1.5170236	-1.0	-1.0
chr1	24672080	24672181	ENSG00000133226.16|SRRM1|U2AF2|U2AF2	918	+	5.983399	1.0875832	-1.0	-1.0
chr1	24663068	24663182	ENSG00000133226.16|SRRM1|U2AF2|U2AF2	969	+	6.520767	1.5063764	-1.0	-1.0
chr1	24660718	24660823	ENSG00000133226.16|SRRM1|U2AF2|U2AF2	937	+	3.3192015	1.2017577	-1.0	-1.0
chr1	24648736	24648951	ENSG00000133226.16|SRRM1|U2AF2|U2AF2	999	+	4.8296046	2.8618734	-1.0	-1.0
chr1	24651252	24651408	ENSG00000133226.16|SRRM1|U2AF2|U2AF2	987	+	5.3337154	1.8779179	-1.0	-1.0
chr1	24764750	24764915	ENSG00000169504.14|CLIC4|U2AF2|U2AF2	912	+	5.889523	1.0569555	-1.0	-1.0
chr1	24798443	24798553	ENSG00000169504.14|CLIC4|U2AF2|U2AF2	904	+	5.786569	1.0170974	-1.0	-1.0
chr1	24813983	24814088	ENSG00000169504.14|CLIC4|U2AF2|U2AF2	920	+	5.9454126	1.0994674	-1.0	-1.0
chr1	24839746	24839859	ENSG00000169504.14|CLIC4|U2AF2|U2AF2	973	+	6.6503506	1.5724041	-1.0	-1.0
chr1	25244134	25244284	ENSG00000117616.17|RSRP1|U2AF2|U2AF2	923	-	4.5932302	1.1119313	-1.0	-1.0
chr1	25242316	25242521	ENSG00000117616.17|RSRP1|U2AF2|U2AF2	993	-	4.165082	2.150669	-1.0	-1.0
chr1	25244414	25244584	ENSG00000117616.17|RSRP1|U2AF2|U2AF2	946	-	3.6806092	1.2661512	-1.0	-1.0
chr1	25246893	25247029	ENSG00000117616.17|RSRP1|U2AF2|U2AF2	994	-	4.462495	2.21605	-1.0	-1.0
chr1	25247029	25247139	ENSG00000117616.17|RSRP1|U2AF2|U2AF2	987	-	4.382946	1.872607	-1.0	-1.0
chr1	25243549	25243749	ENSG00000117616.17|RSRP1|U2AF2|U2AF2	1000	-	5.7892814	4.065861	-1.0	-1.0
chr1	25430857	25431002	ENSG00000204178.9|TMEM57|U2AF2|U2AF2	978	+	4.989881	1.666043	-1.0	-1.0
chr1	25448807	25448922	ENSG00000204178.9|TMEM57|U2AF2|U2AF2	905	+	3.0751498	1.0231574	-1.0	-1.0
chr1	25489172	25489272	ENSG00000204178.9|TMEM57|U2AF2|U2AF2	911	+	5.867528	1.0489033	-1.0	-1.0
chr1	25454149	25454258	ENSG00000204178.9|TMEM57|U2AF2|U2AF2	979	+	6.8271766	1.6707609	-1.0	-1.0
chr1	25458281	25458390	ENSG00000204178.9|TMEM57|U2AF2|U2AF2	947	+	6.2981176	1.2744391	-1.0	-1.0
chr1	25448633	25448807	ENSG00000204178.9|TMEM57|U2AF2|U2AF2	969	+	6.370938	1.513983	-1.0	-1.0
chr1	25484007	25484115	ENSG00000204178.9|TMEM57|U2AF2|U2AF2	971	+	6.7131796	1.5383341	-1.0	-1.0
chr1	25449044	25449244	ENSG00000204178.9|TMEM57|U2AF2|U2AF2	997	+	7.45976	2.5182362	-1.0	-1.0
chr1	25870633	25870798	ENSG00000182749.5|PAQR7|U2AF2|U2AF2	932	-	6.0727777	1.1673577	-1.0	-1.0
chr1	25900531	25900656	ENSG00000117632.22|STMN1|U2AF2|U2AF2	934	-	4.5711737	1.1786319	-1.0	-1.0
chr1	25902806	25903041	ENSG00000117632.22|STMN1|U2AF2|U2AF2	981	-	5.6343284	1.7209704	-1.0	-1.0
chr1	25901087	25901197	ENSG00000117632.22|STMN1|U2AF2|U2AF2	957	-	6.4121785	1.3699741	-1.0	-1.0
chr1	25901591	25901786	ENSG00000117632.22|STMN1|U2AF2|U2AF2	974	-	3.8237576	1.5787877	-1.0	-1.0
chr1	26170472	26170627	ENSG00000142684.8|ZNF593|U2AF2|U2AF2	931	+	6.0621424	1.1590668	-1.0	-1.0
chr1	26234350	26234450	ENSG00000130695.14|CEP85|U2AF2|U2AF2	900	+	5.8876257	1.0010461	-1.0	-1.0
chr1	26277025	26277132	ENSG00000130695.14|CEP85|U2AF2|U2AF2	986	+	4.5410767	1.8579684	-1.0	-1.0
chr1	26238960	26239175	ENSG00000130695.14|CEP85|U2AF2|U2AF2	996	+	6.182189	2.3517613	-1.0	-1.0
chr1	26255170	26255270	ENSG00000130695.14|CEP85|U2AF2|U2AF2	911	+	3.5414746	1.0510211	-1.0	-1.0
chr1	26434108	26434288	ENSG00000117682.16|DHDDS|U2AF2|U2AF2	924	+	6.0181603	1.118071	-1.0	-1.0
chr1	26438063	26438167	ENSG00000117682.16|DHDDS|U2AF2|U2AF2	929	+	6.069991	1.1469799	-1.0	-1.0
chr1	26432800	26432900	ENSG00000117682.16|DHDDS|U2AF2|U2AF2	920	+	5.948097	1.0964632	-1.0	-1.0
chr1	26473230	26473835	ENSG00000198830.10|HMGN2|U2AF2|U2AF2	1000	+	4.330464	3.95653	-1.0	-1.0
chr1	26472877	26473007	ENSG00000198830.10|HMGN2|U2AF2|U2AF2	916	+	2.9525797	1.0753742	-1.0	-1.0
chr1	26472627	26472792	ENSG00000198830.10|HMGN2|U2AF2|U2AF2	950	+	3.4394426	1.3008921	-1.0	-1.0
chr1	26473840	26474130	ENSG00000198830.10|HMGN2|U2AF2|U2AF2	968	+	3.407717	1.500023	-1.0	-1.0
chr1	26474751	26475201	ENSG00000198830.10|HMGN2|U2AF2|U2AF2	965	+	6.3936677	1.4522053	-1.0	-1.0
chr1	26766350	26766545	ENSG00000117713.18|ARID1A|U2AF2|U2AF2	968	+	4.871517	1.4947203	-1.0	-1.0
chr1	26731151	26731256	ENSG00000117713.18|ARID1A|U2AF2|U2AF2	906	+	2.6754384	1.0273464	-1.0	-1.0
chr1	26766043	26766220	ENSG00000117713.18|ARID1A|U2AF2|U2AF2	980	+	6.584231	1.7070593	-1.0	-1.0
chr1	26762859	26762972	ENSG00000117713.18|ARID1A|U2AF2|U2AF2	994	+	5.557748	2.2032027	-1.0	-1.0
chr1	26772702	26772811	ENSG00000117713.18|ARID1A|U2AF2|U2AF2	937	+	6.145435	1.2030963	-1.0	-1.0
chr1	26778903	26779188	ENSG00000117713.18|ARID1A|U2AF2|U2AF2	1000	+	6.2933335	3.8014393	-1.0	-1.0
chr1	26773480	26773670	ENSG00000117713.18|ARID1A|U2AF2|U2AF2	985	+	6.4877777	1.835586	-1.0	-1.0
chr1	26771008	26771208	ENSG00000117713.18|ARID1A|U2AF2|U2AF2	953	+	6.3551707	1.3250908	-1.0	-1.0
chr1	26773057	26773345	ENSG00000117713.18|ARID1A|U2AF2|U2AF2	945	+	6.0925565	1.2629651	-1.0	-1.0
chr1	26892538	26892653	ENSG00000198746.12|GPATCH3|U2AF2|U2AF2	955	-	6.418021	1.3514028	-1.0	-1.0
chr1	27282130	27282238	ENSG00000142784.15|WDTC1|U2AF2|U2AF2	967	+	6.5900564	1.4845856	-1.0	-1.0
chr1	27408245	27408346	ENSG00000158195.10|WASF2|U2AF2|U2AF2	951	-	3.3362136	1.3082626	-1.0	-1.0
chr1	27416102	27416202	ENSG00000158195.10|WASF2|U2AF2|U2AF2	905	-	4.0947647	1.0209033	-1.0	-1.0
chr1	27409481	27409686	ENSG00000158195.10|WASF2|U2AF2|U2AF2	987	-	6.153761	1.8798221	-1.0	-1.0
chr1	27408681	27408956	ENSG00000158195.10|WASF2|U2AF2|U2AF2	984	-	5.4479666	1.7909743	-1.0	-1.0
chr1	27408346	27408456	ENSG00000158195.10|WASF2|U2AF2|U2AF2	985	-	5.7029743	1.8291082	-1.0	-1.0
chr1	27810157	27810289	ENSG00000117758.13|STX12|U2AF2|U2AF2	915	+	5.8926563	1.0704607	-1.0	-1.0
chr1	27894397	27894502	ENSG00000117748.9|RPA2|U2AF2|U2AF2	987	-	5.2274904	1.8716211	-1.0	-1.0
chr1	27892247	27892352	ENSG00000117748.9|RPA2|U2AF2|U2AF2	971	-	4.8377275	1.5312378	-1.0	-1.0
chr1	27907282	27907387	ENSG00000117748.9|RPA2|U2AF2|U2AF2	948	-	6.277075	1.2867866	-1.0	-1.0
chr1	27993266	27993399	ENSG00000158161.15|EYA3|U2AF2|U2AF2	931	-	6.176174	1.1591989	-1.0	-1.0
chr1	28055751	28055901	ENSG00000158161.15|EYA3|U2AF2|U2AF2	924	-	5.9867334	1.1190467	-1.0	-1.0
chr1	28269072	28269177	ENSG00000130766.4|SESN2|U2AF2|U2AF2	994	+	7.3327093	2.1976202	-1.0	-1.0
chr1	28272471	28272580	ENSG00000130766.4|SESN2|U2AF2|U2AF2	932	+	4.4593844	1.1659412	-1.0	-1.0
chr1	28271563	28271668	ENSG00000130766.4|SESN2|U2AF2|U2AF2	989	+	7.3694615	1.961494	-1.0	-1.0
chr1	28457859	28458039	ENSG00000204138.12|PHACTR4|U2AF2|U2AF2	924	+	6.053868	1.1205721	-1.0	-1.0
chr1	28457720	28457831	ENSG00000204138.12|PHACTR4|U2AF2|U2AF2	967	+	6.597428	1.4860481	-1.0	-1.0
chr1	28508730	28508829	ENSG00000180198.15|RCC1|U2AF2|U2AF2	994	+	3.742308	2.2581592	-1.0	-1.0
chr1	28508024	28508127	ENSG00000180198.15|RCC1|U2AF2|U2AF2	968	+	5.748081	1.5015182	-1.0	-1.0
chr1	28508730	28508829	ENSG00000242125.3|SNHG3|U2AF2|U2AF2	994	+	3.742308	2.257988	-1.0	-1.0
chr1	28508025	28508155	ENSG00000242125.3|SNHG3|U2AF2|U2AF2	940	+	4.1262836	1.2240294	-1.0	-1.0
chr1	28560632	28560732	ENSG00000180098.9|TRNAU1AP|U2AF2|U2AF2	900	+	5.7722225	1.0010461	-1.0	-1.0
chr1	28577393	28577499	ENSG00000180098.9|TRNAU1AP|U2AF2|U2AF2	920	+	5.94898	1.0970656	-1.0	-1.0
chr1	28561237	28561382	ENSG00000180098.9|TRNAU1AP|U2AF2|U2AF2	939	+	6.1635346	1.2142943	-1.0	-1.0
chr1	28567303	28567403	ENSG00000180098.9|TRNAU1AP|U2AF2|U2AF2	926	+	4.2819824	1.1319195	-1.0	-1.0
chr1	28560528	28560632	ENSG00000180098.9|TRNAU1AP|U2AF2|U2AF2	998	+	7.8490605	2.7142372	-1.0	-1.0
chr1	28566875	28567293	ENSG00000180098.9|TRNAU1AP|U2AF2|U2AF2	986	+	6.4221206	1.8545157	-1.0	-1.0
chr1	28579897	28580077	ENSG00000197989.13|SNHG12|U2AF2|U2AF2	915	-	2.9895287	1.0729262	-1.0	-1.0
chr1	28578577	28578680	ENSG00000197989.13|SNHG12|U2AF2|U2AF2	904	-	4.082824	1.0158362	-1.0	-1.0
chr1	28768821	28768928	ENSG00000198492.15|YTHDF2|U2AF2|U2AF2	975	+	6.826145	1.6023945	-1.0	-1.0
chr1	28742293	28742402	ENSG00000198492.15|YTHDF2|U2AF2|U2AF2	954	+	4.606434	1.3341937	-1.0	-1.0
chr1	28737829	28738029	ENSG00000198492.15|YTHDF2|U2AF2|U2AF2	930	+	4.7442336	1.1537046	-1.0	-1.0
chr1	28737130	28737682	ENSG00000198492.15|YTHDF2|U2AF2|U2AF2	985	+	4.2416406	1.815645	-1.0	-1.0
chr1	28737749	28737829	ENSG00000198492.15|YTHDF2|U2AF2|U2AF2	980	+	6.932712	1.7027787	-1.0	-1.0
chr1	28737682	28737749	ENSG00000198492.15|YTHDF2|U2AF2|U2AF2	991	+	4.2261043	2.0283375	-1.0	-1.0
chr1	29011907	29012047	ENSG00000159023.19|EPB41|U2AF2|U2AF2	976	+	6.735002	1.6169684	-1.0	-1.0
chr1	29050201	29050386	ENSG00000159023.19|EPB41|U2AF2|U2AF2	933	+	3.7301009	1.173094	-1.0	-1.0
chr1	29062749	29063039	ENSG00000159023.19|EPB41|U2AF2|U2AF2	971	+	5.6316085	1.5317087	-1.0	-1.0
chr1	29060152	29060257	ENSG00000159023.19|EPB41|U2AF2|U2AF2	917	+	6.03315	1.081142	-1.0	-1.0
chr1	29016507	29016612	ENSG00000159023.19|EPB41|U2AF2|U2AF2	905	+	5.7963696	1.0213518	-1.0	-1.0
chr1	29092476	29092641	ENSG00000159023.19|EPB41|U2AF2|U2AF2	934	+	4.4168506	1.1816955	-1.0	-1.0
chr1	29068993	29069268	ENSG00000159023.19|EPB41|U2AF2|U2AF2	966	+	4.764459	1.4720496	-1.0	-1.0
chr1	29097701	29097896	ENSG00000159023.19|EPB41|U2AF2|U2AF2	947	+	3.6501958	1.2794721	-1.0	-1.0
chr1	28993230	28993329	ENSG00000159023.19|EPB41|U2AF2|U2AF2	905	+	5.815819	1.0240247	-1.0	-1.0
chr1	29034900	29035095	ENSG00000159023.19|EPB41|U2AF2|U2AF2	962	+	6.487949	1.4183942	-1.0	-1.0
chr1	29012277	29012442	ENSG00000159023.19|EPB41|U2AF2|U2AF2	932	+	6.172039	1.1695399	-1.0	-1.0
chr1	29058645	29058805	ENSG00000159023.19|EPB41|U2AF2|U2AF2	980	+	4.223357	1.7047876	-1.0	-1.0
chr1	29060302	29060421	ENSG00000159023.19|EPB41|U2AF2|U2AF2	939	+	4.02566	1.2124463	-1.0	-1.0
chr1	29018223	29018393	ENSG00000159023.19|EPB41|U2AF2|U2AF2	986	+	3.6424904	1.8451881	-1.0	-1.0
chr1	29058342	29058588	ENSG00000159023.19|EPB41|U2AF2|U2AF2	935	+	3.7694232	1.1864517	-1.0	-1.0
chr1	28921518	28921688	ENSG00000159023.19|EPB41|U2AF2|U2AF2	916	+	4.694785	1.073955	-1.0	-1.0
chr1	29048821	29049021	ENSG00000159023.19|EPB41|U2AF2|U2AF2	971	+	4.6389947	1.5416784	-1.0	-1.0
chr1	29047041	29047151	ENSG00000159023.19|EPB41|U2AF2|U2AF2	933	+	6.0935845	1.1723721	-1.0	-1.0
chr1	29053103	29053258	ENSG00000159023.19|EPB41|U2AF2|U2AF2	990	+	3.7735825	1.9996952	-1.0	-1.0
chr1	29046461	29046561	ENSG00000159023.19|EPB41|U2AF2|U2AF2	909	+	5.852896	1.0414343	-1.0	-1.0
chr1	29058037	29058237	ENSG00000159023.19|EPB41|U2AF2|U2AF2	994	+	6.5916104	2.2220688	-1.0	-1.0
chr1	29058588	29058645	ENSG00000159023.19|EPB41|U2AF2|U2AF2	991	+	7.2228265	2.029625	-1.0	-1.0
chr1	29011759	29011859	ENSG00000159023.19|EPB41|U2AF2|U2AF2	997	+	7.848647	2.5885842	-1.0	-1.0
chr1	29064956	29065081	ENSG00000159023.19|EPB41|U2AF2|U2AF2	997	+	4.3249207	2.4592233	-1.0	-1.0
chr1	29017652	29017787	ENSG00000159023.19|EPB41|U2AF2|U2AF2	911	+	5.8566527	1.0498631	-1.0	-1.0
chr1	29016932	29017227	ENSG00000159023.19|EPB41|U2AF2|U2AF2	979	+	6.067642	1.6735951	-1.0	-1.0
chr1	28992200	28992345	ENSG00000159023.19|EPB41|U2AF2|U2AF2	910	+	5.9490585	1.0472374	-1.0	-1.0
chr1	29071810	29071985	ENSG00000159023.19|EPB41|U2AF2|U2AF2	936	+	6.1753426	1.1934189	-1.0	-1.0
chr1	29035720	29035820	ENSG00000159023.19|EPB41|U2AF2|U2AF2	917	+	4.1951885	1.0784975	-1.0	-1.0
chr1	29033092	29033232	ENSG00000159023.19|EPB41|U2AF2|U2AF2	919	+	3.509535	1.0908744	-1.0	-1.0
chr1	29017907	29018223	ENSG00000159023.19|EPB41|U2AF2|U2AF2	997	+	5.095049	2.4883263	-1.0	-1.0
chr1	29055317	29055487	ENSG00000159023.19|EPB41|U2AF2|U2AF2	934	+	4.620325	1.1823869	-1.0	-1.0
chr1	29064859	29064956	ENSG00000159023.19|EPB41|U2AF2|U2AF2	939	+	3.7924542	1.2154027	-1.0	-1.0
chr1	29052986	29053103	ENSG00000159023.19|EPB41|U2AF2|U2AF2	1000	+	4.818639	3.7535272	-1.0	-1.0
chr1	29117758	29117968	ENSG00000159023.19|EPB41|U2AF2|U2AF2	984	+	3.1138332	1.8038085	-1.0	-1.0
chr1	28997354	28997569	ENSG00000159023.19|EPB41|U2AF2|U2AF2	965	+	6.5241246	1.462023	-1.0	-1.0
chr1	29033305	29033410	ENSG00000159023.19|EPB41|U2AF2|U2AF2	921	+	6.001874	1.1007051	-1.0	-1.0
chr1	29160423	29160558	ENSG00000116350.16|SRSF4|U2AF2|U2AF2	998	-	5.782094	2.7899883	-1.0	-1.0
chr1	29165954	29166059	ENSG00000116350.16|SRSF4|U2AF2|U2AF2	947	-	6.3503013	1.2753246	-1.0	-1.0
chr1	29171702	29171812	ENSG00000116350.16|SRSF4|U2AF2|U2AF2	947	-	6.3649254	1.2760657	-1.0	-1.0
chr1	29160758	29160873	ENSG00000116350.16|SRSF4|U2AF2|U2AF2	903	-	5.844939	1.0114605	-1.0	-1.0
chr1	29170827	29170932	ENSG00000116350.16|SRSF4|U2AF2|U2AF2	923	-	4.2642865	1.1126786	-1.0	-1.0
chr1	29159383	29159663	ENSG00000116350.16|SRSF4|U2AF2|U2AF2	953	-	4.093255	1.3268055	-1.0	-1.0
chr1	29166064	29166169	ENSG00000116350.16|SRSF4|U2AF2|U2AF2	908	-	4.3616714	1.0360851	-1.0	-1.0
chr1	29168587	29168742	ENSG00000116350.16|SRSF4|U2AF2|U2AF2	925	-	3.373273	1.1269712	-1.0	-1.0
chr1	30933342	30933452	ENSG00000134644.15|PUM1|U2AF2|U2AF2	978	-	4.1477857	1.6609755	-1.0	-1.0
chr1	30948648	30948748	ENSG00000134644.15|PUM1|U2AF2|U2AF2	919	-	5.974581	1.0922483	-1.0	-1.0
chr1	30945483	30945718	ENSG00000134644.15|PUM1|U2AF2|U2AF2	929	-	4.8413224	1.1515303	-1.0	-1.0
chr1	30974924	30975119	ENSG00000134644.15|PUM1|U2AF2|U2AF2	987	-	6.7051377	1.8988146	-1.0	-1.0
chr1	30968391	30968492	ENSG00000134644.15|PUM1|U2AF2|U2AF2	933	-	2.7584896	1.1745121	-1.0	-1.0
chr1	30987555	30987735	ENSG00000134644.15|PUM1|U2AF2|U2AF2	954	-	5.7278028	1.3369282	-1.0	-1.0
chr1	31028864	31028974	ENSG00000134644.15|PUM1|U2AF2|U2AF2	950	-	6.3975277	1.3028141	-1.0	-1.0
chr1	30944518	30944643	ENSG00000134644.15|PUM1|U2AF2|U2AF2	922	-	5.965967	1.1060635	-1.0	-1.0
chr1	31028647	31028752	ENSG00000134644.15|PUM1|U2AF2|U2AF2	945	-	6.2438354	1.2616088	-1.0	-1.0
chr1	31059577	31059682	ENSG00000134644.15|PUM1|U2AF2|U2AF2	959	-	6.510785	1.3911489	-1.0	-1.0
chr1	30980178	30980363	ENSG00000134644.15|PUM1|U2AF2|U2AF2	982	-	4.5357475	1.7513018	-1.0	-1.0
chr1	31007102	31007207	ENSG00000134644.15|PUM1|U2AF2|U2AF2	943	-	4.472089	1.2445995	-1.0	-1.0
chr1	30992855	30992970	ENSG00000134644.15|PUM1|U2AF2|U2AF2	900	-	4.1186447	1.0000288	-1.0	-1.0
chr1	30954066	30954306	ENSG00000134644.15|PUM1|U2AF2|U2AF2	930	-	5.626723	1.1569904	-1.0	-1.0
chr1	31028757	31028864	ENSG00000134644.15|PUM1|U2AF2|U2AF2	910	-	4.197525	1.0456698	-1.0	-1.0
chr1	30941272	30941382	ENSG00000134644.15|PUM1|U2AF2|U2AF2	927	-	6.0163054	1.1368022	-1.0	-1.0
chr1	30974708	30974859	ENSG00000134644.15|PUM1|U2AF2|U2AF2	997	-	4.391588	2.584292	-1.0	-1.0
chr1	30981405	30981515	ENSG00000134644.15|PUM1|U2AF2|U2AF2	964	-	4.704924	1.4460983	-1.0	-1.0
chr1	30949663	30949763	ENSG00000134644.15|PUM1|U2AF2|U2AF2	911	-	5.862315	1.049347	-1.0	-1.0
chr1	30940745	30940920	ENSG00000134644.15|PUM1|U2AF2|U2AF2	915	-	5.896507	1.0681183	-1.0	-1.0
chr1	30968492	30968597	ENSG00000134644.15|PUM1|U2AF2|U2AF2	928	-	3.3868241	1.1447281	-1.0	-1.0
chr1	30966166	30966356	ENSG00000134644.15|PUM1|U2AF2|U2AF2	976	-	4.570222	1.6122433	-1.0	-1.0
chr1	30956526	30956711	ENSG00000134644.15|PUM1|U2AF2|U2AF2	958	-	6.2193785	1.3763559	-1.0	-1.0
chr1	30950261	30950371	ENSG00000134644.15|PUM1|U2AF2|U2AF2	970	-	6.636862	1.5245593	-1.0	-1.0
chr1	30992275	30992389	ENSG00000134644.15|PUM1|U2AF2|U2AF2	906	-	5.8176794	1.0249747	-1.0	-1.0
chr1	30992660	30992765	ENSG00000134644.15|PUM1|U2AF2|U2AF2	935	-	6.1103635	1.1867132	-1.0	-1.0
chr1	30995220	30995325	ENSG00000134644.15|PUM1|U2AF2|U2AF2	994	-	7.439597	2.2325559	-1.0	-1.0
chr1	30988315	30988450	ENSG00000134644.15|PUM1|U2AF2|U2AF2	911	-	5.883773	1.0519898	-1.0	-1.0
chr1	30992414	30992519	ENSG00000134644.15|PUM1|U2AF2|U2AF2	905	-	4.11257	1.0211372	-1.0	-1.0
chr1	31269157	31269342	ENSG00000060688.12|SNRNP40|U2AF2|U2AF2	992	-	4.4025116	2.0899558	-1.0	-1.0
chr1	31269367	31269552	ENSG00000060688.12|SNRNP40|U2AF2|U2AF2	963	-	5.7867026	1.4328254	-1.0	-1.0
chr1	31266062	31266162	ENSG00000060688.12|SNRNP40|U2AF2|U2AF2	903	-	5.8006887	1.0110638	-1.0	-1.0
chr1	31289298	31289419	ENSG00000060688.12|SNRNP40|U2AF2|U2AF2	995	-	4.1876163	2.2795527	-1.0	-1.0
chr1	31271207	31271312	ENSG00000060688.12|SNRNP40|U2AF2|U2AF2	928	-	6.042776	1.1401944	-1.0	-1.0
chr1	31271499	31271604	ENSG00000060688.12|SNRNP40|U2AF2|U2AF2	962	-	6.4999943	1.4256098	-1.0	-1.0
chr1	31281408	31281598	ENSG00000060688.12|SNRNP40|U2AF2|U2AF2	961	-	5.245645	1.4082849	-1.0	-1.0
chr1	31291754	31291904	ENSG00000060688.12|SNRNP40|U2AF2|U2AF2	921	-	3.8958497	1.1045679	-1.0	-1.0
chr1	31289419	31289529	ENSG00000060688.12|SNRNP40|U2AF2|U2AF2	990	-	7.1067	1.9838065	-1.0	-1.0
chr1	31261822	31261927	ENSG00000060688.12|SNRNP40|U2AF2|U2AF2	981	-	6.87393	1.7247849	-1.0	-1.0
chr1	31261558	31261822	ENSG00000060688.12|SNRNP40|U2AF2|U2AF2	958	-	4.271379	1.3735259	-1.0	-1.0
chr1	31346503	31346639	ENSG00000121766.15|ZCCHC17|U2AF2|U2AF2	929	+	5.586102	1.1467991	-1.0	-1.0
chr1	31364706	31364891	ENSG00000121766.15|ZCCHC17|U2AF2|U2AF2	907	+	5.8249536	1.0338199	-1.0	-1.0
chr1	31337066	31337174	ENSG00000121766.15|ZCCHC17|U2AF2|U2AF2	997	+	7.8343625	2.5104122	-1.0	-1.0
chr1	31348718	31348823	ENSG00000121766.15|ZCCHC17|U2AF2|U2AF2	938	+	6.14587	1.2102319	-1.0	-1.0
chr1	31319108	31319166	ENSG00000121766.15|ZCCHC17|U2AF2|U2AF2	931	+	6.069256	1.1639965	-1.0	-1.0
chr1	31301733	31301923	ENSG00000121766.15|ZCCHC17|U2AF2|U2AF2	929	+	4.3665876	1.1457115	-1.0	-1.0
chr1	31910024	31910219	ENSG00000269967.1|AL136115.2|U2AF2|U2AF2	960	-	4.0280313	1.4002575	-1.0	-1.0
chr1	31919544	31919764	ENSG00000269967.1|AL136115.2|U2AF2|U2AF2	989	-	4.7859335	1.9742881	-1.0	-1.0
chr1	31908269	31908459	ENSG00000269967.1|AL136115.2|U2AF2|U2AF2	921	-	2.558369	1.1045399	-1.0	-1.0
chr1	31919658	31919768	ENSG00000184007.18|PTP4A2|U2AF2|U2AF2	960	-	4.017212	1.394691	-1.0	-1.0
chr1	31908270	31908460	ENSG00000184007.18|PTP4A2|U2AF2|U2AF2	919	-	2.5424304	1.0920609	-1.0	-1.0
chr1	31910037	31910217	ENSG00000184007.18|PTP4A2|U2AF2|U2AF2	967	-	4.2031307	1.481546	-1.0	-1.0
chr1	31931152	31931252	ENSG00000184007.18|PTP4A2|U2AF2|U2AF2	928	-	6.0494814	1.140637	-1.0	-1.0
chr1	31919544	31919658	ENSG00000184007.18|PTP4A2|U2AF2|U2AF2	943	-	4.1176567	1.2479134	-1.0	-1.0
chr1	32060065	32060162	ENSG00000121774.17|KHDRBS1|U2AF2|U2AF2	900	+	5.7667418	1.0010461	-1.0	-1.0
chr1	32032080	32032240	ENSG00000121774.17|KHDRBS1|U2AF2|U2AF2	924	+	5.978259	1.1166023	-1.0	-1.0
chr1	32036799	32036904	ENSG00000121774.17|KHDRBS1|U2AF2|U2AF2	919	+	5.928744	1.0905092	-1.0	-1.0
chr1	32038619	32038744	ENSG00000121774.17|KHDRBS1|U2AF2|U2AF2	912	+	5.9018865	1.0534424	-1.0	-1.0
chr1	32033080	32033187	ENSG00000121774.17|KHDRBS1|U2AF2|U2AF2	991	+	4.818946	2.0331879	-1.0	-1.0
chr1	32051900	32052015	ENSG00000121774.17|KHDRBS1|U2AF2|U2AF2	915	+	5.9697986	1.0685347	-1.0	-1.0
chr1	32033389	32033534	ENSG00000121774.17|KHDRBS1|U2AF2|U2AF2	918	+	5.9233356	1.0863789	-1.0	-1.0
chr1	32038444	32038551	ENSG00000121774.17|KHDRBS1|U2AF2|U2AF2	925	+	6.051623	1.1238095	-1.0	-1.0
chr1	32042418	32042526	ENSG00000121774.17|KHDRBS1|U2AF2|U2AF2	997	+	4.239808	2.556098	-1.0	-1.0
chr1	32016737	32016862	ENSG00000121774.17|KHDRBS1|U2AF2|U2AF2	939	+	6.1797595	1.2175556	-1.0	-1.0
chr1	32171976	32172091	ENSG00000025800.13|KPNA6|U2AF2|U2AF2	921	+	5.9533324	1.1007509	-1.0	-1.0
chr1	32171186	32171396	ENSG00000025800.13|KPNA6|U2AF2|U2AF2	965	+	3.6570966	1.4610863	-1.0	-1.0
chr1	32165983	32166104	ENSG00000025800.13|KPNA6|U2AF2|U2AF2	981	+	5.7050495	1.711256	-1.0	-1.0
chr1	32158160	32158266	ENSG00000025800.13|KPNA6|U2AF2|U2AF2	975	+	6.778493	1.6047852	-1.0	-1.0
chr1	32171206	32171396	ENSG00000250135.1|AL049795.2|U2AF2|U2AF2	967	+	3.6874073	1.4872583	-1.0	-1.0
chr1	32171976	32172091	ENSG00000250135.1|AL049795.2|U2AF2|U2AF2	921	+	5.9533324	1.1007509	-1.0	-1.0
chr1	32195941	32196136	ENSG00000084652.15|TXLNA|U2AF2|U2AF2	945	+	3.5118313	1.2618489	-1.0	-1.0
chr1	32189944	32190044	ENSG00000084652.15|TXLNA|U2AF2|U2AF2	900	+	5.7622104	1.0010461	-1.0	-1.0
chr1	32201805	32201985	ENSG00000160050.14|CCDC28B|U2AF2|U2AF2	932	+	5.0590997	1.1692122	-1.0	-1.0
chr1	32214716	32214831	ENSG00000160055.19|TMEM234|U2AF2|U2AF2	905	-	6.0176287	1.0202467	-1.0	-1.0
chr1	32229031	32229134	ENSG00000084623.11|EIF3I|U2AF2|U2AF2	951	+	6.341114	1.3112743	-1.0	-1.0
chr1	32328957	32329062	ENSG00000116478.11|HDAC1|U2AF2|U2AF2	956	+	3.6551597	1.3521962	-1.0	-1.0
chr1	32329185	32329295	ENSG00000116478.11|HDAC1|U2AF2|U2AF2	920	+	5.945473	1.0985179	-1.0	-1.0
chr1	32327468	32327568	ENSG00000116478.11|HDAC1|U2AF2|U2AF2	926	+	4.2767134	1.1290938	-1.0	-1.0
chr1	32316548	32316664	ENSG00000116478.11|HDAC1|U2AF2|U2AF2	986	+	6.9693885	1.8530527	-1.0	-1.0
chr1	32356716	32356856	ENSG00000162526.6|TSSK3|U2AF2|U2AF2	923	+	5.9653645	1.1108321	-1.0	-1.0
chr1	32383929	32384048	ENSG00000160058.18|BSDC1|U2AF2|U2AF2	975	-	5.025395	1.5959691	-1.0	-1.0
chr1	32393960	32394200	ENSG00000160058.18|BSDC1|U2AF2|U2AF2	941	-	3.832137	1.2319903	-1.0	-1.0
chr1	32381268	32381368	ENSG00000160058.18|BSDC1|U2AF2|U2AF2	900	-	4.056363	1.0006411	-1.0	-1.0
chr1	32376741	32376856	ENSG00000160058.18|BSDC1|U2AF2|U2AF2	950	-	4.6297693	1.30171	-1.0	-1.0
chr1	32378048	32378153	ENSG00000160058.18|BSDC1|U2AF2|U2AF2	938	-	6.146718	1.207964	-1.0	-1.0
chr1	32377391	32377491	ENSG00000160058.18|BSDC1|U2AF2|U2AF2	900	-	5.7667418	1.0010461	-1.0	-1.0
chr1	32366557	32366767	ENSG00000160058.18|BSDC1|U2AF2|U2AF2	956	-	4.1210527	1.3519515	-1.0	-1.0
chr1	32627544	32627571	ENSG00000176261.15|ZBTB8OS|U2AF2|U2AF2	911	-	5.8848205	1.0489033	-1.0	-1.0
chr1	32621948	32622063	ENSG00000176261.15|ZBTB8OS|U2AF2|U2AF2	975	-	4.9668145	1.6028912	-1.0	-1.0
chr1	32669132	32669230	ENSG00000162521.18|RBBP4|U2AF2|U2AF2	910	+	5.8862586	1.0466629	-1.0	-1.0
chr1	32668117	32668224	ENSG00000162521.18|RBBP4|U2AF2|U2AF2	952	+	6.3388705	1.3167005	-1.0	-1.0
chr1	32672946	32673196	ENSG00000162521.18|RBBP4|U2AF2|U2AF2	945	+	5.359607	1.2617217	-1.0	-1.0
chr1	32672790	32672890	ENSG00000162521.18|RBBP4|U2AF2|U2AF2	964	+	6.609964	1.4488835	-1.0	-1.0
chr1	32668439	32668744	ENSG00000162521.18|RBBP4|U2AF2|U2AF2	937	+	6.165062	1.2014645	-1.0	-1.0
chr1	32679360	32679634	ENSG00000162521.18|RBBP4|U2AF2|U2AF2	985	+	5.3049006	1.8145566	-1.0	-1.0
chr1	32652058	32652223	ENSG00000162521.18|RBBP4|U2AF2|U2AF2	927	+	6.0191116	1.1380327	-1.0	-1.0
chr1	32672699	32672790	ENSG00000162521.18|RBBP4|U2AF2|U2AF2	923	+	6.021083	1.1141492	-1.0	-1.0
chr1	32656716	32656861	ENSG00000162521.18|RBBP4|U2AF2|U2AF2	910	+	5.879712	1.0458632	-1.0	-1.0
chr1	32672338	32672449	ENSG00000162521.18|RBBP4|U2AF2|U2AF2	915	+	5.8964915	1.071112	-1.0	-1.0
chr1	32767677	32767786	ENSG00000162522.10|KIAA1522|U2AF2|U2AF2	934	+	6.1050777	1.1828874	-1.0	-1.0
chr1	32786824	32786934	ENSG00000134684.10|YARS|U2AF2|U2AF2	951	-	4.5510945	1.3136421	-1.0	-1.0
chr1	32779526	32779626	ENSG00000134684.10|YARS|U2AF2|U2AF2	905	-	5.995476	1.0213518	-1.0	-1.0
chr1	32797638	32797748	ENSG00000134684.10|YARS|U2AF2|U2AF2	911	-	5.0649004	1.0503583	-1.0	-1.0
chr1	32786396	32786541	ENSG00000134684.10|YARS|U2AF2|U2AF2	958	-	4.190857	1.3731567	-1.0	-1.0
chr1	32782513	32782768	ENSG00000134684.10|YARS|U2AF2|U2AF2	921	-	6.1405993	1.1020187	-1.0	-1.0
chr1	32834336	32834446	ENSG00000116497.17|S100PBP|U2AF2|U2AF2	912	+	5.9669495	1.0569487	-1.0	-1.0
chr1	32825206	32825401	ENSG00000116497.17|S100PBP|U2AF2|U2AF2	998	+	7.4878464	2.7803776	-1.0	-1.0
chr1	32847589	32847722	ENSG00000116497.17|S100PBP|U2AF2|U2AF2	904	+	5.8278966	1.0156255	-1.0	-1.0
chr1	33013672	33013827	ENSG00000004455.16|AK2|U2AF2|U2AF2	923	-	5.6263394	1.1113529	-1.0	-1.0
chr1	33010699	33010833	ENSG00000004455.16|AK2|U2AF2|U2AF2	951	-	3.477016	1.3120848	-1.0	-1.0
chr1	33014364	33014559	ENSG00000004455.16|AK2|U2AF2|U2AF2	979	-	5.8034887	1.6836358	-1.0	-1.0
chr1	33012412	33012567	ENSG00000004455.16|AK2|U2AF2|U2AF2	934	-	5.7236385	1.183008	-1.0	-1.0
chr1	33010833	33011083	ENSG00000004455.16|AK2|U2AF2|U2AF2	939	-	6.0655994	1.2159944	-1.0	-1.0
chr1	33012248	33012357	ENSG00000004455.16|AK2|U2AF2|U2AF2	938	-	5.2263384	1.2045761	-1.0	-1.0
chr1	33013402	33013597	ENSG00000004455.16|AK2|U2AF2|U2AF2	908	-	5.9262104	1.0355502	-1.0	-1.0
chr1	33008849	33008954	ENSG00000004455.16|AK2|U2AF2|U2AF2	923	-	6.2529154	1.1112106	-1.0	-1.0
chr1	33021461	33021592	ENSG00000004455.16|AK2|U2AF2|U2AF2	980	-	6.8773994	1.692533	-1.0	-1.0
chr1	35015052	35015157	ENSG00000271741.1|AC114490.2|U2AF2|U2AF2	941	-	4.4367714	1.2279563	-1.0	-1.0
chr1	35012465	35012581	ENSG00000271741.1|AC114490.2|U2AF2|U2AF2	991	-	7.2503486	2.029204	-1.0	-1.0
chr1	35012636	35012831	ENSG00000271741.1|AC114490.2|U2AF2|U2AF2	975	-	6.75525	1.6105351	-1.0	-1.0
chr1	35015052	35015157	ENSG00000163867.16|ZMYM6|U2AF2|U2AF2	941	-	4.4367714	1.2279638	-1.0	-1.0
chr1	35012465	35012581	ENSG00000163867.16|ZMYM6|U2AF2|U2AF2	991	-	7.2503486	2.0291908	-1.0	-1.0
chr1	35012636	35012831	ENSG00000163867.16|ZMYM6|U2AF2|U2AF2	975	-	6.75525	1.6105351	-1.0	-1.0
chr1	35019503	35019602	ENSG00000163867.16|ZMYM6|U2AF2|U2AF2	915	-	5.899256	1.0697817	-1.0	-1.0
chr1	35097316	35097416	ENSG00000197056.9|ZMYM1|U2AF2|U2AF2	959	+	4.670763	1.384818	-1.0	-1.0
chr1	35179363	35179468	ENSG00000116560.10|SFPQ|U2AF2|U2AF2	920	-	3.2387543	1.0980656	-1.0	-1.0
chr1	35187202	35187251	ENSG00000116560.10|SFPQ|U2AF2|U2AF2	948	-	4.0836043	1.2822386	-1.0	-1.0
chr1	35177228	35177488	ENSG00000116560.10|SFPQ|U2AF2|U2AF2	989	-	4.2817354	1.9462624	-1.0	-1.0
chr1	35189087	35189185	ENSG00000116560.10|SFPQ|U2AF2|U2AF2	938	-	4.4015393	1.2067233	-1.0	-1.0
chr1	35190773	35190938	ENSG00000116560.10|SFPQ|U2AF2|U2AF2	961	-	3.534929	1.4045428	-1.0	-1.0
chr1	35180990	35181134	ENSG00000116560.10|SFPQ|U2AF2|U2AF2	950	-	2.9001064	1.3053286	-1.0	-1.0
chr1	35176474	35176579	ENSG00000116560.10|SFPQ|U2AF2|U2AF2	945	-	3.7367861	1.2622213	-1.0	-1.0
chr1	35181996	35182246	ENSG00000116560.10|SFPQ|U2AF2|U2AF2	960	-	3.271629	1.396325	-1.0	-1.0
chr1	35191699	35191899	ENSG00000116560.10|SFPQ|U2AF2|U2AF2	979	-	4.6862164	1.6738166	-1.0	-1.0
chr1	35187020	35187122	ENSG00000116560.10|SFPQ|U2AF2|U2AF2	946	-	3.0460258	1.2695588	-1.0	-1.0
chr1	35191529	35191634	ENSG00000116560.10|SFPQ|U2AF2|U2AF2	936	-	3.2454839	1.1913011	-1.0	-1.0
chr1	35184593	35184943	ENSG00000116560.10|SFPQ|U2AF2|U2AF2	1000	-	4.676816	6.816413	-1.0	-1.0
chr1	35177988	35178298	ENSG00000116560.10|SFPQ|U2AF2|U2AF2	1000	-	4.88244	3.3146389	-1.0	-1.0
chr1	35178713	35178978	ENSG00000116560.10|SFPQ|U2AF2|U2AF2	931	-	3.7250233	1.1593868	-1.0	-1.0
chr1	35187122	35187202	ENSG00000116560.10|SFPQ|U2AF2|U2AF2	978	-	4.3445716	1.6485418	-1.0	-1.0
chr1	35188090	35188195	ENSG00000116560.10|SFPQ|U2AF2|U2AF2	990	-	5.419103	1.9828422	-1.0	-1.0
chr1	35186813	35187000	ENSG00000116560.10|SFPQ|U2AF2|U2AF2	999	-	4.3721337	2.9241462	-1.0	-1.0
chr1	35191410	35191529	ENSG00000116560.10|SFPQ|U2AF2|U2AF2	961	-	3.096243	1.4119914	-1.0	-1.0
chr1	35187251	35187361	ENSG00000116560.10|SFPQ|U2AF2|U2AF2	997	-	7.5678134	2.5638053	-1.0	-1.0
chr1	35387679	35387964	ENSG00000146463.11|ZMYM4|U2AF2|U2AF2	942	+	6.1866746	1.2332602	-1.0	-1.0
chr1	35359476	35359706	ENSG00000146463.11|ZMYM4|U2AF2|U2AF2	988	+	7.0686746	1.9215393	-1.0	-1.0
chr1	35280065	35280250	ENSG00000146463.11|ZMYM4|U2AF2|U2AF2	944	+	6.2240715	1.2481021	-1.0	-1.0
chr1	35356590	35356690	ENSG00000146463.11|ZMYM4|U2AF2|U2AF2	902	+	5.7766986	1.0096477	-1.0	-1.0
chr1	35381258	35381363	ENSG00000146463.11|ZMYM4|U2AF2|U2AF2	933	+	6.087042	1.1739712	-1.0	-1.0
chr1	35405259	35405372	ENSG00000146463.11|ZMYM4|U2AF2|U2AF2	961	+	6.4480104	1.4129238	-1.0	-1.0
chr1	35404913	35405108	ENSG00000146463.11|ZMYM4|U2AF2|U2AF2	967	+	5.8311386	1.4771554	-1.0	-1.0
chr1	35405372	35405468	ENSG00000146463.11|ZMYM4|U2AF2|U2AF2	924	+	4.269641	1.1169515	-1.0	-1.0
chr1	35370746	35370853	ENSG00000146463.11|ZMYM4|U2AF2|U2AF2	930	+	4.1270185	1.1574397	-1.0	-1.0
chr1	35419357	35419469	ENSG00000146463.11|ZMYM4|U2AF2|U2AF2	976	+	6.875692	1.6168464	-1.0	-1.0
chr1	35734595	35734775	ENSG00000092853.13|CLSPN|U2AF2|U2AF2	937	-	6.1405616	1.202621	-1.0	-1.0
chr1	35748569	35748759	ENSG00000092853.13|CLSPN|U2AF2|U2AF2	924	-	5.982863	1.1195626	-1.0	-1.0
chr1	35825925	35826025	ENSG00000134698.10|AGO4|U2AF2|U2AF2	919	+	5.9303265	1.0896939	-1.0	-1.0
chr1	35832436	35832536	ENSG00000134698.10|AGO4|U2AF2|U2AF2	944	+	6.2213383	1.2480551	-1.0	-1.0
chr1	35825678	35825798	ENSG00000134698.10|AGO4|U2AF2|U2AF2	917	+	4.194313	1.0787822	-1.0	-1.0
chr1	35853487	35853597	ENSG00000134698.10|AGO4|U2AF2|U2AF2	955	+	6.304953	1.3506786	-1.0	-1.0
chr1	35831699	35831811	ENSG00000134698.10|AGO4|U2AF2|U2AF2	922	+	5.983181	1.1059186	-1.0	-1.0
chr1	35825579	35825678	ENSG00000134698.10|AGO4|U2AF2|U2AF2	905	+	5.810469	1.0213518	-1.0	-1.0
chr1	35901718	35901908	ENSG00000092847.11|AGO1|U2AF2|U2AF2	947	+	6.312802	1.2742995	-1.0	-1.0
chr1	35918943	35919054	ENSG00000092847.11|AGO1|U2AF2|U2AF2	940	+	6.250704	1.2251364	-1.0	-1.0
chr1	35895121	35895221	ENSG00000092847.11|AGO1|U2AF2|U2AF2	917	+	5.9341407	1.0784975	-1.0	-1.0
chr1	35895439	35895559	ENSG00000092847.11|AGO1|U2AF2|U2AF2	943	+	6.302928	1.2430115	-1.0	-1.0
chr1	35892982	35893096	ENSG00000092847.11|AGO1|U2AF2|U2AF2	919	+	4.2858677	1.0921228	-1.0	-1.0
chr1	36036176	36036267	ENSG00000126070.19|AGO3|U2AF2|U2AF2	982	+	6.9152017	1.7541462	-1.0	-1.0
chr1	35945575	35945691	ENSG00000126070.19|AGO3|U2AF2|U2AF2	1000	+	6.596006	8.632572	-1.0	-1.0
chr1	35938425	35938535	ENSG00000126070.19|AGO3|U2AF2|U2AF2	907	+	5.828801	1.0320275	-1.0	-1.0
chr1	35967785	35968010	ENSG00000126070.19|AGO3|U2AF2|U2AF2	961	+	5.7082343	1.4093256	-1.0	-1.0
chr1	36039789	36039904	ENSG00000126070.19|AGO3|U2AF2|U2AF2	973	+	6.6454434	1.5716497	-1.0	-1.0
chr1	36013914	36014014	ENSG00000126070.19|AGO3|U2AF2|U2AF2	931	+	6.0774007	1.1639965	-1.0	-1.0
chr1	36043353	36043528	ENSG00000126070.19|AGO3|U2AF2|U2AF2	931	+	6.0955343	1.1625568	-1.0	-1.0
chr1	36008787	36008896	ENSG00000126070.19|AGO3|U2AF2|U2AF2	965	+	6.524533	1.4537731	-1.0	-1.0
chr1	35945691	35945791	ENSG00000126070.19|AGO3|U2AF2|U2AF2	904	+	3.2402701	1.0170974	-1.0	-1.0
chr1	35968010	35968125	ENSG00000126070.19|AGO3|U2AF2|U2AF2	911	+	5.8807564	1.0523444	-1.0	-1.0
chr1	36008896	36009001	ENSG00000126070.19|AGO3|U2AF2|U2AF2	924	+	3.6460526	1.1210929	-1.0	-1.0
chr1	35979767	35979922	ENSG00000126070.19|AGO3|U2AF2|U2AF2	932	+	5.842585	1.1644793	-1.0	-1.0
chr1	36137234	36137439	ENSG00000054116.11|TRAPPC3|U2AF2|U2AF2	985	-	5.125472	1.8326545	-1.0	-1.0
chr1	36137739	36137869	ENSG00000054116.11|TRAPPC3|U2AF2|U2AF2	908	-	5.8470316	1.0348358	-1.0	-1.0
chr1	36254093	36254338	ENSG00000054118.13|THRAP3|U2AF2|U2AF2	929	+	6.0372667	1.1482456	-1.0	-1.0
chr1	36257178	36257373	ENSG00000054118.13|THRAP3|U2AF2|U2AF2	963	+	5.9012985	1.4322221	-1.0	-1.0
chr1	36286260	36286367	ENSG00000054118.13|THRAP3|U2AF2|U2AF2	979	+	6.806488	1.6735897	-1.0	-1.0
chr1	36288410	36288630	ENSG00000054118.13|THRAP3|U2AF2|U2AF2	959	+	4.986795	1.3848263	-1.0	-1.0
chr1	36301444	36301552	ENSG00000054118.13|THRAP3|U2AF2|U2AF2	945	+	5.464729	1.2629696	-1.0	-1.0
chr1	36287815	36288005	ENSG00000054118.13|THRAP3|U2AF2|U2AF2	956	+	5.00703	1.3576123	-1.0	-1.0
chr1	36304180	36304380	ENSG00000054118.13|THRAP3|U2AF2|U2AF2	977	+	4.5242085	1.6426362	-1.0	-1.0
chr1	36295514	36295684	ENSG00000054118.13|THRAP3|U2AF2|U2AF2	929	+	3.5870738	1.149682	-1.0	-1.0
chr1	36301552	36301657	ENSG00000054118.13|THRAP3|U2AF2|U2AF2	956	+	3.5447488	1.3612535	-1.0	-1.0
chr1	36224575	36224675	ENSG00000054118.13|THRAP3|U2AF2|U2AF2	908	+	4.128512	1.0368944	-1.0	-1.0
chr1	36288955	36289059	ENSG00000054118.13|THRAP3|U2AF2|U2AF2	948	+	4.507495	1.2809448	-1.0	-1.0
chr1	36301329	36301444	ENSG00000054118.13|THRAP3|U2AF2|U2AF2	922	+	5.10131	1.1075778	-1.0	-1.0
chr1	36355443	36355543	ENSG00000196182.10|STK40|U2AF2|U2AF2	911	-	5.862315	1.049347	-1.0	-1.0
chr1	37493794	37493904	ENSG00000163875.15|MEAF6|U2AF2|U2AF2	919	-	5.9595485	1.0939693	-1.0	-1.0
chr1	37495918	37496028	ENSG00000163875.15|MEAF6|U2AF2|U2AF2	953	-	6.4934945	1.3238038	-1.0	-1.0
chr1	37496911	37497026	ENSG00000163875.15|MEAF6|U2AF2|U2AF2	926	-	6.0031004	1.1298311	-1.0	-1.0
chr1	37496736	37496846	ENSG00000163875.15|MEAF6|U2AF2|U2AF2	973	-	4.233473	1.5682712	-1.0	-1.0
chr1	37548987	37549087	ENSG00000163877.10|SNIP1|U2AF2|U2AF2	959	-	6.5092025	1.392281	-1.0	-1.0
chr1	37540651	37540861	ENSG00000163877.10|SNIP1|U2AF2|U2AF2	964	-	5.2588015	1.4443597	-1.0	-1.0
chr1	37574456	37574561	ENSG00000134697.12|GNL2|U2AF2|U2AF2	962	-	6.506361	1.4206779	-1.0	-1.0
chr1	37590885	37591070	ENSG00000134697.12|GNL2|U2AF2|U2AF2	928	-	6.0352383	1.1427834	-1.0	-1.0
chr1	37569205	37569415	ENSG00000134697.12|GNL2|U2AF2|U2AF2	991	-	5.8337126	2.0479338	-1.0	-1.0
chr1	37567007	37567112	ENSG00000134697.12|GNL2|U2AF2|U2AF2	983	-	7.0067477	1.7788112	-1.0	-1.0
chr1	37701646	37701753	ENSG00000134690.10|CDCA8|U2AF2|U2AF2	978	+	6.8049455	1.654057	-1.0	-1.0
chr1	37700267	37700412	ENSG00000134690.10|CDCA8|U2AF2|U2AF2	919	+	3.7271228	1.0928216	-1.0	-1.0
chr1	37887350	37887460	ENSG00000204084.12|INPP5B|U2AF2|U2AF2	909	-	5.8355775	1.0416148	-1.0	-1.0
chr1	37890579	37890729	ENSG00000204084.12|INPP5B|U2AF2|U2AF2	916	-	6.058386	1.0777719	-1.0	-1.0
chr1	37873114	37873314	ENSG00000204084.12|INPP5B|U2AF2|U2AF2	954	-	6.3465433	1.3332474	-1.0	-1.0
chr1	37968134	37968239	ENSG00000183431.11|SF3A3|U2AF2|U2AF2	960	-	6.459903	1.3930455	-1.0	-1.0
chr1	38013015	38013140	ENSG00000183520.11|UTP11|U2AF2|U2AF2	908	+	5.847393	1.035486	-1.0	-1.0
chr1	38013335	38013450	ENSG00000183520.11|UTP11|U2AF2|U2AF2	901	+	5.7776737	1.0061225	-1.0	-1.0
chr1	38839704	38839814	ENSG00000116954.7|RRAGC|U2AF2|U2AF2	929	-	6.0626755	1.1471177	-1.0	-1.0
chr1	38839704	38839814	ENSG00000273637.1|AL139260.2|U2AF2|U2AF2	929	-	6.0626755	1.1470984	-1.0	-1.0
chr1	39287285	39287385	ENSG00000127603.24|MACF1|U2AF2|U2AF2	905	+	5.8448195	1.0213518	-1.0	-1.0
chr1	39284260	39284425	ENSG00000127603.24|MACF1|U2AF2|U2AF2	958	+	6.430872	1.3783633	-1.0	-1.0
chr1	39468592	39468727	ENSG00000127603.24|MACF1|U2AF2|U2AF2	904	+	4.09367	1.0171182	-1.0	-1.0
chr1	39368037	39368142	ENSG00000127603.24|MACF1|U2AF2|U2AF2	913	+	5.8926363	1.0599575	-1.0	-1.0
chr1	39434310	39434413	ENSG00000127603.24|MACF1|U2AF2|U2AF2	911	+	5.9002614	1.0510614	-1.0	-1.0
chr1	39452612	39452792	ENSG00000127603.24|MACF1|U2AF2|U2AF2	968	+	5.99582	1.4894412	-1.0	-1.0
chr1	39442411	39442511	ENSG00000127603.24|MACF1|U2AF2|U2AF2	926	+	6.007536	1.1321677	-1.0	-1.0
chr1	39436292	39436447	ENSG00000127603.24|MACF1|U2AF2|U2AF2	911	+	5.8771305	1.0485528	-1.0	-1.0
chr1	39310244	39310344	ENSG00000127603.24|MACF1|U2AF2|U2AF2	962	+	4.702229	1.4202543	-1.0	-1.0
chr1	39337073	39337181	ENSG00000127603.24|MACF1|U2AF2|U2AF2	902	+	5.7766986	1.0096477	-1.0	-1.0
chr1	39458990	39459195	ENSG00000127603.24|MACF1|U2AF2|U2AF2	989	+	7.107046	1.9456713	-1.0	-1.0
chr1	39147312	39147572	ENSG00000127603.24|MACF1|U2AF2|U2AF2	935	+	6.117443	1.1855093	-1.0	-1.0
chr1	39479942	39480082	ENSG00000127603.24|MACF1|U2AF2|U2AF2	916	+	5.906947	1.0739434	-1.0	-1.0
chr1	39423925	39424027	ENSG00000127603.24|MACF1|U2AF2|U2AF2	927	+	6.0232773	1.1381027	-1.0	-1.0
chr1	39285446	39285696	ENSG00000127603.24|MACF1|U2AF2|U2AF2	948	+	4.566497	1.2828712	-1.0	-1.0
chr1	39348415	39348630	ENSG00000127603.24|MACF1|U2AF2|U2AF2	990	+	4.6239824	1.9909378	-1.0	-1.0
chr1	39146612	39146792	ENSG00000127603.24|MACF1|U2AF2|U2AF2	942	+	6.2224035	1.2387809	-1.0	-1.0
chr1	39331137	39331357	ENSG00000127603.24|MACF1|U2AF2|U2AF2	999	+	5.3158393	2.9610925	-1.0	-1.0
chr1	39442320	39442411	ENSG00000127603.24|MACF1|U2AF2|U2AF2	966	+	6.5808067	1.4736497	-1.0	-1.0
chr1	39480781	39480919	ENSG00000127603.24|MACF1|U2AF2|U2AF2	959	+	4.1572957	1.3909367	-1.0	-1.0
chr1	39254191	39254297	ENSG00000127603.24|MACF1|U2AF2|U2AF2	982	+	6.917942	1.7435768	-1.0	-1.0
chr1	39349375	39349477	ENSG00000127603.24|MACF1|U2AF2|U2AF2	932	+	3.4201508	1.1696417	-1.0	-1.0
chr1	39427854	39427960	ENSG00000127603.24|MACF1|U2AF2|U2AF2	940	+	3.8361022	1.2214867	-1.0	-1.0
chr1	39464959	39465089	ENSG00000127603.24|MACF1|U2AF2|U2AF2	985	+	7.0556865	1.8170105	-1.0	-1.0
chr1	39557052	39557207	ENSG00000243970.1|PPIEL|U2AF2|U2AF2	909	-	5.8777423	1.0426898	-1.0	-1.0
chr1	39547672	39547807	ENSG00000243970.1|PPIEL|U2AF2|U2AF2	908	-	5.8914723	1.0375102	-1.0	-1.0
chr1	39563652	39563847	ENSG00000090621.13|PABPC4|U2AF2|U2AF2	981	-	5.8201594	1.7164214	-1.0	-1.0
chr1	39561060	39561160	ENSG00000090621.13|PABPC4|U2AF2|U2AF2	904	-	5.854482	1.0170974	-1.0	-1.0
chr1	39562372	39562642	ENSG00000090621.13|PABPC4|U2AF2|U2AF2	929	-	5.169843	1.15046	-1.0	-1.0
chr1	39563932	39564087	ENSG00000090621.13|PABPC4|U2AF2|U2AF2	930	-	4.3489294	1.1528801	-1.0	-1.0
chr1	39572586	39572691	ENSG00000090621.13|PABPC4|U2AF2|U2AF2	977	-	6.7925215	1.6466069	-1.0	-1.0
chr1	39568939	39569049	ENSG00000090621.13|PABPC4|U2AF2|U2AF2	974	-	6.6793	1.5776945	-1.0	-1.0
chr1	39567760	39567950	ENSG00000090621.13|PABPC4|U2AF2|U2AF2	945	-	3.8467934	1.2613975	-1.0	-1.0
chr1	39562203	39562313	ENSG00000090621.13|PABPC4|U2AF2|U2AF2	904	-	5.8437247	1.0184748	-1.0	-1.0
chr1	39564542	39564647	ENSG00000090621.13|PABPC4|U2AF2|U2AF2	915	-	6.031884	1.0718648	-1.0	-1.0
chr1	39748797	39748897	ENSG00000084072.16|PPIE|U2AF2|U2AF2	909	+	5.839259	1.0425147	-1.0	-1.0
chr1	39848322	39848422	ENSG00000043514.15|TRIT1|U2AF2|U2AF2	900	-	5.7667418	1.0010461	-1.0	-1.0
chr1	39878107	39878222	ENSG00000043514.15|TRIT1|U2AF2|U2AF2	922	-	6.0916247	1.1082519	-1.0	-1.0
chr1	39848097	39848302	ENSG00000043514.15|TRIT1|U2AF2|U2AF2	979	-	6.927991	1.6762636	-1.0	-1.0
chr1	39850261	39850366	ENSG00000043514.15|TRIT1|U2AF2|U2AF2	928	-	6.0315704	1.140474	-1.0	-1.0
chr1	39865792	39866117	ENSG00000043514.15|TRIT1|U2AF2|U2AF2	973	-	5.6375155	1.5637939	-1.0	-1.0
chr1	39841913	39842018	ENSG00000043514.15|TRIT1|U2AF2|U2AF2	916	-	5.989213	1.077132	-1.0	-1.0
chr1	39872762	39872967	ENSG00000043514.15|TRIT1|U2AF2|U2AF2	986	-	7.0762286	1.8477643	-1.0	-1.0
chr1	40070724	40070919	ENSG00000131236.16|CAP1|U2AF2|U2AF2	987	+	4.263655	1.8793316	-1.0	-1.0
chr1	40041428	40041493	ENSG00000131236.16|CAP1|U2AF2|U2AF2	924	+	6.067318	1.1169515	-1.0	-1.0
chr1	40061625	40061734	ENSG00000131236.16|CAP1|U2AF2|U2AF2	979	+	6.2449064	1.6810925	-1.0	-1.0
chr1	40067431	40067536	ENSG00000131236.16|CAP1|U2AF2|U2AF2	929	+	6.0441628	1.1517692	-1.0	-1.0
chr1	40070429	40070669	ENSG00000131236.16|CAP1|U2AF2|U2AF2	988	+	6.674656	1.9284637	-1.0	-1.0
chr1	40092169	40092274	ENSG00000131238.17|PPT1|U2AF2|U2AF2	946	-	6.244977	1.2656689	-1.0	-1.0
chr1	40074188	40074288	ENSG00000131238.17|PPT1|U2AF2|U2AF2	942	-	6.2343326	1.2364542	-1.0	-1.0
chr1	40235683	40235791	ENSG00000117000.8|RLF|U2AF2|U2AF2	998	+	7.885509	2.752434	-1.0	-1.0
chr1	40202624	40202784	ENSG00000117000.8|RLF|U2AF2|U2AF2	929	+	6.110279	1.150597	-1.0	-1.0
chr1	40213519	40213634	ENSG00000117000.8|RLF|U2AF2|U2AF2	907	+	5.822295	1.0317292	-1.0	-1.0
chr1	40177216	40177396	ENSG00000117000.8|RLF|U2AF2|U2AF2	909	+	4.136766	1.0418032	-1.0	-1.0
chr1	40213944	40214119	ENSG00000117000.8|RLF|U2AF2|U2AF2	931	+	6.1043525	1.1586057	-1.0	-1.0
chr1	40231415	40231516	ENSG00000117000.8|RLF|U2AF2|U2AF2	913	+	3.563189	1.0622532	-1.0	-1.0
chr1	40222469	40222573	ENSG00000117000.8|RLF|U2AF2|U2AF2	934	+	6.0990605	1.1818423	-1.0	-1.0
chr1	40223140	40223245	ENSG00000117000.8|RLF|U2AF2|U2AF2	907	+	5.8178144	1.0319333	-1.0	-1.0
chr1	40190229	40190409	ENSG00000117000.8|RLF|U2AF2|U2AF2	951	+	3.8287065	1.309802	-1.0	-1.0
chr1	40190664	40190771	ENSG00000117000.8|RLF|U2AF2|U2AF2	936	+	6.119293	1.1920655	-1.0	-1.0
chr1	40202411	40202516	ENSG00000117000.8|RLF|U2AF2|U2AF2	951	+	4.551712	1.3121257	-1.0	-1.0
chr1	40189209	40189379	ENSG00000117000.8|RLF|U2AF2|U2AF2	942	+	6.272191	1.238138	-1.0	-1.0
chr1	40195528	40195631	ENSG00000117000.8|RLF|U2AF2|U2AF2	926	+	6.0097675	1.1293652	-1.0	-1.0
chr1	40262670	40262825	ENSG00000084073.8|ZMPSTE24|U2AF2|U2AF2	922	+	5.9612255	1.1067616	-1.0	-1.0
chr1	40416066	40416175	ENSG00000084070.11|SMAP2|U2AF2|U2AF2	915	+	5.892582	1.0688267	-1.0	-1.0
chr1	40415175	40415271	ENSG00000084070.11|SMAP2|U2AF2|U2AF2	904	+	5.786569	1.0170974	-1.0	-1.0
chr1	40384633	40384828	ENSG00000084070.11|SMAP2|U2AF2|U2AF2	962	+	6.610798	1.4251142	-1.0	-1.0
chr1	40414056	40414196	ENSG00000084070.11|SMAP2|U2AF2|U2AF2	925	+	4.9261518	1.1245272	-1.0	-1.0
chr1	40987371	40987471	ENSG00000171793.13|CTPS1|U2AF2|U2AF2	928	+	6.03633	1.1440088	-1.0	-1.0
chr1	41008698	41008873	ENSG00000171793.13|CTPS1|U2AF2|U2AF2	940	+	6.1844077	1.2242842	-1.0	-1.0
chr1	41161641	41161826	ENSG00000010803.16|SCMH1|U2AF2|U2AF2	949	-	6.279015	1.2906839	-1.0	-1.0
chr1	41161373	41161481	ENSG00000010803.16|SCMH1|U2AF2|U2AF2	939	-	5.0646443	1.2120206	-1.0	-1.0
chr1	41212790	41212980	ENSG00000010803.16|SCMH1|U2AF2|U2AF2	920	-	5.9764595	1.0988498	-1.0	-1.0
chr1	42182024	42182254	ENSG00000198815.8|FOXJ3|U2AF2|U2AF2	940	-	5.605689	1.2244115	-1.0	-1.0
chr1	42189366	42189486	ENSG00000198815.8|FOXJ3|U2AF2|U2AF2	908	-	5.8317456	1.0367137	-1.0	-1.0
chr1	42181916	42182024	ENSG00000198815.8|FOXJ3|U2AF2|U2AF2	997	-	7.686842	2.5088456	-1.0	-1.0
chr1	42190579	42190754	ENSG00000198815.8|FOXJ3|U2AF2|U2AF2	947	-	6.337632	1.275754	-1.0	-1.0
chr1	42179825	42179930	ENSG00000198815.8|FOXJ3|U2AF2|U2AF2	900	-	5.7722225	1.0010461	-1.0	-1.0
chr1	42227966	42228071	ENSG00000198815.8|FOXJ3|U2AF2|U2AF2	944	-	6.234046	1.2513779	-1.0	-1.0
chr1	42188841	42189036	ENSG00000198815.8|FOXJ3|U2AF2|U2AF2	967	-	5.856867	1.4875559	-1.0	-1.0
chr1	42668215	42668415	ENSG00000171960.10|PPIH|U2AF2|U2AF2	968	+	5.9115777	1.4967135	-1.0	-1.0
chr1	42697074	42697174	ENSG00000065978.18|YBX1|U2AF2|U2AF2	978	+	6.8031616	1.6603708	-1.0	-1.0
chr1	42693381	42693489	ENSG00000065978.18|YBX1|U2AF2|U2AF2	966	+	6.608442	1.4676697	-1.0	-1.0
chr1	42700672	42700780	ENSG00000065978.18|YBX1|U2AF2|U2AF2	1000	+	5.566919	3.4111083	-1.0	-1.0
chr1	42683296	42683441	ENSG00000065978.18|YBX1|U2AF2|U2AF2	969	+	6.4411964	1.5091498	-1.0	-1.0
chr1	42696093	42696193	ENSG00000065978.18|YBX1|U2AF2|U2AF2	919	+	4.2626567	1.0926077	-1.0	-1.0
chr1	42696338	42696641	ENSG00000065978.18|YBX1|U2AF2|U2AF2	969	+	4.025032	1.5095482	-1.0	-1.0
chr1	42752664	42752769	ENSG00000117385.15|P3H1|U2AF2|U2AF2	917	-	5.9192433	1.0819826	-1.0	-1.0
chr1	42747329	42747524	ENSG00000117385.15|P3H1|U2AF2|U2AF2	965	-	5.780763	1.4528022	-1.0	-1.0
chr1	42830664	42830854	ENSG00000164010.13|ERMAP|U2AF2|U2AF2	957	+	3.7663915	1.3667691	-1.0	-1.0
chr1	42840178	42840269	ENSG00000164010.13|ERMAP|U2AF2|U2AF2	991	+	7.332777	2.0671966	-1.0	-1.0
chr1	42837049	42837157	ENSG00000164010.13|ERMAP|U2AF2|U2AF2	962	+	4.7210517	1.4232764	-1.0	-1.0
chr1	42827785	42827905	ENSG00000164010.13|ERMAP|U2AF2|U2AF2	907	+	5.821105	1.032935	-1.0	-1.0
chr1	42951840	42952000	ENSG00000117394.20|SLC2A1|U2AF2|U2AF2	925	-	6.015119	1.1271075	-1.0	-1.0
chr1	42970142	42970248	ENSG00000227533.5|SLC2A1-AS1|U2AF2|U2AF2	918	+	5.9467564	1.0842782	-1.0	-1.0
chr1	43170790	43170935	ENSG00000117395.12|EBNA1BP2|U2AF2|U2AF2	942	-	6.2230988	1.2369363	-1.0	-1.0
chr1	43361057	43361192	ENSG00000117399.13|CDC20|U2AF2|U2AF2	940	+	3.072185	1.2207881	-1.0	-1.0
chr1	43359396	43359489	ENSG00000117399.13|CDC20|U2AF2|U2AF2	972	+	4.3091297	1.5471016	-1.0	-1.0
chr1	43365272	43365376	ENSG00000066322.14|ELOVL1|U2AF2|U2AF2	917	-	5.9456477	1.0810779	-1.0	-1.0
chr1	43427914	43428104	ENSG00000198198.15|SZT2|U2AF2|U2AF2	961	+	5.7978964	1.4097781	-1.0	-1.0
chr1	43445791	43445971	ENSG00000198198.15|SZT2|U2AF2|U2AF2	948	+	6.3866987	1.285057	-1.0	-1.0
chr1	43433190	43433290	ENSG00000198198.15|SZT2|U2AF2|U2AF2	900	+	4.1999655	1.0000288	-1.0	-1.0
chr1	43426608	43426714	ENSG00000198198.15|SZT2|U2AF2|U2AF2	952	+	6.416911	1.3231376	-1.0	-1.0
chr1	43439502	43439604	ENSG00000198198.15|SZT2|U2AF2|U2AF2	900	+	5.7907867	1.0000288	-1.0	-1.0
chr1	43666379	43666539	ENSG00000066135.12|KDM4A|U2AF2|U2AF2	914	+	4.178841	1.0664073	-1.0	-1.0
chr1	43655590	43655690	ENSG00000066135.12|KDM4A|U2AF2|U2AF2	914	+	5.880904	1.0652323	-1.0	-1.0
chr1	43683575	43683683	ENSG00000066135.12|KDM4A|U2AF2|U2AF2	916	+	5.9044266	1.076202	-1.0	-1.0
chr1	43654399	43654594	ENSG00000066135.12|KDM4A|U2AF2|U2AF2	939	+	6.151226	1.2115448	-1.0	-1.0
chr1	43690589	43690724	ENSG00000066135.12|KDM4A|U2AF2|U2AF2	928	+	4.8351197	1.1416119	-1.0	-1.0
chr1	43655484	43655590	ENSG00000066135.12|KDM4A|U2AF2|U2AF2	938	+	6.1704473	1.2108802	-1.0	-1.0
chr1	43958158	43958241	ENSG00000117408.10|IPO13|U2AF2|U2AF2	928	+	6.024401	1.140637	-1.0	-1.0
chr1	43976173	43976301	ENSG00000117410.13|ATP6V0B|U2AF2|U2AF2	992	+	5.6126127	2.080124	-1.0	-1.0
chr1	43975492	43975652	ENSG00000117410.13|ATP6V0B|U2AF2|U2AF2	923	+	3.4672928	1.115449	-1.0	-1.0
chr1	43976659	43976772	ENSG00000117410.13|ATP6V0B|U2AF2|U2AF2	957	+	3.7453105	1.3700352	-1.0	-1.0
chr1	43975752	43975882	ENSG00000117410.13|ATP6V0B|U2AF2|U2AF2	911	+	2.7664065	1.0525388	-1.0	-1.0
chr1	43975982	43976173	ENSG00000117410.13|ATP6V0B|U2AF2|U2AF2	997	+	4.0774975	2.4683228	-1.0	-1.0
chr1	43976772	43976912	ENSG00000117410.13|ATP6V0B|U2AF2|U2AF2	938	+	3.5518334	1.2049172	-1.0	-1.0
chr1	43976446	43976651	ENSG00000117410.13|ATP6V0B|U2AF2|U2AF2	978	+	3.6628006	1.6614497	-1.0	-1.0
chr1	43977262	43977362	ENSG00000117410.13|ATP6V0B|U2AF2|U2AF2	911	+	5.867528	1.0489033	-1.0	-1.0
chr1	43977872	43978072	ENSG00000117410.13|ATP6V0B|U2AF2|U2AF2	993	+	4.2730207	2.15615	-1.0	-1.0
chr1	43976937	43977062	ENSG00000117410.13|ATP6V0B|U2AF2|U2AF2	910	+	2.916583	1.0465987	-1.0	-1.0
chr1	44339387	44339572	ENSG00000117419.14|ERI3|U2AF2|U2AF2	932	-	6.1679664	1.1645803	-1.0	-1.0
chr1	44284907	44285012	ENSG00000117419.14|ERI3|U2AF2|U2AF2	950	-	5.4888287	1.2989501	-1.0	-1.0
chr1	44635435	44635544	ENSG00000187147.17|RNF220|U2AF2|U2AF2	921	+	6.0193276	1.10041	-1.0	-1.0
chr1	44645111	44645220	ENSG00000187147.17|RNF220|U2AF2|U2AF2	987	+	7.0688825	1.886431	-1.0	-1.0
chr1	44762269	44762419	ENSG00000142945.12|KIF2C|U2AF2|U2AF2	934	+	3.9710908	1.180215	-1.0	-1.0
chr1	44757452	44757555	ENSG00000142945.12|KIF2C|U2AF2|U2AF2	947	+	6.282088	1.279027	-1.0	-1.0
chr1	44755983	44756042	ENSG00000142945.12|KIF2C|U2AF2|U2AF2	948	+	3.597056	1.2833353	-1.0	-1.0
chr1	44755805	44755928	ENSG00000142945.12|KIF2C|U2AF2|U2AF2	975	+	3.3713365	1.5969423	-1.0	-1.0
chr1	44747274	44747383	ENSG00000142945.12|KIF2C|U2AF2|U2AF2	915	+	5.895678	1.0687807	-1.0	-1.0
chr1	44753634	44753732	ENSG00000142945.12|KIF2C|U2AF2|U2AF2	911	+	5.8768983	1.0489033	-1.0	-1.0
chr1	44757971	44758048	ENSG00000142945.12|KIF2C|U2AF2|U2AF2	928	+	4.33042	1.1438801	-1.0	-1.0
chr1	44777424	44777629	ENSG00000142937.11|RPS8|U2AF2|U2AF2	983	+	3.543568	1.7747759	-1.0	-1.0
chr1	44776275	44776395	ENSG00000142937.11|RPS8|U2AF2|U2AF2	927	+	6.0461416	1.1388224	-1.0	-1.0
chr1	44777902	44778037	ENSG00000142937.11|RPS8|U2AF2|U2AF2	957	+	3.660497	1.3654531	-1.0	-1.0
chr1	45004729	45004909	ENSG00000126107.14|HECTD3|U2AF2|U2AF2	917	-	5.924359	1.0820006	-1.0	-1.0
chr1	45002539	45002724	ENSG00000126107.14|HECTD3|U2AF2|U2AF2	969	-	3.923384	1.5056014	-1.0	-1.0
chr1	45007271	45007376	ENSG00000126107.14|HECTD3|U2AF2|U2AF2	910	-	5.848722	1.0470097	-1.0	-1.0
chr1	45013480	45013590	ENSG00000126088.13|UROD|U2AF2|U2AF2	934	+	4.5288424	1.1821717	-1.0	-1.0
chr1	45013750	45013920	ENSG00000126088.13|UROD|U2AF2|U2AF2	926	+	6.0047793	1.1292078	-1.0	-1.0
chr1	45014660	45014760	ENSG00000126088.13|UROD|U2AF2|U2AF2	909	+	5.852896	1.0414343	-1.0	-1.0
chr1	45514637	45514742	ENSG00000117450.13|PRDX1|U2AF2|U2AF2	947	-	6.270537	1.2795892	-1.0	-1.0
chr1	45518757	45518932	ENSG00000117450.13|PRDX1|U2AF2|U2AF2	920	-	5.9483085	1.0973284	-1.0	-1.0
chr1	45564098	45564263	ENSG00000117448.13|AKR1A1|U2AF2|U2AF2	959	+	4.892287	1.3903118	-1.0	-1.0
chr1	45551170	45551280	ENSG00000117448.13|AKR1A1|U2AF2|U2AF2	918	+	5.9348564	1.0879793	-1.0	-1.0
chr1	45568819	45568964	ENSG00000117448.13|AKR1A1|U2AF2|U2AF2	981	+	6.5349407	1.7188486	-1.0	-1.0
chr1	45569059	45569214	ENSG00000117448.13|AKR1A1|U2AF2|U2AF2	928	+	4.2978334	1.1406876	-1.0	-1.0
chr1	45551755	45551965	ENSG00000117448.13|AKR1A1|U2AF2|U2AF2	990	+	6.1209307	2.0155587	-1.0	-1.0
chr1	45561678	45561783	ENSG00000117448.13|AKR1A1|U2AF2|U2AF2	939	+	6.1536183	1.2137463	-1.0	-1.0
chr1	45607210	45607315	ENSG00000132780.16|NASP|U2AF2|U2AF2	941	+	4.4248714	1.2258224	-1.0	-1.0
chr1	45616230	45616336	ENSG00000132780.16|NASP|U2AF2|U2AF2	983	+	4.5592346	1.7643894	-1.0	-1.0
chr1	45642499	45642604	ENSG00000159592.10|GPBP1L1|U2AF2|U2AF2	919	-	6.1297827	1.090461	-1.0	-1.0
chr1	45660293	45660523	ENSG00000159592.10|GPBP1L1|U2AF2|U2AF2	999	-	3.9392138	2.9095612	-1.0	-1.0
chr1	45655224	45655419	ENSG00000159592.10|GPBP1L1|U2AF2|U2AF2	964	-	4.1842895	1.448765	-1.0	-1.0
chr1	45642426	45642499	ENSG00000159592.10|GPBP1L1|U2AF2|U2AF2	951	-	6.3360453	1.3085825	-1.0	-1.0
chr1	45654725	45654829	ENSG00000159592.10|GPBP1L1|U2AF2|U2AF2	938	-	2.7852502	1.205863	-1.0	-1.0
chr1	45654829	45654929	ENSG00000159592.10|GPBP1L1|U2AF2|U2AF2	916	-	3.5777948	1.0738596	-1.0	-1.0
chr1	45628408	45628513	ENSG00000159592.10|GPBP1L1|U2AF2|U2AF2	942	-	6.189218	1.2343054	-1.0	-1.0
chr1	46010621	46010729	ENSG00000086015.20|MAST2|U2AF2|U2AF2	999	+	5.4531817	3.0106905	-1.0	-1.0
chr1	46009706	46009851	ENSG00000086015.20|MAST2|U2AF2|U2AF2	949	+	6.300418	1.2931418	-1.0	-1.0
chr1	46010266	46010571	ENSG00000086015.20|MAST2|U2AF2|U2AF2	918	+	5.924687	1.087623	-1.0	-1.0
chr1	46002699	46002799	ENSG00000086015.20|MAST2|U2AF2|U2AF2	905	+	5.7963696	1.0213518	-1.0	-1.0
chr1	45829438	45829543	ENSG00000086015.20|MAST2|U2AF2|U2AF2	918	+	6.080661	1.0853199	-1.0	-1.0
chr1	46274137	46274216	ENSG00000085999.11|RAD54L|U2AF2|U2AF2	906	+	4.1088033	1.0288846	-1.0	-1.0
chr1	46268454	46268649	ENSG00000085999.11|RAD54L|U2AF2|U2AF2	924	+	6.0601826	1.1213113	-1.0	-1.0
chr1	46272465	46272540	ENSG00000085999.11|RAD54L|U2AF2|U2AF2	968	+	6.600068	1.4940722	-1.0	-1.0
chr1	46259861	46259963	ENSG00000085999.11|RAD54L|U2AF2|U2AF2	918	+	5.942545	1.0887024	-1.0	-1.0
chr1	46272360	46272460	ENSG00000085999.11|RAD54L|U2AF2|U2AF2	937	+	6.142709	1.1994884	-1.0	-1.0
chr1	46270539	46270658	ENSG00000085999.11|RAD54L|U2AF2|U2AF2	999	+	7.89226	2.931993	-1.0	-1.0
chr1	46272570	46272671	ENSG00000085999.11|RAD54L|U2AF2|U2AF2	908	+	5.822546	1.0341808	-1.0	-1.0
chr1	46273465	46273615	ENSG00000085999.11|RAD54L|U2AF2|U2AF2	927	+	6.017623	1.1339859	-1.0	-1.0
chr1	46274017	46274132	ENSG00000085999.11|RAD54L|U2AF2|U2AF2	988	+	7.1033273	1.9188682	-1.0	-1.0
chr1	46267355	46267458	ENSG00000085999.11|RAD54L|U2AF2|U2AF2	911	+	5.8581405	1.0489033	-1.0	-1.0
chr1	46248408	46248511	ENSG00000085999.11|RAD54L|U2AF2|U2AF2	940	+	6.2014112	1.2246091	-1.0	-1.0
chr1	46278636	46278826	ENSG00000132128.16|LRRC41|U2AF2|U2AF2	942	-	3.3415155	1.2381163	-1.0	-1.0
chr1	46279181	46279356	ENSG00000132128.16|LRRC41|U2AF2|U2AF2	922	-	6.0482435	1.1103163	-1.0	-1.0
chr1	46298283	46298473	ENSG00000132128.16|LRRC41|U2AF2|U2AF2	996	-	7.581684	2.3947284	-1.0	-1.0
chr1	46308995	46309095	ENSG00000173660.11|UQCRH|U2AF2|U2AF2	947	+	3.9156547	1.2745266	-1.0	-1.0
chr1	46310056	46310166	ENSG00000173660.11|UQCRH|U2AF2|U2AF2	905	+	4.1496096	1.0207998	-1.0	-1.0
chr1	46316436	46316546	ENSG00000173660.11|UQCRH|U2AF2|U2AF2	1000	+	8.34078	3.5861087	-1.0	-1.0
chr1	46572082	46572277	ENSG00000079277.19|MKNK1|U2AF2|U2AF2	938	-	6.176868	1.2081671	-1.0	-1.0
chr1	46632751	46632956	ENSG00000123472.12|ATPAF1|U2AF2|U2AF2	948	-	6.3466406	1.2861781	-1.0	-1.0
chr1	46686783	46686929	ENSG00000159658.10|EFCAB14|U2AF2|U2AF2	982	-	7.035366	1.7493705	-1.0	-1.0
chr1	47224098	47224208	ENSG00000162367.11|TAL1|U2AF2|U2AF2	985	-	4.102272	1.8362709	-1.0	-1.0
chr1	47231243	47231413	ENSG00000162367.11|TAL1|U2AF2|U2AF2	925	-	6.004547	1.1260693	-1.0	-1.0
chr1	47230811	47230936	ENSG00000162367.11|TAL1|U2AF2|U2AF2	916	-	5.9638844	1.0749167	-1.0	-1.0
chr1	47229315	47229460	ENSG00000162367.11|TAL1|U2AF2|U2AF2	921	-	3.3511646	1.1010069	-1.0	-1.0
chr1	47229460	47229640	ENSG00000162367.11|TAL1|U2AF2|U2AF2	954	-	4.688324	1.3356725	-1.0	-1.0
chr1	47225208	47225313	ENSG00000162367.11|TAL1|U2AF2|U2AF2	908	-	5.822546	1.0341808	-1.0	-1.0
chr1	47282359	47282564	ENSG00000123473.15|STIL|U2AF2|U2AF2	975	-	4.58225	1.6027993	-1.0	-1.0
chr1	47281110	47281209	ENSG00000123473.15|STIL|U2AF2|U2AF2	938	-	4.5561557	1.2067233	-1.0	-1.0
chr1	47310152	47310275	ENSG00000123473.15|STIL|U2AF2|U2AF2	930	-	6.0574017	1.1521659	-1.0	-1.0
chr1	47309487	47309752	ENSG00000123473.15|STIL|U2AF2|U2AF2	956	-	4.4149127	1.35573	-1.0	-1.0
chr1	47293544	47293644	ENSG00000123473.15|STIL|U2AF2|U2AF2	968	-	6.6987495	1.4953007	-1.0	-1.0
chr1	47295848	47295968	ENSG00000123473.15|STIL|U2AF2|U2AF2	917	-	5.9397383	1.080919	-1.0	-1.0
chr1	47304888	47305093	ENSG00000123473.15|STIL|U2AF2|U2AF2	990	-	4.408285	2.021324	-1.0	-1.0
chr1	47287725	47287910	ENSG00000123473.15|STIL|U2AF2|U2AF2	915	-	5.899679	1.071039	-1.0	-1.0
chr1	47269866	47269976	ENSG00000123473.15|STIL|U2AF2|U2AF2	949	-	3.899932	1.2948087	-1.0	-1.0
chr1	47313846	47314035	ENSG00000123473.15|STIL|U2AF2|U2AF2	918	-	3.8203833	1.0887828	-1.0	-1.0
chr1	47310362	47310462	ENSG00000123473.15|STIL|U2AF2|U2AF2	920	-	5.956938	1.0964632	-1.0	-1.0
chr1	47269201	47269366	ENSG00000123473.15|STIL|U2AF2|U2AF2	910	-	5.9305563	1.047498	-1.0	-1.0
chr1	47289479	47289585	ENSG00000123473.15|STIL|U2AF2|U2AF2	945	-	4.46764	1.2565371	-1.0	-1.0
chr1	47289585	47289690	ENSG00000123473.15|STIL|U2AF2|U2AF2	978	-	5.019032	1.6642319	-1.0	-1.0
chr1	47293744	47293934	ENSG00000123473.15|STIL|U2AF2|U2AF2	933	-	3.4632757	1.1723105	-1.0	-1.0
chr1	47299881	47300076	ENSG00000123473.15|STIL|U2AF2|U2AF2	957	-	4.5002346	1.3659015	-1.0	-1.0
chr1	47372855	47372954	ENSG00000162368.13|CMPK1|U2AF2|U2AF2	952	+	6.3386145	1.3224517	-1.0	-1.0
chr1	47374783	47374903	ENSG00000162368.13|CMPK1|U2AF2|U2AF2	913	+	5.875686	1.0613863	-1.0	-1.0
chr1	47347121	47347236	ENSG00000162368.13|CMPK1|U2AF2|U2AF2	930	+	5.195403	1.1552894	-1.0	-1.0
chr1	50583715	50583820	ENSG00000185104.19|FAF1|U2AF2|U2AF2	932	-	5.2161603	1.1680822	-1.0	-1.0
chr1	50474763	50474948	ENSG00000185104.19|FAF1|U2AF2|U2AF2	916	-	5.9130764	1.0750467	-1.0	-1.0
chr1	50442163	50442323	ENSG00000185104.19|FAF1|U2AF2|U2AF2	910	-	5.9339867	1.0469961	-1.0	-1.0
chr1	50472603	50472718	ENSG00000185104.19|FAF1|U2AF2|U2AF2	919	-	5.9505324	1.0911292	-1.0	-1.0
chr1	50705873	50705993	ENSG00000185104.19|FAF1|U2AF2|U2AF2	924	-	6.0217724	1.1217928	-1.0	-1.0
chr1	50917492	50917717	ENSG00000185104.19|FAF1|U2AF2|U2AF2	956	-	5.0873537	1.3527287	-1.0	-1.0
chr1	50787820	50787999	ENSG00000185104.19|FAF1|U2AF2|U2AF2	976	-	6.7314677	1.6138064	-1.0	-1.0
chr1	50588431	50588541	ENSG00000185104.19|FAF1|U2AF2|U2AF2	928	-	6.1329865	1.1399379	-1.0	-1.0
chr1	50957707	50957902	ENSG00000185104.19|FAF1|U2AF2|U2AF2	921	-	5.9747934	1.101168	-1.0	-1.0
chr1	50959097	50959202	ENSG00000185104.19|FAF1|U2AF2|U2AF2	935	-	4.371253	1.1864853	-1.0	-1.0
chr1	50785565	50785710	ENSG00000185104.19|FAF1|U2AF2|U2AF2	953	-	6.3502507	1.3319046	-1.0	-1.0
chr1	50581986	50582161	ENSG00000185104.19|FAF1|U2AF2|U2AF2	925	-	6.0056925	1.1243374	-1.0	-1.0
chr1	51271040	51271145	ENSG00000123091.4|RNF11|U2AF2|U2AF2	908	+	5.8352923	1.0360289	-1.0	-1.0
chr1	51269917	51270042	ENSG00000123091.4|RNF11|U2AF2|U2AF2	926	+	3.5723042	1.1292646	-1.0	-1.0
chr1	51366029	51366134	ENSG00000085832.16|EPS15|U2AF2|U2AF2	979	-	6.88007	1.6774433	-1.0	-1.0
chr1	51457780	51457975	ENSG00000085832.16|EPS15|U2AF2|U2AF2	959	-	5.5116954	1.3877665	-1.0	-1.0
chr1	51448170	51448395	ENSG00000085832.16|EPS15|U2AF2|U2AF2	995	-	6.1800175	2.2737617	-1.0	-1.0
chr1	51356856	51356956	ENSG00000085832.16|EPS15|U2AF2|U2AF2	911	-	4.1858835	1.0510211	-1.0	-1.0
chr1	51356447	51356612	ENSG00000085832.16|EPS15|U2AF2|U2AF2	962	-	5.809441	1.4228139	-1.0	-1.0
chr1	51356717	51356846	ENSG00000085832.16|EPS15|U2AF2|U2AF2	952	-	6.3158545	1.3226788	-1.0	-1.0
chr1	51400917	51401052	ENSG00000085832.16|EPS15|U2AF2|U2AF2	933	-	4.5944624	1.1758493	-1.0	-1.0
chr1	51458000	51458275	ENSG00000085832.16|EPS15|U2AF2|U2AF2	913	-	4.368419	1.0621718	-1.0	-1.0
chr1	51354862	51355067	ENSG00000085832.16|EPS15|U2AF2|U2AF2	985	-	7.120553	1.8225808	-1.0	-1.0
chr1	51445045	51445150	ENSG00000085832.16|EPS15|U2AF2|U2AF2	917	-	5.9479074	1.081794	-1.0	-1.0
chr1	51447105	51447380	ENSG00000085832.16|EPS15|U2AF2|U2AF2	998	-	6.253343	2.7377756	-1.0	-1.0
chr1	51460063	51460333	ENSG00000085832.16|EPS15|U2AF2|U2AF2	928	-	6.0627527	1.1429873	-1.0	-1.0
chr1	51446815	51446915	ENSG00000085832.16|EPS15|U2AF2|U2AF2	900	-	5.7822137	1.0010461	-1.0	-1.0
chr1	51447465	51447660	ENSG00000085832.16|EPS15|U2AF2|U2AF2	938	-	4.7466316	1.2087445	-1.0	-1.0
chr1	51421810	51421940	ENSG00000085832.16|EPS15|U2AF2|U2AF2	906	-	5.8706703	1.0284071	-1.0	-1.0
chr1	51360946	51361121	ENSG00000085832.16|EPS15|U2AF2|U2AF2	936	-	6.1530957	1.1925011	-1.0	-1.0
chr1	51361565	51361755	ENSG00000085832.16|EPS15|U2AF2|U2AF2	939	-	4.3951416	1.2153512	-1.0	-1.0
chr1	51669433	51669598	ENSG00000117859.18|OSBPL9|U2AF2|U2AF2	966	+	6.559652	1.4724429	-1.0	-1.0
chr1	51741956	51742131	ENSG00000117859.18|OSBPL9|U2AF2|U2AF2	911	+	5.9131937	1.0498033	-1.0	-1.0
chr1	51756319	51756484	ENSG00000117859.18|OSBPL9|U2AF2|U2AF2	999	+	7.447797	2.8467598	-1.0	-1.0
chr1	51785909	51786049	ENSG00000117859.18|OSBPL9|U2AF2|U2AF2	910	+	6.1102805	1.0470643	-1.0	-1.0
chr1	51745444	51745624	ENSG00000117859.18|OSBPL9|U2AF2|U2AF2	939	+	4.364164	1.2165405	-1.0	-1.0
chr1	51781163	51781263	ENSG00000117859.18|OSBPL9|U2AF2|U2AF2	919	+	5.9430857	1.0889719	-1.0	-1.0
chr1	51764006	51764206	ENSG00000117859.18|OSBPL9|U2AF2|U2AF2	990	+	6.5852876	1.9809016	-1.0	-1.0
chr1	51730964	51731159	ENSG00000117859.18|OSBPL9|U2AF2|U2AF2	986	+	6.806335	1.8476055	-1.0	-1.0
chr1	51787488	51787598	ENSG00000117859.18|OSBPL9|U2AF2|U2AF2	904	+	5.7985997	1.0171463	-1.0	-1.0
chr1	51776923	51777078	ENSG00000117859.18|OSBPL9|U2AF2|U2AF2	918	+	5.9572444	1.0846393	-1.0	-1.0
chr1	51765321	51765526	ENSG00000117859.18|OSBPL9|U2AF2|U2AF2	968	+	4.315647	1.4968203	-1.0	-1.0
chr1	51765709	51765914	ENSG00000117859.18|OSBPL9|U2AF2|U2AF2	996	+	4.6903906	2.423325	-1.0	-1.0
chr1	51759728	51759873	ENSG00000117859.18|OSBPL9|U2AF2|U2AF2	941	+	5.675811	1.2271459	-1.0	-1.0
chr1	51756782	51756940	ENSG00000117859.18|OSBPL9|U2AF2|U2AF2	987	+	5.0946436	1.877774	-1.0	-1.0
chr1	51756210	51756319	ENSG00000117859.18|OSBPL9|U2AF2|U2AF2	994	+	7.3885975	2.2240856	-1.0	-1.0
chr1	51784349	51784539	ENSG00000117859.18|OSBPL9|U2AF2|U2AF2	937	+	6.123365	1.1974733	-1.0	-1.0
chr1	51740671	51740826	ENSG00000117859.18|OSBPL9|U2AF2|U2AF2	921	+	6.0264845	1.1033535	-1.0	-1.0
chr1	51784154	51784304	ENSG00000117859.18|OSBPL9|U2AF2|U2AF2	933	+	4.6812572	1.1714245	-1.0	-1.0
chr1	51756657	51756782	ENSG00000117859.18|OSBPL9|U2AF2|U2AF2	962	+	6.4899607	1.4219112	-1.0	-1.0
chr1	51789433	51789533	ENSG00000078618.21|NRDC|U2AF2|U2AF2	931	-	6.0610857	1.1620404	-1.0	-1.0
chr1	51816389	51816489	ENSG00000078618.21|NRDC|U2AF2|U2AF2	905	-	5.8351607	1.0228282	-1.0	-1.0
chr1	51814712	51814813	ENSG00000078618.21|NRDC|U2AF2|U2AF2	920	-	5.9454603	1.0953411	-1.0	-1.0
chr1	51798411	51798526	ENSG00000078618.21|NRDC|U2AF2|U2AF2	917	-	5.945257	1.0812981	-1.0	-1.0
chr1	51836438	51836543	ENSG00000078618.21|NRDC|U2AF2|U2AF2	982	-	5.0805745	1.7541691	-1.0	-1.0
chr1	51836368	51836438	ENSG00000078618.21|NRDC|U2AF2|U2AF2	992	-	7.3263206	2.1164656	-1.0	-1.0
chr1	51795122	51795302	ENSG00000078618.21|NRDC|U2AF2|U2AF2	941	-	6.226784	1.2312791	-1.0	-1.0
chr1	51794822	51794957	ENSG00000078618.21|NRDC|U2AF2|U2AF2	947	-	6.406546	1.278483	-1.0	-1.0
chr1	51814519	51814625	ENSG00000078618.21|NRDC|U2AF2|U2AF2	937	-	4.3974943	1.2028358	-1.0	-1.0
chr1	51815323	51815583	ENSG00000078618.21|NRDC|U2AF2|U2AF2	988	-	6.7033043	1.9339596	-1.0	-1.0
chr1	51814044	51814169	ENSG00000078618.21|NRDC|U2AF2|U2AF2	915	-	5.8900495	1.0694586	-1.0	-1.0
chr1	51821555	51821675	ENSG00000078618.21|NRDC|U2AF2|U2AF2	945	-	4.4805193	1.2602099	-1.0	-1.0
chr1	51814813	51814928	ENSG00000078618.21|NRDC|U2AF2|U2AF2	989	-	7.0476665	1.9591814	-1.0	-1.0
chr1	51789582	51789782	ENSG00000078618.21|NRDC|U2AF2|U2AF2	983	-	5.3173637	1.7632037	-1.0	-1.0
chr1	52027348	52027458	ENSG00000117862.11|TXNDC12|U2AF2|U2AF2	939	-	6.1453867	1.2133013	-1.0	-1.0
chr1	52089146	52089296	ENSG00000134717.17|BTF3L4|U2AF2|U2AF2	909	+	5.892943	1.0412866	-1.0	-1.0
chr1	52358758	52358963	ENSG00000154222.14|CC2D1B|U2AF2|U2AF2	969	-	6.598835	1.5042754	-1.0	-1.0
chr1	52353142	52353302	ENSG00000154222.14|CC2D1B|U2AF2|U2AF2	927	-	5.16161	1.1382922	-1.0	-1.0
chr1	52360308	52360408	ENSG00000154222.14|CC2D1B|U2AF2|U2AF2	900	-	5.7667418	1.0010461	-1.0	-1.0
chr1	52361132	52361242	ENSG00000154222.14|CC2D1B|U2AF2|U2AF2	927	-	5.2467117	1.1367499	-1.0	-1.0
chr1	52355854	52355954	ENSG00000154222.14|CC2D1B|U2AF2|U2AF2	904	-	5.786569	1.0170974	-1.0	-1.0
chr1	52355397	52355542	ENSG00000154222.14|CC2D1B|U2AF2|U2AF2	920	-	5.93604	1.09454	-1.0	-1.0
chr1	52359157	52359249	ENSG00000154222.14|CC2D1B|U2AF2|U2AF2	958	-	6.4825306	1.3793547	-1.0	-1.0
chr1	52381761	52381866	ENSG00000085840.12|ORC1|U2AF2|U2AF2	903	-	4.1177244	1.0149086	-1.0	-1.0
chr1	52385262	52385372	ENSG00000085840.12|ORC1|U2AF2|U2AF2	938	-	6.149433	1.2101164	-1.0	-1.0
chr1	52375624	52375824	ENSG00000085840.12|ORC1|U2AF2|U2AF2	981	-	6.020198	1.7125623	-1.0	-1.0
chr1	52383569	52383674	ENSG00000085840.12|ORC1|U2AF2|U2AF2	900	-	4.064729	1.0000288	-1.0	-1.0
chr1	52404563	52404808	ENSG00000134748.12|PRPF38A|U2AF2|U2AF2	1000	+	7.0412917	3.8475535	-1.0	-1.0
chr1	52415104	52415337	ENSG00000134748.12|PRPF38A|U2AF2|U2AF2	965	+	6.230238	1.4543709	-1.0	-1.0
chr1	52410994	52411109	ENSG00000134748.12|PRPF38A|U2AF2|U2AF2	955	+	4.582429	1.3478665	-1.0	-1.0
chr1	52414652	52414761	ENSG00000134748.12|PRPF38A|U2AF2|U2AF2	972	+	6.661492	1.5499619	-1.0	-1.0
chr1	52435465	52435565	ENSG00000134744.13|ZCCHC11|U2AF2|U2AF2	900	-	5.823967	1.0015694	-1.0	-1.0
chr1	52490731	52490801	ENSG00000134744.13|ZCCHC11|U2AF2|U2AF2	911	-	4.151601	1.0500563	-1.0	-1.0
chr1	52515762	52515862	ENSG00000134744.13|ZCCHC11|U2AF2|U2AF2	908	-	5.9049916	1.0363103	-1.0	-1.0
chr1	52438335	52438445	ENSG00000134744.13|ZCCHC11|U2AF2|U2AF2	956	-	6.390301	1.3599496	-1.0	-1.0
chr1	52438229	52438335	ENSG00000134744.13|ZCCHC11|U2AF2|U2AF2	904	-	5.811069	1.0163652	-1.0	-1.0
chr1	52495515	52495620	ENSG00000134744.13|ZCCHC11|U2AF2|U2AF2	921	-	5.954341	1.1031402	-1.0	-1.0
chr1	52496815	52497000	ENSG00000134744.13|ZCCHC11|U2AF2|U2AF2	968	-	6.5945845	1.4971457	-1.0	-1.0
chr1	52468180	52468485	ENSG00000134744.13|ZCCHC11|U2AF2|U2AF2	994	-	6.7821307	2.2450752	-1.0	-1.0
chr1	52439470	52439670	ENSG00000134744.13|ZCCHC11|U2AF2|U2AF2	952	-	6.316982	1.3183544	-1.0	-1.0
chr1	52688168	52688273	ENSG00000162377.5|COA7|U2AF2|U2AF2	936	-	4.377952	1.1914768	-1.0	-1.0
chr1	52688070	52688168	ENSG00000162377.5|COA7|U2AF2|U2AF2	910	-	5.8862586	1.0466613	-1.0	-1.0
chr1	52880494	52880689	ENSG00000203995.9|ZYG11A|U2AF2|U2AF2	962	+	5.320241	1.4174209	-1.0	-1.0
chr1	52860629	52860730	ENSG00000203995.9|ZYG11A|U2AF2|U2AF2	922	+	5.9848523	1.1061845	-1.0	-1.0
chr1	52863301	52863506	ENSG00000203995.9|ZYG11A|U2AF2|U2AF2	979	+	6.1672707	1.6698482	-1.0	-1.0
chr1	52877572	52877681	ENSG00000203995.9|ZYG11A|U2AF2|U2AF2	956	+	6.4377875	1.3549618	-1.0	-1.0
chr1	52877843	52877924	ENSG00000203995.9|ZYG11A|U2AF2|U2AF2	900	+	5.7722225	1.0010461	-1.0	-1.0
chr1	52846093	52846193	ENSG00000203995.9|ZYG11A|U2AF2|U2AF2	900	+	5.7722225	1.0010461	-1.0	-1.0
chr1	52877711	52877811	ENSG00000203995.9|ZYG11A|U2AF2|U2AF2	902	+	3.491006	1.0097882	-1.0	-1.0
chr1	52886955	52887053	ENSG00000203995.9|ZYG11A|U2AF2|U2AF2	976	+	4.9492445	1.6189793	-1.0	-1.0
chr1	53218413	53218603	ENSG00000162384.13|C1orf123|U2AF2|U2AF2	964	-	6.5128403	1.4441984	-1.0	-1.0
chr1	53227144	53227249	ENSG00000162385.10|MAGOH|U2AF2|U2AF2	986	-	7.117144	1.8642986	-1.0	-1.0
chr1	53235635	53235745	ENSG00000162385.10|MAGOH|U2AF2|U2AF2	998	-	8.026109	2.8160439	-1.0	-1.0
chr1	53247056	53247166	ENSG00000157193.15|LRP8|U2AF2|U2AF2	923	-	6.0264716	1.1111926	-1.0	-1.0
chr1	53245893	53246008	ENSG00000157193.15|LRP8|U2AF2|U2AF2	904	-	5.786569	1.0170974	-1.0	-1.0
chr1	53789196	53789301	ENSG00000058804.11|NDC1|U2AF2|U2AF2	984	-	6.9865637	1.7974637	-1.0	-1.0
chr1	53787258	53787363	ENSG00000058804.11|NDC1|U2AF2|U2AF2	917	-	5.915258	1.0817326	-1.0	-1.0
chr1	53766279	53766424	ENSG00000058804.11|NDC1|U2AF2|U2AF2	904	-	5.7916517	1.0171559	-1.0	-1.0
chr1	53825837	53825936	ENSG00000058804.11|NDC1|U2AF2|U2AF2	919	-	5.9430857	1.0889719	-1.0	-1.0
chr1	53772489	53772599	ENSG00000058804.11|NDC1|U2AF2|U2AF2	971	-	6.610794	1.5376831	-1.0	-1.0
chr1	53803927	53804009	ENSG00000058804.11|NDC1|U2AF2|U2AF2	967	-	6.5711207	1.4756354	-1.0	-1.0
chr1	53793279	53793389	ENSG00000058804.11|NDC1|U2AF2|U2AF2	942	-	6.199091	1.2377981	-1.0	-1.0
chr1	53922972	53923122	ENSG00000081870.11|HSPB11|U2AF2|U2AF2	917	-	5.9495316	1.0783627	-1.0	-1.0
chr1	53921767	53921877	ENSG00000081870.11|HSPB11|U2AF2|U2AF2	982	-	6.869196	1.7332556	-1.0	-1.0
chr1	53928371	53928541	ENSG00000081870.11|HSPB11|U2AF2|U2AF2	967	-	6.6014094	1.4843435	-1.0	-1.0
chr1	53929856	53930051	ENSG00000081870.11|HSPB11|U2AF2|U2AF2	994	-	6.0689206	2.2523592	-1.0	-1.0
chr1	53922592	53922787	ENSG00000081870.11|HSPB11|U2AF2|U2AF2	970	-	6.270153	1.5173264	-1.0	-1.0
chr1	54043502	54043627	ENSG00000116209.11|TMEM59|U2AF2|U2AF2	945	-	5.3140025	1.2630268	-1.0	-1.0
chr1	54045786	54045941	ENSG00000116209.11|TMEM59|U2AF2|U2AF2	968	-	5.541875	1.4988714	-1.0	-1.0
chr1	54047286	54047546	ENSG00000116209.11|TMEM59|U2AF2|U2AF2	992	-	7.1631355	2.0895402	-1.0	-1.0
chr1	54041723	54041805	ENSG00000116209.11|TMEM59|U2AF2|U2AF2	905	-	5.8351607	1.0228282	-1.0	-1.0
chr1	54043852	54043952	ENSG00000116209.11|TMEM59|U2AF2|U2AF2	915	-	5.8901033	1.0693295	-1.0	-1.0
chr1	54405040	54405145	ENSG00000157216.15|SSBP3|U2AF2|U2AF2	908	-	5.83698	1.036464	-1.0	-1.0
chr1	54405170	54405310	ENSG00000157216.15|SSBP3|U2AF2|U2AF2	919	-	3.681966	1.0931404	-1.0	-1.0
chr1	54404930	54405035	ENSG00000157216.15|SSBP3|U2AF2|U2AF2	924	-	3.1341224	1.1169515	-1.0	-1.0
chr1	55043734	55043842	ENSG00000169174.10|PCSK9|U2AF2|U2AF2	922	+	5.966524	1.1086686	-1.0	-1.0
chr1	55203402	55203537	ENSG00000162402.13|USP24|U2AF2|U2AF2	931	-	6.0590324	1.1604016	-1.0	-1.0
chr1	55107318	55107430	ENSG00000162402.13|USP24|U2AF2|U2AF2	915	-	3.418843	1.071629	-1.0	-1.0
chr1	55162934	55163104	ENSG00000162402.13|USP24|U2AF2|U2AF2	911	-	5.880147	1.052014	-1.0	-1.0
chr1	55085791	55085906	ENSG00000162402.13|USP24|U2AF2|U2AF2	910	-	5.846909	1.0475192	-1.0	-1.0
chr1	55110531	55110676	ENSG00000162402.13|USP24|U2AF2|U2AF2	905	-	5.8002567	1.0213867	-1.0	-1.0
chr1	55121435	55121506	ENSG00000162402.13|USP24|U2AF2|U2AF2	900	-	5.7667418	1.0010461	-1.0	-1.0
chr1	55121506	55121636	ENSG00000162402.13|USP24|U2AF2|U2AF2	947	-	6.2815704	1.2796533	-1.0	-1.0
chr1	55085941	55086131	ENSG00000162402.13|USP24|U2AF2|U2AF2	965	-	4.2662635	1.4616975	-1.0	-1.0
chr1	55166603	55166708	ENSG00000162402.13|USP24|U2AF2|U2AF2	950	-	4.5174966	1.3036312	-1.0	-1.0
chr1	55148575	55148675	ENSG00000162402.13|USP24|U2AF2|U2AF2	900	-	5.7667418	1.0010461	-1.0	-1.0
chr1	55111986	55112181	ENSG00000162402.13|USP24|U2AF2|U2AF2	930	-	5.060636	1.1539277	-1.0	-1.0
chr1	55107430	55107535	ENSG00000162402.13|USP24|U2AF2|U2AF2	973	-	6.663849	1.5619304	-1.0	-1.0
chr1	55171923	55172158	ENSG00000162402.13|USP24|U2AF2|U2AF2	967	-	6.1881413	1.481034	-1.0	-1.0
chr1	55165574	55165774	ENSG00000162402.13|USP24|U2AF2|U2AF2	961	-	6.4617014	1.4065242	-1.0	-1.0
chr1	55154466	55154576	ENSG00000162402.13|USP24|U2AF2|U2AF2	933	-	6.1181555	1.1719741	-1.0	-1.0
chr1	55097457	55097592	ENSG00000162402.13|USP24|U2AF2|U2AF2	923	-	6.0473866	1.1156764	-1.0	-1.0
chr1	55108055	55108160	ENSG00000162402.13|USP24|U2AF2|U2AF2	910	-	4.2581763	1.0471431	-1.0	-1.0
chr1	55122016	55122186	ENSG00000162402.13|USP24|U2AF2|U2AF2	919	-	5.974767	1.0914472	-1.0	-1.0
chr1	55154778	55154918	ENSG00000162402.13|USP24|U2AF2|U2AF2	942	-	6.1753526	1.2388005	-1.0	-1.0
chr1	55111736	55111956	ENSG00000162402.13|USP24|U2AF2|U2AF2	932	-	6.121429	1.168749	-1.0	-1.0
chr1	58530640	58530740	ENSG00000173406.15|DAB1|U2AF2|U2AF2	900	-	5.823967	1.0015694	-1.0	-1.0
chr1	58668566	58668631	ENSG00000162601.9|MYSM1|U2AF2|U2AF2	977	-	6.927172	1.6463137	-1.0	-1.0
chr1	58685251	58685356	ENSG00000162601.9|MYSM1|U2AF2|U2AF2	946	-	6.251651	1.2669321	-1.0	-1.0
chr1	58663076	58663251	ENSG00000162601.9|MYSM1|U2AF2|U2AF2	931	-	6.067236	1.1608921	-1.0	-1.0
chr1	58699557	58699787	ENSG00000162601.9|MYSM1|U2AF2|U2AF2	981	-	6.8866796	1.7144649	-1.0	-1.0
chr1	58689116	58689226	ENSG00000162601.9|MYSM1|U2AF2|U2AF2	1000	-	6.586831	3.6798236	-1.0	-1.0
chr1	58669038	58669138	ENSG00000162601.9|MYSM1|U2AF2|U2AF2	912	-	5.871646	1.0578154	-1.0	-1.0
chr1	58668682	58668787	ENSG00000162601.9|MYSM1|U2AF2|U2AF2	941	-	3.8178596	1.2322891	-1.0	-1.0
chr1	58689293	58689488	ENSG00000162601.9|MYSM1|U2AF2|U2AF2	978	-	6.811432	1.6640911	-1.0	-1.0
chr1	58671869	58671958	ENSG00000162601.9|MYSM1|U2AF2|U2AF2	988	-	7.114517	1.929289	-1.0	-1.0
chr1	58689037	58689116	ENSG00000162601.9|MYSM1|U2AF2|U2AF2	981	-	6.8869963	1.724009	-1.0	-1.0
chr1	58698427	58698627	ENSG00000162601.9|MYSM1|U2AF2|U2AF2	999	-	6.979961	2.8563762	-1.0	-1.0
chr1	58783817	58784002	ENSG00000177606.6|JUN|U2AF2|U2AF2	910	-	2.9114437	1.0440446	-1.0	-1.0
chr1	60596853	60596963	ENSG00000226476.3|LINC01748|U2AF2|U2AF2	904	-	5.961581	1.0192206	-1.0	-1.0
chr1	61082532	61082632	ENSG00000162599.15|NFIA|U2AF2|U2AF2	905	+	4.0947647	1.0209886	-1.0	-1.0
chr1	61082647	61082812	ENSG00000162599.15|NFIA|U2AF2|U2AF2	958	+	4.3666663	1.3742951	-1.0	-1.0
chr1	61091165	61091265	ENSG00000162599.15|NFIA|U2AF2|U2AF2	901	+	4.0707912	1.0039529	-1.0	-1.0
chr1	61088148	61088263	ENSG00000162599.15|NFIA|U2AF2|U2AF2	947	+	4.535532	1.2788955	-1.0	-1.0
chr1	61088043	61088143	ENSG00000162599.15|NFIA|U2AF2|U2AF2	949	+	6.363475	1.2926145	-1.0	-1.0
chr1	61159003	61159158	ENSG00000162599.15|NFIA|U2AF2|U2AF2	910	+	5.849314	1.0472881	-1.0	-1.0
chr1	61181913	61182108	ENSG00000162599.15|NFIA|U2AF2|U2AF2	989	+	7.2406425	1.9773726	-1.0	-1.0
chr1	61692376	61692576	ENSG00000162604.12|TM2D1|U2AF2|U2AF2	979	-	6.817627	1.6702349	-1.0	-1.0
chr1	61684007	61684192	ENSG00000162604.12|TM2D1|U2AF2|U2AF2	950	-	6.622835	1.3011802	-1.0	-1.0
chr1	62819550	62819650	ENSG00000125703.14|ATG4C|U2AF2|U2AF2	928	+	6.0562563	1.143362	-1.0	-1.0
chr1	63446767	63446952	ENSG00000142856.16|ITGB3BP|U2AF2|U2AF2	910	-	5.85541	1.0434147	-1.0	-1.0
chr1	64793644	64793759	ENSG00000162437.14|RAVER2|U2AF2|U2AF2	909	+	5.8640976	1.0395699	-1.0	-1.0
chr1	64804990	64805095	ENSG00000162437.14|RAVER2|U2AF2|U2AF2	933	+	6.087042	1.1739712	-1.0	-1.0
chr1	64869474	64869584	ENSG00000162434.11|JAK1|U2AF2|U2AF2	962	-	6.493805	1.4150374	-1.0	-1.0
chr1	64847675	64847780	ENSG00000162434.11|JAK1|U2AF2|U2AF2	908	-	5.9370503	1.0354625	-1.0	-1.0
chr1	65259974	65260104	ENSG00000116675.15|DNAJC6|U2AF2|U2AF2	913	+	3.552563	1.0596201	-1.0	-1.0
chr1	65273937	65274132	ENSG00000116675.15|DNAJC6|U2AF2|U2AF2	938	+	6.149159	1.2078298	-1.0	-1.0
chr1	65271947	65272157	ENSG00000116675.15|DNAJC6|U2AF2|U2AF2	994	+	5.14376	2.2037833	-1.0	-1.0
chr1	65412816	65412923	ENSG00000116675.15|DNAJC6|U2AF2|U2AF2	921	+	5.9996104	1.099701	-1.0	-1.0
chr1	65364528	65364634	ENSG00000116675.15|DNAJC6|U2AF2|U2AF2	985	+	7.145077	1.8128301	-1.0	-1.0
chr1	65274897	65275002	ENSG00000116675.15|DNAJC6|U2AF2|U2AF2	911	+	5.8593435	1.0491893	-1.0	-1.0
chr1	65398707	65398807	ENSG00000116675.15|DNAJC6|U2AF2|U2AF2	914	+	5.925093	1.0666602	-1.0	-1.0
chr1	65364634	65364749	ENSG00000116675.15|DNAJC6|U2AF2|U2AF2	979	+	6.8287916	1.6797053	-1.0	-1.0
chr1	65309267	65309377	ENSG00000116675.15|DNAJC6|U2AF2|U2AF2	911	+	5.8499675	1.0482138	-1.0	-1.0
chr1	65384085	65384280	ENSG00000116675.15|DNAJC6|U2AF2|U2AF2	944	+	4.4488697	1.2542042	-1.0	-1.0
chr1	65431802	65431907	ENSG00000213625.8|LEPROT|U2AF2|U2AF2	975	+	3.9712145	1.5957279	-1.0	-1.0
chr1	65434597	65434812	ENSG00000213625.8|LEPROT|U2AF2|U2AF2	948	+	6.515355	1.2837895	-1.0	-1.0
chr1	65430588	65430708	ENSG00000213625.8|LEPROT|U2AF2|U2AF2	929	+	6.1171136	1.1506078	-1.0	-1.0
chr1	65431693	65431802	ENSG00000213625.8|LEPROT|U2AF2|U2AF2	949	+	5.05612	1.2926791	-1.0	-1.0
chr1	65434598	65434813	ENSG00000116678.19|LEPR|U2AF2|U2AF2	956	+	6.6552434	1.3545011	-1.0	-1.0
chr1	65430588	65430708	ENSG00000116678.19|LEPR|U2AF2|U2AF2	929	+	6.1171136	1.1506078	-1.0	-1.0
chr1	65597243	65597438	ENSG00000116678.19|LEPR|U2AF2|U2AF2	954	+	6.4551806	1.3392526	-1.0	-1.0
chr1	65431693	65431998	ENSG00000116678.19|LEPR|U2AF2|U2AF2	991	+	4.60448	2.0294173	-1.0	-1.0
chr1	65603190	65603370	ENSG00000116678.19|LEPR|U2AF2|U2AF2	908	+	4.5814695	1.0349959	-1.0	-1.0
chr1	66940027	66940052	ENSG00000198160.14|MIER1|U2AF2|U2AF2	987	+	7.2120776	1.88491	-1.0	-1.0
chr1	66939916	66940027	ENSG00000198160.14|MIER1|U2AF2|U2AF2	975	+	4.0779715	1.6044873	-1.0	-1.0
chr1	66957955	66958058	ENSG00000198160.14|MIER1|U2AF2|U2AF2	995	+	7.597994	2.3406692	-1.0	-1.0
chr1	66946042	66946149	ENSG00000198160.14|MIER1|U2AF2|U2AF2	965	+	6.5576935	1.4575728	-1.0	-1.0
chr1	66976491	66976594	ENSG00000198160.14|MIER1|U2AF2|U2AF2	952	+	6.337845	1.3186	-1.0	-1.0
chr1	67052989	67053209	ENSG00000116704.7|SLC35D1|U2AF2|U2AF2	942	-	6.2298574	1.2388988	-1.0	-1.0
chr1	67052955	67052989	ENSG00000116704.7|SLC35D1|U2AF2|U2AF2	983	-	6.9442215	1.77233	-1.0	-1.0
chr1	67367719	67367819	ENSG00000081985.10|IL12RB2|U2AF2|U2AF2	908	+	5.9066505	1.0368944	-1.0	-1.0
chr1	67415339	67415439	ENSG00000142864.14|SERBP1|U2AF2|U2AF2	920	-	5.951945	1.0973327	-1.0	-1.0
chr1	67425538	67425733	ENSG00000142864.14|SERBP1|U2AF2|U2AF2	972	-	6.3421183	1.5565346	-1.0	-1.0
chr1	67426315	67426475	ENSG00000142864.14|SERBP1|U2AF2|U2AF2	946	-	6.242251	1.2678515	-1.0	-1.0
chr1	67421255	67421450	ENSG00000142864.14|SERBP1|U2AF2|U2AF2	961	-	6.4543834	1.4034519	-1.0	-1.0
chr1	67687553	67687660	ENSG00000116717.11|GADD45A|U2AF2|U2AF2	921	+	5.9514437	1.1022834	-1.0	-1.0
chr1	68482897	68483007	ENSG00000024526.16|DEPDC1|U2AF2|U2AF2	934	-	6.104187	1.1776254	-1.0	-1.0
chr1	70189273	70189378	ENSG00000066557.5|LRRC40|U2AF2|U2AF2	931	-	6.0614777	1.1609415	-1.0	-1.0
chr1	70145905	70146005	ENSG00000066557.5|LRRC40|U2AF2|U2AF2	914	-	5.880904	1.0652323	-1.0	-1.0
chr1	70145799	70145905	ENSG00000066557.5|LRRC40|U2AF2|U2AF2	957	-	6.3907375	1.3671881	-1.0	-1.0
chr1	70221509	70221834	ENSG00000116754.13|SRSF11|U2AF2|U2AF2	979	+	3.039459	1.6699938	-1.0	-1.0
chr1	70229112	70229522	ENSG00000116754.13|SRSF11|U2AF2|U2AF2	988	+	4.653502	1.9279256	-1.0	-1.0
chr1	70230468	70230633	ENSG00000116754.13|SRSF11|U2AF2|U2AF2	922	+	3.2591643	1.1091247	-1.0	-1.0
chr1	70250503	70250607	ENSG00000116754.13|SRSF11|U2AF2|U2AF2	950	+	6.3104706	1.2994201	-1.0	-1.0
chr1	70224328	70224438	ENSG00000116754.13|SRSF11|U2AF2|U2AF2	904	+	3.3909886	1.0169985	-1.0	-1.0
chr1	70229942	70230042	ENSG00000116754.13|SRSF11|U2AF2|U2AF2	904	+	5.8337374	1.018501	-1.0	-1.0
chr1	70246907	70247052	ENSG00000116754.13|SRSF11|U2AF2|U2AF2	947	+	6.3178554	1.2787949	-1.0	-1.0
chr1	70230828	70231398	ENSG00000116754.13|SRSF11|U2AF2|U2AF2	997	+	4.350409	2.502636	-1.0	-1.0
chr1	70228421	70228566	ENSG00000116754.13|SRSF11|U2AF2|U2AF2	986	+	3.8786814	1.8659587	-1.0	-1.0
chr1	70249853	70250028	ENSG00000116754.13|SRSF11|U2AF2|U2AF2	963	+	4.3072133	1.4291575	-1.0	-1.0
chr1	70228927	70229047	ENSG00000116754.13|SRSF11|U2AF2|U2AF2	905	+	5.832361	1.0239927	-1.0	-1.0
chr1	70228318	70228421	ENSG00000116754.13|SRSF11|U2AF2|U2AF2	1000	+	6.828327	4.9953904	-1.0	-1.0
chr1	70229577	70229777	ENSG00000116754.13|SRSF11|U2AF2|U2AF2	968	+	6.109589	1.4945463	-1.0	-1.0
chr1	70221839	70222084	ENSG00000116754.13|SRSF11|U2AF2|U2AF2	980	+	3.5910692	1.6925186	-1.0	-1.0
chr1	70224058	70224208	ENSG00000116754.13|SRSF11|U2AF2|U2AF2	930	+	3.3531985	1.156903	-1.0	-1.0
chr1	70231613	70231983	ENSG00000116754.13|SRSF11|U2AF2|U2AF2	984	+	4.819305	1.8008732	-1.0	-1.0
chr1	70222419	70222644	ENSG00000116754.13|SRSF11|U2AF2|U2AF2	997	+	6.3439603	2.4811237	-1.0	-1.0
chr1	70232178	70232298	ENSG00000116754.13|SRSF11|U2AF2|U2AF2	927	+	3.5557656	1.1393641	-1.0	-1.0
chr1	70276764	70276844	ENSG00000118454.12|ANKRD13C|U2AF2|U2AF2	944	-	6.2213383	1.2480551	-1.0	-1.0
chr1	70274818	70274918	ENSG00000118454.12|ANKRD13C|U2AF2|U2AF2	919	-	5.9430857	1.0889719	-1.0	-1.0
chr1	70305735	70305855	ENSG00000118454.12|ANKRD13C|U2AF2|U2AF2	927	-	4.354865	1.1349114	-1.0	-1.0
chr1	70276844	70276954	ENSG00000118454.12|ANKRD13C|U2AF2|U2AF2	999	-	8.232408	3.2487445	-1.0	-1.0
chr1	70421457	70421565	ENSG00000116761.11|CTH|U2AF2|U2AF2	927	+	3.3807306	1.1354866	-1.0	-1.0
chr1	70435030	70435177	ENSG00000116761.11|CTH|U2AF2|U2AF2	989	+	4.61406	1.943317	-1.0	-1.0
chr1	70430211	70430311	ENSG00000116761.11|CTH|U2AF2|U2AF2	931	+	6.069256	1.1639965	-1.0	-1.0
chr1	71040009	71040154	ENSG00000050628.20|PTGER3|U2AF2|U2AF2	905	-	4.106491	1.0205425	-1.0	-1.0
chr1	71065677	71065942	ENSG00000132485.13|ZRANB2|U2AF2|U2AF2	938	-	4.834059	1.2105097	-1.0	-1.0
chr1	71075898	71076088	ENSG00000132485.13|ZRANB2|U2AF2|U2AF2	935	-	5.1680512	1.1896784	-1.0	-1.0
chr1	71066822	71067047	ENSG00000132485.13|ZRANB2|U2AF2|U2AF2	998	-	4.8826447	2.6638033	-1.0	-1.0
chr1	71069013	71069275	ENSG00000132485.13|ZRANB2|U2AF2|U2AF2	956	-	3.6331885	1.3527017	-1.0	-1.0
chr1	71075568	71075753	ENSG00000132485.13|ZRANB2|U2AF2|U2AF2	937	-	4.6122866	1.2036177	-1.0	-1.0
chr1	71078342	71078442	ENSG00000132485.13|ZRANB2|U2AF2|U2AF2	900	-	5.7822137	1.0010461	-1.0	-1.0
chr1	71065137	71065237	ENSG00000132485.13|ZRANB2|U2AF2|U2AF2	961	-	6.4720883	1.4094573	-1.0	-1.0
chr1	71069290	71069525	ENSG00000132485.13|ZRANB2|U2AF2|U2AF2	981	-	6.0392323	1.7217752	-1.0	-1.0
chr1	71065030	71065137	ENSG00000132485.13|ZRANB2|U2AF2|U2AF2	916	-	4.7974954	1.0781126	-1.0	-1.0
chr1	71063815	71064040	ENSG00000132485.13|ZRANB2|U2AF2|U2AF2	967	-	4.497324	1.4819419	-1.0	-1.0
chr1	74206925	74207110	ENSG00000254685.6|FPGT|U2AF2|U2AF2	924	+	6.062606	1.1164985	-1.0	-1.0
chr1	74206925	74207110	ENSG00000259030.6|FPGT-TNNI3K|U2AF2|U2AF2	924	+	6.062606	1.1164985	-1.0	-1.0
chr1	74724735	74724834	ENSG00000116791.13|CRYZ|U2AF2|U2AF2	911	-	5.8768983	1.0489033	-1.0	-1.0
chr1	74731980	74732080	ENSG00000116791.13|CRYZ|U2AF2|U2AF2	903	-	5.8006887	1.0110638	-1.0	-1.0
chr1	75206719	75206904	ENSG00000137968.16|SLC44A5|U2AF2|U2AF2	986	-	7.081035	1.8648437	-1.0	-1.0
chr1	75205734	75205944	ENSG00000137968.16|SLC44A5|U2AF2|U2AF2	977	-	6.8560286	1.6468385	-1.0	-1.0
chr1	75732585	75732705	ENSG00000117054.13|ACADM|U2AF2|U2AF2	918	+	5.97188	1.087444	-1.0	-1.0
chr1	75728388	75728488	ENSG00000117054.13|ACADM|U2AF2|U2AF2	940	+	6.2036357	1.2246443	-1.0	-1.0
chr1	75790043	75790248	ENSG00000137955.15|RABGGTB|U2AF2|U2AF2	993	+	5.5922165	2.173351	-1.0	-1.0
chr1	75791357	75791460	ENSG00000137955.15|RABGGTB|U2AF2|U2AF2	926	+	6.014069	1.1294777	-1.0	-1.0
chr1	75793811	75794171	ENSG00000137955.15|RABGGTB|U2AF2|U2AF2	955	+	5.318584	1.3444015	-1.0	-1.0
chr1	75790348	75790517	ENSG00000137955.15|RABGGTB|U2AF2|U2AF2	954	+	4.6482725	1.3379292	-1.0	-1.0
chr1	77633405	77633510	ENSG00000036549.12|ZZZ3|U2AF2|U2AF2	970	-	4.821179	1.521385	-1.0	-1.0
chr1	77582126	77582241	ENSG00000036549.12|ZZZ3|U2AF2|U2AF2	957	-	4.635234	1.3714277	-1.0	-1.0
chr1	77633304	77633405	ENSG00000036549.12|ZZZ3|U2AF2|U2AF2	904	-	4.0885653	1.0161994	-1.0	-1.0
chr1	77713209	77713354	ENSG00000077254.14|USP33|U2AF2|U2AF2	922	-	5.996155	1.11029	-1.0	-1.0
chr1	77718595	77718712	ENSG00000077254.14|USP33|U2AF2|U2AF2	970	-	6.643251	1.5189314	-1.0	-1.0
chr1	77697474	77697574	ENSG00000077254.14|USP33|U2AF2|U2AF2	908	-	5.8754296	1.0354625	-1.0	-1.0
chr1	77721830	77721925	ENSG00000077254.14|USP33|U2AF2|U2AF2	949	-	4.526776	1.2911239	-1.0	-1.0
chr1	77741748	77741848	ENSG00000077254.14|USP33|U2AF2|U2AF2	920	-	5.965764	1.0953063	-1.0	-1.0
chr1	77701388	77701548	ENSG00000077254.14|USP33|U2AF2|U2AF2	904	-	5.8815618	1.0173973	-1.0	-1.0
chr1	77721925	77722023	ENSG00000077254.14|USP33|U2AF2|U2AF2	919	-	5.9392304	1.0941836	-1.0	-1.0
chr1	77715868	77715983	ENSG00000077254.14|USP33|U2AF2|U2AF2	929	-	6.0437074	1.1469046	-1.0	-1.0
chr1	77722068	77722343	ENSG00000077254.14|USP33|U2AF2|U2AF2	970	-	4.9188347	1.525515	-1.0	-1.0
chr1	77697931	77698031	ENSG00000077254.14|USP33|U2AF2|U2AF2	962	-	6.580417	1.4172912	-1.0	-1.0
chr1	77720322	77720497	ENSG00000077254.14|USP33|U2AF2|U2AF2	929	-	6.0963182	1.1505798	-1.0	-1.0
chr1	77711855	77711955	ENSG00000077254.14|USP33|U2AF2|U2AF2	928	-	6.0494814	1.140637	-1.0	-1.0
chr1	77965231	77965336	ENSG00000162613.16|FUBP1|U2AF2|U2AF2	937	-	6.287054	1.201724	-1.0	-1.0
chr1	77964968	77965068	ENSG00000162613.16|FUBP1|U2AF2|U2AF2	984	-	5.51099	1.7840185	-1.0	-1.0
chr1	77966955	77967048	ENSG00000162613.16|FUBP1|U2AF2|U2AF2	945	-	6.2892947	1.258705	-1.0	-1.0
chr1	77969574	77969894	ENSG00000162613.16|FUBP1|U2AF2|U2AF2	965	-	6.542508	1.4513528	-1.0	-1.0
chr1	77956700	77956805	ENSG00000162613.16|FUBP1|U2AF2|U2AF2	979	-	5.8554945	1.6713834	-1.0	-1.0
chr1	77947926	77948333	ENSG00000162613.16|FUBP1|U2AF2|U2AF2	949	-	4.7532315	1.2930182	-1.0	-1.0
chr1	77963715	77963850	ENSG00000162613.16|FUBP1|U2AF2|U2AF2	956	-	6.3529587	1.3544596	-1.0	-1.0
chr1	77960403	77960603	ENSG00000162613.16|FUBP1|U2AF2|U2AF2	980	-	5.013891	1.7057915	-1.0	-1.0
chr1	77967911	77968036	ENSG00000162613.16|FUBP1|U2AF2|U2AF2	918	-	5.9247575	1.0840875	-1.0	-1.0
chr1	77967101	77967201	ENSG00000162613.16|FUBP1|U2AF2|U2AF2	900	-	5.7622104	1.0010461	-1.0	-1.0
chr1	77949029	77949300	ENSG00000162613.16|FUBP1|U2AF2|U2AF2	949	-	3.2929409	1.2894982	-1.0	-1.0
chr1	77948914	77948969	ENSG00000162613.16|FUBP1|U2AF2|U2AF2	998	-	5.420399	2.772712	-1.0	-1.0
chr1	77945560	77945665	ENSG00000162613.16|FUBP1|U2AF2|U2AF2	908	-	4.1421523	1.0368944	-1.0	-1.0
chr1	77960183	77960263	ENSG00000162613.16|FUBP1|U2AF2|U2AF2	938	-	3.5656369	1.2067233	-1.0	-1.0
chr1	77964162	77964253	ENSG00000162613.16|FUBP1|U2AF2|U2AF2	955	-	6.5077443	1.3497432	-1.0	-1.0
chr1	77946481	77946666	ENSG00000162613.16|FUBP1|U2AF2|U2AF2	940	-	4.27014	1.2186416	-1.0	-1.0
chr1	77967666	77967771	ENSG00000162613.16|FUBP1|U2AF2|U2AF2	964	-	4.759843	1.4483283	-1.0	-1.0
chr1	77954705	77954900	ENSG00000162613.16|FUBP1|U2AF2|U2AF2	939	-	4.9598465	1.2121775	-1.0	-1.0
chr1	77967626	77967666	ENSG00000162613.16|FUBP1|U2AF2|U2AF2	988	-	5.588558	1.9278114	-1.0	-1.0
chr1	77956303	77956488	ENSG00000162613.16|FUBP1|U2AF2|U2AF2	927	-	6.018618	1.1368115	-1.0	-1.0
chr1	77968203	77968308	ENSG00000162613.16|FUBP1|U2AF2|U2AF2	916	-	4.2978544	1.0749582	-1.0	-1.0
chr1	77952650	77952800	ENSG00000162613.16|FUBP1|U2AF2|U2AF2	945	-	6.2676373	1.2606175	-1.0	-1.0
chr1	77964747	77964847	ENSG00000162613.16|FUBP1|U2AF2|U2AF2	930	-	6.10988	1.152043	-1.0	-1.0
chr1	77969924	77970015	ENSG00000162613.16|FUBP1|U2AF2|U2AF2	998	-	7.9442677	2.7330494	-1.0	-1.0
chr1	77944269	77944394	ENSG00000162613.16|FUBP1|U2AF2|U2AF2	941	-	4.45779	1.2326722	-1.0	-1.0
chr1	77970015	77970115	ENSG00000162613.16|FUBP1|U2AF2|U2AF2	949	-	6.2988	1.2899038	-1.0	-1.0
chr1	77955254	77955444	ENSG00000162613.16|FUBP1|U2AF2|U2AF2	999	-	6.620356	2.8568244	-1.0	-1.0
chr1	77948404	77948514	ENSG00000162613.16|FUBP1|U2AF2|U2AF2	919	-	4.2467227	1.0929686	-1.0	-1.0
chr1	77949300	77949460	ENSG00000162613.16|FUBP1|U2AF2|U2AF2	983	-	6.7557726	1.7674425	-1.0	-1.0
chr1	77948644	77948909	ENSG00000162613.16|FUBP1|U2AF2|U2AF2	1000	-	5.7432065	3.6890538	-1.0	-1.0
chr1	77954500	77954650	ENSG00000162613.16|FUBP1|U2AF2|U2AF2	911	-	5.8624883	1.0504342	-1.0	-1.0
chr1	77963618	77963715	ENSG00000162613.16|FUBP1|U2AF2|U2AF2	911	-	2.9052076	1.0489033	-1.0	-1.0
chr1	77964356	77964501	ENSG00000162613.16|FUBP1|U2AF2|U2AF2	962	-	6.6422653	1.4201038	-1.0	-1.0
chr1	78005309	78005494	ENSG00000137960.5|GIPC2|U2AF2|U2AF2	931	+	3.5073638	1.1613147	-1.0	-1.0
chr1	78015914	78016024	ENSG00000137960.5|GIPC2|U2AF2|U2AF2	931	+	6.082715	1.1592624	-1.0	-1.0
chr1	78012954	78013084	ENSG00000137960.5|GIPC2|U2AF2|U2AF2	936	+	6.122185	1.1927861	-1.0	-1.0
chr1	78015914	78016013	ENSG00000162616.8|DNAJB4|U2AF2|U2AF2	915	+	5.9083743	1.0710115	-1.0	-1.0
chr1	78005321	78005491	ENSG00000162616.8|DNAJB4|U2AF2|U2AF2	928	+	3.4337888	1.1430364	-1.0	-1.0
chr1	84497305	84497428	ENSG00000117133.10|RPF1|U2AF2|U2AF2	940	+	5.272528	1.2183338	-1.0	-1.0
chr1	84498548	84498658	ENSG00000174021.10|GNG5|U2AF2|U2AF2	999	-	8.059546	3.0039315	-1.0	-1.0
chr1	84650527	84650727	ENSG00000117155.16|SSX2IP|U2AF2|U2AF2	941	-	4.9241643	1.2279472	-1.0	-1.0
chr1	84669507	84669667	ENSG00000117155.16|SSX2IP|U2AF2|U2AF2	907	-	5.9134154	1.0334548	-1.0	-1.0
chr1	84658468	84658583	ENSG00000117155.16|SSX2IP|U2AF2|U2AF2	946	-	6.247345	1.2651857	-1.0	-1.0
chr1	84658366	84658468	ENSG00000117155.16|SSX2IP|U2AF2|U2AF2	908	-	5.9049916	1.0362377	-1.0	-1.0
chr1	84669845	84670055	ENSG00000117155.16|SSX2IP|U2AF2|U2AF2	978	-	6.776996	1.6546311	-1.0	-1.0
chr1	85183200	85183300	ENSG00000097096.8|SYDE2|U2AF2|U2AF2	937	-	4.5326014	1.1978667	-1.0	-1.0
chr1	85257471	85257576	ENSG00000162642.13|C1orf52|U2AF2|U2AF2	920	-	3.611845	1.0962284	-1.0	-1.0
chr1	85257207	85257402	ENSG00000162642.13|C1orf52|U2AF2|U2AF2	908	-	3.2422216	1.0384902	-1.0	-1.0
chr1	86719400	86719506	ENSG00000097033.14|SH3GLB1|U2AF2|U2AF2	941	+	6.1863117	1.2312841	-1.0	-1.0
chr1	86902441	86902541	ENSG00000183291.15|SELENOF|U2AF2|U2AF2	911	-	5.8581405	1.0489033	-1.0	-1.0
chr1	86880725	86880830	ENSG00000183291.15|SELENOF|U2AF2|U2AF2	945	-	6.221827	1.2584647	-1.0	-1.0
chr1	86903345	86903448	ENSG00000183291.15|SELENOF|U2AF2|U2AF2	933	-	3.3111649	1.1740212	-1.0	-1.0
chr1	86868052	86868102	ENSG00000183291.15|SELENOF|U2AF2|U2AF2	902	-	5.7766986	1.0096477	-1.0	-1.0
chr1	86903448	86903553	ENSG00000183291.15|SELENOF|U2AF2|U2AF2	999	-	8.028185	2.8935328	-1.0	-1.0
chr1	86928860	86929025	ENSG00000153936.16|HS2ST1|U2AF2|U2AF2	913	+	5.922729	1.0598068	-1.0	-1.0
chr1	86916800	86917015	ENSG00000153936.16|HS2ST1|U2AF2|U2AF2	993	+	5.16674	2.1758459	-1.0	-1.0
chr1	87331892	87332077	ENSG00000143013.12|LMO4|U2AF2|U2AF2	961	+	6.499822	1.4094878	-1.0	-1.0
chr1	88832988	88833157	ENSG00000065243.19|PKN2|U2AF2|U2AF2	977	+	4.977558	1.6431383	-1.0	-1.0
chr1	88691623	88691738	ENSG00000065243.19|PKN2|U2AF2|U2AF2	918	+	4.467228	1.0841402	-1.0	-1.0
chr1	88684386	88684626	ENSG00000065243.19|PKN2|U2AF2|U2AF2	980	+	3.4782832	1.6978796	-1.0	-1.0
chr1	88804739	88804845	ENSG00000065243.19|PKN2|U2AF2|U2AF2	918	+	5.948239	1.0880661	-1.0	-1.0
chr1	88789843	88790033	ENSG00000065243.19|PKN2|U2AF2|U2AF2	955	+	5.82934	1.3513815	-1.0	-1.0
chr1	88832247	88832392	ENSG00000065243.19|PKN2|U2AF2|U2AF2	919	+	5.939244	1.0933938	-1.0	-1.0
chr1	88740883	88740987	ENSG00000065243.19|PKN2|U2AF2|U2AF2	993	+	7.407034	2.1339984	-1.0	-1.0
chr1	88832622	88832743	ENSG00000065243.19|PKN2|U2AF2|U2AF2	946	+	6.28155	1.2645524	-1.0	-1.0
chr1	88684628	88684768	ENSG00000065243.19|PKN2|U2AF2|U2AF2	952	+	6.4171987	1.3228703	-1.0	-1.0
chr1	88771314	88771420	ENSG00000065243.19|PKN2|U2AF2|U2AF2	942	+	6.27136	1.2359543	-1.0	-1.0
chr1	88740987	88741087	ENSG00000065243.19|PKN2|U2AF2|U2AF2	918	+	6.022303	1.0844587	-1.0	-1.0
chr1	88772959	88773109	ENSG00000065243.19|PKN2|U2AF2|U2AF2	909	+	5.8384895	1.0393096	-1.0	-1.0
chr1	88804390	88804495	ENSG00000065243.19|PKN2|U2AF2|U2AF2	917	+	5.9338713	1.0825212	-1.0	-1.0
chr1	88891288	88891418	ENSG00000137947.11|GTF2B|U2AF2|U2AF2	928	-	6.044645	1.1405768	-1.0	-1.0
chr1	89561846	89562036	ENSG00000197147.13|LRRC8B|U2AF2|U2AF2	969	+	5.834597	1.5029397	-1.0	-1.0
chr1	89568240	89568307	ENSG00000197147.13|LRRC8B|U2AF2|U2AF2	918	+	5.9213734	1.0849344	-1.0	-1.0
chr1	89596545	89596725	ENSG00000197147.13|LRRC8B|U2AF2|U2AF2	931	+	6.1984253	1.1584662	-1.0	-1.0
chr1	89633366	89633476	ENSG00000230735.1|AC093423.2|U2AF2|U2AF2	911	+	6.1638775	1.0516484	-1.0	-1.0
chr1	89633367	89633477	ENSG00000171488.14|LRRC8C|U2AF2|U2AF2	911	+	6.1638775	1.0516344	-1.0	-1.0
chr1	89633367	89633477	ENSG00000271949.1|AC093423.3|U2AF2|U2AF2	911	+	6.1638775	1.0516187	-1.0	-1.0
chr1	89879597	89879792	ENSG00000271949.1|AC093423.3|U2AF2|U2AF2	945	+	6.3352213	1.2634867	-1.0	-1.0
chr1	89824481	89824581	ENSG00000271949.1|AC093423.3|U2AF2|U2AF2	901	+	3.4799447	1.0037606	-1.0	-1.0
chr1	89863582	89863697	ENSG00000271949.1|AC093423.3|U2AF2|U2AF2	910	+	5.887997	1.0461437	-1.0	-1.0
chr1	89858592	89858757	ENSG00000271949.1|AC093423.3|U2AF2|U2AF2	943	+	6.24343	1.2466038	-1.0	-1.0
chr1	89932967	89933066	ENSG00000271949.1|AC093423.3|U2AF2|U2AF2	900	+	5.7667418	1.0010461	-1.0	-1.0
chr1	89846277	89846427	ENSG00000271949.1|AC093423.3|U2AF2|U2AF2	914	+	5.8798037	1.0650158	-1.0	-1.0
chr1	89853337	89853532	ENSG00000271949.1|AC093423.3|U2AF2|U2AF2	917	+	5.9809012	1.0786011	-1.0	-1.0
chr1	89879598	89879793	ENSG00000171492.14|LRRC8D|U2AF2|U2AF2	945	+	6.3314795	1.260514	-1.0	-1.0
chr1	89853338	89853533	ENSG00000171492.14|LRRC8D|U2AF2|U2AF2	916	+	5.978921	1.0778948	-1.0	-1.0
chr1	89824480	89824580	ENSG00000171492.14|LRRC8D|U2AF2|U2AF2	901	+	3.4799447	1.0037606	-1.0	-1.0
chr1	89932968	89933066	ENSG00000171492.14|LRRC8D|U2AF2|U2AF2	900	+	5.7667418	1.0010461	-1.0	-1.0
chr1	89843572	89843677	ENSG00000171492.14|LRRC8D|U2AF2|U2AF2	900	+	5.7667418	1.0010461	-1.0	-1.0
chr1	89863583	89863693	ENSG00000171492.14|LRRC8D|U2AF2|U2AF2	914	+	5.9334555	1.0674481	-1.0	-1.0
chr1	89846277	89846427	ENSG00000171492.14|LRRC8D|U2AF2|U2AF2	914	+	5.8798037	1.0650158	-1.0	-1.0
chr1	89858588	89858758	ENSG00000171492.14|LRRC8D|U2AF2|U2AF2	942	+	6.2194843	1.234073	-1.0	-1.0
chr1	90004904	90005002	ENSG00000162664.16|ZNF326|U2AF2|U2AF2	905	+	5.8061147	1.0228282	-1.0	-1.0
chr1	90005092	90005132	ENSG00000162664.16|ZNF326|U2AF2|U2AF2	986	+	7.0117702	1.8397696	-1.0	-1.0
chr1	90020922	90021092	ENSG00000162664.16|ZNF326|U2AF2|U2AF2	971	+	6.633291	1.542674	-1.0	-1.0
chr1	90005132	90005232	ENSG00000162664.16|ZNF326|U2AF2|U2AF2	948	+	4.629506	1.2813007	-1.0	-1.0
chr1	90007219	90007339	ENSG00000162664.16|ZNF326|U2AF2|U2AF2	992	+	7.270618	2.1006153	-1.0	-1.0
chr1	90985035	90985185	ENSG00000122482.20|ZNF644|U2AF2|U2AF2	905	-	5.8118553	1.0219357	-1.0	-1.0
chr1	91020667	91020862	ENSG00000122482.20|ZNF644|U2AF2|U2AF2	967	-	5.5078487	1.4755386	-1.0	-1.0
chr1	92246646	92246756	ENSG00000174842.16|GLMN|U2AF2|U2AF2	995	-	7.4582415	2.2695963	-1.0	-1.0
chr1	92271549	92271652	ENSG00000174842.16|GLMN|U2AF2|U2AF2	900	-	4.0677605	1.0019424	-1.0	-1.0
chr1	92323339	92323439	ENSG00000122484.8|RPAP2|U2AF2|U2AF2	967	+	6.5769534	1.4829342	-1.0	-1.0
chr1	92702140	92702215	ENSG00000067208.14|EVI5|U2AF2|U2AF2	911	-	5.8848205	1.0489033	-1.0	-1.0
chr1	92703921	92704031	ENSG00000067208.14|EVI5|U2AF2|U2AF2	933	-	6.1926823	1.1742651	-1.0	-1.0
chr1	92695538	92695718	ENSG00000067208.14|EVI5|U2AF2|U2AF2	943	-	6.262069	1.245502	-1.0	-1.0
chr1	92705549	92705714	ENSG00000067208.14|EVI5|U2AF2|U2AF2	909	-	5.927698	1.0388905	-1.0	-1.0
chr1	92706144	92706334	ENSG00000067208.14|EVI5|U2AF2|U2AF2	946	-	5.536558	1.2675321	-1.0	-1.0
chr1	92661826	92662021	ENSG00000067208.14|EVI5|U2AF2|U2AF2	980	-	7.030241	1.7043085	-1.0	-1.0
chr1	92833061	92833286	ENSG00000122406.12|RPL5|U2AF2|U2AF2	988	+	5.9762654	1.9187701	-1.0	-1.0
chr1	92833446	92833561	ENSG00000122406.12|RPL5|U2AF2|U2AF2	930	+	3.473671	1.155667	-1.0	-1.0
chr1	92841664	92841765	ENSG00000122406.12|RPL5|U2AF2|U2AF2	922	+	3.338769	1.1079633	-1.0	-1.0
chr1	92840443	92840550	ENSG00000122406.12|RPL5|U2AF2|U2AF2	986	+	7.05518	1.8463013	-1.0	-1.0
chr1	93119332	93119462	ENSG00000143033.17|MTF2|U2AF2|U2AF2	985	+	7.1718025	1.8366097	-1.0	-1.0
chr1	93115363	93115469	ENSG00000143033.17|MTF2|U2AF2|U2AF2	996	+	7.822017	2.4170332	-1.0	-1.0
chr1	93127124	93127231	ENSG00000143033.17|MTF2|U2AF2|U2AF2	979	+	4.328193	1.6683477	-1.0	-1.0
chr1	93133985	93134085	ENSG00000143033.17|MTF2|U2AF2|U2AF2	993	+	7.5329924	2.15291	-1.0	-1.0
chr1	93114590	93114687	ENSG00000143033.17|MTF2|U2AF2|U2AF2	903	+	5.9905114	1.0128328	-1.0	-1.0
chr1	93129184	93129374	ENSG00000143033.17|MTF2|U2AF2|U2AF2	922	+	3.2257714	1.1062104	-1.0	-1.0
chr1	93103899	93104054	ENSG00000143033.17|MTF2|U2AF2|U2AF2	902	+	5.7766986	1.0096477	-1.0	-1.0
chr1	93230659	93230849	ENSG00000122483.17|CCDC18|U2AF2|U2AF2	943	+	6.2215047	1.2435136	-1.0	-1.0
chr1	93186344	93186444	ENSG00000122483.17|CCDC18|U2AF2|U2AF2	900	+	5.7667418	1.0010461	-1.0	-1.0
chr1	93305470	93305580	ENSG00000223745.7|CCDC18-AS1|U2AF2|U2AF2	982	-	7.034494	1.7408825	-1.0	-1.0
chr1	93338941	93339466	ENSG00000223745.7|CCDC18-AS1|U2AF2|U2AF2	987	-	5.189696	1.8919775	-1.0	-1.0
chr1	93338111	93338636	ENSG00000223745.7|CCDC18-AS1|U2AF2|U2AF2	996	-	6.357653	2.3577282	-1.0	-1.0
chr1	93337381	93337576	ENSG00000223745.7|CCDC18-AS1|U2AF2|U2AF2	951	-	4.185532	1.3077084	-1.0	-1.0
chr1	93333598	93333798	ENSG00000223745.7|CCDC18-AS1|U2AF2|U2AF2	955	-	5.7149143	1.3499281	-1.0	-1.0
chr1	93522740	93522895	ENSG00000137942.16|FNBP1L|U2AF2|U2AF2	935	+	5.6683054	1.1850489	-1.0	-1.0
chr1	93524156	93524260	ENSG00000137942.16|FNBP1L|U2AF2|U2AF2	908	+	5.8448462	1.0359852	-1.0	-1.0
chr1	93457235	93457350	ENSG00000137942.16|FNBP1L|U2AF2|U2AF2	902	+	5.812262	1.009265	-1.0	-1.0
chr1	93894728	93894833	ENSG00000023909.9|GCLM|U2AF2|U2AF2	914	-	5.8803163	1.0637245	-1.0	-1.0
chr1	93896820	93896930	ENSG00000023909.9|GCLM|U2AF2|U2AF2	994	-	7.430186	2.1941018	-1.0	-1.0
chr1	93890644	93890839	ENSG00000023909.9|GCLM|U2AF2|U2AF2	960	-	6.446303	1.3930262	-1.0	-1.0
chr1	93904588	93904698	ENSG00000023909.9|GCLM|U2AF2|U2AF2	933	-	6.1470585	1.1709437	-1.0	-1.0
chr1	96790669	96790849	ENSG00000117569.18|PTBP2|U2AF2|U2AF2	926	+	6.037009	1.1328592	-1.0	-1.0
chr1	96805289	96805614	ENSG00000117569.18|PTBP2|U2AF2|U2AF2	975	+	5.949771	1.6100519	-1.0	-1.0
chr1	96748054	96748219	ENSG00000117569.18|PTBP2|U2AF2|U2AF2	910	+	5.845546	1.0455229	-1.0	-1.0
chr1	96813028	96813106	ENSG00000117569.18|PTBP2|U2AF2|U2AF2	993	+	7.3637247	2.1664743	-1.0	-1.0
chr1	96784952	96785147	ENSG00000117569.18|PTBP2|U2AF2|U2AF2	974	+	6.7121935	1.5894848	-1.0	-1.0
chr1	96805774	96806284	ENSG00000117569.18|PTBP2|U2AF2|U2AF2	941	+	5.6957436	1.2322233	-1.0	-1.0
chr1	96790419	96790594	ENSG00000117569.18|PTBP2|U2AF2|U2AF2	918	+	6.0096583	1.0876011	-1.0	-1.0
chr1	96812928	96813028	ENSG00000117569.18|PTBP2|U2AF2|U2AF2	989	+	7.144879	1.956169	-1.0	-1.0
chr1	96785254	96785584	ENSG00000117569.18|PTBP2|U2AF2|U2AF2	999	+	7.773162	3.0098844	-1.0	-1.0
chr1	96804569	96804764	ENSG00000117569.18|PTBP2|U2AF2|U2AF2	923	+	3.878836	1.1118478	-1.0	-1.0
chr1	99719647	99719752	ENSG00000156869.12|FRRS1|U2AF2|U2AF2	923	-	4.2544985	1.1141431	-1.0	-1.0
chr1	99738165	99738268	ENSG00000156869.12|FRRS1|U2AF2|U2AF2	963	-	4.7354307	1.4310241	-1.0	-1.0
chr1	99728357	99728487	ENSG00000156869.12|FRRS1|U2AF2|U2AF2	920	-	5.952851	1.0965575	-1.0	-1.0
chr1	99709120	99709197	ENSG00000156869.12|FRRS1|U2AF2|U2AF2	998	-	5.23202	2.6082456	-1.0	-1.0
chr1	99710949	99711054	ENSG00000156869.12|FRRS1|U2AF2|U2AF2	980	-	5.01521	1.7031527	-1.0	-1.0
chr1	99747328	99747430	ENSG00000156869.12|FRRS1|U2AF2|U2AF2	953	-	4.003582	1.3300922	-1.0	-1.0
chr1	99738268	99738383	ENSG00000156869.12|FRRS1|U2AF2|U2AF2	977	-	4.9614983	1.6344563	-1.0	-1.0
chr1	99715672	99715832	ENSG00000156869.12|FRRS1|U2AF2|U2AF2	975	-	6.167053	1.6087329	-1.0	-1.0
chr1	99709259	99709364	ENSG00000156869.12|FRRS1|U2AF2|U2AF2	919	-	5.9303265	1.0896939	-1.0	-1.0
chr1	99747153	99747288	ENSG00000156869.12|FRRS1|U2AF2|U2AF2	936	-	6.112422	1.1912273	-1.0	-1.0
chr1	99742273	99742378	ENSG00000156869.12|FRRS1|U2AF2|U2AF2	968	-	6.5999746	1.493459	-1.0	-1.0
chr1	99708952	99709120	ENSG00000156869.12|FRRS1|U2AF2|U2AF2	969	-	4.8780594	1.5107119	-1.0	-1.0
chr1	99747430	99747535	ENSG00000156869.12|FRRS1|U2AF2|U2AF2	965	-	6.523798	1.4527775	-1.0	-1.0
chr1	99887977	99888077	ENSG00000162688.16|AGL|U2AF2|U2AF2	924	+	6.012514	1.1169515	-1.0	-1.0
chr1	100011261	100011364	ENSG00000117620.14|SLC35A3|U2AF2|U2AF2	975	+	6.780879	1.6042048	-1.0	-1.0
chr1	100022286	100022385	ENSG00000117620.14|SLC35A3|U2AF2|U2AF2	917	+	6.050256	1.0784975	-1.0	-1.0
chr1	100078450	100078560	ENSG00000283761.1|AC118553.2|U2AF2|U2AF2	978	+	4.530828	1.6637416	-1.0	-1.0
chr1	100049804	100049908	ENSG00000283761.1|AC118553.2|U2AF2|U2AF2	933	+	6.08501	1.1753947	-1.0	-1.0
chr1	100058564	100058665	ENSG00000283761.1|AC118553.2|U2AF2|U2AF2	934	+	6.088845	1.1776539	-1.0	-1.0
chr1	100065784	100065894	ENSG00000283761.1|AC118553.2|U2AF2|U2AF2	906	+	3.4997356	1.024887	-1.0	-1.0
chr1	100058665	100058728	ENSG00000283761.1|AC118553.2|U2AF2|U2AF2	953	+	6.434075	1.3269823	-1.0	-1.0
chr1	100078337	100078450	ENSG00000283761.1|AC118553.2|U2AF2|U2AF2	983	+	4.7486057	1.7769881	-1.0	-1.0
chr1	100068026	100068126	ENSG00000283761.1|AC118553.2|U2AF2|U2AF2	905	+	3.198038	1.0213518	-1.0	-1.0
chr1	100077060	100077164	ENSG00000283761.1|AC118553.2|U2AF2|U2AF2	951	+	4.5499115	1.3087995	-1.0	-1.0
chr1	100077164	100077264	ENSG00000283761.1|AC118553.2|U2AF2|U2AF2	909	+	5.8956203	1.0417637	-1.0	-1.0
chr1	100011261	100011364	ENSG00000283761.1|AC118553.2|U2AF2|U2AF2	975	+	6.780879	1.6042048	-1.0	-1.0
chr1	100069613	100069685	ENSG00000283761.1|AC118553.2|U2AF2|U2AF2	914	+	5.9356337	1.0677614	-1.0	-1.0
chr1	100022285	100022475	ENSG00000283761.1|AC118553.2|U2AF2|U2AF2	950	+	6.4080424	1.3001742	-1.0	-1.0
chr1	100058564	100058665	ENSG00000156875.13|MFSD14A|U2AF2|U2AF2	934	+	6.088845	1.1776539	-1.0	-1.0
chr1	100058665	100058728	ENSG00000156875.13|MFSD14A|U2AF2|U2AF2	953	+	6.434075	1.3269823	-1.0	-1.0
chr1	100078337	100078450	ENSG00000156875.13|MFSD14A|U2AF2|U2AF2	983	+	4.7486057	1.7769248	-1.0	-1.0
chr1	100068026	100068126	ENSG00000156875.13|MFSD14A|U2AF2|U2AF2	905	+	3.198038	1.0213518	-1.0	-1.0
chr1	100077060	100077164	ENSG00000156875.13|MFSD14A|U2AF2|U2AF2	951	+	4.5499115	1.3088616	-1.0	-1.0
chr1	100078450	100078548	ENSG00000156875.13|MFSD14A|U2AF2|U2AF2	997	+	5.2142634	2.481758	-1.0	-1.0
chr1	100077164	100077264	ENSG00000156875.13|MFSD14A|U2AF2|U2AF2	909	+	5.8956203	1.0419482	-1.0	-1.0
chr1	100065785	100065890	ENSG00000156875.13|MFSD14A|U2AF2|U2AF2	907	+	3.5127726	1.0317674	-1.0	-1.0
chr1	100049806	100049908	ENSG00000156875.13|MFSD14A|U2AF2|U2AF2	953	+	6.3719273	1.3291717	-1.0	-1.0
chr1	100069613	100069685	ENSG00000156875.13|MFSD14A|U2AF2|U2AF2	914	+	5.9356337	1.0677819	-1.0	-1.0
chr1	100098366	100098476	ENSG00000156876.9|SASS6|U2AF2|U2AF2	900	-	4.064729	1.0000288	-1.0	-1.0
chr1	100122379	100122479	ENSG00000156876.9|SASS6|U2AF2|U2AF2	919	-	4.226583	1.0899789	-1.0	-1.0
chr1	100108004	100108114	ENSG00000156876.9|SASS6|U2AF2|U2AF2	993	-	7.514973	2.1668615	-1.0	-1.0
chr1	100121447	100121549	ENSG00000156876.9|SASS6|U2AF2|U2AF2	936	-	6.123505	1.1961393	-1.0	-1.0
chr1	100121629	100121729	ENSG00000156876.9|SASS6|U2AF2|U2AF2	900	-	5.7822137	1.0010461	-1.0	-1.0
chr1	100125654	100125874	ENSG00000156876.9|SASS6|U2AF2|U2AF2	995	-	7.5576086	2.339809	-1.0	-1.0
chr1	100110623	100110883	ENSG00000156876.9|SASS6|U2AF2|U2AF2	954	-	6.340841	1.3373344	-1.0	-1.0
chr1	100107902	100108004	ENSG00000156876.9|SASS6|U2AF2|U2AF2	977	-	6.825164	1.6323848	-1.0	-1.0
chr1	100110483	100110593	ENSG00000156876.9|SASS6|U2AF2|U2AF2	985	-	6.998083	1.8340745	-1.0	-1.0
chr1	100275485	100275598	ENSG00000137996.12|RTCA|U2AF2|U2AF2	917	+	5.9160194	1.0828432	-1.0	-1.0
chr1	100291198	100291402	ENSG00000137996.12|RTCA|U2AF2|U2AF2	930	+	4.9102736	1.1525812	-1.0	-1.0
chr1	100289518	100289703	ENSG00000137996.12|RTCA|U2AF2|U2AF2	949	+	5.7105618	1.2939343	-1.0	-1.0
chr1	100273922	100274042	ENSG00000137996.12|RTCA|U2AF2|U2AF2	941	+	6.278222	1.2256925	-1.0	-1.0
chr1	100499253	100499413	ENSG00000079335.18|CDC14A|U2AF2|U2AF2	907	+	5.9564633	1.0327638	-1.0	-1.0
chr1	100498812	100498928	ENSG00000079335.18|CDC14A|U2AF2|U2AF2	957	+	6.3951797	1.3624367	-1.0	-1.0
chr1	100353653	100353761	ENSG00000079335.18|CDC14A|U2AF2|U2AF2	944	+	6.2764454	1.2529432	-1.0	-1.0
chr1	100377841	100378016	ENSG00000079335.18|CDC14A|U2AF2|U2AF2	923	+	6.0562925	1.1137664	-1.0	-1.0
chr1	100377545	100377621	ENSG00000079335.18|CDC14A|U2AF2|U2AF2	901	+	4.07457	1.0030187	-1.0	-1.0
chr1	100421164	100421274	ENSG00000079335.18|CDC14A|U2AF2|U2AF2	900	+	5.8562427	1.0019287	-1.0	-1.0
chr1	100424146	100424296	ENSG00000079335.18|CDC14A|U2AF2|U2AF2	909	+	4.4304013	1.0403813	-1.0	-1.0
chr1	100498928	100499028	ENSG00000079335.18|CDC14A|U2AF2|U2AF2	937	+	4.386887	1.1987467	-1.0	-1.0
chr1	100412479	100412579	ENSG00000079335.18|CDC14A|U2AF2|U2AF2	917	+	5.9123597	1.0784975	-1.0	-1.0
chr1	100353093	100353303	ENSG00000079335.18|CDC14A|U2AF2|U2AF2	987	+	4.8483696	1.8924112	-1.0	-1.0
chr1	100974809	100974909	ENSG00000162695.11|SLC30A7|U2AF2|U2AF2	905	+	5.810469	1.0213518	-1.0	-1.0
chr1	100974703	100974809	ENSG00000162695.11|SLC30A7|U2AF2|U2AF2	989	+	7.1550717	1.9761065	-1.0	-1.0
chr1	100904416	100904551	ENSG00000162695.11|SLC30A7|U2AF2|U2AF2	908	+	5.8314414	1.0339123	-1.0	-1.0
chr1	100913558	100913662	ENSG00000162695.11|SLC30A7|U2AF2|U2AF2	950	+	6.311062	1.3040928	-1.0	-1.0
chr1	103554944	103555104	ENSG00000240038.6|AMY2B|U2AF2|U2AF2	944	+	6.2798796	1.2495332	-1.0	-1.0
chr1	103554948	103555138	ENSG00000185946.15|RNPC3|U2AF2|U2AF2	947	+	6.3187113	1.2724493	-1.0	-1.0
chr1	108699161	108699261	ENSG00000134186.11|PRPF38B|U2AF2|U2AF2	953	+	4.6260567	1.3311173	-1.0	-1.0
chr1	108695701	108695770	ENSG00000134186.11|PRPF38B|U2AF2|U2AF2	979	+	6.908091	1.6877066	-1.0	-1.0
chr1	108697699	108698069	ENSG00000134186.11|PRPF38B|U2AF2|U2AF2	994	+	7.2460885	2.2127645	-1.0	-1.0
chr1	108699047	108699161	ENSG00000134186.11|PRPF38B|U2AF2|U2AF2	985	+	7.0049286	1.8299387	-1.0	-1.0
chr1	108696546	108696726	ENSG00000134186.11|PRPF38B|U2AF2|U2AF2	952	+	6.3354187	1.320345	-1.0	-1.0
chr1	108696042	108696142	ENSG00000134186.11|PRPF38B|U2AF2|U2AF2	900	+	5.7667418	1.0010461	-1.0	-1.0
chr1	108698489	108698709	ENSG00000134186.11|PRPF38B|U2AF2|U2AF2	997	+	7.063389	2.5977356	-1.0	-1.0
chr1	108695935	108696042	ENSG00000134186.11|PRPF38B|U2AF2|U2AF2	978	+	6.813913	1.6662182	-1.0	-1.0
chr1	108759883	108759984	ENSG00000116266.10|STXBP3|U2AF2|U2AF2	938	+	6.242154	1.2050477	-1.0	-1.0
chr1	108759984	108760084	ENSG00000116266.10|STXBP3|U2AF2|U2AF2	907	+	5.820148	1.0302364	-1.0	-1.0
chr1	108897491	108897591	ENSG00000121957.12|GPSM2|U2AF2|U2AF2	934	+	6.1444273	1.1776539	-1.0	-1.0
chr1	108937336	108937436	ENSG00000274068.1|AL449266.1|U2AF2|U2AF2	900	-	5.7667418	1.0010461	-1.0	-1.0
chr1	108932401	108932606	ENSG00000274068.1|AL449266.1|U2AF2|U2AF2	974	-	4.6136737	1.5864947	-1.0	-1.0
chr1	108926781	108926976	ENSG00000274068.1|AL449266.1|U2AF2|U2AF2	958	-	6.614844	1.3803515	-1.0	-1.0
chr1	108926561	108926671	ENSG00000274068.1|AL449266.1|U2AF2|U2AF2	902	-	6.023536	1.0070376	-1.0	-1.0
chr1	108948036	108948141	ENSG00000274068.1|AL449266.1|U2AF2|U2AF2	905	-	5.7963696	1.0213518	-1.0	-1.0
chr1	108930116	108930231	ENSG00000274068.1|AL449266.1|U2AF2|U2AF2	937	-	6.1290555	1.2003422	-1.0	-1.0
chr1	108950336	108950531	ENSG00000274068.1|AL449266.1|U2AF2|U2AF2	963	-	5.6991057	1.4273943	-1.0	-1.0
chr1	108943506	108943646	ENSG00000274068.1|AL449266.1|U2AF2|U2AF2	920	-	5.9922447	1.0960556	-1.0	-1.0
chr1	108941441	108941556	ENSG00000274068.1|AL449266.1|U2AF2|U2AF2	900	-	5.7907867	1.0000288	-1.0	-1.0
chr1	108948038	108948138	ENSG00000121940.15|CLCC1|U2AF2|U2AF2	905	-	5.7963696	1.0213518	-1.0	-1.0
chr1	108950338	108950443	ENSG00000121940.15|CLCC1|U2AF2|U2AF2	912	-	4.1792865	1.0559866	-1.0	-1.0
chr1	108930117	108930232	ENSG00000121940.15|CLCC1|U2AF2|U2AF2	937	-	6.1290555	1.2003422	-1.0	-1.0
chr1	108932501	108932606	ENSG00000121940.15|CLCC1|U2AF2|U2AF2	921	-	4.261323	1.1012005	-1.0	-1.0
chr1	108943509	108943614	ENSG00000121940.15|CLCC1|U2AF2|U2AF2	908	-	5.8754296	1.0354625	-1.0	-1.0
chr1	108932402	108932501	ENSG00000121940.15|CLCC1|U2AF2|U2AF2	936	-	4.393316	1.1921967	-1.0	-1.0
chr1	109228243	109228351	ENSG00000031698.12|SARS|U2AF2|U2AF2	957	+	6.505885	1.3669395	-1.0	-1.0
chr1	109231517	109231697	ENSG00000031698.12|SARS|U2AF2|U2AF2	949	+	3.6228614	1.2964988	-1.0	-1.0
chr1	109236350	109236460	ENSG00000031698.12|SARS|U2AF2|U2AF2	910	+	2.7737296	1.0450133	-1.0	-1.0
chr1	109236905	109237070	ENSG00000031698.12|SARS|U2AF2|U2AF2	918	+	6.0603266	1.0850656	-1.0	-1.0
chr1	109230772	109230872	ENSG00000031698.12|SARS|U2AF2|U2AF2	900	+	5.823967	1.0015694	-1.0	-1.0
chr1	109235101	109235209	ENSG00000031698.12|SARS|U2AF2|U2AF2	971	+	6.648825	1.5397884	-1.0	-1.0
chr1	109236545	109236705	ENSG00000031698.12|SARS|U2AF2|U2AF2	928	+	6.0273337	1.145075	-1.0	-1.0
chr1	109236750	109236900	ENSG00000031698.12|SARS|U2AF2|U2AF2	920	+	5.9945073	1.0948081	-1.0	-1.0
chr1	109237623	109237730	ENSG00000031698.12|SARS|U2AF2|U2AF2	940	+	6.1838083	1.224149	-1.0	-1.0
chr1	109223863	109223977	ENSG00000031698.12|SARS|U2AF2|U2AF2	980	+	6.7753735	1.7091308	-1.0	-1.0
chr1	109214546	109214886	ENSG00000031698.12|SARS|U2AF2|U2AF2	963	+	3.87699	1.433665	-1.0	-1.0
chr1	109229287	109229413	ENSG00000031698.12|SARS|U2AF2|U2AF2	959	+	6.447163	1.3823287	-1.0	-1.0
chr1	109214128	109214546	ENSG00000031698.12|SARS|U2AF2|U2AF2	995	+	4.6104627	2.3145823	-1.0	-1.0
chr1	109220468	109220603	ENSG00000031698.12|SARS|U2AF2|U2AF2	921	+	5.9597273	1.0997885	-1.0	-1.0
chr1	109282263	109282419	ENSG00000134222.16|PSRC1|U2AF2|U2AF2	938	-	4.827829	1.204357	-1.0	-1.0
chr1	109281251	109281366	ENSG00000134222.16|PSRC1|U2AF2|U2AF2	981	-	4.584584	1.7113817	-1.0	-1.0
chr1	109280395	109280489	ENSG00000134222.16|PSRC1|U2AF2|U2AF2	928	-	6.118006	1.1447277	-1.0	-1.0
chr1	109280156	109280346	ENSG00000134222.16|PSRC1|U2AF2|U2AF2	928	-	6.3144846	1.1412573	-1.0	-1.0
chr1	109280991	109281246	ENSG00000134222.16|PSRC1|U2AF2|U2AF2	947	-	4.001848	1.27313	-1.0	-1.0
chr1	109282992	109283122	ENSG00000134222.16|PSRC1|U2AF2|U2AF2	915	-	5.9976325	1.0680735	-1.0	-1.0
chr1	109282419	109282517	ENSG00000134222.16|PSRC1|U2AF2|U2AF2	905	-	5.9238076	1.0212586	-1.0	-1.0
chr1	109347532	109347732	ENSG00000134243.11|SORT1|U2AF2|U2AF2	978	-	6.117575	1.6499946	-1.0	-1.0
chr1	109340879	109340984	ENSG00000134243.11|SORT1|U2AF2|U2AF2	922	-	5.979714	1.1096977	-1.0	-1.0
chr1	109369589	109369699	ENSG00000134243.11|SORT1|U2AF2|U2AF2	940	-	6.1694016	1.223795	-1.0	-1.0
chr1	109323121	109323226	ENSG00000134243.11|SORT1|U2AF2|U2AF2	919	-	4.258975	1.0919056	-1.0	-1.0
chr1	109347482	109347532	ENSG00000134243.11|SORT1|U2AF2|U2AF2	946	-	6.2533774	1.2668095	-1.0	-1.0
chr1	109413405	109413525	ENSG00000143106.12|PSMA5|U2AF2|U2AF2	911	-	5.862315	1.049347	-1.0	-1.0
chr1	109585860	109585980	ENSG00000065135.10|GNAI3|U2AF2|U2AF2	902	+	5.797388	1.0073855	-1.0	-1.0
chr1	109584550	109584680	ENSG00000065135.10|GNAI3|U2AF2|U2AF2	900	+	5.8562427	1.0019287	-1.0	-1.0
chr1	109586100	109586210	ENSG00000065135.10|GNAI3|U2AF2|U2AF2	994	+	7.376441	2.2508163	-1.0	-1.0
chr1	109598734	109598904	ENSG00000065135.10|GNAI3|U2AF2|U2AF2	905	+	5.8302264	1.0239329	-1.0	-1.0
chr1	109586215	109586315	ENSG00000065135.10|GNAI3|U2AF2|U2AF2	907	+	5.820148	1.0302364	-1.0	-1.0
chr1	109627090	109627260	ENSG00000116337.15|AMPD2|U2AF2|U2AF2	924	+	4.0135303	1.121627	-1.0	-1.0
chr1	109669554	109669684	ENSG00000213366.12|GSTM2|U2AF2|U2AF2	953	+	5.935215	1.3236543	-1.0	-1.0
chr1	109669571	109669681	ENSG00000168765.16|GSTM4|U2AF2|U2AF2	949	+	5.7911763	1.2897632	-1.0	-1.0
chr1	110012047	110012172	ENSG00000168710.17|AHCYL1|U2AF2|U2AF2	925	+	5.4958158	1.1253672	-1.0	-1.0
chr1	110016246	110016343	ENSG00000168710.17|AHCYL1|U2AF2|U2AF2	904	+	4.082824	1.0159322	-1.0	-1.0
chr1	110021673	110021903	ENSG00000168710.17|AHCYL1|U2AF2|U2AF2	951	+	3.2933855	1.3073994	-1.0	-1.0
chr1	110017385	110017494	ENSG00000168710.17|AHCYL1|U2AF2|U2AF2	975	+	6.7834253	1.6073301	-1.0	-1.0
chr1	110017733	110017843	ENSG00000168710.17|AHCYL1|U2AF2|U2AF2	905	+	5.7963696	1.0213518	-1.0	-1.0
chr1	110011497	110011627	ENSG00000168710.17|AHCYL1|U2AF2|U2AF2	900	+	5.8876257	1.0010432	-1.0	-1.0
chr1	110017843	110017945	ENSG00000168710.17|AHCYL1|U2AF2|U2AF2	928	+	6.024401	1.140637	-1.0	-1.0
chr1	110023198	110023408	ENSG00000168710.17|AHCYL1|U2AF2|U2AF2	943	+	2.8636882	1.2458344	-1.0	-1.0
chr1	110012247	110012347	ENSG00000168710.17|AHCYL1|U2AF2|U2AF2	907	+	5.843375	1.0302364	-1.0	-1.0
chr1	110037782	110037890	ENSG00000143093.14|STRIP1|U2AF2|U2AF2	955	+	6.3934393	1.3486222	-1.0	-1.0
chr1	110039093	110039258	ENSG00000143093.14|STRIP1|U2AF2|U2AF2	949	+	5.1441	1.2884737	-1.0	-1.0
chr1	110037222	110037322	ENSG00000143093.14|STRIP1|U2AF2|U2AF2	915	+	5.8901033	1.0693295	-1.0	-1.0
chr1	110049206	110049326	ENSG00000143093.14|STRIP1|U2AF2|U2AF2	902	+	5.812262	1.009265	-1.0	-1.0
chr1	110038762	110038862	ENSG00000143093.14|STRIP1|U2AF2|U2AF2	900	+	4.064729	1.0000288	-1.0	-1.0
chr1	110044726	110044839	ENSG00000143093.14|STRIP1|U2AF2|U2AF2	974	+	6.7333035	1.5870218	-1.0	-1.0
chr1	110047436	110047536	ENSG00000143093.14|STRIP1|U2AF2|U2AF2	914	+	4.176384	1.0671716	-1.0	-1.0
chr1	110042873	110043138	ENSG00000143093.14|STRIP1|U2AF2|U2AF2	921	+	5.964022	1.1047194	-1.0	-1.0
chr1	110046567	110046679	ENSG00000143093.14|STRIP1|U2AF2|U2AF2	935	+	4.3933277	1.1865464	-1.0	-1.0
chr1	110346189	110346307	ENSG00000162775.14|RBM15|U2AF2|U2AF2	998	+	4.888808	2.7439904	-1.0	-1.0
chr1	110372451	110372611	ENSG00000224699.8|LAMTOR5-AS1|U2AF2|U2AF2	909	+	5.8516927	1.0409943	-1.0	-1.0
chr1	110365196	110365351	ENSG00000224699.8|LAMTOR5-AS1|U2AF2|U2AF2	929	+	4.5265365	1.1505609	-1.0	-1.0
chr1	110373186	110373401	ENSG00000224699.8|LAMTOR5-AS1|U2AF2|U2AF2	974	+	6.678155	1.5814303	-1.0	-1.0
chr1	110372031	110372276	ENSG00000224699.8|LAMTOR5-AS1|U2AF2|U2AF2	997	+	7.602578	2.508045	-1.0	-1.0
chr1	110363666	110363851	ENSG00000224699.8|LAMTOR5-AS1|U2AF2|U2AF2	936	+	4.8034215	1.1908877	-1.0	-1.0
chr1	110371766	110371966	ENSG00000224699.8|LAMTOR5-AS1|U2AF2|U2AF2	961	+	5.614847	1.4112171	-1.0	-1.0
chr1	110371763	110371968	ENSG00000273373.1|AL355488.2|U2AF2|U2AF2	961	+	5.637502	1.4039502	-1.0	-1.0
chr1	110372448	110372608	ENSG00000273373.1|AL355488.2|U2AF2|U2AF2	909	+	5.845911	1.0389053	-1.0	-1.0
chr1	110372033	110372278	ENSG00000273373.1|AL355488.2|U2AF2|U2AF2	997	+	7.5997863	2.5063796	-1.0	-1.0
chr1	110406327	110406507	ENSG00000134248.13|LAMTOR5|U2AF2|U2AF2	973	-	4.871605	1.5609136	-1.0	-1.0
chr1	110899017	110899117	ENSG00000143119.12|CD53|U2AF2|U2AF2	991	+	7.6927443	2.03995	-1.0	-1.0
chr1	110877813	110877913	ENSG00000143119.12|CD53|U2AF2|U2AF2	911	+	6.1638775	1.0515167	-1.0	-1.0
chr1	110899123	110899238	ENSG00000143119.12|CD53|U2AF2|U2AF2	943	+	5.3052287	1.2428949	-1.0	-1.0
chr1	110963511	110963620	ENSG00000121931.15|LRIF1|U2AF2|U2AF2	913	-	4.16792	1.0581189	-1.0	-1.0
chr1	110950458	110950618	ENSG00000121931.15|LRIF1|U2AF2|U2AF2	930	-	5.520278	1.1558102	-1.0	-1.0
chr1	110962426	110962626	ENSG00000121931.15|LRIF1|U2AF2|U2AF2	988	-	5.843931	1.9223667	-1.0	-1.0
chr1	110952702	110952912	ENSG00000121931.15|LRIF1|U2AF2|U2AF2	943	-	4.701313	1.2403939	-1.0	-1.0
chr1	110950123	110950233	ENSG00000121931.15|LRIF1|U2AF2|U2AF2	950	-	6.2962675	1.3009326	-1.0	-1.0
chr1	111139925	111140045	ENSG00000156171.14|DRAM2|U2AF2|U2AF2	907	-	6.024227	1.0310025	-1.0	-1.0
chr1	111139650	111139775	ENSG00000156171.14|DRAM2|U2AF2|U2AF2	924	-	4.3773594	1.1190662	-1.0	-1.0
chr1	111137586	111137701	ENSG00000156171.14|DRAM2|U2AF2|U2AF2	964	-	4.8395762	1.4388393	-1.0	-1.0
chr1	111137522	111137586	ENSG00000156171.14|DRAM2|U2AF2|U2AF2	991	-	7.234194	2.0350416	-1.0	-1.0
chr1	111137786	111137996	ENSG00000156171.14|DRAM2|U2AF2|U2AF2	996	-	6.6161623	2.4430835	-1.0	-1.0
chr1	111182118	111182268	ENSG00000134255.13|CEPT1|U2AF2|U2AF2	926	+	6.0070686	1.1295094	-1.0	-1.0
chr1	111147540	111147641	ENSG00000134255.13|CEPT1|U2AF2|U2AF2	982	+	6.9430437	1.7389141	-1.0	-1.0
chr1	111166896	111167031	ENSG00000134255.13|CEPT1|U2AF2|U2AF2	903	+	5.8103523	1.0112934	-1.0	-1.0
chr1	111174988	111175168	ENSG00000134255.13|CEPT1|U2AF2|U2AF2	915	+	5.9039164	1.0684953	-1.0	-1.0
chr1	111447576	111447691	ENSG00000116455.13|WDR77|U2AF2|U2AF2	934	-	6.1749306	1.1831484	-1.0	-1.0
chr1	111441389	111441498	ENSG00000116455.13|WDR77|U2AF2|U2AF2	949	-	4.629877	1.2899634	-1.0	-1.0
chr1	111441284	111441384	ENSG00000116455.13|WDR77|U2AF2|U2AF2	903	-	5.8006887	1.0110638	-1.0	-1.0
chr1	111697329	111697440	ENSG00000116473.14|RAP1A|U2AF2|U2AF2	1000	+	8.947728	4.4116178	-1.0	-1.0
chr1	111679428	111679623	ENSG00000116473.14|RAP1A|U2AF2|U2AF2	940	+	6.245175	1.2214078	-1.0	-1.0
chr1	111625724	111625899	ENSG00000116473.14|RAP1A|U2AF2|U2AF2	940	+	6.1854696	1.2244173	-1.0	-1.0
chr1	111627369	111627468	ENSG00000116473.14|RAP1A|U2AF2|U2AF2	904	+	5.9276867	1.0170895	-1.0	-1.0
chr1	112653921	112654101	ENSG00000116489.12|CAPZA1|U2AF2|U2AF2	919	+	5.958106	1.0932493	-1.0	-1.0
chr1	112658911	112659016	ENSG00000116489.12|CAPZA1|U2AF2|U2AF2	955	+	4.113315	1.3424004	-1.0	-1.0
chr1	112666964	112667094	ENSG00000116489.12|CAPZA1|U2AF2|U2AF2	923	+	5.970748	1.114657	-1.0	-1.0
chr1	112654356	112654456	ENSG00000116489.12|CAPZA1|U2AF2|U2AF2	905	+	5.810469	1.0213518	-1.0	-1.0
chr1	112654464	112654574	ENSG00000116489.12|CAPZA1|U2AF2|U2AF2	984	+	3.6981995	1.803157	-1.0	-1.0
chr1	112653358	112653543	ENSG00000116489.12|CAPZA1|U2AF2|U2AF2	930	+	3.7084286	1.1536751	-1.0	-1.0
chr1	112651588	112651738	ENSG00000116489.12|CAPZA1|U2AF2|U2AF2	913	+	5.8984666	1.0624651	-1.0	-1.0
chr1	112659503	112659718	ENSG00000116489.12|CAPZA1|U2AF2|U2AF2	997	+	5.443205	2.5954823	-1.0	-1.0
chr1	112650103	112650253	ENSG00000116489.12|CAPZA1|U2AF2|U2AF2	922	+	5.9646215	1.1105922	-1.0	-1.0
chr1	112619883	112620013	ENSG00000116489.12|CAPZA1|U2AF2|U2AF2	920	+	5.0502377	1.0975465	-1.0	-1.0
chr1	112698536	112698721	ENSG00000155363.18|MOV10|U2AF2|U2AF2	915	+	3.3085465	1.0720694	-1.0	-1.0
chr1	112688877	112689017	ENSG00000155363.18|MOV10|U2AF2|U2AF2	904	+	5.8337374	1.018501	-1.0	-1.0
chr1	112699366	112699561	ENSG00000155363.18|MOV10|U2AF2|U2AF2	978	+	4.80587	1.6613196	-1.0	-1.0
chr1	112699576	112699761	ENSG00000155363.18|MOV10|U2AF2|U2AF2	947	+	3.729245	1.2736042	-1.0	-1.0
chr1	112939433	112939538	ENSG00000155380.11|SLC16A1|U2AF2|U2AF2	900	-	5.8562427	1.0019287	-1.0	-1.0
chr1	112918044	112918154	ENSG00000155380.11|SLC16A1|U2AF2|U2AF2	985	-	5.1368036	1.8114741	-1.0	-1.0
chr1	112922049	112922224	ENSG00000155380.11|SLC16A1|U2AF2|U2AF2	936	-	4.161087	1.1929903	-1.0	-1.0
chr1	112919409	112919524	ENSG00000155380.11|SLC16A1|U2AF2|U2AF2	924	-	5.990461	1.1169515	-1.0	-1.0
chr1	113107480	113107593	ENSG00000198799.11|LRIG2|U2AF2|U2AF2	992	+	7.183089	2.098227	-1.0	-1.0
chr1	113107593	113107713	ENSG00000198799.11|LRIG2|U2AF2|U2AF2	981	+	6.9168673	1.7317327	-1.0	-1.0
chr1	113103590	113103700	ENSG00000198799.11|LRIG2|U2AF2|U2AF2	902	+	5.7813177	1.0078146	-1.0	-1.0
chr1	113114426	113114536	ENSG00000198799.11|LRIG2|U2AF2|U2AF2	940	+	4.4254336	1.22222	-1.0	-1.0
chr1	113091205	113091317	ENSG00000198799.11|LRIG2|U2AF2|U2AF2	945	+	6.2252517	1.2579631	-1.0	-1.0
chr1	113112347	113112478	ENSG00000198799.11|LRIG2|U2AF2|U2AF2	923	+	5.285409	1.1159246	-1.0	-1.0
chr1	113114320	113114426	ENSG00000198799.11|LRIG2|U2AF2|U2AF2	956	+	6.3945565	1.3535751	-1.0	-1.0
chr1	113110241	113110346	ENSG00000198799.11|LRIG2|U2AF2|U2AF2	943	+	6.2696486	1.2434944	-1.0	-1.0
chr1	113119126	113119232	ENSG00000198799.11|LRIG2|U2AF2|U2AF2	956	+	6.444492	1.358527	-1.0	-1.0
chr1	113710475	113710575	ENSG00000116793.15|PHTF1|U2AF2|U2AF2	914	-	5.9447155	1.063249	-1.0	-1.0
chr1	113777808	113777913	ENSG00000081019.13|RSBN1|U2AF2|U2AF2	944	-	6.233407	1.254578	-1.0	-1.0
chr1	113768389	113768529	ENSG00000081019.13|RSBN1|U2AF2|U2AF2	993	-	7.3363404	2.1470633	-1.0	-1.0
chr1	113777690	113777808	ENSG00000081019.13|RSBN1|U2AF2|U2AF2	965	-	6.6147246	1.4542811	-1.0	-1.0
chr1	113904709	113904899	ENSG00000134262.12|AP4B1|U2AF2|U2AF2	939	-	4.943448	1.2150776	-1.0	-1.0
chr1	113973183	113973288	ENSG00000163349.21|HIPK1|U2AF2|U2AF2	916	+	3.5744867	1.0737154	-1.0	-1.0
chr1	113966021	113966129	ENSG00000163349.21|HIPK1|U2AF2|U2AF2	958	+	4.6426725	1.3787436	-1.0	-1.0
chr1	113962753	113962928	ENSG00000163349.21|HIPK1|U2AF2|U2AF2	930	+	3.8108594	1.1559651	-1.0	-1.0
chr1	113963646	113963746	ENSG00000163349.21|HIPK1|U2AF2|U2AF2	905	+	5.7963696	1.0213518	-1.0	-1.0
chr1	113963283	113963386	ENSG00000163349.21|HIPK1|U2AF2|U2AF2	903	+	5.789015	1.0125353	-1.0	-1.0
chr1	113967657	113967765	ENSG00000163349.21|HIPK1|U2AF2|U2AF2	956	+	6.3987813	1.3573925	-1.0	-1.0
chr1	113954625	113954730	ENSG00000163349.21|HIPK1|U2AF2|U2AF2	923	+	5.9798794	1.1157224	-1.0	-1.0
chr1	113954527	113954625	ENSG00000163349.21|HIPK1|U2AF2|U2AF2	905	+	5.8254967	1.0240247	-1.0	-1.0
chr1	114397781	114397966	ENSG00000197323.11|TRIM33|U2AF2|U2AF2	965	-	5.8756332	1.4614218	-1.0	-1.0
chr1	114421636	114421736	ENSG00000197323.11|TRIM33|U2AF2|U2AF2	931	-	6.069256	1.1639965	-1.0	-1.0
chr1	114408676	114408740	ENSG00000197323.11|TRIM33|U2AF2|U2AF2	989	-	4.297715	1.9663693	-1.0	-1.0
chr1	114408930	114409035	ENSG00000197323.11|TRIM33|U2AF2|U2AF2	903	-	4.0868464	1.0133901	-1.0	-1.0
chr1	114397990	114398105	ENSG00000197323.11|TRIM33|U2AF2|U2AF2	911	-	5.876894	1.0527674	-1.0	-1.0
chr1	114399739	114399934	ENSG00000197323.11|TRIM33|U2AF2|U2AF2	970	-	5.2724805	1.5209175	-1.0	-1.0
chr1	114407100	114407200	ENSG00000197323.11|TRIM33|U2AF2|U2AF2	952	-	6.4145184	1.3221829	-1.0	-1.0
chr1	114425573	114425718	ENSG00000197323.11|TRIM33|U2AF2|U2AF2	945	-	6.051168	1.2613728	-1.0	-1.0
chr1	114426843	114427038	ENSG00000197323.11|TRIM33|U2AF2|U2AF2	963	-	6.5341196	1.4300601	-1.0	-1.0
chr1	114575649	114575751	ENSG00000116752.5|BCAS2|U2AF2|U2AF2	932	-	6.088073	1.169231	-1.0	-1.0
chr1	114581391	114581496	ENSG00000116752.5|BCAS2|U2AF2|U2AF2	965	-	6.632932	1.45846	-1.0	-1.0
chr1	114568256	114568356	ENSG00000116752.5|BCAS2|U2AF2|U2AF2	938	-	6.147298	1.2064236	-1.0	-1.0
chr1	114713978	114714088	ENSG00000213281.4|NRAS|U2AF2|U2AF2	938	-	4.284321	1.209825	-1.0	-1.0
chr1	114707738	114707843	ENSG00000213281.4|NRAS|U2AF2|U2AF2	915	-	5.896435	1.0698898	-1.0	-1.0
chr1	114710473	114710593	ENSG00000213281.4|NRAS|U2AF2|U2AF2	913	-	5.873477	1.0608464	-1.0	-1.0
chr1	114719308	114719503	ENSG00000009307.15|CSDE1|U2AF2|U2AF2	943	-	5.828103	1.247084	-1.0	-1.0
chr1	114727090	114727190	ENSG00000009307.15|CSDE1|U2AF2|U2AF2	911	-	3.549023	1.049347	-1.0	-1.0
chr1	114745148	114745348	ENSG00000009307.15|CSDE1|U2AF2|U2AF2	986	-	5.614146	1.8562573	-1.0	-1.0
chr1	114718692	114718852	ENSG00000009307.15|CSDE1|U2AF2|U2AF2	973	-	4.274501	1.5735939	-1.0	-1.0
chr1	114733857	114733988	ENSG00000009307.15|CSDE1|U2AF2|U2AF2	996	-	5.240291	2.4537697	-1.0	-1.0
chr1	114750207	114750362	ENSG00000009307.15|CSDE1|U2AF2|U2AF2	917	-	5.9110746	1.083234	-1.0	-1.0
chr1	114755637	114755812	ENSG00000009307.15|CSDE1|U2AF2|U2AF2	915	-	6.0330896	1.0725867	-1.0	-1.0
chr1	114718216	114718331	ENSG00000009307.15|CSDE1|U2AF2|U2AF2	957	-	3.8699448	1.3668579	-1.0	-1.0
chr1	114719742	114719922	ENSG00000009307.15|CSDE1|U2AF2|U2AF2	951	-	4.3786416	1.309173	-1.0	-1.0
chr1	114734523	114734653	ENSG00000009307.15|CSDE1|U2AF2|U2AF2	952	-	4.5651183	1.3226156	-1.0	-1.0
chr1	116399314	116399414	ENSG00000163399.15|ATP1A1|U2AF2|U2AF2	924	+	6.012514	1.1169515	-1.0	-1.0
chr1	116390671	116390776	ENSG00000163399.15|ATP1A1|U2AF2|U2AF2	961	+	6.506173	1.4062476	-1.0	-1.0
chr1	116383908	116384008	ENSG00000163399.15|ATP1A1|U2AF2|U2AF2	920	+	4.235585	1.0993847	-1.0	-1.0
chr1	116387636	116387746	ENSG00000163399.15|ATP1A1|U2AF2|U2AF2	906	+	5.8318253	1.0273453	-1.0	-1.0
chr1	116397784	116397887	ENSG00000163399.15|ATP1A1|U2AF2|U2AF2	943	+	6.2283726	1.2469676	-1.0	-1.0
chr1	116388802	116388901	ENSG00000163399.15|ATP1A1|U2AF2|U2AF2	917	+	5.9922233	1.0831325	-1.0	-1.0
chr1	116387104	116387287	ENSG00000163399.15|ATP1A1|U2AF2|U2AF2	949	+	6.2812963	1.2884096	-1.0	-1.0
chr1	116389334	116389438	ENSG00000163399.15|ATP1A1|U2AF2|U2AF2	905	+	5.8351607	1.0228282	-1.0	-1.0
chr1	117098805	117098905	ENSG00000116830.11|TTF2|U2AF2|U2AF2	900	+	5.823967	1.0015694	-1.0	-1.0
chr1	117088692	117088800	ENSG00000116830.11|TTF2|U2AF2|U2AF2	989	+	7.243493	1.9732604	-1.0	-1.0
chr1	117086308	117086413	ENSG00000116830.11|TTF2|U2AF2|U2AF2	911	+	5.9002614	1.0510614	-1.0	-1.0
chr1	117090663	117090878	ENSG00000116830.11|TTF2|U2AF2|U2AF2	972	+	5.568413	1.547038	-1.0	-1.0
chr1	117076414	117076574	ENSG00000116830.11|TTF2|U2AF2|U2AF2	924	+	6.155433	1.1181209	-1.0	-1.0
chr1	117091218	117091327	ENSG00000116830.11|TTF2|U2AF2|U2AF2	949	+	6.345447	1.2924323	-1.0	-1.0
chr1	117101379	117101479	ENSG00000116830.11|TTF2|U2AF2|U2AF2	905	+	5.810469	1.0213518	-1.0	-1.0
chr1	117102804	117103089	ENSG00000116830.11|TTF2|U2AF2|U2AF2	959	+	5.6009374	1.3895181	-1.0	-1.0
chr1	117098630	117098800	ENSG00000116830.11|TTF2|U2AF2|U2AF2	943	+	6.210722	1.2465504	-1.0	-1.0
chr1	117447030	117447220	ENSG00000198162.12|MAN1A2|U2AF2|U2AF2	944	+	6.283272	1.2483643	-1.0	-1.0
chr1	117460385	117460488	ENSG00000198162.12|MAN1A2|U2AF2|U2AF2	975	+	6.8138924	1.6072536	-1.0	-1.0
chr1	117870616	117870721	ENSG00000196505.10|GDAP2|U2AF2|U2AF2	959	-	6.444624	1.3910614	-1.0	-1.0
chr1	117912082	117912187	ENSG00000196505.10|GDAP2|U2AF2|U2AF2	929	-	6.136731	1.1459222	-1.0	-1.0
chr1	117953371	117953475	ENSG00000065183.15|WDR3|U2AF2|U2AF2	907	+	5.812914	1.029806	-1.0	-1.0
chr1	119144495	119144640	ENSG00000231365.5|AL359915.2|U2AF2|U2AF2	915	+	5.956242	1.070761	-1.0	-1.0
chr1	119146260	119146408	ENSG00000231365.5|AL359915.2|U2AF2|U2AF2	930	+	6.105593	1.157385	-1.0	-1.0
chr1	119734523	119734628	ENSG00000092621.12|PHGDH|U2AF2|U2AF2	916	+	5.9446754	1.0755594	-1.0	-1.0
chr1	119737008	119737108	ENSG00000092621.12|PHGDH|U2AF2|U2AF2	929	+	6.083911	1.1466905	-1.0	-1.0
chr1	120152522	120152707	ENSG00000265808.3|SEC22B|U2AF2|U2AF2	916	-	5.9687004	1.0733237	-1.0	-1.0
chr1	120163269	120163370	ENSG00000265808.3|SEC22B|U2AF2|U2AF2	975	-	6.7568874	1.6046774	-1.0	-1.0
chr1	120175879	120176306	ENSG00000265808.3|SEC22B|U2AF2|U2AF2	988	-	5.676341	1.9220595	-1.0	-1.0
chr1	120489859	120489916	ENSG00000275131.2|AC241952.1|U2AF2|U2AF2	930	-	6.052881	1.1579685	-1.0	-1.0
chr1	121382379	121382579	ENSG00000171943.11|SRGAP2C|U2AF2|U2AF2	982	+	6.8910823	1.7449323	-1.0	-1.0
chr1	145750406	145750500	ENSG00000265491.4|RNF115|U2AF2|U2AF2	924	-	5.990461	1.1169515	-1.0	-1.0
chr1	145771845	145772015	ENSG00000265491.4|RNF115|U2AF2|U2AF2	932	-	6.090506	1.1655875	-1.0	-1.0
chr1	145784538	145784596	ENSG00000265491.4|RNF115|U2AF2|U2AF2	994	-	7.4383016	2.2475069	-1.0	-1.0
chr1	145856411	145856511	ENSG00000131788.15|PIAS3|U2AF2|U2AF2	905	-	5.8351607	1.0228282	-1.0	-1.0
chr1	145855826	145855931	ENSG00000131788.15|PIAS3|U2AF2|U2AF2	934	-	6.11751	1.1802561	-1.0	-1.0
chr1	145850939	145851019	ENSG00000131788.15|PIAS3|U2AF2|U2AF2	905	-	5.7963696	1.0213518	-1.0	-1.0
chr1	145851064	145851239	ENSG00000131788.15|PIAS3|U2AF2|U2AF2	926	-	6.0181127	1.1310637	-1.0	-1.0
chr1	145925927	145926032	ENSG00000265241.6|RBM8A|U2AF2|U2AF2	959	-	3.7705836	1.3864679	-1.0	-1.0
chr1	145926866	145927036	ENSG00000265241.6|RBM8A|U2AF2|U2AF2	935	-	3.2805078	1.1901184	-1.0	-1.0
chr1	145926541	145926736	ENSG00000265241.6|RBM8A|U2AF2|U2AF2	930	-	3.6924725	1.1570045	-1.0	-1.0
chr1	145927077	145927187	ENSG00000265241.6|RBM8A|U2AF2|U2AF2	971	-	4.965976	1.5392258	-1.0	-1.0
chr1	145995408	145995583	ENSG00000265972.5|TXNIP|U2AF2|U2AF2	962	-	3.5801644	1.4217347	-1.0	-1.0
chr1	145993689	145993989	ENSG00000265972.5|TXNIP|U2AF2|U2AF2	998	-	4.063835	2.6286464	-1.0	-1.0
chr1	145994715	145994960	ENSG00000265972.5|TXNIP|U2AF2|U2AF2	960	-	3.7237546	1.4020339	-1.0	-1.0
chr1	145994360	145994520	ENSG00000265972.5|TXNIP|U2AF2|U2AF2	941	-	2.8147388	1.2304142	-1.0	-1.0
chr1	145995763	145995978	ENSG00000265972.5|TXNIP|U2AF2|U2AF2	985	-	3.5576053	1.8101662	-1.0	-1.0
chr1	145995291	145995401	ENSG00000265972.5|TXNIP|U2AF2|U2AF2	1000	-	5.449321	4.6514907	-1.0	-1.0
chr1	145995031	145995143	ENSG00000265972.5|TXNIP|U2AF2|U2AF2	980	-	3.7383075	1.6960729	-1.0	-1.0
chr1	146944772	146944872	ENSG00000268043.7|NBPF12|U2AF2|U2AF2	902	+	5.7766986	1.0096477	-1.0	-1.0
chr1	147166713	147166845	ENSG00000131791.7|PRKAB2|U2AF2|U2AF2	908	-	5.8435698	1.0357991	-1.0	-1.0
chr1	147157470	147157620	ENSG00000131791.7|PRKAB2|U2AF2|U2AF2	925	-	4.2747984	1.1235753	-1.0	-1.0
chr1	147159642	147159752	ENSG00000131791.7|PRKAB2|U2AF2|U2AF2	958	-	6.5039024	1.3814962	-1.0	-1.0
chr1	147160522	147160796	ENSG00000131791.7|PRKAB2|U2AF2|U2AF2	965	-	6.5848436	1.4582964	-1.0	-1.0
chr1	147159535	147159642	ENSG00000131791.7|PRKAB2|U2AF2|U2AF2	952	-	6.3431997	1.3230491	-1.0	-1.0
chr1	147166845	147166939	ENSG00000131791.7|PRKAB2|U2AF2|U2AF2	938	-	3.4581122	1.2060641	-1.0	-1.0
chr1	147268973	147269078	ENSG00000131778.18|CHD1L|U2AF2|U2AF2	904	+	5.786569	1.0170974	-1.0	-1.0
chr1	147265823	147265931	ENSG00000131778.18|CHD1L|U2AF2|U2AF2	926	+	6.0022206	1.130114	-1.0	-1.0
chr1	147264111	147264301	ENSG00000131778.18|CHD1L|U2AF2|U2AF2	947	+	6.2852645	1.279236	-1.0	-1.0
chr1	147270903	147271018	ENSG00000131778.18|CHD1L|U2AF2|U2AF2	983	+	5.447196	1.7755632	-1.0	-1.0
chr1	147268781	147268878	ENSG00000131778.18|CHD1L|U2AF2|U2AF2	955	+	6.3748145	1.3463548	-1.0	-1.0
chr1	147275245	147275353	ENSG00000131778.18|CHD1L|U2AF2|U2AF2	950	+	6.2910514	1.2983613	-1.0	-1.0
chr1	147264421	147264536	ENSG00000131778.18|CHD1L|U2AF2|U2AF2	925	+	5.467112	1.1261157	-1.0	-1.0
chr1	147268678	147268781	ENSG00000131778.18|CHD1L|U2AF2|U2AF2	985	+	6.9895606	1.8212211	-1.0	-1.0
chr1	147287634	147287733	ENSG00000131778.18|CHD1L|U2AF2|U2AF2	961	+	4.690202	1.4045472	-1.0	-1.0
chr1	148981709	148981809	ENSG00000178104.19|PDE4DIP|U2AF2|U2AF2	915	+	5.903272	1.0693295	-1.0	-1.0
chr1	149926042	149926375	ENSG00000143368.9|SF3B4|U2AF2|U2AF2	960	-	5.740949	1.3958428	-1.0	-1.0
chr1	149925930	149926042	ENSG00000143368.9|SF3B4|U2AF2|U2AF2	914	-	4.199424	1.0648981	-1.0	-1.0
chr1	149924014	149924169	ENSG00000143368.9|SF3B4|U2AF2|U2AF2	991	-	7.218298	2.0703874	-1.0	-1.0
chr1	149923729	149923839	ENSG00000143368.9|SF3B4|U2AF2|U2AF2	978	-	6.7345266	1.650689	-1.0	-1.0
chr1	149929235	149929405	ENSG00000014914.20|MTMR11|U2AF2|U2AF2	908	-	5.900898	1.037194	-1.0	-1.0
chr1	150077573	150077738	ENSG00000136631.12|VPS45|U2AF2|U2AF2	913	+	5.8725815	1.05957	-1.0	-1.0
chr1	150235842	150235942	ENSG00000143401.14|ANP32E|U2AF2|U2AF2	900	-	5.7822137	1.0010461	-1.0	-1.0
chr1	150280731	150280834	ENSG00000118292.8|C1orf54|U2AF2|U2AF2	914	+	5.9351006	1.0670478	-1.0	-1.0
chr1	150294064	150294414	ENSG00000266472.5|MRPS21|U2AF2|U2AF2	988	+	5.193685	1.9063023	-1.0	-1.0
chr1	150308227	150308367	ENSG00000266472.5|MRPS21|U2AF2|U2AF2	944	+	4.495589	1.2489489	-1.0	-1.0
chr1	150340296	150340397	ENSG00000117360.12|PRPF3|U2AF2|U2AF2	905	+	5.9471684	1.0236669	-1.0	-1.0
chr1	150324894	150325039	ENSG00000117360.12|PRPF3|U2AF2|U2AF2	940	+	5.828292	1.225329	-1.0	-1.0
chr1	150344897	150345047	ENSG00000117360.12|PRPF3|U2AF2|U2AF2	923	+	5.97851	1.1158243	-1.0	-1.0
chr1	150345854	150346094	ENSG00000117360.12|PRPF3|U2AF2|U2AF2	964	+	5.3406134	1.4488043	-1.0	-1.0
chr1	150328209	150328384	ENSG00000117360.12|PRPF3|U2AF2|U2AF2	964	+	4.360097	1.4456581	-1.0	-1.0
chr1	150344276	150344491	ENSG00000117360.12|PRPF3|U2AF2|U2AF2	939	+	5.2379546	1.2142146	-1.0	-1.0
chr1	150332872	150332978	ENSG00000117360.12|PRPF3|U2AF2|U2AF2	908	+	5.9720883	1.0368944	-1.0	-1.0
chr1	150346324	150346491	ENSG00000117360.12|PRPF3|U2AF2|U2AF2	950	+	5.007591	1.3016475	-1.0	-1.0
chr1	150408744	150408905	ENSG00000163125.15|RPRD2|U2AF2|U2AF2	973	+	6.308777	1.563023	-1.0	-1.0
chr1	150464417	150464526	ENSG00000163125.15|RPRD2|U2AF2|U2AF2	971	+	6.6655364	1.542525	-1.0	-1.0
chr1	150498789	150498896	ENSG00000143374.16|TARS2|U2AF2|U2AF2	950	+	4.5499554	1.2988064	-1.0	-1.0
chr1	150492344	150492484	ENSG00000143374.16|TARS2|U2AF2|U2AF2	908	+	5.8364244	1.0373869	-1.0	-1.0
chr1	150489088	150489278	ENSG00000143374.16|TARS2|U2AF2|U2AF2	951	+	6.3410354	1.3094493	-1.0	-1.0
chr1	150491240	150491355	ENSG00000143374.16|TARS2|U2AF2|U2AF2	900	+	5.823967	1.0015694	-1.0	-1.0
chr1	150488842	150488963	ENSG00000143374.16|TARS2|U2AF2|U2AF2	948	+	6.2831254	1.2881248	-1.0	-1.0
chr1	150556511	150556620	ENSG00000143382.14|ADAMTSL4|U2AF2|U2AF2	938	+	6.254131	1.2101533	-1.0	-1.0
chr1	150553092	150553212	ENSG00000143382.14|ADAMTSL4|U2AF2|U2AF2	916	+	3.8988838	1.0748041	-1.0	-1.0
chr1	150555234	150555428	ENSG00000143382.14|ADAMTSL4|U2AF2|U2AF2	917	+	5.540432	1.0796515	-1.0	-1.0
chr1	150554257	150554364	ENSG00000143382.14|ADAMTSL4|U2AF2|U2AF2	920	+	2.861302	1.0944611	-1.0	-1.0
chr1	150577370	150577491	ENSG00000143384.12|MCL1|U2AF2|U2AF2	970	-	4.8074117	1.5229346	-1.0	-1.0
chr1	150577491	150577596	ENSG00000143384.12|MCL1|U2AF2|U2AF2	968	-	5.7304163	1.4924968	-1.0	-1.0
chr1	150627592	150627697	ENSG00000143420.18|ENSA|U2AF2|U2AF2	927	-	6.0109277	1.1355252	-1.0	-1.0
chr1	150622720	150622859	ENSG00000143420.18|ENSA|U2AF2|U2AF2	968	-	6.2492995	1.4975284	-1.0	-1.0
chr1	150622859	150622974	ENSG00000143420.18|ENSA|U2AF2|U2AF2	1000	-	5.812943	3.5581715	-1.0	-1.0
chr1	150842423	150842468	ENSG00000143437.20|ARNT|U2AF2|U2AF2	993	-	7.423049	2.1813173	-1.0	-1.0
chr1	150836389	150836489	ENSG00000143437.20|ARNT|U2AF2|U2AF2	902	-	3.533344	1.0084809	-1.0	-1.0
chr1	150836499	150836604	ENSG00000143437.20|ARNT|U2AF2|U2AF2	984	-	6.938628	1.787621	-1.0	-1.0
chr1	150832333	150832399	ENSG00000143437.20|ARNT|U2AF2|U2AF2	910	-	5.848722	1.0470097	-1.0	-1.0
chr1	150842468	150843108	ENSG00000143437.20|ARNT|U2AF2|U2AF2	979	-	5.336174	1.6736203	-1.0	-1.0
chr1	150842224	150842423	ENSG00000143437.20|ARNT|U2AF2|U2AF2	977	-	5.8265405	1.6424654	-1.0	-1.0
chr1	150839799	150839989	ENSG00000143437.20|ARNT|U2AF2|U2AF2	926	-	6.013061	1.128978	-1.0	-1.0
chr1	150817979	150818174	ENSG00000143437.20|ARNT|U2AF2|U2AF2	981	-	7.0010853	1.7198524	-1.0	-1.0
chr1	150853588	150853778	ENSG00000143437.20|ARNT|U2AF2|U2AF2	946	-	6.266611	1.2649949	-1.0	-1.0
chr1	150829227	150829337	ENSG00000143437.20|ARNT|U2AF2|U2AF2	958	-	6.4419684	1.3812108	-1.0	-1.0
chr1	150960857	150961037	ENSG00000143379.12|SETDB1|U2AF2|U2AF2	932	+	6.166569	1.166367	-1.0	-1.0
chr1	150942688	150942851	ENSG00000143379.12|SETDB1|U2AF2|U2AF2	994	+	7.4553437	2.2556458	-1.0	-1.0
chr1	150962866	150963046	ENSG00000143379.12|SETDB1|U2AF2|U2AF2	944	+	6.1005926	1.2511692	-1.0	-1.0
chr1	150951145	150951364	ENSG00000143379.12|SETDB1|U2AF2|U2AF2	918	+	6.1229334	1.0843436	-1.0	-1.0
chr1	150966288	150966398	ENSG00000143418.19|CERS2|U2AF2|U2AF2	922	-	5.977292	1.1088512	-1.0	-1.0
chr1	150969062	150969217	ENSG00000143418.19|CERS2|U2AF2|U2AF2	940	-	5.795599	1.2227998	-1.0	-1.0
chr1	151037454	151037644	ENSG00000163141.18|BNIPL|U2AF2|U2AF2	947	+	6.392745	1.279539	-1.0	-1.0
chr1	151055440	151055595	ENSG00000197622.12|CDC42SE1|U2AF2|U2AF2	911	-	5.8610415	1.0504835	-1.0	-1.0
chr1	151059156	151059256	ENSG00000197622.12|CDC42SE1|U2AF2|U2AF2	903	-	5.8006887	1.0110638	-1.0	-1.0
chr1	151053200	151053310	ENSG00000197622.12|CDC42SE1|U2AF2|U2AF2	909	-	3.554794	1.0426097	-1.0	-1.0
chr1	151055993	151056098	ENSG00000197622.12|CDC42SE1|U2AF2|U2AF2	947	-	4.575674	1.2786967	-1.0	-1.0
chr1	151054321	151054426	ENSG00000197622.12|CDC42SE1|U2AF2|U2AF2	984	-	5.1332903	1.7839391	-1.0	-1.0
chr1	151055040	151055330	ENSG00000197622.12|CDC42SE1|U2AF2|U2AF2	952	-	3.7208836	1.3168437	-1.0	-1.0
chr1	151167022	151167120	ENSG00000163156.11|SCNM1|U2AF2|U2AF2	938	+	6.1704664	1.2053591	-1.0	-1.0
chr1	151166530	151166710	ENSG00000163156.11|SCNM1|U2AF2|U2AF2	935	+	4.4788356	1.1838335	-1.0	-1.0
chr1	151166332	151166470	ENSG00000163156.11|SCNM1|U2AF2|U2AF2	928	+	6.1534367	1.1451852	-1.0	-1.0
chr1	151168080	151168275	ENSG00000163156.11|SCNM1|U2AF2|U2AF2	959	+	5.3439565	1.3857316	-1.0	-1.0
chr1	151176425	151176555	ENSG00000163159.12|VPS72|U2AF2|U2AF2	965	-	6.679505	1.4529586	-1.0	-1.0
chr1	151224134	151224274	ENSG00000143398.19|PIP5K1A|U2AF2|U2AF2	1000	+	5.652483	3.3923528	-1.0	-1.0
chr1	151265056	151265234	ENSG00000159352.15|PSMD4|U2AF2|U2AF2	969	+	5.0353394	1.5084997	-1.0	-1.0
chr1	151265283	151265453	ENSG00000159352.15|PSMD4|U2AF2|U2AF2	950	+	6.3204856	1.302815	-1.0	-1.0
chr1	151401105	151401320	ENSG00000159377.10|PSMB4|U2AF2|U2AF2	978	+	4.1772485	1.6485996	-1.0	-1.0
chr1	151401435	151401635	ENSG00000159377.10|PSMB4|U2AF2|U2AF2	963	+	4.4161506	1.4275163	-1.0	-1.0
chr1	151399757	151399857	ENSG00000159377.10|PSMB4|U2AF2|U2AF2	900	+	5.7622104	1.0010461	-1.0	-1.0
chr1	151400880	151401075	ENSG00000159377.10|PSMB4|U2AF2|U2AF2	972	+	4.169345	1.5604743	-1.0	-1.0
chr1	151401710	151401845	ENSG00000159377.10|PSMB4|U2AF2|U2AF2	932	+	6.250804	1.165608	-1.0	-1.0
chr1	151400200	151400475	ENSG00000159377.10|PSMB4|U2AF2|U2AF2	912	+	5.25875	1.0572608	-1.0	-1.0
chr1	151400555	151400755	ENSG00000159377.10|PSMB4|U2AF2|U2AF2	971	+	4.4481616	1.5320566	-1.0	-1.0
chr1	151428413	151428518	ENSG00000143442.21|POGZ|U2AF2|U2AF2	977	-	6.7882824	1.6363766	-1.0	-1.0
chr1	151406606	151406716	ENSG00000143442.21|POGZ|U2AF2|U2AF2	945	-	5.217806	1.2629095	-1.0	-1.0
chr1	151406368	151406464	ENSG00000143442.21|POGZ|U2AF2|U2AF2	913	-	6.0728154	1.0583447	-1.0	-1.0
chr1	151406464	151406574	ENSG00000143442.21|POGZ|U2AF2|U2AF2	968	-	6.5338326	1.4978161	-1.0	-1.0
chr1	151408139	151408354	ENSG00000143442.21|POGZ|U2AF2|U2AF2	1000	-	9.240475	5.6708846	-1.0	-1.0
chr1	151430730	151430841	ENSG00000143442.21|POGZ|U2AF2|U2AF2	966	-	4.8606997	1.4663022	-1.0	-1.0
chr1	151430841	151430956	ENSG00000143442.21|POGZ|U2AF2|U2AF2	980	-	6.784878	1.6894121	-1.0	-1.0
chr1	151408828	151408943	ENSG00000143442.21|POGZ|U2AF2|U2AF2	933	-	6.0903664	1.1741586	-1.0	-1.0
chr1	151408359	151408554	ENSG00000143442.21|POGZ|U2AF2|U2AF2	915	-	4.4526834	1.0697677	-1.0	-1.0
chr1	151694302	151694457	ENSG00000143376.12|SNX27|U2AF2|U2AF2	902	+	3.3326895	1.008436	-1.0	-1.0
chr1	151638855	151638995	ENSG00000143376.12|SNX27|U2AF2|U2AF2	997	+	7.678457	2.5920937	-1.0	-1.0
chr1	151627762	151627957	ENSG00000143376.12|SNX27|U2AF2|U2AF2	929	+	6.152313	1.1515702	-1.0	-1.0
chr1	151760815	151760915	ENSG00000143436.10|MRPL9|U2AF2|U2AF2	983	-	6.95135	1.7759607	-1.0	-1.0
chr1	151762317	151762417	ENSG00000143436.10|MRPL9|U2AF2|U2AF2	904	-	5.786569	1.0170974	-1.0	-1.0
chr1	151760681	151760815	ENSG00000143436.10|MRPL9|U2AF2|U2AF2	923	-	5.997505	1.1139302	-1.0	-1.0
chr1	153627344	153627449	ENSG00000189171.14|S100A13|U2AF2|U2AF2	904	-	5.786569	1.0170974	-1.0	-1.0
chr1	153626469	153626634	ENSG00000189171.14|S100A13|U2AF2|U2AF2	934	-	4.0942926	1.1832266	-1.0	-1.0
chr1	153626533	153626638	ENSG00000271853.5|AL162258.1|U2AF2|U2AF2	932	-	4.342067	1.1653053	-1.0	-1.0
chr1	153627343	153627448	ENSG00000271853.5|AL162258.1|U2AF2|U2AF2	904	-	5.786569	1.0170974	-1.0	-1.0
chr1	153645398	153645763	ENSG00000160679.12|CHTOP|U2AF2|U2AF2	977	+	5.1534266	1.6293331	-1.0	-1.0
chr1	153645063	153645248	ENSG00000160679.12|CHTOP|U2AF2|U2AF2	984	+	5.314388	1.7958649	-1.0	-1.0
chr1	153642242	153642347	ENSG00000160679.12|CHTOP|U2AF2|U2AF2	939	+	3.2665775	1.2114657	-1.0	-1.0
chr1	153642118	153642242	ENSG00000160679.12|CHTOP|U2AF2|U2AF2	936	+	6.122164	1.1947966	-1.0	-1.0
chr1	153644815	153645063	ENSG00000160679.12|CHTOP|U2AF2|U2AF2	1000	+	7.3647637	4.469855	-1.0	-1.0
chr1	153638648	153638783	ENSG00000160679.12|CHTOP|U2AF2|U2AF2	927	+	6.077858	1.1386569	-1.0	-1.0
chr1	153662556	153662661	ENSG00000143621.16|ILF2|U2AF2|U2AF2	991	-	7.3372746	2.0243297	-1.0	-1.0
chr1	153665336	153665436	ENSG00000143621.16|ILF2|U2AF2|U2AF2	931	-	6.2168407	1.1620404	-1.0	-1.0
chr1	153665234	153665336	ENSG00000143621.16|ILF2|U2AF2|U2AF2	915	-	3.092728	1.0682936	-1.0	-1.0
chr1	153669908	153670033	ENSG00000143621.16|ILF2|U2AF2|U2AF2	916	-	5.9208746	1.0750962	-1.0	-1.0
chr1	153667657	153667782	ENSG00000143621.16|ILF2|U2AF2|U2AF2	960	-	6.4026585	1.4015332	-1.0	-1.0
chr1	153728446	153728641	ENSG00000143624.13|INTS3|U2AF2|U2AF2	976	+	5.0864396	1.6149663	-1.0	-1.0
chr1	153750983	153751183	ENSG00000143624.13|INTS3|U2AF2|U2AF2	969	+	5.5713944	1.5038419	-1.0	-1.0
chr1	153772529	153772711	ENSG00000143624.13|INTS3|U2AF2|U2AF2	997	+	7.6930285	2.5961502	-1.0	-1.0
chr1	153764581	153764689	ENSG00000143624.13|INTS3|U2AF2|U2AF2	952	+	6.3961067	1.3217603	-1.0	-1.0
chr1	153752106	153752301	ENSG00000143624.13|INTS3|U2AF2|U2AF2	938	+	6.204433	1.2109863	-1.0	-1.0
chr1	153748571	153748755	ENSG00000143624.13|INTS3|U2AF2|U2AF2	995	+	6.8060174	2.298826	-1.0	-1.0
chr1	153754528	153754641	ENSG00000143624.13|INTS3|U2AF2|U2AF2	960	+	4.6873093	1.3961029	-1.0	-1.0
chr1	153760948	153761053	ENSG00000143624.13|INTS3|U2AF2|U2AF2	911	+	5.862315	1.049347	-1.0	-1.0
chr1	153747176	153747411	ENSG00000143624.13|INTS3|U2AF2|U2AF2	993	+	4.540211	2.125552	-1.0	-1.0
chr1	153761473	153761638	ENSG00000143624.13|INTS3|U2AF2|U2AF2	937	+	6.130657	1.1988616	-1.0	-1.0
chr1	153754328	153754453	ENSG00000143624.13|INTS3|U2AF2|U2AF2	905	+	5.809449	1.023953	-1.0	-1.0
chr1	153806724	153806844	ENSG00000143614.9|GATAD2B|U2AF2|U2AF2	933	-	3.285927	1.1740721	-1.0	-1.0
chr1	153813100	153813249	ENSG00000143614.9|GATAD2B|U2AF2|U2AF2	944	-	6.22145	1.2493262	-1.0	-1.0
chr1	153809599	153809769	ENSG00000143614.9|GATAD2B|U2AF2|U2AF2	947	-	6.3129287	1.2761848	-1.0	-1.0
chr1	153813319	153813452	ENSG00000143614.9|GATAD2B|U2AF2|U2AF2	943	-	6.192722	1.2470751	-1.0	-1.0
chr1	153813452	153813592	ENSG00000143614.9|GATAD2B|U2AF2|U2AF2	958	-	6.338222	1.3762466	-1.0	-1.0
chr1	153817542	153817652	ENSG00000143614.9|GATAD2B|U2AF2|U2AF2	951	-	6.3187313	1.3115189	-1.0	-1.0
chr1	153931069	153931174	ENSG00000198837.9|DENND4B|U2AF2|U2AF2	910	-	5.924943	1.0434315	-1.0	-1.0
chr1	153939587	153939692	ENSG00000198837.9|DENND4B|U2AF2|U2AF2	929	-	4.3123865	1.146986	-1.0	-1.0
chr1	153941124	153941239	ENSG00000198837.9|DENND4B|U2AF2|U2AF2	907	-	5.816549	1.0302806	-1.0	-1.0
chr1	153939762	153939882	ENSG00000198837.9|DENND4B|U2AF2|U2AF2	947	-	6.2583733	1.2734362	-1.0	-1.0
chr1	153940652	153940872	ENSG00000198837.9|DENND4B|U2AF2|U2AF2	929	-	4.846147	1.1480198	-1.0	-1.0
chr1	153952262	153952362	ENSG00000160741.16|CRTC2|U2AF2|U2AF2	909	-	5.839259	1.0425147	-1.0	-1.0
chr1	153953389	153953489	ENSG00000160741.16|CRTC2|U2AF2|U2AF2	919	-	5.9392304	1.0941836	-1.0	-1.0
chr1	153952660	153952860	ENSG00000160741.16|CRTC2|U2AF2|U2AF2	967	-	5.9708114	1.486007	-1.0	-1.0
chr1	153952396	153952496	ENSG00000160741.16|CRTC2|U2AF2|U2AF2	970	-	4.830521	1.517847	-1.0	-1.0
chr1	153953606	153953711	ENSG00000160741.16|CRTC2|U2AF2|U2AF2	947	-	6.2642784	1.274097	-1.0	-1.0
chr1	153976747	153976997	ENSG00000143543.14|JTB|U2AF2|U2AF2	976	-	5.306323	1.6132176	-1.0	-1.0
chr1	153974473	153974603	ENSG00000143543.14|JTB|U2AF2|U2AF2	930	-	6.0687013	1.1538243	-1.0	-1.0
chr1	153977013	153977133	ENSG00000143543.14|JTB|U2AF2|U2AF2	973	-	6.078883	1.5710682	-1.0	-1.0
chr1	153975905	153976015	ENSG00000143543.14|JTB|U2AF2|U2AF2	984	-	6.980169	1.8071471	-1.0	-1.0
chr1	153991034	153991114	ENSG00000177954.11|RPS27|U2AF2|U2AF2	966	+	6.592476	1.467226	-1.0	-1.0
chr1	154176248	154176393	ENSG00000143549.19|TPM3|U2AF2|U2AF2	960	-	4.5676517	1.3929425	-1.0	-1.0
chr1	154171598	154171793	ENSG00000143549.19|TPM3|U2AF2|U2AF2	966	-	4.8262496	1.4638419	-1.0	-1.0
chr1	154170678	154170818	ENSG00000143549.19|TPM3|U2AF2|U2AF2	961	-	6.4696875	1.4036775	-1.0	-1.0
chr1	154172778	154172903	ENSG00000143549.19|TPM3|U2AF2|U2AF2	922	-	5.962661	1.1057603	-1.0	-1.0
chr1	154170469	154170574	ENSG00000143549.19|TPM3|U2AF2|U2AF2	952	-	4.664318	1.3189409	-1.0	-1.0
chr1	154171378	154171593	ENSG00000143549.19|TPM3|U2AF2|U2AF2	980	-	4.121384	1.6892271	-1.0	-1.0
chr1	154172288	154172413	ENSG00000143549.19|TPM3|U2AF2|U2AF2	918	-	5.9297767	1.0865707	-1.0	-1.0
chr1	154171838	154172263	ENSG00000143549.19|TPM3|U2AF2|U2AF2	997	-	4.481939	2.534263	-1.0	-1.0
chr1	154221040	154221175	ENSG00000143569.18|UBAP2L|U2AF2|U2AF2	957	+	6.1971216	1.367232	-1.0	-1.0
chr1	154268781	154268891	ENSG00000143569.18|UBAP2L|U2AF2|U2AF2	908	+	3.5146742	1.0347663	-1.0	-1.0
chr1	154262134	154262259	ENSG00000143569.18|UBAP2L|U2AF2|U2AF2	943	+	6.2041254	1.2412136	-1.0	-1.0
chr1	154241512	154241565	ENSG00000143569.18|UBAP2L|U2AF2|U2AF2	961	+	6.553685	1.4081328	-1.0	-1.0
chr1	154235195	154235294	ENSG00000143569.18|UBAP2L|U2AF2|U2AF2	914	+	2.852107	1.0674212	-1.0	-1.0
chr1	154258900	154259025	ENSG00000143569.18|UBAP2L|U2AF2|U2AF2	953	+	6.3569937	1.3261998	-1.0	-1.0
chr1	154235092	154235195	ENSG00000143569.18|UBAP2L|U2AF2|U2AF2	981	+	6.891666	1.7256806	-1.0	-1.0
chr1	154259835	154260029	ENSG00000143569.18|UBAP2L|U2AF2|U2AF2	981	+	4.2391715	1.729795	-1.0	-1.0
chr1	154270409	154270714	ENSG00000143569.18|UBAP2L|U2AF2|U2AF2	999	+	5.3346133	2.9839723	-1.0	-1.0
chr1	154269695	154269835	ENSG00000143569.18|UBAP2L|U2AF2|U2AF2	976	+	5.3549366	1.6271085	-1.0	-1.0
chr1	154227178	154227281	ENSG00000143569.18|UBAP2L|U2AF2|U2AF2	954	+	4.300249	1.336015	-1.0	-1.0
chr1	154266461	154266568	ENSG00000143569.18|UBAP2L|U2AF2|U2AF2	904	+	4.141367	1.0174583	-1.0	-1.0
chr1	154269286	154269695	ENSG00000143569.18|UBAP2L|U2AF2|U2AF2	946	+	4.456471	1.2645979	-1.0	-1.0
chr1	154236565	154236611	ENSG00000143569.18|UBAP2L|U2AF2|U2AF2	993	+	7.487313	2.182306	-1.0	-1.0
chr1	154256940	154257055	ENSG00000143569.18|UBAP2L|U2AF2|U2AF2	915	+	5.898833	1.070755	-1.0	-1.0
chr1	154270090	154270199	ENSG00000143569.18|UBAP2L|U2AF2|U2AF2	954	+	4.1177177	1.3401502	-1.0	-1.0
chr1	154262994	154263102	ENSG00000143569.18|UBAP2L|U2AF2|U2AF2	938	+	6.2001066	1.2105892	-1.0	-1.0
chr1	154254731	154254890	ENSG00000143569.18|UBAP2L|U2AF2|U2AF2	999	+	6.2816353	2.9415324	-1.0	-1.0
chr1	154241406	154241512	ENSG00000143569.18|UBAP2L|U2AF2|U2AF2	987	+	7.083403	1.8944013	-1.0	-1.0
chr1	154268951	154269161	ENSG00000143569.18|UBAP2L|U2AF2|U2AF2	936	+	5.2660513	1.1948298	-1.0	-1.0
chr1	154268658	154268756	ENSG00000143569.18|UBAP2L|U2AF2|U2AF2	907	+	5.9666505	1.0302364	-1.0	-1.0
chr1	154236394	154236565	ENSG00000143569.18|UBAP2L|U2AF2|U2AF2	957	+	5.197991	1.3705726	-1.0	-1.0
chr1	154255446	154255626	ENSG00000143569.18|UBAP2L|U2AF2|U2AF2	935	+	6.1046414	1.183817	-1.0	-1.0
chr1	154263102	154263302	ENSG00000143569.18|UBAP2L|U2AF2|U2AF2	947	+	4.8763776	1.2746097	-1.0	-1.0
chr1	154274994	154275264	ENSG00000143575.14|HAX1|U2AF2|U2AF2	955	+	4.0080776	1.3443311	-1.0	-1.0
chr1	154275294	154275479	ENSG00000143575.14|HAX1|U2AF2|U2AF2	970	+	5.2351956	1.5251547	-1.0	-1.0
chr1	154349384	154349569	ENSG00000143515.16|ATP8B2|U2AF2|U2AF2	922	+	5.965557	1.1091526	-1.0	-1.0
chr1	154340738	154340838	ENSG00000143515.16|ATP8B2|U2AF2|U2AF2	909	+	5.839259	1.0425147	-1.0	-1.0
chr1	154345695	154345799	ENSG00000143515.16|ATP8B2|U2AF2|U2AF2	916	+	5.9446754	1.0755594	-1.0	-1.0
chr1	154331688	154331948	ENSG00000143515.16|ATP8B2|U2AF2|U2AF2	962	+	6.4481516	1.4220167	-1.0	-1.0
chr1	154552215	154552355	ENSG00000160714.9|UBE2Q1|U2AF2|U2AF2	907	-	5.8816266	1.0332179	-1.0	-1.0
chr1	154551755	154551857	ENSG00000160714.9|UBE2Q1|U2AF2|U2AF2	905	-	5.815819	1.0240247	-1.0	-1.0
chr1	154553172	154553297	ENSG00000160714.9|UBE2Q1|U2AF2|U2AF2	982	-	8.227841	1.7401687	-1.0	-1.0
chr1	154551970	154552070	ENSG00000160714.9|UBE2Q1|U2AF2|U2AF2	915	-	5.9083743	1.0710115	-1.0	-1.0
chr1	154584896	154585043	ENSG00000160710.15|ADAR|U2AF2|U2AF2	919	-	5.9570637	1.0900457	-1.0	-1.0
chr1	154597707	154597812	ENSG00000160710.15|ADAR|U2AF2|U2AF2	900	-	5.7667418	1.0010461	-1.0	-1.0
chr1	154598481	154598585	ENSG00000160710.15|ADAR|U2AF2|U2AF2	938	-	4.4059505	1.2070181	-1.0	-1.0
chr1	154585865	154585970	ENSG00000160710.15|ADAR|U2AF2|U2AF2	948	-	6.364662	1.2849021	-1.0	-1.0
chr1	154597976	154598091	ENSG00000160710.15|ADAR|U2AF2|U2AF2	973	-	6.6263657	1.5729454	-1.0	-1.0
chr1	154585261	154585418	ENSG00000160710.15|ADAR|U2AF2|U2AF2	993	-	5.232846	2.159203	-1.0	-1.0
chr1	154961026	154961136	ENSG00000163348.3|PYGO2|U2AF2|U2AF2	902	-	5.7766986	1.0096477	-1.0	-1.0
chr1	154968031	154968141	ENSG00000160691.18|SHC1|U2AF2|U2AF2	986	-	7.029761	1.8419635	-1.0	-1.0
chr1	154974267	154974395	ENSG00000160691.18|SHC1|U2AF2|U2AF2	902	-	5.7776203	1.0093398	-1.0	-1.0
chr1	154974008	154974247	ENSG00000160691.18|SHC1|U2AF2|U2AF2	922	-	6.1019373	1.1069851	-1.0	-1.0
chr1	154963842	154964042	ENSG00000160691.18|SHC1|U2AF2|U2AF2	999	-	8.156009	3.2973063	-1.0	-1.0
chr1	154977883	154977983	ENSG00000173207.12|CKS1B|U2AF2|U2AF2	900	+	5.8562427	1.0019287	-1.0	-1.0
chr1	155002943	155003058	ENSG00000160685.13|ZBTB7B|U2AF2|U2AF2	912	+	5.8573203	1.0531986	-1.0	-1.0
chr1	155169857	155169957	ENSG00000273088.1|AL713999.1|U2AF2|U2AF2	905	-	4.149755	1.0213518	-1.0	-1.0
chr1	155169560	155169755	ENSG00000273088.1|AL713999.1|U2AF2|U2AF2	928	-	6.0545278	1.1432163	-1.0	-1.0
chr1	155170607	155170767	ENSG00000273088.1|AL713999.1|U2AF2|U2AF2	908	-	6.1192017	1.0378383	-1.0	-1.0
chr1	155169619	155169754	ENSG00000163463.11|KRTCAP2|U2AF2|U2AF2	929	-	6.0594015	1.1471297	-1.0	-1.0
chr1	155170611	155170766	ENSG00000163463.11|KRTCAP2|U2AF2|U2AF2	909	-	6.134051	1.0422468	-1.0	-1.0
chr1	155188162	155188327	ENSG00000185499.16|MUC1|U2AF2|U2AF2	962	-	6.54056	1.4219569	-1.0	-1.0
chr1	155264389	155264489	ENSG00000176444.18|CLK2|U2AF2|U2AF2	923	-	5.978123	1.1161895	-1.0	-1.0
chr1	155269077	155269177	ENSG00000176444.18|CLK2|U2AF2|U2AF2	904	-	3.4996572	1.0167959	-1.0	-1.0
chr1	155263695	155263885	ENSG00000176444.18|CLK2|U2AF2|U2AF2	930	-	6.0643983	1.155538	-1.0	-1.0
chr1	155264039	155264274	ENSG00000176444.18|CLK2|U2AF2|U2AF2	966	-	6.55908	1.4633234	-1.0	-1.0
chr1	155270977	155271087	ENSG00000176444.18|CLK2|U2AF2|U2AF2	974	-	6.7182612	1.5854545	-1.0	-1.0
chr1	155268292	155268537	ENSG00000176444.18|CLK2|U2AF2|U2AF2	971	-	4.193167	1.5419484	-1.0	-1.0
chr1	155268712	155268837	ENSG00000176444.18|CLK2|U2AF2|U2AF2	916	-	5.933758	1.0780257	-1.0	-1.0
chr1	155319670	155319865	ENSG00000160752.14|FDPS|U2AF2|U2AF2	945	+	3.4677186	1.260179	-1.0	-1.0
chr1	155318056	155318168	ENSG00000160752.14|FDPS|U2AF2|U2AF2	993	+	5.4518504	2.1429265	-1.0	-1.0
chr1	155320243	155320348	ENSG00000160752.14|FDPS|U2AF2|U2AF2	915	+	5.928953	1.0726833	-1.0	-1.0
chr1	155319463	155319610	ENSG00000160752.14|FDPS|U2AF2|U2AF2	975	+	5.2376385	1.6031955	-1.0	-1.0
chr1	155312148	155312254	ENSG00000160752.14|FDPS|U2AF2|U2AF2	973	+	3.3410099	1.5686193	-1.0	-1.0
chr1	155309952	155310097	ENSG00000160752.14|FDPS|U2AF2|U2AF2	924	+	3.2004204	1.117428	-1.0	-1.0
chr1	155318573	155318673	ENSG00000160752.14|FDPS|U2AF2|U2AF2	928	+	3.371802	1.1417788	-1.0	-1.0
chr1	155317829	155317940	ENSG00000160752.14|FDPS|U2AF2|U2AF2	948	+	2.9265306	1.2870758	-1.0	-1.0
chr1	155317940	155318021	ENSG00000160752.14|FDPS|U2AF2|U2AF2	940	+	2.6270676	1.2240674	-1.0	-1.0
chr1	155326518	155326688	ENSG00000160753.15|RUSC1|U2AF2|U2AF2	932	+	6.081395	1.16865	-1.0	-1.0
chr1	155325166	155325341	ENSG00000160753.15|RUSC1|U2AF2|U2AF2	932	+	6.0795274	1.1648707	-1.0	-1.0
chr1	155518664	155518859	ENSG00000116539.12|ASH1L|U2AF2|U2AF2	917	-	4.656444	1.0811632	-1.0	-1.0
chr1	155459898	155460003	ENSG00000116539.12|ASH1L|U2AF2|U2AF2	920	-	5.945629	1.0963612	-1.0	-1.0
chr1	155612100	155612181	ENSG00000125459.14|MSTO1|U2AF2|U2AF2	980	+	6.8774443	1.7032847	-1.0	-1.0
chr1	155612311	155612501	ENSG00000125459.14|MSTO1|U2AF2|U2AF2	971	+	6.5700564	1.539501	-1.0	-1.0
chr1	155612700	155612900	ENSG00000125459.14|MSTO1|U2AF2|U2AF2	981	+	6.6048393	1.7118882	-1.0	-1.0
chr1	155688300	155688405	ENSG00000163374.19|YY1AP1|U2AF2|U2AF2	920	-	5.961031	1.0982192	-1.0	-1.0
chr1	155688435	155688535	ENSG00000163374.19|YY1AP1|U2AF2|U2AF2	930	-	6.1963305	1.1545326	-1.0	-1.0
chr1	155679512	155679682	ENSG00000163374.19|YY1AP1|U2AF2|U2AF2	987	-	4.34594	1.9019222	-1.0	-1.0
chr1	155680456	155680556	ENSG00000163374.19|YY1AP1|U2AF2|U2AF2	917	-	5.9123597	1.0784975	-1.0	-1.0
chr1	155736932	155737032	ENSG00000132676.15|DAP3|U2AF2|U2AF2	905	+	5.810469	1.0213518	-1.0	-1.0
chr1	155738053	155738156	ENSG00000132676.15|DAP3|U2AF2|U2AF2	921	+	5.9488196	1.1007485	-1.0	-1.0
chr1	155727530	155727635	ENSG00000132676.15|DAP3|U2AF2|U2AF2	910	+	4.147708	1.0444634	-1.0	-1.0
chr1	155721418	155721516	ENSG00000132676.15|DAP3|U2AF2|U2AF2	905	+	5.8659115	1.0213518	-1.0	-1.0
chr1	155731840	155731943	ENSG00000132676.15|DAP3|U2AF2|U2AF2	922	+	3.328467	1.1091714	-1.0	-1.0
chr1	155731251	155731355	ENSG00000132676.15|DAP3|U2AF2|U2AF2	942	+	6.2413964	1.2361398	-1.0	-1.0
chr1	155738571	155738691	ENSG00000132676.15|DAP3|U2AF2|U2AF2	921	+	6.0305758	1.1007149	-1.0	-1.0
chr1	155747680	155747761	ENSG00000203761.5|MSTO2P|U2AF2|U2AF2	923	+	4.273195	1.1162776	-1.0	-1.0
chr1	155748252	155748399	ENSG00000203761.5|MSTO2P|U2AF2|U2AF2	973	+	5.0364075	1.5672877	-1.0	-1.0
chr1	155747896	155747976	ENSG00000203761.5|MSTO2P|U2AF2|U2AF2	923	+	6.021083	1.1141123	-1.0	-1.0
chr1	155815809	155816224	ENSG00000116580.18|GON4L|U2AF2|U2AF2	997	-	7.6232986	2.4829175	-1.0	-1.0
chr1	155856664	155856819	ENSG00000116580.18|GON4L|U2AF2|U2AF2	908	-	5.8325057	1.0355624	-1.0	-1.0
chr1	155856904	155857034	ENSG00000116580.18|GON4L|U2AF2|U2AF2	931	-	6.0825477	1.159507	-1.0	-1.0
chr1	155813804	155813939	ENSG00000116580.18|GON4L|U2AF2|U2AF2	955	-	4.646545	1.349264	-1.0	-1.0
chr1	155910506	155910655	ENSG00000143622.10|RIT1|U2AF2|U2AF2	932	-	5.3921137	1.1697023	-1.0	-1.0
chr1	155905414	155905639	ENSG00000143622.10|RIT1|U2AF2|U2AF2	987	-	5.966534	1.888857	-1.0	-1.0
chr1	155904610	155904725	ENSG00000143622.10|RIT1|U2AF2|U2AF2	959	-	4.767268	1.38434	-1.0	-1.0
chr1	155904502	155904602	ENSG00000143622.10|RIT1|U2AF2|U2AF2	963	-	6.621634	1.4305968	-1.0	-1.0
chr1	155904804	155904919	ENSG00000143622.10|RIT1|U2AF2|U2AF2	981	-	7.115938	1.7143545	-1.0	-1.0
chr1	155910394	155910506	ENSG00000143622.10|RIT1|U2AF2|U2AF2	932	-	4.3583074	1.169174	-1.0	-1.0
chr1	155910995	155911095	ENSG00000143622.10|RIT1|U2AF2|U2AF2	914	-	5.9447155	1.0631403	-1.0	-1.0
chr1	155910655	155910910	ENSG00000143622.10|RIT1|U2AF2|U2AF2	990	-	4.046528	1.9809587	-1.0	-1.0
chr1	155921860	155922014	ENSG00000132680.10|KIAA0907|U2AF2|U2AF2	975	-	3.9822633	1.6052996	-1.0	-1.0
chr1	155913707	155913822	ENSG00000132680.10|KIAA0907|U2AF2|U2AF2	932	-	6.103817	1.1690547	-1.0	-1.0
chr1	155923626	155923687	ENSG00000132680.10|KIAA0907|U2AF2|U2AF2	997	-	6.130285	2.5847092	-1.0	-1.0
chr1	155921443	155921623	ENSG00000132680.10|KIAA0907|U2AF2|U2AF2	968	-	3.4990246	1.495599	-1.0	-1.0
chr1	155921628	155921738	ENSG00000132680.10|KIAA0907|U2AF2|U2AF2	946	-	3.8663402	1.2676266	-1.0	-1.0
chr1	155917672	155917952	ENSG00000132680.10|KIAA0907|U2AF2|U2AF2	967	-	6.27424	1.4800099	-1.0	-1.0
chr1	155916699	155916844	ENSG00000132680.10|KIAA0907|U2AF2|U2AF2	926	-	5.406582	1.1308749	-1.0	-1.0
chr1	155929741	155929840	ENSG00000132680.10|KIAA0907|U2AF2|U2AF2	948	-	3.9341345	1.2845823	-1.0	-1.0
chr1	155917362	155917498	ENSG00000132680.10|KIAA0907|U2AF2|U2AF2	934	-	6.0971923	1.1774046	-1.0	-1.0
chr1	155923687	155923812	ENSG00000132680.10|KIAA0907|U2AF2|U2AF2	965	-	4.1711874	1.4605683	-1.0	-1.0
chr1	155914967	155915267	ENSG00000132680.10|KIAA0907|U2AF2|U2AF2	936	-	5.7068005	1.1928389	-1.0	-1.0
chr1	155913422	155913612	ENSG00000132680.10|KIAA0907|U2AF2|U2AF2	951	-	3.9441707	1.3062598	-1.0	-1.0
chr1	155929840	155929945	ENSG00000132680.10|KIAA0907|U2AF2|U2AF2	959	-	6.401269	1.3849978	-1.0	-1.0
chr1	155933849	155933959	ENSG00000132680.10|KIAA0907|U2AF2|U2AF2	958	-	6.4142838	1.3783815	-1.0	-1.0
chr1	155927103	155927156	ENSG00000132680.10|KIAA0907|U2AF2|U2AF2	915	-	5.8901033	1.0693295	-1.0	-1.0
chr1	155915757	155915957	ENSG00000132680.10|KIAA0907|U2AF2|U2AF2	983	-	4.0362935	1.777859	-1.0	-1.0
chr1	155915332	155915467	ENSG00000132680.10|KIAA0907|U2AF2|U2AF2	911	-	5.854025	1.0507308	-1.0	-1.0
chr1	155914007	155914937	ENSG00000132680.10|KIAA0907|U2AF2|U2AF2	1000	-	5.5321817	5.188304	-1.0	-1.0
chr1	155965161	155965296	ENSG00000116584.17|ARHGEF2|U2AF2|U2AF2	913	-	5.8787446	1.0622134	-1.0	-1.0
chr1	155951533	155951643	ENSG00000116584.17|ARHGEF2|U2AF2|U2AF2	926	-	6.0057774	1.1314731	-1.0	-1.0
chr1	156043613	156043753	ENSG00000160803.7|UBQLN4|U2AF2|U2AF2	925	-	6.0001187	1.12485	-1.0	-1.0
chr1	156042913	156043028	ENSG00000160803.7|UBQLN4|U2AF2|U2AF2	969	-	4.2080107	1.5104885	-1.0	-1.0
chr1	156138977	156139079	ENSG00000160789.19|LMNA|U2AF2|U2AF2	916	+	5.9744806	1.077132	-1.0	-1.0
chr1	156136813	156136993	ENSG00000160789.19|LMNA|U2AF2|U2AF2	941	+	3.756337	1.2266887	-1.0	-1.0
chr1	156134688	156134804	ENSG00000160789.19|LMNA|U2AF2|U2AF2	972	+	5.7640905	1.5570443	-1.0	-1.0
chr1	156263570	156263685	ENSG00000198952.8|SMG5|U2AF2|U2AF2	991	-	7.238594	2.0430999	-1.0	-1.0
chr1	156272319	156272398	ENSG00000198952.8|SMG5|U2AF2|U2AF2	905	-	5.8254967	1.0240247	-1.0	-1.0
chr1	156252418	156252555	ENSG00000198952.8|SMG5|U2AF2|U2AF2	942	-	3.7474673	1.2360427	-1.0	-1.0
chr1	156274465	156274596	ENSG00000198952.8|SMG5|U2AF2|U2AF2	994	-	5.5052433	2.2085447	-1.0	-1.0
chr1	156272145	156272319	ENSG00000198952.8|SMG5|U2AF2|U2AF2	952	-	6.377519	1.318797	-1.0	-1.0
chr1	156250952	156251112	ENSG00000198952.8|SMG5|U2AF2|U2AF2	914	-	5.993104	1.0665956	-1.0	-1.0
chr1	156250670	156250775	ENSG00000198952.8|SMG5|U2AF2|U2AF2	915	-	4.294063	1.0681396	-1.0	-1.0
chr1	156335404	156335604	ENSG00000163468.14|CCT3|U2AF2|U2AF2	949	-	4.2283044	1.288421	-1.0	-1.0
chr1	156315811	156315971	ENSG00000163468.14|CCT3|U2AF2|U2AF2	931	-	6.1418266	1.1631641	-1.0	-1.0
chr1	156310689	156310799	ENSG00000163468.14|CCT3|U2AF2|U2AF2	982	-	6.9468656	1.7400807	-1.0	-1.0
chr1	156334918	156335033	ENSG00000163468.14|CCT3|U2AF2|U2AF2	952	-	6.317731	1.3226472	-1.0	-1.0
chr1	156335854	156335989	ENSG00000163468.14|CCT3|U2AF2|U2AF2	911	-	5.869832	1.0523394	-1.0	-1.0
chr1	156414658	156414848	ENSG00000125462.16|C1orf61|U2AF2|U2AF2	937	-	6.239774	1.1995387	-1.0	-1.0
chr1	156468304	156468409	ENSG00000116604.17|MEF2D|U2AF2|U2AF2	950	-	6.317696	1.300024	-1.0	-1.0
chr1	156550351	156550456	ENSG00000183856.10|IQGAP3|U2AF2|U2AF2	951	-	4.5513163	1.3095094	-1.0	-1.0
chr1	156562001	156562101	ENSG00000183856.10|IQGAP3|U2AF2|U2AF2	917	-	3.5931988	1.079736	-1.0	-1.0
chr1	156525514	156525614	ENSG00000183856.10|IQGAP3|U2AF2|U2AF2	924	-	5.990461	1.1169515	-1.0	-1.0
chr1	156535247	156535357	ENSG00000183856.10|IQGAP3|U2AF2|U2AF2	977	-	6.751385	1.6477644	-1.0	-1.0
chr1	156562181	156562301	ENSG00000183856.10|IQGAP3|U2AF2|U2AF2	913	-	5.877395	1.0605674	-1.0	-1.0
chr1	156727760	156727875	ENSG00000143319.16|ISG20L2|U2AF2|U2AF2	905	-	5.7973614	1.0220466	-1.0	-1.0
chr1	156736796	156736946	ENSG00000143303.11|RRNAD1|U2AF2|U2AF2	905	+	5.868604	1.024552	-1.0	-1.0
chr1	156790964	156791066	ENSG00000143294.14|PRCC|U2AF2|U2AF2	922	+	5.9818177	1.1080755	-1.0	-1.0
chr1	156768494	156768604	ENSG00000143294.14|PRCC|U2AF2|U2AF2	904	+	5.8067756	1.017848	-1.0	-1.0
chr1	156786489	156786607	ENSG00000143294.14|PRCC|U2AF2|U2AF2	948	+	6.274764	1.2849422	-1.0	-1.0
chr1	156938862	156939127	ENSG00000132694.18|ARHGEF11|U2AF2|U2AF2	932	-	6.128754	1.1664783	-1.0	-1.0
chr1	156935374	156935479	ENSG00000132694.18|ARHGEF11|U2AF2|U2AF2	919	-	5.9246254	1.0896602	-1.0	-1.0
chr1	156938482	156938652	ENSG00000132694.18|ARHGEF11|U2AF2|U2AF2	911	-	6.0621085	1.050054	-1.0	-1.0
chr1	158612615	158612748	ENSG00000163554.12|SPTA1|U2AF2|U2AF2	912	-	5.930703	1.0577078	-1.0	-1.0
chr1	158649855	158649947	ENSG00000163554.12|SPTA1|U2AF2|U2AF2	930	-	6.052881	1.1579685	-1.0	-1.0
chr1	158652328	158652443	ENSG00000163554.12|SPTA1|U2AF2|U2AF2	906	-	4.1162868	1.028172	-1.0	-1.0
chr1	158611389	158611494	ENSG00000163554.12|SPTA1|U2AF2|U2AF2	967	-	5.827782	1.4826995	-1.0	-1.0
chr1	158656133	158656433	ENSG00000163554.12|SPTA1|U2AF2|U2AF2	991	-	6.346125	2.0640185	-1.0	-1.0
chr1	158654640	158654748	ENSG00000163554.12|SPTA1|U2AF2|U2AF2	947	-	3.921247	1.2772567	-1.0	-1.0
chr1	158615403	158615578	ENSG00000163554.12|SPTA1|U2AF2|U2AF2	931	-	4.202204	1.1615934	-1.0	-1.0
chr1	158654748	158655073	ENSG00000163554.12|SPTA1|U2AF2|U2AF2	995	-	6.1014585	2.3379838	-1.0	-1.0
chr1	158686498	158686618	ENSG00000163554.12|SPTA1|U2AF2|U2AF2	916	-	4.1942368	1.0734391	-1.0	-1.0
chr1	158620374	158620574	ENSG00000163554.12|SPTA1|U2AF2|U2AF2	998	-	7.856459	2.7238514	-1.0	-1.0
chr1	158611290	158611389	ENSG00000163554.12|SPTA1|U2AF2|U2AF2	963	-	4.7407584	1.4374586	-1.0	-1.0
chr1	158636645	158636761	ENSG00000163554.12|SPTA1|U2AF2|U2AF2	953	-	3.5880384	1.3311862	-1.0	-1.0
chr1	158652541	158652653	ENSG00000163554.12|SPTA1|U2AF2|U2AF2	945	-	4.46659	1.2600701	-1.0	-1.0
chr1	158652653	158652893	ENSG00000163554.12|SPTA1|U2AF2|U2AF2	940	-	5.6843023	1.2209398	-1.0	-1.0
chr1	158619334	158619439	ENSG00000163554.12|SPTA1|U2AF2|U2AF2	934	-	4.088822	1.178615	-1.0	-1.0
chr1	158614252	158614412	ENSG00000163554.12|SPTA1|U2AF2|U2AF2	999	-	7.7312107	2.8274662	-1.0	-1.0
chr1	158657694	158657794	ENSG00000163554.12|SPTA1|U2AF2|U2AF2	900	-	5.823967	1.0015694	-1.0	-1.0
chr1	158636761	158636866	ENSG00000163554.12|SPTA1|U2AF2|U2AF2	981	-	6.883272	1.7147563	-1.0	-1.0
chr1	158674675	158674785	ENSG00000163554.12|SPTA1|U2AF2|U2AF2	967	-	6.643313	1.4806732	-1.0	-1.0
chr1	160237229	160237334	ENSG00000132716.18|DCAF8|U2AF2|U2AF2	931	-	5.1950264	1.1580487	-1.0	-1.0
chr1	160224549	160224649	ENSG00000132716.18|DCAF8|U2AF2|U2AF2	902	-	4.264694	1.0096477	-1.0	-1.0
chr1	160239661	160239766	ENSG00000132716.18|DCAF8|U2AF2|U2AF2	919	-	5.94043	1.0889822	-1.0	-1.0
chr1	160217464	160217574	ENSG00000132716.18|DCAF8|U2AF2|U2AF2	917	-	5.9359574	1.0788395	-1.0	-1.0
chr1	160244034	160244149	ENSG00000132716.18|DCAF8|U2AF2|U2AF2	977	-	6.7670155	1.6430533	-1.0	-1.0
chr1	160238656	160238861	ENSG00000132716.18|DCAF8|U2AF2|U2AF2	1000	-	5.7920675	4.1078963	-1.0	-1.0
chr1	160220513	160220708	ENSG00000132716.18|DCAF8|U2AF2|U2AF2	925	-	3.0347178	1.1242102	-1.0	-1.0
chr1	160237134	160237229	ENSG00000132716.18|DCAF8|U2AF2|U2AF2	990	-	5.345914	2.0138662	-1.0	-1.0
chr1	160217604	160217708	ENSG00000132716.18|DCAF8|U2AF2|U2AF2	912	-	5.863744	1.0538813	-1.0	-1.0
chr1	160218848	160219173	ENSG00000132716.18|DCAF8|U2AF2|U2AF2	992	-	3.7518492	2.1034458	-1.0	-1.0
chr1	160240375	160240480	ENSG00000132716.18|DCAF8|U2AF2|U2AF2	928	-	6.0514774	1.1422808	-1.0	-1.0
chr1	160261284	160261464	ENSG00000132716.18|DCAF8|U2AF2|U2AF2	981	-	5.1756177	1.721059	-1.0	-1.0
chr1	160217468	160217573	ENSG00000258465.6|AL139011.2|U2AF2|U2AF2	917	-	5.940021	1.0829275	-1.0	-1.0
chr1	160224549	160224649	ENSG00000258465.6|AL139011.2|U2AF2|U2AF2	902	-	4.264694	1.0096477	-1.0	-1.0
chr1	160237229	160237334	ENSG00000258465.6|AL139011.2|U2AF2|U2AF2	931	-	5.1950264	1.1580487	-1.0	-1.0
chr1	160261234	160261464	ENSG00000258465.6|AL139011.2|U2AF2|U2AF2	980	-	4.9430637	1.6885097	-1.0	-1.0
chr1	160218848	160218963	ENSG00000258465.6|AL139011.2|U2AF2|U2AF2	974	-	3.8038142	1.5796108	-1.0	-1.0
chr1	160244034	160244149	ENSG00000258465.6|AL139011.2|U2AF2|U2AF2	977	-	6.7670155	1.6430398	-1.0	-1.0
chr1	160218968	160219173	ENSG00000258465.6|AL139011.2|U2AF2|U2AF2	943	-	3.0961254	1.246711	-1.0	-1.0
chr1	160220513	160220708	ENSG00000258465.6|AL139011.2|U2AF2|U2AF2	925	-	3.0347178	1.1241188	-1.0	-1.0
chr1	160237134	160237229	ENSG00000258465.6|AL139011.2|U2AF2|U2AF2	990	-	5.345914	2.0138662	-1.0	-1.0
chr1	160220333	160220433	ENSG00000258465.6|AL139011.2|U2AF2|U2AF2	908	-	4.1421523	1.0368944	-1.0	-1.0
chr1	160240375	160240480	ENSG00000258465.6|AL139011.2|U2AF2|U2AF2	928	-	6.0514774	1.1422808	-1.0	-1.0
chr1	160217603	160217703	ENSG00000258465.6|AL139011.2|U2AF2|U2AF2	910	-	5.848722	1.0470097	-1.0	-1.0
chr1	160238747	160238857	ENSG00000258465.6|AL139011.2|U2AF2|U2AF2	1000	-	6.089974	4.239977	-1.0	-1.0
chr1	160299279	160299419	ENSG00000122218.14|COPA|U2AF2|U2AF2	994	-	7.3963547	2.2141433	-1.0	-1.0
chr1	160295859	160296060	ENSG00000122218.14|COPA|U2AF2|U2AF2	914	-	5.5580974	1.0639884	-1.0	-1.0
chr1	160298991	160299096	ENSG00000122218.14|COPA|U2AF2|U2AF2	998	-	6.091286	2.780566	-1.0	-1.0
chr1	160313167	160313272	ENSG00000122218.14|COPA|U2AF2|U2AF2	989	-	7.1554813	1.9524148	-1.0	-1.0
chr1	160290216	160290326	ENSG00000122218.14|COPA|U2AF2|U2AF2	997	-	6.471308	2.6004634	-1.0	-1.0
chr1	160291496	160291606	ENSG00000122218.14|COPA|U2AF2|U2AF2	992	-	7.3078003	2.114943	-1.0	-1.0
chr1	160309176	160309286	ENSG00000122218.14|COPA|U2AF2|U2AF2	956	-	3.6411617	1.3589457	-1.0	-1.0
chr1	160310191	160310366	ENSG00000122218.14|COPA|U2AF2|U2AF2	981	-	5.3843784	1.7166545	-1.0	-1.0
chr1	160292198	160292308	ENSG00000122218.14|COPA|U2AF2|U2AF2	974	-	6.69589	1.5884889	-1.0	-1.0
chr1	160312888	160313038	ENSG00000122218.14|COPA|U2AF2|U2AF2	929	-	6.0666046	1.1490932	-1.0	-1.0
chr1	160306493	160306598	ENSG00000122218.14|COPA|U2AF2|U2AF2	928	-	3.68056	1.1408923	-1.0	-1.0
chr1	160310767	160310967	ENSG00000122218.14|COPA|U2AF2|U2AF2	980	-	5.207693	1.69244	-1.0	-1.0
chr1	160332452	160332552	ENSG00000122218.14|COPA|U2AF2|U2AF2	902	-	2.602825	1.0106882	-1.0	-1.0
chr1	160293385	160293463	ENSG00000122218.14|COPA|U2AF2|U2AF2	957	-	3.2247047	1.3704879	-1.0	-1.0
chr1	160296149	160296254	ENSG00000122218.14|COPA|U2AF2|U2AF2	949	-	5.4038877	1.2929175	-1.0	-1.0
chr1	160307245	160307345	ENSG00000122218.14|COPA|U2AF2|U2AF2	903	-	4.2057247	1.0149374	-1.0	-1.0
chr1	160335322	160335432	ENSG00000122218.14|COPA|U2AF2|U2AF2	941	-	6.1835327	1.2281312	-1.0	-1.0
chr1	160325652	160325782	ENSG00000122218.14|COPA|U2AF2|U2AF2	998	-	7.707866	2.6195362	-1.0	-1.0
chr1	160309386	160309671	ENSG00000122218.14|COPA|U2AF2|U2AF2	997	-	5.2880383	2.5503979	-1.0	-1.0
chr1	160305702	160305802	ENSG00000122218.14|COPA|U2AF2|U2AF2	903	-	4.091008	1.0123041	-1.0	-1.0
chr1	160309986	160310186	ENSG00000122218.14|COPA|U2AF2|U2AF2	956	-	4.9156585	1.3525968	-1.0	-1.0
chr1	160323095	160323305	ENSG00000122218.14|COPA|U2AF2|U2AF2	993	-	7.3005185	2.1395552	-1.0	-1.0
chr1	160335497	160335607	ENSG00000122218.14|COPA|U2AF2|U2AF2	909	-	5.9919353	1.0389707	-1.0	-1.0
chr1	160338422	160338557	ENSG00000122218.14|COPA|U2AF2|U2AF2	920	-	4.323062	1.098087	-1.0	-1.0
chr1	160293463	160293563	ENSG00000122218.14|COPA|U2AF2|U2AF2	941	-	6.181012	1.2254869	-1.0	-1.0
chr1	160312018	160312193	ENSG00000122218.14|COPA|U2AF2|U2AF2	996	-	7.3059998	2.4447043	-1.0	-1.0
chr1	160332557	160332662	ENSG00000122218.14|COPA|U2AF2|U2AF2	989	-	4.630461	1.9655962	-1.0	-1.0
chr1	160308929	160309109	ENSG00000122218.14|COPA|U2AF2|U2AF2	952	-	5.4299874	1.3182602	-1.0	-1.0
chr1	160291929	160292011	ENSG00000122218.14|COPA|U2AF2|U2AF2	989	-	7.131799	1.9446744	-1.0	-1.0
chr1	160294857	160294962	ENSG00000122218.14|COPA|U2AF2|U2AF2	931	-	4.3326845	1.1615398	-1.0	-1.0
chr1	160297438	160297543	ENSG00000122218.14|COPA|U2AF2|U2AF2	987	-	7.0682287	1.8873	-1.0	-1.0
chr1	160356158	160356259	ENSG00000162736.15|NCSTN|U2AF2|U2AF2	939	+	6.1745553	1.2147266	-1.0	-1.0
chr1	160354011	160354111	ENSG00000162736.15|NCSTN|U2AF2|U2AF2	908	+	4.1263814	1.0359899	-1.0	-1.0
chr1	160353046	160353159	ENSG00000162736.15|NCSTN|U2AF2|U2AF2	968	+	6.588456	1.498647	-1.0	-1.0
chr1	160356352	160356599	ENSG00000162736.15|NCSTN|U2AF2|U2AF2	936	+	6.152212	1.193529	-1.0	-1.0
chr1	160428367	160428477	ENSG00000162738.5|VANGL2|U2AF2|U2AF2	934	+	6.1129737	1.1824065	-1.0	-1.0
chr1	161042882	161042992	ENSG00000158773.14|USF1|U2AF2|U2AF2	931	-	6.1394863	1.1582184	-1.0	-1.0
chr1	161042217	161042327	ENSG00000158773.14|USF1|U2AF2|U2AF2	921	-	5.9738746	1.1011994	-1.0	-1.0
chr1	161041846	161041961	ENSG00000158773.14|USF1|U2AF2|U2AF2	926	-	4.715208	1.1295657	-1.0	-1.0
chr1	161040872	161040997	ENSG00000158773.14|USF1|U2AF2|U2AF2	911	-	3.1553674	1.0482377	-1.0	-1.0
chr1	161040201	161040396	ENSG00000158773.14|USF1|U2AF2|U2AF2	958	-	6.4152164	1.381319	-1.0	-1.0
chr1	161130852	161130953	ENSG00000158796.16|DEDD|U2AF2|U2AF2	929	-	6.033153	1.1466944	-1.0	-1.0
chr1	161158305	161158411	ENSG00000143222.11|UFC1|U2AF2|U2AF2	914	+	5.8931384	1.0679791	-1.0	-1.0
chr1	161164427	161164722	ENSG00000143258.15|USP21|U2AF2|U2AF2	971	+	6.4563923	1.531345	-1.0	-1.0
chr1	161164267	161164372	ENSG00000143258.15|USP21|U2AF2|U2AF2	903	+	5.7886057	1.011199	-1.0	-1.0
chr1	161162500	161162614	ENSG00000143258.15|USP21|U2AF2|U2AF2	912	+	5.9172916	1.0552611	-1.0	-1.0
chr1	161164122	161164242	ENSG00000143258.15|USP21|U2AF2|U2AF2	916	+	4.2662597	1.076787	-1.0	-1.0
chr1	161170560	161170710	ENSG00000143224.17|PPOX|U2AF2|U2AF2	928	+	6.0258865	1.1427035	-1.0	-1.0
chr1	161167164	161167359	ENSG00000143224.17|PPOX|U2AF2|U2AF2	906	+	5.060792	1.02792	-1.0	-1.0
chr1	161169567	161169757	ENSG00000143224.17|PPOX|U2AF2|U2AF2	940	+	6.2584953	1.2226802	-1.0	-1.0
chr1	161168886	161168992	ENSG00000143224.17|PPOX|U2AF2|U2AF2	923	+	3.9032438	1.1122727	-1.0	-1.0
chr1	161167887	161167994	ENSG00000143224.17|PPOX|U2AF2|U2AF2	907	+	5.8203173	1.0308887	-1.0	-1.0
chr1	161175668	161175788	ENSG00000158850.14|B4GALT3|U2AF2|U2AF2	908	-	4.2013316	1.0367823	-1.0	-1.0
chr1	161172635	161172820	ENSG00000158850.14|B4GALT3|U2AF2|U2AF2	911	-	5.859594	1.0502074	-1.0	-1.0
chr1	161173709	161173819	ENSG00000158850.14|B4GALT3|U2AF2|U2AF2	909	-	5.908087	1.0411327	-1.0	-1.0
chr1	161176217	161176417	ENSG00000158850.14|B4GALT3|U2AF2|U2AF2	944	-	4.2312865	1.2506244	-1.0	-1.0
chr1	161175962	161176202	ENSG00000158850.14|B4GALT3|U2AF2|U2AF2	924	-	3.3483074	1.1168745	-1.0	-1.0
chr1	161172271	161172410	ENSG00000158850.14|B4GALT3|U2AF2|U2AF2	960	-	5.106023	1.3963511	-1.0	-1.0
chr1	161176497	161176687	ENSG00000158850.14|B4GALT3|U2AF2|U2AF2	955	-	5.636854	1.3479049	-1.0	-1.0
chr1	161214043	161214233	ENSG00000158864.12|NDUFS2|U2AF2|U2AF2	966	+	3.6016154	1.4666919	-1.0	-1.0
chr1	161362220	161362328	ENSG00000143252.14|SDHC|U2AF2|U2AF2	975	+	6.7557573	1.6097797	-1.0	-1.0
chr1	161517864	161517969	ENSG00000143226.13|FCGR2A|U2AF2|U2AF2	997	+	7.8064256	2.5654716	-1.0	-1.0
chr1	161595537	161595722	ENSG00000273112.1|AL590385.2|U2AF2|U2AF2	925	+	4.302275	1.1228474	-1.0	-1.0
chr1	161595897	161596082	ENSG00000273112.1|AL590385.2|U2AF2|U2AF2	947	+	6.3954306	1.2740991	-1.0	-1.0
chr1	161599542	161599717	ENSG00000273112.1|AL590385.2|U2AF2|U2AF2	928	+	4.1754622	1.1428012	-1.0	-1.0
chr1	161517867	161517974	ENSG00000273112.1|AL590385.2|U2AF2|U2AF2	999	+	8.494203	3.2918823	-1.0	-1.0
chr1	161595897	161596082	ENSG00000244682.7|FCGR2C|U2AF2|U2AF2	947	+	6.3954306	1.2740952	-1.0	-1.0
chr1	161599570	161599720	ENSG00000244682.7|FCGR2C|U2AF2|U2AF2	940	+	4.668539	1.220237	-1.0	-1.0
chr1	161595587	161595722	ENSG00000244682.7|FCGR2C|U2AF2|U2AF2	929	+	4.438603	1.1504612	-1.0	-1.0
chr1	161751865	161751965	ENSG00000081721.11|DUSP12|U2AF2|U2AF2	941	+	6.3180456	1.2266237	-1.0	-1.0
chr1	161751781	161751865	ENSG00000081721.11|DUSP12|U2AF2|U2AF2	905	+	5.8448195	1.0213518	-1.0	-1.0
chr1	161752959	161753069	ENSG00000081721.11|DUSP12|U2AF2|U2AF2	975	+	5.736299	1.598751	-1.0	-1.0
chr1	161756785	161756890	ENSG00000081721.11|DUSP12|U2AF2|U2AF2	946	+	6.32454	1.269245	-1.0	-1.0
chr1	161751654	161751759	ENSG00000081721.11|DUSP12|U2AF2|U2AF2	975	+	5.1960673	1.6005151	-1.0	-1.0
chr1	161801942	161802051	ENSG00000118217.5|ATF6|U2AF2|U2AF2	999	+	8.227325	2.9982047	-1.0	-1.0
chr1	161860103	161860206	ENSG00000118217.5|ATF6|U2AF2|U2AF2	909	+	5.8412313	1.0397917	-1.0	-1.0
chr1	161791301	161791407	ENSG00000118217.5|ATF6|U2AF2|U2AF2	943	+	4.460431	1.243644	-1.0	-1.0
chr1	161870857	161871077	ENSG00000118217.5|ATF6|U2AF2|U2AF2	975	+	6.789085	1.6040845	-1.0	-1.0
chr1	161865957	161866152	ENSG00000118217.5|ATF6|U2AF2|U2AF2	948	+	6.3493476	1.2874223	-1.0	-1.0
chr1	162522478	162522703	ENSG00000152332.15|UHMK1|U2AF2|U2AF2	988	+	7.0907593	1.9275308	-1.0	-1.0
chr1	162522295	162522403	ENSG00000152332.15|UHMK1|U2AF2|U2AF2	950	+	6.300123	1.3014518	-1.0	-1.0
chr1	162499994	162500099	ENSG00000152332.15|UHMK1|U2AF2|U2AF2	916	+	5.940829	1.0752103	-1.0	-1.0
chr1	162500559	162500719	ENSG00000152332.15|UHMK1|U2AF2|U2AF2	937	+	4.41902	1.2035712	-1.0	-1.0
chr1	162592621	162592726	ENSG00000117143.13|UAP1|U2AF2|U2AF2	943	+	4.6802697	1.2425435	-1.0	-1.0
chr1	162566011	162566126	ENSG00000117143.13|UAP1|U2AF2|U2AF2	989	+	6.1689434	1.9661677	-1.0	-1.0
chr1	162576483	162576653	ENSG00000117143.13|UAP1|U2AF2|U2AF2	923	+	5.474095	1.1133022	-1.0	-1.0
chr1	162592731	162592782	ENSG00000117143.13|UAP1|U2AF2|U2AF2	924	+	5.990461	1.1169515	-1.0	-1.0
chr1	162588692	162588802	ENSG00000117143.13|UAP1|U2AF2|U2AF2	944	+	4.4512315	1.2493396	-1.0	-1.0
chr1	162597690	162597858	ENSG00000117143.13|UAP1|U2AF2|U2AF2	980	+	6.881571	1.707814	-1.0	-1.0
chr1	162576673	162576776	ENSG00000117143.13|UAP1|U2AF2|U2AF2	963	+	6.5809326	1.4269907	-1.0	-1.0
chr1	162587359	162587469	ENSG00000117143.13|UAP1|U2AF2|U2AF2	962	+	6.442947	1.4150107	-1.0	-1.0
chr1	162588590	162588692	ENSG00000117143.13|UAP1|U2AF2|U2AF2	951	+	6.3339887	1.313205	-1.0	-1.0
chr1	162576776	162576976	ENSG00000117143.13|UAP1|U2AF2|U2AF2	951	+	4.901211	1.3077923	-1.0	-1.0
chr1	162806167	162806267	ENSG00000132196.13|HSD17B7|U2AF2|U2AF2	903	+	5.8006887	1.0110638	-1.0	-1.0
chr1	162796478	162796584	ENSG00000132196.13|HSD17B7|U2AF2|U2AF2	918	+	5.997886	1.0880945	-1.0	-1.0
chr1	163328317	163328561	ENSG00000143228.12|NUF2|U2AF2|U2AF2	991	+	7.166494	2.0427885	-1.0	-1.0
chr1	163327139	163327309	ENSG00000143228.12|NUF2|U2AF2|U2AF2	913	+	6.0374823	1.062844	-1.0	-1.0
chr1	163325930	163326031	ENSG00000143228.12|NUF2|U2AF2|U2AF2	925	+	6.0092125	1.1267408	-1.0	-1.0
chr1	163335492	163335692	ENSG00000143228.12|NUF2|U2AF2|U2AF2	989	+	5.9155574	1.9639176	-1.0	-1.0
chr1	163339280	163339477	ENSG00000143228.12|NUF2|U2AF2|U2AF2	994	+	7.4330716	2.1973534	-1.0	-1.0
chr1	163340254	163340426	ENSG00000143228.12|NUF2|U2AF2|U2AF2	993	+	7.4200516	2.1588295	-1.0	-1.0
chr1	165634399	165634574	ENSG00000143198.12|MGST3|U2AF2|U2AF2	933	+	6.1412673	1.1710471	-1.0	-1.0
chr1	165669013	165669118	ENSG00000143149.12|ALDH9A1|U2AF2|U2AF2	931	-	6.0855284	1.1639965	-1.0	-1.0
chr1	165744111	165744236	ENSG00000143183.16|TMCO1|U2AF2|U2AF2	910	-	5.950931	1.0436076	-1.0	-1.0
chr1	165746741	165746911	ENSG00000143183.16|TMCO1|U2AF2|U2AF2	923	-	6.20958	1.1124295	-1.0	-1.0
chr1	165903074	165903274	ENSG00000143179.14|UCK2|U2AF2|U2AF2	995	+	7.551874	2.2814717	-1.0	-1.0
chr1	166862327	166862597	ENSG00000152382.5|TADA1|U2AF2|U2AF2	910	-	5.841834	1.043594	-1.0	-1.0
chr1	166857719	166857824	ENSG00000152382.5|TADA1|U2AF2|U2AF2	938	-	6.146698	1.2052848	-1.0	-1.0
chr1	167412914	167413025	ENSG00000143190.21|POU2F1|U2AF2|U2AF2	920	+	4.2226553	1.0962985	-1.0	-1.0
chr1	167389480	167389587	ENSG00000143190.21|POU2F1|U2AF2|U2AF2	977	+	6.76781	1.6359127	-1.0	-1.0
chr1	167401200	167401445	ENSG00000143190.21|POU2F1|U2AF2|U2AF2	930	+	6.0564966	1.1544596	-1.0	-1.0
chr1	167383753	167383948	ENSG00000143190.21|POU2F1|U2AF2|U2AF2	958	+	6.4184003	1.376004	-1.0	-1.0
chr1	167544666	167544891	ENSG00000143162.7|CREG1|U2AF2|U2AF2	955	-	5.135634	1.3468443	-1.0	-1.0
chr1	167542301	167542416	ENSG00000143162.7|CREG1|U2AF2|U2AF2	965	-	5.614061	1.4520532	-1.0	-1.0
chr1	167787710	167787819	ENSG00000197965.11|MPZL1|U2AF2|U2AF2	947	+	6.297945	1.2733415	-1.0	-1.0
chr1	167773500	167773690	ENSG00000197965.11|MPZL1|U2AF2|U2AF2	945	+	6.248053	1.257256	-1.0	-1.0
chr1	167744802	167744987	ENSG00000197965.11|MPZL1|U2AF2|U2AF2	923	+	5.978912	1.1131048	-1.0	-1.0
chr1	167765477	167765667	ENSG00000197965.11|MPZL1|U2AF2|U2AF2	944	+	6.23396	1.2542945	-1.0	-1.0
chr1	167924537	167924642	ENSG00000143158.10|MPC2|U2AF2|U2AF2	926	-	6.207366	1.1332088	-1.0	-1.0
chr1	167918359	167918534	ENSG00000143158.10|MPC2|U2AF2|U2AF2	928	-	5.4149723	1.1447133	-1.0	-1.0
chr1	168038370	168038485	ENSG00000143164.15|DCAF6|U2AF2|U2AF2	927	+	6.01221	1.1344959	-1.0	-1.0
chr1	167974829	167974939	ENSG00000143164.15|DCAF6|U2AF2|U2AF2	971	+	6.6235967	1.5332761	-1.0	-1.0
chr1	168009253	168009748	ENSG00000143164.15|DCAF6|U2AF2|U2AF2	993	+	6.200207	2.1422896	-1.0	-1.0
chr1	168037455	168037670	ENSG00000143164.15|DCAF6|U2AF2|U2AF2	992	+	5.136841	2.075838	-1.0	-1.0
chr1	168002380	168002481	ENSG00000143164.15|DCAF6|U2AF2|U2AF2	939	+	6.148785	1.2113047	-1.0	-1.0
chr1	168042223	168042488	ENSG00000143164.15|DCAF6|U2AF2|U2AF2	937	+	6.1425724	1.2010947	-1.0	-1.0
chr1	167996105	167996385	ENSG00000143164.15|DCAF6|U2AF2|U2AF2	907	+	4.129325	1.03312	-1.0	-1.0
chr1	167974724	167974824	ENSG00000143164.15|DCAF6|U2AF2|U2AF2	934	+	6.126991	1.1776539	-1.0	-1.0
chr1	168015780	168015890	ENSG00000143164.15|DCAF6|U2AF2|U2AF2	997	+	7.6698465	2.5564814	-1.0	-1.0
chr1	167947397	167947532	ENSG00000143164.15|DCAF6|U2AF2|U2AF2	954	+	6.352664	1.332618	-1.0	-1.0
chr1	168008883	168009083	ENSG00000143164.15|DCAF6|U2AF2|U2AF2	959	+	4.4312296	1.382577	-1.0	-1.0
chr1	167950962	167951187	ENSG00000143164.15|DCAF6|U2AF2|U2AF2	944	+	6.241993	1.2538635	-1.0	-1.0
chr1	168006583	168006703	ENSG00000143164.15|DCAF6|U2AF2|U2AF2	911	+	3.3264103	1.0522285	-1.0	-1.0
chr1	168042934	168043134	ENSG00000143164.15|DCAF6|U2AF2|U2AF2	948	+	4.122502	1.2832083	-1.0	-1.0
chr1	167943562	167943742	ENSG00000143164.15|DCAF6|U2AF2|U2AF2	929	+	6.139644	1.1496139	-1.0	-1.0
chr1	168010063	168010253	ENSG00000143164.15|DCAF6|U2AF2|U2AF2	941	+	4.768214	1.2313044	-1.0	-1.0
chr1	167994620	167994800	ENSG00000143164.15|DCAF6|U2AF2|U2AF2	935	+	5.491115	1.18535	-1.0	-1.0
chr1	167993225	167993335	ENSG00000143164.15|DCAF6|U2AF2|U2AF2	970	+	5.9446936	1.5163215	-1.0	-1.0
chr1	168006708	168006963	ENSG00000143164.15|DCAF6|U2AF2|U2AF2	957	+	5.3641787	1.3642678	-1.0	-1.0
chr1	168015378	168015538	ENSG00000143164.15|DCAF6|U2AF2|U2AF2	925	+	4.460013	1.1224471	-1.0	-1.0
chr1	167956346	167956556	ENSG00000143164.15|DCAF6|U2AF2|U2AF2	989	+	6.137578	1.9461552	-1.0	-1.0
chr1	167966521	167966628	ENSG00000143164.15|DCAF6|U2AF2|U2AF2	990	+	7.187679	1.983122	-1.0	-1.0
chr1	168005318	168005493	ENSG00000143164.15|DCAF6|U2AF2|U2AF2	909	+	4.1409197	1.0400335	-1.0	-1.0
chr1	168008313	168008493	ENSG00000143164.15|DCAF6|U2AF2|U2AF2	945	+	4.3828096	1.2598337	-1.0	-1.0
chr1	168041498	168041643	ENSG00000143164.15|DCAF6|U2AF2|U2AF2	958	+	6.468872	1.3776001	-1.0	-1.0
chr1	168015648	168015780	ENSG00000143164.15|DCAF6|U2AF2|U2AF2	986	+	7.1242933	1.862474	-1.0	-1.0
chr1	167952856	167953076	ENSG00000143164.15|DCAF6|U2AF2|U2AF2	1000	+	5.808296	4.3688965	-1.0	-1.0
chr1	169377079	169377229	ENSG00000117475.13|BLZF1|U2AF2|U2AF2	957	+	6.490771	1.3624907	-1.0	-1.0
chr1	169468402	169468502	ENSG00000117479.12|SLC19A2|U2AF2|U2AF2	940	-	6.2111564	1.2228606	-1.0	-1.0
chr1	169485292	169485492	ENSG00000117479.12|SLC19A2|U2AF2|U2AF2	987	-	7.109875	1.8973503	-1.0	-1.0
chr1	169468836	169468936	ENSG00000117479.12|SLC19A2|U2AF2|U2AF2	900	-	3.452369	1.0000288	-1.0	-1.0
chr1	169465853	169465963	ENSG00000117479.12|SLC19A2|U2AF2|U2AF2	936	-	3.8007352	1.1941036	-1.0	-1.0
chr1	169477757	169477867	ENSG00000117479.12|SLC19A2|U2AF2|U2AF2	997	-	7.7055087	2.5591915	-1.0	-1.0
chr1	169477644	169477757	ENSG00000117479.12|SLC19A2|U2AF2|U2AF2	942	-	3.9826827	1.234051	-1.0	-1.0
chr1	169468150	169468252	ENSG00000117479.12|SLC19A2|U2AF2|U2AF2	919	-	3.279101	1.0931436	-1.0	-1.0
chr1	169470186	169470301	ENSG00000117479.12|SLC19A2|U2AF2|U2AF2	992	-	7.173498	2.0853605	-1.0	-1.0
chr1	169807800	169807929	ENSG00000000460.16|C1orf112|U2AF2|U2AF2	949	+	4.536846	1.2960085	-1.0	-1.0
chr1	169836926	169837031	ENSG00000000460.16|C1orf112|U2AF2|U2AF2	921	+	6.002241	1.1007587	-1.0	-1.0
chr1	169821299	169821484	ENSG00000000460.16|C1orf112|U2AF2|U2AF2	929	+	6.1036997	1.1511915	-1.0	-1.0
chr1	169821579	169821678	ENSG00000000460.16|C1orf112|U2AF2|U2AF2	918	+	5.9213734	1.0849344	-1.0	-1.0
chr1	170542384	170542490	ENSG00000120370.12|GORAB|U2AF2|U2AF2	923	+	5.978123	1.1161895	-1.0	-1.0
chr1	171577637	171577797	ENSG00000117523.15|PRRC2C|U2AF2|U2AF2	907	+	5.828476	1.0331416	-1.0	-1.0
chr1	171535316	171535427	ENSG00000117523.15|PRRC2C|U2AF2|U2AF2	999	+	6.1363354	2.9584353	-1.0	-1.0
chr1	171515743	171515859	ENSG00000117523.15|PRRC2C|U2AF2|U2AF2	955	+	6.120669	1.3421366	-1.0	-1.0
chr1	171591586	171591701	ENSG00000117523.15|PRRC2C|U2AF2|U2AF2	982	+	6.8932133	1.7410674	-1.0	-1.0
chr1	171517585	171517690	ENSG00000117523.15|PRRC2C|U2AF2|U2AF2	927	+	3.165956	1.1387284	-1.0	-1.0
chr1	171589945	171590120	ENSG00000117523.15|PRRC2C|U2AF2|U2AF2	923	+	4.1774707	1.1126789	-1.0	-1.0
chr1	171535702	171535872	ENSG00000117523.15|PRRC2C|U2AF2|U2AF2	928	+	6.028448	1.1445796	-1.0	-1.0
chr1	171536553	171536738	ENSG00000117523.15|PRRC2C|U2AF2|U2AF2	946	+	6.249399	1.269593	-1.0	-1.0
chr1	171523116	171523220	ENSG00000117523.15|PRRC2C|U2AF2|U2AF2	933	+	4.069763	1.1715524	-1.0	-1.0
chr1	171522074	171522176	ENSG00000117523.15|PRRC2C|U2AF2|U2AF2	925	+	5.988494	1.1221323	-1.0	-1.0
chr1	171511919	171512139	ENSG00000117523.15|PRRC2C|U2AF2|U2AF2	996	+	7.435809	2.347015	-1.0	-1.0
chr1	171549972	171550085	ENSG00000117523.15|PRRC2C|U2AF2|U2AF2	958	+	6.502989	1.3784486	-1.0	-1.0
chr1	171591483	171591586	ENSG00000117523.15|PRRC2C|U2AF2|U2AF2	989	+	3.8809543	1.9675815	-1.0	-1.0
chr1	171532239	171532342	ENSG00000117523.15|PRRC2C|U2AF2|U2AF2	917	+	5.9086914	1.0793521	-1.0	-1.0
chr1	171500725	171500885	ENSG00000117523.15|PRRC2C|U2AF2|U2AF2	921	+	4.254162	1.0997262	-1.0	-1.0
chr1	171587002	171587102	ENSG00000117523.15|PRRC2C|U2AF2|U2AF2	930	+	4.3218093	1.1579685	-1.0	-1.0
chr1	171591045	171591151	ENSG00000117523.15|PRRC2C|U2AF2|U2AF2	964	+	6.521952	1.4400806	-1.0	-1.0
chr1	171512894	171513104	ENSG00000117523.15|PRRC2C|U2AF2|U2AF2	998	+	6.057303	2.6100576	-1.0	-1.0
chr1	171485595	171485730	ENSG00000117523.15|PRRC2C|U2AF2|U2AF2	957	+	3.0562422	1.3668536	-1.0	-1.0
chr1	171517474	171517585	ENSG00000117523.15|PRRC2C|U2AF2|U2AF2	990	+	7.194175	2.0105717	-1.0	-1.0
chr1	171536298	171536418	ENSG00000117523.15|PRRC2C|U2AF2|U2AF2	908	+	5.8654494	1.0375334	-1.0	-1.0
chr1	171796481	171796591	ENSG00000010165.19|METTL13|U2AF2|U2AF2	917	+	5.926701	1.0783163	-1.0	-1.0
chr1	172608642	172608797	ENSG00000094975.13|SUCO|U2AF2|U2AF2	922	+	4.8747487	1.1063669	-1.0	-1.0
chr1	172573900	172573998	ENSG00000094975.13|SUCO|U2AF2|U2AF2	920	+	5.973086	1.0964632	-1.0	-1.0
chr1	172601943	172602058	ENSG00000094975.13|SUCO|U2AF2|U2AF2	959	+	5.995261	1.3852795	-1.0	-1.0
chr1	172553157	172553259	ENSG00000094975.13|SUCO|U2AF2|U2AF2	962	+	6.48508	1.4209092	-1.0	-1.0
chr1	172551297	172551511	ENSG00000094975.13|SUCO|U2AF2|U2AF2	998	+	6.8049183	2.6483023	-1.0	-1.0
chr1	172605685	172605900	ENSG00000094975.13|SUCO|U2AF2|U2AF2	954	+	6.3457828	1.3406775	-1.0	-1.0
chr1	172577428	172577533	ENSG00000094975.13|SUCO|U2AF2|U2AF2	931	+	5.2050686	1.1631665	-1.0	-1.0
chr1	172578297	172578389	ENSG00000094975.13|SUCO|U2AF2|U2AF2	963	+	6.499035	1.4286026	-1.0	-1.0
chr1	172548202	172548577	ENSG00000094975.13|SUCO|U2AF2|U2AF2	965	+	5.8009176	1.4537717	-1.0	-1.0
chr1	172590881	172590983	ENSG00000094975.13|SUCO|U2AF2|U2AF2	900	+	5.823967	1.0015694	-1.0	-1.0
chr1	172573586	172573791	ENSG00000094975.13|SUCO|U2AF2|U2AF2	979	+	6.907867	1.6762856	-1.0	-1.0
chr1	172551511	172551611	ENSG00000094975.13|SUCO|U2AF2|U2AF2	919	+	5.9392304	1.0941836	-1.0	-1.0
chr1	172547817	172547992	ENSG00000094975.13|SUCO|U2AF2|U2AF2	947	+	6.3110514	1.2732749	-1.0	-1.0
chr1	172606610	172606795	ENSG00000094975.13|SUCO|U2AF2|U2AF2	916	+	5.903389	1.0759227	-1.0	-1.0
chr1	172577659	172577763	ENSG00000094975.13|SUCO|U2AF2|U2AF2	921	+	5.9530463	1.1029298	-1.0	-1.0
chr1	172573301	172573496	ENSG00000094975.13|SUCO|U2AF2|U2AF2	953	+	6.354153	1.3316432	-1.0	-1.0
chr1	173480572	173480677	ENSG00000117592.8|PRDX6|U2AF2|U2AF2	943	+	6.2114043	1.2451503	-1.0	-1.0
chr1	173484636	173484836	ENSG00000117592.8|PRDX6|U2AF2|U2AF2	946	+	6.2656817	1.2701695	-1.0	-1.0
chr1	173485221	173485360	ENSG00000117592.8|PRDX6|U2AF2|U2AF2	992	+	7.1359854	2.0809276	-1.0	-1.0
chr1	173478372	173478477	ENSG00000117592.8|PRDX6|U2AF2|U2AF2	916	+	5.897053	1.0746325	-1.0	-1.0
chr1	173486147	173486247	ENSG00000117592.8|PRDX6|U2AF2|U2AF2	911	+	3.549023	1.049347	-1.0	-1.0
chr1	173481218	173481413	ENSG00000117592.8|PRDX6|U2AF2|U2AF2	961	+	3.1418629	1.4100263	-1.0	-1.0
chr1	173753307	173753527	ENSG00000076321.10|KLHL20|U2AF2|U2AF2	969	+	6.5852733	1.512274	-1.0	-1.0
chr1	173830554	173830654	ENSG00000117593.9|DARS2|U2AF2|U2AF2	909	+	5.839259	1.0425147	-1.0	-1.0
chr1	173864614	173864804	ENSG00000234741.7|GAS5|U2AF2|U2AF2	929	-	2.895444	1.1499655	-1.0	-1.0
chr1	173864259	173864404	ENSG00000234741.7|GAS5|U2AF2|U2AF2	960	-	3.0555866	1.396333	-1.0	-1.0
chr1	173867030	173867140	ENSG00000234741.7|GAS5|U2AF2|U2AF2	934	-	3.8720543	1.1794649	-1.0	-1.0
chr1	173866796	173866911	ENSG00000234741.7|GAS5|U2AF2|U2AF2	995	-	5.611876	2.3428676	-1.0	-1.0
chr1	173866357	173866672	ENSG00000234741.7|GAS5|U2AF2|U2AF2	971	-	3.4692197	1.5379088	-1.0	-1.0
chr1	173865852	173865997	ENSG00000234741.7|GAS5|U2AF2|U2AF2	941	-	2.7203543	1.2316712	-1.0	-1.0
chr1	173978620	173978725	ENSG00000135870.11|RC3H1|U2AF2|U2AF2	958	-	6.3710375	1.3719112	-1.0	-1.0
chr1	173997120	173997320	ENSG00000135870.11|RC3H1|U2AF2|U2AF2	988	-	7.150679	1.9106258	-1.0	-1.0
chr1	173952138	173952248	ENSG00000135870.11|RC3H1|U2AF2|U2AF2	971	-	6.6657405	1.5429344	-1.0	-1.0
chr1	173993029	173993135	ENSG00000135870.11|RC3H1|U2AF2|U2AF2	974	-	4.899155	1.5781497	-1.0	-1.0
chr1	173993135	173993235	ENSG00000135870.11|RC3H1|U2AF2|U2AF2	972	-	6.6837564	1.556442	-1.0	-1.0
chr1	173946745	173946836	ENSG00000135870.11|RC3H1|U2AF2|U2AF2	955	-	6.394655	1.3515309	-1.0	-1.0
chr1	173941289	173941444	ENSG00000135870.11|RC3H1|U2AF2|U2AF2	953	-	6.344183	1.3242109	-1.0	-1.0
chr1	173982816	173983006	ENSG00000135870.11|RC3H1|U2AF2|U2AF2	946	-	6.297377	1.2638024	-1.0	-1.0
chr1	173984619	173984729	ENSG00000135870.11|RC3H1|U2AF2|U2AF2	1000	-	8.513102	3.635969	-1.0	-1.0
chr1	174252805	174252905	ENSG00000152061.23|RABGAP1L|U2AF2|U2AF2	900	+	5.7907867	1.0000288	-1.0	-1.0
chr1	174219017	174219124	ENSG00000152061.23|RABGAP1L|U2AF2|U2AF2	977	+	6.790115	1.6430289	-1.0	-1.0
chr1	174244189	174244297	ENSG00000152061.23|RABGAP1L|U2AF2|U2AF2	948	+	5.1245627	1.2818037	-1.0	-1.0
chr1	174272413	174272480	ENSG00000152061.23|RABGAP1L|U2AF2|U2AF2	938	+	6.1504655	1.2067233	-1.0	-1.0
chr1	174257900	174258085	ENSG00000152061.23|RABGAP1L|U2AF2|U2AF2	915	+	5.932717	1.0693307	-1.0	-1.0
chr1	174272300	174272413	ENSG00000152061.23|RABGAP1L|U2AF2|U2AF2	933	+	4.4005456	1.1768278	-1.0	-1.0
chr1	174969170	174969276	ENSG00000152061.23|RABGAP1L|U2AF2|U2AF2	949	+	6.3460164	1.2886189	-1.0	-1.0
chr1	174244297	174244402	ENSG00000152061.23|RABGAP1L|U2AF2|U2AF2	949	+	6.280859	1.2955256	-1.0	-1.0
chr1	175007017	175007162	ENSG00000116161.17|CACYBP|U2AF2|U2AF2	947	+	6.2865973	1.2756034	-1.0	-1.0
chr1	175009792	175009917	ENSG00000116161.17|CACYBP|U2AF2|U2AF2	918	+	3.9869952	1.0850961	-1.0	-1.0
chr1	175008502	175008608	ENSG00000116161.17|CACYBP|U2AF2|U2AF2	941	+	3.8546646	1.2273824	-1.0	-1.0
chr1	175006085	175006240	ENSG00000116161.17|CACYBP|U2AF2|U2AF2	936	+	4.8073006	1.1938856	-1.0	-1.0
chr1	175988407	175988517	ENSG00000143207.19|RFWD2|U2AF2|U2AF2	938	-	6.279638	1.2100103	-1.0	-1.0
chr1	176116936	176117101	ENSG00000143207.19|RFWD2|U2AF2|U2AF2	940	-	6.1792507	1.2232668	-1.0	-1.0
chr1	176148007	176148157	ENSG00000143207.19|RFWD2|U2AF2|U2AF2	900	-	5.7907867	1.0000288	-1.0	-1.0
chr1	176133691	176133841	ENSG00000143207.19|RFWD2|U2AF2|U2AF2	922	-	3.8720765	1.1084119	-1.0	-1.0
chr1	175970191	175970301	ENSG00000143207.19|RFWD2|U2AF2|U2AF2	903	-	5.914333	1.0117376	-1.0	-1.0
chr1	176159764	176159944	ENSG00000143207.19|RFWD2|U2AF2|U2AF2	937	-	6.246874	1.2025176	-1.0	-1.0
chr1	176027688	176027793	ENSG00000143207.19|RFWD2|U2AF2|U2AF2	968	-	6.632902	1.4931273	-1.0	-1.0
chr1	176136547	176136657	ENSG00000143207.19|RFWD2|U2AF2|U2AF2	960	-	4.6668577	1.4016699	-1.0	-1.0
chr1	179043603	179043714	ENSG00000116199.11|FAM20B|U2AF2|U2AF2	981	+	6.0355773	1.7108954	-1.0	-1.0
chr1	179071809	179071912	ENSG00000116199.11|FAM20B|U2AF2|U2AF2	927	+	6.0300345	1.1393123	-1.0	-1.0
chr1	179110455	179110555	ENSG00000143322.19|ABL2|U2AF2|U2AF2	912	-	5.871646	1.0578154	-1.0	-1.0
chr1	179112398	179112503	ENSG00000143322.19|ABL2|U2AF2|U2AF2	970	-	6.6286917	1.5297872	-1.0	-1.0
chr1	179121759	179121867	ENSG00000143322.19|ABL2|U2AF2|U2AF2	937	-	3.986048	1.2038878	-1.0	-1.0
chr1	179121867	179121972	ENSG00000143322.19|ABL2|U2AF2|U2AF2	981	-	6.88182	1.7285681	-1.0	-1.0
chr1	179339437	179339545	ENSG00000057252.12|SOAT1|U2AF2|U2AF2	906	+	5.8318253	1.0273453	-1.0	-1.0
chr1	179337732	179337836	ENSG00000057252.12|SOAT1|U2AF2|U2AF2	964	+	6.515747	1.4428494	-1.0	-1.0
chr1	179353472	179353584	ENSG00000057252.12|SOAT1|U2AF2|U2AF2	941	+	6.198426	1.2270404	-1.0	-1.0
chr1	179340915	179341027	ENSG00000057252.12|SOAT1|U2AF2|U2AF2	994	+	5.5077305	2.2184908	-1.0	-1.0
chr1	179354169	179354324	ENSG00000057252.12|SOAT1|U2AF2|U2AF2	908	+	5.8623195	1.0344933	-1.0	-1.0
chr1	179341077	179341272	ENSG00000057252.12|SOAT1|U2AF2|U2AF2	953	+	6.023572	1.3267072	-1.0	-1.0
chr1	179869196	179869381	ENSG00000169905.12|TOR1AIP2|U2AF2|U2AF2	994	-	7.3529124	2.2408223	-1.0	-1.0
chr1	179847636	179847746	ENSG00000169905.12|TOR1AIP2|U2AF2|U2AF2	973	-	6.698965	1.576162	-1.0	-1.0
chr1	179877373	179877473	ENSG00000169905.12|TOR1AIP2|U2AF2|U2AF2	915	-	5.955318	1.0693295	-1.0	-1.0
chr1	179858086	179858246	ENSG00000169905.12|TOR1AIP2|U2AF2|U2AF2	903	-	5.9141355	1.0146588	-1.0	-1.0
chr1	179913483	179913585	ENSG00000143337.18|TOR1AIP1|U2AF2|U2AF2	907	+	4.2378054	1.0323098	-1.0	-1.0
chr1	180071987	180072092	ENSG00000135837.15|CEP350|U2AF2|U2AF2	902	+	5.7766986	1.0096477	-1.0	-1.0
chr1	180085015	180085180	ENSG00000135837.15|CEP350|U2AF2|U2AF2	922	+	5.971675	1.1106745	-1.0	-1.0
chr1	180004892	180005137	ENSG00000135837.15|CEP350|U2AF2|U2AF2	971	+	5.4124737	1.5321541	-1.0	-1.0
chr1	180024418	180024523	ENSG00000135837.15|CEP350|U2AF2|U2AF2	982	+	3.8993063	1.7563188	-1.0	-1.0
chr1	180501695	180501810	ENSG00000230124.6|ACBD6|U2AF2|U2AF2	906	-	5.8101754	1.0249747	-1.0	-1.0
chr1	180397197	180397382	ENSG00000230124.6|ACBD6|U2AF2|U2AF2	909	-	5.941092	1.0403796	-1.0	-1.0
chr1	180495525	180495630	ENSG00000230124.6|ACBD6|U2AF2|U2AF2	904	-	5.7934446	1.0156412	-1.0	-1.0
chr1	180496680	180496870	ENSG00000230124.6|ACBD6|U2AF2|U2AF2	949	-	6.4434853	1.2908568	-1.0	-1.0
chr1	180501810	180502005	ENSG00000230124.6|ACBD6|U2AF2|U2AF2	951	-	4.169247	1.3079553	-1.0	-1.0
chr1	180690541	180690646	ENSG00000143324.13|XPR1|U2AF2|U2AF2	921	+	5.9484468	1.1008812	-1.0	-1.0
chr1	180682260	180682359	ENSG00000143324.13|XPR1|U2AF2|U2AF2	909	+	5.839259	1.0425147	-1.0	-1.0
chr1	180682481	180682726	ENSG00000143324.13|XPR1|U2AF2|U2AF2	992	+	7.235331	2.124331	-1.0	-1.0
chr1	180834579	180834739	ENSG00000143324.13|XPR1|U2AF2|U2AF2	906	+	4.3965282	1.0245961	-1.0	-1.0
chr1	180825063	180825164	ENSG00000143324.13|XPR1|U2AF2|U2AF2	902	+	5.812262	1.009265	-1.0	-1.0
chr1	180682359	180682411	ENSG00000143324.13|XPR1|U2AF2|U2AF2	920	+	2.9905467	1.0964632	-1.0	-1.0
chr1	180829714	180829839	ENSG00000143324.13|XPR1|U2AF2|U2AF2	904	+	5.8591385	1.0193155	-1.0	-1.0
chr1	180659360	180659480	ENSG00000143324.13|XPR1|U2AF2|U2AF2	923	+	5.9964314	1.114342	-1.0	-1.0
chr1	180863606	180863707	ENSG00000143324.13|XPR1|U2AF2|U2AF2	972	+	6.6728487	1.5549357	-1.0	-1.0
chr1	180829849	180829954	ENSG00000143324.13|XPR1|U2AF2|U2AF2	906	+	5.808154	1.0269959	-1.0	-1.0
chr1	180863707	180863807	ENSG00000143324.13|XPR1|U2AF2|U2AF2	939	+	6.1581655	1.2146248	-1.0	-1.0
chr1	180988263	180988443	ENSG00000135823.13|STX6|U2AF2|U2AF2	923	-	4.9470906	1.1157993	-1.0	-1.0
chr1	182387292	182387397	ENSG00000135821.17|GLUL|U2AF2|U2AF2	976	-	4.5556126	1.6129116	-1.0	-1.0
chr1	182388666	182388856	ENSG00000135821.17|GLUL|U2AF2|U2AF2	944	-	2.9747252	1.2523495	-1.0	-1.0
chr1	182386403	182386508	ENSG00000135821.17|GLUL|U2AF2|U2AF2	961	-	6.6494417	1.4078406	-1.0	-1.0
chr1	182384693	182384828	ENSG00000135821.17|GLUL|U2AF2|U2AF2	963	-	3.6223927	1.4322518	-1.0	-1.0
chr1	182388462	182388571	ENSG00000135821.17|GLUL|U2AF2|U2AF2	908	-	3.4622543	1.0357671	-1.0	-1.0
chr1	182386103	182386208	ENSG00000135821.17|GLUL|U2AF2|U2AF2	921	-	5.9967256	1.1024356	-1.0	-1.0
chr1	182385883	182385983	ENSG00000135821.17|GLUL|U2AF2|U2AF2	910	-	3.2936265	1.0467757	-1.0	-1.0
chr1	182812050	182812150	ENSG00000135838.13|NPL|U2AF2|U2AF2	900	+	5.7907867	1.0000288	-1.0	-1.0
chr1	182883408	182883519	ENSG00000135829.16|DHX9|U2AF2|U2AF2	962	+	4.558616	1.4189222	-1.0	-1.0
chr1	182856531	182856578	ENSG00000135829.16|DHX9|U2AF2|U2AF2	900	+	4.062449	1.0011005	-1.0	-1.0
chr1	182876343	182876443	ENSG00000135829.16|DHX9|U2AF2|U2AF2	935	+	6.1206994	1.1853524	-1.0	-1.0
chr1	182858934	182859034	ENSG00000135829.16|DHX9|U2AF2|U2AF2	948	+	4.776909	1.2830268	-1.0	-1.0
chr1	182856353	182856531	ENSG00000135829.16|DHX9|U2AF2|U2AF2	918	+	3.4937274	1.0876403	-1.0	-1.0
chr1	182858732	182858832	ENSG00000135829.16|DHX9|U2AF2|U2AF2	900	+	3.199019	1.0000288	-1.0	-1.0
chr1	182857788	182857888	ENSG00000135829.16|DHX9|U2AF2|U2AF2	904	+	5.786569	1.0170974	-1.0	-1.0
chr1	182866855	182866955	ENSG00000135829.16|DHX9|U2AF2|U2AF2	935	+	6.1935997	1.1889113	-1.0	-1.0
chr1	182866335	182866443	ENSG00000135829.16|DHX9|U2AF2|U2AF2	977	+	6.825902	1.6339341	-1.0	-1.0
chr1	182843187	182843293	ENSG00000135829.16|DHX9|U2AF2|U2AF2	990	+	5.3298354	2.0096087	-1.0	-1.0
chr1	182855468	182855576	ENSG00000135829.16|DHX9|U2AF2|U2AF2	995	+	5.080563	2.3012512	-1.0	-1.0
chr1	182847799	182847994	ENSG00000135829.16|DHX9|U2AF2|U2AF2	965	+	4.0906634	1.4567497	-1.0	-1.0
chr1	182867923	182868118	ENSG00000135829.16|DHX9|U2AF2|U2AF2	946	+	4.7723393	1.2648103	-1.0	-1.0
chr1	182856223	182856323	ENSG00000135829.16|DHX9|U2AF2|U2AF2	915	+	5.9083743	1.0710115	-1.0	-1.0
chr1	182876829	182876903	ENSG00000135829.16|DHX9|U2AF2|U2AF2	988	+	7.1758327	1.9145174	-1.0	-1.0
chr1	182852574	182852674	ENSG00000135829.16|DHX9|U2AF2|U2AF2	930	+	6.044632	1.1518564	-1.0	-1.0
chr1	182886978	182887082	ENSG00000135829.16|DHX9|U2AF2|U2AF2	921	+	4.2336445	1.1013436	-1.0	-1.0
chr1	182852079	182852232	ENSG00000135829.16|DHX9|U2AF2|U2AF2	969	+	4.8251004	1.504081	-1.0	-1.0
chr1	182876749	182876829	ENSG00000135829.16|DHX9|U2AF2|U2AF2	996	+	7.6213775	2.3760996	-1.0	-1.0
chr1	182858640	182858732	ENSG00000135829.16|DHX9|U2AF2|U2AF2	996	+	7.645596	2.4143612	-1.0	-1.0
chr1	183540983	183541093	ENSG00000116698.21|SMG7|U2AF2|U2AF2	913	+	4.2651544	1.061774	-1.0	-1.0
chr1	183535167	183535337	ENSG00000116698.21|SMG7|U2AF2|U2AF2	922	+	6.007445	1.1058	-1.0	-1.0
chr1	183544929	183545104	ENSG00000116698.21|SMG7|U2AF2|U2AF2	923	+	3.2876449	1.1120746	-1.0	-1.0
chr1	183550936	183551044	ENSG00000116698.21|SMG7|U2AF2|U2AF2	947	+	6.3050547	1.2771496	-1.0	-1.0
chr1	183515873	183515973	ENSG00000116698.21|SMG7|U2AF2|U2AF2	901	+	4.080614	1.0023007	-1.0	-1.0
chr1	183512731	183512831	ENSG00000116698.21|SMG7|U2AF2|U2AF2	1000	+	8.535475	3.611593	-1.0	-1.0
chr1	183630549	183630744	ENSG00000162704.15|ARPC5|U2AF2|U2AF2	941	-	4.5544295	1.2301581	-1.0	-1.0
chr1	184732887	184732990	ENSG00000116406.18|EDEM3|U2AF2|U2AF2	920	-	5.9371853	1.0943754	-1.0	-1.0
chr1	184732990	184733090	ENSG00000116406.18|EDEM3|U2AF2|U2AF2	910	-	5.848722	1.0470097	-1.0	-1.0
chr1	184712192	184712322	ENSG00000116406.18|EDEM3|U2AF2|U2AF2	912	-	5.8815236	1.053951	-1.0	-1.0
chr1	184749592	184749712	ENSG00000116406.18|EDEM3|U2AF2|U2AF2	982	-	7.071054	1.7404147	-1.0	-1.0
chr1	184877148	184877343	ENSG00000135842.16|FAM129A|U2AF2|U2AF2	979	-	6.97227	1.6861167	-1.0	-1.0
chr1	184867883	184868068	ENSG00000135842.16|FAM129A|U2AF2|U2AF2	954	-	5.838245	1.3393143	-1.0	-1.0
chr1	184823459	184823637	ENSG00000135842.16|FAM129A|U2AF2|U2AF2	928	-	6.0426064	1.1427209	-1.0	-1.0
chr1	184868253	184868353	ENSG00000135842.16|FAM129A|U2AF2|U2AF2	900	-	5.7667418	1.0010461	-1.0	-1.0
chr1	184875553	184875878	ENSG00000135842.16|FAM129A|U2AF2|U2AF2	959	-	5.4103193	1.3904355	-1.0	-1.0
chr1	184875353	184875503	ENSG00000135842.16|FAM129A|U2AF2|U2AF2	903	-	5.9053273	1.0149794	-1.0	-1.0
chr1	184823329	184823434	ENSG00000135842.16|FAM129A|U2AF2|U2AF2	972	-	6.9047537	1.549176	-1.0	-1.0
chr1	184890222	184890327	ENSG00000135842.16|FAM129A|U2AF2|U2AF2	904	-	5.833108	1.0177457	-1.0	-1.0
chr1	184861487	184861807	ENSG00000135842.16|FAM129A|U2AF2|U2AF2	938	-	5.8343053	1.2107074	-1.0	-1.0
chr1	185065775	185065965	ENSG00000121481.10|RNF2|U2AF2|U2AF2	973	+	6.7202663	1.5611415	-1.0	-1.0
chr1	185087445	185087551	ENSG00000121481.10|RNF2|U2AF2|U2AF2	935	+	6.1120925	1.1886061	-1.0	-1.0
chr1	185301501	185301606	ENSG00000116679.15|IVNS1ABP|U2AF2|U2AF2	900	-	5.7667418	1.0010461	-1.0	-1.0
chr1	185307139	185307239	ENSG00000116679.15|IVNS1ABP|U2AF2|U2AF2	902	-	5.7766986	1.0096477	-1.0	-1.0
chr1	185307538	185307662	ENSG00000116679.15|IVNS1ABP|U2AF2|U2AF2	930	-	6.0476303	1.1525621	-1.0	-1.0
chr1	185305955	185306175	ENSG00000116679.15|IVNS1ABP|U2AF2|U2AF2	992	-	6.12569	2.0730128	-1.0	-1.0
chr1	185306625	185306749	ENSG00000116679.15|IVNS1ABP|U2AF2|U2AF2	997	-	5.285289	2.5769808	-1.0	-1.0
chr1	185306375	185306620	ENSG00000116679.15|IVNS1ABP|U2AF2|U2AF2	935	-	5.456867	1.1840218	-1.0	-1.0
chr1	185300256	185300446	ENSG00000116679.15|IVNS1ABP|U2AF2|U2AF2	922	-	6.0147743	1.1055636	-1.0	-1.0
chr1	185305585	185305755	ENSG00000116679.15|IVNS1ABP|U2AF2|U2AF2	947	-	6.256095	1.2775533	-1.0	-1.0
chr1	185306789	185306979	ENSG00000116679.15|IVNS1ABP|U2AF2|U2AF2	963	-	5.2683105	1.4355023	-1.0	-1.0
chr1	186323870	186323980	ENSG00000047410.13|TPR|U2AF2|U2AF2	970	-	6.564037	1.5204009	-1.0	-1.0
chr1	186361709	186361788	ENSG00000047410.13|TPR|U2AF2|U2AF2	978	-	6.862486	1.649257	-1.0	-1.0
chr1	186320418	186320578	ENSG00000047410.13|TPR|U2AF2|U2AF2	954	-	6.2413116	1.334848	-1.0	-1.0
chr1	186341306	186341656	ENSG00000047410.13|TPR|U2AF2|U2AF2	934	-	6.0902457	1.17871	-1.0	-1.0
chr1	186358552	186358650	ENSG00000047410.13|TPR|U2AF2|U2AF2	912	-	5.9538193	1.0547	-1.0	-1.0
chr1	186350388	186350588	ENSG00000047410.13|TPR|U2AF2|U2AF2	961	-	6.442573	1.405914	-1.0	-1.0
chr1	186351790	186351951	ENSG00000047410.13|TPR|U2AF2|U2AF2	973	-	6.7255626	1.5612851	-1.0	-1.0
chr1	186355654	186355768	ENSG00000047410.13|TPR|U2AF2|U2AF2	912	-	5.874192	1.0557039	-1.0	-1.0
chr1	186362380	186362590	ENSG00000047410.13|TPR|U2AF2|U2AF2	973	-	5.510551	1.5758126	-1.0	-1.0
chr1	186371043	186371143	ENSG00000047410.13|TPR|U2AF2|U2AF2	910	-	5.8862586	1.0466629	-1.0	-1.0
chr1	186320321	186320418	ENSG00000047410.13|TPR|U2AF2|U2AF2	936	-	3.4446192	1.1943641	-1.0	-1.0
chr1	186371313	186371493	ENSG00000047410.13|TPR|U2AF2|U2AF2	941	-	6.1817675	1.2280296	-1.0	-1.0
chr1	186361080	186361320	ENSG00000047410.13|TPR|U2AF2|U2AF2	962	-	6.4629035	1.4249983	-1.0	-1.0
chr1	186361455	186361621	ENSG00000047410.13|TPR|U2AF2|U2AF2	967	-	6.1862392	1.4793442	-1.0	-1.0
chr1	186367982	186368082	ENSG00000047410.13|TPR|U2AF2|U2AF2	905	-	5.8351607	1.0228282	-1.0	-1.0
chr1	186333949	186334104	ENSG00000047410.13|TPR|U2AF2|U2AF2	917	-	5.9282827	1.0812665	-1.0	-1.0
chr1	186351470	186351575	ENSG00000047410.13|TPR|U2AF2|U2AF2	991	-	5.401325	2.058962	-1.0	-1.0
chr1	186357486	186357591	ENSG00000047410.13|TPR|U2AF2|U2AF2	936	-	6.1858845	1.1948977	-1.0	-1.0
chr1	186318828	186318933	ENSG00000047410.13|TPR|U2AF2|U2AF2	920	-	5.9454603	1.0953411	-1.0	-1.0
chr1	186327660	186327765	ENSG00000047410.13|TPR|U2AF2|U2AF2	956	-	6.4449797	1.3531418	-1.0	-1.0
chr1	186335129	186335234	ENSG00000047410.13|TPR|U2AF2|U2AF2	938	-	6.1383357	1.2051637	-1.0	-1.0
chr1	186325854	186325959	ENSG00000047410.13|TPR|U2AF2|U2AF2	987	-	7.0579834	1.8858978	-1.0	-1.0
chr1	186390599	186390710	ENSG00000157181.15|C1orf27|U2AF2|U2AF2	987	+	7.053026	1.870934	-1.0	-1.0
chr1	186402139	186402489	ENSG00000157181.15|C1orf27|U2AF2|U2AF2	975	+	4.6993523	1.5951654	-1.0	-1.0
chr1	186406082	186406182	ENSG00000157181.15|C1orf27|U2AF2|U2AF2	909	+	5.839259	1.0425147	-1.0	-1.0
chr1	186419008	186419108	ENSG00000157181.15|C1orf27|U2AF2|U2AF2	907	+	5.820148	1.0302364	-1.0	-1.0
chr1	193046517	193046657	ENSG00000116750.13|UCHL5|U2AF2|U2AF2	907	-	5.843168	1.0301769	-1.0	-1.0
chr1	193023039	193023149	ENSG00000116750.13|UCHL5|U2AF2|U2AF2	993	-	7.3947835	2.1260574	-1.0	-1.0
chr1	193023946	193024046	ENSG00000116750.13|UCHL5|U2AF2|U2AF2	938	-	6.147298	1.2064236	-1.0	-1.0
chr1	193212064	193212100	ENSG00000134371.10|CDC73|U2AF2|U2AF2	991	+	7.2359643	2.0228958	-1.0	-1.0
chr1	193141748	193141849	ENSG00000134371.10|CDC73|U2AF2|U2AF2	922	+	5.960729	1.1055584	-1.0	-1.0
chr1	193203794	193203852	ENSG00000134371.10|CDC73|U2AF2|U2AF2	967	+	4.8102884	1.4787183	-1.0	-1.0
chr1	193233529	193233714	ENSG00000134371.10|CDC73|U2AF2|U2AF2	926	+	6.013801	1.1308353	-1.0	-1.0
chr1	193249461	193249729	ENSG00000134371.10|CDC73|U2AF2|U2AF2	998	+	7.815189	2.7070494	-1.0	-1.0
chr1	193224922	193225117	ENSG00000134371.10|CDC73|U2AF2|U2AF2	964	+	5.0785646	1.4393784	-1.0	-1.0
chr1	193193574	193193759	ENSG00000134371.10|CDC73|U2AF2|U2AF2	939	+	6.167787	1.2151318	-1.0	-1.0
chr1	193203579	193203789	ENSG00000134371.10|CDC73|U2AF2|U2AF2	922	+	5.9516096	1.1095462	-1.0	-1.0
chr1	193235404	193235589	ENSG00000134371.10|CDC73|U2AF2|U2AF2	954	+	5.3730435	1.3377337	-1.0	-1.0
chr1	193236154	193236255	ENSG00000134371.10|CDC73|U2AF2|U2AF2	928	+	3.375104	1.1428509	-1.0	-1.0
chr1	193156844	193156944	ENSG00000134371.10|CDC73|U2AF2|U2AF2	905	+	5.8254967	1.0240247	-1.0	-1.0
chr1	193212872	193213062	ENSG00000134371.10|CDC73|U2AF2|U2AF2	939	+	6.1685696	1.2173465	-1.0	-1.0
chr1	193135453	193135536	ENSG00000134371.10|CDC73|U2AF2|U2AF2	950	+	6.4538374	1.29721	-1.0	-1.0
chr1	196741843	196741978	ENSG00000000971.15|CFH|U2AF2|U2AF2	918	+	4.852652	1.0847447	-1.0	-1.0
chr1	196674642	196674782	ENSG00000000971.15|CFH|U2AF2|U2AF2	948	+	6.359709	1.2811217	-1.0	-1.0
chr1	196692754	196692934	ENSG00000000971.15|CFH|U2AF2|U2AF2	923	+	5.991296	1.1160395	-1.0	-1.0
chr1	197146525	197146630	ENSG00000066279.17|ASPM|U2AF2|U2AF2	900	-	3.5976832	1.0019287	-1.0	-1.0
chr1	197124224	197124324	ENSG00000066279.17|ASPM|U2AF2|U2AF2	900	-	5.7722225	1.0010461	-1.0	-1.0
chr1	197087827	197088017	ENSG00000066279.17|ASPM|U2AF2|U2AF2	939	-	6.1591125	1.2116053	-1.0	-1.0
chr1	197143810	197143915	ENSG00000066279.17|ASPM|U2AF2|U2AF2	950	-	6.3097506	1.2994387	-1.0	-1.0
chr1	197105185	197105295	ENSG00000066279.17|ASPM|U2AF2|U2AF2	931	-	6.074524	1.1635423	-1.0	-1.0
chr1	197125191	197125296	ENSG00000066279.17|ASPM|U2AF2|U2AF2	908	-	5.829739	1.0368944	-1.0	-1.0
chr1	197124869	197124955	ENSG00000066279.17|ASPM|U2AF2|U2AF2	940	-	6.2752905	1.2191355	-1.0	-1.0
chr1	197164279	197164399	ENSG00000177888.7|ZBTB41|U2AF2|U2AF2	909	-	5.9325514	1.0396572	-1.0	-1.0
chr1	197723369	197723519	ENSG00000213047.12|DENND1B|U2AF2|U2AF2	904	-	5.79797	1.0171783	-1.0	-1.0
chr1	198291586	198291711	ENSG00000151414.14|NEK7|U2AF2|U2AF2	920	+	3.9252992	1.0963918	-1.0	-1.0
chr1	198285011	198285146	ENSG00000151414.14|NEK7|U2AF2|U2AF2	918	+	6.0275373	1.0859416	-1.0	-1.0
chr1	198278844	198278953	ENSG00000151414.14|NEK7|U2AF2|U2AF2	940	+	6.16527	1.2209877	-1.0	-1.0
chr1	198292841	198292944	ENSG00000151414.14|NEK7|U2AF2|U2AF2	949	+	6.31106	1.2899038	-1.0	-1.0
chr1	198319305	198319411	ENSG00000151414.14|NEK7|U2AF2|U2AF2	954	+	6.358306	1.3347561	-1.0	-1.0
chr1	198712849	198713049	ENSG00000081237.18|PTPRC|U2AF2|U2AF2	996	+	7.622338	2.4531095	-1.0	-1.0
chr1	198734232	198734327	ENSG00000081237.18|PTPRC|U2AF2|U2AF2	961	+	6.4907193	1.4125587	-1.0	-1.0
chr1	198703297	198703402	ENSG00000081237.18|PTPRC|U2AF2|U2AF2	908	+	5.835739	1.0354139	-1.0	-1.0
chr1	198694692	198694882	ENSG00000081237.18|PTPRC|U2AF2|U2AF2	918	+	3.9568667	1.0864524	-1.0	-1.0
chr1	198703190	198703297	ENSG00000081237.18|PTPRC|U2AF2|U2AF2	922	+	5.9843397	1.1084679	-1.0	-1.0
chr1	200409723	200409943	ENSG00000162702.7|ZNF281|U2AF2|U2AF2	910	-	4.7374206	1.0471684	-1.0	-1.0
chr1	200404979	200405134	ENSG00000162702.7|ZNF281|U2AF2|U2AF2	907	-	5.8858123	1.0324521	-1.0	-1.0
chr1	200603341	200603446	ENSG00000118193.11|KIF14|U2AF2|U2AF2	969	-	6.760427	1.5145059	-1.0	-1.0
chr1	200605390	200605535	ENSG00000118193.11|KIF14|U2AF2|U2AF2	961	-	6.277339	1.407563	-1.0	-1.0
chr1	200618838	200618938	ENSG00000118193.11|KIF14|U2AF2|U2AF2	996	-	7.626761	2.4270096	-1.0	-1.0
chr1	200618366	200618838	ENSG00000118193.11|KIF14|U2AF2|U2AF2	994	-	5.785706	2.2592769	-1.0	-1.0
chr1	200618973	200619083	ENSG00000118193.11|KIF14|U2AF2|U2AF2	948	-	6.26881	1.2827921	-1.0	-1.0
chr1	200615494	200615604	ENSG00000118193.11|KIF14|U2AF2|U2AF2	961	-	6.51491	1.4056079	-1.0	-1.0
chr1	200620203	200620410	ENSG00000118193.11|KIF14|U2AF2|U2AF2	996	-	5.972737	2.4177856	-1.0	-1.0
chr1	200606364	200606484	ENSG00000118193.11|KIF14|U2AF2|U2AF2	907	-	5.820148	1.0302364	-1.0	-1.0
chr1	200619908	200620118	ENSG00000118193.11|KIF14|U2AF2|U2AF2	960	-	5.494626	1.4003642	-1.0	-1.0
chr1	200603853	200603955	ENSG00000118193.11|KIF14|U2AF2|U2AF2	926	-	6.026711	1.1287942	-1.0	-1.0
chr1	200615609	200615714	ENSG00000118193.11|KIF14|U2AF2|U2AF2	986	-	7.0201845	1.8464456	-1.0	-1.0
chr1	200620460	200620650	ENSG00000118193.11|KIF14|U2AF2|U2AF2	931	-	3.8441083	1.1614248	-1.0	-1.0
chr1	200606798	200606903	ENSG00000118193.11|KIF14|U2AF2|U2AF2	955	-	4.633892	1.3428887	-1.0	-1.0
chr1	200618076	200618291	ENSG00000118193.11|KIF14|U2AF2|U2AF2	990	-	5.3777876	1.9861836	-1.0	-1.0
chr1	200559452	200559552	ENSG00000118193.11|KIF14|U2AF2|U2AF2	931	-	6.0610857	1.1620404	-1.0	-1.0
chr1	200659026	200659116	ENSG00000118197.13|DDX59|U2AF2|U2AF2	952	-	6.347942	1.3167129	-1.0	-1.0
chr1	201143969	201144149	ENSG00000116857.16|TMEM9|U2AF2|U2AF2	929	-	5.1141257	1.1503481	-1.0	-1.0
chr1	201854724	201854822	ENSG00000198700.9|IPO9|U2AF2|U2AF2	900	+	5.7667418	1.0010461	-1.0	-1.0
chr1	201874146	201874249	ENSG00000198700.9|IPO9|U2AF2|U2AF2	931	+	6.062711	1.1613066	-1.0	-1.0
chr1	201851826	201852066	ENSG00000198700.9|IPO9|U2AF2|U2AF2	968	+	5.352965	1.4931923	-1.0	-1.0
chr1	201858683	201858854	ENSG00000198700.9|IPO9|U2AF2|U2AF2	945	+	6.2905455	1.2626565	-1.0	-1.0
chr1	201868539	201868647	ENSG00000198700.9|IPO9|U2AF2|U2AF2	978	+	6.941018	1.6632295	-1.0	-1.0
chr1	201863447	201863552	ENSG00000198700.9|IPO9|U2AF2|U2AF2	959	+	3.5743144	1.3832653	-1.0	-1.0
chr1	201869486	201869589	ENSG00000198700.9|IPO9|U2AF2|U2AF2	974	+	6.735859	1.5843732	-1.0	-1.0
chr1	201855672	201855777	ENSG00000198700.9|IPO9|U2AF2|U2AF2	989	+	5.2840233	1.9569432	-1.0	-1.0
chr1	201955552	201955702	ENSG00000134375.10|TIMM17A|U2AF2|U2AF2	952	+	4.2289696	1.3151982	-1.0	-1.0
chr1	201957740	201957935	ENSG00000134375.10|TIMM17A|U2AF2|U2AF2	943	+	4.9955225	1.2432027	-1.0	-1.0
chr1	201957510	201957610	ENSG00000134375.10|TIMM17A|U2AF2|U2AF2	910	+	3.2261715	1.0433561	-1.0	-1.0
chr1	201957167	201957280	ENSG00000134375.10|TIMM17A|U2AF2|U2AF2	940	+	6.1818404	1.2226899	-1.0	-1.0
chr1	201957405	201957505	ENSG00000134375.10|TIMM17A|U2AF2|U2AF2	987	+	7.084583	1.9001253	-1.0	-1.0
chr1	201965329	201965432	ENSG00000134375.10|TIMM17A|U2AF2|U2AF2	920	+	5.961398	1.0976081	-1.0	-1.0
chr1	201969548	201969673	ENSG00000134375.10|TIMM17A|U2AF2|U2AF2	939	+	6.168666	1.2114009	-1.0	-1.0
chr1	201963520	201963720	ENSG00000134375.10|TIMM17A|U2AF2|U2AF2	982	+	4.984867	1.7410016	-1.0	-1.0
chr1	201969358	201969463	ENSG00000134375.10|TIMM17A|U2AF2|U2AF2	932	+	6.071983	1.1675761	-1.0	-1.0
chr1	201990146	201990341	ENSG00000176393.10|RNPEP|U2AF2|U2AF2	945	+	4.266737	1.2581905	-1.0	-1.0
chr1	202001270	202001370	ENSG00000176393.10|RNPEP|U2AF2|U2AF2	936	+	6.1610823	1.1924825	-1.0	-1.0
chr1	201995976	201996141	ENSG00000176393.10|RNPEP|U2AF2|U2AF2	963	+	5.7412195	1.4290322	-1.0	-1.0
chr1	201996146	201996251	ENSG00000176393.10|RNPEP|U2AF2|U2AF2	994	+	5.7524605	2.2180238	-1.0	-1.0
chr1	202133423	202133598	ENSG00000143862.7|ARL8A|U2AF2|U2AF2	919	-	6.029299	1.0931374	-1.0	-1.0
chr1	202181549	202181657	ENSG00000243323.7|PTPRVP|U2AF2|U2AF2	955	+	6.7017612	1.3421935	-1.0	-1.0
chr1	202176935	202177085	ENSG00000243323.7|PTPRVP|U2AF2|U2AF2	932	+	6.3228936	1.1668553	-1.0	-1.0
chr1	202184374	202184474	ENSG00000243323.7|PTPRVP|U2AF2|U2AF2	908	+	6.03262	1.033936	-1.0	-1.0
chr1	202185374	202185494	ENSG00000243323.7|PTPRVP|U2AF2|U2AF2	904	+	5.9876494	1.0181085	-1.0	-1.0
chr1	202333064	202333189	ENSG00000077152.9|UBE2T|U2AF2|U2AF2	932	-	5.5416427	1.1697123	-1.0	-1.0
chr1	202562777	202562877	ENSG00000077157.21|PPP1R12B|U2AF2|U2AF2	957	+	6.4341135	1.3647164	-1.0	-1.0
chr1	202558953	202559073	ENSG00000077157.21|PPP1R12B|U2AF2|U2AF2	900	+	5.823967	1.0015694	-1.0	-1.0
chr1	202442977	202443086	ENSG00000077157.21|PPP1R12B|U2AF2|U2AF2	949	+	6.310781	1.2899733	-1.0	-1.0
chr1	202558777	202558893	ENSG00000077157.21|PPP1R12B|U2AF2|U2AF2	928	+	6.027908	1.1430849	-1.0	-1.0
chr1	202353167	202353352	ENSG00000077157.21|PPP1R12B|U2AF2|U2AF2	921	+	5.9913473	1.0999177	-1.0	-1.0
chr1	202562673	202562777	ENSG00000077157.21|PPP1R12B|U2AF2|U2AF2	941	+	6.242097	1.2280296	-1.0	-1.0
chr1	202448988	202449088	ENSG00000077157.21|PPP1R12B|U2AF2|U2AF2	914	+	5.9356337	1.0676521	-1.0	-1.0
chr1	202777259	202777424	ENSG00000117139.16|KDM5B|U2AF2|U2AF2	922	-	4.317201	1.1064291	-1.0	-1.0
chr1	202756516	202756626	ENSG00000117139.16|KDM5B|U2AF2|U2AF2	930	-	6.08137	1.1537238	-1.0	-1.0
chr1	202773192	202773288	ENSG00000117139.16|KDM5B|U2AF2|U2AF2	948	-	4.52096	1.2824818	-1.0	-1.0
chr1	202772950	202773095	ENSG00000117139.16|KDM5B|U2AF2|U2AF2	932	-	4.1506257	1.166225	-1.0	-1.0
chr1	202772580	202772760	ENSG00000117139.16|KDM5B|U2AF2|U2AF2	940	-	6.175282	1.2197616	-1.0	-1.0
chr1	202777094	202777199	ENSG00000117139.16|KDM5B|U2AF2|U2AF2	946	-	6.33087	1.266355	-1.0	-1.0
chr1	202909971	202910141	ENSG00000117153.15|KLHL12|U2AF2|U2AF2	916	-	5.9169717	1.0751626	-1.0	-1.0
chr1	202943792	202943967	ENSG00000159346.12|ADIPOR1|U2AF2|U2AF2	916	-	2.695826	1.0751005	-1.0	-1.0
chr1	202946610	202946715	ENSG00000159346.12|ADIPOR1|U2AF2|U2AF2	937	-	6.1151423	1.1993971	-1.0	-1.0
chr1	202945169	202945279	ENSG00000159346.12|ADIPOR1|U2AF2|U2AF2	994	-	7.4123745	2.2177393	-1.0	-1.0
chr1	202941701	202941811	ENSG00000159346.12|ADIPOR1|U2AF2|U2AF2	985	-	6.3946342	1.8234149	-1.0	-1.0
chr1	202948175	202948303	ENSG00000159346.12|ADIPOR1|U2AF2|U2AF2	955	-	6.48555	1.3495009	-1.0	-1.0
chr1	202963078	202963248	ENSG00000159348.12|CYB5R1|U2AF2|U2AF2	932	-	4.624555	1.1704087	-1.0	-1.0
chr1	203008033	203008323	ENSG00000163444.11|TMEM183A|U2AF2|U2AF2	985	+	6.9463162	1.8263012	-1.0	-1.0
chr1	203018751	203018851	ENSG00000163444.11|TMEM183A|U2AF2|U2AF2	937	+	6.287554	1.2031157	-1.0	-1.0
chr1	203015238	203015343	ENSG00000163444.11|TMEM183A|U2AF2|U2AF2	913	+	5.876275	1.0615239	-1.0	-1.0
chr1	203018374	203018480	ENSG00000163444.11|TMEM183A|U2AF2|U2AF2	967	+	6.638737	1.4872545	-1.0	-1.0
chr1	203008423	203008642	ENSG00000163444.11|TMEM183A|U2AF2|U2AF2	968	+	4.634225	1.4965836	-1.0	-1.0
chr1	203063728	203063908	ENSG00000143847.15|PPFIA4|U2AF2|U2AF2	922	+	6.0198035	1.1072351	-1.0	-1.0
chr1	203052947	203053127	ENSG00000143847.15|PPFIA4|U2AF2|U2AF2	920	+	6.129467	1.0986181	-1.0	-1.0
chr1	203046602	203046777	ENSG00000143847.15|PPFIA4|U2AF2|U2AF2	936	+	6.208213	1.1926949	-1.0	-1.0
chr1	203053722	203053832	ENSG00000143847.15|PPFIA4|U2AF2|U2AF2	954	+	6.4585323	1.3391232	-1.0	-1.0
chr1	203056374	203056508	ENSG00000143847.15|PPFIA4|U2AF2|U2AF2	943	+	6.37297	1.2422045	-1.0	-1.0
chr1	203701933	203702038	ENSG00000058668.14|ATP2B4|U2AF2|U2AF2	944	+	6.2273016	1.2518283	-1.0	-1.0
chr1	203701703	203701803	ENSG00000058668.14|ATP2B4|U2AF2|U2AF2	903	+	5.8006887	1.0110638	-1.0	-1.0
chr1	203709927	203710122	ENSG00000058668.14|ATP2B4|U2AF2|U2AF2	954	+	6.3597097	1.3413898	-1.0	-1.0
chr1	203802443	203802663	ENSG00000257315.2|ZBED6|U2AF2|U2AF2	995	+	5.71896	2.2789974	-1.0	-1.0
chr1	203833681	203833790	ENSG00000257315.2|ZBED6|U2AF2|U2AF2	951	+	6.311132	1.3065321	-1.0	-1.0
chr1	203816821	203816925	ENSG00000257315.2|ZBED6|U2AF2|U2AF2	927	+	4.3010373	1.1353383	-1.0	-1.0
chr1	203796203	203796378	ENSG00000257315.2|ZBED6|U2AF2|U2AF2	919	+	3.2675157	1.0940436	-1.0	-1.0
chr1	203833853	203834028	ENSG00000257315.2|ZBED6|U2AF2|U2AF2	978	+	6.7553744	1.648554	-1.0	-1.0
chr1	203802893	203803016	ENSG00000257315.2|ZBED6|U2AF2|U2AF2	957	+	6.4159703	1.3651655	-1.0	-1.0
chr1	203818464	203818564	ENSG00000257315.2|ZBED6|U2AF2|U2AF2	970	+	6.676665	1.5261964	-1.0	-1.0
chr1	203802442	203802662	ENSG00000058673.16|ZC3H11A|U2AF2|U2AF2	995	+	5.7672844	2.295247	-1.0	-1.0
chr1	203833681	203833790	ENSG00000058673.16|ZC3H11A|U2AF2|U2AF2	951	+	6.311132	1.3065321	-1.0	-1.0
chr1	203816822	203816925	ENSG00000058673.16|ZC3H11A|U2AF2|U2AF2	935	+	4.389124	1.1872423	-1.0	-1.0
chr1	203818464	203818564	ENSG00000058673.16|ZC3H11A|U2AF2|U2AF2	970	+	6.676665	1.5261788	-1.0	-1.0
chr1	203833853	203833936	ENSG00000058673.16|ZC3H11A|U2AF2|U2AF2	963	+	6.5474625	1.435247	-1.0	-1.0
chr1	203802892	203803016	ENSG00000058673.16|ZC3H11A|U2AF2|U2AF2	956	+	6.40595	1.3582771	-1.0	-1.0
chr1	203862082	203862182	ENSG00000182004.12|SNRPE|U2AF2|U2AF2	934	+	6.1081243	1.1812919	-1.0	-1.0
chr1	203869769	203869876	ENSG00000182004.12|SNRPE|U2AF2|U2AF2	938	+	6.1688137	1.2060641	-1.0	-1.0
chr1	204532829	204532934	ENSG00000198625.12|MDM4|U2AF2|U2AF2	905	+	5.815819	1.0240247	-1.0	-1.0
chr1	204537429	204537497	ENSG00000198625.12|MDM4|U2AF2|U2AF2	986	+	7.068822	1.8469017	-1.0	-1.0
chr1	204532670	204532768	ENSG00000198625.12|MDM4|U2AF2|U2AF2	900	+	5.7622104	1.0010461	-1.0	-1.0
chr1	204546689	204546796	ENSG00000198625.12|MDM4|U2AF2|U2AF2	929	+	6.0586596	1.1460439	-1.0	-1.0
chr1	204530514	204530683	ENSG00000198625.12|MDM4|U2AF2|U2AF2	991	+	7.166566	2.040053	-1.0	-1.0
chr1	204537201	204537429	ENSG00000198625.12|MDM4|U2AF2|U2AF2	950	+	5.490726	1.3031139	-1.0	-1.0
chr1	204538121	204538301	ENSG00000198625.12|MDM4|U2AF2|U2AF2	947	+	3.2359986	1.2766182	-1.0	-1.0
chr1	204525483	204525588	ENSG00000198625.12|MDM4|U2AF2|U2AF2	920	+	3.905818	1.0947762	-1.0	-1.0
chr1	205088815	205088920	ENSG00000117222.13|RBBP5|U2AF2|U2AF2	936	-	4.3821144	1.1965907	-1.0	-1.0
chr1	205114961	205115061	ENSG00000117222.13|RBBP5|U2AF2|U2AF2	945	-	6.248979	1.2578522	-1.0	-1.0
chr1	205115883	205115988	ENSG00000117222.13|RBBP5|U2AF2|U2AF2	924	-	6.0006704	1.116981	-1.0	-1.0
chr1	205105168	205105273	ENSG00000117222.13|RBBP5|U2AF2|U2AF2	984	-	7.040654	1.7828689	-1.0	-1.0
chr1	205090795	205090895	ENSG00000117222.13|RBBP5|U2AF2|U2AF2	911	-	5.9159346	1.0507348	-1.0	-1.0
chr1	205097395	205097505	ENSG00000117222.13|RBBP5|U2AF2|U2AF2	950	-	6.3749247	1.3030499	-1.0	-1.0
chr1	205112568	205112693	ENSG00000117222.13|RBBP5|U2AF2|U2AF2	938	-	6.1689854	1.2066399	-1.0	-1.0
chr1	205147745	205147850	ENSG00000133059.16|DSTYK|U2AF2|U2AF2	929	-	6.109234	1.1473181	-1.0	-1.0
chr1	205147414	205147564	ENSG00000133059.16|DSTYK|U2AF2|U2AF2	911	-	5.9404664	1.0483803	-1.0	-1.0
chr1	205187806	205187931	ENSG00000133059.16|DSTYK|U2AF2|U2AF2	975	-	6.697878	1.6049919	-1.0	-1.0
chr1	205161387	205161497	ENSG00000133059.16|DSTYK|U2AF2|U2AF2	939	-	6.38529	1.2143843	-1.0	-1.0
chr1	205619912	205620032	ENSG00000158711.13|ELK4|U2AF2|U2AF2	914	-	5.904874	1.0673558	-1.0	-1.0
chr1	205616162	205616397	ENSG00000158711.13|ELK4|U2AF2|U2AF2	983	-	4.6138835	1.7586969	-1.0	-1.0
chr1	205616507	205616617	ENSG00000158711.13|ELK4|U2AF2|U2AF2	913	-	5.8805304	1.0622631	-1.0	-1.0
chr1	205748141	205748331	ENSG00000069275.12|NUCKS1|U2AF2|U2AF2	939	-	6.171783	1.2157397	-1.0	-1.0
chr1	205718479	205718584	ENSG00000069275.12|NUCKS1|U2AF2|U2AF2	919	-	5.9466095	1.0940106	-1.0	-1.0
chr1	205728645	205728755	ENSG00000069275.12|NUCKS1|U2AF2|U2AF2	907	-	5.853333	1.0306783	-1.0	-1.0
chr1	206401103	206401283	ENSG00000266028.7|SRGAP2|U2AF2|U2AF2	918	+	6.046069	1.0884522	-1.0	-1.0
chr1	206454770	206454965	ENSG00000266028.7|SRGAP2|U2AF2|U2AF2	982	+	5.893749	1.7443609	-1.0	-1.0
chr1	206455635	206455770	ENSG00000266028.7|SRGAP2|U2AF2|U2AF2	939	+	6.4270935	1.2178676	-1.0	-1.0
chr1	206421105	206421249	ENSG00000266028.7|SRGAP2|U2AF2|U2AF2	956	+	6.385567	1.360507	-1.0	-1.0
chr1	206600262	206600417	ENSG00000143486.15|EIF2D|U2AF2|U2AF2	998	-	7.6524224	2.6597862	-1.0	-1.0
chr1	206637548	206637649	ENSG00000143479.15|DYRK3|U2AF2|U2AF2	907	+	5.914385	1.0293459	-1.0	-1.0
chr1	206729279	206729395	ENSG00000162889.10|MAPKAPK2|U2AF2|U2AF2	980	+	6.5075073	1.7024844	-1.0	-1.0
chr1	206730763	206730873	ENSG00000162889.10|MAPKAPK2|U2AF2|U2AF2	911	+	5.869688	1.0507327	-1.0	-1.0
chr1	206731028	206731137	ENSG00000162889.10|MAPKAPK2|U2AF2|U2AF2	933	+	6.082516	1.1734998	-1.0	-1.0
chr1	207049723	207049828	ENSG00000180667.10|YOD1|U2AF2|U2AF2	958	-	4.6787844	1.3799734	-1.0	-1.0
chr1	207061850	207061952	ENSG00000123836.14|PFKFB2|U2AF2|U2AF2	925	+	5.995706	1.1258671	-1.0	-1.0
chr1	207062428	207062546	ENSG00000123836.14|PFKFB2|U2AF2|U2AF2	931	+	6.0666394	1.1619942	-1.0	-1.0
chr1	207076213	207076403	ENSG00000123836.14|PFKFB2|U2AF2|U2AF2	912	+	4.2962418	1.0549661	-1.0	-1.0
chr1	207345626	207345781	ENSG00000196352.14|CD55|U2AF2|U2AF2	924	+	6.0631084	1.1171973	-1.0	-1.0
chr1	207326977	207327097	ENSG00000196352.14|CD55|U2AF2|U2AF2	926	+	6.0184293	1.133064	-1.0	-1.0
chr1	207359545	207359665	ENSG00000196352.14|CD55|U2AF2|U2AF2	965	+	4.7271137	1.4618553	-1.0	-1.0
chr1	207327522	207327627	ENSG00000196352.14|CD55|U2AF2|U2AF2	905	+	5.8659115	1.0213518	-1.0	-1.0
chr1	207359436	207359545	ENSG00000196352.14|CD55|U2AF2|U2AF2	998	+	7.661108	2.7532527	-1.0	-1.0
chr1	207339396	207339417	ENSG00000196352.14|CD55|U2AF2|U2AF2	969	+	6.6472692	1.5076867	-1.0	-1.0
chr1	207336586	207336692	ENSG00000196352.14|CD55|U2AF2|U2AF2	933	+	6.1152654	1.1711953	-1.0	-1.0
chr1	207339279	207339396	ENSG00000196352.14|CD55|U2AF2|U2AF2	997	+	4.975389	2.5847142	-1.0	-1.0
chr1	207322289	207322381	ENSG00000196352.14|CD55|U2AF2|U2AF2	993	+	5.529981	2.1680655	-1.0	-1.0
chr1	207326751	207326837	ENSG00000196352.14|CD55|U2AF2|U2AF2	990	+	3.8379092	2.0023313	-1.0	-1.0
chr1	207326511	207326746	ENSG00000196352.14|CD55|U2AF2|U2AF2	948	+	6.197739	1.282542	-1.0	-1.0
chr1	207694622	207694732	ENSG00000197721.16|CR1L|U2AF2|U2AF2	900	+	5.8876257	1.0010461	-1.0	-1.0
chr1	207699529	207699629	ENSG00000197721.16|CR1L|U2AF2|U2AF2	911	+	5.975795	1.049347	-1.0	-1.0
chr1	207687516	207687691	ENSG00000197721.16|CR1L|U2AF2|U2AF2	923	+	6.1912813	1.1151208	-1.0	-1.0
chr1	207690821	207690961	ENSG00000197721.16|CR1L|U2AF2|U2AF2	911	+	5.896746	1.0505618	-1.0	-1.0
chr1	207693906	207694021	ENSG00000197721.16|CR1L|U2AF2|U2AF2	903	+	5.8006887	1.0110638	-1.0	-1.0
chr1	207687756	207688076	ENSG00000197721.16|CR1L|U2AF2|U2AF2	968	+	5.6016397	1.490343	-1.0	-1.0
chr1	207689846	207690351	ENSG00000197721.16|CR1L|U2AF2|U2AF2	933	+	5.592757	1.1771344	-1.0	-1.0
chr1	207683017	207683177	ENSG00000197721.16|CR1L|U2AF2|U2AF2	912	+	5.9163394	1.0539196	-1.0	-1.0
chr1	207691531	207691881	ENSG00000197721.16|CR1L|U2AF2|U2AF2	971	+	6.9791083	1.5403777	-1.0	-1.0
chr1	207698563	207698768	ENSG00000197721.16|CR1L|U2AF2|U2AF2	937	+	6.427878	1.2000542	-1.0	-1.0
chr1	207688921	207689121	ENSG00000197721.16|CR1L|U2AF2|U2AF2	962	+	5.26235	1.4238408	-1.0	-1.0
chr1	207689641	207689796	ENSG00000197721.16|CR1L|U2AF2|U2AF2	910	+	4.729879	1.0480382	-1.0	-1.0
chr1	207694352	207694457	ENSG00000197721.16|CR1L|U2AF2|U2AF2	971	+	6.6655416	1.5448992	-1.0	-1.0
chr1	207686011	207686326	ENSG00000197721.16|CR1L|U2AF2|U2AF2	975	+	5.1971154	1.6094307	-1.0	-1.0
chr1	207785501	207785618	ENSG00000117335.19|CD46|U2AF2|U2AF2	941	+	4.790202	1.232145	-1.0	-1.0
chr1	207753779	207753959	ENSG00000117335.19|CD46|U2AF2|U2AF2	920	+	5.940973	1.0956954	-1.0	-1.0
chr1	207756904	207757013	ENSG00000117335.19|CD46|U2AF2|U2AF2	990	+	6.579057	2.0182161	-1.0	-1.0
chr1	207783187	207783291	ENSG00000117335.19|CD46|U2AF2|U2AF2	990	+	7.21131	2.0182645	-1.0	-1.0
chr1	207785618	207785723	ENSG00000117335.19|CD46|U2AF2|U2AF2	921	+	3.61742	1.1045129	-1.0	-1.0
chr1	207767142	207767262	ENSG00000117335.19|CD46|U2AF2|U2AF2	918	+	5.9398017	1.08691	-1.0	-1.0
chr1	207767497	207767927	ENSG00000117335.19|CD46|U2AF2|U2AF2	994	+	4.2661986	2.2426734	-1.0	-1.0
chr1	207768477	207768577	ENSG00000117335.19|CD46|U2AF2|U2AF2	923	+	3.2238228	1.1162224	-1.0	-1.0
chr1	207768267	207768442	ENSG00000117335.19|CD46|U2AF2|U2AF2	957	+	4.0863266	1.3639221	-1.0	-1.0
chr1	207779537	207779682	ENSG00000117335.19|CD46|U2AF2|U2AF2	935	+	6.137183	1.1853002	-1.0	-1.0
chr1	207759683	207759868	ENSG00000117335.19|CD46|U2AF2|U2AF2	924	+	3.645977	1.1172204	-1.0	-1.0
chr1	207783291	207783396	ENSG00000117335.19|CD46|U2AF2|U2AF2	973	+	4.88363	1.5702677	-1.0	-1.0
chr1	207770212	207770357	ENSG00000117335.19|CD46|U2AF2|U2AF2	1000	+	7.3617096	5.219328	-1.0	-1.0
chr1	207761118	207761348	ENSG00000117335.19|CD46|U2AF2|U2AF2	999	+	5.2339745	2.8850224	-1.0	-1.0
chr1	207793410	207793518	ENSG00000117335.19|CD46|U2AF2|U2AF2	1000	+	8.422209	4.4368634	-1.0	-1.0
chr1	207793518	207793623	ENSG00000117335.19|CD46|U2AF2|U2AF2	923	+	4.2497854	1.1144462	-1.0	-1.0
chr1	207867925	207868023	ENSG00000203709.11|C1orf132|U2AF2|U2AF2	988	-	7.167856	1.929289	-1.0	-1.0
chr1	207868023	207868143	ENSG00000203709.11|C1orf132|U2AF2|U2AF2	945	-	6.2122836	1.2604456	-1.0	-1.0
chr1	207808667	207808862	ENSG00000203709.11|C1orf132|U2AF2|U2AF2	956	-	6.5347385	1.359518	-1.0	-1.0
chr1	211312612	211312719	ENSG00000117625.13|RCOR3|U2AF2|U2AF2	998	+	7.865245	2.7418232	-1.0	-1.0
chr1	211270705	211270900	ENSG00000117625.13|RCOR3|U2AF2|U2AF2	955	+	6.3756275	1.3458403	-1.0	-1.0
chr1	211271125	211271231	ENSG00000117625.13|RCOR3|U2AF2|U2AF2	983	+	6.924785	1.7600504	-1.0	-1.0
chr1	211312246	211312391	ENSG00000117625.13|RCOR3|U2AF2|U2AF2	910	+	5.926664	1.0466298	-1.0	-1.0
chr1	211260164	211260928	ENSG00000117625.13|RCOR3|U2AF2|U2AF2	980	+	4.281437	1.6889204	-1.0	-1.0
chr1	211275982	211276097	ENSG00000117625.13|RCOR3|U2AF2|U2AF2	920	+	5.9434576	1.097439	-1.0	-1.0
chr1	211271591	211271786	ENSG00000117625.13|RCOR3|U2AF2|U2AF2	912	+	5.9943495	1.0548496	-1.0	-1.0
chr1	211312085	211312230	ENSG00000117625.13|RCOR3|U2AF2|U2AF2	905	+	5.940181	1.0226566	-1.0	-1.0
chr1	211259408	211259623	ENSG00000117625.13|RCOR3|U2AF2|U2AF2	932	+	4.836398	1.1665925	-1.0	-1.0
chr1	211266762	211266942	ENSG00000117625.13|RCOR3|U2AF2|U2AF2	922	+	5.9765325	1.107193	-1.0	-1.0
chr1	211302970	211303105	ENSG00000117625.13|RCOR3|U2AF2|U2AF2	927	+	3.8662086	1.1340533	-1.0	-1.0
chr1	211271421	211271586	ENSG00000117625.13|RCOR3|U2AF2|U2AF2	909	+	5.942809	1.0419518	-1.0	-1.0
chr1	211276256	211276356	ENSG00000117625.13|RCOR3|U2AF2|U2AF2	961	+	6.480537	1.4095886	-1.0	-1.0
chr1	211313313	211313418	ENSG00000117625.13|RCOR3|U2AF2|U2AF2	946	+	6.283313	1.268038	-1.0	-1.0
chr1	211278013	211278116	ENSG00000117625.13|RCOR3|U2AF2|U2AF2	958	+	6.4273806	1.3798189	-1.0	-1.0
chr1	211304145	211304305	ENSG00000117625.13|RCOR3|U2AF2|U2AF2	920	+	4.231212	1.0990951	-1.0	-1.0
chr1	211264747	211264947	ENSG00000117625.13|RCOR3|U2AF2|U2AF2	980	+	6.855396	1.6978679	-1.0	-1.0
chr1	211278116	211278236	ENSG00000117625.13|RCOR3|U2AF2|U2AF2	934	+	6.096136	1.1784099	-1.0	-1.0
chr1	211259946	211260164	ENSG00000117625.13|RCOR3|U2AF2|U2AF2	997	+	5.9044127	2.4696124	-1.0	-1.0
chr1	211304005	211304135	ENSG00000117625.13|RCOR3|U2AF2|U2AF2	968	+	4.7427425	1.5007275	-1.0	-1.0
chr1	211301770	211301970	ENSG00000117625.13|RCOR3|U2AF2|U2AF2	989	+	6.865626	1.951399	-1.0	-1.0
chr1	211265282	211265452	ENSG00000117625.13|RCOR3|U2AF2|U2AF2	914	+	5.3345356	1.0674627	-1.0	-1.0
chr1	211259796	211259941	ENSG00000117625.13|RCOR3|U2AF2|U2AF2	932	+	6.1239552	1.1656842	-1.0	-1.0
chr1	211304840	211305030	ENSG00000117625.13|RCOR3|U2AF2|U2AF2	907	+	5.818566	1.0321918	-1.0	-1.0
chr1	211667231	211667331	ENSG00000117650.12|NEK2|U2AF2|U2AF2	920	-	5.951945	1.0973327	-1.0	-1.0
chr1	211671284	211671394	ENSG00000117650.12|NEK2|U2AF2|U2AF2	950	-	6.350077	1.3026793	-1.0	-1.0
chr1	211670407	211670517	ENSG00000117650.12|NEK2|U2AF2|U2AF2	988	-	7.129435	1.9358767	-1.0	-1.0
chr1	211675073	211675183	ENSG00000117650.12|NEK2|U2AF2|U2AF2	907	-	3.4321606	1.0324476	-1.0	-1.0
chr1	211810261	211810456	ENSG00000123684.12|LPGAT1|U2AF2|U2AF2	968	-	6.6451554	1.4928386	-1.0	-1.0
chr1	211793106	211793241	ENSG00000123684.12|LPGAT1|U2AF2|U2AF2	905	-	5.8067966	1.0229387	-1.0	-1.0
chr1	211829323	211829428	ENSG00000123684.12|LPGAT1|U2AF2|U2AF2	937	-	6.131213	1.2002065	-1.0	-1.0
chr1	211946606	211946705	ENSG00000143493.12|INTS7|U2AF2|U2AF2	953	-	6.4839883	1.3236835	-1.0	-1.0
chr1	211968602	211968702	ENSG00000143493.12|INTS7|U2AF2|U2AF2	951	-	6.3249254	1.308283	-1.0	-1.0
chr1	211968707	211968817	ENSG00000143493.12|INTS7|U2AF2|U2AF2	976	-	5.772812	1.6280719	-1.0	-1.0
chr1	211946705	211946815	ENSG00000143493.12|INTS7|U2AF2|U2AF2	976	-	6.7351527	1.6216425	-1.0	-1.0
chr1	212038577	212038712	ENSG00000143476.17|DTL|U2AF2|U2AF2	909	+	5.8391037	1.042709	-1.0	-1.0
chr1	212073838	212074048	ENSG00000143476.17|DTL|U2AF2|U2AF2	978	+	6.907884	1.6642345	-1.0	-1.0
chr1	212356517	212356625	ENSG00000066027.11|PPP2R5A|U2AF2|U2AF2	993	+	7.384019	2.1322083	-1.0	-1.0
chr1	212357069	212357156	ENSG00000066027.11|PPP2R5A|U2AF2|U2AF2	973	+	6.979829	1.5643855	-1.0	-1.0
chr1	212619251	212619441	ENSG00000162772.16|ATF3|U2AF2|U2AF2	967	+	5.5728827	1.480561	-1.0	-1.0
chr1	212609125	212609245	ENSG00000162772.16|ATF3|U2AF2|U2AF2	902	+	5.7766986	1.0096477	-1.0	-1.0
chr1	212895113	212895215	ENSG00000162769.12|FLVCR1|U2AF2|U2AF2	912	+	5.904871	1.0575707	-1.0	-1.0
chr1	212888386	212888488	ENSG00000162769.12|FLVCR1|U2AF2|U2AF2	921	+	5.9768324	1.102192	-1.0	-1.0
chr1	212863884	212864294	ENSG00000162769.12|FLVCR1|U2AF2|U2AF2	988	+	5.918396	1.9274333	-1.0	-1.0
chr1	212889145	212889250	ENSG00000162769.12|FLVCR1|U2AF2|U2AF2	925	+	4.2637253	1.1232654	-1.0	-1.0
chr1	212887890	212888001	ENSG00000162769.12|FLVCR1|U2AF2|U2AF2	931	+	3.7111847	1.1625293	-1.0	-1.0
chr1	213003454	213003649	ENSG00000174606.13|ANGEL2|U2AF2|U2AF2	968	-	4.8923984	1.4926621	-1.0	-1.0
chr1	213000325	213000490	ENSG00000174606.13|ANGEL2|U2AF2|U2AF2	995	-	7.525033	2.284496	-1.0	-1.0
chr1	213005357	213005454	ENSG00000174606.13|ANGEL2|U2AF2|U2AF2	905	-	4.1612678	1.0240247	-1.0	-1.0
chr1	213005032	213005157	ENSG00000174606.13|ANGEL2|U2AF2|U2AF2	927	-	6.022266	1.1362294	-1.0	-1.0
chr1	213005454	213005559	ENSG00000174606.13|ANGEL2|U2AF2|U2AF2	965	-	6.5460005	1.4506578	-1.0	-1.0
chr1	213167857	213167957	ENSG00000136643.11|RPS6KC1|U2AF2|U2AF2	929	+	4.314969	1.1472816	-1.0	-1.0
chr1	213129561	213129756	ENSG00000136643.11|RPS6KC1|U2AF2|U2AF2	909	+	3.6090434	1.0410968	-1.0	-1.0
chr1	213071896	213072051	ENSG00000136643.11|RPS6KC1|U2AF2|U2AF2	927	+	6.0136323	1.1363586	-1.0	-1.0
chr1	213130749	213130874	ENSG00000136643.11|RPS6KC1|U2AF2|U2AF2	923	+	5.988954	1.1137244	-1.0	-1.0
chr1	213172558	213172723	ENSG00000136643.11|RPS6KC1|U2AF2|U2AF2	931	+	6.127695	1.1603904	-1.0	-1.0
chr1	213247133	213247328	ENSG00000136643.11|RPS6KC1|U2AF2|U2AF2	935	+	6.240948	1.186973	-1.0	-1.0
chr1	213124605	213124790	ENSG00000136643.11|RPS6KC1|U2AF2|U2AF2	909	+	4.334341	1.0418012	-1.0	-1.0
chr1	213242311	213242658	ENSG00000136643.11|RPS6KC1|U2AF2|U2AF2	971	+	5.273205	1.5342065	-1.0	-1.0
chr1	213130134	213130274	ENSG00000136643.11|RPS6KC1|U2AF2|U2AF2	902	+	5.798488	1.0086116	-1.0	-1.0
chr1	213130399	213130569	ENSG00000136643.11|RPS6KC1|U2AF2|U2AF2	951	+	6.335207	1.3132726	-1.0	-1.0
chr1	213125765	213125843	ENSG00000136643.11|RPS6KC1|U2AF2|U2AF2	912	+	5.871646	1.0578154	-1.0	-1.0
chr1	213129413	213129526	ENSG00000136643.11|RPS6KC1|U2AF2|U2AF2	938	+	5.743382	1.2105513	-1.0	-1.0
chr1	213169513	213169638	ENSG00000136643.11|RPS6KC1|U2AF2|U2AF2	927	+	6.0382977	1.1360438	-1.0	-1.0
chr1	213202859	213203014	ENSG00000136643.11|RPS6KC1|U2AF2|U2AF2	938	+	6.1830883	1.2073032	-1.0	-1.0
chr1	213171643	213171808	ENSG00000136643.11|RPS6KC1|U2AF2|U2AF2	926	+	6.0610824	1.130466	-1.0	-1.0
chr1	213176158	213176399	ENSG00000136643.11|RPS6KC1|U2AF2|U2AF2	970	+	6.581422	1.5167686	-1.0	-1.0
chr1	213167754	213167857	ENSG00000136643.11|RPS6KC1|U2AF2|U2AF2	999	+	8.051404	2.979991	-1.0	-1.0
chr1	213168088	213168283	ENSG00000136643.11|RPS6KC1|U2AF2|U2AF2	949	+	6.579218	1.2894115	-1.0	-1.0
chr1	213160419	213160564	ENSG00000136643.11|RPS6KC1|U2AF2|U2AF2	965	+	6.304989	1.4576386	-1.0	-1.0
chr1	213189674	213189779	ENSG00000136643.11|RPS6KC1|U2AF2|U2AF2	922	+	5.9884415	1.1054718	-1.0	-1.0
chr1	213067834	213067979	ENSG00000136643.11|RPS6KC1|U2AF2|U2AF2	936	+	6.1149125	1.1922287	-1.0	-1.0
chr1	213125655	213125760	ENSG00000136643.11|RPS6KC1|U2AF2|U2AF2	939	+	6.1510143	1.2116458	-1.0	-1.0
chr1	213118235	213118335	ENSG00000136643.11|RPS6KC1|U2AF2|U2AF2	905	+	5.8448195	1.0213518	-1.0	-1.0
chr1	213175248	213175373	ENSG00000136643.11|RPS6KC1|U2AF2|U2AF2	910	+	5.921976	1.0469046	-1.0	-1.0
chr1	214616855	214616990	ENSG00000117724.12|CENPF|U2AF2|U2AF2	906	+	5.8070917	1.0266426	-1.0	-1.0
chr1	214618275	214618572	ENSG00000117724.12|CENPF|U2AF2|U2AF2	959	+	6.5373526	1.3823073	-1.0	-1.0
chr1	214632172	214632347	ENSG00000117724.12|CENPF|U2AF2|U2AF2	938	+	6.292842	1.2071714	-1.0	-1.0
chr1	214648907	214649077	ENSG00000117724.12|CENPF|U2AF2|U2AF2	908	+	5.835849	1.0375805	-1.0	-1.0
chr1	215586389	215586489	ENSG00000136636.12|KCTD3|U2AF2|U2AF2	900	+	4.062449	1.0010461	-1.0	-1.0
chr1	215577808	215578000	ENSG00000136636.12|KCTD3|U2AF2|U2AF2	975	+	5.3954	1.6045309	-1.0	-1.0
chr1	215578901	215578999	ENSG00000136636.12|KCTD3|U2AF2|U2AF2	912	+	5.9538193	1.0549031	-1.0	-1.0
chr1	215573785	215573839	ENSG00000136636.12|KCTD3|U2AF2|U2AF2	961	+	6.553685	1.4081328	-1.0	-1.0
chr1	215591275	215591410	ENSG00000136636.12|KCTD3|U2AF2|U2AF2	907	+	5.8484006	1.0325066	-1.0	-1.0
chr1	215611727	215611824	ENSG00000136636.12|KCTD3|U2AF2|U2AF2	920	+	5.956938	1.0964632	-1.0	-1.0
chr1	218307225	218307390	ENSG00000067533.5|RRP15|U2AF2|U2AF2	937	+	6.1276784	1.1974123	-1.0	-1.0
chr1	219207957	219208152	ENSG00000143353.11|LYPLAL1|U2AF2|U2AF2	934	+	5.7515845	1.1776495	-1.0	-1.0
chr1	219186801	219187141	ENSG00000143353.11|LYPLAL1|U2AF2|U2AF2	947	+	5.8697586	1.2747109	-1.0	-1.0
chr1	219187651	219187766	ENSG00000143353.11|LYPLAL1|U2AF2|U2AF2	919	+	5.9946237	1.0917935	-1.0	-1.0
chr1	219179380	219179426	ENSG00000143353.11|LYPLAL1|U2AF2|U2AF2	991	+	7.380749	2.0447757	-1.0	-1.0
chr1	219185416	219185526	ENSG00000143353.11|LYPLAL1|U2AF2|U2AF2	905	+	5.8136954	1.0243133	-1.0	-1.0
chr1	219182591	219182801	ENSG00000143353.11|LYPLAL1|U2AF2|U2AF2	954	+	6.378177	1.3330481	-1.0	-1.0
chr1	219185201	219185346	ENSG00000143353.11|LYPLAL1|U2AF2|U2AF2	904	+	5.871608	1.0178603	-1.0	-1.0
chr1	219186361	219186496	ENSG00000143353.11|LYPLAL1|U2AF2|U2AF2	912	+	5.894502	1.0532676	-1.0	-1.0
chr1	219192956	219193076	ENSG00000143353.11|LYPLAL1|U2AF2|U2AF2	987	+	5.284194	1.8888422	-1.0	-1.0
chr1	219179431	219179626	ENSG00000143353.11|LYPLAL1|U2AF2|U2AF2	956	+	5.18872	1.3566968	-1.0	-1.0
chr1	219210426	219210636	ENSG00000143353.11|LYPLAL1|U2AF2|U2AF2	998	+	6.7981157	2.7018213	-1.0	-1.0
chr1	219186616	219186751	ENSG00000143353.11|LYPLAL1|U2AF2|U2AF2	930	+	6.16375	1.1571805	-1.0	-1.0
chr1	219927027	219927143	ENSG00000196660.10|SLC30A10|U2AF2|U2AF2	995	-	7.521835	2.3273861	-1.0	-1.0
chr1	219918409	219918584	ENSG00000196660.10|SLC30A10|U2AF2|U2AF2	922	-	5.963909	1.1084406	-1.0	-1.0
chr1	219927158	219927278	ENSG00000196660.10|SLC30A10|U2AF2|U2AF2	908	-	5.904319	1.0360916	-1.0	-1.0
chr1	219984258	219984368	ENSG00000136628.17|EPRS|U2AF2|U2AF2	971	-	6.6217813	1.5315297	-1.0	-1.0
chr1	220032526	220032626	ENSG00000136628.17|EPRS|U2AF2|U2AF2	931	-	6.0920625	1.1620404	-1.0	-1.0
chr1	220001152	220001255	ENSG00000136628.17|EPRS|U2AF2|U2AF2	936	-	3.4615293	1.194103	-1.0	-1.0
chr1	220019079	220019219	ENSG00000136628.17|EPRS|U2AF2|U2AF2	949	-	6.0653863	1.2893188	-1.0	-1.0
chr1	220040269	220040369	ENSG00000136628.17|EPRS|U2AF2|U2AF2	900	-	5.7622104	1.0010461	-1.0	-1.0
chr1	220018508	220018608	ENSG00000136628.17|EPRS|U2AF2|U2AF2	905	-	5.8254967	1.0240247	-1.0	-1.0
chr1	220001255	220001355	ENSG00000136628.17|EPRS|U2AF2|U2AF2	909	-	5.839259	1.0425147	-1.0	-1.0
chr1	219988454	219988559	ENSG00000136628.17|EPRS|U2AF2|U2AF2	904	-	5.786569	1.0170974	-1.0	-1.0
chr1	220069432	220069532	ENSG00000162813.17|BPNT1|U2AF2|U2AF2	915	-	5.91747	1.0710115	-1.0	-1.0
chr1	220134298	220134401	ENSG00000067704.9|IARS2|U2AF2|U2AF2	944	+	6.223921	1.2529359	-1.0	-1.0
chr1	220164799	220164904	ENSG00000118873.15|RAB3GAP2|U2AF2|U2AF2	933	-	4.36539	1.1770089	-1.0	-1.0
chr1	220203159	220203324	ENSG00000118873.15|RAB3GAP2|U2AF2|U2AF2	925	-	6.026789	1.1244273	-1.0	-1.0
chr1	220210876	220210954	ENSG00000118873.15|RAB3GAP2|U2AF2|U2AF2	926	-	4.292484	1.1321677	-1.0	-1.0
chr1	220271614	220271779	ENSG00000118873.15|RAB3GAP2|U2AF2|U2AF2	912	-	5.8665686	1.0534688	-1.0	-1.0
chr1	220165269	220165439	ENSG00000118873.15|RAB3GAP2|U2AF2|U2AF2	934	-	6.1409783	1.1813911	-1.0	-1.0
chr1	220167675	220167775	ENSG00000118873.15|RAB3GAP2|U2AF2|U2AF2	925	-	6.12925	1.12679	-1.0	-1.0
chr1	220210504	220210779	ENSG00000118873.15|RAB3GAP2|U2AF2|U2AF2	995	-	5.1271276	2.27937	-1.0	-1.0
chr1	221739787	221739902	ENSG00000143507.17|DUSP10|U2AF2|U2AF2	928	-	6.0367494	1.1422908	-1.0	-1.0
chr1	222650186	222650286	ENSG00000154305.16|MIA3|U2AF2|U2AF2	973	+	6.7719536	1.5614016	-1.0	-1.0
chr1	222733057	222733192	ENSG00000162819.11|BROX|U2AF2|U2AF2	904	+	3.020568	1.0197233	-1.0	-1.0
chr1	222713476	222713587	ENSG00000162819.11|BROX|U2AF2|U2AF2	931	+	6.2099257	1.1634874	-1.0	-1.0
chr1	223759088	223759393	ENSG00000162909.17|CAPN2|U2AF2|U2AF2	991	+	5.7842107	2.0687292	-1.0	-1.0
chr1	223757793	223757968	ENSG00000162909.17|CAPN2|U2AF2|U2AF2	955	+	6.7088704	1.3463087	-1.0	-1.0
chr1	223757264	223757368	ENSG00000162909.17|CAPN2|U2AF2|U2AF2	950	+	6.3798313	1.2995396	-1.0	-1.0
chr1	223757648	223757788	ENSG00000162909.17|CAPN2|U2AF2|U2AF2	917	+	4.3550653	1.0827575	-1.0	-1.0
chr1	223802828	223803028	ENSG00000143514.16|TP53BP2|U2AF2|U2AF2	947	-	4.5193624	1.2759693	-1.0	-1.0
chr1	223793440	223793555	ENSG00000143514.16|TP53BP2|U2AF2|U2AF2	970	-	6.6783857	1.5276955	-1.0	-1.0
chr1	223789314	223789524	ENSG00000143514.16|TP53BP2|U2AF2|U2AF2	970	-	6.599397	1.5287111	-1.0	-1.0
chr1	223796484	223796590	ENSG00000143514.16|TP53BP2|U2AF2|U2AF2	924	-	5.984753	1.1167592	-1.0	-1.0
chr1	223789174	223789284	ENSG00000143514.16|TP53BP2|U2AF2|U2AF2	938	-	6.1496406	1.2065018	-1.0	-1.0
chr1	223793337	223793440	ENSG00000143514.16|TP53BP2|U2AF2|U2AF2	917	-	5.955107	1.0799719	-1.0	-1.0
chr1	223810513	223810613	ENSG00000143514.16|TP53BP2|U2AF2|U2AF2	915	-	5.91747	1.0710115	-1.0	-1.0
chr1	223784314	223784484	ENSG00000143514.16|TP53BP2|U2AF2|U2AF2	981	-	6.36546	1.7166938	-1.0	-1.0
chr1	223804348	223804448	ENSG00000143514.16|TP53BP2|U2AF2|U2AF2	905	-	5.815819	1.0240247	-1.0	-1.0
chr1	224003411	224003616	ENSG00000185495.10|AC138393.1|U2AF2|U2AF2	1000	+	8.49609	3.438214	-1.0	-1.0
chr1	224010121	224010316	ENSG00000185495.10|AC138393.1|U2AF2|U2AF2	928	+	6.054114	1.1400111	-1.0	-1.0
chr1	223995787	223995894	ENSG00000185495.10|AC138393.1|U2AF2|U2AF2	999	+	6.743736	3.0427196	-1.0	-1.0
chr1	224004269	224004464	ENSG00000185495.10|AC138393.1|U2AF2|U2AF2	956	+	5.159614	1.3557094	-1.0	-1.0
chr1	224130571	224130766	ENSG00000143756.11|FBXO28|U2AF2|U2AF2	955	+	6.4207497	1.3512195	-1.0	-1.0
chr1	224304812	224304917	ENSG00000143748.17|NVL|U2AF2|U2AF2	959	-	6.561227	1.3832836	-1.0	-1.0
chr1	224303556	224303722	ENSG00000143748.17|NVL|U2AF2|U2AF2	945	-	6.2473397	1.2596173	-1.0	-1.0
chr1	224287993	224288113	ENSG00000143748.17|NVL|U2AF2|U2AF2	953	-	6.3614845	1.3271846	-1.0	-1.0
chr1	224287889	224287993	ENSG00000143748.17|NVL|U2AF2|U2AF2	981	-	6.892367	1.7218704	-1.0	-1.0
chr1	224250211	224250318	ENSG00000143748.17|NVL|U2AF2|U2AF2	979	-	6.828048	1.6842134	-1.0	-1.0
chr1	224398226	224398336	ENSG00000162923.14|WDR26|U2AF2|U2AF2	994	-	7.4420037	2.2036378	-1.0	-1.0
chr1	224389277	224389407	ENSG00000162923.14|WDR26|U2AF2|U2AF2	904	-	4.117644	1.0188752	-1.0	-1.0
chr1	224404570	224404675	ENSG00000162923.14|WDR26|U2AF2|U2AF2	908	-	5.829739	1.0368944	-1.0	-1.0
chr1	224386277	224386637	ENSG00000162923.14|WDR26|U2AF2|U2AF2	986	-	5.3332434	1.8664128	-1.0	-1.0
chr1	224389437	224389537	ENSG00000162923.14|WDR26|U2AF2|U2AF2	924	-	5.990461	1.1169515	-1.0	-1.0
chr1	224385172	224385287	ENSG00000162923.14|WDR26|U2AF2|U2AF2	902	-	3.3712063	1.0074713	-1.0	-1.0
chr1	224389860	224389975	ENSG00000162923.14|WDR26|U2AF2|U2AF2	939	-	6.1496325	1.2127751	-1.0	-1.0
chr1	224398593	224398693	ENSG00000162923.14|WDR26|U2AF2|U2AF2	900	-	5.7722225	1.0010461	-1.0	-1.0
chr1	224431581	224431681	ENSG00000162923.14|WDR26|U2AF2|U2AF2	928	-	6.0327806	1.1417788	-1.0	-1.0
chr1	224431786	224431886	ENSG00000162923.14|WDR26|U2AF2|U2AF2	935	-	6.1048284	1.1839459	-1.0	-1.0
chr1	224418416	224418516	ENSG00000162923.14|WDR26|U2AF2|U2AF2	915	-	5.903272	1.0693295	-1.0	-1.0
chr1	224398226	224398311	ENSG00000266618.1|MIR4742|U2AF2|U2AF2	996	-	7.569069	2.3518212	-1.0	-1.0
chr1	224948400	224948735	ENSG00000185842.15|DNAH14|U2AF2|U2AF2	924	+	6.015196	1.1214983	-1.0	-1.0
chr1	224969528	224969628	ENSG00000185842.15|DNAH14|U2AF2|U2AF2	946	+	3.5717278	1.2677104	-1.0	-1.0
chr1	224949610	224949775	ENSG00000185842.15|DNAH14|U2AF2|U2AF2	921	+	5.962419	1.1033815	-1.0	-1.0
chr1	224950360	224950530	ENSG00000185842.15|DNAH14|U2AF2|U2AF2	935	+	6.109873	1.1847825	-1.0	-1.0
chr1	224967959	224968154	ENSG00000185842.15|DNAH14|U2AF2|U2AF2	938	+	4.7577205	1.2053765	-1.0	-1.0
chr1	224949885	224950170	ENSG00000185842.15|DNAH14|U2AF2|U2AF2	952	+	6.3480635	1.3217083	-1.0	-1.0
chr1	224948075	224948275	ENSG00000185842.15|DNAH14|U2AF2|U2AF2	946	+	6.30507	1.2641382	-1.0	-1.0
chr1	225406061	225406166	ENSG00000143815.14|LBR|U2AF2|U2AF2	910	-	5.8862586	1.0466629	-1.0	-1.0
chr1	225420903	225421038	ENSG00000143815.14|LBR|U2AF2|U2AF2	940	-	4.820066	1.2248313	-1.0	-1.0
chr1	225412325	225412453	ENSG00000143815.14|LBR|U2AF2|U2AF2	958	-	6.4319763	1.3760543	-1.0	-1.0
chr1	225410731	225410846	ENSG00000143815.14|LBR|U2AF2|U2AF2	931	-	4.0936375	1.158985	-1.0	-1.0
chr1	225422166	225422381	ENSG00000143815.14|LBR|U2AF2|U2AF2	979	-	3.6428285	1.6814048	-1.0	-1.0
chr1	225415277	225415332	ENSG00000143815.14|LBR|U2AF2|U2AF2	962	-	6.585069	1.4241143	-1.0	-1.0
chr1	225410077	225410197	ENSG00000143815.14|LBR|U2AF2|U2AF2	908	-	5.8655906	1.0366001	-1.0	-1.0
chr1	225425084	225425224	ENSG00000143815.14|LBR|U2AF2|U2AF2	935	-	6.107423	1.1842862	-1.0	-1.0
chr1	225412645	225412750	ENSG00000143815.14|LBR|U2AF2|U2AF2	962	-	4.7075987	1.4215841	-1.0	-1.0
chr1	225412825	225413005	ENSG00000143815.14|LBR|U2AF2|U2AF2	956	-	6.427621	1.3568516	-1.0	-1.0
chr1	225403316	225403463	ENSG00000143815.14|LBR|U2AF2|U2AF2	939	-	3.866524	1.2116431	-1.0	-1.0
chr1	225415332	225415437	ENSG00000143815.14|LBR|U2AF2|U2AF2	934	-	6.0936575	1.17892	-1.0	-1.0
chr1	225419714	225419798	ENSG00000143815.14|LBR|U2AF2|U2AF2	926	-	6.232444	1.1329899	-1.0	-1.0
chr1	225410416	225410516	ENSG00000143815.14|LBR|U2AF2|U2AF2	917	-	4.233844	1.0784975	-1.0	-1.0
chr1	225407022	225407267	ENSG00000143815.14|LBR|U2AF2|U2AF2	959	-	4.9593797	1.3829956	-1.0	-1.0
chr1	225406832	225406957	ENSG00000143815.14|LBR|U2AF2|U2AF2	993	-	5.5756574	2.137617	-1.0	-1.0
chr1	225412518	225412645	ENSG00000143815.14|LBR|U2AF2|U2AF2	959	-	3.7579591	1.3821275	-1.0	-1.0
chr1	225783678	225783848	ENSG00000143742.12|SRP9|U2AF2|U2AF2	938	+	4.9936013	1.2053534	-1.0	-1.0
chr1	225778017	225778287	ENSG00000143742.12|SRP9|U2AF2|U2AF2	998	+	5.0316114	2.7377613	-1.0	-1.0
chr1	225778727	225778852	ENSG00000143742.12|SRP9|U2AF2|U2AF2	910	+	5.8882017	1.0434278	-1.0	-1.0
chr1	225783192	225783299	ENSG00000143742.12|SRP9|U2AF2|U2AF2	990	+	7.1884274	1.9887581	-1.0	-1.0
chr1	225778342	225778512	ENSG00000143742.12|SRP9|U2AF2|U2AF2	910	+	5.8697767	1.0449564	-1.0	-1.0
chr1	225862770	225862965	ENSG00000196187.11|TMEM63A|U2AF2|U2AF2	993	-	4.684004	2.184162	-1.0	-1.0
chr1	225865876	225866161	ENSG00000196187.11|TMEM63A|U2AF2|U2AF2	997	-	4.978711	2.5126958	-1.0	-1.0
chr1	225866241	225866406	ENSG00000196187.11|TMEM63A|U2AF2|U2AF2	929	-	5.2945824	1.1517894	-1.0	-1.0
chr1	225921332	225921477	ENSG00000143811.18|PYCR2|U2AF2|U2AF2	922	-	3.6268828	1.1084018	-1.0	-1.0
chr1	225921371	225921476	ENSG00000255835.1|AL117348.2|U2AF2|U2AF2	915	-	3.5676684	1.0707369	-1.0	-1.0
chr1	225985523	225985628	ENSG00000143751.9|SDE2|U2AF2|U2AF2	926	-	6.066154	1.1321677	-1.0	-1.0
chr1	225983346	225983516	ENSG00000143751.9|SDE2|U2AF2|U2AF2	956	-	5.314135	1.3530978	-1.0	-1.0
chr1	226071239	226071350	ENSG00000163041.9|H3F3A|U2AF2|U2AF2	1000	+	5.615634	3.882587	-1.0	-1.0
chr1	226065549	226065655	ENSG00000163041.9|H3F3A|U2AF2|U2AF2	955	+	3.971037	1.3485128	-1.0	-1.0
chr1	226065705	226065900	ENSG00000163041.9|H3F3A|U2AF2|U2AF2	989	+	3.7439723	1.9640645	-1.0	-1.0
chr1	226161689	226161799	ENSG00000182827.8|ACBD3|U2AF2|U2AF2	999	-	8.194039	3.075505	-1.0	-1.0
chr1	226168205	226168390	ENSG00000182827.8|ACBD3|U2AF2|U2AF2	971	-	6.646828	1.5349132	-1.0	-1.0
chr1	226181530	226181640	ENSG00000182827.8|ACBD3|U2AF2|U2AF2	912	-	4.1644683	1.0536189	-1.0	-1.0
chr1	226164929	226165034	ENSG00000182827.8|ACBD3|U2AF2|U2AF2	965	-	6.5590496	1.4617803	-1.0	-1.0
chr1	226175645	226175835	ENSG00000182827.8|ACBD3|U2AF2|U2AF2	928	-	3.765072	1.1453048	-1.0	-1.0
chr1	226897645	226897805	ENSG00000163050.16|COQ8A|U2AF2|U2AF2	903	+	5.823729	1.014122	-1.0	-1.0
chr1	226964897	226964999	ENSG00000163050.16|COQ8A|U2AF2|U2AF2	900	+	5.8562427	1.0019287	-1.0	-1.0
chr1	227050285	227050455	ENSG00000143776.18|CDC42BPA|U2AF2|U2AF2	922	-	6.046353	1.1097172	-1.0	-1.0
chr1	227070578	227070678	ENSG00000143776.18|CDC42BPA|U2AF2|U2AF2	911	-	5.9159346	1.0507348	-1.0	-1.0
chr1	227013113	227013233	ENSG00000143776.18|CDC42BPA|U2AF2|U2AF2	911	-	5.988804	1.0524267	-1.0	-1.0
chr1	227260695	227260965	ENSG00000143776.18|CDC42BPA|U2AF2|U2AF2	994	-	6.275527	2.2342641	-1.0	-1.0
chr1	227040236	227040346	ENSG00000143776.18|CDC42BPA|U2AF2|U2AF2	978	-	6.888254	1.6542172	-1.0	-1.0
chr1	227306145	227306320	ENSG00000143776.18|CDC42BPA|U2AF2|U2AF2	931	-	6.0808196	1.1606151	-1.0	-1.0
chr1	227315765	227315870	ENSG00000143776.18|CDC42BPA|U2AF2|U2AF2	909	-	5.839259	1.0425147	-1.0	-1.0
chr1	227068241	227068376	ENSG00000143776.18|CDC42BPA|U2AF2|U2AF2	903	-	5.7886057	1.011199	-1.0	-1.0
chr1	227051985	227052090	ENSG00000143776.18|CDC42BPA|U2AF2|U2AF2	968	-	6.8047924	1.4917936	-1.0	-1.0
chr1	227011063	227011163	ENSG00000143776.18|CDC42BPA|U2AF2|U2AF2	915	-	6.138576	1.0693295	-1.0	-1.0
chr1	227048010	227048125	ENSG00000143776.18|CDC42BPA|U2AF2|U2AF2	998	-	7.927919	2.6429703	-1.0	-1.0
chr1	227057790	227057970	ENSG00000143776.18|CDC42BPA|U2AF2|U2AF2	939	-	4.2099495	1.2131414	-1.0	-1.0
chr1	227275450	227275635	ENSG00000143776.18|CDC42BPA|U2AF2|U2AF2	944	-	6.2670183	1.2536877	-1.0	-1.0
chr1	227654335	227654440	ENSG00000181450.17|ZNF678|U2AF2|U2AF2	907	+	5.843375	1.0302364	-1.0	-1.0
chr1	227653881	227654081	ENSG00000181450.17|ZNF678|U2AF2|U2AF2	988	+	7.1156106	1.9180385	-1.0	-1.0
chr1	228097715	228097851	ENSG00000143761.15|ARF1|U2AF2|U2AF2	938	+	5.131819	1.2067493	-1.0	-1.0
chr1	228107781	228107966	ENSG00000162910.18|MRPL55|U2AF2|U2AF2	921	-	6.0141563	1.1014576	-1.0	-1.0
chr1	228108041	228108176	ENSG00000162910.18|MRPL55|U2AF2|U2AF2	902	-	5.946283	1.0084448	-1.0	-1.0
chr1	228146641	228146766	ENSG00000143774.16|GUK1|U2AF2|U2AF2	915	+	3.6791677	1.0721542	-1.0	-1.0
chr1	228145406	228145526	ENSG00000143774.16|GUK1|U2AF2|U2AF2	935	+	6.1090302	1.1895466	-1.0	-1.0
chr1	229335798	229335953	ENSG00000154429.10|CCSAP|U2AF2|U2AF2	911	-	4.567321	1.0524156	-1.0	-1.0
chr1	229328968	229329173	ENSG00000154429.10|CCSAP|U2AF2|U2AF2	939	-	6.2392864	1.2180912	-1.0	-1.0
chr1	229340228	229340400	ENSG00000154429.10|CCSAP|U2AF2|U2AF2	982	-	6.0999327	1.7416909	-1.0	-1.0
chr1	229336268	229336408	ENSG00000154429.10|CCSAP|U2AF2|U2AF2	914	-	4.3075557	1.065971	-1.0	-1.0
chr1	229341743	229341988	ENSG00000154429.10|CCSAP|U2AF2|U2AF2	959	-	6.080063	1.3897585	-1.0	-1.0
chr1	229326962	229327102	ENSG00000154429.10|CCSAP|U2AF2|U2AF2	915	-	5.9049797	1.0705631	-1.0	-1.0
chr1	229463567	229463676	ENSG00000069248.11|NUP133|U2AF2|U2AF2	977	-	6.6591506	1.6427537	-1.0	-1.0
chr1	229465519	229465619	ENSG00000069248.11|NUP133|U2AF2|U2AF2	903	-	5.8006887	1.0110638	-1.0	-1.0
chr1	229464623	229464728	ENSG00000069248.11|NUP133|U2AF2|U2AF2	909	-	5.8412313	1.0397917	-1.0	-1.0
chr1	229531650	229531800	ENSG00000135776.4|ABCB10|U2AF2|U2AF2	925	-	6.0679927	1.1235807	-1.0	-1.0
chr1	229518840	229518955	ENSG00000135776.4|ABCB10|U2AF2|U2AF2	927	-	6.120653	1.1367733	-1.0	-1.0
chr1	230262470	230262660	ENSG00000143641.9|GALNT2|U2AF2|U2AF2	951	+	5.974268	1.3095251	-1.0	-1.0
chr1	230137518	230137703	ENSG00000143641.9|GALNT2|U2AF2|U2AF2	919	+	5.967947	1.0934412	-1.0	-1.0
chr1	230669252	230669355	ENSG00000135775.13|COG2|U2AF2|U2AF2	926	+	6.007042	1.1319766	-1.0	-1.0
chr1	231260693	231260798	ENSG00000116906.11|GNPAT|U2AF2|U2AF2	912	+	5.858448	1.0533956	-1.0	-1.0
chr1	231265711	231265787	ENSG00000116906.11|GNPAT|U2AF2|U2AF2	929	+	6.1109433	1.1472816	-1.0	-1.0
chr1	231260803	231260923	ENSG00000116906.11|GNPAT|U2AF2|U2AF2	907	+	5.819308	1.0312506	-1.0	-1.0
chr1	231274077	231274232	ENSG00000116906.11|GNPAT|U2AF2|U2AF2	902	+	5.822537	1.0108237	-1.0	-1.0
chr1	231366475	231366580	ENSG00000135766.8|EGLN1|U2AF2|U2AF2	925	-	6.035166	1.1269846	-1.0	-1.0
chr1	231564419	231564527	ENSG00000116918.13|TSNAX|U2AF2|U2AF2	992	+	7.2431183	2.0804343	-1.0	-1.0
chr1	231535804	231536119	ENSG00000116918.13|TSNAX|U2AF2|U2AF2	929	+	6.03925	1.1488608	-1.0	-1.0
chr1	231561014	231561127	ENSG00000116918.13|TSNAX|U2AF2|U2AF2	946	+	5.3586617	1.2651432	-1.0	-1.0
chr1	231535804	231536119	ENSG00000270106.5|TSNAX-DISC1|U2AF2|U2AF2	929	+	6.03925	1.1488608	-1.0	-1.0
chr1	231564420	231564620	ENSG00000270106.5|TSNAX-DISC1|U2AF2|U2AF2	992	+	6.197052	2.091011	-1.0	-1.0
chr1	231561016	231561127	ENSG00000270106.5|TSNAX-DISC1|U2AF2|U2AF2	958	+	5.532733	1.3757588	-1.0	-1.0
chr1	233615986	233616156	ENSG00000135750.14|KCNK1|U2AF2|U2AF2	920	+	3.9054217	1.0984606	-1.0	-1.0
chr1	234409555	234409715	ENSG00000059588.9|TARBP1|U2AF2|U2AF2	934	-	5.870516	1.1831536	-1.0	-1.0
chr1	234405992	234406172	ENSG00000059588.9|TARBP1|U2AF2|U2AF2	934	-	6.1306167	1.1824569	-1.0	-1.0
chr1	234607852	234607962	ENSG00000168264.10|IRF2BP2|U2AF2|U2AF2	990	-	7.171301	1.9847286	-1.0	-1.0
chr1	235122355	235122459	ENSG00000173726.10|TOMM20|U2AF2|U2AF2	931	-	3.5533528	1.1600378	-1.0	-1.0
chr1	235138174	235138284	ENSG00000188739.14|RBM34|U2AF2|U2AF2	958	-	6.4039626	1.371723	-1.0	-1.0
chr1	235154470	235154665	ENSG00000188739.14|RBM34|U2AF2|U2AF2	918	-	6.001626	1.0882002	-1.0	-1.0
chr1	235155010	235155112	ENSG00000188739.14|RBM34|U2AF2|U2AF2	924	-	5.994138	1.1206708	-1.0	-1.0
chr1	235156711	235156856	ENSG00000188739.14|RBM34|U2AF2|U2AF2	903	-	4.171054	1.0117131	-1.0	-1.0
chr1	235155112	235155217	ENSG00000188739.14|RBM34|U2AF2|U2AF2	931	-	6.072754	1.1631478	-1.0	-1.0
chr1	235160149	235160339	ENSG00000188739.14|RBM34|U2AF2|U2AF2	961	-	5.624617	1.4068403	-1.0	-1.0
chr1	235154470	235154665	ENSG00000054267.21|ARID4B|U2AF2|U2AF2	918	-	6.001626	1.0882002	-1.0	-1.0
chr1	235156712	235156812	ENSG00000054267.21|ARID4B|U2AF2|U2AF2	902	-	4.162896	1.0079644	-1.0	-1.0
chr1	235326968	235327078	ENSG00000054267.21|ARID4B|U2AF2|U2AF2	987	-	4.3566575	1.8762208	-1.0	-1.0
chr1	235252809	235252924	ENSG00000054267.21|ARID4B|U2AF2|U2AF2	952	-	6.3719397	1.3152746	-1.0	-1.0
chr1	235260752	235260852	ENSG00000054267.21|ARID4B|U2AF2|U2AF2	988	-	7.134836	1.929278	-1.0	-1.0
chr1	235252729	235252809	ENSG00000054267.21|ARID4B|U2AF2|U2AF2	931	-	6.0610857	1.1620404	-1.0	-1.0
chr1	235155010	235155112	ENSG00000054267.21|ARID4B|U2AF2|U2AF2	924	-	5.994138	1.1206708	-1.0	-1.0
chr1	235175313	235175488	ENSG00000054267.21|ARID4B|U2AF2|U2AF2	930	-	6.049983	1.1558831	-1.0	-1.0
chr1	235272372	235272477	ENSG00000054267.21|ARID4B|U2AF2|U2AF2	928	-	6.027762	1.140093	-1.0	-1.0
chr1	235312262	235312387	ENSG00000054267.21|ARID4B|U2AF2|U2AF2	905	-	4.9508543	1.0217804	-1.0	-1.0
chr1	235244586	235244916	ENSG00000054267.21|ARID4B|U2AF2|U2AF2	938	-	4.93456	1.2058443	-1.0	-1.0
chr1	235240451	235240561	ENSG00000054267.21|ARID4B|U2AF2|U2AF2	998	-	5.2655416	2.6121273	-1.0	-1.0
chr1	235138174	235138284	ENSG00000054267.21|ARID4B|U2AF2|U2AF2	958	-	6.4039626	1.371723	-1.0	-1.0
chr1	235160142	235160337	ENSG00000054267.21|ARID4B|U2AF2|U2AF2	959	-	5.6429014	1.3902489	-1.0	-1.0
chr1	235214176	235214301	ENSG00000054267.21|ARID4B|U2AF2|U2AF2	928	-	6.0703354	1.1418597	-1.0	-1.0
chr1	235199635	235199775	ENSG00000054267.21|ARID4B|U2AF2|U2AF2	942	-	6.216913	1.2366793	-1.0	-1.0
chr1	235314572	235314772	ENSG00000054267.21|ARID4B|U2AF2|U2AF2	966	-	5.855922	1.4695477	-1.0	-1.0
chr1	235168652	235168752	ENSG00000054267.21|ARID4B|U2AF2|U2AF2	924	-	5.990461	1.1169515	-1.0	-1.0
chr1	235155112	235155217	ENSG00000054267.21|ARID4B|U2AF2|U2AF2	931	-	6.072754	1.1631478	-1.0	-1.0
chr1	235244381	235244516	ENSG00000054267.21|ARID4B|U2AF2|U2AF2	937	-	6.1642137	1.2026917	-1.0	-1.0
chr1	235414327	235414427	ENSG00000116957.12|TBCE|U2AF2|U2AF2	969	+	4.819464	1.5156469	-1.0	-1.0
chr1	235427239	235427389	ENSG00000116957.12|TBCE|U2AF2|U2AF2	953	+	6.354028	1.3321689	-1.0	-1.0
chr1	235484421	235484521	ENSG00000162885.12|B3GALNT2|U2AF2|U2AF2	900	-	5.7667418	1.0010461	-1.0	-1.0
chr1	235498248	235498403	ENSG00000162885.12|B3GALNT2|U2AF2|U2AF2	918	-	5.951867	1.084391	-1.0	-1.0
chr1	235489167	235489268	ENSG00000162885.12|B3GALNT2|U2AF2|U2AF2	913	-	5.894098	1.0599082	-1.0	-1.0
chr1	235503853	235503973	ENSG00000162885.12|B3GALNT2|U2AF2|U2AF2	900	-	5.7907867	1.0000288	-1.0	-1.0
chr1	235480042	235480149	ENSG00000162885.12|B3GALNT2|U2AF2|U2AF2	928	-	6.0359955	1.1455655	-1.0	-1.0
chr1	235503658	235503828	ENSG00000162885.12|B3GALNT2|U2AF2|U2AF2	932	-	4.9640126	1.1699939	-1.0	-1.0
chr1	236258045	236258170	ENSG00000086619.13|ERO1B|U2AF2|U2AF2	906	-	5.8241606	1.0286051	-1.0	-1.0
chr1	236235788	236235835	ENSG00000086619.13|ERO1B|U2AF2|U2AF2	950	-	6.429297	1.2998321	-1.0	-1.0
chr1	236525860	236525967	ENSG00000116977.18|LGALS8|U2AF2|U2AF2	931	+	4.9282446	1.1626714	-1.0	-1.0
chr1	236542555	236542955	ENSG00000116977.18|LGALS8|U2AF2|U2AF2	961	+	4.9048295	1.4047754	-1.0	-1.0
chr1	236603771	236603953	ENSG00000119285.10|HEATR1|U2AF2|U2AF2	930	-	6.05398	1.155636	-1.0	-1.0
chr1	236596870	236596976	ENSG00000119285.10|HEATR1|U2AF2|U2AF2	923	-	4.827445	1.1131538	-1.0	-1.0
chr1	236810502	236810595	ENSG00000116984.12|MTR|U2AF2|U2AF2	999	+	8.147236	3.0779307	-1.0	-1.0
chr1	236815494	236815603	ENSG00000116984.12|MTR|U2AF2|U2AF2	975	+	6.7256856	1.6003113	-1.0	-1.0
chr1	236829333	236829528	ENSG00000116984.12|MTR|U2AF2|U2AF2	936	+	4.4298396	1.1939678	-1.0	-1.0
chr1	236803427	236803557	ENSG00000116984.12|MTR|U2AF2|U2AF2	926	+	5.7729335	1.1335877	-1.0	-1.0
chr1	241497970	241498070	ENSG00000091483.6|FH|U2AF2|U2AF2	905	-	4.1066437	1.0213518	-1.0	-1.0
chr1	241636036	241636176	ENSG00000054277.13|OPN3|U2AF2|U2AF2	929	-	4.546308	1.1509737	-1.0	-1.0
chr1	241636073	241636178	ENSG00000203668.2|CHML|U2AF2|U2AF2	936	-	6.152684	1.1951741	-1.0	-1.0
chr1	241850586	241850741	ENSG00000174371.16|EXO1|U2AF2|U2AF2	976	+	6.4334774	1.6188393	-1.0	-1.0
chr1	241848428	241848623	ENSG00000174371.16|EXO1|U2AF2|U2AF2	966	+	6.7914677	1.4693707	-1.0	-1.0
chr1	241857246	241857344	ENSG00000174371.16|EXO1|U2AF2|U2AF2	911	+	4.1536703	1.0498643	-1.0	-1.0
chr1	241869355	241869535	ENSG00000174371.16|EXO1|U2AF2|U2AF2	926	+	6.0089426	1.1326804	-1.0	-1.0
chr1	241851201	241851376	ENSG00000174371.16|EXO1|U2AF2|U2AF2	903	+	4.3983207	1.0136338	-1.0	-1.0
chr1	241866727	241866829	ENSG00000174371.16|EXO1|U2AF2|U2AF2	952	+	6.378256	1.3154517	-1.0	-1.0
chr1	241877928	241878123	ENSG00000174371.16|EXO1|U2AF2|U2AF2	911	+	4.2447	1.0525781	-1.0	-1.0
chr1	241851966	241852286	ENSG00000174371.16|EXO1|U2AF2|U2AF2	950	+	5.9585032	1.3038529	-1.0	-1.0
chr1	241881798	241881915	ENSG00000174371.16|EXO1|U2AF2|U2AF2	976	+	6.755229	1.6122656	-1.0	-1.0
chr1	241850286	241850408	ENSG00000174371.16|EXO1|U2AF2|U2AF2	928	+	6.0190377	1.1401647	-1.0	-1.0
chr1	243163585	243163765	ENSG00000143702.15|CEP170|U2AF2|U2AF2	934	-	6.0918508	1.1790831	-1.0	-1.0
chr1	243234316	243234511	ENSG00000143702.15|CEP170|U2AF2|U2AF2	925	-	4.155983	1.1245776	-1.0	-1.0
chr1	243232556	243232756	ENSG00000143702.15|CEP170|U2AF2|U2AF2	977	-	6.065091	1.6455994	-1.0	-1.0
chr1	243205815	243206010	ENSG00000143702.15|CEP170|U2AF2|U2AF2	961	-	6.4762754	1.4115764	-1.0	-1.0
chr1	243235111	243235306	ENSG00000143702.15|CEP170|U2AF2|U2AF2	921	-	5.961334	1.1041629	-1.0	-1.0
chr1	243225321	243225426	ENSG00000143702.15|CEP170|U2AF2|U2AF2	944	-	5.3613415	1.2545413	-1.0	-1.0
chr1	243316392	243316537	ENSG00000054282.15|SDCCAG8|U2AF2|U2AF2	917	+	6.1717467	1.0820547	-1.0	-1.0
chr1	244422961	244423186	ENSG00000035687.9|ADSS|U2AF2|U2AF2	937	-	6.2257814	1.1999438	-1.0	-1.0
chr1	244437948	244438073	ENSG00000035687.9|ADSS|U2AF2|U2AF2	917	-	5.9250393	1.0795877	-1.0	-1.0
chr1	244432595	244432700	ENSG00000035687.9|ADSS|U2AF2|U2AF2	975	-	7.0242248	1.6050339	-1.0	-1.0
chr1	244424320	244424495	ENSG00000035687.9|ADSS|U2AF2|U2AF2	982	-	6.8986764	1.7512131	-1.0	-1.0
chr1	244408668	244408848	ENSG00000035687.9|ADSS|U2AF2|U2AF2	968	-	5.6350183	1.4979452	-1.0	-1.0
chr1	244451378	244451493	ENSG00000035687.9|ADSS|U2AF2|U2AF2	901	-	4.0850086	1.0030466	-1.0	-1.0
chr1	244450078	244450498	ENSG00000035687.9|ADSS|U2AF2|U2AF2	957	-	4.2498355	1.3662711	-1.0	-1.0
chr1	244422656	244422834	ENSG00000035687.9|ADSS|U2AF2|U2AF2	983	-	7.022589	1.7629938	-1.0	-1.0
chr1	244450648	244450863	ENSG00000035687.9|ADSS|U2AF2|U2AF2	964	-	5.0388727	1.4441205	-1.0	-1.0
chr1	244428399	244428679	ENSG00000035687.9|ADSS|U2AF2|U2AF2	929	-	4.1715484	1.1469074	-1.0	-1.0
chr1	244432279	244432474	ENSG00000035687.9|ADSS|U2AF2|U2AF2	945	-	6.3141627	1.2628211	-1.0	-1.0
chr1	244418839	244419014	ENSG00000035687.9|ADSS|U2AF2|U2AF2	937	-	5.6119843	1.20288	-1.0	-1.0
chr1	244418592	244418717	ENSG00000035687.9|ADSS|U2AF2|U2AF2	916	-	5.9523416	1.0732143	-1.0	-1.0
chr1	244427529	244427724	ENSG00000035687.9|ADSS|U2AF2|U2AF2	936	-	6.133162	1.1950712	-1.0	-1.0
chr1	244431974	244432174	ENSG00000035687.9|ADSS|U2AF2|U2AF2	986	-	7.02421	1.8613054	-1.0	-1.0
chr1	244408711	244408760	ENSG00000240963.1|AL645465.1|U2AF2|U2AF2	915	-	5.926554	1.0693295	-1.0	-1.0
chr1	244685461	244685711	ENSG00000121644.18|DESI2|U2AF2|U2AF2	906	+	5.808872	1.0258719	-1.0	-1.0
chr1	244686371	244686476	ENSG00000121644.18|DESI2|U2AF2|U2AF2	904	+	5.786569	1.0170974	-1.0	-1.0
chr1	244691772	244691878	ENSG00000121644.18|DESI2|U2AF2|U2AF2	946	+	6.2951174	1.2715021	-1.0	-1.0
chr1	244855535	244855770	ENSG00000153187.18|HNRNPU|U2AF2|U2AF2	948	-	4.823664	1.2871474	-1.0	-1.0
chr1	244856837	244856962	ENSG00000153187.18|HNRNPU|U2AF2|U2AF2	969	-	6.649807	1.5112134	-1.0	-1.0
chr1	244857612	244857932	ENSG00000153187.18|HNRNPU|U2AF2|U2AF2	966	-	4.5882525	1.4650681	-1.0	-1.0
chr1	244854400	244854610	ENSG00000153187.18|HNRNPU|U2AF2|U2AF2	1000	-	6.203143	4.345793	-1.0	-1.0
chr1	244856055	244856290	ENSG00000153187.18|HNRNPU|U2AF2|U2AF2	1000	-	8.009232	3.8907318	-1.0	-1.0
chr1	244859282	244859482	ENSG00000153187.18|HNRNPU|U2AF2|U2AF2	999	-	5.836926	3.1699498	-1.0	-1.0
chr1	244856305	244856450	ENSG00000153187.18|HNRNPU|U2AF2|U2AF2	930	-	6.1361465	1.1568168	-1.0	-1.0
chr1	244862647	244862837	ENSG00000153187.18|HNRNPU|U2AF2|U2AF2	972	-	4.490037	1.5491382	-1.0	-1.0
chr1	244848750	244848960	ENSG00000153187.18|HNRNPU|U2AF2|U2AF2	965	-	4.450651	1.4557288	-1.0	-1.0
chr1	244860657	244860772	ENSG00000153187.18|HNRNPU|U2AF2|U2AF2	912	-	5.9825535	1.0565047	-1.0	-1.0
chr1	244840652	244840797	ENSG00000153187.18|HNRNPU|U2AF2|U2AF2	940	-	6.2291756	1.2223538	-1.0	-1.0
chr1	244846600	244846790	ENSG00000153187.18|HNRNPU|U2AF2|U2AF2	936	-	3.702216	1.1940815	-1.0	-1.0
chr1	244844022	244844257	ENSG00000153187.18|HNRNPU|U2AF2|U2AF2	966	-	5.2002306	1.4724252	-1.0	-1.0
chr1	244845257	244845427	ENSG00000153187.18|HNRNPU|U2AF2|U2AF2	923	-	5.98407	1.1126668	-1.0	-1.0
chr1	244855025	244855150	ENSG00000153187.18|HNRNPU|U2AF2|U2AF2	925	-	3.5607576	1.1256127	-1.0	-1.0
chr1	244843072	244843287	ENSG00000153187.18|HNRNPU|U2AF2|U2AF2	986	-	4.6103344	1.848618	-1.0	-1.0
chr1	244862437	244862627	ENSG00000153187.18|HNRNPU|U2AF2|U2AF2	934	-	3.1663017	1.1812929	-1.0	-1.0
chr1	245863886	245863996	ENSG00000185420.18|SMYD3|U2AF2|U2AF2	966	-	4.842594	1.4665788	-1.0	-1.0
chr1	245949353	245949453	ENSG00000185420.18|SMYD3|U2AF2|U2AF2	929	-	6.083911	1.1466905	-1.0	-1.0
chr1	246104318	246104513	ENSG00000185420.18|SMYD3|U2AF2|U2AF2	940	-	6.299525	1.2205416	-1.0	-1.0
chr1	246104638	246104743	ENSG00000185420.18|SMYD3|U2AF2|U2AF2	921	-	6.1926546	1.1010382	-1.0	-1.0
chr1	246193252	246193362	ENSG00000185420.18|SMYD3|U2AF2|U2AF2	919	-	6.005744	1.0896451	-1.0	-1.0
chr1	246135193	246135398	ENSG00000185420.18|SMYD3|U2AF2|U2AF2	981	-	6.977995	1.7327666	-1.0	-1.0
chr1	246506270	246506410	ENSG00000185420.18|SMYD3|U2AF2|U2AF2	905	-	5.810469	1.0213518	-1.0	-1.0
chr1	245949843	245950083	ENSG00000185420.18|SMYD3|U2AF2|U2AF2	939	-	5.2258773	1.216817	-1.0	-1.0
chr1	245915281	245915436	ENSG00000185420.18|SMYD3|U2AF2|U2AF2	903	-	5.826579	1.0154223	-1.0	-1.0
chr1	246047212	246047337	ENSG00000185420.18|SMYD3|U2AF2|U2AF2	913	-	5.97486	1.0615952	-1.0	-1.0
chr1	245858230	245858400	ENSG00000185420.18|SMYD3|U2AF2|U2AF2	940	-	6.219372	1.2228277	-1.0	-1.0
chr1	246557534	246557634	ENSG00000162851.7|TFB2M|U2AF2|U2AF2	956	-	6.4125047	1.3590348	-1.0	-1.0
chr1	246548607	246548717	ENSG00000162851.7|TFB2M|U2AF2|U2AF2	999	-	8.065278	2.9515545	-1.0	-1.0
chr1	246641940	246642037	ENSG00000162852.13|CNST|U2AF2|U2AF2	961	+	6.5030856	1.4081328	-1.0	-1.0
chr1	246631893	246631924	ENSG00000162852.13|CNST|U2AF2|U2AF2	928	+	6.0327806	1.1417788	-1.0	-1.0
chr1	246641637	246641748	ENSG00000162852.13|CNST|U2AF2|U2AF2	994	+	6.3888884	2.2530007	-1.0	-1.0
chr1	246642642	246642822	ENSG00000162852.13|CNST|U2AF2|U2AF2	921	+	5.9537873	1.10057	-1.0	-1.0
chr1	246876969	246877069	ENSG00000153207.14|AHCTF1|U2AF2|U2AF2	925	-	3.6584616	1.1258866	-1.0	-1.0
chr1	246908043	246908228	ENSG00000153207.14|AHCTF1|U2AF2|U2AF2	955	-	6.239347	1.3503528	-1.0	-1.0
chr1	246890684	246890955	ENSG00000153207.14|AHCTF1|U2AF2|U2AF2	998	-	6.1665235	2.6174924	-1.0	-1.0
chr1	246899512	246899612	ENSG00000153207.14|AHCTF1|U2AF2|U2AF2	946	-	6.246151	1.2654521	-1.0	-1.0
chr1	246895925	246896040	ENSG00000153207.14|AHCTF1|U2AF2|U2AF2	912	-	4.181206	1.0534375	-1.0	-1.0
chr1	246888517	246888627	ENSG00000153207.14|AHCTF1|U2AF2|U2AF2	990	-	7.2175035	2.0181284	-1.0	-1.0
chr1	246900469	246900574	ENSG00000153207.14|AHCTF1|U2AF2|U2AF2	941	-	6.225133	1.2309396	-1.0	-1.0
chr1	246907768	246907908	ENSG00000153207.14|AHCTF1|U2AF2|U2AF2	912	-	5.957016	1.0543379	-1.0	-1.0
chr1	246890059	246890164	ENSG00000153207.14|AHCTF1|U2AF2|U2AF2	933	-	6.1022186	1.1757922	-1.0	-1.0
chr1	246885680	246885785	ENSG00000153207.14|AHCTF1|U2AF2|U2AF2	948	-	6.305498	1.2874119	-1.0	-1.0
chr1	246896115	246896225	ENSG00000153207.14|AHCTF1|U2AF2|U2AF2	930	-	6.0837502	1.1524532	-1.0	-1.0
chr1	246881357	246881482	ENSG00000153207.14|AHCTF1|U2AF2|U2AF2	909	-	5.8417	1.0429059	-1.0	-1.0
chr1	246988127	246988255	ENSG00000197472.14|ZNF695|U2AF2|U2AF2	973	-	6.734359	1.5733186	-1.0	-1.0
chr1	246988130	246988250	ENSG00000135747.11|ZNF670-ZNF695|U2AF2|U2AF2	974	-	6.7408414	1.5776417	-1.0	-1.0
chr1	247190910	247191012	ENSG00000227671.4|AL390728.4|U2AF2|U2AF2	935	-	6.1048284	1.1839459	-1.0	-1.0
chr1	247202110	247202255	ENSG00000227671.4|AL390728.4|U2AF2|U2AF2	909	-	6.119229	1.0409565	-1.0	-1.0
chr1	247201717	247201832	ENSG00000227671.4|AL390728.4|U2AF2|U2AF2	920	-	5.9994035	1.0958292	-1.0	-1.0
chr1	247309719	247309914	ENSG00000162714.12|ZNF496|U2AF2|U2AF2	935	-	6.2195354	1.1894923	-1.0	-1.0
chr1	247308484	247308699	ENSG00000162714.12|ZNF496|U2AF2|U2AF2	990	-	5.831423	1.9951607	-1.0	-1.0
chr1	248814610	248814710	ENSG00000175137.10|SH3BP5L|U2AF2|U2AF2	914	-	5.880904	1.0652323	-1.0	-1.0
chr1	248853991	248854171	ENSG00000171163.15|ZNF692|U2AF2|U2AF2	907	-	3.133431	1.0318395	-1.0	-1.0
chr1	248856422	248856513	ENSG00000171163.15|ZNF692|U2AF2|U2AF2	908	-	2.8990436	1.0368944	-1.0	-1.0
chr1	248856562	248856667	ENSG00000171163.15|ZNF692|U2AF2|U2AF2	913	-	4.183186	1.0589249	-1.0	-1.0
chr1	248855847	248856057	ENSG00000171163.15|ZNF692|U2AF2|U2AF2	960	-	3.3650196	1.3988947	-1.0	-1.0
chr1	248857383	248857558	ENSG00000171163.15|ZNF692|U2AF2|U2AF2	962	-	3.416926	1.4150716	-1.0	-1.0
chr1	248855557	248855737	ENSG00000171163.15|ZNF692|U2AF2|U2AF2	962	-	5.1723266	1.4223949	-1.0	-1.0
chr1	248850516	248850631	ENSG00000171163.15|ZNF692|U2AF2|U2AF2	965	-	6.530937	1.4508684	-1.0	-1.0
chr1	248854186	248854331	ENSG00000171163.15|ZNF692|U2AF2|U2AF2	961	-	6.5770473	1.4140482	-1.0	-1.0
chr1	248855458	248855557	ENSG00000171163.15|ZNF692|U2AF2|U2AF2	969	-	4.3687363	1.502411	-1.0	-1.0
chr10	150444	150609	ENSG00000015171.19|ZMYND11|U2AF2|U2AF2	919	+	6.01273	1.0896484	-1.0	-1.0
chr10	843068	843173	ENSG00000107929.14|LARP4B|U2AF2|U2AF2	906	-	5.8079786	1.0260812	-1.0	-1.0
chr10	820739	820930	ENSG00000107929.14|LARP4B|U2AF2|U2AF2	966	-	6.569407	1.4659866	-1.0	-1.0
chr10	813213	813343	ENSG00000107929.14|LARP4B|U2AF2|U2AF2	955	-	6.386672	1.3466827	-1.0	-1.0
chr10	836506	836611	ENSG00000107929.14|LARP4B|U2AF2|U2AF2	934	-	6.2058516	1.1836152	-1.0	-1.0
chr10	817799	817994	ENSG00000107929.14|LARP4B|U2AF2|U2AF2	941	-	4.9318333	1.227651	-1.0	-1.0
chr10	1009420	1009525	ENSG00000107937.18|GTPBP4|U2AF2|U2AF2	908	+	5.8307333	1.0354139	-1.0	-1.0
chr10	997100	997295	ENSG00000107937.18|GTPBP4|U2AF2|U2AF2	967	+	5.142917	1.478729	-1.0	-1.0
chr10	1000868	1000947	ENSG00000107937.18|GTPBP4|U2AF2|U2AF2	928	+	6.024401	1.140637	-1.0	-1.0
chr10	1008855	1008957	ENSG00000107937.18|GTPBP4|U2AF2|U2AF2	916	+	5.9187064	1.0739136	-1.0	-1.0
chr10	998893	999002	ENSG00000107937.18|GTPBP4|U2AF2|U2AF2	973	+	4.6470037	1.568199	-1.0	-1.0
chr10	992488	992593	ENSG00000107937.18|GTPBP4|U2AF2|U2AF2	941	+	6.2428083	1.2296574	-1.0	-1.0
chr10	992383	992483	ENSG00000107937.18|GTPBP4|U2AF2|U2AF2	952	+	6.347942	1.3167129	-1.0	-1.0
chr10	1041504	1041609	ENSG00000067064.10|IDI1|U2AF2|U2AF2	968	-	6.6349583	1.4935615	-1.0	-1.0
chr10	1044171	1044271	ENSG00000067064.10|IDI1|U2AF2|U2AF2	915	-	5.8901033	1.0693295	-1.0	-1.0
chr10	1043305	1043500	ENSG00000067064.10|IDI1|U2AF2|U2AF2	972	-	3.756413	1.556159	-1.0	-1.0
chr10	1080306	1080406	ENSG00000047056.14|WDR37|U2AF2|U2AF2	927	+	6.027964	1.1365302	-1.0	-1.0
chr10	1079903	1080010	ENSG00000047056.14|WDR37|U2AF2|U2AF2	947	+	6.2858186	1.2717831	-1.0	-1.0
chr10	1072018	1072115	ENSG00000047056.14|WDR37|U2AF2|U2AF2	905	+	5.815819	1.0240247	-1.0	-1.0
chr10	1093451	1093496	ENSG00000047056.14|WDR37|U2AF2|U2AF2	946	+	6.2533774	1.2668095	-1.0	-1.0
chr10	1057488	1057678	ENSG00000047056.14|WDR37|U2AF2|U2AF2	941	+	4.834262	1.2299057	-1.0	-1.0
chr10	1084061	1084176	ENSG00000047056.14|WDR37|U2AF2|U2AF2	916	+	5.898824	1.0732291	-1.0	-1.0
chr10	1162442	1162546	ENSG00000229205.2|LINC00200|U2AF2|U2AF2	949	+	6.293047	1.2943676	-1.0	-1.0
chr10	3116318	3116603	ENSG00000067057.16|PFKP|U2AF2|U2AF2	987	+	5.9688163	1.9006082	-1.0	-1.0
chr10	3121829	3121929	ENSG00000067057.16|PFKP|U2AF2|U2AF2	926	+	4.345846	1.1321677	-1.0	-1.0
chr10	3108364	3108559	ENSG00000067057.16|PFKP|U2AF2|U2AF2	962	+	6.4892826	1.4220476	-1.0	-1.0
chr10	3116775	3116846	ENSG00000067057.16|PFKP|U2AF2|U2AF2	900	+	5.7667418	1.0010461	-1.0	-1.0
chr10	3116113	3116308	ENSG00000067057.16|PFKP|U2AF2|U2AF2	971	+	6.112952	1.5404567	-1.0	-1.0
chr10	3099166	3099274	ENSG00000067057.16|PFKP|U2AF2|U2AF2	948	+	6.276023	1.2825123	-1.0	-1.0
chr10	3105008	3105228	ENSG00000067057.16|PFKP|U2AF2|U2AF2	954	+	6.002046	1.3396299	-1.0	-1.0
chr10	3147986	3148151	ENSG00000107959.15|PITRM1|U2AF2|U2AF2	956	-	6.349339	1.3552974	-1.0	-1.0
chr10	3159042	3159152	ENSG00000107959.15|PITRM1|U2AF2|U2AF2	943	-	6.2433386	1.2472203	-1.0	-1.0
chr10	3147626	3147846	ENSG00000107959.15|PITRM1|U2AF2|U2AF2	987	-	4.7814455	1.877176	-1.0	-1.0
chr10	3165334	3165412	ENSG00000107959.15|PITRM1|U2AF2|U2AF2	955	-	6.3839064	1.3434159	-1.0	-1.0
chr10	4830573	4830674	ENSG00000165568.17|AKR1E2|U2AF2|U2AF2	905	+	5.995476	1.0213518	-1.0	-1.0
chr10	4968716	4968816	ENSG00000187134.13|AKR1C1|U2AF2|U2AF2	968	+	4.294965	1.4902391	-1.0	-1.0
chr10	5447123	5447238	ENSG00000173848.18|NET1|U2AF2|U2AF2	946	+	6.371604	1.2690673	-1.0	-1.0
chr10	5456261	5456496	ENSG00000173848.18|NET1|U2AF2|U2AF2	931	+	5.0469885	1.1635897	-1.0	-1.0
chr10	5456587	5456712	ENSG00000173848.18|NET1|U2AF2|U2AF2	990	+	4.12924	1.9987535	-1.0	-1.0
chr10	5449713	5449853	ENSG00000173848.18|NET1|U2AF2|U2AF2	902	+	3.4676385	1.0104748	-1.0	-1.0
chr10	5452357	5452525	ENSG00000173848.18|NET1|U2AF2|U2AF2	924	+	2.638169	1.1216059	-1.0	-1.0
chr10	5452237	5452347	ENSG00000173848.18|NET1|U2AF2|U2AF2	909	+	4.18566	1.0428754	-1.0	-1.0
chr10	5456732	5456832	ENSG00000173848.18|NET1|U2AF2|U2AF2	924	+	6.0039406	1.1169515	-1.0	-1.0
chr10	5454155	5454264	ENSG00000173848.18|NET1|U2AF2|U2AF2	975	+	6.892793	1.6047179	-1.0	-1.0
chr10	5456530	5456587	ENSG00000173848.18|NET1|U2AF2|U2AF2	991	+	7.4011517	2.060857	-1.0	-1.0
chr10	5453153	5453249	ENSG00000173848.18|NET1|U2AF2|U2AF2	998	+	5.407127	2.6577885	-1.0	-1.0
chr10	5455963	5456086	ENSG00000173848.18|NET1|U2AF2|U2AF2	959	+	4.9452353	1.3849635	-1.0	-1.0
chr10	5709529	5709634	ENSG00000108021.19|FAM208B|U2AF2|U2AF2	910	+	5.8669357	1.0475181	-1.0	-1.0
chr10	5685530	5685725	ENSG00000108021.19|FAM208B|U2AF2|U2AF2	940	+	6.268723	1.2226312	-1.0	-1.0
chr10	5689700	5689905	ENSG00000108021.19|FAM208B|U2AF2|U2AF2	994	+	7.4283276	2.2496686	-1.0	-1.0
chr10	5720543	5720663	ENSG00000108021.19|FAM208B|U2AF2|U2AF2	954	+	5.3491454	1.3346814	-1.0	-1.0
chr10	5785273	5785378	ENSG00000057608.16|GDI2|U2AF2|U2AF2	926	-	6.0222816	1.1333158	-1.0	-1.0
chr10	5780346	5780501	ENSG00000057608.16|GDI2|U2AF2|U2AF2	935	-	6.160307	1.1870297	-1.0	-1.0
chr10	5925066	5925256	ENSG00000134452.19|FBXO18|U2AF2|U2AF2	943	+	4.870548	1.2428186	-1.0	-1.0
chr10	5905932	5906036	ENSG00000134452.19|FBXO18|U2AF2|U2AF2	932	+	4.380763	1.1690929	-1.0	-1.0
chr10	6108742	6108882	ENSG00000134453.15|RBM17|U2AF2|U2AF2	982	+	5.085107	1.7537588	-1.0	-1.0
chr10	6108492	6108737	ENSG00000134453.15|RBM17|U2AF2|U2AF2	950	+	3.5199225	1.2968026	-1.0	-1.0
chr10	6096959	6097124	ENSG00000134453.15|RBM17|U2AF2|U2AF2	928	+	6.0239725	1.1426017	-1.0	-1.0
chr10	6112097	6112209	ENSG00000134453.15|RBM17|U2AF2|U2AF2	974	+	6.699963	1.5872228	-1.0	-1.0
chr10	6107937	6108197	ENSG00000134453.15|RBM17|U2AF2|U2AF2	979	+	6.768014	1.6803619	-1.0	-1.0
chr10	6115346	6115536	ENSG00000134453.15|RBM17|U2AF2|U2AF2	919	+	4.731916	1.0911434	-1.0	-1.0
chr10	6105882	6106097	ENSG00000134453.15|RBM17|U2AF2|U2AF2	992	+	5.7829704	2.0968623	-1.0	-1.0
chr10	6113951	6114146	ENSG00000134453.15|RBM17|U2AF2|U2AF2	941	+	4.5179353	1.2274591	-1.0	-1.0
chr10	6108347	6108482	ENSG00000134453.15|RBM17|U2AF2|U2AF2	912	+	5.8634653	1.0533842	-1.0	-1.0
chr10	6112711	6112861	ENSG00000134453.15|RBM17|U2AF2|U2AF2	920	+	3.966185	1.0980289	-1.0	-1.0
chr10	7285954	7286064	ENSG00000198879.11|SFMBT2|U2AF2|U2AF2	925	-	4.2967496	1.1229175	-1.0	-1.0
chr10	7381843	7381949	ENSG00000198879.11|SFMBT2|U2AF2|U2AF2	930	-	6.0674686	1.1539078	-1.0	-1.0
chr10	7205928	7206038	ENSG00000198879.11|SFMBT2|U2AF2|U2AF2	997	-	7.8574066	2.503077	-1.0	-1.0
chr10	7381949	7382059	ENSG00000198879.11|SFMBT2|U2AF2|U2AF2	961	-	6.506739	1.4045608	-1.0	-1.0
chr10	7248649	7248754	ENSG00000198879.11|SFMBT2|U2AF2|U2AF2	918	-	5.9321523	1.0879152	-1.0	-1.0
chr10	7807678	7807803	ENSG00000165629.19|ATP5C1|U2AF2|U2AF2	912	+	4.3021407	1.057971	-1.0	-1.0
chr10	7799550	7799765	ENSG00000165629.19|ATP5C1|U2AF2|U2AF2	965	+	4.25281	1.4547408	-1.0	-1.0
chr10	7806864	7806973	ENSG00000165629.19|ATP5C1|U2AF2|U2AF2	952	+	6.3351674	1.3218644	-1.0	-1.0
chr10	7803439	7803649	ENSG00000165629.19|ATP5C1|U2AF2|U2AF2	995	+	7.4377418	2.2863338	-1.0	-1.0
chr10	7799259	7799499	ENSG00000165629.19|ATP5C1|U2AF2|U2AF2	997	+	7.4506874	2.5536814	-1.0	-1.0
chr10	11518574	11518684	ENSG00000148429.14|USP6NL|U2AF2|U2AF2	951	-	6.3751173	1.3077987	-1.0	-1.0
chr10	11585896	11586016	ENSG00000148429.14|USP6NL|U2AF2|U2AF2	910	-	5.916384	1.0433815	-1.0	-1.0
chr10	11489222	11489332	ENSG00000148429.14|USP6NL|U2AF2|U2AF2	991	-	7.326384	2.0683486	-1.0	-1.0
chr10	11610937	11611072	ENSG00000148429.14|USP6NL|U2AF2|U2AF2	903	-	5.8013573	1.0125353	-1.0	-1.0
chr10	11485911	11486016	ENSG00000148429.14|USP6NL|U2AF2|U2AF2	966	-	6.577627	1.4700694	-1.0	-1.0
chr10	11485816	11485911	ENSG00000148429.14|USP6NL|U2AF2|U2AF2	968	-	6.5885468	1.4919413	-1.0	-1.0
chr10	11525468	11525568	ENSG00000148429.14|USP6NL|U2AF2|U2AF2	938	-	6.1627536	1.2063786	-1.0	-1.0
chr10	11601887	11602082	ENSG00000148429.14|USP6NL|U2AF2|U2AF2	988	-	7.1629558	1.9134088	-1.0	-1.0
chr10	11967454	11967554	ENSG00000151461.19|UPF2|U2AF2|U2AF2	964	-	6.5672483	1.4448464	-1.0	-1.0
chr10	11954714	11954884	ENSG00000151461.19|UPF2|U2AF2|U2AF2	913	-	5.8725357	1.0600556	-1.0	-1.0
chr10	12028329	12028439	ENSG00000151461.19|UPF2|U2AF2|U2AF2	904	-	5.807739	1.0163652	-1.0	-1.0
chr10	12117574	12117672	ENSG00000181192.11|DHTKD1|U2AF2|U2AF2	923	+	5.9694514	1.1120969	-1.0	-1.0
chr10	12149961	12150121	ENSG00000065665.20|SEC61A2|U2AF2|U2AF2	976	+	6.7310505	1.620477	-1.0	-1.0
chr10	12170912	12171012	ENSG00000165609.12|NUDT5|U2AF2|U2AF2	956	-	6.4125047	1.3590348	-1.0	-1.0
chr10	12246053	12246153	ENSG00000151465.13|CDC123|U2AF2|U2AF2	924	+	6.039491	1.1169515	-1.0	-1.0
chr10	12217210	12217340	ENSG00000151465.13|CDC123|U2AF2|U2AF2	907	+	5.8147507	1.0304216	-1.0	-1.0
chr10	13637412	13637597	ENSG00000239665.8|AL157392.3|U2AF2|U2AF2	951	+	5.7214475	1.3077286	-1.0	-1.0
chr10	13647023	13647218	ENSG00000239665.8|AL157392.3|U2AF2|U2AF2	943	+	6.2088866	1.2471591	-1.0	-1.0
chr10	13646513	13646718	ENSG00000239665.8|AL157392.3|U2AF2|U2AF2	983	+	6.934748	1.7778395	-1.0	-1.0
chr10	13637874	13638089	ENSG00000239665.8|AL157392.3|U2AF2|U2AF2	964	+	6.5392437	1.44241	-1.0	-1.0
chr10	13637415	13637595	ENSG00000282246.1|AL157392.5|U2AF2|U2AF2	955	+	5.8518677	1.3464603	-1.0	-1.0
chr10	13646512	13646717	ENSG00000282246.1|AL157392.5|U2AF2|U2AF2	984	+	6.9496303	1.7892838	-1.0	-1.0
chr10	13637875	13637996	ENSG00000282246.1|AL157392.5|U2AF2|U2AF2	957	+	6.4203615	1.3635997	-1.0	-1.0
chr10	13647022	13647217	ENSG00000282246.1|AL157392.5|U2AF2|U2AF2	943	+	6.2103815	1.2479495	-1.0	-1.0
chr10	14839799	14839899	ENSG00000187522.14|HSPA14|U2AF2|U2AF2	924	+	5.986755	1.1169515	-1.0	-1.0
chr10	14839799	14839899	ENSG00000284024.1|AC069544.2|U2AF2|U2AF2	924	+	5.986755	1.1169515	-1.0	-1.0
chr10	15103393	15103573	ENSG00000152465.17|NMT2|U2AF2|U2AF2	934	-	6.2230105	1.1794254	-1.0	-1.0
chr10	15109215	15109325	ENSG00000152465.17|NMT2|U2AF2|U2AF2	913	-	5.968103	1.0583085	-1.0	-1.0
chr10	15811047	15811242	ENSG00000148481.13|MINDY3|U2AF2|U2AF2	955	-	6.4585047	1.3465894	-1.0	-1.0
chr10	15841199	15841394	ENSG00000148481.13|MINDY3|U2AF2|U2AF2	944	-	5.075906	1.252887	-1.0	-1.0
chr10	15841044	15841189	ENSG00000148481.13|MINDY3|U2AF2|U2AF2	906	-	5.910111	1.0259727	-1.0	-1.0
chr10	15841599	15841699	ENSG00000148481.13|MINDY3|U2AF2|U2AF2	925	-	6.0195236	1.1258866	-1.0	-1.0
chr10	15839519	15839774	ENSG00000148481.13|MINDY3|U2AF2|U2AF2	992	-	5.493174	2.0899744	-1.0	-1.0
chr10	15837318	15837423	ENSG00000148481.13|MINDY3|U2AF2|U2AF2	918	-	6.022303	1.0844587	-1.0	-1.0
chr10	15837633	15837748	ENSG00000148481.13|MINDY3|U2AF2|U2AF2	957	-	6.4621124	1.3644954	-1.0	-1.0
chr10	17450980	17451170	ENSG00000148488.15|ST8SIA6|U2AF2|U2AF2	981	-	6.257097	1.7130674	-1.0	-1.0
chr10	17450245	17450455	ENSG00000148488.15|ST8SIA6|U2AF2|U2AF2	934	-	6.20948	1.1814587	-1.0	-1.0
chr10	17694950	17695140	ENSG00000136738.14|STAM|U2AF2|U2AF2	917	+	3.0675929	1.0791438	-1.0	-1.0
chr10	17704863	17704969	ENSG00000136738.14|STAM|U2AF2|U2AF2	962	+	6.4623027	1.425689	-1.0	-1.0
chr10	17687922	17688026	ENSG00000136738.14|STAM|U2AF2|U2AF2	946	+	3.9479022	1.2644553	-1.0	-1.0
chr10	17714792	17714932	ENSG00000136738.14|STAM|U2AF2|U2AF2	918	+	5.950297	1.0851902	-1.0	-1.0
chr10	17672343	17672533	ENSG00000136738.14|STAM|U2AF2|U2AF2	955	+	5.479085	1.3451833	-1.0	-1.0
chr10	17663523	17663643	ENSG00000136738.14|STAM|U2AF2|U2AF2	921	+	3.5677836	1.1002403	-1.0	-1.0
chr10	17688173	17688288	ENSG00000136738.14|STAM|U2AF2|U2AF2	905	+	5.8448195	1.0213518	-1.0	-1.0
chr10	17692963	17693221	ENSG00000136738.14|STAM|U2AF2|U2AF2	988	+	4.746689	1.9383924	-1.0	-1.0
chr10	18545464	18545614	ENSG00000240291.1|AL450384.2|U2AF2|U2AF2	982	-	6.9660063	1.7355427	-1.0	-1.0
chr10	18542075	18542177	ENSG00000240291.1|AL450384.2|U2AF2|U2AF2	927	-	4.130743	1.1388443	-1.0	-1.0
chr10	18542177	18542287	ENSG00000240291.1|AL450384.2|U2AF2|U2AF2	980	-	6.9757133	1.6943122	-1.0	-1.0
chr10	18546865	18547030	ENSG00000241058.3|NSUN6|U2AF2|U2AF2	917	-	5.9124584	1.0787776	-1.0	-1.0
chr10	18675167	18675267	ENSG00000165997.4|ARL5B|U2AF2|U2AF2	940	+	4.4223876	1.2222605	-1.0	-1.0
chr10	18675467	18675657	ENSG00000165997.4|ARL5B|U2AF2|U2AF2	927	+	3.5275483	1.1340432	-1.0	-1.0
chr10	18676752	18676922	ENSG00000165997.4|ARL5B|U2AF2|U2AF2	937	+	6.2113986	1.1998186	-1.0	-1.0
chr10	18675772	18675952	ENSG00000165997.4|ARL5B|U2AF2|U2AF2	926	+	6.011915	1.1319635	-1.0	-1.0
chr10	20961779	20961894	ENSG00000078114.18|NEBL|U2AF2|U2AF2	926	-	6.0793004	1.1306696	-1.0	-1.0
chr10	20815624	20815809	ENSG00000078114.18|NEBL|U2AF2|U2AF2	937	-	6.291878	1.2019587	-1.0	-1.0
chr10	20960241	20960511	ENSG00000078114.18|NEBL|U2AF2|U2AF2	980	-	7.049467	1.708138	-1.0	-1.0
chr10	20959061	20959211	ENSG00000078114.18|NEBL|U2AF2|U2AF2	909	-	5.9219885	1.0390224	-1.0	-1.0
chr10	20989754	20989939	ENSG00000078114.18|NEBL|U2AF2|U2AF2	941	-	6.454014	1.2258762	-1.0	-1.0
chr10	21681154	21681331	ENSG00000078403.16|MLLT10|U2AF2|U2AF2	974	+	5.4479966	1.5828824	-1.0	-1.0
chr10	21726243	21726348	ENSG00000078403.16|MLLT10|U2AF2|U2AF2	935	+	6.142804	1.1883969	-1.0	-1.0
chr10	21681651	21681806	ENSG00000078403.16|MLLT10|U2AF2|U2AF2	922	+	5.960536	1.1063318	-1.0	-1.0
chr10	21726140	21726243	ENSG00000078403.16|MLLT10|U2AF2|U2AF2	938	+	6.158344	1.2092676	-1.0	-1.0
chr10	21673349	21673454	ENSG00000078403.16|MLLT10|U2AF2|U2AF2	905	+	3.5501218	1.0242887	-1.0	-1.0
chr10	21552701	21552891	ENSG00000078403.16|MLLT10|U2AF2|U2AF2	946	+	5.1509104	1.2668672	-1.0	-1.0
chr10	21681376	21681536	ENSG00000078403.16|MLLT10|U2AF2|U2AF2	963	+	6.4895673	1.4331018	-1.0	-1.0
chr10	21733767	21733907	ENSG00000078403.16|MLLT10|U2AF2|U2AF2	920	+	5.9538927	1.0991782	-1.0	-1.0
chr10	21682121	21682224	ENSG00000078403.16|MLLT10|U2AF2|U2AF2	934	+	6.126991	1.1776539	-1.0	-1.0
chr10	21612347	21612451	ENSG00000078403.16|MLLT10|U2AF2|U2AF2	924	+	4.3400435	1.1174479	-1.0	-1.0
chr10	21596817	21596947	ENSG00000078403.16|MLLT10|U2AF2|U2AF2	921	+	4.238148	1.1045979	-1.0	-1.0
chr10	21670337	21670448	ENSG00000078403.16|MLLT10|U2AF2|U2AF2	939	+	6.1637535	1.2140071	-1.0	-1.0
chr10	21740044	21740236	ENSG00000078403.16|MLLT10|U2AF2|U2AF2	963	+	4.8971744	1.4268023	-1.0	-1.0
chr10	21739925	21740029	ENSG00000078403.16|MLLT10|U2AF2|U2AF2	919	+	5.956811	1.0928974	-1.0	-1.0
chr10	21735034	21735138	ENSG00000078403.16|MLLT10|U2AF2|U2AF2	926	+	6.006328	1.1334767	-1.0	-1.0
chr10	21605852	21605972	ENSG00000078403.16|MLLT10|U2AF2|U2AF2	924	+	5.9984016	1.121982	-1.0	-1.0
chr10	21728493	21728733	ENSG00000078403.16|MLLT10|U2AF2|U2AF2	997	+	7.1737614	2.529131	-1.0	-1.0
chr10	21681331	21681376	ENSG00000078403.16|MLLT10|U2AF2|U2AF2	973	+	4.907934	1.5727519	-1.0	-1.0
chr10	21606167	21606267	ENSG00000078403.16|MLLT10|U2AF2|U2AF2	907	+	5.843375	1.0302364	-1.0	-1.0
chr10	21612237	21612342	ENSG00000078403.16|MLLT10|U2AF2|U2AF2	979	+	6.8232474	1.6732959	-1.0	-1.0
chr10	21611947	21612072	ENSG00000078403.16|MLLT10|U2AF2|U2AF2	929	+	6.1489353	1.1483483	-1.0	-1.0
chr10	21597972	21598122	ENSG00000078403.16|MLLT10|U2AF2|U2AF2	946	+	5.1368046	1.2666001	-1.0	-1.0
chr10	21673239	21673344	ENSG00000078403.16|MLLT10|U2AF2|U2AF2	940	+	6.1986837	1.2246258	-1.0	-1.0
chr10	21733657	21733762	ENSG00000078403.16|MLLT10|U2AF2|U2AF2	956	+	6.379736	1.3532572	-1.0	-1.0
chr10	21929141	21929256	ENSG00000136770.10|DNAJC1|U2AF2|U2AF2	963	-	6.478695	1.4326749	-1.0	-1.0
chr10	22318161	22318441	ENSG00000148444.15|COMMD3|U2AF2|U2AF2	985	+	6.9696302	1.8350374	-1.0	-1.0
chr10	22318866	22319041	ENSG00000148444.15|COMMD3|U2AF2|U2AF2	937	+	6.1364717	1.2035348	-1.0	-1.0
chr10	22318168	22318271	ENSG00000269897.5|COMMD3-BMI1|U2AF2|U2AF2	976	+	6.7506757	1.6196516	-1.0	-1.0
chr10	22318271	22318441	ENSG00000269897.5|COMMD3-BMI1|U2AF2|U2AF2	958	+	6.4347544	1.3764263	-1.0	-1.0
chr10	22327644	22327749	ENSG00000168283.13|BMI1|U2AF2|U2AF2	917	+	5.989743	1.0815656	-1.0	-1.0
chr10	22689990	22690090	ENSG00000150867.13|PIP4K2A|U2AF2|U2AF2	925	-	6.0195236	1.1258866	-1.0	-1.0
chr10	22550772	22550877	ENSG00000150867.13|PIP4K2A|U2AF2|U2AF2	906	-	5.8545837	1.0269818	-1.0	-1.0
chr10	22573457	22573557	ENSG00000150867.13|PIP4K2A|U2AF2|U2AF2	928	-	6.0494814	1.140637	-1.0	-1.0
chr10	22609717	22609822	ENSG00000150867.13|PIP4K2A|U2AF2|U2AF2	925	-	5.9894743	1.1234918	-1.0	-1.0
chr10	22609977	22610107	ENSG00000150867.13|PIP4K2A|U2AF2|U2AF2	911	-	5.0300713	1.049941	-1.0	-1.0
chr10	22567889	22567994	ENSG00000150867.13|PIP4K2A|U2AF2|U2AF2	960	-	6.4739203	1.400775	-1.0	-1.0
chr10	22591781	22591901	ENSG00000150867.13|PIP4K2A|U2AF2|U2AF2	985	-	5.145777	1.8364646	-1.0	-1.0
chr10	24622732	24622837	ENSG00000107863.17|ARHGAP21|U2AF2|U2AF2	919	-	5.9430857	1.0889719	-1.0	-1.0
chr10	24591444	24591639	ENSG00000107863.17|ARHGAP21|U2AF2|U2AF2	991	-	6.2864	2.0254173	-1.0	-1.0
chr10	24665703	24665883	ENSG00000107863.17|ARHGAP21|U2AF2|U2AF2	968	-	6.5882034	1.4927584	-1.0	-1.0
chr10	24586106	24586211	ENSG00000107863.17|ARHGAP21|U2AF2|U2AF2	912	-	5.9946537	1.0572896	-1.0	-1.0
chr10	24722279	24722384	ENSG00000107863.17|ARHGAP21|U2AF2|U2AF2	921	-	5.949889	1.1008954	-1.0	-1.0
chr10	24669959	24670154	ENSG00000107863.17|ARHGAP21|U2AF2|U2AF2	964	-	5.093225	1.4484001	-1.0	-1.0
chr10	24591683	24591783	ENSG00000107863.17|ARHGAP21|U2AF2|U2AF2	963	-	6.499035	1.4286026	-1.0	-1.0
chr10	25466548	25466650	ENSG00000151025.9|GPR158|U2AF2|U2AF2	914	+	5.940096	1.0675967	-1.0	-1.0
chr10	26667916	26668131	ENSG00000227932.2|AL390961.1|U2AF2|U2AF2	995	-	7.565818	2.3248787	-1.0	-1.0
chr10	26667646	26667861	ENSG00000227932.2|AL390961.1|U2AF2|U2AF2	927	-	6.20824	1.135658	-1.0	-1.0
chr10	26667566	26667646	ENSG00000227932.2|AL390961.1|U2AF2|U2AF2	969	-	6.670724	1.5073261	-1.0	-1.0
chr10	26755654	26755741	ENSG00000136754.17|ABI1|U2AF2|U2AF2	958	-	4.9386086	1.3727934	-1.0	-1.0
chr10	26765222	26765318	ENSG00000136754.17|ABI1|U2AF2|U2AF2	908	-	3.6027477	1.0370325	-1.0	-1.0
chr10	26759141	26759238	ENSG00000136754.17|ABI1|U2AF2|U2AF2	900	-	5.7722225	1.0010461	-1.0	-1.0
chr10	26768553	26768678	ENSG00000136754.17|ABI1|U2AF2|U2AF2	900	-	5.8738785	1.0010461	-1.0	-1.0
chr10	26789256	26789386	ENSG00000136754.17|ABI1|U2AF2|U2AF2	909	-	5.865466	1.0392545	-1.0	-1.0
chr10	26767368	26767528	ENSG00000136754.17|ABI1|U2AF2|U2AF2	912	-	5.907277	1.0534297	-1.0	-1.0
chr10	26768992	26769097	ENSG00000136754.17|ABI1|U2AF2|U2AF2	920	-	4.2437305	1.0951607	-1.0	-1.0
chr10	26765318	26765423	ENSG00000136754.17|ABI1|U2AF2|U2AF2	936	-	4.3692636	1.1925173	-1.0	-1.0
chr10	26771089	26771204	ENSG00000136754.17|ABI1|U2AF2|U2AF2	934	-	6.087967	1.1773269	-1.0	-1.0
chr10	26759238	26759343	ENSG00000136754.17|ABI1|U2AF2|U2AF2	999	-	7.356331	3.1757607	-1.0	-1.0
chr10	27122973	27123078	ENSG00000136758.18|YME1L1|U2AF2|U2AF2	982	-	6.9115076	1.7506568	-1.0	-1.0
chr10	27131941	27132041	ENSG00000136758.18|YME1L1|U2AF2|U2AF2	938	-	6.1504655	1.2067233	-1.0	-1.0
chr10	27129477	27129727	ENSG00000136758.18|YME1L1|U2AF2|U2AF2	983	-	6.913409	1.7687097	-1.0	-1.0
chr10	27114607	27114712	ENSG00000136758.18|YME1L1|U2AF2|U2AF2	920	-	4.2273035	1.0995028	-1.0	-1.0
chr10	27123586	27123699	ENSG00000136758.18|YME1L1|U2AF2|U2AF2	1000	-	4.586686	3.5070415	-1.0	-1.0
chr10	27154056	27154177	ENSG00000136758.18|YME1L1|U2AF2|U2AF2	937	-	6.142709	1.1994884	-1.0	-1.0
chr10	27131858	27131941	ENSG00000136758.18|YME1L1|U2AF2|U2AF2	949	-	3.9237423	1.2927043	-1.0	-1.0
chr10	27145503	27145678	ENSG00000136758.18|YME1L1|U2AF2|U2AF2	922	-	4.126245	1.1076373	-1.0	-1.0
chr10	27114520	27114607	ENSG00000136758.18|YME1L1|U2AF2|U2AF2	914	-	5.9356337	1.0676178	-1.0	-1.0
chr10	27119338	27119449	ENSG00000136758.18|YME1L1|U2AF2|U2AF2	915	-	5.8959985	1.0731388	-1.0	-1.0
chr10	27134038	27134122	ENSG00000136758.18|YME1L1|U2AF2|U2AF2	914	-	3.5590975	1.0631403	-1.0	-1.0
chr10	27123343	27123538	ENSG00000136758.18|YME1L1|U2AF2|U2AF2	935	-	4.4884095	1.1900759	-1.0	-1.0
chr10	27120547	27120657	ENSG00000136758.18|YME1L1|U2AF2|U2AF2	977	-	6.7835	1.6329521	-1.0	-1.0
chr10	27123699	27123819	ENSG00000136758.18|YME1L1|U2AF2|U2AF2	947	-	6.23347	1.2750784	-1.0	-1.0
chr10	27123859	27123979	ENSG00000136758.18|YME1L1|U2AF2|U2AF2	914	-	5.8850594	1.0656029	-1.0	-1.0
chr10	27167106	27167211	ENSG00000120539.14|MASTL|U2AF2|U2AF2	902	+	3.4685483	1.010042	-1.0	-1.0
chr10	27167549	27167679	ENSG00000120539.14|MASTL|U2AF2|U2AF2	925	+	6.01237	1.1252546	-1.0	-1.0
chr10	27160983	27161088	ENSG00000120539.14|MASTL|U2AF2|U2AF2	936	+	6.152402	1.1924505	-1.0	-1.0
chr10	27180844	27180952	ENSG00000120539.14|MASTL|U2AF2|U2AF2	957	+	6.4525056	1.3646536	-1.0	-1.0
chr10	27529124	27529324	ENSG00000099246.16|RAB18|U2AF2|U2AF2	966	+	6.5918083	1.4659208	-1.0	-1.0
chr10	27518607	27518712	ENSG00000099246.16|RAB18|U2AF2|U2AF2	904	+	5.786569	1.0170974	-1.0	-1.0
chr10	27533927	27533994	ENSG00000099246.16|RAB18|U2AF2|U2AF2	938	+	6.13954	1.2060641	-1.0	-1.0
chr10	28535800	28535955	ENSG00000095787.21|WAC|U2AF2|U2AF2	910	+	4.6289062	1.04346	-1.0	-1.0
chr10	28595583	28595732	ENSG00000095787.21|WAC|U2AF2|U2AF2	1000	+	6.4097586	3.418209	-1.0	-1.0
chr10	28608086	28608185	ENSG00000095787.21|WAC|U2AF2|U2AF2	934	+	6.201328	1.1809627	-1.0	-1.0
chr10	28611668	28611863	ENSG00000095787.21|WAC|U2AF2|U2AF2	981	+	5.1682224	1.7237581	-1.0	-1.0
chr10	28590616	28590719	ENSG00000095787.21|WAC|U2AF2|U2AF2	936	+	4.4519377	1.1908654	-1.0	-1.0
chr10	28582434	28582539	ENSG00000095787.21|WAC|U2AF2|U2AF2	911	+	5.9577246	1.051719	-1.0	-1.0
chr10	28589641	28589846	ENSG00000095787.21|WAC|U2AF2|U2AF2	996	+	7.677701	2.3678503	-1.0	-1.0
chr10	28535435	28535670	ENSG00000095787.21|WAC|U2AF2|U2AF2	1000	+	7.225096	4.936093	-1.0	-1.0
chr10	28533898	28534098	ENSG00000095787.21|WAC|U2AF2|U2AF2	991	+	3.7167475	2.0461524	-1.0	-1.0
chr10	28617547	28617656	ENSG00000095787.21|WAC|U2AF2|U2AF2	986	+	6.9873223	1.8646965	-1.0	-1.0
chr10	28579749	28579944	ENSG00000095787.21|WAC|U2AF2|U2AF2	937	+	4.9922733	1.19959	-1.0	-1.0
chr10	28533625	28533730	ENSG00000095787.21|WAC|U2AF2|U2AF2	903	+	3.545095	1.014045	-1.0	-1.0
chr10	28616066	28616261	ENSG00000095787.21|WAC|U2AF2|U2AF2	930	+	4.53148	1.1577688	-1.0	-1.0
chr10	28533748	28533883	ENSG00000095787.21|WAC|U2AF2|U2AF2	934	+	3.5210905	1.181071	-1.0	-1.0
chr10	28583294	28583398	ENSG00000095787.21|WAC|U2AF2|U2AF2	981	+	5.070501	1.7299389	-1.0	-1.0
chr10	29430427	29430572	ENSG00000224597.9|SVIL-AS1|U2AF2|U2AF2	912	+	5.8887115	1.0543212	-1.0	-1.0
chr10	29431107	29431227	ENSG00000224597.9|SVIL-AS1|U2AF2|U2AF2	935	+	6.1277847	1.1849751	-1.0	-1.0
chr10	30337027	30337152	ENSG00000107951.14|MTPAP|U2AF2|U2AF2	969	-	5.6787167	1.5080905	-1.0	-1.0
chr10	30339562	30339712	ENSG00000107951.14|MTPAP|U2AF2|U2AF2	948	-	6.324764	1.2805761	-1.0	-1.0
chr10	30349173	30349319	ENSG00000107951.14|MTPAP|U2AF2|U2AF2	961	-	3.2743204	1.4039521	-1.0	-1.0
chr10	30436498	30436683	ENSG00000107968.9|MAP3K8|U2AF2|U2AF2	922	+	5.987767	1.1089052	-1.0	-1.0
chr10	30437078	30437175	ENSG00000107968.9|MAP3K8|U2AF2|U2AF2	907	+	5.9666505	1.0302364	-1.0	-1.0
chr10	31906443	31906608	ENSG00000165322.17|ARHGAP12|U2AF2|U2AF2	947	-	5.704196	1.274808	-1.0	-1.0
chr10	31886238	31886348	ENSG00000165322.17|ARHGAP12|U2AF2|U2AF2	924	-	5.985276	1.1164483	-1.0	-1.0
chr10	31839319	31839429	ENSG00000165322.17|ARHGAP12|U2AF2|U2AF2	971	-	5.4077783	1.534876	-1.0	-1.0
chr10	31825003	31825183	ENSG00000165322.17|ARHGAP12|U2AF2|U2AF2	957	-	6.6036086	1.3698119	-1.0	-1.0
chr10	31843490	31843586	ENSG00000165322.17|ARHGAP12|U2AF2|U2AF2	905	-	5.8061147	1.0228282	-1.0	-1.0
chr10	32023036	32023146	ENSG00000170759.10|KIF5B|U2AF2|U2AF2	980	-	6.86419	1.6924417	-1.0	-1.0
chr10	32021131	32021225	ENSG00000170759.10|KIF5B|U2AF2|U2AF2	958	-	6.5339746	1.3744936	-1.0	-1.0
chr10	32034838	32034958	ENSG00000170759.10|KIF5B|U2AF2|U2AF2	980	-	6.9078474	1.7084492	-1.0	-1.0
chr10	32019959	32020064	ENSG00000170759.10|KIF5B|U2AF2|U2AF2	915	-	5.899256	1.0697817	-1.0	-1.0
chr10	32037607	32037707	ENSG00000170759.10|KIF5B|U2AF2|U2AF2	924	-	4.454075	1.1169515	-1.0	-1.0
chr10	32034038	32034143	ENSG00000170759.10|KIF5B|U2AF2|U2AF2	995	-	7.799674	2.3371344	-1.0	-1.0
chr10	32039941	32040131	ENSG00000170759.10|KIF5B|U2AF2|U2AF2	952	-	6.3253617	1.3145263	-1.0	-1.0
chr10	32272060	32272245	ENSG00000120616.15|EPC1|U2AF2|U2AF2	944	-	6.254562	1.2539607	-1.0	-1.0
chr10	32286733	32287015	ENSG00000120616.15|EPC1|U2AF2|U2AF2	949	-	4.857225	1.2931601	-1.0	-1.0
chr10	32951396	32951526	ENSG00000150093.18|ITGB1|U2AF2|U2AF2	937	-	6.193467	1.2009443	-1.0	-1.0
chr10	32929941	32930044	ENSG00000150093.18|ITGB1|U2AF2|U2AF2	930	-	4.481554	1.153767	-1.0	-1.0
chr10	32920385	32920485	ENSG00000150093.18|ITGB1|U2AF2|U2AF2	940	-	4.4319577	1.2240674	-1.0	-1.0
chr10	32926119	32926219	ENSG00000150093.18|ITGB1|U2AF2|U2AF2	900	-	5.7622104	1.0010461	-1.0	-1.0
chr10	32918919	32919049	ENSG00000150093.18|ITGB1|U2AF2|U2AF2	904	-	5.786569	1.0170974	-1.0	-1.0
chr10	35028887	35028992	ENSG00000108094.14|CUL2|U2AF2|U2AF2	988	-	7.147975	1.9207187	-1.0	-1.0
chr10	35211548	35211743	ENSG00000095794.19|CREM|U2AF2|U2AF2	957	+	6.395512	1.3630352	-1.0	-1.0
chr10	35334688	35334788	ENSG00000271335.5|AL117336.3|U2AF2|U2AF2	900	-	5.8876257	1.0010461	-1.0	-1.0
chr10	35568945	35569053	ENSG00000108100.17|CCNY|U2AF2|U2AF2	966	+	6.7024717	1.4696223	-1.0	-1.0
chr10	35434850	35434965	ENSG00000108100.17|CCNY|U2AF2|U2AF2	941	+	6.2531543	1.2277577	-1.0	-1.0
chr10	35529859	35529972	ENSG00000108100.17|CCNY|U2AF2|U2AF2	999	+	7.878379	2.8892627	-1.0	-1.0
chr10	35565915	35566022	ENSG00000108100.17|CCNY|U2AF2|U2AF2	991	+	7.243128	2.0462677	-1.0	-1.0
chr10	35436575	35436885	ENSG00000108100.17|CCNY|U2AF2|U2AF2	938	+	6.1620584	1.2076615	-1.0	-1.0
chr10	35342632	35342767	ENSG00000108100.17|CCNY|U2AF2|U2AF2	921	+	6.107071	1.1004368	-1.0	-1.0
chr10	38010649	38010783	ENSG00000189180.15|ZNF33A|U2AF2|U2AF2	951	+	6.3388414	1.3062081	-1.0	-1.0
chr10	42345471	42345671	ENSG00000215146.4|BX322639.1|U2AF2|U2AF2	965	-	6.6999044	1.4563836	-1.0	-1.0
chr10	42348461	42348611	ENSG00000215146.4|BX322639.1|U2AF2|U2AF2	906	-	5.831733	1.0250075	-1.0	-1.0
chr10	42340556	42340666	ENSG00000215146.4|BX322639.1|U2AF2|U2AF2	968	-	6.8225546	1.4994919	-1.0	-1.0
chr10	42351741	42351916	ENSG00000215146.4|BX322639.1|U2AF2|U2AF2	965	-	6.509729	1.4595865	-1.0	-1.0
chr10	42346016	42346121	ENSG00000215146.4|BX322639.1|U2AF2|U2AF2	903	-	5.8006887	1.0110638	-1.0	-1.0
chr10	42552586	42552701	ENSG00000234420.7|ZNF37BP|U2AF2|U2AF2	910	-	6.066213	1.0459834	-1.0	-1.0
chr10	42549125	42549300	ENSG00000234420.7|ZNF37BP|U2AF2|U2AF2	908	-	5.841382	1.0341657	-1.0	-1.0
chr10	42552376	42552541	ENSG00000234420.7|ZNF37BP|U2AF2|U2AF2	921	-	6.222279	1.1019201	-1.0	-1.0
chr10	42793259	42793419	ENSG00000165733.7|BMS1|U2AF2|U2AF2	918	+	4.2139034	1.0858058	-1.0	-1.0
chr10	42798635	42798815	ENSG00000165733.7|BMS1|U2AF2|U2AF2	952	+	6.4094467	1.3173432	-1.0	-1.0
chr10	42784361	42784476	ENSG00000165733.7|BMS1|U2AF2|U2AF2	904	+	5.8049197	1.01828	-1.0	-1.0
chr10	42820828	42820928	ENSG00000165733.7|BMS1|U2AF2|U2AF2	951	+	4.5809684	1.3058895	-1.0	-1.0
chr10	42803623	42803723	ENSG00000165733.7|BMS1|U2AF2|U2AF2	905	+	5.8351607	1.0228282	-1.0	-1.0
chr10	42792844	42792956	ENSG00000165733.7|BMS1|U2AF2|U2AF2	954	+	6.359326	1.3342584	-1.0	-1.0
chr10	43387936	43388041	ENSG00000169813.16|HNRNPF|U2AF2|U2AF2	984	-	7.1052017	1.7983372	-1.0	-1.0
chr10	43407206	43407321	ENSG00000169813.16|HNRNPF|U2AF2|U2AF2	926	-	6.0211205	1.1302122	-1.0	-1.0
chr10	43407531	43407661	ENSG00000169813.16|HNRNPF|U2AF2|U2AF2	913	-	4.1682844	1.0626925	-1.0	-1.0
chr10	43646117	43646275	ENSG00000169740.13|ZNF32|U2AF2|U2AF2	905	-	5.8302407	1.0243372	-1.0	-1.0
chr10	45428257	45428360	ENSG00000012779.10|ALOX5|U2AF2|U2AF2	900	+	5.8876257	1.0010461	-1.0	-1.0
chr10	45594124	45594229	ENSG00000165406.15|MARCH8|U2AF2|U2AF2	911	-	5.962939	1.0484684	-1.0	-1.0
chr10	45863020	45863175	ENSG00000239883.8|PARGP1|U2AF2|U2AF2	917	-	5.927657	1.0793734	-1.0	-1.0
chr10	45964871	45964986	ENSG00000239883.8|PARGP1|U2AF2|U2AF2	907	-	5.87269	1.0308073	-1.0	-1.0
chr10	46003092	46003197	ENSG00000265354.3|TIMM23|U2AF2|U2AF2	961	+	4.6446075	1.4047513	-1.0	-1.0
chr10	46014552	46014662	ENSG00000266412.5|NCOA4|U2AF2|U2AF2	995	-	5.2215905	2.3146615	-1.0	-1.0
chr10	46016694	46016799	ENSG00000266412.5|NCOA4|U2AF2|U2AF2	974	-	5.181062	1.57863	-1.0	-1.0
chr10	48429335	48429500	ENSG00000107643.15|MAPK8|U2AF2|U2AF2	931	+	6.0903625	1.1641779	-1.0	-1.0
chr10	48427228	48427410	ENSG00000107643.15|MAPK8|U2AF2|U2AF2	952	+	6.3232665	1.3172947	-1.0	-1.0
chr10	48411763	48411898	ENSG00000107643.15|MAPK8|U2AF2|U2AF2	931	+	6.085306	1.1626158	-1.0	-1.0
chr10	48325985	48326095	ENSG00000107643.15|MAPK8|U2AF2|U2AF2	907	+	5.8539777	1.0325469	-1.0	-1.0
chr10	49154864	49155074	ENSG00000204161.13|C10orf128|U2AF2|U2AF2	986	-	7.0471725	1.8503824	-1.0	-1.0
chr10	49842058	49842173	ENSG00000227345.8|PARG|U2AF2|U2AF2	999	-	8.21982	3.2245328	-1.0	-1.0
chr10	50367455	50367655	ENSG00000198964.13|SGMS1|U2AF2|U2AF2	998	-	7.8048067	2.6123312	-1.0	-1.0
chr10	50404040	50404140	ENSG00000198964.13|SGMS1|U2AF2|U2AF2	907	-	5.820148	1.0302364	-1.0	-1.0
chr10	50339987	50340157	ENSG00000198964.13|SGMS1|U2AF2|U2AF2	917	-	4.5690207	1.0833752	-1.0	-1.0
chr10	50311415	50311520	ENSG00000198964.13|SGMS1|U2AF2|U2AF2	953	-	6.5400925	1.3301826	-1.0	-1.0
chr10	50340386	50340556	ENSG00000198964.13|SGMS1|U2AF2|U2AF2	927	-	6.117465	1.1374378	-1.0	-1.0
chr10	51697426	51697626	ENSG00000177613.8|CSTF2T|U2AF2|U2AF2	971	-	6.639097	1.5397089	-1.0	-1.0
chr10	56358102	56358292	ENSG00000122952.16|ZWINT|U2AF2|U2AF2	930	-	4.321265	1.1523472	-1.0	-1.0
chr10	56360383	56360493	ENSG00000122952.16|ZWINT|U2AF2|U2AF2	953	-	6.3505225	1.325172	-1.0	-1.0
chr10	56359776	56359906	ENSG00000122952.16|ZWINT|U2AF2|U2AF2	923	-	5.9756737	1.1153513	-1.0	-1.0
chr10	58226577	58226762	ENSG00000151151.5|IPMK|U2AF2|U2AF2	911	-	5.881048	1.0508131	-1.0	-1.0
chr10	58216317	58216497	ENSG00000151151.5|IPMK|U2AF2|U2AF2	960	-	6.449232	1.401709	-1.0	-1.0
chr10	58388081	58388189	ENSG00000108064.10|TFAM|U2AF2|U2AF2	953	+	6.4489245	1.327199	-1.0	-1.0
chr10	58388189	58388260	ENSG00000108064.10|TFAM|U2AF2|U2AF2	972	+	6.6837564	1.556522	-1.0	-1.0
chr10	58392310	58392495	ENSG00000108064.10|TFAM|U2AF2|U2AF2	926	+	6.037981	1.1321878	-1.0	-1.0
chr10	59852702	59852807	ENSG00000108091.10|CCDC6|U2AF2|U2AF2	1000	-	8.584583	3.638957	-1.0	-1.0
chr10	60044056	60044241	ENSG00000151150.21|ANK3|U2AF2|U2AF2	927	-	6.1254416	1.1377779	-1.0	-1.0
chr10	60164386	60164556	ENSG00000151150.21|ANK3|U2AF2|U2AF2	928	-	6.1065426	1.1424708	-1.0	-1.0
chr10	60787950	60788165	ENSG00000170312.15|CDK1|U2AF2|U2AF2	987	+	3.7514005	1.8871051	-1.0	-1.0
chr10	60785551	60785663	ENSG00000170312.15|CDK1|U2AF2|U2AF2	999	+	8.114637	3.0150528	-1.0	-1.0
chr10	60780033	60780140	ENSG00000170312.15|CDK1|U2AF2|U2AF2	956	+	4.606727	1.352376	-1.0	-1.0
chr10	60787534	60787670	ENSG00000170312.15|CDK1|U2AF2|U2AF2	964	+	6.526714	1.4406705	-1.0	-1.0
chr10	63496966	63497171	ENSG00000171988.18|JMJD1C|U2AF2|U2AF2	950	-	6.4243536	1.2975703	-1.0	-1.0
chr10	63461727	63461842	ENSG00000171988.18|JMJD1C|U2AF2|U2AF2	934	-	6.116539	1.1832472	-1.0	-1.0
chr10	63197903	63198073	ENSG00000171988.18|JMJD1C|U2AF2|U2AF2	941	-	6.1863008	1.2256432	-1.0	-1.0
chr10	63457412	63457512	ENSG00000171988.18|JMJD1C|U2AF2|U2AF2	904	-	5.786569	1.0170974	-1.0	-1.0
chr10	63464587	63464777	ENSG00000171988.18|JMJD1C|U2AF2|U2AF2	954	-	6.3518167	1.335197	-1.0	-1.0
chr10	63168025	63168134	ENSG00000171988.18|JMJD1C|U2AF2|U2AF2	919	-	5.9373994	1.0939885	-1.0	-1.0
chr10	63455047	63455192	ENSG00000171988.18|JMJD1C|U2AF2|U2AF2	916	-	5.9782267	1.0741065	-1.0	-1.0
chr10	63264650	63264760	ENSG00000171988.18|JMJD1C|U2AF2|U2AF2	952	-	6.347942	1.3167129	-1.0	-1.0
chr10	63462062	63462252	ENSG00000171988.18|JMJD1C|U2AF2|U2AF2	963	-	5.923612	1.4300712	-1.0	-1.0
chr10	63197465	63197563	ENSG00000171988.18|JMJD1C|U2AF2|U2AF2	929	-	3.717121	1.1466905	-1.0	-1.0
chr10	63197563	63197668	ENSG00000171988.18|JMJD1C|U2AF2|U2AF2	943	-	4.4630322	1.2469311	-1.0	-1.0
chr10	63467791	63467986	ENSG00000171988.18|JMJD1C|U2AF2|U2AF2	969	-	6.6194086	1.506822	-1.0	-1.0
chr10	63258853	63258978	ENSG00000171988.18|JMJD1C|U2AF2|U2AF2	926	-	6.0236263	1.1336608	-1.0	-1.0
chr10	63376373	63376568	ENSG00000171988.18|JMJD1C|U2AF2|U2AF2	944	-	4.822179	1.2549121	-1.0	-1.0
chr10	67888768	67888881	ENSG00000096717.11|SIRT1|U2AF2|U2AF2	978	+	6.7642736	1.6506793	-1.0	-1.0
chr10	67888881	67888986	ENSG00000096717.11|SIRT1|U2AF2|U2AF2	908	+	5.829739	1.0368944	-1.0	-1.0
chr10	67885424	67885619	ENSG00000096717.11|SIRT1|U2AF2|U2AF2	949	+	4.203628	1.2902337	-1.0	-1.0
chr10	67912372	67912473	ENSG00000096717.11|SIRT1|U2AF2|U2AF2	914	+	4.2014017	1.0652523	-1.0	-1.0
chr10	67992605	67992710	ENSG00000148634.15|HERC4|U2AF2|U2AF2	903	-	5.7886057	1.011199	-1.0	-1.0
chr10	68073186	68073296	ENSG00000148634.15|HERC4|U2AF2|U2AF2	998	-	7.744104	2.7697601	-1.0	-1.0
chr10	68044202	68044382	ENSG00000148634.15|HERC4|U2AF2|U2AF2	929	-	6.1099477	1.146562	-1.0	-1.0
chr10	68039416	68039601	ENSG00000148634.15|HERC4|U2AF2|U2AF2	941	-	6.1825757	1.2304208	-1.0	-1.0
chr10	68074358	68074458	ENSG00000148634.15|HERC4|U2AF2|U2AF2	911	-	5.862315	1.049347	-1.0	-1.0
chr10	68018126	68018311	ENSG00000148634.15|HERC4|U2AF2|U2AF2	935	-	6.1416235	1.1866908	-1.0	-1.0
chr10	68056058	68056208	ENSG00000148634.15|HERC4|U2AF2|U2AF2	919	-	5.94062	1.0926275	-1.0	-1.0
chr10	68050733	68050928	ENSG00000148634.15|HERC4|U2AF2|U2AF2	960	-	6.0435166	1.3997372	-1.0	-1.0
chr10	68073077	68073186	ENSG00000148634.15|HERC4|U2AF2|U2AF2	980	-	4.36762	1.7078356	-1.0	-1.0
chr10	68074553	68074649	ENSG00000148634.15|HERC4|U2AF2|U2AF2	922	-	5.960729	1.1055584	-1.0	-1.0
chr10	68074877	68074977	ENSG00000148634.15|HERC4|U2AF2|U2AF2	907	-	5.820148	1.0302364	-1.0	-1.0
chr10	68014186	68014286	ENSG00000148634.15|HERC4|U2AF2|U2AF2	925	-	4.295939	1.1278081	-1.0	-1.0
chr10	68073656	68073791	ENSG00000148634.15|HERC4|U2AF2|U2AF2	982	-	4.681582	1.7440019	-1.0	-1.0
chr10	67990400	67990505	ENSG00000148634.15|HERC4|U2AF2|U2AF2	939	-	6.2413807	1.2114782	-1.0	-1.0
chr10	68014060	68014186	ENSG00000148634.15|HERC4|U2AF2|U2AF2	944	-	6.2907166	1.2530712	-1.0	-1.0
chr10	68044563	68044673	ENSG00000148634.15|HERC4|U2AF2|U2AF2	979	-	6.8164234	1.680363	-1.0	-1.0
chr10	68072439	68072539	ENSG00000148634.15|HERC4|U2AF2|U2AF2	913	-	3.5722218	1.0628965	-1.0	-1.0
chr10	68337110	68337270	ENSG00000096746.17|HNRNPH3|U2AF2|U2AF2	958	+	4.171907	1.3804442	-1.0	-1.0
chr10	68341871	68341977	ENSG00000096746.17|HNRNPH3|U2AF2|U2AF2	978	+	4.5523057	1.6593508	-1.0	-1.0
chr10	68335955	68336145	ENSG00000096746.17|HNRNPH3|U2AF2|U2AF2	977	+	4.3706098	1.6351423	-1.0	-1.0
chr10	68341977	68342092	ENSG00000096746.17|HNRNPH3|U2AF2|U2AF2	908	+	2.9901137	1.0375305	-1.0	-1.0
chr10	68338225	68338325	ENSG00000096746.17|HNRNPH3|U2AF2|U2AF2	923	+	5.9694514	1.1120969	-1.0	-1.0
chr10	68338885	68339226	ENSG00000096746.17|HNRNPH3|U2AF2|U2AF2	977	+	4.3078156	1.637508	-1.0	-1.0
chr10	68341323	68341851	ENSG00000096746.17|HNRNPH3|U2AF2|U2AF2	997	+	4.9729295	2.5159698	-1.0	-1.0
chr10	68338395	68338620	ENSG00000096746.17|HNRNPH3|U2AF2|U2AF2	980	+	4.99452	1.6954283	-1.0	-1.0
chr10	68384152	68384272	ENSG00000204130.12|RUFY2|U2AF2|U2AF2	963	-	6.513512	1.4319118	-1.0	-1.0
chr10	68379289	68379419	ENSG00000204130.12|RUFY2|U2AF2|U2AF2	926	-	6.0021663	1.1278837	-1.0	-1.0
chr10	68386128	68386228	ENSG00000204130.12|RUFY2|U2AF2|U2AF2	931	-	4.3337007	1.1620702	-1.0	-1.0
chr10	68376902	68377137	ENSG00000204130.12|RUFY2|U2AF2|U2AF2	998	-	6.046001	2.8178723	-1.0	-1.0
chr10	68396881	68396996	ENSG00000204130.12|RUFY2|U2AF2|U2AF2	922	-	5.9663897	1.1073843	-1.0	-1.0
chr10	68470612	68470722	ENSG00000138346.14|DNA2|U2AF2|U2AF2	968	-	4.83006	1.4946061	-1.0	-1.0
chr10	68419123	68419313	ENSG00000138346.14|DNA2|U2AF2|U2AF2	929	-	3.5605035	1.1512779	-1.0	-1.0
chr10	68471790	68471910	ENSG00000138346.14|DNA2|U2AF2|U2AF2	930	-	3.9552958	1.1578003	-1.0	-1.0
chr10	68437241	68437346	ENSG00000138346.14|DNA2|U2AF2|U2AF2	951	-	6.3453712	1.3065847	-1.0	-1.0
chr10	68431971	68432081	ENSG00000138346.14|DNA2|U2AF2|U2AF2	943	-	6.209633	1.2422599	-1.0	-1.0
chr10	68600980	68601034	ENSG00000138336.8|TET1|U2AF2|U2AF2	963	+	6.535518	1.4270145	-1.0	-1.0
chr10	68601224	68601399	ENSG00000138336.8|TET1|U2AF2|U2AF2	929	+	6.089809	1.1488974	-1.0	-1.0
chr10	68572241	68572436	ENSG00000138336.8|TET1|U2AF2|U2AF2	949	+	4.0514054	1.2921789	-1.0	-1.0
chr10	68726557	68726737	ENSG00000060339.13|CCAR1|U2AF2|U2AF2	913	+	5.8701034	1.058953	-1.0	-1.0
chr10	68757293	68757377	ENSG00000060339.13|CCAR1|U2AF2|U2AF2	931	+	6.0936475	1.1620404	-1.0	-1.0
chr10	68749135	68749240	ENSG00000060339.13|CCAR1|U2AF2|U2AF2	955	+	6.4342136	1.3490713	-1.0	-1.0
chr10	68754577	68754713	ENSG00000060339.13|CCAR1|U2AF2|U2AF2	952	+	6.33117	1.3201	-1.0	-1.0
chr10	68736875	68736975	ENSG00000060339.13|CCAR1|U2AF2|U2AF2	905	+	3.2290432	1.0240247	-1.0	-1.0
chr10	68756887	68757293	ENSG00000060339.13|CCAR1|U2AF2|U2AF2	980	+	5.075927	1.6958259	-1.0	-1.0
chr10	68755536	68756272	ENSG00000060339.13|CCAR1|U2AF2|U2AF2	998	+	6.097358	2.812447	-1.0	-1.0
chr10	68756483	68756525	ENSG00000060339.13|CCAR1|U2AF2|U2AF2	1000	+	5.7761655	3.427625	-1.0	-1.0
chr10	68755369	68755474	ENSG00000060339.13|CCAR1|U2AF2|U2AF2	967	+	3.6261103	1.4843702	-1.0	-1.0
chr10	68756272	68756483	ENSG00000060339.13|CCAR1|U2AF2|U2AF2	996	+	4.213175	2.3756268	-1.0	-1.0
chr10	68756647	68756837	ENSG00000060339.13|CCAR1|U2AF2|U2AF2	976	+	6.543676	1.6114913	-1.0	-1.0
chr10	68753670	68753851	ENSG00000060339.13|CCAR1|U2AF2|U2AF2	958	+	6.3666077	1.3804835	-1.0	-1.0
chr10	68756525	68756632	ENSG00000060339.13|CCAR1|U2AF2|U2AF2	970	+	5.4204736	1.5166552	-1.0	-1.0
chr10	68753520	68753630	ENSG00000060339.13|CCAR1|U2AF2|U2AF2	920	+	5.9474196	1.0982584	-1.0	-1.0
chr10	68747054	68747160	ENSG00000060339.13|CCAR1|U2AF2|U2AF2	997	+	7.6579914	2.4953713	-1.0	-1.0
chr10	68722238	68722448	ENSG00000060339.13|CCAR1|U2AF2|U2AF2	974	+	6.1055455	1.5848615	-1.0	-1.0
chr10	68753851	68754046	ENSG00000060339.13|CCAR1|U2AF2|U2AF2	927	+	3.728121	1.137767	-1.0	-1.0
chr10	68760889	68761109	ENSG00000060339.13|CCAR1|U2AF2|U2AF2	998	+	6.1610193	2.683438	-1.0	-1.0
chr10	68736772	68736875	ENSG00000060339.13|CCAR1|U2AF2|U2AF2	969	+	4.2068005	1.5151974	-1.0	-1.0
chr10	68936829	68936935	ENSG00000107625.12|DDX50|U2AF2|U2AF2	936	+	6.131181	1.1934229	-1.0	-1.0
chr10	68946247	68946351	ENSG00000107625.12|DDX50|U2AF2|U2AF2	931	+	6.0936475	1.1620404	-1.0	-1.0
chr10	68944187	68944302	ENSG00000107625.12|DDX50|U2AF2|U2AF2	905	+	5.810469	1.0213518	-1.0	-1.0
chr10	69157943	69158046	ENSG00000122958.14|VPS26A|U2AF2|U2AF2	911	+	5.920168	1.0525596	-1.0	-1.0
chr10	69133512	69133632	ENSG00000122958.14|VPS26A|U2AF2|U2AF2	923	+	6.0587087	1.1162318	-1.0	-1.0
chr10	69165932	69166041	ENSG00000122958.14|VPS26A|U2AF2|U2AF2	933	+	6.1983657	1.171483	-1.0	-1.0
chr10	69171590	69171705	ENSG00000122958.14|VPS26A|U2AF2|U2AF2	917	+	5.9922233	1.0831311	-1.0	-1.0
chr10	69200182	69200279	ENSG00000156502.13|SUPV3L1|U2AF2|U2AF2	905	+	5.8254967	1.0240247	-1.0	-1.0
chr10	69207775	69207890	ENSG00000156502.13|SUPV3L1|U2AF2|U2AF2	926	+	3.4768496	1.1287434	-1.0	-1.0
chr10	69191654	69191754	ENSG00000156502.13|SUPV3L1|U2AF2|U2AF2	926	+	3.7330341	1.1321677	-1.0	-1.0
chr10	69191545	69191654	ENSG00000156502.13|SUPV3L1|U2AF2|U2AF2	986	+	6.9032435	1.8414226	-1.0	-1.0
chr10	69192229	69192429	ENSG00000156502.13|SUPV3L1|U2AF2|U2AF2	988	+	7.0850916	1.9386061	-1.0	-1.0
chr10	69192624	69192814	ENSG00000156502.13|SUPV3L1|U2AF2|U2AF2	946	+	6.2439404	1.2680377	-1.0	-1.0
chr10	70161069	70161174	ENSG00000079332.14|SAR1A|U2AF2|U2AF2	967	-	6.578848	1.480164	-1.0	-1.0
chr10	70161623	70161733	ENSG00000079332.14|SAR1A|U2AF2|U2AF2	921	-	3.620646	1.1041912	-1.0	-1.0
chr10	70163031	70163146	ENSG00000079332.14|SAR1A|U2AF2|U2AF2	935	-	6.119368	1.1844181	-1.0	-1.0
chr10	70161738	70161843	ENSG00000079332.14|SAR1A|U2AF2|U2AF2	935	-	4.3603544	1.1861258	-1.0	-1.0
chr10	70153969	70154074	ENSG00000079332.14|SAR1A|U2AF2|U2AF2	953	-	6.3695717	1.328094	-1.0	-1.0
chr10	70157867	70157967	ENSG00000079332.14|SAR1A|U2AF2|U2AF2	920	-	5.951945	1.0973327	-1.0	-1.0
chr10	70209672	70209772	ENSG00000180817.11|PPA1|U2AF2|U2AF2	908	-	5.829739	1.0368944	-1.0	-1.0
chr10	70422985	70423090	ENSG00000148730.6|EIF4EBP2|U2AF2|U2AF2	928	+	6.09243	1.140474	-1.0	-1.0
chr10	70409586	70409811	ENSG00000148730.6|EIF4EBP2|U2AF2|U2AF2	945	+	4.3899107	1.258571	-1.0	-1.0
chr10	70410811	70411021	ENSG00000148730.6|EIF4EBP2|U2AF2|U2AF2	980	+	5.778905	1.6940104	-1.0	-1.0
chr10	70757822	70757961	ENSG00000138316.10|ADAMTS14|U2AF2|U2AF2	920	+	2.9804752	1.0954517	-1.0	-1.0
chr10	70744839	70744944	ENSG00000138316.10|ADAMTS14|U2AF2|U2AF2	919	+	5.94043	1.0889822	-1.0	-1.0
chr10	70732148	70732248	ENSG00000138316.10|ADAMTS14|U2AF2|U2AF2	913	+	3.6219752	1.0595312	-1.0	-1.0
chr10	70857504	70857690	ENSG00000166224.16|SGPL1|U2AF2|U2AF2	966	+	6.556447	1.4694675	-1.0	-1.0
chr10	70844374	70844472	ENSG00000166224.16|SGPL1|U2AF2|U2AF2	924	+	6.082851	1.1175872	-1.0	-1.0
chr10	71299586	71299781	ENSG00000107731.12|UNC5B|U2AF2|U2AF2	940	+	6.2883005	1.223383	-1.0	-1.0
chr10	71834505	71834605	ENSG00000197746.13|PSAP|U2AF2|U2AF2	989	-	4.315898	1.9652028	-1.0	-1.0
chr10	71823887	71823896	ENSG00000197746.13|PSAP|U2AF2|U2AF2	911	-	5.867528	1.0489033	-1.0	-1.0
chr10	71820335	71820440	ENSG00000197746.13|PSAP|U2AF2|U2AF2	939	-	4.482953	1.2133899	-1.0	-1.0
chr10	71818724	71818834	ENSG00000197746.13|PSAP|U2AF2|U2AF2	955	-	3.3264432	1.3439908	-1.0	-1.0
chr10	71825701	71825831	ENSG00000197746.13|PSAP|U2AF2|U2AF2	952	-	3.676667	1.3205503	-1.0	-1.0
chr10	71829082	71829182	ENSG00000197746.13|PSAP|U2AF2|U2AF2	911	-	2.799503	1.049347	-1.0	-1.0
chr10	71818859	71819029	ENSG00000197746.13|PSAP|U2AF2|U2AF2	913	-	3.1324923	1.0594407	-1.0	-1.0
chr10	71823896	71824031	ENSG00000197746.13|PSAP|U2AF2|U2AF2	994	-	4.319667	2.2296662	-1.0	-1.0
chr10	72230266	72230365	ENSG00000166295.8|ANAPC16|U2AF2|U2AF2	902	+	5.7766986	1.0096477	-1.0	-1.0
chr10	72232890	72232995	ENSG00000166295.8|ANAPC16|U2AF2|U2AF2	913	+	5.8827934	1.0593383	-1.0	-1.0
chr10	72274414	72274519	ENSG00000168209.4|DDIT4|U2AF2|U2AF2	905	+	2.9950767	1.0233495	-1.0	-1.0
chr10	72524751	72524851	ENSG00000107745.18|MICU1|U2AF2|U2AF2	910	-	6.0045776	1.0434091	-1.0	-1.0
chr10	72563063	72563173	ENSG00000107745.18|MICU1|U2AF2|U2AF2	991	-	7.295299	2.0458684	-1.0	-1.0
chr10	72770247	72770412	ENSG00000156026.14|MCU|U2AF2|U2AF2	932	+	6.0715084	1.1647917	-1.0	-1.0
chr10	72887439	72887634	ENSG00000156026.14|MCU|U2AF2|U2AF2	955	+	6.3768315	1.3503231	-1.0	-1.0
chr10	72884265	72884370	ENSG00000156026.14|MCU|U2AF2|U2AF2	931	+	6.064615	1.1622915	-1.0	-1.0
chr10	72886999	72887129	ENSG00000156026.14|MCU|U2AF2|U2AF2	923	+	3.8152966	1.1141976	-1.0	-1.0
chr10	73043957	73044057	ENSG00000122884.12|P4HA1|U2AF2|U2AF2	963	-	4.258961	1.4361204	-1.0	-1.0
chr10	73011917	73012087	ENSG00000122884.12|P4HA1|U2AF2|U2AF2	922	-	5.322901	1.1094964	-1.0	-1.0
chr10	73030370	73030475	ENSG00000122884.12|P4HA1|U2AF2|U2AF2	949	-	5.4556575	1.2923818	-1.0	-1.0
chr10	73064385	73064580	ENSG00000122884.12|P4HA1|U2AF2|U2AF2	969	-	4.8394504	1.5121007	-1.0	-1.0
chr10	73053039	73053224	ENSG00000122884.12|P4HA1|U2AF2|U2AF2	917	-	5.9753194	1.0828159	-1.0	-1.0
chr10	73045311	73045411	ENSG00000122884.12|P4HA1|U2AF2|U2AF2	914	-	5.925093	1.0666602	-1.0	-1.0
chr10	73047101	73047206	ENSG00000122884.12|P4HA1|U2AF2|U2AF2	990	-	7.138011	1.9917386	-1.0	-1.0
chr10	73010968	73011037	ENSG00000122884.12|P4HA1|U2AF2|U2AF2	924	-	2.7416754	1.1201657	-1.0	-1.0
chr10	73033705	73033845	ENSG00000122884.12|P4HA1|U2AF2|U2AF2	903	-	5.836063	1.0125606	-1.0	-1.0
chr10	73068885	73068983	ENSG00000122884.12|P4HA1|U2AF2|U2AF2	910	-	2.6028354	1.0445592	-1.0	-1.0
chr10	73012687	73012842	ENSG00000122884.12|P4HA1|U2AF2|U2AF2	937	-	6.1499457	1.2005697	-1.0	-1.0
chr10	73030271	73030370	ENSG00000122884.12|P4HA1|U2AF2|U2AF2	946	-	6.296965	1.2653563	-1.0	-1.0
chr10	73044717	73044980	ENSG00000122884.12|P4HA1|U2AF2|U2AF2	964	-	6.5348964	1.4454678	-1.0	-1.0
chr10	73016899	73017009	ENSG00000122884.12|P4HA1|U2AF2|U2AF2	943	-	6.22161	1.2469736	-1.0	-1.0
chr10	73045101	73045236	ENSG00000122884.12|P4HA1|U2AF2|U2AF2	904	-	5.79366	1.019253	-1.0	-1.0
chr10	73010833	73010963	ENSG00000122884.12|P4HA1|U2AF2|U2AF2	923	-	4.6614685	1.1141189	-1.0	-1.0
chr10	73011392	73011732	ENSG00000122884.12|P4HA1|U2AF2|U2AF2	945	-	6.2514205	1.2633164	-1.0	-1.0
chr10	73027664	73027849	ENSG00000122884.12|P4HA1|U2AF2|U2AF2	955	-	4.8732986	1.3439014	-1.0	-1.0
chr10	73052459	73052614	ENSG00000122884.12|P4HA1|U2AF2|U2AF2	922	-	6.0834446	1.1095308	-1.0	-1.0
chr10	73012497	73012647	ENSG00000122884.12|P4HA1|U2AF2|U2AF2	932	-	4.3963313	1.1694597	-1.0	-1.0
chr10	73016845	73016899	ENSG00000122884.12|P4HA1|U2AF2|U2AF2	944	-	6.2416887	1.2480551	-1.0	-1.0
chr10	73068635	73068825	ENSG00000122884.12|P4HA1|U2AF2|U2AF2	947	-	6.2639847	1.2797842	-1.0	-1.0
chr10	73068983	73069088	ENSG00000122884.12|P4HA1|U2AF2|U2AF2	992	-	7.320675	2.0792456	-1.0	-1.0
chr10	73053590	73053695	ENSG00000122884.12|P4HA1|U2AF2|U2AF2	967	-	6.562112	1.479572	-1.0	-1.0
chr10	73154543	73154713	ENSG00000122882.10|ECD|U2AF2|U2AF2	917	-	5.927551	1.0811919	-1.0	-1.0
chr10	73229901	73230081	ENSG00000213551.4|DNAJC9|U2AF2|U2AF2	904	-	5.8225923	1.0162191	-1.0	-1.0
chr10	73246828	73246938	ENSG00000213551.4|DNAJC9|U2AF2|U2AF2	977	-	4.9518504	1.6353304	-1.0	-1.0
chr10	73243519	73243694	ENSG00000213551.4|DNAJC9|U2AF2|U2AF2	925	-	3.5449355	1.1222674	-1.0	-1.0
chr10	73247924	73248139	ENSG00000213551.4|DNAJC9|U2AF2|U2AF2	992	-	7.3628736	2.1169465	-1.0	-1.0
chr10	73229726	73229846	ENSG00000213551.4|DNAJC9|U2AF2|U2AF2	931	-	6.1546183	1.1641412	-1.0	-1.0
chr10	73235261	73235461	ENSG00000213551.4|DNAJC9|U2AF2|U2AF2	966	-	5.410216	1.4703417	-1.0	-1.0
chr10	73249242	73249532	ENSG00000182180.13|MRPS16|U2AF2|U2AF2	967	-	6.7343493	1.485673	-1.0	-1.0
chr10	73375950	73376145	ENSG00000138279.15|ANXA7|U2AF2|U2AF2	968	-	4.6901784	1.4993556	-1.0	-1.0
chr10	73379023	73379128	ENSG00000138279.15|ANXA7|U2AF2|U2AF2	944	-	6.2529964	1.2497844	-1.0	-1.0
chr10	73398385	73398490	ENSG00000138279.15|ANXA7|U2AF2|U2AF2	991	-	7.229558	2.0243356	-1.0	-1.0
chr10	73398029	73398180	ENSG00000138279.15|ANXA7|U2AF2|U2AF2	918	-	5.9699945	1.0887927	-1.0	-1.0
chr10	73408289	73408394	ENSG00000138279.15|ANXA7|U2AF2|U2AF2	913	-	4.167904	1.0628778	-1.0	-1.0
chr10	73376502	73376617	ENSG00000138279.15|ANXA7|U2AF2|U2AF2	914	-	5.91414	1.0642229	-1.0	-1.0
chr10	73397274	73397374	ENSG00000138279.15|ANXA7|U2AF2|U2AF2	941	-	6.188568	1.2266237	-1.0	-1.0
chr10	73383345	73383450	ENSG00000138279.15|ANXA7|U2AF2|U2AF2	909	-	5.839551	1.0397718	-1.0	-1.0
chr10	73426270	73426377	ENSG00000166343.9|MSS51|U2AF2|U2AF2	933	-	6.1708374	1.1708435	-1.0	-1.0
chr10	73425097	73425191	ENSG00000166343.9|MSS51|U2AF2|U2AF2	982	-	6.9072056	1.7385523	-1.0	-1.0
chr10	73453115	73453250	ENSG00000107758.15|PPP3CB|U2AF2|U2AF2	912	-	5.863967	1.0544006	-1.0	-1.0
chr10	73443141	73443296	ENSG00000107758.15|PPP3CB|U2AF2|U2AF2	939	-	6.169571	1.2152807	-1.0	-1.0
chr10	73448690	73448810	ENSG00000107758.15|PPP3CB|U2AF2|U2AF2	930	-	6.173052	1.1552125	-1.0	-1.0
chr10	73626285	73626580	ENSG00000268584.1|AC073389.1|U2AF2|U2AF2	962	+	6.3010826	1.4168801	-1.0	-1.0
chr10	73697163	73697263	ENSG00000172650.13|AGAP5|U2AF2|U2AF2	900	-	5.7667418	1.0010461	-1.0	-1.0
chr10	73728587	73728687	ENSG00000242288.9|AC022400.3|U2AF2|U2AF2	900	-	5.7907867	1.0000288	-1.0	-1.0
chr10	73717642	73717802	ENSG00000242288.9|AC022400.3|U2AF2|U2AF2	939	-	5.6064315	1.2144748	-1.0	-1.0
chr10	73718165	73718440	ENSG00000242288.9|AC022400.3|U2AF2|U2AF2	976	-	5.7457366	1.6258945	-1.0	-1.0
chr10	73716952	73717167	ENSG00000242288.9|AC022400.3|U2AF2|U2AF2	986	-	7.3709517	1.8390452	-1.0	-1.0
chr10	73724157	73724352	ENSG00000242288.9|AC022400.3|U2AF2|U2AF2	985	-	7.308465	1.8189901	-1.0	-1.0
chr10	73721504	73721604	ENSG00000242288.9|AC022400.3|U2AF2|U2AF2	940	-	6.20195	1.2208884	-1.0	-1.0
chr10	73716082	73716287	ENSG00000242288.9|AC022400.3|U2AF2|U2AF2	997	-	7.335083	2.5742402	-1.0	-1.0
chr10	73697163	73697263	ENSG00000242288.9|AC022400.3|U2AF2|U2AF2	900	-	5.7667418	1.0010461	-1.0	-1.0
chr10	73713243	73713378	ENSG00000272140.2|AC022400.5|U2AF2|U2AF2	910	-	5.843396	1.043987	-1.0	-1.0
chr10	73717642	73717802	ENSG00000242338.6|BMS1P4|U2AF2|U2AF2	939	-	5.6064315	1.2145382	-1.0	-1.0
chr10	73718165	73718440	ENSG00000242338.6|BMS1P4|U2AF2|U2AF2	976	-	5.7457366	1.6259056	-1.0	-1.0
chr10	73724157	73724352	ENSG00000242338.6|BMS1P4|U2AF2|U2AF2	985	-	7.308465	1.8189793	-1.0	-1.0
chr10	73716180	73716285	ENSG00000242338.6|BMS1P4|U2AF2|U2AF2	991	-	7.3248334	2.02711	-1.0	-1.0
chr10	73716955	73717095	ENSG00000242338.6|BMS1P4|U2AF2|U2AF2	987	-	7.4414597	1.8858423	-1.0	-1.0
chr10	73721504	73721604	ENSG00000242338.6|BMS1P4|U2AF2|U2AF2	940	-	6.20195	1.2208884	-1.0	-1.0
chr10	73728587	73728687	ENSG00000242338.6|BMS1P4|U2AF2|U2AF2	900	-	5.7907867	1.0000288	-1.0	-1.0
chr10	73716082	73716180	ENSG00000242338.6|BMS1P4|U2AF2|U2AF2	924	-	4.307928	1.1186547	-1.0	-1.0
chr10	73717642	73717802	ENSG00000271816.1|BMS1P4|U2AF2|U2AF2	939	-	5.6064315	1.2145251	-1.0	-1.0
chr10	73718165	73718440	ENSG00000271816.1|BMS1P4|U2AF2|U2AF2	976	-	5.7457366	1.6258729	-1.0	-1.0
chr10	73716952	73717167	ENSG00000271816.1|BMS1P4|U2AF2|U2AF2	986	-	7.3709517	1.839057	-1.0	-1.0
chr10	73724157	73724352	ENSG00000271816.1|BMS1P4|U2AF2|U2AF2	985	-	7.308465	1.8189814	-1.0	-1.0
chr10	73721504	73721604	ENSG00000271816.1|BMS1P4|U2AF2|U2AF2	940	-	6.20195	1.2208884	-1.0	-1.0
chr10	73716082	73716287	ENSG00000271816.1|BMS1P4|U2AF2|U2AF2	997	-	7.335083	2.5742166	-1.0	-1.0
chr10	73728587	73728687	ENSG00000271816.1|BMS1P4|U2AF2|U2AF2	900	-	5.7907867	1.0000288	-1.0	-1.0
chr10	73744074	73744230	ENSG00000279088.1|AC022400.7|U2AF2|U2AF2	995	-	7.4451337	2.2846954	-1.0	-1.0
chr10	73743174	73743314	ENSG00000279088.1|AC022400.7|U2AF2|U2AF2	939	-	6.1527576	1.2162983	-1.0	-1.0
chr10	73767836	73767941	ENSG00000176986.15|SEC24C|U2AF2|U2AF2	967	+	3.4801164	1.4761525	-1.0	-1.0
chr10	73770619	73770798	ENSG00000176986.15|SEC24C|U2AF2|U2AF2	941	+	6.1887856	1.2327367	-1.0	-1.0
chr10	73766948	73767048	ENSG00000176986.15|SEC24C|U2AF2|U2AF2	929	+	6.1109433	1.1472816	-1.0	-1.0
chr10	73770170	73770275	ENSG00000176986.15|SEC24C|U2AF2|U2AF2	914	+	4.192338	1.0658698	-1.0	-1.0
chr10	73766656	73766759	ENSG00000176986.15|SEC24C|U2AF2|U2AF2	912	+	6.0068808	1.055256	-1.0	-1.0
chr10	73751716	73751821	ENSG00000176986.15|SEC24C|U2AF2|U2AF2	936	+	6.1154985	1.1920176	-1.0	-1.0
chr10	73751573	73751716	ENSG00000176986.15|SEC24C|U2AF2|U2AF2	966	+	6.507854	1.4740058	-1.0	-1.0
chr10	73767725	73767836	ENSG00000176986.15|SEC24C|U2AF2|U2AF2	985	+	5.195965	1.8378786	-1.0	-1.0
chr10	73768707	73768809	ENSG00000176986.15|SEC24C|U2AF2|U2AF2	918	+	5.9321523	1.0879152	-1.0	-1.0
chr10	73768017	73768122	ENSG00000176986.15|SEC24C|U2AF2|U2AF2	934	+	6.1060576	1.1799629	-1.0	-1.0
chr10	73769506	73769701	ENSG00000176986.15|SEC24C|U2AF2|U2AF2	922	+	3.4491005	1.1099957	-1.0	-1.0
chr10	73769152	73769346	ENSG00000176986.15|SEC24C|U2AF2|U2AF2	949	+	5.435357	1.29363	-1.0	-1.0
chr10	73765589	73765779	ENSG00000176986.15|SEC24C|U2AF2|U2AF2	935	+	6.111599	1.1884155	-1.0	-1.0
chr10	73800964	73801094	ENSG00000214655.10|ZSWIM8|U2AF2|U2AF2	917	+	5.9108787	1.0801622	-1.0	-1.0
chr10	73790862	73790974	ENSG00000214655.10|ZSWIM8|U2AF2|U2AF2	922	+	5.9645143	1.1087424	-1.0	-1.0
chr10	73788539	73788664	ENSG00000214655.10|ZSWIM8|U2AF2|U2AF2	924	+	6.005043	1.1205376	-1.0	-1.0
chr10	73799892	73800162	ENSG00000214655.10|ZSWIM8|U2AF2|U2AF2	991	+	5.804117	2.0334015	-1.0	-1.0
chr10	73792678	73792778	ENSG00000214655.10|ZSWIM8|U2AF2|U2AF2	912	+	5.871646	1.0578154	-1.0	-1.0
chr10	73791749	73791858	ENSG00000214655.10|ZSWIM8|U2AF2|U2AF2	964	+	4.0994725	1.4470257	-1.0	-1.0
chr10	73798120	73798229	ENSG00000214655.10|ZSWIM8|U2AF2|U2AF2	955	+	6.4222794	1.3503015	-1.0	-1.0
chr10	73800295	73800420	ENSG00000214655.10|ZSWIM8|U2AF2|U2AF2	916	+	5.900592	1.0753413	-1.0	-1.0
chr10	73794326	73794656	ENSG00000214655.10|ZSWIM8|U2AF2|U2AF2	996	+	5.6280565	2.4347777	-1.0	-1.0
chr10	73792418	73792623	ENSG00000214655.10|ZSWIM8|U2AF2|U2AF2	956	+	6.417447	1.352938	-1.0	-1.0
chr10	73791191	73791291	ENSG00000214655.10|ZSWIM8|U2AF2|U2AF2	900	+	5.7722225	1.0010461	-1.0	-1.0
chr10	73788988	73789095	ENSG00000214655.10|ZSWIM8|U2AF2|U2AF2	946	+	6.2576838	1.2687718	-1.0	-1.0
chr10	73792178	73792363	ENSG00000214655.10|ZSWIM8|U2AF2|U2AF2	914	+	4.606319	1.0648955	-1.0	-1.0
chr10	73793864	73793979	ENSG00000214655.10|ZSWIM8|U2AF2|U2AF2	930	+	6.0439124	1.1560818	-1.0	-1.0
chr10	73806028	73806133	ENSG00000272916.5|AC022400.6|U2AF2|U2AF2	979	-	5.24481	1.673584	-1.0	-1.0
chr10	73802806	73802906	ENSG00000272916.5|AC022400.6|U2AF2|U2AF2	904	-	5.9276867	1.0170974	-1.0	-1.0
chr10	73803359	73803464	ENSG00000272916.5|AC022400.6|U2AF2|U2AF2	916	-	5.9999967	1.0766525	-1.0	-1.0
chr10	73806474	73806649	ENSG00000272916.5|AC022400.6|U2AF2|U2AF2	946	-	6.3191705	1.2689795	-1.0	-1.0
chr10	73806028	73806133	ENSG00000166507.17|NDST2|U2AF2|U2AF2	979	-	5.24481	1.6736836	-1.0	-1.0
chr10	73802806	73802906	ENSG00000166507.17|NDST2|U2AF2|U2AF2	904	-	5.9276867	1.0170974	-1.0	-1.0
chr10	73803359	73803464	ENSG00000166507.17|NDST2|U2AF2|U2AF2	916	-	5.9999967	1.0766525	-1.0	-1.0
chr10	73806474	73806649	ENSG00000166507.17|NDST2|U2AF2|U2AF2	946	-	6.3191705	1.2689776	-1.0	-1.0
chr10	73873083	73873193	ENSG00000148660.20|CAMK2G|U2AF2|U2AF2	950	-	6.3666463	1.2978972	-1.0	-1.0
chr10	73872988	73873083	ENSG00000148660.20|CAMK2G|U2AF2|U2AF2	918	-	5.993643	1.0849344	-1.0	-1.0
chr10	74104942	74105137	ENSG00000035403.17|VCL|U2AF2|U2AF2	988	+	5.1455684	1.922718	-1.0	-1.0
chr10	74113917	74114183	ENSG00000035403.17|VCL|U2AF2|U2AF2	995	+	4.2642813	2.3377352	-1.0	-1.0
chr10	74114183	74114293	ENSG00000035403.17|VCL|U2AF2|U2AF2	936	+	3.2465453	1.1921765	-1.0	-1.0
chr10	74103717	74103819	ENSG00000035403.17|VCL|U2AF2|U2AF2	927	+	6.0366087	1.134032	-1.0	-1.0
chr10	74072623	74072729	ENSG00000035403.17|VCL|U2AF2|U2AF2	957	+	6.4036274	1.3647164	-1.0	-1.0
chr10	74112582	74112907	ENSG00000035403.17|VCL|U2AF2|U2AF2	989	+	7.0220094	1.9511591	-1.0	-1.0
chr10	74109346	74109451	ENSG00000035403.17|VCL|U2AF2|U2AF2	927	+	4.295061	1.1366417	-1.0	-1.0
chr10	74077617	74077748	ENSG00000035403.17|VCL|U2AF2|U2AF2	918	+	5.927006	1.0856296	-1.0	-1.0
chr10	74016725	74016831	ENSG00000035403.17|VCL|U2AF2|U2AF2	961	+	5.387747	1.404084	-1.0	-1.0
chr10	74109486	74109696	ENSG00000035403.17|VCL|U2AF2|U2AF2	973	+	4.304098	1.5611459	-1.0	-1.0
chr10	74104208	74104308	ENSG00000035403.17|VCL|U2AF2|U2AF2	907	+	5.843375	1.0302364	-1.0	-1.0
chr10	74114397	74114542	ENSG00000035403.17|VCL|U2AF2|U2AF2	927	+	6.015482	1.1349615	-1.0	-1.0
chr10	74113562	74113682	ENSG00000035403.17|VCL|U2AF2|U2AF2	913	+	5.8927402	1.0619944	-1.0	-1.0
chr10	74071083	74071213	ENSG00000035403.17|VCL|U2AF2|U2AF2	947	+	6.271078	1.277007	-1.0	-1.0
chr10	74016725	74016920	ENSG00000225761.1|AL596247.1|U2AF2|U2AF2	981	+	6.8359747	1.719014	-1.0	-1.0
chr10	74129906	74130004	ENSG00000185009.12|AP3M1|U2AF2|U2AF2	900	-	3.4904454	1.0000288	-1.0	-1.0
chr10	74525149	74525255	ENSG00000156110.13|ADK|U2AF2|U2AF2	918	+	5.9667816	1.0886012	-1.0	-1.0
chr10	74525255	74525370	ENSG00000156110.13|ADK|U2AF2|U2AF2	943	+	6.228127	1.2467257	-1.0	-1.0
chr10	74407629	74407824	ENSG00000156110.13|ADK|U2AF2|U2AF2	919	+	5.994902	1.0915972	-1.0	-1.0
chr10	74592567	74592757	ENSG00000156110.13|ADK|U2AF2|U2AF2	913	+	5.886308	1.0598817	-1.0	-1.0
chr10	74322650	74322820	ENSG00000156110.13|ADK|U2AF2|U2AF2	929	+	6.075253	1.1494333	-1.0	-1.0
chr10	75150408	75150508	ENSG00000156671.12|SAMD8|U2AF2|U2AF2	974	+	6.7614675	1.5776091	-1.0	-1.0
chr10	75211033	75211133	ENSG00000165637.13|VDAC2|U2AF2|U2AF2	914	+	4.176384	1.0670074	-1.0	-1.0
chr10	75229701	75229881	ENSG00000165637.13|VDAC2|U2AF2|U2AF2	974	+	6.7221513	1.5879536	-1.0	-1.0
chr10	75229559	75229669	ENSG00000165637.13|VDAC2|U2AF2|U2AF2	932	+	6.06862	1.1665192	-1.0	-1.0
chr10	75230701	75230897	ENSG00000165637.13|VDAC2|U2AF2|U2AF2	936	+	5.8691263	1.1953464	-1.0	-1.0
chr10	77820010	77820125	ENSG00000151208.16|DLG5|U2AF2|U2AF2	910	-	5.9765463	1.04409	-1.0	-1.0
chr10	77819370	77819470	ENSG00000151208.16|DLG5|U2AF2|U2AF2	931	-	4.3784647	1.1639965	-1.0	-1.0
chr10	78001374	78001609	ENSG00000148606.12|POLR3A|U2AF2|U2AF2	955	-	6.460204	1.3485194	-1.0	-1.0
chr10	78009991	78010091	ENSG00000148606.12|POLR3A|U2AF2|U2AF2	905	-	5.7963696	1.0213518	-1.0	-1.0
chr10	78001094	78001209	ENSG00000148606.12|POLR3A|U2AF2|U2AF2	936	-	6.124823	1.1927943	-1.0	-1.0
chr10	78000118	78000218	ENSG00000148606.12|POLR3A|U2AF2|U2AF2	944	-	6.2416887	1.2480551	-1.0	-1.0
chr10	78037837	78037964	ENSG00000138326.18|RPS24|U2AF2|U2AF2	945	+	3.8601654	1.260108	-1.0	-1.0
chr10	78040067	78040225	ENSG00000138326.18|RPS24|U2AF2|U2AF2	1000	+	4.61692	3.8078835	-1.0	-1.0
chr10	78037313	78037518	ENSG00000138326.18|RPS24|U2AF2|U2AF2	946	+	4.3979845	1.2695589	-1.0	-1.0
chr10	78040505	78040614	ENSG00000138326.18|RPS24|U2AF2|U2AF2	992	+	4.716934	2.1101449	-1.0	-1.0
chr10	78040225	78040325	ENSG00000138326.18|RPS24|U2AF2|U2AF2	909	+	5.839259	1.0425147	-1.0	-1.0
chr10	79187038	79187233	ENSG00000108175.16|ZMIZ1|U2AF2|U2AF2	937	+	6.3069677	1.200631	-1.0	-1.0
chr10	79293253	79293362	ENSG00000108175.16|ZMIZ1|U2AF2|U2AF2	932	+	6.16452	1.1673497	-1.0	-1.0
chr10	79351375	79351486	ENSG00000108179.13|PPIF|U2AF2|U2AF2	921	+	3.6235368	1.1049595	-1.0	-1.0
chr10	79348963	79349075	ENSG00000108179.13|PPIF|U2AF2|U2AF2	945	+	6.281544	1.2601398	-1.0	-1.0
chr10	80164148	80164253	ENSG00000122359.17|ANXA11|U2AF2|U2AF2	931	-	6.0726795	1.1639965	-1.0	-1.0
chr10	80155912	80156022	ENSG00000122359.17|ANXA11|U2AF2|U2AF2	959	-	6.5843687	1.3874025	-1.0	-1.0
chr10	84142544	84142649	ENSG00000165678.20|GHITM|U2AF2|U2AF2	903	+	5.808687	1.0119371	-1.0	-1.0
chr10	84141353	84141461	ENSG00000165678.20|GHITM|U2AF2|U2AF2	976	+	4.3117795	1.625708	-1.0	-1.0
chr10	84150603	84150703	ENSG00000165678.20|GHITM|U2AF2|U2AF2	945	+	6.231606	1.2566546	-1.0	-1.0
chr10	84141629	84141784	ENSG00000165678.20|GHITM|U2AF2|U2AF2	914	+	4.450185	1.0674384	-1.0	-1.0
chr10	84438398	84438511	ENSG00000107771.15|CCSER2|U2AF2|U2AF2	956	+	6.5177097	1.358737	-1.0	-1.0
chr10	86497210	86497319	ENSG00000062650.18|WAPL|U2AF2|U2AF2	961	-	6.4689045	1.4039892	-1.0	-1.0
chr10	86497319	86497484	ENSG00000062650.18|WAPL|U2AF2|U2AF2	919	-	5.953783	1.0913125	-1.0	-1.0
chr10	87511168	87511488	ENSG00000107789.15|MINPP1|U2AF2|U2AF2	938	+	6.14967	1.2093663	-1.0	-1.0
chr10	87758282	87758447	ENSG00000138138.13|ATAD1|U2AF2|U2AF2	927	-	6.083628	1.1358418	-1.0	-1.0
chr10	87757912	87758027	ENSG00000138138.13|ATAD1|U2AF2|U2AF2	904	-	5.978682	1.019717	-1.0	-1.0
chr10	87759597	87759732	ENSG00000138138.13|ATAD1|U2AF2|U2AF2	900	-	5.8562427	1.0019287	-1.0	-1.0
chr10	87753411	87753581	ENSG00000138138.13|ATAD1|U2AF2|U2AF2	954	-	6.3727007	1.3363153	-1.0	-1.0
chr10	87871279	87871444	ENSG00000171862.10|PTEN|U2AF2|U2AF2	954	+	6.372639	1.3380389	-1.0	-1.0
chr10	87941542	87941697	ENSG00000171862.10|PTEN|U2AF2|U2AF2	950	+	6.3103366	1.3019137	-1.0	-1.0
chr10	87933382	87933482	ENSG00000171862.10|PTEN|U2AF2|U2AF2	938	+	6.13954	1.2060641	-1.0	-1.0
chr10	87934292	87934462	ENSG00000171862.10|PTEN|U2AF2|U2AF2	907	+	5.823325	1.0337582	-1.0	-1.0
chr10	87952007	87952112	ENSG00000171862.10|PTEN|U2AF2|U2AF2	980	+	4.3875237	1.7066982	-1.0	-1.0
chr10	87877159	87877329	ENSG00000171862.10|PTEN|U2AF2|U2AF2	929	+	4.0073967	1.14706	-1.0	-1.0
chr10	87882634	87882784	ENSG00000171862.10|PTEN|U2AF2|U2AF2	930	+	6.1974826	1.1542546	-1.0	-1.0
chr10	87864357	87864547	ENSG00000171862.10|PTEN|U2AF2|U2AF2	973	+	5.3620872	1.5718573	-1.0	-1.0
chr10	89714954	89715054	ENSG00000138182.14|KIF20B|U2AF2|U2AF2	915	+	5.899256	1.0697817	-1.0	-1.0
chr10	89707421	89707731	ENSG00000138182.14|KIF20B|U2AF2|U2AF2	992	+	6.088857	2.0955932	-1.0	-1.0
chr10	90895787	90895912	ENSG00000148688.13|RPP30|U2AF2|U2AF2	921	+	4.6061726	1.0999835	-1.0	-1.0
chr10	90876098	90876288	ENSG00000148688.13|RPP30|U2AF2|U2AF2	977	+	5.3550425	1.6456227	-1.0	-1.0
chr10	91227233	91227336	ENSG00000180628.14|PCGF5|U2AF2|U2AF2	936	+	6.112137	1.1908208	-1.0	-1.0
chr10	91253680	91253845	ENSG00000180628.14|PCGF5|U2AF2|U2AF2	917	+	3.8184793	1.0821928	-1.0	-1.0
chr10	91862300	91862475	ENSG00000107854.5|TNKS2|U2AF2|U2AF2	928	+	6.0820103	1.1400595	-1.0	-1.0
chr10	91826917	91827016	ENSG00000107854.5|TNKS2|U2AF2|U2AF2	911	+	5.867528	1.0489033	-1.0	-1.0
chr10	91957224	91957293	ENSG00000095564.13|BTAF1|U2AF2|U2AF2	951	+	4.565976	1.3058895	-1.0	-1.0
chr10	91959064	91959282	ENSG00000095564.13|BTAF1|U2AF2|U2AF2	994	+	5.6900187	2.2484734	-1.0	-1.0
chr10	91945363	91945543	ENSG00000095564.13|BTAF1|U2AF2|U2AF2	920	+	5.947617	1.0982014	-1.0	-1.0
chr10	92013898	92014003	ENSG00000095564.13|BTAF1|U2AF2|U2AF2	918	+	5.928239	1.0871226	-1.0	-1.0
chr10	91958963	91959064	ENSG00000095564.13|BTAF1|U2AF2|U2AF2	950	+	6.32006	1.3048673	-1.0	-1.0
chr10	91959880	91959977	ENSG00000095564.13|BTAF1|U2AF2|U2AF2	994	+	7.43898	2.238802	-1.0	-1.0
chr10	91939951	91940061	ENSG00000095564.13|BTAF1|U2AF2|U2AF2	938	+	6.151512	1.205748	-1.0	-1.0
chr10	91959784	91959880	ENSG00000095564.13|BTAF1|U2AF2|U2AF2	944	+	6.224274	1.2486911	-1.0	-1.0
chr10	92350988	92351090	ENSG00000198060.9|MARCH5|U2AF2|U2AF2	945	+	6.273207	1.2633318	-1.0	-1.0
chr10	92506441	92506522	ENSG00000119912.15|IDE|U2AF2|U2AF2	920	-	5.965764	1.0953063	-1.0	-1.0
chr10	92554917	92555017	ENSG00000119912.15|IDE|U2AF2|U2AF2	905	-	5.8972225	1.0211372	-1.0	-1.0
chr10	92504798	92504897	ENSG00000119912.15|IDE|U2AF2|U2AF2	970	-	6.6266313	1.518125	-1.0	-1.0
chr10	92508205	92508310	ENSG00000119912.15|IDE|U2AF2|U2AF2	902	-	5.7766986	1.0096477	-1.0	-1.0
chr10	92632863	92632963	ENSG00000138160.5|KIF11|U2AF2|U2AF2	905	+	5.7963696	1.0213518	-1.0	-1.0
chr10	92606512	92606618	ENSG00000138160.5|KIF11|U2AF2|U2AF2	923	+	5.9693766	1.1123378	-1.0	-1.0
chr10	92692299	92692449	ENSG00000152804.10|HHEX|U2AF2|U2AF2	934	+	6.1018186	1.1789262	-1.0	-1.0
chr10	92692591	92692696	ENSG00000152804.10|HHEX|U2AF2|U2AF2	948	+	4.529022	1.286972	-1.0	-1.0
chr10	93014267	93014407	ENSG00000138190.16|EXOC6|U2AF2|U2AF2	943	+	6.2138705	1.2476488	-1.0	-1.0
chr10	93014193	93014267	ENSG00000138190.16|EXOC6|U2AF2|U2AF2	959	+	4.6595836	1.3859116	-1.0	-1.0
chr10	92973944	92974052	ENSG00000138190.16|EXOC6|U2AF2|U2AF2	914	+	5.970507	1.0676888	-1.0	-1.0
chr10	93515306	93515404	ENSG00000138180.15|CEP55|U2AF2|U2AF2	905	+	5.7963696	1.0213518	-1.0	-1.0
chr10	93692093	93692193	ENSG00000148690.11|FRA10AC1|U2AF2|U2AF2	918	-	5.993643	1.0849344	-1.0	-1.0
chr10	94500117	94500220	ENSG00000108239.8|TBC1D12|U2AF2|U2AF2	906	+	5.8145285	1.0251966	-1.0	-1.0
chr10	94570769	94570869	ENSG00000119969.14|HELLS|U2AF2|U2AF2	945	+	6.248979	1.2578522	-1.0	-1.0
chr10	94594595	94594694	ENSG00000119969.14|HELLS|U2AF2|U2AF2	911	+	5.862315	1.049347	-1.0	-1.0
chr10	94563406	94563566	ENSG00000119969.14|HELLS|U2AF2|U2AF2	912	+	5.892753	1.054213	-1.0	-1.0
chr10	94570929	94571054	ENSG00000119969.14|HELLS|U2AF2|U2AF2	939	+	6.159854	1.2146673	-1.0	-1.0
chr10	94613237	94613357	ENSG00000119969.14|HELLS|U2AF2|U2AF2	920	+	4.25323	1.0988815	-1.0	-1.0
chr10	94594595	94594785	ENSG00000244332.1|AL138759.1|U2AF2|U2AF2	947	+	6.2838225	1.2777063	-1.0	-1.0
chr10	95422216	95422321	ENSG00000095637.21|SORBS1|U2AF2|U2AF2	921	-	6.0883493	1.1031488	-1.0	-1.0
chr10	95416185	95416340	ENSG00000095637.21|SORBS1|U2AF2|U2AF2	942	-	6.352684	1.2340598	-1.0	-1.0
chr10	96133555	96133648	ENSG00000177853.14|ZNF518A|U2AF2|U2AF2	925	+	6.12925	1.1268214	-1.0	-1.0
chr10	96154316	96154506	ENSG00000177853.14|ZNF518A|U2AF2|U2AF2	936	+	6.1578846	1.1935925	-1.0	-1.0
chr10	96155860	96156015	ENSG00000177853.14|ZNF518A|U2AF2|U2AF2	904	+	5.8033247	1.018944	-1.0	-1.0
chr10	96132487	96132585	ENSG00000177853.14|ZNF518A|U2AF2|U2AF2	900	+	5.823967	1.0015694	-1.0	-1.0
chr10	96527412	96527545	ENSG00000077147.14|TM9SF3|U2AF2|U2AF2	998	-	6.0083117	2.7959466	-1.0	-1.0
chr10	96521988	96522323	ENSG00000077147.14|TM9SF3|U2AF2|U2AF2	984	-	4.966397	1.790882	-1.0	-1.0
chr10	96551761	96551946	ENSG00000077147.14|TM9SF3|U2AF2|U2AF2	936	-	6.1224413	1.1967674	-1.0	-1.0
chr10	96522330	96522435	ENSG00000077147.14|TM9SF3|U2AF2|U2AF2	969	-	6.61088	1.5052367	-1.0	-1.0
chr10	96547989	96548099	ENSG00000077147.14|TM9SF3|U2AF2|U2AF2	970	-	6.578842	1.5286763	-1.0	-1.0
chr10	96562613	96562788	ENSG00000077147.14|TM9SF3|U2AF2|U2AF2	948	-	6.269596	1.2825258	-1.0	-1.0
chr10	96528347	96528517	ENSG00000077147.14|TM9SF3|U2AF2|U2AF2	937	-	6.1396213	1.2037947	-1.0	-1.0
chr10	96551561	96551731	ENSG00000077147.14|TM9SF3|U2AF2|U2AF2	929	-	6.0463076	1.1489309	-1.0	-1.0
chr10	97244159	97244264	ENSG00000269891.2|ARHGAP19-SLIT1|U2AF2|U2AF2	928	-	6.0280056	1.140474	-1.0	-1.0
chr10	97229874	97229979	ENSG00000269891.2|ARHGAP19-SLIT1|U2AF2|U2AF2	952	-	6.3430758	1.3198982	-1.0	-1.0
chr10	97225290	97225390	ENSG00000269891.2|ARHGAP19-SLIT1|U2AF2|U2AF2	913	-	2.8619306	1.0608594	-1.0	-1.0
chr10	97226055	97226225	ENSG00000269891.2|ARHGAP19-SLIT1|U2AF2|U2AF2	972	-	6.677936	1.5590825	-1.0	-1.0
chr10	97259628	97259818	ENSG00000269891.2|ARHGAP19-SLIT1|U2AF2|U2AF2	934	-	4.7559953	1.1774089	-1.0	-1.0
chr10	97246337	97246452	ENSG00000269891.2|ARHGAP19-SLIT1|U2AF2|U2AF2	980	-	6.8340626	1.7021203	-1.0	-1.0
chr10	97244159	97244264	ENSG00000213390.10|ARHGAP19|U2AF2|U2AF2	928	-	6.0280056	1.140474	-1.0	-1.0
chr10	97259628	97259818	ENSG00000213390.10|ARHGAP19|U2AF2|U2AF2	934	-	4.7559953	1.1774116	-1.0	-1.0
chr10	97229874	97229979	ENSG00000213390.10|ARHGAP19|U2AF2|U2AF2	952	-	6.3430758	1.3198982	-1.0	-1.0
chr10	97246337	97246452	ENSG00000213390.10|ARHGAP19|U2AF2|U2AF2	980	-	6.8340626	1.7020795	-1.0	-1.0
chr10	97445596	97445766	ENSG00000171311.12|EXOSC1|U2AF2|U2AF2	919	-	5.963073	1.0939713	-1.0	-1.0
chr10	97476744	97476834	ENSG00000155229.20|MMS19|U2AF2|U2AF2	961	-	6.46584	1.405924	-1.0	-1.0
chr10	97459516	97459616	ENSG00000155229.20|MMS19|U2AF2|U2AF2	903	-	5.8006887	1.0110638	-1.0	-1.0
chr10	97642915	97643080	ENSG00000249967.1|AL355315.1|U2AF2|U2AF2	940	+	6.1756344	1.2218145	-1.0	-1.0
chr10	97642917	97643082	ENSG00000155252.13|PI4K2A|U2AF2|U2AF2	941	+	6.1826963	1.2255507	-1.0	-1.0
chr10	97750232	97750427	ENSG00000155256.17|ZFYVE27|U2AF2|U2AF2	958	+	5.1236606	1.3748256	-1.0	-1.0
chr10	98134706	98134821	ENSG00000166024.13|R3HCC1L|U2AF2|U2AF2	911	+	5.9755383	1.0498472	-1.0	-1.0
chr10	99403874	99403984	ENSG00000120053.10|GOT1|U2AF2|U2AF2	970	-	4.5042896	1.5157982	-1.0	-1.0
chr10	99425645	99426005	ENSG00000120053.10|GOT1|U2AF2|U2AF2	972	-	7.010799	1.5549687	-1.0	-1.0
chr10	99405164	99405339	ENSG00000120053.10|GOT1|U2AF2|U2AF2	920	-	5.965725	1.0995915	-1.0	-1.0
chr10	99431830	99432020	ENSG00000224934.3|AL391684.1|U2AF2|U2AF2	969	+	6.271945	1.5149027	-1.0	-1.0
chr10	99435708	99435838	ENSG00000224934.3|AL391684.1|U2AF2|U2AF2	959	+	5.545474	1.38561	-1.0	-1.0
chr10	99431265	99431580	ENSG00000224934.3|AL391684.1|U2AF2|U2AF2	919	+	6.071512	1.0909278	-1.0	-1.0
chr10	99612599	99612709	ENSG00000155287.10|SLC25A28|U2AF2|U2AF2	989	-	7.091554	1.9625897	-1.0	-1.0
chr10	100164095	100164200	ENSG00000107566.13|ERLIN1|U2AF2|U2AF2	922	-	5.9629927	1.1055675	-1.0	-1.0
chr10	100352256	100352365	ENSG00000099194.5|SCD|U2AF2|U2AF2	963	+	6.5433345	1.434136	-1.0	-1.0
chr10	100360629	100360733	ENSG00000099194.5|SCD|U2AF2|U2AF2	934	+	3.5914216	1.1781087	-1.0	-1.0
chr10	100490312	100490412	ENSG00000075826.16|SEC31B|U2AF2|U2AF2	900	-	5.823967	1.0015694	-1.0	-1.0
chr10	100505410	100505570	ENSG00000075826.16|SEC31B|U2AF2|U2AF2	924	-	6.001599	1.1198798	-1.0	-1.0
chr10	100488877	100489067	ENSG00000075826.16|SEC31B|U2AF2|U2AF2	944	-	6.2502575	1.2502635	-1.0	-1.0
chr10	100536337	100536467	ENSG00000166135.13|HIF1AN|U2AF2|U2AF2	944	+	6.3417706	1.2511339	-1.0	-1.0
chr10	100915111	100915316	ENSG00000119906.11|SLF2|U2AF2|U2AF2	976	+	6.7657123	1.6238726	-1.0	-1.0
chr10	100951858	100952048	ENSG00000119906.11|SLF2|U2AF2|U2AF2	934	+	6.088445	1.177435	-1.0	-1.0
chr10	101810514	101810624	ENSG00000198408.13|MGEA5|U2AF2|U2AF2	913	-	5.887638	1.0581696	-1.0	-1.0
chr10	101795325	101795615	ENSG00000198408.13|MGEA5|U2AF2|U2AF2	1000	-	5.003228	3.7848375	-1.0	-1.0
chr10	101807764	101807901	ENSG00000198408.13|MGEA5|U2AF2|U2AF2	979	-	3.6695547	1.6731967	-1.0	-1.0
chr10	101813606	101813716	ENSG00000198408.13|MGEA5|U2AF2|U2AF2	982	-	6.879255	1.7429473	-1.0	-1.0
chr10	101813302	101813447	ENSG00000198408.13|MGEA5|U2AF2|U2AF2	929	-	4.6440096	1.1458519	-1.0	-1.0
chr10	101790985	101791360	ENSG00000198408.13|MGEA5|U2AF2|U2AF2	976	-	4.688049	1.6271856	-1.0	-1.0
chr10	101813127	101813237	ENSG00000198408.13|MGEA5|U2AF2|U2AF2	963	-	6.492729	1.4326998	-1.0	-1.0
chr10	101810314	101810419	ENSG00000198408.13|MGEA5|U2AF2|U2AF2	924	-	3.1428661	1.1172502	-1.0	-1.0
chr10	101811989	101812189	ENSG00000198408.13|MGEA5|U2AF2|U2AF2	1000	-	5.5889254	3.9937358	-1.0	-1.0
chr10	101789500	101789615	ENSG00000198408.13|MGEA5|U2AF2|U2AF2	904	-	4.1184897	1.0185053	-1.0	-1.0
chr10	101812834	101812964	ENSG00000198408.13|MGEA5|U2AF2|U2AF2	934	-	3.7682686	1.1800941	-1.0	-1.0
chr10	101792443	101792598	ENSG00000198408.13|MGEA5|U2AF2|U2AF2	916	-	5.9143767	1.077183	-1.0	-1.0
chr10	101792946	101793056	ENSG00000198408.13|MGEA5|U2AF2|U2AF2	999	-	4.9139166	3.1118214	-1.0	-1.0
chr10	101793066	101793221	ENSG00000198408.13|MGEA5|U2AF2|U2AF2	929	-	6.0396585	1.1501118	-1.0	-1.0
chr10	101793912	101794095	ENSG00000198408.13|MGEA5|U2AF2|U2AF2	999	-	5.0660386	2.8257005	-1.0	-1.0
chr10	101807901	101808011	ENSG00000198408.13|MGEA5|U2AF2|U2AF2	1000	-	7.4220023	5.503037	-1.0	-1.0
chr10	101813554	101813606	ENSG00000198408.13|MGEA5|U2AF2|U2AF2	975	-	4.9628296	1.6075574	-1.0	-1.0
chr10	101786587	101786692	ENSG00000198408.13|MGEA5|U2AF2|U2AF2	975	-	6.7209005	1.5996616	-1.0	-1.0
chr10	101793685	101793744	ENSG00000198408.13|MGEA5|U2AF2|U2AF2	931	-	2.803775	1.1639965	-1.0	-1.0
chr10	101793306	101793511	ENSG00000198408.13|MGEA5|U2AF2|U2AF2	999	-	4.252146	3.0420992	-1.0	-1.0
chr10	101799455	101799555	ENSG00000198408.13|MGEA5|U2AF2|U2AF2	910	-	5.8862586	1.0466629	-1.0	-1.0
chr10	101793759	101793894	ENSG00000198408.13|MGEA5|U2AF2|U2AF2	932	-	3.1734784	1.1697968	-1.0	-1.0
chr10	101793511	101793685	ENSG00000198408.13|MGEA5|U2AF2|U2AF2	947	-	3.7143986	1.273622	-1.0	-1.0
chr10	101806044	101806143	ENSG00000198408.13|MGEA5|U2AF2|U2AF2	923	-	4.274965	1.1161485	-1.0	-1.0
chr10	101806143	101806258	ENSG00000198408.13|MGEA5|U2AF2|U2AF2	971	-	6.678088	1.5330653	-1.0	-1.0
chr10	101792772	101792946	ENSG00000198408.13|MGEA5|U2AF2|U2AF2	999	-	4.9141126	2.9617257	-1.0	-1.0
chr10	102111536	102111641	ENSG00000198728.10|LDB1|U2AF2|U2AF2	915	-	5.889245	1.0683491	-1.0	-1.0
chr10	102111144	102111254	ENSG00000198728.10|LDB1|U2AF2|U2AF2	972	-	4.8334785	1.547499	-1.0	-1.0
chr10	102109683	102109793	ENSG00000198728.10|LDB1|U2AF2|U2AF2	970	-	6.600297	1.524589	-1.0	-1.0
chr10	102112076	102112221	ENSG00000198728.10|LDB1|U2AF2|U2AF2	939	-	6.1804156	1.2138906	-1.0	-1.0
chr10	102157074	102157185	ENSG00000166197.16|NOLC1|U2AF2|U2AF2	943	+	6.2144723	1.2414769	-1.0	-1.0
chr10	102376169	102376271	ENSG00000107862.4|GBF1|U2AF2|U2AF2	903	+	5.7841625	1.0119371	-1.0	-1.0
chr10	102351152	102351255	ENSG00000107862.4|GBF1|U2AF2|U2AF2	920	+	6.002372	1.0993847	-1.0	-1.0
chr10	102366382	102366502	ENSG00000107862.4|GBF1|U2AF2|U2AF2	968	+	4.0019345	1.5008043	-1.0	-1.0
chr10	102379741	102379852	ENSG00000107862.4|GBF1|U2AF2|U2AF2	995	+	7.521593	2.3370302	-1.0	-1.0
chr10	102361607	102361712	ENSG00000107862.4|GBF1|U2AF2|U2AF2	958	+	6.44054	1.3744936	-1.0	-1.0
chr10	102363596	102363709	ENSG00000107862.4|GBF1|U2AF2|U2AF2	949	+	6.373561	1.2935982	-1.0	-1.0
chr10	102358779	102358879	ENSG00000107862.4|GBF1|U2AF2|U2AF2	904	+	5.8337374	1.018501	-1.0	-1.0
chr10	102366274	102366382	ENSG00000107862.4|GBF1|U2AF2|U2AF2	965	+	6.5501294	1.4571564	-1.0	-1.0
chr10	102424092	102424217	ENSG00000107874.10|CUEDC2|U2AF2|U2AF2	915	-	5.890443	1.0701364	-1.0	-1.0
chr10	102455244	102455349	ENSG00000269609.5|RPARP-AS1|U2AF2|U2AF2	927	+	6.0626698	1.1384706	-1.0	-1.0
chr10	102923071	102923236	ENSG00000148842.17|CNNM2|U2AF2|U2AF2	918	+	5.9247885	1.0883377	-1.0	-1.0
chr10	103098984	103099089	ENSG00000076685.18|NT5C2|U2AF2|U2AF2	911	-	4.1858835	1.0510211	-1.0	-1.0
chr10	103091615	103091715	ENSG00000076685.18|NT5C2|U2AF2|U2AF2	915	-	5.91747	1.0710115	-1.0	-1.0
chr10	103094387	103094535	ENSG00000076685.18|NT5C2|U2AF2|U2AF2	916	-	5.926063	1.0778762	-1.0	-1.0
chr10	103400558	103400708	ENSG00000148843.13|PDCD11|U2AF2|U2AF2	915	+	5.8987856	1.0711504	-1.0	-1.0
chr10	103992886	103992983	ENSG00000065613.13|SLK|U2AF2|U2AF2	911	+	5.8768983	1.0489033	-1.0	-1.0
chr10	104004637	104004797	ENSG00000065613.13|SLK|U2AF2|U2AF2	915	+	5.8921447	1.070159	-1.0	-1.0
chr10	104267145	104267251	ENSG00000148834.12|GSTO1|U2AF2|U2AF2	940	+	6.2416687	1.2208894	-1.0	-1.0
chr10	107022283	107022463	ENSG00000108018.15|SORCS1|U2AF2|U2AF2	917	-	4.4624777	1.0786942	-1.0	-1.0
chr10	109873366	109873531	ENSG00000108039.17|XPNPEP1|U2AF2|U2AF2	967	-	6.570324	1.4842575	-1.0	-1.0
chr10	110122004	110122199	ENSG00000148700.14|ADD3|U2AF2|U2AF2	996	+	6.349317	2.417722	-1.0	-1.0
chr10	110123921	110124131	ENSG00000148700.14|ADD3|U2AF2|U2AF2	972	+	6.254344	1.559165	-1.0	-1.0
chr10	110118756	110118886	ENSG00000148700.14|ADD3|U2AF2|U2AF2	922	+	5.956802	1.105402	-1.0	-1.0
chr10	110284725	110284823	ENSG00000119950.20|MXI1|U2AF2|U2AF2	931	+	6.0920625	1.1620404	-1.0	-1.0
chr10	110304812	110304927	ENSG00000119953.12|SMNDC1|U2AF2|U2AF2	921	-	5.9604745	1.1005467	-1.0	-1.0
chr10	110303557	110303672	ENSG00000119953.12|SMNDC1|U2AF2|U2AF2	908	-	6.004138	1.034298	-1.0	-1.0
chr10	110583840	110583945	ENSG00000108055.9|SMC3|U2AF2|U2AF2	905	+	5.9238076	1.0212188	-1.0	-1.0
chr10	110577318	110577420	ENSG00000108055.9|SMC3|U2AF2|U2AF2	963	+	6.523158	1.4324884	-1.0	-1.0
chr10	110584057	110584177	ENSG00000108055.9|SMC3|U2AF2|U2AF2	932	+	4.3036547	1.167258	-1.0	-1.0
chr10	110581816	110581922	ENSG00000108055.9|SMC3|U2AF2|U2AF2	923	+	6.0096736	1.1133206	-1.0	-1.0
chr10	110783259	110783365	ENSG00000203867.7|RBM20|U2AF2|U2AF2	920	+	6.1144996	1.0981905	-1.0	-1.0
chr10	110882900	110883002	ENSG00000150593.17|PDCD4|U2AF2|U2AF2	974	+	6.7107935	1.58163	-1.0	-1.0
chr10	110897922	110898022	ENSG00000150593.17|PDCD4|U2AF2|U2AF2	976	+	6.7473183	1.6161968	-1.0	-1.0
chr10	110885145	110885335	ENSG00000150593.17|PDCD4|U2AF2|U2AF2	937	+	4.0950084	1.202386	-1.0	-1.0
chr10	110920456	110920641	ENSG00000108061.11|SHOC2|U2AF2|U2AF2	916	+	5.904921	1.0770316	-1.0	-1.0
chr10	112433239	112433379	ENSG00000023041.11|ZDHHC6|U2AF2|U2AF2	958	-	6.4429336	1.3817734	-1.0	-1.0
chr10	112442196	112442346	ENSG00000023041.11|ZDHHC6|U2AF2|U2AF2	911	-	5.853481	1.0508131	-1.0	-1.0
chr10	112951100	112951200	ENSG00000148737.16|TCF7L2|U2AF2|U2AF2	905	+	5.7963696	1.0213518	-1.0	-1.0
chr10	113894490	113894650	ENSG00000196865.4|NHLRC2|U2AF2|U2AF2	910	+	5.8791766	1.0468929	-1.0	-1.0
chr10	114130669	114130784	ENSG00000165813.18|CCDC186|U2AF2|U2AF2	981	-	6.867175	1.7250637	-1.0	-1.0
chr10	114835415	114835536	ENSG00000151553.14|FAM160B1|U2AF2|U2AF2	977	+	6.750113	1.646279	-1.0	-1.0
chr10	114863549	114863744	ENSG00000151553.14|FAM160B1|U2AF2|U2AF2	965	+	6.5281186	1.4556149	-1.0	-1.0
chr10	117005021	117005151	ENSG00000187164.19|SHTN1|U2AF2|U2AF2	937	-	6.142674	1.2033701	-1.0	-1.0
chr10	116886566	116886686	ENSG00000187164.19|SHTN1|U2AF2|U2AF2	997	-	7.662638	2.4633987	-1.0	-1.0
chr10	116901575	116901764	ENSG00000187164.19|SHTN1|U2AF2|U2AF2	971	-	5.5235043	1.5417165	-1.0	-1.0
chr10	116886461	116886561	ENSG00000187164.19|SHTN1|U2AF2|U2AF2	910	-	5.848722	1.0470097	-1.0	-1.0
chr10	116893141	116893331	ENSG00000187164.19|SHTN1|U2AF2|U2AF2	961	-	6.5099087	1.4099568	-1.0	-1.0
chr10	118311226	118311416	ENSG00000165669.13|FAM204A|U2AF2|U2AF2	961	-	6.4825583	1.4134644	-1.0	-1.0
chr10	118326183	118326318	ENSG00000165669.13|FAM204A|U2AF2|U2AF2	901	-	5.7744827	1.0048759	-1.0	-1.0
chr10	118312256	118312416	ENSG00000165669.13|FAM204A|U2AF2|U2AF2	907	-	5.8308725	1.0317544	-1.0	-1.0
chr10	118325941	118326051	ENSG00000165669.13|FAM204A|U2AF2|U2AF2	904	-	5.8149176	1.0174546	-1.0	-1.0
chr10	118695125	118695225	ENSG00000151893.14|CACUL1|U2AF2|U2AF2	913	-	3.554708	1.0613546	-1.0	-1.0
chr10	118707587	118707692	ENSG00000151893.14|CACUL1|U2AF2|U2AF2	919	-	5.9762063	1.0894145	-1.0	-1.0
chr10	118691264	118691514	ENSG00000151893.14|CACUL1|U2AF2|U2AF2	999	-	5.996079	3.2204797	-1.0	-1.0
chr10	118686597	118686747	ENSG00000151893.14|CACUL1|U2AF2|U2AF2	984	-	6.998315	1.7965786	-1.0	-1.0
chr10	118686005	118686168	ENSG00000151893.14|CACUL1|U2AF2|U2AF2	938	-	4.3551474	1.206654	-1.0	-1.0
chr10	119073053	119073158	ENSG00000107581.12|EIF3A|U2AF2|U2AF2	924	-	5.9871273	1.1214514	-1.0	-1.0
chr10	119067520	119067670	ENSG00000107581.12|EIF3A|U2AF2|U2AF2	920	-	5.986699	1.098162	-1.0	-1.0
chr10	119049985	119050125	ENSG00000107581.12|EIF3A|U2AF2|U2AF2	917	-	5.910796	1.0818161	-1.0	-1.0
chr10	119059696	119059811	ENSG00000107581.12|EIF3A|U2AF2|U2AF2	905	-	5.8218527	1.0242821	-1.0	-1.0
chr10	119070739	119070885	ENSG00000107581.12|EIF3A|U2AF2|U2AF2	946	-	6.256312	1.2644329	-1.0	-1.0
chr10	119042772	119042877	ENSG00000107581.12|EIF3A|U2AF2|U2AF2	949	-	6.313551	1.2926569	-1.0	-1.0
chr10	119073475	119073577	ENSG00000107581.12|EIF3A|U2AF2|U2AF2	914	-	5.9356337	1.0677388	-1.0	-1.0
chr10	119050674	119050794	ENSG00000107581.12|EIF3A|U2AF2|U2AF2	976	-	6.697759	1.6130309	-1.0	-1.0
chr10	119157927	119158006	ENSG00000183605.16|SFXN4|U2AF2|U2AF2	957	-	6.455349	1.3658081	-1.0	-1.0
chr10	119173872	119173972	ENSG00000165672.6|PRDX3|U2AF2|U2AF2	909	-	5.839259	1.0425147	-1.0	-1.0
chr10	119592296	119592396	ENSG00000151923.17|TIAL1|U2AF2|U2AF2	949	-	6.3792596	1.2911239	-1.0	-1.0
chr10	119596783	119596953	ENSG00000151923.17|TIAL1|U2AF2|U2AF2	949	-	5.484798	1.2885762	-1.0	-1.0
chr10	119582009	119582168	ENSG00000151923.17|TIAL1|U2AF2|U2AF2	972	-	6.665042	1.5521678	-1.0	-1.0
chr10	119580846	119581106	ENSG00000151923.17|TIAL1|U2AF2|U2AF2	979	-	6.817169	1.6866372	-1.0	-1.0
chr10	119576640	119577010	ENSG00000151923.17|TIAL1|U2AF2|U2AF2	1000	-	5.5269585	3.5210521	-1.0	-1.0
chr10	119593953	119594193	ENSG00000151923.17|TIAL1|U2AF2|U2AF2	937	-	5.0565953	1.2022591	-1.0	-1.0
chr10	119582473	119582603	ENSG00000151923.17|TIAL1|U2AF2|U2AF2	974	-	6.69217	1.5905795	-1.0	-1.0
chr10	119594223	119594333	ENSG00000151923.17|TIAL1|U2AF2|U2AF2	919	-	5.958406	1.0902543	-1.0	-1.0
chr10	119580314	119580644	ENSG00000151923.17|TIAL1|U2AF2|U2AF2	937	-	5.211674	1.2000009	-1.0	-1.0
chr10	119582608	119582713	ENSG00000151923.17|TIAL1|U2AF2|U2AF2	958	-	3.72573	1.3776314	-1.0	-1.0
chr10	119578725	119578935	ENSG00000151923.17|TIAL1|U2AF2|U2AF2	998	-	6.021666	2.7185364	-1.0	-1.0
chr10	119579934	119580294	ENSG00000151923.17|TIAL1|U2AF2|U2AF2	977	-	5.4644613	1.6399348	-1.0	-1.0
chr10	119932693	119932953	ENSG00000107651.12|SEC23IP|U2AF2|U2AF2	987	+	7.114037	1.8794352	-1.0	-1.0
chr10	120879239	120879349	ENSG00000120008.15|WDR11|U2AF2|U2AF2	903	+	5.8006887	1.0110638	-1.0	-1.0
chr10	120860158	120860258	ENSG00000120008.15|WDR11|U2AF2|U2AF2	910	+	5.848722	1.0470097	-1.0	-1.0
chr10	120862674	120862849	ENSG00000120008.15|WDR11|U2AF2|U2AF2	933	+	4.687718	1.1755831	-1.0	-1.0
chr10	121834494	121834689	ENSG00000107669.17|ATE1|U2AF2|U2AF2	969	-	6.7450385	1.5123706	-1.0	-1.0
chr10	121927139	121927259	ENSG00000107669.17|ATE1|U2AF2|U2AF2	912	-	5.8623943	1.0546619	-1.0	-1.0
chr10	123007050	123007176	ENSG00000095574.11|IKZF5|U2AF2|U2AF2	913	-	5.875233	1.0616109	-1.0	-1.0
chr10	123162125	123162230	ENSG00000154473.17|BUB3|U2AF2|U2AF2	963	+	6.575881	1.4354355	-1.0	-1.0
chr10	123154540	123154720	ENSG00000154473.17|BUB3|U2AF2|U2AF2	935	+	3.3915317	1.1902069	-1.0	-1.0
chr10	123165204	123165319	ENSG00000154473.17|BUB3|U2AF2|U2AF2	914	+	3.2309353	1.0668771	-1.0	-1.0
chr10	123159165	123159320	ENSG00000154473.17|BUB3|U2AF2|U2AF2	911	+	5.231706	1.0527216	-1.0	-1.0
chr10	123164939	123165199	ENSG00000154473.17|BUB3|U2AF2|U2AF2	982	+	5.826434	1.7380283	-1.0	-1.0
chr10	124408637	124408740	ENSG00000065154.11|OAT|U2AF2|U2AF2	920	-	3.839398	1.0957642	-1.0	-1.0
chr10	124398102	124398202	ENSG00000065154.11|OAT|U2AF2|U2AF2	978	-	7.008162	1.6543076	-1.0	-1.0
chr10	124402981	124403106	ENSG00000065154.11|OAT|U2AF2|U2AF2	920	-	3.944925	1.0979757	-1.0	-1.0
chr10	124765496	124765608	ENSG00000258539.1|AC068896.1|U2AF2|U2AF2	978	-	6.7844515	1.6494496	-1.0	-1.0
chr10	124787622	124787837	ENSG00000258539.1|AC068896.1|U2AF2|U2AF2	996	-	5.3905005	2.3762336	-1.0	-1.0
chr10	124748392	124748532	ENSG00000258539.1|AC068896.1|U2AF2|U2AF2	918	-	6.0098176	1.0878325	-1.0	-1.0
chr10	124765496	124765691	ENSG00000203791.14|EEF1AKMT2|U2AF2|U2AF2	961	-	5.03676	1.4038724	-1.0	-1.0
chr10	124787622	124787837	ENSG00000203791.14|EEF1AKMT2|U2AF2|U2AF2	996	-	5.3905005	2.3762453	-1.0	-1.0
chr10	124937807	124937907	ENSG00000249456.1|AL731577.2|U2AF2|U2AF2	900	+	5.7667418	1.0010461	-1.0	-1.0
chr10	124942456	124942556	ENSG00000249456.1|AL731577.2|U2AF2|U2AF2	941	+	6.1961064	1.2266237	-1.0	-1.0
chr10	124942362	124942557	ENSG00000019995.6|ZRANB1|U2AF2|U2AF2	968	+	6.5965133	1.4983815	-1.0	-1.0
chr10	124945357	124945527	ENSG00000019995.6|ZRANB1|U2AF2|U2AF2	911	+	5.9165225	1.0496132	-1.0	-1.0
chr10	124947912	124948162	ENSG00000019995.6|ZRANB1|U2AF2|U2AF2	965	+	6.575219	1.4532328	-1.0	-1.0
chr10	124948422	124949072	ENSG00000019995.6|ZRANB1|U2AF2|U2AF2	967	+	6.2938733	1.4873055	-1.0	-1.0
chr10	125160901	125161006	ENSG00000175029.16|CTBP2|U2AF2|U2AF2	900	-	5.8876257	1.0010461	-1.0	-1.0
chr10	125740881	125741000	ENSG00000107938.17|EDRF1|U2AF2|U2AF2	924	+	6.008382	1.12109	-1.0	-1.0
chr10	125796190	125796295	ENSG00000188690.12|UROS|U2AF2|U2AF2	924	-	6.067318	1.1169515	-1.0	-1.0
chr10	125794889	125795084	ENSG00000188690.12|UROS|U2AF2|U2AF2	979	-	6.912108	1.6795208	-1.0	-1.0
chr10	125794718	125794853	ENSG00000188690.12|UROS|U2AF2|U2AF2	904	-	5.927275	1.0160043	-1.0	-1.0
chr10	125827557	125827638	ENSG00000107949.16|BCCIP|U2AF2|U2AF2	955	+	6.394655	1.3515309	-1.0	-1.0
chr10	125833971	125834166	ENSG00000107949.16|BCCIP|U2AF2|U2AF2	981	+	6.787549	1.7263885	-1.0	-1.0
chr10	128111816	128111921	ENSG00000148773.13|MKI67|U2AF2|U2AF2	972	-	6.6582766	1.5474138	-1.0	-1.0
chr10	128122996	128123090	ENSG00000148773.13|MKI67|U2AF2|U2AF2	957	-	6.4424133	1.368519	-1.0	-1.0
chr10	130145210	130145315	ENSG00000108010.11|GLRX3|U2AF2|U2AF2	903	+	4.0798225	1.0130572	-1.0	-1.0
chr10	131943967	131944092	ENSG00000175470.18|PPP2R2D|U2AF2|U2AF2	967	+	4.8476315	1.4873258	-1.0	-1.0
chr10	131902345	131902445	ENSG00000175470.18|PPP2R2D|U2AF2|U2AF2	900	+	4.062449	1.0010461	-1.0	-1.0
chr10	131943846	131943967	ENSG00000175470.18|PPP2R2D|U2AF2|U2AF2	980	+	5.2186303	1.6904633	-1.0	-1.0
chr10	131909045	131909155	ENSG00000175470.18|PPP2R2D|U2AF2|U2AF2	907	+	5.8229175	1.0319631	-1.0	-1.0
chr10	131937736	131937896	ENSG00000175470.18|PPP2R2D|U2AF2|U2AF2	959	+	6.533757	1.3891337	-1.0	-1.0
chr10	131938376	131938651	ENSG00000175470.18|PPP2R2D|U2AF2|U2AF2	986	+	6.5480022	1.8444803	-1.0	-1.0
chr10	131939920	131940115	ENSG00000175470.18|PPP2R2D|U2AF2|U2AF2	941	+	6.19452	1.2273941	-1.0	-1.0
chr10	131973118	131973228	ENSG00000176171.11|BNIP3|U2AF2|U2AF2	963	-	5.923529	1.4346465	-1.0	-1.0
chr10	133312710	133312870	ENSG00000198546.14|ZNF511|U2AF2|U2AF2	915	+	5.889791	1.0686191	-1.0	-1.0
chr10	133312711	133312871	ENSG00000283496.1|AL360181.5|U2AF2|U2AF2	915	+	5.889791	1.0686191	-1.0	-1.0
chr10	133362933	133363043	ENSG00000127884.4|ECHS1|U2AF2|U2AF2	972	-	6.677331	1.5469202	-1.0	-1.0
chr10	133401528	133401590	ENSG00000254536.1|AL360181.3|U2AF2|U2AF2	986	+	7.1768246	1.8423095	-1.0	-1.0
chr10	133401414	133401528	ENSG00000254536.1|AL360181.3|U2AF2|U2AF2	984	+	7.0469246	1.7872412	-1.0	-1.0
chr10	133401685	133401880	ENSG00000254536.1|AL360181.3|U2AF2|U2AF2	912	+	5.94236	1.0547469	-1.0	-1.0
chr10	133401687	133401882	ENSG00000148824.18|MTG1|U2AF2|U2AF2	913	+	5.948154	1.059685	-1.0	-1.0
chr10	133401422	133401637	ENSG00000148824.18|MTG1|U2AF2|U2AF2	998	+	8.1315975	2.7920015	-1.0	-1.0
chr10	133464921	133465066	ENSG00000214279.13|SCART1|U2AF2|U2AF2	924	+	6.060904	1.1202332	-1.0	-1.0
chr10	133468381	133468576	ENSG00000214279.13|SCART1|U2AF2|U2AF2	972	+	6.660405	1.5510331	-1.0	-1.0
chr11	205383	205573	ENSG00000177951.17|BET1L|U2AF2|U2AF2	911	-	4.5621357	1.0519042	-1.0	-1.0
chr11	201619	201814	ENSG00000177951.17|BET1L|U2AF2|U2AF2	943	-	4.499176	1.2468817	-1.0	-1.0
chr11	201184	201319	ENSG00000177951.17|BET1L|U2AF2|U2AF2	917	-	5.9650555	1.0811795	-1.0	-1.0
chr11	212728	212893	ENSG00000177963.14|RIC8A|U2AF2|U2AF2	933	+	6.288304	1.1742191	-1.0	-1.0
chr11	243916	244040	ENSG00000185627.17|PSMD13|U2AF2|U2AF2	983	+	6.8753977	1.7595013	-1.0	-1.0
chr11	289449	289558	ENSG00000142102.15|PGGHG|U2AF2|U2AF2	937	+	6.1964006	1.1976526	-1.0	-1.0
chr11	375713	375863	ENSG00000182272.11|B4GALNT4|U2AF2|U2AF2	907	+	5.8178144	1.0319333	-1.0	-1.0
chr11	431773	431873	ENSG00000185101.12|ANO9|U2AF2|U2AF2	910	-	4.4117603	1.0469238	-1.0	-1.0
chr11	419666	419796	ENSG00000185101.12|ANO9|U2AF2|U2AF2	942	-	6.4746976	1.2386264	-1.0	-1.0
chr11	491014	491179	ENSG00000174915.11|PTDSS2|U2AF2|U2AF2	920	+	6.0223093	1.0967578	-1.0	-1.0
chr11	758839	758944	ENSG00000177156.10|TALDO1|U2AF2|U2AF2	993	+	7.4132366	2.164807	-1.0	-1.0
chr11	803031	803136	ENSG00000177595.17|PIDD1|U2AF2|U2AF2	908	-	5.847393	1.035486	-1.0	-1.0
chr11	803306	803406	ENSG00000177595.17|PIDD1|U2AF2|U2AF2	905	-	5.8061147	1.0228282	-1.0	-1.0
chr11	799898	800123	ENSG00000177595.17|PIDD1|U2AF2|U2AF2	981	-	5.44697	1.7121974	-1.0	-1.0
chr11	831026	831221	ENSG00000177685.16|CRACR2B|U2AF2|U2AF2	917	+	6.061311	1.0787158	-1.0	-1.0
chr11	828479	828679	ENSG00000177685.16|CRACR2B|U2AF2|U2AF2	907	+	4.633815	1.0292414	-1.0	-1.0
chr11	971951	972056	ENSG00000183020.13|AP2A2|U2AF2|U2AF2	910	+	5.8506927	1.0473549	-1.0	-1.0
chr11	941129	941324	ENSG00000183020.13|AP2A2|U2AF2|U2AF2	972	+	6.6725054	1.5590918	-1.0	-1.0
chr11	2675362	2675557	ENSG00000269821.1|KCNQ1OT1|U2AF2|U2AF2	969	-	6.6649394	1.5071172	-1.0	-1.0
chr11	2944930	2945215	ENSG00000205531.12|NAP1L4|U2AF2|U2AF2	982	-	3.2883532	1.7440091	-1.0	-1.0
chr11	2955885	2955995	ENSG00000205531.12|NAP1L4|U2AF2|U2AF2	921	-	6.02065	1.1049677	-1.0	-1.0
chr11	2959844	2959984	ENSG00000205531.12|NAP1L4|U2AF2|U2AF2	906	-	3.039028	1.0266073	-1.0	-1.0
chr11	2954450	2954590	ENSG00000205531.12|NAP1L4|U2AF2|U2AF2	934	-	5.7148952	1.1827766	-1.0	-1.0
chr11	2944480	2944700	ENSG00000205531.12|NAP1L4|U2AF2|U2AF2	933	-	3.6238508	1.174732	-1.0	-1.0
chr11	2949264	2949379	ENSG00000205531.12|NAP1L4|U2AF2|U2AF2	960	-	6.0135407	1.4009217	-1.0	-1.0
chr11	2955743	2955790	ENSG00000205531.12|NAP1L4|U2AF2|U2AF2	1000	-	6.3140984	6.419497	-1.0	-1.0
chr11	2951258	2951315	ENSG00000205531.12|NAP1L4|U2AF2|U2AF2	991	-	7.258429	2.0625932	-1.0	-1.0
chr11	2978283	2978342	ENSG00000205531.12|NAP1L4|U2AF2|U2AF2	952	-	3.4072335	1.3194156	-1.0	-1.0
chr11	2979206	2979237	ENSG00000205531.12|NAP1L4|U2AF2|U2AF2	911	-	4.157329	1.0507348	-1.0	-1.0
chr11	2989501	2989661	ENSG00000205531.12|NAP1L4|U2AF2|U2AF2	917	-	3.616795	1.0807743	-1.0	-1.0
chr11	2955546	2955681	ENSG00000205531.12|NAP1L4|U2AF2|U2AF2	934	-	6.18304	1.1817397	-1.0	-1.0
chr11	2949226	2949264	ENSG00000205531.12|NAP1L4|U2AF2|U2AF2	939	-	4.4504733	1.2154769	-1.0	-1.0
chr11	2945646	2945746	ENSG00000205531.12|NAP1L4|U2AF2|U2AF2	923	-	3.8536365	1.1129838	-1.0	-1.0
chr11	2945225	2945540	ENSG00000205531.12|NAP1L4|U2AF2|U2AF2	977	-	4.230065	1.6308573	-1.0	-1.0
chr11	2951415	2951610	ENSG00000205531.12|NAP1L4|U2AF2|U2AF2	970	-	6.5714	1.52782	-1.0	-1.0
chr11	2950069	2950194	ENSG00000205531.12|NAP1L4|U2AF2|U2AF2	939	-	6.163807	1.2127827	-1.0	-1.0
chr11	2972141	2972279	ENSG00000205531.12|NAP1L4|U2AF2|U2AF2	995	-	7.359713	2.2703993	-1.0	-1.0
chr11	2951779	2951914	ENSG00000205531.12|NAP1L4|U2AF2|U2AF2	952	-	3.7617228	1.3156234	-1.0	-1.0
chr11	2958463	2958638	ENSG00000205531.12|NAP1L4|U2AF2|U2AF2	940	-	4.7206936	1.2195867	-1.0	-1.0
chr11	2972304	2972524	ENSG00000205531.12|NAP1L4|U2AF2|U2AF2	999	-	5.514395	3.215952	-1.0	-1.0
chr11	3026700	3026900	ENSG00000110619.17|CARS|U2AF2|U2AF2	995	-	4.9017334	2.3025692	-1.0	-1.0
chr11	3018639	3018744	ENSG00000110619.17|CARS|U2AF2|U2AF2	928	-	6.0345635	1.1440443	-1.0	-1.0
chr11	3040741	3040895	ENSG00000110619.17|CARS|U2AF2|U2AF2	939	-	6.3503695	1.2121321	-1.0	-1.0
chr11	3040935	3041031	ENSG00000110619.17|CARS|U2AF2|U2AF2	936	-	6.4231744	1.1959964	-1.0	-1.0
chr11	3018749	3018859	ENSG00000110619.17|CARS|U2AF2|U2AF2	998	-	7.9647956	2.6994667	-1.0	-1.0
chr11	3039834	3040039	ENSG00000110619.17|CARS|U2AF2|U2AF2	999	-	6.818347	3.1110456	-1.0	-1.0
chr11	3002151	3002281	ENSG00000110619.17|CARS|U2AF2|U2AF2	946	-	6.44033	1.2648036	-1.0	-1.0
chr11	3362532	3362717	ENSG00000005801.16|ZNF195|U2AF2|U2AF2	938	-	6.3611345	1.208251	-1.0	-1.0
chr11	3363391	3363581	ENSG00000005801.16|ZNF195|U2AF2|U2AF2	982	-	6.9351873	1.7444829	-1.0	-1.0
chr11	3365081	3365246	ENSG00000005801.16|ZNF195|U2AF2|U2AF2	907	-	6.0923414	1.0295339	-1.0	-1.0
chr11	3360456	3360565	ENSG00000005801.16|ZNF195|U2AF2|U2AF2	931	-	6.059112	1.1606575	-1.0	-1.0
chr11	3360565	3360670	ENSG00000005801.16|ZNF195|U2AF2|U2AF2	939	-	6.2006474	1.2146754	-1.0	-1.0
chr11	3363586	3363726	ENSG00000005801.16|ZNF195|U2AF2|U2AF2	909	-	5.8895497	1.0417299	-1.0	-1.0
chr11	3406908	3407093	ENSG00000223756.6|TSSC2|U2AF2|U2AF2	935	+	6.1333942	1.1868798	-1.0	-1.0
chr11	3383354	3383461	ENSG00000223756.6|TSSC2|U2AF2|U2AF2	962	+	4.6811576	1.4223138	-1.0	-1.0
chr11	3695606	3695746	ENSG00000110713.15|NUP98|U2AF2|U2AF2	955	-	6.366445	1.3423746	-1.0	-1.0
chr11	3768744	3768854	ENSG00000110713.15|NUP98|U2AF2|U2AF2	994	-	7.334808	2.1999485	-1.0	-1.0
chr11	3726209	3726384	ENSG00000110713.15|NUP98|U2AF2|U2AF2	923	-	6.0127325	1.1157347	-1.0	-1.0
chr11	3744649	3744764	ENSG00000110713.15|NUP98|U2AF2|U2AF2	999	-	8.225268	3.1498375	-1.0	-1.0
chr11	3773739	3773844	ENSG00000110713.15|NUP98|U2AF2|U2AF2	915	-	5.8986855	1.0715435	-1.0	-1.0
chr11	3695463	3695606	ENSG00000110713.15|NUP98|U2AF2|U2AF2	981	-	4.320771	1.7271696	-1.0	-1.0
chr11	3720731	3720931	ENSG00000110713.15|NUP98|U2AF2|U2AF2	998	-	6.639442	2.697143	-1.0	-1.0
chr11	3753408	3753518	ENSG00000110713.15|NUP98|U2AF2|U2AF2	968	-	6.606839	1.4953923	-1.0	-1.0
chr11	3735379	3735579	ENSG00000110713.15|NUP98|U2AF2|U2AF2	947	-	4.195637	1.2763917	-1.0	-1.0
chr11	3775911	3776016	ENSG00000110713.15|NUP98|U2AF2|U2AF2	936	-	3.539422	1.1963303	-1.0	-1.0
chr11	3779049	3779154	ENSG00000110713.15|NUP98|U2AF2|U2AF2	903	-	5.7841625	1.0119371	-1.0	-1.0
chr11	3706627	3706727	ENSG00000110713.15|NUP98|U2AF2|U2AF2	924	-	6.067318	1.1169515	-1.0	-1.0
chr11	3768625	3768744	ENSG00000110713.15|NUP98|U2AF2|U2AF2	978	-	4.1512966	1.6672478	-1.0	-1.0
chr11	3744548	3744649	ENSG00000110713.15|NUP98|U2AF2|U2AF2	977	-	3.5217838	1.6324661	-1.0	-1.0
chr11	3712728	3712913	ENSG00000110713.15|NUP98|U2AF2|U2AF2	980	-	6.859771	1.7022203	-1.0	-1.0
chr11	3723331	3723455	ENSG00000110713.15|NUP98|U2AF2|U2AF2	928	-	4.3011494	1.144195	-1.0	-1.0
chr11	3721624	3721814	ENSG00000110713.15|NUP98|U2AF2|U2AF2	965	-	6.598393	1.4586112	-1.0	-1.0
chr11	3744349	3744508	ENSG00000110713.15|NUP98|U2AF2|U2AF2	927	-	6.022672	1.1380029	-1.0	-1.0
chr11	3775734	3775881	ENSG00000110713.15|NUP98|U2AF2|U2AF2	961	-	6.5389442	1.412379	-1.0	-1.0
chr11	3702892	3703012	ENSG00000110713.15|NUP98|U2AF2|U2AF2	956	-	6.4132204	1.3561852	-1.0	-1.0
chr11	3735225	3735324	ENSG00000110713.15|NUP98|U2AF2|U2AF2	904	-	2.5598826	1.0189983	-1.0	-1.0
chr11	4083166	4083291	ENSG00000167323.11|STIM1|U2AF2|U2AF2	932	+	6.087517	1.1689059	-1.0	-1.0
chr11	4086374	4086564	ENSG00000167323.11|STIM1|U2AF2|U2AF2	969	+	4.868562	1.5022618	-1.0	-1.0
chr11	4082496	4082611	ENSG00000167323.11|STIM1|U2AF2|U2AF2	911	+	5.862013	1.049565	-1.0	-1.0
chr11	4098211	4098356	ENSG00000167325.14|RRM1|U2AF2|U2AF2	908	+	5.8496203	1.0377743	-1.0	-1.0
chr11	5241953	5242078	ENSG00000229988.1|HBBP1|U2AF2|U2AF2	944	-	5.6923943	1.2506231	-1.0	-1.0
chr11	5242247	5242362	ENSG00000229988.1|HBBP1|U2AF2|U2AF2	995	-	5.054657	2.2808194	-1.0	-1.0
chr11	5495044	5495144	ENSG00000196565.13|HBG2|U2AF2|U2AF2	915	-	5.955318	1.0693295	-1.0	-1.0
chr11	5442529	5442724	ENSG00000196565.13|HBG2|U2AF2|U2AF2	991	-	7.2378283	2.0224783	-1.0	-1.0
chr11	5474129	5474319	ENSG00000196565.13|HBG2|U2AF2|U2AF2	931	-	6.0594378	1.1588231	-1.0	-1.0
chr11	5431594	5431759	ENSG00000196565.13|HBG2|U2AF2|U2AF2	960	-	6.741194	1.3936152	-1.0	-1.0
chr11	5346279	5346494	ENSG00000196565.13|HBG2|U2AF2|U2AF2	977	-	5.595335	1.6328347	-1.0	-1.0
chr11	5438769	5438924	ENSG00000196565.13|HBG2|U2AF2|U2AF2	920	-	5.943063	1.0948156	-1.0	-1.0
chr11	5454459	5454559	ENSG00000196565.13|HBG2|U2AF2|U2AF2	935	-	6.2363634	1.1867421	-1.0	-1.0
chr11	5253550	5253730	ENSG00000196565.13|HBG2|U2AF2|U2AF2	943	-	4.277033	1.2429461	-1.0	-1.0
chr11	5442169	5442359	ENSG00000196565.13|HBG2|U2AF2|U2AF2	948	-	4.7368793	1.2872044	-1.0	-1.0
chr11	5442166	5442361	ENSG00000213931.5|HBE1|U2AF2|U2AF2	946	-	4.695216	1.2670846	-1.0	-1.0
chr11	5438771	5438926	ENSG00000213931.5|HBE1|U2AF2|U2AF2	919	-	5.938115	1.0927056	-1.0	-1.0
chr11	5454461	5454561	ENSG00000213931.5|HBE1|U2AF2|U2AF2	939	-	6.298734	1.2116376	-1.0	-1.0
chr11	5495041	5495141	ENSG00000213931.5|HBE1|U2AF2|U2AF2	905	-	5.8659115	1.0213518	-1.0	-1.0
chr11	5474131	5474316	ENSG00000213931.5|HBE1|U2AF2|U2AF2	932	-	6.076382	1.1684268	-1.0	-1.0
chr11	5431591	5431761	ENSG00000213931.5|HBE1|U2AF2|U2AF2	959	-	6.7158813	1.3851081	-1.0	-1.0
chr11	5346276	5346496	ENSG00000213931.5|HBE1|U2AF2|U2AF2	976	-	5.5936704	1.618563	-1.0	-1.0
chr11	5442526	5442726	ENSG00000213931.5|HBE1|U2AF2|U2AF2	989	-	7.1747274	1.9772961	-1.0	-1.0
chr11	5431595	5431760	ENSG00000167355.7|AC087380.1|U2AF2|U2AF2	961	-	6.764379	1.4054043	-1.0	-1.0
chr11	5438770	5438925	ENSG00000167355.7|AC087380.1|U2AF2|U2AF2	920	-	5.9427953	1.0949821	-1.0	-1.0
chr11	5346353	5346493	ENSG00000167355.7|AC087380.1|U2AF2|U2AF2	967	-	6.5457807	1.480561	-1.0	-1.0
chr11	5495040	5495140	ENSG00000167355.7|AC087380.1|U2AF2|U2AF2	905	-	5.8659115	1.0213518	-1.0	-1.0
chr11	5474130	5474320	ENSG00000167355.7|AC087380.1|U2AF2|U2AF2	931	-	6.0643907	1.1617317	-1.0	-1.0
chr11	5454460	5454560	ENSG00000167355.7|AC087380.1|U2AF2|U2AF2	939	-	6.298734	1.2116376	-1.0	-1.0
chr11	5442525	5442725	ENSG00000167355.7|AC087380.1|U2AF2|U2AF2	989	-	7.1733394	1.978107	-1.0	-1.0
chr11	5442165	5442360	ENSG00000167355.7|AC087380.1|U2AF2|U2AF2	947	-	4.704509	1.2726723	-1.0	-1.0
chr11	5667711	5667816	ENSG00000132256.18|TRIM5|U2AF2|U2AF2	963	-	6.5450544	1.4357305	-1.0	-1.0
chr11	6218150	6218255	ENSG00000051009.10|FAM160A2|U2AF2|U2AF2	905	-	5.837804	1.024466	-1.0	-1.0
chr11	6478198	6478308	ENSG00000132254.12|ARFIP2|U2AF2|U2AF2	944	-	6.2441783	1.2545203	-1.0	-1.0
chr11	6479984	6480094	ENSG00000132254.12|ARFIP2|U2AF2|U2AF2	908	-	5.905493	1.0345372	-1.0	-1.0
chr11	6480334	6480463	ENSG00000132254.12|ARFIP2|U2AF2|U2AF2	919	-	6.1867547	1.0912898	-1.0	-1.0
chr11	6481942	6482044	ENSG00000132286.11|TIMM10B|U2AF2|U2AF2	916	+	4.1933537	1.0736938	-1.0	-1.0
chr11	6482794	6482939	ENSG00000132286.11|TIMM10B|U2AF2|U2AF2	947	+	3.7193835	1.2751094	-1.0	-1.0
chr11	6498609	6498739	ENSG00000283977.1|AC084337.2|U2AF2|U2AF2	928	+	4.6310263	1.1401315	-1.0	-1.0
chr11	6492399	6492504	ENSG00000283977.1|AC084337.2|U2AF2|U2AF2	913	+	5.9644766	1.0606766	-1.0	-1.0
chr11	6482794	6482939	ENSG00000283977.1|AC084337.2|U2AF2|U2AF2	947	+	3.7193835	1.275151	-1.0	-1.0
chr11	6502629	6502752	ENSG00000283977.1|AC084337.2|U2AF2|U2AF2	989	+	5.85934	1.9499173	-1.0	-1.0
chr11	6502752	6502852	ENSG00000283977.1|AC084337.2|U2AF2|U2AF2	900	+	4.064729	1.0000288	-1.0	-1.0
chr11	6481942	6482044	ENSG00000283977.1|AC084337.2|U2AF2|U2AF2	916	+	4.1933537	1.0736938	-1.0	-1.0
chr11	6529666	6529776	ENSG00000179532.12|DNHD1|U2AF2|U2AF2	937	+	6.12806	1.1981648	-1.0	-1.0
chr11	6540448	6540548	ENSG00000179532.12|DNHD1|U2AF2|U2AF2	913	+	5.894098	1.0599082	-1.0	-1.0
chr11	6498609	6498739	ENSG00000179532.12|DNHD1|U2AF2|U2AF2	928	+	4.6310263	1.1401424	-1.0	-1.0
chr11	6543983	6544120	ENSG00000179532.12|DNHD1|U2AF2|U2AF2	917	+	4.2813253	1.0827444	-1.0	-1.0
chr11	6544466	6544566	ENSG00000179532.12|DNHD1|U2AF2|U2AF2	932	+	4.5162015	1.1679293	-1.0	-1.0
chr11	6544921	6545136	ENSG00000179532.12|DNHD1|U2AF2|U2AF2	997	+	7.0126133	2.4664576	-1.0	-1.0
chr11	6546421	6546626	ENSG00000179532.12|DNHD1|U2AF2|U2AF2	975	+	4.864426	1.5990874	-1.0	-1.0
chr11	6545141	6545251	ENSG00000179532.12|DNHD1|U2AF2|U2AF2	902	+	5.9573374	1.0070353	-1.0	-1.0
chr11	6547932	6548282	ENSG00000179532.12|DNHD1|U2AF2|U2AF2	957	+	4.5784636	1.3687706	-1.0	-1.0
chr11	6502626	6502752	ENSG00000179532.12|DNHD1|U2AF2|U2AF2	989	+	6.0086436	1.9434724	-1.0	-1.0
chr11	6502752	6502852	ENSG00000179532.12|DNHD1|U2AF2|U2AF2	900	+	4.064729	1.0000288	-1.0	-1.0
chr11	6519859	6519959	ENSG00000179532.12|DNHD1|U2AF2|U2AF2	951	+	6.5498776	1.3117043	-1.0	-1.0
chr11	6547726	6547862	ENSG00000179532.12|DNHD1|U2AF2|U2AF2	953	+	5.422555	1.3293484	-1.0	-1.0
chr11	6600219	6600319	ENSG00000132275.10|RRP8|U2AF2|U2AF2	900	-	5.7622104	1.0010461	-1.0	-1.0
chr11	6609128	6609378	ENSG00000166333.13|ILK|U2AF2|U2AF2	961	+	3.8211222	1.4075266	-1.0	-1.0
chr11	6608773	6608973	ENSG00000166333.13|ILK|U2AF2|U2AF2	998	+	6.980556	2.6633704	-1.0	-1.0
chr11	6607950	6608065	ENSG00000166333.13|ILK|U2AF2|U2AF2	909	+	3.5232089	1.040302	-1.0	-1.0
chr11	6608275	6608460	ENSG00000166333.13|ILK|U2AF2|U2AF2	938	+	3.4673808	1.2062691	-1.0	-1.0
chr11	6608594	6608693	ENSG00000166333.13|ILK|U2AF2|U2AF2	900	+	3.4570692	1.0000288	-1.0	-1.0
chr11	7991980	7992135	ENSG00000175390.13|EIF3F|U2AF2|U2AF2	913	+	4.326244	1.0591917	-1.0	-1.0
chr11	8683892	8684007	ENSG00000166441.12|RPL27A|U2AF2|U2AF2	969	+	5.9952545	1.5086782	-1.0	-1.0
chr11	8683275	8683385	ENSG00000166441.12|RPL27A|U2AF2|U2AF2	922	+	5.967555	1.1069944	-1.0	-1.0
chr11	9160562	9160662	ENSG00000184014.7|DENND5A|U2AF2|U2AF2	910	-	5.848722	1.0470097	-1.0	-1.0
chr11	9169949	9170119	ENSG00000184014.7|DENND5A|U2AF2|U2AF2	937	-	6.1075735	1.2007625	-1.0	-1.0
chr11	9174850	9174950	ENSG00000184014.7|DENND5A|U2AF2|U2AF2	923	-	6.021083	1.1141492	-1.0	-1.0
chr11	9145024	9145209	ENSG00000184014.7|DENND5A|U2AF2|U2AF2	937	-	6.1395354	1.2000228	-1.0	-1.0
chr11	9175020	9175130	ENSG00000184014.7|DENND5A|U2AF2|U2AF2	930	-	6.092322	1.1572323	-1.0	-1.0
chr11	9144278	9144378	ENSG00000184014.7|DENND5A|U2AF2|U2AF2	952	-	6.4145184	1.3221829	-1.0	-1.0
chr11	9150209	9150319	ENSG00000184014.7|DENND5A|U2AF2|U2AF2	934	-	6.1060934	1.1818968	-1.0	-1.0
chr11	9193681	9193781	ENSG00000184014.7|DENND5A|U2AF2|U2AF2	909	-	5.852896	1.0414343	-1.0	-1.0
chr11	9178366	9178481	ENSG00000184014.7|DENND5A|U2AF2|U2AF2	999	-	5.205842	3.2985427	-1.0	-1.0
chr11	9139854	9139989	ENSG00000184014.7|DENND5A|U2AF2|U2AF2	915	-	5.8907275	1.0694039	-1.0	-1.0
chr11	9193493	9193681	ENSG00000184014.7|DENND5A|U2AF2|U2AF2	968	-	4.07713	1.4961718	-1.0	-1.0
chr11	9175264	9175459	ENSG00000184014.7|DENND5A|U2AF2|U2AF2	958	-	5.3579435	1.3808742	-1.0	-1.0
chr11	9280903	9281173	ENSG00000166471.10|TMEM41B|U2AF2|U2AF2	986	-	3.93517	1.8580499	-1.0	-1.0
chr11	9288441	9288542	ENSG00000166471.10|TMEM41B|U2AF2|U2AF2	997	-	4.353942	2.4893396	-1.0	-1.0
chr11	9288687	9288877	ENSG00000166471.10|TMEM41B|U2AF2|U2AF2	945	-	3.641935	1.2581118	-1.0	-1.0
chr11	9294927	9295095	ENSG00000166471.10|TMEM41B|U2AF2|U2AF2	978	-	6.820784	1.6523657	-1.0	-1.0
chr11	9287701	9287906	ENSG00000166471.10|TMEM41B|U2AF2|U2AF2	991	-	4.226932	2.0646117	-1.0	-1.0
chr11	9283448	9283588	ENSG00000166471.10|TMEM41B|U2AF2|U2AF2	956	-	6.3533616	1.3575389	-1.0	-1.0
chr11	9288542	9288662	ENSG00000166471.10|TMEM41B|U2AF2|U2AF2	950	-	6.2980905	1.2978966	-1.0	-1.0
chr11	9294487	9294697	ENSG00000166471.10|TMEM41B|U2AF2|U2AF2	999	-	6.1544576	2.9000409	-1.0	-1.0
chr11	9299583	9299701	ENSG00000166471.10|TMEM41B|U2AF2|U2AF2	977	-	4.5787406	1.6474477	-1.0	-1.0
chr11	9283593	9283698	ENSG00000166471.10|TMEM41B|U2AF2|U2AF2	992	-	7.250498	2.0919666	-1.0	-1.0
chr11	9288073	9288198	ENSG00000166471.10|TMEM41B|U2AF2|U2AF2	919	-	3.829987	1.0934755	-1.0	-1.0
chr11	9286454	9286559	ENSG00000166471.10|TMEM41B|U2AF2|U2AF2	997	-	5.8401566	2.5391202	-1.0	-1.0
chr11	9294732	9294902	ENSG00000166471.10|TMEM41B|U2AF2|U2AF2	915	-	5.936345	1.0705371	-1.0	-1.0
chr11	9290677	9290872	ENSG00000166471.10|TMEM41B|U2AF2|U2AF2	963	-	4.884584	1.4279792	-1.0	-1.0
chr11	9436366	9436506	ENSG00000205339.9|IPO7|U2AF2|U2AF2	963	+	6.5086093	1.4350978	-1.0	-1.0
chr11	9409819	9409927	ENSG00000205339.9|IPO7|U2AF2|U2AF2	959	+	6.4433823	1.3854351	-1.0	-1.0
chr11	9417378	9417478	ENSG00000205339.9|IPO7|U2AF2|U2AF2	908	+	5.829739	1.0368944	-1.0	-1.0
chr11	9438079	9438179	ENSG00000205339.9|IPO7|U2AF2|U2AF2	918	+	4.2228374	1.0844587	-1.0	-1.0
chr11	9474064	9474174	ENSG00000166478.9|ZNF143|U2AF2|U2AF2	905	+	5.810469	1.0213518	-1.0	-1.0
chr11	9474209	9474449	ENSG00000166478.9|ZNF143|U2AF2|U2AF2	975	+	6.6919937	1.6091517	-1.0	-1.0
chr11	9585182	9585292	ENSG00000166483.10|WEE1|U2AF2|U2AF2	943	+	6.23352	1.2456877	-1.0	-1.0
chr11	9576133	9576229	ENSG00000166483.10|WEE1|U2AF2|U2AF2	933	+	4.454725	1.1749922	-1.0	-1.0
chr11	9576229	9576293	ENSG00000166483.10|WEE1|U2AF2|U2AF2	935	+	6.294959	1.1901299	-1.0	-1.0
chr11	9585353	9585441	ENSG00000166483.10|WEE1|U2AF2|U2AF2	922	+	6.029656	1.1080755	-1.0	-1.0
chr11	9585441	9585527	ENSG00000166483.10|WEE1|U2AF2|U2AF2	946	+	6.5069785	1.2681686	-1.0	-1.0
chr11	9586448	9586558	ENSG00000166483.10|WEE1|U2AF2|U2AF2	929	+	4.418441	1.1502737	-1.0	-1.0
chr11	9577039	9577141	ENSG00000166483.10|WEE1|U2AF2|U2AF2	911	+	3.60716	1.0514762	-1.0	-1.0
chr11	9581521	9581621	ENSG00000166483.10|WEE1|U2AF2|U2AF2	951	+	6.3429084	1.308283	-1.0	-1.0
chr11	9575794	9576093	ENSG00000166483.10|WEE1|U2AF2|U2AF2	980	+	4.3281364	1.6948326	-1.0	-1.0
chr11	9586710	9586820	ENSG00000166483.10|WEE1|U2AF2|U2AF2	938	+	5.165285	1.2090001	-1.0	-1.0
chr11	9581291	9581486	ENSG00000166483.10|WEE1|U2AF2|U2AF2	923	+	4.5643826	1.114044	-1.0	-1.0
chr11	9589218	9589393	ENSG00000166483.10|WEE1|U2AF2|U2AF2	940	+	4.2250915	1.225059	-1.0	-1.0
chr11	9578481	9578606	ENSG00000166483.10|WEE1|U2AF2|U2AF2	908	+	5.8607097	1.0347377	-1.0	-1.0
chr11	9577696	9577911	ENSG00000166483.10|WEE1|U2AF2|U2AF2	1000	+	6.177918	3.4393983	-1.0	-1.0
chr11	9588983	9589113	ENSG00000166483.10|WEE1|U2AF2|U2AF2	910	+	5.889433	1.0449597	-1.0	-1.0
chr11	10797774	10797881	ENSG00000110321.16|EIF4G2|U2AF2|U2AF2	920	-	3.029897	1.0964011	-1.0	-1.0
chr11	10806771	10806981	ENSG00000110321.16|EIF4G2|U2AF2|U2AF2	998	-	3.9933228	2.7526476	-1.0	-1.0
chr11	10800348	10800431	ENSG00000110321.16|EIF4G2|U2AF2|U2AF2	977	-	6.77472	1.6371624	-1.0	-1.0
chr11	10803489	10803709	ENSG00000110321.16|EIF4G2|U2AF2|U2AF2	984	-	4.4084334	1.7844449	-1.0	-1.0
chr11	10803939	10804164	ENSG00000110321.16|EIF4G2|U2AF2|U2AF2	974	-	3.5235894	1.5780638	-1.0	-1.0
chr11	10807726	10807926	ENSG00000110321.16|EIF4G2|U2AF2|U2AF2	959	-	3.7015333	1.3832196	-1.0	-1.0
chr11	10808084	10808173	ENSG00000110321.16|EIF4G2|U2AF2|U2AF2	951	-	3.2516873	1.308283	-1.0	-1.0
chr11	10800647	10800730	ENSG00000110321.16|EIF4G2|U2AF2|U2AF2	924	-	6.0039406	1.1169515	-1.0	-1.0
chr11	10800451	10800631	ENSG00000110321.16|EIF4G2|U2AF2|U2AF2	925	-	4.2582707	1.1254904	-1.0	-1.0
chr11	10807161	10807471	ENSG00000110321.16|EIF4G2|U2AF2|U2AF2	989	-	3.7450716	1.9586278	-1.0	-1.0
chr11	10797881	10797986	ENSG00000110321.16|EIF4G2|U2AF2|U2AF2	982	-	6.0497456	1.7547294	-1.0	-1.0
chr11	10800835	10800935	ENSG00000110321.16|EIF4G2|U2AF2|U2AF2	940	-	4.4414945	1.2228606	-1.0	-1.0
chr11	10801685	10801880	ENSG00000110321.16|EIF4G2|U2AF2|U2AF2	985	-	3.7106218	1.8179162	-1.0	-1.0
chr11	10799312	10799537	ENSG00000110321.16|EIF4G2|U2AF2|U2AF2	978	-	4.6228538	1.6528233	-1.0	-1.0
chr11	10800991	10801196	ENSG00000110321.16|EIF4G2|U2AF2|U2AF2	994	-	4.398002	2.2352219	-1.0	-1.0
chr11	10804381	10804641	ENSG00000110321.16|EIF4G2|U2AF2|U2AF2	966	-	4.888885	1.4732267	-1.0	-1.0
chr11	10805946	10806151	ENSG00000110321.16|EIF4G2|U2AF2|U2AF2	968	-	4.011271	1.4950682	-1.0	-1.0
chr11	10803128	10803210	ENSG00000110321.16|EIF4G2|U2AF2|U2AF2	959	-	4.7001805	1.3922344	-1.0	-1.0
chr11	10799113	10799212	ENSG00000110321.16|EIF4G2|U2AF2|U2AF2	999	-	8.224033	3.029583	-1.0	-1.0
chr11	10799682	10800348	ENSG00000110321.16|EIF4G2|U2AF2|U2AF2	985	-	4.2826695	1.8151712	-1.0	-1.0
chr11	10808193	10808548	ENSG00000110321.16|EIF4G2|U2AF2|U2AF2	923	-	3.0637355	1.1157861	-1.0	-1.0
chr11	10801915	10802015	ENSG00000110321.16|EIF4G2|U2AF2|U2AF2	930	-	6.044632	1.1518564	-1.0	-1.0
chr11	10857861	10858036	ENSG00000236287.7|ZBED5|U2AF2|U2AF2	993	-	5.3141103	2.1681256	-1.0	-1.0
chr11	10857377	10857662	ENSG00000236287.7|ZBED5|U2AF2|U2AF2	952	-	6.185167	1.3144832	-1.0	-1.0
chr11	10856257	10856487	ENSG00000236287.7|ZBED5|U2AF2|U2AF2	933	-	6.1042867	1.1728891	-1.0	-1.0
chr11	10856143	10856257	ENSG00000236287.7|ZBED5|U2AF2|U2AF2	999	-	7.4991555	2.8810713	-1.0	-1.0
chr11	11884360	11884466	ENSG00000170242.17|USP47|U2AF2|U2AF2	929	+	6.0435567	1.1501137	-1.0	-1.0
chr11	12864720	12864920	ENSG00000187079.16|TEAD1|U2AF2|U2AF2	997	+	5.550105	2.4684424	-1.0	-1.0
chr11	12864579	12864685	ENSG00000187079.16|TEAD1|U2AF2|U2AF2	911	+	5.884233	1.0486339	-1.0	-1.0
chr11	12961956	12962116	ENSG00000251381.7|LINC00958|U2AF2|U2AF2	923	-	3.458884	1.1143165	-1.0	-1.0
chr11	12985928	12986039	ENSG00000251381.7|LINC00958|U2AF2|U2AF2	910	-	5.903429	1.0433891	-1.0	-1.0
chr11	13720577	13720962	ENSG00000197601.12|FAR1|U2AF2|U2AF2	990	+	5.951548	1.9857348	-1.0	-1.0
chr11	13707899	13708014	ENSG00000197601.12|FAR1|U2AF2|U2AF2	954	+	4.7394495	1.3347102	-1.0	-1.0
chr11	13707777	13707899	ENSG00000197601.12|FAR1|U2AF2|U2AF2	986	+	6.947805	1.8583193	-1.0	-1.0
chr11	13701937	13702142	ENSG00000197601.12|FAR1|U2AF2|U2AF2	969	+	4.449968	1.5032065	-1.0	-1.0
chr11	13701687	13701922	ENSG00000197601.12|FAR1|U2AF2|U2AF2	972	+	6.6426454	1.5569215	-1.0	-1.0
chr11	13700567	13700707	ENSG00000197601.12|FAR1|U2AF2|U2AF2	930	+	6.0541015	1.1574678	-1.0	-1.0
chr11	13700717	13700892	ENSG00000197601.12|FAR1|U2AF2|U2AF2	916	+	4.309684	1.0732969	-1.0	-1.0
chr11	13720987	13721182	ENSG00000197601.12|FAR1|U2AF2|U2AF2	957	+	4.789291	1.3621405	-1.0	-1.0
chr11	13700316	13700416	ENSG00000197601.12|FAR1|U2AF2|U2AF2	905	+	5.8061147	1.0228282	-1.0	-1.0
chr11	13721627	13721832	ENSG00000197601.12|FAR1|U2AF2|U2AF2	969	+	6.342313	1.5093908	-1.0	-1.0
chr11	13700214	13700316	ENSG00000197601.12|FAR1|U2AF2|U2AF2	926	+	6.0006022	1.1280757	-1.0	-1.0
chr11	13706787	13707002	ENSG00000197601.12|FAR1|U2AF2|U2AF2	985	+	5.1978326	1.8231394	-1.0	-1.0
chr11	13714855	13715080	ENSG00000197601.12|FAR1|U2AF2|U2AF2	991	+	5.9570475	2.0389135	-1.0	-1.0
chr11	13711659	13711763	ENSG00000197601.12|FAR1|U2AF2|U2AF2	923	+	6.0554724	1.1129696	-1.0	-1.0
chr11	14478480	14478630	ENSG00000129083.12|COPB1|U2AF2|U2AF2	910	-	4.148357	1.0479817	-1.0	-1.0
chr11	14498985	14499085	ENSG00000129083.12|COPB1|U2AF2|U2AF2	949	-	6.334225	1.292348	-1.0	-1.0
chr11	14474615	14474725	ENSG00000129083.12|COPB1|U2AF2|U2AF2	977	-	6.791207	1.6413614	-1.0	-1.0
chr11	14498882	14498985	ENSG00000129083.12|COPB1|U2AF2|U2AF2	924	-	2.868493	1.1175734	-1.0	-1.0
chr11	14466426	14466531	ENSG00000129083.12|COPB1|U2AF2|U2AF2	918	-	5.9251776	1.0886645	-1.0	-1.0
chr11	14488609	14488804	ENSG00000129083.12|COPB1|U2AF2|U2AF2	960	-	6.608184	1.3986979	-1.0	-1.0
chr11	14498985	14499085	ENSG00000256206.2|AC018523.2|U2AF2|U2AF2	949	-	6.334225	1.2923019	-1.0	-1.0
chr11	14513699	14513804	ENSG00000256206.2|AC018523.2|U2AF2|U2AF2	957	-	6.393071	1.3668282	-1.0	-1.0
chr11	14498882	14498985	ENSG00000256206.2|AC018523.2|U2AF2|U2AF2	924	-	2.868493	1.1172676	-1.0	-1.0
chr11	14507766	14507876	ENSG00000256206.2|AC018523.2|U2AF2|U2AF2	947	-	6.308304	1.2744972	-1.0	-1.0
chr11	14517981	14518081	ENSG00000256206.2|AC018523.2|U2AF2|U2AF2	935	-	6.1286144	1.1839256	-1.0	-1.0
chr11	14505248	14505348	ENSG00000256206.2|AC018523.2|U2AF2|U2AF2	928	-	3.8514738	1.1434855	-1.0	-1.0
chr11	14517745	14517850	ENSG00000256206.2|AC018523.2|U2AF2|U2AF2	978	-	6.846837	1.6551821	-1.0	-1.0
chr11	14513679	14513804	ENSG00000129084.17|PSMA1|U2AF2|U2AF2	962	-	6.0720563	1.4232249	-1.0	-1.0
chr11	14507766	14507876	ENSG00000129084.17|PSMA1|U2AF2|U2AF2	947	-	6.308304	1.2744972	-1.0	-1.0
chr11	14517981	14518081	ENSG00000129084.17|PSMA1|U2AF2|U2AF2	935	-	6.1286144	1.1839459	-1.0	-1.0
chr11	14505248	14505348	ENSG00000129084.17|PSMA1|U2AF2|U2AF2	928	-	3.8514738	1.1437895	-1.0	-1.0
chr11	14517745	14517850	ENSG00000129084.17|PSMA1|U2AF2|U2AF2	978	-	6.846837	1.6552074	-1.0	-1.0
chr11	14700653	14700753	ENSG00000152270.8|PDE3B|U2AF2|U2AF2	905	+	5.815819	1.0240247	-1.0	-1.0
chr11	14647118	14647313	ENSG00000152270.8|PDE3B|U2AF2|U2AF2	962	+	6.510922	1.4165336	-1.0	-1.0
chr11	14879113	14879218	ENSG00000186104.10|CYP2R1|U2AF2|U2AF2	911	-	5.9002614	1.0510614	-1.0	-1.0
chr11	14878179	14878297	ENSG00000186104.10|CYP2R1|U2AF2|U2AF2	933	-	6.0747356	1.1727884	-1.0	-1.0
chr11	16739541	16739656	ENSG00000110696.9|C11orf58|U2AF2|U2AF2	908	+	5.8356996	1.0352685	-1.0	-1.0
chr11	17077478	17077588	ENSG00000110700.6|RPS13|U2AF2|U2AF2	920	-	3.1023395	1.0969883	-1.0	-1.0
chr11	17074466	17074586	ENSG00000110700.6|RPS13|U2AF2|U2AF2	999	-	8.213161	3.2817082	-1.0	-1.0
chr11	17128828	17129028	ENSG00000011405.13|PIK3C2A|U2AF2|U2AF2	971	-	5.0854335	1.5345417	-1.0	-1.0
chr11	17129334	17129467	ENSG00000011405.13|PIK3C2A|U2AF2|U2AF2	991	-	4.936886	2.0297694	-1.0	-1.0
chr11	17122711	17122813	ENSG00000011405.13|PIK3C2A|U2AF2|U2AF2	906	-	5.808154	1.0269959	-1.0	-1.0
chr11	17134918	17135029	ENSG00000011405.13|PIK3C2A|U2AF2|U2AF2	935	-	6.1089115	1.188575	-1.0	-1.0
chr11	17122813	17122923	ENSG00000011405.13|PIK3C2A|U2AF2|U2AF2	966	-	6.5503507	1.4644464	-1.0	-1.0
chr11	17131722	17131887	ENSG00000011405.13|PIK3C2A|U2AF2|U2AF2	936	-	5.963378	1.1943612	-1.0	-1.0
chr11	17147638	17147813	ENSG00000011405.13|PIK3C2A|U2AF2|U2AF2	923	-	6.011907	1.1127366	-1.0	-1.0
chr11	17135029	17135110	ENSG00000011405.13|PIK3C2A|U2AF2|U2AF2	1000	-	8.581569	3.613941	-1.0	-1.0
chr11	17129467	17129577	ENSG00000011405.13|PIK3C2A|U2AF2|U2AF2	999	-	8.007774	2.9122026	-1.0	-1.0
chr11	18087265	18087485	ENSG00000166788.9|SAAL1|U2AF2|U2AF2	949	-	6.2629666	1.2886004	-1.0	-1.0
chr11	18082082	18082292	ENSG00000166788.9|SAAL1|U2AF2|U2AF2	967	-	6.5886254	1.4761841	-1.0	-1.0
chr11	18081410	18081610	ENSG00000166788.9|SAAL1|U2AF2|U2AF2	994	-	7.394267	2.2045631	-1.0	-1.0
chr11	18309079	18309179	ENSG00000110756.17|HPS5|U2AF2|U2AF2	924	-	6.0039406	1.1169515	-1.0	-1.0
chr11	18311451	18311516	ENSG00000110756.17|HPS5|U2AF2|U2AF2	959	-	6.6391983	1.392281	-1.0	-1.0
chr11	18286620	18286795	ENSG00000110756.17|HPS5|U2AF2|U2AF2	943	-	5.932644	1.2463722	-1.0	-1.0
chr11	18332956	18333161	ENSG00000110768.11|GTF2H1|U2AF2|U2AF2	995	+	7.5097528	2.312002	-1.0	-1.0
chr11	18341325	18341440	ENSG00000110768.11|GTF2H1|U2AF2|U2AF2	922	+	4.686106	1.1060436	-1.0	-1.0
chr11	18396710	18396820	ENSG00000134333.13|LDHA|U2AF2|U2AF2	922	+	5.9622393	1.1073836	-1.0	-1.0
chr11	18407014	18407116	ENSG00000134333.13|LDHA|U2AF2|U2AF2	902	+	3.5496116	1.007935	-1.0	-1.0
chr11	18405301	18405448	ENSG00000134333.13|LDHA|U2AF2|U2AF2	997	+	7.894179	2.5823672	-1.0	-1.0
chr11	19237530	19237705	ENSG00000129173.12|E2F8|U2AF2|U2AF2	929	-	6.03365	1.147014	-1.0	-1.0
chr11	20392575	20392755	ENSG00000185238.12|PRMT3|U2AF2|U2AF2	944	+	6.261602	1.2503783	-1.0	-1.0
chr11	20404999	20405194	ENSG00000185238.12|PRMT3|U2AF2|U2AF2	953	+	3.7453866	1.3264184	-1.0	-1.0
chr11	20407820	20408015	ENSG00000185238.12|PRMT3|U2AF2|U2AF2	964	+	6.5085955	1.4395523	-1.0	-1.0
chr11	20403519	20403714	ENSG00000185238.12|PRMT3|U2AF2|U2AF2	949	+	6.3579865	1.2882888	-1.0	-1.0
chr11	27409013	27409173	ENSG00000205213.13|LGR4|U2AF2|U2AF2	918	-	5.9368725	1.0859238	-1.0	-1.0
chr11	27376370	27376525	ENSG00000205213.13|LGR4|U2AF2|U2AF2	946	-	6.301805	1.2663621	-1.0	-1.0
chr11	27392518	27392618	ENSG00000205213.13|LGR4|U2AF2|U2AF2	907	-	4.1554594	1.0296146	-1.0	-1.0
chr11	27378696	27378866	ENSG00000205213.13|LGR4|U2AF2|U2AF2	942	-	6.186191	1.2341851	-1.0	-1.0
chr11	28062516	28062621	ENSG00000121621.6|KIF18A|U2AF2|U2AF2	913	-	5.8912535	1.0595696	-1.0	-1.0
chr11	28069423	28069523	ENSG00000121621.6|KIF18A|U2AF2|U2AF2	911	-	5.8848205	1.0489033	-1.0	-1.0
chr11	28083243	28083348	ENSG00000121621.6|KIF18A|U2AF2|U2AF2	929	-	6.0399094	1.1486285	-1.0	-1.0
chr11	28084868	28085013	ENSG00000121621.6|KIF18A|U2AF2|U2AF2	926	-	5.4573274	1.1308597	-1.0	-1.0
chr11	28127306	28127486	ENSG00000169519.20|METTL15|U2AF2|U2AF2	918	+	5.945817	1.083883	-1.0	-1.0
chr11	28191231	28191401	ENSG00000169519.20|METTL15|U2AF2|U2AF2	923	+	6.054945	1.1109594	-1.0	-1.0
chr11	28132736	28132856	ENSG00000169519.20|METTL15|U2AF2|U2AF2	943	+	6.2578645	1.2476841	-1.0	-1.0
chr11	28123740	28123861	ENSG00000169519.20|METTL15|U2AF2|U2AF2	934	+	6.1073217	1.1824504	-1.0	-1.0
chr11	28125866	28126101	ENSG00000169519.20|METTL15|U2AF2|U2AF2	975	+	6.7853293	1.5940882	-1.0	-1.0
chr11	28123285	28123455	ENSG00000169519.20|METTL15|U2AF2|U2AF2	955	+	6.5591536	1.347997	-1.0	-1.0
chr11	28130856	28131016	ENSG00000169519.20|METTL15|U2AF2|U2AF2	908	+	5.882807	1.037176	-1.0	-1.0
chr11	28124132	28124312	ENSG00000169519.20|METTL15|U2AF2|U2AF2	914	+	5.9520144	1.0675071	-1.0	-1.0
chr11	28126256	28126451	ENSG00000169519.20|METTL15|U2AF2|U2AF2	955	+	6.5419903	1.3425114	-1.0	-1.0
chr11	31456386	31456496	ENSG00000148950.9|IMMP1L|U2AF2|U2AF2	969	-	6.637716	1.502358	-1.0	-1.0
chr11	31488576	31488731	ENSG00000148950.9|IMMP1L|U2AF2|U2AF2	937	-	5.7550244	1.2010479	-1.0	-1.0
chr11	31487999	31488196	ENSG00000148950.9|IMMP1L|U2AF2|U2AF2	958	-	6.4593515	1.3780353	-1.0	-1.0
chr11	31481384	31481579	ENSG00000148950.9|IMMP1L|U2AF2|U2AF2	955	-	6.400561	1.3420172	-1.0	-1.0
chr11	31469445	31469650	ENSG00000148950.9|IMMP1L|U2AF2|U2AF2	954	-	6.394642	1.340726	-1.0	-1.0
chr11	31493066	31493171	ENSG00000148950.9|IMMP1L|U2AF2|U2AF2	902	-	5.9573374	1.0069916	-1.0	-1.0
chr11	31504411	31504621	ENSG00000148950.9|IMMP1L|U2AF2|U2AF2	975	-	5.262266	1.6051027	-1.0	-1.0
chr11	31482464	31482769	ENSG00000148950.9|IMMP1L|U2AF2|U2AF2	942	-	6.241543	1.2390497	-1.0	-1.0
chr11	31488241	31488501	ENSG00000148950.9|IMMP1L|U2AF2|U2AF2	969	-	5.8092256	1.5117089	-1.0	-1.0
chr11	31505216	31505361	ENSG00000148950.9|IMMP1L|U2AF2|U2AF2	914	-	5.9770713	1.0676057	-1.0	-1.0
chr11	31486714	31486929	ENSG00000148950.9|IMMP1L|U2AF2|U2AF2	983	-	6.9414096	1.7750663	-1.0	-1.0
chr11	31505516	31505616	ENSG00000148950.9|IMMP1L|U2AF2|U2AF2	900	-	5.8876257	1.0010461	-1.0	-1.0
chr11	31463305	31463410	ENSG00000148950.9|IMMP1L|U2AF2|U2AF2	907	-	5.8249435	1.0335654	-1.0	-1.0
chr11	31474171	31474326	ENSG00000148950.9|IMMP1L|U2AF2|U2AF2	918	-	5.96747	1.0846736	-1.0	-1.0
chr11	31650025	31650170	ENSG00000109911.18|ELP4|U2AF2|U2AF2	924	+	5.9938006	1.1189756	-1.0	-1.0
chr11	31802745	31802940	ENSG00000007372.21|PAX6|U2AF2|U2AF2	954	-	6.576398	1.3377956	-1.0	-1.0
chr11	32143713	32143908	ENSG00000227160.3|THEM7P|U2AF2|U2AF2	980	-	7.0450115	1.7070857	-1.0	-1.0
chr11	32589440	32589546	ENSG00000149100.12|EIF3M|U2AF2|U2AF2	939	+	6.198552	1.2168541	-1.0	-1.0
chr11	32602179	32602278	ENSG00000149100.12|EIF3M|U2AF2|U2AF2	931	+	6.0774007	1.1639965	-1.0	-1.0
chr11	33125818	33125973	ENSG00000176102.11|CSTF3|U2AF2|U2AF2	918	-	5.9706097	1.0869464	-1.0	-1.0
chr11	33140242	33140367	ENSG00000176102.11|CSTF3|U2AF2|U2AF2	903	-	5.8626885	1.0148774	-1.0	-1.0
chr11	33141986	33142091	ENSG00000176102.11|CSTF3|U2AF2|U2AF2	938	-	6.1425886	1.2083044	-1.0	-1.0
chr11	33141665	33141860	ENSG00000176102.11|CSTF3|U2AF2|U2AF2	960	-	5.3012757	1.4017962	-1.0	-1.0
chr11	33137297	33137462	ENSG00000176102.11|CSTF3|U2AF2|U2AF2	934	-	6.1380258	1.1789734	-1.0	-1.0
chr11	33161298	33161473	ENSG00000176102.11|CSTF3|U2AF2|U2AF2	1000	-	6.221011	6.7983675	-1.0	-1.0
chr11	33137967	33138097	ENSG00000176102.11|CSTF3|U2AF2|U2AF2	913	-	5.91648	1.0601935	-1.0	-1.0
chr11	33272610	33272735	ENSG00000110422.11|HIPK3|U2AF2|U2AF2	914	+	4.519508	1.0648963	-1.0	-1.0
chr11	33286305	33286412	ENSG00000110422.11|HIPK3|U2AF2|U2AF2	1000	+	8.760836	4.1997514	-1.0	-1.0
chr11	33286412	33286512	ENSG00000110422.11|HIPK3|U2AF2|U2AF2	925	+	3.1878583	1.1261951	-1.0	-1.0
chr11	33754500	33754610	ENSG00000110429.13|FBXO3|U2AF2|U2AF2	949	-	6.2914643	1.2958	-1.0	-1.0
chr11	34096374	34096579	ENSG00000135387.20|CAPRIN1|U2AF2|U2AF2	979	+	5.3138456	1.6842653	-1.0	-1.0
chr11	34090070	34090265	ENSG00000135387.20|CAPRIN1|U2AF2|U2AF2	962	+	4.036793	1.4249446	-1.0	-1.0
chr11	34090678	34090843	ENSG00000135387.20|CAPRIN1|U2AF2|U2AF2	926	+	6.0695395	1.1298892	-1.0	-1.0
chr11	34099193	34099302	ENSG00000135387.20|CAPRIN1|U2AF2|U2AF2	963	+	6.6519465	1.4338518	-1.0	-1.0
chr11	34053235	34053445	ENSG00000135387.20|CAPRIN1|U2AF2|U2AF2	943	+	4.1289296	1.247376	-1.0	-1.0
chr11	34085966	34086063	ENSG00000135387.20|CAPRIN1|U2AF2|U2AF2	903	+	4.130326	1.0110638	-1.0	-1.0
chr11	34082715	34082824	ENSG00000135387.20|CAPRIN1|U2AF2|U2AF2	989	+	7.162826	1.9463881	-1.0	-1.0
chr11	34078087	34078422	ENSG00000135387.20|CAPRIN1|U2AF2|U2AF2	953	+	6.3686237	1.3312166	-1.0	-1.0
chr11	34134212	34134318	ENSG00000135372.8|NAT10|U2AF2|U2AF2	913	+	5.911669	1.0607412	-1.0	-1.0
chr11	34124190	34124301	ENSG00000135372.8|NAT10|U2AF2|U2AF2	948	+	4.518211	1.2821503	-1.0	-1.0
chr11	34123761	34123855	ENSG00000135372.8|NAT10|U2AF2|U2AF2	948	+	6.4011407	1.2873594	-1.0	-1.0
chr11	34453800	34453910	ENSG00000121691.4|CAT|U2AF2|U2AF2	994	+	7.439765	2.1959665	-1.0	-1.0
chr11	34450593	34450987	ENSG00000121691.4|CAT|U2AF2|U2AF2	966	+	5.294194	1.4664264	-1.0	-1.0
chr11	34470883	34471041	ENSG00000121691.4|CAT|U2AF2|U2AF2	925	+	6.013825	1.1230168	-1.0	-1.0
chr11	34461142	34461317	ENSG00000121691.4|CAT|U2AF2|U2AF2	917	+	4.293079	1.082915	-1.0	-1.0
chr11	34888428	34888533	ENSG00000149089.12|APIP|U2AF2|U2AF2	911	-	5.8989973	1.0514798	-1.0	-1.0
chr11	43335749	43335857	ENSG00000166181.12|API5|U2AF2|U2AF2	956	+	6.3940454	1.3604242	-1.0	-1.0
chr11	43330402	43330564	ENSG00000166181.12|API5|U2AF2|U2AF2	935	+	4.372302	1.1892716	-1.0	-1.0
chr11	43445820	43445925	ENSG00000052841.14|TTC17|U2AF2|U2AF2	981	+	6.978791	1.7128258	-1.0	-1.0
chr11	43391564	43391714	ENSG00000052841.14|TTC17|U2AF2|U2AF2	927	+	6.010306	1.1342539	-1.0	-1.0
chr11	43403262	43403457	ENSG00000052841.14|TTC17|U2AF2|U2AF2	969	+	6.899959	1.5068221	-1.0	-1.0
chr11	43396450	43396550	ENSG00000052841.14|TTC17|U2AF2|U2AF2	900	+	5.7907867	1.0000288	-1.0	-1.0
chr11	43396600	43396818	ENSG00000052841.14|TTC17|U2AF2|U2AF2	997	+	7.6229663	2.5330226	-1.0	-1.0
chr11	43379125	43379232	ENSG00000052841.14|TTC17|U2AF2|U2AF2	963	+	6.5025353	1.4311042	-1.0	-1.0
chr11	43446300	43446535	ENSG00000052841.14|TTC17|U2AF2|U2AF2	985	+	5.8933816	1.8273916	-1.0	-1.0
chr11	43493992	43494167	ENSG00000052841.14|TTC17|U2AF2|U2AF2	919	+	5.9554944	1.0907378	-1.0	-1.0
chr11	43391788	43391820	ENSG00000052841.14|TTC17|U2AF2|U2AF2	978	+	6.8470407	1.6636013	-1.0	-1.0
chr11	43445930	43446035	ENSG00000052841.14|TTC17|U2AF2|U2AF2	964	+	6.4715605	1.4448237	-1.0	-1.0
chr11	43450002	43450107	ENSG00000052841.14|TTC17|U2AF2|U2AF2	940	+	6.188288	1.2184832	-1.0	-1.0
chr11	43401445	43401555	ENSG00000052841.14|TTC17|U2AF2|U2AF2	959	+	6.461376	1.3905083	-1.0	-1.0
chr11	43401622	43401747	ENSG00000052841.14|TTC17|U2AF2|U2AF2	912	+	4.032439	1.0555923	-1.0	-1.0
chr11	43397988	43398103	ENSG00000052841.14|TTC17|U2AF2|U2AF2	910	+	5.875611	1.046815	-1.0	-1.0
chr11	43397211	43397361	ENSG00000052841.14|TTC17|U2AF2|U2AF2	950	+	4.2467422	1.2991829	-1.0	-1.0
chr11	43447928	43448088	ENSG00000052841.14|TTC17|U2AF2|U2AF2	922	+	3.1520758	1.1082902	-1.0	-1.0
chr11	43396160	43396355	ENSG00000052841.14|TTC17|U2AF2|U2AF2	971	+	6.3541303	1.5373303	-1.0	-1.0
chr11	43391568	43391718	ENSG00000254577.1|AC087276.2|U2AF2|U2AF2	927	+	6.018693	1.1388818	-1.0	-1.0
chr11	43391718	43391908	ENSG00000254577.1|AC087276.2|U2AF2|U2AF2	971	+	5.1417866	1.5386863	-1.0	-1.0
chr11	44080924	44081264	ENSG00000110455.13|ACCS|U2AF2|U2AF2	945	+	6.3873734	1.2579256	-1.0	-1.0
chr11	44107568	44107682	ENSG00000151348.13|EXT2|U2AF2|U2AF2	954	+	6.3642344	1.3338827	-1.0	-1.0
chr11	45946098	45946208	ENSG00000135365.15|PHF21A|U2AF2|U2AF2	915	-	5.9276667	1.0706756	-1.0	-1.0
chr11	45969814	45970009	ENSG00000135365.15|PHF21A|U2AF2|U2AF2	1000	-	8.491343	4.0143538	-1.0	-1.0
chr11	46092223	46092328	ENSG00000135365.15|PHF21A|U2AF2|U2AF2	956	-	6.3852224	1.3593273	-1.0	-1.0
chr11	45938312	45938432	ENSG00000135365.15|PHF21A|U2AF2|U2AF2	970	-	6.7037163	1.5296388	-1.0	-1.0
chr11	45938206	45938312	ENSG00000135365.15|PHF21A|U2AF2|U2AF2	918	-	5.9465785	1.0876123	-1.0	-1.0
chr11	45945914	45946098	ENSG00000135365.15|PHF21A|U2AF2|U2AF2	981	-	6.194923	1.7132493	-1.0	-1.0
chr11	46369831	46370009	ENSG00000149091.15|DGKZ|U2AF2|U2AF2	977	+	6.7600584	1.6307834	-1.0	-1.0
chr11	46383358	46383463	ENSG00000110492.15|MDK|U2AF2|U2AF2	965	+	6.477662	1.4504745	-1.0	-1.0
chr11	46508375	46508490	ENSG00000110497.14|AMBRA1|U2AF2|U2AF2	922	-	5.9933467	1.1095372	-1.0	-1.0
chr11	46433628	46433738	ENSG00000110497.14|AMBRA1|U2AF2|U2AF2	934	-	4.3691106	1.1828861	-1.0	-1.0
chr11	46418052	46418167	ENSG00000110497.14|AMBRA1|U2AF2|U2AF2	962	-	6.4748015	1.4195094	-1.0	-1.0
chr11	46545776	46545881	ENSG00000110497.14|AMBRA1|U2AF2|U2AF2	928	-	6.0302086	1.1450682	-1.0	-1.0
chr11	46417947	46418047	ENSG00000110497.14|AMBRA1|U2AF2|U2AF2	915	-	5.8901033	1.0693295	-1.0	-1.0
chr11	46593598	46593703	ENSG00000110497.14|AMBRA1|U2AF2|U2AF2	912	-	6.0084534	1.054367	-1.0	-1.0
chr11	46674139	46674279	ENSG00000175224.16|ATG13|U2AF2|U2AF2	905	+	5.8258457	1.0201672	-1.0	-1.0
chr11	46659334	46659484	ENSG00000175224.16|ATG13|U2AF2|U2AF2	988	+	5.973486	1.9386437	-1.0	-1.0
chr11	46657020	46657120	ENSG00000175224.16|ATG13|U2AF2|U2AF2	918	+	4.2228374	1.0844587	-1.0	-1.0
chr11	46759043	46759148	ENSG00000175216.14|CKAP5|U2AF2|U2AF2	981	-	4.7131305	1.7118866	-1.0	-1.0
chr11	46744457	46744572	ENSG00000175216.14|CKAP5|U2AF2|U2AF2	951	-	6.3123684	1.3072826	-1.0	-1.0
chr11	46788773	46788878	ENSG00000175216.14|CKAP5|U2AF2|U2AF2	931	-	3.404189	1.1584975	-1.0	-1.0
chr11	46811178	46811278	ENSG00000175216.14|CKAP5|U2AF2|U2AF2	930	-	6.044632	1.1518564	-1.0	-1.0
chr11	46792438	46792633	ENSG00000175216.14|CKAP5|U2AF2|U2AF2	944	-	3.5716972	1.2521977	-1.0	-1.0
chr11	46797655	46797790	ENSG00000175216.14|CKAP5|U2AF2|U2AF2	911	-	5.872699	1.052452	-1.0	-1.0
chr11	46744577	46744687	ENSG00000175216.14|CKAP5|U2AF2|U2AF2	991	-	6.635805	2.066525	-1.0	-1.0
chr11	46791808	46791973	ENSG00000175216.14|CKAP5|U2AF2|U2AF2	959	-	6.188526	1.390802	-1.0	-1.0
chr11	46818394	46818503	ENSG00000175216.14|CKAP5|U2AF2|U2AF2	931	-	6.0636973	1.1611501	-1.0	-1.0
chr11	46801199	46801299	ENSG00000175216.14|CKAP5|U2AF2|U2AF2	997	-	5.8211656	2.5302634	-1.0	-1.0
chr11	46780319	46780427	ENSG00000175216.14|CKAP5|U2AF2|U2AF2	934	-	4.156511	1.1805913	-1.0	-1.0
chr11	46790484	46790583	ENSG00000175216.14|CKAP5|U2AF2|U2AF2	918	-	3.1043954	1.0873152	-1.0	-1.0
chr11	46770982	46771082	ENSG00000175216.14|CKAP5|U2AF2|U2AF2	924	-	4.264311	1.1169515	-1.0	-1.0
chr11	46776117	46776254	ENSG00000175216.14|CKAP5|U2AF2|U2AF2	981	-	6.888746	1.7196144	-1.0	-1.0
chr11	46801304	46801419	ENSG00000175216.14|CKAP5|U2AF2|U2AF2	981	-	3.9211128	1.7200342	-1.0	-1.0
chr11	46762193	46762308	ENSG00000175216.14|CKAP5|U2AF2|U2AF2	969	-	5.229746	1.5149539	-1.0	-1.0
chr11	46750433	46750527	ENSG00000175216.14|CKAP5|U2AF2|U2AF2	914	-	5.9356337	1.0676521	-1.0	-1.0
chr11	46762762	46762952	ENSG00000175216.14|CKAP5|U2AF2|U2AF2	946	-	6.254671	1.2674237	-1.0	-1.0
chr11	46787594	46787784	ENSG00000175216.14|CKAP5|U2AF2|U2AF2	963	-	6.5105824	1.4371885	-1.0	-1.0
chr11	46776628	46776793	ENSG00000175216.14|CKAP5|U2AF2|U2AF2	928	-	4.8995633	1.1426116	-1.0	-1.0
chr11	46810854	46810979	ENSG00000175216.14|CKAP5|U2AF2|U2AF2	914	-	5.8794146	1.0636523	-1.0	-1.0
chr11	46790583	46790688	ENSG00000175216.14|CKAP5|U2AF2|U2AF2	995	-	7.475956	2.3058543	-1.0	-1.0
chr11	46778138	46778288	ENSG00000175216.14|CKAP5|U2AF2|U2AF2	987	-	6.418735	1.8934709	-1.0	-1.0
chr11	46804648	46804848	ENSG00000175216.14|CKAP5|U2AF2|U2AF2	966	-	6.5983562	1.4696103	-1.0	-1.0
chr11	47174886	47175016	ENSG00000149182.14|ARFGAP2|U2AF2|U2AF2	916	-	5.928734	1.0732265	-1.0	-1.0
chr11	47172871	47172986	ENSG00000149182.14|ARFGAP2|U2AF2|U2AF2	922	-	6.2398434	1.1068172	-1.0	-1.0
chr11	47173482	47173592	ENSG00000149182.14|ARFGAP2|U2AF2|U2AF2	986	-	6.7724767	1.8400693	-1.0	-1.0
chr11	47165502	47165617	ENSG00000149182.14|ARFGAP2|U2AF2|U2AF2	957	-	3.489277	1.3657916	-1.0	-1.0
chr11	47175261	47175416	ENSG00000149182.14|ARFGAP2|U2AF2|U2AF2	926	-	6.103875	1.1283448	-1.0	-1.0
chr11	47235071	47235366	ENSG00000134574.11|DDB2|U2AF2|U2AF2	960	+	5.5957594	1.3932694	-1.0	-1.0
chr11	47214996	47215156	ENSG00000134574.11|DDB2|U2AF2|U2AF2	973	+	6.247152	1.5609602	-1.0	-1.0
chr11	47215821	47215991	ENSG00000134574.11|DDB2|U2AF2|U2AF2	929	+	6.200484	1.147011	-1.0	-1.0
chr11	47216041	47216276	ENSG00000134574.11|DDB2|U2AF2|U2AF2	969	+	6.709778	1.5073887	-1.0	-1.0
chr11	47245174	47245354	ENSG00000134575.9|ACP2|U2AF2|U2AF2	926	-	6.016361	1.1307052	-1.0	-1.0
chr11	47268639	47268769	ENSG00000025434.18|NR1H3|U2AF2|U2AF2	909	+	5.831732	1.0388837	-1.0	-1.0
chr11	47289287	47289390	ENSG00000110514.19|MADD|U2AF2|U2AF2	924	+	5.999323	1.116515	-1.0	-1.0
chr11	47327301	47327461	ENSG00000110514.19|MADD|U2AF2|U2AF2	927	+	4.306882	1.1354665	-1.0	-1.0
chr11	47290504	47290604	ENSG00000110514.19|MADD|U2AF2|U2AF2	900	+	5.7907867	1.0000288	-1.0	-1.0
chr11	47326782	47326932	ENSG00000110514.19|MADD|U2AF2|U2AF2	928	+	6.0308623	1.1404555	-1.0	-1.0
chr11	47328566	47328666	ENSG00000110514.19|MADD|U2AF2|U2AF2	904	+	3.5145612	1.0182449	-1.0	-1.0
chr11	47295896	47296001	ENSG00000110514.19|MADD|U2AF2|U2AF2	931	+	6.081116	1.1626875	-1.0	-1.0
chr11	47424183	47424288	ENSG00000165916.8|PSMC3|U2AF2|U2AF2	930	-	6.0575414	1.1575228	-1.0	-1.0
chr11	47496041	47496146	ENSG00000149187.18|CELF1|U2AF2|U2AF2	913	-	5.8694124	1.0581696	-1.0	-1.0
chr11	47468582	47468892	ENSG00000149187.18|CELF1|U2AF2|U2AF2	985	-	4.039578	1.8349587	-1.0	-1.0
chr11	47465962	47466062	ENSG00000149187.18|CELF1|U2AF2|U2AF2	923	-	6.021083	1.1141123	-1.0	-1.0
chr11	47478876	47478952	ENSG00000149187.18|CELF1|U2AF2|U2AF2	961	-	3.1963348	1.4115397	-1.0	-1.0
chr11	47580599	47580829	ENSG00000213619.9|NDUFS3|U2AF2|U2AF2	941	+	6.07348	1.2308271	-1.0	-1.0
chr11	47628962	47629142	ENSG00000109919.9|MTCH2|U2AF2|U2AF2	914	-	3.9717848	1.0642384	-1.0	-1.0
chr11	47765362	47765472	ENSG00000109920.12|FNBP4|U2AF2|U2AF2	998	-	6.6034613	2.6890833	-1.0	-1.0
chr11	47731682	47731827	ENSG00000109920.12|FNBP4|U2AF2|U2AF2	958	-	4.287328	1.3793257	-1.0	-1.0
chr11	47761064	47761239	ENSG00000109920.12|FNBP4|U2AF2|U2AF2	939	-	6.151235	1.2120334	-1.0	-1.0
chr11	47723316	47723416	ENSG00000109920.12|FNBP4|U2AF2|U2AF2	914	-	5.880904	1.0652323	-1.0	-1.0
chr11	47732397	47732622	ENSG00000109920.12|FNBP4|U2AF2|U2AF2	985	-	4.57063	1.8312641	-1.0	-1.0
chr11	47724352	47724462	ENSG00000109920.12|FNBP4|U2AF2|U2AF2	927	-	6.1010475	1.1380695	-1.0	-1.0
chr11	47751187	47751290	ENSG00000109920.12|FNBP4|U2AF2|U2AF2	929	-	4.501066	1.1494224	-1.0	-1.0
chr11	47750940	47751036	ENSG00000109920.12|FNBP4|U2AF2|U2AF2	948	-	6.4193788	1.2828883	-1.0	-1.0
chr11	47724677	47724882	ENSG00000109920.12|FNBP4|U2AF2|U2AF2	943	-	3.9010375	1.2474424	-1.0	-1.0
chr11	47731562	47731667	ENSG00000109920.12|FNBP4|U2AF2|U2AF2	993	-	7.349519	2.1752827	-1.0	-1.0
chr11	47734039	47734135	ENSG00000109920.12|FNBP4|U2AF2|U2AF2	907	-	4.1554594	1.029745	-1.0	-1.0
chr11	47731433	47731562	ENSG00000109920.12|FNBP4|U2AF2|U2AF2	988	-	7.0548277	1.9066304	-1.0	-1.0
chr11	47765144	47765259	ENSG00000109920.12|FNBP4|U2AF2|U2AF2	909	-	3.5382802	1.0428658	-1.0	-1.0
chr11	47765269	47765362	ENSG00000109920.12|FNBP4|U2AF2|U2AF2	924	-	3.0837278	1.1201816	-1.0	-1.0
chr11	47731862	47732352	ENSG00000109920.12|FNBP4|U2AF2|U2AF2	1000	-	5.848463	3.3559535	-1.0	-1.0
chr11	47840588	47840693	ENSG00000030066.13|NUP160|U2AF2|U2AF2	979	-	6.8405385	1.6876855	-1.0	-1.0
chr11	47819373	47819458	ENSG00000030066.13|NUP160|U2AF2|U2AF2	937	-	4.3982115	1.1995795	-1.0	-1.0
chr11	47812198	47812328	ENSG00000030066.13|NUP160|U2AF2|U2AF2	948	-	6.268133	1.2818217	-1.0	-1.0
chr11	47806252	47806382	ENSG00000030066.13|NUP160|U2AF2|U2AF2	910	-	5.846666	1.0458155	-1.0	-1.0
chr11	47786063	47786178	ENSG00000030066.13|NUP160|U2AF2|U2AF2	913	-	5.9406343	1.0596462	-1.0	-1.0
chr11	47819458	47819583	ENSG00000030066.13|NUP160|U2AF2|U2AF2	934	-	5.8123164	1.18093	-1.0	-1.0
chr11	47839965	47840170	ENSG00000030066.13|NUP160|U2AF2|U2AF2	960	-	4.8940945	1.3978041	-1.0	-1.0
chr11	47821821	47821941	ENSG00000030066.13|NUP160|U2AF2|U2AF2	1000	-	7.3403344	5.104662	-1.0	-1.0
chr11	47840490	47840588	ENSG00000030066.13|NUP160|U2AF2|U2AF2	904	-	5.786569	1.0170974	-1.0	-1.0
chr11	47797977	47798074	ENSG00000030066.13|NUP160|U2AF2|U2AF2	931	-	6.0936475	1.1620404	-1.0	-1.0
chr11	47807140	47807245	ENSG00000030066.13|NUP160|U2AF2|U2AF2	908	-	5.8307333	1.0354139	-1.0	-1.0
chr11	47817804	47817919	ENSG00000030066.13|NUP160|U2AF2|U2AF2	904	-	5.786569	1.0170974	-1.0	-1.0
chr11	47822086	47822167	ENSG00000030066.13|NUP160|U2AF2|U2AF2	941	-	6.188568	1.2266237	-1.0	-1.0
chr11	47847964	47848064	ENSG00000030066.13|NUP160|U2AF2|U2AF2	916	-	4.251667	1.0761071	-1.0	-1.0
chr11	47821600	47821821	ENSG00000030066.13|NUP160|U2AF2|U2AF2	981	-	5.9378815	1.7117888	-1.0	-1.0
chr11	48169438	48169633	ENSG00000149177.12|PTPRJ|U2AF2|U2AF2	905	+	5.8659115	1.0213518	-1.0	-1.0
chr11	50285715	50285845	ENSG00000255042.3|AC109635.4|U2AF2|U2AF2	907	-	5.818806	1.032348	-1.0	-1.0
chr11	57310556	57310661	ENSG00000149115.13|TNKS1BP1|U2AF2|U2AF2	995	-	7.6451597	2.2883706	-1.0	-1.0
chr11	57310449	57310549	ENSG00000149115.13|TNKS1BP1|U2AF2|U2AF2	922	-	5.960729	1.1055584	-1.0	-1.0
chr11	57300557	57300679	ENSG00000149115.13|TNKS1BP1|U2AF2|U2AF2	900	-	5.7667418	1.0010461	-1.0	-1.0
chr11	57321861	57322046	ENSG00000149115.13|TNKS1BP1|U2AF2|U2AF2	922	-	3.5990813	1.1058204	-1.0	-1.0
chr11	57335172	57335302	ENSG00000149136.8|SSRP1|U2AF2|U2AF2	904	-	5.865233	1.0193325	-1.0	-1.0
chr11	57426263	57426479	ENSG00000134802.17|SLC43A3|U2AF2|U2AF2	991	-	4.6408386	2.0469837	-1.0	-1.0
chr11	57426885	57427043	ENSG00000134802.17|SLC43A3|U2AF2|U2AF2	982	-	6.9350653	1.7416624	-1.0	-1.0
chr11	57672940	57673140	ENSG00000156599.10|ZDHHC5|U2AF2|U2AF2	964	+	4.281923	1.4419278	-1.0	-1.0
chr11	57791130	57791384	ENSG00000254462.1|TMX2-CTNND1|U2AF2|U2AF2	957	+	5.887799	1.3658938	-1.0	-1.0
chr11	57742758	57742953	ENSG00000254462.1|TMX2-CTNND1|U2AF2|U2AF2	955	+	4.1202135	1.3465092	-1.0	-1.0
chr11	57738468	57738633	ENSG00000254462.1|TMX2-CTNND1|U2AF2|U2AF2	920	+	5.938867	1.0943086	-1.0	-1.0
chr11	57769558	57769773	ENSG00000254462.1|TMX2-CTNND1|U2AF2|U2AF2	973	+	4.0866218	1.564476	-1.0	-1.0
chr11	57738263	57738443	ENSG00000254462.1|TMX2-CTNND1|U2AF2|U2AF2	961	+	6.479326	1.40433	-1.0	-1.0
chr11	57789190	57789365	ENSG00000254462.1|TMX2-CTNND1|U2AF2|U2AF2	914	+	5.8794637	1.0631766	-1.0	-1.0
chr11	57789036	57789151	ENSG00000254462.1|TMX2-CTNND1|U2AF2|U2AF2	940	+	4.269417	1.2254355	-1.0	-1.0
chr11	57742013	57742168	ENSG00000254462.1|TMX2-CTNND1|U2AF2|U2AF2	940	+	6.167788	1.2207291	-1.0	-1.0
chr11	57791384	57791574	ENSG00000254462.1|TMX2-CTNND1|U2AF2|U2AF2	995	+	4.5449023	2.3116171	-1.0	-1.0
chr11	57738883	57738993	ENSG00000254462.1|TMX2-CTNND1|U2AF2|U2AF2	906	+	5.8083477	1.0257037	-1.0	-1.0
chr11	57763743	57763873	ENSG00000254462.1|TMX2-CTNND1|U2AF2|U2AF2	917	+	5.914055	1.081012	-1.0	-1.0
chr11	57738883	57738993	ENSG00000213593.9|TMX2|U2AF2|U2AF2	906	+	5.8083477	1.0257037	-1.0	-1.0
chr11	57738465	57738630	ENSG00000213593.9|TMX2|U2AF2|U2AF2	919	+	5.9373546	1.093822	-1.0	-1.0
chr11	57742014	57742169	ENSG00000211450.9|SELENOH|U2AF2|U2AF2	940	+	6.174913	1.2245934	-1.0	-1.0
chr11	57742759	57742949	ENSG00000211450.9|SELENOH|U2AF2|U2AF2	957	+	4.158592	1.3667523	-1.0	-1.0
chr11	57742757	57742857	ENSG00000254732.1|AP001931.1|U2AF2|U2AF2	914	+	3.5603895	1.0652323	-1.0	-1.0
chr11	57788954	57789154	ENSG00000254732.1|AP001931.1|U2AF2|U2AF2	957	+	3.7461479	1.3690839	-1.0	-1.0
chr11	57769559	57769774	ENSG00000254732.1|AP001931.1|U2AF2|U2AF2	973	+	4.0991244	1.5652986	-1.0	-1.0
chr11	57789189	57789364	ENSG00000254732.1|AP001931.1|U2AF2|U2AF2	914	+	5.884702	1.0657917	-1.0	-1.0
chr11	57791384	57791639	ENSG00000254732.1|AP001931.1|U2AF2|U2AF2	991	+	4.818121	2.0484853	-1.0	-1.0
chr11	57791134	57791379	ENSG00000254732.1|AP001931.1|U2AF2|U2AF2	957	+	5.9881797	1.3644196	-1.0	-1.0
chr11	57763739	57763874	ENSG00000254732.1|AP001931.1|U2AF2|U2AF2	917	+	5.914458	1.0815067	-1.0	-1.0
chr11	57806230	57806335	ENSG00000198561.13|CTNND1|U2AF2|U2AF2	905	+	5.810469	1.0213518	-1.0	-1.0
chr11	57791130	57791384	ENSG00000198561.13|CTNND1|U2AF2|U2AF2	957	+	5.887799	1.3659184	-1.0	-1.0
chr11	57816136	57816291	ENSG00000198561.13|CTNND1|U2AF2|U2AF2	953	+	6.2700043	1.3251609	-1.0	-1.0
chr11	57817071	57817211	ENSG00000198561.13|CTNND1|U2AF2|U2AF2	937	+	6.1459246	1.2037189	-1.0	-1.0
chr11	57795576	57795696	ENSG00000198561.13|CTNND1|U2AF2|U2AF2	949	+	4.5242357	1.292519	-1.0	-1.0
chr11	57763739	57763852	ENSG00000198561.13|CTNND1|U2AF2|U2AF2	922	+	5.9604654	1.1054845	-1.0	-1.0
chr11	57795466	57795571	ENSG00000198561.13|CTNND1|U2AF2|U2AF2	955	+	6.3603063	1.3481958	-1.0	-1.0
chr11	57789190	57789365	ENSG00000198561.13|CTNND1|U2AF2|U2AF2	914	+	5.8794637	1.0631766	-1.0	-1.0
chr11	57789036	57789151	ENSG00000198561.13|CTNND1|U2AF2|U2AF2	940	+	4.269417	1.2253999	-1.0	-1.0
chr11	57801612	57801727	ENSG00000198561.13|CTNND1|U2AF2|U2AF2	972	+	6.6445675	1.5514474	-1.0	-1.0
chr11	57806335	57806455	ENSG00000198561.13|CTNND1|U2AF2|U2AF2	946	+	4.48666	1.2651678	-1.0	-1.0
chr11	57791384	57791639	ENSG00000198561.13|CTNND1|U2AF2|U2AF2	991	+	4.818121	2.0484846	-1.0	-1.0
chr11	57815803	57816011	ENSG00000198561.13|CTNND1|U2AF2|U2AF2	988	+	6.625044	1.9286737	-1.0	-1.0
chr11	57769557	57769772	ENSG00000198561.13|CTNND1|U2AF2|U2AF2	972	+	3.989055	1.5508349	-1.0	-1.0
chr11	57796359	57796456	ENSG00000198561.13|CTNND1|U2AF2|U2AF2	905	+	5.810469	1.0213518	-1.0	-1.0
chr11	57808299	57808454	ENSG00000198561.13|CTNND1|U2AF2|U2AF2	927	+	4.125736	1.1373909	-1.0	-1.0
chr11	57817241	57817591	ENSG00000198561.13|CTNND1|U2AF2|U2AF2	917	+	3.7275066	1.0830518	-1.0	-1.0
chr11	58614110	58614228	ENSG00000186660.14|ZFP91|U2AF2|U2AF2	958	+	6.4222283	1.3725076	-1.0	-1.0
chr11	58620690	58620840	ENSG00000186660.14|ZFP91|U2AF2|U2AF2	903	+	5.781483	1.0113602	-1.0	-1.0
chr11	58618900	58619035	ENSG00000186660.14|ZFP91|U2AF2|U2AF2	919	+	3.275	1.0939293	-1.0	-1.0
chr11	58610194	58610297	ENSG00000186660.14|ZFP91|U2AF2|U2AF2	922	+	5.9660187	1.1057802	-1.0	-1.0
chr11	58614110	58614228	ENSG00000255073.8|ZFP91-CNTF|U2AF2|U2AF2	958	+	6.4222283	1.3725076	-1.0	-1.0
chr11	58620688	58620843	ENSG00000255073.8|ZFP91-CNTF|U2AF2|U2AF2	902	+	5.775454	1.0085726	-1.0	-1.0
chr11	58618898	58619073	ENSG00000255073.8|ZFP91-CNTF|U2AF2|U2AF2	915	+	3.2244508	1.0700725	-1.0	-1.0
chr11	58610194	58610297	ENSG00000255073.8|ZFP91-CNTF|U2AF2|U2AF2	922	+	5.9660187	1.1057802	-1.0	-1.0
chr11	59145567	59145712	ENSG00000166801.15|FAM111A|U2AF2|U2AF2	912	+	6.09583	1.0531689	-1.0	-1.0
chr11	59576719	59576804	ENSG00000110048.11|OSBP|U2AF2|U2AF2	974	-	4.895029	1.5769031	-1.0	-1.0
chr11	59578330	59578430	ENSG00000110048.11|OSBP|U2AF2|U2AF2	905	-	5.7963696	1.0213518	-1.0	-1.0
chr11	59593774	59594014	ENSG00000110048.11|OSBP|U2AF2|U2AF2	992	-	5.718131	2.081024	-1.0	-1.0
chr11	59639291	59639383	ENSG00000166889.13|PATL1|U2AF2|U2AF2	980	-	3.8839045	1.6925234	-1.0	-1.0
chr11	59655740	59655840	ENSG00000166889.13|PATL1|U2AF2|U2AF2	950	-	3.5976396	1.3028412	-1.0	-1.0
chr11	59638411	59638526	ENSG00000166889.13|PATL1|U2AF2|U2AF2	994	-	7.286191	2.2058349	-1.0	-1.0
chr11	59657724	59657834	ENSG00000166889.13|PATL1|U2AF2|U2AF2	932	-	6.081243	1.1676012	-1.0	-1.0
chr11	59658946	59659051	ENSG00000166889.13|PATL1|U2AF2|U2AF2	983	-	7.0666523	1.7717837	-1.0	-1.0
chr11	59647913	59648023	ENSG00000166889.13|PATL1|U2AF2|U2AF2	978	-	4.2741265	1.6591506	-1.0	-1.0
chr11	59651308	59651448	ENSG00000166889.13|PATL1|U2AF2|U2AF2	910	-	6.0252314	1.0449779	-1.0	-1.0
chr11	59643035	59643140	ENSG00000166889.13|PATL1|U2AF2|U2AF2	947	-	4.586645	1.2796264	-1.0	-1.0
chr11	59639628	59639883	ENSG00000166889.13|PATL1|U2AF2|U2AF2	941	-	4.4710436	1.2283317	-1.0	-1.0
chr11	59647570	59647753	ENSG00000166889.13|PATL1|U2AF2|U2AF2	969	-	6.64143	1.5025461	-1.0	-1.0
chr11	59647753	59647908	ENSG00000166889.13|PATL1|U2AF2|U2AF2	988	-	4.390356	1.904229	-1.0	-1.0
chr11	59639383	59639483	ENSG00000166889.13|PATL1|U2AF2|U2AF2	906	-	2.7950048	1.0261773	-1.0	-1.0
chr11	59649610	59649725	ENSG00000166889.13|PATL1|U2AF2|U2AF2	942	-	6.1786366	1.2358446	-1.0	-1.0
chr11	59651646	59651751	ENSG00000166889.13|PATL1|U2AF2|U2AF2	911	-	5.9910116	1.0517774	-1.0	-1.0
chr11	59649293	59649461	ENSG00000166889.13|PATL1|U2AF2|U2AF2	976	-	6.868274	1.6238997	-1.0	-1.0
chr11	59639197	59639291	ENSG00000166889.13|PATL1|U2AF2|U2AF2	909	-	4.185866	1.0425147	-1.0	-1.0
chr11	59794504	59794659	ENSG00000166900.16|STX3|U2AF2|U2AF2	936	+	6.119275	1.1943638	-1.0	-1.0
chr11	59797172	59797277	ENSG00000166900.16|STX3|U2AF2|U2AF2	967	+	4.787015	1.4778676	-1.0	-1.0
chr11	59803725	59803848	ENSG00000166900.16|STX3|U2AF2|U2AF2	985	+	7.1407614	1.8282909	-1.0	-1.0
chr11	59800742	59800854	ENSG00000166900.16|STX3|U2AF2|U2AF2	928	+	3.695638	1.1413529	-1.0	-1.0
chr11	59793514	59793634	ENSG00000166900.16|STX3|U2AF2|U2AF2	924	+	6.0227065	1.1190376	-1.0	-1.0
chr11	59809868	59810018	ENSG00000166902.4|MRPL16|U2AF2|U2AF2	939	-	4.671532	1.2179482	-1.0	-1.0
chr11	59810465	59810603	ENSG00000166902.4|MRPL16|U2AF2|U2AF2	981	-	6.887411	1.7233979	-1.0	-1.0
chr11	59808872	59808992	ENSG00000166902.4|MRPL16|U2AF2|U2AF2	949	-	6.290096	1.2882242	-1.0	-1.0
chr11	59807740	59807849	ENSG00000166902.4|MRPL16|U2AF2|U2AF2	931	-	6.154445	1.1631757	-1.0	-1.0
chr11	60064154	60064261	ENSG00000149516.13|MS4A3|U2AF2|U2AF2	925	+	6.000619	1.1225243	-1.0	-1.0
chr11	60225443	60225563	ENSG00000214787.9|MS4A4E|U2AF2|U2AF2	903	-	5.7885528	1.0141153	-1.0	-1.0
chr11	60214570	60214627	ENSG00000214787.9|MS4A4E|U2AF2|U2AF2	904	-	5.786569	1.0170974	-1.0	-1.0
chr11	60208694	60208799	ENSG00000214787.9|MS4A4E|U2AF2|U2AF2	913	-	5.8912535	1.0595696	-1.0	-1.0
chr11	60213088	60213218	ENSG00000214787.9|MS4A4E|U2AF2|U2AF2	926	-	5.9989853	1.1281618	-1.0	-1.0
chr11	60891164	60891263	ENSG00000110107.8|PRPF19|U2AF2|U2AF2	900	-	5.7667418	1.0010461	-1.0	-1.0
chr11	61323840	61323995	ENSG00000167986.13|DDB1|U2AF2|U2AF2	944	-	5.345139	1.2487876	-1.0	-1.0
chr11	61302293	61302453	ENSG00000167986.13|DDB1|U2AF2|U2AF2	909	-	4.129204	1.0396154	-1.0	-1.0
chr11	61325457	61325610	ENSG00000167986.13|DDB1|U2AF2|U2AF2	934	-	4.579417	1.1788633	-1.0	-1.0
chr11	61325655	61325800	ENSG00000167986.13|DDB1|U2AF2|U2AF2	930	-	3.702426	1.1547691	-1.0	-1.0
chr11	61313633	61313828	ENSG00000167986.13|DDB1|U2AF2|U2AF2	961	-	3.518185	1.4110504	-1.0	-1.0
chr11	61309077	61309187	ENSG00000167986.13|DDB1|U2AF2|U2AF2	909	-	5.8388443	1.0430329	-1.0	-1.0
chr11	61303602	61303802	ENSG00000167986.13|DDB1|U2AF2|U2AF2	999	-	4.5802674	2.9713044	-1.0	-1.0
chr11	61314210	61314307	ENSG00000167986.13|DDB1|U2AF2|U2AF2	975	-	3.9437973	1.6033238	-1.0	-1.0
chr11	61314487	61314592	ENSG00000167986.13|DDB1|U2AF2|U2AF2	910	-	5.8862586	1.0466629	-1.0	-1.0
chr11	61326808	61326924	ENSG00000167986.13|DDB1|U2AF2|U2AF2	997	-	5.649078	2.514701	-1.0	-1.0
chr11	61329986	61330181	ENSG00000167986.13|DDB1|U2AF2|U2AF2	1000	-	8.247618	4.3520164	-1.0	-1.0
chr11	61324095	61324245	ENSG00000167986.13|DDB1|U2AF2|U2AF2	970	-	5.812858	1.5277259	-1.0	-1.0
chr11	61368583	61368596	ENSG00000149483.11|TMEM138|U2AF2|U2AF2	924	+	3.9493635	1.1170691	-1.0	-1.0
chr11	61367337	61367682	ENSG00000149483.11|TMEM138|U2AF2|U2AF2	959	+	6.1240435	1.3833059	-1.0	-1.0
chr11	61368487	61368583	ENSG00000149483.11|TMEM138|U2AF2|U2AF2	947	+	4.9632797	1.2795892	-1.0	-1.0
chr11	61364143	61364338	ENSG00000149483.11|TMEM138|U2AF2|U2AF2	960	+	5.0209994	1.3954543	-1.0	-1.0
chr11	61368941	61369131	ENSG00000149483.11|TMEM138|U2AF2|U2AF2	938	+	4.411879	1.2094187	-1.0	-1.0
chr11	61404704	61404809	ENSG00000149532.15|CPSF7|U2AF2|U2AF2	930	-	6.101038	1.1532912	-1.0	-1.0
chr11	61415700	61415885	ENSG00000149532.15|CPSF7|U2AF2|U2AF2	957	-	5.5996714	1.365085	-1.0	-1.0
chr11	61420489	61420674	ENSG00000149532.15|CPSF7|U2AF2|U2AF2	948	-	4.9036703	1.2812746	-1.0	-1.0
chr11	61419996	61420094	ENSG00000149532.15|CPSF7|U2AF2|U2AF2	924	-	5.990461	1.1169515	-1.0	-1.0
chr11	61430802	61430912	ENSG00000167985.6|SDHAF2|U2AF2|U2AF2	905	+	5.7963696	1.0213518	-1.0	-1.0
chr11	61430805	61430910	ENSG00000256591.5|AP003108.2|U2AF2|U2AF2	905	+	5.7963696	1.0213518	-1.0	-1.0
chr11	61485431	61485556	ENSG00000256591.5|AP003108.2|U2AF2|U2AF2	954	+	6.6724763	1.3370814	-1.0	-1.0
chr11	61485431	61485556	ENSG00000162148.10|PPP1R32|U2AF2|U2AF2	954	+	6.6724763	1.3370385	-1.0	-1.0
chr11	61785690	61785799	ENSG00000124920.13|MYRF|U2AF2|U2AF2	956	+	6.464076	1.3595611	-1.0	-1.0
chr11	61783387	61783567	ENSG00000124920.13|MYRF|U2AF2|U2AF2	941	+	6.3111844	1.2327912	-1.0	-1.0
chr11	61790603	61790708	ENSG00000134825.15|TMEM258|U2AF2|U2AF2	949	-	6.2810926	1.2914416	-1.0	-1.0
chr11	61822933	61823128	ENSG00000134824.13|FADS2|U2AF2|U2AF2	938	+	6.2736826	1.2046045	-1.0	-1.0
chr11	61876563	61876688	ENSG00000221968.8|FADS3|U2AF2|U2AF2	931	-	6.124237	1.1615248	-1.0	-1.0
chr11	61876693	61876878	ENSG00000221968.8|FADS3|U2AF2|U2AF2	906	-	3.608834	1.0267504	-1.0	-1.0
chr11	61876393	61876553	ENSG00000221968.8|FADS3|U2AF2|U2AF2	916	-	4.4829664	1.0741609	-1.0	-1.0
chr11	61878245	61878400	ENSG00000221968.8|FADS3|U2AF2|U2AF2	928	-	6.3175044	1.1446139	-1.0	-1.0
chr11	61965459	61965577	ENSG00000167996.15|FTH1|U2AF2|U2AF2	935	-	3.4171264	1.1882492	-1.0	-1.0
chr11	62141389	62141494	ENSG00000149503.12|INCENP|U2AF2|U2AF2	932	+	6.0853367	1.1680093	-1.0	-1.0
chr11	62144880	62144981	ENSG00000149503.12|INCENP|U2AF2|U2AF2	900	+	5.7722225	1.0010461	-1.0	-1.0
chr11	62252121	62252321	ENSG00000254404.1|AP003306.1|U2AF2|U2AF2	998	-	6.5637827	2.6273165	-1.0	-1.0
chr11	62572733	62572853	ENSG00000254772.9|EEF1G|U2AF2|U2AF2	967	-	6.711333	1.4812477	-1.0	-1.0
chr11	62571901	62572011	ENSG00000254772.9|EEF1G|U2AF2|U2AF2	999	-	8.6716	3.1655483	-1.0	-1.0
chr11	62576661	62576846	ENSG00000255508.7|AP002990.1|U2AF2|U2AF2	906	-	5.8827825	1.0278796	-1.0	-1.0
chr11	62576098	62576208	ENSG00000255508.7|AP002990.1|U2AF2|U2AF2	917	-	6.0705557	1.0810859	-1.0	-1.0
chr11	62575538	62575683	ENSG00000255508.7|AP002990.1|U2AF2|U2AF2	916	-	5.978392	1.0760936	-1.0	-1.0
chr11	62575688	62575863	ENSG00000255508.7|AP002990.1|U2AF2|U2AF2	921	-	6.0368266	1.1043668	-1.0	-1.0
chr11	62572733	62572853	ENSG00000255508.7|AP002990.1|U2AF2|U2AF2	967	-	6.711333	1.4811898	-1.0	-1.0
chr11	62575033	62575143	ENSG00000255508.7|AP002990.1|U2AF2|U2AF2	914	-	4.0462594	1.0651872	-1.0	-1.0
chr11	62571901	62572011	ENSG00000255508.7|AP002990.1|U2AF2|U2AF2	999	-	8.6716	3.165601	-1.0	-1.0
chr11	62579030	62579140	ENSG00000255508.7|AP002990.1|U2AF2|U2AF2	927	-	6.067428	1.1374838	-1.0	-1.0
chr11	62589221	62589326	ENSG00000255508.7|AP002990.1|U2AF2|U2AF2	956	-	6.3934536	1.3546739	-1.0	-1.0
chr11	62577201	62577316	ENSG00000255508.7|AP002990.1|U2AF2|U2AF2	987	-	7.124424	1.9019244	-1.0	-1.0
chr11	62575539	62575679	ENSG00000149016.15|TUT1|U2AF2|U2AF2	915	-	5.963545	1.0683644	-1.0	-1.0
chr11	62576099	62576204	ENSG00000149016.15|TUT1|U2AF2|U2AF2	915	-	6.045326	1.0683844	-1.0	-1.0
chr11	62575044	62575144	ENSG00000149016.15|TUT1|U2AF2|U2AF2	900	-	3.5537004	1.0016209	-1.0	-1.0
chr11	62577201	62577311	ENSG00000149016.15|TUT1|U2AF2|U2AF2	985	-	7.043961	1.8375896	-1.0	-1.0
chr11	62589221	62589326	ENSG00000149016.15|TUT1|U2AF2|U2AF2	956	-	6.3934536	1.3546739	-1.0	-1.0
chr11	62579030	62579140	ENSG00000149016.15|TUT1|U2AF2|U2AF2	927	-	6.067428	1.1374838	-1.0	-1.0
chr11	62575684	62575864	ENSG00000149016.15|TUT1|U2AF2|U2AF2	922	-	6.0392656	1.1065776	-1.0	-1.0
chr11	62576664	62576844	ENSG00000149016.15|TUT1|U2AF2|U2AF2	905	-	5.8745947	1.0224599	-1.0	-1.0
chr11	62600689	62600914	ENSG00000149480.6|MTA2|U2AF2|U2AF2	962	-	4.5952873	1.4158247	-1.0	-1.0
chr11	62601275	62601422	ENSG00000149480.6|MTA2|U2AF2|U2AF2	969	-	3.634295	1.5101717	-1.0	-1.0
chr11	62599787	62600157	ENSG00000149480.6|MTA2|U2AF2|U2AF2	946	-	5.3550105	1.2677993	-1.0	-1.0
chr11	62594040	62594155	ENSG00000149480.6|MTA2|U2AF2|U2AF2	982	-	4.8246484	1.7503248	-1.0	-1.0
chr11	62598639	62598864	ENSG00000149480.6|MTA2|U2AF2|U2AF2	909	-	5.3565855	1.0431042	-1.0	-1.0
chr11	62595492	62595592	ENSG00000149480.6|MTA2|U2AF2|U2AF2	915	-	6.064123	1.0701858	-1.0	-1.0
chr11	62594634	62594739	ENSG00000149480.6|MTA2|U2AF2|U2AF2	930	-	3.3029447	1.1537198	-1.0	-1.0
chr11	62597315	62597685	ENSG00000149480.6|MTA2|U2AF2|U2AF2	984	-	4.5488386	1.7882504	-1.0	-1.0
chr11	62594407	62594512	ENSG00000149480.6|MTA2|U2AF2|U2AF2	952	-	4.633994	1.3204291	-1.0	-1.0
chr11	62599084	62599217	ENSG00000149480.6|MTA2|U2AF2|U2AF2	913	-	4.362627	1.0583673	-1.0	-1.0
chr11	62600366	62600541	ENSG00000149480.6|MTA2|U2AF2|U2AF2	918	-	5.997103	1.0884606	-1.0	-1.0
chr11	62596278	62596643	ENSG00000149480.6|MTA2|U2AF2|U2AF2	946	-	4.9203763	1.2664644	-1.0	-1.0
chr11	62595070	62595180	ENSG00000149480.6|MTA2|U2AF2|U2AF2	961	-	6.507553	1.414261	-1.0	-1.0
chr11	62601042	62601275	ENSG00000149480.6|MTA2|U2AF2|U2AF2	950	-	4.451058	1.2977296	-1.0	-1.0
chr11	62596107	62596278	ENSG00000149480.6|MTA2|U2AF2|U2AF2	972	-	4.705373	1.5476515	-1.0	-1.0
chr11	62594535	62594634	ENSG00000149480.6|MTA2|U2AF2|U2AF2	936	-	6.1858845	1.1949829	-1.0	-1.0
chr11	62598543	62598639	ENSG00000149480.6|MTA2|U2AF2|U2AF2	902	-	4.1787176	1.0082823	-1.0	-1.0
chr11	62595891	62596009	ENSG00000149480.6|MTA2|U2AF2|U2AF2	976	-	4.195332	1.6203067	-1.0	-1.0
chr11	62599477	62599582	ENSG00000149480.6|MTA2|U2AF2|U2AF2	911	-	3.071474	1.051719	-1.0	-1.0
chr11	62600165	62600346	ENSG00000149480.6|MTA2|U2AF2|U2AF2	998	-	5.7958846	2.7385697	-1.0	-1.0
chr11	62598033	62598253	ENSG00000149480.6|MTA2|U2AF2|U2AF2	963	-	3.767207	1.4318227	-1.0	-1.0
chr11	62598258	62598443	ENSG00000149480.6|MTA2|U2AF2|U2AF2	943	-	5.097554	1.2410742	-1.0	-1.0
chr11	62611347	62611424	ENSG00000149499.11|EML3|U2AF2|U2AF2	946	-	6.246151	1.2654521	-1.0	-1.0
chr11	62606972	62607177	ENSG00000149499.11|EML3|U2AF2|U2AF2	941	-	6.2335773	1.2283698	-1.0	-1.0
chr11	62611429	62611704	ENSG00000149499.11|EML3|U2AF2|U2AF2	971	-	6.6000047	1.5307536	-1.0	-1.0
chr11	62604201	62604311	ENSG00000149499.11|EML3|U2AF2|U2AF2	930	-	3.4340248	1.1537043	-1.0	-1.0
chr11	62608652	62608735	ENSG00000149499.11|EML3|U2AF2|U2AF2	943	-	6.436934	1.2474551	-1.0	-1.0
chr11	62609187	62609353	ENSG00000149499.11|EML3|U2AF2|U2AF2	920	-	6.1932	1.0959239	-1.0	-1.0
chr11	62609696	62609801	ENSG00000149499.11|EML3|U2AF2|U2AF2	965	-	4.8603187	1.4516413	-1.0	-1.0
chr11	62608850	62608961	ENSG00000149499.11|EML3|U2AF2|U2AF2	910	-	6.0674276	1.0454247	-1.0	-1.0
chr11	62620671	62620781	ENSG00000149541.9|B3GAT3|U2AF2|U2AF2	922	-	6.0810947	1.1076466	-1.0	-1.0
chr11	62617266	62617366	ENSG00000149541.9|B3GAT3|U2AF2|U2AF2	930	-	6.3069334	1.1545463	-1.0	-1.0
chr11	62639471	62639576	ENSG00000089597.16|GANAB|U2AF2|U2AF2	995	-	7.4690895	2.261653	-1.0	-1.0
chr11	62638515	62638630	ENSG00000089597.16|GANAB|U2AF2|U2AF2	903	-	5.8006887	1.0110638	-1.0	-1.0
chr11	62632750	62632850	ENSG00000089597.16|GANAB|U2AF2|U2AF2	925	-	5.99903	1.1258866	-1.0	-1.0
chr11	62634390	62634490	ENSG00000089597.16|GANAB|U2AF2|U2AF2	905	-	2.6055875	1.0241014	-1.0	-1.0
chr11	62638660	62638865	ENSG00000089597.16|GANAB|U2AF2|U2AF2	996	-	7.5040727	2.370185	-1.0	-1.0
chr11	62629957	62630072	ENSG00000089597.16|GANAB|U2AF2|U2AF2	982	-	4.0060034	1.7553388	-1.0	-1.0
chr11	62627353	62627463	ENSG00000089597.16|GANAB|U2AF2|U2AF2	1000	-	8.238625	4.2313213	-1.0	-1.0
chr11	62635000	62635105	ENSG00000089597.16|GANAB|U2AF2|U2AF2	911	-	5.9002614	1.0510614	-1.0	-1.0
chr11	62639110	62639220	ENSG00000089597.16|GANAB|U2AF2|U2AF2	928	-	6.0338593	1.1411928	-1.0	-1.0
chr11	62639731	62639921	ENSG00000089597.16|GANAB|U2AF2|U2AF2	954	-	4.370337	1.3415838	-1.0	-1.0
chr11	62633935	62634045	ENSG00000089597.16|GANAB|U2AF2|U2AF2	920	-	5.9611053	1.0989007	-1.0	-1.0
chr11	62633271	62633376	ENSG00000089597.16|GANAB|U2AF2|U2AF2	924	-	6.1394887	1.1220464	-1.0	-1.0
chr11	62633183	62633271	ENSG00000089597.16|GANAB|U2AF2|U2AF2	946	-	6.274951	1.2663187	-1.0	-1.0
chr11	62634120	62634290	ENSG00000089597.16|GANAB|U2AF2|U2AF2	911	-	3.487542	1.0518744	-1.0	-1.0
chr11	62633465	62633775	ENSG00000089597.16|GANAB|U2AF2|U2AF2	987	-	4.2560897	1.8756614	-1.0	-1.0
chr11	62630841	62630946	ENSG00000089597.16|GANAB|U2AF2|U2AF2	907	-	5.9518504	1.0328494	-1.0	-1.0
chr11	62633775	62633925	ENSG00000089597.16|GANAB|U2AF2|U2AF2	990	-	6.9812946	1.985467	-1.0	-1.0
chr11	62634615	62634840	ENSG00000089597.16|GANAB|U2AF2|U2AF2	963	-	3.3110132	1.4318848	-1.0	-1.0
chr11	62664973	62665083	ENSG00000255432.1|AP001458.2|U2AF2|U2AF2	969	-	4.8041763	1.5027019	-1.0	-1.0
chr11	62664703	62664838	ENSG00000255432.1|AP001458.2|U2AF2|U2AF2	959	-	5.553864	1.3896976	-1.0	-1.0
chr11	62663333	62663443	ENSG00000255432.1|AP001458.2|U2AF2|U2AF2	1000	-	8.643824	3.7879698	-1.0	-1.0
chr11	62664703	62664838	ENSG00000278615.4|C11orf98|U2AF2|U2AF2	959	-	5.553864	1.3897803	-1.0	-1.0
chr11	62664948	62665083	ENSG00000278615.4|C11orf98|U2AF2|U2AF2	953	-	4.2439523	1.3234543	-1.0	-1.0
chr11	62663333	62663443	ENSG00000278615.4|C11orf98|U2AF2|U2AF2	1000	-	8.643824	3.7879782	-1.0	-1.0
chr11	62664973	62665083	ENSG00000162194.12|LBHD1|U2AF2|U2AF2	969	-	4.8041763	1.5025945	-1.0	-1.0
chr11	62664703	62664838	ENSG00000162194.12|LBHD1|U2AF2|U2AF2	959	-	5.553864	1.3897495	-1.0	-1.0
chr11	62667747	62667857	ENSG00000162194.12|LBHD1|U2AF2|U2AF2	993	-	7.360302	2.1662362	-1.0	-1.0
chr11	62663333	62663443	ENSG00000162194.12|LBHD1|U2AF2|U2AF2	1000	-	8.643824	3.787929	-1.0	-1.0
chr11	62665540	62665750	ENSG00000214756.7|METTL12|U2AF2|U2AF2	980	+	5.4411883	1.7088671	-1.0	-1.0
chr11	62677102	62677297	ENSG00000162191.13|UBXN1|U2AF2|U2AF2	984	-	4.599906	1.8013439	-1.0	-1.0
chr11	62678601	62678689	ENSG00000162191.13|UBXN1|U2AF2|U2AF2	943	-	6.243405	1.245737	-1.0	-1.0
chr11	62676982	62677082	ENSG00000162191.13|UBXN1|U2AF2|U2AF2	908	-	4.1322103	1.0368375	-1.0	-1.0
chr11	62677562	62677672	ENSG00000162191.13|UBXN1|U2AF2|U2AF2	909	-	2.781636	1.0415078	-1.0	-1.0
chr11	62678382	62678497	ENSG00000162191.13|UBXN1|U2AF2|U2AF2	916	-	3.7940888	1.0757227	-1.0	-1.0
chr11	62678072	62678262	ENSG00000162191.13|UBXN1|U2AF2|U2AF2	938	-	4.279157	1.2109257	-1.0	-1.0
chr11	62707238	62707433	ENSG00000168000.14|BSCL2|U2AF2|U2AF2	965	-	4.7784033	1.456448	-1.0	-1.0
chr11	62707324	62707434	ENSG00000234857.2|HNRNPUL2-BSCL2|U2AF2|U2AF2	958	-	4.6488395	1.3744911	-1.0	-1.0
chr11	62723990	62724090	ENSG00000234857.2|HNRNPUL2-BSCL2|U2AF2|U2AF2	987	-	7.0528984	1.8757079	-1.0	-1.0
chr11	62724426	62724526	ENSG00000234857.2|HNRNPUL2-BSCL2|U2AF2|U2AF2	922	-	6.029656	1.1080755	-1.0	-1.0
chr11	62722903	62723008	ENSG00000234857.2|HNRNPUL2-BSCL2|U2AF2|U2AF2	959	-	6.4762187	1.3859116	-1.0	-1.0
chr11	62712624	62712729	ENSG00000234857.2|HNRNPUL2-BSCL2|U2AF2|U2AF2	900	-	5.7907867	1.0000288	-1.0	-1.0
chr11	62721423	62721523	ENSG00000234857.2|HNRNPUL2-BSCL2|U2AF2|U2AF2	953	-	6.5588126	1.3262668	-1.0	-1.0
chr11	62721834	62721942	ENSG00000234857.2|HNRNPUL2-BSCL2|U2AF2|U2AF2	910	-	4.447809	1.0473202	-1.0	-1.0
chr11	62712629	62712729	ENSG00000214753.2|HNRNPUL2|U2AF2|U2AF2	900	-	5.7907867	1.0000288	-1.0	-1.0
chr11	62723990	62724090	ENSG00000214753.2|HNRNPUL2|U2AF2|U2AF2	987	-	7.0528984	1.875735	-1.0	-1.0
chr11	62723636	62723806	ENSG00000214753.2|HNRNPUL2|U2AF2|U2AF2	928	-	3.6082351	1.1439416	-1.0	-1.0
chr11	62724426	62724526	ENSG00000214753.2|HNRNPUL2|U2AF2|U2AF2	922	-	6.029656	1.1080755	-1.0	-1.0
chr11	62722903	62723008	ENSG00000214753.2|HNRNPUL2|U2AF2|U2AF2	959	-	6.4762187	1.3858867	-1.0	-1.0
chr11	62721423	62721523	ENSG00000214753.2|HNRNPUL2|U2AF2|U2AF2	953	-	6.5588126	1.3262668	-1.0	-1.0
chr11	62721834	62721942	ENSG00000214753.2|HNRNPUL2|U2AF2|U2AF2	910	-	4.447809	1.0472337	-1.0	-1.0
chr11	62762673	62762858	ENSG00000168002.11|POLR2G|U2AF2|U2AF2	917	+	5.9849906	1.0817542	-1.0	-1.0
chr11	62799683	62799798	ENSG00000162231.13|NXF1|U2AF2|U2AF2	914	-	4.178392	1.0652323	-1.0	-1.0
chr11	62800258	62800373	ENSG00000162231.13|NXF1|U2AF2|U2AF2	920	-	3.2540865	1.0945135	-1.0	-1.0
chr11	62796345	62796455	ENSG00000162231.13|NXF1|U2AF2|U2AF2	941	-	4.4891376	1.2293035	-1.0	-1.0
chr11	62800811	62800911	ENSG00000162231.13|NXF1|U2AF2|U2AF2	904	-	5.854482	1.0170974	-1.0	-1.0
chr11	62801417	62801561	ENSG00000162231.13|NXF1|U2AF2|U2AF2	952	-	3.9855552	1.3178848	-1.0	-1.0
chr11	62796567	62796702	ENSG00000162231.13|NXF1|U2AF2|U2AF2	935	-	5.491531	1.1889856	-1.0	-1.0
chr11	62800971	62801093	ENSG00000162231.13|NXF1|U2AF2|U2AF2	976	-	6.612944	1.6212506	-1.0	-1.0
chr11	62800486	62800651	ENSG00000162231.13|NXF1|U2AF2|U2AF2	976	-	6.7663636	1.6111593	-1.0	-1.0
chr11	62801206	62801328	ENSG00000162231.13|NXF1|U2AF2|U2AF2	907	-	3.320954	1.0291942	-1.0	-1.0
chr11	62796459	62796567	ENSG00000162231.13|NXF1|U2AF2|U2AF2	982	-	4.0814195	1.7389817	-1.0	-1.0
chr11	62803468	62803678	ENSG00000162231.13|NXF1|U2AF2|U2AF2	999	-	5.585452	3.2382174	-1.0	-1.0
chr11	62798538	62799393	ENSG00000162231.13|NXF1|U2AF2|U2AF2	995	-	4.7745395	2.339251	-1.0	-1.0
chr11	62797386	62797526	ENSG00000162231.13|NXF1|U2AF2|U2AF2	959	-	4.010648	1.3884776	-1.0	-1.0
chr11	62792482	62792612	ENSG00000162231.13|NXF1|U2AF2|U2AF2	934	-	4.275432	1.1791265	-1.0	-1.0
chr11	62796181	62796281	ENSG00000162231.13|NXF1|U2AF2|U2AF2	989	-	7.3830676	1.9738909	-1.0	-1.0
chr11	62801824	62801941	ENSG00000162231.13|NXF1|U2AF2|U2AF2	942	-	3.6741903	1.2343398	-1.0	-1.0
chr11	62801561	62801631	ENSG00000162231.13|NXF1|U2AF2|U2AF2	924	-	6.1424923	1.1169515	-1.0	-1.0
chr11	62800013	62800238	ENSG00000162231.13|NXF1|U2AF2|U2AF2	983	-	4.0401692	1.7747359	-1.0	-1.0
chr11	62799513	62799653	ENSG00000162231.13|NXF1|U2AF2|U2AF2	910	-	5.846967	1.0461637	-1.0	-1.0
chr11	62802260	62802370	ENSG00000162231.13|NXF1|U2AF2|U2AF2	979	-	5.0377226	1.6772858	-1.0	-1.0
chr11	62794915	62795105	ENSG00000162231.13|NXF1|U2AF2|U2AF2	956	-	6.416458	1.3542359	-1.0	-1.0
chr11	62801738	62801819	ENSG00000162231.13|NXF1|U2AF2|U2AF2	915	-	5.9083743	1.0710115	-1.0	-1.0
chr11	62803843	62804038	ENSG00000162231.13|NXF1|U2AF2|U2AF2	976	-	6.8426948	1.6115638	-1.0	-1.0
chr11	62807546	62807661	ENSG00000162236.11|STX5|U2AF2|U2AF2	995	-	4.2732368	2.3058386	-1.0	-1.0
chr11	62824565	62824675	ENSG00000162236.11|STX5|U2AF2|U2AF2	934	-	3.4168756	1.1782457	-1.0	-1.0
chr11	62833131	62833231	ENSG00000133316.15|WDR74|U2AF2|U2AF2	928	-	6.0494814	1.140637	-1.0	-1.0
chr11	62834471	62834606	ENSG00000133316.15|WDR74|U2AF2|U2AF2	932	-	6.0847325	1.1646385	-1.0	-1.0
chr11	62835731	62835881	ENSG00000133316.15|WDR74|U2AF2|U2AF2	949	-	6.288374	1.2943461	-1.0	-1.0
chr11	62833947	62834052	ENSG00000133316.15|WDR74|U2AF2|U2AF2	905	-	5.8254967	1.0240247	-1.0	-1.0
chr11	62855645	62855900	ENSG00000255717.6|SNHG1|U2AF2|U2AF2	994	-	3.8936088	2.226548	-1.0	-1.0
chr11	62852748	62852948	ENSG00000255717.6|SNHG1|U2AF2|U2AF2	979	-	4.4124465	1.6701304	-1.0	-1.0
chr11	62854455	62854655	ENSG00000255717.6|SNHG1|U2AF2|U2AF2	975	-	3.6407092	1.608725	-1.0	-1.0
chr11	62855085	62855320	ENSG00000255717.6|SNHG1|U2AF2|U2AF2	936	-	3.9355497	1.1943727	-1.0	-1.0
chr11	62854860	62855040	ENSG00000255717.6|SNHG1|U2AF2|U2AF2	925	-	2.9707885	1.1241851	-1.0	-1.0
chr11	62855435	62855550	ENSG00000255717.6|SNHG1|U2AF2|U2AF2	911	-	3.72865	1.0517421	-1.0	-1.0
chr11	62853038	62853223	ENSG00000255717.6|SNHG1|U2AF2|U2AF2	1000	-	4.844574	3.7258785	-1.0	-1.0
chr11	62854245	62854450	ENSG00000255717.6|SNHG1|U2AF2|U2AF2	952	-	2.6302493	1.3144192	-1.0	-1.0
chr11	62853398	62853683	ENSG00000255717.6|SNHG1|U2AF2|U2AF2	915	-	2.7272627	1.0701728	-1.0	-1.0
chr11	62853800	62853960	ENSG00000255717.6|SNHG1|U2AF2|U2AF2	995	-	3.973817	2.3385324	-1.0	-1.0
chr11	62853970	62854100	ENSG00000255717.6|SNHG1|U2AF2|U2AF2	967	-	3.6495714	1.4858094	-1.0	-1.0
chr11	62852681	62852748	ENSG00000255717.6|SNHG1|U2AF2|U2AF2	1000	-	6.529103	4.2039547	-1.0	-1.0
chr11	62888228	62888330	ENSG00000168003.16|SLC3A2|U2AF2|U2AF2	989	+	3.1478848	1.9624281	-1.0	-1.0
chr11	62884525	62884631	ENSG00000168003.16|SLC3A2|U2AF2|U2AF2	965	+	3.3751025	1.4579667	-1.0	-1.0
chr11	62884342	62884525	ENSG00000168003.16|SLC3A2|U2AF2|U2AF2	1000	+	4.9284725	3.8366835	-1.0	-1.0
chr11	62881787	62881967	ENSG00000168003.16|SLC3A2|U2AF2|U2AF2	927	+	2.6086326	1.1354957	-1.0	-1.0
chr11	62884172	62884327	ENSG00000168003.16|SLC3A2|U2AF2|U2AF2	946	+	3.382336	1.2667491	-1.0	-1.0
chr11	62888330	62888435	ENSG00000168003.16|SLC3A2|U2AF2|U2AF2	949	+	2.6545382	1.2892162	-1.0	-1.0
chr11	62885361	62885506	ENSG00000168003.16|SLC3A2|U2AF2|U2AF2	932	+	2.6246002	1.1680753	-1.0	-1.0
chr11	62885060	62885176	ENSG00000168003.16|SLC3A2|U2AF2|U2AF2	955	+	3.1347566	1.3482794	-1.0	-1.0
chr11	62888029	62888218	ENSG00000168003.16|SLC3A2|U2AF2|U2AF2	971	+	3.4463801	1.5312928	-1.0	-1.0
chr11	62882791	62882999	ENSG00000168003.16|SLC3A2|U2AF2|U2AF2	995	+	3.466412	2.2837472	-1.0	-1.0
chr11	62888630	62888830	ENSG00000168003.16|SLC3A2|U2AF2|U2AF2	984	+	3.330401	1.8045782	-1.0	-1.0
chr11	63631471	63631571	ENSG00000184743.12|ATL3|U2AF2|U2AF2	944	-	6.236058	1.2480551	-1.0	-1.0
chr11	63758035	63758150	ENSG00000133318.13|RTN3|U2AF2|U2AF2	999	+	7.991921	2.889832	-1.0	-1.0
chr11	63752970	63753068	ENSG00000133318.13|RTN3|U2AF2|U2AF2	902	+	5.8641653	1.0096477	-1.0	-1.0
chr11	63681778	63681988	ENSG00000133318.13|RTN3|U2AF2|U2AF2	974	+	6.389078	1.5870126	-1.0	-1.0
chr11	63681520	63681710	ENSG00000133318.13|RTN3|U2AF2|U2AF2	927	+	2.5355036	1.1377554	-1.0	-1.0
chr11	63704850	63704907	ENSG00000133318.13|RTN3|U2AF2|U2AF2	938	+	3.8055124	1.2067233	-1.0	-1.0
chr11	63749884	63749990	ENSG00000133318.13|RTN3|U2AF2|U2AF2	939	+	6.1622334	1.2163681	-1.0	-1.0
chr11	63900455	63900558	ENSG00000072518.20|MARK2|U2AF2|U2AF2	968	+	6.5865645	1.4882951	-1.0	-1.0
chr11	63899763	63899868	ENSG00000072518.20|MARK2|U2AF2|U2AF2	975	+	6.8333707	1.5952935	-1.0	-1.0
chr11	63899248	63899388	ENSG00000072518.20|MARK2|U2AF2|U2AF2	909	+	5.082382	1.0393903	-1.0	-1.0
chr11	63895050	63895154	ENSG00000072518.20|MARK2|U2AF2|U2AF2	948	+	6.2905693	1.2873008	-1.0	-1.0
chr11	63898280	63898500	ENSG00000072518.20|MARK2|U2AF2|U2AF2	984	+	5.4922876	1.7954566	-1.0	-1.0
chr11	63945934	63946099	ENSG00000110583.12|NAA40|U2AF2|U2AF2	932	+	6.1571803	1.1673454	-1.0	-1.0
chr11	63946849	63947003	ENSG00000110583.12|NAA40|U2AF2|U2AF2	985	+	5.835635	1.8105909	-1.0	-1.0
chr11	63996739	63996939	ENSG00000167770.11|OTUB1|U2AF2|U2AF2	963	+	4.6742196	1.4332029	-1.0	-1.0
chr11	64197595	64197850	ENSG00000168439.16|STIP1|U2AF2|U2AF2	935	+	6.156177	1.1871825	-1.0	-1.0
chr11	64200061	64200168	ENSG00000168439.16|STIP1|U2AF2|U2AF2	985	+	7.3424983	1.819001	-1.0	-1.0
chr11	64237312	64237419	ENSG00000173511.9|VEGFB|U2AF2|U2AF2	903	+	4.0779905	1.0125347	-1.0	-1.0
chr11	64320792	64320864	ENSG00000126432.13|PRDX5|U2AF2|U2AF2	945	+	6.231606	1.2566546	-1.0	-1.0
chr11	64776626	64776726	ENSG00000168066.20|SF1|U2AF2|U2AF2	908	-	4.1263814	1.0360861	-1.0	-1.0
chr11	64771478	64771607	ENSG00000168066.20|SF1|U2AF2|U2AF2	940	-	3.7273445	1.2201054	-1.0	-1.0
chr11	64768286	64768416	ENSG00000168066.20|SF1|U2AF2|U2AF2	1000	-	6.146888	4.10954	-1.0	-1.0
chr11	64765085	64765865	ENSG00000168066.20|SF1|U2AF2|U2AF2	982	-	3.4163473	1.7467734	-1.0	-1.0
chr11	64764680	64764875	ENSG00000168066.20|SF1|U2AF2|U2AF2	931	-	2.542992	1.1583484	-1.0	-1.0
chr11	64773067	64773257	ENSG00000168066.20|SF1|U2AF2|U2AF2	954	-	5.317872	1.3331913	-1.0	-1.0
chr11	64773505	64774075	ENSG00000168066.20|SF1|U2AF2|U2AF2	995	-	5.1260924	2.2777648	-1.0	-1.0
chr11	64766413	64766833	ENSG00000168066.20|SF1|U2AF2|U2AF2	951	-	5.0828304	1.3116031	-1.0	-1.0
chr11	64770310	64770580	ENSG00000168066.20|SF1|U2AF2|U2AF2	980	-	4.073999	1.6961864	-1.0	-1.0
chr11	64773277	64773505	ENSG00000168066.20|SF1|U2AF2|U2AF2	995	-	4.794252	2.313912	-1.0	-1.0
chr11	64776515	64776626	ENSG00000168066.20|SF1|U2AF2|U2AF2	971	-	3.4475882	1.5348197	-1.0	-1.0
chr11	64769525	64769669	ENSG00000168066.20|SF1|U2AF2|U2AF2	939	-	3.796133	1.2120143	-1.0	-1.0
chr11	64775885	64776040	ENSG00000168066.20|SF1|U2AF2|U2AF2	930	-	4.3312683	1.1553006	-1.0	-1.0
chr11	64766160	64766265	ENSG00000168066.20|SF1|U2AF2|U2AF2	913	-	5.9503593	1.0600321	-1.0	-1.0
chr11	64774515	64774615	ENSG00000168066.20|SF1|U2AF2|U2AF2	900	-	5.7667418	1.0010461	-1.0	-1.0
chr11	64767079	64767191	ENSG00000168066.20|SF1|U2AF2|U2AF2	910	-	5.8572445	1.0469198	-1.0	-1.0
chr11	64767405	64767520	ENSG00000168066.20|SF1|U2AF2|U2AF2	949	-	5.924431	1.2886964	-1.0	-1.0
chr11	64801709	64801813	ENSG00000168067.11|MAP4K2|U2AF2|U2AF2	917	-	5.9490895	1.0815617	-1.0	-1.0
chr11	64832959	64833059	ENSG00000171219.8|CDC42BPG|U2AF2|U2AF2	903	-	5.8006887	1.0110638	-1.0	-1.0
chr11	65080822	65080922	ENSG00000146670.9|CDCA5|U2AF2|U2AF2	910	-	6.0688205	1.0470097	-1.0	-1.0
chr11	65083678	65083823	ENSG00000146670.9|CDCA5|U2AF2|U2AF2	948	-	4.860974	1.2855604	-1.0	-1.0
chr11	65086383	65086483	ENSG00000162300.11|ZFPL1|U2AF2|U2AF2	921	+	6.030957	1.099803	-1.0	-1.0
chr11	65110374	65110559	ENSG00000149823.8|VPS51|U2AF2|U2AF2	961	+	5.464573	1.410677	-1.0	-1.0
chr11	65120787	65121027	ENSG00000149806.10|FAU|U2AF2|U2AF2	978	-	6.3641405	1.6568624	-1.0	-1.0
chr11	65131363	65131488	ENSG00000162298.18|SYVN1|U2AF2|U2AF2	940	-	6.169181	1.2184476	-1.0	-1.0
chr11	65128483	65128583	ENSG00000162298.18|SYVN1|U2AF2|U2AF2	907	-	6.095431	1.0302364	-1.0	-1.0
chr11	65133041	65133176	ENSG00000162298.18|SYVN1|U2AF2|U2AF2	921	-	5.953849	1.1027367	-1.0	-1.0
chr11	65130151	65130266	ENSG00000162298.18|SYVN1|U2AF2|U2AF2	914	-	4.198345	1.0675912	-1.0	-1.0
chr11	65209647	65209827	ENSG00000014216.15|CAPN1|U2AF2|U2AF2	942	+	6.2095437	1.2339723	-1.0	-1.0
chr11	65209157	65209357	ENSG00000014216.15|CAPN1|U2AF2|U2AF2	956	+	5.354255	1.3525214	-1.0	-1.0
chr11	65208120	65208204	ENSG00000014216.15|CAPN1|U2AF2|U2AF2	907	+	5.820148	1.0302364	-1.0	-1.0
chr11	65296003	65296103	ENSG00000014138.8|POLA2|U2AF2|U2AF2	900	+	5.7907867	1.0000288	-1.0	-1.0
chr11	65280942	65281077	ENSG00000014138.8|POLA2|U2AF2|U2AF2	922	+	5.9705772	1.1063952	-1.0	-1.0
chr11	65346134	65346239	ENSG00000133884.9|DPF2|U2AF2|U2AF2	945	+	6.252831	1.2573493	-1.0	-1.0
chr11	65426778	65427643	ENSG00000245532.7|NEAT1|U2AF2|U2AF2	985	+	2.689219	1.8252686	-1.0	-1.0
chr11	65430948	65431148	ENSG00000245532.7|NEAT1|U2AF2|U2AF2	989	+	3.0735576	1.9463391	-1.0	-1.0
chr11	65443873	65444203	ENSG00000245532.7|NEAT1|U2AF2|U2AF2	974	+	2.7107518	1.5886763	-1.0	-1.0
chr11	65424548	65425323	ENSG00000245532.7|NEAT1|U2AF2|U2AF2	971	+	2.340942	1.5304662	-1.0	-1.0
chr11	65422773	65424398	ENSG00000245532.7|NEAT1|U2AF2|U2AF2	1000	+	2.9373295	4.020288	-1.0	-1.0
chr11	65427663	65428288	ENSG00000245532.7|NEAT1|U2AF2|U2AF2	978	+	3.0498154	1.6506988	-1.0	-1.0
chr11	65425918	65426248	ENSG00000245532.7|NEAT1|U2AF2|U2AF2	988	+	2.507236	1.9248801	-1.0	-1.0
chr11	65437468	65437793	ENSG00000245532.7|NEAT1|U2AF2|U2AF2	982	+	2.7991612	1.7432237	-1.0	-1.0
chr11	65433003	65434873	ENSG00000245532.7|NEAT1|U2AF2|U2AF2	999	+	3.7462685	3.2760003	-1.0	-1.0
chr11	65430613	65430933	ENSG00000245532.7|NEAT1|U2AF2|U2AF2	970	+	2.747709	1.5199784	-1.0	-1.0
chr11	65434878	65435438	ENSG00000245532.7|NEAT1|U2AF2|U2AF2	999	+	3.6469855	3.2850916	-1.0	-1.0
chr11	65431758	65432953	ENSG00000245532.7|NEAT1|U2AF2|U2AF2	985	+	3.358487	1.8149596	-1.0	-1.0
chr11	65429288	65429438	ENSG00000245532.7|NEAT1|U2AF2|U2AF2	915	+	2.17639	1.0685667	-1.0	-1.0
chr11	65426378	65426683	ENSG00000245532.7|NEAT1|U2AF2|U2AF2	1000	+	4.870949	8.24037	-1.0	-1.0
chr11	65437243	65437463	ENSG00000245532.7|NEAT1|U2AF2|U2AF2	971	+	2.803692	1.5303867	-1.0	-1.0
chr11	65435708	65436228	ENSG00000245532.7|NEAT1|U2AF2|U2AF2	945	+	2.4483972	1.2576876	-1.0	-1.0
chr11	65436428	65436628	ENSG00000245532.7|NEAT1|U2AF2|U2AF2	994	+	2.8807805	2.2016997	-1.0	-1.0
chr11	65429523	65430138	ENSG00000245532.7|NEAT1|U2AF2|U2AF2	989	+	2.9108474	1.9530213	-1.0	-1.0
chr11	65430138	65430513	ENSG00000245532.7|NEAT1|U2AF2|U2AF2	992	+	2.94472	2.1095645	-1.0	-1.0
chr11	65437033	65437223	ENSG00000245532.7|NEAT1|U2AF2|U2AF2	936	+	3.69978	1.1935792	-1.0	-1.0
chr11	65423272	65423387	ENSG00000278144.1|NEAT1_1|U2AF2|U2AF2	997	+	2.565055	2.5917656	-1.0	-1.0
chr11	65423637	65423737	ENSG00000278050.1|NEAT1_2|U2AF2|U2AF2	1000	+	2.7539332	3.5727718	-1.0	-1.0
chr11	65423959	65424118	ENSG00000277599.1|NEAT1_3|U2AF2|U2AF2	999	+	2.787143	2.9876294	-1.0	-1.0
chr11	65505486	65505651	ENSG00000251562.7|MALAT1|U2AF2|U2AF2	933	+	1.2451715	1.1769447	-1.0	-1.0
chr11	65499581	65499711	ENSG00000251562.7|MALAT1|U2AF2|U2AF2	932	+	1.498099	1.1653448	-1.0	-1.0
chr11	65499046	65499171	ENSG00000251562.7|MALAT1|U2AF2|U2AF2	969	+	1.5160118	1.5155864	-1.0	-1.0
chr11	65503591	65505316	ENSG00000251562.7|MALAT1|U2AF2|U2AF2	1000	+	3.3490145	18.672232	-1.0	-1.0
chr11	65506106	65506501	ENSG00000251562.7|MALAT1|U2AF2|U2AF2	998	+	5.1322517	2.7295628	-1.0	-1.0
chr11	65500286	65501386	ENSG00000251562.7|MALAT1|U2AF2|U2AF2	1000	+	2.2740676	6.5895476	-1.0	-1.0
chr11	65498731	65498881	ENSG00000251562.7|MALAT1|U2AF2|U2AF2	923	+	3.4129403	1.1135454	-1.0	-1.0
chr11	65502976	65503236	ENSG00000251562.7|MALAT1|U2AF2|U2AF2	987	+	1.8092471	1.8942974	-1.0	-1.0
chr11	65505746	65506056	ENSG00000251562.7|MALAT1|U2AF2|U2AF2	1000	+	2.213368	5.415399	-1.0	-1.0
chr11	65501411	65501991	ENSG00000251562.7|MALAT1|U2AF2|U2AF2	992	+	1.6226516	2.0793133	-1.0	-1.0
chr11	65502091	65502796	ENSG00000251562.7|MALAT1|U2AF2|U2AF2	1000	+	2.3521187	8.024315	-1.0	-1.0
chr11	65584692	65584837	ENSG00000173442.12|EHBP1L1|U2AF2|U2AF2	942	+	6.1824136	1.2331926	-1.0	-1.0
chr11	65578978	65579077	ENSG00000173442.12|EHBP1L1|U2AF2|U2AF2	941	+	6.3059998	1.2316786	-1.0	-1.0
chr11	65590627	65590742	ENSG00000173442.12|EHBP1L1|U2AF2|U2AF2	909	+	5.8640976	1.0395699	-1.0	-1.0
chr11	65617841	65617939	ENSG00000197136.4|PCNX3|U2AF2|U2AF2	902	+	5.7766986	1.0096477	-1.0	-1.0
chr11	65617939	65618069	ENSG00000197136.4|PCNX3|U2AF2|U2AF2	966	+	6.4569664	1.4662874	-1.0	-1.0
chr11	65713114	65713214	ENSG00000172977.12|KAT5|U2AF2|U2AF2	905	+	5.8254967	1.0240247	-1.0	-1.0
chr11	65713667	65713773	ENSG00000172977.12|KAT5|U2AF2|U2AF2	922	+	6.121104	1.1098973	-1.0	-1.0
chr11	65855714	65855839	ENSG00000172757.12|CFL1|U2AF2|U2AF2	927	-	4.6234007	1.1389241	-1.0	-1.0
chr11	65855464	65855564	ENSG00000172757.12|CFL1|U2AF2|U2AF2	903	-	5.8006887	1.0110638	-1.0	-1.0
chr11	65864944	65865104	ENSG00000172732.11|MUS81|U2AF2|U2AF2	943	+	6.283501	1.2453395	-1.0	-1.0
chr11	65863694	65863794	ENSG00000172732.11|MUS81|U2AF2|U2AF2	931	+	6.171138	1.1620404	-1.0	-1.0
chr11	65863489	65863684	ENSG00000172732.11|MUS81|U2AF2|U2AF2	988	+	7.2382936	1.9184513	-1.0	-1.0
chr11	65861691	65861796	ENSG00000172732.11|MUS81|U2AF2|U2AF2	914	+	5.9245386	1.066681	-1.0	-1.0
chr11	65862869	65862994	ENSG00000172732.11|MUS81|U2AF2|U2AF2	934	+	6.0905857	1.1781323	-1.0	-1.0
chr11	65864623	65864719	ENSG00000172732.11|MUS81|U2AF2|U2AF2	904	+	5.9276867	1.0170895	-1.0	-1.0
chr11	65865109	65865304	ENSG00000172732.11|MUS81|U2AF2|U2AF2	967	+	6.645948	1.4856172	-1.0	-1.0
chr11	66061785	66061885	ENSG00000087365.15|SF3B2|U2AF2|U2AF2	924	+	5.9953575	1.1171765	-1.0	-1.0
chr11	66059045	66059185	ENSG00000087365.15|SF3B2|U2AF2|U2AF2	940	+	6.231441	1.2188225	-1.0	-1.0
chr11	66060059	66060269	ENSG00000087365.15|SF3B2|U2AF2|U2AF2	973	+	4.793844	1.5689197	-1.0	-1.0
chr11	66060474	66060581	ENSG00000087365.15|SF3B2|U2AF2|U2AF2	987	+	7.060959	1.8747412	-1.0	-1.0
chr11	66058721	66058931	ENSG00000087365.15|SF3B2|U2AF2|U2AF2	968	+	3.250845	1.4933519	-1.0	-1.0
chr11	66056725	66056837	ENSG00000087365.15|SF3B2|U2AF2|U2AF2	998	+	5.5327883	2.6323118	-1.0	-1.0
chr11	66141242	66141397	ENSG00000175115.11|PACS1|U2AF2|U2AF2	901	+	3.4799447	1.0039148	-1.0	-1.0
chr11	66220522	66220717	ENSG00000175115.11|PACS1|U2AF2|U2AF2	949	+	4.7926445	1.2929512	-1.0	-1.0
chr11	66275945	66276043	ENSG00000174903.15|RAB1B|U2AF2|U2AF2	903	+	4.091008	1.0120274	-1.0	-1.0
chr11	66272460	66272625	ENSG00000174903.15|RAB1B|U2AF2|U2AF2	973	+	4.7070975	1.5708286	-1.0	-1.0
chr11	66284704	66284829	ENSG00000174851.15|YIF1A|U2AF2|U2AF2	932	-	4.366906	1.1692805	-1.0	-1.0
chr11	66367869	66367974	ENSG00000174669.11|SLC29A2|U2AF2|U2AF2	907	-	3.7180545	1.033351	-1.0	-1.0
chr11	66371587	66371717	ENSG00000174669.11|SLC29A2|U2AF2|U2AF2	920	-	6.09459	1.0988915	-1.0	-1.0
chr11	66624152	66624297	ENSG00000248643.5|RBM14-RBM4|U2AF2|U2AF2	921	+	3.2875547	1.1028605	-1.0	-1.0
chr11	66617137	66617257	ENSG00000248643.5|RBM14-RBM4|U2AF2|U2AF2	928	+	4.65106	1.1416538	-1.0	-1.0
chr11	66639093	66639223	ENSG00000248643.5|RBM14-RBM4|U2AF2|U2AF2	921	+	5.969903	1.1004599	-1.0	-1.0
chr11	66638958	66639058	ENSG00000248643.5|RBM14-RBM4|U2AF2|U2AF2	925	+	5.99903	1.1258866	-1.0	-1.0
chr11	66645917	66646026	ENSG00000248643.5|RBM14-RBM4|U2AF2|U2AF2	931	+	6.0851746	1.1639012	-1.0	-1.0
chr11	66643273	66643383	ENSG00000248643.5|RBM14-RBM4|U2AF2|U2AF2	926	+	6.0650554	1.1332929	-1.0	-1.0
chr11	66639724	66639824	ENSG00000248643.5|RBM14-RBM4|U2AF2|U2AF2	930	+	6.052881	1.1579685	-1.0	-1.0
chr11	66617138	66617258	ENSG00000239306.4|RBM14|U2AF2|U2AF2	931	+	4.77192	1.1641439	-1.0	-1.0
chr11	66639094	66639224	ENSG00000173933.19|RBM4|U2AF2|U2AF2	921	+	5.979141	1.1037397	-1.0	-1.0
chr11	66661092	66661402	ENSG00000173933.19|RBM4|U2AF2|U2AF2	975	+	6.8805447	1.6034218	-1.0	-1.0
chr11	66645918	66646026	ENSG00000173933.19|RBM4|U2AF2|U2AF2	934	+	6.116943	1.1798536	-1.0	-1.0
chr11	66647414	66647624	ENSG00000173933.19|RBM4|U2AF2|U2AF2	953	+	4.7819433	1.3259917	-1.0	-1.0
chr11	66639724	66639824	ENSG00000173933.19|RBM4|U2AF2|U2AF2	930	+	6.052881	1.1579685	-1.0	-1.0
chr11	66638959	66639059	ENSG00000173933.19|RBM4|U2AF2|U2AF2	917	+	5.9123597	1.0784975	-1.0	-1.0
chr11	66643272	66643387	ENSG00000173933.19|RBM4|U2AF2|U2AF2	930	+	6.0986037	1.1529613	-1.0	-1.0
chr11	66665660	66665775	ENSG00000173914.11|RBM4B|U2AF2|U2AF2	993	-	7.3324404	2.139208	-1.0	-1.0
chr11	66665312	66665432	ENSG00000173914.11|RBM4B|U2AF2|U2AF2	903	-	4.094504	1.0149405	-1.0	-1.0
chr11	66665467	66665660	ENSG00000173914.11|RBM4B|U2AF2|U2AF2	976	-	6.7442303	1.6262017	-1.0	-1.0
chr11	66796364	66796509	ENSG00000173715.15|C11orf80|U2AF2|U2AF2	958	+	6.4167747	1.3762089	-1.0	-1.0
chr11	66759042	66759096	ENSG00000173715.15|C11orf80|U2AF2|U2AF2	902	+	5.7766986	1.0096477	-1.0	-1.0
chr11	66800534	66800640	ENSG00000173715.15|C11orf80|U2AF2|U2AF2	910	+	5.933054	1.0463122	-1.0	-1.0
chr11	66844759	66844864	ENSG00000173653.7|RCE1|U2AF2|U2AF2	955	+	6.3876314	1.3508866	-1.0	-1.0
chr11	67245883	67246073	ENSG00000173120.14|KDM2A|U2AF2|U2AF2	927	+	4.463073	1.1393718	-1.0	-1.0
chr11	67242894	67243008	ENSG00000173120.14|KDM2A|U2AF2|U2AF2	954	+	6.3798647	1.3389273	-1.0	-1.0
chr11	67252587	67252747	ENSG00000173120.14|KDM2A|U2AF2|U2AF2	932	+	6.127952	1.1658657	-1.0	-1.0
chr11	67243008	67243092	ENSG00000173120.14|KDM2A|U2AF2|U2AF2	979	+	4.995637	1.6749336	-1.0	-1.0
chr11	67282326	67282521	ENSG00000173020.10|GRK2|U2AF2|U2AF2	984	+	4.5101137	1.7943068	-1.0	-1.0
chr11	67281558	67281649	ENSG00000173020.10|GRK2|U2AF2|U2AF2	935	+	4.4049554	1.1889113	-1.0	-1.0
chr11	67277698	67277868	ENSG00000173020.10|GRK2|U2AF2|U2AF2	908	+	6.0414276	1.036567	-1.0	-1.0
chr11	67392653	67392782	ENSG00000172613.7|RAD9A|U2AF2|U2AF2	976	+	4.9478235	1.6175853	-1.0	-1.0
chr11	67392436	67392636	ENSG00000172613.7|RAD9A|U2AF2|U2AF2	981	+	5.0052614	1.7127293	-1.0	-1.0
chr11	67392246	67392376	ENSG00000172613.7|RAD9A|U2AF2|U2AF2	913	+	5.871767	1.058643	-1.0	-1.0
chr11	67429009	67429149	ENSG00000175634.14|RPS6KB2|U2AF2|U2AF2	932	+	4.3516736	1.1705949	-1.0	-1.0
chr11	67433226	67433381	ENSG00000175634.14|RPS6KB2|U2AF2|U2AF2	954	+	5.2110057	1.3354765	-1.0	-1.0
chr11	67584943	67585043	ENSG00000084207.15|GSTP1|U2AF2|U2AF2	902	+	5.7766986	1.0096477	-1.0	-1.0
chr11	67608250	67608445	ENSG00000167792.11|NDUFV1|U2AF2|U2AF2	955	+	4.0188694	1.3449829	-1.0	-1.0
chr11	67610268	67610380	ENSG00000167792.11|NDUFV1|U2AF2|U2AF2	979	+	4.778091	1.668463	-1.0	-1.0
chr11	67608455	67608600	ENSG00000167792.11|NDUFV1|U2AF2|U2AF2	949	+	3.627164	1.2906545	-1.0	-1.0
chr11	68049155	68049280	ENSG00000110719.9|TCIRG1|U2AF2|U2AF2	969	+	5.318723	1.5154823	-1.0	-1.0
chr11	68042531	68042642	ENSG00000110719.9|TCIRG1|U2AF2|U2AF2	972	+	6.907	1.5499886	-1.0	-1.0
chr11	68050381	68050551	ENSG00000110719.9|TCIRG1|U2AF2|U2AF2	936	+	4.130427	1.1931183	-1.0	-1.0
chr11	68047313	68047432	ENSG00000110719.9|TCIRG1|U2AF2|U2AF2	942	+	6.2067475	1.2336766	-1.0	-1.0
chr11	68091780	68091990	ENSG00000110721.11|CHKA|U2AF2|U2AF2	963	-	6.4625983	1.4333379	-1.0	-1.0
chr11	68064524	68064631	ENSG00000110721.11|CHKA|U2AF2|U2AF2	938	-	6.13954	1.2060641	-1.0	-1.0
chr11	68065894	68065999	ENSG00000110721.11|CHKA|U2AF2|U2AF2	913	-	5.8827934	1.0593383	-1.0	-1.0
chr11	68061830	68061952	ENSG00000110721.11|CHKA|U2AF2|U2AF2	945	-	6.2602134	1.2562959	-1.0	-1.0
chr11	68179719	68179822	ENSG00000110066.14|KMT5B|U2AF2|U2AF2	959	-	6.4411125	1.3890076	-1.0	-1.0
chr11	68185830	68185928	ENSG00000110066.14|KMT5B|U2AF2|U2AF2	904	-	4.0888042	1.018501	-1.0	-1.0
chr11	68179514	68179679	ENSG00000110066.14|KMT5B|U2AF2|U2AF2	940	-	5.5136027	1.2215865	-1.0	-1.0
chr11	68179822	68179937	ENSG00000110066.14|KMT5B|U2AF2|U2AF2	991	-	7.231879	2.069484	-1.0	-1.0
chr11	68185928	68186033	ENSG00000110066.14|KMT5B|U2AF2|U2AF2	943	-	4.4799294	1.2414175	-1.0	-1.0
chr11	68261644	68261839	ENSG00000171067.10|C11orf24|U2AF2|U2AF2	976	-	5.730999	1.6113586	-1.0	-1.0
chr11	68575734	68575957	ENSG00000110075.14|PPP6R3|U2AF2|U2AF2	922	+	5.981002	1.1059396	-1.0	-1.0
chr11	68591469	68591575	ENSG00000110075.14|PPP6R3|U2AF2|U2AF2	939	+	6.1709495	1.2176771	-1.0	-1.0
chr11	68613035	68613150	ENSG00000110075.14|PPP6R3|U2AF2|U2AF2	988	+	7.2657824	1.9119914	-1.0	-1.0
chr11	68558465	68558650	ENSG00000110075.14|PPP6R3|U2AF2|U2AF2	970	+	5.2874346	1.5285345	-1.0	-1.0
chr11	68519500	68519610	ENSG00000110075.14|PPP6R3|U2AF2|U2AF2	960	+	6.4765964	1.3977036	-1.0	-1.0
chr11	68600238	68600340	ENSG00000110075.14|PPP6R3|U2AF2|U2AF2	951	+	4.634221	1.3062191	-1.0	-1.0
chr11	68614610	68614725	ENSG00000110075.14|PPP6R3|U2AF2|U2AF2	936	+	6.1243463	1.1920722	-1.0	-1.0
chr11	68490612	68490752	ENSG00000110075.14|PPP6R3|U2AF2|U2AF2	912	+	5.935525	1.0569974	-1.0	-1.0
chr11	68554902	68555027	ENSG00000110075.14|PPP6R3|U2AF2|U2AF2	918	+	5.934975	1.0851555	-1.0	-1.0
chr11	68553825	68553925	ENSG00000110075.14|PPP6R3|U2AF2|U2AF2	902	+	3.467856	1.0096477	-1.0	-1.0
chr11	68554144	68554249	ENSG00000110075.14|PPP6R3|U2AF2|U2AF2	914	+	4.197819	1.0658592	-1.0	-1.0
chr11	68613465	68613660	ENSG00000110075.14|PPP6R3|U2AF2|U2AF2	976	+	6.217265	1.6193092	-1.0	-1.0
chr11	68554035	68554144	ENSG00000110075.14|PPP6R3|U2AF2|U2AF2	914	+	4.757568	1.0646756	-1.0	-1.0
chr11	68595991	68596091	ENSG00000110075.14|PPP6R3|U2AF2|U2AF2	924	+	6.0039406	1.1169515	-1.0	-1.0
chr11	68609794	68609989	ENSG00000110075.14|PPP6R3|U2AF2|U2AF2	966	+	6.04987	1.4724816	-1.0	-1.0
chr11	68564302	68564407	ENSG00000110075.14|PPP6R3|U2AF2|U2AF2	912	+	5.8682203	1.0562611	-1.0	-1.0
chr11	68564089	68564284	ENSG00000110075.14|PPP6R3|U2AF2|U2AF2	958	+	4.913041	1.3777901	-1.0	-1.0
chr11	68934360	68934550	ENSG00000132740.8|IGHMBP2|U2AF2|U2AF2	920	+	5.9420333	1.0976145	-1.0	-1.0
chr11	69671737	69671902	ENSG00000149716.12|ORAOV1|U2AF2|U2AF2	911	-	5.858877	1.0513861	-1.0	-1.0
chr11	70349795	70349922	ENSG00000131626.16|PPFIA1|U2AF2|U2AF2	923	+	5.9958305	1.1121837	-1.0	-1.0
chr11	70272086	70272251	ENSG00000131626.16|PPFIA1|U2AF2|U2AF2	911	+	3.704781	1.0529678	-1.0	-1.0
chr11	70339068	70339170	ENSG00000131626.16|PPFIA1|U2AF2|U2AF2	926	+	4.3041153	1.1299133	-1.0	-1.0
chr11	70354222	70354337	ENSG00000131626.16|PPFIA1|U2AF2|U2AF2	903	+	4.091008	1.0121017	-1.0	-1.0
chr11	70271369	70271614	ENSG00000131626.16|PPFIA1|U2AF2|U2AF2	999	+	6.2556124	3.0026243	-1.0	-1.0
chr11	70271219	70271319	ENSG00000131626.16|PPFIA1|U2AF2|U2AF2	904	+	5.8337374	1.018501	-1.0	-1.0
chr11	70339170	70339300	ENSG00000131626.16|PPFIA1|U2AF2|U2AF2	971	+	5.818013	1.5339974	-1.0	-1.0
chr11	70408702	70408827	ENSG00000085733.15|CTTN|U2AF2|U2AF2	908	+	3.1569805	1.0344229	-1.0	-1.0
chr11	70422829	70422995	ENSG00000085733.15|CTTN|U2AF2|U2AF2	932	+	3.8018255	1.1660783	-1.0	-1.0
chr11	70415942	70416082	ENSG00000085733.15|CTTN|U2AF2|U2AF2	917	+	5.9112024	1.0806376	-1.0	-1.0
chr11	70420340	70420470	ENSG00000085733.15|CTTN|U2AF2|U2AF2	914	+	5.913681	1.0630478	-1.0	-1.0
chr11	70435175	70435375	ENSG00000085733.15|CTTN|U2AF2|U2AF2	994	+	5.7685385	2.2547252	-1.0	-1.0
chr11	70421335	70421469	ENSG00000085733.15|CTTN|U2AF2|U2AF2	962	+	6.646356	1.4214847	-1.0	-1.0
chr11	70409057	70409252	ENSG00000085733.15|CTTN|U2AF2|U2AF2	964	+	4.1141677	1.4408517	-1.0	-1.0
chr11	70409677	70409830	ENSG00000085733.15|CTTN|U2AF2|U2AF2	972	+	6.575634	1.5561787	-1.0	-1.0
chr11	70419745	70419845	ENSG00000085733.15|CTTN|U2AF2|U2AF2	940	+	3.804627	1.2228606	-1.0	-1.0
chr11	70422604	70422704	ENSG00000085733.15|CTTN|U2AF2|U2AF2	900	+	5.8876257	1.0010461	-1.0	-1.0
chr11	70434918	70435025	ENSG00000085733.15|CTTN|U2AF2|U2AF2	949	+	6.2911735	1.291981	-1.0	-1.0
chr11	70409830	70409935	ENSG00000085733.15|CTTN|U2AF2|U2AF2	972	+	6.617173	1.5512124	-1.0	-1.0
chr11	70414430	70414541	ENSG00000085733.15|CTTN|U2AF2|U2AF2	936	+	6.131244	1.1929674	-1.0	-1.0
chr11	71444963	71445063	ENSG00000172893.15|DHCR7|U2AF2|U2AF2	918	-	4.211811	1.0845519	-1.0	-1.0
chr11	71439083	71439233	ENSG00000172893.15|DHCR7|U2AF2|U2AF2	922	-	6.0551877	1.1058781	-1.0	-1.0
chr11	71447654	71447839	ENSG00000172893.15|DHCR7|U2AF2|U2AF2	966	-	5.320668	1.472709	-1.0	-1.0
chr11	71999770	71999885	ENSG00000137496.17|IL18BP|U2AF2|U2AF2	919	+	6.063185	1.0930216	-1.0	-1.0
chr11	72002434	72002534	ENSG00000137496.17|IL18BP|U2AF2|U2AF2	905	+	5.995476	1.0213518	-1.0	-1.0
chr11	72002149	72002339	ENSG00000137496.17|IL18BP|U2AF2|U2AF2	934	+	5.244381	1.1837387	-1.0	-1.0
chr11	72021871	72022061	ENSG00000137497.17|NUMA1|U2AF2|U2AF2	935	-	4.5576725	1.1903579	-1.0	-1.0
chr11	72035901	72035987	ENSG00000137497.17|NUMA1|U2AF2|U2AF2	934	-	4.3720703	1.1801066	-1.0	-1.0
chr11	72018513	72018708	ENSG00000137497.17|NUMA1|U2AF2|U2AF2	935	-	6.1194534	1.1884589	-1.0	-1.0
chr11	72019617	72019727	ENSG00000137497.17|NUMA1|U2AF2|U2AF2	984	-	6.989083	1.7828212	-1.0	-1.0
chr11	72010854	72010964	ENSG00000137497.17|NUMA1|U2AF2|U2AF2	1000	-	8.825895	4.185122	-1.0	-1.0
chr11	72021291	72021391	ENSG00000137497.17|NUMA1|U2AF2|U2AF2	952	-	6.347942	1.3167129	-1.0	-1.0
chr11	72069891	72070001	ENSG00000137497.17|NUMA1|U2AF2|U2AF2	921	-	5.9574637	1.1022738	-1.0	-1.0
chr11	72008845	72008960	ENSG00000137497.17|NUMA1|U2AF2|U2AF2	908	-	5.8280044	1.0370389	-1.0	-1.0
chr11	72097861	72098041	ENSG00000149357.9|LAMTOR1|U2AF2|U2AF2	937	-	4.4117484	1.2028625	-1.0	-1.0
chr11	72229464	72229558	ENSG00000165458.13|INPPL1|U2AF2|U2AF2	900	+	5.7667418	1.0010461	-1.0	-1.0
chr11	72228587	72228715	ENSG00000165458.13|INPPL1|U2AF2|U2AF2	933	+	3.9244046	1.1759237	-1.0	-1.0
chr11	72224675	72224779	ENSG00000165458.13|INPPL1|U2AF2|U2AF2	947	+	6.5726337	1.2753823	-1.0	-1.0
chr11	72232454	72232564	ENSG00000165458.13|INPPL1|U2AF2|U2AF2	933	+	6.114575	1.1718792	-1.0	-1.0
chr11	72712637	72712742	ENSG00000186635.14|ARAP1|U2AF2|U2AF2	900	-	5.823967	1.0015694	-1.0	-1.0
chr11	72696553	72696763	ENSG00000186635.14|ARAP1|U2AF2|U2AF2	963	-	4.99107	1.4314473	-1.0	-1.0
chr11	72759368	72759478	ENSG00000186635.14|ARAP1|U2AF2|U2AF2	911	-	5.852726	1.0506054	-1.0	-1.0
chr11	72688474	72688639	ENSG00000186635.14|ARAP1|U2AF2|U2AF2	931	-	4.3685303	1.1596087	-1.0	-1.0
chr11	72710592	72710697	ENSG00000186635.14|ARAP1|U2AF2|U2AF2	943	-	6.2096014	1.2425282	-1.0	-1.0
chr11	72821947	72822097	ENSG00000168010.10|ATG16L2|U2AF2|U2AF2	915	+	6.077619	1.0700529	-1.0	-1.0
chr11	72823456	72823661	ENSG00000168010.10|ATG16L2|U2AF2|U2AF2	951	+	4.987385	1.3120362	-1.0	-1.0
chr11	73718789	73718890	ENSG00000175582.19|RAB6A|U2AF2|U2AF2	925	-	3.1474214	1.1270903	-1.0	-1.0
chr11	73718718	73718784	ENSG00000175582.19|RAB6A|U2AF2|U2AF2	952	-	6.4145184	1.3221829	-1.0	-1.0
chr11	73705930	73706160	ENSG00000175582.19|RAB6A|U2AF2|U2AF2	927	-	5.501577	1.1387873	-1.0	-1.0
chr11	73718890	73719085	ENSG00000175582.19|RAB6A|U2AF2|U2AF2	956	-	4.5748706	1.3570282	-1.0	-1.0
chr11	73720899	73721079	ENSG00000175582.19|RAB6A|U2AF2|U2AF2	952	-	6.325049	1.3170615	-1.0	-1.0
chr11	73677382	73677567	ENSG00000175582.19|RAB6A|U2AF2|U2AF2	935	-	3.866373	1.1870918	-1.0	-1.0
chr11	73718612	73718718	ENSG00000175582.19|RAB6A|U2AF2|U2AF2	974	-	6.757829	1.5818365	-1.0	-1.0
chr11	73707245	73707419	ENSG00000175582.19|RAB6A|U2AF2|U2AF2	983	-	6.989222	1.765995	-1.0	-1.0
chr11	73721469	73721614	ENSG00000175582.19|RAB6A|U2AF2|U2AF2	904	-	5.8159757	1.0186989	-1.0	-1.0
chr11	73679653	73679720	ENSG00000175582.19|RAB6A|U2AF2|U2AF2	928	-	6.0411377	1.1417788	-1.0	-1.0
chr11	73843137	73843357	ENSG00000175581.13|MRPL48|U2AF2|U2AF2	999	+	7.8436823	2.8967497	-1.0	-1.0
chr11	73982097	73982227	ENSG00000175567.8|UCP2|U2AF2|U2AF2	904	-	5.7993417	1.0162363	-1.0	-1.0
chr11	73974826	73974971	ENSG00000175567.8|UCP2|U2AF2|U2AF2	911	-	2.7791018	1.0519944	-1.0	-1.0
chr11	73976506	73976636	ENSG00000175567.8|UCP2|U2AF2|U2AF2	911	-	6.0242157	1.0482718	-1.0	-1.0
chr11	74231002	74231167	ENSG00000214517.9|PPME1|U2AF2|U2AF2	954	+	6.442352	1.3412553	-1.0	-1.0
chr11	74235794	74235966	ENSG00000214517.9|PPME1|U2AF2|U2AF2	1000	+	8.633101	3.8729548	-1.0	-1.0
chr11	74250867	74250972	ENSG00000214517.9|PPME1|U2AF2|U2AF2	945	+	6.2726965	1.2631791	-1.0	-1.0
chr11	74253385	74253491	ENSG00000214517.9|PPME1|U2AF2|U2AF2	963	+	4.739252	1.4300978	-1.0	-1.0
chr11	74462079	74462204	ENSG00000175538.10|KCNE3|U2AF2|U2AF2	911	-	5.9002614	1.0510614	-1.0	-1.0
chr11	74629112	74629297	ENSG00000077514.8|POLD3|U2AF2|U2AF2	914	+	5.885219	1.063456	-1.0	-1.0
chr11	74930372	74930487	ENSG00000166435.15|XRRA1|U2AF2|U2AF2	954	-	6.304705	1.3365259	-1.0	-1.0
chr11	74929958	74930118	ENSG00000166435.15|XRRA1|U2AF2|U2AF2	906	-	5.8341665	1.0272514	-1.0	-1.0
chr11	74976684	74976856	ENSG00000118363.11|SPCS2|U2AF2|U2AF2	956	+	4.8545284	1.353992	-1.0	-1.0
chr11	74949684	74949784	ENSG00000118363.11|SPCS2|U2AF2|U2AF2	933	+	4.378874	1.1756276	-1.0	-1.0
chr11	75005300	75005412	ENSG00000162139.9|NEU3|U2AF2|U2AF2	994	+	7.318665	2.24872	-1.0	-1.0
chr11	75265956	75266161	ENSG00000137486.16|ARRB1|U2AF2|U2AF2	1000	-	8.3491	3.7855182	-1.0	-1.0
chr11	75401529	75401634	ENSG00000149273.14|RPS3|U2AF2|U2AF2	951	+	6.377181	1.305756	-1.0	-1.0
chr11	75402059	75402204	ENSG00000149273.14|RPS3|U2AF2|U2AF2	952	+	5.6692214	1.3148355	-1.0	-1.0
chr11	75479488	75479598	ENSG00000158555.14|GDPD5|U2AF2|U2AF2	957	-	6.4137487	1.3620018	-1.0	-1.0
chr11	76359738	76359853	ENSG00000137492.7|THAP12|U2AF2|U2AF2	915	-	5.934884	1.0711098	-1.0	-1.0
chr11	76516141	76516246	ENSG00000158636.16|EMSY|U2AF2|U2AF2	937	+	6.1427774	1.2034276	-1.0	-1.0
chr11	76447008	76447158	ENSG00000158636.16|EMSY|U2AF2|U2AF2	964	+	4.598533	1.4383228	-1.0	-1.0
chr11	76516040	76516141	ENSG00000158636.16|EMSY|U2AF2|U2AF2	923	+	5.9963045	1.1111748	-1.0	-1.0
chr11	76446788	76446899	ENSG00000158636.16|EMSY|U2AF2|U2AF2	981	+	5.0724425	1.7186353	-1.0	-1.0
chr11	76496459	76496604	ENSG00000158636.16|EMSY|U2AF2|U2AF2	917	+	5.906708	1.0787492	-1.0	-1.0
chr11	76539598	76539640	ENSG00000158636.16|EMSY|U2AF2|U2AF2	955	+	6.4489284	1.3515309	-1.0	-1.0
chr11	76496095	76496214	ENSG00000158636.16|EMSY|U2AF2|U2AF2	988	+	6.0236974	1.9164984	-1.0	-1.0
chr11	76494670	76494810	ENSG00000158636.16|EMSY|U2AF2|U2AF2	918	+	5.944517	1.0862092	-1.0	-1.0
chr11	76501096	76501276	ENSG00000158636.16|EMSY|U2AF2|U2AF2	926	+	6.0040665	1.1310637	-1.0	-1.0
chr11	76537349	76537544	ENSG00000158636.16|EMSY|U2AF2|U2AF2	953	+	6.32746	1.3264412	-1.0	-1.0
chr11	77014905	77015010	ENSG00000078124.11|ACER3|U2AF2|U2AF2	992	+	7.2930927	2.0958762	-1.0	-1.0
chr11	76958876	76958978	ENSG00000078124.11|ACER3|U2AF2|U2AF2	909	+	5.8522835	1.04063	-1.0	-1.0
chr11	77016674	77016774	ENSG00000078124.11|ACER3|U2AF2|U2AF2	900	+	5.7667418	1.0010461	-1.0	-1.0
chr11	77016561	77016674	ENSG00000078124.11|ACER3|U2AF2|U2AF2	954	+	5.087722	1.3408892	-1.0	-1.0
chr11	77618687	77618812	ENSG00000074201.8|CLNS1A|U2AF2|U2AF2	940	-	6.3310957	1.2218874	-1.0	-1.0
chr11	77637134	77637324	ENSG00000074201.8|CLNS1A|U2AF2|U2AF2	929	-	6.0829053	1.147912	-1.0	-1.0
chr11	77619483	77619593	ENSG00000074201.8|CLNS1A|U2AF2|U2AF2	913	-	5.88962	1.0626687	-1.0	-1.0
chr11	77616599	77616695	ENSG00000074201.8|CLNS1A|U2AF2|U2AF2	900	-	3.6626604	1.0001353	-1.0	-1.0
chr11	77819011	77819151	ENSG00000048649.13|RSF1|U2AF2|U2AF2	935	-	4.5694046	1.1884916	-1.0	-1.0
chr11	77991299	77991409	ENSG00000149262.16|INTS4|U2AF2|U2AF2	941	-	6.1711493	1.2285184	-1.0	-1.0
chr11	77903620	77903720	ENSG00000149262.16|INTS4|U2AF2|U2AF2	900	-	5.7667418	1.0010461	-1.0	-1.0
chr11	78104365	78104465	ENSG00000159063.12|ALG8|U2AF2|U2AF2	900	-	5.7907867	1.0000288	-1.0	-1.0
chr11	78106826	78106941	ENSG00000159063.12|ALG8|U2AF2|U2AF2	977	-	6.7988305	1.6412427	-1.0	-1.0
chr11	78138525	78138709	ENSG00000159063.12|ALG8|U2AF2|U2AF2	981	-	6.405479	1.712365	-1.0	-1.0
chr11	78280901	78281001	ENSG00000033327.12|GAB2|U2AF2|U2AF2	910	-	5.848722	1.0470097	-1.0	-1.0
chr11	78348035	78348140	ENSG00000033327.12|GAB2|U2AF2|U2AF2	942	-	6.5306787	1.2337155	-1.0	-1.0
chr11	78370498	78370633	ENSG00000033327.12|GAB2|U2AF2|U2AF2	943	-	6.359003	1.2469238	-1.0	-1.0
chr11	78416943	78417138	ENSG00000033327.12|GAB2|U2AF2|U2AF2	924	-	6.0045333	1.1205442	-1.0	-1.0
chr11	78361330	78361525	ENSG00000033327.12|GAB2|U2AF2|U2AF2	958	-	4.637437	1.3729545	-1.0	-1.0
chr11	83073282	83073387	ENSG00000246067.7|RAB30-AS1|U2AF2|U2AF2	921	+	5.9808855	1.1017731	-1.0	-1.0
chr11	83072552	83072677	ENSG00000246067.7|RAB30-AS1|U2AF2|U2AF2	946	+	6.04566	1.2711782	-1.0	-1.0
chr11	83072070	83072181	ENSG00000246067.7|RAB30-AS1|U2AF2|U2AF2	932	+	6.070953	1.1669883	-1.0	-1.0
chr11	83176979	83177079	ENSG00000165494.11|PCF11|U2AF2|U2AF2	928	+	6.0562563	1.143362	-1.0	-1.0
chr11	83164102	83164206	ENSG00000165494.11|PCF11|U2AF2|U2AF2	990	+	5.339443	1.9959168	-1.0	-1.0
chr11	83191745	83191935	ENSG00000247137.8|AP000873.2|U2AF2|U2AF2	921	-	4.658887	1.1032728	-1.0	-1.0
chr11	85635741	85636156	ENSG00000171204.12|TMEM126B|U2AF2|U2AF2	984	+	5.9677	1.7888983	-1.0	-1.0
chr11	85629777	85629967	ENSG00000171204.12|TMEM126B|U2AF2|U2AF2	934	+	6.1800423	1.1775837	-1.0	-1.0
chr11	85660952	85661072	ENSG00000137504.13|CREBZF|U2AF2|U2AF2	937	-	6.145683	1.1979148	-1.0	-1.0
chr11	85661482	85661647	ENSG00000137504.13|CREBZF|U2AF2|U2AF2	942	-	4.877362	1.2345418	-1.0	-1.0
chr11	85660472	85660707	ENSG00000137504.13|CREBZF|U2AF2|U2AF2	996	-	5.4201045	2.3778887	-1.0	-1.0
chr11	85663947	85664212	ENSG00000137504.13|CREBZF|U2AF2|U2AF2	939	-	4.656063	1.2111529	-1.0	-1.0
chr11	85662342	85662552	ENSG00000137504.13|CREBZF|U2AF2|U2AF2	979	-	4.221016	1.6692469	-1.0	-1.0
chr11	85663177	85663852	ENSG00000137504.13|CREBZF|U2AF2|U2AF2	999	-	5.1836877	3.1504579	-1.0	-1.0
chr11	85958843	85958968	ENSG00000073921.17|PICALM|U2AF2|U2AF2	915	-	2.958127	1.071969	-1.0	-1.0
chr11	85990098	85990223	ENSG00000073921.17|PICALM|U2AF2|U2AF2	938	-	5.2714987	1.2059252	-1.0	-1.0
chr11	85985923	85986218	ENSG00000073921.17|PICALM|U2AF2|U2AF2	948	-	5.53491	1.2821918	-1.0	-1.0
chr11	86001983	86002163	ENSG00000073921.17|PICALM|U2AF2|U2AF2	937	-	6.156926	1.197784	-1.0	-1.0
chr11	86012392	86012502	ENSG00000073921.17|PICALM|U2AF2|U2AF2	997	-	7.7083063	2.4915037	-1.0	-1.0
chr11	86022469	86022574	ENSG00000073921.17|PICALM|U2AF2|U2AF2	965	-	4.7752213	1.457972	-1.0	-1.0
chr11	85996659	85996825	ENSG00000073921.17|PICALM|U2AF2|U2AF2	956	-	6.5202417	1.3530699	-1.0	-1.0
chr11	86004213	86004383	ENSG00000073921.17|PICALM|U2AF2|U2AF2	914	-	5.8785977	1.0631216	-1.0	-1.0
chr11	86031611	86031716	ENSG00000073921.17|PICALM|U2AF2|U2AF2	916	-	4.190874	1.0738417	-1.0	-1.0
chr11	85990289	85990394	ENSG00000073921.17|PICALM|U2AF2|U2AF2	912	-	3.1972814	1.0569767	-1.0	-1.0
chr11	85974812	85974917	ENSG00000073921.17|PICALM|U2AF2|U2AF2	993	-	7.3458285	2.1306973	-1.0	-1.0
chr11	85983973	85984083	ENSG00000073921.17|PICALM|U2AF2|U2AF2	995	-	4.891753	2.27446	-1.0	-1.0
chr11	85978069	85978214	ENSG00000073921.17|PICALM|U2AF2|U2AF2	983	-	6.9574833	1.7582834	-1.0	-1.0
chr11	86007213	86007348	ENSG00000073921.17|PICALM|U2AF2|U2AF2	917	-	3.6742945	1.0825126	-1.0	-1.0
chr11	85976622	85976797	ENSG00000073921.17|PICALM|U2AF2|U2AF2	998	-	4.9892197	2.736285	-1.0	-1.0
chr11	85997309	85997479	ENSG00000073921.17|PICALM|U2AF2|U2AF2	917	-	5.9201384	1.0812916	-1.0	-1.0
chr11	86026367	86026532	ENSG00000073921.17|PICALM|U2AF2|U2AF2	975	-	6.656781	1.6068659	-1.0	-1.0
chr11	85983865	85983973	ENSG00000073921.17|PICALM|U2AF2|U2AF2	983	-	3.6977062	1.768569	-1.0	-1.0
chr11	86041176	86041286	ENSG00000073921.17|PICALM|U2AF2|U2AF2	938	-	6.2184343	1.2102798	-1.0	-1.0
chr11	85990399	85990544	ENSG00000073921.17|PICALM|U2AF2|U2AF2	999	-	6.8411174	2.8247385	-1.0	-1.0
chr11	85999459	85999634	ENSG00000073921.17|PICALM|U2AF2|U2AF2	967	-	5.376889	1.4802697	-1.0	-1.0
chr11	85996929	85997254	ENSG00000073921.17|PICALM|U2AF2|U2AF2	981	-	4.762428	1.712966	-1.0	-1.0
chr11	86003365	86003745	ENSG00000073921.17|PICALM|U2AF2|U2AF2	994	-	5.8051667	2.2380323	-1.0	-1.0
chr11	86001158	86001263	ENSG00000073921.17|PICALM|U2AF2|U2AF2	950	-	4.2238736	1.3000953	-1.0	-1.0
chr11	85981775	85981871	ENSG00000073921.17|PICALM|U2AF2|U2AF2	998	-	7.816493	2.66001	-1.0	-1.0
chr11	86034901	86035026	ENSG00000073921.17|PICALM|U2AF2|U2AF2	915	-	5.899719	1.0715127	-1.0	-1.0
chr11	85988578	85988678	ENSG00000073921.17|PICALM|U2AF2|U2AF2	900	-	2.7412567	1.0006021	-1.0	-1.0
chr11	86042361	86043016	ENSG00000073921.17|PICALM|U2AF2|U2AF2	987	-	5.366144	1.9007156	-1.0	-1.0
chr11	86014963	86015073	ENSG00000073921.17|PICALM|U2AF2|U2AF2	985	-	5.2405424	1.83008	-1.0	-1.0
chr11	86276876	86277071	ENSG00000074266.19|EED|U2AF2|U2AF2	967	+	6.5595975	1.4876107	-1.0	-1.0
chr11	86268349	86268539	ENSG00000074266.19|EED|U2AF2|U2AF2	940	+	6.1781697	1.2240913	-1.0	-1.0
chr11	86345282	86345392	ENSG00000149196.15|HIKESHI|U2AF2|U2AF2	905	+	4.1304874	1.0212182	-1.0	-1.0
chr11	86345002	86345172	ENSG00000149196.15|HIKESHI|U2AF2|U2AF2	969	+	6.395799	1.5053747	-1.0	-1.0
chr11	87313202	87313367	ENSG00000166575.16|TMEM135|U2AF2|U2AF2	907	+	5.965301	1.033446	-1.0	-1.0
chr11	87302295	87302430	ENSG00000166575.16|TMEM135|U2AF2|U2AF2	945	+	5.4242296	1.2628722	-1.0	-1.0
chr11	87313424	87313488	ENSG00000166575.16|TMEM135|U2AF2|U2AF2	945	+	6.2892947	1.258705	-1.0	-1.0
chr11	87177600	87177775	ENSG00000166575.16|TMEM135|U2AF2|U2AF2	917	+	5.911346	1.0803936	-1.0	-1.0
chr11	87195295	87195475	ENSG00000166575.16|TMEM135|U2AF2|U2AF2	942	+	6.240505	1.2390612	-1.0	-1.0
chr11	87205955	87206110	ENSG00000166575.16|TMEM135|U2AF2|U2AF2	903	+	5.7784934	1.0110022	-1.0	-1.0
chr11	87047126	87047241	ENSG00000166575.16|TMEM135|U2AF2|U2AF2	908	+	4.195671	1.0342224	-1.0	-1.0
chr11	87295781	87295823	ENSG00000166575.16|TMEM135|U2AF2|U2AF2	917	+	5.9123597	1.0784975	-1.0	-1.0
chr11	87321200	87321365	ENSG00000166575.16|TMEM135|U2AF2|U2AF2	953	+	6.560241	1.3260427	-1.0	-1.0
chr11	87189095	87189215	ENSG00000166575.16|TMEM135|U2AF2|U2AF2	925	+	6.0013638	1.125412	-1.0	-1.0
chr11	87295678	87295781	ENSG00000166575.16|TMEM135|U2AF2|U2AF2	932	+	6.0916624	1.1686652	-1.0	-1.0
chr11	87091255	87091361	ENSG00000166575.16|TMEM135|U2AF2|U2AF2	999	+	6.361459	3.0034044	-1.0	-1.0
chr11	87157235	87157335	ENSG00000166575.16|TMEM135|U2AF2|U2AF2	966	+	6.5866446	1.4706355	-1.0	-1.0
chr11	87173040	87173235	ENSG00000166575.16|TMEM135|U2AF2|U2AF2	979	+	6.5240116	1.6696036	-1.0	-1.0
chr11	90203427	90203532	ENSG00000110172.11|CHORDC1|U2AF2|U2AF2	918	-	4.408092	1.0874887	-1.0	-1.0
chr11	90218184	90218294	ENSG00000110172.11|CHORDC1|U2AF2|U2AF2	982	-	6.5619535	1.7569557	-1.0	-1.0
chr11	90213430	90213530	ENSG00000110172.11|CHORDC1|U2AF2|U2AF2	911	-	5.8581405	1.0489033	-1.0	-1.0
chr11	90210535	90210680	ENSG00000110172.11|CHORDC1|U2AF2|U2AF2	979	-	6.766579	1.6742231	-1.0	-1.0
chr11	90206174	90206364	ENSG00000110172.11|CHORDC1|U2AF2|U2AF2	932	-	2.983473	1.1705105	-1.0	-1.0
chr11	90218081	90218184	ENSG00000110172.11|CHORDC1|U2AF2|U2AF2	931	-	4.2678127	1.1639075	-1.0	-1.0
chr11	90211255	90211360	ENSG00000110172.11|CHORDC1|U2AF2|U2AF2	900	-	5.7622104	1.0010461	-1.0	-1.0
chr11	93721187	93721311	ENSG00000166004.14|CEP295|U2AF2|U2AF2	939	+	6.1670003	1.2174598	-1.0	-1.0
chr11	93695205	93695420	ENSG00000166004.14|CEP295|U2AF2|U2AF2	985	+	7.1793966	1.8358246	-1.0	-1.0
chr11	93729530	93729610	ENSG00000166004.14|CEP295|U2AF2|U2AF2	911	+	3.5445907	1.049347	-1.0	-1.0
chr11	93736662	93736857	ENSG00000166012.16|TAF1D|U2AF2|U2AF2	937	-	3.759676	1.1995981	-1.0	-1.0
chr11	93738499	93738604	ENSG00000166012.16|TAF1D|U2AF2|U2AF2	967	-	4.4399843	1.4778564	-1.0	-1.0
chr11	93733307	93733497	ENSG00000166012.16|TAF1D|U2AF2|U2AF2	975	-	3.8161767	1.5944737	-1.0	-1.0
chr11	93732177	93732372	ENSG00000166012.16|TAF1D|U2AF2|U2AF2	943	-	2.9902792	1.2456555	-1.0	-1.0
chr11	93734562	93734762	ENSG00000166012.16|TAF1D|U2AF2|U2AF2	951	-	4.2381926	1.3141372	-1.0	-1.0
chr11	93730652	93730817	ENSG00000166012.16|TAF1D|U2AF2|U2AF2	986	-	4.4983144	1.8390297	-1.0	-1.0
chr11	93731216	93731321	ENSG00000166012.16|TAF1D|U2AF2|U2AF2	908	-	5.8274183	1.034919	-1.0	-1.0
chr11	93736217	93736412	ENSG00000166012.16|TAF1D|U2AF2|U2AF2	986	-	5.026267	1.8461913	-1.0	-1.0
chr11	93746338	93746480	ENSG00000182919.14|C11orf54|U2AF2|U2AF2	941	+	4.69456	1.230827	-1.0	-1.0
chr11	93750163	93750308	ENSG00000182919.14|C11orf54|U2AF2|U2AF2	913	+	5.8819985	1.0594479	-1.0	-1.0
chr11	93742933	93743128	ENSG00000182919.14|C11orf54|U2AF2|U2AF2	955	+	6.5374994	1.3436341	-1.0	-1.0
chr11	93750163	93750308	ENSG00000284057.1|AP001273.2|U2AF2|U2AF2	913	+	5.8819985	1.0594479	-1.0	-1.0
chr11	93746338	93746523	ENSG00000284057.1|AP001273.2|U2AF2|U2AF2	940	+	4.609867	1.2253729	-1.0	-1.0
chr11	93793623	93793727	ENSG00000284057.1|AP001273.2|U2AF2|U2AF2	932	+	6.1503477	1.1694744	-1.0	-1.0
chr11	93742933	93743128	ENSG00000284057.1|AP001273.2|U2AF2|U2AF2	955	+	6.5374994	1.343611	-1.0	-1.0
chr11	93793623	93793818	ENSG00000042429.11|MED17|U2AF2|U2AF2	959	+	6.5142674	1.3820921	-1.0	-1.0
chr11	93811760	93811940	ENSG00000042429.11|MED17|U2AF2|U2AF2	929	+	6.0341277	1.1461062	-1.0	-1.0
chr11	94416102	94416297	ENSG00000020922.12|MRE11|U2AF2|U2AF2	971	-	6.3600655	1.5416428	-1.0	-1.0
chr11	94459946	94460126	ENSG00000020922.12|MRE11|U2AF2|U2AF2	967	-	6.661863	1.4758435	-1.0	-1.0
chr11	94417997	94418127	ENSG00000020922.12|MRE11|U2AF2|U2AF2	913	-	5.8848634	1.0607064	-1.0	-1.0
chr11	94480486	94480706	ENSG00000020922.12|MRE11|U2AF2|U2AF2	998	-	6.348368	2.8103354	-1.0	-1.0
chr11	94473399	94473594	ENSG00000020922.12|MRE11|U2AF2|U2AF2	958	-	6.426389	1.3737335	-1.0	-1.0
chr11	94473461	94473543	ENSG00000255893.1|AP000786.1|U2AF2|U2AF2	964	-	6.5194516	1.441631	-1.0	-1.0
chr11	94970038	94970203	ENSG00000150316.11|CWC15|U2AF2|U2AF2	908	-	5.826332	1.0364687	-1.0	-1.0
chr11	94971487	94971587	ENSG00000150316.11|CWC15|U2AF2|U2AF2	905	-	5.815819	1.0240247	-1.0	-1.0
chr11	94970977	94971147	ENSG00000150316.11|CWC15|U2AF2|U2AF2	915	-	3.796629	1.0729177	-1.0	-1.0
chr11	94971177	94971367	ENSG00000150316.11|CWC15|U2AF2|U2AF2	957	-	5.847788	1.3646555	-1.0	-1.0
chr11	95068546	95068646	ENSG00000263465.4|SRSF8|U2AF2|U2AF2	900	+	5.7722225	1.0010461	-1.0	-1.0
chr11	95788933	95789033	ENSG00000077458.12|FAM76B|U2AF2|U2AF2	903	-	4.2057247	1.0150132	-1.0	-1.0
chr11	95778846	95779061	ENSG00000077458.12|FAM76B|U2AF2|U2AF2	991	-	6.632231	2.0551953	-1.0	-1.0
chr11	95796039	95796154	ENSG00000166037.10|CEP57|U2AF2|U2AF2	903	+	5.8006887	1.0110638	-1.0	-1.0
chr11	95793533	95793643	ENSG00000166037.10|CEP57|U2AF2|U2AF2	914	+	5.9414635	1.0632421	-1.0	-1.0
chr11	95799398	95799523	ENSG00000166037.10|CEP57|U2AF2|U2AF2	945	+	6.2518697	1.2595441	-1.0	-1.0
chr11	95818826	95818904	ENSG00000166037.10|CEP57|U2AF2|U2AF2	943	+	6.2139516	1.2474034	-1.0	-1.0
chr11	95822260	95822400	ENSG00000166037.10|CEP57|U2AF2|U2AF2	951	+	4.7213597	1.3109881	-1.0	-1.0
chr11	95795409	95795515	ENSG00000166037.10|CEP57|U2AF2|U2AF2	984	+	6.9544973	1.8085557	-1.0	-1.0
chr11	95794118	95794220	ENSG00000166037.10|CEP57|U2AF2|U2AF2	922	+	4.285397	1.109654	-1.0	-1.0
chr11	95794924	95795114	ENSG00000166037.10|CEP57|U2AF2|U2AF2	931	+	4.5265117	1.1612836	-1.0	-1.0
chr11	95822420	95822545	ENSG00000166037.10|CEP57|U2AF2|U2AF2	914	+	5.9269247	1.0638757	-1.0	-1.0
chr11	95795764	95796014	ENSG00000166037.10|CEP57|U2AF2|U2AF2	947	+	6.256386	1.277013	-1.0	-1.0
chr11	95794709	95794904	ENSG00000166037.10|CEP57|U2AF2|U2AF2	951	+	5.700707	1.3058007	-1.0	-1.0
chr11	95827672	95827892	ENSG00000166037.10|CEP57|U2AF2|U2AF2	1000	+	9.064406	5.129239	-1.0	-1.0
chr11	95865676	95865781	ENSG00000087053.18|MTMR2|U2AF2|U2AF2	925	-	6.018795	1.1254978	-1.0	-1.0
chr11	96373374	96373467	ENSG00000149231.11|CCDC82|U2AF2|U2AF2	905	-	5.8351607	1.0228282	-1.0	-1.0
chr11	96359082	96359272	ENSG00000149231.11|CCDC82|U2AF2|U2AF2	952	-	6.344274	1.3212854	-1.0	-1.0
chr11	96385610	96385790	ENSG00000149231.11|CCDC82|U2AF2|U2AF2	941	-	6.3403974	1.2281173	-1.0	-1.0
chr11	96352838	96353003	ENSG00000149231.11|CCDC82|U2AF2|U2AF2	919	-	6.037825	1.0900455	-1.0	-1.0
chr11	96387036	96387139	ENSG00000149231.11|CCDC82|U2AF2|U2AF2	946	-	6.293554	1.2646719	-1.0	-1.0
chr11	96385340	96385525	ENSG00000149231.11|CCDC82|U2AF2|U2AF2	950	-	6.5062633	1.2985007	-1.0	-1.0
chr11	96388324	96388469	ENSG00000149231.11|CCDC82|U2AF2|U2AF2	906	-	5.9373	1.0248233	-1.0	-1.0
chr11	96385830	96385936	ENSG00000149231.11|CCDC82|U2AF2|U2AF2	928	-	6.084887	1.1449329	-1.0	-1.0
chr11	102350843	102350943	ENSG00000110330.8|BIRC2|U2AF2|U2AF2	904	+	5.786569	1.0170974	-1.0	-1.0
chr11	102348597	102348707	ENSG00000110330.8|BIRC2|U2AF2|U2AF2	941	+	6.211288	1.2268132	-1.0	-1.0
chr11	103066567	103066667	ENSG00000137692.11|DCUN1D5|U2AF2|U2AF2	905	-	5.8351607	1.0228282	-1.0	-1.0
chr11	105404046	105404241	ENSG00000254998.1|AP003181.1|U2AF2|U2AF2	957	-	6.447016	1.3624363	-1.0	-1.0
chr11	107449724	107449839	ENSG00000152404.15|CWF19L2|U2AF2|U2AF2	900	-	5.8738785	1.0010461	-1.0	-1.0
chr11	108008877	108009047	ENSG00000166266.13|CUL5|U2AF2|U2AF2	923	+	6.0782766	1.1160483	-1.0	-1.0
chr11	108097640	108097740	ENSG00000166266.13|CUL5|U2AF2|U2AF2	912	+	5.871646	1.0578154	-1.0	-1.0
chr11	108082200	108082320	ENSG00000166266.13|CUL5|U2AF2|U2AF2	906	+	5.813432	1.0276085	-1.0	-1.0
chr11	108046166	108046269	ENSG00000166266.13|CUL5|U2AF2|U2AF2	928	+	6.115492	1.1446357	-1.0	-1.0
chr11	108033801	108033906	ENSG00000166266.13|CUL5|U2AF2|U2AF2	948	+	6.3123574	1.2856984	-1.0	-1.0
chr11	108009837	108010057	ENSG00000166266.13|CUL5|U2AF2|U2AF2	975	+	4.8102894	1.6062557	-1.0	-1.0
chr11	108054792	108054874	ENSG00000166266.13|CUL5|U2AF2|U2AF2	930	+	6.1017623	1.1579685	-1.0	-1.0
chr11	108138809	108138969	ENSG00000075239.13|ACAT1|U2AF2|U2AF2	901	+	5.7794886	1.0048759	-1.0	-1.0
chr11	108189110	108189325	ENSG00000149308.16|NPAT|U2AF2|U2AF2	990	-	7.2191753	2.0074003	-1.0	-1.0
chr11	108169952	108170127	ENSG00000149308.16|NPAT|U2AF2|U2AF2	929	-	6.0351353	1.1481745	-1.0	-1.0
chr11	108284281	108284381	ENSG00000149311.18|ATM|U2AF2|U2AF2	930	+	6.052881	1.1579685	-1.0	-1.0
chr11	108227696	108227775	ENSG00000149311.18|ATM|U2AF2|U2AF2	911	+	5.8581405	1.0489033	-1.0	-1.0
chr11	108287307	108287682	ENSG00000149311.18|ATM|U2AF2|U2AF2	990	+	7.0540195	1.980132	-1.0	-1.0
chr11	108227518	108227618	ENSG00000149311.18|ATM|U2AF2|U2AF2	907	+	5.914385	1.0295322	-1.0	-1.0
chr11	108227775	108227885	ENSG00000149311.18|ATM|U2AF2|U2AF2	944	+	6.2344193	1.2545878	-1.0	-1.0
chr11	108224738	108224868	ENSG00000149311.18|ATM|U2AF2|U2AF2	928	+	6.037062	1.1452811	-1.0	-1.0
chr11	110257913	110258018	ENSG00000137710.14|RDX|U2AF2|U2AF2	923	-	4.2482543	1.1120969	-1.0	-1.0
chr11	110258110	110258208	ENSG00000137710.14|RDX|U2AF2|U2AF2	918	-	3.604787	1.088783	-1.0	-1.0
chr11	111857616	111857846	ENSG00000086848.14|ALG9|U2AF2|U2AF2	996	-	5.8126197	2.4089363	-1.0	-1.0
chr11	111857616	111857737	ENSG00000258529.5|AP001781.3|U2AF2|U2AF2	964	-	6.4798656	1.4467767	-1.0	-1.0
chr11	111857737	111857847	ENSG00000258529.5|AP001781.3|U2AF2|U2AF2	985	-	4.1574955	1.823826	-1.0	-1.0
chr11	112060930	112061037	ENSG00000150768.15|DLAT|U2AF2|U2AF2	922	+	5.991954	1.1100591	-1.0	-1.0
chr11	112045028	112045137	ENSG00000150768.15|DLAT|U2AF2|U2AF2	963	+	6.4961815	1.4317765	-1.0	-1.0
chr11	112094699	112094799	ENSG00000204370.9|SDHD|U2AF2|U2AF2	931	+	6.0726795	1.1639965	-1.0	-1.0
chr11	112094702	112094837	ENSG00000255292.7|SDHD|U2AF2|U2AF2	969	+	6.38993	1.5130396	-1.0	-1.0
chr11	112230535	112230682	ENSG00000150787.7|PTS|U2AF2|U2AF2	916	+	6.0526156	1.0780112	-1.0	-1.0
chr11	112230123	112230230	ENSG00000150787.7|PTS|U2AF2|U2AF2	911	+	5.855592	1.0519187	-1.0	-1.0
chr11	113803281	113803386	ENSG00000048028.11|USP28|U2AF2|U2AF2	941	-	6.158787	1.2270272	-1.0	-1.0
chr11	113827360	113827470	ENSG00000048028.11|USP28|U2AF2|U2AF2	928	-	6.033697	1.1438843	-1.0	-1.0
chr11	114401592	114401692	ENSG00000076053.10|RBM7|U2AF2|U2AF2	905	+	5.8254967	1.0240247	-1.0	-1.0
chr11	114440550	114440650	ENSG00000255663.1|AP002373.1|U2AF2|U2AF2	910	+	5.8862586	1.0466629	-1.0	-1.0
chr11	114401592	114401692	ENSG00000255663.1|AP002373.1|U2AF2|U2AF2	905	+	5.8254967	1.0240247	-1.0	-1.0
chr11	114445927	114446062	ENSG00000076043.9|REXO2|U2AF2|U2AF2	928	+	6.0537767	1.1410127	-1.0	-1.0
chr11	114440551	114440655	ENSG00000076043.9|REXO2|U2AF2|U2AF2	910	+	5.8862586	1.0466403	-1.0	-1.0
chr11	116785146	116785246	ENSG00000109917.10|ZPR1|U2AF2|U2AF2	909	-	5.852896	1.0414343	-1.0	-1.0
chr11	116940695	116940875	ENSG00000160584.15|SIK3|U2AF2|U2AF2	937	-	6.126759	1.2012198	-1.0	-1.0
chr11	116844226	116844341	ENSG00000160584.15|SIK3|U2AF2|U2AF2	905	-	5.7963696	1.0213518	-1.0	-1.0
chr11	117021834	117021979	ENSG00000160584.15|SIK3|U2AF2|U2AF2	900	-	5.7822137	1.0010461	-1.0	-1.0
chr11	117057139	117057334	ENSG00000160584.15|SIK3|U2AF2|U2AF2	950	-	6.301757	1.302813	-1.0	-1.0
chr11	117167307	117167420	ENSG00000168092.13|PAFAH1B2|U2AF2|U2AF2	948	+	6.2708874	1.2817565	-1.0	-1.0
chr11	117163673	117163769	ENSG00000168092.13|PAFAH1B2|U2AF2|U2AF2	910	+	5.848722	1.0470097	-1.0	-1.0
chr11	117188621	117188816	ENSG00000149577.15|SIDT2|U2AF2|U2AF2	934	+	6.198238	1.1783965	-1.0	-1.0
chr11	117223602	117223787	ENSG00000160613.12|PCSK7|U2AF2|U2AF2	948	-	6.286149	1.287084	-1.0	-1.0
chr11	117395436	117395541	ENSG00000110274.15|CEP164|U2AF2|U2AF2	933	+	6.1272006	1.1718608	-1.0	-1.0
chr11	117411726	117411881	ENSG00000110274.15|CEP164|U2AF2|U2AF2	911	+	5.9428253	1.0513178	-1.0	-1.0
chr11	118381903	118382038	ENSG00000110344.9|UBE4A|U2AF2|U2AF2	938	+	6.1412296	1.2087067	-1.0	-1.0
chr11	118376573	118376688	ENSG00000110344.9|UBE4A|U2AF2|U2AF2	951	+	4.9790926	1.3098569	-1.0	-1.0
chr11	118406831	118406946	ENSG00000167283.7|ATP5L|U2AF2|U2AF2	952	+	5.9038568	1.3170935	-1.0	-1.0
chr11	118491094	118491195	ENSG00000118058.20|KMT2A|U2AF2|U2AF2	925	+	5.9985294	1.1247835	-1.0	-1.0
chr11	118484736	118484856	ENSG00000118058.20|KMT2A|U2AF2|U2AF2	956	+	4.9567323	1.3555361	-1.0	-1.0
chr11	118496642	118496832	ENSG00000118058.20|KMT2A|U2AF2|U2AF2	922	+	5.958623	1.105878	-1.0	-1.0
chr11	118488510	118488613	ENSG00000118058.20|KMT2A|U2AF2|U2AF2	925	+	6.004891	1.1223028	-1.0	-1.0
chr11	118473516	118473616	ENSG00000118058.20|KMT2A|U2AF2|U2AF2	900	+	5.7667418	1.0010461	-1.0	-1.0
chr11	118488613	118488758	ENSG00000118058.20|KMT2A|U2AF2|U2AF2	987	+	5.726696	1.8940756	-1.0	-1.0
chr11	118500881	118501036	ENSG00000118058.20|KMT2A|U2AF2|U2AF2	924	+	4.65278	1.1175305	-1.0	-1.0
chr11	118601454	118601584	ENSG00000095139.13|ARCN1|U2AF2|U2AF2	911	+	3.5047917	1.0528021	-1.0	-1.0
chr11	118760044	118760149	ENSG00000110367.11|DDX6|U2AF2|U2AF2	955	-	6.381449	1.3497432	-1.0	-1.0
chr11	118756103	118756259	ENSG00000110367.11|DDX6|U2AF2|U2AF2	929	-	5.6350083	1.1510994	-1.0	-1.0
chr11	118751750	118751945	ENSG00000110367.11|DDX6|U2AF2|U2AF2	957	-	6.447676	1.3701456	-1.0	-1.0
chr11	118757287	118757397	ENSG00000110367.11|DDX6|U2AF2|U2AF2	977	-	6.7618217	1.6292826	-1.0	-1.0
chr11	118751335	118751525	ENSG00000110367.11|DDX6|U2AF2|U2AF2	915	-	3.4276376	1.0722389	-1.0	-1.0
chr11	118765243	118765355	ENSG00000110367.11|DDX6|U2AF2|U2AF2	924	-	4.261254	1.1164023	-1.0	-1.0
chr11	118768352	118768452	ENSG00000110367.11|DDX6|U2AF2|U2AF2	951	-	6.3992014	1.3089366	-1.0	-1.0
chr11	118779736	118779841	ENSG00000110367.11|DDX6|U2AF2|U2AF2	921	-	6.061009	1.1047179	-1.0	-1.0
chr11	118758823	118758998	ENSG00000110367.11|DDX6|U2AF2|U2AF2	932	-	3.386834	1.1654565	-1.0	-1.0
chr11	119006975	119007100	ENSG00000186166.8|CCDC84|U2AF2|U2AF2	919	+	5.9362497	1.0932182	-1.0	-1.0
chr11	119014915	119015085	ENSG00000186166.8|CCDC84|U2AF2|U2AF2	910	+	4.2482414	1.0439216	-1.0	-1.0
chr11	119010678	119010830	ENSG00000186166.8|CCDC84|U2AF2|U2AF2	936	+	4.7303977	1.1952052	-1.0	-1.0
chr11	119018055	119018175	ENSG00000118181.10|RPS25|U2AF2|U2AF2	940	-	5.024952	1.2213329	-1.0	-1.0
chr11	119017515	119017905	ENSG00000118181.10|RPS25|U2AF2|U2AF2	979	-	4.685635	1.6788367	-1.0	-1.0
chr11	119015758	119015840	ENSG00000118181.10|RPS25|U2AF2|U2AF2	999	-	6.271037	2.8750238	-1.0	-1.0
chr11	119056167	119056277	ENSG00000149428.18|HYOU1|U2AF2|U2AF2	990	-	4.718154	2.0092351	-1.0	-1.0
chr11	119051951	119052056	ENSG00000149428.18|HYOU1|U2AF2|U2AF2	908	-	5.848136	1.0358353	-1.0	-1.0
chr11	119054675	119054810	ENSG00000149428.18|HYOU1|U2AF2|U2AF2	937	-	6.1644745	1.2000542	-1.0	-1.0
chr11	119054885	119054983	ENSG00000149428.18|HYOU1|U2AF2|U2AF2	900	-	3.4646382	1.0010461	-1.0	-1.0
chr11	119049202	119049307	ENSG00000149428.18|HYOU1|U2AF2|U2AF2	916	-	5.9057384	1.077132	-1.0	-1.0
chr11	119049370	119049540	ENSG00000149428.18|HYOU1|U2AF2|U2AF2	930	-	4.7873006	1.1565531	-1.0	-1.0
chr11	119055018	119055188	ENSG00000149428.18|HYOU1|U2AF2|U2AF2	973	-	5.843041	1.5655297	-1.0	-1.0
chr11	119078434	119078629	ENSG00000160695.14|VPS11|U2AF2|U2AF2	980	+	6.8518243	1.6985039	-1.0	-1.0
chr11	119089877	119090062	ENSG00000256269.7|HMBS|U2AF2|U2AF2	1000	+	8.005037	3.324768	-1.0	-1.0
chr11	119092012	119092207	ENSG00000256269.7|HMBS|U2AF2|U2AF2	948	+	6.279094	1.2853439	-1.0	-1.0
chr11	119092632	119092847	ENSG00000256269.7|HMBS|U2AF2|U2AF2	995	+	6.1756773	2.2957532	-1.0	-1.0
chr11	119089131	119089216	ENSG00000256269.7|HMBS|U2AF2|U2AF2	946	+	4.4969325	1.2667594	-1.0	-1.0
chr11	119092297	119092477	ENSG00000256269.7|HMBS|U2AF2|U2AF2	927	+	3.5165315	1.1389176	-1.0	-1.0
chr11	119092857	119092962	ENSG00000256269.7|HMBS|U2AF2|U2AF2	908	+	5.890923	1.0360433	-1.0	-1.0
chr11	119097212	119097402	ENSG00000172269.18|DPAGT1|U2AF2|U2AF2	923	-	5.9996066	1.1139122	-1.0	-1.0
chr11	119100361	119100491	ENSG00000172269.18|DPAGT1|U2AF2|U2AF2	908	-	5.829493	1.0379177	-1.0	-1.0
chr11	119096977	119097172	ENSG00000172269.18|DPAGT1|U2AF2|U2AF2	986	-	6.689285	1.8400321	-1.0	-1.0
chr11	119112609	119112699	ENSG00000172375.12|C2CD2L|U2AF2|U2AF2	913	+	5.894098	1.0599082	-1.0	-1.0
chr11	119112220	119112430	ENSG00000172375.12|C2CD2L|U2AF2|U2AF2	987	+	5.604254	1.9024986	-1.0	-1.0
chr11	119134021	119134161	ENSG00000172273.12|HINFP|U2AF2|U2AF2	930	+	6.160108	1.1567798	-1.0	-1.0
chr11	119126852	119127022	ENSG00000172273.12|HINFP|U2AF2|U2AF2	936	+	6.2810483	1.1945226	-1.0	-1.0
chr11	119123463	119123658	ENSG00000172273.12|HINFP|U2AF2|U2AF2	939	+	6.155863	1.2113591	-1.0	-1.0
chr11	119232337	119232442	ENSG00000110395.6|CBL|U2AF2|U2AF2	976	+	5.7811313	1.6279967	-1.0	-1.0
chr11	119296917	119297022	ENSG00000110395.6|CBL|U2AF2|U2AF2	919	+	5.937685	1.0934124	-1.0	-1.0
chr11	120447873	120447906	ENSG00000196914.8|ARHGEF12|U2AF2|U2AF2	949	+	6.363475	1.2927043	-1.0	-1.0
chr11	120352135	120352245	ENSG00000196914.8|ARHGEF12|U2AF2|U2AF2	925	+	6.048669	1.1259435	-1.0	-1.0
chr11	120428068	120428188	ENSG00000196914.8|ARHGEF12|U2AF2|U2AF2	970	+	6.646698	1.5245237	-1.0	-1.0
chr11	120437146	120437307	ENSG00000196914.8|ARHGEF12|U2AF2|U2AF2	965	+	6.5215263	1.4514709	-1.0	-1.0
chr11	120447771	120447873	ENSG00000196914.8|ARHGEF12|U2AF2|U2AF2	997	+	5.844983	2.5775886	-1.0	-1.0
chr11	120478021	120478155	ENSG00000196914.8|ARHGEF12|U2AF2|U2AF2	947	+	6.0127006	1.2760339	-1.0	-1.0
chr11	120409242	120409472	ENSG00000196914.8|ARHGEF12|U2AF2|U2AF2	961	+	5.460725	1.41114	-1.0	-1.0
chr11	120439612	120439767	ENSG00000196914.8|ARHGEF12|U2AF2|U2AF2	901	+	5.7700605	1.0039133	-1.0	-1.0
chr11	120441987	120442103	ENSG00000196914.8|ARHGEF12|U2AF2|U2AF2	995	+	7.464099	2.2867558	-1.0	-1.0
chr11	120479844	120479954	ENSG00000196914.8|ARHGEF12|U2AF2|U2AF2	938	+	6.1411777	1.2041361	-1.0	-1.0
chr11	120409487	120409642	ENSG00000196914.8|ARHGEF12|U2AF2|U2AF2	924	+	5.9902763	1.1177596	-1.0	-1.0
chr11	120440017	120440212	ENSG00000196914.8|ARHGEF12|U2AF2|U2AF2	958	+	5.0426764	1.3795424	-1.0	-1.0
chr11	120420617	120420747	ENSG00000196914.8|ARHGEF12|U2AF2|U2AF2	973	+	6.64772	1.5666212	-1.0	-1.0
chr11	120427930	120428068	ENSG00000196914.8|ARHGEF12|U2AF2|U2AF2	998	+	6.084723	2.6548996	-1.0	-1.0
chr11	120477119	120477305	ENSG00000196914.8|ARHGEF12|U2AF2|U2AF2	947	+	6.2782183	1.2794975	-1.0	-1.0
chr11	120419952	120420052	ENSG00000196914.8|ARHGEF12|U2AF2|U2AF2	900	+	5.7722225	1.0010461	-1.0	-1.0
chr11	121031501	121031601	ENSG00000154114.12|TBCEL|U2AF2|U2AF2	905	+	5.8972225	1.0211372	-1.0	-1.0
chr11	121025651	121025831	ENSG00000154114.12|TBCEL|U2AF2|U2AF2	923	+	5.9935756	1.1128501	-1.0	-1.0
chr11	121306329	121306474	ENSG00000109929.9|SC5D|U2AF2|U2AF2	922	+	5.967511	1.1056015	-1.0	-1.0
chr11	123060266	123060371	ENSG00000109971.13|HSPA8|U2AF2|U2AF2	954	-	5.2280803	1.3358306	-1.0	-1.0
chr11	123060798	123060824	ENSG00000109971.13|HSPA8|U2AF2|U2AF2	969	-	5.320222	1.5143118	-1.0	-1.0
chr11	124116456	124116651	ENSG00000110002.15|VWA5A|U2AF2|U2AF2	959	+	6.520623	1.3894395	-1.0	-1.0
chr11	124117902	124118002	ENSG00000110002.15|VWA5A|U2AF2|U2AF2	900	+	5.7907867	1.0000288	-1.0	-1.0
chr11	124118152	124118188	ENSG00000110002.15|VWA5A|U2AF2|U2AF2	917	+	6.050256	1.0784975	-1.0	-1.0
chr11	124183473	124183598	ENSG00000197309.3|OR10D3|U2AF2|U2AF2	912	+	5.864661	1.0543286	-1.0	-1.0
chr11	124626873	124626998	ENSG00000154144.12|TBRG1|U2AF2|U2AF2	916	+	5.902631	1.0758766	-1.0	-1.0
chr11	124625556	124625670	ENSG00000154144.12|TBRG1|U2AF2|U2AF2	961	+	6.543752	1.406496	-1.0	-1.0
chr11	124784109	124784209	ENSG00000120458.10|MSANTD2|U2AF2|U2AF2	900	-	5.823967	1.0015694	-1.0	-1.0
chr11	125041154	125041309	ENSG00000149548.14|CCDC15|U2AF2|U2AF2	922	+	5.968971	1.1086752	-1.0	-1.0
chr11	124954510	124954650	ENSG00000149548.14|CCDC15|U2AF2|U2AF2	920	+	6.103393	1.094395	-1.0	-1.0
chr11	125619851	125620010	ENSG00000134910.12|STT3A|U2AF2|U2AF2	927	+	4.911058	1.1338072	-1.0	-1.0
chr11	125604049	125604156	ENSG00000134910.12|STT3A|U2AF2|U2AF2	972	+	5.4944625	1.5513312	-1.0	-1.0
chr11	125611373	125611427	ENSG00000134910.12|STT3A|U2AF2|U2AF2	987	+	7.0625052	1.8803279	-1.0	-1.0
chr11	125608864	125609009	ENSG00000134910.12|STT3A|U2AF2|U2AF2	959	+	6.10967	1.3918772	-1.0	-1.0
chr11	125620666	125620766	ENSG00000134910.12|STT3A|U2AF2|U2AF2	905	+	5.8254967	1.0240247	-1.0	-1.0
chr11	125606209	125606374	ENSG00000134910.12|STT3A|U2AF2|U2AF2	974	+	4.9200597	1.5837809	-1.0	-1.0
chr11	125612882	125612988	ENSG00000134910.12|STT3A|U2AF2|U2AF2	977	+	4.3977857	1.6302141	-1.0	-1.0
chr11	125609588	125609893	ENSG00000134910.12|STT3A|U2AF2|U2AF2	981	+	6.8926487	1.7265223	-1.0	-1.0
chr11	125613978	125614163	ENSG00000134910.12|STT3A|U2AF2|U2AF2	937	+	4.014897	1.1977366	-1.0	-1.0
chr11	125629130	125629231	ENSG00000149554.12|CHEK1|U2AF2|U2AF2	928	+	6.0406704	1.140474	-1.0	-1.0
chr11	125643685	125643885	ENSG00000149554.12|CHEK1|U2AF2|U2AF2	998	+	5.5107403	2.780655	-1.0	-1.0
chr11	125636170	125636340	ENSG00000149554.12|CHEK1|U2AF2|U2AF2	911	+	5.8656683	1.0514237	-1.0	-1.0
chr11	125636860	125637040	ENSG00000149554.12|CHEK1|U2AF2|U2AF2	931	+	6.0738115	1.1611247	-1.0	-1.0
chr11	126267712	126267872	ENSG00000182934.11|SRPRA|U2AF2|U2AF2	965	-	5.328741	1.454474	-1.0	-1.0
chr11	126264289	126264375	ENSG00000182934.11|SRPRA|U2AF2|U2AF2	955	-	6.394655	1.3515309	-1.0	-1.0
chr11	126268446	126268611	ENSG00000182934.11|SRPRA|U2AF2|U2AF2	929	-	3.518651	1.1508448	-1.0	-1.0
chr11	126264815	126264958	ENSG00000182934.11|SRPRA|U2AF2|U2AF2	908	-	5.8831744	1.0380102	-1.0	-1.0
chr11	126267218	126267438	ENSG00000182934.11|SRPRA|U2AF2|U2AF2	998	-	4.8841314	2.8097472	-1.0	-1.0
chr11	126263978	126264153	ENSG00000182934.11|SRPRA|U2AF2|U2AF2	966	-	3.71525	1.465706	-1.0	-1.0
chr11	126266515	126266629	ENSG00000182934.11|SRPRA|U2AF2|U2AF2	930	-	6.066126	1.1578751	-1.0	-1.0
chr11	126266081	126266181	ENSG00000182934.11|SRPRA|U2AF2|U2AF2	970	-	6.6452737	1.5275357	-1.0	-1.0
chr11	126266817	126266917	ENSG00000182934.11|SRPRA|U2AF2|U2AF2	911	-	2.5420148	1.0510211	-1.0	-1.0
chr11	126266922	126267032	ENSG00000182934.11|SRPRA|U2AF2|U2AF2	991	-	4.255002	2.033605	-1.0	-1.0
chr11	126264535	126264640	ENSG00000182934.11|SRPRA|U2AF2|U2AF2	916	-	4.1885643	1.0746368	-1.0	-1.0
chr11	126264183	126264289	ENSG00000182934.11|SRPRA|U2AF2|U2AF2	946	-	3.3620915	1.2656094	-1.0	-1.0
chr11	126268086	126268191	ENSG00000182934.11|SRPRA|U2AF2|U2AF2	992	-	6.3474813	2.0768595	-1.0	-1.0
chr11	126272968	126273068	ENSG00000110074.10|FOXRED1|U2AF2|U2AF2	909	+	3.5427423	1.0414343	-1.0	-1.0
chr11	126275683	126275870	ENSG00000110074.10|FOXRED1|U2AF2|U2AF2	984	+	6.971254	1.7953506	-1.0	-1.0
chr11	126276961	126277156	ENSG00000110074.10|FOXRED1|U2AF2|U2AF2	976	+	6.782673	1.6206301	-1.0	-1.0
chr11	126275223	126275328	ENSG00000110074.10|FOXRED1|U2AF2|U2AF2	934	+	6.126991	1.1776539	-1.0	-1.0
chr11	126273093	126273218	ENSG00000110074.10|FOXRED1|U2AF2|U2AF2	911	+	5.8584733	1.0508609	-1.0	-1.0
chr11	126274973	126275088	ENSG00000110074.10|FOXRED1|U2AF2|U2AF2	905	+	5.83818	1.0244174	-1.0	-1.0
chr11	126352637	126352857	ENSG00000280832.1|GSEC|U2AF2|U2AF2	966	-	4.7158284	1.467965	-1.0	-1.0
chr11	129893292	129893385	ENSG00000170322.14|NFRKB|U2AF2|U2AF2	933	-	4.3834443	1.1745408	-1.0	-1.0
chr11	129892804	129892974	ENSG00000170322.14|NFRKB|U2AF2|U2AF2	928	-	6.0281487	1.1428087	-1.0	-1.0
chr11	129870261	129870371	ENSG00000170322.14|NFRKB|U2AF2|U2AF2	965	-	6.556093	1.460081	-1.0	-1.0
chr11	129876895	129877005	ENSG00000170322.14|NFRKB|U2AF2|U2AF2	957	-	4.42317	1.3682115	-1.0	-1.0
chr11	129888795	129888900	ENSG00000170322.14|NFRKB|U2AF2|U2AF2	945	-	6.2555046	1.2571869	-1.0	-1.0
chr11	129874580	129874792	ENSG00000170322.14|NFRKB|U2AF2|U2AF2	997	-	7.6860905	2.5003448	-1.0	-1.0
chr11	129877324	129877385	ENSG00000170322.14|NFRKB|U2AF2|U2AF2	912	-	4.215654	1.0563394	-1.0	-1.0
chr11	130144576	130144791	ENSG00000084234.16|APLP2|U2AF2|U2AF2	987	+	5.252117	1.8935951	-1.0	-1.0
chr11	130141824	130141924	ENSG00000084234.16|APLP2|U2AF2|U2AF2	905	+	5.8061147	1.0228282	-1.0	-1.0
chr11	134203198	134203298	ENSG00000151503.12|NCAPD3|U2AF2|U2AF2	900	-	5.7622104	1.0010461	-1.0	-1.0
chr11	134202815	134202905	ENSG00000151503.12|NCAPD3|U2AF2|U2AF2	979	-	5.0842137	1.6803128	-1.0	-1.0
chr11	134251269	134251409	ENSG00000151500.14|THYN1|U2AF2|U2AF2	928	-	6.033473	1.1451416	-1.0	-1.0
chr11	134258396	134258591	ENSG00000151498.11|ACAD8|U2AF2|U2AF2	934	+	6.096295	1.1795568	-1.0	-1.0
chr11	134260866	134261036	ENSG00000151498.11|ACAD8|U2AF2|U2AF2	917	+	3.9067104	1.0813323	-1.0	-1.0
chr11	134259516	134259691	ENSG00000151498.11|ACAD8|U2AF2|U2AF2	938	+	6.450285	1.2056428	-1.0	-1.0
chr12	377389	377564	ENSG00000073614.12|KDM5A|U2AF2|U2AF2	937	-	6.1351705	1.1981674	-1.0	-1.0
chr12	385974	386079	ENSG00000073614.12|KDM5A|U2AF2|U2AF2	983	-	6.8680296	1.7670195	-1.0	-1.0
chr12	829766	829924	ENSG00000060237.16|WNK1|U2AF2|U2AF2	1000	+	8.34643	3.7355213	-1.0	-1.0
chr12	829924	830099	ENSG00000060237.16|WNK1|U2AF2|U2AF2	981	+	6.8864765	1.7195184	-1.0	-1.0
chr12	861978	862080	ENSG00000060237.16|WNK1|U2AF2|U2AF2	926	+	6.023161	1.131304	-1.0	-1.0
chr12	762404	762574	ENSG00000060237.16|WNK1|U2AF2|U2AF2	928	+	5.020212	1.1413418	-1.0	-1.0
chr12	774749	774944	ENSG00000060237.16|WNK1|U2AF2|U2AF2	951	+	6.320905	1.3097924	-1.0	-1.0
chr12	878109	878304	ENSG00000060237.16|WNK1|U2AF2|U2AF2	965	+	4.4410567	1.4498075	-1.0	-1.0
chr12	867793	867958	ENSG00000060237.16|WNK1|U2AF2|U2AF2	978	+	6.3151965	1.6527557	-1.0	-1.0
chr12	874463	874563	ENSG00000060237.16|WNK1|U2AF2|U2AF2	905	+	5.8351607	1.0228282	-1.0	-1.0
chr12	927263	927373	ENSG00000002016.17|RAD52|U2AF2|U2AF2	968	-	6.596135	1.496377	-1.0	-1.0
chr12	926860	927035	ENSG00000002016.17|RAD52|U2AF2|U2AF2	914	-	5.891739	1.0661966	-1.0	-1.0
chr12	1028602	1028702	ENSG00000082805.19|ERC1|U2AF2|U2AF2	919	+	5.9303265	1.0896939	-1.0	-1.0
chr12	1831173	1831368	ENSG00000151062.14|CACNA2D4|U2AF2|U2AF2	997	-	7.951059	2.5124946	-1.0	-1.0
chr12	2797617	2797728	ENSG00000004478.7|FKBP4|U2AF2|U2AF2	973	+	6.694667	1.5691519	-1.0	-1.0
chr12	2796368	2796538	ENSG00000004478.7|FKBP4|U2AF2|U2AF2	959	+	6.427936	1.3879285	-1.0	-1.0
chr12	2864408	2864598	ENSG00000111206.12|FOXM1|U2AF2|U2AF2	908	-	5.8345003	1.0362161	-1.0	-1.0
chr12	2859560	2859660	ENSG00000111206.12|FOXM1|U2AF2|U2AF2	900	-	5.7907867	1.0000288	-1.0	-1.0
chr12	2885206	2885366	ENSG00000171792.10|RHNO1|U2AF2|U2AF2	906	+	5.8129063	1.0268049	-1.0	-1.0
chr12	2885207	2885367	ENSG00000078246.16|TULP3|U2AF2|U2AF2	906	+	5.812248	1.026493	-1.0	-1.0
chr12	4556895	4557095	ENSG00000111247.14|RAD51AP1|U2AF2|U2AF2	997	+	8.036537	2.5400174	-1.0	-1.0
chr12	4553142	4553265	ENSG00000111247.14|RAD51AP1|U2AF2|U2AF2	933	+	4.453494	1.1732883	-1.0	-1.0
chr12	4558856	4558976	ENSG00000111247.14|RAD51AP1|U2AF2|U2AF2	931	+	5.720364	1.1629776	-1.0	-1.0
chr12	4553880	4554010	ENSG00000111247.14|RAD51AP1|U2AF2|U2AF2	944	+	6.232851	1.2504215	-1.0	-1.0
chr12	4558750	4558856	ENSG00000111247.14|RAD51AP1|U2AF2|U2AF2	957	+	4.6390376	1.3673844	-1.0	-1.0
chr12	4567843	4567954	ENSG00000010219.13|DYRK4|U2AF2|U2AF2	970	+	6.624767	1.5237584	-1.0	-1.0
chr12	4657648	4657813	ENSG00000139180.10|NDUFA9|U2AF2|U2AF2	931	+	6.0641313	1.1626558	-1.0	-1.0
chr12	4657648	4657813	ENSG00000255639.2|AC005833.3|U2AF2|U2AF2	931	+	6.0641313	1.1626558	-1.0	-1.0
chr12	6526371	6526447	ENSG00000010292.12|NCAPD2|U2AF2|U2AF2	952	+	4.569108	1.3221345	-1.0	-1.0
chr12	6530822	6530920	ENSG00000010292.12|NCAPD2|U2AF2|U2AF2	922	+	5.960729	1.1055584	-1.0	-1.0
chr12	6530920	6531020	ENSG00000010292.12|NCAPD2|U2AF2|U2AF2	941	+	6.2654347	1.229233	-1.0	-1.0
chr12	6509716	6509792	ENSG00000010292.12|NCAPD2|U2AF2|U2AF2	997	+	4.9272747	2.5805736	-1.0	-1.0
chr12	6526615	6526755	ENSG00000010292.12|NCAPD2|U2AF2|U2AF2	945	+	6.2561693	1.263169	-1.0	-1.0
chr12	6509605	6509716	ENSG00000010292.12|NCAPD2|U2AF2|U2AF2	985	+	7.0581713	1.8292072	-1.0	-1.0
chr12	6526785	6526885	ENSG00000010292.12|NCAPD2|U2AF2|U2AF2	907	+	3.5389156	1.0330205	-1.0	-1.0
chr12	6494005	6494154	ENSG00000010292.12|NCAPD2|U2AF2|U2AF2	1000	+	4.573008	3.3815572	-1.0	-1.0
chr12	6530428	6530638	ENSG00000010292.12|NCAPD2|U2AF2|U2AF2	971	+	5.8173566	1.5385264	-1.0	-1.0
chr12	6509962	6510074	ENSG00000010292.12|NCAPD2|U2AF2|U2AF2	954	+	4.699995	1.3326707	-1.0	-1.0
chr12	6525391	6525582	ENSG00000010292.12|NCAPD2|U2AF2|U2AF2	950	+	4.0023704	1.3040924	-1.0	-1.0
chr12	6529339	6529449	ENSG00000010292.12|NCAPD2|U2AF2|U2AF2	913	+	4.1662087	1.0610274	-1.0	-1.0
chr12	6536813	6536918	ENSG00000111640.14|GAPDH|U2AF2|U2AF2	941	+	6.2316875	1.2290154	-1.0	-1.0
chr12	6560242	6560437	ENSG00000111641.11|NOP2|U2AF2|U2AF2	958	-	4.51657	1.3741515	-1.0	-1.0
chr12	6566822	6566927	ENSG00000111641.11|NOP2|U2AF2|U2AF2	903	-	5.7886057	1.011199	-1.0	-1.0
chr12	6567839	6567994	ENSG00000111641.11|NOP2|U2AF2|U2AF2	916	-	5.9009414	1.0748699	-1.0	-1.0
chr12	6600012	6600117	ENSG00000111642.14|CHD4|U2AF2|U2AF2	917	-	5.9236765	1.0831225	-1.0	-1.0
chr12	6591738	6591928	ENSG00000111642.14|CHD4|U2AF2|U2AF2	957	-	6.515508	1.3689173	-1.0	-1.0
chr12	6602175	6602280	ENSG00000111642.14|CHD4|U2AF2|U2AF2	914	-	4.183445	1.0631654	-1.0	-1.0
chr12	6582936	6583026	ENSG00000111642.14|CHD4|U2AF2|U2AF2	993	-	7.4431934	2.1283066	-1.0	-1.0
chr12	6581077	6581173	ENSG00000111642.14|CHD4|U2AF2|U2AF2	905	-	3.6685188	1.0213518	-1.0	-1.0
chr12	6578917	6579022	ENSG00000111642.14|CHD4|U2AF2|U2AF2	915	-	5.89841	1.0717365	-1.0	-1.0
chr12	6583433	6583613	ENSG00000111642.14|CHD4|U2AF2|U2AF2	937	-	5.5395274	1.2030116	-1.0	-1.0
chr12	6578147	6578332	ENSG00000111642.14|CHD4|U2AF2|U2AF2	917	-	5.712726	1.0834738	-1.0	-1.0
chr12	6590207	6590392	ENSG00000111642.14|CHD4|U2AF2|U2AF2	960	-	6.4633846	1.3964616	-1.0	-1.0
chr12	6587559	6587659	ENSG00000111642.14|CHD4|U2AF2|U2AF2	909	-	5.839259	1.0425147	-1.0	-1.0
chr12	6650724	6650824	ENSG00000111653.19|ING4|U2AF2|U2AF2	946	-	6.394336	1.2667545	-1.0	-1.0
chr12	6678261	6678456	ENSG00000126746.17|ZNF384|U2AF2|U2AF2	945	-	6.235748	1.2574271	-1.0	-1.0
chr12	6666606	6666781	ENSG00000126746.17|ZNF384|U2AF2|U2AF2	911	-	5.8831367	1.049071	-1.0	-1.0
chr12	6749192	6749337	ENSG00000089693.10|MLF2|U2AF2|U2AF2	916	-	5.9397306	1.0779636	-1.0	-1.0
chr12	6750754	6750869	ENSG00000089693.10|MLF2|U2AF2|U2AF2	913	-	5.873601	1.0593649	-1.0	-1.0
chr12	6748547	6748657	ENSG00000089693.10|MLF2|U2AF2|U2AF2	996	-	4.2258406	2.4470544	-1.0	-1.0
chr12	6748370	6748547	ENSG00000089693.10|MLF2|U2AF2|U2AF2	917	-	2.7179601	1.0818169	-1.0	-1.0
chr12	6770278	6770391	ENSG00000159335.15|PTMS|U2AF2|U2AF2	970	+	4.1986556	1.5253894	-1.0	-1.0
chr12	6849858	6849958	ENSG00000111665.11|CDCA3|U2AF2|U2AF2	976	-	6.810319	1.6177253	-1.0	-1.0
chr12	6870167	6870264	ENSG00000111669.14|TPI1|U2AF2|U2AF2	905	+	5.8061147	1.0228282	-1.0	-1.0
chr12	6916436	6916556	ENSG00000111674.8|ENO2|U2AF2|U2AF2	920	+	5.9716706	1.0953925	-1.0	-1.0
chr12	6915701	6915906	ENSG00000111674.8|ENO2|U2AF2|U2AF2	1000	+	6.10171	3.561632	-1.0	-1.0
chr12	6916706	6916841	ENSG00000111674.8|ENO2|U2AF2|U2AF2	903	+	5.8088646	1.0121988	-1.0	-1.0
chr12	6937747	6937852	ENSG00000111676.14|ATN1|U2AF2|U2AF2	902	+	5.9573374	1.0070102	-1.0	-1.0
chr12	6938835	6939030	ENSG00000111676.14|ATN1|U2AF2|U2AF2	981	+	4.274749	1.725254	-1.0	-1.0
chr12	6938072	6938212	ENSG00000111676.14|ATN1|U2AF2|U2AF2	921	+	6.2036986	1.1016432	-1.0	-1.0
chr12	6968021	6968131	ENSG00000215021.8|PHB2|U2AF2|U2AF2	931	-	6.081531	1.1584376	-1.0	-1.0
chr12	7142759	7142859	ENSG00000139182.13|CLSTN3|U2AF2|U2AF2	900	+	5.7667418	1.0010461	-1.0	-1.0
chr12	7935887	7935987	ENSG00000059804.15|SLC2A3|U2AF2|U2AF2	902	-	5.7766986	1.0096477	-1.0	-1.0
chr12	7922940	7923135	ENSG00000059804.15|SLC2A3|U2AF2|U2AF2	942	-	6.281278	1.2402605	-1.0	-1.0
chr12	7933902	7934017	ENSG00000059804.15|SLC2A3|U2AF2|U2AF2	993	-	7.4363503	2.1804419	-1.0	-1.0
chr12	8091899	8091999	ENSG00000089818.17|NECAP1|U2AF2|U2AF2	905	+	5.815819	1.0240247	-1.0	-1.0
chr12	8092779	8092994	ENSG00000089818.17|NECAP1|U2AF2|U2AF2	983	+	6.717117	1.7749093	-1.0	-1.0
chr12	8095497	8095717	ENSG00000089818.17|NECAP1|U2AF2|U2AF2	983	+	6.4455404	1.774848	-1.0	-1.0
chr12	8092009	8092144	ENSG00000089818.17|NECAP1|U2AF2|U2AF2	914	+	6.000083	1.0676172	-1.0	-1.0
chr12	8090319	8090504	ENSG00000089818.17|NECAP1|U2AF2|U2AF2	938	+	6.14603	1.2055144	-1.0	-1.0
chr12	8091724	8091824	ENSG00000089818.17|NECAP1|U2AF2|U2AF2	901	+	3.4799447	1.0039519	-1.0	-1.0
chr12	8090084	8090274	ENSG00000089818.17|NECAP1|U2AF2|U2AF2	975	+	6.3547363	1.6000657	-1.0	-1.0
chr12	8092559	8092659	ENSG00000089818.17|NECAP1|U2AF2|U2AF2	908	+	5.9049916	1.0363103	-1.0	-1.0
chr12	8090086	8090194	ENSG00000284697.1|AC006511.5|U2AF2|U2AF2	982	+	6.975326	1.7345856	-1.0	-1.0
chr12	8092779	8092994	ENSG00000284697.1|AC006511.5|U2AF2|U2AF2	983	+	6.717117	1.7748601	-1.0	-1.0
chr12	8095499	8095714	ENSG00000284697.1|AC006511.5|U2AF2|U2AF2	984	+	6.4508677	1.7893465	-1.0	-1.0
chr12	8092009	8092144	ENSG00000284697.1|AC006511.5|U2AF2|U2AF2	914	+	6.000083	1.0675901	-1.0	-1.0
chr12	8090319	8090504	ENSG00000284697.1|AC006511.5|U2AF2|U2AF2	938	+	6.14603	1.2055144	-1.0	-1.0
chr12	8091724	8091824	ENSG00000284697.1|AC006511.5|U2AF2|U2AF2	901	+	3.4799447	1.0039529	-1.0	-1.0
chr12	8091899	8091999	ENSG00000284697.1|AC006511.5|U2AF2|U2AF2	905	+	5.815819	1.0240247	-1.0	-1.0
chr12	8092559	8092659	ENSG00000284697.1|AC006511.5|U2AF2|U2AF2	908	+	5.9049916	1.036188	-1.0	-1.0
chr12	8699672	8699784	ENSG00000166532.15|RIMKLB|U2AF2|U2AF2	961	+	6.483275	1.4118652	-1.0	-1.0
chr12	8775450	8775610	ENSG00000166532.15|RIMKLB|U2AF2|U2AF2	966	+	5.955613	1.472651	-1.0	-1.0
chr12	8777396	8777589	ENSG00000166532.15|RIMKLB|U2AF2|U2AF2	948	+	4.4130125	1.2829453	-1.0	-1.0
chr12	8773218	8773320	ENSG00000166532.15|RIMKLB|U2AF2|U2AF2	918	+	5.983399	1.0875444	-1.0	-1.0
chr12	8780525	8780655	ENSG00000166532.15|RIMKLB|U2AF2|U2AF2	929	+	6.0437474	1.1498678	-1.0	-1.0
chr12	8775115	8775260	ENSG00000166532.15|RIMKLB|U2AF2|U2AF2	937	+	6.211819	1.202796	-1.0	-1.0
chr12	8776890	8777125	ENSG00000166532.15|RIMKLB|U2AF2|U2AF2	974	+	3.8948934	1.5813674	-1.0	-1.0
chr12	8777599	8777709	ENSG00000166532.15|RIMKLB|U2AF2|U2AF2	911	+	5.9375434	1.0485492	-1.0	-1.0
chr12	8778022	8778242	ENSG00000166532.15|RIMKLB|U2AF2|U2AF2	966	+	5.303686	1.4740735	-1.0	-1.0
chr12	8777802	8777952	ENSG00000166532.15|RIMKLB|U2AF2|U2AF2	981	+	5.907475	1.7241522	-1.0	-1.0
chr12	8933756	8933951	ENSG00000111752.10|PHC1|U2AF2|U2AF2	967	+	6.6932354	1.4879999	-1.0	-1.0
chr12	8945584	8945689	ENSG00000003056.7|M6PR|U2AF2|U2AF2	919	-	6.007372	1.0905468	-1.0	-1.0
chr12	8941940	8942050	ENSG00000003056.7|M6PR|U2AF2|U2AF2	956	-	3.9969819	1.3561777	-1.0	-1.0
chr12	8942542	8942652	ENSG00000003056.7|M6PR|U2AF2|U2AF2	926	-	6.0079646	1.130696	-1.0	-1.0
chr12	9414571	9414711	ENSG00000256673.1|AC141557.1|U2AF2|U2AF2	910	-	5.9318533	1.047457	-1.0	-1.0
chr12	9412151	9412416	ENSG00000256673.1|AC141557.1|U2AF2|U2AF2	958	-	5.997652	1.378209	-1.0	-1.0
chr12	9754608	9754763	ENSG00000110848.8|CD69|U2AF2|U2AF2	905	-	5.8392816	1.022281	-1.0	-1.0
chr12	9759734	9759884	ENSG00000110848.8|CD69|U2AF2|U2AF2	905	-	5.9471684	1.0236642	-1.0	-1.0
chr12	9753654	9753849	ENSG00000110848.8|CD69|U2AF2|U2AF2	942	-	6.3366237	1.2332731	-1.0	-1.0
chr12	9753485	9753589	ENSG00000110848.8|CD69|U2AF2|U2AF2	919	-	6.0123	1.0923686	-1.0	-1.0
chr12	10220331	10220439	ENSG00000139112.10|GABARAPL1|U2AF2|U2AF2	921	+	5.9610963	1.103728	-1.0	-1.0
chr12	10710027	10710212	ENSG00000060138.12|YBX3|U2AF2|U2AF2	963	-	6.4976916	1.4282479	-1.0	-1.0
chr12	11047087	11047188	ENSG00000111215.11|PRR4|U2AF2|U2AF2	905	-	5.8061147	1.0228282	-1.0	-1.0
chr12	11133270	11133450	ENSG00000111215.11|PRR4|U2AF2|U2AF2	917	-	5.9455523	1.078526	-1.0	-1.0
chr12	11142060	11142160	ENSG00000111215.11|PRR4|U2AF2|U2AF2	902	-	5.7766986	1.0096477	-1.0	-1.0
chr12	11121098	11121263	ENSG00000275778.1|AC018630.6|U2AF2|U2AF2	916	-	5.9633484	1.0740798	-1.0	-1.0
chr12	11142063	11142163	ENSG00000275778.1|AC018630.6|U2AF2|U2AF2	908	-	5.829739	1.0368944	-1.0	-1.0
chr12	11133273	11133448	ENSG00000275778.1|AC018630.6|U2AF2|U2AF2	918	-	5.956354	1.0849253	-1.0	-1.0
chr12	11047089	11047188	ENSG00000275778.1|AC018630.6|U2AF2|U2AF2	905	-	5.8061147	1.0228282	-1.0	-1.0
chr12	11121098	11121263	ENSG00000212127.5|TAS2R14|U2AF2|U2AF2	916	-	5.9633484	1.0740798	-1.0	-1.0
chr12	11142063	11142163	ENSG00000212127.5|TAS2R14|U2AF2|U2AF2	908	-	5.829739	1.0368944	-1.0	-1.0
chr12	11133273	11133448	ENSG00000212127.5|TAS2R14|U2AF2|U2AF2	918	-	5.956354	1.0849253	-1.0	-1.0
chr12	11047089	11047188	ENSG00000212127.5|TAS2R14|U2AF2|U2AF2	905	-	5.8061147	1.0228282	-1.0	-1.0
chr12	11121100	11121265	ENSG00000231887.6|PRH1|U2AF2|U2AF2	916	-	5.961696	1.0743222	-1.0	-1.0
chr12	11047089	11047190	ENSG00000231887.6|PRH1|U2AF2|U2AF2	911	-	5.8581405	1.0489033	-1.0	-1.0
chr12	11142060	11142160	ENSG00000231887.6|PRH1|U2AF2|U2AF2	902	-	5.7766986	1.0096477	-1.0	-1.0
chr12	11133270	11133450	ENSG00000231887.6|PRH1|U2AF2|U2AF2	917	-	5.9455523	1.078526	-1.0	-1.0
chr12	11133272	11133452	ENSG00000256188.3|TAS2R30|U2AF2|U2AF2	917	-	5.9442463	1.0788869	-1.0	-1.0
chr12	12147556	12147666	ENSG00000070018.8|LRP6|U2AF2|U2AF2	967	-	6.5568967	1.4832453	-1.0	-1.0
chr12	12148621	12148811	ENSG00000070018.8|LRP6|U2AF2|U2AF2	907	-	5.8148375	1.0300617	-1.0	-1.0
chr12	12825999	12826099	ENSG00000213782.7|DDX47|U2AF2|U2AF2	931	+	6.069256	1.1639965	-1.0	-1.0
chr12	12821942	12822052	ENSG00000213782.7|DDX47|U2AF2|U2AF2	946	+	6.5690207	1.2673036	-1.0	-1.0
chr12	12823312	12823432	ENSG00000213782.7|DDX47|U2AF2|U2AF2	917	+	5.9306498	1.0819755	-1.0	-1.0
chr12	12825999	12826070	ENSG00000178878.12|APOLD1|U2AF2|U2AF2	924	+	5.986755	1.1169515	-1.0	-1.0
chr12	12823319	12823429	ENSG00000178878.12|APOLD1|U2AF2|U2AF2	920	+	5.956938	1.0964632	-1.0	-1.0
chr12	14446882	14446982	ENSG00000171681.12|ATF7IP|U2AF2|U2AF2	972	+	6.7337418	1.5602026	-1.0	-1.0
chr12	14456453	14456560	ENSG00000171681.12|ATF7IP|U2AF2|U2AF2	940	+	5.595464	1.2206542	-1.0	-1.0
chr12	14794736	14794841	ENSG00000084463.7|WBP11|U2AF2|U2AF2	979	-	6.912164	1.6783161	-1.0	-1.0
chr12	14791270	14791380	ENSG00000084463.7|WBP11|U2AF2|U2AF2	960	-	4.699122	1.4029627	-1.0	-1.0
chr12	14793922	14794032	ENSG00000084463.7|WBP11|U2AF2|U2AF2	970	-	6.631572	1.5290616	-1.0	-1.0
chr12	15889826	15889927	ENSG00000023734.10|STRAP|U2AF2|U2AF2	911	+	5.867528	1.0489033	-1.0	-1.0
chr12	15888781	15888881	ENSG00000023734.10|STRAP|U2AF2|U2AF2	937	+	6.131752	1.2017211	-1.0	-1.0
chr12	15899802	15899903	ENSG00000023734.10|STRAP|U2AF2|U2AF2	917	+	5.941617	1.0831909	-1.0	-1.0
chr12	21490198	21490353	ENSG00000004700.15|RECQL|U2AF2|U2AF2	926	-	6.0350995	1.1329925	-1.0	-1.0
chr12	21501169	21501424	ENSG00000004700.15|RECQL|U2AF2|U2AF2	911	-	5.964344	1.0507226	-1.0	-1.0
chr12	21508382	21508507	ENSG00000111711.9|GOLT1B|U2AF2|U2AF2	990	+	4.8087134	1.9823989	-1.0	-1.0
chr12	21510701	21510966	ENSG00000111711.9|GOLT1B|U2AF2|U2AF2	960	+	6.528751	1.3931859	-1.0	-1.0
chr12	21512181	21512294	ENSG00000111711.9|GOLT1B|U2AF2|U2AF2	1000	+	7.4005895	5.9104247	-1.0	-1.0
chr12	21507845	21507943	ENSG00000111711.9|GOLT1B|U2AF2|U2AF2	900	+	4.18158	1.0021102	-1.0	-1.0
chr12	21508109	21508382	ENSG00000111711.9|GOLT1B|U2AF2|U2AF2	980	+	5.8200054	1.7089552	-1.0	-1.0
chr12	21512294	21512376	ENSG00000111711.9|GOLT1B|U2AF2|U2AF2	908	+	3.517812	1.0368944	-1.0	-1.0
chr12	21507993	21508098	ENSG00000111711.9|GOLT1B|U2AF2|U2AF2	905	+	3.5387979	1.02139	-1.0	-1.0
chr12	22052633	22052808	ENSG00000111726.12|CMAS|U2AF2|U2AF2	937	+	6.2448816	1.2031898	-1.0	-1.0
chr12	22518917	22519039	ENSG00000111731.12|C2CD5|U2AF2|U2AF2	913	-	5.894098	1.0599082	-1.0	-1.0
chr12	22519124	22519234	ENSG00000111731.12|C2CD5|U2AF2|U2AF2	931	-	6.0578065	1.1580293	-1.0	-1.0
chr12	22518137	22518247	ENSG00000111731.12|C2CD5|U2AF2|U2AF2	961	-	6.496698	1.4086939	-1.0	-1.0
chr12	22458498	22458678	ENSG00000111731.12|C2CD5|U2AF2|U2AF2	947	-	6.257944	1.2762686	-1.0	-1.0
chr12	22518035	22518137	ENSG00000111731.12|C2CD5|U2AF2|U2AF2	900	-	5.7907867	1.0000288	-1.0	-1.0
chr12	22506710	22506920	ENSG00000111731.12|C2CD5|U2AF2|U2AF2	945	-	4.7314377	1.2584727	-1.0	-1.0
chr12	22519239	22519359	ENSG00000111731.12|C2CD5|U2AF2|U2AF2	983	-	5.056117	1.7640514	-1.0	-1.0
chr12	22459842	22459982	ENSG00000111731.12|C2CD5|U2AF2|U2AF2	907	-	5.8702617	1.0328469	-1.0	-1.0
chr12	22515129	22515254	ENSG00000111731.12|C2CD5|U2AF2|U2AF2	936	-	6.192231	1.1945705	-1.0	-1.0
chr12	22518312	22518447	ENSG00000111731.12|C2CD5|U2AF2|U2AF2	906	-	5.8157554	1.0283103	-1.0	-1.0
chr12	22671850	22672045	ENSG00000139163.15|ETNK1|U2AF2|U2AF2	952	+	5.014997	1.3145217	-1.0	-1.0
chr12	22663603	22663793	ENSG00000139163.15|ETNK1|U2AF2|U2AF2	941	+	4.721905	1.2308307	-1.0	-1.0
chr12	22644405	22644587	ENSG00000139163.15|ETNK1|U2AF2|U2AF2	950	+	6.2865105	1.2996515	-1.0	-1.0
chr12	22671160	22671350	ENSG00000139163.15|ETNK1|U2AF2|U2AF2	951	+	6.333491	1.3055319	-1.0	-1.0
chr12	22684379	22684482	ENSG00000139163.15|ETNK1|U2AF2|U2AF2	953	+	6.3832045	1.327856	-1.0	-1.0
chr12	22653017	22653212	ENSG00000139163.15|ETNK1|U2AF2|U2AF2	940	+	6.291543	1.2222506	-1.0	-1.0
chr12	22643635	22643762	ENSG00000139163.15|ETNK1|U2AF2|U2AF2	984	+	6.744965	1.7912124	-1.0	-1.0
chr12	22666578	22666678	ENSG00000139163.15|ETNK1|U2AF2|U2AF2	918	+	5.9213734	1.0849344	-1.0	-1.0
chr12	22645757	22646122	ENSG00000139163.15|ETNK1|U2AF2|U2AF2	986	+	6.917034	1.854664	-1.0	-1.0
chr12	22659013	22659154	ENSG00000139163.15|ETNK1|U2AF2|U2AF2	992	+	6.895014	2.0754805	-1.0	-1.0
chr12	22656847	22657002	ENSG00000139163.15|ETNK1|U2AF2|U2AF2	950	+	6.319496	1.299675	-1.0	-1.0
chr12	22663808	22663953	ENSG00000139163.15|ETNK1|U2AF2|U2AF2	908	+	3.5293283	1.0339956	-1.0	-1.0
chr12	22656327	22656432	ENSG00000139163.15|ETNK1|U2AF2|U2AF2	904	+	5.8966465	1.0186956	-1.0	-1.0
chr12	22657432	22657612	ENSG00000139163.15|ETNK1|U2AF2|U2AF2	954	+	4.9079275	1.3346915	-1.0	-1.0
chr12	22658907	22659013	ENSG00000139163.15|ETNK1|U2AF2|U2AF2	945	+	6.240367	1.2632613	-1.0	-1.0
chr12	22668483	22668718	ENSG00000139163.15|ETNK1|U2AF2|U2AF2	974	+	4.607998	1.5872309	-1.0	-1.0
chr12	22644210	22644355	ENSG00000139163.15|ETNK1|U2AF2|U2AF2	921	+	5.097702	1.1022775	-1.0	-1.0
chr12	22684482	22684556	ENSG00000139163.15|ETNK1|U2AF2|U2AF2	910	+	3.5267844	1.0453311	-1.0	-1.0
chr12	22652677	22652872	ENSG00000139163.15|ETNK1|U2AF2|U2AF2	957	+	6.4524775	1.3670925	-1.0	-1.0
chr12	24849949	24850054	ENSG00000060982.14|BCAT1|U2AF2|U2AF2	937	-	6.255827	1.2029257	-1.0	-1.0
chr12	24876849	24877039	ENSG00000060982.14|BCAT1|U2AF2|U2AF2	955	-	6.3732257	1.345138	-1.0	-1.0
chr12	24836716	24836901	ENSG00000060982.14|BCAT1|U2AF2|U2AF2	930	-	6.047262	1.1538167	-1.0	-1.0
chr12	24876149	24876324	ENSG00000060982.14|BCAT1|U2AF2|U2AF2	936	-	4.347033	1.1915673	-1.0	-1.0
chr12	24842224	24842324	ENSG00000060982.14|BCAT1|U2AF2|U2AF2	905	-	5.815819	1.0240247	-1.0	-1.0
chr12	24882296	24882401	ENSG00000060982.14|BCAT1|U2AF2|U2AF2	912	-	5.8646812	1.055922	-1.0	-1.0
chr12	24881411	24881521	ENSG00000060982.14|BCAT1|U2AF2|U2AF2	930	-	6.1945333	1.152969	-1.0	-1.0
chr12	24894475	24894630	ENSG00000060982.14|BCAT1|U2AF2|U2AF2	952	-	6.313739	1.3165603	-1.0	-1.0
chr12	24815121	24815311	ENSG00000060982.14|BCAT1|U2AF2|U2AF2	940	-	4.0789423	1.2184644	-1.0	-1.0
chr12	25245525	25245635	ENSG00000133703.11|KRAS|U2AF2|U2AF2	920	-	5.965764	1.0953379	-1.0	-1.0
chr12	26928827	26928992	ENSG00000064102.14|INTS13|U2AF2|U2AF2	922	-	3.8764334	1.1106926	-1.0	-1.0
chr12	26929686	26929841	ENSG00000064102.14|INTS13|U2AF2|U2AF2	913	-	5.880476	1.0611094	-1.0	-1.0
chr12	26917643	26917734	ENSG00000064102.14|INTS13|U2AF2|U2AF2	963	-	6.50515	1.4318612	-1.0	-1.0
chr12	26915468	26915643	ENSG00000064102.14|INTS13|U2AF2|U2AF2	925	-	6.0462236	1.1232014	-1.0	-1.0
chr12	26963225	26963425	ENSG00000111790.13|FGFR1OP2|U2AF2|U2AF2	977	+	6.3990173	1.637008	-1.0	-1.0
chr12	26957845	26957971	ENSG00000111790.13|FGFR1OP2|U2AF2|U2AF2	952	+	4.5625954	1.3176885	-1.0	-1.0
chr12	26980565	26980646	ENSG00000064115.10|TM7SF3|U2AF2|U2AF2	904	-	5.786569	1.0170974	-1.0	-1.0
chr12	26999595	26999745	ENSG00000064115.10|TM7SF3|U2AF2|U2AF2	912	-	5.8695416	1.0531387	-1.0	-1.0
chr12	26980646	26980766	ENSG00000064115.10|TM7SF3|U2AF2|U2AF2	941	-	6.2074347	1.2297192	-1.0	-1.0
chr12	27029114	27029224	ENSG00000152944.8|MED21|U2AF2|U2AF2	900	+	5.7907867	1.0000288	-1.0	-1.0
chr12	27032056	27032171	ENSG00000152944.8|MED21|U2AF2|U2AF2	913	+	6.112524	1.0609918	-1.0	-1.0
chr12	27030054	27030157	ENSG00000152944.8|MED21|U2AF2|U2AF2	922	+	6.205529	1.1064512	-1.0	-1.0
chr12	27781657	27781857	ENSG00000087448.9|KLHL42|U2AF2|U2AF2	983	+	6.974355	1.7624304	-1.0	-1.0
chr12	28197029	28197189	ENSG00000123106.10|CCDC91|U2AF2|U2AF2	927	+	4.7460403	1.1379566	-1.0	-1.0
chr12	28271322	28271487	ENSG00000123106.10|CCDC91|U2AF2|U2AF2	919	+	5.9300246	1.0910254	-1.0	-1.0
chr12	28191469	28191569	ENSG00000123106.10|CCDC91|U2AF2|U2AF2	908	+	5.8754296	1.0354625	-1.0	-1.0
chr12	28305481	28305648	ENSG00000123106.10|CCDC91|U2AF2|U2AF2	970	+	6.746528	1.5263891	-1.0	-1.0
chr12	28197424	28197619	ENSG00000123106.10|CCDC91|U2AF2|U2AF2	963	+	6.5346484	1.4372423	-1.0	-1.0
chr12	28255837	28255962	ENSG00000123106.10|CCDC91|U2AF2|U2AF2	974	+	6.7055163	1.5803272	-1.0	-1.0
chr12	28220141	28220256	ENSG00000123106.10|CCDC91|U2AF2|U2AF2	912	+	5.885744	1.0579371	-1.0	-1.0
chr12	28299737	28299932	ENSG00000123106.10|CCDC91|U2AF2|U2AF2	949	+	6.359411	1.2953849	-1.0	-1.0
chr12	29341116	29341218	ENSG00000087502.17|ERGIC2|U2AF2|U2AF2	946	-	6.284279	1.2644012	-1.0	-1.0
chr12	29341218	29341333	ENSG00000087502.17|ERGIC2|U2AF2|U2AF2	985	-	7.12754	1.8232365	-1.0	-1.0
chr12	29343174	29343282	ENSG00000087502.17|ERGIC2|U2AF2|U2AF2	955	-	6.374644	1.3470057	-1.0	-1.0
chr12	29343282	29343417	ENSG00000087502.17|ERGIC2|U2AF2|U2AF2	976	-	7.0245867	1.6165764	-1.0	-1.0
chr12	30636981	30637171	ENSG00000133704.9|IPO8|U2AF2|U2AF2	990	-	7.244263	1.9910846	-1.0	-1.0
chr12	30753518	30753663	ENSG00000110888.17|CAPRIN2|U2AF2|U2AF2	946	-	4.866475	1.2636336	-1.0	-1.0
chr12	30714991	30715266	ENSG00000110888.17|CAPRIN2|U2AF2|U2AF2	930	-	5.476034	1.1536874	-1.0	-1.0
chr12	31089358	31089483	ENSG00000013573.16|DDX11|U2AF2|U2AF2	948	+	6.4366755	1.2833406	-1.0	-1.0
chr12	31325819	31326023	ENSG00000139146.13|FAM60A|U2AF2|U2AF2	976	-	5.3929386	1.6132252	-1.0	-1.0
chr12	31287784	31287884	ENSG00000139146.13|FAM60A|U2AF2|U2AF2	900	-	4.056363	1.0004398	-1.0	-1.0
chr12	32740304	32740509	ENSG00000087470.17|DNM1L|U2AF2|U2AF2	987	+	7.0330505	1.8762721	-1.0	-1.0
chr12	32707261	32707413	ENSG00000087470.17|DNM1L|U2AF2|U2AF2	967	+	6.6028113	1.4845079	-1.0	-1.0
chr12	32706577	32706677	ENSG00000087470.17|DNM1L|U2AF2|U2AF2	924	+	6.2130933	1.1185789	-1.0	-1.0
chr12	32718536	32718642	ENSG00000087470.17|DNM1L|U2AF2|U2AF2	963	+	6.5179157	1.4343294	-1.0	-1.0
chr12	32739969	32740074	ENSG00000087470.17|DNM1L|U2AF2|U2AF2	917	+	5.9201097	1.082331	-1.0	-1.0
chr12	39322882	39322987	ENSG00000139116.18|KIF21A|U2AF2|U2AF2	945	-	6.248625	1.2580914	-1.0	-1.0
chr12	42087264	42087449	ENSG00000151233.10|GXYLT1|U2AF2|U2AF2	933	-	6.088904	1.1715962	-1.0	-1.0
chr12	42235997	42236152	ENSG00000015153.14|YAF2|U2AF2|U2AF2	938	-	6.2217	1.2042278	-1.0	-1.0
chr12	42353169	42353384	ENSG00000134283.17|PPHLN1|U2AF2|U2AF2	991	+	6.8555713	2.0616443	-1.0	-1.0
chr12	42384838	42384939	ENSG00000134283.17|PPHLN1|U2AF2|U2AF2	900	+	5.7907867	1.0000288	-1.0	-1.0
chr12	42376213	42376353	ENSG00000134283.17|PPHLN1|U2AF2|U2AF2	904	+	5.790474	1.0179137	-1.0	-1.0
chr12	42360878	42360978	ENSG00000134283.17|PPHLN1|U2AF2|U2AF2	904	+	5.9276867	1.0170895	-1.0	-1.0
chr12	42351701	42351884	ENSG00000134283.17|PPHLN1|U2AF2|U2AF2	917	+	5.9162645	1.0824637	-1.0	-1.0
chr12	43730702	43730812	ENSG00000129317.14|PUS7L|U2AF2|U2AF2	988	-	7.0867047	1.9235168	-1.0	-1.0
chr12	43730577	43730697	ENSG00000129317.14|PUS7L|U2AF2|U2AF2	958	-	6.4164157	1.3752222	-1.0	-1.0
chr12	43770587	43770752	ENSG00000198001.13|IRAK4|U2AF2|U2AF2	926	+	6.0070496	1.1333627	-1.0	-1.0
chr12	43770912	43771032	ENSG00000198001.13|IRAK4|U2AF2|U2AF2	943	+	6.384421	1.2425485	-1.0	-1.0
chr12	43804572	43804677	ENSG00000151239.13|TWF1|U2AF2|U2AF2	920	-	5.948097	1.0964632	-1.0	-1.0
chr12	43804172	43804297	ENSG00000151239.13|TWF1|U2AF2|U2AF2	930	-	6.113643	1.1575854	-1.0	-1.0
chr12	43801170	43801345	ENSG00000151239.13|TWF1|U2AF2|U2AF2	918	-	5.951928	1.0858666	-1.0	-1.0
chr12	45839803	45839953	ENSG00000189079.15|ARID2|U2AF2|U2AF2	919	+	5.9421296	1.0928485	-1.0	-1.0
chr12	45891809	45891918	ENSG00000189079.15|ARID2|U2AF2|U2AF2	915	+	5.926554	1.0693295	-1.0	-1.0
chr12	45845989	45846072	ENSG00000189079.15|ARID2|U2AF2|U2AF2	911	+	5.8768983	1.0489033	-1.0	-1.0
chr12	45925074	45925174	ENSG00000139218.17|SCAF11|U2AF2|U2AF2	915	-	5.9847836	1.0693295	-1.0	-1.0
chr12	45961322	45961406	ENSG00000139218.17|SCAF11|U2AF2|U2AF2	943	-	6.206538	1.243548	-1.0	-1.0
chr12	45922194	45922319	ENSG00000139218.17|SCAF11|U2AF2|U2AF2	941	-	6.269577	1.2318723	-1.0	-1.0
chr12	45919230	45919330	ENSG00000139218.17|SCAF11|U2AF2|U2AF2	900	-	4.1186447	1.0000288	-1.0	-1.0
chr12	45928756	45928961	ENSG00000139218.17|SCAF11|U2AF2|U2AF2	987	-	6.7662463	1.9010098	-1.0	-1.0
chr12	45951649	45951752	ENSG00000139218.17|SCAF11|U2AF2|U2AF2	911	-	4.151601	1.0500535	-1.0	-1.0
chr12	45921800	45921960	ENSG00000139218.17|SCAF11|U2AF2|U2AF2	927	-	6.028799	1.1363742	-1.0	-1.0
chr12	46189071	46189176	ENSG00000111371.15|SLC38A1|U2AF2|U2AF2	943	-	6.2742643	1.2428951	-1.0	-1.0
chr12	46197687	46197812	ENSG00000111371.15|SLC38A1|U2AF2|U2AF2	964	-	6.6313386	1.4394302	-1.0	-1.0
chr12	46209127	46209232	ENSG00000111371.15|SLC38A1|U2AF2|U2AF2	924	-	5.988432	1.116515	-1.0	-1.0
chr12	46198743	46198848	ENSG00000111371.15|SLC38A1|U2AF2|U2AF2	970	-	6.596031	1.5300856	-1.0	-1.0
chr12	46196159	46196276	ENSG00000111371.15|SLC38A1|U2AF2|U2AF2	949	-	4.7582717	1.2965518	-1.0	-1.0
chr12	46362282	46362487	ENSG00000134294.13|SLC38A2|U2AF2|U2AF2	959	-	5.4677973	1.389168	-1.0	-1.0
chr12	46364463	46364823	ENSG00000134294.13|SLC38A2|U2AF2|U2AF2	946	-	4.937702	1.2687556	-1.0	-1.0
chr12	46370516	46370627	ENSG00000134294.13|SLC38A2|U2AF2|U2AF2	983	-	5.9745817	1.7671105	-1.0	-1.0
chr12	46366945	46367050	ENSG00000134294.13|SLC38A2|U2AF2|U2AF2	910	-	4.1400986	1.0470097	-1.0	-1.0
chr12	46367266	46367410	ENSG00000134294.13|SLC38A2|U2AF2|U2AF2	981	-	4.7453136	1.7109735	-1.0	-1.0
chr12	46370627	46370752	ENSG00000134294.13|SLC38A2|U2AF2|U2AF2	999	-	7.99819	2.9958127	-1.0	-1.0
chr12	46372508	46372668	ENSG00000134294.13|SLC38A2|U2AF2|U2AF2	930	-	4.207847	1.1518863	-1.0	-1.0
chr12	46362547	46362747	ENSG00000134294.13|SLC38A2|U2AF2|U2AF2	999	-	6.9226885	3.2646344	-1.0	-1.0
chr12	46362117	46362232	ENSG00000134294.13|SLC38A2|U2AF2|U2AF2	919	-	5.9360495	1.0933931	-1.0	-1.0
chr12	46371493	46371613	ENSG00000134294.13|SLC38A2|U2AF2|U2AF2	951	-	6.4004827	1.3127918	-1.0	-1.0
chr12	46363826	46363923	ENSG00000134294.13|SLC38A2|U2AF2|U2AF2	984	-	6.9772005	1.7845733	-1.0	-1.0
chr12	46365136	46365236	ENSG00000134294.13|SLC38A2|U2AF2|U2AF2	908	-	4.13803	1.0361652	-1.0	-1.0
chr12	46361209	46361314	ENSG00000134294.13|SLC38A2|U2AF2|U2AF2	923	-	6.0533113	1.1159854	-1.0	-1.0
chr12	46367168	46367266	ENSG00000134294.13|SLC38A2|U2AF2|U2AF2	992	-	7.3012424	2.1008031	-1.0	-1.0
chr12	46371953	46372143	ENSG00000134294.13|SLC38A2|U2AF2|U2AF2	928	-	6.0978007	1.1424152	-1.0	-1.0
chr12	47091525	47091705	ENSG00000179715.12|PCED1B|U2AF2|U2AF2	912	+	5.8892727	1.0560634	-1.0	-1.0
chr12	47700309	47700409	ENSG00000005175.9|RPAP3|U2AF2|U2AF2	900	-	5.823967	1.0015694	-1.0	-1.0
chr12	47688761	47688941	ENSG00000005175.9|RPAP3|U2AF2|U2AF2	946	-	6.3089395	1.264498	-1.0	-1.0
chr12	47695049	47695184	ENSG00000005175.9|RPAP3|U2AF2|U2AF2	903	-	5.794071	1.0137372	-1.0	-1.0
chr12	47662098	47662268	ENSG00000005175.9|RPAP3|U2AF2|U2AF2	923	-	5.995766	1.111196	-1.0	-1.0
chr12	47795283	47795488	ENSG00000061273.17|HDAC7|U2AF2|U2AF2	996	-	7.3752522	2.4419584	-1.0	-1.0
chr12	47793255	47793360	ENSG00000061273.17|HDAC7|U2AF2|U2AF2	902	-	5.812262	1.009265	-1.0	-1.0
chr12	47791970	47792115	ENSG00000061273.17|HDAC7|U2AF2|U2AF2	913	-	4.271902	1.0588163	-1.0	-1.0
chr12	47795713	47795850	ENSG00000061273.17|HDAC7|U2AF2|U2AF2	947	-	6.2648244	1.2765325	-1.0	-1.0
chr12	48096342	48096427	ENSG00000079387.13|SENP1|U2AF2|U2AF2	971	-	6.6600857	1.535988	-1.0	-1.0
chr12	48066965	48067065	ENSG00000079387.13|SENP1|U2AF2|U2AF2	900	-	5.7667418	1.0010461	-1.0	-1.0
chr12	48660619	48660719	ENSG00000139620.12|KANSL2|U2AF2|U2AF2	905	-	5.8254967	1.0240247	-1.0	-1.0
chr12	48659894	48660089	ENSG00000139620.12|KANSL2|U2AF2|U2AF2	989	-	5.3690376	1.9755838	-1.0	-1.0
chr12	48681748	48681868	ENSG00000139620.12|KANSL2|U2AF2|U2AF2	911	-	5.895635	1.0507305	-1.0	-1.0
chr12	48681608	48681748	ENSG00000139620.12|KANSL2|U2AF2|U2AF2	939	-	4.2755327	1.2161117	-1.0	-1.0
chr12	48692242	48692342	ENSG00000129315.10|CCNT1|U2AF2|U2AF2	907	-	4.13634	1.029745	-1.0	-1.0
chr12	48694436	48694541	ENSG00000129315.10|CCNT1|U2AF2|U2AF2	966	-	4.1514716	1.4746383	-1.0	-1.0
chr12	48688792	48688942	ENSG00000129315.10|CCNT1|U2AF2|U2AF2	918	-	5.9213734	1.0849344	-1.0	-1.0
chr12	48705623	48705813	ENSG00000129315.10|CCNT1|U2AF2|U2AF2	996	-	7.6216273	2.4464183	-1.0	-1.0
chr12	48698183	48698283	ENSG00000129315.10|CCNT1|U2AF2|U2AF2	919	-	3.3560746	1.0938519	-1.0	-1.0
chr12	48836958	48837143	ENSG00000174243.9|DDX23|U2AF2|U2AF2	935	-	5.161449	1.1854225	-1.0	-1.0
chr12	48836266	48836376	ENSG00000174243.9|DDX23|U2AF2|U2AF2	926	-	6.004299	1.1298609	-1.0	-1.0
chr12	48837568	48837763	ENSG00000174243.9|DDX23|U2AF2|U2AF2	961	-	4.6518507	1.412196	-1.0	-1.0
chr12	48832186	48832291	ENSG00000174243.9|DDX23|U2AF2|U2AF2	925	-	6.0190372	1.1257188	-1.0	-1.0
chr12	48924576	48924706	ENSG00000255863.2|AC073610.2|U2AF2|U2AF2	911	-	5.9462557	1.0510211	-1.0	-1.0
chr12	48924577	48924707	ENSG00000134285.10|FKBP11|U2AF2|U2AF2	911	-	5.9462557	1.0510211	-1.0	-1.0
chr12	48924578	48924708	ENSG00000272822.1|AC073610.3|U2AF2|U2AF2	911	-	5.9462557	1.0510211	-1.0	-1.0
chr12	49038989	49039169	ENSG00000167548.14|KMT2D|U2AF2|U2AF2	956	-	6.378504	1.353352	-1.0	-1.0
chr12	49042645	49042740	ENSG00000167548.14|KMT2D|U2AF2|U2AF2	924	-	5.986755	1.1169515	-1.0	-1.0
chr12	49042878	49042988	ENSG00000167548.14|KMT2D|U2AF2|U2AF2	987	-	7.05374	1.872775	-1.0	-1.0
chr12	49029236	49029346	ENSG00000167548.14|KMT2D|U2AF2|U2AF2	949	-	4.5291057	1.2891685	-1.0	-1.0
chr12	49043372	49043527	ENSG00000167548.14|KMT2D|U2AF2|U2AF2	912	-	5.879196	1.0548624	-1.0	-1.0
chr12	49055361	49055471	ENSG00000167548.14|KMT2D|U2AF2|U2AF2	996	-	5.2289605	2.3596606	-1.0	-1.0
chr12	49044965	49045070	ENSG00000167548.14|KMT2D|U2AF2|U2AF2	949	-	6.2882414	1.2888663	-1.0	-1.0
chr12	49039617	49039717	ENSG00000167548.14|KMT2D|U2AF2|U2AF2	905	-	5.815819	1.0240247	-1.0	-1.0
chr12	49043782	49043867	ENSG00000167548.14|KMT2D|U2AF2|U2AF2	914	-	5.925093	1.0666602	-1.0	-1.0
chr12	49056341	49056551	ENSG00000167548.14|KMT2D|U2AF2|U2AF2	947	-	6.3035235	1.2785258	-1.0	-1.0
chr12	49104813	49104953	ENSG00000139636.15|LMBR1L|U2AF2|U2AF2	925	-	4.299471	1.1229802	-1.0	-1.0
chr12	49103731	49103926	ENSG00000139636.15|LMBR1L|U2AF2|U2AF2	990	-	4.8134365	1.9893179	-1.0	-1.0
chr12	49097744	49097844	ENSG00000139636.15|LMBR1L|U2AF2|U2AF2	913	-	5.894098	1.0599082	-1.0	-1.0
chr12	49128938	49128980	ENSG00000123416.15|TUBA1B|U2AF2|U2AF2	999	-	6.265698	3.1951149	-1.0	-1.0
chr12	49129635	49129835	ENSG00000123416.15|TUBA1B|U2AF2|U2AF2	998	-	5.173514	2.7644303	-1.0	-1.0
chr12	49269354	49269459	ENSG00000167553.15|TUBA1C|U2AF2|U2AF2	1000	+	8.816932	3.379754	-1.0	-1.0
chr12	49272146	49272252	ENSG00000167553.15|TUBA1C|U2AF2|U2AF2	963	+	4.859864	1.4365637	-1.0	-1.0
chr12	49323733	49323868	ENSG00000135451.12|TROAP|U2AF2|U2AF2	922	+	5.968881	1.1059313	-1.0	-1.0
chr12	49331582	49331687	ENSG00000135451.12|TROAP|U2AF2|U2AF2	911	+	3.15299	1.0505145	-1.0	-1.0
chr12	49329785	49329856	ENSG00000135451.12|TROAP|U2AF2|U2AF2	911	+	4.222685	1.051697	-1.0	-1.0
chr12	49325452	49325607	ENSG00000135451.12|TROAP|U2AF2|U2AF2	995	+	4.9335675	2.2955453	-1.0	-1.0
chr12	49514456	49514613	ENSG00000123352.17|SPATS2|U2AF2|U2AF2	997	+	7.695606	2.5264864	-1.0	-1.0
chr12	49558912	49559062	ENSG00000187778.13|MCRS1|U2AF2|U2AF2	926	-	6.0237308	1.1328325	-1.0	-1.0
chr12	49566126	49566321	ENSG00000187778.13|MCRS1|U2AF2|U2AF2	945	-	6.2290463	1.2557644	-1.0	-1.0
chr12	49559967	49560077	ENSG00000187778.13|MCRS1|U2AF2|U2AF2	954	-	4.551642	1.3369765	-1.0	-1.0
chr12	49559302	49559407	ENSG00000187778.13|MCRS1|U2AF2|U2AF2	913	-	5.875556	1.0609144	-1.0	-1.0
chr12	49758206	49758275	ENSG00000139644.12|TMBIM6|U2AF2|U2AF2	982	+	5.1105547	1.7542218	-1.0	-1.0
chr12	49759118	49759228	ENSG00000139644.12|TMBIM6|U2AF2|U2AF2	911	+	5.2994537	1.0516117	-1.0	-1.0
chr12	49758803	49758988	ENSG00000139644.12|TMBIM6|U2AF2|U2AF2	989	+	5.3021297	1.9614079	-1.0	-1.0
chr12	50002300	50002405	ENSG00000161800.12|RACGAP1|U2AF2|U2AF2	919	-	4.262472	1.0922568	-1.0	-1.0
chr12	49994514	49994614	ENSG00000161800.12|RACGAP1|U2AF2|U2AF2	924	-	6.012514	1.1169515	-1.0	-1.0
chr12	50005392	50005502	ENSG00000161800.12|RACGAP1|U2AF2|U2AF2	998	-	7.7774982	2.63627	-1.0	-1.0
chr12	49993930	49994125	ENSG00000161800.12|RACGAP1|U2AF2|U2AF2	961	-	4.961815	1.408301	-1.0	-1.0
chr12	49999741	49999841	ENSG00000161800.12|RACGAP1|U2AF2|U2AF2	925	-	6.134309	1.1277483	-1.0	-1.0
chr12	49997204	49997319	ENSG00000161800.12|RACGAP1|U2AF2|U2AF2	919	-	6.028946	1.0933286	-1.0	-1.0
chr12	49998939	49999134	ENSG00000161800.12|RACGAP1|U2AF2|U2AF2	950	-	6.3257546	1.3002359	-1.0	-1.0
chr12	50090135	50090235	ENSG00000066117.14|SMARCD1|U2AF2|U2AF2	917	+	5.9123597	1.0784975	-1.0	-1.0
chr12	50130694	50130809	ENSG00000139624.12|CERS5|U2AF2|U2AF2	934	-	4.3718743	1.179353	-1.0	-1.0
chr12	50456757	50456857	ENSG00000161813.21|LARP4|U2AF2|U2AF2	908	+	5.9720883	1.0368944	-1.0	-1.0
chr12	50461032	50461132	ENSG00000161813.21|LARP4|U2AF2|U2AF2	903	+	5.8006887	1.0110638	-1.0	-1.0
chr12	50478925	50479110	ENSG00000161813.21|LARP4|U2AF2|U2AF2	943	+	6.250628	1.2465115	-1.0	-1.0
chr12	50430494	50430570	ENSG00000161813.21|LARP4|U2AF2|U2AF2	935	+	6.294959	1.19003	-1.0	-1.0
chr12	50428544	50428644	ENSG00000161813.21|LARP4|U2AF2|U2AF2	900	+	5.7822137	1.0010461	-1.0	-1.0
chr12	50430381	50430494	ENSG00000161813.21|LARP4|U2AF2|U2AF2	996	+	7.693492	2.4083076	-1.0	-1.0
chr12	50680567	50680671	ENSG00000066084.12|DIP2B|U2AF2|U2AF2	949	+	6.293047	1.294354	-1.0	-1.0
chr12	50685733	50685832	ENSG00000066084.12|DIP2B|U2AF2|U2AF2	903	+	5.8006887	1.0110638	-1.0	-1.0
chr12	50639532	50639712	ENSG00000066084.12|DIP2B|U2AF2|U2AF2	930	+	6.0706277	1.157342	-1.0	-1.0
chr12	50929811	50929913	ENSG00000185432.11|METTL7A|U2AF2|U2AF2	912	+	5.9538193	1.0547	-1.0	-1.0
chr12	50931058	50931203	ENSG00000185432.11|METTL7A|U2AF2|U2AF2	910	+	5.8674297	1.0441176	-1.0	-1.0
chr12	50999318	50999508	ENSG00000110911.14|SLC11A2|U2AF2|U2AF2	941	-	6.1948547	1.2318225	-1.0	-1.0
chr12	50992844	50993039	ENSG00000110911.14|SLC11A2|U2AF2|U2AF2	944	-	4.4621873	1.2512131	-1.0	-1.0
chr12	51000419	51000729	ENSG00000110911.14|SLC11A2|U2AF2|U2AF2	986	-	5.255063	1.8607125	-1.0	-1.0
chr12	51005320	51005550	ENSG00000110911.14|SLC11A2|U2AF2|U2AF2	994	-	5.985526	2.2289367	-1.0	-1.0
chr12	51004792	51004892	ENSG00000110911.14|SLC11A2|U2AF2|U2AF2	909	-	5.852896	1.0414343	-1.0	-1.0
chr12	50994543	50994738	ENSG00000110911.14|SLC11A2|U2AF2|U2AF2	978	-	5.600121	1.6511805	-1.0	-1.0
chr12	51005580	51005770	ENSG00000110911.14|SLC11A2|U2AF2|U2AF2	936	-	6.133157	1.1935616	-1.0	-1.0
chr12	51055753	51055918	ENSG00000050426.15|LETMD1|U2AF2|U2AF2	927	+	6.2676916	1.1348901	-1.0	-1.0
chr12	51980968	51981078	ENSG00000135503.12|ACVR1B|U2AF2|U2AF2	952	+	6.3893714	1.3172892	-1.0	-1.0
chr12	53021606	53021715	ENSG00000063046.17|EIF4B|U2AF2|U2AF2	985	+	5.190874	1.8126796	-1.0	-1.0
chr12	53039892	53040057	ENSG00000063046.17|EIF4B|U2AF2|U2AF2	953	+	6.343608	1.3277304	-1.0	-1.0
chr12	53039523	53039629	ENSG00000063046.17|EIF4B|U2AF2|U2AF2	925	+	5.99903	1.1258866	-1.0	-1.0
chr12	53039343	53039508	ENSG00000063046.17|EIF4B|U2AF2|U2AF2	939	+	6.1735826	1.2129196	-1.0	-1.0
chr12	53038245	53038390	ENSG00000063046.17|EIF4B|U2AF2|U2AF2	966	+	6.1756344	1.4635015	-1.0	-1.0
chr12	53021715	53021815	ENSG00000063046.17|EIF4B|U2AF2|U2AF2	922	+	4.285599	1.1105866	-1.0	-1.0
chr12	53161394	53161494	ENSG00000139631.18|CSAD|U2AF2|U2AF2	909	-	4.134318	1.0425147	-1.0	-1.0
chr12	53173727	53173907	ENSG00000139631.18|CSAD|U2AF2|U2AF2	976	-	3.9582207	1.613696	-1.0	-1.0
chr12	53177264	53177389	ENSG00000139631.18|CSAD|U2AF2|U2AF2	904	-	5.786569	1.0170974	-1.0	-1.0
chr12	53170422	53170597	ENSG00000139631.18|CSAD|U2AF2|U2AF2	924	-	3.772519	1.1178786	-1.0	-1.0
chr12	53171988	53172103	ENSG00000139631.18|CSAD|U2AF2|U2AF2	950	-	4.6781616	1.2969363	-1.0	-1.0
chr12	53171441	53171566	ENSG00000139631.18|CSAD|U2AF2|U2AF2	933	-	6.1634836	1.1752454	-1.0	-1.0
chr12	53188505	53188605	ENSG00000139651.10|ZNF740|U2AF2|U2AF2	904	+	5.9276867	1.0170974	-1.0	-1.0
chr12	53287690	53287880	ENSG00000135476.11|ESPL1|U2AF2|U2AF2	925	+	4.4669533	1.1230779	-1.0	-1.0
chr12	53268656	53268754	ENSG00000135476.11|ESPL1|U2AF2|U2AF2	907	+	4.1554594	1.0295022	-1.0	-1.0
chr12	53297935	53298085	ENSG00000123349.13|PFDN5|U2AF2|U2AF2	966	+	5.3451986	1.469431	-1.0	-1.0
chr12	53299158	53299263	ENSG00000123349.13|PFDN5|U2AF2|U2AF2	965	+	6.564691	1.4590799	-1.0	-1.0
chr12	53296105	53296380	ENSG00000123349.13|PFDN5|U2AF2|U2AF2	966	+	4.088356	1.4733839	-1.0	-1.0
chr12	53307713	53307737	ENSG00000094914.12|AAAS|U2AF2|U2AF2	999	-	8.067388	2.8468988	-1.0	-1.0
chr12	53308528	53308638	ENSG00000094914.12|AAAS|U2AF2|U2AF2	939	-	6.159214	1.2159306	-1.0	-1.0
chr12	53315093	53315358	ENSG00000094914.12|AAAS|U2AF2|U2AF2	937	-	5.4764633	1.1992524	-1.0	-1.0
chr12	53307882	53308027	ENSG00000094914.12|AAAS|U2AF2|U2AF2	902	-	4.3437066	1.0074118	-1.0	-1.0
chr12	53314352	53314547	ENSG00000094914.12|AAAS|U2AF2|U2AF2	947	-	6.273858	1.2753122	-1.0	-1.0
chr12	53381576	53381696	ENSG00000185591.9|SP1|U2AF2|U2AF2	914	+	5.8827877	1.0646079	-1.0	-1.0
chr12	53465557	53465692	ENSG00000257379.1|AC023509.1|U2AF2|U2AF2	922	+	3.4536202	1.1067512	-1.0	-1.0
chr12	53464982	53465167	ENSG00000257379.1|AC023509.1|U2AF2|U2AF2	928	+	3.1053298	1.1441954	-1.0	-1.0
chr12	53445888	53446098	ENSG00000257379.1|AC023509.1|U2AF2|U2AF2	995	+	6.6971107	2.2901912	-1.0	-1.0
chr12	53461158	53461268	ENSG00000257379.1|AC023509.1|U2AF2|U2AF2	915	+	5.9230723	1.0712167	-1.0	-1.0
chr12	53442582	53442694	ENSG00000257379.1|AC023509.1|U2AF2|U2AF2	993	+	7.220075	2.1436825	-1.0	-1.0
chr12	53454725	53454825	ENSG00000257379.1|AC023509.1|U2AF2|U2AF2	914	+	2.0462737	1.0654058	-1.0	-1.0
chr12	53455370	53455460	ENSG00000257379.1|AC023509.1|U2AF2|U2AF2	912	+	4.215654	1.0565257	-1.0	-1.0
chr12	53443278	53443390	ENSG00000257379.1|AC023509.1|U2AF2|U2AF2	997	+	6.2696366	2.467346	-1.0	-1.0
chr12	53454603	53454725	ENSG00000257379.1|AC023509.1|U2AF2|U2AF2	956	+	4.34165	1.356934	-1.0	-1.0
chr12	53455234	53455346	ENSG00000257379.1|AC023509.1|U2AF2|U2AF2	976	+	6.732394	1.6270801	-1.0	-1.0
chr12	53460228	53460328	ENSG00000257379.1|AC023509.1|U2AF2|U2AF2	923	+	5.9694514	1.1120969	-1.0	-1.0
chr12	53465782	53465931	ENSG00000257379.1|AC023509.1|U2AF2|U2AF2	964	+	3.0230327	1.4411219	-1.0	-1.0
chr12	53464867	53464967	ENSG00000257379.1|AC023509.1|U2AF2|U2AF2	900	+	3.1548266	1.0019287	-1.0	-1.0
chr12	53454869	53454969	ENSG00000257379.1|AC023509.1|U2AF2|U2AF2	901	+	4.080614	1.0022379	-1.0	-1.0
chr12	53452563	53452718	ENSG00000257379.1|AC023509.1|U2AF2|U2AF2	926	+	3.3960135	1.1291318	-1.0	-1.0
chr12	53465262	53465377	ENSG00000257379.1|AC023509.1|U2AF2|U2AF2	914	+	3.0678654	1.063766	-1.0	-1.0
chr12	53454243	53454483	ENSG00000257379.1|AC023509.1|U2AF2|U2AF2	943	+	4.24797	1.245719	-1.0	-1.0
chr12	53462373	53462492	ENSG00000257379.1|AC023509.1|U2AF2|U2AF2	999	+	6.642311	3.265394	-1.0	-1.0
chr12	53460908	53461014	ENSG00000257379.1|AC023509.1|U2AF2|U2AF2	995	+	4.571118	2.2788947	-1.0	-1.0
chr12	53443282	53443390	ENSG00000205352.10|PRR13|U2AF2|U2AF2	998	+	5.9903245	2.6549432	-1.0	-1.0
chr12	53442586	53442694	ENSG00000205352.10|PRR13|U2AF2|U2AF2	996	+	7.6015086	2.4293733	-1.0	-1.0
chr12	53445886	53446014	ENSG00000205352.10|PRR13|U2AF2|U2AF2	994	+	7.333741	2.2368228	-1.0	-1.0
chr12	53454869	53454969	ENSG00000197111.15|PCBP2|U2AF2|U2AF2	901	+	4.080614	1.0024401	-1.0	-1.0
chr12	53464867	53464967	ENSG00000197111.15|PCBP2|U2AF2|U2AF2	900	+	3.1548266	1.0019287	-1.0	-1.0
chr12	53462373	53462480	ENSG00000197111.15|PCBP2|U2AF2|U2AF2	998	+	7.3434534	2.7440498	-1.0	-1.0
chr12	53455234	53455346	ENSG00000197111.15|PCBP2|U2AF2|U2AF2	976	+	6.732394	1.6271298	-1.0	-1.0
chr12	53465782	53465931	ENSG00000197111.15|PCBP2|U2AF2|U2AF2	964	+	3.0230327	1.441107	-1.0	-1.0
chr12	53468657	53468827	ENSG00000197111.15|PCBP2|U2AF2|U2AF2	995	+	4.7180853	2.3294547	-1.0	-1.0
chr12	53452566	53452721	ENSG00000197111.15|PCBP2|U2AF2|U2AF2	926	+	3.326818	1.1318339	-1.0	-1.0
chr12	53454243	53454378	ENSG00000197111.15|PCBP2|U2AF2|U2AF2	920	+	3.6572945	1.0947902	-1.0	-1.0
chr12	53464982	53465167	ENSG00000197111.15|PCBP2|U2AF2|U2AF2	928	+	3.1053298	1.14421	-1.0	-1.0
chr12	53465557	53465692	ENSG00000197111.15|PCBP2|U2AF2|U2AF2	922	+	3.4536202	1.1068324	-1.0	-1.0
chr12	53467722	53467887	ENSG00000197111.15|PCBP2|U2AF2|U2AF2	938	+	2.8220644	1.2084169	-1.0	-1.0
chr12	53461158	53461268	ENSG00000197111.15|PCBP2|U2AF2|U2AF2	915	+	5.9230723	1.0712167	-1.0	-1.0
chr12	53465262	53465377	ENSG00000197111.15|PCBP2|U2AF2|U2AF2	914	+	3.0678654	1.0638273	-1.0	-1.0
chr12	53455361	53455466	ENSG00000197111.15|PCBP2|U2AF2|U2AF2	920	+	4.2763777	1.0988445	-1.0	-1.0
chr12	53454383	53454483	ENSG00000197111.15|PCBP2|U2AF2|U2AF2	928	+	4.351945	1.1424305	-1.0	-1.0
chr12	53460904	53461104	ENSG00000197111.15|PCBP2|U2AF2|U2AF2	996	+	3.824024	2.4279196	-1.0	-1.0
chr12	53454603	53454828	ENSG00000197111.15|PCBP2|U2AF2|U2AF2	959	+	2.8416357	1.3825697	-1.0	-1.0
chr12	53471897	53472092	ENSG00000197111.15|PCBP2|U2AF2|U2AF2	950	+	4.4011183	1.3002532	-1.0	-1.0
chr12	53464867	53464967	ENSG00000282977.1|PCBP2-OT1|U2AF2|U2AF2	900	+	3.1548266	1.0019287	-1.0	-1.0
chr12	53532623	53532733	ENSG00000267281.2|AC023509.3|U2AF2|U2AF2	954	-	6.3453927	1.3418056	-1.0	-1.0
chr12	53599837	53600027	ENSG00000267281.2|AC023509.3|U2AF2|U2AF2	938	-	6.1687922	1.2069231	-1.0	-1.0
chr12	53553817	53553967	ENSG00000267281.2|AC023509.3|U2AF2|U2AF2	922	-	5.9671745	1.1100788	-1.0	-1.0
chr12	53532623	53532733	ENSG00000170653.18|ATF7|U2AF2|U2AF2	954	-	6.3453927	1.3418056	-1.0	-1.0
chr12	53599837	53600027	ENSG00000170653.18|ATF7|U2AF2|U2AF2	938	-	6.1687922	1.2069231	-1.0	-1.0
chr12	53553817	53553967	ENSG00000170653.18|ATF7|U2AF2|U2AF2	922	-	5.9671745	1.1100788	-1.0	-1.0
chr12	53713810	53714115	ENSG00000012822.15|CALCOCO1|U2AF2|U2AF2	984	-	5.5668583	1.78664	-1.0	-1.0
chr12	54002320	54002515	ENSG00000273049.1|AC012531.3|U2AF2|U2AF2	969	+	6.6684165	1.5049982	-1.0	-1.0
chr12	54002321	54002516	ENSG00000197757.7|HOXC6|U2AF2|U2AF2	969	+	6.669928	1.5064794	-1.0	-1.0
chr12	54002321	54002429	ENSG00000180806.4|HOXC9|U2AF2|U2AF2	969	+	6.657973	1.5077507	-1.0	-1.0
chr12	54257692	54257797	ENSG00000094916.15|CBX5|U2AF2|U2AF2	924	-	5.9920306	1.12035	-1.0	-1.0
chr12	54279766	54279916	ENSG00000094916.15|CBX5|U2AF2|U2AF2	911	-	3.6868722	1.051611	-1.0	-1.0
chr12	54252135	54252335	ENSG00000094916.15|CBX5|U2AF2|U2AF2	977	-	5.875904	1.637717	-1.0	-1.0
chr12	54281980	54282180	ENSG00000258344.1|AC078778.2|U2AF2|U2AF2	991	+	4.2507606	2.0223598	-1.0	-1.0
chr12	54282475	54282590	ENSG00000258344.1|AC078778.2|U2AF2|U2AF2	927	+	3.621906	1.134409	-1.0	-1.0
chr12	54285795	54285985	ENSG00000258344.1|AC078778.2|U2AF2|U2AF2	970	+	4.870889	1.5299029	-1.0	-1.0
chr12	54284430	54284635	ENSG00000258344.1|AC078778.2|U2AF2|U2AF2	1000	+	6.1167827	3.5969837	-1.0	-1.0
chr12	54286835	54287055	ENSG00000258344.1|AC078778.2|U2AF2|U2AF2	996	+	4.3835564	2.3860555	-1.0	-1.0
chr12	54282690	54282860	ENSG00000258344.1|AC078778.2|U2AF2|U2AF2	952	+	3.024444	1.3202679	-1.0	-1.0
chr12	54283685	54283840	ENSG00000258344.1|AC078778.2|U2AF2|U2AF2	959	+	3.6899447	1.3837137	-1.0	-1.0
chr12	54281200	54281460	ENSG00000258344.1|AC078778.2|U2AF2|U2AF2	1000	+	4.602758	3.5285828	-1.0	-1.0
chr12	54343125	54343280	ENSG00000258344.1|AC078778.2|U2AF2|U2AF2	911	+	3.6096103	1.0514741	-1.0	-1.0
chr12	54284155	54284255	ENSG00000258344.1|AC078778.2|U2AF2|U2AF2	929	+	3.1324525	1.1502317	-1.0	-1.0
chr12	54280805	54281015	ENSG00000258344.1|AC078778.2|U2AF2|U2AF2	964	+	2.837663	1.438044	-1.0	-1.0
chr12	54286555	54286755	ENSG00000258344.1|AC078778.2|U2AF2|U2AF2	995	+	3.4333954	2.2799265	-1.0	-1.0
chr12	54281976	54282089	ENSG00000135486.17|HNRNPA1|U2AF2|U2AF2	971	+	3.4196002	1.5336947	-1.0	-1.0
chr12	54286837	54287052	ENSG00000135486.17|HNRNPA1|U2AF2|U2AF2	996	+	4.449179	2.4461546	-1.0	-1.0
chr12	54282486	54282572	ENSG00000135486.17|HNRNPA1|U2AF2|U2AF2	941	+	4.0068507	1.2276684	-1.0	-1.0
chr12	54282694	54282794	ENSG00000135486.17|HNRNPA1|U2AF2|U2AF2	982	+	3.901217	1.7532489	-1.0	-1.0
chr12	54284432	54284637	ENSG00000135486.17|HNRNPA1|U2AF2|U2AF2	1000	+	6.2401304	3.6278312	-1.0	-1.0
chr12	54280822	54280997	ENSG00000135486.17|HNRNPA1|U2AF2|U2AF2	971	+	2.9770293	1.542235	-1.0	-1.0
chr12	54286557	54286752	ENSG00000135486.17|HNRNPA1|U2AF2|U2AF2	995	+	3.4648685	2.3429508	-1.0	-1.0
chr12	54281295	54281385	ENSG00000135486.17|HNRNPA1|U2AF2|U2AF2	1000	+	5.2914863	4.4050035	-1.0	-1.0
chr12	54285792	54285987	ENSG00000135486.17|HNRNPA1|U2AF2|U2AF2	969	+	4.826292	1.5018511	-1.0	-1.0
chr12	54283722	54283842	ENSG00000135486.17|HNRNPA1|U2AF2|U2AF2	923	+	2.8096666	1.1137987	-1.0	-1.0
chr12	54295214	54295409	ENSG00000123405.13|NFE2|U2AF2|U2AF2	968	-	4.838767	1.4938512	-1.0	-1.0
chr12	54293381	54293496	ENSG00000123405.13|NFE2|U2AF2|U2AF2	945	-	3.58439	1.2627585	-1.0	-1.0
chr12	54343125	54343224	ENSG00000111481.9|COPZ1|U2AF2|U2AF2	905	+	4.096971	1.0200092	-1.0	-1.0
chr12	54371096	54371221	ENSG00000161642.17|ZNF385A|U2AF2|U2AF2	993	-	7.442067	2.1433566	-1.0	-1.0
chr12	54399644	54399824	ENSG00000161638.10|ITGA5|U2AF2|U2AF2	922	-	3.6140273	1.1086447	-1.0	-1.0
chr12	54408892	54408954	ENSG00000161638.10|ITGA5|U2AF2|U2AF2	905	-	4.1670794	1.0213518	-1.0	-1.0
chr12	54403910	54404010	ENSG00000161638.10|ITGA5|U2AF2|U2AF2	904	-	4.110906	1.018501	-1.0	-1.0
chr12	54404470	54404570	ENSG00000161638.10|ITGA5|U2AF2|U2AF2	914	-	6.0135126	1.0652323	-1.0	-1.0
chr12	54401855	54401965	ENSG00000161638.10|ITGA5|U2AF2|U2AF2	974	-	5.526771	1.5860604	-1.0	-1.0
chr12	54397487	54397597	ENSG00000161638.10|ITGA5|U2AF2|U2AF2	995	-	6.8427186	2.2784548	-1.0	-1.0
chr12	54408801	54408892	ENSG00000161638.10|ITGA5|U2AF2|U2AF2	969	-	4.819464	1.5156689	-1.0	-1.0
chr12	54401584	54401774	ENSG00000161638.10|ITGA5|U2AF2|U2AF2	907	-	5.3566804	1.0327477	-1.0	-1.0
chr12	54404160	54404360	ENSG00000161638.10|ITGA5|U2AF2|U2AF2	990	-	4.8739266	2.015002	-1.0	-1.0
chr12	54460471	54460576	ENSG00000170627.10|GTSF1|U2AF2|U2AF2	965	-	6.653651	1.4555502	-1.0	-1.0
chr12	54459312	54459562	ENSG00000170627.10|GTSF1|U2AF2|U2AF2	960	-	6.6173806	1.4029373	-1.0	-1.0
chr12	54456153	54456263	ENSG00000170627.10|GTSF1|U2AF2|U2AF2	999	-	6.972079	3.253002	-1.0	-1.0
chr12	54518732	54518836	ENSG00000123338.12|NCKAP1L|U2AF2|U2AF2	944	+	6.255349	1.2536781	-1.0	-1.0
chr12	54518836	54519046	ENSG00000123338.12|NCKAP1L|U2AF2|U2AF2	979	+	6.8944077	1.6829467	-1.0	-1.0
chr12	54519066	54519266	ENSG00000123338.12|NCKAP1L|U2AF2|U2AF2	987	+	4.915564	1.8935896	-1.0	-1.0
chr12	55725866	55725968	ENSG00000135404.11|CD63|U2AF2|U2AF2	905	-	3.3659306	1.0200008	-1.0	-1.0
chr12	55728315	55728460	ENSG00000135404.11|CD63|U2AF2|U2AF2	970	-	4.738909	1.5249121	-1.0	-1.0
chr12	55725973	55726088	ENSG00000135404.11|CD63|U2AF2|U2AF2	908	-	5.921547	1.0371488	-1.0	-1.0
chr12	55726190	55726356	ENSG00000135404.11|CD63|U2AF2|U2AF2	963	-	3.0639086	1.4302698	-1.0	-1.0
chr12	55796076	55796181	ENSG00000257390.5|AC023055.1|U2AF2|U2AF2	973	-	4.9453144	1.5643146	-1.0	-1.0
chr12	55800629	55800729	ENSG00000257390.5|AC023055.1|U2AF2|U2AF2	903	-	3.5613306	1.0143491	-1.0	-1.0
chr12	55760640	55760745	ENSG00000257390.5|AC023055.1|U2AF2|U2AF2	912	-	5.910946	1.0571792	-1.0	-1.0
chr12	55757394	55757553	ENSG00000257390.5|AC023055.1|U2AF2|U2AF2	947	-	3.792958	1.2744929	-1.0	-1.0
chr12	55800900	55801005	ENSG00000257390.5|AC023055.1|U2AF2|U2AF2	981	-	6.881581	1.7240822	-1.0	-1.0
chr12	55800561	55800629	ENSG00000257390.5|AC023055.1|U2AF2|U2AF2	937	-	4.470032	1.1995083	-1.0	-1.0
chr12	55786005	55786180	ENSG00000257390.5|AC023055.1|U2AF2|U2AF2	933	-	6.1157737	1.1759186	-1.0	-1.0
chr12	55766955	55767150	ENSG00000257390.5|AC023055.1|U2AF2|U2AF2	958	-	6.413252	1.376368	-1.0	-1.0
chr12	55757553	55757658	ENSG00000257390.5|AC023055.1|U2AF2|U2AF2	994	-	5.607357	2.2091901	-1.0	-1.0
chr12	55779305	55779480	ENSG00000257390.5|AC023055.1|U2AF2|U2AF2	910	-	5.889848	1.0466769	-1.0	-1.0
chr12	55796076	55796181	ENSG00000205323.8|SARNP|U2AF2|U2AF2	973	-	4.9453144	1.5643516	-1.0	-1.0
chr12	55800629	55800729	ENSG00000205323.8|SARNP|U2AF2|U2AF2	903	-	3.5613306	1.0144124	-1.0	-1.0
chr12	55760558	55760753	ENSG00000205323.8|SARNP|U2AF2|U2AF2	951	-	6.364393	1.3094106	-1.0	-1.0
chr12	55757395	55757553	ENSG00000205323.8|SARNP|U2AF2|U2AF2	947	-	3.7953901	1.2777673	-1.0	-1.0
chr12	55800900	55801005	ENSG00000205323.8|SARNP|U2AF2|U2AF2	981	-	6.881581	1.724186	-1.0	-1.0
chr12	55800561	55800629	ENSG00000205323.8|SARNP|U2AF2|U2AF2	937	-	4.470032	1.1995083	-1.0	-1.0
chr12	55786005	55786180	ENSG00000205323.8|SARNP|U2AF2|U2AF2	933	-	6.1157737	1.1759167	-1.0	-1.0
chr12	55766955	55767150	ENSG00000205323.8|SARNP|U2AF2|U2AF2	958	-	6.413252	1.3763689	-1.0	-1.0
chr12	55757553	55757658	ENSG00000205323.8|SARNP|U2AF2|U2AF2	994	-	5.607357	2.2091966	-1.0	-1.0
chr12	55779305	55779480	ENSG00000205323.8|SARNP|U2AF2|U2AF2	910	-	5.889848	1.0466769	-1.0	-1.0
chr12	55831024	55831214	ENSG00000182796.13|TMEM198B|U2AF2|U2AF2	953	+	6.1523995	1.3304317	-1.0	-1.0
chr12	55836050	55836155	ENSG00000182796.13|TMEM198B|U2AF2|U2AF2	952	+	6.516818	1.3197651	-1.0	-1.0
chr12	55940784	55940979	ENSG00000065357.19|DGKA|U2AF2|U2AF2	961	+	6.47819	1.4132448	-1.0	-1.0
chr12	55941139	55941326	ENSG00000065357.19|DGKA|U2AF2|U2AF2	954	+	6.432654	1.3338428	-1.0	-1.0
chr12	55986873	55986978	ENSG00000111540.15|RAB5B|U2AF2|U2AF2	932	+	6.0635276	1.1653422	-1.0	-1.0
chr12	55992796	55992911	ENSG00000111540.15|RAB5B|U2AF2|U2AF2	917	+	5.9229383	1.0824115	-1.0	-1.0
chr12	55992331	55992541	ENSG00000111540.15|RAB5B|U2AF2|U2AF2	945	+	5.9996824	1.2578583	-1.0	-1.0
chr12	56002142	56002242	ENSG00000139531.12|SUOX|U2AF2|U2AF2	904	+	5.8337374	1.018501	-1.0	-1.0
chr12	56044013	56044113	ENSG00000197728.9|RPS26|U2AF2|U2AF2	933	+	3.4861214	1.1712546	-1.0	-1.0
chr12	56043009	56043144	ENSG00000197728.9|RPS26|U2AF2|U2AF2	935	+	5.3146286	1.1846764	-1.0	-1.0
chr12	56042314	56042419	ENSG00000197728.9|RPS26|U2AF2|U2AF2	923	+	4.51143	1.1130357	-1.0	-1.0
chr12	56107411	56107520	ENSG00000257411.1|AC034102.2|U2AF2|U2AF2	972	+	6.657438	1.5456966	-1.0	-1.0
chr12	56107095	56107186	ENSG00000257411.1|AC034102.2|U2AF2|U2AF2	990	+	7.1979666	2.0000303	-1.0	-1.0
chr12	56106481	56106587	ENSG00000257411.1|AC034102.2|U2AF2|U2AF2	912	+	5.997319	1.0567383	-1.0	-1.0
chr12	56106886	56106989	ENSG00000257411.1|AC034102.2|U2AF2|U2AF2	956	+	6.3924756	1.3574562	-1.0	-1.0
chr12	56106481	56106661	ENSG00000170515.13|PA2G4|U2AF2|U2AF2	921	+	6.110368	1.1038778	-1.0	-1.0
chr12	56107079	56107244	ENSG00000170515.13|PA2G4|U2AF2|U2AF2	981	+	5.526065	1.7215519	-1.0	-1.0
chr12	56111359	56111475	ENSG00000170515.13|PA2G4|U2AF2|U2AF2	995	+	7.4235406	2.3306146	-1.0	-1.0
chr12	56110448	56110593	ENSG00000170515.13|PA2G4|U2AF2|U2AF2	910	+	5.8485775	1.0454029	-1.0	-1.0
chr12	56106886	56106989	ENSG00000170515.13|PA2G4|U2AF2|U2AF2	956	+	6.3924756	1.3574562	-1.0	-1.0
chr12	56107411	56107520	ENSG00000170515.13|PA2G4|U2AF2|U2AF2	972	+	6.657438	1.5456643	-1.0	-1.0
chr12	56116700	56116815	ENSG00000229117.8|RPL41|U2AF2|U2AF2	908	+	2.7750292	1.0378109	-1.0	-1.0
chr12	56116940	56117055	ENSG00000229117.8|RPL41|U2AF2|U2AF2	916	+	3.6900213	1.074006	-1.0	-1.0
chr12	56117060	56117200	ENSG00000229117.8|RPL41|U2AF2|U2AF2	987	+	4.3197117	1.8763568	-1.0	-1.0
chr12	56131169	56131289	ENSG00000139641.12|ESYT1|U2AF2|U2AF2	912	+	5.963079	1.055657	-1.0	-1.0
chr12	56128709	56128934	ENSG00000139641.12|ESYT1|U2AF2|U2AF2	984	+	7.15328	1.8078669	-1.0	-1.0
chr12	56137373	56137493	ENSG00000139641.12|ESYT1|U2AF2|U2AF2	910	+	5.9786587	1.0448774	-1.0	-1.0
chr12	56131869	56132064	ENSG00000139641.12|ESYT1|U2AF2|U2AF2	949	+	5.214396	1.2906955	-1.0	-1.0
chr12	56129349	56129454	ENSG00000139641.12|ESYT1|U2AF2|U2AF2	900	+	5.7667418	1.0010461	-1.0	-1.0
chr12	56130467	56130623	ENSG00000139641.12|ESYT1|U2AF2|U2AF2	996	+	7.793553	2.4377656	-1.0	-1.0
chr12	56130688	56130790	ENSG00000139641.12|ESYT1|U2AF2|U2AF2	913	+	5.935626	1.0600321	-1.0	-1.0
chr12	56133286	56133411	ENSG00000139641.12|ESYT1|U2AF2|U2AF2	968	+	6.5722127	1.4949672	-1.0	-1.0
chr12	56138272	56138372	ENSG00000139641.12|ESYT1|U2AF2|U2AF2	905	+	5.810469	1.0213518	-1.0	-1.0
chr12	56131371	56131471	ENSG00000139641.12|ESYT1|U2AF2|U2AF2	945	+	6.3430996	1.2625468	-1.0	-1.0
chr12	56143482	56143629	ENSG00000139641.12|ESYT1|U2AF2|U2AF2	994	+	6.404414	2.2331536	-1.0	-1.0
chr12	56129099	56129299	ENSG00000139641.12|ESYT1|U2AF2|U2AF2	948	+	4.8479643	1.2876111	-1.0	-1.0
chr12	56159231	56159476	ENSG00000196465.10|MYL6B|U2AF2|U2AF2	942	+	4.247737	1.2345651	-1.0	-1.0
chr12	56158771	56159201	ENSG00000196465.10|MYL6B|U2AF2|U2AF2	976	+	4.425059	1.6245978	-1.0	-1.0
chr12	56157779	56157969	ENSG00000196465.10|MYL6B|U2AF2|U2AF2	925	+	4.729325	1.1260581	-1.0	-1.0
chr12	56158387	56158502	ENSG00000196465.10|MYL6B|U2AF2|U2AF2	939	+	4.415446	1.2112432	-1.0	-1.0
chr12	56160665	56160765	ENSG00000092841.18|MYL6|U2AF2|U2AF2	923	+	5.978123	1.1161895	-1.0	-1.0
chr12	56160455	56160565	ENSG00000092841.18|MYL6|U2AF2|U2AF2	912	+	5.890327	1.0557121	-1.0	-1.0
chr12	56159880	56159980	ENSG00000092841.18|MYL6|U2AF2|U2AF2	923	+	5.9694514	1.1120969	-1.0	-1.0
chr12	56158385	56158500	ENSG00000092841.18|MYL6|U2AF2|U2AF2	937	+	4.395218	1.1974684	-1.0	-1.0
chr12	56159230	56159475	ENSG00000092841.18|MYL6|U2AF2|U2AF2	943	+	4.260737	1.2413938	-1.0	-1.0
chr12	56160130	56160325	ENSG00000092841.18|MYL6|U2AF2|U2AF2	999	+	4.512564	3.1330795	-1.0	-1.0
chr12	56158765	56159200	ENSG00000092841.18|MYL6|U2AF2|U2AF2	974	+	4.429465	1.591922	-1.0	-1.0
chr12	56174674	56174959	ENSG00000258199.1|AC073896.4|U2AF2|U2AF2	989	-	6.740385	1.9400029	-1.0	-1.0
chr12	56184849	56185034	ENSG00000258199.1|AC073896.4|U2AF2|U2AF2	947	-	6.2778597	1.2734658	-1.0	-1.0
chr12	56174544	56174659	ENSG00000258199.1|AC073896.4|U2AF2|U2AF2	938	-	6.210324	1.210674	-1.0	-1.0
chr12	56181809	56181984	ENSG00000258199.1|AC073896.4|U2AF2|U2AF2	909	-	5.8766117	1.0417734	-1.0	-1.0
chr12	56178489	56178764	ENSG00000258199.1|AC073896.4|U2AF2|U2AF2	933	-	5.5355344	1.1765943	-1.0	-1.0
chr12	56181009	56181219	ENSG00000258199.1|AC073896.4|U2AF2|U2AF2	982	-	5.212325	1.741512	-1.0	-1.0
chr12	56163679	56163874	ENSG00000258199.1|AC073896.4|U2AF2|U2AF2	989	-	5.03698	1.9533107	-1.0	-1.0
chr12	56164639	56164834	ENSG00000258199.1|AC073896.4|U2AF2|U2AF2	970	-	6.6179986	1.5280892	-1.0	-1.0
chr12	56174764	56174959	ENSG00000139613.11|SMARCC2|U2AF2|U2AF2	960	-	6.3941455	1.4017537	-1.0	-1.0
chr12	56181006	56181221	ENSG00000139613.11|SMARCC2|U2AF2|U2AF2	980	-	5.1605587	1.706624	-1.0	-1.0
chr12	56184848	56185033	ENSG00000139613.11|SMARCC2|U2AF2|U2AF2	947	-	6.279235	1.2742609	-1.0	-1.0
chr12	56163765	56163875	ENSG00000139613.11|SMARCC2|U2AF2|U2AF2	996	-	7.574868	2.376675	-1.0	-1.0
chr12	56164731	56164836	ENSG00000139613.11|SMARCC2|U2AF2|U2AF2	936	-	6.119994	1.195843	-1.0	-1.0
chr12	56181880	56181985	ENSG00000139613.11|SMARCC2|U2AF2|U2AF2	900	-	5.8738785	1.0010461	-1.0	-1.0
chr12	56178488	56178763	ENSG00000139613.11|SMARCC2|U2AF2|U2AF2	934	-	5.5420303	1.1798254	-1.0	-1.0
chr12	56174545	56174660	ENSG00000139613.11|SMARCC2|U2AF2|U2AF2	940	-	6.226402	1.2228363	-1.0	-1.0
chr12	56247774	56247904	ENSG00000139645.9|ANKRD52|U2AF2|U2AF2	914	-	5.993628	1.0668592	-1.0	-1.0
chr12	56252902	56253003	ENSG00000139645.9|ANKRD52|U2AF2|U2AF2	924	-	5.994859	1.1191211	-1.0	-1.0
chr12	56243392	56243502	ENSG00000139645.9|ANKRD52|U2AF2|U2AF2	950	-	6.3440766	1.2976443	-1.0	-1.0
chr12	56255984	56256104	ENSG00000139645.9|ANKRD52|U2AF2|U2AF2	949	-	6.3430247	1.2886539	-1.0	-1.0
chr12	56245190	56245300	ENSG00000139645.9|ANKRD52|U2AF2|U2AF2	923	-	5.978123	1.1161895	-1.0	-1.0
chr12	56269386	56269506	ENSG00000135469.13|COQ10A|U2AF2|U2AF2	905	+	5.864584	1.020964	-1.0	-1.0
chr12	56276195	56276310	ENSG00000062485.18|CS|U2AF2|U2AF2	962	-	4.0550447	1.4158409	-1.0	-1.0
chr12	56283858	56283963	ENSG00000062485.18|CS|U2AF2|U2AF2	922	-	4.247951	1.1099827	-1.0	-1.0
chr12	56275095	56275255	ENSG00000062485.18|CS|U2AF2|U2AF2	946	-	5.2931714	1.2664791	-1.0	-1.0
chr12	56273248	56273348	ENSG00000062485.18|CS|U2AF2|U2AF2	928	-	6.0327806	1.1417788	-1.0	-1.0
chr12	56274878	56274983	ENSG00000062485.18|CS|U2AF2|U2AF2	946	-	4.5121813	1.263789	-1.0	-1.0
chr12	56310029	56310129	ENSG00000144785.8|AC073896.1|U2AF2|U2AF2	904	-	5.8337374	1.018501	-1.0	-1.0
chr12	56310029	56310129	ENSG00000257727.5|CNPY2|U2AF2|U2AF2	904	-	5.8337374	1.018501	-1.0	-1.0
chr12	56325113	56325213	ENSG00000135473.14|PAN2|U2AF2|U2AF2	944	-	6.236058	1.2480551	-1.0	-1.0
chr12	56326959	56327064	ENSG00000135473.14|PAN2|U2AF2|U2AF2	909	-	5.8412313	1.0397917	-1.0	-1.0
chr12	56326453	56326613	ENSG00000135473.14|PAN2|U2AF2|U2AF2	953	-	4.5403643	1.3286872	-1.0	-1.0
chr12	56323851	56323976	ENSG00000135473.14|PAN2|U2AF2|U2AF2	941	-	6.2130876	1.2277778	-1.0	-1.0
chr12	56326836	56326959	ENSG00000135473.14|PAN2|U2AF2|U2AF2	941	-	6.1792965	1.2260936	-1.0	-1.0
chr12	56319087	56319292	ENSG00000135473.14|PAN2|U2AF2|U2AF2	996	-	4.348653	2.398746	-1.0	-1.0
chr12	56326327	56326453	ENSG00000135473.14|PAN2|U2AF2|U2AF2	944	-	4.3837366	1.2508101	-1.0	-1.0
chr12	56322942	56323097	ENSG00000135473.14|PAN2|U2AF2|U2AF2	910	-	4.1415772	1.0458254	-1.0	-1.0
chr12	56325293	56325408	ENSG00000135473.14|PAN2|U2AF2|U2AF2	911	-	5.9587665	1.0497332	-1.0	-1.0
chr12	56322657	56322847	ENSG00000135473.14|PAN2|U2AF2|U2AF2	952	-	4.3967576	1.3155161	-1.0	-1.0
chr12	56337029	56337083	ENSG00000110944.8|IL23A|U2AF2|U2AF2	993	+	5.532302	2.1792917	-1.0	-1.0
chr12	56339316	56339425	ENSG00000110944.8|IL23A|U2AF2|U2AF2	968	+	6.585967	1.4988382	-1.0	-1.0
chr12	56336875	56337029	ENSG00000110944.8|IL23A|U2AF2|U2AF2	973	+	4.791176	1.5748988	-1.0	-1.0
chr12	56350119	56350304	ENSG00000170581.13|STAT2|U2AF2|U2AF2	943	-	4.210396	1.2420819	-1.0	-1.0
chr12	56350888	56350998	ENSG00000170581.13|STAT2|U2AF2|U2AF2	937	-	6.1274304	1.1982366	-1.0	-1.0
chr12	56348538	56348733	ENSG00000170581.13|STAT2|U2AF2|U2AF2	967	-	4.2355533	1.4853505	-1.0	-1.0
chr12	56351450	56351555	ENSG00000170581.13|STAT2|U2AF2|U2AF2	936	-	6.125134	1.1947417	-1.0	-1.0
chr12	56349509	56349588	ENSG00000170581.13|STAT2|U2AF2|U2AF2	935	-	4.4098577	1.1847949	-1.0	-1.0
chr12	56354777	56354977	ENSG00000170581.13|STAT2|U2AF2|U2AF2	968	-	6.366571	1.4979163	-1.0	-1.0
chr12	56355532	56355632	ENSG00000170581.13|STAT2|U2AF2|U2AF2	946	-	6.246151	1.2654521	-1.0	-1.0
chr12	56349588	56349743	ENSG00000170581.13|STAT2|U2AF2|U2AF2	985	-	4.402276	1.8308883	-1.0	-1.0
chr12	56433127	56433237	ENSG00000111602.11|TIMELESS|U2AF2|U2AF2	941	-	3.8130045	1.2264987	-1.0	-1.0
chr12	56418359	56418464	ENSG00000111602.11|TIMELESS|U2AF2|U2AF2	903	-	5.8006887	1.0110638	-1.0	-1.0
chr12	56428405	56428525	ENSG00000111602.11|TIMELESS|U2AF2|U2AF2	934	-	6.0939913	1.1806048	-1.0	-1.0
chr12	56421037	56421232	ENSG00000111602.11|TIMELESS|U2AF2|U2AF2	954	-	6.3649454	1.338622	-1.0	-1.0
chr12	56596280	56596425	ENSG00000076108.11|BAZ2A|U2AF2|U2AF2	939	-	6.162312	1.218155	-1.0	-1.0
chr12	56604291	56604396	ENSG00000076108.11|BAZ2A|U2AF2|U2AF2	933	-	6.1111307	1.1729932	-1.0	-1.0
chr12	56606063	56606238	ENSG00000076108.11|BAZ2A|U2AF2|U2AF2	938	-	6.1463485	1.2060676	-1.0	-1.0
chr12	56604704	56605079	ENSG00000076108.11|BAZ2A|U2AF2|U2AF2	989	-	4.9464917	1.9668458	-1.0	-1.0
chr12	56606733	56607013	ENSG00000076108.11|BAZ2A|U2AF2|U2AF2	934	-	4.5933013	1.1825937	-1.0	-1.0
chr12	56602857	56602967	ENSG00000076108.11|BAZ2A|U2AF2|U2AF2	950	-	6.330546	1.3017207	-1.0	-1.0
chr12	56604481	56604584	ENSG00000076108.11|BAZ2A|U2AF2|U2AF2	909	-	5.852896	1.0414343	-1.0	-1.0
chr12	56614067	56614242	ENSG00000076108.11|BAZ2A|U2AF2|U2AF2	935	-	4.9504356	1.1866784	-1.0	-1.0
chr12	56609946	56610113	ENSG00000076108.11|BAZ2A|U2AF2|U2AF2	936	-	5.6419935	1.1908203	-1.0	-1.0
chr12	56610428	56610539	ENSG00000076108.11|BAZ2A|U2AF2|U2AF2	997	-	4.448058	2.465572	-1.0	-1.0
chr12	56599358	56599458	ENSG00000076108.11|BAZ2A|U2AF2|U2AF2	924	-	5.9953575	1.1171765	-1.0	-1.0
chr12	56610220	56610320	ENSG00000076108.11|BAZ2A|U2AF2|U2AF2	931	-	6.0855284	1.1639965	-1.0	-1.0
chr12	56603534	56603634	ENSG00000076108.11|BAZ2A|U2AF2|U2AF2	937	-	4.4354086	1.1984996	-1.0	-1.0
chr12	56605239	56605434	ENSG00000076108.11|BAZ2A|U2AF2|U2AF2	980	-	4.996509	1.6908534	-1.0	-1.0
chr12	56604100	56604216	ENSG00000076108.11|BAZ2A|U2AF2|U2AF2	918	-	6.0152626	1.0845519	-1.0	-1.0
chr12	56617537	56617642	ENSG00000076108.11|BAZ2A|U2AF2|U2AF2	909	-	3.564351	1.0429771	-1.0	-1.0
chr12	56601294	56601494	ENSG00000076108.11|BAZ2A|U2AF2|U2AF2	979	-	5.958244	1.6737344	-1.0	-1.0
chr12	56609845	56609946	ENSG00000076108.11|BAZ2A|U2AF2|U2AF2	940	-	6.188288	1.2184832	-1.0	-1.0
chr12	56596155	56596270	ENSG00000076108.11|BAZ2A|U2AF2|U2AF2	918	-	5.957976	1.0862333	-1.0	-1.0
chr12	56611429	56611564	ENSG00000076108.11|BAZ2A|U2AF2|U2AF2	937	-	6.2149167	1.2026292	-1.0	-1.0
chr12	56607053	56607153	ENSG00000076108.11|BAZ2A|U2AF2|U2AF2	905	-	4.1168103	1.0238651	-1.0	-1.0
chr12	56610569	56610864	ENSG00000076108.11|BAZ2A|U2AF2|U2AF2	914	-	5.950084	1.0678344	-1.0	-1.0
chr12	56606281	56606412	ENSG00000076108.11|BAZ2A|U2AF2|U2AF2	935	-	6.1169214	1.1849725	-1.0	-1.0
chr12	56639215	56639415	ENSG00000110955.8|ATP5B|U2AF2|U2AF2	1000	-	4.1483145	3.5005443	-1.0	-1.0
chr12	56643587	56643702	ENSG00000110955.8|ATP5B|U2AF2|U2AF2	1000	-	6.7862196	4.079406	-1.0	-1.0
chr12	56645443	56645623	ENSG00000110955.8|ATP5B|U2AF2|U2AF2	971	-	4.922298	1.5427872	-1.0	-1.0
chr12	56644955	56645055	ENSG00000110955.8|ATP5B|U2AF2|U2AF2	958	-	3.1443243	1.376463	-1.0	-1.0
chr12	56643178	56643378	ENSG00000110955.8|ATP5B|U2AF2|U2AF2	991	-	3.3338149	2.0548463	-1.0	-1.0
chr12	56643482	56643582	ENSG00000110955.8|ATP5B|U2AF2|U2AF2	963	-	2.5875676	1.432163	-1.0	-1.0
chr12	56638423	56638543	ENSG00000110955.8|ATP5B|U2AF2|U2AF2	995	-	7.0376706	2.290823	-1.0	-1.0
chr12	56645713	56645836	ENSG00000110955.8|ATP5B|U2AF2|U2AF2	916	-	2.6373992	1.0736427	-1.0	-1.0
chr12	56638219	56638319	ENSG00000110955.8|ATP5B|U2AF2|U2AF2	909	-	2.3817744	1.0418022	-1.0	-1.0
chr12	56642742	56643178	ENSG00000110955.8|ATP5B|U2AF2|U2AF2	995	-	3.6314864	2.3360996	-1.0	-1.0
chr12	56643958	56644063	ENSG00000110955.8|ATP5B|U2AF2|U2AF2	909	-	3.8350205	1.0419521	-1.0	-1.0
chr12	56642580	56642672	ENSG00000110955.8|ATP5B|U2AF2|U2AF2	915	-	2.9540036	1.0693295	-1.0	-1.0
chr12	56672809	56672914	ENSG00000110958.15|PTGES3|U2AF2|U2AF2	955	-	6.411848	1.342593	-1.0	-1.0
chr12	56673065	56673165	ENSG00000110958.15|PTGES3|U2AF2|U2AF2	910	-	3.2233958	1.0453086	-1.0	-1.0
chr12	56686917	56687017	ENSG00000110958.15|PTGES3|U2AF2|U2AF2	925	-	4.588225	1.1258866	-1.0	-1.0
chr12	56671334	56671504	ENSG00000110958.15|PTGES3|U2AF2|U2AF2	945	-	6.241115	1.2623082	-1.0	-1.0
chr12	56712908	56713013	ENSG00000196531.10|NACA|U2AF2|U2AF2	937	-	4.4449005	1.1984773	-1.0	-1.0
chr12	56714403	56714543	ENSG00000196531.10|NACA|U2AF2|U2AF2	949	-	3.842572	1.290534	-1.0	-1.0
chr12	56721459	56721599	ENSG00000196531.10|NACA|U2AF2|U2AF2	981	-	6.463296	1.730598	-1.0	-1.0
chr12	56713683	56713788	ENSG00000196531.10|NACA|U2AF2|U2AF2	950	-	4.0770664	1.3006182	-1.0	-1.0
chr12	56725351	56725551	ENSG00000196531.10|NACA|U2AF2|U2AF2	990	-	7.18054	2.020974	-1.0	-1.0
chr12	56712647	56712777	ENSG00000196531.10|NACA|U2AF2|U2AF2	919	-	5.928731	1.0906668	-1.0	-1.0
chr12	57064739	57064844	ENSG00000166881.9|NEMP1|U2AF2|U2AF2	908	-	3.5527709	1.0354625	-1.0	-1.0
chr12	57063233	57063344	ENSG00000166881.9|NEMP1|U2AF2|U2AF2	936	-	4.0566425	1.1906585	-1.0	-1.0
chr12	57065084	57065239	ENSG00000166881.9|NEMP1|U2AF2|U2AF2	917	-	5.9122233	1.080093	-1.0	-1.0
chr12	57069306	57069411	ENSG00000166881.9|NEMP1|U2AF2|U2AF2	953	-	6.4195633	1.3268903	-1.0	-1.0
chr12	57069801	57070071	ENSG00000166881.9|NEMP1|U2AF2|U2AF2	955	-	4.6029434	1.3491774	-1.0	-1.0
chr12	57069233	57069306	ENSG00000166881.9|NEMP1|U2AF2|U2AF2	978	-	5.1137385	1.6636059	-1.0	-1.0
chr12	57068839	57068939	ENSG00000166881.9|NEMP1|U2AF2|U2AF2	900	-	5.7622104	1.0010461	-1.0	-1.0
chr12	57068229	57068424	ENSG00000166881.9|NEMP1|U2AF2|U2AF2	962	-	4.881959	1.4215701	-1.0	-1.0
chr12	57099044	57099209	ENSG00000166888.11|STAT6|U2AF2|U2AF2	909	-	4.156569	1.0413706	-1.0	-1.0
chr12	57098819	57099014	ENSG00000166888.11|STAT6|U2AF2|U2AF2	958	-	5.2034845	1.3716495	-1.0	-1.0
chr12	57105532	57105657	ENSG00000166888.11|STAT6|U2AF2|U2AF2	934	-	6.1561246	1.179806	-1.0	-1.0
chr12	57233078	57233228	ENSG00000182199.10|SHMT2|U2AF2|U2AF2	920	+	4.1281786	1.0957662	-1.0	-1.0
chr12	57233888	57234078	ENSG00000182199.10|SHMT2|U2AF2|U2AF2	945	+	6.2293234	1.257263	-1.0	-1.0
chr12	57233358	57233503	ENSG00000182199.10|SHMT2|U2AF2|U2AF2	923	+	5.9776125	1.1133044	-1.0	-1.0
chr12	57268457	57268567	ENSG00000258830.1|AC137834.1|U2AF2|U2AF2	967	-	6.6070776	1.4782323	-1.0	-1.0
chr12	57360597	57360732	ENSG00000179912.20|R3HDM2|U2AF2|U2AF2	914	-	5.9074726	1.0631624	-1.0	-1.0
chr12	57297387	57297492	ENSG00000179912.20|R3HDM2|U2AF2|U2AF2	985	-	7.00838	1.8175559	-1.0	-1.0
chr12	57296475	57296670	ENSG00000179912.20|R3HDM2|U2AF2|U2AF2	976	-	6.6922073	1.6237296	-1.0	-1.0
chr12	57395818	57395933	ENSG00000179912.20|R3HDM2|U2AF2|U2AF2	932	-	4.353344	1.170604	-1.0	-1.0
chr12	57268457	57268563	ENSG00000179912.20|R3HDM2|U2AF2|U2AF2	967	-	6.6070776	1.4782298	-1.0	-1.0
chr12	57489205	57489305	ENSG00000166986.14|MARS|U2AF2|U2AF2	901	+	2.9047801	1.0057176	-1.0	-1.0
chr12	57515058	57515149	ENSG00000166986.14|MARS|U2AF2|U2AF2	926	+	4.2837634	1.13073	-1.0	-1.0
chr12	57515919	57516504	ENSG00000166986.14|MARS|U2AF2|U2AF2	999	+	5.1821556	2.8761334	-1.0	-1.0
chr12	57498054	57498156	ENSG00000166986.14|MARS|U2AF2|U2AF2	925	+	3.215006	1.1272691	-1.0	-1.0
chr12	57488211	57488326	ENSG00000166986.14|MARS|U2AF2|U2AF2	928	+	6.0302644	1.144122	-1.0	-1.0
chr12	57511620	57511720	ENSG00000166986.14|MARS|U2AF2|U2AF2	904	+	4.082824	1.0159632	-1.0	-1.0
chr12	57512680	57512780	ENSG00000166986.14|MARS|U2AF2|U2AF2	913	+	3.5560045	1.0592421	-1.0	-1.0
chr12	57514614	57514714	ENSG00000166986.14|MARS|U2AF2|U2AF2	903	+	3.2488575	1.0110638	-1.0	-1.0
chr12	57488900	57489105	ENSG00000166986.14|MARS|U2AF2|U2AF2	955	+	3.5297434	1.3430876	-1.0	-1.0
chr12	57490389	57490499	ENSG00000166986.14|MARS|U2AF2|U2AF2	928	+	6.0332885	1.1414759	-1.0	-1.0
chr12	57498308	57498413	ENSG00000166986.14|MARS|U2AF2|U2AF2	911	+	3.8458471	1.049381	-1.0	-1.0
chr12	57515309	57515484	ENSG00000166986.14|MARS|U2AF2|U2AF2	958	+	6.3552914	1.3784146	-1.0	-1.0
chr12	57515813	57515919	ENSG00000166986.14|MARS|U2AF2|U2AF2	927	+	4.298561	1.1369042	-1.0	-1.0
chr12	57512127	57512322	ENSG00000166986.14|MARS|U2AF2|U2AF2	958	+	3.336345	1.381648	-1.0	-1.0
chr12	57489545	57489650	ENSG00000166986.14|MARS|U2AF2|U2AF2	935	+	6.1003575	1.1883707	-1.0	-1.0
chr12	57490048	57490206	ENSG00000166986.14|MARS|U2AF2|U2AF2	999	+	6.3519773	2.8677611	-1.0	-1.0
chr12	57517077	57517292	ENSG00000175197.11|DDIT3|U2AF2|U2AF2	968	-	4.032335	1.4965689	-1.0	-1.0
chr12	57517297	57517547	ENSG00000175197.11|DDIT3|U2AF2|U2AF2	958	-	4.133665	1.3773264	-1.0	-1.0
chr12	57517562	57517707	ENSG00000175197.11|DDIT3|U2AF2|U2AF2	952	-	6.1967716	1.3192884	-1.0	-1.0
chr12	57517753	57517863	ENSG00000175197.11|DDIT3|U2AF2|U2AF2	984	-	6.9339204	1.7985299	-1.0	-1.0
chr12	57524952	57525062	ENSG00000166987.14|MBD6|U2AF2|U2AF2	961	+	4.684546	1.4080787	-1.0	-1.0
chr12	57527901	57528011	ENSG00000166987.14|MBD6|U2AF2|U2AF2	903	+	3.20081	1.0144533	-1.0	-1.0
chr12	57525145	57525280	ENSG00000166987.14|MBD6|U2AF2|U2AF2	907	+	5.842847	1.0321795	-1.0	-1.0
chr12	57526458	57526565	ENSG00000166987.14|MBD6|U2AF2|U2AF2	917	+	3.8233068	1.0829549	-1.0	-1.0
chr12	57527050	57527150	ENSG00000166987.14|MBD6|U2AF2|U2AF2	905	+	3.2094011	1.0236423	-1.0	-1.0
chr12	57523922	57524028	ENSG00000166987.14|MBD6|U2AF2|U2AF2	958	+	4.0082164	1.3761908	-1.0	-1.0
chr12	57524103	57524348	ENSG00000166987.14|MBD6|U2AF2|U2AF2	956	+	6.384847	1.3526107	-1.0	-1.0
chr12	57532977	57533117	ENSG00000175203.15|DCTN2|U2AF2|U2AF2	986	-	7.0169406	1.8455818	-1.0	-1.0
chr12	57532810	57532920	ENSG00000175203.15|DCTN2|U2AF2|U2AF2	957	-	6.4048977	1.3635731	-1.0	-1.0
chr12	57538566	57538701	ENSG00000175203.15|DCTN2|U2AF2|U2AF2	996	-	7.8102164	2.4172695	-1.0	-1.0
chr12	57534402	57534530	ENSG00000175203.15|DCTN2|U2AF2|U2AF2	947	-	6.307382	1.2767856	-1.0	-1.0
chr12	57538322	57538472	ENSG00000175203.15|DCTN2|U2AF2|U2AF2	911	-	6.006271	1.0490466	-1.0	-1.0
chr12	57569424	57569529	ENSG00000155980.11|KIF5A|U2AF2|U2AF2	941	+	6.343093	1.2298319	-1.0	-1.0
chr12	57577903	57578003	ENSG00000155980.11|KIF5A|U2AF2|U2AF2	998	+	7.770586	2.6090584	-1.0	-1.0
chr12	57580847	57580955	ENSG00000155980.11|KIF5A|U2AF2|U2AF2	920	+	5.9399357	1.0964754	-1.0	-1.0
chr12	57601615	57602175	ENSG00000166908.17|PIP4K2C|U2AF2|U2AF2	959	+	5.8518867	1.3836669	-1.0	-1.0
chr12	57716332	57716472	ENSG00000135506.15|OS9|U2AF2|U2AF2	940	+	4.3646502	1.2253056	-1.0	-1.0
chr12	57694705	57694815	ENSG00000135506.15|OS9|U2AF2|U2AF2	963	+	6.504264	1.4290144	-1.0	-1.0
chr12	57698023	57698213	ENSG00000135506.15|OS9|U2AF2|U2AF2	937	+	6.1475306	1.2005229	-1.0	-1.0
chr12	57694328	57694433	ENSG00000135506.15|OS9|U2AF2|U2AF2	900	+	5.7907867	1.0000288	-1.0	-1.0
chr12	57718052	57718145	ENSG00000135506.15|OS9|U2AF2|U2AF2	904	+	5.854482	1.0170974	-1.0	-1.0
chr12	57749488	57749593	ENSG00000135446.16|CDK4|U2AF2|U2AF2	929	-	6.0423274	1.1507773	-1.0	-1.0
chr12	57750765	57750826	ENSG00000135446.16|CDK4|U2AF2|U2AF2	918	-	5.9213734	1.0849344	-1.0	-1.0
chr12	57772911	57773011	ENSG00000123427.16|EEF1AKMT3|U2AF2|U2AF2	900	+	5.7667418	1.0010461	-1.0	-1.0
chr12	57782309	57782504	ENSG00000123427.16|EEF1AKMT3|U2AF2|U2AF2	939	+	6.2159147	1.2140007	-1.0	-1.0
chr12	57782308	57782503	ENSG00000257921.5|AC025165.3|U2AF2|U2AF2	939	+	6.218826	1.2151816	-1.0	-1.0
chr12	57827100	57827200	ENSG00000175215.10|CTDSP2|U2AF2|U2AF2	900	-	5.823967	1.0015694	-1.0	-1.0
chr12	62260440	62260585	ENSG00000198673.10|FAM19A2|U2AF2|U2AF2	930	-	6.175274	1.1576133	-1.0	-1.0
chr12	62258755	62258950	ENSG00000198673.10|FAM19A2|U2AF2|U2AF2	964	-	6.5463796	1.4398708	-1.0	-1.0
chr12	62396283	62396383	ENSG00000135655.15|USP15|U2AF2|U2AF2	905	+	3.492354	1.0228282	-1.0	-1.0
chr12	62383969	62384184	ENSG00000135655.15|USP15|U2AF2|U2AF2	1000	+	6.5518613	4.0547976	-1.0	-1.0
chr12	62303751	62303936	ENSG00000135655.15|USP15|U2AF2|U2AF2	944	+	6.2226853	1.2521392	-1.0	-1.0
chr12	62391704	62391815	ENSG00000135655.15|USP15|U2AF2|U2AF2	980	+	6.824943	1.6999512	-1.0	-1.0
chr12	62392151	62392266	ENSG00000135655.15|USP15|U2AF2|U2AF2	944	+	6.244256	1.2555356	-1.0	-1.0
chr12	62391459	62391594	ENSG00000135655.15|USP15|U2AF2|U2AF2	921	+	5.4314938	1.1034008	-1.0	-1.0
chr12	62294178	62294283	ENSG00000135655.15|USP15|U2AF2|U2AF2	938	+	6.3518505	1.2043183	-1.0	-1.0
chr12	62325759	62325871	ENSG00000135655.15|USP15|U2AF2|U2AF2	929	+	6.034426	1.1467906	-1.0	-1.0
chr12	62322954	62323129	ENSG00000135655.15|USP15|U2AF2|U2AF2	975	+	5.8798113	1.5934839	-1.0	-1.0
chr12	62384867	62385202	ENSG00000135655.15|USP15|U2AF2|U2AF2	995	+	6.8436007	2.2706146	-1.0	-1.0
chr12	62386107	62386282	ENSG00000135655.15|USP15|U2AF2|U2AF2	935	+	4.4917965	1.1879827	-1.0	-1.0
chr12	62314684	62314784	ENSG00000135655.15|USP15|U2AF2|U2AF2	982	+	6.9165506	1.7543387	-1.0	-1.0
chr12	62323224	62323329	ENSG00000135655.15|USP15|U2AF2|U2AF2	924	+	6.0424256	1.1172543	-1.0	-1.0
chr12	62349115	62349215	ENSG00000135655.15|USP15|U2AF2|U2AF2	1000	+	9.167651	4.5656085	-1.0	-1.0
chr12	62391886	62392066	ENSG00000135655.15|USP15|U2AF2|U2AF2	931	+	6.1539927	1.1593432	-1.0	-1.0
chr12	62580316	62580420	ENSG00000061987.15|MON2|U2AF2|U2AF2	931	+	6.062711	1.1616135	-1.0	-1.0
chr12	62470593	62470700	ENSG00000061987.15|MON2|U2AF2|U2AF2	908	+	4.7046604	1.0355293	-1.0	-1.0
chr12	62484063	62484169	ENSG00000061987.15|MON2|U2AF2|U2AF2	930	+	6.1786404	1.1577458	-1.0	-1.0
chr12	62560699	62561113	ENSG00000061987.15|MON2|U2AF2|U2AF2	994	+	6.3989916	2.194502	-1.0	-1.0
chr12	62556322	62556427	ENSG00000061987.15|MON2|U2AF2|U2AF2	941	+	6.190069	1.2311575	-1.0	-1.0
chr12	62508178	62508285	ENSG00000061987.15|MON2|U2AF2|U2AF2	934	+	6.2205343	1.180475	-1.0	-1.0
chr12	62560374	62560594	ENSG00000061987.15|MON2|U2AF2|U2AF2	999	+	7.687854	3.146936	-1.0	-1.0
chr12	62534966	62535176	ENSG00000061987.15|MON2|U2AF2|U2AF2	984	+	6.932367	1.7972736	-1.0	-1.0
chr12	62537054	62537150	ENSG00000061987.15|MON2|U2AF2|U2AF2	900	+	5.7667418	1.0010461	-1.0	-1.0
chr12	62571396	62571576	ENSG00000061987.15|MON2|U2AF2|U2AF2	935	+	5.9193635	1.1876328	-1.0	-1.0
chr12	62561228	62561468	ENSG00000061987.15|MON2|U2AF2|U2AF2	986	+	6.933678	1.8388116	-1.0	-1.0
chr12	62565490	62565780	ENSG00000061987.15|MON2|U2AF2|U2AF2	934	+	4.816571	1.1829339	-1.0	-1.0
chr12	62566216	62566426	ENSG00000061987.15|MON2|U2AF2|U2AF2	994	+	7.3651366	2.1897898	-1.0	-1.0
chr12	62519040	62519185	ENSG00000061987.15|MON2|U2AF2|U2AF2	922	+	5.960784	1.1095665	-1.0	-1.0
chr12	62565132	62565342	ENSG00000061987.15|MON2|U2AF2|U2AF2	996	+	7.452973	2.378927	-1.0	-1.0
chr12	62530127	62530227	ENSG00000061987.15|MON2|U2AF2|U2AF2	923	+	5.9694514	1.1120969	-1.0	-1.0
chr12	62524000	62524190	ENSG00000061987.15|MON2|U2AF2|U2AF2	924	+	6.1102266	1.1200173	-1.0	-1.0
chr12	62518450	62518730	ENSG00000061987.15|MON2|U2AF2|U2AF2	998	+	6.7335973	2.610423	-1.0	-1.0
chr12	62508285	62508455	ENSG00000061987.15|MON2|U2AF2|U2AF2	964	+	6.1018777	1.439804	-1.0	-1.0
chr12	62524270	62524485	ENSG00000061987.15|MON2|U2AF2|U2AF2	971	+	5.2288756	1.5394943	-1.0	-1.0
chr12	62579930	62580095	ENSG00000061987.15|MON2|U2AF2|U2AF2	915	+	5.9182134	1.0695165	-1.0	-1.0
chr12	62562588	62562708	ENSG00000061987.15|MON2|U2AF2|U2AF2	921	+	4.293816	1.1015785	-1.0	-1.0
chr12	62557702	62557832	ENSG00000061987.15|MON2|U2AF2|U2AF2	951	+	6.308449	1.3103665	-1.0	-1.0
chr12	62538176	62538251	ENSG00000061987.15|MON2|U2AF2|U2AF2	928	+	6.024401	1.140637	-1.0	-1.0
chr12	62534844	62534926	ENSG00000061987.15|MON2|U2AF2|U2AF2	900	+	5.7822137	1.0010461	-1.0	-1.0
chr12	62578342	62578444	ENSG00000061987.15|MON2|U2AF2|U2AF2	965	+	4.1005774	1.4525626	-1.0	-1.0
chr12	62565951	62566081	ENSG00000061987.15|MON2|U2AF2|U2AF2	957	+	6.4662657	1.3646592	-1.0	-1.0
chr12	62604013	62604218	ENSG00000275180.1|AC048341.3|U2AF2|U2AF2	992	+	7.2771654	2.100502	-1.0	-1.0
chr12	62604015	62604220	ENSG00000257354.2|AC048341.2|U2AF2|U2AF2	992	+	7.284721	2.1014762	-1.0	-1.0
chr12	64425222	64425427	ENSG00000184575.11|XPOT|U2AF2|U2AF2	997	+	6.852023	2.4717708	-1.0	-1.0
chr12	64409851	64410071	ENSG00000184575.11|XPOT|U2AF2|U2AF2	981	+	4.7980485	1.7302259	-1.0	-1.0
chr12	64424873	64425037	ENSG00000184575.11|XPOT|U2AF2|U2AF2	960	+	6.4183927	1.4029545	-1.0	-1.0
chr12	64420254	64420352	ENSG00000184575.11|XPOT|U2AF2|U2AF2	964	+	6.6297894	1.4432452	-1.0	-1.0
chr12	64429950	64430048	ENSG00000184575.11|XPOT|U2AF2|U2AF2	927	+	6.027964	1.1365302	-1.0	-1.0
chr12	64421369	64421471	ENSG00000184575.11|XPOT|U2AF2|U2AF2	926	+	6.001262	1.1284132	-1.0	-1.0
chr12	64425723	64425909	ENSG00000184575.11|XPOT|U2AF2|U2AF2	965	+	4.184354	1.4563603	-1.0	-1.0
chr12	64422901	64423004	ENSG00000184575.11|XPOT|U2AF2|U2AF2	924	+	6.0006704	1.116981	-1.0	-1.0
chr12	64439139	64439243	ENSG00000184575.11|XPOT|U2AF2|U2AF2	936	+	6.18672	1.1931417	-1.0	-1.0
chr12	64434398	64434506	ENSG00000184575.11|XPOT|U2AF2|U2AF2	960	+	6.448835	1.393875	-1.0	-1.0
chr12	64434683	64434788	ENSG00000184575.11|XPOT|U2AF2|U2AF2	974	+	6.7083297	1.5800276	-1.0	-1.0
chr12	64435349	64435626	ENSG00000184575.11|XPOT|U2AF2|U2AF2	988	+	5.5414276	1.914313	-1.0	-1.0
chr12	64444950	64445074	ENSG00000184575.11|XPOT|U2AF2|U2AF2	1000	+	7.134639	5.747121	-1.0	-1.0
chr12	64445074	64445131	ENSG00000184575.11|XPOT|U2AF2|U2AF2	920	+	4.297387	1.0973327	-1.0	-1.0
chr12	64498959	64499149	ENSG00000183735.9|TBK1|U2AF2|U2AF2	938	+	6.2439017	1.2060641	-1.0	-1.0
chr12	64485844	64486014	ENSG00000183735.9|TBK1|U2AF2|U2AF2	937	+	6.127554	1.1982567	-1.0	-1.0
chr12	64484195	64484350	ENSG00000183735.9|TBK1|U2AF2|U2AF2	931	+	6.068591	1.1603401	-1.0	-1.0
chr12	64611880	64611985	ENSG00000153179.12|RASSF3|U2AF2|U2AF2	905	+	5.7963696	1.0213518	-1.0	-1.0
chr12	64612130	64612305	ENSG00000153179.12|RASSF3|U2AF2|U2AF2	930	+	6.0561023	1.1537323	-1.0	-1.0
chr12	64720182	64720297	ENSG00000135677.10|GNS|U2AF2|U2AF2	950	-	6.3185883	1.2975271	-1.0	-1.0
chr12	65198743	65198938	ENSG00000174106.2|LEMD3|U2AF2|U2AF2	959	+	6.466517	1.3859673	-1.0	-1.0
chr12	65245569	65245759	ENSG00000174106.2|LEMD3|U2AF2|U2AF2	933	+	6.088279	1.1745394	-1.0	-1.0
chr12	67297301	67297401	ENSG00000111530.12|CAND1|U2AF2|U2AF2	952	+	6.3705425	1.3215464	-1.0	-1.0
chr12	67318610	67318710	ENSG00000111530.12|CAND1|U2AF2|U2AF2	900	+	5.7907867	1.0000288	-1.0	-1.0
chr12	67310921	67311141	ENSG00000111530.12|CAND1|U2AF2|U2AF2	1000	+	7.1705003	3.466166	-1.0	-1.0
chr12	67292516	67292616	ENSG00000111530.12|CAND1|U2AF2|U2AF2	928	+	6.03633	1.1440088	-1.0	-1.0
chr12	67270630	67270790	ENSG00000111530.12|CAND1|U2AF2|U2AF2	942	+	6.351709	1.2360256	-1.0	-1.0
chr12	67311591	67311692	ENSG00000111530.12|CAND1|U2AF2|U2AF2	937	+	6.133259	1.1979412	-1.0	-1.0
chr12	67305118	67305308	ENSG00000111530.12|CAND1|U2AF2|U2AF2	962	+	5.7195024	1.4226593	-1.0	-1.0
chr12	67310070	67310151	ENSG00000111530.12|CAND1|U2AF2|U2AF2	967	+	6.628716	1.4787183	-1.0	-1.0
chr12	67294709	67294864	ENSG00000111530.12|CAND1|U2AF2|U2AF2	909	+	5.8482976	1.0386956	-1.0	-1.0
chr12	67294079	67294329	ENSG00000111530.12|CAND1|U2AF2|U2AF2	987	+	6.4576683	1.8750784	-1.0	-1.0
chr12	67292756	67292946	ENSG00000111530.12|CAND1|U2AF2|U2AF2	934	+	4.568444	1.1782033	-1.0	-1.0
chr12	68648669	68648849	ENSG00000127314.17|RAP1B|U2AF2|U2AF2	994	+	4.8649535	2.241481	-1.0	-1.0
chr12	68659168	68659279	ENSG00000127314.17|RAP1B|U2AF2|U2AF2	997	+	6.183201	2.6016197	-1.0	-1.0
chr12	68658903	68659158	ENSG00000127314.17|RAP1B|U2AF2|U2AF2	975	+	6.710353	1.6071312	-1.0	-1.0
chr12	68650328	68650458	ENSG00000127314.17|RAP1B|U2AF2|U2AF2	920	+	5.9874063	1.0994751	-1.0	-1.0
chr12	68631483	68631623	ENSG00000127314.17|RAP1B|U2AF2|U2AF2	909	+	5.844833	1.0401436	-1.0	-1.0
chr12	68656942	68657100	ENSG00000127314.17|RAP1B|U2AF2|U2AF2	950	+	6.292143	1.2971501	-1.0	-1.0
chr12	68619611	68619781	ENSG00000127314.17|RAP1B|U2AF2|U2AF2	949	+	6.282588	1.2959709	-1.0	-1.0
chr12	68631248	68631353	ENSG00000127314.17|RAP1B|U2AF2|U2AF2	913	+	5.96552	1.0601753	-1.0	-1.0
chr12	68621346	68621445	ENSG00000127314.17|RAP1B|U2AF2|U2AF2	916	+	4.3259826	1.0748309	-1.0	-1.0
chr12	68715523	68715626	ENSG00000111581.9|NUP107|U2AF2|U2AF2	991	+	5.393709	2.0276625	-1.0	-1.0
chr12	68713769	68713974	ENSG00000111581.9|NUP107|U2AF2|U2AF2	980	+	4.9605465	1.7045296	-1.0	-1.0
chr12	68696709	68696818	ENSG00000111581.9|NUP107|U2AF2|U2AF2	937	+	6.146617	1.2019727	-1.0	-1.0
chr12	68742354	68742459	ENSG00000111581.9|NUP107|U2AF2|U2AF2	922	+	5.959292	1.1072742	-1.0	-1.0
chr12	68690527	68690722	ENSG00000111581.9|NUP107|U2AF2|U2AF2	966	+	4.151342	1.4713361	-1.0	-1.0
chr12	68714778	68714963	ENSG00000111581.9|NUP107|U2AF2|U2AF2	926	+	5.7950196	1.1291051	-1.0	-1.0
chr12	68751935	68752031	ENSG00000175782.9|SLC35E3|U2AF2|U2AF2	931	+	6.0774007	1.1639965	-1.0	-1.0
chr12	68809106	68809207	ENSG00000135679.22|MDM2|U2AF2|U2AF2	900	+	5.7822137	1.0010461	-1.0	-1.0
chr12	68823294	68823479	ENSG00000135679.22|MDM2|U2AF2|U2AF2	959	+	6.1646495	1.3897403	-1.0	-1.0
chr12	68836414	68836619	ENSG00000135679.22|MDM2|U2AF2|U2AF2	984	+	5.5272894	1.8012956	-1.0	-1.0
chr12	68824272	68824430	ENSG00000135679.22|MDM2|U2AF2|U2AF2	930	+	4.354052	1.1518173	-1.0	-1.0
chr12	68823534	68823639	ENSG00000135679.22|MDM2|U2AF2|U2AF2	902	+	5.7766986	1.0096477	-1.0	-1.0
chr12	68842569	68842759	ENSG00000135678.11|CPM|U2AF2|U2AF2	928	-	3.5594285	1.13995	-1.0	-1.0
chr12	68842573	68842758	ENSG00000257181.1|AC025423.4|U2AF2|U2AF2	928	-	3.5504868	1.1423682	-1.0	-1.0
chr12	69248471	69248656	ENSG00000111605.16|CPSF6|U2AF2|U2AF2	956	+	4.4353323	1.3563099	-1.0	-1.0
chr12	69247806	69248021	ENSG00000111605.16|CPSF6|U2AF2|U2AF2	987	+	7.1330166	1.9013144	-1.0	-1.0
chr12	69258939	69259064	ENSG00000111605.16|CPSF6|U2AF2|U2AF2	943	+	5.760687	1.2472913	-1.0	-1.0
chr12	69251983	69252085	ENSG00000111605.16|CPSF6|U2AF2|U2AF2	956	+	6.389221	1.3555356	-1.0	-1.0
chr12	69259324	69259427	ENSG00000111605.16|CPSF6|U2AF2|U2AF2	923	+	5.978123	1.1161895	-1.0	-1.0
chr12	69267892	69268107	ENSG00000111605.16|CPSF6|U2AF2|U2AF2	987	+	6.084213	1.880555	-1.0	-1.0
chr12	69256575	69256696	ENSG00000111605.16|CPSF6|U2AF2|U2AF2	962	+	6.4521675	1.4241731	-1.0	-1.0
chr12	69260612	69260767	ENSG00000111605.16|CPSF6|U2AF2|U2AF2	928	+	6.0693903	1.1434973	-1.0	-1.0
chr12	69262047	69262152	ENSG00000111605.16|CPSF6|U2AF2|U2AF2	902	+	5.812262	1.009265	-1.0	-1.0
chr12	69250026	69250246	ENSG00000111605.16|CPSF6|U2AF2|U2AF2	974	+	5.1735826	1.5828724	-1.0	-1.0
chr12	69258229	69258344	ENSG00000111605.16|CPSF6|U2AF2|U2AF2	927	+	6.013582	1.135387	-1.0	-1.0
chr12	69248111	69248456	ENSG00000111605.16|CPSF6|U2AF2|U2AF2	981	+	6.0250096	1.7311171	-1.0	-1.0
chr12	69258589	69258819	ENSG00000111605.16|CPSF6|U2AF2|U2AF2	995	+	3.985729	2.3280945	-1.0	-1.0
chr12	69274126	69274358	ENSG00000111605.16|CPSF6|U2AF2|U2AF2	1000	+	7.768271	7.6200457	-1.0	-1.0
chr12	69249716	69249946	ENSG00000111605.16|CPSF6|U2AF2|U2AF2	984	+	5.9551573	1.8057504	-1.0	-1.0
chr12	69269162	69269511	ENSG00000111605.16|CPSF6|U2AF2|U2AF2	941	+	5.7589273	1.2293481	-1.0	-1.0
chr12	69257851	69258091	ENSG00000111605.16|CPSF6|U2AF2|U2AF2	960	+	5.8240566	1.3969228	-1.0	-1.0
chr12	69259933	69260038	ENSG00000111605.16|CPSF6|U2AF2|U2AF2	987	+	5.2037506	1.8736519	-1.0	-1.0
chr12	69256696	69256796	ENSG00000111605.16|CPSF6|U2AF2|U2AF2	942	+	4.4476604	1.2364542	-1.0	-1.0
chr12	69260417	69260602	ENSG00000111605.16|CPSF6|U2AF2|U2AF2	967	+	5.8668494	1.4822184	-1.0	-1.0
chr12	69258469	69258584	ENSG00000111605.16|CPSF6|U2AF2|U2AF2	998	+	7.550729	2.7892962	-1.0	-1.0
chr12	69537771	69537915	ENSG00000166225.8|FRS2|U2AF2|U2AF2	915	+	5.9571495	1.0711102	-1.0	-1.0
chr12	69586269	69586344	ENSG00000166226.12|CCT2|U2AF2|U2AF2	943	+	4.533377	1.2460902	-1.0	-1.0
chr12	69586164	69586264	ENSG00000166226.12|CCT2|U2AF2|U2AF2	964	+	6.573188	1.438571	-1.0	-1.0
chr12	69587397	69587504	ENSG00000166226.12|CCT2|U2AF2|U2AF2	972	+	6.7912874	1.5470617	-1.0	-1.0
chr12	69588044	69588204	ENSG00000166226.12|CCT2|U2AF2|U2AF2	981	+	6.551952	1.7172806	-1.0	-1.0
chr12	69592886	69593071	ENSG00000166226.12|CCT2|U2AF2|U2AF2	917	+	3.5090148	1.0812714	-1.0	-1.0
chr12	69586649	69586752	ENSG00000166226.12|CCT2|U2AF2|U2AF2	909	+	5.8956203	1.0419248	-1.0	-1.0
chr12	69586752	69586857	ENSG00000166226.12|CCT2|U2AF2|U2AF2	926	+	3.8792474	1.1282053	-1.0	-1.0
chr12	69599758	69599913	ENSG00000166226.12|CCT2|U2AF2|U2AF2	942	+	4.2928953	1.2377788	-1.0	-1.0
chr12	69588841	69589036	ENSG00000166226.12|CCT2|U2AF2|U2AF2	957	+	6.4604034	1.3643564	-1.0	-1.0
chr12	69587182	69587382	ENSG00000166226.12|CCT2|U2AF2|U2AF2	939	+	4.733274	1.212895	-1.0	-1.0
chr12	70278022	70278131	ENSG00000111596.11|CNOT2|U2AF2|U2AF2	978	+	6.8431396	1.6665713	-1.0	-1.0
chr12	70287311	70287756	ENSG00000111596.11|CNOT2|U2AF2|U2AF2	982	+	6.600254	1.7425408	-1.0	-1.0
chr12	70310791	70310894	ENSG00000111596.11|CNOT2|U2AF2|U2AF2	920	+	5.94422	1.0987	-1.0	-1.0
chr12	70333391	70333581	ENSG00000111596.11|CNOT2|U2AF2|U2AF2	921	+	6.1342797	1.1050752	-1.0	-1.0
chr12	70288496	70288676	ENSG00000111596.11|CNOT2|U2AF2|U2AF2	973	+	6.2901087	1.572894	-1.0	-1.0
chr12	70294090	70294285	ENSG00000111596.11|CNOT2|U2AF2|U2AF2	924	+	4.356974	1.117637	-1.0	-1.0
chr12	70288891	70289171	ENSG00000111596.11|CNOT2|U2AF2|U2AF2	986	+	5.42024	1.8386909	-1.0	-1.0
chr12	70319218	70319364	ENSG00000111596.11|CNOT2|U2AF2|U2AF2	940	+	6.1772723	1.2202697	-1.0	-1.0
chr12	70282660	70282765	ENSG00000111596.11|CNOT2|U2AF2|U2AF2	905	+	5.8659115	1.0213518	-1.0	-1.0
chr12	70338568	70338665	ENSG00000111596.11|CNOT2|U2AF2|U2AF2	958	+	6.4254518	1.3751211	-1.0	-1.0
chr12	70282325	70282570	ENSG00000111596.11|CNOT2|U2AF2|U2AF2	987	+	6.992838	1.8720872	-1.0	-1.0
chr12	70289781	70289936	ENSG00000111596.11|CNOT2|U2AF2|U2AF2	930	+	6.058701	1.1578903	-1.0	-1.0
chr12	70290511	70290706	ENSG00000111596.11|CNOT2|U2AF2|U2AF2	960	+	4.798469	1.4001161	-1.0	-1.0
chr12	70253307	70253407	ENSG00000111596.11|CNOT2|U2AF2|U2AF2	905	+	5.810469	1.0213518	-1.0	-1.0
chr12	70287771	70287881	ENSG00000111596.11|CNOT2|U2AF2|U2AF2	916	+	5.8999705	1.0739675	-1.0	-1.0
chr12	70294714	70294899	ENSG00000111596.11|CNOT2|U2AF2|U2AF2	936	+	6.178124	1.1924636	-1.0	-1.0
chr12	70341994	70342204	ENSG00000111596.11|CNOT2|U2AF2|U2AF2	973	+	4.905355	1.563751	-1.0	-1.0
chr12	70335359	70335489	ENSG00000111596.11|CNOT2|U2AF2|U2AF2	925	+	5.993533	1.1264572	-1.0	-1.0
chr12	71620124	71620209	ENSG00000133858.15|ZFC3H1|U2AF2|U2AF2	948	-	4.542711	1.2857817	-1.0	-1.0
chr12	71641155	71641315	ENSG00000133858.15|ZFC3H1|U2AF2|U2AF2	912	-	5.870052	1.0556364	-1.0	-1.0
chr12	71643499	71643689	ENSG00000133858.15|ZFC3H1|U2AF2|U2AF2	954	-	6.3855743	1.3365692	-1.0	-1.0
chr12	71638515	71638615	ENSG00000133858.15|ZFC3H1|U2AF2|U2AF2	905	-	4.0947647	1.0210723	-1.0	-1.0
chr12	71610486	71610681	ENSG00000133858.15|ZFC3H1|U2AF2|U2AF2	947	-	4.1377263	1.2784519	-1.0	-1.0
chr12	71614700	71614833	ENSG00000133858.15|ZFC3H1|U2AF2|U2AF2	959	-	6.455717	1.392464	-1.0	-1.0
chr12	71656472	71656652	ENSG00000133858.15|ZFC3H1|U2AF2|U2AF2	913	-	6.0770693	1.0595466	-1.0	-1.0
chr12	71614848	71615038	ENSG00000133858.15|ZFC3H1|U2AF2|U2AF2	945	-	6.04759	1.2601458	-1.0	-1.0
chr12	71637059	71637159	ENSG00000133858.15|ZFC3H1|U2AF2|U2AF2	915	-	5.926554	1.0693295	-1.0	-1.0
chr12	71614534	71614700	ENSG00000133858.15|ZFC3H1|U2AF2|U2AF2	939	-	5.333433	1.2152156	-1.0	-1.0
chr12	71660313	71660427	ENSG00000133858.15|ZFC3H1|U2AF2|U2AF2	936	-	6.115416	1.1968937	-1.0	-1.0
chr12	71611057	71611292	ENSG00000133858.15|ZFC3H1|U2AF2|U2AF2	996	-	5.631456	2.4260218	-1.0	-1.0
chr12	71634975	71635180	ENSG00000133858.15|ZFC3H1|U2AF2|U2AF2	975	-	6.6971083	1.5944638	-1.0	-1.0
chr12	71660427	71660532	ENSG00000133858.15|ZFC3H1|U2AF2|U2AF2	970	-	6.626833	1.5224435	-1.0	-1.0
chr12	71632955	71633091	ENSG00000133858.15|ZFC3H1|U2AF2|U2AF2	949	-	5.6957436	1.2894624	-1.0	-1.0
chr12	71657566	71657761	ENSG00000133858.15|ZFC3H1|U2AF2|U2AF2	969	-	4.997142	1.5100137	-1.0	-1.0
chr12	71638417	71638515	ENSG00000133858.15|ZFC3H1|U2AF2|U2AF2	957	-	4.644951	1.3707772	-1.0	-1.0
chr12	71613334	71613559	ENSG00000133858.15|ZFC3H1|U2AF2|U2AF2	984	-	5.5405135	1.7845855	-1.0	-1.0
chr12	71616666	71616861	ENSG00000133858.15|ZFC3H1|U2AF2|U2AF2	934	-	3.6863244	1.1804144	-1.0	-1.0
chr12	71615316	71615421	ENSG00000133858.15|ZFC3H1|U2AF2|U2AF2	906	-	5.808154	1.0269959	-1.0	-1.0
chr12	71609846	71610216	ENSG00000133858.15|ZFC3H1|U2AF2|U2AF2	965	-	5.0522904	1.4561843	-1.0	-1.0
chr12	71782085	71782250	ENSG00000080371.5|RAB21|U2AF2|U2AF2	914	+	5.9252253	1.0674975	-1.0	-1.0
chr12	71769613	71769768	ENSG00000080371.5|RAB21|U2AF2|U2AF2	905	+	5.801242	1.02209	-1.0	-1.0
chr12	71770535	71770665	ENSG00000080371.5|RAB21|U2AF2|U2AF2	982	+	7.0388455	1.7569491	-1.0	-1.0
chr12	71877453	71877588	ENSG00000121749.15|TBC1D15|U2AF2|U2AF2	907	+	5.8172197	1.0311581	-1.0	-1.0
chr12	71895946	71896046	ENSG00000121749.15|TBC1D15|U2AF2|U2AF2	911	+	5.8581405	1.0489033	-1.0	-1.0
chr12	71913724	71913926	ENSG00000121749.15|TBC1D15|U2AF2|U2AF2	986	+	5.623641	1.8463321	-1.0	-1.0
chr12	74282798	74282993	ENSG00000251138.6|AC090502.1|U2AF2|U2AF2	960	-	6.575829	1.3951243	-1.0	-1.0
chr12	74282798	74282993	ENSG00000257183.1|AC090502.3|U2AF2|U2AF2	960	-	6.575829	1.3951341	-1.0	-1.0
chr12	75505254	75505364	ENSG00000111615.13|KRR1|U2AF2|U2AF2	908	-	5.87483	1.034564	-1.0	-1.0
chr12	75506323	75506508	ENSG00000111615.13|KRR1|U2AF2|U2AF2	912	-	5.896979	1.0540775	-1.0	-1.0
chr12	76053090	76053158	ENSG00000187109.13|NAP1L1|U2AF2|U2AF2	957	-	3.4656525	1.3668996	-1.0	-1.0
chr12	76055090	76055190	ENSG00000187109.13|NAP1L1|U2AF2|U2AF2	915	-	5.903272	1.0693295	-1.0	-1.0
chr12	76049159	76049359	ENSG00000187109.13|NAP1L1|U2AF2|U2AF2	962	-	3.9994602	1.4230022	-1.0	-1.0
chr12	76062847	76063022	ENSG00000187109.13|NAP1L1|U2AF2|U2AF2	947	-	6.2773905	1.2769357	-1.0	-1.0
chr12	76074134	76074234	ENSG00000187109.13|NAP1L1|U2AF2|U2AF2	900	-	5.7822137	1.0010461	-1.0	-1.0
chr12	76067460	76067565	ENSG00000187109.13|NAP1L1|U2AF2|U2AF2	976	-	6.7606344	1.6266308	-1.0	-1.0
chr12	76060279	76060384	ENSG00000187109.13|NAP1L1|U2AF2|U2AF2	993	-	7.4312043	2.1749938	-1.0	-1.0
chr12	76049424	76049639	ENSG00000187109.13|NAP1L1|U2AF2|U2AF2	997	-	7.7491746	2.5985074	-1.0	-1.0
chr12	76073634	76073754	ENSG00000187109.13|NAP1L1|U2AF2|U2AF2	919	-	5.9289145	1.0890679	-1.0	-1.0
chr12	76394644	76394737	ENSG00000091039.16|OSBPL8|U2AF2|U2AF2	979	-	6.8358917	1.6749336	-1.0	-1.0
chr12	76534281	76534381	ENSG00000091039.16|OSBPL8|U2AF2|U2AF2	900	-	5.8562427	1.0019287	-1.0	-1.0
chr12	76386266	76386371	ENSG00000091039.16|OSBPL8|U2AF2|U2AF2	915	-	5.8965096	1.0713749	-1.0	-1.0
chr12	76842981	76843111	ENSG00000186908.14|ZDHHC17|U2AF2|U2AF2	950	+	5.291047	1.296789	-1.0	-1.0
chr12	76836320	76836485	ENSG00000186908.14|ZDHHC17|U2AF2|U2AF2	929	+	6.037678	1.1493496	-1.0	-1.0
chr12	76815750	76815856	ENSG00000186908.14|ZDHHC17|U2AF2|U2AF2	922	+	5.9756746	1.1096797	-1.0	-1.0
chr12	76815856	76815956	ENSG00000186908.14|ZDHHC17|U2AF2|U2AF2	909	+	5.8956203	1.0419172	-1.0	-1.0
chr12	79790483	79790588	ENSG00000058272.16|PPP1R12A|U2AF2|U2AF2	918	-	5.9321523	1.0879152	-1.0	-1.0
chr12	79876333	79876493	ENSG00000058272.16|PPP1R12A|U2AF2|U2AF2	912	-	4.44588	1.0543852	-1.0	-1.0
chr12	79932401	79932551	ENSG00000058272.16|PPP1R12A|U2AF2|U2AF2	931	-	4.643612	1.1597936	-1.0	-1.0
chr12	79805691	79805811	ENSG00000058272.16|PPP1R12A|U2AF2|U2AF2	968	-	6.5662265	1.4898257	-1.0	-1.0
chr12	79781814	79781924	ENSG00000058272.16|PPP1R12A|U2AF2|U2AF2	936	-	6.121284	1.1922812	-1.0	-1.0
chr12	79906083	79906258	ENSG00000058272.16|PPP1R12A|U2AF2|U2AF2	940	-	5.294178	1.2205771	-1.0	-1.0
chr12	79930171	79930276	ENSG00000058272.16|PPP1R12A|U2AF2|U2AF2	907	-	5.843375	1.0302364	-1.0	-1.0
chr12	79900973	79901118	ENSG00000058272.16|PPP1R12A|U2AF2|U2AF2	931	-	6.149669	1.1584364	-1.0	-1.0
chr12	79797395	79797505	ENSG00000058272.16|PPP1R12A|U2AF2|U2AF2	956	-	6.4434276	1.3522007	-1.0	-1.0
chr12	79822190	79822295	ENSG00000058272.16|PPP1R12A|U2AF2|U2AF2	924	-	4.2659397	1.1219177	-1.0	-1.0
chr12	79845321	79845420	ENSG00000058272.16|PPP1R12A|U2AF2|U2AF2	914	-	3.5634787	1.0640118	-1.0	-1.0
chr12	79872938	79873058	ENSG00000058272.16|PPP1R12A|U2AF2|U2AF2	966	-	6.4603434	1.4645879	-1.0	-1.0
chr12	88135942	88136092	ENSG00000198707.14|CEP290|U2AF2|U2AF2	901	-	5.7790437	1.0061225	-1.0	-1.0
chr12	88131218	88131318	ENSG00000198707.14|CEP290|U2AF2|U2AF2	915	-	5.899256	1.0697817	-1.0	-1.0
chr12	88130565	88130690	ENSG00000198707.14|CEP290|U2AF2|U2AF2	943	-	6.196316	1.2428044	-1.0	-1.0
chr12	92891721	92891831	ENSG00000102189.16|EEA1|U2AF2|U2AF2	935	-	6.105445	1.1885506	-1.0	-1.0
chr12	93395533	93395638	ENSG00000173598.13|NUDT4|U2AF2|U2AF2	944	+	5.4938936	1.2483289	-1.0	-1.0
chr12	93398663	93398767	ENSG00000173598.13|NUDT4|U2AF2|U2AF2	989	+	4.915353	1.9700806	-1.0	-1.0
chr12	93387802	93387937	ENSG00000173598.13|NUDT4|U2AF2|U2AF2	908	+	3.523743	1.0352973	-1.0	-1.0
chr12	93407126	93407286	ENSG00000173598.13|NUDT4|U2AF2|U2AF2	905	+	5.823483	1.0213097	-1.0	-1.0
chr12	93399070	93399176	ENSG00000173598.13|NUDT4|U2AF2|U2AF2	996	+	5.1498837	2.4430714	-1.0	-1.0
chr12	93378549	93378664	ENSG00000173598.13|NUDT4|U2AF2|U2AF2	933	+	2.8409784	1.1770794	-1.0	-1.0
chr12	93395384	93395488	ENSG00000173598.13|NUDT4|U2AF2|U2AF2	999	+	8.14858	2.9960227	-1.0	-1.0
chr12	93424284	93424384	ENSG00000177889.9|UBE2N|U2AF2|U2AF2	909	-	5.852896	1.0414343	-1.0	-1.0
chr12	93572598	93572783	ENSG00000120833.13|SOCS2|U2AF2|U2AF2	962	+	4.0455976	1.4145738	-1.0	-1.0
chr12	93574613	93574763	ENSG00000120833.13|SOCS2|U2AF2|U2AF2	934	+	6.09872	1.1827961	-1.0	-1.0
chr12	95058489	95058589	ENSG00000120798.16|NR2C1|U2AF2|U2AF2	902	-	5.7766986	1.0096477	-1.0	-1.0
chr12	95057643	95057730	ENSG00000120798.16|NR2C1|U2AF2|U2AF2	931	-	4.3946395	1.1639965	-1.0	-1.0
chr12	95057790	95057970	ENSG00000120798.16|NR2C1|U2AF2|U2AF2	931	-	6.0620627	1.1607558	-1.0	-1.0
chr12	95084646	95084746	ENSG00000180263.13|FGD6|U2AF2|U2AF2	943	-	4.495644	1.2474551	-1.0	-1.0
chr12	95266247	95266356	ENSG00000028203.17|VEZT|U2AF2|U2AF2	991	+	7.2169566	2.024528	-1.0	-1.0
chr12	95300073	95300268	ENSG00000028203.17|VEZT|U2AF2|U2AF2	967	+	6.561813	1.486324	-1.0	-1.0
chr12	95269943	95270138	ENSG00000028203.17|VEZT|U2AF2|U2AF2	957	+	6.4031887	1.3646227	-1.0	-1.0
chr12	95487526	95487726	ENSG00000111142.13|METAP2|U2AF2|U2AF2	966	+	6.609645	1.470694	-1.0	-1.0
chr12	95475965	95476065	ENSG00000111142.13|METAP2|U2AF2|U2AF2	996	+	7.6776757	2.3650274	-1.0	-1.0
chr12	95485808	95485908	ENSG00000111142.13|METAP2|U2AF2|U2AF2	910	+	5.848722	1.0470097	-1.0	-1.0
chr12	95485653	95485803	ENSG00000111142.13|METAP2|U2AF2|U2AF2	922	+	4.7330284	1.1080786	-1.0	-1.0
chr12	96323967	96324107	ENSG00000059758.7|CDK17|U2AF2|U2AF2	917	-	4.405904	1.080695	-1.0	-1.0
chr12	96280180	96280279	ENSG00000059758.7|CDK17|U2AF2|U2AF2	910	-	5.848722	1.0470097	-1.0	-1.0
chr12	96289287	96289397	ENSG00000059758.7|CDK17|U2AF2|U2AF2	990	-	5.9389915	1.9839238	-1.0	-1.0
chr12	96300360	96300460	ENSG00000059758.7|CDK17|U2AF2|U2AF2	920	-	5.948097	1.0964478	-1.0	-1.0
chr12	96295018	96295218	ENSG00000059758.7|CDK17|U2AF2|U2AF2	954	-	4.9164653	1.3354799	-1.0	-1.0
chr12	96392225	96392445	ENSG00000059758.7|CDK17|U2AF2|U2AF2	927	-	4.3858953	1.1393853	-1.0	-1.0
chr12	96324117	96324242	ENSG00000059758.7|CDK17|U2AF2|U2AF2	904	-	5.854482	1.0170974	-1.0	-1.0
chr12	96286663	96286761	ENSG00000059758.7|CDK17|U2AF2|U2AF2	905	-	5.8061147	1.0228282	-1.0	-1.0
chr12	98547572	98547672	ENSG00000120802.13|TMPO|U2AF2|U2AF2	933	+	4.3438334	1.1716009	-1.0	-1.0
chr12	98532272	98532387	ENSG00000120802.13|TMPO|U2AF2|U2AF2	900	+	5.7667418	1.0010461	-1.0	-1.0
chr12	98532627	98532817	ENSG00000120802.13|TMPO|U2AF2|U2AF2	951	+	6.3056602	1.3081747	-1.0	-1.0
chr12	98528013	98528198	ENSG00000120802.13|TMPO|U2AF2|U2AF2	998	+	7.849351	2.7598727	-1.0	-1.0
chr12	98547462	98547567	ENSG00000120802.13|TMPO|U2AF2|U2AF2	937	+	6.149006	1.202373	-1.0	-1.0
chr12	98601074	98601184	ENSG00000075415.12|SLC25A3|U2AF2|U2AF2	925	+	5.996848	1.1266203	-1.0	-1.0
chr12	98595620	98595740	ENSG00000075415.12|SLC25A3|U2AF2|U2AF2	920	+	4.2204466	1.094706	-1.0	-1.0
chr12	98601281	98601367	ENSG00000075415.12|SLC25A3|U2AF2|U2AF2	969	+	4.9827957	1.5104517	-1.0	-1.0
chr12	98594775	98594965	ENSG00000075415.12|SLC25A3|U2AF2|U2AF2	956	+	6.031592	1.3546735	-1.0	-1.0
chr12	98597253	98597423	ENSG00000075415.12|SLC25A3|U2AF2|U2AF2	942	+	6.194625	1.2336963	-1.0	-1.0
chr12	98598414	98598554	ENSG00000075415.12|SLC25A3|U2AF2|U2AF2	937	+	4.597473	1.1987462	-1.0	-1.0
chr12	98595953	98596068	ENSG00000075415.12|SLC25A3|U2AF2|U2AF2	938	+	6.28531	1.2105324	-1.0	-1.0
chr12	98598014	98598279	ENSG00000075415.12|SLC25A3|U2AF2|U2AF2	987	+	4.359844	1.8817894	-1.0	-1.0
chr12	98597749	98597944	ENSG00000075415.12|SLC25A3|U2AF2|U2AF2	999	+	6.078707	3.1432447	-1.0	-1.0
chr12	98649092	98649277	ENSG00000120868.13|APAF1|U2AF2|U2AF2	928	+	6.0411525	1.1396645	-1.0	-1.0
chr12	98659159	98659259	ENSG00000120868.13|APAF1|U2AF2|U2AF2	972	+	6.6837564	1.556442	-1.0	-1.0
chr12	98649486	98649591	ENSG00000120868.13|APAF1|U2AF2|U2AF2	931	+	4.3452816	1.1618373	-1.0	-1.0
chr12	98677424	98677551	ENSG00000120868.13|APAF1|U2AF2|U2AF2	957	+	5.386716	1.3639498	-1.0	-1.0
chr12	100220007	100220146	ENSG00000075089.9|ACTR6|U2AF2|U2AF2	927	+	4.718612	1.1376379	-1.0	-1.0
chr12	101401086	101401281	ENSG00000120805.13|ARL1|U2AF2|U2AF2	949	-	5.492787	1.2954012	-1.0	-1.0
chr12	101723059	101723167	ENSG00000111666.10|CHPT1|U2AF2|U2AF2	991	+	7.239044	2.0407424	-1.0	-1.0
chr12	101728803	101728903	ENSG00000111666.10|CHPT1|U2AF2|U2AF2	904	+	5.9276867	1.0170974	-1.0	-1.0
chr12	101716887	101717087	ENSG00000111666.10|CHPT1|U2AF2|U2AF2	959	+	6.430268	1.3888597	-1.0	-1.0
chr12	101716611	101716727	ENSG00000111666.10|CHPT1|U2AF2|U2AF2	940	+	6.1701035	1.2201897	-1.0	-1.0
chr12	101720011	101720122	ENSG00000111666.10|CHPT1|U2AF2|U2AF2	958	+	6.4202085	1.375106	-1.0	-1.0
chr12	101726187	101726293	ENSG00000111666.10|CHPT1|U2AF2|U2AF2	950	+	6.3060927	1.2978517	-1.0	-1.0
chr12	101730411	101730520	ENSG00000111666.10|CHPT1|U2AF2|U2AF2	982	+	7.156842	1.748139	-1.0	-1.0
chr12	101714503	101714603	ENSG00000111666.10|CHPT1|U2AF2|U2AF2	904	+	2.9783795	1.0160404	-1.0	-1.0
chr12	101753999	101754174	ENSG00000111670.14|GNPTAB|U2AF2|U2AF2	938	-	6.166247	1.2089344	-1.0	-1.0
chr12	101796762	101796867	ENSG00000111670.14|GNPTAB|U2AF2|U2AF2	927	-	6.0318174	1.1377635	-1.0	-1.0
chr12	101787062	101787182	ENSG00000111670.14|GNPTAB|U2AF2|U2AF2	928	-	6.027051	1.1427653	-1.0	-1.0
chr12	102013192	102013297	ENSG00000120860.10|WASHC3|U2AF2|U2AF2	992	-	7.379529	2.0785847	-1.0	-1.0
chr12	102050639	102050749	ENSG00000120860.10|WASHC3|U2AF2|U2AF2	994	-	7.411429	2.208464	-1.0	-1.0
chr12	102153037	102153137	ENSG00000185480.11|PARPBP|U2AF2|U2AF2	902	+	5.7766986	1.0096477	-1.0	-1.0
chr12	102163445	102163730	ENSG00000185480.11|PARPBP|U2AF2|U2AF2	960	+	6.530351	1.4024297	-1.0	-1.0
chr12	102163840	102164055	ENSG00000185480.11|PARPBP|U2AF2|U2AF2	972	+	6.637707	1.5512515	-1.0	-1.0
chr12	103785747	103785852	ENSG00000111696.11|NT5DC3|U2AF2|U2AF2	964	-	6.522641	1.4426125	-1.0	-1.0
chr12	103785374	103785475	ENSG00000111696.11|NT5DC3|U2AF2|U2AF2	908	-	4.1322103	1.0366598	-1.0	-1.0
chr12	103792222	103792412	ENSG00000111696.11|NT5DC3|U2AF2|U2AF2	937	-	6.205167	1.2031199	-1.0	-1.0
chr12	103817111	103817301	ENSG00000111696.11|NT5DC3|U2AF2|U2AF2	934	-	6.1202245	1.18227	-1.0	-1.0
chr12	103785635	103785747	ENSG00000111696.11|NT5DC3|U2AF2|U2AF2	907	-	4.550347	1.0316458	-1.0	-1.0
chr12	103835746	103835886	ENSG00000111696.11|NT5DC3|U2AF2|U2AF2	910	-	5.8500857	1.0473058	-1.0	-1.0
chr12	103941529	103941629	ENSG00000166598.14|HSP90B1|U2AF2|U2AF2	923	+	4.285599	1.1107666	-1.0	-1.0
chr12	103943628	103943778	ENSG00000166598.14|HSP90B1|U2AF2|U2AF2	945	+	3.6830397	1.2621388	-1.0	-1.0
chr12	103938252	103938382	ENSG00000166598.14|HSP90B1|U2AF2|U2AF2	918	+	2.8355274	1.0886595	-1.0	-1.0
chr12	103946514	103946617	ENSG00000166598.14|HSP90B1|U2AF2|U2AF2	949	+	5.4149675	1.2925155	-1.0	-1.0
chr12	103947530	103947632	ENSG00000166598.14|HSP90B1|U2AF2|U2AF2	919	+	5.974581	1.0922946	-1.0	-1.0
chr12	103942417	103942526	ENSG00000166598.14|HSP90B1|U2AF2|U2AF2	938	+	3.555508	1.2070667	-1.0	-1.0
chr12	103931339	103931520	ENSG00000166598.14|HSP90B1|U2AF2|U2AF2	915	+	3.5334413	1.0728213	-1.0	-1.0
chr12	103934372	103934487	ENSG00000166598.14|HSP90B1|U2AF2|U2AF2	917	+	5.930873	1.0822911	-1.0	-1.0
chr12	103940975	103941095	ENSG00000166598.14|HSP90B1|U2AF2|U2AF2	903	+	5.8159137	1.01382	-1.0	-1.0
chr12	103937467	103937694	ENSG00000166598.14|HSP90B1|U2AF2|U2AF2	942	+	5.733778	1.2395084	-1.0	-1.0
chr12	103932176	103932276	ENSG00000166598.14|HSP90B1|U2AF2|U2AF2	925	+	3.3744562	1.1267983	-1.0	-1.0
chr12	103940280	103940385	ENSG00000166598.14|HSP90B1|U2AF2|U2AF2	904	+	5.8337374	1.018501	-1.0	-1.0
chr12	103941768	103941831	ENSG00000166598.14|HSP90B1|U2AF2|U2AF2	923	+	2.9858239	1.1127878	-1.0	-1.0
chr12	103931069	103931204	ENSG00000166598.14|HSP90B1|U2AF2|U2AF2	925	+	5.287855	1.1221733	-1.0	-1.0
chr12	103941155	103941360	ENSG00000166598.14|HSP90B1|U2AF2|U2AF2	940	+	3.845779	1.2224264	-1.0	-1.0
chr12	103932538	103932723	ENSG00000166598.14|HSP90B1|U2AF2|U2AF2	957	+	5.740461	1.3670207	-1.0	-1.0
chr12	103947206	103947310	ENSG00000166598.14|HSP90B1|U2AF2|U2AF2	946	+	3.944163	1.269472	-1.0	-1.0
chr12	103986842	103987032	ENSG00000139372.14|TDG|U2AF2|U2AF2	964	+	5.387936	1.4422945	-1.0	-1.0
chr12	104131838	104131953	ENSG00000120837.7|NFYB|U2AF2|U2AF2	921	-	6.025611	1.1047469	-1.0	-1.0
chr12	104311289	104311389	ENSG00000198431.15|TXNRD1|U2AF2|U2AF2	911	+	3.4422412	1.0522175	-1.0	-1.0
chr12	104334141	104334321	ENSG00000198431.15|TXNRD1|U2AF2|U2AF2	910	+	4.604669	1.0462439	-1.0	-1.0
chr12	104313137	104313244	ENSG00000198431.15|TXNRD1|U2AF2|U2AF2	937	+	6.1832924	1.1994083	-1.0	-1.0
chr12	104321090	104321300	ENSG00000198431.15|TXNRD1|U2AF2|U2AF2	977	+	5.1424766	1.6293781	-1.0	-1.0
chr12	104320980	104321085	ENSG00000198431.15|TXNRD1|U2AF2|U2AF2	999	+	8.128221	3.0696511	-1.0	-1.0
chr12	104348090	104348190	ENSG00000198431.15|TXNRD1|U2AF2|U2AF2	903	+	5.8006887	1.0110638	-1.0	-1.0
chr12	104339032	104339138	ENSG00000198431.15|TXNRD1|U2AF2|U2AF2	953	+	5.216295	1.3316455	-1.0	-1.0
chr12	104311184	104311284	ENSG00000198431.15|TXNRD1|U2AF2|U2AF2	987	+	7.082457	1.8725351	-1.0	-1.0
chr12	104292039	104292189	ENSG00000198431.15|TXNRD1|U2AF2|U2AF2	938	+	5.3314667	1.2095634	-1.0	-1.0
chr12	104315477	104315667	ENSG00000198431.15|TXNRD1|U2AF2|U2AF2	935	+	6.1085505	1.1891644	-1.0	-1.0
chr12	104457594	104457739	ENSG00000171310.10|CHST11|U2AF2|U2AF2	939	+	5.8126593	1.2114466	-1.0	-1.0
chr12	104457774	104457944	ENSG00000171310.10|CHST11|U2AF2|U2AF2	933	+	3.696752	1.1743836	-1.0	-1.0
chr12	104662774	104662934	ENSG00000171310.10|CHST11|U2AF2|U2AF2	910	+	5.893146	1.0463135	-1.0	-1.0
chr12	105049957	105050212	ENSG00000136010.13|ALDH1L2|U2AF2|U2AF2	986	-	6.9787173	1.8386612	-1.0	-1.0
chr12	105119453	105119678	ENSG00000136051.13|WASHC4|U2AF2|U2AF2	965	+	6.637065	1.4525739	-1.0	-1.0
chr12	105149005	105149145	ENSG00000136051.13|WASHC4|U2AF2|U2AF2	907	+	4.1132965	1.0294617	-1.0	-1.0
chr12	105127027	105127128	ENSG00000136051.13|WASHC4|U2AF2|U2AF2	904	+	3.536529	1.0161352	-1.0	-1.0
chr12	106783885	106783996	ENSG00000111785.19|RIC8B|U2AF2|U2AF2	984	+	6.9864883	1.7900823	-1.0	-1.0
chr12	106966655	106966760	ENSG00000151135.9|TMEM263|U2AF2|U2AF2	903	+	5.808687	1.0119371	-1.0	-1.0
chr12	106967926	106968096	ENSG00000151135.9|TMEM263|U2AF2|U2AF2	903	+	5.789412	1.0119393	-1.0	-1.0
chr12	106985124	106985329	ENSG00000120832.9|MTERF2|U2AF2|U2AF2	981	-	7.1318603	1.7243459	-1.0	-1.0
chr12	106997303	106997406	ENSG00000008405.11|CRY1|U2AF2|U2AF2	915	-	5.9083743	1.0710115	-1.0	-1.0
chr12	107086909	107087059	ENSG00000008405.11|CRY1|U2AF2|U2AF2	930	-	6.0507402	1.1537355	-1.0	-1.0
chr12	106999735	106999970	ENSG00000008405.11|CRY1|U2AF2|U2AF2	990	-	5.32375	1.9819934	-1.0	-1.0
chr12	107001279	107001368	ENSG00000008405.11|CRY1|U2AF2|U2AF2	906	-	4.3114905	1.0246814	-1.0	-1.0
chr12	106992788	106992998	ENSG00000008405.11|CRY1|U2AF2|U2AF2	984	-	4.5140038	1.7929924	-1.0	-1.0
chr12	107692762	107692899	ENSG00000136045.11|PWP1|U2AF2|U2AF2	901	+	5.7670884	1.0034662	-1.0	-1.0
chr12	108542399	108542504	ENSG00000075856.11|SART3|U2AF2|U2AF2	918	-	5.938202	1.0867991	-1.0	-1.0
chr12	108525609	108525719	ENSG00000075856.11|SART3|U2AF2|U2AF2	935	-	6.1246967	1.1859735	-1.0	-1.0
chr12	108538733	108538833	ENSG00000075856.11|SART3|U2AF2|U2AF2	904	-	5.8337374	1.018501	-1.0	-1.0
chr12	108537735	108537910	ENSG00000075856.11|SART3|U2AF2|U2AF2	939	-	6.208363	1.2142464	-1.0	-1.0
chr12	108544441	108544636	ENSG00000075856.11|SART3|U2AF2|U2AF2	983	-	5.664768	1.7737237	-1.0	-1.0
chr12	108563956	108564101	ENSG00000136003.15|ISCU|U2AF2|U2AF2	938	+	6.1654587	1.210395	-1.0	-1.0
chr12	108568724	108568909	ENSG00000136003.15|ISCU|U2AF2|U2AF2	971	+	6.620382	1.5409878	-1.0	-1.0
chr12	108564116	108564351	ENSG00000136003.15|ISCU|U2AF2|U2AF2	916	+	5.9861164	1.073872	-1.0	-1.0
chr12	108567086	108567189	ENSG00000136003.15|ISCU|U2AF2|U2AF2	934	+	6.11751	1.1802561	-1.0	-1.0
chr12	108662158	108662268	ENSG00000110880.10|CORO1C|U2AF2|U2AF2	930	-	4.3341923	1.1540955	-1.0	-1.0
chr12	108701219	108701356	ENSG00000110880.10|CORO1C|U2AF2|U2AF2	994	-	7.511274	2.253783	-1.0	-1.0
chr12	108648850	108648962	ENSG00000110880.10|CORO1C|U2AF2|U2AF2	969	-	4.1124873	1.5025746	-1.0	-1.0
chr12	108648729	108648850	ENSG00000110880.10|CORO1C|U2AF2|U2AF2	960	-	5.5797877	1.3956351	-1.0	-1.0
chr12	108653060	108653170	ENSG00000110880.10|CORO1C|U2AF2|U2AF2	924	-	5.990461	1.1169515	-1.0	-1.0
chr12	108646548	108646748	ENSG00000110880.10|CORO1C|U2AF2|U2AF2	973	-	5.747509	1.5751594	-1.0	-1.0
chr12	108657423	108657533	ENSG00000110880.10|CORO1C|U2AF2|U2AF2	955	-	4.595233	1.3428143	-1.0	-1.0
chr12	108648962	108649132	ENSG00000110880.10|CORO1C|U2AF2|U2AF2	940	-	5.767959	1.2208966	-1.0	-1.0
chr12	108645128	108645328	ENSG00000110880.10|CORO1C|U2AF2|U2AF2	945	-	3.4886043	1.259392	-1.0	-1.0
chr12	108818313	108818423	ENSG00000084112.14|SSH1|U2AF2|U2AF2	959	-	6.5539417	1.3848453	-1.0	-1.0
chr12	109057821	109057925	ENSG00000135093.12|USP30|U2AF2|U2AF2	965	+	6.5636454	1.4504416	-1.0	-1.0
chr12	109510234	109510339	ENSG00000151148.13|UBE3B|U2AF2|U2AF2	924	+	6.1326923	1.120937	-1.0	-1.0
chr12	109565176	109565281	ENSG00000139428.11|MMAB|U2AF2|U2AF2	936	-	6.17296	1.1934285	-1.0	-1.0
chr12	109590660	109590805	ENSG00000110921.13|MVK|U2AF2|U2AF2	932	+	4.378347	1.165138	-1.0	-1.0
chr12	109587915	109588105	ENSG00000110921.13|MVK|U2AF2|U2AF2	948	+	5.459474	1.2811799	-1.0	-1.0
chr12	109945349	109945449	ENSG00000139436.20|GIT2|U2AF2|U2AF2	926	-	6.102771	1.1321677	-1.0	-1.0
chr12	109980961	109981131	ENSG00000139436.20|GIT2|U2AF2|U2AF2	917	-	5.9246416	1.083146	-1.0	-1.0
chr12	110291910	110292019	ENSG00000174437.16|ATP2A2|U2AF2|U2AF2	952	+	5.7374797	1.3153107	-1.0	-1.0
chr12	110289965	110290145	ENSG00000174437.16|ATP2A2|U2AF2|U2AF2	916	+	5.9849725	1.0732723	-1.0	-1.0
chr12	110333903	110334011	ENSG00000174437.16|ATP2A2|U2AF2|U2AF2	915	+	5.9048705	1.072126	-1.0	-1.0
chr12	110296449	110296598	ENSG00000174437.16|ATP2A2|U2AF2|U2AF2	968	+	6.5921173	1.5011611	-1.0	-1.0
chr12	110334171	110334286	ENSG00000174437.16|ATP2A2|U2AF2|U2AF2	910	+	5.8586144	1.047178	-1.0	-1.0
chr12	110283135	110283315	ENSG00000174437.16|ATP2A2|U2AF2|U2AF2	930	+	6.047852	1.1552869	-1.0	-1.0
chr12	110343439	110343619	ENSG00000174437.16|ATP2A2|U2AF2|U2AF2	940	+	5.350343	1.2253217	-1.0	-1.0
chr12	110345382	110345436	ENSG00000174437.16|ATP2A2|U2AF2|U2AF2	955	+	6.3748145	1.3463548	-1.0	-1.0
chr12	110295584	110295794	ENSG00000174437.16|ATP2A2|U2AF2|U2AF2	980	+	6.962291	1.7055043	-1.0	-1.0
chr12	110296598	110296708	ENSG00000174437.16|ATP2A2|U2AF2|U2AF2	937	+	4.4147997	1.2010188	-1.0	-1.0
chr12	110345441	110345541	ENSG00000174437.16|ATP2A2|U2AF2|U2AF2	908	+	4.1322103	1.0367616	-1.0	-1.0
chr12	110350200	110350360	ENSG00000174437.16|ATP2A2|U2AF2|U2AF2	945	+	4.8685117	1.256304	-1.0	-1.0
chr12	110282458	110282598	ENSG00000174437.16|ATP2A2|U2AF2|U2AF2	997	+	5.8325686	2.5809782	-1.0	-1.0
chr12	110345856	110346071	ENSG00000174437.16|ATP2A2|U2AF2|U2AF2	995	+	4.0877566	2.2636418	-1.0	-1.0
chr12	110296314	110296434	ENSG00000174437.16|ATP2A2|U2AF2|U2AF2	919	+	6.0734296	1.0915691	-1.0	-1.0
chr12	110396335	110396505	ENSG00000196510.12|ANAPC7|U2AF2|U2AF2	973	-	4.445284	1.5704823	-1.0	-1.0
chr12	110394873	110395100	ENSG00000196510.12|ANAPC7|U2AF2|U2AF2	970	-	6.0242105	1.5266142	-1.0	-1.0
chr12	110386366	110386526	ENSG00000196510.12|ANAPC7|U2AF2|U2AF2	931	-	6.0630608	1.1609443	-1.0	-1.0
chr12	110396335	110396452	ENSG00000258210.1|AC144548.2|U2AF2|U2AF2	958	-	5.304005	1.3732114	-1.0	-1.0
chr12	110394873	110395100	ENSG00000258210.1|AC144548.2|U2AF2|U2AF2	970	-	6.0242105	1.5266185	-1.0	-1.0
chr12	110396452	110396557	ENSG00000258210.1|AC144548.2|U2AF2|U2AF2	946	-	6.2548103	1.2660247	-1.0	-1.0
chr12	110496096	110496217	ENSG00000111237.18|VPS29|U2AF2|U2AF2	956	-	6.48658	1.3613553	-1.0	-1.0
chr12	110499546	110499686	ENSG00000111237.18|VPS29|U2AF2|U2AF2	987	-	7.0928683	1.8808297	-1.0	-1.0
chr12	110537095	110537200	ENSG00000196850.5|PPTC7|U2AF2|U2AF2	971	-	4.8659744	1.5324397	-1.0	-1.0
chr12	110731814	110732004	ENSG00000186298.11|PPP1CC|U2AF2|U2AF2	956	-	4.7007575	1.3524933	-1.0	-1.0
chr12	110722245	110722370	ENSG00000186298.11|PPP1CC|U2AF2|U2AF2	940	-	6.187969	1.224946	-1.0	-1.0
chr12	110722695	110722800	ENSG00000186298.11|PPP1CC|U2AF2|U2AF2	975	-	6.7633514	1.5980499	-1.0	-1.0
chr12	111446854	111446941	ENSG00000111252.10|SH2B3|U2AF2|U2AF2	924	+	4.307928	1.1185857	-1.0	-1.0
chr12	111419802	111419937	ENSG00000111252.10|SH2B3|U2AF2|U2AF2	929	+	6.314702	1.1475314	-1.0	-1.0
chr12	111516363	111516488	ENSG00000204842.14|ATXN2|U2AF2|U2AF2	969	-	6.5230384	1.5055368	-1.0	-1.0
chr12	111464845	111465040	ENSG00000204842.14|ATXN2|U2AF2|U2AF2	954	-	6.3764973	1.3388379	-1.0	-1.0
chr12	111452743	111452938	ENSG00000204842.14|ATXN2|U2AF2|U2AF2	980	-	6.440482	1.709649	-1.0	-1.0
chr12	111457263	111457458	ENSG00000204842.14|ATXN2|U2AF2|U2AF2	983	-	6.4906526	1.7654353	-1.0	-1.0
chr12	111554217	111554322	ENSG00000204842.14|ATXN2|U2AF2|U2AF2	968	-	6.6169567	1.4890971	-1.0	-1.0
chr12	111452488	111452613	ENSG00000204842.14|ATXN2|U2AF2|U2AF2	928	-	6.0301137	1.1409883	-1.0	-1.0
chr12	111843191	111843396	ENSG00000089022.13|MAPKAPK5|U2AF2|U2AF2	987	+	7.040185	1.881567	-1.0	-1.0
chr12	111888332	111888512	ENSG00000089022.13|MAPKAPK5|U2AF2|U2AF2	940	+	6.1599274	1.2185795	-1.0	-1.0
chr12	111894561	111894756	ENSG00000089022.13|MAPKAPK5|U2AF2|U2AF2	970	+	6.6187396	1.5222977	-1.0	-1.0
chr12	111870980	111871084	ENSG00000089022.13|MAPKAPK5|U2AF2|U2AF2	915	+	5.8965096	1.0713749	-1.0	-1.0
chr12	111870580	111870770	ENSG00000089022.13|MAPKAPK5|U2AF2|U2AF2	923	+	6.060968	1.1163085	-1.0	-1.0
chr12	112005601	112005786	ENSG00000198270.12|TMEM116|U2AF2|U2AF2	992	-	5.4491453	2.0863914	-1.0	-1.0
chr12	111936025	111936155	ENSG00000198270.12|TMEM116|U2AF2|U2AF2	929	-	6.301803	1.1463886	-1.0	-1.0
chr12	111934665	111934855	ENSG00000198270.12|TMEM116|U2AF2|U2AF2	922	-	6.1316514	1.10949	-1.0	-1.0
chr12	112039238	112039443	ENSG00000111300.9|NAA25|U2AF2|U2AF2	971	-	4.1311073	1.5451478	-1.0	-1.0
chr12	112033292	112033487	ENSG00000111300.9|NAA25|U2AF2|U2AF2	935	-	4.0819936	1.1892087	-1.0	-1.0
chr12	112042178	112042278	ENSG00000111300.9|NAA25|U2AF2|U2AF2	900	-	5.7622104	1.0010461	-1.0	-1.0
chr12	112039883	112040068	ENSG00000111300.9|NAA25|U2AF2|U2AF2	913	-	3.7394345	1.0605466	-1.0	-1.0
chr12	112068992	112069107	ENSG00000111300.9|NAA25|U2AF2|U2AF2	998	-	7.7720385	2.6303942	-1.0	-1.0
chr12	112081134	112081234	ENSG00000111300.9|NAA25|U2AF2|U2AF2	922	-	5.9818177	1.1080755	-1.0	-1.0
chr12	112040108	112040243	ENSG00000111300.9|NAA25|U2AF2|U2AF2	919	-	6.0522413	1.0908988	-1.0	-1.0
chr12	112053657	112053772	ENSG00000111300.9|NAA25|U2AF2|U2AF2	966	-	6.550956	1.4642271	-1.0	-1.0
chr12	112060359	112060459	ENSG00000111300.9|NAA25|U2AF2|U2AF2	909	-	5.839259	1.0425147	-1.0	-1.0
chr12	112042038	112042153	ENSG00000111300.9|NAA25|U2AF2|U2AF2	911	-	5.8768983	1.0489033	-1.0	-1.0
chr12	112060138	112060238	ENSG00000111300.9|NAA25|U2AF2|U2AF2	900	-	5.7622104	1.0010461	-1.0	-1.0
chr12	112039030	112039228	ENSG00000111300.9|NAA25|U2AF2|U2AF2	992	-	5.5369396	2.083994	-1.0	-1.0
chr12	112227830	112228020	ENSG00000173064.12|HECTD4|U2AF2|U2AF2	929	-	6.17828	1.1483047	-1.0	-1.0
chr12	112228098	112228253	ENSG00000173064.12|HECTD4|U2AF2|U2AF2	952	-	4.18765	1.3152379	-1.0	-1.0
chr12	112193266	112193411	ENSG00000173064.12|HECTD4|U2AF2|U2AF2	915	-	5.997816	1.0709472	-1.0	-1.0
chr12	112228258	112228383	ENSG00000173064.12|HECTD4|U2AF2|U2AF2	991	-	6.634658	2.0551019	-1.0	-1.0
chr12	112179397	112179502	ENSG00000173064.12|HECTD4|U2AF2|U2AF2	908	-	5.985614	1.0367913	-1.0	-1.0
chr12	112225045	112225225	ENSG00000173064.12|HECTD4|U2AF2|U2AF2	957	-	5.149447	1.362024	-1.0	-1.0
chr12	112226663	112226820	ENSG00000173064.12|HECTD4|U2AF2|U2AF2	954	-	6.4519114	1.341401	-1.0	-1.0
chr12	112261764	112261914	ENSG00000173064.12|HECTD4|U2AF2|U2AF2	934	-	6.090667	1.1773837	-1.0	-1.0
chr12	112228811	112228921	ENSG00000173064.12|HECTD4|U2AF2|U2AF2	915	-	5.9536366	1.0724857	-1.0	-1.0
chr12	112406037	112406167	ENSG00000089009.15|RPL6|U2AF2|U2AF2	992	-	6.9222465	2.1025677	-1.0	-1.0
chr12	112406983	112407178	ENSG00000089009.15|RPL6|U2AF2|U2AF2	963	-	5.509443	1.4354984	-1.0	-1.0
chr12	112406333	112406448	ENSG00000089009.15|RPL6|U2AF2|U2AF2	973	-	6.272194	1.5675588	-1.0	-1.0
chr12	113288497	113288687	ENSG00000186815.12|TPCN1|U2AF2|U2AF2	939	+	4.5635448	1.2176478	-1.0	-1.0
chr12	113226727	113226827	ENSG00000186815.12|TPCN1|U2AF2|U2AF2	905	+	5.810469	1.0213518	-1.0	-1.0
chr12	113290843	113290951	ENSG00000186815.12|TPCN1|U2AF2|U2AF2	934	+	6.126991	1.1776539	-1.0	-1.0
chr12	113272717	113272867	ENSG00000186815.12|TPCN1|U2AF2|U2AF2	911	+	5.8667555	1.0526904	-1.0	-1.0
chr12	115981543	115981678	ENSG00000123066.7|MED13L|U2AF2|U2AF2	909	-	5.8505273	1.0416448	-1.0	-1.0
chr12	116236807	116236997	ENSG00000123066.7|MED13L|U2AF2|U2AF2	945	-	6.250509	1.2604245	-1.0	-1.0
chr12	116237112	116237417	ENSG00000123066.7|MED13L|U2AF2|U2AF2	998	-	5.672659	2.6252027	-1.0	-1.0
chr12	116030426	116030581	ENSG00000123066.7|MED13L|U2AF2|U2AF2	909	-	5.8563595	1.0406872	-1.0	-1.0
chr12	116045676	116045871	ENSG00000123066.7|MED13L|U2AF2|U2AF2	965	-	6.522206	1.4517505	-1.0	-1.0
chr12	116006411	116006571	ENSG00000123066.7|MED13L|U2AF2|U2AF2	916	-	3.6002042	1.0739982	-1.0	-1.0
chr12	115980938	115981048	ENSG00000123066.7|MED13L|U2AF2|U2AF2	953	-	4.1358995	1.3320904	-1.0	-1.0
chr12	116206462	116206652	ENSG00000123066.7|MED13L|U2AF2|U2AF2	930	-	6.1288357	1.1576624	-1.0	-1.0
chr12	116111512	116111617	ENSG00000123066.7|MED13L|U2AF2|U2AF2	996	-	7.581035	2.4155815	-1.0	-1.0
chr12	115975220	115975450	ENSG00000123066.7|MED13L|U2AF2|U2AF2	996	-	5.41589	2.3869991	-1.0	-1.0
chr12	115975585	115975738	ENSG00000123066.7|MED13L|U2AF2|U2AF2	948	-	5.438928	1.2847807	-1.0	-1.0
chr12	116237705	116237810	ENSG00000123066.7|MED13L|U2AF2|U2AF2	996	-	7.5288963	2.3484893	-1.0	-1.0
chr12	116005993	116006108	ENSG00000123066.7|MED13L|U2AF2|U2AF2	998	-	5.094048	2.6704009	-1.0	-1.0
chr12	116005878	116005988	ENSG00000123066.7|MED13L|U2AF2|U2AF2	973	-	3.9023955	1.5748786	-1.0	-1.0
chr12	116252530	116252690	ENSG00000123066.7|MED13L|U2AF2|U2AF2	932	-	6.1048098	1.1655544	-1.0	-1.0
chr12	116007531	116007736	ENSG00000123066.7|MED13L|U2AF2|U2AF2	998	-	5.899393	2.6196504	-1.0	-1.0
chr12	116111427	116111512	ENSG00000123066.7|MED13L|U2AF2|U2AF2	990	-	5.459351	1.9888076	-1.0	-1.0
chr12	115975738	115975843	ENSG00000123066.7|MED13L|U2AF2|U2AF2	971	-	5.4316587	1.5405507	-1.0	-1.0
chr12	116015274	116015379	ENSG00000123066.7|MED13L|U2AF2|U2AF2	910	-	5.8666444	1.0474946	-1.0	-1.0
chr12	116096311	116096456	ENSG00000123066.7|MED13L|U2AF2|U2AF2	944	-	6.2497473	1.2540506	-1.0	-1.0
chr12	116019412	116019517	ENSG00000123066.7|MED13L|U2AF2|U2AF2	964	-	6.488145	1.445138	-1.0	-1.0
chr12	115969097	115969202	ENSG00000123066.7|MED13L|U2AF2|U2AF2	916	-	6.0035434	1.076894	-1.0	-1.0
chr12	117024040	117024146	ENSG00000174989.12|FBXW8|U2AF2|U2AF2	923	+	6.1029186	1.1107017	-1.0	-1.0
chr12	116978398	116978528	ENSG00000174989.12|FBXW8|U2AF2|U2AF2	904	+	5.9329395	1.0181422	-1.0	-1.0
chr12	118017012	118017127	ENSG00000111445.13|RFC5|U2AF2|U2AF2	922	+	6.0051413	1.105516	-1.0	-1.0
chr12	118029825	118030000	ENSG00000111445.13|RFC5|U2AF2|U2AF2	976	+	6.7473016	1.6223905	-1.0	-1.0
chr12	118244965	118245065	ENSG00000135090.13|TAOK3|U2AF2|U2AF2	900	-	5.7907867	1.0000288	-1.0	-1.0
chr12	118235824	118236019	ENSG00000135090.13|TAOK3|U2AF2|U2AF2	929	-	6.0894246	1.148604	-1.0	-1.0
chr12	118150100	118150200	ENSG00000135090.13|TAOK3|U2AF2|U2AF2	902	-	5.7766986	1.0096477	-1.0	-1.0
chr12	118384011	118384067	ENSG00000111707.11|SUDS3|U2AF2|U2AF2	958	+	6.523098	1.3741832	-1.0	-1.0
chr12	118401875	118401982	ENSG00000111707.11|SUDS3|U2AF2|U2AF2	913	+	5.8788915	1.0627344	-1.0	-1.0
chr12	118414222	118414334	ENSG00000111707.11|SUDS3|U2AF2|U2AF2	966	+	6.5443907	1.4640272	-1.0	-1.0
chr12	119680167	119680267	ENSG00000111725.10|PRKAB1|U2AF2|U2AF2	905	+	5.810469	1.0213518	-1.0	-1.0
chr12	119673919	119674049	ENSG00000111725.10|PRKAB1|U2AF2|U2AF2	923	+	6.057967	1.113935	-1.0	-1.0
chr12	119782795	119782895	ENSG00000122966.15|CIT|U2AF2|U2AF2	900	-	5.7667418	1.0010461	-1.0	-1.0
chr12	119718748	119718943	ENSG00000122966.15|CIT|U2AF2|U2AF2	969	-	6.1612177	1.5119352	-1.0	-1.0
chr12	119850275	119850560	ENSG00000122966.15|CIT|U2AF2|U2AF2	971	-	6.4793816	1.5373976	-1.0	-1.0
chr12	119782530	119782740	ENSG00000122966.15|CIT|U2AF2|U2AF2	971	-	6.622873	1.5428176	-1.0	-1.0
chr12	119850173	119850275	ENSG00000122966.15|CIT|U2AF2|U2AF2	996	-	5.724501	2.4161992	-1.0	-1.0
chr12	119776842	119776942	ENSG00000122966.15|CIT|U2AF2|U2AF2	940	-	6.20195	1.2208884	-1.0	-1.0
chr12	119803486	119803646	ENSG00000122966.15|CIT|U2AF2|U2AF2	936	-	6.183766	1.1931357	-1.0	-1.0
chr12	119712695	119712955	ENSG00000122966.15|CIT|U2AF2|U2AF2	950	-	5.672015	1.2972159	-1.0	-1.0
chr12	119697998	119698185	ENSG00000122966.15|CIT|U2AF2|U2AF2	955	-	6.352054	1.3435427	-1.0	-1.0
chr12	119767182	119767287	ENSG00000122966.15|CIT|U2AF2|U2AF2	940	-	6.182516	1.2235056	-1.0	-1.0
chr12	119803300	119803486	ENSG00000122966.15|CIT|U2AF2|U2AF2	985	-	6.7181096	1.821577	-1.0	-1.0
chr12	119704361	119704455	ENSG00000122966.15|CIT|U2AF2|U2AF2	931	-	6.069256	1.1639965	-1.0	-1.0
chr12	120177466	120177661	ENSG00000089154.10|GCN1|U2AF2|U2AF2	987	-	5.770548	1.887591	-1.0	-1.0
chr12	120168247	120168392	ENSG00000089154.10|GCN1|U2AF2|U2AF2	928	-	3.530732	1.1446644	-1.0	-1.0
chr12	120170321	120170431	ENSG00000089154.10|GCN1|U2AF2|U2AF2	937	-	6.1645503	1.1984875	-1.0	-1.0
chr12	120154549	120154654	ENSG00000089154.10|GCN1|U2AF2|U2AF2	918	-	6.1126456	1.0844587	-1.0	-1.0
chr12	120168469	120168579	ENSG00000089154.10|GCN1|U2AF2|U2AF2	914	-	5.896693	1.063438	-1.0	-1.0
chr12	120164721	120164831	ENSG00000089154.10|GCN1|U2AF2|U2AF2	998	-	7.798288	2.6279356	-1.0	-1.0
chr12	120198732	120198842	ENSG00000089157.15|RPLP0|U2AF2|U2AF2	911	-	4.1795774	1.0517232	-1.0	-1.0
chr12	120197395	120197575	ENSG00000089157.15|RPLP0|U2AF2|U2AF2	983	-	3.8747044	1.7773229	-1.0	-1.0
chr12	120199207	120199312	ENSG00000089157.15|RPLP0|U2AF2|U2AF2	969	-	4.288345	1.5111551	-1.0	-1.0
chr12	120198957	120199107	ENSG00000089157.15|RPLP0|U2AF2|U2AF2	966	-	4.8907437	1.4630606	-1.0	-1.0
chr12	120215564	120215661	ENSG00000089159.16|PXN|U2AF2|U2AF2	909	-	6.130064	1.0425147	-1.0	-1.0
chr12	120215417	120215559	ENSG00000089159.16|PXN|U2AF2|U2AF2	921	-	6.0600495	1.1007477	-1.0	-1.0
chr12	120465787	120465952	ENSG00000111786.8|SRSF9|U2AF2|U2AF2	946	-	4.348558	1.2674977	-1.0	-1.0
chr12	120461947	120462062	ENSG00000111786.8|SRSF9|U2AF2|U2AF2	939	-	6.1564617	1.2151866	-1.0	-1.0
chr12	120462077	120462272	ENSG00000111786.8|SRSF9|U2AF2|U2AF2	981	-	4.742065	1.7165163	-1.0	-1.0
chr12	120464019	120464214	ENSG00000111786.8|SRSF9|U2AF2|U2AF2	971	-	3.819054	1.536157	-1.0	-1.0
chr12	120465448	120465583	ENSG00000111786.8|SRSF9|U2AF2|U2AF2	950	-	6.09007	1.2975578	-1.0	-1.0
chr12	120488014	120488116	ENSG00000088986.10|DYNLL1|U2AF2|U2AF2	920	+	6.058855	1.0976362	-1.0	-1.0
chr12	120496705	120496840	ENSG00000088986.10|DYNLL1|U2AF2|U2AF2	928	+	6.0329466	1.1456637	-1.0	-1.0
chr12	120498008	120498158	ENSG00000088986.10|DYNLL1|U2AF2|U2AF2	931	+	4.3505063	1.1634609	-1.0	-1.0
chr12	120546303	120546404	ENSG00000022840.15|RNF10|U2AF2|U2AF2	908	+	5.9049916	1.0363759	-1.0	-1.0
chr12	120554624	120554774	ENSG00000022840.15|RNF10|U2AF2|U2AF2	952	+	4.0378675	1.3219297	-1.0	-1.0
chr12	120575526	120575688	ENSG00000022840.15|RNF10|U2AF2|U2AF2	974	+	5.3381057	1.5863227	-1.0	-1.0
chr12	120552391	120552498	ENSG00000022840.15|RNF10|U2AF2|U2AF2	972	+	6.6915545	1.5546349	-1.0	-1.0
chr12	120693993	120694178	ENSG00000110917.7|MLEC|U2AF2|U2AF2	922	+	4.2525916	1.1104712	-1.0	-1.0
chr12	120720139	120720329	ENSG00000175970.10|UNC119B|U2AF2|U2AF2	926	+	6.0463996	1.1279973	-1.0	-1.0
chr12	120810808	120810886	ENSG00000157837.15|SPPL3|U2AF2|U2AF2	973	-	6.7157574	1.5760684	-1.0	-1.0
chr12	120900537	120900672	ENSG00000157837.15|SPPL3|U2AF2|U2AF2	935	-	6.153249	1.187335	-1.0	-1.0
chr12	120810886	120810991	ENSG00000157837.15|SPPL3|U2AF2|U2AF2	962	-	4.0852566	1.41555	-1.0	-1.0
chr12	120901667	120901782	ENSG00000157837.15|SPPL3|U2AF2|U2AF2	932	-	6.1203065	1.1689311	-1.0	-1.0
chr12	121232508	121232608	ENSG00000135124.14|P2RX4|U2AF2|U2AF2	909	+	5.852896	1.0414343	-1.0	-1.0
chr12	121260318	121260498	ENSG00000110931.18|CAMKK2|U2AF2|U2AF2	944	-	6.2288704	1.2503695	-1.0	-1.0
chr12	121342002	121342071	ENSG00000089053.12|ANAPC5|U2AF2|U2AF2	989	-	4.6328335	1.9644927	-1.0	-1.0
chr12	121328355	121328497	ENSG00000089053.12|ANAPC5|U2AF2|U2AF2	980	-	3.7982237	1.69357	-1.0	-1.0
chr12	121317784	121317884	ENSG00000089053.12|ANAPC5|U2AF2|U2AF2	923	-	3.6449463	1.1146847	-1.0	-1.0
chr12	121318336	121318446	ENSG00000089053.12|ANAPC5|U2AF2|U2AF2	910	-	2.9170113	1.0441585	-1.0	-1.0
chr12	121328497	121328672	ENSG00000089053.12|ANAPC5|U2AF2|U2AF2	933	-	5.2798915	1.1766273	-1.0	-1.0
chr12	121327990	121328090	ENSG00000089053.12|ANAPC5|U2AF2|U2AF2	927	-	6.027964	1.1365302	-1.0	-1.0
chr12	121345888	121346828	ENSG00000089053.12|ANAPC5|U2AF2|U2AF2	975	-	5.513433	1.5999961	-1.0	-1.0
chr12	121337290	121337390	ENSG00000089053.12|ANAPC5|U2AF2|U2AF2	962	-	4.100776	1.4198608	-1.0	-1.0
chr12	121342071	121342176	ENSG00000089053.12|ANAPC5|U2AF2|U2AF2	982	-	6.89997	1.7424767	-1.0	-1.0
chr12	121327145	121327345	ENSG00000089053.12|ANAPC5|U2AF2|U2AF2	984	-	4.441146	1.784585	-1.0	-1.0
chr12	121330587	121330782	ENSG00000089053.12|ANAPC5|U2AF2|U2AF2	953	-	3.3079653	1.3269106	-1.0	-1.0
chr12	121309760	121310270	ENSG00000089053.12|ANAPC5|U2AF2|U2AF2	980	-	5.9320955	1.7046531	-1.0	-1.0
chr12	121331317	121331532	ENSG00000089053.12|ANAPC5|U2AF2|U2AF2	987	-	4.40733	1.884493	-1.0	-1.0
chr12	121308691	121308801	ENSG00000089053.12|ANAPC5|U2AF2|U2AF2	985	-	6.997456	1.8203942	-1.0	-1.0
chr12	121327520	121327735	ENSG00000089053.12|ANAPC5|U2AF2|U2AF2	983	-	5.426686	1.7678177	-1.0	-1.0
chr12	121799851	121800061	ENSG00000139725.7|RHOF|U2AF2|U2AF2	985	-	7.299368	1.8101324	-1.0	-1.0
chr12	121801956	121802061	ENSG00000139725.7|RHOF|U2AF2|U2AF2	953	-	6.3492427	1.3303629	-1.0	-1.0
chr12	121802784	121802878	ENSG00000139725.7|RHOF|U2AF2|U2AF2	992	-	4.8416696	2.1196384	-1.0	-1.0
chr12	121801726	121801936	ENSG00000139725.7|RHOF|U2AF2|U2AF2	946	-	4.8997364	1.2705687	-1.0	-1.0
chr12	121796140	121796330	ENSG00000139725.7|RHOF|U2AF2|U2AF2	957	-	6.6645308	1.3669264	-1.0	-1.0
chr12	121802496	121802696	ENSG00000139725.7|RHOF|U2AF2|U2AF2	976	-	4.5051036	1.6117232	-1.0	-1.0
chr12	121802685	121802890	ENSG00000212694.8|LINC01089|U2AF2|U2AF2	997	-	5.9007998	2.5228674	-1.0	-1.0
chr12	121802496	121802604	ENSG00000212694.8|LINC01089|U2AF2|U2AF2	957	-	3.9658237	1.37043	-1.0	-1.0
chr12	121799956	121800061	ENSG00000212694.8|LINC01089|U2AF2|U2AF2	934	-	6.2438693	1.1816366	-1.0	-1.0
chr12	121801956	121802061	ENSG00000212694.8|LINC01089|U2AF2|U2AF2	953	-	6.3492427	1.3303881	-1.0	-1.0
chr12	121803155	121803255	ENSG00000212694.8|LINC01089|U2AF2|U2AF2	915	-	6.138576	1.0693295	-1.0	-1.0
chr12	121796141	121796242	ENSG00000212694.8|LINC01089|U2AF2|U2AF2	941	-	6.3437066	1.2302608	-1.0	-1.0
chr12	121801726	121801936	ENSG00000212694.8|LINC01089|U2AF2|U2AF2	946	-	4.8997364	1.2705879	-1.0	-1.0
chr12	121799855	121799955	ENSG00000212694.8|LINC01089|U2AF2|U2AF2	972	-	7.047424	1.5467014	-1.0	-1.0
chr12	121805721	121805834	ENSG00000139718.10|SETD1B|U2AF2|U2AF2	940	+	6.2186766	1.2190475	-1.0	-1.0
chr12	121902896	121903005	ENSG00000256950.2|AC069503.2|U2AF2|U2AF2	998	+	6.069423	2.8095667	-1.0	-1.0
chr12	121902897	121903092	ENSG00000110801.13|PSMD9|U2AF2|U2AF2	998	+	5.5040345	2.6507394	-1.0	-1.0
chr12	121954029	121954129	ENSG00000158023.9|WDR66|U2AF2|U2AF2	900	+	5.7622104	1.0010461	-1.0	-1.0
chr12	121962182	121962372	ENSG00000158023.9|WDR66|U2AF2|U2AF2	922	+	5.9686723	1.1087506	-1.0	-1.0
chr12	121934140	121934246	ENSG00000158023.9|WDR66|U2AF2|U2AF2	974	+	4.374825	1.5807683	-1.0	-1.0
chr12	121951383	121951530	ENSG00000158023.9|WDR66|U2AF2|U2AF2	952	+	6.5252695	1.3231502	-1.0	-1.0
chr12	122129827	122129937	ENSG00000175727.13|MLXIP|U2AF2|U2AF2	925	+	6.004094	1.1257782	-1.0	-1.0
chr12	122135160	122135260	ENSG00000175727.13|MLXIP|U2AF2|U2AF2	905	+	4.5162144	1.0213518	-1.0	-1.0
chr12	122225712	122225832	ENSG00000256861.1|AC048338.1|U2AF2|U2AF2	901	-	5.832356	1.0055258	-1.0	-1.0
chr12	122217024	122217244	ENSG00000256861.1|AC048338.1|U2AF2|U2AF2	978	-	6.8982415	1.6592493	-1.0	-1.0
chr12	122225716	122225831	ENSG00000184047.16|DIABLO|U2AF2|U2AF2	901	-	5.834453	1.006515	-1.0	-1.0
chr12	122217028	122217243	ENSG00000184047.16|DIABLO|U2AF2|U2AF2	979	-	6.944252	1.6878562	-1.0	-1.0
chr12	122276438	122276598	ENSG00000130779.19|CLIP1|U2AF2|U2AF2	956	-	6.38864	1.3608973	-1.0	-1.0
chr12	122277878	122277978	ENSG00000130779.19|CLIP1|U2AF2|U2AF2	904	-	5.786569	1.0170974	-1.0	-1.0
chr12	122324308	122324448	ENSG00000130779.19|CLIP1|U2AF2|U2AF2	936	-	6.1233735	1.1970811	-1.0	-1.0
chr12	122355197	122355297	ENSG00000130779.19|CLIP1|U2AF2|U2AF2	911	-	5.8768983	1.0489033	-1.0	-1.0
chr12	122341617	122341752	ENSG00000130779.19|CLIP1|U2AF2|U2AF2	910	-	5.8623743	1.0477314	-1.0	-1.0
chr12	122364107	122364212	ENSG00000130779.19|CLIP1|U2AF2|U2AF2	923	-	5.985525	1.112751	-1.0	-1.0
chr12	122277173	122277318	ENSG00000130779.19|CLIP1|U2AF2|U2AF2	923	-	5.972417	1.1120449	-1.0	-1.0
chr12	122278108	122278298	ENSG00000130779.19|CLIP1|U2AF2|U2AF2	963	-	6.5029793	1.4352391	-1.0	-1.0
chr12	122274072	122274187	ENSG00000130779.19|CLIP1|U2AF2|U2AF2	906	-	5.8092856	1.0250893	-1.0	-1.0
chr12	122336035	122336155	ENSG00000130779.19|CLIP1|U2AF2|U2AF2	943	-	6.21514	1.2473483	-1.0	-1.0
chr12	122481999	122482189	ENSG00000033030.13|ZCCHC8|U2AF2|U2AF2	936	-	6.211884	1.1971773	-1.0	-1.0
chr12	122500076	122500186	ENSG00000033030.13|ZCCHC8|U2AF2|U2AF2	939	-	6.1664195	1.217741	-1.0	-1.0
chr12	122500804	122500914	ENSG00000033030.13|ZCCHC8|U2AF2|U2AF2	900	-	3.4570692	1.0000288	-1.0	-1.0
chr12	122478205	122478400	ENSG00000033030.13|ZCCHC8|U2AF2|U2AF2	989	-	4.8111014	1.9748539	-1.0	-1.0
chr12	122489385	122489463	ENSG00000033030.13|ZCCHC8|U2AF2|U2AF2	905	-	5.815819	1.0240247	-1.0	-1.0
chr12	122479343	122479548	ENSG00000033030.13|ZCCHC8|U2AF2|U2AF2	993	-	5.416438	2.1805892	-1.0	-1.0
chr12	122483534	122483669	ENSG00000033030.13|ZCCHC8|U2AF2|U2AF2	909	-	4.5906453	1.0415382	-1.0	-1.0
chr12	122508450	122508550	ENSG00000111011.17|RSRC2|U2AF2|U2AF2	938	-	3.5686665	1.2048776	-1.0	-1.0
chr12	122514772	122514937	ENSG00000111011.17|RSRC2|U2AF2|U2AF2	925	-	6.0724363	1.1262378	-1.0	-1.0
chr12	122526413	122526743	ENSG00000111011.17|RSRC2|U2AF2|U2AF2	921	-	3.8192925	1.1014084	-1.0	-1.0
chr12	122518938	122519133	ENSG00000111011.17|RSRC2|U2AF2|U2AF2	956	-	4.012113	1.3541185	-1.0	-1.0
chr12	122506836	122506996	ENSG00000111011.17|RSRC2|U2AF2|U2AF2	951	-	6.370341	1.3062955	-1.0	-1.0
chr12	122517321	122517430	ENSG00000111011.17|RSRC2|U2AF2|U2AF2	995	-	4.13289	2.2687125	-1.0	-1.0
chr12	122514728	122514772	ENSG00000111011.17|RSRC2|U2AF2|U2AF2	986	-	7.0475006	1.86359	-1.0	-1.0
chr12	122511188	122511293	ENSG00000111011.17|RSRC2|U2AF2|U2AF2	996	-	7.8109083	2.437522	-1.0	-1.0
chr12	122520493	122520593	ENSG00000111011.17|RSRC2|U2AF2|U2AF2	906	-	6.090344	1.0247946	-1.0	-1.0
chr12	122521313	122521423	ENSG00000111011.17|RSRC2|U2AF2|U2AF2	956	-	6.659217	1.3561832	-1.0	-1.0
chr12	122522207	122522392	ENSG00000111011.17|RSRC2|U2AF2|U2AF2	933	-	3.748455	1.1716385	-1.0	-1.0
chr12	122523851	122523951	ENSG00000111011.17|RSRC2|U2AF2|U2AF2	903	-	5.8006887	1.0110638	-1.0	-1.0
chr12	122517430	122517535	ENSG00000111011.17|RSRC2|U2AF2|U2AF2	925	-	5.9980097	1.1267166	-1.0	-1.0
chr12	122576789	122576889	ENSG00000184445.11|KNTC1|U2AF2|U2AF2	915	+	5.8901033	1.0693295	-1.0	-1.0
chr12	122592852	122593047	ENSG00000184445.11|KNTC1|U2AF2|U2AF2	973	+	6.0628843	1.5763401	-1.0	-1.0
chr12	122594110	122594380	ENSG00000184445.11|KNTC1|U2AF2|U2AF2	1000	+	6.0569677	3.3718367	-1.0	-1.0
chr12	122602822	122602922	ENSG00000184445.11|KNTC1|U2AF2|U2AF2	911	+	4.1858835	1.0510211	-1.0	-1.0
chr12	122596925	122597045	ENSG00000184445.11|KNTC1|U2AF2|U2AF2	938	+	6.382763	1.2053043	-1.0	-1.0
chr12	122602937	122603117	ENSG00000184445.11|KNTC1|U2AF2|U2AF2	917	+	5.9190593	1.0834891	-1.0	-1.0
chr12	122579801	122579904	ENSG00000184445.11|KNTC1|U2AF2|U2AF2	992	+	5.41197	2.0829277	-1.0	-1.0
chr12	122568154	122568260	ENSG00000184445.11|KNTC1|U2AF2|U2AF2	926	+	6.015463	1.1300039	-1.0	-1.0
chr12	122602740	122602822	ENSG00000184445.11|KNTC1|U2AF2|U2AF2	969	+	6.634057	1.5064692	-1.0	-1.0
chr12	122577569	122577671	ENSG00000184445.11|KNTC1|U2AF2|U2AF2	913	+	5.8912535	1.0595696	-1.0	-1.0
chr12	122582600	122582704	ENSG00000184445.11|KNTC1|U2AF2|U2AF2	908	+	5.8754296	1.0354625	-1.0	-1.0
chr12	122597110	122597215	ENSG00000184445.11|KNTC1|U2AF2|U2AF2	910	+	5.844529	1.0440726	-1.0	-1.0
chr12	122579977	122580167	ENSG00000184445.11|KNTC1|U2AF2|U2AF2	966	+	6.4989867	1.4676795	-1.0	-1.0
chr12	122762082	122762186	ENSG00000139726.10|DENR|U2AF2|U2AF2	921	+	4.2337418	1.1030612	-1.0	-1.0
chr12	122853957	122854092	ENSG00000130787.13|HIP1R|U2AF2|U2AF2	907	+	5.8312044	1.0311362	-1.0	-1.0
chr12	122891639	122891834	ENSG00000139722.6|VPS37B|U2AF2|U2AF2	936	-	6.118667	1.1930591	-1.0	-1.0
chr12	122977880	122978010	ENSG00000111325.16|OGFOD2|U2AF2|U2AF2	903	+	4.269186	1.0154346	-1.0	-1.0
chr12	122981022	122981167	ENSG00000256028.2|AC026362.1|U2AF2|U2AF2	949	+	6.5521417	1.2955664	-1.0	-1.0
chr12	122977880	122978010	ENSG00000256028.2|AC026362.1|U2AF2|U2AF2	903	+	4.269186	1.015413	-1.0	-1.0
chr12	122981482	122981602	ENSG00000256028.2|AC026362.1|U2AF2|U2AF2	930	+	6.2802463	1.157638	-1.0	-1.0
chr12	122981019	122981164	ENSG00000182196.13|ARL6IP4|U2AF2|U2AF2	950	+	6.550137	1.2973585	-1.0	-1.0
chr12	122981479	122981599	ENSG00000182196.13|ARL6IP4|U2AF2|U2AF2	929	+	6.2646923	1.1481365	-1.0	-1.0
chr12	123186505	123186605	ENSG00000051825.14|MPHOSPH9|U2AF2|U2AF2	905	-	5.8972225	1.0211372	-1.0	-1.0
chr12	123203113	123203278	ENSG00000051825.14|MPHOSPH9|U2AF2|U2AF2	993	-	5.0913115	2.175421	-1.0	-1.0
chr12	123156908	123157018	ENSG00000051825.14|MPHOSPH9|U2AF2|U2AF2	990	-	5.329083	1.9943957	-1.0	-1.0
chr12	123181210	123181315	ENSG00000051825.14|MPHOSPH9|U2AF2|U2AF2	953	-	6.356717	1.330175	-1.0	-1.0
chr12	123165446	123165566	ENSG00000051825.14|MPHOSPH9|U2AF2|U2AF2	910	-	5.8470902	1.0476801	-1.0	-1.0
chr12	123161968	123162068	ENSG00000051825.14|MPHOSPH9|U2AF2|U2AF2	923	-	5.9694514	1.1120969	-1.0	-1.0
chr12	123181162	123181210	ENSG00000051825.14|MPHOSPH9|U2AF2|U2AF2	949	-	6.3058205	1.2887036	-1.0	-1.0
chr12	123203084	123203113	ENSG00000051825.14|MPHOSPH9|U2AF2|U2AF2	953	-	6.4839883	1.3236771	-1.0	-1.0
chr12	123350441	123350541	ENSG00000139697.13|SBNO1|U2AF2|U2AF2	915	-	5.926554	1.0693295	-1.0	-1.0
chr12	123299796	123299991	ENSG00000139697.13|SBNO1|U2AF2|U2AF2	967	-	5.762936	1.4862839	-1.0	-1.0
chr12	123345570	123345670	ENSG00000139697.13|SBNO1|U2AF2|U2AF2	900	-	5.7722225	1.0010461	-1.0	-1.0
chr12	123327812	123327891	ENSG00000139697.13|SBNO1|U2AF2|U2AF2	911	-	5.8768983	1.0489033	-1.0	-1.0
chr12	123307229	123307454	ENSG00000139697.13|SBNO1|U2AF2|U2AF2	975	-	6.757082	1.6103182	-1.0	-1.0
chr12	123321732	123322002	ENSG00000139697.13|SBNO1|U2AF2|U2AF2	974	-	5.7461967	1.5931629	-1.0	-1.0
chr12	123289578	123289773	ENSG00000139697.13|SBNO1|U2AF2|U2AF2	959	-	5.5894704	1.3917708	-1.0	-1.0
chr12	123295118	123295218	ENSG00000139697.13|SBNO1|U2AF2|U2AF2	905	-	5.8061147	1.0228282	-1.0	-1.0
chr12	123320231	123320376	ENSG00000139697.13|SBNO1|U2AF2|U2AF2	918	-	5.927232	1.0879184	-1.0	-1.0
chr12	123294533	123294733	ENSG00000139697.13|SBNO1|U2AF2|U2AF2	999	-	6.2620625	3.0864434	-1.0	-1.0
chr12	123325501	123325599	ENSG00000139697.13|SBNO1|U2AF2|U2AF2	954	-	4.6090536	1.3418524	-1.0	-1.0
chr12	123289323	123289533	ENSG00000139697.13|SBNO1|U2AF2|U2AF2	957	-	6.48834	1.3655524	-1.0	-1.0
chr12	123320031	123320141	ENSG00000139697.13|SBNO1|U2AF2|U2AF2	943	-	6.2201247	1.2434715	-1.0	-1.0
chr12	123298171	123298276	ENSG00000139697.13|SBNO1|U2AF2|U2AF2	997	-	7.7004776	2.5352612	-1.0	-1.0
chr12	123325336	123325496	ENSG00000139697.13|SBNO1|U2AF2|U2AF2	981	-	4.9270997	1.7228613	-1.0	-1.0
chr12	123357761	123357961	ENSG00000139697.13|SBNO1|U2AF2|U2AF2	964	-	4.9741497	1.4401345	-1.0	-1.0
chr12	123294428	123294528	ENSG00000139697.13|SBNO1|U2AF2|U2AF2	905	-	5.8351607	1.0228282	-1.0	-1.0
chr12	123327579	123327679	ENSG00000139697.13|SBNO1|U2AF2|U2AF2	954	-	6.5140705	1.3380663	-1.0	-1.0
chr12	123396231	123396344	ENSG00000183955.12|KMT5A|U2AF2|U2AF2	987	+	7.056191	1.8773327	-1.0	-1.0
chr12	123387133	123387328	ENSG00000183955.12|KMT5A|U2AF2|U2AF2	981	+	6.7915626	1.725472	-1.0	-1.0
chr12	123407384	123407492	ENSG00000183955.12|KMT5A|U2AF2|U2AF2	976	+	6.7612553	1.6281073	-1.0	-1.0
chr12	123388248	123388441	ENSG00000183955.12|KMT5A|U2AF2|U2AF2	939	+	6.1646323	1.2177194	-1.0	-1.0
chr12	123394930	123395046	ENSG00000183955.12|KMT5A|U2AF2|U2AF2	949	+	6.290114	1.294333	-1.0	-1.0
chr12	123390525	123390629	ENSG00000183955.12|KMT5A|U2AF2|U2AF2	969	+	4.8403535	1.5088887	-1.0	-1.0
chr12	123523645	123523755	ENSG00000188026.12|RILPL1|U2AF2|U2AF2	950	-	6.349764	1.3051509	-1.0	-1.0
chr12	123586636	123586836	ENSG00000086598.10|TMED2|U2AF2|U2AF2	997	+	5.13392	2.4793055	-1.0	-1.0
chr12	123607506	123607706	ENSG00000111364.15|DDX55|U2AF2|U2AF2	990	+	7.0164976	2.0140133	-1.0	-1.0
chr12	123622660	123622761	ENSG00000111361.12|EIF2B1|U2AF2|U2AF2	919	-	5.9473066	1.0934792	-1.0	-1.0
chr12	123659392	123659517	ENSG00000111358.13|GTF2H3|U2AF2|U2AF2	905	+	5.810252	1.0213146	-1.0	-1.0
chr12	123722598	123722753	ENSG00000185344.13|ATP6V0A2|U2AF2|U2AF2	903	+	5.7834125	1.0112109	-1.0	-1.0
chr12	123748476	123748574	ENSG00000185344.13|ATP6V0A2|U2AF2|U2AF2	922	+	5.960729	1.1055584	-1.0	-1.0
chr12	123748679	123748785	ENSG00000185344.13|ATP6V0A2|U2AF2|U2AF2	905	+	5.805665	1.0233735	-1.0	-1.0
chr12	124778586	124778726	ENSG00000073060.15|SCARB1|U2AF2|U2AF2	981	-	3.9043458	1.7318939	-1.0	-1.0
chr12	124837342	124837527	ENSG00000073060.15|SCARB1|U2AF2|U2AF2	933	-	6.097332	1.1707146	-1.0	-1.0
chr12	124814405	124814515	ENSG00000073060.15|SCARB1|U2AF2|U2AF2	920	-	5.9980893	1.0943053	-1.0	-1.0
chr12	128814994	128815109	ENSG00000139370.11|SLC15A4|U2AF2|U2AF2	915	-	5.8965096	1.0713749	-1.0	-1.0
chr12	130804138	130804373	ENSG00000111450.13|STX2|U2AF2|U2AF2	1000	-	5.843462	7.66925	-1.0	-1.0
chr12	130801488	130801763	ENSG00000111450.13|STX2|U2AF2|U2AF2	988	-	4.3057356	1.9260801	-1.0	-1.0
chr12	130804423	130804583	ENSG00000111450.13|STX2|U2AF2|U2AF2	923	-	4.2298684	1.1162393	-1.0	-1.0
chr12	130872158	130872268	ENSG00000132341.11|RAN|U2AF2|U2AF2	905	+	5.801242	1.02209	-1.0	-1.0
chr12	130872738	130872838	ENSG00000132341.11|RAN|U2AF2|U2AF2	905	+	3.311707	1.020944	-1.0	-1.0
chr12	130875508	130875608	ENSG00000132341.11|RAN|U2AF2|U2AF2	902	+	5.8641653	1.0096477	-1.0	-1.0
chr12	130872438	130872588	ENSG00000132341.11|RAN|U2AF2|U2AF2	931	+	3.9663646	1.1617247	-1.0	-1.0
chr12	130875784	130875881	ENSG00000132341.11|RAN|U2AF2|U2AF2	910	+	3.2806876	1.0470097	-1.0	-1.0
chr12	130872918	130873033	ENSG00000132341.11|RAN|U2AF2|U2AF2	923	+	3.176571	1.1127877	-1.0	-1.0
chr12	130876896	130877021	ENSG00000132341.11|RAN|U2AF2|U2AF2	906	+	4.103062	1.0252645	-1.0	-1.0
chr12	131764349	131764455	ENSG00000061936.9|SFSWAP|U2AF2|U2AF2	924	+	3.710753	1.1176089	-1.0	-1.0
chr12	131755479	131755659	ENSG00000061936.9|SFSWAP|U2AF2|U2AF2	957	+	6.4041653	1.368935	-1.0	-1.0
chr12	131713975	131714170	ENSG00000061936.9|SFSWAP|U2AF2|U2AF2	931	+	6.0629063	1.1619449	-1.0	-1.0
chr12	131714245	131714710	ENSG00000061936.9|SFSWAP|U2AF2|U2AF2	998	+	6.704755	2.6759188	-1.0	-1.0
chr12	131713405	131713625	ENSG00000061936.9|SFSWAP|U2AF2|U2AF2	1000	+	8.344129	3.473519	-1.0	-1.0
chr12	131711130	131711245	ENSG00000061936.9|SFSWAP|U2AF2|U2AF2	930	+	6.066133	1.1571668	-1.0	-1.0
chr12	131766117	131766237	ENSG00000061936.9|SFSWAP|U2AF2|U2AF2	918	+	5.187853	1.0848008	-1.0	-1.0
chr12	131711585	131711700	ENSG00000061936.9|SFSWAP|U2AF2|U2AF2	907	+	5.8649116	1.0303495	-1.0	-1.0
chr12	131714725	131714915	ENSG00000061936.9|SFSWAP|U2AF2|U2AF2	935	+	4.617517	1.1842891	-1.0	-1.0
chr12	131913638	131913746	ENSG00000177169.9|ULK1|U2AF2|U2AF2	945	+	6.3487277	1.260259	-1.0	-1.0
chr12	131914717	131914887	ENSG00000177169.9|ULK1|U2AF2|U2AF2	926	+	6.051944	1.1292399	-1.0	-1.0
chr12	131916325	131916485	ENSG00000177169.9|ULK1|U2AF2|U2AF2	944	+	6.2975874	1.2542785	-1.0	-1.0
chr12	131915746	131915890	ENSG00000177169.9|ULK1|U2AF2|U2AF2	945	+	6.240981	1.2596035	-1.0	-1.0
chr12	131914126	131914226	ENSG00000177169.9|ULK1|U2AF2|U2AF2	905	+	5.8659115	1.0213518	-1.0	-1.0
chr12	131915082	131915187	ENSG00000177169.9|ULK1|U2AF2|U2AF2	959	+	4.642619	1.3839426	-1.0	-1.0
chr12	131914977	131915077	ENSG00000177169.9|ULK1|U2AF2|U2AF2	902	+	4.1438994	1.0096477	-1.0	-1.0
chr12	131911840	131911941	ENSG00000177169.9|ULK1|U2AF2|U2AF2	905	+	5.8972225	1.0211372	-1.0	-1.0
chr12	131909833	131909918	ENSG00000177169.9|ULK1|U2AF2|U2AF2	970	+	6.694145	1.521389	-1.0	-1.0
chr12	131914241	131914346	ENSG00000177169.9|ULK1|U2AF2|U2AF2	979	+	6.892301	1.6856427	-1.0	-1.0
chr12	131913951	131914051	ENSG00000177169.9|ULK1|U2AF2|U2AF2	914	+	5.925093	1.0666602	-1.0	-1.0
chr12	131935193	131935298	ENSG00000177192.13|PUS1|U2AF2|U2AF2	903	+	5.8610773	1.0116403	-1.0	-1.0
chr12	131932069	131932264	ENSG00000177192.13|PUS1|U2AF2|U2AF2	985	+	7.155251	1.8101356	-1.0	-1.0
chr12	131990714	131990869	ENSG00000183495.13|EP400|U2AF2|U2AF2	939	+	6.222553	1.2127082	-1.0	-1.0
chr12	132037579	132037681	ENSG00000183495.13|EP400|U2AF2|U2AF2	905	+	5.810469	1.0213518	-1.0	-1.0
chr12	132002417	132002537	ENSG00000183495.13|EP400|U2AF2|U2AF2	905	+	5.821572	1.023212	-1.0	-1.0
chr12	131993895	131994010	ENSG00000183495.13|EP400|U2AF2|U2AF2	922	+	6.056064	1.1088283	-1.0	-1.0
chr12	131986408	131986508	ENSG00000183495.13|EP400|U2AF2|U2AF2	926	+	6.007536	1.1321677	-1.0	-1.0
chr12	131981991	131982092	ENSG00000183495.13|EP400|U2AF2|U2AF2	907	+	4.1832924	1.0306089	-1.0	-1.0
chr12	131979587	131979693	ENSG00000183495.13|EP400|U2AF2|U2AF2	998	+	7.968734	2.8179536	-1.0	-1.0
chr12	132002207	132002387	ENSG00000183495.13|EP400|U2AF2|U2AF2	920	+	6.053307	1.0981122	-1.0	-1.0
chr12	132004957	132005076	ENSG00000183495.13|EP400|U2AF2|U2AF2	932	+	3.4140985	1.165716	-1.0	-1.0
chr12	132017423	132017534	ENSG00000183495.13|EP400|U2AF2|U2AF2	985	+	7.0181704	1.8188975	-1.0	-1.0
chr12	131979693	131979793	ENSG00000183495.13|EP400|U2AF2|U2AF2	971	+	6.669158	1.5435568	-1.0	-1.0
chr12	131992250	131992350	ENSG00000183495.13|EP400|U2AF2|U2AF2	934	+	6.2603927	1.1791034	-1.0	-1.0
chr12	132003437	132003582	ENSG00000183495.13|EP400|U2AF2|U2AF2	942	+	6.280708	1.2361139	-1.0	-1.0
chr12	132066767	132066867	ENSG00000183495.13|EP400|U2AF2|U2AF2	949	+	6.334225	1.2923019	-1.0	-1.0
chr12	131991294	131991399	ENSG00000183495.13|EP400|U2AF2|U2AF2	910	+	4.2195187	1.0475616	-1.0	-1.0
chr12	132108571	132108786	ENSG00000185684.13|EP400NL|U2AF2|U2AF2	911	+	5.507242	1.0528952	-1.0	-1.0
chr12	132090185	132090345	ENSG00000185684.13|EP400NL|U2AF2|U2AF2	928	+	6.0212917	1.1408373	-1.0	-1.0
chr12	132107809	132108004	ENSG00000185684.13|EP400NL|U2AF2|U2AF2	968	+	6.598639	1.4999348	-1.0	-1.0
chr12	132108444	132108571	ENSG00000185684.13|EP400NL|U2AF2|U2AF2	960	+	6.2053833	1.4015776	-1.0	-1.0
chr12	132088317	132088419	ENSG00000185684.13|EP400NL|U2AF2|U2AF2	911	+	5.8848205	1.0489033	-1.0	-1.0
chr12	132108899	132109114	ENSG00000185684.13|EP400NL|U2AF2|U2AF2	938	+	6.1494684	1.2063558	-1.0	-1.0
chr12	132108134	132108304	ENSG00000185684.13|EP400NL|U2AF2|U2AF2	942	+	6.1966996	1.2381772	-1.0	-1.0
chr12	132090745	132090935	ENSG00000185684.13|EP400NL|U2AF2|U2AF2	929	+	6.0411706	1.1466993	-1.0	-1.0
chr12	132142792	132142987	ENSG00000185163.9|DDX51|U2AF2|U2AF2	978	-	6.8101177	1.6608741	-1.0	-1.0
chr12	132141752	132141872	ENSG00000185163.9|DDX51|U2AF2|U2AF2	900	-	4.123696	1.0019526	-1.0	-1.0
chr12	132570965	132571145	ENSG00000112787.12|FBRSL1|U2AF2|U2AF2	929	+	6.278157	1.151509	-1.0	-1.0
chr12	132571231	132571306	ENSG00000112787.12|FBRSL1|U2AF2|U2AF2	973	+	6.745171	1.5639915	-1.0	-1.0
chr12	132576699	132576798	ENSG00000112787.12|FBRSL1|U2AF2|U2AF2	900	+	5.7667418	1.0010461	-1.0	-1.0
chr12	132659414	132659609	ENSG00000177084.16|POLE|U2AF2|U2AF2	987	-	7.153527	1.874601	-1.0	-1.0
chr12	132672214	132672322	ENSG00000177084.16|POLE|U2AF2|U2AF2	984	-	6.974562	1.7983679	-1.0	-1.0
chr12	132672839	132672949	ENSG00000177084.16|POLE|U2AF2|U2AF2	992	-	4.755332	2.1125898	-1.0	-1.0
chr12	132672703	132672839	ENSG00000177084.16|POLE|U2AF2|U2AF2	972	-	6.5861425	1.55803	-1.0	-1.0
chr12	132631282	132631397	ENSG00000177084.16|POLE|U2AF2|U2AF2	908	-	5.8247285	1.034395	-1.0	-1.0
chr12	132642729	132642819	ENSG00000177084.16|POLE|U2AF2|U2AF2	944	-	6.2416887	1.2480551	-1.0	-1.0
chr12	132623917	132624112	ENSG00000177084.16|POLE|U2AF2|U2AF2	955	-	4.653089	1.346633	-1.0	-1.0
chr12	132676653	132676763	ENSG00000177084.16|POLE|U2AF2|U2AF2	985	-	5.157224	1.8263837	-1.0	-1.0
chr12	132676773	132676878	ENSG00000177084.16|POLE|U2AF2|U2AF2	900	-	5.8876257	1.0010461	-1.0	-1.0
chr12	132661053	132661164	ENSG00000177084.16|POLE|U2AF2|U2AF2	921	-	3.4307704	1.1041899	-1.0	-1.0
chr12	132673707	132673812	ENSG00000177084.16|POLE|U2AF2|U2AF2	924	-	3.1325405	1.1183555	-1.0	-1.0
chr12	132661164	132661374	ENSG00000177084.16|POLE|U2AF2|U2AF2	963	-	4.4652452	1.4367143	-1.0	-1.0
chr12	132680222	132680357	ENSG00000177084.16|POLE|U2AF2|U2AF2	999	-	6.0832186	3.140766	-1.0	-1.0
chr12	132676117	132676262	ENSG00000177084.16|POLE|U2AF2|U2AF2	917	-	4.2222085	1.0832337	-1.0	-1.0
chr12	132677719	132677819	ENSG00000177084.16|POLE|U2AF2|U2AF2	910	-	5.848722	1.0470097	-1.0	-1.0
chr12	132720566	132720677	ENSG00000247077.6|PGAM5|U2AF2|U2AF2	940	+	6.181788	1.223463	-1.0	-1.0
chr12	132737277	132737377	ENSG00000176915.14|ANKLE2|U2AF2|U2AF2	904	-	5.786569	1.0170974	-1.0	-1.0
chr12	132741418	132741573	ENSG00000176915.14|ANKLE2|U2AF2|U2AF2	914	-	5.2217627	1.0643928	-1.0	-1.0
chr12	132755044	132755244	ENSG00000176915.14|ANKLE2|U2AF2|U2AF2	988	-	7.0765743	1.9062227	-1.0	-1.0
chr12	132777805	132777910	ENSG00000090615.14|GOLGA3|U2AF2|U2AF2	984	-	7.0705066	1.8075633	-1.0	-1.0
chr12	132798477	132798582	ENSG00000090615.14|GOLGA3|U2AF2|U2AF2	944	-	3.4041467	1.2552586	-1.0	-1.0
chr12	132811904	132812079	ENSG00000090615.14|GOLGA3|U2AF2|U2AF2	922	-	3.863325	1.105781	-1.0	-1.0
chr12	132795653	132795851	ENSG00000090615.14|GOLGA3|U2AF2|U2AF2	964	-	6.5373616	1.446531	-1.0	-1.0
chr12	132796220	132796330	ENSG00000090615.14|GOLGA3|U2AF2|U2AF2	930	-	6.077987	1.1548558	-1.0	-1.0
chr12	132798369	132798477	ENSG00000090615.14|GOLGA3|U2AF2|U2AF2	960	-	3.1614661	1.3982849	-1.0	-1.0
chr12	132807288	132807398	ENSG00000090615.14|GOLGA3|U2AF2|U2AF2	903	-	4.9486146	1.0111034	-1.0	-1.0
chr12	132822311	132822431	ENSG00000090615.14|GOLGA3|U2AF2|U2AF2	966	-	6.5167694	1.4684783	-1.0	-1.0
chr12	132813419	132813529	ENSG00000090615.14|GOLGA3|U2AF2|U2AF2	960	-	5.9042244	1.4025556	-1.0	-1.0
chr12	132822311	132822431	ENSG00000072609.17|CHFR|U2AF2|U2AF2	966	-	6.5167694	1.4684827	-1.0	-1.0
chr12	132861541	132861736	ENSG00000072609.17|CHFR|U2AF2|U2AF2	965	-	6.536406	1.4501472	-1.0	-1.0
chr12	133006048	133006198	ENSG00000198393.7|ZNF26|U2AF2|U2AF2	913	+	6.125499	1.061642	-1.0	-1.0
chr12	133144338	133144525	ENSG00000256223.5|ZNF10|U2AF2|U2AF2	989	+	5.4237113	1.9469634	-1.0	-1.0
chr12	133130819	133130939	ENSG00000256223.5|ZNF10|U2AF2|U2AF2	913	+	5.956389	1.0624626	-1.0	-1.0
chr12	133131014	133131174	ENSG00000256223.5|ZNF10|U2AF2|U2AF2	948	+	6.29275	1.2881373	-1.0	-1.0
chr12	133144433	133144525	ENSG00000256825.4|AC026786.1|U2AF2|U2AF2	994	+	7.4455614	2.2528336	-1.0	-1.0
chr12	133131014	133131174	ENSG00000256825.4|AC026786.1|U2AF2|U2AF2	948	+	6.29275	1.2881373	-1.0	-1.0
chr13	19052650	19052825	ENSG00000226057.6|PHF2P2|U2AF2|U2AF2	930	-	6.081086	1.1548817	-1.0	-1.0
chr13	19671099	19671284	ENSG00000196199.13|MPHOSPH8|U2AF2|U2AF2	975	+	6.9049644	1.5985363	-1.0	-1.0
chr13	19721294	19721584	ENSG00000121390.18|PSPC1|U2AF2|U2AF2	944	-	4.789616	1.2553014	-1.0	-1.0
chr13	19703420	19703595	ENSG00000121390.18|PSPC1|U2AF2|U2AF2	910	-	4.372099	1.0481274	-1.0	-1.0
chr13	19759418	19759523	ENSG00000121390.18|PSPC1|U2AF2|U2AF2	951	-	6.3276186	1.309592	-1.0	-1.0
chr13	19728204	19728484	ENSG00000121390.18|PSPC1|U2AF2|U2AF2	953	-	6.3405185	1.3248563	-1.0	-1.0
chr13	19720209	19720494	ENSG00000121390.18|PSPC1|U2AF2|U2AF2	972	-	5.060211	1.5570451	-1.0	-1.0
chr13	19690385	19690575	ENSG00000121390.18|PSPC1|U2AF2|U2AF2	963	-	5.655354	1.429913	-1.0	-1.0
chr13	20020668	20020773	ENSG00000121741.16|ZMYM2|U2AF2|U2AF2	904	+	4.082824	1.0158365	-1.0	-1.0
chr13	20058471	20058574	ENSG00000121741.16|ZMYM2|U2AF2|U2AF2	926	+	6.013097	1.1302298	-1.0	-1.0
chr13	20022568	20022838	ENSG00000121741.16|ZMYM2|U2AF2|U2AF2	977	+	6.7849126	1.636318	-1.0	-1.0
chr13	19959858	19960026	ENSG00000121741.16|ZMYM2|U2AF2|U2AF2	994	+	7.165437	2.2189264	-1.0	-1.0
chr13	20026533	20026658	ENSG00000121741.16|ZMYM2|U2AF2|U2AF2	936	+	6.1334114	1.1964227	-1.0	-1.0
chr13	20024978	20025313	ENSG00000121741.16|ZMYM2|U2AF2|U2AF2	968	+	5.577781	1.4998717	-1.0	-1.0
chr13	20860560	20860755	ENSG00000132953.16|XPO4|U2AF2|U2AF2	959	-	6.4361124	1.3906239	-1.0	-1.0
chr13	22044849	22045019	ENSG00000276476.2|LINC00540|U2AF2|U2AF2	901	+	5.769657	1.0023998	-1.0	-1.0
chr13	24431476	24431576	ENSG00000102699.5|PARP4|U2AF2|U2AF2	903	-	5.8006887	1.0110638	-1.0	-1.0
chr13	24435369	24435469	ENSG00000102699.5|PARP4|U2AF2|U2AF2	933	-	6.1001315	1.1716009	-1.0	-1.0
chr13	24488205	24488390	ENSG00000102699.5|PARP4|U2AF2|U2AF2	922	-	5.996969	1.1072403	-1.0	-1.0
chr13	24431376	24431476	ENSG00000102699.5|PARP4|U2AF2|U2AF2	928	-	6.0494814	1.140637	-1.0	-1.0
chr13	24895462	24895627	ENSG00000151849.14|CENPJ|U2AF2|U2AF2	962	-	6.4894767	1.4184877	-1.0	-1.0
chr13	24885605	24885770	ENSG00000151849.14|CENPJ|U2AF2|U2AF2	956	-	6.3920164	1.352819	-1.0	-1.0
chr13	25336829	25336935	ENSG00000139496.15|NUP58|U2AF2|U2AF2	999	+	8.222546	3.2094977	-1.0	-1.0
chr13	25338730	25338878	ENSG00000139496.15|NUP58|U2AF2|U2AF2	960	+	6.5808806	1.4025754	-1.0	-1.0
chr13	25307700	25307800	ENSG00000139496.15|NUP58|U2AF2|U2AF2	976	+	6.7593193	1.6255088	-1.0	-1.0
chr13	25326668	25326848	ENSG00000139496.15|NUP58|U2AF2|U2AF2	923	+	6.0454793	1.1117654	-1.0	-1.0
chr13	25331356	25331466	ENSG00000139496.15|NUP58|U2AF2|U2AF2	953	+	6.3583517	1.3273244	-1.0	-1.0
chr13	25338519	25338635	ENSG00000139496.15|NUP58|U2AF2|U2AF2	968	+	6.757959	1.4894767	-1.0	-1.0
chr13	25319865	25320115	ENSG00000139496.15|NUP58|U2AF2|U2AF2	986	+	6.4672146	1.8599105	-1.0	-1.0
chr13	25309137	25309246	ENSG00000139496.15|NUP58|U2AF2|U2AF2	998	+	7.78852	2.653057	-1.0	-1.0
chr13	25319325	25319350	ENSG00000139496.15|NUP58|U2AF2|U2AF2	919	+	5.9430857	1.0889719	-1.0	-1.0
chr13	25312780	25312882	ENSG00000139496.15|NUP58|U2AF2|U2AF2	921	+	3.6187077	1.1010964	-1.0	-1.0
chr13	25313633	25313733	ENSG00000139496.15|NUP58|U2AF2|U2AF2	905	+	5.7963696	1.0213518	-1.0	-1.0
chr13	25324868	25324983	ENSG00000139496.15|NUP58|U2AF2|U2AF2	961	+	6.4514236	1.4090661	-1.0	-1.0
chr13	25331252	25331356	ENSG00000139496.15|NUP58|U2AF2|U2AF2	926	+	6.015122	1.1281383	-1.0	-1.0
chr13	25305745	25305900	ENSG00000139496.15|NUP58|U2AF2|U2AF2	960	+	6.603813	1.4009649	-1.0	-1.0
chr13	25319203	25319325	ENSG00000139496.15|NUP58|U2AF2|U2AF2	956	+	6.346349	1.3558742	-1.0	-1.0
chr13	25320427	25320595	ENSG00000139496.15|NUP58|U2AF2|U2AF2	954	+	4.829973	1.333122	-1.0	-1.0
chr13	27116596	27116701	ENSG00000152484.13|USP12|U2AF2|U2AF2	986	-	7.0331154	1.8559794	-1.0	-1.0
chr13	27256334	27256435	ENSG00000122026.10|RPL21|U2AF2|U2AF2	1000	+	6.9090147	5.8202524	-1.0	-1.0
chr13	27256076	27256183	ENSG00000122026.10|RPL21|U2AF2|U2AF2	977	+	3.9004133	1.6464996	-1.0	-1.0
chr13	28209721	28209821	ENSG00000152520.13|PAN3|U2AF2|U2AF2	922	+	5.9818177	1.1080755	-1.0	-1.0
chr13	28202876	28203071	ENSG00000152520.13|PAN3|U2AF2|U2AF2	979	+	5.128625	1.6759955	-1.0	-1.0
chr13	28256291	28256396	ENSG00000152520.13|PAN3|U2AF2|U2AF2	947	+	5.4356356	1.2781388	-1.0	-1.0
chr13	28174167	28174271	ENSG00000152520.13|PAN3|U2AF2|U2AF2	955	+	6.3815155	1.3496842	-1.0	-1.0
chr13	28258914	28259059	ENSG00000152520.13|PAN3|U2AF2|U2AF2	907	+	5.847023	1.0319009	-1.0	-1.0
chr13	28239556	28239656	ENSG00000152520.13|PAN3|U2AF2|U2AF2	922	+	4.319707	1.1080755	-1.0	-1.0
chr13	28287879	28287983	ENSG00000152520.13|PAN3|U2AF2|U2AF2	917	+	5.9231787	1.0791507	-1.0	-1.0
chr13	28253512	28253707	ENSG00000152520.13|PAN3|U2AF2|U2AF2	932	+	4.33858	1.1650145	-1.0	-1.0
chr13	28226778	28226943	ENSG00000152520.13|PAN3|U2AF2|U2AF2	925	+	6.078046	1.1242056	-1.0	-1.0
chr13	28199841	28199941	ENSG00000152520.13|PAN3|U2AF2|U2AF2	902	+	5.9573374	1.0069832	-1.0	-1.0
chr13	28207891	28208001	ENSG00000152520.13|PAN3|U2AF2|U2AF2	900	+	5.7667418	1.0010461	-1.0	-1.0
chr13	28197184	28197289	ENSG00000152520.13|PAN3|U2AF2|U2AF2	908	+	4.1673064	1.0374401	-1.0	-1.0
chr13	28197080	28197184	ENSG00000152520.13|PAN3|U2AF2|U2AF2	938	+	6.2315817	1.2075062	-1.0	-1.0
chr13	28188060	28188230	ENSG00000152520.13|PAN3|U2AF2|U2AF2	918	+	5.9332876	1.083586	-1.0	-1.0
chr13	28243017	28243207	ENSG00000152520.13|PAN3|U2AF2|U2AF2	941	+	6.3799562	1.2322353	-1.0	-1.0
chr13	28671524	28671749	ENSG00000132963.7|POMP|U2AF2|U2AF2	960	+	6.447982	1.3997457	-1.0	-1.0
chr13	28672229	28672338	ENSG00000132963.7|POMP|U2AF2|U2AF2	964	+	6.513619	1.4388455	-1.0	-1.0
chr13	28668604	28668774	ENSG00000132963.7|POMP|U2AF2|U2AF2	914	+	4.303599	1.0640662	-1.0	-1.0
chr13	30461448	30461683	ENSG00000189403.14|HMGB1|U2AF2|U2AF2	1000	-	8.500515	3.6922932	-1.0	-1.0
chr13	30462712	30462812	ENSG00000189403.14|HMGB1|U2AF2|U2AF2	900	-	5.7822137	1.0010461	-1.0	-1.0
chr13	30630727	30630834	ENSG00000132952.11|USPL1|U2AF2|U2AF2	963	+	6.51273	1.4327074	-1.0	-1.0
chr13	31152851	31152951	ENSG00000120694.19|HSPH1|U2AF2|U2AF2	978	-	5.035229	1.6552396	-1.0	-1.0
chr13	31153731	31153866	ENSG00000120694.19|HSPH1|U2AF2|U2AF2	932	-	4.9217334	1.1705589	-1.0	-1.0
chr13	31154800	31154990	ENSG00000120694.19|HSPH1|U2AF2|U2AF2	931	-	4.263694	1.1632276	-1.0	-1.0
chr13	32526234	32526419	ENSG00000244754.8|N4BP2L2|U2AF2|U2AF2	907	-	5.8346224	1.0304844	-1.0	-1.0
chr13	32526019	32526179	ENSG00000244754.8|N4BP2L2|U2AF2|U2AF2	919	-	6.034311	1.0921782	-1.0	-1.0
chr13	32506675	32506865	ENSG00000244754.8|N4BP2L2|U2AF2|U2AF2	941	-	4.7947803	1.2273068	-1.0	-1.0
chr13	32511686	32511806	ENSG00000244754.8|N4BP2L2|U2AF2|U2AF2	934	-	6.2181287	1.1795907	-1.0	-1.0
chr13	32510165	32510275	ENSG00000244754.8|N4BP2L2|U2AF2|U2AF2	900	-	5.7822137	1.0010461	-1.0	-1.0
chr13	32521058	32521248	ENSG00000244754.8|N4BP2L2|U2AF2|U2AF2	947	-	6.2573056	1.2790599	-1.0	-1.0
chr13	32527424	32527532	ENSG00000244754.8|N4BP2L2|U2AF2|U2AF2	944	-	6.2500334	1.2504643	-1.0	-1.0
chr13	32522162	32522507	ENSG00000244754.8|N4BP2L2|U2AF2|U2AF2	999	-	6.783057	3.1048515	-1.0	-1.0
chr13	32521372	32521587	ENSG00000244754.8|N4BP2L2|U2AF2|U2AF2	1000	-	8.347699	3.6363769	-1.0	-1.0
chr13	32526874	32526994	ENSG00000244754.8|N4BP2L2|U2AF2|U2AF2	910	-	4.140652	1.0457594	-1.0	-1.0
chr13	32506675	32506865	ENSG00000281026.1|N4BP2L2-IT2|U2AF2|U2AF2	941	-	4.7947803	1.2273289	-1.0	-1.0
chr13	32697277	32697452	ENSG00000083642.18|PDS5B|U2AF2|U2AF2	910	+	5.882158	1.045285	-1.0	-1.0
chr13	32644938	32645118	ENSG00000083642.18|PDS5B|U2AF2|U2AF2	904	+	5.787658	1.01757	-1.0	-1.0
chr13	32693973	32694128	ENSG00000083642.18|PDS5B|U2AF2|U2AF2	915	+	5.92373	1.0689744	-1.0	-1.0
chr13	32698447	32698622	ENSG00000083642.18|PDS5B|U2AF2|U2AF2	923	+	5.996362	1.113092	-1.0	-1.0
chr13	33834429	33834529	ENSG00000133119.12|RFC3|U2AF2|U2AF2	904	+	4.110906	1.0184501	-1.0	-1.0
chr13	33832904	33833019	ENSG00000133119.12|RFC3|U2AF2|U2AF2	904	+	4.1183767	1.0183239	-1.0	-1.0
chr13	33835044	33835144	ENSG00000133119.12|RFC3|U2AF2|U2AF2	931	+	6.0726795	1.1639965	-1.0	-1.0
chr13	33834604	33834784	ENSG00000133119.12|RFC3|U2AF2|U2AF2	934	+	6.129487	1.1805196	-1.0	-1.0
chr13	36336286	36336358	ENSG00000133104.12|SPART|U2AF2|U2AF2	920	-	6.002372	1.0993847	-1.0	-1.0
chr13	37004408	37004561	ENSG00000120699.12|EXOSC8|U2AF2|U2AF2	988	+	6.006502	1.9339039	-1.0	-1.0
chr13	37021602	37021712	ENSG00000102710.19|SUPT20H|U2AF2|U2AF2	948	-	6.2748866	1.2878644	-1.0	-1.0
chr13	37030891	37031006	ENSG00000102710.19|SUPT20H|U2AF2|U2AF2	905	-	5.810469	1.0213518	-1.0	-1.0
chr13	37022235	37022375	ENSG00000102710.19|SUPT20H|U2AF2|U2AF2	914	-	5.897675	1.06623	-1.0	-1.0
chr13	37012211	37012311	ENSG00000102710.19|SUPT20H|U2AF2|U2AF2	904	-	5.8337374	1.018501	-1.0	-1.0
chr13	37009809	37009924	ENSG00000102710.19|SUPT20H|U2AF2|U2AF2	938	-	6.1391416	1.2110102	-1.0	-1.0
chr13	38360710	38360815	ENSG00000120686.11|UFM1|U2AF2|U2AF2	910	+	5.848722	1.0470097	-1.0	-1.0
chr13	38358092	38358132	ENSG00000120686.11|UFM1|U2AF2|U2AF2	900	+	5.823967	1.0015694	-1.0	-1.0
chr13	38360601	38360710	ENSG00000120686.11|UFM1|U2AF2|U2AF2	968	+	6.5705814	1.4887924	-1.0	-1.0
chr13	38359951	38360121	ENSG00000120686.11|UFM1|U2AF2|U2AF2	920	+	5.9698863	1.0944763	-1.0	-1.0
chr13	39014476	39014581	ENSG00000120685.19|PROSER1|U2AF2|U2AF2	916	-	5.9012794	1.0768137	-1.0	-1.0
chr13	39014375	39014476	ENSG00000120685.19|PROSER1|U2AF2|U2AF2	969	-	6.6021566	1.5029869	-1.0	-1.0
chr13	39026281	39026472	ENSG00000120685.19|PROSER1|U2AF2|U2AF2	999	-	6.059881	3.1525474	-1.0	-1.0
chr13	39012182	39012282	ENSG00000120685.19|PROSER1|U2AF2|U2AF2	900	-	5.7667418	1.0010461	-1.0	-1.0
chr13	39034336	39034536	ENSG00000120685.19|PROSER1|U2AF2|U2AF2	985	-	7.0018525	1.8289149	-1.0	-1.0
chr13	39039413	39039558	ENSG00000188811.13|NHLRC3|U2AF2|U2AF2	949	+	6.2843556	1.2932658	-1.0	-1.0
chr13	39049688	39049878	ENSG00000188811.13|NHLRC3|U2AF2|U2AF2	911	+	5.850651	1.0488114	-1.0	-1.0
chr13	39046934	39047034	ENSG00000188811.13|NHLRC3|U2AF2|U2AF2	955	+	6.3905177	1.3515309	-1.0	-1.0
chr13	39661736	39661936	ENSG00000133103.16|COG6|U2AF2|U2AF2	978	+	6.810581	1.652897	-1.0	-1.0
chr13	41014269	41014414	ENSG00000120690.15|ELF1|U2AF2|U2AF2	956	-	6.440199	1.3536469	-1.0	-1.0
chr13	41072683	41072781	ENSG00000120688.8|WBP4|U2AF2|U2AF2	909	+	5.839259	1.0425147	-1.0	-1.0
chr13	41358196	41358303	ENSG00000172766.18|NAA16|U2AF2|U2AF2	965	+	6.6281953	1.4591806	-1.0	-1.0
chr13	41883386	41883486	ENSG00000102763.17|VWA8|U2AF2|U2AF2	946	-	6.2562127	1.2663187	-1.0	-1.0
chr13	41883142	41883367	ENSG00000102763.17|VWA8|U2AF2|U2AF2	989	-	5.4522433	1.9538702	-1.0	-1.0
chr13	41891036	41891156	ENSG00000102763.17|VWA8|U2AF2|U2AF2	910	-	5.0069385	1.0464618	-1.0	-1.0
chr13	41819282	41819386	ENSG00000102763.17|VWA8|U2AF2|U2AF2	931	-	6.0823183	1.1630667	-1.0	-1.0
chr13	42311724	42311839	ENSG00000023516.8|AKAP11|U2AF2|U2AF2	911	+	5.8848205	1.0489033	-1.0	-1.0
chr13	45338759	45338884	ENSG00000133112.16|TPT1|U2AF2|U2AF2	981	-	4.2291136	1.7225301	-1.0	-1.0
chr13	45340179	45340284	ENSG00000133112.16|TPT1|U2AF2|U2AF2	923	-	3.7054605	1.1126106	-1.0	-1.0
chr13	45369958	45370058	ENSG00000170919.15|TPT1-AS1|U2AF2|U2AF2	900	+	5.823967	1.0015694	-1.0	-1.0
chr13	45369521	45369721	ENSG00000170919.15|TPT1-AS1|U2AF2|U2AF2	993	+	6.376724	2.1359465	-1.0	-1.0
chr13	45486375	45486475	ENSG00000136152.14|COG3|U2AF2|U2AF2	944	+	6.31317	1.2480551	-1.0	-1.0
chr13	45524864	45524975	ENSG00000136152.14|COG3|U2AF2|U2AF2	900	+	5.8562427	1.0019287	-1.0	-1.0
chr13	45511656	45511764	ENSG00000136152.14|COG3|U2AF2|U2AF2	914	+	5.89371	1.0638331	-1.0	-1.0
chr13	46042275	46042385	ENSG00000123200.16|ZC3H13|U2AF2|U2AF2	970	-	6.6188045	1.5194057	-1.0	-1.0
chr13	46181934	46182110	ENSG00000136167.13|LCP1|U2AF2|U2AF2	973	-	4.251198	1.5677845	-1.0	-1.0
chr13	46148808	46148918	ENSG00000136167.13|LCP1|U2AF2|U2AF2	944	-	6.2170653	1.2514083	-1.0	-1.0
chr13	46147103	46147213	ENSG00000136167.13|LCP1|U2AF2|U2AF2	936	-	6.1191015	1.1929414	-1.0	-1.0
chr13	46144520	46144625	ENSG00000136167.13|LCP1|U2AF2|U2AF2	942	-	4.485214	1.233701	-1.0	-1.0
chr13	46127723	46127833	ENSG00000136167.13|LCP1|U2AF2|U2AF2	938	-	6.1528707	1.2093703	-1.0	-1.0
chr13	48233837	48234017	ENSG00000136156.12|ITM2B|U2AF2|U2AF2	947	+	5.2650447	1.2785658	-1.0	-1.0
chr13	49190903	49191014	ENSG00000102531.16|FNDC3A|U2AF2|U2AF2	980	+	6.8587217	1.7071497	-1.0	-1.0
chr13	49006629	49006759	ENSG00000102531.16|FNDC3A|U2AF2|U2AF2	931	+	6.113999	1.1615242	-1.0	-1.0
chr13	49191120	49191208	ENSG00000102531.16|FNDC3A|U2AF2|U2AF2	907	+	5.843375	1.0302364	-1.0	-1.0
chr13	49256600	49256775	ENSG00000102543.14|CDADC1|U2AF2|U2AF2	932	+	6.1030135	1.1653205	-1.0	-1.0
chr13	49997568	49997758	ENSG00000204977.9|TRIM13|U2AF2|U2AF2	945	+	4.845416	1.2627459	-1.0	-1.0
chr13	50067933	50068078	ENSG00000231607.10|DLEU2|U2AF2|U2AF2	962	-	5.79582	1.4244632	-1.0	-1.0
chr13	50080703	50080803	ENSG00000231607.10|DLEU2|U2AF2|U2AF2	919	-	6.046841	1.0938262	-1.0	-1.0
chr13	50068163	50068268	ENSG00000231607.10|DLEU2|U2AF2|U2AF2	929	-	6.075732	1.1495647	-1.0	-1.0
chr13	50049318	50049518	ENSG00000231607.10|DLEU2|U2AF2|U2AF2	983	-	6.9944935	1.7649349	-1.0	-1.0
chr13	50947862	50947986	ENSG00000136104.19|RNASEH2B|U2AF2|U2AF2	964	+	6.638637	1.4430381	-1.0	-1.0
chr13	51387540	51387645	ENSG00000102786.14|INTS6|U2AF2|U2AF2	940	-	6.1625004	1.2248254	-1.0	-1.0
chr13	51389444	51389549	ENSG00000102786.14|INTS6|U2AF2|U2AF2	902	-	5.812262	1.009265	-1.0	-1.0
chr13	51451977	51452107	ENSG00000102786.14|INTS6|U2AF2|U2AF2	940	-	6.170605	1.2247641	-1.0	-1.0
chr13	51762259	51762424	ENSG00000139668.8|WDFY2|U2AF2|U2AF2	912	+	5.9260507	1.0565605	-1.0	-1.0
chr13	51950399	51950504	ENSG00000123191.14|ATP7B|U2AF2|U2AF2	939	-	6.1615086	1.2168972	-1.0	-1.0
chr13	51961913	51962038	ENSG00000123191.14|ATP7B|U2AF2|U2AF2	924	-	6.101627	1.1217216	-1.0	-1.0
chr13	52018912	52019022	ENSG00000253710.2|ALG11|U2AF2|U2AF2	934	+	6.1081243	1.1812919	-1.0	-1.0
chr13	52169304	52169409	ENSG00000243406.6|MRPS31P5|U2AF2|U2AF2	954	-	6.359271	1.3397145	-1.0	-1.0
chr13	52169304	52169409	ENSG00000217576.7|AL158066.1|U2AF2|U2AF2	954	-	6.359271	1.3397145	-1.0	-1.0
chr13	52416016	52416201	ENSG00000136100.12|VPS36|U2AF2|U2AF2	952	-	6.43366	1.3228687	-1.0	-1.0
chr13	52433442	52433557	ENSG00000136100.12|VPS36|U2AF2|U2AF2	913	-	5.8938084	1.059937	-1.0	-1.0
chr13	52415801	52415923	ENSG00000136100.12|VPS36|U2AF2|U2AF2	930	-	6.0725284	1.1577836	-1.0	-1.0
chr13	52427219	52427324	ENSG00000136100.12|VPS36|U2AF2|U2AF2	920	-	5.9410515	1.0952463	-1.0	-1.0
chr13	52464707	52464832	ENSG00000136108.14|CKAP2|U2AF2|U2AF2	956	+	5.7982116	1.3586032	-1.0	-1.0
chr13	52460974	52461057	ENSG00000136108.14|CKAP2|U2AF2|U2AF2	909	+	5.8956203	1.0419325	-1.0	-1.0
chr13	52687623	52687818	ENSG00000165416.14|SUGT1|U2AF2|U2AF2	954	+	4.7890353	1.3347217	-1.0	-1.0
chr13	52652958	52653045	ENSG00000165416.14|SUGT1|U2AF2|U2AF2	946	+	6.467073	1.2711858	-1.0	-1.0
chr13	60133629	60133769	ENSG00000139734.17|DIAPH3|U2AF2|U2AF2	928	-	6.0241947	1.1426063	-1.0	-1.0
chr13	59928865	59929040	ENSG00000139734.17|DIAPH3|U2AF2|U2AF2	928	-	6.0415	1.1433477	-1.0	-1.0
chr13	60009319	60009479	ENSG00000139734.17|DIAPH3|U2AF2|U2AF2	934	-	6.151954	1.1806282	-1.0	-1.0
chr13	59921674	59921849	ENSG00000139734.17|DIAPH3|U2AF2|U2AF2	932	-	6.0898123	1.1701285	-1.0	-1.0
chr13	59916249	59916354	ENSG00000139734.17|DIAPH3|U2AF2|U2AF2	944	-	6.2047777	1.2554574	-1.0	-1.0
chr13	60089115	60089245	ENSG00000139734.17|DIAPH3|U2AF2|U2AF2	932	-	6.1337976	1.1700139	-1.0	-1.0
chr13	60547301	60547491	ENSG00000083544.13|TDRD3|U2AF2|U2AF2	937	+	6.2100763	1.2041183	-1.0	-1.0
chr13	72737961	72738043	ENSG00000136122.15|BORA|U2AF2|U2AF2	900	+	5.7622104	1.0010461	-1.0	-1.0
chr13	72744397	72744504	ENSG00000136122.15|BORA|U2AF2|U2AF2	944	+	6.3332167	1.2507125	-1.0	-1.0
chr13	72778380	72778705	ENSG00000083520.14|DIS3|U2AF2|U2AF2	969	-	6.601386	1.5085673	-1.0	-1.0
chr13	72766058	72766163	ENSG00000083520.14|DIS3|U2AF2|U2AF2	918	-	5.937958	1.0839918	-1.0	-1.0
chr13	77217957	77218062	ENSG00000005810.17|MYCBP2|U2AF2|U2AF2	956	-	6.3956776	1.3582811	-1.0	-1.0
chr13	77233263	77233363	ENSG00000005810.17|MYCBP2|U2AF2|U2AF2	900	-	5.7907867	1.0000288	-1.0	-1.0
chr13	77243951	77244061	ENSG00000005810.17|MYCBP2|U2AF2|U2AF2	949	-	6.2909374	1.290848	-1.0	-1.0
chr13	77265337	77265517	ENSG00000005810.17|MYCBP2|U2AF2|U2AF2	913	-	5.906363	1.0601091	-1.0	-1.0
chr13	79314658	79314928	ENSG00000139746.15|RBM26|U2AF2|U2AF2	963	-	6.473557	1.4315336	-1.0	-1.0
chr13	79314993	79315098	ENSG00000139746.15|RBM26|U2AF2|U2AF2	985	-	7.0016117	1.826074	-1.0	-1.0
chr13	79322155	79322348	ENSG00000139746.15|RBM26|U2AF2|U2AF2	936	-	6.1771526	1.1925926	-1.0	-1.0
chr13	79383652	79383902	ENSG00000139746.15|RBM26|U2AF2|U2AF2	991	-	6.2260475	2.0308459	-1.0	-1.0
chr13	79382487	79382642	ENSG00000139746.15|RBM26|U2AF2|U2AF2	913	-	5.8723254	1.0592244	-1.0	-1.0
chr13	79398157	79398297	ENSG00000139746.15|RBM26|U2AF2|U2AF2	947	-	6.266567	1.2735385	-1.0	-1.0
chr13	79401407	79401572	ENSG00000139746.15|RBM26|U2AF2|U2AF2	936	-	5.204981	1.1954949	-1.0	-1.0
chr13	79378808	79378907	ENSG00000139746.15|RBM26|U2AF2|U2AF2	956	-	4.6656637	1.3596077	-1.0	-1.0
chr13	79399572	79399787	ENSG00000139746.15|RBM26|U2AF2|U2AF2	962	-	5.1476912	1.4185867	-1.0	-1.0
chr13	79354775	79354985	ENSG00000139746.15|RBM26|U2AF2|U2AF2	958	-	4.314538	1.3793166	-1.0	-1.0
chr13	79378907	79379012	ENSG00000139746.15|RBM26|U2AF2|U2AF2	984	-	6.9135613	1.7933102	-1.0	-1.0
chr13	79389362	79389557	ENSG00000139746.15|RBM26|U2AF2|U2AF2	944	-	6.2845163	1.2516981	-1.0	-1.0
chr13	79381707	79381817	ENSG00000139746.15|RBM26|U2AF2|U2AF2	909	-	5.839259	1.0425147	-1.0	-1.0
chr13	79403122	79403317	ENSG00000139746.15|RBM26|U2AF2|U2AF2	958	-	5.646482	1.3798019	-1.0	-1.0
chr13	79406033	79406223	ENSG00000139746.15|RBM26|U2AF2|U2AF2	941	-	6.215987	1.226978	-1.0	-1.0
chr13	79314178	79314288	ENSG00000139746.15|RBM26|U2AF2|U2AF2	902	-	5.7899804	1.0087056	-1.0	-1.0
chr13	79366195	79366300	ENSG00000139746.15|RBM26|U2AF2|U2AF2	959	-	6.4652853	1.3893514	-1.0	-1.0
chr13	79366872	79366972	ENSG00000139746.15|RBM26|U2AF2|U2AF2	905	-	5.815819	1.0240247	-1.0	-1.0
chr13	79322462	79322562	ENSG00000139746.15|RBM26|U2AF2|U2AF2	940	-	6.165818	1.2208884	-1.0	-1.0
chr13	79371930	79372030	ENSG00000139746.15|RBM26|U2AF2|U2AF2	934	-	6.088845	1.1776539	-1.0	-1.0
chr13	79312323	79312518	ENSG00000139746.15|RBM26|U2AF2|U2AF2	953	-	4.3407626	1.3265703	-1.0	-1.0
chr13	79318867	79318977	ENSG00000139746.15|RBM26|U2AF2|U2AF2	970	-	6.6399946	1.5270662	-1.0	-1.0
chr13	79552412	79552515	ENSG00000102471.13|NDFIP2|U2AF2|U2AF2	916	+	5.9019527	1.0767598	-1.0	-1.0
chr13	91348009	91348109	ENSG00000215417.12|MIR17HG|U2AF2|U2AF2	905	+	3.9167018	1.0228282	-1.0	-1.0
chr13	91349697	91349932	ENSG00000215417.12|MIR17HG|U2AF2|U2AF2	994	+	6.8080897	2.2172766	-1.0	-1.0
chr13	91350807	91351132	ENSG00000215417.12|MIR17HG|U2AF2|U2AF2	975	+	5.1570244	1.6062814	-1.0	-1.0
chr13	91348604	91348714	ENSG00000215417.12|MIR17HG|U2AF2|U2AF2	905	+	5.919127	1.0227357	-1.0	-1.0
chr13	91353952	91354062	ENSG00000215417.12|MIR17HG|U2AF2|U2AF2	938	+	6.458283	1.208606	-1.0	-1.0
chr13	91348849	91349697	ENSG00000215417.12|MIR17HG|U2AF2|U2AF2	964	+	6.0187345	1.439212	-1.0	-1.0
chr13	91352532	91352672	ENSG00000215417.12|MIR17HG|U2AF2|U2AF2	949	+	6.1277175	1.292129	-1.0	-1.0
chr13	91348194	91348599	ENSG00000215417.12|MIR17HG|U2AF2|U2AF2	946	+	5.1866484	1.2699391	-1.0	-1.0
chr13	91351452	91351637	ENSG00000215417.12|MIR17HG|U2AF2|U2AF2	922	+	4.2785425	1.1075715	-1.0	-1.0
chr13	91350052	91350677	ENSG00000215417.12|MIR17HG|U2AF2|U2AF2	998	+	6.83429	2.6357627	-1.0	-1.0
chr13	91353827	91353927	ENSG00000215417.12|MIR17HG|U2AF2|U2AF2	953	+	5.1695232	1.329994	-1.0	-1.0
chr13	94588976	94589171	ENSG00000088451.10|TGDS|U2AF2|U2AF2	969	-	5.2655277	1.5116423	-1.0	-1.0
chr13	94583701	94583821	ENSG00000088451.10|TGDS|U2AF2|U2AF2	914	-	5.9310284	1.0662506	-1.0	-1.0
chr13	95157521	95157621	ENSG00000125257.13|ABCC4|U2AF2|U2AF2	929	-	6.083911	1.1466905	-1.0	-1.0
chr13	95170783	95170893	ENSG00000125257.13|ABCC4|U2AF2|U2AF2	900	-	5.7907867	1.0000288	-1.0	-1.0
chr13	95163216	95163316	ENSG00000125257.13|ABCC4|U2AF2|U2AF2	903	-	5.8006887	1.0110638	-1.0	-1.0
chr13	95209205	95209425	ENSG00000125257.13|ABCC4|U2AF2|U2AF2	981	-	4.388047	1.7253395	-1.0	-1.0
chr13	95188542	95188642	ENSG00000125257.13|ABCC4|U2AF2|U2AF2	937	-	6.142709	1.1994884	-1.0	-1.0
chr13	95196492	95196632	ENSG00000125257.13|ABCC4|U2AF2|U2AF2	935	-	6.1070223	1.1887289	-1.0	-1.0
chr13	95177996	95178091	ENSG00000125257.13|ABCC4|U2AF2|U2AF2	995	-	4.624918	2.2866845	-1.0	-1.0
chr13	95207819	95207925	ENSG00000125257.13|ABCC4|U2AF2|U2AF2	915	-	5.8901033	1.0693295	-1.0	-1.0
chr13	95210691	95210781	ENSG00000125257.13|ABCC4|U2AF2|U2AF2	945	-	6.238896	1.2625468	-1.0	-1.0
chr13	95210592	95210691	ENSG00000125257.13|ABCC4|U2AF2|U2AF2	900	-	5.7622104	1.0010461	-1.0	-1.0
chr13	95208165	95208455	ENSG00000125257.13|ABCC4|U2AF2|U2AF2	986	-	5.399113	1.841734	-1.0	-1.0
chr13	95152161	95152356	ENSG00000125257.13|ABCC4|U2AF2|U2AF2	952	-	4.4348984	1.3182572	-1.0	-1.0
chr13	95163647	95163757	ENSG00000125257.13|ABCC4|U2AF2|U2AF2	960	-	4.6976423	1.3958484	-1.0	-1.0
chr13	95161233	95161335	ENSG00000125257.13|ABCC4|U2AF2|U2AF2	953	-	6.3932867	1.3290175	-1.0	-1.0
chr13	95073203	95073418	ENSG00000125257.13|ABCC4|U2AF2|U2AF2	986	-	4.880983	1.8445461	-1.0	-1.0
chr13	95210781	95210886	ENSG00000125257.13|ABCC4|U2AF2|U2AF2	930	-	4.3728113	1.1530542	-1.0	-1.0
chr13	95075431	95075616	ENSG00000125257.13|ABCC4|U2AF2|U2AF2	984	-	7.317126	1.8069036	-1.0	-1.0
chr13	95116121	95116241	ENSG00000125257.13|ABCC4|U2AF2|U2AF2	923	-	5.9819527	1.1161102	-1.0	-1.0
chr13	95178091	95178216	ENSG00000125257.13|ABCC4|U2AF2|U2AF2	996	-	7.5063195	2.4428349	-1.0	-1.0
chr13	95170377	95170531	ENSG00000125257.13|ABCC4|U2AF2|U2AF2	931	-	6.074954	1.159572	-1.0	-1.0
chr13	95207965	95208150	ENSG00000125257.13|ABCC4|U2AF2|U2AF2	925	-	4.0313907	1.1229633	-1.0	-1.0
chr13	95212206	95212396	ENSG00000125257.13|ABCC4|U2AF2|U2AF2	959	-	6.511772	1.3849918	-1.0	-1.0
chr13	95219156	95219301	ENSG00000125257.13|ABCC4|U2AF2|U2AF2	910	-	5.8570204	1.0449177	-1.0	-1.0
chr13	95986432	95986537	ENSG00000102595.19|UGGT2|U2AF2|U2AF2	973	-	6.792375	1.5703605	-1.0	-1.0
chr13	95993868	95994063	ENSG00000102595.19|UGGT2|U2AF2|U2AF2	935	-	6.172305	1.1893289	-1.0	-1.0
chr13	97343015	97343125	ENSG00000139793.18|MBNL2|U2AF2|U2AF2	946	+	3.673064	1.2665374	-1.0	-1.0
chr13	97366206	97366458	ENSG00000139793.18|MBNL2|U2AF2|U2AF2	972	+	6.171233	1.5564257	-1.0	-1.0
chr13	97249596	97249771	ENSG00000139793.18|MBNL2|U2AF2|U2AF2	930	+	6.0542073	1.1573814	-1.0	-1.0
chr13	97365015	97365130	ENSG00000139793.18|MBNL2|U2AF2|U2AF2	929	+	6.2487216	1.1506559	-1.0	-1.0
chr13	97357374	97357481	ENSG00000139793.18|MBNL2|U2AF2|U2AF2	973	+	6.6938195	1.5689712	-1.0	-1.0
chr13	97347137	97347332	ENSG00000139793.18|MBNL2|U2AF2|U2AF2	954	+	6.459472	1.3384792	-1.0	-1.0
chr13	97357481	97357591	ENSG00000139793.18|MBNL2|U2AF2|U2AF2	925	+	4.09599	1.1221195	-1.0	-1.0
chr13	97338535	97338730	ENSG00000139793.18|MBNL2|U2AF2|U2AF2	934	+	6.2868085	1.1777154	-1.0	-1.0
chr13	97356572	97356795	ENSG00000139793.18|MBNL2|U2AF2|U2AF2	984	+	6.998953	1.8074287	-1.0	-1.0
chr13	97435749	97435929	ENSG00000125249.6|RAP2A|U2AF2|U2AF2	923	+	5.9756575	1.1155202	-1.0	-1.0
chr13	98002400	98002530	ENSG00000065150.18|IPO5|U2AF2|U2AF2	925	+	4.2833676	1.1263487	-1.0	-1.0
chr13	98000922	98001092	ENSG00000065150.18|IPO5|U2AF2|U2AF2	943	+	4.5046315	1.2404015	-1.0	-1.0
chr13	98551893	98552063	ENSG00000102572.14|STK24|U2AF2|U2AF2	905	-	5.871263	1.0231415	-1.0	-1.0
chr13	98547583	98547778	ENSG00000102572.14|STK24|U2AF2|U2AF2	987	-	7.096042	1.8789972	-1.0	-1.0
chr13	99543761	99543862	ENSG00000125304.8|TM9SF2|U2AF2|U2AF2	985	+	6.990096	1.8169715	-1.0	-1.0
chr13	100262623	100262723	ENSG00000175198.15|PCCA|U2AF2|U2AF2	925	+	5.99903	1.1258866	-1.0	-1.0
chr13	100307084	100307191	ENSG00000175198.15|PCCA|U2AF2|U2AF2	992	+	7.410307	2.086424	-1.0	-1.0
chr13	102614211	102614331	ENSG00000134900.11|TPP2|U2AF2|U2AF2	901	+	5.7828774	1.0056418	-1.0	-1.0
chr13	102636587	102636797	ENSG00000134900.11|TPP2|U2AF2|U2AF2	985	+	7.057033	1.8350459	-1.0	-1.0
chr13	102648966	102649091	ENSG00000134900.11|TPP2|U2AF2|U2AF2	924	+	6.1137276	1.1188297	-1.0	-1.0
chr13	102649301	102649481	ENSG00000134900.11|TPP2|U2AF2|U2AF2	993	+	5.472299	2.1857314	-1.0	-1.0
chr13	102626904	102627074	ENSG00000134900.11|TPP2|U2AF2|U2AF2	945	+	5.01247	1.2560683	-1.0	-1.0
chr13	102655007	102655127	ENSG00000134900.11|TPP2|U2AF2|U2AF2	969	+	6.603429	1.5120568	-1.0	-1.0
chr13	102646189	102646293	ENSG00000134900.11|TPP2|U2AF2|U2AF2	930	+	6.054505	1.1540027	-1.0	-1.0
chr13	102647100	102647206	ENSG00000134900.11|TPP2|U2AF2|U2AF2	989	+	7.1652822	1.9611938	-1.0	-1.0
chr13	102854057	102854282	ENSG00000270181.2|BIVM-ERCC5|U2AF2|U2AF2	939	+	6.3437986	1.2162462	-1.0	-1.0
chr13	102854058	102854287	ENSG00000134899.18|ERCC5|U2AF2|U2AF2	938	+	6.327003	1.2066038	-1.0	-1.0
chr13	106544165	106544265	ENSG00000134884.13|ARGLU1|U2AF2|U2AF2	910	-	5.848722	1.0470097	-1.0	-1.0
chr13	106557695	106557860	ENSG00000134884.13|ARGLU1|U2AF2|U2AF2	999	-	5.0846534	3.222795	-1.0	-1.0
chr13	106558810	106559235	ENSG00000134884.13|ARGLU1|U2AF2|U2AF2	1000	-	5.503221	4.282121	-1.0	-1.0
chr13	106557502	106557695	ENSG00000134884.13|ARGLU1|U2AF2|U2AF2	999	-	5.4700155	3.155963	-1.0	-1.0
chr13	106557047	106557242	ENSG00000134884.13|ARGLU1|U2AF2|U2AF2	1000	-	7.3628016	4.2413487	-1.0	-1.0
chr13	110906124	110906229	ENSG00000088448.14|ANKRD10|U2AF2|U2AF2	988	-	7.1003065	1.9162711	-1.0	-1.0
chr13	110885933	110886103	ENSG00000088448.14|ANKRD10|U2AF2|U2AF2	902	-	5.8699026	1.0083315	-1.0	-1.0
chr13	110903544	110903794	ENSG00000088448.14|ANKRD10|U2AF2|U2AF2	987	-	4.860683	1.8770859	-1.0	-1.0
chr13	110903314	110903429	ENSG00000088448.14|ANKRD10|U2AF2|U2AF2	915	-	5.1324344	1.0709763	-1.0	-1.0
chr13	110893263	110893418	ENSG00000088448.14|ANKRD10|U2AF2|U2AF2	950	-	3.0092466	1.3030535	-1.0	-1.0
chr13	110905233	110905343	ENSG00000088448.14|ANKRD10|U2AF2|U2AF2	1000	-	7.186521	3.6738706	-1.0	-1.0
chr13	110910657	110910770	ENSG00000088448.14|ANKRD10|U2AF2|U2AF2	918	-	2.8915431	1.0856223	-1.0	-1.0
chr13	110893166	110893263	ENSG00000088448.14|ANKRD10|U2AF2|U2AF2	911	-	2.8290346	1.049877	-1.0	-1.0
chr13	110910770	110910890	ENSG00000088448.14|ANKRD10|U2AF2|U2AF2	976	-	6.7986684	1.6246271	-1.0	-1.0
chr13	110894108	110894202	ENSG00000088448.14|ANKRD10|U2AF2|U2AF2	978	-	3.6811485	1.6547711	-1.0	-1.0
chr13	110892861	110893071	ENSG00000088448.14|ANKRD10|U2AF2|U2AF2	999	-	3.8331563	2.9007335	-1.0	-1.0
chr13	110900969	110901209	ENSG00000088448.14|ANKRD10|U2AF2|U2AF2	999	-	6.5382233	3.1216404	-1.0	-1.0
chr13	110905122	110905233	ENSG00000088448.14|ANKRD10|U2AF2|U2AF2	971	-	3.6032183	1.5373704	-1.0	-1.0
chr13	110906032	110906124	ENSG00000088448.14|ANKRD10|U2AF2|U2AF2	905	-	2.8998404	1.0242788	-1.0	-1.0
chr13	110989732	110989852	ENSG00000225760.2|LINC00431|U2AF2|U2AF2	909	+	5.9219365	1.0430669	-1.0	-1.0
chr13	110972979	110973139	ENSG00000225760.2|LINC00431|U2AF2|U2AF2	910	+	6.0363684	1.0476996	-1.0	-1.0
chr13	110976809	110976926	ENSG00000225760.2|LINC00431|U2AF2|U2AF2	959	+	6.625436	1.3918592	-1.0	-1.0
chr13	110974309	110974549	ENSG00000225760.2|LINC00431|U2AF2|U2AF2	918	+	5.8492293	1.0865562	-1.0	-1.0
chr13	110976414	110976624	ENSG00000225760.2|LINC00431|U2AF2|U2AF2	976	+	6.887864	1.6111956	-1.0	-1.0
chr13	110977163	110977403	ENSG00000225760.2|LINC00431|U2AF2|U2AF2	989	+	7.378277	1.9519145	-1.0	-1.0
chr13	111217567	111217678	ENSG00000102606.17|ARHGEF7|U2AF2|U2AF2	962	+	6.468091	1.4258218	-1.0	-1.0
chr13	111283042	111283222	ENSG00000102606.17|ARHGEF7|U2AF2|U2AF2	932	+	3.4518518	1.1672119	-1.0	-1.0
chr13	111280350	111280537	ENSG00000102606.17|ARHGEF7|U2AF2|U2AF2	948	+	6.275352	1.2879143	-1.0	-1.0
chr13	111280537	111280662	ENSG00000102606.17|ARHGEF7|U2AF2|U2AF2	949	+	6.2732944	1.2896181	-1.0	-1.0
chr13	111280148	111280271	ENSG00000102606.17|ARHGEF7|U2AF2|U2AF2	988	+	7.080591	1.9120541	-1.0	-1.0
chr13	112548107	112548176	ENSG00000126216.13|TUBGCP3|U2AF2|U2AF2	930	-	6.052881	1.1579685	-1.0	-1.0
chr13	112527373	112527484	ENSG00000126216.13|TUBGCP3|U2AF2|U2AF2	923	-	5.9718337	1.1138878	-1.0	-1.0
chr13	112545520	112545650	ENSG00000126216.13|TUBGCP3|U2AF2|U2AF2	913	-	5.874291	1.0599345	-1.0	-1.0
chr13	112545770	112545970	ENSG00000126216.13|TUBGCP3|U2AF2|U2AF2	981	-	5.7733564	1.7189121	-1.0	-1.0
chr13	112854169	112854278	ENSG00000068650.18|ATP11A|U2AF2|U2AF2	972	+	6.747659	1.5579019	-1.0	-1.0
chr13	112810513	112810613	ENSG00000068650.18|ATP11A|U2AF2|U2AF2	913	+	4.26386	1.0621381	-1.0	-1.0
chr13	112846159	112846344	ENSG00000068650.18|ATP11A|U2AF2|U2AF2	935	+	6.1314907	1.1868479	-1.0	-1.0
chr13	112816271	112816451	ENSG00000068650.18|ATP11A|U2AF2|U2AF2	930	+	6.1334753	1.1554046	-1.0	-1.0
chr13	113185484	113185669	ENSG00000126226.21|PCID2|U2AF2|U2AF2	983	-	5.627749	1.7805438	-1.0	-1.0
chr13	113178203	113178398	ENSG00000126226.21|PCID2|U2AF2|U2AF2	966	-	6.0570517	1.464192	-1.0	-1.0
chr13	113195125	113195235	ENSG00000126226.21|PCID2|U2AF2|U2AF2	925	-	6.052979	1.1268743	-1.0	-1.0
chr13	113260606	113260716	ENSG00000139842.14|CUL4A|U2AF2|U2AF2	949	+	5.6993012	1.295908	-1.0	-1.0
chr13	113263681	113263861	ENSG00000139842.14|CUL4A|U2AF2|U2AF2	939	+	6.156479	1.2149781	-1.0	-1.0
chr13	113236705	113236822	ENSG00000139842.14|CUL4A|U2AF2|U2AF2	971	+	6.609718	1.5334911	-1.0	-1.0
chr13	113260500	113260606	ENSG00000139842.14|CUL4A|U2AF2|U2AF2	995	+	7.5159893	2.3024096	-1.0	-1.0
chr13	113229519	113229641	ENSG00000139842.14|CUL4A|U2AF2|U2AF2	988	+	5.088285	1.9144279	-1.0	-1.0
chr13	113462884	113462999	ENSG00000150401.14|DCUN1D2|U2AF2|U2AF2	930	-	6.052994	1.1567112	-1.0	-1.0
chr13	113539637	113539817	ENSG00000150403.17|TMCO3|U2AF2|U2AF2	943	+	6.2713647	1.2458595	-1.0	-1.0
chr13	113491493	113491653	ENSG00000150403.17|TMCO3|U2AF2|U2AF2	917	+	5.9236174	1.0830841	-1.0	-1.0
chr13	113520545	113520700	ENSG00000150403.17|TMCO3|U2AF2|U2AF2	950	+	4.380973	1.3020045	-1.0	-1.0
chr13	113610885	113610990	ENSG00000198176.12|TFDP1|U2AF2|U2AF2	964	+	6.5527563	1.4484849	-1.0	-1.0
chr13	113637734	113637859	ENSG00000198176.12|TFDP1|U2AF2|U2AF2	902	+	5.8664875	1.0067308	-1.0	-1.0
chr13	113848050	113848160	ENSG00000183087.14|GAS6|U2AF2|U2AF2	969	-	6.8739934	1.5142277	-1.0	-1.0
chr13	113847898	113848025	ENSG00000183087.14|GAS6|U2AF2|U2AF2	916	-	5.947279	1.0773989	-1.0	-1.0
chr13	113835607	113835722	ENSG00000183087.14|GAS6|U2AF2|U2AF2	921	-	6.1423426	1.1005074	-1.0	-1.0
chr13	114011044	114011170	ENSG00000185989.10|RASA3|U2AF2|U2AF2	933	-	6.131124	1.173229	-1.0	-1.0
chr13	114245887	114246049	ENSG00000130177.14|CDC16|U2AF2|U2AF2	989	+	7.1240087	1.9565313	-1.0	-1.0
chr13	114246930	114247030	ENSG00000130177.14|CDC16|U2AF2|U2AF2	910	+	4.147928	1.0453554	-1.0	-1.0
chr13	114243155	114243256	ENSG00000130177.14|CDC16|U2AF2|U2AF2	971	+	6.754037	1.533001	-1.0	-1.0
chr13	114259125	114259315	ENSG00000130177.14|CDC16|U2AF2|U2AF2	940	+	6.224386	1.2242004	-1.0	-1.0
chr13	114236699	114236798	ENSG00000130177.14|CDC16|U2AF2|U2AF2	949	+	4.5578933	1.2911239	-1.0	-1.0
chr13	114244621	114244969	ENSG00000130177.14|CDC16|U2AF2|U2AF2	978	+	6.061137	1.6500014	-1.0	-1.0
chr13	114239705	114239875	ENSG00000130177.14|CDC16|U2AF2|U2AF2	914	+	5.895662	1.0649555	-1.0	-1.0
chr13	114243256	114243348	ENSG00000130177.14|CDC16|U2AF2|U2AF2	980	+	6.8930216	1.7044203	-1.0	-1.0
chr13	114283729	114283874	ENSG00000169062.14|UPF3A|U2AF2|U2AF2	977	+	6.860496	1.6403581	-1.0	-1.0
chr13	114291842	114292062	ENSG00000169062.14|UPF3A|U2AF2|U2AF2	986	+	7.0714684	1.8608234	-1.0	-1.0
chr13	114321013	114321109	ENSG00000198824.5|CHAMP1|U2AF2|U2AF2	900	+	5.7667418	1.0010461	-1.0	-1.0
chr14	20300818	20300918	ENSG00000136319.11|TTC5|U2AF2|U2AF2	926	-	6.007536	1.1321677	-1.0	-1.0
chr14	20313801	20313911	ENSG00000100814.17|CCNB1IP1|U2AF2|U2AF2	979	-	6.778074	1.6829007	-1.0	-1.0
chr14	20357365	20357480	ENSG00000129484.13|PARP2|U2AF2|U2AF2	933	+	4.469035	1.1759104	-1.0	-1.0
chr14	20357530	20357730	ENSG00000129484.13|PARP2|U2AF2|U2AF2	998	+	6.104033	2.7852035	-1.0	-1.0
chr14	20452343	20452443	ENSG00000092094.10|OSGEP|U2AF2|U2AF2	949	-	6.2988	1.2899038	-1.0	-1.0
chr14	20452058	20452258	ENSG00000092094.10|OSGEP|U2AF2|U2AF2	983	-	4.1397724	1.7599326	-1.0	-1.0
chr14	20447889	20448089	ENSG00000092094.10|OSGEP|U2AF2|U2AF2	957	-	6.403565	1.3668025	-1.0	-1.0
chr14	20448912	20449412	ENSG00000092094.10|OSGEP|U2AF2|U2AF2	984	-	5.4107175	1.793527	-1.0	-1.0
chr14	20456885	20456985	ENSG00000100823.11|APEX1|U2AF2|U2AF2	934	+	4.5418725	1.1776848	-1.0	-1.0
chr14	20455810	20455955	ENSG00000100823.11|APEX1|U2AF2|U2AF2	956	+	6.4710264	1.3537827	-1.0	-1.0
chr14	20459296	20459387	ENSG00000165782.10|TMEM55B|U2AF2|U2AF2	912	-	4.1727386	1.0578154	-1.0	-1.0
chr14	20459387	20459547	ENSG00000165782.10|TMEM55B|U2AF2|U2AF2	995	-	6.7488384	2.2659132	-1.0	-1.0
chr14	20458603	20458798	ENSG00000165782.10|TMEM55B|U2AF2|U2AF2	983	-	6.053564	1.7726476	-1.0	-1.0
chr14	20460687	20460897	ENSG00000165782.10|TMEM55B|U2AF2|U2AF2	941	-	4.7682886	1.2275463	-1.0	-1.0
chr14	20474363	20474568	ENSG00000198805.11|PNP|U2AF2|U2AF2	993	+	6.917726	2.162474	-1.0	-1.0
chr14	20474708	20474893	ENSG00000198805.11|PNP|U2AF2|U2AF2	945	+	4.891156	1.2604324	-1.0	-1.0
chr14	20996110	20996292	ENSG00000165792.17|METTL17|U2AF2|U2AF2	982	+	5.4080267	1.7396939	-1.0	-1.0
chr14	20994923	20995228	ENSG00000165792.17|METTL17|U2AF2|U2AF2	998	+	5.5062995	2.8213289	-1.0	-1.0
chr14	20995900	20996035	ENSG00000165792.17|METTL17|U2AF2|U2AF2	930	+	4.0075426	1.1557094	-1.0	-1.0
chr14	20996711	20996851	ENSG00000165792.17|METTL17|U2AF2|U2AF2	960	+	5.4932337	1.3983989	-1.0	-1.0
chr14	20994683	20994788	ENSG00000165792.17|METTL17|U2AF2|U2AF2	984	+	6.9953957	1.7853384	-1.0	-1.0
chr14	20994542	20994613	ENSG00000165792.17|METTL17|U2AF2|U2AF2	921	+	4.2374663	1.1018698	-1.0	-1.0
chr14	20993862	20994062	ENSG00000165792.17|METTL17|U2AF2|U2AF2	990	+	6.6164737	1.9880813	-1.0	-1.0
chr14	21022451	21022656	ENSG00000165795.23|NDRG2|U2AF2|U2AF2	934	-	6.0998354	1.183244	-1.0	-1.0
chr14	21019742	21019857	ENSG00000165795.23|NDRG2|U2AF2|U2AF2	968	-	6.670829	1.4947517	-1.0	-1.0
chr14	21020764	21020899	ENSG00000165795.23|NDRG2|U2AF2|U2AF2	901	-	5.7707243	1.0044867	-1.0	-1.0
chr14	21210020	21210215	ENSG00000092199.17|HNRNPC|U2AF2|U2AF2	920	-	3.90535	1.0962275	-1.0	-1.0
chr14	21262875	21263010	ENSG00000092199.17|HNRNPC|U2AF2|U2AF2	914	-	5.942673	1.0669014	-1.0	-1.0
chr14	21230318	21230463	ENSG00000092199.17|HNRNPC|U2AF2|U2AF2	954	-	6.3742237	1.3381668	-1.0	-1.0
chr14	21263490	21263590	ENSG00000092199.17|HNRNPC|U2AF2|U2AF2	908	-	4.1263814	1.0361557	-1.0	-1.0
chr14	21268668	21269297	ENSG00000092199.17|HNRNPC|U2AF2|U2AF2	992	-	5.488244	2.1196408	-1.0	-1.0
chr14	21262610	21262850	ENSG00000092199.17|HNRNPC|U2AF2|U2AF2	952	-	4.06943	1.3196445	-1.0	-1.0
chr14	21263710	21263935	ENSG00000092199.17|HNRNPC|U2AF2|U2AF2	939	-	3.9199853	1.2123852	-1.0	-1.0
chr14	21263180	21263280	ENSG00000092199.17|HNRNPC|U2AF2|U2AF2	905	-	5.8061147	1.0228282	-1.0	-1.0
chr14	21210400	21210505	ENSG00000092199.17|HNRNPC|U2AF2|U2AF2	932	-	6.1095266	1.1698471	-1.0	-1.0
chr14	21209220	21209410	ENSG00000092199.17|HNRNPC|U2AF2|U2AF2	951	-	6.308679	1.3058842	-1.0	-1.0
chr14	21211275	21211410	ENSG00000092199.17|HNRNPC|U2AF2|U2AF2	928	-	6.053664	1.1430938	-1.0	-1.0
chr14	21395119	21395229	ENSG00000100888.12|CHD8|U2AF2|U2AF2	915	-	4.7855873	1.0721871	-1.0	-1.0
chr14	21386088	21386293	ENSG00000100888.12|CHD8|U2AF2|U2AF2	996	-	7.571807	2.4481115	-1.0	-1.0
chr14	21391946	21392066	ENSG00000100888.12|CHD8|U2AF2|U2AF2	915	-	5.900989	1.0708408	-1.0	-1.0
chr14	21468669	21468752	ENSG00000129472.13|RAB2B|U2AF2|U2AF2	987	-	4.5435276	1.8750609	-1.0	-1.0
chr14	21476511	21476673	ENSG00000129472.13|RAB2B|U2AF2|U2AF2	929	-	6.072942	1.1467154	-1.0	-1.0
chr14	21487341	21487450	ENSG00000092203.13|TOX4|U2AF2|U2AF2	920	+	5.9399357	1.0964754	-1.0	-1.0
chr14	21496645	21496840	ENSG00000092203.13|TOX4|U2AF2|U2AF2	987	+	5.6682925	1.8784901	-1.0	-1.0
chr14	21499044	21499244	ENSG00000165819.11|METTL3|U2AF2|U2AF2	960	-	6.461717	1.3992014	-1.0	-1.0
chr14	21499802	21499902	ENSG00000165819.11|METTL3|U2AF2|U2AF2	908	-	5.829739	1.0368944	-1.0	-1.0
chr14	21503793	21503918	ENSG00000165819.11|METTL3|U2AF2|U2AF2	907	-	5.9146338	1.0326115	-1.0	-1.0
chr14	22606311	22606416	ENSG00000100439.10|ABHD4|U2AF2|U2AF2	937	+	6.1406984	1.1980944	-1.0	-1.0
chr14	22769825	22769925	ENSG00000155463.12|OXA1L|U2AF2|U2AF2	944	+	6.236058	1.2480551	-1.0	-1.0
chr14	22770685	22770804	ENSG00000155463.12|OXA1L|U2AF2|U2AF2	969	+	5.835925	1.5053102	-1.0	-1.0
chr14	22771348	22771433	ENSG00000155463.12|OXA1L|U2AF2|U2AF2	913	+	5.894098	1.0599082	-1.0	-1.0
chr14	22833311	22833489	ENSG00000172590.18|MRPL52|U2AF2|U2AF2	989	+	5.514638	1.9646893	-1.0	-1.0
chr14	22901715	22901840	ENSG00000100461.17|RBM23|U2AF2|U2AF2	925	-	5.9964266	1.1245927	-1.0	-1.0
chr14	22928135	22928255	ENSG00000100462.15|PRMT5|U2AF2|U2AF2	939	-	6.1512985	1.2123424	-1.0	-1.0
chr14	22922221	22922331	ENSG00000100462.15|PRMT5|U2AF2|U2AF2	904	-	5.7943788	1.0187299	-1.0	-1.0
chr14	22929608	22929743	ENSG00000257285.5|AL132780.1|U2AF2|U2AF2	986	+	5.092978	1.85185	-1.0	-1.0
chr14	22955093	22955268	ENSG00000259132.1|AL132780.3|U2AF2|U2AF2	940	-	4.6545343	1.2237076	-1.0	-1.0
chr14	22947731	22947841	ENSG00000259132.1|AL132780.3|U2AF2|U2AF2	915	-	5.9195895	1.0707656	-1.0	-1.0
chr14	22947733	22947838	ENSG00000092036.18|HAUS4|U2AF2|U2AF2	916	-	5.933592	1.0781857	-1.0	-1.0
chr14	22999402	22999502	ENSG00000100802.14|C14orf93|U2AF2|U2AF2	905	-	5.8659115	1.0213518	-1.0	-1.0
chr14	23066926	23067276	ENSG00000100813.14|ACIN1|U2AF2|U2AF2	982	-	3.8834782	1.7525877	-1.0	-1.0
chr14	23078266	23078381	ENSG00000100813.14|ACIN1|U2AF2|U2AF2	947	-	6.2821484	1.2728301	-1.0	-1.0
chr14	23069617	23069737	ENSG00000100813.14|ACIN1|U2AF2|U2AF2	914	-	3.5742717	1.0644032	-1.0	-1.0
chr14	23069217	23069552	ENSG00000100813.14|ACIN1|U2AF2|U2AF2	978	-	4.167954	1.6572907	-1.0	-1.0
chr14	23079038	23079138	ENSG00000100813.14|ACIN1|U2AF2|U2AF2	937	-	6.131752	1.2017211	-1.0	-1.0
chr14	23058773	23058973	ENSG00000100813.14|ACIN1|U2AF2|U2AF2	930	-	4.2097797	1.1568241	-1.0	-1.0
chr14	23065845	23065960	ENSG00000100813.14|ACIN1|U2AF2|U2AF2	933	-	6.078741	1.1711283	-1.0	-1.0
chr14	23071124	23071439	ENSG00000100813.14|ACIN1|U2AF2|U2AF2	958	-	5.4121966	1.3789268	-1.0	-1.0
chr14	23068701	23068976	ENSG00000100813.14|ACIN1|U2AF2|U2AF2	980	-	3.7856987	1.708122	-1.0	-1.0
chr14	23068408	23068701	ENSG00000100813.14|ACIN1|U2AF2|U2AF2	961	-	4.8725195	1.4116642	-1.0	-1.0
chr14	23062280	23062390	ENSG00000100813.14|ACIN1|U2AF2|U2AF2	922	-	5.9746823	1.1093924	-1.0	-1.0
chr14	23058608	23058713	ENSG00000100813.14|ACIN1|U2AF2|U2AF2	919	-	5.956811	1.0928974	-1.0	-1.0
chr14	23067313	23067473	ENSG00000100813.14|ACIN1|U2AF2|U2AF2	961	-	3.7295616	1.412344	-1.0	-1.0
chr14	23065965	23066240	ENSG00000100813.14|ACIN1|U2AF2|U2AF2	1000	-	4.1796823	4.2217045	-1.0	-1.0
chr14	23059108	23059453	ENSG00000100813.14|ACIN1|U2AF2|U2AF2	938	-	4.2663813	1.2100462	-1.0	-1.0
chr14	23062928	23063078	ENSG00000100813.14|ACIN1|U2AF2|U2AF2	919	-	4.2172537	1.0901539	-1.0	-1.0
chr14	23064319	23064599	ENSG00000100813.14|ACIN1|U2AF2|U2AF2	975	-	4.16589	1.6027684	-1.0	-1.0
chr14	23062440	23062630	ENSG00000100813.14|ACIN1|U2AF2|U2AF2	919	-	3.4458375	1.0912857	-1.0	-1.0
chr14	23066240	23066370	ENSG00000100813.14|ACIN1|U2AF2|U2AF2	905	-	2.9668503	1.0219467	-1.0	-1.0
chr14	23300776	23300940	ENSG00000235194.8|PPP1R3E|U2AF2|U2AF2	957	-	4.755277	1.3618468	-1.0	-1.0
chr14	23299400	23299541	ENSG00000235194.8|PPP1R3E|U2AF2|U2AF2	967	-	5.3019547	1.4857365	-1.0	-1.0
chr14	23299541	23299651	ENSG00000235194.8|PPP1R3E|U2AF2|U2AF2	943	-	6.5068507	1.241703	-1.0	-1.0
chr14	23321471	23321606	ENSG00000258643.5|BCL2L2-PABPN1|U2AF2|U2AF2	928	+	3.0228548	1.1415883	-1.0	-1.0
chr14	23324849	23325246	ENSG00000258643.5|BCL2L2-PABPN1|U2AF2|U2AF2	997	+	3.70219	2.5578306	-1.0	-1.0
chr14	23322081	23322180	ENSG00000258643.5|BCL2L2-PABPN1|U2AF2|U2AF2	900	+	3.4617622	1.0000288	-1.0	-1.0
chr14	23308729	23308899	ENSG00000258643.5|BCL2L2-PABPN1|U2AF2|U2AF2	924	+	3.51479	1.1183878	-1.0	-1.0
chr14	23323151	23323261	ENSG00000258643.5|BCL2L2-PABPN1|U2AF2|U2AF2	940	+	6.423056	1.2206445	-1.0	-1.0
chr14	23324289	23324744	ENSG00000258643.5|BCL2L2-PABPN1|U2AF2|U2AF2	951	+	3.0227866	1.3113753	-1.0	-1.0
chr14	23325246	23325369	ENSG00000258643.5|BCL2L2-PABPN1|U2AF2|U2AF2	985	+	5.436073	1.825757	-1.0	-1.0
chr14	23322890	23322998	ENSG00000258643.5|BCL2L2-PABPN1|U2AF2|U2AF2	996	+	5.741196	2.3593693	-1.0	-1.0
chr14	23322889	23322998	ENSG00000100836.10|PABPN1|U2AF2|U2AF2	995	+	5.671606	2.2915747	-1.0	-1.0
chr14	23322083	23322238	ENSG00000100836.10|PABPN1|U2AF2|U2AF2	927	+	3.267138	1.138193	-1.0	-1.0
chr14	23323153	23323263	ENSG00000100836.10|PABPN1|U2AF2|U2AF2	934	+	6.350637	1.1819302	-1.0	-1.0
chr14	23321468	23321608	ENSG00000100836.10|PABPN1|U2AF2|U2AF2	929	+	3.049663	1.1490735	-1.0	-1.0
chr14	23323293	23323458	ENSG00000100836.10|PABPN1|U2AF2|U2AF2	925	+	3.2253041	1.1256424	-1.0	-1.0
chr14	23324852	23326185	ENSG00000100836.10|PABPN1|U2AF2|U2AF2	1000	+	4.417393	4.107713	-1.0	-1.0
chr14	23324202	23324762	ENSG00000100836.10|PABPN1|U2AF2|U2AF2	949	+	2.9252348	1.2896184	-1.0	-1.0
chr14	23321923	23322023	ENSG00000100836.10|PABPN1|U2AF2|U2AF2	900	+	2.9129465	1.0000288	-1.0	-1.0
chr14	23477909	23478109	ENSG00000129460.15|NGDN|U2AF2|U2AF2	963	+	6.520335	1.4282087	-1.0	-1.0
chr14	23475835	23476125	ENSG00000129460.15|NGDN|U2AF2|U2AF2	948	+	5.178593	1.2818843	-1.0	-1.0
chr14	23562508	23562823	ENSG00000213983.11|AP1G2|U2AF2|U2AF2	926	-	5.237584	1.1317602	-1.0	-1.0
chr14	23565114	23565449	ENSG00000213983.11|AP1G2|U2AF2|U2AF2	984	-	5.765852	1.8032604	-1.0	-1.0
chr14	23562051	23562246	ENSG00000213983.11|AP1G2|U2AF2|U2AF2	919	-	6.0128856	1.0901116	-1.0	-1.0
chr14	23561551	23561651	ENSG00000213983.11|AP1G2|U2AF2|U2AF2	915	-	5.903272	1.0693295	-1.0	-1.0
chr14	23563773	23563963	ENSG00000213983.11|AP1G2|U2AF2|U2AF2	946	-	5.7205215	1.2705302	-1.0	-1.0
chr14	23644003	23644113	ENSG00000100867.14|DHRS2|U2AF2|U2AF2	924	+	5.9939685	1.1168331	-1.0	-1.0
chr14	24099887	24100087	ENSG00000100889.11|PCK2|U2AF2|U2AF2	972	+	6.8095512	1.5548913	-1.0	-1.0
chr14	24138088	24138353	ENSG00000092010.14|PSME1|U2AF2|U2AF2	989	+	4.847646	1.9777985	-1.0	-1.0
chr14	24137600	24137699	ENSG00000092010.14|PSME1|U2AF2|U2AF2	907	+	5.914385	1.0293835	-1.0	-1.0
chr14	24147133	24147253	ENSG00000100911.15|PSME2|U2AF2|U2AF2	945	-	4.3153214	1.2588716	-1.0	-1.0
chr14	24145494	24145609	ENSG00000100911.15|PSME2|U2AF2|U2AF2	908	-	5.8260865	1.0361603	-1.0	-1.0
chr14	24145734	24145889	ENSG00000100911.15|PSME2|U2AF2|U2AF2	951	-	6.345673	1.314166	-1.0	-1.0
chr14	24149240	24149340	ENSG00000092098.16|RNF31|U2AF2|U2AF2	904	+	5.786569	1.0170974	-1.0	-1.0
chr14	24162038	24162138	ENSG00000259529.1|AL136295.5|U2AF2|U2AF2	920	+	6.002372	1.0993847	-1.0	-1.0
chr14	24162038	24162138	ENSG00000213928.8|IRF9|U2AF2|U2AF2	920	+	6.002372	1.0993847	-1.0	-1.0
chr14	24172312	24172507	ENSG00000100918.12|REC8|U2AF2|U2AF2	943	+	6.203322	1.2410598	-1.0	-1.0
chr14	24441688	24441888	ENSG00000100445.17|SDR39U1|U2AF2|U2AF2	959	-	6.4357033	1.3853275	-1.0	-1.0
chr14	24442368	24442508	ENSG00000100445.17|SDR39U1|U2AF2|U2AF2	946	-	6.346357	1.2638779	-1.0	-1.0
chr14	26867201	26867341	ENSG00000258081.3|AL110292.1|U2AF2|U2AF2	904	+	5.9870005	1.0181587	-1.0	-1.0
chr14	26859871	26860046	ENSG00000258081.3|AL110292.1|U2AF2|U2AF2	934	+	6.0968156	1.1782354	-1.0	-1.0
chr14	26987612	26987842	ENSG00000258081.3|AL110292.1|U2AF2|U2AF2	934	+	6.363859	1.1796405	-1.0	-1.0
chr14	26984547	26984742	ENSG00000258081.3|AL110292.1|U2AF2|U2AF2	944	+	6.052007	1.2497971	-1.0	-1.0
chr14	26905321	26905496	ENSG00000258081.3|AL110292.1|U2AF2|U2AF2	919	+	5.9879613	1.0907507	-1.0	-1.0
chr14	26984347	26984457	ENSG00000258081.3|AL110292.1|U2AF2|U2AF2	916	+	6.1497893	1.0740275	-1.0	-1.0
chr14	26905321	26905496	ENSG00000257612.1|MIR4307HG|U2AF2|U2AF2	919	+	5.9879613	1.0907507	-1.0	-1.0
chr14	27651611	27651726	ENSG00000258932.5|AL390334.1|U2AF2|U2AF2	911	-	4.860502	1.0508295	-1.0	-1.0
chr14	27618366	27618476	ENSG00000258932.5|AL390334.1|U2AF2|U2AF2	926	-	6.056731	1.1309218	-1.0	-1.0
chr14	27512471	27512646	ENSG00000258932.5|AL390334.1|U2AF2|U2AF2	927	-	6.191844	1.1348614	-1.0	-1.0
chr14	27557311	27557506	ENSG00000258932.5|AL390334.1|U2AF2|U2AF2	968	-	6.830869	1.4970114	-1.0	-1.0
chr14	28766977	28767167	ENSG00000176165.10|FOXG1|U2AF2|U2AF2	949	+	6.2870717	1.290536	-1.0	-1.0
chr14	30614734	30614929	ENSG00000092140.14|G2E3|U2AF2|U2AF2	978	+	6.827887	1.6502852	-1.0	-1.0
chr14	30586611	30586717	ENSG00000092140.14|G2E3|U2AF2|U2AF2	933	+	6.0934973	1.1755441	-1.0	-1.0
chr14	30615348	30615453	ENSG00000092140.14|G2E3|U2AF2|U2AF2	970	+	6.667383	1.5242593	-1.0	-1.0
chr14	30601659	30601764	ENSG00000092140.14|G2E3|U2AF2|U2AF2	930	+	6.044632	1.1518564	-1.0	-1.0
chr14	30588980	30589200	ENSG00000092140.14|G2E3|U2AF2|U2AF2	963	+	6.4900823	1.4345021	-1.0	-1.0
chr14	30670167	30670367	ENSG00000092108.20|SCFD1|U2AF2|U2AF2	962	+	6.4781494	1.4202003	-1.0	-1.0
chr14	30675886	30676046	ENSG00000092108.20|SCFD1|U2AF2|U2AF2	916	+	5.9165645	1.0731779	-1.0	-1.0
chr14	30650564	30650650	ENSG00000092108.20|SCFD1|U2AF2|U2AF2	908	+	5.9049916	1.036398	-1.0	-1.0
chr14	30700074	30700187	ENSG00000092108.20|SCFD1|U2AF2|U2AF2	998	+	7.873633	2.7253566	-1.0	-1.0
chr14	30702193	30702295	ENSG00000092108.20|SCFD1|U2AF2|U2AF2	921	+	5.949889	1.1008954	-1.0	-1.0
chr14	30707876	30707989	ENSG00000092108.20|SCFD1|U2AF2|U2AF2	986	+	7.122992	1.8667172	-1.0	-1.0
chr14	30884439	30884552	ENSG00000100473.15|COCH|U2AF2|U2AF2	931	+	6.107536	1.1609801	-1.0	-1.0
chr14	30878944	30879074	ENSG00000100473.15|COCH|U2AF2|U2AF2	958	+	6.434751	1.3747059	-1.0	-1.0
chr14	30877495	30877690	ENSG00000100473.15|COCH|U2AF2|U2AF2	976	+	6.75588	1.6286905	-1.0	-1.0
chr14	30911060	30911162	ENSG00000196792.11|STRN3|U2AF2|U2AF2	903	-	5.7940207	1.0125353	-1.0	-1.0
chr14	30913657	30913757	ENSG00000196792.11|STRN3|U2AF2|U2AF2	905	-	5.7963696	1.0213518	-1.0	-1.0
chr14	31023964	31024159	ENSG00000196792.11|STRN3|U2AF2|U2AF2	994	-	7.3984666	2.2504008	-1.0	-1.0
chr14	31025109	31025209	ENSG00000196792.11|STRN3|U2AF2|U2AF2	915	-	5.903272	1.0693295	-1.0	-1.0
chr14	30931001	30931186	ENSG00000196792.11|STRN3|U2AF2|U2AF2	920	-	3.8731759	1.0976183	-1.0	-1.0
chr14	30936624	30936734	ENSG00000196792.11|STRN3|U2AF2|U2AF2	998	-	7.718158	2.6489143	-1.0	-1.0
chr14	30975449	30975634	ENSG00000196792.11|STRN3|U2AF2|U2AF2	909	-	3.7133734	1.0421315	-1.0	-1.0
chr14	30919106	30919211	ENSG00000196792.11|STRN3|U2AF2|U2AF2	925	-	6.0416355	1.1242275	-1.0	-1.0
chr14	30906936	30907044	ENSG00000196792.11|STRN3|U2AF2|U2AF2	946	-	6.248289	1.270672	-1.0	-1.0
chr14	30907044	30907149	ENSG00000196792.11|STRN3|U2AF2|U2AF2	946	-	6.2475014	1.2655907	-1.0	-1.0
chr14	30911162	30911272	ENSG00000196792.11|STRN3|U2AF2|U2AF2	990	-	7.1940837	2.0167813	-1.0	-1.0
chr14	30956138	30956242	ENSG00000196792.11|STRN3|U2AF2|U2AF2	938	-	6.1448717	1.2084424	-1.0	-1.0
chr14	30958382	30958572	ENSG00000196792.11|STRN3|U2AF2|U2AF2	962	-	6.5249934	1.4175787	-1.0	-1.0
chr14	30936519	30936619	ENSG00000196792.11|STRN3|U2AF2|U2AF2	911	-	5.867528	1.0489033	-1.0	-1.0
chr14	30911824	30911954	ENSG00000196792.11|STRN3|U2AF2|U2AF2	974	-	4.4502096	1.5871607	-1.0	-1.0
chr14	30933673	30933863	ENSG00000196792.11|STRN3|U2AF2|U2AF2	922	-	5.9742427	1.1088343	-1.0	-1.0
chr14	31133414	31133508	ENSG00000092148.12|HECTD1|U2AF2|U2AF2	979	-	6.8378935	1.6767186	-1.0	-1.0
chr14	31173704	31173806	ENSG00000092148.12|HECTD1|U2AF2|U2AF2	913	-	5.9341416	1.0603683	-1.0	-1.0
chr14	31123518	31123670	ENSG00000092148.12|HECTD1|U2AF2|U2AF2	988	-	7.0919213	1.928429	-1.0	-1.0
chr14	31116458	31116558	ENSG00000092148.12|HECTD1|U2AF2|U2AF2	905	-	5.8972225	1.0211372	-1.0	-1.0
chr14	31122938	31123143	ENSG00000092148.12|HECTD1|U2AF2|U2AF2	971	-	5.001958	1.5325917	-1.0	-1.0
chr14	31173323	31173426	ENSG00000092148.12|HECTD1|U2AF2|U2AF2	927	-	4.290989	1.1394844	-1.0	-1.0
chr14	31173426	31173524	ENSG00000092148.12|HECTD1|U2AF2|U2AF2	997	-	7.7792516	2.5667222	-1.0	-1.0
chr14	31395348	31395453	ENSG00000129493.14|HEATR5A|U2AF2|U2AF2	949	-	6.2867565	1.2890408	-1.0	-1.0
chr14	31395348	31395453	ENSG00000203546.7|AL139353.1|U2AF2|U2AF2	949	-	6.2867565	1.2890408	-1.0	-1.0
chr14	32078936	32079081	ENSG00000100852.12|ARHGAP5|U2AF2|U2AF2	926	+	6.010853	1.1331849	-1.0	-1.0
chr14	32156339	32156514	ENSG00000100852.12|ARHGAP5|U2AF2|U2AF2	930	+	4.36081	1.1556468	-1.0	-1.0
chr14	32094621	32094771	ENSG00000100852.12|ARHGAP5|U2AF2|U2AF2	908	+	5.8678412	1.0354065	-1.0	-1.0
chr14	34629906	34630086	ENSG00000129515.18|SNX6|U2AF2|U2AF2	952	-	6.337939	1.3197616	-1.0	-1.0
chr14	34563073	34563175	ENSG00000129515.18|SNX6|U2AF2|U2AF2	937	-	6.135143	1.2026796	-1.0	-1.0
chr14	34713136	34713241	ENSG00000165410.14|CFL2|U2AF2|U2AF2	923	-	5.976775	1.1154778	-1.0	-1.0
chr14	34807538	34807648	ENSG00000198604.10|BAZ1A|U2AF2|U2AF2	913	-	5.869615	1.0582411	-1.0	-1.0
chr14	34874581	34874706	ENSG00000198604.10|BAZ1A|U2AF2|U2AF2	954	-	6.357422	1.3341175	-1.0	-1.0
chr14	35014642	35014743	ENSG00000100883.11|SRP54|U2AF2|U2AF2	961	+	6.5285044	1.4099765	-1.0	-1.0
chr14	35008626	35008697	ENSG00000100883.11|SRP54|U2AF2|U2AF2	928	+	4.3063593	1.1427653	-1.0	-1.0
chr14	35028953	35029060	ENSG00000100883.11|SRP54|U2AF2|U2AF2	950	+	6.2982264	1.3032693	-1.0	-1.0
chr14	35020526	35020691	ENSG00000100883.11|SRP54|U2AF2|U2AF2	915	+	3.911658	1.0714167	-1.0	-1.0
chr14	35013694	35013801	ENSG00000100883.11|SRP54|U2AF2|U2AF2	958	+	6.4548078	1.3813151	-1.0	-1.0
chr14	35008517	35008626	ENSG00000100883.11|SRP54|U2AF2|U2AF2	926	+	6.0287385	1.1335031	-1.0	-1.0
chr14	35007178	35007282	ENSG00000100883.11|SRP54|U2AF2|U2AF2	989	+	7.1179867	1.9408256	-1.0	-1.0
chr14	35022909	35023009	ENSG00000100883.11|SRP54|U2AF2|U2AF2	939	+	6.1581655	1.2146248	-1.0	-1.0
chr14	35023370	35023480	ENSG00000100883.11|SRP54|U2AF2|U2AF2	936	+	6.1239986	1.1922812	-1.0	-1.0
chr14	35027974	35028183	ENSG00000100883.11|SRP54|U2AF2|U2AF2	1000	+	8.244188	16.207245	-1.0	-1.0
chr14	35022806	35022909	ENSG00000100883.11|SRP54|U2AF2|U2AF2	915	+	5.928953	1.0726833	-1.0	-1.0
chr14	35029125	35029430	ENSG00000100883.11|SRP54|U2AF2|U2AF2	974	+	3.6184018	1.5794758	-1.0	-1.0
chr14	35018628	35018753	ENSG00000100883.11|SRP54|U2AF2|U2AF2	916	+	5.9047976	1.0758947	-1.0	-1.0
chr14	35083388	35083493	ENSG00000151327.12|FAM177A1|U2AF2|U2AF2	903	+	5.8006887	1.0110638	-1.0	-1.0
chr14	35317132	35317362	ENSG00000100902.10|PSMA6|U2AF2|U2AF2	998	+	7.7502995	2.6032574	-1.0	-1.0
chr14	35317248	35317363	ENSG00000258790.1|AL121594.3|U2AF2|U2AF2	958	+	6.4546137	1.3803623	-1.0	-1.0
chr14	35317135	35317248	ENSG00000258790.1|AL121594.3|U2AF2|U2AF2	992	+	7.2893643	2.1131377	-1.0	-1.0
chr14	35404295	35404405	ENSG00000100906.10|NFKBIA|U2AF2|U2AF2	900	-	4.3224316	1.0015849	-1.0	-1.0
chr14	35402060	35402215	ENSG00000100906.10|NFKBIA|U2AF2|U2AF2	953	-	5.0128446	1.3288502	-1.0	-1.0
chr14	35403274	35403430	ENSG00000100906.10|NFKBIA|U2AF2|U2AF2	936	-	4.199991	1.1942675	-1.0	-1.0
chr14	35401940	35402055	ENSG00000100906.10|NFKBIA|U2AF2|U2AF2	989	-	7.356227	1.9488536	-1.0	-1.0
chr14	35403711	35403906	ENSG00000100906.10|NFKBIA|U2AF2|U2AF2	961	-	3.949553	1.412011	-1.0	-1.0
chr14	35403996	35404096	ENSG00000100906.10|NFKBIA|U2AF2|U2AF2	905	-	5.8448195	1.0213518	-1.0	-1.0
chr14	35401735	35401835	ENSG00000100906.10|NFKBIA|U2AF2|U2AF2	921	-	6.03824	1.099803	-1.0	-1.0
chr14	35402859	35402969	ENSG00000100906.10|NFKBIA|U2AF2|U2AF2	1000	-	5.280038	3.3762333	-1.0	-1.0
chr14	35402573	35402859	ENSG00000100906.10|NFKBIA|U2AF2|U2AF2	965	-	4.6143584	1.4561356	-1.0	-1.0
chr14	36314825	36314936	ENSG00000151332.18|MBIP|U2AF2|U2AF2	936	-	6.1183815	1.1924403	-1.0	-1.0
chr14	39071076	39071241	ENSG00000100934.14|SEC23A|U2AF2|U2AF2	944	-	6.2277784	1.2554039	-1.0	-1.0
chr14	39061769	39061871	ENSG00000100934.14|SEC23A|U2AF2|U2AF2	921	-	5.966773	1.1029617	-1.0	-1.0
chr14	39042872	39042977	ENSG00000100934.14|SEC23A|U2AF2|U2AF2	939	-	4.4324584	1.2131724	-1.0	-1.0
chr14	39033328	39033433	ENSG00000100934.14|SEC23A|U2AF2|U2AF2	939	-	6.153129	1.2123771	-1.0	-1.0
chr14	39063413	39063558	ENSG00000100934.14|SEC23A|U2AF2|U2AF2	953	-	6.2971516	1.3313156	-1.0	-1.0
chr14	39158329	39158474	ENSG00000182400.14|TRAPPC6B|U2AF2|U2AF2	913	-	5.9473486	1.061037	-1.0	-1.0
chr14	39149480	39149880	ENSG00000182400.14|TRAPPC6B|U2AF2|U2AF2	986	-	6.256597	1.8563417	-1.0	-1.0
chr14	39149225	39149415	ENSG00000182400.14|TRAPPC6B|U2AF2|U2AF2	945	-	4.7492857	1.262001	-1.0	-1.0
chr14	39175962	39176072	ENSG00000100941.8|PNN|U2AF2|U2AF2	907	+	5.2514467	1.0321689	-1.0	-1.0
chr14	39177305	39177411	ENSG00000100941.8|PNN|U2AF2|U2AF2	965	+	6.5564065	1.4573946	-1.0	-1.0
chr14	39182602	39182732	ENSG00000100941.8|PNN|U2AF2|U2AF2	914	+	5.9043307	1.0642681	-1.0	-1.0
chr14	39180502	39180602	ENSG00000100941.8|PNN|U2AF2|U2AF2	922	+	3.1250944	1.106311	-1.0	-1.0
chr14	39279235	39279336	ENSG00000150527.17|CTAGE5|U2AF2|U2AF2	900	+	5.7667418	1.0010461	-1.0	-1.0
chr14	39326761	39326863	ENSG00000150527.17|CTAGE5|U2AF2|U2AF2	988	+	7.289572	1.930503	-1.0	-1.0
chr14	44969087	44969277	ENSG00000198718.12|TOGARAM1|U2AF2|U2AF2	905	+	5.9238076	1.0211991	-1.0	-1.0
chr14	45096782	45096987	ENSG00000185246.17|PRPF39|U2AF2|U2AF2	998	+	6.9928226	2.6726563	-1.0	-1.0
chr14	45096317	45096647	ENSG00000185246.17|PRPF39|U2AF2|U2AF2	981	+	6.3142376	1.7258297	-1.0	-1.0
chr14	45095114	45095220	ENSG00000185246.17|PRPF39|U2AF2|U2AF2	926	+	6.008975	1.1324879	-1.0	-1.0
chr14	49679473	49679583	ENSG00000100479.12|POLE2|U2AF2|U2AF2	931	-	4.4073844	1.1619717	-1.0	-1.0
chr14	49669598	49669703	ENSG00000100479.12|POLE2|U2AF2|U2AF2	968	-	6.592616	1.4997184	-1.0	-1.0
chr14	49678422	49678567	ENSG00000100479.12|POLE2|U2AF2|U2AF2	933	-	6.1014967	1.176248	-1.0	-1.0
chr14	49768317	49768512	ENSG00000165516.10|KLHDC2|U2AF2|U2AF2	971	+	5.668937	1.5384308	-1.0	-1.0
chr14	49833422	49833496	ENSG00000165525.17|NEMF|U2AF2|U2AF2	972	-	6.6837564	1.556442	-1.0	-1.0
chr14	49785204	49785404	ENSG00000165525.17|NEMF|U2AF2|U2AF2	979	-	5.079802	1.6687895	-1.0	-1.0
chr14	49814753	49814857	ENSG00000165525.17|NEMF|U2AF2|U2AF2	943	-	6.211604	1.2443433	-1.0	-1.0
chr14	49831361	49831466	ENSG00000165525.17|NEMF|U2AF2|U2AF2	955	-	6.411048	1.344878	-1.0	-1.0
chr14	49833496	49833611	ENSG00000165525.17|NEMF|U2AF2|U2AF2	983	-	4.9402657	1.7824042	-1.0	-1.0
chr14	49789738	49789878	ENSG00000165525.17|NEMF|U2AF2|U2AF2	916	-	5.9076695	1.077498	-1.0	-1.0
chr14	49894385	49894570	ENSG00000165527.6|ARF6|U2AF2|U2AF2	935	+	4.161672	1.1862799	-1.0	-1.0
chr14	50114152	50114284	ENSG00000100483.13|VCPKMT|U2AF2|U2AF2	950	-	6.3507237	1.2979815	-1.0	-1.0
chr14	50109501	50109691	ENSG00000100483.13|VCPKMT|U2AF2|U2AF2	926	-	6.008186	1.1280476	-1.0	-1.0
chr14	50213794	50213984	ENSG00000100485.11|SOS2|U2AF2|U2AF2	966	-	6.2643337	1.4671863	-1.0	-1.0
chr14	50269330	50269435	ENSG00000087299.11|L2HGDH|U2AF2|U2AF2	955	-	4.6112413	1.3437374	-1.0	-1.0
chr14	50438091	50438216	ENSG00000012983.11|MAP4K5|U2AF2|U2AF2	903	-	5.8006887	1.0110638	-1.0	-1.0
chr14	50448843	50449038	ENSG00000012983.11|MAP4K5|U2AF2|U2AF2	966	-	4.215909	1.4692647	-1.0	-1.0
chr14	50482686	50482861	ENSG00000012983.11|MAP4K5|U2AF2|U2AF2	912	-	4.16763	1.0549625	-1.0	-1.0
chr14	50920980	50921170	ENSG00000100504.16|PYGL|U2AF2|U2AF2	941	-	4.2398496	1.230059	-1.0	-1.0
chr14	50915971	50916076	ENSG00000100504.16|PYGL|U2AF2|U2AF2	933	-	6.07897	1.1716661	-1.0	-1.0
chr14	51247091	51247201	ENSG00000139921.12|TMX1|U2AF2|U2AF2	931	+	6.076105	1.1633245	-1.0	-1.0
chr14	52543630	52543735	ENSG00000087301.8|TXNDC16|U2AF2|U2AF2	907	-	5.820148	1.0302364	-1.0	-1.0
chr14	52667165	52667335	ENSG00000197930.12|ERO1A|U2AF2|U2AF2	925	-	6.005246	1.127731	-1.0	-1.0
chr14	52682408	52682508	ENSG00000197930.12|ERO1A|U2AF2|U2AF2	930	-	6.10988	1.1519923	-1.0	-1.0
chr14	52646183	52646393	ENSG00000197930.12|ERO1A|U2AF2|U2AF2	986	-	4.864975	1.8650962	-1.0	-1.0
chr14	52682324	52682408	ENSG00000197930.12|ERO1A|U2AF2|U2AF2	922	-	4.2909145	1.1061943	-1.0	-1.0
chr14	52658123	52658258	ENSG00000197930.12|ERO1A|U2AF2|U2AF2	984	-	6.9501796	1.7915477	-1.0	-1.0
chr14	52717977	52718077	ENSG00000100519.11|PSMC6|U2AF2|U2AF2	937	+	6.1781745	1.2007012	-1.0	-1.0
chr14	52718120	52718315	ENSG00000100519.11|PSMC6|U2AF2|U2AF2	973	+	6.7936897	1.5635967	-1.0	-1.0
chr14	52723879	52723984	ENSG00000100519.11|PSMC6|U2AF2|U2AF2	920	+	5.9590178	1.0953411	-1.0	-1.0
chr14	52718875	52719038	ENSG00000100519.11|PSMC6|U2AF2|U2AF2	912	+	5.8852816	1.0577995	-1.0	-1.0
chr14	52708388	52708482	ENSG00000100519.11|PSMC6|U2AF2|U2AF2	963	+	6.5233974	1.4334179	-1.0	-1.0
chr14	52744742	52744851	ENSG00000198252.11|STYX|U2AF2|U2AF2	952	+	6.3189936	1.3169264	-1.0	-1.0
chr14	53051143	53051278	ENSG00000100523.14|DDHD1|U2AF2|U2AF2	909	-	5.840227	1.041251	-1.0	-1.0
chr14	53096151	53096261	ENSG00000100523.14|DDHD1|U2AF2|U2AF2	903	-	5.8006887	1.0110638	-1.0	-1.0
chr14	53102781	53102981	ENSG00000100523.14|DDHD1|U2AF2|U2AF2	973	-	6.777492	1.5682247	-1.0	-1.0
chr14	53092039	53092154	ENSG00000100523.14|DDHD1|U2AF2|U2AF2	923	-	5.9753575	1.1126996	-1.0	-1.0
chr14	54568462	54568562	ENSG00000020577.13|SAMD4A|U2AF2|U2AF2	915	+	5.899256	1.0697817	-1.0	-1.0
chr14	55064508	55064615	ENSG00000168175.14|MAPK1IP1L|U2AF2|U2AF2	939	+	6.186909	1.2116497	-1.0	-1.0
chr14	55061679	55061701	ENSG00000168175.14|MAPK1IP1L|U2AF2|U2AF2	944	+	6.2287054	1.2480551	-1.0	-1.0
chr14	55061552	55061679	ENSG00000168175.14|MAPK1IP1L|U2AF2|U2AF2	961	+	6.359317	1.4103037	-1.0	-1.0
chr14	55286045	55286145	ENSG00000178974.9|FBXO34|U2AF2|U2AF2	905	+	5.7963696	1.0213518	-1.0	-1.0
chr14	55636926	55637116	ENSG00000126777.17|KTN1|U2AF2|U2AF2	932	+	6.0839243	1.1655253	-1.0	-1.0
chr14	55611976	55612096	ENSG00000126777.17|KTN1|U2AF2|U2AF2	939	+	6.155143	1.2180287	-1.0	-1.0
chr14	55671459	55671654	ENSG00000126777.17|KTN1|U2AF2|U2AF2	963	+	6.505172	1.4329333	-1.0	-1.0
chr14	57231630	57231800	ENSG00000070367.15|EXOC5|U2AF2|U2AF2	915	-	5.9035945	1.0726495	-1.0	-1.0
chr14	58234263	58234369	ENSG00000131966.13|ACTR10|U2AF2|U2AF2	909	+	5.839259	1.0425147	-1.0	-1.0
chr14	58261600	58261720	ENSG00000100567.12|PSMA3|U2AF2|U2AF2	935	+	6.1048284	1.1839459	-1.0	-1.0
chr14	58252017	58252118	ENSG00000100567.12|PSMA3|U2AF2|U2AF2	900	+	5.7622104	1.0010461	-1.0	-1.0
chr14	58247882	58248052	ENSG00000100567.12|PSMA3|U2AF2|U2AF2	931	+	6.0860004	1.1593592	-1.0	-1.0
chr14	58263608	58263713	ENSG00000100567.12|PSMA3|U2AF2|U2AF2	934	+	6.1231465	1.1798975	-1.0	-1.0
chr14	58257829	58258024	ENSG00000100567.12|PSMA3|U2AF2|U2AF2	966	+	4.4168315	1.466008	-1.0	-1.0
chr14	58273913	58274113	ENSG00000139971.15|C14orf37|U2AF2|U2AF2	1000	-	8.237208	3.7166903	-1.0	-1.0
chr14	58273915	58274115	ENSG00000257621.7|PSMA3-AS1|U2AF2|U2AF2	1000	-	8.238579	3.7059796	-1.0	-1.0
chr14	58359131	58359216	ENSG00000032219.18|ARID4A|U2AF2|U2AF2	909	+	5.839259	1.0425147	-1.0	-1.0
chr14	58365474	58365609	ENSG00000032219.18|ARID4A|U2AF2|U2AF2	995	+	7.4753413	2.27536	-1.0	-1.0
chr14	59462184	59462379	ENSG00000181619.11|GPR135|U2AF2|U2AF2	947	-	4.841037	1.2776726	-1.0	-1.0
chr14	59461079	59461274	ENSG00000181619.11|GPR135|U2AF2|U2AF2	956	-	6.4344153	1.3592113	-1.0	-1.0
chr14	59461173	59461278	ENSG00000126790.11|L3HYPDH|U2AF2|U2AF2	924	-	6.0247483	1.1182415	-1.0	-1.0
chr14	59462183	59462378	ENSG00000126790.11|L3HYPDH|U2AF2|U2AF2	946	-	4.8275642	1.2681569	-1.0	-1.0
chr14	59487593	59487763	ENSG00000050130.17|JKAMP|U2AF2|U2AF2	902	+	5.7766986	1.0096477	-1.0	-1.0
chr14	60114929	60115059	ENSG00000126773.12|PCNX4|U2AF2|U2AF2	905	+	5.7963696	1.0213518	-1.0	-1.0
chr14	60118418	60118658	ENSG00000126773.12|PCNX4|U2AF2|U2AF2	977	+	5.6035805	1.6336921	-1.0	-1.0
chr14	60282580	60282683	ENSG00000100614.17|PPM1A|U2AF2|U2AF2	918	+	4.2747107	1.0868546	-1.0	-1.0
chr14	60966940	60967105	ENSG00000258892.1|AL160236.2|U2AF2|U2AF2	905	+	5.810469	1.0213518	-1.0	-1.0
chr14	60966941	60967106	ENSG00000020426.10|MNAT1|U2AF2|U2AF2	905	+	5.810469	1.0213518	-1.0	-1.0
chr14	61052240	61052435	ENSG00000139974.15|SLC38A6|U2AF2|U2AF2	966	+	6.551432	1.4723957	-1.0	-1.0
chr14	61737234	61737494	ENSG00000100644.16|HIF1A|U2AF2|U2AF2	958	+	5.339217	1.3770877	-1.0	-1.0
chr14	61747098	61747203	ENSG00000100644.16|HIF1A|U2AF2|U2AF2	903	+	5.8941317	1.0152924	-1.0	-1.0
chr14	61734034	61734137	ENSG00000100644.16|HIF1A|U2AF2|U2AF2	905	+	5.8061147	1.0228282	-1.0	-1.0
chr14	61721392	61721508	ENSG00000100644.16|HIF1A|U2AF2|U2AF2	989	+	7.187712	1.9516345	-1.0	-1.0
chr14	61737235	61737495	ENSG00000258964.1|AL137129.1|U2AF2|U2AF2	957	+	5.298925	1.3628259	-1.0	-1.0
chr14	61747095	61747205	ENSG00000258964.1|AL137129.1|U2AF2|U2AF2	902	+	5.8873806	1.0105436	-1.0	-1.0
chr14	61737990	61738170	ENSG00000258964.1|AL137129.1|U2AF2|U2AF2	923	+	5.9704204	1.1116151	-1.0	-1.0
chr14	63453783	63453885	ENSG00000154001.13|PPP2R5E|U2AF2|U2AF2	967	-	6.5729513	1.4807153	-1.0	-1.0
chr14	63542617	63542747	ENSG00000154001.13|PPP2R5E|U2AF2|U2AF2	914	-	5.8827357	1.0666333	-1.0	-1.0
chr14	63395285	63395400	ENSG00000154001.13|PPP2R5E|U2AF2|U2AF2	914	-	3.6495137	1.0678507	-1.0	-1.0
chr14	63477475	63477665	ENSG00000154001.13|PPP2R5E|U2AF2|U2AF2	942	-	6.199407	1.2382836	-1.0	-1.0
chr14	65014379	65014479	ENSG00000257365.7|FNTB|U2AF2|U2AF2	910	+	6.0688205	1.0470097	-1.0	-1.0
chr14	65012226	65012389	ENSG00000257365.7|FNTB|U2AF2|U2AF2	940	+	6.2659817	1.2248145	-1.0	-1.0
chr14	65014379	65014479	ENSG00000125954.12|CHURC1-FNTB|U2AF2|U2AF2	910	+	6.0688205	1.0470097	-1.0	-1.0
chr14	65078036	65078136	ENSG00000125952.18|MAX|U2AF2|U2AF2	904	-	5.8337374	1.018501	-1.0	-1.0
chr14	65101545	65101680	ENSG00000125952.18|MAX|U2AF2|U2AF2	993	-	6.4027514	2.1387367	-1.0	-1.0
chr14	65093815	65093920	ENSG00000125952.18|MAX|U2AF2|U2AF2	958	-	6.4497395	1.3779923	-1.0	-1.0
chr14	65093935	65094055	ENSG00000125952.18|MAX|U2AF2|U2AF2	920	-	6.0281887	1.0969756	-1.0	-1.0
chr14	65076618	65076733	ENSG00000125952.18|MAX|U2AF2|U2AF2	911	-	5.867528	1.0489033	-1.0	-1.0
chr14	67647945	67648046	ENSG00000081181.7|ARG2|U2AF2|U2AF2	908	+	5.854384	1.0351877	-1.0	-1.0
chr14	67692566	67692676	ENSG00000072042.12|RDH11|U2AF2|U2AF2	904	-	4.110906	1.0184759	-1.0	-1.0
chr14	67690331	67690516	ENSG00000072042.12|RDH11|U2AF2|U2AF2	943	-	6.206737	1.2430468	-1.0	-1.0
chr14	67692761	67692926	ENSG00000072042.12|RDH11|U2AF2|U2AF2	946	-	5.914699	1.2664698	-1.0	-1.0
chr14	67786233	67786338	ENSG00000072121.15|ZFYVE26|U2AF2|U2AF2	923	-	5.9776793	1.1150444	-1.0	-1.0
chr14	67891085	67891210	ENSG00000182185.18|RAD51B|U2AF2|U2AF2	909	+	6.0671573	1.0422047	-1.0	-1.0
chr14	68788094	68788314	ENSG00000185650.9|ZFP36L1|U2AF2|U2AF2	962	-	6.4361415	1.4171226	-1.0	-1.0
chr14	69118278	69118388	ENSG00000139990.17|DCAF5|U2AF2|U2AF2	933	-	6.1041365	1.1721163	-1.0	-1.0
chr14	69397351	69397471	ENSG00000100632.10|ERH|U2AF2|U2AF2	906	-	5.9586506	1.0275916	-1.0	-1.0
chr14	69380122	69380297	ENSG00000100632.10|ERH|U2AF2|U2AF2	936	-	3.785051	1.1959087	-1.0	-1.0
chr14	69423985	69424093	ENSG00000029364.11|SLC39A9|U2AF2|U2AF2	920	+	5.973086	1.0964632	-1.0	-1.0
chr14	69768947	69769267	ENSG00000100650.15|SRSF5|U2AF2|U2AF2	955	+	4.7978225	1.3481324	-1.0	-1.0
chr14	69771193	69771308	ENSG00000100650.15|SRSF5|U2AF2|U2AF2	965	+	3.066952	1.4603701	-1.0	-1.0
chr14	69770382	69770540	ENSG00000100650.15|SRSF5|U2AF2|U2AF2	972	+	3.8956661	1.5482674	-1.0	-1.0
chr14	69771108	69771193	ENSG00000100650.15|SRSF5|U2AF2|U2AF2	1000	+	6.613571	3.6859093	-1.0	-1.0
chr14	69770975	69771095	ENSG00000100650.15|SRSF5|U2AF2|U2AF2	958	+	6.043016	1.3781899	-1.0	-1.0
chr14	69769407	69769602	ENSG00000100650.15|SRSF5|U2AF2|U2AF2	948	+	2.7133539	1.2811849	-1.0	-1.0
chr14	69771808	69772005	ENSG00000100650.15|SRSF5|U2AF2|U2AF2	954	+	3.228442	1.3410563	-1.0	-1.0
chr14	69768502	69768907	ENSG00000100650.15|SRSF5|U2AF2|U2AF2	981	+	4.445069	1.73132	-1.0	-1.0
chr14	69768032	69768227	ENSG00000100650.15|SRSF5|U2AF2|U2AF2	957	+	3.9852111	1.369741	-1.0	-1.0
chr14	70585783	70585918	ENSG00000133997.11|MED6|U2AF2|U2AF2	974	-	5.9950523	1.5931001	-1.0	-1.0
chr14	70592895	70593065	ENSG00000133997.11|MED6|U2AF2|U2AF2	925	-	6.0085216	1.1248375	-1.0	-1.0
chr14	70585563	70585743	ENSG00000133997.11|MED6|U2AF2|U2AF2	911	-	5.8547297	1.0491211	-1.0	-1.0
chr14	70583470	70583660	ENSG00000133997.11|MED6|U2AF2|U2AF2	920	-	5.9362125	1.0943283	-1.0	-1.0
chr14	70584943	70585053	ENSG00000133997.11|MED6|U2AF2|U2AF2	914	-	5.963146	1.0674983	-1.0	-1.0
chr14	70593275	70593378	ENSG00000133997.11|MED6|U2AF2|U2AF2	916	-	5.901139	1.0750833	-1.0	-1.0
chr14	70591814	70591994	ENSG00000133997.11|MED6|U2AF2|U2AF2	945	-	6.240188	1.2611696	-1.0	-1.0
chr14	70593313	70593378	ENSG00000259115.1|AL357153.3|U2AF2|U2AF2	908	-	5.829739	1.0368944	-1.0	-1.0
chr14	73103106	73103216	ENSG00000119707.13|RBM25|U2AF2|U2AF2	924	+	5.9806995	1.1198964	-1.0	-1.0
chr14	73060751	73060886	ENSG00000119707.13|RBM25|U2AF2|U2AF2	911	+	5.9836326	1.051252	-1.0	-1.0
chr14	73111445	73111550	ENSG00000119707.13|RBM25|U2AF2|U2AF2	908	+	5.83698	1.036464	-1.0	-1.0
chr14	73100606	73100796	ENSG00000119707.13|RBM25|U2AF2|U2AF2	941	+	4.205015	1.2305664	-1.0	-1.0
chr14	73102246	73102466	ENSG00000119707.13|RBM25|U2AF2|U2AF2	977	+	4.690225	1.6436058	-1.0	-1.0
chr14	73111300	73111425	ENSG00000119707.13|RBM25|U2AF2|U2AF2	916	+	4.3209853	1.075704	-1.0	-1.0
chr14	73147942	73148057	ENSG00000080815.18|PSEN1|U2AF2|U2AF2	952	+	6.333398	1.3198245	-1.0	-1.0
chr14	73197929	73198044	ENSG00000080815.18|PSEN1|U2AF2|U2AF2	929	+	6.055802	1.1472957	-1.0	-1.0
chr14	73277293	73277398	ENSG00000133961.19|NUMB|U2AF2|U2AF2	969	-	6.71721	1.5054264	-1.0	-1.0
chr14	73879062	73879182	ENSG00000140043.11|PTGR2|U2AF2|U2AF2	905	+	5.8328576	1.0241948	-1.0	-1.0
chr14	73897964	73898064	ENSG00000258653.3|AC005520.1|U2AF2|U2AF2	934	+	6.0968547	1.1812919	-1.0	-1.0
chr14	73879063	73879178	ENSG00000258653.3|AC005520.1|U2AF2|U2AF2	907	+	5.843375	1.0302364	-1.0	-1.0
chr14	73893688	73893796	ENSG00000258653.3|AC005520.1|U2AF2|U2AF2	982	+	6.91517	1.7368672	-1.0	-1.0
chr14	73893688	73893873	ENSG00000119725.18|ZNF410|U2AF2|U2AF2	977	+	6.2057295	1.6432804	-1.0	-1.0
chr14	73897964	73898064	ENSG00000119725.18|ZNF410|U2AF2|U2AF2	934	+	6.0968547	1.1812919	-1.0	-1.0
chr14	73958035	73958146	ENSG00000119723.16|COQ6|U2AF2|U2AF2	998	+	8.258523	2.8020382	-1.0	-1.0
chr14	73955699	73955889	ENSG00000119723.16|COQ6|U2AF2|U2AF2	935	+	6.1368046	1.1868693	-1.0	-1.0
chr14	74085045	74085150	ENSG00000205659.10|LIN52|U2AF2|U2AF2	911	+	5.8842344	1.0484483	-1.0	-1.0
chr14	74085250	74085425	ENSG00000205659.10|LIN52|U2AF2|U2AF2	916	+	5.937653	1.0759163	-1.0	-1.0
chr14	74288679	74288789	ENSG00000119688.20|ABCD4|U2AF2|U2AF2	903	-	5.914333	1.0117469	-1.0	-1.0
chr14	74295198	74295303	ENSG00000119688.20|ABCD4|U2AF2|U2AF2	902	-	4.143679	1.0106903	-1.0	-1.0
chr14	74673121	74673218	ENSG00000119682.16|AREL1|U2AF2|U2AF2	902	-	5.8641653	1.0096477	-1.0	-1.0
chr14	74675858	74676024	ENSG00000119682.16|AREL1|U2AF2|U2AF2	932	-	6.0785737	1.1669854	-1.0	-1.0
chr14	74684253	74684423	ENSG00000119682.16|AREL1|U2AF2|U2AF2	960	-	6.1617355	1.3948724	-1.0	-1.0
chr14	74692328	74692428	ENSG00000119682.16|AREL1|U2AF2|U2AF2	905	-	5.8061147	1.0228282	-1.0	-1.0
chr14	74715731	74715951	ENSG00000119616.11|FCF1|U2AF2|U2AF2	927	+	6.0150642	1.1363041	-1.0	-1.0
chr14	74835774	74836059	ENSG00000119596.17|YLPM1|U2AF2|U2AF2	954	+	6.2898808	1.3343458	-1.0	-1.0
chr14	74835197	74835357	ENSG00000119596.17|YLPM1|U2AF2|U2AF2	951	+	6.314541	1.3074915	-1.0	-1.0
chr14	74824177	74824302	ENSG00000119596.17|YLPM1|U2AF2|U2AF2	908	+	5.8374453	1.0368235	-1.0	-1.0
chr14	74829102	74829207	ENSG00000119596.17|YLPM1|U2AF2|U2AF2	969	+	6.6366205	1.5127242	-1.0	-1.0
chr14	74827242	74827362	ENSG00000119596.17|YLPM1|U2AF2|U2AF2	934	+	6.184476	1.1806663	-1.0	-1.0
chr14	74889167	74889274	ENSG00000119689.14|DLST|U2AF2|U2AF2	917	+	5.910028	1.0798486	-1.0	-1.0
chr14	75105949	75106099	ENSG00000119638.12|NEK9|U2AF2|U2AF2	956	-	6.4193983	1.3590152	-1.0	-1.0
chr14	75765142	75765337	ENSG00000119685.19|TTLL5|U2AF2|U2AF2	962	+	6.5264635	1.4168048	-1.0	-1.0
chr14	76195769	76195877	ENSG00000089916.17|GPATCH2L|U2AF2|U2AF2	923	+	4.2469893	1.1116748	-1.0	-1.0
chr14	76152885	76152985	ENSG00000089916.17|GPATCH2L|U2AF2|U2AF2	904	+	5.8337374	1.018501	-1.0	-1.0
chr14	76154240	76154445	ENSG00000089916.17|GPATCH2L|U2AF2|U2AF2	996	+	7.138169	2.4091156	-1.0	-1.0
chr14	76177775	76177891	ENSG00000089916.17|GPATCH2L|U2AF2|U2AF2	973	+	6.730315	1.5697136	-1.0	-1.0
chr14	76498795	76498900	ENSG00000119715.14|ESRRB|U2AF2|U2AF2	916	+	4.259248	1.0752951	-1.0	-1.0
chr14	76481902	76482015	ENSG00000119715.14|ESRRB|U2AF2|U2AF2	961	+	4.7215457	1.4059292	-1.0	-1.0
chr14	76498606	76498725	ENSG00000119715.14|ESRRB|U2AF2|U2AF2	983	+	7.017043	1.7599885	-1.0	-1.0
chr14	76803825	76804010	ENSG00000013523.9|ANGEL1|U2AF2|U2AF2	951	-	6.3177896	1.3124436	-1.0	-1.0
chr14	77435393	77435508	ENSG00000151445.15|VIPAS39|U2AF2|U2AF2	937	-	6.156682	1.2022328	-1.0	-1.0
chr14	77467972	77468077	ENSG00000100591.7|AHSA1|U2AF2|U2AF2	990	+	4.73074	1.9877051	-1.0	-1.0
chr14	77468508	77468589	ENSG00000100591.7|AHSA1|U2AF2|U2AF2	907	+	5.820148	1.0302364	-1.0	-1.0
chr14	77548685	77548835	ENSG00000100596.6|SPTLC2|U2AF2|U2AF2	916	-	6.0010495	1.0752003	-1.0	-1.0
chr14	77710729	77710859	ENSG00000119705.9|SLIRP|U2AF2|U2AF2	948	+	6.278041	1.280432	-1.0	-1.0
chr14	77718193	77718353	ENSG00000100603.13|SNW1|U2AF2|U2AF2	916	-	3.2455912	1.0778466	-1.0	-1.0
chr14	77902474	77902649	ENSG00000063761.15|ADCK1|U2AF2|U2AF2	922	+	6.0023203	1.1074257	-1.0	-1.0
chr14	81204714	81204904	ENSG00000165417.11|GTF2A1|U2AF2|U2AF2	946	-	6.246907	1.2691482	-1.0	-1.0
chr14	81473833	81473953	ENSG00000071537.13|SEL1L|U2AF2|U2AF2	922	-	5.9656725	1.1087337	-1.0	-1.0
chr14	88609616	88609726	ENSG00000100722.18|ZC3H14|U2AF2|U2AF2	929	+	6.042464	1.1518097	-1.0	-1.0
chr14	90269696	90269891	ENSG00000100764.13|PSMC1|U2AF2|U2AF2	956	+	6.392434	1.3553629	-1.0	-1.0
chr14	90270086	90270281	ENSG00000100764.13|PSMC1|U2AF2|U2AF2	989	+	7.1559606	1.948475	-1.0	-1.0
chr14	90263837	90263944	ENSG00000100764.13|PSMC1|U2AF2|U2AF2	915	+	5.894394	1.0717996	-1.0	-1.0
chr14	90301372	90301482	ENSG00000119720.17|NRDE2|U2AF2|U2AF2	919	-	5.9299603	1.0903734	-1.0	-1.0
chr14	90279055	90279240	ENSG00000119720.17|NRDE2|U2AF2|U2AF2	918	-	5.930656	1.0847678	-1.0	-1.0
chr14	90399971	90400111	ENSG00000198668.10|CALM1|U2AF2|U2AF2	913	+	5.8881497	1.0598296	-1.0	-1.0
chr14	91224560	91224683	ENSG00000133943.20|C14orf159|U2AF2|U2AF2	942	+	6.311285	1.2367576	-1.0	-1.0
chr14	91224683	91224788	ENSG00000133943.20|C14orf159|U2AF2|U2AF2	913	+	5.8827934	1.0593383	-1.0	-1.0
chr14	91223566	91223678	ENSG00000133943.20|C14orf159|U2AF2|U2AF2	997	+	6.2576733	2.5542498	-1.0	-1.0
chr14	91475966	91476071	ENSG00000100796.17|PPP4R3A|U2AF2|U2AF2	945	-	6.3151674	1.2604868	-1.0	-1.0
chr14	92083145	92083258	ENSG00000066427.21|ATXN3|U2AF2|U2AF2	949	-	6.325134	1.296124	-1.0	-1.0
chr14	92116229	92116339	ENSG00000183648.9|NDUFB1|U2AF2|U2AF2	940	-	6.1741405	1.2248771	-1.0	-1.0
chr14	94055100	94055290	ENSG00000089737.16|DDX24|U2AF2|U2AF2	910	-	5.849747	1.0436724	-1.0	-1.0
chr14	94053042	94053237	ENSG00000089737.16|DDX24|U2AF2|U2AF2	973	-	5.7589192	1.5743101	-1.0	-1.0
chr14	94056855	94056975	ENSG00000089737.16|DDX24|U2AF2|U2AF2	917	-	5.968645	1.083208	-1.0	-1.0
chr14	96322156	96322351	ENSG00000066739.11|ATG2B|U2AF2|U2AF2	982	-	6.899166	1.7434654	-1.0	-1.0
chr14	96323998	96324097	ENSG00000066739.11|ATG2B|U2AF2|U2AF2	939	-	6.1581655	1.2146248	-1.0	-1.0
chr14	96332309	96332410	ENSG00000066739.11|ATG2B|U2AF2|U2AF2	941	-	6.215517	1.228167	-1.0	-1.0
chr14	96332410	96332500	ENSG00000066739.11|ATG2B|U2AF2|U2AF2	919	-	5.9392304	1.0941836	-1.0	-1.0
chr14	96319728	96319913	ENSG00000066739.11|ATG2B|U2AF2|U2AF2	931	-	6.095102	1.1602829	-1.0	-1.0
chr14	96334404	96334501	ENSG00000066739.11|ATG2B|U2AF2|U2AF2	982	-	6.927132	1.7530569	-1.0	-1.0
chr14	96318308	96318458	ENSG00000066739.11|ATG2B|U2AF2|U2AF2	904	-	5.908868	1.0177661	-1.0	-1.0
chr14	96317752	96317855	ENSG00000066739.11|ATG2B|U2AF2|U2AF2	972	-	6.661883	1.5487692	-1.0	-1.0
chr14	96516299	96516459	ENSG00000090060.17|PAPOLA|U2AF2|U2AF2	929	+	4.5128584	1.1499671	-1.0	-1.0
chr14	96532510	96532640	ENSG00000090060.17|PAPOLA|U2AF2|U2AF2	972	+	4.020037	1.5496014	-1.0	-1.0
chr14	96532420	96532510	ENSG00000090060.17|PAPOLA|U2AF2|U2AF2	1000	+	9.551117	5.87234	-1.0	-1.0
chr14	96542666	96542861	ENSG00000090060.17|PAPOLA|U2AF2|U2AF2	982	+	6.9309897	1.7361939	-1.0	-1.0
chr14	96527850	96528006	ENSG00000090060.17|PAPOLA|U2AF2|U2AF2	958	+	5.0380607	1.3737345	-1.0	-1.0
chr14	96540000	96540120	ENSG00000090060.17|PAPOLA|U2AF2|U2AF2	926	+	6.0163093	1.1316901	-1.0	-1.0
chr14	96511524	96511674	ENSG00000090060.17|PAPOLA|U2AF2|U2AF2	904	+	5.854482	1.0170974	-1.0	-1.0
chr14	96552158	96552348	ENSG00000090060.17|PAPOLA|U2AF2|U2AF2	946	+	6.2497683	1.269766	-1.0	-1.0
chr14	96535999	96536109	ENSG00000090060.17|PAPOLA|U2AF2|U2AF2	900	+	5.8562427	1.0019287	-1.0	-1.0
chr14	96562692	96562892	ENSG00000090060.17|PAPOLA|U2AF2|U2AF2	969	+	5.728065	1.5044959	-1.0	-1.0
chr14	96555747	96555846	ENSG00000090060.17|PAPOLA|U2AF2|U2AF2	923	+	5.9694514	1.1120969	-1.0	-1.0
chr14	96536894	96537060	ENSG00000090060.17|PAPOLA|U2AF2|U2AF2	952	+	6.3489	1.3174621	-1.0	-1.0
chr14	96505799	96506024	ENSG00000090060.17|PAPOLA|U2AF2|U2AF2	947	+	5.00258	1.2753803	-1.0	-1.0
chr14	96532248	96532330	ENSG00000090060.17|PAPOLA|U2AF2|U2AF2	958	+	4.6502223	1.3807845	-1.0	-1.0
chr14	96875752	96875942	ENSG00000100749.7|VRK1|U2AF2|U2AF2	961	+	5.3247876	1.4114624	-1.0	-1.0
chr14	96853411	96853596	ENSG00000100749.7|VRK1|U2AF2|U2AF2	923	+	6.030184	1.1142584	-1.0	-1.0
chr14	96853916	96854086	ENSG00000100749.7|VRK1|U2AF2|U2AF2	924	+	6.052316	1.1179284	-1.0	-1.0
chr14	96881186	96881386	ENSG00000100749.7|VRK1|U2AF2|U2AF2	967	+	5.285857	1.4847034	-1.0	-1.0
chr14	99502125	99502310	ENSG00000090061.17|CCNK|U2AF2|U2AF2	948	+	6.4214387	1.2800113	-1.0	-1.0
chr14	99495394	99495589	ENSG00000090061.17|CCNK|U2AF2|U2AF2	963	+	5.1754403	1.4365803	-1.0	-1.0
chr14	100143975	100144095	ENSG00000196405.12|EVL|U2AF2|U2AF2	909	+	5.8435125	1.0399258	-1.0	-1.0
chr14	100361923	100362028	ENSG00000140105.17|WARS|U2AF2|U2AF2	915	-	5.9141192	1.0692029	-1.0	-1.0
chr14	100354211	100354311	ENSG00000140105.17|WARS|U2AF2|U2AF2	908	-	5.9066505	1.0368944	-1.0	-1.0
chr14	100342571	100342681	ENSG00000140105.17|WARS|U2AF2|U2AF2	949	-	6.3485694	1.2932957	-1.0	-1.0
chr14	100353781	100354021	ENSG00000140105.17|WARS|U2AF2|U2AF2	984	-	4.3470035	1.8083242	-1.0	-1.0
chr14	100342049	100342429	ENSG00000140105.17|WARS|U2AF2|U2AF2	968	-	5.6552587	1.5011518	-1.0	-1.0
chr14	100341942	100342049	ENSG00000140105.17|WARS|U2AF2|U2AF2	910	-	6.0045776	1.0433722	-1.0	-1.0
chr14	100346846	100347026	ENSG00000140105.17|WARS|U2AF2|U2AF2	955	-	5.8838644	1.350197	-1.0	-1.0
chr14	100369258	100369378	ENSG00000140105.17|WARS|U2AF2|U2AF2	951	-	6.418761	1.3129929	-1.0	-1.0
chr14	101786283	101786463	ENSG00000078304.19|PPP2R5C|U2AF2|U2AF2	962	+	5.6630554	1.4173769	-1.0	-1.0
chr14	101856885	101857025	ENSG00000078304.19|PPP2R5C|U2AF2|U2AF2	960	+	6.4643455	1.3962911	-1.0	-1.0
chr14	101912180	101912295	ENSG00000078304.19|PPP2R5C|U2AF2|U2AF2	937	+	6.13571	1.2022676	-1.0	-1.0
chr14	101858160	101858400	ENSG00000078304.19|PPP2R5C|U2AF2|U2AF2	948	+	6.2643204	1.2822617	-1.0	-1.0
chr14	101883587	101883857	ENSG00000078304.19|PPP2R5C|U2AF2|U2AF2	920	+	4.063004	1.0980133	-1.0	-1.0
chr14	101883256	101883349	ENSG00000078304.19|PPP2R5C|U2AF2|U2AF2	933	+	3.432389	1.1732897	-1.0	-1.0
chr14	101818886	101819091	ENSG00000078304.19|PPP2R5C|U2AF2|U2AF2	977	+	4.34447	1.6419415	-1.0	-1.0
chr14	101764020	101764140	ENSG00000078304.19|PPP2R5C|U2AF2|U2AF2	942	+	4.202177	1.2381204	-1.0	-1.0
chr14	101883146	101883251	ENSG00000078304.19|PPP2R5C|U2AF2|U2AF2	999	+	7.9404097	2.8420491	-1.0	-1.0
chr14	101809051	101809246	ENSG00000078304.19|PPP2R5C|U2AF2|U2AF2	974	+	5.029592	1.5878048	-1.0	-1.0
chr14	101762795	101762904	ENSG00000078304.19|PPP2R5C|U2AF2|U2AF2	944	+	6.33023	1.2544339	-1.0	-1.0
chr14	101783364	101783559	ENSG00000078304.19|PPP2R5C|U2AF2|U2AF2	915	+	3.7366917	1.0692984	-1.0	-1.0
chr14	101764855	101765055	ENSG00000078304.19|PPP2R5C|U2AF2|U2AF2	968	+	6.6756573	1.4940033	-1.0	-1.0
chr14	101894403	101894506	ENSG00000078304.19|PPP2R5C|U2AF2|U2AF2	957	+	6.4257774	1.3668525	-1.0	-1.0
chr14	101858425	101858855	ENSG00000078304.19|PPP2R5C|U2AF2|U2AF2	949	+	5.5165267	1.2967062	-1.0	-1.0
chr14	101829267	101829502	ENSG00000078304.19|PPP2R5C|U2AF2|U2AF2	980	+	4.6051965	1.6944665	-1.0	-1.0
chr14	101901615	101901718	ENSG00000078304.19|PPP2R5C|U2AF2|U2AF2	964	+	4.8102007	1.4434743	-1.0	-1.0
chr14	101763650	101763750	ENSG00000078304.19|PPP2R5C|U2AF2|U2AF2	909	+	5.8956203	1.04179	-1.0	-1.0
chr14	101858945	101859130	ENSG00000078304.19|PPP2R5C|U2AF2|U2AF2	918	+	3.8688264	1.0863428	-1.0	-1.0
chr14	101766493	101766633	ENSG00000078304.19|PPP2R5C|U2AF2|U2AF2	915	+	3.5335383	1.0702001	-1.0	-1.0
chr14	101819096	101819216	ENSG00000078304.19|PPP2R5C|U2AF2|U2AF2	922	+	5.2924724	1.1093059	-1.0	-1.0
chr14	102015567	102015692	ENSG00000197102.10|DYNC1H1|U2AF2|U2AF2	922	+	5.9596024	1.1058792	-1.0	-1.0
chr14	101999539	101999689	ENSG00000197102.10|DYNC1H1|U2AF2|U2AF2	923	+	5.9965286	1.1116529	-1.0	-1.0
chr14	102016504	102016765	ENSG00000197102.10|DYNC1H1|U2AF2|U2AF2	938	+	5.4455404	1.2102326	-1.0	-1.0
chr14	102016241	102016348	ENSG00000197102.10|DYNC1H1|U2AF2|U2AF2	949	+	6.297833	1.2933519	-1.0	-1.0
chr14	102000179	102000285	ENSG00000197102.10|DYNC1H1|U2AF2|U2AF2	911	+	4.1683283	1.0520922	-1.0	-1.0
chr14	102011762	102011874	ENSG00000197102.10|DYNC1H1|U2AF2|U2AF2	980	+	5.47453	1.694748	-1.0	-1.0
chr14	102044165	102044273	ENSG00000197102.10|DYNC1H1|U2AF2|U2AF2	974	+	6.7274656	1.5881104	-1.0	-1.0
chr14	102008068	102008177	ENSG00000197102.10|DYNC1H1|U2AF2|U2AF2	902	+	5.776845	1.0083067	-1.0	-1.0
chr14	102047670	102047855	ENSG00000197102.10|DYNC1H1|U2AF2|U2AF2	947	+	6.049519	1.2774509	-1.0	-1.0
chr14	102041904	102042012	ENSG00000197102.10|DYNC1H1|U2AF2|U2AF2	980	+	4.481419	1.7044495	-1.0	-1.0
chr14	101985584	101985686	ENSG00000197102.10|DYNC1H1|U2AF2|U2AF2	955	+	6.510604	1.3441999	-1.0	-1.0
chr14	102016999	102017087	ENSG00000197102.10|DYNC1H1|U2AF2|U2AF2	989	+	7.1598744	1.9403054	-1.0	-1.0
chr14	102048413	102048515	ENSG00000197102.10|DYNC1H1|U2AF2|U2AF2	913	+	5.9017262	1.0591164	-1.0	-1.0
chr14	101994073	101994178	ENSG00000197102.10|DYNC1H1|U2AF2|U2AF2	988	+	7.293412	1.9043838	-1.0	-1.0
chr14	102010539	102010639	ENSG00000197102.10|DYNC1H1|U2AF2|U2AF2	902	+	5.8641653	1.0096477	-1.0	-1.0
chr14	102032152	102032267	ENSG00000197102.10|DYNC1H1|U2AF2|U2AF2	900	+	5.7672167	1.0010461	-1.0	-1.0
chr14	102040132	102040235	ENSG00000197102.10|DYNC1H1|U2AF2|U2AF2	912	+	4.192309	1.056121	-1.0	-1.0
chr14	102085317	102085542	ENSG00000080824.18|HSP90AA1|U2AF2|U2AF2	926	-	6.3149843	1.1330236	-1.0	-1.0
chr14	102082444	102082554	ENSG00000080824.18|HSP90AA1|U2AF2|U2AF2	957	-	3.3812163	1.3709589	-1.0	-1.0
chr14	102081821	102081931	ENSG00000080824.18|HSP90AA1|U2AF2|U2AF2	949	-	4.746495	1.2954577	-1.0	-1.0
chr14	102083302	102083412	ENSG00000080824.18|HSP90AA1|U2AF2|U2AF2	937	-	3.6745145	1.1993016	-1.0	-1.0
chr14	102083982	102084087	ENSG00000080824.18|HSP90AA1|U2AF2|U2AF2	937	-	3.2087424	1.2014489	-1.0	-1.0
chr14	102084558	102084733	ENSG00000080824.18|HSP90AA1|U2AF2|U2AF2	966	-	4.1292324	1.4703112	-1.0	-1.0
chr14	102194829	102194937	ENSG00000140153.17|WDR20|U2AF2|U2AF2	939	+	6.189096	1.2142669	-1.0	-1.0
chr14	102722076	102722181	ENSG00000089902.9|RCOR1|U2AF2|U2AF2	920	+	5.9487715	1.0961778	-1.0	-1.0
chr14	102632605	102632775	ENSG00000089902.9|RCOR1|U2AF2|U2AF2	916	+	5.9056554	1.0773442	-1.0	-1.0
chr14	102593187	102593265	ENSG00000089902.9|RCOR1|U2AF2|U2AF2	988	+	4.6342077	1.9343038	-1.0	-1.0
chr14	102726351	102726467	ENSG00000089902.9|RCOR1|U2AF2|U2AF2	1000	+	9.134057	6.149049	-1.0	-1.0
chr14	102681785	102681894	ENSG00000089902.9|RCOR1|U2AF2|U2AF2	999	+	8.120243	3.0694692	-1.0	-1.0
chr14	102722186	102722291	ENSG00000089902.9|RCOR1|U2AF2|U2AF2	933	+	6.099696	1.1717219	-1.0	-1.0
chr14	102724801	102724906	ENSG00000089902.9|RCOR1|U2AF2|U2AF2	905	+	5.822032	1.0206501	-1.0	-1.0
chr14	102593335	102593435	ENSG00000089902.9|RCOR1|U2AF2|U2AF2	910	+	4.1400986	1.0470097	-1.0	-1.0
chr14	102681894	102681978	ENSG00000089902.9|RCOR1|U2AF2|U2AF2	948	+	4.5222926	1.2878289	-1.0	-1.0
chr14	102726467	102726587	ENSG00000089902.9|RCOR1|U2AF2|U2AF2	925	+	4.275785	1.1269381	-1.0	-1.0
chr14	102714318	102714422	ENSG00000089902.9|RCOR1|U2AF2|U2AF2	922	+	5.962768	1.1085443	-1.0	-1.0
chr14	103000023	103000218	ENSG00000198752.10|CDC42BPB|U2AF2|U2AF2	951	-	6.3863916	1.3076401	-1.0	-1.0
chr14	103208679	103208874	ENSG00000278071.1|AL161669.3|U2AF2|U2AF2	929	+	6.2064166	1.1501749	-1.0	-1.0
chr14	103335190	103335490	ENSG00000100664.10|EIF5|U2AF2|U2AF2	961	+	4.781248	1.4062624	-1.0	-1.0
chr14	103339073	103339171	ENSG00000100664.10|EIF5|U2AF2|U2AF2	911	+	4.174462	1.0489033	-1.0	-1.0
chr14	103339171	103339276	ENSG00000100664.10|EIF5|U2AF2|U2AF2	945	+	6.342718	1.2576425	-1.0	-1.0
chr14	103336595	103336765	ENSG00000100664.10|EIF5|U2AF2|U2AF2	917	+	3.583942	1.0789148	-1.0	-1.0
chr14	103338221	103338371	ENSG00000100664.10|EIF5|U2AF2|U2AF2	924	+	4.469462	1.1172993	-1.0	-1.0
chr14	103335932	103336035	ENSG00000100664.10|EIF5|U2AF2|U2AF2	966	+	4.1311007	1.4738503	-1.0	-1.0
chr14	103337005	103337200	ENSG00000100664.10|EIF5|U2AF2|U2AF2	935	+	4.486904	1.1865873	-1.0	-1.0
chr14	103335515	103335870	ENSG00000100664.10|EIF5|U2AF2|U2AF2	1000	+	6.115866	4.819574	-1.0	-1.0
chr14	103334682	103334797	ENSG00000100664.10|EIF5|U2AF2|U2AF2	947	+	6.298947	1.2778915	-1.0	-1.0
chr14	103334860	103335190	ENSG00000100664.10|EIF5|U2AF2|U2AF2	968	+	5.166671	1.4890915	-1.0	-1.0
chr14	103338627	103338734	ENSG00000100664.10|EIF5|U2AF2|U2AF2	960	+	6.4524903	1.3985066	-1.0	-1.0
chr14	103480755	103480905	ENSG00000075413.17|MARK3|U2AF2|U2AF2	913	+	5.877408	1.0626726	-1.0	-1.0
chr14	103467908	103468133	ENSG00000075413.17|MARK3|U2AF2|U2AF2	990	+	5.4038715	2.0013146	-1.0	-1.0
chr14	103451797	103451912	ENSG00000075413.17|MARK3|U2AF2|U2AF2	969	+	4.8778563	1.5111606	-1.0	-1.0
chr14	103465441	103465551	ENSG00000075413.17|MARK3|U2AF2|U2AF2	966	+	6.554	1.4732404	-1.0	-1.0
chr14	103487305	103487435	ENSG00000075413.17|MARK3|U2AF2|U2AF2	934	+	6.097793	1.1821611	-1.0	-1.0
chr14	103491711	103491861	ENSG00000075413.17|MARK3|U2AF2|U2AF2	916	+	4.350475	1.0771978	-1.0	-1.0
chr14	103481350	103481605	ENSG00000075413.17|MARK3|U2AF2|U2AF2	993	+	7.3089657	2.174998	-1.0	-1.0
chr14	103686976	103687171	ENSG00000126214.21|KLC1|U2AF2|U2AF2	996	+	6.919222	2.3569498	-1.0	-1.0
chr14	105222047	105222227	ENSG00000185024.16|BRF1|U2AF2|U2AF2	922	-	4.953731	1.10776	-1.0	-1.0
chr14	105469359	105469554	ENSG00000182979.17|MTA1|U2AF2|U2AF2	959	+	3.8979828	1.3874173	-1.0	-1.0
chr15	20440573	20440670	ENSG00000180229.12|HERC2P3|U2AF2|U2AF2	900	-	3.4617622	1.0000288	-1.0	-1.0
chr15	22589571	22589736	ENSG00000276550.4|HERC2P2|U2AF2|U2AF2	920	+	5.973086	1.0964632	-1.0	-1.0
chr15	22564282	22564388	ENSG00000276550.4|HERC2P2|U2AF2|U2AF2	945	+	6.252989	1.2635794	-1.0	-1.0
chr15	22561798	22561934	ENSG00000276550.4|HERC2P2|U2AF2|U2AF2	962	+	4.4270473	1.4202846	-1.0	-1.0
chr15	22820312	22820452	ENSG00000170113.15|NIPA1|U2AF2|U2AF2	976	+	6.6899066	1.6157873	-1.0	-1.0
chr15	22851638	22851738	ENSG00000140157.14|NIPA2|U2AF2|U2AF2	931	+	6.0610857	1.1620404	-1.0	-1.0
chr15	22858443	22858539	ENSG00000140157.14|NIPA2|U2AF2|U2AF2	900	+	5.7822137	1.0010461	-1.0	-1.0
chr15	22866104	22866212	ENSG00000140157.14|NIPA2|U2AF2|U2AF2	927	+	6.034032	1.1351761	-1.0	-1.0
chr15	22916546	22916726	ENSG00000273749.4|CYFIP1|U2AF2|U2AF2	946	-	6.2600307	1.2666907	-1.0	-1.0
chr15	22947092	22947168	ENSG00000273749.4|CYFIP1|U2AF2|U2AF2	903	-	5.8006887	1.0110638	-1.0	-1.0
chr15	25408848	25409003	ENSG00000114062.18|UBE3A|U2AF2|U2AF2	931	-	6.0789614	1.1607201	-1.0	-1.0
chr15	25407171	25407446	ENSG00000114062.18|UBE3A|U2AF2|U2AF2	985	-	4.844548	1.8325441	-1.0	-1.0
chr15	25405460	25405603	ENSG00000114062.18|UBE3A|U2AF2|U2AF2	946	-	4.177899	1.2699958	-1.0	-1.0
chr15	25415842	25415947	ENSG00000114062.18|UBE3A|U2AF2|U2AF2	922	-	5.977518	1.1095738	-1.0	-1.0
chr15	25360527	25360637	ENSG00000114062.18|UBE3A|U2AF2|U2AF2	944	-	6.243053	1.2527953	-1.0	-1.0
chr15	25339157	25339377	ENSG00000114062.18|UBE3A|U2AF2|U2AF2	993	-	7.437522	2.1826935	-1.0	-1.0
chr15	27209329	27209434	ENSG00000182256.12|GABRG3|U2AF2|U2AF2	903	+	5.8006887	1.0110638	-1.0	-1.0
chr15	27183054	27183224	ENSG00000182256.12|GABRG3|U2AF2|U2AF2	915	+	5.9004235	1.0719017	-1.0	-1.0
chr15	28152830	28152940	ENSG00000128731.15|HERC2|U2AF2|U2AF2	981	-	6.881727	1.7272484	-1.0	-1.0
chr15	28268616	28268716	ENSG00000128731.15|HERC2|U2AF2|U2AF2	926	-	6.188424	1.1321677	-1.0	-1.0
chr15	28214272	28214382	ENSG00000128731.15|HERC2|U2AF2|U2AF2	941	-	4.229508	1.2281868	-1.0	-1.0
chr15	28182410	28182512	ENSG00000128731.15|HERC2|U2AF2|U2AF2	936	-	6.17296	1.1934285	-1.0	-1.0
chr15	28233145	28233300	ENSG00000128731.15|HERC2|U2AF2|U2AF2	962	-	4.18643	1.4243797	-1.0	-1.0
chr15	28248736	28248841	ENSG00000128731.15|HERC2|U2AF2|U2AF2	930	-	6.0510244	1.1560929	-1.0	-1.0
chr15	28629265	28629365	ENSG00000206149.10|HERC2P9|U2AF2|U2AF2	942	+	6.25871	1.2364542	-1.0	-1.0
chr15	28684283	28684383	ENSG00000206149.10|HERC2P9|U2AF2|U2AF2	946	+	5.0518384	1.2650689	-1.0	-1.0
chr15	28655402	28655562	ENSG00000206149.10|HERC2P9|U2AF2|U2AF2	905	+	5.8708534	1.0227647	-1.0	-1.0
chr15	29108935	29109110	ENSG00000034053.14|APBA2|U2AF2|U2AF2	902	+	5.9025116	1.0067	-1.0	-1.0
chr15	29718118	29718223	ENSG00000104067.16|TJP1|U2AF2|U2AF2	910	-	5.8711863	1.0466771	-1.0	-1.0
chr15	29720708	29720818	ENSG00000104067.16|TJP1|U2AF2|U2AF2	976	-	6.745068	1.6280575	-1.0	-1.0
chr15	29773357	29773457	ENSG00000104067.16|TJP1|U2AF2|U2AF2	915	-	5.899256	1.0697817	-1.0	-1.0
chr15	29800702	29800807	ENSG00000104067.16|TJP1|U2AF2|U2AF2	935	-	6.173437	1.190103	-1.0	-1.0
chr15	29732725	29732920	ENSG00000104067.16|TJP1|U2AF2|U2AF2	979	-	5.746536	1.6834786	-1.0	-1.0
chr15	30658716	30658821	ENSG00000187951.10|ARHGAP11B|U2AF2|U2AF2	903	+	3.4723616	1.0113955	-1.0	-1.0
chr15	30658439	30658659	ENSG00000187951.10|ARHGAP11B|U2AF2|U2AF2	945	+	6.2230916	1.2583224	-1.0	-1.0
chr15	30643052	30643252	ENSG00000187951.10|ARHGAP11B|U2AF2|U2AF2	977	+	4.6381907	1.6465441	-1.0	-1.0
chr15	30678689	30678839	ENSG00000187951.10|ARHGAP11B|U2AF2|U2AF2	904	+	5.9257474	1.0189751	-1.0	-1.0
chr15	30650339	30650464	ENSG00000187951.10|ARHGAP11B|U2AF2|U2AF2	927	+	5.457736	1.1389992	-1.0	-1.0
chr15	30653964	30654124	ENSG00000187951.10|ARHGAP11B|U2AF2|U2AF2	934	+	6.1204615	1.1795677	-1.0	-1.0
chr15	30649554	30649724	ENSG00000187951.10|ARHGAP11B|U2AF2|U2AF2	920	+	4.557115	1.0994864	-1.0	-1.0
chr15	30635387	30635486	ENSG00000187951.10|ARHGAP11B|U2AF2|U2AF2	993	+	7.384423	2.1591308	-1.0	-1.0
chr15	30660364	30660509	ENSG00000187951.10|ARHGAP11B|U2AF2|U2AF2	937	+	6.166067	1.1992375	-1.0	-1.0
chr15	30649934	30650184	ENSG00000187951.10|ARHGAP11B|U2AF2|U2AF2	974	+	6.6781077	1.5902421	-1.0	-1.0
chr15	30912373	30912528	ENSG00000198690.9|FAN1|U2AF2|U2AF2	907	+	5.8188562	1.0315523	-1.0	-1.0
chr15	30948441	30948571	ENSG00000166912.16|MTMR10|U2AF2|U2AF2	905	-	5.866075	1.024338	-1.0	-1.0
chr15	32632924	32633029	ENSG00000198826.10|ARHGAP11A|U2AF2|U2AF2	907	+	5.914385	1.0294302	-1.0	-1.0
chr15	34147069	34147224	ENSG00000134152.10|KATNBL1|U2AF2|U2AF2	956	-	6.401815	1.3580954	-1.0	-1.0
chr15	34229668	34229828	ENSG00000128463.12|EMC4|U2AF2|U2AF2	915	+	4.231354	1.0715837	-1.0	-1.0
chr15	34363045	34363230	ENSG00000176454.13|LPCAT4|U2AF2|U2AF2	922	-	5.9654746	1.1095928	-1.0	-1.0
chr15	34359663	34359838	ENSG00000176454.13|LPCAT4|U2AF2|U2AF2	941	-	3.4683905	1.2297428	-1.0	-1.0
chr15	34363426	34363526	ENSG00000176454.13|LPCAT4|U2AF2|U2AF2	900	-	5.7667418	1.0010461	-1.0	-1.0
chr15	34386864	34386979	ENSG00000175265.17|GOLGA8A|U2AF2|U2AF2	905	-	3.3830981	1.0226244	-1.0	-1.0
chr15	34904505	34904605	ENSG00000021776.10|AQR|U2AF2|U2AF2	909	-	4.1613274	1.0414343	-1.0	-1.0
chr15	34928083	34928263	ENSG00000021776.10|AQR|U2AF2|U2AF2	919	-	5.9339294	1.0889988	-1.0	-1.0
chr15	34942085	34942190	ENSG00000021776.10|AQR|U2AF2|U2AF2	912	-	5.8646812	1.055922	-1.0	-1.0
chr15	34867538	34867708	ENSG00000021776.10|AQR|U2AF2|U2AF2	926	-	6.010228	1.1335536	-1.0	-1.0
chr15	34868223	34868418	ENSG00000021776.10|AQR|U2AF2|U2AF2	974	-	6.715273	1.576838	-1.0	-1.0
chr15	34871822	34871997	ENSG00000021776.10|AQR|U2AF2|U2AF2	933	-	6.085534	1.171622	-1.0	-1.0
chr15	34979140	34979330	ENSG00000198146.4|ZNF770|U2AF2|U2AF2	925	-	3.6163323	1.126046	-1.0	-1.0
chr15	35372203	35372308	ENSG00000134146.11|DPH6|U2AF2|U2AF2	932	-	6.1064725	1.1677866	-1.0	-1.0
chr15	37096591	37096731	ENSG00000134138.19|MEIS2|U2AF2|U2AF2	908	-	5.8546467	1.0368301	-1.0	-1.0
chr15	37098176	37098356	ENSG00000134138.19|MEIS2|U2AF2|U2AF2	951	-	6.319368	1.3117015	-1.0	-1.0
chr15	37096353	37096506	ENSG00000134138.19|MEIS2|U2AF2|U2AF2	940	-	6.179313	1.2246723	-1.0	-1.0
chr15	37096746	37096871	ENSG00000134138.19|MEIS2|U2AF2|U2AF2	911	-	5.884223	1.0485157	-1.0	-1.0
chr15	37098591	37098811	ENSG00000134138.19|MEIS2|U2AF2|U2AF2	959	-	5.6273932	1.3854346	-1.0	-1.0
chr15	37095351	37095471	ENSG00000134138.19|MEIS2|U2AF2|U2AF2	909	-	5.8381205	1.0410787	-1.0	-1.0
chr15	37095614	37095719	ENSG00000134138.19|MEIS2|U2AF2|U2AF2	913	-	4.196495	1.0593386	-1.0	-1.0
chr15	37097752	37097962	ENSG00000134138.19|MEIS2|U2AF2|U2AF2	956	-	6.393999	1.3601106	-1.0	-1.0
chr15	38314827	38314927	ENSG00000166068.12|SPRED1|U2AF2|U2AF2	900	+	5.8562427	1.0019287	-1.0	-1.0
chr15	38481188	38481291	ENSG00000171262.11|FAM98B|U2AF2|U2AF2	904	+	5.786569	1.0170974	-1.0	-1.0
chr15	39976978	39977078	ENSG00000128829.11|EIF2AK4|U2AF2|U2AF2	914	+	5.880904	1.0652323	-1.0	-1.0
chr15	40038371	40038496	ENSG00000140319.10|SRP14|U2AF2|U2AF2	923	-	5.984146	1.1139524	-1.0	-1.0
chr15	40037018	40037123	ENSG00000140319.10|SRP14|U2AF2|U2AF2	941	-	4.0362644	1.2290454	-1.0	-1.0
chr15	40164950	40165052	ENSG00000156970.12|BUB1B|U2AF2|U2AF2	936	+	6.1858845	1.1950438	-1.0	-1.0
chr15	40176231	40176471	ENSG00000156970.12|BUB1B|U2AF2|U2AF2	942	+	6.1884966	1.2394264	-1.0	-1.0
chr15	40185439	40185642	ENSG00000156970.12|BUB1B|U2AF2|U2AF2	1000	+	9.017207	9.66891	-1.0	-1.0
chr15	40192689	40192879	ENSG00000156970.12|BUB1B|U2AF2|U2AF2	948	+	6.282089	1.2820276	-1.0	-1.0
chr15	40627972	40628069	ENSG00000137812.19|KNL1|U2AF2|U2AF2	900	+	5.7667418	1.0010461	-1.0	-1.0
chr15	40657354	40657464	ENSG00000137812.19|KNL1|U2AF2|U2AF2	933	+	6.094688	1.1736912	-1.0	-1.0
chr15	40657251	40657354	ENSG00000137812.19|KNL1|U2AF2|U2AF2	977	+	6.773882	1.6366377	-1.0	-1.0
chr15	40657041	40657146	ENSG00000137812.19|KNL1|U2AF2|U2AF2	946	+	6.274772	1.2658317	-1.0	-1.0
chr15	40738500	40738685	ENSG00000137824.15|RMDN3|U2AF2|U2AF2	942	-	6.286099	1.2340577	-1.0	-1.0
chr15	40814037	40814232	ENSG00000166140.17|ZFYVE19|U2AF2|U2AF2	967	+	5.9605174	1.4785138	-1.0	-1.0
chr15	40954205	40954263	ENSG00000128965.11|CHAC1|U2AF2|U2AF2	996	+	7.612097	2.3469741	-1.0	-1.0
chr15	40985426	40985526	ENSG00000128908.15|INO80|U2AF2|U2AF2	900	-	5.7822137	1.0010461	-1.0	-1.0
chr15	41054014	41054134	ENSG00000128908.15|INO80|U2AF2|U2AF2	977	-	6.797512	1.6313756	-1.0	-1.0
chr15	40982966	40983186	ENSG00000128908.15|INO80|U2AF2|U2AF2	947	-	4.8874426	1.2720495	-1.0	-1.0
chr15	40997528	40997708	ENSG00000128908.15|INO80|U2AF2|U2AF2	980	-	6.8302884	1.7028184	-1.0	-1.0
chr15	41096353	41096573	ENSG00000128908.15|INO80|U2AF2|U2AF2	919	-	5.938783	1.0901461	-1.0	-1.0
chr15	41297935	41298035	ENSG00000247556.6|OIP5-AS1|U2AF2|U2AF2	970	+	6.658107	1.521389	-1.0	-1.0
chr15	41285909	41286010	ENSG00000247556.6|OIP5-AS1|U2AF2|U2AF2	973	+	6.7157574	1.5760684	-1.0	-1.0
chr15	41296696	41296803	ENSG00000247556.6|OIP5-AS1|U2AF2|U2AF2	990	+	7.137296	1.9912422	-1.0	-1.0
chr15	41297660	41297760	ENSG00000247556.6|OIP5-AS1|U2AF2|U2AF2	912	+	5.871646	1.0578154	-1.0	-1.0
chr15	41296803	41296903	ENSG00000247556.6|OIP5-AS1|U2AF2|U2AF2	944	+	6.31317	1.2480551	-1.0	-1.0
chr15	41285108	41285224	ENSG00000247556.6|OIP5-AS1|U2AF2|U2AF2	955	+	6.391738	1.3485436	-1.0	-1.0
chr15	41380162	41380262	ENSG00000137804.12|NUSAP1|U2AF2|U2AF2	902	+	4.0768213	1.0101042	-1.0	-1.0
chr15	41349965	41350265	ENSG00000137804.12|NUSAP1|U2AF2|U2AF2	989	+	6.0252857	1.9680223	-1.0	-1.0
chr15	41350665	41350987	ENSG00000137804.12|NUSAP1|U2AF2|U2AF2	982	+	4.9837	1.7407094	-1.0	-1.0
chr15	41355936	41356036	ENSG00000137804.12|NUSAP1|U2AF2|U2AF2	908	+	5.829739	1.0368944	-1.0	-1.0
chr15	41350465	41350580	ENSG00000137804.12|NUSAP1|U2AF2|U2AF2	918	+	3.094711	1.0878212	-1.0	-1.0
chr15	41471067	41471171	ENSG00000137815.14|RTF1|U2AF2|U2AF2	914	+	5.908231	1.0633497	-1.0	-1.0
chr15	41480660	41480840	ENSG00000137815.14|RTF1|U2AF2|U2AF2	933	+	4.552061	1.175562	-1.0	-1.0
chr15	41699159	41699374	ENSG00000174197.16|MGA|U2AF2|U2AF2	975	+	6.745639	1.6020107	-1.0	-1.0
chr15	41828536	41828721	ENSG00000243789.10|JMJD7|U2AF2|U2AF2	918	+	5.9554596	1.0871587	-1.0	-1.0
chr15	41834637	41834737	ENSG00000243789.10|JMJD7|U2AF2|U2AF2	905	+	5.8659115	1.0213518	-1.0	-1.0
chr15	41834633	41834738	ENSG00000168970.22|JMJD7-PLA2G4B|U2AF2|U2AF2	905	+	5.8659115	1.0213518	-1.0	-1.0
chr15	41828538	41828723	ENSG00000168970.22|JMJD7-PLA2G4B|U2AF2|U2AF2	919	+	5.96732	1.0927628	-1.0	-1.0
chr15	42164397	42164497	ENSG00000166887.15|VPS39|U2AF2|U2AF2	920	-	5.948097	1.0964632	-1.0	-1.0
chr15	42220061	42220135	ENSG00000103978.15|TMEM87A|U2AF2|U2AF2	905	-	5.8351607	1.0228282	-1.0	-1.0
chr15	42237481	42237615	ENSG00000103978.15|TMEM87A|U2AF2|U2AF2	939	-	6.153371	1.214477	-1.0	-1.0
chr15	42231260	42231370	ENSG00000103978.15|TMEM87A|U2AF2|U2AF2	993	-	7.270509	2.13631	-1.0	-1.0
chr15	42233306	42233406	ENSG00000103978.15|TMEM87A|U2AF2|U2AF2	923	-	6.010995	1.1146847	-1.0	-1.0
chr15	42262243	42262343	ENSG00000103978.15|TMEM87A|U2AF2|U2AF2	930	-	6.0645046	1.1545326	-1.0	-1.0
chr15	42417360	42417460	ENSG00000103994.16|ZNF106|U2AF2|U2AF2	919	-	5.9392304	1.0941836	-1.0	-1.0
chr15	42513264	42513447	ENSG00000092531.9|SNAP23|U2AF2|U2AF2	999	+	6.7487464	3.1066656	-1.0	-1.0
chr15	42663733	42663898	ENSG00000159433.11|STARD9|U2AF2|U2AF2	908	+	5.8260384	1.0364974	-1.0	-1.0
chr15	42731719	42731825	ENSG00000140326.12|CDAN1|U2AF2|U2AF2	923	-	4.297017	1.1161351	-1.0	-1.0
chr15	42840433	42840538	ENSG00000128881.16|TTBK2|U2AF2|U2AF2	938	-	6.147973	1.209545	-1.0	-1.0
chr15	42830078	42830178	ENSG00000128881.16|TTBK2|U2AF2|U2AF2	946	-	6.2562127	1.2663187	-1.0	-1.0
chr15	43038170	43038232	ENSG00000159459.11|UBR1|U2AF2|U2AF2	939	-	3.7877312	1.2116287	-1.0	-1.0
chr15	43024983	43025098	ENSG00000159459.11|UBR1|U2AF2|U2AF2	945	-	6.2225413	1.2610576	-1.0	-1.0
chr15	42945470	42945570	ENSG00000159459.11|UBR1|U2AF2|U2AF2	909	-	5.839259	1.0425147	-1.0	-1.0
chr15	43003930	43004035	ENSG00000159459.11|UBR1|U2AF2|U2AF2	908	-	5.8448462	1.0360289	-1.0	-1.0
chr15	43058429	43058559	ENSG00000159459.11|UBR1|U2AF2|U2AF2	970	-	6.6223407	1.5210363	-1.0	-1.0
chr15	42952448	42952548	ENSG00000159459.11|UBR1|U2AF2|U2AF2	965	-	6.695223	1.4588746	-1.0	-1.0
chr15	42960701	42960816	ENSG00000159459.11|UBR1|U2AF2|U2AF2	998	-	7.863811	2.7076912	-1.0	-1.0
chr15	43398037	43398177	ENSG00000137822.12|TUBGCP4|U2AF2|U2AF2	979	+	6.4157543	1.68581	-1.0	-1.0
chr15	43395025	43395160	ENSG00000137822.12|TUBGCP4|U2AF2|U2AF2	914	+	6.012936	1.0670546	-1.0	-1.0
chr15	43397936	43398037	ENSG00000137822.12|TUBGCP4|U2AF2|U2AF2	912	+	5.904957	1.0577817	-1.0	-1.0
chr15	43441583	43441708	ENSG00000067369.13|TP53BP1|U2AF2|U2AF2	978	-	6.78091	1.6538533	-1.0	-1.0
chr15	43474556	43474672	ENSG00000067369.13|TP53BP1|U2AF2|U2AF2	924	-	6.099991	1.1201694	-1.0	-1.0
chr15	43492468	43492578	ENSG00000067369.13|TP53BP1|U2AF2|U2AF2	974	-	6.176693	1.5874372	-1.0	-1.0
chr15	43470066	43470171	ENSG00000067369.13|TP53BP1|U2AF2|U2AF2	906	-	5.824871	1.0249747	-1.0	-1.0
chr15	43446590	43446760	ENSG00000067369.13|TP53BP1|U2AF2|U2AF2	995	-	7.158949	2.265291	-1.0	-1.0
chr15	43416329	43416529	ENSG00000067369.13|TP53BP1|U2AF2|U2AF2	999	-	7.1897087	2.8544743	-1.0	-1.0
chr15	43446815	43446914	ENSG00000067369.13|TP53BP1|U2AF2|U2AF2	931	-	6.145369	1.1639965	-1.0	-1.0
chr15	43474672	43474767	ENSG00000067369.13|TP53BP1|U2AF2|U2AF2	976	-	6.75415	1.6187052	-1.0	-1.0
chr15	43474912	43475102	ENSG00000067369.13|TP53BP1|U2AF2|U2AF2	950	-	5.9391203	1.3010616	-1.0	-1.0
chr15	43477759	43477859	ENSG00000067369.13|TP53BP1|U2AF2|U2AF2	900	-	5.7622104	1.0010461	-1.0	-1.0
chr15	43793533	43793783	ENSG00000140264.19|SERF2|U2AF2|U2AF2	983	+	3.5584598	1.7612728	-1.0	-1.0
chr15	43799502	43799722	ENSG00000140264.19|SERF2|U2AF2|U2AF2	983	+	6.9667926	1.7788763	-1.0	-1.0
chr15	43798923	43799078	ENSG00000140264.19|SERF2|U2AF2|U2AF2	910	+	5.862675	1.0439874	-1.0	-1.0
chr15	43793063	43793193	ENSG00000140264.19|SERF2|U2AF2|U2AF2	918	+	3.0630748	1.0852497	-1.0	-1.0
chr15	43799501	43799726	ENSG00000242028.6|HYPK|U2AF2|U2AF2	982	+	6.922291	1.7493997	-1.0	-1.0
chr15	43799326	43799441	ENSG00000242028.6|HYPK|U2AF2|U2AF2	911	+	5.9231205	1.0526865	-1.0	-1.0
chr15	43798931	43799076	ENSG00000242028.6|HYPK|U2AF2|U2AF2	913	+	5.891205	1.0581999	-1.0	-1.0
chr15	43809834	43810029	ENSG00000140259.6|MFAP1|U2AF2|U2AF2	974	-	6.7042828	1.5871714	-1.0	-1.0
chr15	43867017	43867372	ENSG00000092470.11|WDR76|U2AF2|U2AF2	978	+	6.1459312	1.6614275	-1.0	-1.0
chr15	44338832	44338937	ENSG00000166734.18|CASC4|U2AF2|U2AF2	904	+	5.7934446	1.0156412	-1.0	-1.0
chr15	44331767	44331962	ENSG00000166734.18|CASC4|U2AF2|U2AF2	972	+	6.6700573	1.5563823	-1.0	-1.0
chr15	44328802	44329042	ENSG00000166734.18|CASC4|U2AF2|U2AF2	911	+	5.3954964	1.0489186	-1.0	-1.0
chr15	44524001	44524108	ENSG00000137770.13|CTDSPL2|U2AF2|U2AF2	947	+	6.2635903	1.274571	-1.0	-1.0
chr15	44503423	44503538	ENSG00000137770.13|CTDSPL2|U2AF2|U2AF2	920	+	5.9763646	1.0948062	-1.0	-1.0
chr15	44527228	44527418	ENSG00000137770.13|CTDSPL2|U2AF2|U2AF2	965	+	6.053998	1.4555566	-1.0	-1.0
chr15	44519064	44519168	ENSG00000137770.13|CTDSPL2|U2AF2|U2AF2	972	+	6.685609	1.5604987	-1.0	-1.0
chr15	44499978	44500163	ENSG00000137770.13|CTDSPL2|U2AF2|U2AF2	936	+	5.3429074	1.1913505	-1.0	-1.0
chr15	44521226	44521346	ENSG00000137770.13|CTDSPL2|U2AF2|U2AF2	909	+	5.876039	1.0418836	-1.0	-1.0
chr15	44538467	44538667	ENSG00000104131.12|EIF3J|U2AF2|U2AF2	962	+	4.394103	1.4188076	-1.0	-1.0
chr15	44606024	44606158	ENSG00000104133.14|SPG11|U2AF2|U2AF2	991	-	7.4635572	2.0435133	-1.0	-1.0
chr15	44596878	44597073	ENSG00000104133.14|SPG11|U2AF2|U2AF2	992	-	6.032618	2.0757673	-1.0	-1.0
chr15	44600632	44600742	ENSG00000104133.14|SPG11|U2AF2|U2AF2	990	-	7.204277	2.0200086	-1.0	-1.0
chr15	44585850	44585955	ENSG00000104133.14|SPG11|U2AF2|U2AF2	919	-	5.9430857	1.0889719	-1.0	-1.0
chr15	44598724	44598836	ENSG00000104133.14|SPG11|U2AF2|U2AF2	942	-	6.182309	1.2340467	-1.0	-1.0
chr15	44598836	44598941	ENSG00000104133.14|SPG11|U2AF2|U2AF2	980	-	5.062049	1.7000577	-1.0	-1.0
chr15	44566305	44566405	ENSG00000104133.14|SPG11|U2AF2|U2AF2	905	-	5.8659115	1.0213518	-1.0	-1.0
chr15	44600529	44600632	ENSG00000104133.14|SPG11|U2AF2|U2AF2	956	-	6.400011	1.3612559	-1.0	-1.0
chr15	44598299	44598449	ENSG00000104133.14|SPG11|U2AF2|U2AF2	908	-	5.833555	1.0341065	-1.0	-1.0
chr15	44652266	44652366	ENSG00000104133.14|SPG11|U2AF2|U2AF2	907	-	5.820148	1.0302364	-1.0	-1.0
chr15	44622352	44622452	ENSG00000104133.14|SPG11|U2AF2|U2AF2	911	-	5.862315	1.049347	-1.0	-1.0
chr15	44622485	44622630	ENSG00000104133.14|SPG11|U2AF2|U2AF2	924	-	6.0111094	1.1211631	-1.0	-1.0
chr15	44588200	44588390	ENSG00000104133.14|SPG11|U2AF2|U2AF2	938	-	6.231647	1.2093977	-1.0	-1.0
chr15	44595459	44595569	ENSG00000104133.14|SPG11|U2AF2|U2AF2	972	-	6.6903987	1.5565186	-1.0	-1.0
chr15	44715319	44715419	ENSG00000166710.17|B2M|U2AF2|U2AF2	900	+	5.7622104	1.0010461	-1.0	-1.0
chr15	44717502	44717697	ENSG00000166710.17|B2M|U2AF2|U2AF2	978	+	4.104051	1.6592325	-1.0	-1.0
chr15	44716207	44716402	ENSG00000166710.17|B2M|U2AF2|U2AF2	958	+	3.8957884	1.3752965	-1.0	-1.0
chr15	45405213	45405319	ENSG00000171763.18|SPATA5L1|U2AF2|U2AF2	959	+	6.442108	1.3846446	-1.0	-1.0
chr15	45418449	45418556	ENSG00000171763.18|SPATA5L1|U2AF2|U2AF2	971	+	6.6600857	1.535988	-1.0	-1.0
chr15	45597765	45597955	ENSG00000260170.1|AC090527.2|U2AF2|U2AF2	921	+	5.972994	1.1035626	-1.0	-1.0
chr15	45597766	45597879	ENSG00000104164.10|BLOC1S6|U2AF2|U2AF2	919	+	5.9524984	1.0936131	-1.0	-1.0
chr15	48741450	48741630	ENSG00000103995.13|CEP152|U2AF2|U2AF2	933	-	6.087423	1.1716833	-1.0	-1.0
chr15	48739288	48739388	ENSG00000103995.13|CEP152|U2AF2|U2AF2	910	-	3.2675276	1.0449158	-1.0	-1.0
chr15	49035398	49035523	ENSG00000138593.8|SECISBP2L|U2AF2|U2AF2	919	-	4.586039	1.0917615	-1.0	-1.0
chr15	49028005	49028143	ENSG00000138593.8|SECISBP2L|U2AF2|U2AF2	958	-	6.435724	1.3800542	-1.0	-1.0
chr15	49019447	49019642	ENSG00000138593.8|SECISBP2L|U2AF2|U2AF2	985	-	7.0018673	1.8134091	-1.0	-1.0
chr15	49129559	49129659	ENSG00000166200.14|COPS2|U2AF2|U2AF2	905	-	5.8351607	1.0228282	-1.0	-1.0
chr15	49147218	49147413	ENSG00000166200.14|COPS2|U2AF2|U2AF2	946	-	4.04208	1.2716346	-1.0	-1.0
chr15	49145078	49145358	ENSG00000166200.14|COPS2|U2AF2|U2AF2	914	-	3.9889083	1.0632824	-1.0	-1.0
chr15	49189789	49189974	ENSG00000156958.14|GALK2|U2AF2|U2AF2	938	+	6.1911273	1.2104056	-1.0	-1.0
chr15	49235739	49235850	ENSG00000156958.14|GALK2|U2AF2|U2AF2	934	+	6.2273774	1.1832358	-1.0	-1.0
chr15	49217528	49217658	ENSG00000156958.14|GALK2|U2AF2|U2AF2	904	+	5.799843	1.0197165	-1.0	-1.0
chr15	49218343	49218538	ENSG00000156958.14|GALK2|U2AF2|U2AF2	957	+	6.3945994	1.365159	-1.0	-1.0
chr15	49643229	49643329	ENSG00000104047.14|DTWD1|U2AF2|U2AF2	904	+	5.8337374	1.018501	-1.0	-1.0
chr15	49625008	49625112	ENSG00000104047.14|DTWD1|U2AF2|U2AF2	924	+	6.1394887	1.1220464	-1.0	-1.0
chr15	50346395	50346505	ENSG00000104064.16|GABPB1|U2AF2|U2AF2	962	-	4.7566366	1.4240923	-1.0	-1.0
chr15	50300902	50301007	ENSG00000104064.16|GABPB1|U2AF2|U2AF2	919	-	5.9349256	1.0907574	-1.0	-1.0
chr15	50493964	50494159	ENSG00000138592.13|USP8|U2AF2|U2AF2	969	+	6.0655675	1.5087172	-1.0	-1.0
chr15	50498793	50498902	ENSG00000138592.13|USP8|U2AF2|U2AF2	962	+	6.5087547	1.4254768	-1.0	-1.0
chr15	50489698	50489858	ENSG00000138592.13|USP8|U2AF2|U2AF2	948	+	5.108535	1.2800368	-1.0	-1.0
chr15	50492963	50493168	ENSG00000138592.13|USP8|U2AF2|U2AF2	964	+	5.925674	1.4429574	-1.0	-1.0
chr15	50498902	50499007	ENSG00000138592.13|USP8|U2AF2|U2AF2	987	+	7.0836463	1.9023991	-1.0	-1.0
chr15	50498501	50498696	ENSG00000138592.13|USP8|U2AF2|U2AF2	972	+	6.6655545	1.552327	-1.0	-1.0
chr15	50592626	50592736	ENSG00000092439.13|TRPM7|U2AF2|U2AF2	927	-	6.064123	1.1345587	-1.0	-1.0
chr15	50600630	50600730	ENSG00000092439.13|TRPM7|U2AF2|U2AF2	902	-	5.7766986	1.0096477	-1.0	-1.0
chr15	50609996	50610201	ENSG00000092439.13|TRPM7|U2AF2|U2AF2	989	-	7.107709	1.9403044	-1.0	-1.0
chr15	50583088	50583159	ENSG00000092439.13|TRPM7|U2AF2|U2AF2	930	-	6.044632	1.1518564	-1.0	-1.0
chr15	50610736	50611031	ENSG00000092439.13|TRPM7|U2AF2|U2AF2	979	-	5.846551	1.685925	-1.0	-1.0
chr15	50575135	50575245	ENSG00000092439.13|TRPM7|U2AF2|U2AF2	1000	-	8.558712	3.7337883	-1.0	-1.0
chr15	50609620	50609724	ENSG00000092439.13|TRPM7|U2AF2|U2AF2	938	-	6.2337317	1.2060641	-1.0	-1.0
chr15	50609724	50609805	ENSG00000092439.13|TRPM7|U2AF2|U2AF2	975	-	6.7316365	1.6022183	-1.0	-1.0
chr15	50561112	50561217	ENSG00000092439.13|TRPM7|U2AF2|U2AF2	911	-	5.8581405	1.0489033	-1.0	-1.0
chr15	50632888	50632992	ENSG00000092439.13|TRPM7|U2AF2|U2AF2	979	-	6.8428183	1.6740472	-1.0	-1.0
chr15	50648781	50648885	ENSG00000092439.13|TRPM7|U2AF2|U2AF2	928	-	4.317791	1.1454124	-1.0	-1.0
chr15	50599146	50599401	ENSG00000092439.13|TRPM7|U2AF2|U2AF2	989	-	5.976884	1.9635518	-1.0	-1.0
chr15	50750601	50750726	ENSG00000138600.9|SPPL2A|U2AF2|U2AF2	951	-	6.308856	1.3088831	-1.0	-1.0
chr15	50749746	50749971	ENSG00000138600.9|SPPL2A|U2AF2|U2AF2	939	-	6.161274	1.2158928	-1.0	-1.0
chr15	50765171	50765366	ENSG00000138600.9|SPPL2A|U2AF2|U2AF2	956	-	6.394799	1.3601779	-1.0	-1.0
chr15	51564805	51564990	ENSG00000104093.13|DMXL2|U2AF2|U2AF2	914	-	5.9197693	1.0668797	-1.0	-1.0
chr15	51459597	51459777	ENSG00000104093.13|DMXL2|U2AF2|U2AF2	974	-	4.245668	1.5907171	-1.0	-1.0
chr15	51536760	51536862	ENSG00000104093.13|DMXL2|U2AF2|U2AF2	909	-	4.134318	1.0425147	-1.0	-1.0
chr15	51561898	51562088	ENSG00000104093.13|DMXL2|U2AF2|U2AF2	953	-	6.36031	1.3306123	-1.0	-1.0
chr15	51563198	51563363	ENSG00000104093.13|DMXL2|U2AF2|U2AF2	911	-	5.9202547	1.0517161	-1.0	-1.0
chr15	51507253	51507388	ENSG00000104093.13|DMXL2|U2AF2|U2AF2	943	-	6.2235303	1.2431382	-1.0	-1.0
chr15	51538029	51538212	ENSG00000104093.13|DMXL2|U2AF2|U2AF2	969	-	4.453879	1.5033835	-1.0	-1.0
chr15	51545766	51545866	ENSG00000104093.13|DMXL2|U2AF2|U2AF2	902	-	5.7766986	1.0096477	-1.0	-1.0
chr15	51576181	51576286	ENSG00000104093.13|DMXL2|U2AF2|U2AF2	931	-	5.205476	1.1603968	-1.0	-1.0
chr15	51459370	51459480	ENSG00000104093.13|DMXL2|U2AF2|U2AF2	900	-	5.7722225	1.0010461	-1.0	-1.0
chr15	51466203	51466311	ENSG00000104093.13|DMXL2|U2AF2|U2AF2	918	-	5.9537582	1.0850849	-1.0	-1.0
chr15	51488119	51488224	ENSG00000104093.13|DMXL2|U2AF2|U2AF2	903	-	5.808687	1.0119371	-1.0	-1.0
chr15	51478347	51478452	ENSG00000104093.13|DMXL2|U2AF2|U2AF2	965	-	4.710295	1.4569442	-1.0	-1.0
chr15	51491747	51491847	ENSG00000104093.13|DMXL2|U2AF2|U2AF2	918	-	5.9213734	1.0849344	-1.0	-1.0
chr15	51901782	51901891	ENSG00000138594.13|TMOD3|U2AF2|U2AF2	974	+	6.712384	1.5823827	-1.0	-1.0
chr15	51910900	51911105	ENSG00000138594.13|TMOD3|U2AF2|U2AF2	946	+	3.6118746	1.2641575	-1.0	-1.0
chr15	51951979	51952089	ENSG00000166477.12|LEO1|U2AF2|U2AF2	980	-	6.8538704	1.7033755	-1.0	-1.0
chr15	52053437	52053632	ENSG00000069956.11|MAPK6|U2AF2|U2AF2	964	+	6.5181775	1.4407142	-1.0	-1.0
chr15	52027535	52027638	ENSG00000069956.11|MAPK6|U2AF2|U2AF2	963	+	4.432108	1.4346967	-1.0	-1.0
chr15	52058522	52058627	ENSG00000069956.11|MAPK6|U2AF2|U2AF2	913	+	5.0488167	1.0589871	-1.0	-1.0
chr15	52045718	52045829	ENSG00000069956.11|MAPK6|U2AF2|U2AF2	963	+	6.513049	1.4368027	-1.0	-1.0
chr15	52552104	52552254	ENSG00000128989.10|ARPP19|U2AF2|U2AF2	943	-	4.5386887	1.2454666	-1.0	-1.0
chr15	52551739	52551954	ENSG00000128989.10|ARPP19|U2AF2|U2AF2	966	-	3.8628533	1.4640268	-1.0	-1.0
chr15	52561154	52561299	ENSG00000128989.10|ARPP19|U2AF2|U2AF2	931	-	6.106266	1.1637071	-1.0	-1.0
chr15	52678035	52678175	ENSG00000047346.12|FAM214A|U2AF2|U2AF2	909	-	5.8665495	1.0432419	-1.0	-1.0
chr15	52588899	52589044	ENSG00000047346.12|FAM214A|U2AF2|U2AF2	905	-	5.8388457	1.0215412	-1.0	-1.0
chr15	55186820	55186970	ENSG00000137876.9|RSL24D1|U2AF2|U2AF2	911	-	5.860641	1.0529306	-1.0	-1.0
chr15	55191047	55191157	ENSG00000137876.9|RSL24D1|U2AF2|U2AF2	965	-	6.5332274	1.4526564	-1.0	-1.0
chr15	55193428	55193608	ENSG00000137876.9|RSL24D1|U2AF2|U2AF2	946	-	6.2645197	1.2707398	-1.0	-1.0
chr15	55230400	55230486	ENSG00000069974.15|RAB27A|U2AF2|U2AF2	990	-	4.2000017	1.9869913	-1.0	-1.0
chr15	55281669	55281809	ENSG00000069974.15|RAB27A|U2AF2|U2AF2	935	-	6.267474	1.1892067	-1.0	-1.0
chr15	55270499	55270679	ENSG00000069974.15|RAB27A|U2AF2|U2AF2	916	-	5.9049835	1.0752954	-1.0	-1.0
chr15	55288504	55288699	ENSG00000069974.15|RAB27A|U2AF2|U2AF2	918	-	4.215831	1.0887998	-1.0	-1.0
chr15	55288759	55288904	ENSG00000069974.15|RAB27A|U2AF2|U2AF2	931	-	6.0700555	1.1609513	-1.0	-1.0
chr15	55230486	55230601	ENSG00000069974.15|RAB27A|U2AF2|U2AF2	995	-	7.6148024	2.3069437	-1.0	-1.0
chr15	55373544	55373774	ENSG00000261771.5|DNAAF4-CCPG1|U2AF2|U2AF2	997	-	7.631622	2.4588406	-1.0	-1.0
chr15	55374474	55374654	ENSG00000261771.5|DNAAF4-CCPG1|U2AF2|U2AF2	936	-	5.8631215	1.193993	-1.0	-1.0
chr15	55355302	55355467	ENSG00000261771.5|DNAAF4-CCPG1|U2AF2|U2AF2	924	-	6.0055523	1.1214298	-1.0	-1.0
chr15	55373014	55373164	ENSG00000261771.5|DNAAF4-CCPG1|U2AF2|U2AF2	921	-	5.9640403	1.1000097	-1.0	-1.0
chr15	55366799	55366909	ENSG00000261771.5|DNAAF4-CCPG1|U2AF2|U2AF2	917	-	5.9179163	1.0827694	-1.0	-1.0
chr15	55362219	55362414	ENSG00000261771.5|DNAAF4-CCPG1|U2AF2|U2AF2	975	-	6.7077293	1.5978739	-1.0	-1.0
chr15	55355303	55355468	ENSG00000260916.7|CCPG1|U2AF2|U2AF2	924	-	6.002418	1.1194127	-1.0	-1.0
chr15	55374475	55374650	ENSG00000260916.7|CCPG1|U2AF2|U2AF2	941	-	6.0107827	1.2286553	-1.0	-1.0
chr15	55366799	55366909	ENSG00000260916.7|CCPG1|U2AF2|U2AF2	917	-	5.9179163	1.0827694	-1.0	-1.0
chr15	55362219	55362414	ENSG00000260916.7|CCPG1|U2AF2|U2AF2	975	-	6.7077293	1.5978853	-1.0	-1.0
chr15	55373542	55373772	ENSG00000260916.7|CCPG1|U2AF2|U2AF2	997	-	7.622708	2.458019	-1.0	-1.0
chr15	55373012	55373167	ENSG00000260916.7|CCPG1|U2AF2|U2AF2	920	-	5.954778	1.0951284	-1.0	-1.0
chr15	55847034	55847139	ENSG00000069869.15|NEDD4|U2AF2|U2AF2	949	-	6.473117	1.2920768	-1.0	-1.0
chr15	56237176	56237366	ENSG00000181827.14|RFX7|U2AF2|U2AF2	932	-	6.2972665	1.1678156	-1.0	-1.0
chr15	56238166	56238361	ENSG00000181827.14|RFX7|U2AF2|U2AF2	964	-	6.5325155	1.443271	-1.0	-1.0
chr15	56242666	56242861	ENSG00000181827.14|RFX7|U2AF2|U2AF2	956	-	6.3997674	1.3556515	-1.0	-1.0
chr15	56238536	56238726	ENSG00000181827.14|RFX7|U2AF2|U2AF2	930	-	6.11865	1.1563808	-1.0	-1.0
chr15	56636033	56636203	ENSG00000137871.19|ZNF280D|U2AF2|U2AF2	911	-	5.877726	1.0507175	-1.0	-1.0
chr15	56694045	56694165	ENSG00000137871.19|ZNF280D|U2AF2|U2AF2	903	-	6.0453763	1.015397	-1.0	-1.0
chr15	57007789	57008024	ENSG00000140262.17|TCF12|U2AF2|U2AF2	929	+	6.0779986	1.1506945	-1.0	-1.0
chr15	56962328	56962503	ENSG00000140262.17|TCF12|U2AF2|U2AF2	930	+	6.1408443	1.154035	-1.0	-1.0
chr15	57067958	57068123	ENSG00000140262.17|TCF12|U2AF2|U2AF2	931	+	6.1529303	1.164035	-1.0	-1.0
chr15	57286038	57286156	ENSG00000140262.17|TCF12|U2AF2|U2AF2	917	+	6.0547557	1.0810834	-1.0	-1.0
chr15	57278912	57279052	ENSG00000140262.17|TCF12|U2AF2|U2AF2	913	+	5.9184227	1.0607682	-1.0	-1.0
chr15	57075199	57075394	ENSG00000140262.17|TCF12|U2AF2|U2AF2	981	+	7.0990977	1.7136625	-1.0	-1.0
chr15	56919781	56919971	ENSG00000140262.17|TCF12|U2AF2|U2AF2	973	+	5.697888	1.5668843	-1.0	-1.0
chr15	57992818	57992918	ENSG00000128918.14|ALDH1A2|U2AF2|U2AF2	920	-	6.058855	1.0976362	-1.0	-1.0
chr15	57995139	57995244	ENSG00000128918.14|ALDH1A2|U2AF2|U2AF2	951	-	4.661687	1.3127004	-1.0	-1.0
chr15	58056547	58056717	ENSG00000128918.14|ALDH1A2|U2AF2|U2AF2	931	-	6.0696554	1.1641794	-1.0	-1.0
chr15	57964906	57965101	ENSG00000128918.14|ALDH1A2|U2AF2|U2AF2	977	-	6.8380384	1.6354829	-1.0	-1.0
chr15	58013967	58014101	ENSG00000128918.14|ALDH1A2|U2AF2|U2AF2	957	-	5.5045705	1.3638823	-1.0	-1.0
chr15	58010778	58010888	ENSG00000128918.14|ALDH1A2|U2AF2|U2AF2	968	-	6.7666774	1.49696	-1.0	-1.0
chr15	58057687	58057807	ENSG00000128918.14|ALDH1A2|U2AF2|U2AF2	934	-	6.1435485	1.1808082	-1.0	-1.0
chr15	57994573	57994783	ENSG00000128918.14|ALDH1A2|U2AF2|U2AF2	971	-	6.768854	1.5446634	-1.0	-1.0
chr15	58057407	58057537	ENSG00000128918.14|ALDH1A2|U2AF2|U2AF2	941	-	6.3358045	1.2293622	-1.0	-1.0
chr15	58599724	58599829	ENSG00000137845.14|ADAM10|U2AF2|U2AF2	991	-	5.3836293	2.0329602	-1.0	-1.0
chr15	58597641	58597741	ENSG00000137845.14|ADAM10|U2AF2|U2AF2	911	-	5.862315	1.049347	-1.0	-1.0
chr15	58603679	58603819	ENSG00000137845.14|ADAM10|U2AF2|U2AF2	918	-	4.5525494	1.0870122	-1.0	-1.0
chr15	58641030	58641225	ENSG00000137845.14|ADAM10|U2AF2|U2AF2	942	-	4.654269	1.2377408	-1.0	-1.0
chr15	58665096	58665197	ENSG00000137845.14|ADAM10|U2AF2|U2AF2	977	-	4.9843025	1.6472483	-1.0	-1.0
chr15	58610417	58610692	ENSG00000137845.14|ADAM10|U2AF2|U2AF2	958	-	5.7717905	1.3720281	-1.0	-1.0
chr15	58716205	58716400	ENSG00000137845.14|ADAM10|U2AF2|U2AF2	962	-	6.48399	1.4211493	-1.0	-1.0
chr15	58694824	58694984	ENSG00000137845.14|ADAM10|U2AF2|U2AF2	913	-	5.910425	1.058156	-1.0	-1.0
chr15	58678188	58678288	ENSG00000137845.14|ADAM10|U2AF2|U2AF2	931	-	6.0610857	1.1620404	-1.0	-1.0
chr15	58677808	58678168	ENSG00000137845.14|ADAM10|U2AF2|U2AF2	956	-	5.457417	1.3524811	-1.0	-1.0
chr15	58611017	58611212	ENSG00000137845.14|ADAM10|U2AF2|U2AF2	946	-	4.9601984	1.26911	-1.0	-1.0
chr15	58909232	58909387	ENSG00000137776.16|SLTM|U2AF2|U2AF2	946	-	5.6286316	1.264085	-1.0	-1.0
chr15	58912562	58912717	ENSG00000137776.16|SLTM|U2AF2|U2AF2	973	-	6.676037	1.5757918	-1.0	-1.0
chr15	58898341	58898506	ENSG00000137776.16|SLTM|U2AF2|U2AF2	929	-	6.1724124	1.1506963	-1.0	-1.0
chr15	58916913	58917020	ENSG00000137776.16|SLTM|U2AF2|U2AF2	954	-	6.364609	1.3397847	-1.0	-1.0
chr15	58898746	58898976	ENSG00000137776.16|SLTM|U2AF2|U2AF2	995	-	7.4311166	2.293649	-1.0	-1.0
chr15	58889554	58889669	ENSG00000137776.16|SLTM|U2AF2|U2AF2	950	-	6.3088083	1.2980967	-1.0	-1.0
chr15	58888469	58888579	ENSG00000137776.16|SLTM|U2AF2|U2AF2	904	-	5.786569	1.0170974	-1.0	-1.0
chr15	58887540	58887645	ENSG00000137776.16|SLTM|U2AF2|U2AF2	921	-	5.9572525	1.1049833	-1.0	-1.0
chr15	58893364	58893469	ENSG00000137776.16|SLTM|U2AF2|U2AF2	946	-	4.5018563	1.270633	-1.0	-1.0
chr15	58879684	58879884	ENSG00000137776.16|SLTM|U2AF2|U2AF2	993	-	4.486224	2.1620026	-1.0	-1.0
chr15	58893987	58894089	ENSG00000137776.16|SLTM|U2AF2|U2AF2	913	-	5.9486074	1.0597837	-1.0	-1.0
chr15	58897564	58897729	ENSG00000137776.16|SLTM|U2AF2|U2AF2	971	-	5.766821	1.542127	-1.0	-1.0
chr15	58899937	58900137	ENSG00000137776.16|SLTM|U2AF2|U2AF2	950	-	6.2996583	1.297973	-1.0	-1.0
chr15	58899831	58899937	ENSG00000137776.16|SLTM|U2AF2|U2AF2	973	-	6.6834893	1.5687289	-1.0	-1.0
chr15	58901287	58901392	ENSG00000137776.16|SLTM|U2AF2|U2AF2	936	-	6.1270595	1.194917	-1.0	-1.0
chr15	58880107	58880207	ENSG00000137776.16|SLTM|U2AF2|U2AF2	923	-	5.9694514	1.1120969	-1.0	-1.0
chr15	59084024	59084214	ENSG00000157450.15|RNF111|U2AF2|U2AF2	933	+	6.096786	1.1750314	-1.0	-1.0
chr15	59004194	59004349	ENSG00000157450.15|RNF111|U2AF2|U2AF2	920	+	6.0559855	1.0957787	-1.0	-1.0
chr15	59067288	59067413	ENSG00000157450.15|RNF111|U2AF2|U2AF2	923	+	5.9685035	1.1107442	-1.0	-1.0
chr15	58990825	58991015	ENSG00000157450.15|RNF111|U2AF2|U2AF2	949	+	6.368346	1.2945143	-1.0	-1.0
chr15	60396512	60396687	ENSG00000182718.16|ANXA2|U2AF2|U2AF2	925	-	6.0890274	1.1241883	-1.0	-1.0
chr15	60347689	60347804	ENSG00000182718.16|ANXA2|U2AF2|U2AF2	934	-	6.088464	1.1779826	-1.0	-1.0
chr15	60354213	60354323	ENSG00000182718.16|ANXA2|U2AF2|U2AF2	998	-	7.8025565	2.6494877	-1.0	-1.0
chr15	60386071	60386191	ENSG00000182718.16|ANXA2|U2AF2|U2AF2	913	-	5.9045486	1.0607411	-1.0	-1.0
chr15	60354703	60354853	ENSG00000182718.16|ANXA2|U2AF2|U2AF2	909	-	5.839259	1.0425147	-1.0	-1.0
chr15	60448605	60448847	ENSG00000128915.11|ICE2|U2AF2|U2AF2	991	-	6.8192596	2.0229023	-1.0	-1.0
chr15	61867947	61868062	ENSG00000129003.15|VPS13C|U2AF2|U2AF2	990	-	7.1940527	2.0176995	-1.0	-1.0
chr15	61863439	61863669	ENSG00000129003.15|VPS13C|U2AF2|U2AF2	952	-	6.323895	1.3208625	-1.0	-1.0
chr15	61918257	61918367	ENSG00000129003.15|VPS13C|U2AF2|U2AF2	921	-	5.9570856	1.1046078	-1.0	-1.0
chr15	61867799	61867904	ENSG00000129003.15|VPS13C|U2AF2|U2AF2	909	-	5.8412313	1.0397917	-1.0	-1.0
chr15	61863669	61863819	ENSG00000129003.15|VPS13C|U2AF2|U2AF2	926	-	6.0107403	1.1330068	-1.0	-1.0
chr15	61863844	61864024	ENSG00000129003.15|VPS13C|U2AF2|U2AF2	921	-	5.9700375	1.1048971	-1.0	-1.0
chr15	63063978	63064143	ENSG00000140416.19|TPM1|U2AF2|U2AF2	917	+	4.479264	1.0822607	-1.0	-1.0
chr15	63062397	63062575	ENSG00000140416.19|TPM1|U2AF2|U2AF2	942	+	6.065209	1.2384862	-1.0	-1.0
chr15	63061342	63061917	ENSG00000140416.19|TPM1|U2AF2|U2AF2	989	+	5.6646833	1.975786	-1.0	-1.0
chr15	63156972	63157082	ENSG00000185088.13|RPS27L|U2AF2|U2AF2	922	-	6.026403	1.1092726	-1.0	-1.0
chr15	63249541	63249644	ENSG00000166128.12|RAB8B|U2AF2|U2AF2	944	+	6.228293	1.2537062	-1.0	-1.0
chr15	63227909	63228119	ENSG00000166128.12|RAB8B|U2AF2|U2AF2	960	+	5.531909	1.3986722	-1.0	-1.0
chr15	63191753	63191913	ENSG00000166128.12|RAB8B|U2AF2|U2AF2	915	+	5.912939	1.0710865	-1.0	-1.0
chr15	63552708	63552808	ENSG00000140455.16|USP3|U2AF2|U2AF2	900	+	5.823967	1.0015694	-1.0	-1.0
chr15	63512345	63512530	ENSG00000140455.16|USP3|U2AF2|U2AF2	976	+	6.5263686	1.6140211	-1.0	-1.0
chr15	63590546	63590660	ENSG00000140455.16|USP3|U2AF2|U2AF2	978	+	6.716714	1.6492493	-1.0	-1.0
chr15	63574212	63574317	ENSG00000140455.16|USP3|U2AF2|U2AF2	924	+	5.998071	1.1164246	-1.0	-1.0
chr15	63537506	63537666	ENSG00000140455.16|USP3|U2AF2|U2AF2	913	+	5.8882523	1.0597494	-1.0	-1.0
chr15	63588943	63589011	ENSG00000140455.16|USP3|U2AF2|U2AF2	924	+	6.0039406	1.1169515	-1.0	-1.0
chr15	63541946	63542054	ENSG00000140455.16|USP3|U2AF2|U2AF2	942	+	6.1878157	1.2360243	-1.0	-1.0
chr15	63537181	63537466	ENSG00000140455.16|USP3|U2AF2|U2AF2	939	+	4.470497	1.2143013	-1.0	-1.0
chr15	63666355	63666472	ENSG00000103657.13|HERC1|U2AF2|U2AF2	952	-	5.1455564	1.3158305	-1.0	-1.0
chr15	63667962	63668152	ENSG00000103657.13|HERC1|U2AF2|U2AF2	944	-	6.225042	1.2547046	-1.0	-1.0
chr15	63756591	63756748	ENSG00000103657.13|HERC1|U2AF2|U2AF2	953	-	4.823962	1.3238982	-1.0	-1.0
chr15	63628815	63628920	ENSG00000103657.13|HERC1|U2AF2|U2AF2	921	-	5.9484468	1.1008812	-1.0	-1.0
chr15	63706831	63706936	ENSG00000103657.13|HERC1|U2AF2|U2AF2	953	-	6.3428173	1.3287843	-1.0	-1.0
chr15	63749671	63749786	ENSG00000103657.13|HERC1|U2AF2|U2AF2	982	-	6.79816	1.7546387	-1.0	-1.0
chr15	63630525	63630697	ENSG00000103657.13|HERC1|U2AF2|U2AF2	997	-	4.580877	2.5665312	-1.0	-1.0
chr15	63755325	63755435	ENSG00000103657.13|HERC1|U2AF2|U2AF2	931	-	6.068439	1.1642907	-1.0	-1.0
chr15	63712794	63712895	ENSG00000103657.13|HERC1|U2AF2|U2AF2	905	-	5.8061147	1.0228282	-1.0	-1.0
chr15	63616579	63616732	ENSG00000103657.13|HERC1|U2AF2|U2AF2	964	-	3.7541919	1.4422535	-1.0	-1.0
chr15	63692621	63692786	ENSG00000103657.13|HERC1|U2AF2|U2AF2	927	-	6.0195575	1.1390994	-1.0	-1.0
chr15	63673349	63673504	ENSG00000103657.13|HERC1|U2AF2|U2AF2	938	-	6.1451902	1.2083477	-1.0	-1.0
chr15	63749791	63749896	ENSG00000103657.13|HERC1|U2AF2|U2AF2	999	-	6.2042513	3.110787	-1.0	-1.0
chr15	63751546	63751741	ENSG00000103657.13|HERC1|U2AF2|U2AF2	961	-	4.260568	1.4038916	-1.0	-1.0
chr15	63661025	63661135	ENSG00000103657.13|HERC1|U2AF2|U2AF2	974	-	6.650019	1.585016	-1.0	-1.0
chr15	63678705	63678915	ENSG00000103657.13|HERC1|U2AF2|U2AF2	983	-	6.96092	1.7720754	-1.0	-1.0
chr15	63755630	63755875	ENSG00000103657.13|HERC1|U2AF2|U2AF2	995	-	7.3483744	2.3168168	-1.0	-1.0
chr15	63672590	63672694	ENSG00000103657.13|HERC1|U2AF2|U2AF2	918	-	4.245547	1.0874803	-1.0	-1.0
chr15	63749441	63749538	ENSG00000103657.13|HERC1|U2AF2|U2AF2	915	-	5.926554	1.0693295	-1.0	-1.0
chr15	63830437	63830602	ENSG00000103657.13|HERC1|U2AF2|U2AF2	931	-	6.0542183	1.158446	-1.0	-1.0
chr15	63680160	63680280	ENSG00000103657.13|HERC1|U2AF2|U2AF2	976	-	4.993842	1.6260306	-1.0	-1.0
chr15	63634802	63634907	ENSG00000103657.13|HERC1|U2AF2|U2AF2	931	-	6.164151	1.1580985	-1.0	-1.0
chr15	63746574	63746694	ENSG00000103657.13|HERC1|U2AF2|U2AF2	906	-	5.8867245	1.0271062	-1.0	-1.0
chr15	63663093	63663204	ENSG00000103657.13|HERC1|U2AF2|U2AF2	985	-	6.9550014	1.8338335	-1.0	-1.0
chr15	63615807	63615917	ENSG00000103657.13|HERC1|U2AF2|U2AF2	910	-	5.8662214	1.0470561	-1.0	-1.0
chr15	63747083	63747188	ENSG00000103657.13|HERC1|U2AF2|U2AF2	905	-	3.5763412	1.0212126	-1.0	-1.0
chr15	63659936	63660036	ENSG00000103657.13|HERC1|U2AF2|U2AF2	904	-	5.854482	1.0170974	-1.0	-1.0
chr15	63638546	63638706	ENSG00000103657.13|HERC1|U2AF2|U2AF2	909	-	5.8391385	1.0400786	-1.0	-1.0
chr15	63616095	63616195	ENSG00000103657.13|HERC1|U2AF2|U2AF2	929	-	6.083911	1.1466905	-1.0	-1.0
chr15	63708436	63708616	ENSG00000103657.13|HERC1|U2AF2|U2AF2	944	-	6.228626	1.2484734	-1.0	-1.0
chr15	63666150	63666255	ENSG00000103657.13|HERC1|U2AF2|U2AF2	950	-	6.3186154	1.3051804	-1.0	-1.0
chr15	63678365	63678470	ENSG00000103657.13|HERC1|U2AF2|U2AF2	933	-	6.1226635	1.1755695	-1.0	-1.0
chr15	63611746	63611846	ENSG00000103657.13|HERC1|U2AF2|U2AF2	900	-	5.7907867	1.0000288	-1.0	-1.0
chr15	63746922	63747083	ENSG00000103657.13|HERC1|U2AF2|U2AF2	972	-	3.905249	1.5466437	-1.0	-1.0
chr15	63675117	63675277	ENSG00000103657.13|HERC1|U2AF2|U2AF2	998	-	5.0043707	2.7965276	-1.0	-1.0
chr15	63675011	63675117	ENSG00000103657.13|HERC1|U2AF2|U2AF2	923	-	4.253906	1.1155399	-1.0	-1.0
chr15	63625747	63625927	ENSG00000103657.13|HERC1|U2AF2|U2AF2	937	-	6.1500983	1.1987665	-1.0	-1.0
chr15	63668372	63668482	ENSG00000103657.13|HERC1|U2AF2|U2AF2	922	-	5.963213	1.1075535	-1.0	-1.0
chr15	63719037	63719167	ENSG00000103657.13|HERC1|U2AF2|U2AF2	926	-	6.0056243	1.1325705	-1.0	-1.0
chr15	63738509	63738629	ENSG00000103657.13|HERC1|U2AF2|U2AF2	902	-	5.8052654	1.0104843	-1.0	-1.0
chr15	63713665	63713810	ENSG00000103657.13|HERC1|U2AF2|U2AF2	948	-	6.286811	1.2849064	-1.0	-1.0
chr15	63756748	63756848	ENSG00000103657.13|HERC1|U2AF2|U2AF2	969	-	6.630385	1.5156469	-1.0	-1.0
chr15	63666472	63666577	ENSG00000103657.13|HERC1|U2AF2|U2AF2	949	-	4.5504494	1.2917824	-1.0	-1.0
chr15	63678254	63678365	ENSG00000103657.13|HERC1|U2AF2|U2AF2	949	-	4.53418	1.2962744	-1.0	-1.0
chr15	63764191	63764321	ENSG00000103657.13|HERC1|U2AF2|U2AF2	948	-	6.369059	1.2844675	-1.0	-1.0
chr15	64136219	64136324	ENSG00000028528.14|SNX1|U2AF2|U2AF2	982	+	6.9337797	1.751845	-1.0	-1.0
chr15	64125966	64126078	ENSG00000028528.14|SNX1|U2AF2|U2AF2	909	+	5.835681	1.0416008	-1.0	-1.0
chr15	64203189	64203294	ENSG00000169118.17|CSNK1G1|U2AF2|U2AF2	927	-	6.0778646	1.1353438	-1.0	-1.0
chr15	64216713	64216813	ENSG00000169118.17|CSNK1G1|U2AF2|U2AF2	905	-	5.8659115	1.0213518	-1.0	-1.0
chr15	64204309	64204440	ENSG00000169118.17|CSNK1G1|U2AF2|U2AF2	942	-	4.4672003	1.2384218	-1.0	-1.0
chr15	64203189	64203294	ENSG00000259316.10|AC087632.1|U2AF2|U2AF2	927	-	6.0778646	1.1353438	-1.0	-1.0
chr15	64216713	64216813	ENSG00000259316.10|AC087632.1|U2AF2|U2AF2	905	-	5.8659115	1.0213518	-1.0	-1.0
chr15	64366100	64366290	ENSG00000259316.10|AC087632.1|U2AF2|U2AF2	940	-	6.1734376	1.2223105	-1.0	-1.0
chr15	64204309	64204440	ENSG00000259316.10|AC087632.1|U2AF2|U2AF2	942	-	4.4672003	1.2384163	-1.0	-1.0
chr15	64366100	64366290	ENSG00000166803.11|PCLAF|U2AF2|U2AF2	940	-	6.1734376	1.2223105	-1.0	-1.0
chr15	64393855	64394025	ENSG00000103671.9|TRIP4|U2AF2|U2AF2	911	+	5.866193	1.0510322	-1.0	-1.0
chr15	64519923	64520098	ENSG00000180357.9|ZNF609|U2AF2|U2AF2	927	+	6.039828	1.1380901	-1.0	-1.0
chr15	64499291	64499396	ENSG00000180357.9|ZNF609|U2AF2|U2AF2	917	+	5.931041	1.0829275	-1.0	-1.0
chr15	64690549	64690654	ENSG00000180304.14|OAZ2|U2AF2|U2AF2	933	-	6.1070714	1.1739712	-1.0	-1.0
chr15	65106388	65106493	ENSG00000246922.8|UBAP1L|U2AF2|U2AF2	977	-	6.897249	1.6452615	-1.0	-1.0
chr15	65106275	65106388	ENSG00000246922.8|UBAP1L|U2AF2|U2AF2	924	-	5.9840035	1.1164284	-1.0	-1.0
chr15	65181214	65181404	ENSG00000166855.9|CLPX|U2AF2|U2AF2	939	-	6.1611037	1.2148087	-1.0	-1.0
chr15	65259545	65259645	ENSG00000138617.14|PARP16|U2AF2|U2AF2	915	-	5.8901033	1.0693295	-1.0	-1.0
chr15	65598675	65598800	ENSG00000138614.14|INTS14|U2AF2|U2AF2	900	-	5.7667418	1.0010461	-1.0	-1.0
chr15	65599240	65599376	ENSG00000138614.14|INTS14|U2AF2|U2AF2	970	-	6.6138577	1.5161107	-1.0	-1.0
chr15	65756472	65756572	ENSG00000174485.15|DENND4A|U2AF2|U2AF2	955	-	6.3839064	1.3434159	-1.0	-1.0
chr15	65697052	65697187	ENSG00000174485.15|DENND4A|U2AF2|U2AF2	948	-	6.278545	1.284748	-1.0	-1.0
chr15	65761568	65761798	ENSG00000174485.15|DENND4A|U2AF2|U2AF2	967	-	6.560348	1.4819967	-1.0	-1.0
chr15	65707154	65707334	ENSG00000174485.15|DENND4A|U2AF2|U2AF2	935	-	6.107316	1.1872793	-1.0	-1.0
chr15	65697383	65697488	ENSG00000174485.15|DENND4A|U2AF2|U2AF2	987	-	7.0485973	1.8715026	-1.0	-1.0
chr15	65732751	65732818	ENSG00000174485.15|DENND4A|U2AF2|U2AF2	956	-	6.606211	1.3586392	-1.0	-1.0
chr15	65756354	65756472	ENSG00000174485.15|DENND4A|U2AF2|U2AF2	947	-	6.2537036	1.2795976	-1.0	-1.0
chr15	65787888	65788108	ENSG00000174485.15|DENND4A|U2AF2|U2AF2	991	-	5.7201877	2.0648909	-1.0	-1.0
chr15	66444547	66444655	ENSG00000169032.9|MAP2K1|U2AF2|U2AF2	924	+	6.038569	1.1172832	-1.0	-1.0
chr15	66503529	66503629	ENSG00000174444.14|RPL4|U2AF2|U2AF2	965	-	4.74754	1.4564306	-1.0	-1.0
chr15	66499652	66499740	ENSG00000174444.14|RPL4|U2AF2|U2AF2	944	-	3.1734302	1.2480551	-1.0	-1.0
chr15	66501914	66502044	ENSG00000174444.14|RPL4|U2AF2|U2AF2	924	-	5.9857693	1.1194986	-1.0	-1.0
chr15	66503164	66503264	ENSG00000174444.14|RPL4|U2AF2|U2AF2	951	-	4.559099	1.3101656	-1.0	-1.0
chr15	66500377	66500482	ENSG00000174444.14|RPL4|U2AF2|U2AF2	940	-	6.1720924	1.2229486	-1.0	-1.0
chr15	66502914	66503054	ENSG00000174444.14|RPL4|U2AF2|U2AF2	951	-	6.339439	1.3063968	-1.0	-1.0
chr15	66508635	66508740	ENSG00000174442.11|ZWILCH|U2AF2|U2AF2	917	+	5.933363	1.0823569	-1.0	-1.0
chr15	66586558	66586683	ENSG00000259471.1|LINC01169|U2AF2|U2AF2	904	+	4.6714582	1.0181134	-1.0	-1.0
chr15	66586403	66586513	ENSG00000259471.1|LINC01169|U2AF2|U2AF2	921	+	6.065239	1.1022192	-1.0	-1.0
chr15	66677434	66677534	ENSG00000259471.1|LINC01169|U2AF2|U2AF2	915	+	5.903272	1.0693295	-1.0	-1.0
chr15	67202898	67203008	ENSG00000103591.12|AAGAB|U2AF2|U2AF2	969	-	6.6003966	1.5028613	-1.0	-1.0
chr15	67547940	67548125	ENSG00000137764.19|MAP2K5|U2AF2|U2AF2	917	+	5.914068	1.0801837	-1.0	-1.0
chr15	68187541	68187641	ENSG00000033800.13|PIAS1|U2AF2|U2AF2	907	+	4.13634	1.029605	-1.0	-1.0
chr15	68088020	68088195	ENSG00000033800.13|PIAS1|U2AF2|U2AF2	923	+	5.9833746	1.1145467	-1.0	-1.0
chr15	68187427	68187541	ENSG00000033800.13|PIAS1|U2AF2|U2AF2	969	+	6.625933	1.5147927	-1.0	-1.0
chr15	68141945	68142030	ENSG00000033800.13|PIAS1|U2AF2|U2AF2	941	+	4.4758434	1.2312294	-1.0	-1.0
chr15	68183629	68183667	ENSG00000033800.13|PIAS1|U2AF2|U2AF2	926	+	6.066154	1.1321677	-1.0	-1.0
chr15	68145815	68145906	ENSG00000033800.13|PIAS1|U2AF2|U2AF2	903	+	5.8006887	1.0110638	-1.0	-1.0
chr15	68183518	68183629	ENSG00000033800.13|PIAS1|U2AF2|U2AF2	966	+	6.525123	1.467258	-1.0	-1.0
chr15	68293281	68293476	ENSG00000169018.5|FEM1B|U2AF2|U2AF2	942	+	6.1978636	1.2338079	-1.0	-1.0
chr15	68291266	68291386	ENSG00000169018.5|FEM1B|U2AF2|U2AF2	908	+	5.8306813	1.0382822	-1.0	-1.0
chr15	69422208	69422325	ENSG00000137807.13|KIF23|U2AF2|U2AF2	1000	+	6.493294	3.7557461	-1.0	-1.0
chr15	69425959	69426159	ENSG00000137807.13|KIF23|U2AF2|U2AF2	992	+	6.7110925	2.1240327	-1.0	-1.0
chr15	69422325	69422430	ENSG00000137807.13|KIF23|U2AF2|U2AF2	952	+	4.689241	1.3200686	-1.0	-1.0
chr15	69423059	69423234	ENSG00000137807.13|KIF23|U2AF2|U2AF2	923	+	6.099692	1.1162922	-1.0	-1.0
chr15	69421766	69421911	ENSG00000137807.13|KIF23|U2AF2|U2AF2	939	+	6.182151	1.2158476	-1.0	-1.0
chr15	69446787	69446950	ENSG00000137807.13|KIF23|U2AF2|U2AF2	931	+	3.8924482	1.1593342	-1.0	-1.0
chr15	69417382	69417487	ENSG00000137807.13|KIF23|U2AF2|U2AF2	935	+	3.604548	1.1872435	-1.0	-1.0
chr15	69426229	69426424	ENSG00000137807.13|KIF23|U2AF2|U2AF2	935	+	4.091341	1.1864457	-1.0	-1.0
chr15	70075962	70076062	ENSG00000140332.15|TLE3|U2AF2|U2AF2	933	-	6.1523356	1.1713705	-1.0	-1.0
chr15	71933799	71933974	ENSG00000066933.15|MYO9A|U2AF2|U2AF2	907	-	5.843375	1.0302364	-1.0	-1.0
chr15	72209780	72209965	ENSG00000067225.17|PKM|U2AF2|U2AF2	966	-	3.4289317	1.4718965	-1.0	-1.0
chr15	72203098	72203318	ENSG00000067225.17|PKM|U2AF2|U2AF2	985	-	3.9090319	1.8180008	-1.0	-1.0
chr15	72202888	72203093	ENSG00000067225.17|PKM|U2AF2|U2AF2	970	-	4.1906223	1.5290434	-1.0	-1.0
chr15	72202563	72202728	ENSG00000067225.17|PKM|U2AF2|U2AF2	975	-	3.6574993	1.6057501	-1.0	-1.0
chr15	72219110	72219220	ENSG00000067225.17|PKM|U2AF2|U2AF2	976	-	6.7770576	1.6219078	-1.0	-1.0
chr15	72203503	72203613	ENSG00000067225.17|PKM|U2AF2|U2AF2	908	-	5.826542	1.0346751	-1.0	-1.0
chr15	72260587	72260688	ENSG00000137817.16|PARP6|U2AF2|U2AF2	935	-	6.1206994	1.1853431	-1.0	-1.0
chr15	72265991	72266141	ENSG00000137817.16|PARP6|U2AF2|U2AF2	994	-	7.3380246	2.2089486	-1.0	-1.0
chr15	72271072	72271172	ENSG00000137817.16|PARP6|U2AF2|U2AF2	904	-	5.786569	1.0170974	-1.0	-1.0
chr15	72250957	72251077	ENSG00000137817.16|PARP6|U2AF2|U2AF2	976	-	6.999282	1.6199619	-1.0	-1.0
chr15	72266744	72266924	ENSG00000137817.16|PARP6|U2AF2|U2AF2	993	-	7.0952706	2.1277573	-1.0	-1.0
chr15	72260688	72260788	ENSG00000137817.16|PARP6|U2AF2|U2AF2	904	-	5.786569	1.0170974	-1.0	-1.0
chr15	72261707	72261817	ENSG00000137817.16|PARP6|U2AF2|U2AF2	955	-	6.3693137	1.3422751	-1.0	-1.0
chr15	72271229	72271329	ENSG00000273025.1|AC009690.3|U2AF2|U2AF2	919	-	3.6920104	1.0910507	-1.0	-1.0
chr15	72266745	72266822	ENSG00000273025.1|AC009690.3|U2AF2|U2AF2	968	-	6.600068	1.4939445	-1.0	-1.0
chr15	72266822	72266927	ENSG00000273025.1|AC009690.3|U2AF2|U2AF2	928	-	4.3152666	1.1436992	-1.0	-1.0
chr15	72345549	72345649	ENSG00000213614.9|HEXA|U2AF2|U2AF2	907	-	4.13634	1.0296658	-1.0	-1.0
chr15	72345550	72345650	ENSG00000260729.1|AC009690.1|U2AF2|U2AF2	907	-	4.13634	1.0295678	-1.0	-1.0
chr15	72573810	72574135	ENSG00000166233.14|ARIH1|U2AF2|U2AF2	940	+	6.233858	1.2203889	-1.0	-1.0
chr15	72498343	72498543	ENSG00000166233.14|ARIH1|U2AF2|U2AF2	977	+	5.2756915	1.6418986	-1.0	-1.0
chr15	72544074	72544269	ENSG00000166233.14|ARIH1|U2AF2|U2AF2	957	+	6.499933	1.369597	-1.0	-1.0
chr15	72580622	72580812	ENSG00000166233.14|ARIH1|U2AF2|U2AF2	947	+	4.463611	1.2727087	-1.0	-1.0
chr15	72499588	72499703	ENSG00000166233.14|ARIH1|U2AF2|U2AF2	904	+	5.795934	1.0177916	-1.0	-1.0
chr15	72499343	72499538	ENSG00000166233.14|ARIH1|U2AF2|U2AF2	972	+	4.662366	1.5509921	-1.0	-1.0
chr15	72544654	72544814	ENSG00000166233.14|ARIH1|U2AF2|U2AF2	948	+	6.2775216	1.2852585	-1.0	-1.0
chr15	72491879	72491979	ENSG00000166233.14|ARIH1|U2AF2|U2AF2	902	+	5.7766986	1.0096477	-1.0	-1.0
chr15	72543794	72543989	ENSG00000166233.14|ARIH1|U2AF2|U2AF2	982	+	6.908632	1.7515733	-1.0	-1.0
chr15	72517968	72518066	ENSG00000166233.14|ARIH1|U2AF2|U2AF2	904	+	5.786569	1.0170974	-1.0	-1.0
chr15	72717124	72717234	ENSG00000140463.13|BBS4|U2AF2|U2AF2	900	+	5.823967	1.0015694	-1.0	-1.0
chr15	72722685	72722788	ENSG00000140463.13|BBS4|U2AF2|U2AF2	938	+	6.1688137	1.2060641	-1.0	-1.0
chr15	72735571	72735876	ENSG00000140463.13|BBS4|U2AF2|U2AF2	965	+	6.0983787	1.4539251	-1.0	-1.0
chr15	72756360	72756550	ENSG00000159322.17|ADPGK|U2AF2|U2AF2	934	-	6.0895686	1.1776509	-1.0	-1.0
chr15	73592137	73592362	ENSG00000156642.16|NPTN|U2AF2|U2AF2	960	-	6.4209547	1.3949083	-1.0	-1.0
chr15	74417969	74418084	ENSG00000138623.9|SEMA7A|U2AF2|U2AF2	973	-	4.5730124	1.5710926	-1.0	-1.0
chr15	74624789	74624934	ENSG00000179335.18|CLK3|U2AF2|U2AF2	925	+	6.0173717	1.1252545	-1.0	-1.0
chr15	74622386	74622560	ENSG00000179335.18|CLK3|U2AF2|U2AF2	952	+	4.3876047	1.3163058	-1.0	-1.0
chr15	74640619	74640719	ENSG00000179151.11|EDC3|U2AF2|U2AF2	900	-	5.7667418	1.0010461	-1.0	-1.0
chr15	74635595	74635705	ENSG00000179151.11|EDC3|U2AF2|U2AF2	904	-	5.7911816	1.0165106	-1.0	-1.0
chr15	74651269	74651389	ENSG00000179151.11|EDC3|U2AF2|U2AF2	909	-	5.8432007	1.0396868	-1.0	-1.0
chr15	74840253	74840388	ENSG00000140474.12|ULK3|U2AF2|U2AF2	950	-	4.0669394	1.3022921	-1.0	-1.0
chr15	74848701	74848806	ENSG00000140497.16|SCAMP2|U2AF2|U2AF2	924	-	5.990461	1.1169515	-1.0	-1.0
chr15	74848545	74848701	ENSG00000140497.16|SCAMP2|U2AF2|U2AF2	951	-	3.7563705	1.3064624	-1.0	-1.0
chr15	74905153	74905348	ENSG00000178761.14|FAM219B|U2AF2|U2AF2	944	-	4.2135077	1.2542042	-1.0	-1.0
chr15	74923770	74923875	ENSG00000178741.11|COX5A|U2AF2|U2AF2	971	-	6.6508756	1.5355233	-1.0	-1.0
chr15	75361305	75361405	ENSG00000140400.16|MAN2C1|U2AF2|U2AF2	900	-	5.8562427	1.0019287	-1.0	-1.0
chr15	75360659	75360774	ENSG00000140400.16|MAN2C1|U2AF2|U2AF2	904	-	5.8417177	1.0185084	-1.0	-1.0
chr15	75362707	75362832	ENSG00000140400.16|MAN2C1|U2AF2|U2AF2	912	-	3.6852665	1.0570184	-1.0	-1.0
chr15	75358524	75358679	ENSG00000140400.16|MAN2C1|U2AF2|U2AF2	916	-	5.9397693	1.0764577	-1.0	-1.0
chr15	75358264	75358414	ENSG00000140400.16|MAN2C1|U2AF2|U2AF2	933	-	5.1414227	1.1734759	-1.0	-1.0
chr15	75361864	75361969	ENSG00000140400.16|MAN2C1|U2AF2|U2AF2	900	-	5.8876257	1.0010461	-1.0	-1.0
chr15	75359099	75359499	ENSG00000140400.16|MAN2C1|U2AF2|U2AF2	977	-	7.035036	1.6453245	-1.0	-1.0
chr15	75356864	75356969	ENSG00000140400.16|MAN2C1|U2AF2|U2AF2	927	-	4.3326797	1.137003	-1.0	-1.0
chr15	75359904	75360099	ENSG00000140400.16|MAN2C1|U2AF2|U2AF2	954	-	6.505019	1.3329291	-1.0	-1.0
chr15	75413045	75413150	ENSG00000169375.15|SIN3A|U2AF2|U2AF2	935	-	6.1187744	1.1899741	-1.0	-1.0
chr15	75414311	75414411	ENSG00000169375.15|SIN3A|U2AF2|U2AF2	964	-	6.573188	1.4387217	-1.0	-1.0
chr15	75381612	75381705	ENSG00000169375.15|SIN3A|U2AF2|U2AF2	943	-	6.206538	1.243548	-1.0	-1.0
chr15	75380703	75380818	ENSG00000169375.15|SIN3A|U2AF2|U2AF2	907	-	5.843375	1.0302364	-1.0	-1.0
chr15	75881298	75881448	ENSG00000140367.11|UBE2Q2|U2AF2|U2AF2	919	+	6.01776	1.0909946	-1.0	-1.0
chr15	75899322	75899426	ENSG00000140367.11|UBE2Q2|U2AF2|U2AF2	951	+	6.34002	1.3069985	-1.0	-1.0
chr15	75934429	75934599	ENSG00000167196.13|FBXO22|U2AF2|U2AF2	907	+	5.834556	1.0302454	-1.0	-1.0
chr15	75934104	75934309	ENSG00000167196.13|FBXO22|U2AF2|U2AF2	962	+	6.639232	1.4254427	-1.0	-1.0
chr15	76295737	76295837	ENSG00000140374.15|ETFA|U2AF2|U2AF2	928	-	6.03633	1.1440088	-1.0	-1.0
chr15	78001638	78001828	ENSG00000167202.11|TBC1D2B|U2AF2|U2AF2	945	-	4.7920732	1.2589722	-1.0	-1.0
chr15	78290099	78290199	ENSG00000140395.8|WDR61|U2AF2|U2AF2	909	-	5.852896	1.0414343	-1.0	-1.0
chr15	78290000	78290099	ENSG00000140395.8|WDR61|U2AF2|U2AF2	918	-	5.9213734	1.0849344	-1.0	-1.0
chr15	78890876	78891076	ENSG00000185787.14|MORF4L1|U2AF2|U2AF2	990	+	5.4884787	2.0193667	-1.0	-1.0
chr15	78887443	78887623	ENSG00000185787.14|MORF4L1|U2AF2|U2AF2	966	+	3.9613626	1.4722571	-1.0	-1.0
chr15	78891356	78891466	ENSG00000185787.14|MORF4L1|U2AF2|U2AF2	938	+	6.156538	1.2057295	-1.0	-1.0
chr15	78893428	78893533	ENSG00000185787.14|MORF4L1|U2AF2|U2AF2	994	+	7.5204496	2.228927	-1.0	-1.0
chr15	78893952	78894052	ENSG00000185787.14|MORF4L1|U2AF2|U2AF2	912	+	5.9538193	1.0547336	-1.0	-1.0
chr15	78887165	78887268	ENSG00000185787.14|MORF4L1|U2AF2|U2AF2	932	+	4.3427887	1.1693462	-1.0	-1.0
chr15	79845442	79845552	ENSG00000136371.10|MTHFS|U2AF2|U2AF2	998	-	7.85143	2.699879	-1.0	-1.0
chr15	79845442	79845552	ENSG00000259332.3|ST20-MTHFS|U2AF2|U2AF2	998	-	7.85143	2.6998882	-1.0	-1.0
chr15	79914589	79914739	ENSG00000259332.3|ST20-MTHFS|U2AF2|U2AF2	912	-	5.868324	1.0541167	-1.0	-1.0
chr15	79914587	79914737	ENSG00000180953.11|ST20|U2AF2|U2AF2	912	-	5.8714547	1.0561645	-1.0	-1.0
chr15	80073800	80073945	ENSG00000086666.18|ZFAND6|U2AF2|U2AF2	914	+	5.897144	1.0649534	-1.0	-1.0
chr15	80121930	80122155	ENSG00000086666.18|ZFAND6|U2AF2|U2AF2	974	+	5.8902225	1.577492	-1.0	-1.0
chr15	80073640	80073750	ENSG00000086666.18|ZFAND6|U2AF2|U2AF2	911	+	5.8594866	1.0487988	-1.0	-1.0
chr15	80070465	80070660	ENSG00000086666.18|ZFAND6|U2AF2|U2AF2	965	+	6.561652	1.4620618	-1.0	-1.0
chr15	80131089	80131284	ENSG00000086666.18|ZFAND6|U2AF2|U2AF2	974	+	5.4480653	1.5878134	-1.0	-1.0
chr15	80070715	80071025	ENSG00000086666.18|ZFAND6|U2AF2|U2AF2	969	+	5.8381057	1.506803	-1.0	-1.0
chr15	80075010	80075150	ENSG00000086666.18|ZFAND6|U2AF2|U2AF2	912	+	5.873105	1.0553153	-1.0	-1.0
chr15	80153255	80153435	ENSG00000103876.11|FAH|U2AF2|U2AF2	913	+	5.956761	1.0629675	-1.0	-1.0
chr15	81742043	81742168	ENSG00000259692.5|AC104041.1|U2AF2|U2AF2	901	-	5.8644385	1.0057704	-1.0	-1.0
chr15	82414499	82414600	ENSG00000259429.5|UBE2Q2P2|U2AF2|U2AF2	923	+	6.0533113	1.1159854	-1.0	-1.0
chr15	82419262	82419362	ENSG00000259429.5|UBE2Q2P2|U2AF2|U2AF2	994	+	7.520748	2.2166877	-1.0	-1.0
chr15	82419207	82419247	ENSG00000259429.5|UBE2Q2P2|U2AF2|U2AF2	997	+	7.8199186	2.5206795	-1.0	-1.0
chr15	82414600	82414700	ENSG00000259429.5|UBE2Q2P2|U2AF2|U2AF2	961	+	4.7416315	1.4085343	-1.0	-1.0
chr15	82419112	82419457	ENSG00000278202.1|AC243919.1|U2AF2|U2AF2	997	+	7.7781167	2.479708	-1.0	-1.0
chr15	82427295	82427395	ENSG00000278202.1|AC243919.1|U2AF2|U2AF2	906	+	3.5087748	1.0277569	-1.0	-1.0
chr15	82432686	82432796	ENSG00000278202.1|AC243919.1|U2AF2|U2AF2	941	+	6.176909	1.226525	-1.0	-1.0
chr15	82432687	82432792	ENSG00000197978.9|GOLGA6L9|U2AF2|U2AF2	940	+	6.165818	1.2208884	-1.0	-1.0
chr15	82556029	82556229	ENSG00000214575.9|CPEB1|U2AF2|U2AF2	962	-	6.4586043	1.415964	-1.0	-1.0
chr15	82738568	82738713	ENSG00000259315.1|ACTG1P17|U2AF2|U2AF2	908	-	5.8544717	1.0372906	-1.0	-1.0
chr15	82816581	82816686	ENSG00000156232.7|WHAMM|U2AF2|U2AF2	953	+	6.343889	1.3265061	-1.0	-1.0
chr15	82812995	82813102	ENSG00000156232.7|WHAMM|U2AF2|U2AF2	973	+	6.6786847	1.5617316	-1.0	-1.0
chr15	83030240	83030435	ENSG00000064726.9|BTBD1|U2AF2|U2AF2	929	-	6.0317025	1.1459388	-1.0	-1.0
chr15	83124816	83124936	ENSG00000136404.15|TM6SF1|U2AF2|U2AF2	937	+	6.203225	1.1984054	-1.0	-1.0
chr15	83124528	83124671	ENSG00000136404.15|TM6SF1|U2AF2|U2AF2	990	+	7.399869	2.0002735	-1.0	-1.0
chr15	83584721	83584911	ENSG00000140600.16|SH3GL3|U2AF2|U2AF2	907	+	5.8530645	1.0298442	-1.0	-1.0
chr15	84527390	84527667	ENSG00000189136.8|UBE2Q2P1|U2AF2|U2AF2	993	-	7.3403044	2.1512048	-1.0	-1.0
chr15	84542189	84542389	ENSG00000189136.8|UBE2Q2P1|U2AF2|U2AF2	978	-	6.817138	1.6652924	-1.0	-1.0
chr15	84646374	84646474	ENSG00000177082.12|WDR73|U2AF2|U2AF2	950	-	6.6367745	1.2984012	-1.0	-1.0
chr15	84687774	84687884	ENSG00000140612.13|SEC11A|U2AF2|U2AF2	982	-	6.299243	1.7428529	-1.0	-1.0
chr15	84764604	84764706	ENSG00000166716.9|ZNF592|U2AF2|U2AF2	910	+	5.848722	1.0470097	-1.0	-1.0
chr15	84764706	84764811	ENSG00000166716.9|ZNF592|U2AF2|U2AF2	934	+	6.0990605	1.1818423	-1.0	-1.0
chr15	85136134	85136289	ENSG00000073417.14|PDE8A|U2AF2|U2AF2	903	+	5.7856503	1.0117319	-1.0	-1.0
chr15	85090930	85091043	ENSG00000073417.14|PDE8A|U2AF2|U2AF2	962	+	6.513086	1.4166635	-1.0	-1.0
chr15	85089441	85089561	ENSG00000073417.14|PDE8A|U2AF2|U2AF2	916	+	4.2698627	1.0768447	-1.0	-1.0
chr15	85097892	85098027	ENSG00000073417.14|PDE8A|U2AF2|U2AF2	938	+	5.2705717	1.2063683	-1.0	-1.0
chr15	88472560	88472715	ENSG00000181991.15|MRPS11|U2AF2|U2AF2	907	+	5.830868	1.0305357	-1.0	-1.0
chr15	88910784	88910999	ENSG00000140545.14|MFGE8|U2AF2|U2AF2	922	-	4.8803177	1.1082063	-1.0	-1.0
chr15	89263500	89263680	ENSG00000140525.17|FANCI|U2AF2|U2AF2	934	+	6.0957813	1.1810367	-1.0	-1.0
chr15	89292864	89292941	ENSG00000140525.17|FANCI|U2AF2|U2AF2	904	+	5.786569	1.0170974	-1.0	-1.0
chr15	89307529	89307612	ENSG00000140525.17|FANCI|U2AF2|U2AF2	934	+	6.1081243	1.1812919	-1.0	-1.0
chr15	89305010	89305114	ENSG00000140525.17|FANCI|U2AF2|U2AF2	933	+	6.0829573	1.1729932	-1.0	-1.0
chr15	89263313	89263413	ENSG00000140525.17|FANCI|U2AF2|U2AF2	928	+	6.024401	1.140637	-1.0	-1.0
chr15	89263795	89263902	ENSG00000140525.17|FANCI|U2AF2|U2AF2	995	+	7.5861535	2.334858	-1.0	-1.0
chr15	89333913	89333948	ENSG00000140521.12|POLG|U2AF2|U2AF2	900	-	5.7622104	1.0010461	-1.0	-1.0
chr15	89592046	89592156	ENSG00000140534.13|TICRR|U2AF2|U2AF2	920	+	4.79878	1.0988078	-1.0	-1.0
chr15	89594311	89594414	ENSG00000140534.13|TICRR|U2AF2|U2AF2	920	+	6.0970354	1.0994139	-1.0	-1.0
chr15	89606662	89606762	ENSG00000140534.13|TICRR|U2AF2|U2AF2	915	+	3.5691156	1.0693295	-1.0	-1.0
chr15	89626806	89626916	ENSG00000140534.13|TICRR|U2AF2|U2AF2	904	+	5.7985997	1.0171463	-1.0	-1.0
chr15	89606127	89606322	ENSG00000140534.13|TICRR|U2AF2|U2AF2	967	+	6.574009	1.4830929	-1.0	-1.0
chr15	89606767	89606825	ENSG00000140534.13|TICRR|U2AF2|U2AF2	983	+	5.2202473	1.774054	-1.0	-1.0
chr15	89871546	89871646	ENSG00000157823.16|AP3S2|U2AF2|U2AF2	909	-	5.839259	1.0425147	-1.0	-1.0
chr15	89871546	89871646	ENSG00000250021.7|C15orf38-AP3S2|U2AF2|U2AF2	909	-	5.839259	1.0425147	-1.0	-1.0
chr15	90214989	90215114	ENSG00000185033.14|SEMA4B|U2AF2|U2AF2	911	+	5.8560786	1.0497321	-1.0	-1.0
chr15	90429486	90429588	ENSG00000140575.12|IQGAP1|U2AF2|U2AF2	943	+	6.243405	1.2457196	-1.0	-1.0
chr15	90486832	90487027	ENSG00000140575.12|IQGAP1|U2AF2|U2AF2	944	+	6.2276955	1.253091	-1.0	-1.0
chr15	90501254	90501359	ENSG00000140575.12|IQGAP1|U2AF2|U2AF2	931	+	6.064615	1.1622915	-1.0	-1.0
chr15	90614344	90614452	ENSG00000140577.15|CRTC3|U2AF2|U2AF2	917	+	5.9123597	1.0784975	-1.0	-1.0
chr15	90539941	90540091	ENSG00000140577.15|CRTC3|U2AF2|U2AF2	942	+	6.204462	1.2361182	-1.0	-1.0
chr15	90876353	90876461	ENSG00000140564.11|FURIN|U2AF2|U2AF2	938	+	4.4362373	1.2091743	-1.0	-1.0
chr15	90879336	90879443	ENSG00000140564.11|FURIN|U2AF2|U2AF2	968	+	5.454676	1.4969704	-1.0	-1.0
chr15	90878659	90878763	ENSG00000140564.11|FURIN|U2AF2|U2AF2	912	+	5.904957	1.0577817	-1.0	-1.0
chr15	90875438	90875581	ENSG00000140564.11|FURIN|U2AF2|U2AF2	978	+	6.162958	1.6645329	-1.0	-1.0
chr15	90905350	90905508	ENSG00000196547.14|MAN2A2|U2AF2|U2AF2	995	+	3.3644912	2.277652	-1.0	-1.0
chr15	90912221	90912391	ENSG00000196547.14|MAN2A2|U2AF2|U2AF2	932	+	2.7614348	1.165401	-1.0	-1.0
chr15	90916256	90916501	ENSG00000196547.14|MAN2A2|U2AF2|U2AF2	974	+	4.97443	1.5877802	-1.0	-1.0
chr15	90912431	90912631	ENSG00000196547.14|MAN2A2|U2AF2|U2AF2	984	+	3.6794596	1.8004534	-1.0	-1.0
chr15	90910297	90910500	ENSG00000196547.14|MAN2A2|U2AF2|U2AF2	942	+	6.203216	1.2354156	-1.0	-1.0
chr15	90910916	90911496	ENSG00000196547.14|MAN2A2|U2AF2|U2AF2	960	+	3.7093103	1.4031466	-1.0	-1.0
chr15	90902991	90903316	ENSG00000196547.14|MAN2A2|U2AF2|U2AF2	954	+	3.388257	1.333033	-1.0	-1.0
chr15	90909184	90909326	ENSG00000196547.14|MAN2A2|U2AF2|U2AF2	991	+	5.052402	2.0407805	-1.0	-1.0
chr15	90907203	90907338	ENSG00000196547.14|MAN2A2|U2AF2|U2AF2	920	+	4.2365875	1.0981358	-1.0	-1.0
chr15	90911931	90912111	ENSG00000196547.14|MAN2A2|U2AF2|U2AF2	934	+	3.1522973	1.1833345	-1.0	-1.0
chr15	90917983	90918098	ENSG00000196547.14|MAN2A2|U2AF2|U2AF2	929	+	4.9022737	1.1504536	-1.0	-1.0
chr15	90913362	90913697	ENSG00000196547.14|MAN2A2|U2AF2|U2AF2	986	+	3.942731	1.855892	-1.0	-1.0
chr15	90916526	90916660	ENSG00000196547.14|MAN2A2|U2AF2|U2AF2	969	+	3.6624858	1.5028386	-1.0	-1.0
chr15	90913161	90913272	ENSG00000196547.14|MAN2A2|U2AF2|U2AF2	963	+	5.1981144	1.4363146	-1.0	-1.0
chr15	90907078	90907183	ENSG00000196547.14|MAN2A2|U2AF2|U2AF2	963	+	6.4374685	1.4347419	-1.0	-1.0
chr15	90903321	90903516	ENSG00000196547.14|MAN2A2|U2AF2|U2AF2	985	+	4.0396614	1.8226088	-1.0	-1.0
chr15	90916014	90916214	ENSG00000196547.14|MAN2A2|U2AF2|U2AF2	990	+	4.055115	2.0146978	-1.0	-1.0
chr15	90949848	90949993	ENSG00000140553.17|UNC45A|U2AF2|U2AF2	943	+	6.2091064	1.2441865	-1.0	-1.0
chr15	90942676	90943001	ENSG00000140553.17|UNC45A|U2AF2|U2AF2	965	+	4.01193	1.4537905	-1.0	-1.0
chr15	90952815	90952928	ENSG00000140553.17|UNC45A|U2AF2|U2AF2	921	+	6.027622	1.1047907	-1.0	-1.0
chr15	90936030	90936200	ENSG00000140553.17|UNC45A|U2AF2|U2AF2	927	+	3.5132694	1.1381811	-1.0	-1.0
chr15	90944554	90944891	ENSG00000140553.17|UNC45A|U2AF2|U2AF2	951	+	4.772027	1.3083417	-1.0	-1.0
chr15	90960916	90961121	ENSG00000166965.12|RCCD1|U2AF2|U2AF2	997	+	5.802583	2.4643714	-1.0	-1.0
chr15	90981383	90981848	ENSG00000198901.13|PRC1|U2AF2|U2AF2	993	-	4.538391	2.1661932	-1.0	-1.0
chr15	90980301	90980486	ENSG00000198901.13|PRC1|U2AF2|U2AF2	952	-	5.9903994	1.3144252	-1.0	-1.0
chr15	90981113	90981313	ENSG00000198901.13|PRC1|U2AF2|U2AF2	999	-	5.9359818	2.8770993	-1.0	-1.0
chr15	90969120	90969220	ENSG00000198901.13|PRC1|U2AF2|U2AF2	917	-	3.5931988	1.0798452	-1.0	-1.0
chr15	90967207	90967307	ENSG00000198901.13|PRC1|U2AF2|U2AF2	915	-	5.8901033	1.0693295	-1.0	-1.0
chr15	92891894	92892003	ENSG00000272888.5|LINC01578|U2AF2|U2AF2	928	+	3.4022965	1.1414049	-1.0	-1.0
chr15	92883401	92883501	ENSG00000272888.5|LINC01578|U2AF2|U2AF2	916	+	2.9414155	1.0739999	-1.0	-1.0
chr15	92883629	92883799	ENSG00000272888.5|LINC01578|U2AF2|U2AF2	953	+	4.4297204	1.3245233	-1.0	-1.0
chr15	92884031	92884136	ENSG00000272888.5|LINC01578|U2AF2|U2AF2	908	+	3.6027477	1.0370584	-1.0	-1.0
chr15	92885435	92885580	ENSG00000272888.5|LINC01578|U2AF2|U2AF2	935	+	2.9198625	1.1852345	-1.0	-1.0
chr15	92886060	92886168	ENSG00000272888.5|LINC01578|U2AF2|U2AF2	935	+	3.992478	1.1845777	-1.0	-1.0
chr15	92886168	92886273	ENSG00000272888.5|LINC01578|U2AF2|U2AF2	966	+	3.8585835	1.4652257	-1.0	-1.0
chr15	92897617	92897723	ENSG00000272888.5|LINC01578|U2AF2|U2AF2	955	+	3.7624943	1.3445791	-1.0	-1.0
chr15	92945940	92946037	ENSG00000279765.3|AC013394.1|U2AF2|U2AF2	911	+	5.8768983	1.0489033	-1.0	-1.0
chr15	92922364	92922519	ENSG00000279765.3|AC013394.1|U2AF2|U2AF2	933	+	3.9625018	1.1752956	-1.0	-1.0
chr15	92946216	92946336	ENSG00000279765.3|AC013394.1|U2AF2|U2AF2	977	+	6.80003	1.6334312	-1.0	-1.0
chr15	92939475	92939577	ENSG00000279765.3|AC013394.1|U2AF2|U2AF2	971	+	4.906148	1.533462	-1.0	-1.0
chr15	92928910	92929029	ENSG00000279765.3|AC013394.1|U2AF2|U2AF2	982	+	6.889301	1.7346487	-1.0	-1.0
chr15	92885514	92885584	ENSG00000279765.3|AC013394.1|U2AF2|U2AF2	973	+	3.9242072	1.5629529	-1.0	-1.0
chr15	92939577	92939682	ENSG00000279765.3|AC013394.1|U2AF2|U2AF2	920	+	3.8111727	1.097583	-1.0	-1.0
chr15	92886059	92886168	ENSG00000279765.3|AC013394.1|U2AF2|U2AF2	942	+	4.28233	1.2357804	-1.0	-1.0
chr15	92942735	92942842	ENSG00000279765.3|AC013394.1|U2AF2|U2AF2	977	+	4.9440117	1.6350162	-1.0	-1.0
chr15	92944292	92944512	ENSG00000279765.3|AC013394.1|U2AF2|U2AF2	987	+	4.3393064	1.8929714	-1.0	-1.0
chr15	92891894	92892003	ENSG00000279765.3|AC013394.1|U2AF2|U2AF2	928	+	3.4022965	1.1414403	-1.0	-1.0
chr15	92901299	92901429	ENSG00000279765.3|AC013394.1|U2AF2|U2AF2	956	+	3.402541	1.356755	-1.0	-1.0
chr15	92902034	92902274	ENSG00000279765.3|AC013394.1|U2AF2|U2AF2	994	+	6.296045	2.221774	-1.0	-1.0
chr15	92886168	92886254	ENSG00000279765.3|AC013394.1|U2AF2|U2AF2	968	+	3.8797097	1.4932032	-1.0	-1.0
chr15	92884033	92884133	ENSG00000279765.3|AC013394.1|U2AF2|U2AF2	908	+	3.6027477	1.0371258	-1.0	-1.0
chr15	92949016	92949230	ENSG00000279765.3|AC013394.1|U2AF2|U2AF2	987	+	7.0043654	1.898748	-1.0	-1.0
chr15	92897617	92897817	ENSG00000279765.3|AC013394.1|U2AF2|U2AF2	975	+	4.330434	1.5985835	-1.0	-1.0
chr15	92902329	92902524	ENSG00000279765.3|AC013394.1|U2AF2|U2AF2	929	+	4.00877	1.1506629	-1.0	-1.0
chr15	92942927	92943057	ENSG00000279765.3|AC013394.1|U2AF2|U2AF2	933	+	4.5306153	1.1711272	-1.0	-1.0
chr15	92942425	92942525	ENSG00000279765.3|AC013394.1|U2AF2|U2AF2	921	+	6.200191	1.1026559	-1.0	-1.0
chr15	92921169	92921279	ENSG00000279765.3|AC013394.1|U2AF2|U2AF2	909	+	5.836402	1.0394605	-1.0	-1.0
chr15	92945717	92945865	ENSG00000279765.3|AC013394.1|U2AF2|U2AF2	980	+	4.760052	1.6925156	-1.0	-1.0
chr15	92883543	92883803	ENSG00000279765.3|AC013394.1|U2AF2|U2AF2	950	+	4.0149403	1.2984755	-1.0	-1.0
chr15	92963164	92963359	ENSG00000173575.20|CHD2|U2AF2|U2AF2	956	+	6.5252695	1.3591805	-1.0	-1.0
chr15	92999811	92999916	ENSG00000173575.20|CHD2|U2AF2|U2AF2	916	+	5.897053	1.0746325	-1.0	-1.0
chr15	92944414	92944515	ENSG00000173575.20|CHD2|U2AF2|U2AF2	935	+	3.8780377	1.1838865	-1.0	-1.0
chr15	92945940	92946037	ENSG00000173575.20|CHD2|U2AF2|U2AF2	911	+	5.8768983	1.0489033	-1.0	-1.0
chr15	92998498	92998613	ENSG00000173575.20|CHD2|U2AF2|U2AF2	929	+	4.017515	1.1514752	-1.0	-1.0
chr15	92949349	92949549	ENSG00000173575.20|CHD2|U2AF2|U2AF2	982	+	6.9792223	1.7542628	-1.0	-1.0
chr15	92971764	92971879	ENSG00000173575.20|CHD2|U2AF2|U2AF2	937	+	5.716186	1.1977254	-1.0	-1.0
chr15	92939475	92939577	ENSG00000173575.20|CHD2|U2AF2|U2AF2	971	+	4.906148	1.5334737	-1.0	-1.0
chr15	93000401	93000506	ENSG00000173575.20|CHD2|U2AF2|U2AF2	976	+	4.868411	1.6238575	-1.0	-1.0
chr15	92945715	92945815	ENSG00000173575.20|CHD2|U2AF2|U2AF2	947	+	4.60278	1.2786803	-1.0	-1.0
chr15	92970558	92970738	ENSG00000173575.20|CHD2|U2AF2|U2AF2	942	+	6.177657	1.2359006	-1.0	-1.0
chr15	92972167	92972264	ENSG00000173575.20|CHD2|U2AF2|U2AF2	900	+	5.7722225	1.0010461	-1.0	-1.0
chr15	92978162	92978282	ENSG00000173575.20|CHD2|U2AF2|U2AF2	900	+	2.9567611	1.0000288	-1.0	-1.0
chr15	92990603	92990768	ENSG00000173575.20|CHD2|U2AF2|U2AF2	914	+	5.901482	1.0675329	-1.0	-1.0
chr15	92922362	92922517	ENSG00000173575.20|CHD2|U2AF2|U2AF2	932	+	3.9553242	1.1688491	-1.0	-1.0
chr15	92971628	92971764	ENSG00000173575.20|CHD2|U2AF2|U2AF2	943	+	5.7605004	1.2465781	-1.0	-1.0
chr15	92928910	92929029	ENSG00000173575.20|CHD2|U2AF2|U2AF2	982	+	6.889301	1.7346159	-1.0	-1.0
chr15	92902036	92902271	ENSG00000173575.20|CHD2|U2AF2|U2AF2	995	+	6.3357267	2.2632205	-1.0	-1.0
chr15	92992749	92992858	ENSG00000173575.20|CHD2|U2AF2|U2AF2	984	+	4.4625864	1.786964	-1.0	-1.0
chr15	92924277	92924392	ENSG00000173575.20|CHD2|U2AF2|U2AF2	926	+	3.8331866	1.1335944	-1.0	-1.0
chr15	92977775	92977930	ENSG00000173575.20|CHD2|U2AF2|U2AF2	947	+	6.261454	1.2727814	-1.0	-1.0
chr15	92983727	92983882	ENSG00000173575.20|CHD2|U2AF2|U2AF2	910	+	5.859763	1.0445132	-1.0	-1.0
chr15	92974793	92974878	ENSG00000173575.20|CHD2|U2AF2|U2AF2	994	+	5.512474	2.2004752	-1.0	-1.0
chr15	92978035	92978147	ENSG00000173575.20|CHD2|U2AF2|U2AF2	958	+	4.722483	1.3757536	-1.0	-1.0
chr15	92939577	92939682	ENSG00000173575.20|CHD2|U2AF2|U2AF2	920	+	3.8111727	1.0975394	-1.0	-1.0
chr15	92942735	92942842	ENSG00000173575.20|CHD2|U2AF2|U2AF2	977	+	4.9440117	1.6350834	-1.0	-1.0
chr15	92978383	92978618	ENSG00000173575.20|CHD2|U2AF2|U2AF2	987	+	6.5140095	1.8920033	-1.0	-1.0
chr15	92944293	92944414	ENSG00000173575.20|CHD2|U2AF2|U2AF2	970	+	3.8318958	1.528994	-1.0	-1.0
chr15	92949016	92949234	ENSG00000173575.20|CHD2|U2AF2|U2AF2	987	+	7.006815	1.8979988	-1.0	-1.0
chr15	92901241	92901426	ENSG00000173575.20|CHD2|U2AF2|U2AF2	950	+	3.3070853	1.3035451	-1.0	-1.0
chr15	92954886	92954986	ENSG00000173575.20|CHD2|U2AF2|U2AF2	903	+	5.8006887	1.0110638	-1.0	-1.0
chr15	92998621	92998741	ENSG00000173575.20|CHD2|U2AF2|U2AF2	905	+	3.4864693	1.0207286	-1.0	-1.0
chr15	92952101	92952371	ENSG00000173575.20|CHD2|U2AF2|U2AF2	914	+	5.498395	1.0661626	-1.0	-1.0
chr15	92971927	92972052	ENSG00000173575.20|CHD2|U2AF2|U2AF2	910	+	5.848722	1.0470097	-1.0	-1.0
chr15	93019904	93020011	ENSG00000173575.20|CHD2|U2AF2|U2AF2	959	+	6.446839	1.3911211	-1.0	-1.0
chr15	93000511	93000621	ENSG00000173575.20|CHD2|U2AF2|U2AF2	988	+	5.158519	1.9337506	-1.0	-1.0
chr15	93002070	93002176	ENSG00000173575.20|CHD2|U2AF2|U2AF2	936	+	6.1167088	1.1909763	-1.0	-1.0
chr15	92967193	92967324	ENSG00000173575.20|CHD2|U2AF2|U2AF2	955	+	6.3743095	1.3430691	-1.0	-1.0
chr15	92942927	92943057	ENSG00000173575.20|CHD2|U2AF2|U2AF2	933	+	4.5306153	1.1711117	-1.0	-1.0
chr15	92942425	92942525	ENSG00000173575.20|CHD2|U2AF2|U2AF2	921	+	6.200191	1.1026983	-1.0	-1.0
chr15	92946142	92946337	ENSG00000173575.20|CHD2|U2AF2|U2AF2	965	+	5.4692755	1.4545991	-1.0	-1.0
chr15	92993068	92993166	ENSG00000173575.20|CHD2|U2AF2|U2AF2	904	+	4.110906	1.018501	-1.0	-1.0
chr15	92955246	92955422	ENSG00000173575.20|CHD2|U2AF2|U2AF2	947	+	6.228772	1.2785137	-1.0	-1.0
chr15	92953786	92953926	ENSG00000173575.20|CHD2|U2AF2|U2AF2	953	+	6.3551397	1.3306589	-1.0	-1.0
chr15	92954656	92954861	ENSG00000173575.20|CHD2|U2AF2|U2AF2	980	+	3.6805732	1.6965343	-1.0	-1.0
chr15	92902331	92902526	ENSG00000173575.20|CHD2|U2AF2|U2AF2	929	+	4.002189	1.1470038	-1.0	-1.0
chr15	92921171	92921281	ENSG00000173575.20|CHD2|U2AF2|U2AF2	911	+	5.8606997	1.0493222	-1.0	-1.0
chr15	94938997	94939192	ENSG00000277654.5|AC087633.2|U2AF2|U2AF2	952	+	6.390725	1.3155425	-1.0	-1.0
chr15	95730442	95730587	ENSG00000275016.4|AC015574.1|U2AF2|U2AF2	945	+	6.268802	1.2613446	-1.0	-1.0
chr15	96282841	96282989	ENSG00000247809.7|NR2F2-AS1|U2AF2|U2AF2	937	-	3.8086228	1.2023516	-1.0	-1.0
chr15	96330826	96331131	ENSG00000185551.14|NR2F2|U2AF2|U2AF2	932	+	4.110108	1.1644665	-1.0	-1.0
chr15	99620781	99620890	ENSG00000068305.17|MEF2A|U2AF2|U2AF2	919	+	5.93875	1.0910543	-1.0	-1.0
chr15	99663746	99663926	ENSG00000068305.17|MEF2A|U2AF2|U2AF2	943	+	6.26946	1.2426462	-1.0	-1.0
chr15	99643413	99643568	ENSG00000068305.17|MEF2A|U2AF2|U2AF2	918	+	5.924416	1.0836284	-1.0	-1.0
chr15	99674287	99674387	ENSG00000068305.17|MEF2A|U2AF2|U2AF2	982	+	6.9198575	1.7543387	-1.0	-1.0
chr15	99671417	99671607	ENSG00000068305.17|MEF2A|U2AF2|U2AF2	940	+	6.171666	1.2217591	-1.0	-1.0
chr15	101275361	101275461	ENSG00000131871.14|SELENOS|U2AF2|U2AF2	923	-	5.9694514	1.1120969	-1.0	-1.0
chr15	101286210	101286505	ENSG00000131876.16|SNRPA1|U2AF2|U2AF2	936	-	5.741956	1.1906447	-1.0	-1.0
chr15	101292040	101292140	ENSG00000131876.16|SNRPA1|U2AF2|U2AF2	900	-	4.062449	1.0011945	-1.0	-1.0
chr15	101285730	101285835	ENSG00000131876.16|SNRPA1|U2AF2|U2AF2	903	-	3.4792812	1.0118747	-1.0	-1.0
chr15	101287010	101287190	ENSG00000131876.16|SNRPA1|U2AF2|U2AF2	970	-	5.436284	1.5191257	-1.0	-1.0
chr15	101290447	101290642	ENSG00000131876.16|SNRPA1|U2AF2|U2AF2	937	-	4.6331224	1.1997802	-1.0	-1.0
chr15	101281782	101281887	ENSG00000131876.16|SNRPA1|U2AF2|U2AF2	935	-	6.1221914	1.1876094	-1.0	-1.0
chr15	101645086	101645241	ENSG00000184277.12|TM2D3|U2AF2|U2AF2	965	-	5.1783056	1.4575391	-1.0	-1.0
chr16	61015	61119	ENSG00000007384.15|RHBDF1|U2AF2|U2AF2	965	-	4.7678356	1.4510005	-1.0	-1.0
chr16	130591	130706	ENSG00000103148.15|NPRL3|U2AF2|U2AF2	963	-	6.5765543	1.4352022	-1.0	-1.0
chr16	119255	119353	ENSG00000103148.15|NPRL3|U2AF2|U2AF2	900	-	5.7907867	1.0000288	-1.0	-1.0
chr16	220747	220857	ENSG00000007392.16|LUC7L|U2AF2|U2AF2	996	-	7.5800405	2.4071245	-1.0	-1.0
chr16	208775	208885	ENSG00000007392.16|LUC7L|U2AF2|U2AF2	912	-	4.174842	1.0579057	-1.0	-1.0
chr16	208600	208765	ENSG00000007392.16|LUC7L|U2AF2|U2AF2	975	-	3.5590558	1.6089995	-1.0	-1.0
chr16	227851	228191	ENSG00000007392.16|LUC7L|U2AF2|U2AF2	998	-	5.0124125	2.6568322	-1.0	-1.0
chr16	190380	190535	ENSG00000007392.16|LUC7L|U2AF2|U2AF2	961	-	6.5109143	1.4081317	-1.0	-1.0
chr16	208097	208302	ENSG00000007392.16|LUC7L|U2AF2|U2AF2	998	-	6.6853433	2.6422305	-1.0	-1.0
chr16	228316	228566	ENSG00000007392.16|LUC7L|U2AF2|U2AF2	949	-	4.532226	1.2948118	-1.0	-1.0
chr16	220555	220725	ENSG00000007392.16|LUC7L|U2AF2|U2AF2	942	-	6.2488804	1.2353452	-1.0	-1.0
chr16	206147	206257	ENSG00000007392.16|LUC7L|U2AF2|U2AF2	948	-	6.2737617	1.280059	-1.0	-1.0
chr16	228631	228856	ENSG00000007392.16|LUC7L|U2AF2|U2AF2	947	-	3.27788	1.2772499	-1.0	-1.0
chr16	190540	190595	ENSG00000007392.16|LUC7L|U2AF2|U2AF2	982	-	5.0803094	1.7410522	-1.0	-1.0
chr16	254234	254344	ENSG00000269881.1|AC004754.1|U2AF2|U2AF2	902	+	5.9573374	1.0070182	-1.0	-1.0
chr16	254236	254341	ENSG00000167930.15|FAM234A|U2AF2|U2AF2	902	+	5.9573374	1.0070528	-1.0	-1.0
chr16	502874	503097	ENSG00000090565.15|RAB11FIP3|U2AF2|U2AF2	955	+	5.190992	1.3448579	-1.0	-1.0
chr16	669770	669950	ENSG00000140983.13|RHOT2|U2AF2|U2AF2	954	+	4.9077477	1.3418471	-1.0	-1.0
chr16	669970	670350	ENSG00000140983.13|RHOT2|U2AF2|U2AF2	948	+	4.1039248	1.2839028	-1.0	-1.0
chr16	672893	673013	ENSG00000140983.13|RHOT2|U2AF2|U2AF2	904	+	5.8177633	1.0187328	-1.0	-1.0
chr16	668545	668740	ENSG00000140983.13|RHOT2|U2AF2|U2AF2	975	+	4.210847	1.607392	-1.0	-1.0
chr16	670959	671164	ENSG00000140983.13|RHOT2|U2AF2|U2AF2	964	+	6.383008	1.4393421	-1.0	-1.0
chr16	672418	672538	ENSG00000140983.13|RHOT2|U2AF2|U2AF2	932	+	6.162999	1.1706859	-1.0	-1.0
chr16	670567	670667	ENSG00000140983.13|RHOT2|U2AF2|U2AF2	900	+	4.064729	1.0000288	-1.0	-1.0
chr16	669000	669200	ENSG00000140983.13|RHOT2|U2AF2|U2AF2	908	+	5.881197	1.034117	-1.0	-1.0
chr16	669630	669735	ENSG00000140983.13|RHOT2|U2AF2|U2AF2	914	+	4.1780787	1.0647631	-1.0	-1.0
chr16	669235	669365	ENSG00000140983.13|RHOT2|U2AF2|U2AF2	908	+	5.8937645	1.0378027	-1.0	-1.0
chr16	682790	682960	ENSG00000161999.11|JMJD8|U2AF2|U2AF2	902	-	5.8733177	1.0099323	-1.0	-1.0
chr16	737603	737818	ENSG00000103245.13|NARFL|U2AF2|U2AF2	916	-	5.0625625	1.0772796	-1.0	-1.0
chr16	739517	739677	ENSG00000103245.13|NARFL|U2AF2|U2AF2	914	-	4.675519	1.0650082	-1.0	-1.0
chr16	737278	737438	ENSG00000103245.13|NARFL|U2AF2|U2AF2	974	-	5.911307	1.5781199	-1.0	-1.0
chr16	790929	791259	ENSG00000127586.16|CHTF18|U2AF2|U2AF2	938	+	4.359392	1.2074442	-1.0	-1.0
chr16	791354	791484	ENSG00000127586.16|CHTF18|U2AF2|U2AF2	931	+	6.062946	1.1609733	-1.0	-1.0
chr16	791634	791769	ENSG00000127586.16|CHTF18|U2AF2|U2AF2	923	+	4.5084753	1.1116335	-1.0	-1.0
chr16	791784	791884	ENSG00000127586.16|CHTF18|U2AF2|U2AF2	900	+	5.8562427	1.0019287	-1.0	-1.0
chr16	1314186	1314292	ENSG00000103275.19|UBE2I|U2AF2|U2AF2	907	+	4.698415	1.0297999	-1.0	-1.0
chr16	1362131	1362205	ENSG00000090581.9|GNPTG|U2AF2|U2AF2	920	+	6.002372	1.0993847	-1.0	-1.0
chr16	1368035	1368135	ENSG00000059145.18|UNKL|U2AF2|U2AF2	902	-	4.0768213	1.0101802	-1.0	-1.0
chr16	1451001	1451101	ENSG00000103249.17|CLCN7|U2AF2|U2AF2	908	-	6.03262	1.033936	-1.0	-1.0
chr16	1450565	1450666	ENSG00000103249.17|CLCN7|U2AF2|U2AF2	936	-	3.512474	1.1926017	-1.0	-1.0
chr16	1450235	1450485	ENSG00000103249.17|CLCN7|U2AF2|U2AF2	923	-	6.119659	1.1152644	-1.0	-1.0
chr16	1449325	1449425	ENSG00000103249.17|CLCN7|U2AF2|U2AF2	941	-	6.1916027	1.232032	-1.0	-1.0
chr16	1452634	1452744	ENSG00000103249.17|CLCN7|U2AF2|U2AF2	909	-	5.9816666	1.0412943	-1.0	-1.0
chr16	1452893	1452993	ENSG00000103249.17|CLCN7|U2AF2|U2AF2	908	-	4.2350903	1.0368944	-1.0	-1.0
chr16	1451637	1451832	ENSG00000103249.17|CLCN7|U2AF2|U2AF2	968	-	4.294206	1.4939545	-1.0	-1.0
chr16	1496928	1497035	ENSG00000100726.14|TELO2|U2AF2|U2AF2	904	+	4.1174026	1.0189345	-1.0	-1.0
chr16	1698700	1698805	ENSG00000206053.12|JPT2|U2AF2|U2AF2	928	+	6.0264626	1.1402045	-1.0	-1.0
chr16	1746971	1747136	ENSG00000138834.12|MAPK8IP3|U2AF2|U2AF2	961	+	4.728056	1.4037101	-1.0	-1.0
chr16	1744416	1744536	ENSG00000138834.12|MAPK8IP3|U2AF2|U2AF2	907	+	5.812914	1.029806	-1.0	-1.0
chr16	1746436	1746586	ENSG00000138834.12|MAPK8IP3|U2AF2|U2AF2	906	+	5.837981	1.0288485	-1.0	-1.0
chr16	1746751	1746971	ENSG00000138834.12|MAPK8IP3|U2AF2|U2AF2	932	+	4.4990635	1.170438	-1.0	-1.0
chr16	1744916	1745156	ENSG00000138834.12|MAPK8IP3|U2AF2|U2AF2	913	+	3.3227794	1.0625758	-1.0	-1.0
chr16	1744201	1744371	ENSG00000138834.12|MAPK8IP3|U2AF2|U2AF2	929	+	6.116036	1.1515317	-1.0	-1.0
chr16	1770955	1771085	ENSG00000103024.7|NME3|U2AF2|U2AF2	918	-	5.949239	1.0860237	-1.0	-1.0
chr16	1778296	1778411	ENSG00000162032.15|SPSB3|U2AF2|U2AF2	945	-	5.6701136	1.2568468	-1.0	-1.0
chr16	1865591	1865691	ENSG00000162039.14|MEIOB|U2AF2|U2AF2	905	-	5.8972225	1.0211372	-1.0	-1.0
chr16	1963526	1963652	ENSG00000140988.15|RPS2|U2AF2|U2AF2	927	-	3.172452	1.138301	-1.0	-1.0
chr16	1962261	1962361	ENSG00000140988.15|RPS2|U2AF2|U2AF2	923	-	2.5962982	1.1141789	-1.0	-1.0
chr16	1963256	1963356	ENSG00000140988.15|RPS2|U2AF2|U2AF2	941	-	4.433447	1.2267317	-1.0	-1.0
chr16	1965298	1965493	ENSG00000255198.4|SNHG9|U2AF2|U2AF2	981	+	6.0217385	1.7171507	-1.0	-1.0
chr16	1974679	1974762	ENSG00000183751.14|TBL3|U2AF2|U2AF2	905	+	5.7963696	1.0213518	-1.0	-1.0
chr16	2001301	2001506	ENSG00000167962.13|ZNF598|U2AF2|U2AF2	954	-	6.4007983	1.3352349	-1.0	-1.0
chr16	2008483	2008713	ENSG00000167962.13|ZNF598|U2AF2|U2AF2	961	-	5.6986737	1.4110217	-1.0	-1.0
chr16	2001191	2001296	ENSG00000167962.13|ZNF598|U2AF2|U2AF2	922	-	6.0045023	1.1066754	-1.0	-1.0
chr16	2075692	2075798	ENSG00000103197.16|TSC2|U2AF2|U2AF2	974	+	6.8601017	1.5861218	-1.0	-1.0
chr16	2155142	2155277	ENSG00000260260.1|SNHG19|U2AF2|U2AF2	937	-	4.0831413	1.2023332	-1.0	-1.0
chr16	2171155	2171263	ENSG00000131653.12|TRAF7|U2AF2|U2AF2	907	+	5.9237742	1.0306875	-1.0	-1.0
chr16	2232064	2232259	ENSG00000167967.15|E4F1|U2AF2|U2AF2	942	+	4.452132	1.2386496	-1.0	-1.0
chr16	2226124	2226324	ENSG00000167967.15|E4F1|U2AF2|U2AF2	953	+	6.5637956	1.3323427	-1.0	-1.0
chr16	2229458	2229569	ENSG00000167967.15|E4F1|U2AF2|U2AF2	998	+	7.870365	2.8093839	-1.0	-1.0
chr16	2264687	2264867	ENSG00000205937.11|RNPS1|U2AF2|U2AF2	937	-	6.2163796	1.2037475	-1.0	-1.0
chr16	2255719	2255909	ENSG00000205937.11|RNPS1|U2AF2|U2AF2	926	-	5.9121656	1.1311724	-1.0	-1.0
chr16	2263287	2263392	ENSG00000205937.11|RNPS1|U2AF2|U2AF2	937	-	4.501148	1.2026947	-1.0	-1.0
chr16	2264331	2264441	ENSG00000205937.11|RNPS1|U2AF2|U2AF2	912	-	5.9570074	1.0566697	-1.0	-1.0
chr16	2519113	2519217	ENSG00000260272.1|AC093525.2|U2AF2|U2AF2	926	+	3.7062092	1.1293705	-1.0	-1.0
chr16	2519113	2519228	ENSG00000185883.11|ATP6V0C|U2AF2|U2AF2	924	+	3.7006516	1.1182563	-1.0	-1.0
chr16	2519117	2519227	ENSG00000259784.1|AC093525.1|U2AF2|U2AF2	923	+	3.6982129	1.1162527	-1.0	-1.0
chr16	2520903	2521028	ENSG00000162066.14|AMDHD2|U2AF2|U2AF2	902	+	5.780621	1.010212	-1.0	-1.0
chr16	2603015	2603188	ENSG00000140992.18|PDPK1|U2AF2|U2AF2	919	+	5.9414415	1.0920573	-1.0	-1.0
chr16	2770982	2771282	ENSG00000167978.16|SRRM2|U2AF2|U2AF2	947	+	2.7593992	1.2760112	-1.0	-1.0
chr16	2760543	2760648	ENSG00000167978.16|SRRM2|U2AF2|U2AF2	907	+	5.820148	1.0302364	-1.0	-1.0
chr16	2768674	2769929	ENSG00000167978.16|SRRM2|U2AF2|U2AF2	990	+	3.5205126	2.0164602	-1.0	-1.0
chr16	2758853	2759463	ENSG00000167978.16|SRRM2|U2AF2|U2AF2	999	+	5.5095177	3.2880187	-1.0	-1.0
chr16	2770139	2770444	ENSG00000167978.16|SRRM2|U2AF2|U2AF2	984	+	3.456109	1.8026233	-1.0	-1.0
chr16	2768261	2768504	ENSG00000167978.16|SRRM2|U2AF2|U2AF2	994	+	3.928602	2.1984646	-1.0	-1.0
chr16	2757596	2757871	ENSG00000167978.16|SRRM2|U2AF2|U2AF2	1000	+	6.1501927	3.7009108	-1.0	-1.0
chr16	2769944	2770134	ENSG00000167978.16|SRRM2|U2AF2|U2AF2	939	+	2.840889	1.2160299	-1.0	-1.0
chr16	2759618	2760463	ENSG00000167978.16|SRRM2|U2AF2|U2AF2	1000	+	4.0881805	3.5218341	-1.0	-1.0
chr16	2757276	2757466	ENSG00000167978.16|SRRM2|U2AF2|U2AF2	962	+	6.5127454	1.425772	-1.0	-1.0
chr16	2768504	2768629	ENSG00000167978.16|SRRM2|U2AF2|U2AF2	915	+	2.8160784	1.0682011	-1.0	-1.0
chr16	2758365	2758469	ENSG00000167978.16|SRRM2|U2AF2|U2AF2	934	+	3.6110077	1.1772263	-1.0	-1.0
chr16	2820229	2820339	ENSG00000007038.10|PRSS21|U2AF2|U2AF2	941	+	4.965983	1.2295821	-1.0	-1.0
chr16	3006129	3006304	ENSG00000272079.2|AC004233.3|U2AF2|U2AF2	960	+	6.482115	1.3963684	-1.0	-1.0
chr16	3025962	3026157	ENSG00000131652.13|THOC6|U2AF2|U2AF2	963	+	6.511306	1.4367863	-1.0	-1.0
chr16	3026781	3026866	ENSG00000131652.13|THOC6|U2AF2|U2AF2	970	+	6.6821847	1.5206935	-1.0	-1.0
chr16	3026172	3026582	ENSG00000131652.13|THOC6|U2AF2|U2AF2	968	+	6.559775	1.4979405	-1.0	-1.0
chr16	3685570	3685720	ENSG00000126602.10|TRAP1|U2AF2|U2AF2	920	-	5.96084	1.0956299	-1.0	-1.0
chr16	3690966	3691066	ENSG00000126602.10|TRAP1|U2AF2|U2AF2	917	-	5.9123597	1.0784975	-1.0	-1.0
chr16	3679201	3679401	ENSG00000126602.10|TRAP1|U2AF2|U2AF2	972	-	6.9122467	1.5457666	-1.0	-1.0
chr16	3870959	3871124	ENSG00000005339.14|CREBBP|U2AF2|U2AF2	915	-	4.206554	1.0731324	-1.0	-1.0
chr16	3777657	3777757	ENSG00000005339.14|CREBBP|U2AF2|U2AF2	919	-	5.9430857	1.0889719	-1.0	-1.0
chr16	4446885	4447005	ENSG00000103423.13|DNAJA3|U2AF2|U2AF2	937	+	6.1394863	1.2024583	-1.0	-1.0
chr16	4469465	4469503	ENSG00000153406.13|NMRAL1|U2AF2|U2AF2	961	-	6.599425	1.4114125	-1.0	-1.0
chr16	4668156	4668264	ENSG00000102858.12|MGRN1|U2AF2|U2AF2	943	+	6.274239	1.24563	-1.0	-1.0
chr16	4726854	4726959	ENSG00000168096.14|ANKS3|U2AF2|U2AF2	987	-	7.1338377	1.8806826	-1.0	-1.0
chr16	4813756	4813951	ENSG00000140632.16|GLYR1|U2AF2|U2AF2	982	-	4.0683737	1.7436756	-1.0	-1.0
chr16	4845073	4845153	ENSG00000140632.16|GLYR1|U2AF2|U2AF2	957	-	4.687108	1.3715678	-1.0	-1.0
chr16	4845153	4845263	ENSG00000140632.16|GLYR1|U2AF2|U2AF2	986	-	5.205093	1.8452598	-1.0	-1.0
chr16	4811802	4811912	ENSG00000140632.16|GLYR1|U2AF2|U2AF2	960	-	6.603036	1.4022267	-1.0	-1.0
chr16	4812145	4812248	ENSG00000140632.16|GLYR1|U2AF2|U2AF2	921	-	4.234516	1.1007051	-1.0	-1.0
chr16	4817677	4817777	ENSG00000140632.16|GLYR1|U2AF2|U2AF2	924	-	6.155117	1.1172196	-1.0	-1.0
chr16	4839055	4839165	ENSG00000140632.16|GLYR1|U2AF2|U2AF2	910	-	6.0137525	1.0479323	-1.0	-1.0
chr16	4821403	4821503	ENSG00000140632.16|GLYR1|U2AF2|U2AF2	902	-	4.1049614	1.0086154	-1.0	-1.0
chr16	4813955	4814065	ENSG00000140632.16|GLYR1|U2AF2|U2AF2	948	-	6.3194876	1.2839307	-1.0	-1.0
chr16	4805410	4805595	ENSG00000140632.16|GLYR1|U2AF2|U2AF2	933	-	6.144294	1.1728691	-1.0	-1.0
chr16	4877384	4877494	ENSG00000118900.14|UBN1|U2AF2|U2AF2	940	+	4.4557223	1.221594	-1.0	-1.0
chr16	8641026	8641130	ENSG00000067365.14|METTL22|U2AF2|U2AF2	962	+	6.5000625	1.4257972	-1.0	-1.0
chr16	8628959	8629110	ENSG00000067365.14|METTL22|U2AF2|U2AF2	912	+	4.2351866	1.0539209	-1.0	-1.0
chr16	8646027	8646107	ENSG00000067365.14|METTL22|U2AF2|U2AF2	900	+	5.7907867	1.0000288	-1.0	-1.0
chr16	8641130	8641184	ENSG00000067365.14|METTL22|U2AF2|U2AF2	992	+	7.2740703	2.077205	-1.0	-1.0
chr16	8642022	8642202	ENSG00000067365.14|METTL22|U2AF2|U2AF2	981	+	6.9429417	1.7155566	-1.0	-1.0
chr16	8641779	8641877	ENSG00000067365.14|METTL22|U2AF2|U2AF2	946	+	6.2562127	1.2663187	-1.0	-1.0
chr16	8811028	8811143	ENSG00000140650.11|PMM2|U2AF2|U2AF2	910	+	5.847909	1.0457735	-1.0	-1.0
chr16	8853420	8853610	ENSG00000260276.2|AC022167.2|U2AF2|U2AF2	919	+	5.940363	1.0913361	-1.0	-1.0
chr16	8849329	8849524	ENSG00000260276.2|AC022167.2|U2AF2|U2AF2	953	+	4.4645724	1.3291157	-1.0	-1.0
chr16	8853421	8853606	ENSG00000259939.1|AC022167.1|U2AF2|U2AF2	920	+	5.9470415	1.0947306	-1.0	-1.0
chr16	8901057	8901141	ENSG00000187555.14|USP7|U2AF2|U2AF2	949	-	6.2988	1.2899038	-1.0	-1.0
chr16	8904980	8905150	ENSG00000187555.14|USP7|U2AF2|U2AF2	910	-	5.8649907	1.0441465	-1.0	-1.0
chr16	8915344	8915444	ENSG00000187555.14|USP7|U2AF2|U2AF2	903	-	5.8006887	1.0110638	-1.0	-1.0
chr16	9092920	9093001	ENSG00000182831.11|C16orf72|U2AF2|U2AF2	963	+	4.12661	1.4336141	-1.0	-1.0
chr16	9092360	9092590	ENSG00000182831.11|C16orf72|U2AF2|U2AF2	950	+	5.3731794	1.3008873	-1.0	-1.0
chr16	9093001	9093166	ENSG00000182831.11|C16orf72|U2AF2|U2AF2	937	+	3.1757395	1.198247	-1.0	-1.0
chr16	9093201	9093341	ENSG00000182831.11|C16orf72|U2AF2|U2AF2	960	+	5.3691726	1.3948097	-1.0	-1.0
chr16	9104898	9105013	ENSG00000182831.11|C16orf72|U2AF2|U2AF2	915	+	5.050499	1.0697408	-1.0	-1.0
chr16	9092810	9092915	ENSG00000182831.11|C16orf72|U2AF2|U2AF2	975	+	4.327482	1.6100318	-1.0	-1.0
chr16	9100816	9100916	ENSG00000182831.11|C16orf72|U2AF2|U2AF2	938	+	6.1688137	1.2060641	-1.0	-1.0
chr16	9102876	9102983	ENSG00000182831.11|C16orf72|U2AF2|U2AF2	954	+	6.358982	1.3412623	-1.0	-1.0
chr16	9104897	9105012	ENSG00000263244.2|AC087190.4|U2AF2|U2AF2	915	+	5.050499	1.0697742	-1.0	-1.0
chr16	10440255	10440363	ENSG00000166669.13|ATF7IP2|U2AF2|U2AF2	967	+	6.5581517	1.4781108	-1.0	-1.0
chr16	10471616	10471806	ENSG00000166669.13|ATF7IP2|U2AF2|U2AF2	927	+	4.473771	1.138421	-1.0	-1.0
chr16	10472038	10472178	ENSG00000166669.13|ATF7IP2|U2AF2|U2AF2	914	+	5.898329	1.0660709	-1.0	-1.0
chr16	10457069	10457199	ENSG00000166669.13|ATF7IP2|U2AF2|U2AF2	910	+	5.840475	1.044603	-1.0	-1.0
chr16	10387264	10387469	ENSG00000166669.13|ATF7IP2|U2AF2|U2AF2	928	+	3.269773	1.1448731	-1.0	-1.0
chr16	10437994	10438100	ENSG00000166669.13|ATF7IP2|U2AF2|U2AF2	984	+	6.9784894	1.7871997	-1.0	-1.0
chr16	10387039	10387234	ENSG00000166669.13|ATF7IP2|U2AF2|U2AF2	969	+	6.6443396	1.5086758	-1.0	-1.0
chr16	10414827	10414927	ENSG00000166669.13|ATF7IP2|U2AF2|U2AF2	911	+	5.9159346	1.0507348	-1.0	-1.0
chr16	10468256	10468451	ENSG00000166669.13|ATF7IP2|U2AF2|U2AF2	962	+	6.5492973	1.4171839	-1.0	-1.0
chr16	10972834	10972937	ENSG00000038532.14|CLEC16A|U2AF2|U2AF2	919	+	5.9626727	1.0929874	-1.0	-1.0
chr16	11465798	11465913	ENSG00000188897.8|AC099489.1|U2AF2|U2AF2	934	-	6.2121835	1.1774731	-1.0	-1.0
chr16	11698325	11698430	ENSG00000153066.12|TXNDC11|U2AF2|U2AF2	923	-	6.161998	1.1127383	-1.0	-1.0
chr16	11721670	11721780	ENSG00000153066.12|TXNDC11|U2AF2|U2AF2	985	-	6.9724183	1.8132482	-1.0	-1.0
chr16	11698224	11698325	ENSG00000153066.12|TXNDC11|U2AF2|U2AF2	927	-	6.0248337	1.1344581	-1.0	-1.0
chr16	11768369	11768521	ENSG00000122299.11|ZC3H7A|U2AF2|U2AF2	994	-	7.2313437	2.2115006	-1.0	-1.0
chr16	11762685	11762825	ENSG00000122299.11|ZC3H7A|U2AF2|U2AF2	905	-	5.8785014	1.0219558	-1.0	-1.0
chr16	11761410	11761615	ENSG00000122299.11|ZC3H7A|U2AF2|U2AF2	998	-	6.726268	2.6564596	-1.0	-1.0
chr16	11770987	11771097	ENSG00000122299.11|ZC3H7A|U2AF2|U2AF2	976	-	6.7749295	1.6156031	-1.0	-1.0
chr16	11758450	11758580	ENSG00000122299.11|ZC3H7A|U2AF2|U2AF2	918	-	5.9191	1.0845917	-1.0	-1.0
chr16	11839985	11840090	ENSG00000171490.12|RSL1D1|U2AF2|U2AF2	957	-	4.6899605	1.3667979	-1.0	-1.0
chr16	11841820	11841906	ENSG00000171490.12|RSL1D1|U2AF2|U2AF2	915	-	5.91747	1.0710115	-1.0	-1.0
chr16	11846843	11846943	ENSG00000171490.12|RSL1D1|U2AF2|U2AF2	910	-	5.8862586	1.0466629	-1.0	-1.0
chr16	11891139	11891239	ENSG00000103342.12|GSPT1|U2AF2|U2AF2	919	-	5.974581	1.0923133	-1.0	-1.0
chr16	11894953	11895083	ENSG00000103342.12|GSPT1|U2AF2|U2AF2	945	-	6.244919	1.2600228	-1.0	-1.0
chr16	11872752	11872852	ENSG00000103342.12|GSPT1|U2AF2|U2AF2	904	-	2.7456758	1.0170974	-1.0	-1.0
chr16	12126632	12126696	ENSG00000048471.13|SNX29|U2AF2|U2AF2	935	+	6.1286144	1.1839459	-1.0	-1.0
chr16	12126535	12126632	ENSG00000048471.13|SNX29|U2AF2|U2AF2	905	+	5.8448195	1.0213518	-1.0	-1.0
chr16	12199492	12199600	ENSG00000048471.13|SNX29|U2AF2|U2AF2	976	+	6.911578	1.6224866	-1.0	-1.0
chr16	14623875	14624065	ENSG00000140694.16|PARN|U2AF2|U2AF2	952	-	6.5145016	1.3188367	-1.0	-1.0
chr16	15022595	15022703	ENSG00000179889.18|PDXDC1|U2AF2|U2AF2	985	+	6.9802837	1.8159811	-1.0	-1.0
chr16	15033169	15033277	ENSG00000179889.18|PDXDC1|U2AF2|U2AF2	962	+	6.497524	1.4196765	-1.0	-1.0
chr16	15033399	15033544	ENSG00000179889.18|PDXDC1|U2AF2|U2AF2	973	+	6.663589	1.5615743	-1.0	-1.0
chr16	15035338	15035443	ENSG00000179889.18|PDXDC1|U2AF2|U2AF2	942	+	4.464136	1.2379119	-1.0	-1.0
chr16	14997644	14997747	ENSG00000179889.18|PDXDC1|U2AF2|U2AF2	974	+	6.7325487	1.580581	-1.0	-1.0
chr16	15032049	15032174	ENSG00000179889.18|PDXDC1|U2AF2|U2AF2	906	+	5.861753	1.0281793	-1.0	-1.0
chr16	15047550	15047650	ENSG00000157045.8|NTAN1|U2AF2|U2AF2	908	-	5.8754296	1.0354625	-1.0	-1.0
chr16	15076650	15076750	ENSG00000085721.12|RRN3|U2AF2|U2AF2	944	-	6.2213383	1.2480551	-1.0	-1.0
chr16	15623033	15623148	ENSG00000166783.21|MARF1|U2AF2|U2AF2	907	-	5.8191214	1.029347	-1.0	-1.0
chr16	15600467	15600807	ENSG00000166783.21|MARF1|U2AF2|U2AF2	955	-	5.222091	1.3459988	-1.0	-1.0
chr16	15599003	15599171	ENSG00000166783.21|MARF1|U2AF2|U2AF2	921	-	5.990858	1.1025809	-1.0	-1.0
chr16	15612777	15612897	ENSG00000166783.21|MARF1|U2AF2|U2AF2	941	-	6.183961	1.2324312	-1.0	-1.0
chr16	15694054	15694159	ENSG00000072864.14|NDE1|U2AF2|U2AF2	909	+	5.8956203	1.0419054	-1.0	-1.0
chr16	16016378	16016495	ENSG00000103222.18|ABCC1|U2AF2|U2AF2	993	+	5.8130455	2.1432333	-1.0	-1.0
chr16	16106660	16106845	ENSG00000103222.18|ABCC1|U2AF2|U2AF2	965	+	4.9715137	1.4534861	-1.0	-1.0
chr16	16016495	16016621	ENSG00000103222.18|ABCC1|U2AF2|U2AF2	918	+	3.2937462	1.087942	-1.0	-1.0
chr16	16036355	16036470	ENSG00000103222.18|ABCC1|U2AF2|U2AF2	931	+	6.097169	1.1591558	-1.0	-1.0
chr16	16044343	16044449	ENSG00000103222.18|ABCC1|U2AF2|U2AF2	919	+	5.946479	1.0937876	-1.0	-1.0
chr16	16052723	16052816	ENSG00000103222.18|ABCC1|U2AF2|U2AF2	951	+	6.3429084	1.308283	-1.0	-1.0
chr16	16048033	16048141	ENSG00000103222.18|ABCC1|U2AF2|U2AF2	963	+	6.5484843	1.4296612	-1.0	-1.0
chr16	16048313	16048423	ENSG00000103222.18|ABCC1|U2AF2|U2AF2	932	+	6.19545	1.1657579	-1.0	-1.0
chr16	16102777	16102932	ENSG00000103222.18|ABCC1|U2AF2|U2AF2	914	+	5.900198	1.0660341	-1.0	-1.0
chr16	16032976	16033108	ENSG00000103222.18|ABCC1|U2AF2|U2AF2	989	+	7.1131186	1.9663376	-1.0	-1.0
chr16	16016646	16016751	ENSG00000103222.18|ABCC1|U2AF2|U2AF2	930	+	6.0555973	1.1561408	-1.0	-1.0
chr16	18167378	18167558	ENSG00000260242.1|AC091489.1|U2AF2|U2AF2	904	-	5.8609767	1.0190245	-1.0	-1.0
chr16	18795581	18795686	ENSG00000260342.2|AC138811.2|U2AF2|U2AF2	956	-	6.397981	1.3606234	-1.0	-1.0
chr16	18789318	18789513	ENSG00000260342.2|AC138811.2|U2AF2|U2AF2	958	-	4.6074967	1.3719999	-1.0	-1.0
chr16	18789118	18789223	ENSG00000260342.2|AC138811.2|U2AF2|U2AF2	965	-	4.7133956	1.4503057	-1.0	-1.0
chr16	18789317	18789512	ENSG00000134419.15|RPS15A|U2AF2|U2AF2	959	-	4.662546	1.3890051	-1.0	-1.0
chr16	18795581	18795686	ENSG00000170540.14|ARL6IP1|U2AF2|U2AF2	956	-	6.397981	1.3606234	-1.0	-1.0
chr16	18850023	18850126	ENSG00000157106.16|SMG1|U2AF2|U2AF2	935	-	6.106385	1.1868252	-1.0	-1.0
chr16	18836532	18836642	ENSG00000157106.16|SMG1|U2AF2|U2AF2	915	-	5.890279	1.0689356	-1.0	-1.0
chr16	18834738	18834853	ENSG00000157106.16|SMG1|U2AF2|U2AF2	915	-	4.1893396	1.0725758	-1.0	-1.0
chr16	18815559	18815749	ENSG00000157106.16|SMG1|U2AF2|U2AF2	943	-	6.2474246	1.24786	-1.0	-1.0
chr16	18850126	18850231	ENSG00000157106.16|SMG1|U2AF2|U2AF2	941	-	6.2306194	1.2296574	-1.0	-1.0
chr16	18828168	18828388	ENSG00000157106.16|SMG1|U2AF2|U2AF2	969	-	6.581068	1.5042477	-1.0	-1.0
chr16	19547863	19548038	ENSG00000103540.16|CCP110|U2AF2|U2AF2	918	+	5.993777	1.0868008	-1.0	-1.0
chr16	20725149	20725339	ENSG00000283399.1|AC004381.2|U2AF2|U2AF2	941	+	6.3811364	1.2303555	-1.0	-1.0
chr16	20729221	20729321	ENSG00000005187.11|ACSM3|U2AF2|U2AF2	910	+	6.0045776	1.0433922	-1.0	-1.0
chr16	20725151	20725341	ENSG00000005187.11|ACSM3|U2AF2|U2AF2	942	+	6.3829956	1.2329483	-1.0	-1.0
chr16	20785972	20786072	ENSG00000005187.11|ACSM3|U2AF2|U2AF2	987	+	7.09182	1.8957509	-1.0	-1.0
chr16	20773503	20773668	ENSG00000005187.11|ACSM3|U2AF2|U2AF2	915	+	6.084574	1.0722388	-1.0	-1.0
chr16	20788211	20788421	ENSG00000005187.11|ACSM3|U2AF2|U2AF2	979	+	5.60737	1.687451	-1.0	-1.0
chr16	20729371	20729511	ENSG00000005187.11|ACSM3|U2AF2|U2AF2	929	+	6.2631645	1.1473901	-1.0	-1.0
chr16	20784846	20784983	ENSG00000005187.11|ACSM3|U2AF2|U2AF2	983	+	4.3124604	1.777748	-1.0	-1.0
chr16	20859451	20859616	ENSG00000196678.13|ERI2|U2AF2|U2AF2	914	-	5.8882976	1.0646958	-1.0	-1.0
chr16	20799939	20800119	ENSG00000196678.13|ERI2|U2AF2|U2AF2	933	-	6.092397	1.1766915	-1.0	-1.0
chr16	20862561	20862706	ENSG00000196678.13|ERI2|U2AF2|U2AF2	910	-	5.845687	1.0463504	-1.0	-1.0
chr16	20860281	20860476	ENSG00000196678.13|ERI2|U2AF2|U2AF2	990	-	7.11612	1.9961678	-1.0	-1.0
chr16	20840254	20840379	ENSG00000005189.19|REXO5|U2AF2|U2AF2	907	+	5.823457	1.0315199	-1.0	-1.0
chr16	20845241	20845341	ENSG00000005189.19|REXO5|U2AF2|U2AF2	930	+	6.1963305	1.154511	-1.0	-1.0
chr16	20814817	20814926	ENSG00000005189.19|REXO5|U2AF2|U2AF2	924	+	5.9857254	1.1174285	-1.0	-1.0
chr16	20844521	20844628	ENSG00000005189.19|REXO5|U2AF2|U2AF2	981	+	6.8861547	1.7265592	-1.0	-1.0
chr16	20859449	20859614	ENSG00000188215.9|DCUN1D3|U2AF2|U2AF2	914	-	5.891907	1.0663223	-1.0	-1.0
chr16	20860369	20860479	ENSG00000188215.9|DCUN1D3|U2AF2|U2AF2	980	-	6.2254095	1.6895963	-1.0	-1.0
chr16	21120841	21120996	ENSG00000263331.1|AC008551.1|U2AF2|U2AF2	925	+	6.086328	1.123538	-1.0	-1.0
chr16	21504046	21504246	ENSG00000180747.15|SMG1P3|U2AF2|U2AF2	953	-	4.2060137	1.3271514	-1.0	-1.0
chr16	21503176	21503356	ENSG00000180747.15|SMG1P3|U2AF2|U2AF2	924	-	3.1223984	1.1180325	-1.0	-1.0
chr16	21612644	21612744	ENSG00000197006.13|METTL9|U2AF2|U2AF2	910	+	4.300593	1.0466629	-1.0	-1.0
chr16	21612543	21612644	ENSG00000197006.13|METTL9|U2AF2|U2AF2	962	+	6.569377	1.4160688	-1.0	-1.0
chr16	21626328	21626523	ENSG00000197006.13|METTL9|U2AF2|U2AF2	973	+	6.213821	1.5672232	-1.0	-1.0
chr16	21655133	21655318	ENSG00000197006.13|METTL9|U2AF2|U2AF2	913	+	5.90744	1.0611869	-1.0	-1.0
chr16	21617864	21617969	ENSG00000197006.13|METTL9|U2AF2|U2AF2	972	+	4.054048	1.548821	-1.0	-1.0
chr16	21617760	21617864	ENSG00000197006.13|METTL9|U2AF2|U2AF2	990	+	5.355109	1.985805	-1.0	-1.0
chr16	21612835	21612965	ENSG00000197006.13|METTL9|U2AF2|U2AF2	933	+	6.0877776	1.172825	-1.0	-1.0
chr16	21851964	21852159	ENSG00000185864.16|NPIPB4|U2AF2|U2AF2	991	-	5.1971107	2.0368361	-1.0	-1.0
chr16	21958431	21958534	ENSG00000140740.10|UQCRC2|U2AF2|U2AF2	911	+	5.862315	1.049347	-1.0	-1.0
chr16	21971810	21971922	ENSG00000140740.10|UQCRC2|U2AF2|U2AF2	977	+	6.7805758	1.6402268	-1.0	-1.0
chr16	21968536	21968646	ENSG00000140740.10|UQCRC2|U2AF2|U2AF2	919	+	5.937111	1.0897164	-1.0	-1.0
chr16	21978392	21978562	ENSG00000140740.10|UQCRC2|U2AF2|U2AF2	941	+	6.182174	1.2312928	-1.0	-1.0
chr16	21962331	21962486	ENSG00000140740.10|UQCRC2|U2AF2|U2AF2	964	+	6.4920506	1.4433342	-1.0	-1.0
chr16	22266524	22266687	ENSG00000103319.11|EEF2K|U2AF2|U2AF2	993	+	4.705906	2.1399655	-1.0	-1.0
chr16	22264707	22264812	ENSG00000103319.11|EEF2K|U2AF2|U2AF2	966	+	4.8445616	1.4682122	-1.0	-1.0
chr16	22266260	22266389	ENSG00000103319.11|EEF2K|U2AF2|U2AF2	930	+	6.060308	1.1572428	-1.0	-1.0
chr16	22244520	22244629	ENSG00000103319.11|EEF2K|U2AF2|U2AF2	965	+	6.5299745	1.4524436	-1.0	-1.0
chr16	22257137	22257247	ENSG00000103319.11|EEF2K|U2AF2|U2AF2	992	+	5.4046707	2.0818324	-1.0	-1.0
chr16	22332054	22332184	ENSG00000058600.15|POLR3E|U2AF2|U2AF2	911	+	4.2418075	1.0490612	-1.0	-1.0
chr16	22328410	22328545	ENSG00000058600.15|POLR3E|U2AF2|U2AF2	964	+	6.7409472	1.445962	-1.0	-1.0
chr16	23418827	23418942	ENSG00000168434.12|COG7|U2AF2|U2AF2	961	-	6.4648204	1.4123183	-1.0	-1.0
chr16	23413457	23413564	ENSG00000168434.12|COG7|U2AF2|U2AF2	916	-	5.9112096	1.0771866	-1.0	-1.0
chr16	23413564	23413679	ENSG00000168434.12|COG7|U2AF2|U2AF2	1000	-	8.327102	3.8442793	-1.0	-1.0
chr16	23424632	23424747	ENSG00000168434.12|COG7|U2AF2|U2AF2	928	-	4.345826	1.1415737	-1.0	-1.0
chr16	23417096	23417231	ENSG00000168434.12|COG7|U2AF2|U2AF2	960	-	6.274973	1.3928996	-1.0	-1.0
chr16	23474938	23475061	ENSG00000103365.15|GGA2|U2AF2|U2AF2	966	-	6.537511	1.464797	-1.0	-1.0
chr16	23495087	23495277	ENSG00000103365.15|GGA2|U2AF2|U2AF2	930	-	6.0507593	1.1521668	-1.0	-1.0
chr16	23491800	23491900	ENSG00000103365.15|GGA2|U2AF2|U2AF2	908	-	4.128512	1.0368944	-1.0	-1.0
chr16	23494532	23494757	ENSG00000103365.15|GGA2|U2AF2|U2AF2	976	-	6.642109	1.6126436	-1.0	-1.0
chr16	23494402	23494517	ENSG00000103365.15|GGA2|U2AF2|U2AF2	927	-	4.324062	1.1379373	-1.0	-1.0
chr16	23470165	23470270	ENSG00000103365.15|GGA2|U2AF2|U2AF2	936	-	6.2774096	1.1954935	-1.0	-1.0
chr16	23494289	23494402	ENSG00000103365.15|GGA2|U2AF2|U2AF2	920	-	3.135389	1.0979011	-1.0	-1.0
chr16	23493369	23493569	ENSG00000103365.15|GGA2|U2AF2|U2AF2	979	-	6.4564304	1.6878263	-1.0	-1.0
chr16	23491695	23491795	ENSG00000103365.15|GGA2|U2AF2|U2AF2	911	-	5.867528	1.0489033	-1.0	-1.0
chr16	23562147	23562271	ENSG00000103353.15|UBFD1|U2AF2|U2AF2	920	+	4.25327	1.0950793	-1.0	-1.0
chr16	23559362	23559557	ENSG00000103353.15|UBFD1|U2AF2|U2AF2	981	+	6.399371	1.7319572	-1.0	-1.0
chr16	23561258	23561453	ENSG00000103353.15|UBFD1|U2AF2|U2AF2	987	+	6.876489	1.8882849	-1.0	-1.0
chr16	23562526	23562624	ENSG00000103353.15|UBFD1|U2AF2|U2AF2	916	+	4.1896133	1.0740317	-1.0	-1.0
chr16	23642851	23643023	ENSG00000166847.9|DCTN5|U2AF2|U2AF2	935	+	6.128337	1.1860046	-1.0	-1.0
chr16	23689140	23689237	ENSG00000166851.14|PLK1|U2AF2|U2AF2	902	+	3.185684	1.0087876	-1.0	-1.0
chr16	23680050	23680160	ENSG00000166851.14|PLK1|U2AF2|U2AF2	917	+	4.222641	1.0830345	-1.0	-1.0
chr16	24021060	24021245	ENSG00000166501.12|PRKCB|U2AF2|U2AF2	937	+	6.1285124	1.2005185	-1.0	-1.0
chr16	23997620	23997750	ENSG00000166501.12|PRKCB|U2AF2|U2AF2	907	+	5.8402534	1.0329809	-1.0	-1.0
chr16	24219922	24220047	ENSG00000166501.12|PRKCB|U2AF2|U2AF2	932	+	4.0704255	1.1659777	-1.0	-1.0
chr16	23867016	23867211	ENSG00000166501.12|PRKCB|U2AF2|U2AF2	944	+	6.3651032	1.2496505	-1.0	-1.0
chr16	24214213	24214418	ENSG00000166501.12|PRKCB|U2AF2|U2AF2	960	+	6.454218	1.4001623	-1.0	-1.0
chr16	23988371	23988507	ENSG00000166501.12|PRKCB|U2AF2|U2AF2	960	+	4.0063305	1.3973899	-1.0	-1.0
chr16	23881941	23882211	ENSG00000166501.12|PRKCB|U2AF2|U2AF2	996	+	5.5861635	2.4390047	-1.0	-1.0
chr16	24214543	24214657	ENSG00000166501.12|PRKCB|U2AF2|U2AF2	954	+	4.1720424	1.3413173	-1.0	-1.0
chr16	24014490	24014590	ENSG00000166501.12|PRKCB|U2AF2|U2AF2	903	+	5.8006887	1.0110638	-1.0	-1.0
chr16	23988735	23988920	ENSG00000166501.12|PRKCB|U2AF2|U2AF2	935	+	5.7313256	1.186993	-1.0	-1.0
chr16	24032024	24032129	ENSG00000166501.12|PRKCB|U2AF2|U2AF2	937	+	6.2001057	1.1998022	-1.0	-1.0
chr16	24021315	24021690	ENSG00000166501.12|PRKCB|U2AF2|U2AF2	931	+	6.076315	1.160423	-1.0	-1.0
chr16	23981551	23981681	ENSG00000166501.12|PRKCB|U2AF2|U2AF2	911	+	5.8574095	1.0505681	-1.0	-1.0
chr16	24555552	24555662	ENSG00000122257.18|RBBP6|U2AF2|U2AF2	918	+	5.9213734	1.0849344	-1.0	-1.0
chr16	24556177	24556302	ENSG00000122257.18|RBBP6|U2AF2|U2AF2	965	+	6.5185094	1.4551349	-1.0	-1.0
chr16	24541037	24541152	ENSG00000122257.18|RBBP6|U2AF2|U2AF2	908	+	5.926523	1.034195	-1.0	-1.0
chr16	24821974	24822147	ENSG00000090905.18|TNRC6A|U2AF2|U2AF2	978	+	6.797432	1.6530025	-1.0	-1.0
chr16	24758233	24758333	ENSG00000090905.18|TNRC6A|U2AF2|U2AF2	959	+	6.4572945	1.392281	-1.0	-1.0
chr16	24781463	24781683	ENSG00000090905.18|TNRC6A|U2AF2|U2AF2	968	+	6.609599	1.4917678	-1.0	-1.0
chr16	24823721	24823866	ENSG00000090905.18|TNRC6A|U2AF2|U2AF2	920	+	4.243041	1.0987576	-1.0	-1.0
chr16	24760880	24760980	ENSG00000090905.18|TNRC6A|U2AF2|U2AF2	900	+	5.7907867	1.0000288	-1.0	-1.0
chr16	24729846	24730116	ENSG00000090905.18|TNRC6A|U2AF2|U2AF2	941	+	5.957298	1.2273432	-1.0	-1.0
chr16	24730995	24731225	ENSG00000090905.18|TNRC6A|U2AF2|U2AF2	973	+	4.687437	1.5669264	-1.0	-1.0
chr16	24730146	24730252	ENSG00000090905.18|TNRC6A|U2AF2|U2AF2	986	+	5.0029	1.8487052	-1.0	-1.0
chr16	24745095	24745290	ENSG00000090905.18|TNRC6A|U2AF2|U2AF2	957	+	6.400295	1.3678699	-1.0	-1.0
chr16	24758360	24758530	ENSG00000090905.18|TNRC6A|U2AF2|U2AF2	995	+	5.7027555	2.300437	-1.0	-1.0
chr16	24730252	24730300	ENSG00000090905.18|TNRC6A|U2AF2|U2AF2	971	+	6.6545467	1.535988	-1.0	-1.0
chr16	24730300	24730515	ENSG00000090905.18|TNRC6A|U2AF2|U2AF2	951	+	4.2301292	1.3116236	-1.0	-1.0
chr16	24793804	24794024	ENSG00000090905.18|TNRC6A|U2AF2|U2AF2	960	+	6.551966	1.3956414	-1.0	-1.0
chr16	24954662	24954827	ENSG00000140750.16|ARHGAP17|U2AF2|U2AF2	953	-	6.3621764	1.326876	-1.0	-1.0
chr16	24977244	24977409	ENSG00000140750.16|ARHGAP17|U2AF2|U2AF2	917	-	5.9387527	1.0796665	-1.0	-1.0
chr16	25151524	25151615	ENSG00000205629.11|LCMT1|U2AF2|U2AF2	926	+	6.075666	1.1321677	-1.0	-1.0
chr16	27506116	27506226	ENSG00000077235.17|GTF3C1|U2AF2|U2AF2	990	-	7.2251563	2.000881	-1.0	-1.0
chr16	27528721	27528831	ENSG00000077235.17|GTF3C1|U2AF2|U2AF2	937	-	6.157015	1.2040559	-1.0	-1.0
chr16	27478929	27479039	ENSG00000077235.17|GTF3C1|U2AF2|U2AF2	900	-	4.2415633	1.0010461	-1.0	-1.0
chr16	27489178	27489278	ENSG00000077235.17|GTF3C1|U2AF2|U2AF2	930	-	6.052881	1.1579685	-1.0	-1.0
chr16	27478468	27478594	ENSG00000077235.17|GTF3C1|U2AF2|U2AF2	957	-	6.407961	1.366145	-1.0	-1.0
chr16	28133933	28134038	ENSG00000169180.11|XPO6|U2AF2|U2AF2	908	-	5.8607097	1.0347456	-1.0	-1.0
chr16	28152698	28152878	ENSG00000169180.11|XPO6|U2AF2|U2AF2	954	-	6.3542385	1.3343589	-1.0	-1.0
chr16	28156403	28156518	ENSG00000169180.11|XPO6|U2AF2|U2AF2	958	-	6.4352336	1.3755554	-1.0	-1.0
chr16	28155596	28155975	ENSG00000169180.11|XPO6|U2AF2|U2AF2	1000	-	6.5755386	3.7710042	-1.0	-1.0
chr16	28155402	28155532	ENSG00000169180.11|XPO6|U2AF2|U2AF2	936	-	6.117785	1.1928406	-1.0	-1.0
chr16	28166585	28166695	ENSG00000169180.11|XPO6|U2AF2|U2AF2	956	-	5.765392	1.3552895	-1.0	-1.0
chr16	28166765	28166865	ENSG00000169180.11|XPO6|U2AF2|U2AF2	900	-	5.7622104	1.0010461	-1.0	-1.0
chr16	28154617	28154722	ENSG00000169180.11|XPO6|U2AF2|U2AF2	936	-	6.2079053	1.1951703	-1.0	-1.0
chr16	28154464	28154569	ENSG00000169180.11|XPO6|U2AF2|U2AF2	949	-	5.5075636	1.2925242	-1.0	-1.0
chr16	28166507	28166585	ENSG00000169180.11|XPO6|U2AF2|U2AF2	949	-	3.9306726	1.2885568	-1.0	-1.0
chr16	28152929	28153044	ENSG00000169180.11|XPO6|U2AF2|U2AF2	914	-	5.888692	1.065443	-1.0	-1.0
chr16	28588986	28589099	ENSG00000176476.8|SGF29|U2AF2|U2AF2	921	+	5.9572425	1.1011399	-1.0	-1.0
chr16	28829492	28829772	ENSG00000168488.18|ATXN2L|U2AF2|U2AF2	987	+	3.9369304	1.8873748	-1.0	-1.0
chr16	28826605	28826861	ENSG00000168488.18|ATXN2L|U2AF2|U2AF2	1000	+	5.7094836	3.7946696	-1.0	-1.0
chr16	28833955	28834115	ENSG00000168488.18|ATXN2L|U2AF2|U2AF2	941	+	3.7339	1.2309473	-1.0	-1.0
chr16	28823618	28823723	ENSG00000168488.18|ATXN2L|U2AF2|U2AF2	916	+	5.9056153	1.0774632	-1.0	-1.0
chr16	28831837	28832042	ENSG00000168488.18|ATXN2L|U2AF2|U2AF2	976	+	5.080399	1.619734	-1.0	-1.0
chr16	28826184	28826239	ENSG00000168488.18|ATXN2L|U2AF2|U2AF2	953	+	4.067523	1.3259702	-1.0	-1.0
chr16	28836337	28836607	ENSG00000168488.18|ATXN2L|U2AF2|U2AF2	933	+	3.0029233	1.172955	-1.0	-1.0
chr16	28835823	28835932	ENSG00000168488.18|ATXN2L|U2AF2|U2AF2	972	+	5.550586	1.5597181	-1.0	-1.0
chr16	28830769	28830936	ENSG00000168488.18|ATXN2L|U2AF2|U2AF2	955	+	4.1185794	1.3456746	-1.0	-1.0
chr16	28836132	28836332	ENSG00000168488.18|ATXN2L|U2AF2|U2AF2	948	+	2.7093143	1.2837139	-1.0	-1.0
chr16	28832702	28832816	ENSG00000168488.18|ATXN2L|U2AF2|U2AF2	986	+	3.9229565	1.858302	-1.0	-1.0
chr16	28825653	28825963	ENSG00000168488.18|ATXN2L|U2AF2|U2AF2	1000	+	5.8836355	3.5613272	-1.0	-1.0
chr16	28834415	28834505	ENSG00000168488.18|ATXN2L|U2AF2|U2AF2	958	+	4.0159607	1.3807845	-1.0	-1.0
chr16	28824427	28824537	ENSG00000168488.18|ATXN2L|U2AF2|U2AF2	909	+	5.837659	1.0395805	-1.0	-1.0
chr16	28836887	28837037	ENSG00000168488.18|ATXN2L|U2AF2|U2AF2	904	+	2.6077752	1.0179265	-1.0	-1.0
chr16	28826409	28826605	ENSG00000168488.18|ATXN2L|U2AF2|U2AF2	989	+	4.3898916	1.9667915	-1.0	-1.0
chr16	28832052	28832172	ENSG00000168488.18|ATXN2L|U2AF2|U2AF2	906	+	5.847934	1.0287056	-1.0	-1.0
chr16	28825512	28825623	ENSG00000168488.18|ATXN2L|U2AF2|U2AF2	974	+	4.874755	1.5823903	-1.0	-1.0
chr16	28832587	28832702	ENSG00000168488.18|ATXN2L|U2AF2|U2AF2	919	+	4.2154107	1.0924561	-1.0	-1.0
chr16	28829777	28830058	ENSG00000168488.18|ATXN2L|U2AF2|U2AF2	1000	+	3.7730362	4.907685	-1.0	-1.0
chr16	28829286	28829400	ENSG00000168488.18|ATXN2L|U2AF2|U2AF2	959	+	3.513576	1.3923224	-1.0	-1.0
chr16	28825261	28825365	ENSG00000168488.18|ATXN2L|U2AF2|U2AF2	1000	+	9.124012	4.792527	-1.0	-1.0
chr16	28830413	28830614	ENSG00000168488.18|ATXN2L|U2AF2|U2AF2	942	+	4.42404	1.2331417	-1.0	-1.0
chr16	28832186	28832311	ENSG00000168488.18|ATXN2L|U2AF2|U2AF2	968	+	2.686727	1.4983802	-1.0	-1.0
chr16	28835391	28835596	ENSG00000168488.18|ATXN2L|U2AF2|U2AF2	981	+	6.832452	1.7224414	-1.0	-1.0
chr16	28833354	28833438	ENSG00000168488.18|ATXN2L|U2AF2|U2AF2	984	+	6.9681864	1.7901497	-1.0	-1.0
chr16	28825365	28825402	ENSG00000168488.18|ATXN2L|U2AF2|U2AF2	978	+	6.7965865	1.6570072	-1.0	-1.0
chr16	28832887	28833058	ENSG00000168488.18|ATXN2L|U2AF2|U2AF2	976	+	5.7069564	1.6231565	-1.0	-1.0
chr16	28836632	28836852	ENSG00000168488.18|ATXN2L|U2AF2|U2AF2	974	+	3.00154	1.584317	-1.0	-1.0
chr16	28844014	28844284	ENSG00000178952.10|TUFM|U2AF2|U2AF2	980	-	4.8671694	1.6917001	-1.0	-1.0
chr16	28844334	28844418	ENSG00000178952.10|TUFM|U2AF2|U2AF2	931	-	3.7368731	1.1639965	-1.0	-1.0
chr16	28844551	28844625	ENSG00000178952.10|TUFM|U2AF2|U2AF2	958	-	6.4254518	1.3751211	-1.0	-1.0
chr16	28873057	28873242	ENSG00000178188.14|SH2B1|U2AF2|U2AF2	936	+	6.2560945	1.1949844	-1.0	-1.0
chr16	28878990	28879116	ENSG00000196296.13|ATP2A1|U2AF2|U2AF2	934	+	6.095174	1.1799906	-1.0	-1.0
chr16	28955847	28955972	ENSG00000176953.12|NFATC2IP|U2AF2|U2AF2	928	+	4.0766735	1.1405668	-1.0	-1.0
chr16	28958609	28958814	ENSG00000176953.12|NFATC2IP|U2AF2|U2AF2	995	+	5.5296683	2.322944	-1.0	-1.0
chr16	28956385	28956580	ENSG00000176953.12|NFATC2IP|U2AF2|U2AF2	929	+	5.819575	1.1457123	-1.0	-1.0
chr16	28955977	28956058	ENSG00000176953.12|NFATC2IP|U2AF2|U2AF2	913	+	4.26386	1.061878	-1.0	-1.0
chr16	29694555	29694660	ENSG00000277669.1|AC009086.2|U2AF2|U2AF2	927	+	6.03789	1.1346242	-1.0	-1.0
chr16	29697086	29697201	ENSG00000103485.17|QPRT|U2AF2|U2AF2	929	+	3.5552409	1.1507504	-1.0	-1.0
chr16	29694555	29694660	ENSG00000103485.17|QPRT|U2AF2|U2AF2	927	+	6.03789	1.1346242	-1.0	-1.0
chr16	29798892	29799047	ENSG00000079616.12|KIF22|U2AF2|U2AF2	918	+	3.0244682	1.0848266	-1.0	-1.0
chr16	29804612	29804902	ENSG00000079616.12|KIF22|U2AF2|U2AF2	980	+	4.5823617	1.709873	-1.0	-1.0
chr16	29799184	29799263	ENSG00000079616.12|KIF22|U2AF2|U2AF2	997	+	7.6816106	2.5093882	-1.0	-1.0
chr16	29808694	29808919	ENSG00000103495.13|MAZ|U2AF2|U2AF2	980	+	4.2966275	1.7053616	-1.0	-1.0
chr16	29809300	29809465	ENSG00000103495.13|MAZ|U2AF2|U2AF2	927	+	4.475886	1.138595	-1.0	-1.0
chr16	29809791	29810066	ENSG00000103495.13|MAZ|U2AF2|U2AF2	932	+	5.5366626	1.1669708	-1.0	-1.0
chr16	29808419	29808589	ENSG00000103495.13|MAZ|U2AF2|U2AF2	992	+	6.5522704	2.0995405	-1.0	-1.0
chr16	29808303	29808419	ENSG00000103495.13|MAZ|U2AF2|U2AF2	990	+	4.4623833	1.9833372	-1.0	-1.0
chr16	29810586	29810781	ENSG00000103495.13|MAZ|U2AF2|U2AF2	931	+	2.2299247	1.1592346	-1.0	-1.0
chr16	29808935	29809240	ENSG00000103495.13|MAZ|U2AF2|U2AF2	940	+	4.6147456	1.2187241	-1.0	-1.0
chr16	29807928	29808013	ENSG00000103495.13|MAZ|U2AF2|U2AF2	941	+	6.181012	1.2254869	-1.0	-1.0
chr16	29810791	29810891	ENSG00000103495.13|MAZ|U2AF2|U2AF2	920	+	2.835079	1.0991634	-1.0	-1.0
chr16	29808741	29808926	ENSG00000280607.1|AC009133.5|U2AF2|U2AF2	974	+	4.30603	1.5816035	-1.0	-1.0
chr16	29808936	29809241	ENSG00000280607.1|AC009133.5|U2AF2|U2AF2	940	+	4.6138754	1.2215284	-1.0	-1.0
chr16	29810937	29811037	ENSG00000280607.1|AC009133.5|U2AF2|U2AF2	900	+	2.7460883	1.0015694	-1.0	-1.0
chr16	29809301	29809466	ENSG00000280607.1|AC009133.5|U2AF2|U2AF2	928	+	4.4849234	1.1425761	-1.0	-1.0
chr16	29809791	29810066	ENSG00000280607.1|AC009133.5|U2AF2|U2AF2	932	+	5.5366626	1.1669843	-1.0	-1.0
chr16	29810792	29810892	ENSG00000280607.1|AC009133.5|U2AF2|U2AF2	917	+	2.806145	1.080309	-1.0	-1.0
chr16	29810587	29810782	ENSG00000280607.1|AC009133.5|U2AF2|U2AF2	930	+	2.2348635	1.1570796	-1.0	-1.0
chr16	29919633	29919743	ENSG00000174943.9|KCTD13|U2AF2|U2AF2	958	-	6.400878	1.3762528	-1.0	-1.0
chr16	29919633	29919743	ENSG00000260114.2|AC120114.2|U2AF2|U2AF2	958	-	6.400878	1.3762528	-1.0	-1.0
chr16	29971234	29971389	ENSG00000149932.16|TMEM219|U2AF2|U2AF2	902	+	5.7849617	1.0095068	-1.0	-1.0
chr16	29981356	29981551	ENSG00000149930.17|TAOK2|U2AF2|U2AF2	955	+	6.2919035	1.3508301	-1.0	-1.0
chr16	29989448	29989592	ENSG00000149930.17|TAOK2|U2AF2|U2AF2	937	+	4.489182	1.2006378	-1.0	-1.0
chr16	29981556	29981721	ENSG00000149930.17|TAOK2|U2AF2|U2AF2	947	+	4.5079985	1.277619	-1.0	-1.0
chr16	29979508	29979663	ENSG00000149930.17|TAOK2|U2AF2|U2AF2	984	+	6.948099	1.7919713	-1.0	-1.0
chr16	29989805	29989909	ENSG00000149930.17|TAOK2|U2AF2|U2AF2	912	+	5.904957	1.0577817	-1.0	-1.0
chr16	29990674	29990869	ENSG00000149930.17|TAOK2|U2AF2|U2AF2	943	+	3.7850208	1.2409962	-1.0	-1.0
chr16	30068713	30068818	ENSG00000149925.17|ALDOA|U2AF2|U2AF2	917	+	2.379685	1.0791893	-1.0	-1.0
chr16	30069391	30069491	ENSG00000149925.17|ALDOA|U2AF2|U2AF2	900	+	2.5937004	1.0015694	-1.0	-1.0
chr16	30066299	30066434	ENSG00000149925.17|ALDOA|U2AF2|U2AF2	961	+	4.5225353	1.4140122	-1.0	-1.0
chr16	30082384	30082483	ENSG00000149923.13|PPP4C|U2AF2|U2AF2	904	+	4.096971	1.0197885	-1.0	-1.0
chr16	30082639	30082745	ENSG00000149923.13|PPP4C|U2AF2|U2AF2	990	+	7.206948	2.0062604	-1.0	-1.0
chr16	30111521	30111626	ENSG00000102886.14|GDPD3|U2AF2|U2AF2	908	-	3.5093024	1.0348582	-1.0	-1.0
chr16	30352490	30352740	ENSG00000169217.8|CD2BP2|U2AF2|U2AF2	923	-	5.068808	1.1139057	-1.0	-1.0
chr16	30557820	30557945	ENSG00000260869.1|AC002310.4|U2AF2|U2AF2	912	-	5.876435	1.0575342	-1.0	-1.0
chr16	30557822	30557947	ENSG00000169951.9|ZNF764|U2AF2|U2AF2	911	-	5.8623667	1.0507724	-1.0	-1.0
chr16	30654143	30654308	ENSG00000156858.11|PRR14|U2AF2|U2AF2	911	+	5.856496	1.0514404	-1.0	-1.0
chr16	30652803	30652998	ENSG00000156858.11|PRR14|U2AF2|U2AF2	954	+	3.6546113	1.3375539	-1.0	-1.0
chr16	30660407	30660581	ENSG00000156860.15|FBRS|U2AF2|U2AF2	928	+	4.4070973	1.1452924	-1.0	-1.0
chr16	30666796	30666918	ENSG00000156860.15|FBRS|U2AF2|U2AF2	976	+	6.745419	1.6266152	-1.0	-1.0
chr16	30670708	30670814	ENSG00000156860.15|FBRS|U2AF2|U2AF2	946	+	6.296965	1.2653563	-1.0	-1.0
chr16	30664606	30664714	ENSG00000156860.15|FBRS|U2AF2|U2AF2	927	+	6.014299	1.134021	-1.0	-1.0
chr16	30662157	30662312	ENSG00000156860.15|FBRS|U2AF2|U2AF2	938	+	3.5329244	1.2067134	-1.0	-1.0
chr16	30662312	30662502	ENSG00000156860.15|FBRS|U2AF2|U2AF2	925	+	3.4021652	1.1250329	-1.0	-1.0
chr16	30733494	30733601	ENSG00000080603.16|SRCAP|U2AF2|U2AF2	936	+	6.13991	1.196859	-1.0	-1.0
chr16	30703958	30704058	ENSG00000080603.16|SRCAP|U2AF2|U2AF2	990	+	7.2018332	1.9999156	-1.0	-1.0
chr16	30704063	30704218	ENSG00000080603.16|SRCAP|U2AF2|U2AF2	918	+	4.1190314	1.0864365	-1.0	-1.0
chr16	30711463	30711570	ENSG00000080603.16|SRCAP|U2AF2|U2AF2	924	+	5.986755	1.1169515	-1.0	-1.0
chr16	30710882	30710998	ENSG00000080603.16|SRCAP|U2AF2|U2AF2	959	+	6.495283	1.3832434	-1.0	-1.0
chr16	30733651	30733751	ENSG00000080603.16|SRCAP|U2AF2|U2AF2	900	+	5.7622104	1.0010461	-1.0	-1.0
chr16	30700615	30700875	ENSG00000080603.16|SRCAP|U2AF2|U2AF2	971	+	4.091641	1.5327051	-1.0	-1.0
chr16	30728852	30728965	ENSG00000080603.16|SRCAP|U2AF2|U2AF2	996	+	5.6942573	2.4283395	-1.0	-1.0
chr16	30700888	30701078	ENSG00000080603.16|SRCAP|U2AF2|U2AF2	925	+	6.000407	1.1231346	-1.0	-1.0
chr16	30707368	30707483	ENSG00000080603.16|SRCAP|U2AF2|U2AF2	902	+	5.8368325	1.0100427	-1.0	-1.0
chr16	30700501	30700615	ENSG00000080603.16|SRCAP|U2AF2|U2AF2	1000	+	9.180414	5.350212	-1.0	-1.0
chr16	30713070	30713207	ENSG00000080603.16|SRCAP|U2AF2|U2AF2	990	+	6.920652	1.9792864	-1.0	-1.0
chr16	30720054	30720161	ENSG00000080603.16|SRCAP|U2AF2|U2AF2	930	+	6.052881	1.1579685	-1.0	-1.0
chr16	30704066	30704221	ENSG00000282034.1|AC106886.5|U2AF2|U2AF2	916	+	4.702895	1.073413	-1.0	-1.0
chr16	30733494	30733601	ENSG00000282034.1|AC106886.5|U2AF2|U2AF2	936	+	6.13991	1.196859	-1.0	-1.0
chr16	30711463	30711570	ENSG00000282034.1|AC106886.5|U2AF2|U2AF2	924	+	5.986755	1.1169515	-1.0	-1.0
chr16	30710882	30710998	ENSG00000282034.1|AC106886.5|U2AF2|U2AF2	959	+	6.495283	1.3832346	-1.0	-1.0
chr16	30728852	30728965	ENSG00000282034.1|AC106886.5|U2AF2|U2AF2	996	+	5.6942573	2.4283872	-1.0	-1.0
chr16	30733651	30733751	ENSG00000282034.1|AC106886.5|U2AF2|U2AF2	900	+	5.7622104	1.0010461	-1.0	-1.0
chr16	30707368	30707483	ENSG00000282034.1|AC106886.5|U2AF2|U2AF2	902	+	5.8368325	1.0100427	-1.0	-1.0
chr16	30713070	30713207	ENSG00000282034.1|AC106886.5|U2AF2|U2AF2	990	+	6.920652	1.9793025	-1.0	-1.0
chr16	30720054	30720161	ENSG00000282034.1|AC106886.5|U2AF2|U2AF2	930	+	6.052881	1.1579685	-1.0	-1.0
chr16	30753123	30753297	ENSG00000156873.15|PHKG2|U2AF2|U2AF2	950	+	6.2886863	1.3019179	-1.0	-1.0
chr16	30765499	30765624	ENSG00000103549.21|RNF40|U2AF2|U2AF2	915	+	4.1893835	1.0722454	-1.0	-1.0
chr16	30769027	30769185	ENSG00000103549.21|RNF40|U2AF2|U2AF2	944	+	6.175826	1.2553066	-1.0	-1.0
chr16	30768531	30768618	ENSG00000103549.21|RNF40|U2AF2|U2AF2	978	+	6.86292	1.662247	-1.0	-1.0
chr16	30767786	30767926	ENSG00000103549.21|RNF40|U2AF2|U2AF2	933	+	6.1060658	1.1710973	-1.0	-1.0
chr16	30766673	30766833	ENSG00000103549.21|RNF40|U2AF2|U2AF2	963	+	6.0218363	1.4300402	-1.0	-1.0
chr16	30953081	30953184	ENSG00000175938.6|ORAI3|U2AF2|U2AF2	900	+	5.7907867	1.0000288	-1.0	-1.0
chr16	30951101	30951216	ENSG00000175938.6|ORAI3|U2AF2|U2AF2	913	+	5.8991194	1.0590336	-1.0	-1.0
chr16	30953083	30953184	ENSG00000261487.1|AC135048.1|U2AF2|U2AF2	900	+	5.7907867	1.0000288	-1.0	-1.0
chr16	30951103	30951218	ENSG00000261487.1|AC135048.1|U2AF2|U2AF2	911	+	5.878086	1.0495738	-1.0	-1.0
chr16	31034392	31034497	ENSG00000103496.14|STX4|U2AF2|U2AF2	951	+	6.4218855	1.3118237	-1.0	-1.0
chr16	31083448	31083638	ENSG00000255439.6|AC135050.2|U2AF2|U2AF2	952	-	5.638828	1.3213813	-1.0	-1.0
chr16	31086183	31086298	ENSG00000255439.6|AC135050.2|U2AF2|U2AF2	947	-	6.581449	1.2732074	-1.0	-1.0
chr16	31083809	31083919	ENSG00000255439.6|AC135050.2|U2AF2|U2AF2	983	-	7.097103	1.7741266	-1.0	-1.0
chr16	31083724	31083919	ENSG00000151006.7|PRSS53|U2AF2|U2AF2	977	-	5.6418347	1.633913	-1.0	-1.0
chr16	31087743	31087848	ENSG00000151006.7|PRSS53|U2AF2|U2AF2	903	-	5.844939	1.0114605	-1.0	-1.0
chr16	31086133	31086298	ENSG00000151006.7|PRSS53|U2AF2|U2AF2	922	-	5.0223174	1.1068077	-1.0	-1.0
chr16	31084614	31084724	ENSG00000151006.7|PRSS53|U2AF2|U2AF2	917	-	6.188589	1.0811049	-1.0	-1.0
chr16	31083449	31083639	ENSG00000151006.7|PRSS53|U2AF2|U2AF2	952	-	5.6320395	1.3188806	-1.0	-1.0
chr16	31118002	31118112	ENSG00000103510.19|KAT8|U2AF2|U2AF2	936	+	6.387363	1.1915748	-1.0	-1.0
chr16	31118137	31118237	ENSG00000103510.19|KAT8|U2AF2|U2AF2	954	+	6.66656	1.3359979	-1.0	-1.0
chr16	31118467	31118582	ENSG00000103510.19|KAT8|U2AF2|U2AF2	920	+	6.182217	1.0973717	-1.0	-1.0
chr16	31118467	31118576	ENSG00000262766.1|AC135050.5|U2AF2|U2AF2	922	+	6.2291164	1.1106431	-1.0	-1.0
chr16	31118137	31118237	ENSG00000262766.1|AC135050.5|U2AF2|U2AF2	954	+	6.66656	1.3361101	-1.0	-1.0
chr16	31184002	31184208	ENSG00000089280.18|FUS|U2AF2|U2AF2	950	+	4.678835	1.3048657	-1.0	-1.0
chr16	31190630	31190825	ENSG00000089280.18|FUS|U2AF2|U2AF2	954	+	3.251539	1.3328785	-1.0	-1.0
chr16	31183549	31183954	ENSG00000089280.18|FUS|U2AF2|U2AF2	999	+	5.2251387	2.8977516	-1.0	-1.0
chr16	31182632	31182827	ENSG00000089280.18|FUS|U2AF2|U2AF2	977	+	3.5559185	1.6388763	-1.0	-1.0
chr16	31187063	31187318	ENSG00000089280.18|FUS|U2AF2|U2AF2	931	+	3.2963483	1.1599506	-1.0	-1.0
chr16	31182422	31182512	ENSG00000089280.18|FUS|U2AF2|U2AF2	971	+	3.5096655	1.5308553	-1.0	-1.0
chr16	31187808	31187913	ENSG00000089280.18|FUS|U2AF2|U2AF2	927	+	4.3137684	1.1390133	-1.0	-1.0
chr16	31187373	31187518	ENSG00000089280.18|FUS|U2AF2|U2AF2	929	+	6.078662	1.1499065	-1.0	-1.0
chr16	31189664	31189769	ENSG00000089280.18|FUS|U2AF2|U2AF2	923	+	3.062903	1.1135985	-1.0	-1.0
chr16	31181527	31181677	ENSG00000089280.18|FUS|U2AF2|U2AF2	932	+	6.0912304	1.1680315	-1.0	-1.0
chr16	31190842	31190957	ENSG00000089280.18|FUS|U2AF2|U2AF2	991	+	4.0203366	2.0400424	-1.0	-1.0
chr16	31184938	31185503	ENSG00000089280.18|FUS|U2AF2|U2AF2	960	+	3.4118657	1.3947072	-1.0	-1.0
chr16	31186148	31186248	ENSG00000089280.18|FUS|U2AF2|U2AF2	901	+	2.7575166	1.0029515	-1.0	-1.0
chr16	31190039	31190141	ENSG00000089280.18|FUS|U2AF2|U2AF2	976	+	3.43675	1.6207547	-1.0	-1.0
chr16	31183350	31183470	ENSG00000089280.18|FUS|U2AF2|U2AF2	979	+	4.6102934	1.6740341	-1.0	-1.0
chr16	31189556	31189664	ENSG00000089280.18|FUS|U2AF2|U2AF2	960	+	4.003354	1.4005754	-1.0	-1.0
chr16	31187943	31188357	ENSG00000089280.18|FUS|U2AF2|U2AF2	1000	+	4.78972	5.112218	-1.0	-1.0
chr16	31190962	31191110	ENSG00000089280.18|FUS|U2AF2|U2AF2	941	+	2.7282875	1.2309723	-1.0	-1.0
chr16	31188771	31188966	ENSG00000089280.18|FUS|U2AF2|U2AF2	990	+	6.4331503	1.979357	-1.0	-1.0
chr16	31191398	31191533	ENSG00000089280.18|FUS|U2AF2|U2AF2	969	+	3.5704813	1.5069538	-1.0	-1.0
chr16	31186653	31186928	ENSG00000089280.18|FUS|U2AF2|U2AF2	989	+	4.0521383	1.9643	-1.0	-1.0
chr16	31184208	31184383	ENSG00000089280.18|FUS|U2AF2|U2AF2	966	+	4.1247835	1.4661428	-1.0	-1.0
chr16	31188357	31188466	ENSG00000089280.18|FUS|U2AF2|U2AF2	987	+	7.153388	1.8973771	-1.0	-1.0
chr16	31190215	31190425	ENSG00000089280.18|FUS|U2AF2|U2AF2	980	+	3.7135062	1.6909707	-1.0	-1.0
chr16	31184748	31184933	ENSG00000089280.18|FUS|U2AF2|U2AF2	962	+	4.5562024	1.4184693	-1.0	-1.0
chr16	31186368	31186468	ENSG00000089280.18|FUS|U2AF2|U2AF2	920	+	5.965764	1.0954123	-1.0	-1.0
chr16	31191290	31191398	ENSG00000089280.18|FUS|U2AF2|U2AF2	1000	+	6.7823195	6.6850557	-1.0	-1.0
chr16	31190141	31190215	ENSG00000089280.18|FUS|U2AF2|U2AF2	910	+	5.8862586	1.0466021	-1.0	-1.0
chr16	31182512	31182627	ENSG00000089280.18|FUS|U2AF2|U2AF2	964	+	3.353032	1.4416207	-1.0	-1.0
chr16	31188991	31189221	ENSG00000089280.18|FUS|U2AF2|U2AF2	990	+	4.1072626	1.997083	-1.0	-1.0
chr16	31188486	31188661	ENSG00000089280.18|FUS|U2AF2|U2AF2	940	+	3.5231967	1.2250583	-1.0	-1.0
chr16	31186008	31186133	ENSG00000089280.18|FUS|U2AF2|U2AF2	940	+	5.1030016	1.2230594	-1.0	-1.0
chr16	31492977	31493127	ENSG00000140688.16|C16orf58|U2AF2|U2AF2	935	-	6.223978	1.1892829	-1.0	-1.0
chr16	31727193	31727388	ENSG00000197302.10|ZNF720|U2AF2|U2AF2	953	+	6.3895097	1.3273542	-1.0	-1.0
chr16	46603838	46604033	ENSG00000171241.8|SHCBP1|U2AF2|U2AF2	950	-	6.290136	1.296846	-1.0	-1.0
chr16	46695908	46696108	ENSG00000091651.8|ORC6|U2AF2|U2AF2	989	+	7.1703568	1.9691687	-1.0	-1.0
chr16	47122784	47122867	ENSG00000171208.9|NETO2|U2AF2|U2AF2	928	-	6.0494814	1.140637	-1.0	-1.0
chr16	47122681	47122784	ENSG00000171208.9|NETO2|U2AF2|U2AF2	945	-	6.2639747	1.2577915	-1.0	-1.0
chr16	47122912	47123012	ENSG00000171208.9|NETO2|U2AF2|U2AF2	910	-	5.848722	1.0470097	-1.0	-1.0
chr16	47260695	47260850	ENSG00000129636.12|ITFG1|U2AF2|U2AF2	948	-	6.1875024	1.2820284	-1.0	-1.0
chr16	47258489	47258631	ENSG00000129636.12|ITFG1|U2AF2|U2AF2	962	-	6.5126286	1.4156392	-1.0	-1.0
chr16	47587558	47587667	ENSG00000102893.15|PHKB|U2AF2|U2AF2	955	+	6.3708286	1.3458221	-1.0	-1.0
chr16	47640924	47641029	ENSG00000102893.15|PHKB|U2AF2|U2AF2	990	+	5.303685	1.9849379	-1.0	-1.0
chr16	47633809	47633939	ENSG00000102893.15|PHKB|U2AF2|U2AF2	901	+	5.803058	1.0053066	-1.0	-1.0
chr16	47497163	47497323	ENSG00000102893.15|PHKB|U2AF2|U2AF2	915	+	5.9582663	1.0705298	-1.0	-1.0
chr16	47547432	47547542	ENSG00000102893.15|PHKB|U2AF2|U2AF2	942	+	6.2139544	1.2402122	-1.0	-1.0
chr16	47665834	47666029	ENSG00000102893.15|PHKB|U2AF2|U2AF2	997	+	6.903236	2.5489876	-1.0	-1.0
chr16	47669417	47669557	ENSG00000102893.15|PHKB|U2AF2|U2AF2	942	+	6.2668223	1.2367533	-1.0	-1.0
chr16	47616075	47616220	ENSG00000102893.15|PHKB|U2AF2|U2AF2	943	+	6.222904	1.2442638	-1.0	-1.0
chr16	47515412	47515520	ENSG00000102893.15|PHKB|U2AF2|U2AF2	935	+	4.3742	1.1867124	-1.0	-1.0
chr16	47515520	47515601	ENSG00000102893.15|PHKB|U2AF2|U2AF2	917	+	4.233844	1.0784975	-1.0	-1.0
chr16	47664789	47664969	ENSG00000102893.15|PHKB|U2AF2|U2AF2	965	+	4.953572	1.4590125	-1.0	-1.0
chr16	47463801	47463956	ENSG00000102893.15|PHKB|U2AF2|U2AF2	936	+	4.6641364	1.1938024	-1.0	-1.0
chr16	47633309	47633464	ENSG00000102893.15|PHKB|U2AF2|U2AF2	915	+	5.960213	1.0698506	-1.0	-1.0
chr16	47588904	47589009	ENSG00000102893.15|PHKB|U2AF2|U2AF2	929	+	6.091902	1.1515572	-1.0	-1.0
chr16	47661895	47661995	ENSG00000102893.15|PHKB|U2AF2|U2AF2	904	+	5.854482	1.0170974	-1.0	-1.0
chr16	47669107	47669214	ENSG00000102893.15|PHKB|U2AF2|U2AF2	931	+	5.509452	1.1629634	-1.0	-1.0
chr16	48295909	48296009	ENSG00000102910.13|LONP2|U2AF2|U2AF2	924	+	6.039491	1.1169515	-1.0	-1.0
chr16	48296054	48296165	ENSG00000102910.13|LONP2|U2AF2|U2AF2	949	+	5.448783	1.2938185	-1.0	-1.0
chr16	48362305	48362530	ENSG00000196470.11|SIAH1|U2AF2|U2AF2	978	-	5.705019	1.66524	-1.0	-1.0
chr16	48362835	48363030	ENSG00000196470.11|SIAH1|U2AF2|U2AF2	964	-	6.535285	1.4433612	-1.0	-1.0
chr16	48357915	48358110	ENSG00000196470.11|SIAH1|U2AF2|U2AF2	942	-	6.270095	1.2383652	-1.0	-1.0
chr16	48547819	48548006	ENSG00000102921.7|N4BP1|U2AF2|U2AF2	915	-	5.8958254	1.0710229	-1.0	-1.0
chr16	50025549	50025729	ENSG00000205423.11|CNEP1R1|U2AF2|U2AF2	919	+	5.966041	1.0917951	-1.0	-1.0
chr16	50304924	50304959	ENSG00000121281.12|ADCY7|U2AF2|U2AF2	959	+	6.4572945	1.392281	-1.0	-1.0
chr16	50316443	50316623	ENSG00000121281.12|ADCY7|U2AF2|U2AF2	910	+	5.96985	1.043766	-1.0	-1.0
chr16	50304821	50304924	ENSG00000121281.12|ADCY7|U2AF2|U2AF2	937	+	6.1455517	1.1982403	-1.0	-1.0
chr16	50308222	50308322	ENSG00000121281.12|ADCY7|U2AF2|U2AF2	900	+	5.7907867	1.0000288	-1.0	-1.0
chr16	50302614	50302734	ENSG00000121281.12|ADCY7|U2AF2|U2AF2	923	+	6.0792923	1.1148897	-1.0	-1.0
chr16	50302984	50303174	ENSG00000121281.12|ADCY7|U2AF2|U2AF2	921	+	5.372193	1.1015491	-1.0	-1.0
chr16	50308561	50308751	ENSG00000121281.12|ADCY7|U2AF2|U2AF2	954	+	5.2502723	1.340815	-1.0	-1.0
chr16	53227282	53227395	ENSG00000177200.16|CHD9|U2AF2|U2AF2	985	+	7.0053473	1.8179191	-1.0	-1.0
chr16	53132303	53132448	ENSG00000177200.16|CHD9|U2AF2|U2AF2	907	+	5.928125	1.0305884	-1.0	-1.0
chr16	53274115	53274212	ENSG00000177200.16|CHD9|U2AF2|U2AF2	905	+	5.8351607	1.0228282	-1.0	-1.0
chr16	53323555	53323725	ENSG00000177200.16|CHD9|U2AF2|U2AF2	917	+	6.063668	1.0791276	-1.0	-1.0
chr16	53227280	53227475	ENSG00000280227.1|AC079416.3|U2AF2|U2AF2	984	+	6.2391915	1.7838342	-1.0	-1.0
chr16	53466953	53467158	ENSG00000103479.15|RBL2|U2AF2|U2AF2	982	+	5.809281	1.7488172	-1.0	-1.0
chr16	53446929	53447041	ENSG00000103479.15|RBL2|U2AF2|U2AF2	972	+	4.8265896	1.5553677	-1.0	-1.0
chr16	53470745	53470855	ENSG00000103479.15|RBL2|U2AF2|U2AF2	925	+	4.8723297	1.1250464	-1.0	-1.0
chr16	53470272	53470377	ENSG00000103479.15|RBL2|U2AF2|U2AF2	934	+	4.35458	1.1773901	-1.0	-1.0
chr16	53465632	53465762	ENSG00000103479.15|RBL2|U2AF2|U2AF2	914	+	5.887579	1.0678998	-1.0	-1.0
chr16	54919209	54919309	ENSG00000245694.9|CRNDE|U2AF2|U2AF2	975	-	6.8481135	1.6095234	-1.0	-1.0
chr16	54853568	54853678	ENSG00000245694.9|CRNDE|U2AF2|U2AF2	985	-	7.001794	1.8304852	-1.0	-1.0
chr16	54918972	54919209	ENSG00000245694.9|CRNDE|U2AF2|U2AF2	957	-	6.4097867	1.3668413	-1.0	-1.0
chr16	54920014	54920134	ENSG00000245694.9|CRNDE|U2AF2|U2AF2	916	-	6.033376	1.0768172	-1.0	-1.0
chr16	54920502	54920616	ENSG00000245694.9|CRNDE|U2AF2|U2AF2	900	-	5.7907867	1.0000288	-1.0	-1.0
chr16	54926378	54926548	ENSG00000245694.9|CRNDE|U2AF2|U2AF2	915	-	5.939849	1.0723118	-1.0	-1.0
chr16	56403223	56403353	ENSG00000159461.14|AMFR|U2AF2|U2AF2	939	-	6.169252	1.2180672	-1.0	-1.0
chr16	56439496	56439646	ENSG00000167005.13|NUDT21|U2AF2|U2AF2	971	-	6.6652064	1.5395921	-1.0	-1.0
chr16	56609058	56609263	ENSG00000125148.6|MT2A|U2AF2|U2AF2	944	+	4.7962227	1.2549564	-1.0	-1.0
chr16	56608768	56608928	ENSG00000125148.6|MT2A|U2AF2|U2AF2	968	+	4.626209	1.4976459	-1.0	-1.0
chr16	56836493	56836600	ENSG00000102900.12|NUP93|U2AF2|U2AF2	908	+	5.8754296	1.0354625	-1.0	-1.0
chr16	56828976	56829086	ENSG00000102900.12|NUP93|U2AF2|U2AF2	929	+	6.0493464	1.1482751	-1.0	-1.0
chr16	56841640	56841760	ENSG00000102900.12|NUP93|U2AF2|U2AF2	921	+	5.9806676	1.1001076	-1.0	-1.0
chr16	56834577	56834733	ENSG00000102900.12|NUP93|U2AF2|U2AF2	918	+	6.0371823	1.0867612	-1.0	-1.0
chr16	56844395	56844498	ENSG00000102900.12|NUP93|U2AF2|U2AF2	924	+	5.9918175	1.1213511	-1.0	-1.0
chr16	56831739	56831849	ENSG00000102900.12|NUP93|U2AF2|U2AF2	921	+	5.3794503	1.1017814	-1.0	-1.0
chr16	56932621	56932726	ENSG00000051108.14|HERPUD1|U2AF2|U2AF2	921	+	4.3905396	1.1010964	-1.0	-1.0
chr16	56939158	56939288	ENSG00000051108.14|HERPUD1|U2AF2|U2AF2	912	+	3.7198117	1.056147	-1.0	-1.0
chr16	56943017	56943125	ENSG00000051108.14|HERPUD1|U2AF2|U2AF2	991	+	7.2547727	2.037948	-1.0	-1.0
chr16	56943245	56943355	ENSG00000051108.14|HERPUD1|U2AF2|U2AF2	922	+	3.4412796	1.1100719	-1.0	-1.0
chr16	56942025	56942205	ENSG00000051108.14|HERPUD1|U2AF2|U2AF2	941	+	4.965133	1.2266017	-1.0	-1.0
chr16	56936540	56936780	ENSG00000051108.14|HERPUD1|U2AF2|U2AF2	975	+	4.753319	1.5947556	-1.0	-1.0
chr16	56939894	56939999	ENSG00000051108.14|HERPUD1|U2AF2|U2AF2	930	+	4.3275557	1.1560583	-1.0	-1.0
chr16	56940109	56940245	ENSG00000051108.14|HERPUD1|U2AF2|U2AF2	913	+	2.981207	1.0595787	-1.0	-1.0
chr16	56935179	56935494	ENSG00000051108.14|HERPUD1|U2AF2|U2AF2	984	+	5.6050205	1.7978545	-1.0	-1.0
chr16	57181277	57181457	ENSG00000172775.16|FAM192A|U2AF2|U2AF2	947	-	6.2711735	1.2759042	-1.0	-1.0
chr16	57185559	57186039	ENSG00000172775.16|FAM192A|U2AF2|U2AF2	982	-	5.534165	1.7421011	-1.0	-1.0
chr16	57184125	57184360	ENSG00000172775.16|FAM192A|U2AF2|U2AF2	970	-	4.754796	1.526531	-1.0	-1.0
chr16	57173727	57173881	ENSG00000172775.16|FAM192A|U2AF2|U2AF2	948	-	5.8080454	1.2858713	-1.0	-1.0
chr16	57238768	57238873	ENSG00000159579.13|RSPRY1|U2AF2|U2AF2	939	+	6.153742	1.2150835	-1.0	-1.0
chr16	57207870	57208049	ENSG00000159579.13|RSPRY1|U2AF2|U2AF2	912	+	5.8854837	1.0545044	-1.0	-1.0
chr16	57217035	57217185	ENSG00000159579.13|RSPRY1|U2AF2|U2AF2	965	+	6.566553	1.4613396	-1.0	-1.0
chr16	57220646	57220776	ENSG00000159579.13|RSPRY1|U2AF2|U2AF2	935	+	6.122456	1.1868402	-1.0	-1.0
chr16	57249882	57249992	ENSG00000102931.7|ARL2BP|U2AF2|U2AF2	917	+	5.9123597	1.0784975	-1.0	-1.0
chr16	58116951	58117051	ENSG00000070761.7|CFAP20|U2AF2|U2AF2	908	-	4.2724295	1.0354625	-1.0	-1.0
chr16	58531218	58531438	ENSG00000125107.17|CNOT1|U2AF2|U2AF2	965	-	6.4899244	1.454749	-1.0	-1.0
chr16	58547682	58547787	ENSG00000125107.17|CNOT1|U2AF2|U2AF2	948	-	6.306196	1.2871957	-1.0	-1.0
chr16	58585397	58585506	ENSG00000125107.17|CNOT1|U2AF2|U2AF2	944	-	3.629751	1.2487211	-1.0	-1.0
chr16	58542335	58542427	ENSG00000125107.17|CNOT1|U2AF2|U2AF2	963	-	6.50515	1.4318612	-1.0	-1.0
chr16	58623409	58623509	ENSG00000125107.17|CNOT1|U2AF2|U2AF2	927	-	6.027964	1.1365302	-1.0	-1.0
chr16	58584957	58585082	ENSG00000125107.17|CNOT1|U2AF2|U2AF2	935	-	4.715661	1.1858206	-1.0	-1.0
chr16	58543903	58544023	ENSG00000125107.17|CNOT1|U2AF2|U2AF2	979	-	6.887645	1.6835496	-1.0	-1.0
chr16	58560362	58560477	ENSG00000125107.17|CNOT1|U2AF2|U2AF2	936	-	5.694491	1.1939923	-1.0	-1.0
chr16	58541620	58541745	ENSG00000125107.17|CNOT1|U2AF2|U2AF2	976	-	5.0246353	1.613078	-1.0	-1.0
chr16	58546749	58546949	ENSG00000125107.17|CNOT1|U2AF2|U2AF2	982	-	4.021371	1.7467076	-1.0	-1.0
chr16	58585122	58585307	ENSG00000125107.17|CNOT1|U2AF2|U2AF2	939	-	5.631235	1.2176536	-1.0	-1.0
chr16	58543801	58543903	ENSG00000125107.17|CNOT1|U2AF2|U2AF2	985	-	4.22248	1.8342268	-1.0	-1.0
chr16	58531053	58531193	ENSG00000125107.17|CNOT1|U2AF2|U2AF2	902	-	5.803598	1.0109929	-1.0	-1.0
chr16	58531518	58531618	ENSG00000125107.17|CNOT1|U2AF2|U2AF2	905	-	5.8061147	1.0228282	-1.0	-1.0
chr16	58549898	58550008	ENSG00000125107.17|CNOT1|U2AF2|U2AF2	923	-	5.9735317	1.1111825	-1.0	-1.0
chr16	58532336	58532461	ENSG00000125107.17|CNOT1|U2AF2|U2AF2	905	-	4.1195664	1.0217584	-1.0	-1.0
chr16	58539882	58540066	ENSG00000125107.17|CNOT1|U2AF2|U2AF2	984	-	5.538021	1.8021874	-1.0	-1.0
chr16	58582797	58582903	ENSG00000125107.17|CNOT1|U2AF2|U2AF2	988	-	4.4701896	1.9251884	-1.0	-1.0
chr16	58555385	58555537	ENSG00000125107.17|CNOT1|U2AF2|U2AF2	948	-	6.30473	1.2819427	-1.0	-1.0
chr16	58580760	58580870	ENSG00000125107.17|CNOT1|U2AF2|U2AF2	951	-	6.3090773	1.3121734	-1.0	-1.0
chr16	58543326	58543581	ENSG00000125107.17|CNOT1|U2AF2|U2AF2	951	-	5.38362	1.3054887	-1.0	-1.0
chr16	58544913	58545108	ENSG00000125107.17|CNOT1|U2AF2|U2AF2	950	-	4.905661	1.3052042	-1.0	-1.0
chr16	58538606	58538746	ENSG00000125107.17|CNOT1|U2AF2|U2AF2	904	-	5.817381	1.0192438	-1.0	-1.0
chr16	58546671	58546749	ENSG00000125107.17|CNOT1|U2AF2|U2AF2	958	-	4.2462873	1.3757454	-1.0	-1.0
chr16	58555908	58556108	ENSG00000125107.17|CNOT1|U2AF2|U2AF2	987	-	4.8828926	1.8839867	-1.0	-1.0
chr16	58556993	58557098	ENSG00000125107.17|CNOT1|U2AF2|U2AF2	976	-	6.737674	1.6129744	-1.0	-1.0
chr16	58530245	58530455	ENSG00000125107.17|CNOT1|U2AF2|U2AF2	991	-	6.852247	2.0239296	-1.0	-1.0
chr16	58576582	58576687	ENSG00000125107.17|CNOT1|U2AF2|U2AF2	961	-	6.4757633	1.4119229	-1.0	-1.0
chr16	58555537	58555652	ENSG00000125107.17|CNOT1|U2AF2|U2AF2	983	-	6.9559994	1.7753007	-1.0	-1.0
chr16	58582903	58583048	ENSG00000125107.17|CNOT1|U2AF2|U2AF2	927	-	4.3292274	1.1366316	-1.0	-1.0
chr16	58540661	58540766	ENSG00000125107.17|CNOT1|U2AF2|U2AF2	916	-	5.901139	1.0750833	-1.0	-1.0
chr16	58540116	58540261	ENSG00000125107.17|CNOT1|U2AF2|U2AF2	921	-	4.261264	1.1027839	-1.0	-1.0
chr16	58545491	58545601	ENSG00000125107.17|CNOT1|U2AF2|U2AF2	942	-	6.168651	1.2339305	-1.0	-1.0
chr16	58555798	58555903	ENSG00000125107.17|CNOT1|U2AF2|U2AF2	995	-	5.569128	2.3352535	-1.0	-1.0
chr16	66732426	66732616	ENSG00000135720.12|DYNC1LI2|U2AF2|U2AF2	929	-	4.5502687	1.1466072	-1.0	-1.0
chr16	66725944	66726044	ENSG00000135720.12|DYNC1LI2|U2AF2|U2AF2	910	-	5.848722	1.0470097	-1.0	-1.0
chr16	66725842	66725944	ENSG00000135720.12|DYNC1LI2|U2AF2|U2AF2	961	-	3.7230253	1.4071004	-1.0	-1.0
chr16	66736244	66736354	ENSG00000135720.12|DYNC1LI2|U2AF2|U2AF2	999	-	6.142549	3.027708	-1.0	-1.0
chr16	66723822	66723922	ENSG00000135720.12|DYNC1LI2|U2AF2|U2AF2	911	-	5.862315	1.049347	-1.0	-1.0
chr16	66730126	66730331	ENSG00000135720.12|DYNC1LI2|U2AF2|U2AF2	1000	-	6.0904894	3.3625069	-1.0	-1.0
chr16	66737609	66737789	ENSG00000135720.12|DYNC1LI2|U2AF2|U2AF2	930	-	6.0537386	1.1578887	-1.0	-1.0
chr16	66723707	66723817	ENSG00000135720.12|DYNC1LI2|U2AF2|U2AF2	983	-	6.970013	1.7646917	-1.0	-1.0
chr16	66736104	66736239	ENSG00000135720.12|DYNC1LI2|U2AF2|U2AF2	961	-	3.9747932	1.4115684	-1.0	-1.0
chr16	66809075	66809190	ENSG00000159593.14|NAE1|U2AF2|U2AF2	951	-	6.3254943	1.308911	-1.0	-1.0
chr16	66808525	66808665	ENSG00000159593.14|NAE1|U2AF2|U2AF2	904	-	5.7960095	1.0187982	-1.0	-1.0
chr16	66823306	66823341	ENSG00000159593.14|NAE1|U2AF2|U2AF2	942	-	6.2825966	1.2364542	-1.0	-1.0
chr16	66805734	66805919	ENSG00000159593.14|NAE1|U2AF2|U2AF2	932	-	6.0888524	1.1696892	-1.0	-1.0
chr16	66824885	66825000	ENSG00000159593.14|NAE1|U2AF2|U2AF2	976	-	6.7471724	1.6284485	-1.0	-1.0
chr16	66803118	66803223	ENSG00000159593.14|NAE1|U2AF2|U2AF2	946	-	6.245839	1.2662771	-1.0	-1.0
chr16	67036591	67036755	ENSG00000067955.13|CBFB|U2AF2|U2AF2	909	+	3.7857194	1.0411614	-1.0	-1.0
chr16	67082104	67082299	ENSG00000067955.13|CBFB|U2AF2|U2AF2	969	+	5.08123	1.5123585	-1.0	-1.0
chr16	67040085	67040285	ENSG00000067955.13|CBFB|U2AF2|U2AF2	995	+	7.5511427	2.3153505	-1.0	-1.0
chr16	67167420	67167535	ENSG00000102878.16|HSF4|U2AF2|U2AF2	929	+	6.057408	1.1499226	-1.0	-1.0
chr16	67166215	67166390	ENSG00000102878.16|HSF4|U2AF2|U2AF2	934	+	4.3791428	1.1784015	-1.0	-1.0
chr16	67167139	67167292	ENSG00000102878.16|HSF4|U2AF2|U2AF2	985	+	5.6233554	1.8262056	-1.0	-1.0
chr16	67179108	67179248	ENSG00000196123.12|KIAA0895L|U2AF2|U2AF2	913	-	5.950111	1.061435	-1.0	-1.0
chr16	67197761	67197861	ENSG00000205250.8|E2F4|U2AF2|U2AF2	905	+	5.8061147	1.0228282	-1.0	-1.0
chr16	67192648	67192848	ENSG00000205250.8|E2F4|U2AF2|U2AF2	982	+	6.89924	1.7445904	-1.0	-1.0
chr16	67197931	67198046	ENSG00000205250.8|E2F4|U2AF2|U2AF2	905	+	5.86561	1.0202918	-1.0	-1.0
chr16	67228928	67229068	ENSG00000168701.18|TMEM208|U2AF2|U2AF2	933	+	4.1827006	1.1731718	-1.0	-1.0
chr16	67233766	67233891	ENSG00000135723.13|FHOD1|U2AF2|U2AF2	934	-	6.1312838	1.1834948	-1.0	-1.0
chr16	67238306	67238406	ENSG00000135723.13|FHOD1|U2AF2|U2AF2	900	-	5.7622104	1.0010461	-1.0	-1.0
chr16	67443113	67443288	ENSG00000159720.11|ATP6V0D1|U2AF2|U2AF2	930	-	5.2445006	1.1578658	-1.0	-1.0
chr16	67463480	67463675	ENSG00000159720.11|ATP6V0D1|U2AF2|U2AF2	974	-	6.845409	1.5927325	-1.0	-1.0
chr16	67549263	67549458	ENSG00000261386.2|AC027682.4|U2AF2|U2AF2	943	-	6.3010263	1.2464161	-1.0	-1.0
chr16	67657586	67657686	ENSG00000102977.13|ACD|U2AF2|U2AF2	933	-	6.080789	1.1713705	-1.0	-1.0
chr16	67828391	67828496	ENSG00000102901.12|CENPT|U2AF2|U2AF2	900	-	5.8562427	1.0019287	-1.0	-1.0
chr16	67830009	67830174	ENSG00000102901.12|CENPT|U2AF2|U2AF2	909	-	3.6039302	1.0421269	-1.0	-1.0
chr16	67830209	67830404	ENSG00000102901.12|CENPT|U2AF2|U2AF2	943	-	4.260362	1.2473192	-1.0	-1.0
chr16	67883602	67883712	ENSG00000038358.14|EDC4|U2AF2|U2AF2	902	+	4.0748115	1.008079	-1.0	-1.0
chr16	67880447	67880637	ENSG00000038358.14|EDC4|U2AF2|U2AF2	959	+	3.9341147	1.3876805	-1.0	-1.0
chr16	67875837	67875944	ENSG00000038358.14|EDC4|U2AF2|U2AF2	916	+	5.8999705	1.0739675	-1.0	-1.0
chr16	67881175	67881290	ENSG00000038358.14|EDC4|U2AF2|U2AF2	924	+	4.8603706	1.1176274	-1.0	-1.0
chr16	67883756	67883955	ENSG00000038358.14|EDC4|U2AF2|U2AF2	946	+	3.938173	1.2653223	-1.0	-1.0
chr16	67878068	67878268	ENSG00000038358.14|EDC4|U2AF2|U2AF2	988	+	4.7480483	1.9325615	-1.0	-1.0
chr16	67877828	67878038	ENSG00000038358.14|EDC4|U2AF2|U2AF2	938	+	5.4398565	1.2084353	-1.0	-1.0
chr16	67879309	67879411	ENSG00000038358.14|EDC4|U2AF2|U2AF2	998	+	7.828518	2.6858406	-1.0	-1.0
chr16	67881563	67881663	ENSG00000038358.14|EDC4|U2AF2|U2AF2	905	+	5.810469	1.0213518	-1.0	-1.0
chr16	67883955	67884055	ENSG00000038358.14|EDC4|U2AF2|U2AF2	924	+	4.2661266	1.1199968	-1.0	-1.0
chr16	67883605	67883710	ENSG00000263126.1|AC040162.3|U2AF2|U2AF2	902	+	4.0768213	1.0102755	-1.0	-1.0
chr16	67883755	67884055	ENSG00000263126.1|AC040162.3|U2AF2|U2AF2	968	+	4.1700554	1.496912	-1.0	-1.0
chr16	68174265	68174373	ENSG00000072736.18|NFATC3|U2AF2|U2AF2	970	+	6.628433	1.5216819	-1.0	-1.0
chr16	68121872	68121986	ENSG00000072736.18|NFATC3|U2AF2|U2AF2	985	+	6.924261	1.8146988	-1.0	-1.0
chr16	68179219	68179414	ENSG00000072736.18|NFATC3|U2AF2|U2AF2	944	+	6.3132873	1.252845	-1.0	-1.0
chr16	68121873	68121986	ENSG00000261864.1|AC130462.1|U2AF2|U2AF2	988	+	7.0876126	1.9153438	-1.0	-1.0
chr16	68288071	68288206	ENSG00000103064.13|SLC7A6|U2AF2|U2AF2	928	+	6.0287476	1.1435632	-1.0	-1.0
chr16	68291516	68291636	ENSG00000103064.13|SLC7A6|U2AF2|U2AF2	912	+	5.878456	1.0575144	-1.0	-1.0
chr16	68287635	68287740	ENSG00000103064.13|SLC7A6|U2AF2|U2AF2	933	+	6.1232147	1.1743736	-1.0	-1.0
chr16	68290036	68290395	ENSG00000103064.13|SLC7A6|U2AF2|U2AF2	995	+	6.8795652	2.3263628	-1.0	-1.0
chr16	68355633	68355808	ENSG00000132600.16|PRMT7|U2AF2|U2AF2	912	+	6.1185446	1.0574378	-1.0	-1.0
chr16	68323723	68323868	ENSG00000132600.16|PRMT7|U2AF2|U2AF2	921	+	6.0444856	1.1037053	-1.0	-1.0
chr16	68328960	68329060	ENSG00000132600.16|PRMT7|U2AF2|U2AF2	915	+	5.955318	1.0693295	-1.0	-1.0
chr16	69157240	69157400	ENSG00000141076.17|UTP4|U2AF2|U2AF2	909	+	6.052422	1.041095	-1.0	-1.0
chr16	69139711	69139911	ENSG00000141076.17|UTP4|U2AF2|U2AF2	980	+	6.8794394	1.7086582	-1.0	-1.0
chr16	69385390	69385545	ENSG00000132604.10|TERF2|U2AF2|U2AF2	921	-	3.5361257	1.1022575	-1.0	-1.0
chr16	69459092	69459197	ENSG00000103018.16|CYB5B|U2AF2|U2AF2	907	+	5.820148	1.0302364	-1.0	-1.0
chr16	69462327	69462429	ENSG00000103018.16|CYB5B|U2AF2|U2AF2	912	+	5.866254	1.054367	-1.0	-1.0
chr16	69458988	69459092	ENSG00000103018.16|CYB5B|U2AF2|U2AF2	918	+	5.9321523	1.0879152	-1.0	-1.0
chr16	69448499	69448699	ENSG00000103018.16|CYB5B|U2AF2|U2AF2	971	+	4.9179244	1.5342536	-1.0	-1.0
chr16	69653126	69653235	ENSG00000102908.20|NFAT5|U2AF2|U2AF2	922	+	5.969134	1.1083074	-1.0	-1.0
chr16	69647027	69647152	ENSG00000102908.20|NFAT5|U2AF2|U2AF2	960	+	6.171911	1.3977978	-1.0	-1.0
chr16	69626288	69626402	ENSG00000102908.20|NFAT5|U2AF2|U2AF2	991	+	5.393551	2.0274818	-1.0	-1.0
chr16	69646516	69646578	ENSG00000102908.20|NFAT5|U2AF2|U2AF2	990	+	7.268239	2.0047674	-1.0	-1.0
chr16	69698009	69698199	ENSG00000102908.20|NFAT5|U2AF2|U2AF2	963	+	4.8931923	1.4303012	-1.0	-1.0
chr16	69786995	69787080	ENSG00000198373.12|WWP2|U2AF2|U2AF2	943	+	6.2168927	1.2416562	-1.0	-1.0
chr16	69798577	69798681	ENSG00000198373.12|WWP2|U2AF2|U2AF2	903	+	5.7988596	1.0125353	-1.0	-1.0
chr16	69839919	69840074	ENSG00000198373.12|WWP2|U2AF2|U2AF2	942	+	6.2040763	1.2349336	-1.0	-1.0
chr16	69976732	69976810	ENSG00000196696.12|PDXDC2P-NPIPB14P|U2AF2|U2AF2	999	-	6.3891897	3.079608	-1.0	-1.0
chr16	70018014	70018194	ENSG00000196696.12|PDXDC2P-NPIPB14P|U2AF2|U2AF2	910	-	5.853291	1.0451766	-1.0	-1.0
chr16	69990683	69990793	ENSG00000196696.12|PDXDC2P-NPIPB14P|U2AF2|U2AF2	976	-	6.308763	1.6156462	-1.0	-1.0
chr16	70043003	70043108	ENSG00000196696.12|PDXDC2P-NPIPB14P|U2AF2|U2AF2	920	-	6.002372	1.0993847	-1.0	-1.0
chr16	69976732	69976842	ENSG00000226232.8|NPIPB14P|U2AF2|U2AF2	999	-	6.3944287	3.082313	-1.0	-1.0
chr16	69990599	69990794	ENSG00000226232.8|NPIPB14P|U2AF2|U2AF2	960	-	4.996284	1.3946964	-1.0	-1.0
chr16	70043003	70043108	ENSG00000255185.5|PDXDC2P|U2AF2|U2AF2	920	-	6.002372	1.0993847	-1.0	-1.0
chr16	70127393	70127553	ENSG00000090857.13|PDPR|U2AF2|U2AF2	952	+	6.34564	1.3154286	-1.0	-1.0
chr16	70255836	70255941	ENSG00000090861.15|AARS|U2AF2|U2AF2	950	-	3.0748224	1.2977291	-1.0	-1.0
chr16	70270340	70270570	ENSG00000090861.15|AARS|U2AF2|U2AF2	997	-	5.4464707	2.5479674	-1.0	-1.0
chr16	70282784	70282889	ENSG00000090861.15|AARS|U2AF2|U2AF2	958	-	6.362738	1.3753686	-1.0	-1.0
chr16	70269763	70269868	ENSG00000090861.15|AARS|U2AF2|U2AF2	950	-	4.563341	1.3022997	-1.0	-1.0
chr16	70271972	70272132	ENSG00000090861.15|AARS|U2AF2|U2AF2	951	-	6.2822337	1.3124167	-1.0	-1.0
chr16	70258217	70258327	ENSG00000090861.15|AARS|U2AF2|U2AF2	974	-	5.4098477	1.5861044	-1.0	-1.0
chr16	70253805	70253905	ENSG00000090861.15|AARS|U2AF2|U2AF2	907	-	5.843375	1.0302364	-1.0	-1.0
chr16	70261148	70261268	ENSG00000090861.15|AARS|U2AF2|U2AF2	946	-	4.2410426	1.2674528	-1.0	-1.0
chr16	70254038	70254183	ENSG00000090861.15|AARS|U2AF2|U2AF2	992	-	3.6338465	2.09366	-1.0	-1.0
chr16	70262228	70262345	ENSG00000090861.15|AARS|U2AF2|U2AF2	924	-	6.0638947	1.121984	-1.0	-1.0
chr16	70255956	70256101	ENSG00000090861.15|AARS|U2AF2|U2AF2	928	-	3.145911	1.1416401	-1.0	-1.0
chr16	70268379	70268489	ENSG00000090861.15|AARS|U2AF2|U2AF2	922	-	4.244742	1.1091837	-1.0	-1.0
chr16	70262524	70262739	ENSG00000090861.15|AARS|U2AF2|U2AF2	945	-	6.2828	1.2595559	-1.0	-1.0
chr16	70383074	70383184	ENSG00000157350.12|ST3GAL2|U2AF2|U2AF2	929	-	6.08806	1.1496364	-1.0	-1.0
chr16	70383510	70383705	ENSG00000157350.12|ST3GAL2|U2AF2|U2AF2	956	-	5.7632318	1.3575137	-1.0	-1.0
chr16	70383235	70383345	ENSG00000157350.12|ST3GAL2|U2AF2|U2AF2	977	-	4.469944	1.6467144	-1.0	-1.0
chr16	70399471	70399631	ENSG00000157350.12|ST3GAL2|U2AF2|U2AF2	932	-	3.3344288	1.168862	-1.0	-1.0
chr16	70508740	70508855	ENSG00000103051.18|COG4|U2AF2|U2AF2	907	-	5.8592787	1.0337021	-1.0	-1.0
chr16	70535205	70535307	ENSG00000189091.12|SF3B3|U2AF2|U2AF2	942	+	4.4407134	1.2358809	-1.0	-1.0
chr16	70556071	70556178	ENSG00000189091.12|SF3B3|U2AF2|U2AF2	920	+	6.0042243	1.0981973	-1.0	-1.0
chr16	70568940	70569042	ENSG00000189091.12|SF3B3|U2AF2|U2AF2	911	+	5.883939	1.0484993	-1.0	-1.0
chr16	70526586	70526686	ENSG00000189091.12|SF3B3|U2AF2|U2AF2	940	+	3.8185704	1.2240674	-1.0	-1.0
chr16	70554120	70554290	ENSG00000189091.12|SF3B3|U2AF2|U2AF2	913	+	5.9572363	1.0608035	-1.0	-1.0
chr16	70544334	70544437	ENSG00000189091.12|SF3B3|U2AF2|U2AF2	955	+	6.381449	1.3497432	-1.0	-1.0
chr16	70556772	70556885	ENSG00000189091.12|SF3B3|U2AF2|U2AF2	933	+	4.849439	1.1738173	-1.0	-1.0
chr16	70550542	70550678	ENSG00000189091.12|SF3B3|U2AF2|U2AF2	991	+	7.2402587	2.0352225	-1.0	-1.0
chr16	70666570	70666765	ENSG00000132613.14|MTSS1L|U2AF2|U2AF2	942	-	6.3042574	1.2374681	-1.0	-1.0
chr16	70665540	70665670	ENSG00000132613.14|MTSS1L|U2AF2|U2AF2	921	-	6.030821	1.1001287	-1.0	-1.0
chr16	71763767	71763987	ENSG00000166747.12|AP1G1|U2AF2|U2AF2	965	-	6.757441	1.4607286	-1.0	-1.0
chr16	71733159	71733269	ENSG00000166747.12|AP1G1|U2AF2|U2AF2	945	-	6.354527	1.2602007	-1.0	-1.0
chr16	71756079	71756269	ENSG00000166747.12|AP1G1|U2AF2|U2AF2	934	-	3.8993049	1.1775681	-1.0	-1.0
chr16	71752092	71752222	ENSG00000166747.12|AP1G1|U2AF2|U2AF2	913	-	5.873657	1.0591483	-1.0	-1.0
chr16	71764212	71764345	ENSG00000166747.12|AP1G1|U2AF2|U2AF2	974	-	6.7209263	1.5898563	-1.0	-1.0
chr16	71774496	71774592	ENSG00000166747.12|AP1G1|U2AF2|U2AF2	924	-	6.0039406	1.1169515	-1.0	-1.0
chr16	71750038	71750138	ENSG00000166747.12|AP1G1|U2AF2|U2AF2	914	-	5.880904	1.0652323	-1.0	-1.0
chr16	71773362	71773467	ENSG00000166747.12|AP1G1|U2AF2|U2AF2	918	-	5.92585	1.0873141	-1.0	-1.0
chr16	71793352	71793472	ENSG00000166747.12|AP1G1|U2AF2|U2AF2	901	-	5.79087	1.0056418	-1.0	-1.0
chr16	71746587	71746797	ENSG00000166747.12|AP1G1|U2AF2|U2AF2	981	-	5.8937674	1.7319185	-1.0	-1.0
chr16	71754122	71754242	ENSG00000166747.12|AP1G1|U2AF2|U2AF2	917	-	5.9302483	1.0820636	-1.0	-1.0
chr16	71739341	71739441	ENSG00000166747.12|AP1G1|U2AF2|U2AF2	918	-	5.9213734	1.0849344	-1.0	-1.0
chr16	71771252	71771357	ENSG00000166747.12|AP1G1|U2AF2|U2AF2	991	-	7.2159	2.024139	-1.0	-1.0
chr16	71808055	71808265	ENSG00000166747.12|AP1G1|U2AF2|U2AF2	992	-	5.5645537	2.121517	-1.0	-1.0
chr16	71774592	71774697	ENSG00000166747.12|AP1G1|U2AF2|U2AF2	977	-	6.824769	1.6460997	-1.0	-1.0
chr16	71808524	71808759	ENSG00000166747.12|AP1G1|U2AF2|U2AF2	967	-	6.037903	1.4807317	-1.0	-1.0
chr16	71765488	71765650	ENSG00000166747.12|AP1G1|U2AF2|U2AF2	965	-	6.1925697	1.4584354	-1.0	-1.0
chr16	71751347	71751637	ENSG00000166747.12|AP1G1|U2AF2|U2AF2	943	-	4.85703	1.2408587	-1.0	-1.0
chr16	71921173	71921433	ENSG00000182149.20|IST1|U2AF2|U2AF2	976	+	6.5552125	1.617872	-1.0	-1.0
chr16	71924882	71924982	ENSG00000182149.20|IST1|U2AF2|U2AF2	923	+	3.3291712	1.1152593	-1.0	-1.0
chr16	71927452	71927613	ENSG00000182149.20|IST1|U2AF2|U2AF2	963	+	3.9826849	1.4342538	-1.0	-1.0
chr16	71922237	71922473	ENSG00000182149.20|IST1|U2AF2|U2AF2	999	+	5.5213203	2.8612783	-1.0	-1.0
chr16	71920619	71920738	ENSG00000182149.20|IST1|U2AF2|U2AF2	941	+	4.4370003	1.230024	-1.0	-1.0
chr16	71923129	71923287	ENSG00000182149.20|IST1|U2AF2|U2AF2	955	+	3.6615977	1.3470379	-1.0	-1.0
chr16	71915601	71915711	ENSG00000182149.20|IST1|U2AF2|U2AF2	912	+	4.181112	1.0550232	-1.0	-1.0
chr16	71927017	71927197	ENSG00000182149.20|IST1|U2AF2|U2AF2	972	+	5.298857	1.5483687	-1.0	-1.0
chr16	71916942	71917046	ENSG00000182149.20|IST1|U2AF2|U2AF2	914	+	5.8780103	1.0645971	-1.0	-1.0
chr16	72101193	72101358	ENSG00000140829.11|DHX38|U2AF2|U2AF2	945	+	6.3272133	1.2604313	-1.0	-1.0
chr16	72426179	72426369	ENSG00000261008.6|LINC01572|U2AF2|U2AF2	924	-	3.9147596	1.1181098	-1.0	-1.0
chr16	72425624	72425754	ENSG00000261008.6|LINC01572|U2AF2|U2AF2	909	-	6.047487	1.0390837	-1.0	-1.0
chr16	72425027	72425182	ENSG00000261008.6|LINC01572|U2AF2|U2AF2	945	-	6.3680754	1.2624851	-1.0	-1.0
chr16	72424867	72425022	ENSG00000261008.6|LINC01572|U2AF2|U2AF2	928	-	6.1627903	1.140666	-1.0	-1.0
chr16	72391127	72391317	ENSG00000261008.6|LINC01572|U2AF2|U2AF2	937	-	6.129345	1.1979442	-1.0	-1.0
chr16	72427457	72427562	ENSG00000261008.6|LINC01572|U2AF2|U2AF2	976	-	7.1054792	1.613144	-1.0	-1.0
chr16	74301449	74301549	ENSG00000103035.10|PSMD7|U2AF2|U2AF2	911	+	5.862315	1.049347	-1.0	-1.0
chr16	74305580	74305738	ENSG00000259972.2|AC009120.2|U2AF2|U2AF2	959	-	6.655513	1.3825787	-1.0	-1.0
chr16	74472573	74472673	ENSG00000090863.11|GLG1|U2AF2|U2AF2	903	-	5.8006887	1.0110638	-1.0	-1.0
chr16	74472975	74473080	ENSG00000090863.11|GLG1|U2AF2|U2AF2	900	-	5.8562427	1.0019287	-1.0	-1.0
chr16	74664745	74664845	ENSG00000168411.13|RFWD3|U2AF2|U2AF2	940	-	6.2752905	1.2191	-1.0	-1.0
chr16	74628666	74628771	ENSG00000168411.13|RFWD3|U2AF2|U2AF2	939	-	6.1598425	1.2169586	-1.0	-1.0
chr16	74942826	74942931	ENSG00000103091.14|WDR59|U2AF2|U2AF2	980	-	6.949593	1.7073017	-1.0	-1.0
chr16	74909560	74909730	ENSG00000103091.14|WDR59|U2AF2|U2AF2	944	-	5.074753	1.2538465	-1.0	-1.0
chr16	74948321	74948518	ENSG00000103091.14|WDR59|U2AF2|U2AF2	962	-	6.582176	1.4179244	-1.0	-1.0
chr16	74999544	74999659	ENSG00000186187.11|ZNRF1|U2AF2|U2AF2	908	+	3.5186226	1.0365719	-1.0	-1.0
chr16	75343775	75343895	ENSG00000153774.8|CFDP1|U2AF2|U2AF2	909	-	5.8592324	1.0428895	-1.0	-1.0
chr16	75447585	75447795	ENSG00000261717.5|AC009163.4|U2AF2|U2AF2	947	-	4.7929068	1.2763591	-1.0	-1.0
chr16	75447693	75447793	ENSG00000166822.12|TMEM170A|U2AF2|U2AF2	923	-	5.978123	1.1161895	-1.0	-1.0
chr16	75577182	75577327	ENSG00000034713.7|GABARAPL2|U2AF2|U2AF2	917	+	5.9272213	1.0819274	-1.0	-1.0
chr16	75654397	75654522	ENSG00000166848.5|TERF2IP|U2AF2|U2AF2	903	+	4.086205	1.01534	-1.0	-1.0
chr16	77194227	77194422	ENSG00000103111.14|MON1B|U2AF2|U2AF2	960	+	6.471879	1.398153	-1.0	-1.0
chr16	81006099	81006269	ENSG00000103121.8|CMC2|U2AF2|U2AF2	928	-	6.086787	1.1406083	-1.0	-1.0
chr16	80976179	80976304	ENSG00000103121.8|CMC2|U2AF2|U2AF2	939	-	4.399404	1.2167752	-1.0	-1.0
chr16	80981877	80981997	ENSG00000103121.8|CMC2|U2AF2|U2AF2	992	-	7.286111	2.1235952	-1.0	-1.0
chr16	80976077	80976179	ENSG00000103121.8|CMC2|U2AF2|U2AF2	926	-	3.443102	1.1334685	-1.0	-1.0
chr16	81006594	81006724	ENSG00000103121.8|CMC2|U2AF2|U2AF2	947	-	6.3043947	1.2797991	-1.0	-1.0
chr16	81082876	81083071	ENSG00000284512.1|AC092718.8|U2AF2|U2AF2	924	-	6.1630054	1.1193031	-1.0	-1.0
chr16	81082876	81083071	ENSG00000260643.2|AC092718.3|U2AF2|U2AF2	924	-	6.1630054	1.1193117	-1.0	-1.0
chr16	81082877	81083072	ENSG00000140905.10|GCSH|U2AF2|U2AF2	924	-	6.1649017	1.1199723	-1.0	-1.0
chr16	81709635	81709740	ENSG00000153815.16|CMIP|U2AF2|U2AF2	905	+	6.059936	1.0208715	-1.0	-1.0
chr16	81478676	81478841	ENSG00000153815.16|CMIP|U2AF2|U2AF2	944	+	5.89968	1.2489425	-1.0	-1.0
chr16	81711415	81711615	ENSG00000153815.16|CMIP|U2AF2|U2AF2	968	+	3.9601908	1.4925774	-1.0	-1.0
chr16	81657654	81657769	ENSG00000153815.16|CMIP|U2AF2|U2AF2	929	+	6.106362	1.1487362	-1.0	-1.0
chr16	81473596	81473716	ENSG00000153815.16|CMIP|U2AF2|U2AF2	932	+	6.0886054	1.1671721	-1.0	-1.0
chr16	84081871	84082011	ENSG00000140943.16|MBTPS1|U2AF2|U2AF2	930	-	6.049249	1.1561434	-1.0	-1.0
chr16	84087600	84087760	ENSG00000140943.16|MBTPS1|U2AF2|U2AF2	942	-	6.226214	1.2334194	-1.0	-1.0
chr16	84087460	84087570	ENSG00000140943.16|MBTPS1|U2AF2|U2AF2	943	-	6.246698	1.2456341	-1.0	-1.0
chr16	84074641	84074836	ENSG00000140943.16|MBTPS1|U2AF2|U2AF2	948	-	6.314102	1.2830759	-1.0	-1.0
chr16	84065689	84065767	ENSG00000140943.16|MBTPS1|U2AF2|U2AF2	903	-	5.8006887	1.0110638	-1.0	-1.0
chr16	84056124	84056224	ENSG00000140943.16|MBTPS1|U2AF2|U2AF2	911	-	5.862315	1.049347	-1.0	-1.0
chr16	84070776	84070881	ENSG00000140943.16|MBTPS1|U2AF2|U2AF2	912	-	5.929777	1.053143	-1.0	-1.0
chr16	84122810	84122945	ENSG00000103160.11|HSDL1|U2AF2|U2AF2	940	-	6.243127	1.2197931	-1.0	-1.0
chr16	84131327	84131442	ENSG00000103160.11|HSDL1|U2AF2|U2AF2	975	-	6.7721786	1.6063154	-1.0	-1.0
chr16	84130090	84130285	ENSG00000103160.11|HSDL1|U2AF2|U2AF2	982	-	6.882862	1.7502586	-1.0	-1.0
chr16	84130431	84130541	ENSG00000103160.11|HSDL1|U2AF2|U2AF2	998	-	7.827344	2.6983788	-1.0	-1.0
chr16	84123100	84123310	ENSG00000103160.11|HSDL1|U2AF2|U2AF2	986	-	5.5927477	1.8525857	-1.0	-1.0
chr16	84124590	84124820	ENSG00000103160.11|HSDL1|U2AF2|U2AF2	1000	-	6.851357	3.4213805	-1.0	-1.0
chr16	84130856	84130960	ENSG00000103160.11|HSDL1|U2AF2|U2AF2	954	-	6.442449	1.3353146	-1.0	-1.0
chr16	84181770	84181950	ENSG00000103168.16|TAF1C|U2AF2|U2AF2	952	-	5.907343	1.3153441	-1.0	-1.0
chr16	84183246	84183431	ENSG00000103168.16|TAF1C|U2AF2|U2AF2	905	-	5.805231	1.0214942	-1.0	-1.0
chr16	84180314	84180414	ENSG00000103168.16|TAF1C|U2AF2|U2AF2	932	-	4.4467363	1.1649382	-1.0	-1.0
chr16	84180464	84180569	ENSG00000103168.16|TAF1C|U2AF2|U2AF2	902	-	5.812262	1.009265	-1.0	-1.0
chr16	84181384	84181499	ENSG00000103168.16|TAF1C|U2AF2|U2AF2	911	-	5.87341	1.050227	-1.0	-1.0
chr16	84733923	84734063	ENSG00000103194.15|USP10|U2AF2|U2AF2	920	+	5.946193	1.0942516	-1.0	-1.0
chr16	84758373	84758538	ENSG00000103194.15|USP10|U2AF2|U2AF2	916	+	5.932361	1.0765986	-1.0	-1.0
chr16	84775900	84776040	ENSG00000103194.15|USP10|U2AF2|U2AF2	912	+	5.8612967	1.0540787	-1.0	-1.0
chr16	84981904	84982104	ENSG00000153786.12|ZDHHC7|U2AF2|U2AF2	997	-	6.783098	2.5338066	-1.0	-1.0
chr16	85071680	85071782	ENSG00000135709.12|KIAA0513|U2AF2|U2AF2	978	+	6.816947	1.6639895	-1.0	-1.0
chr16	85663614	85663724	ENSG00000131149.18|GSE1|U2AF2|U2AF2	905	+	4.270268	1.0240247	-1.0	-1.0
chr16	85658999	85659109	ENSG00000131149.18|GSE1|U2AF2|U2AF2	919	+	5.92727	1.089993	-1.0	-1.0
chr16	85661044	85661145	ENSG00000131149.18|GSE1|U2AF2|U2AF2	903	+	3.4817653	1.012044	-1.0	-1.0
chr16	85663095	85663455	ENSG00000131149.18|GSE1|U2AF2|U2AF2	972	+	4.749762	1.5485061	-1.0	-1.0
chr16	85665975	85666075	ENSG00000131149.18|GSE1|U2AF2|U2AF2	920	+	3.6198885	1.0993847	-1.0	-1.0
chr16	85478899	85479089	ENSG00000131149.18|GSE1|U2AF2|U2AF2	939	+	6.2274313	1.2122811	-1.0	-1.0
chr16	85655616	85655725	ENSG00000131149.18|GSE1|U2AF2|U2AF2	944	+	6.2898183	1.2493359	-1.0	-1.0
chr16	85657669	85657849	ENSG00000131149.18|GSE1|U2AF2|U2AF2	926	+	4.8640876	1.12934	-1.0	-1.0
chr16	85657170	85657276	ENSG00000131149.18|GSE1|U2AF2|U2AF2	936	+	3.7695355	1.196595	-1.0	-1.0
chr16	85656232	85656337	ENSG00000131149.18|GSE1|U2AF2|U2AF2	919	+	4.2328854	1.0898739	-1.0	-1.0
chr16	85555966	85556356	ENSG00000131149.18|GSE1|U2AF2|U2AF2	970	+	5.290244	1.5235072	-1.0	-1.0
chr16	85662175	85662275	ENSG00000131149.18|GSE1|U2AF2|U2AF2	911	+	5.8848205	1.0489033	-1.0	-1.0
chr16	85665863	85665975	ENSG00000131149.18|GSE1|U2AF2|U2AF2	960	+	5.501147	1.3993187	-1.0	-1.0
chr16	85664409	85664534	ENSG00000131149.18|GSE1|U2AF2|U2AF2	916	+	5.6199217	1.0748751	-1.0	-1.0
chr16	85786400	85786520	ENSG00000131148.8|EMC8|U2AF2|U2AF2	903	-	5.787561	1.0147948	-1.0	-1.0
chr16	85781193	85781348	ENSG00000131148.8|EMC8|U2AF2|U2AF2	901	-	5.7809987	1.005224	-1.0	-1.0
chr16	85802688	85802888	ENSG00000131143.8|COX4I1|U2AF2|U2AF2	978	+	5.758498	1.6544181	-1.0	-1.0
chr16	87363686	87363881	ENSG00000103264.17|FBXO31|U2AF2|U2AF2	965	-	4.435267	1.4503541	-1.0	-1.0
chr16	87366776	87366891	ENSG00000103264.17|FBXO31|U2AF2|U2AF2	915	-	5.888258	1.0683894	-1.0	-1.0
chr16	87402819	87402922	ENSG00000140941.12|MAP1LC3B|U2AF2|U2AF2	901	+	4.07457	1.0030074	-1.0	-1.0
chr16	87398579	87398809	ENSG00000140941.12|MAP1LC3B|U2AF2|U2AF2	995	+	5.6159296	2.298035	-1.0	-1.0
chr16	87755208	87755403	ENSG00000104731.13|KLHDC4|U2AF2|U2AF2	938	-	6.222412	1.2104319	-1.0	-1.0
chr16	87761988	87762148	ENSG00000104731.13|KLHDC4|U2AF2|U2AF2	930	-	6.23438	1.1534371	-1.0	-1.0
chr16	87730551	87730746	ENSG00000104731.13|KLHDC4|U2AF2|U2AF2	997	-	7.858414	2.5924323	-1.0	-1.0
chr16	87841155	87841265	ENSG00000103257.8|SLC7A5|U2AF2|U2AF2	998	-	8.10332	2.6490183	-1.0	-1.0
chr16	87849145	87849275	ENSG00000103257.8|SLC7A5|U2AF2|U2AF2	914	-	5.953914	1.0641181	-1.0	-1.0
chr16	87868604	87868704	ENSG00000103257.8|SLC7A5|U2AF2|U2AF2	900	-	5.7722225	1.0010461	-1.0	-1.0
chr16	88071802	88071902	ENSG00000172530.20|BANP|U2AF2|U2AF2	900	+	5.8876257	1.0010461	-1.0	-1.0
chr16	87952070	87952175	ENSG00000172530.20|BANP|U2AF2|U2AF2	931	+	6.056422	1.158911	-1.0	-1.0
chr16	88516452	88516642	ENSG00000179588.8|ZFPM1|U2AF2|U2AF2	935	+	4.7812443	1.1881912	-1.0	-1.0
chr16	88646826	88646941	ENSG00000051523.10|CYBA|U2AF2|U2AF2	909	-	6.081543	1.0389234	-1.0	-1.0
chr16	88644186	88644286	ENSG00000051523.10|CYBA|U2AF2|U2AF2	904	-	5.8337374	1.018501	-1.0	-1.0
chr16	88657815	88657925	ENSG00000167508.11|MVD|U2AF2|U2AF2	929	-	6.185282	1.1500403	-1.0	-1.0
chr16	88657495	88657680	ENSG00000167508.11|MVD|U2AF2|U2AF2	943	-	3.7097542	1.2445645	-1.0	-1.0
chr16	88662167	88662492	ENSG00000167508.11|MVD|U2AF2|U2AF2	990	-	4.2241526	2.0189564	-1.0	-1.0
chr16	88662101	88662167	ENSG00000167508.11|MVD|U2AF2|U2AF2	995	-	4.9011774	2.2688828	-1.0	-1.0
chr16	88654781	88654881	ENSG00000167508.11|MVD|U2AF2|U2AF2	917	-	6.050256	1.0784975	-1.0	-1.0
chr16	88662736	88662907	ENSG00000167508.11|MVD|U2AF2|U2AF2	921	-	4.288926	1.1050562	-1.0	-1.0
chr16	88662907	88663010	ENSG00000167508.11|MVD|U2AF2|U2AF2	929	-	3.1620545	1.150847	-1.0	-1.0
chr16	88662557	88662672	ENSG00000167508.11|MVD|U2AF2|U2AF2	907	-	5.8805585	1.0318705	-1.0	-1.0
chr16	88717127	88717372	ENSG00000103335.21|PIEZO1|U2AF2|U2AF2	972	-	5.0887465	1.5456636	-1.0	-1.0
chr16	88717512	88717737	ENSG00000103335.21|PIEZO1|U2AF2|U2AF2	998	-	7.7701917	2.7523842	-1.0	-1.0
chr16	88732631	88732871	ENSG00000103335.21|PIEZO1|U2AF2|U2AF2	954	-	5.04862	1.3344102	-1.0	-1.0
chr16	88724141	88724296	ENSG00000103335.21|PIEZO1|U2AF2|U2AF2	924	-	5.7034116	1.1213568	-1.0	-1.0
chr16	88901656	88901761	ENSG00000129993.14|CBFA2T3|U2AF2|U2AF2	965	-	4.779619	1.460747	-1.0	-1.0
chr16	89291183	89291298	ENSG00000167522.14|ANKRD11|U2AF2|U2AF2	951	-	4.6617937	1.3126553	-1.0	-1.0
chr16	89286501	89286662	ENSG00000167522.14|ANKRD11|U2AF2|U2AF2	972	-	6.560035	1.5477474	-1.0	-1.0
chr16	89417864	89418069	ENSG00000167522.14|ANKRD11|U2AF2|U2AF2	969	-	4.477001	1.5026811	-1.0	-1.0
chr16	89332376	89332491	ENSG00000167522.14|ANKRD11|U2AF2|U2AF2	911	-	5.8867893	1.0516351	-1.0	-1.0
chr16	89488241	89488411	ENSG00000167522.14|ANKRD11|U2AF2|U2AF2	922	-	3.1123865	1.1075156	-1.0	-1.0
chr16	89513037	89513217	ENSG00000197912.14|SPG7|U2AF2|U2AF2	976	+	6.30183	1.6189648	-1.0	-1.0
chr16	89523674	89523809	ENSG00000197912.14|SPG7|U2AF2|U2AF2	922	+	4.4143963	1.1065038	-1.0	-1.0
chr16	89544536	89544647	ENSG00000197912.14|SPG7|U2AF2|U2AF2	946	+	6.473937	1.2713583	-1.0	-1.0
chr16	89530464	89530584	ENSG00000197912.14|SPG7|U2AF2|U2AF2	938	+	6.15463	1.2078174	-1.0	-1.0
chr16	89523884	89524094	ENSG00000197912.14|SPG7|U2AF2|U2AF2	997	+	6.2822857	2.5456367	-1.0	-1.0
chr16	89547895	89547995	ENSG00000197912.14|SPG7|U2AF2|U2AF2	908	+	5.829739	1.0368944	-1.0	-1.0
chr16	89542126	89542326	ENSG00000197912.14|SPG7|U2AF2|U2AF2	980	+	6.1850686	1.702862	-1.0	-1.0
chr16	89562781	89562881	ENSG00000167526.13|RPL13|U2AF2|U2AF2	900	+	4.056363	1.0006021	-1.0	-1.0
chr16	89562386	89562531	ENSG00000167526.13|RPL13|U2AF2|U2AF2	922	+	6.0356073	1.1078955	-1.0	-1.0
chr16	89561476	89561576	ENSG00000167526.13|RPL13|U2AF2|U2AF2	920	+	3.7089934	1.0976362	-1.0	-1.0
chr16	89588507	89588674	ENSG00000178773.14|CPNE7|U2AF2|U2AF2	976	+	6.9817443	1.6261703	-1.0	-1.0
chr16	89690442	89690624	ENSG00000185324.21|CDK10|U2AF2|U2AF2	983	+	6.958001	1.7787478	-1.0	-1.0
chr16	89733375	89733550	ENSG00000158805.11|ZNF276|U2AF2|U2AF2	930	+	4.340655	1.1546941	-1.0	-1.0
chr16	89739081	89739276	ENSG00000158805.11|ZNF276|U2AF2|U2AF2	939	+	6.358719	1.2135259	-1.0	-1.0
chr16	89796018	89796128	ENSG00000187741.14|FANCA|U2AF2|U2AF2	929	-	6.059368	1.1498281	-1.0	-1.0
chr16	89766981	89767140	ENSG00000187741.14|FANCA|U2AF2|U2AF2	976	-	5.472509	1.6168259	-1.0	-1.0
chr16	89739190	89739289	ENSG00000187741.14|FANCA|U2AF2|U2AF2	918	-	6.022303	1.0844587	-1.0	-1.0
chr16	89808367	89808472	ENSG00000187741.14|FANCA|U2AF2|U2AF2	994	-	7.544981	2.2406247	-1.0	-1.0
chr16	89799638	89799743	ENSG00000187741.14|FANCA|U2AF2|U2AF2	918	-	5.9931374	1.0845662	-1.0	-1.0
chr16	89798368	89798668	ENSG00000187741.14|FANCA|U2AF2|U2AF2	933	-	6.1970305	1.1735206	-1.0	-1.0
chr16	89808293	89808367	ENSG00000187741.14|FANCA|U2AF2|U2AF2	1000	-	6.8167987	4.1964016	-1.0	-1.0
chr16	89796413	89796578	ENSG00000187741.14|FANCA|U2AF2|U2AF2	919	-	5.985745	1.0929548	-1.0	-1.0
chr16	89784964	89785334	ENSG00000187741.14|FANCA|U2AF2|U2AF2	1000	-	8.0619955	3.5547001	-1.0	-1.0
chr16	89799068	89799232	ENSG00000187741.14|FANCA|U2AF2|U2AF2	940	-	6.1917257	1.2210292	-1.0	-1.0
chr16	89769432	89769537	ENSG00000187741.14|FANCA|U2AF2|U2AF2	915	-	5.9666147	1.0691516	-1.0	-1.0
chr16	89770270	89770375	ENSG00000187741.14|FANCA|U2AF2|U2AF2	913	-	5.96552	1.0601753	-1.0	-1.0
chr16	89779957	89780077	ENSG00000187741.14|FANCA|U2AF2|U2AF2	988	-	7.3723116	1.9300599	-1.0	-1.0
chr16	89894517	89894617	ENSG00000141002.19|TCF25|U2AF2|U2AF2	908	+	5.829739	1.0368944	-1.0	-1.0
chr16	89891393	89891523	ENSG00000141002.19|TCF25|U2AF2|U2AF2	927	+	6.2714114	1.1353388	-1.0	-1.0
chr16	89906076	89906193	ENSG00000141002.19|TCF25|U2AF2|U2AF2	974	+	4.7687526	1.5907505	-1.0	-1.0
chr16	89894985	89895137	ENSG00000141002.19|TCF25|U2AF2|U2AF2	936	+	4.9255524	1.1959288	-1.0	-1.0
chr16	89909757	89909917	ENSG00000141002.19|TCF25|U2AF2|U2AF2	925	+	5.1858945	1.1273252	-1.0	-1.0
chr16	89891948	89892192	ENSG00000141002.19|TCF25|U2AF2|U2AF2	993	+	4.6633883	2.1857057	-1.0	-1.0
chr16	89891538	89891663	ENSG00000141002.19|TCF25|U2AF2|U2AF2	905	+	4.262584	1.0222055	-1.0	-1.0
chr16	89910973	89911079	ENSG00000141002.19|TCF25|U2AF2|U2AF2	970	+	6.7211566	1.5280697	-1.0	-1.0
chr16	89892275	89892410	ENSG00000141002.19|TCF25|U2AF2|U2AF2	944	+	4.5344996	1.2492516	-1.0	-1.0
chr16	89908990	89909090	ENSG00000141002.19|TCF25|U2AF2|U2AF2	911	+	5.9462557	1.0510211	-1.0	-1.0
chr16	89912384	89912484	ENSG00000141002.19|TCF25|U2AF2|U2AF2	926	+	6.102771	1.1321514	-1.0	-1.0
chr16	89906874	89906989	ENSG00000141002.19|TCF25|U2AF2|U2AF2	934	+	6.283676	1.1792843	-1.0	-1.0
chr16	89910017	89910132	ENSG00000141002.19|TCF25|U2AF2|U2AF2	923	+	4.2871346	1.1123898	-1.0	-1.0
chr16	89908949	89909049	ENSG00000267048.1|AC092143.4|U2AF2|U2AF2	900	+	5.823967	1.0015694	-1.0	-1.0
chr16	89910019	89910134	ENSG00000267048.1|AC092143.4|U2AF2|U2AF2	917	+	4.1929197	1.0819592	-1.0	-1.0
chr16	89909754	89909914	ENSG00000267048.1|AC092143.4|U2AF2|U2AF2	930	+	5.259275	1.1572974	-1.0	-1.0
chr16	89910973	89911168	ENSG00000267048.1|AC092143.4|U2AF2|U2AF2	979	+	6.9113684	1.6717786	-1.0	-1.0
chr16	89907149	89907259	ENSG00000267048.1|AC092143.4|U2AF2|U2AF2	913	+	4.237725	1.0597323	-1.0	-1.0
chr16	89906156	89906276	ENSG00000267048.1|AC092143.4|U2AF2|U2AF2	988	+	5.4468193	1.9133168	-1.0	-1.0
chr16	89906874	89906989	ENSG00000267048.1|AC092143.4|U2AF2|U2AF2	934	+	6.283676	1.1792843	-1.0	-1.0
chr16	89912393	89912588	ENSG00000267048.1|AC092143.4|U2AF2|U2AF2	937	+	4.652776	1.2036184	-1.0	-1.0
chr16	89912393	89912588	ENSG00000258839.3|MC1R|U2AF2|U2AF2	937	+	4.652776	1.2035997	-1.0	-1.0
chr16	89981666	89981772	ENSG00000223959.8|AFG3L1P|U2AF2|U2AF2	932	+	6.0756664	1.1693422	-1.0	-1.0
chr16	89979866	89980036	ENSG00000223959.8|AFG3L1P|U2AF2|U2AF2	918	+	5.972901	1.0859095	-1.0	-1.0
chr16	89984423	89984530	ENSG00000223959.8|AFG3L1P|U2AF2|U2AF2	1000	+	8.286073	3.319471	-1.0	-1.0
chr16	90031175	90031280	ENSG00000141013.16|GAS8|U2AF2|U2AF2	918	+	3.621019	1.0858995	-1.0	-1.0
chr16	90037155	90037315	ENSG00000141013.16|GAS8|U2AF2|U2AF2	921	+	5.08888	1.1019099	-1.0	-1.0
chr16	90188564	90188759	ENSG00000260923.6|LINC02193|U2AF2|U2AF2	963	+	6.544968	1.4291214	-1.0	-1.0
chr17	532867	532987	ENSG00000141252.19|VPS53|U2AF2|U2AF2	912	-	5.9557333	1.0578038	-1.0	-1.0
chr17	776897	777042	ENSG00000167699.13|GLOD4|U2AF2|U2AF2	942	-	6.1936913	1.2357354	-1.0	-1.0
chr17	770443	770593	ENSG00000167699.13|GLOD4|U2AF2|U2AF2	915	-	5.933173	1.0713305	-1.0	-1.0
chr17	778576	778761	ENSG00000167699.13|GLOD4|U2AF2|U2AF2	942	-	4.950619	1.2363181	-1.0	-1.0
chr17	1361298	1361408	ENSG00000108953.16|YWHAE|U2AF2|U2AF2	983	-	6.2089453	1.7790968	-1.0	-1.0
chr17	1354347	1354457	ENSG00000108953.16|YWHAE|U2AF2|U2AF2	952	-	6.3472524	1.3163038	-1.0	-1.0
chr17	1345499	1345604	ENSG00000108953.16|YWHAE|U2AF2|U2AF2	992	-	7.4007273	2.094923	-1.0	-1.0
chr17	1498047	1498201	ENSG00000132376.19|INPP5K|U2AF2|U2AF2	939	-	6.159505	1.2151026	-1.0	-1.0
chr17	1548387	1548512	ENSG00000174238.14|PITPNA|U2AF2|U2AF2	984	-	7.0214148	1.7897857	-1.0	-1.0
chr17	1543027	1543147	ENSG00000174238.14|PITPNA|U2AF2|U2AF2	926	-	6.1571503	1.1310661	-1.0	-1.0
chr17	1661790	1661900	ENSG00000174231.16|PRPF8|U2AF2|U2AF2	997	-	5.831363	2.5757396	-1.0	-1.0
chr17	1661406	1661516	ENSG00000174231.16|PRPF8|U2AF2|U2AF2	959	-	6.4826584	1.3890522	-1.0	-1.0
chr17	1678881	1679011	ENSG00000174231.16|PRPF8|U2AF2|U2AF2	928	-	6.0552554	1.1438265	-1.0	-1.0
chr17	1679305	1679405	ENSG00000174231.16|PRPF8|U2AF2|U2AF2	915	-	3.294299	1.0697817	-1.0	-1.0
chr17	1681054	1681164	ENSG00000174231.16|PRPF8|U2AF2|U2AF2	976	-	6.8279343	1.6178224	-1.0	-1.0
chr17	1681294	1681477	ENSG00000174231.16|PRPF8|U2AF2|U2AF2	922	-	6.02162	1.1071126	-1.0	-1.0
chr17	1677115	1677240	ENSG00000174231.16|PRPF8|U2AF2|U2AF2	950	-	6.298161	1.2983707	-1.0	-1.0
chr17	1679410	1679608	ENSG00000174231.16|PRPF8|U2AF2|U2AF2	965	-	5.359948	1.4528068	-1.0	-1.0
chr17	1679799	1679979	ENSG00000174231.16|PRPF8|U2AF2|U2AF2	919	-	5.474723	1.0902971	-1.0	-1.0
chr17	1659666	1659886	ENSG00000174231.16|PRPF8|U2AF2|U2AF2	987	-	4.936325	1.8872795	-1.0	-1.0
chr17	1682358	1682458	ENSG00000174231.16|PRPF8|U2AF2|U2AF2	900	-	5.7622104	1.0010461	-1.0	-1.0
chr17	1677694	1677809	ENSG00000174231.16|PRPF8|U2AF2|U2AF2	996	-	5.4055223	2.4065297	-1.0	-1.0
chr17	1675286	1675431	ENSG00000174231.16|PRPF8|U2AF2|U2AF2	924	-	5.9898524	1.121788	-1.0	-1.0
chr17	1676711	1676816	ENSG00000174231.16|PRPF8|U2AF2|U2AF2	947	-	6.3096476	1.2773149	-1.0	-1.0
chr17	1660827	1660926	ENSG00000174231.16|PRPF8|U2AF2|U2AF2	999	-	5.669846	3.2775834	-1.0	-1.0
chr17	1673795	1673892	ENSG00000174231.16|PRPF8|U2AF2|U2AF2	924	-	3.7449667	1.1169515	-1.0	-1.0
chr17	1683385	1683580	ENSG00000174231.16|PRPF8|U2AF2|U2AF2	950	-	4.7387867	1.3044022	-1.0	-1.0
chr17	1713937	1714045	ENSG00000186594.14|MIR22HG|U2AF2|U2AF2	903	-	5.914333	1.0117416	-1.0	-1.0
chr17	1781514	1781664	ENSG00000186532.11|SMYD4|U2AF2|U2AF2	913	-	5.8691587	1.0586556	-1.0	-1.0
chr17	1888564	1888669	ENSG00000132383.11|RPA1|U2AF2|U2AF2	940	+	6.200099	1.2204928	-1.0	-1.0
chr17	2039644	2039823	ENSG00000108963.17|DPH1|U2AF2|U2AF2	920	+	5.971624	1.0964048	-1.0	-1.0
chr17	2042501	2042691	ENSG00000108963.17|DPH1|U2AF2|U2AF2	953	+	6.3654485	1.3281689	-1.0	-1.0
chr17	2042501	2042604	ENSG00000262664.2|OVCA2|U2AF2|U2AF2	944	+	6.2655077	1.2489879	-1.0	-1.0
chr17	2329367	2329475	ENSG00000167721.10|TSR1|U2AF2|U2AF2	955	-	6.389374	1.3447658	-1.0	-1.0
chr17	2329475	2329585	ENSG00000167721.10|TSR1|U2AF2|U2AF2	952	-	4.587023	1.319946	-1.0	-1.0
chr17	2336161	2336316	ENSG00000167721.10|TSR1|U2AF2|U2AF2	908	-	3.4359736	1.0377882	-1.0	-1.0
chr17	2335394	2335494	ENSG00000167721.10|TSR1|U2AF2|U2AF2	900	-	5.7722225	1.0010461	-1.0	-1.0
chr17	2473664	2473769	ENSG00000127804.12|METTL16|U2AF2|U2AF2	981	-	6.8643675	1.7148619	-1.0	-1.0
chr17	2477778	2477885	ENSG00000127804.12|METTL16|U2AF2|U2AF2	949	-	6.2942414	1.2938709	-1.0	-1.0
chr17	2637990	2638098	ENSG00000007168.12|PAFAH1B1|U2AF2|U2AF2	961	+	6.4661202	1.4050794	-1.0	-1.0
chr17	2676438	2676598	ENSG00000007168.12|PAFAH1B1|U2AF2|U2AF2	914	+	5.882254	1.0632826	-1.0	-1.0
chr17	2680096	2680216	ENSG00000007168.12|PAFAH1B1|U2AF2|U2AF2	932	+	6.1034055	1.1688167	-1.0	-1.0
chr17	2673864	2674174	ENSG00000007168.12|PAFAH1B1|U2AF2|U2AF2	977	+	6.7547626	1.6303223	-1.0	-1.0
chr17	2681635	2681830	ENSG00000007168.12|PAFAH1B1|U2AF2|U2AF2	940	+	3.6941574	1.2249085	-1.0	-1.0
chr17	2679886	2680046	ENSG00000007168.12|PAFAH1B1|U2AF2|U2AF2	929	+	6.0423174	1.1466857	-1.0	-1.0
chr17	3822728	3822893	ENSG00000074356.16|NCBP3|U2AF2|U2AF2	908	-	5.8222885	1.0339569	-1.0	-1.0
chr17	3824007	3824202	ENSG00000074356.16|NCBP3|U2AF2|U2AF2	962	-	4.0341763	1.415531	-1.0	-1.0
chr17	3822192	3822332	ENSG00000074356.16|NCBP3|U2AF2|U2AF2	965	-	6.5330906	1.4605114	-1.0	-1.0
chr17	3897879	3897994	ENSG00000108405.3|P2RX1|U2AF2|U2AF2	923	-	6.232112	1.1154029	-1.0	-1.0
chr17	4034292	4034402	ENSG00000074755.14|ZZEF1|U2AF2|U2AF2	971	-	6.657382	1.5395985	-1.0	-1.0
chr17	4032952	4033102	ENSG00000074755.14|ZZEF1|U2AF2|U2AF2	908	-	5.8439426	1.0382091	-1.0	-1.0
chr17	4105809	4105909	ENSG00000074755.14|ZZEF1|U2AF2|U2AF2	922	-	5.960729	1.1055584	-1.0	-1.0
chr17	4007015	4007205	ENSG00000074755.14|ZZEF1|U2AF2|U2AF2	979	-	6.8828363	1.6748085	-1.0	-1.0
chr17	4054056	4054161	ENSG00000074755.14|ZZEF1|U2AF2|U2AF2	944	-	6.2274995	1.2532792	-1.0	-1.0
chr17	4303839	4303974	ENSG00000132388.12|UBE2G1|U2AF2|U2AF2	902	-	5.7766986	1.0096477	-1.0	-1.0
chr17	4676391	4676507	ENSG00000141456.14|PELP1|U2AF2|U2AF2	957	-	6.4519897	1.3675659	-1.0	-1.0
chr17	4682952	4683029	ENSG00000141456.14|PELP1|U2AF2|U2AF2	966	-	6.557356	1.4694628	-1.0	-1.0
chr17	4675303	4675493	ENSG00000141456.14|PELP1|U2AF2|U2AF2	947	-	4.3645115	1.273156	-1.0	-1.0
chr17	4676812	4677072	ENSG00000141456.14|PELP1|U2AF2|U2AF2	949	-	4.8033447	1.2964413	-1.0	-1.0
chr17	4690892	4691382	ENSG00000141456.14|PELP1|U2AF2|U2AF2	975	-	5.8161993	1.6050198	-1.0	-1.0
chr17	4676752	4676812	ENSG00000141456.14|PELP1|U2AF2|U2AF2	965	-	4.12205	1.4592876	-1.0	-1.0
chr17	4893283	4893418	ENSG00000141503.15|MINK1|U2AF2|U2AF2	911	+	5.871566	1.0489126	-1.0	-1.0
chr17	4895889	4896084	ENSG00000141503.15|MINK1|U2AF2|U2AF2	940	+	6.1715703	1.2210981	-1.0	-1.0
chr17	4893068	4893208	ENSG00000141503.15|MINK1|U2AF2|U2AF2	926	+	6.0379524	1.1287993	-1.0	-1.0
chr17	4890161	4890306	ENSG00000141503.15|MINK1|U2AF2|U2AF2	951	+	6.3272996	1.3117923	-1.0	-1.0
chr17	4885272	4885422	ENSG00000141503.15|MINK1|U2AF2|U2AF2	910	+	5.8760686	1.0476265	-1.0	-1.0
chr17	4890421	4890601	ENSG00000141503.15|MINK1|U2AF2|U2AF2	929	+	3.8984346	1.1460284	-1.0	-1.0
chr17	4893883	4893993	ENSG00000141503.15|MINK1|U2AF2|U2AF2	911	+	5.8606997	1.0493222	-1.0	-1.0
chr17	4943067	4943212	ENSG00000108523.15|RNF167|U2AF2|U2AF2	958	+	6.0891013	1.371617	-1.0	-1.0
chr17	4945997	4946192	ENSG00000108518.7|PFN1|U2AF2|U2AF2	961	-	5.5377803	1.4062841	-1.0	-1.0
chr17	5002354	5002463	ENSG00000129250.11|KIF1C|U2AF2|U2AF2	935	+	6.1048284	1.1839459	-1.0	-1.0
chr17	5432541	5432646	ENSG00000129197.14|RPAIN|U2AF2|U2AF2	919	+	6.084315	1.091298	-1.0	-1.0
chr17	5425864	5425970	ENSG00000129197.14|RPAIN|U2AF2|U2AF2	930	+	6.0953155	1.1533041	-1.0	-1.0
chr17	5480511	5480651	ENSG00000072849.10|DERL2|U2AF2|U2AF2	905	-	5.8170023	1.0212108	-1.0	-1.0
chr17	5584351	5584456	ENSG00000091592.15|NLRP1|U2AF2|U2AF2	922	-	6.0049033	1.1053326	-1.0	-1.0
chr17	5521688	5521786	ENSG00000091592.15|NLRP1|U2AF2|U2AF2	907	-	5.820148	1.0302364	-1.0	-1.0
chr17	5583876	5584026	ENSG00000091592.15|NLRP1|U2AF2|U2AF2	935	-	4.509675	1.1883633	-1.0	-1.0
chr17	5533384	5533489	ENSG00000091592.15|NLRP1|U2AF2|U2AF2	933	-	6.108075	1.1722648	-1.0	-1.0
chr17	5530600	5530704	ENSG00000091592.15|NLRP1|U2AF2|U2AF2	935	-	6.273861	1.1845787	-1.0	-1.0
chr17	5584066	5584186	ENSG00000091592.15|NLRP1|U2AF2|U2AF2	921	-	4.2604775	1.0998864	-1.0	-1.0
chr17	6928273	6928413	ENSG00000215067.9|ALOX12-AS1|U2AF2|U2AF2	918	-	6.0076003	1.0882386	-1.0	-1.0
chr17	6917797	6917972	ENSG00000215067.9|ALOX12-AS1|U2AF2|U2AF2	936	-	6.1568947	1.196162	-1.0	-1.0
chr17	6917402	6917587	ENSG00000215067.9|ALOX12-AS1|U2AF2|U2AF2	937	-	6.143082	1.2017734	-1.0	-1.0
chr17	6940218	6940338	ENSG00000215067.9|ALOX12-AS1|U2AF2|U2AF2	925	-	5.998399	1.1232755	-1.0	-1.0
chr17	7039659	7039762	ENSG00000174327.6|SLC16A13|U2AF2|U2AF2	922	+	6.0060887	1.1081891	-1.0	-1.0
chr17	7224211	7224326	ENSG00000072778.19|ACADVL|U2AF2|U2AF2	925	+	4.3054876	1.1249632	-1.0	-1.0
chr17	7222011	7222261	ENSG00000072778.19|ACADVL|U2AF2|U2AF2	983	+	4.3188233	1.7757912	-1.0	-1.0
chr17	7220360	7220500	ENSG00000072778.19|ACADVL|U2AF2|U2AF2	936	+	6.133397	1.1913128	-1.0	-1.0
chr17	7223701	7223966	ENSG00000072778.19|ACADVL|U2AF2|U2AF2	998	+	5.3960657	2.6146371	-1.0	-1.0
chr17	7222529	7222634	ENSG00000072778.19|ACADVL|U2AF2|U2AF2	915	+	4.2948117	1.0692132	-1.0	-1.0
chr17	7223531	7223631	ENSG00000072778.19|ACADVL|U2AF2|U2AF2	915	+	5.9847836	1.0693295	-1.0	-1.0
chr17	7223034	7223149	ENSG00000072778.19|ACADVL|U2AF2|U2AF2	914	+	3.4710834	1.0677422	-1.0	-1.0
chr17	7224701	7224891	ENSG00000072778.19|ACADVL|U2AF2|U2AF2	968	+	5.537025	1.4961728	-1.0	-1.0
chr17	7229894	7230009	ENSG00000004975.11|DVL2|U2AF2|U2AF2	908	-	5.823619	1.034298	-1.0	-1.0
chr17	7229474	7229574	ENSG00000004975.11|DVL2|U2AF2|U2AF2	905	-	5.810469	1.0213518	-1.0	-1.0
chr17	7230429	7230539	ENSG00000004975.11|DVL2|U2AF2|U2AF2	950	-	5.735914	1.2980719	-1.0	-1.0
chr17	7240919	7241029	ENSG00000170296.9|GABARAP|U2AF2|U2AF2	947	-	5.9163046	1.2770681	-1.0	-1.0
chr17	7240919	7241029	ENSG00000262526.2|AC120057.3|U2AF2|U2AF2	947	-	5.9163046	1.2770848	-1.0	-1.0
chr17	7311716	7311816	ENSG00000132507.17|EIF5A|U2AF2|U2AF2	943	+	3.3789165	1.2411388	-1.0	-1.0
chr17	7310101	7310211	ENSG00000132507.17|EIF5A|U2AF2|U2AF2	904	+	6.042765	1.0171542	-1.0	-1.0
chr17	7311469	7311634	ENSG00000132507.17|EIF5A|U2AF2|U2AF2	993	+	6.2744007	2.1569037	-1.0	-1.0
chr17	7310863	7311017	ENSG00000132507.17|EIF5A|U2AF2|U2AF2	959	+	6.389593	1.3895332	-1.0	-1.0
chr17	7311122	7311349	ENSG00000132507.17|EIF5A|U2AF2|U2AF2	942	+	3.862771	1.2343105	-1.0	-1.0
chr17	7500848	7500939	ENSG00000181222.15|POLR2A|U2AF2|U2AF2	929	+	4.325275	1.145796	-1.0	-1.0
chr17	7496658	7496758	ENSG00000181222.15|POLR2A|U2AF2|U2AF2	908	+	5.829739	1.0368944	-1.0	-1.0
chr17	7501138	7501283	ENSG00000181222.15|POLR2A|U2AF2|U2AF2	952	+	4.533889	1.3221347	-1.0	-1.0
chr17	7512372	7512492	ENSG00000181222.15|POLR2A|U2AF2|U2AF2	928	+	6.0258713	1.1421223	-1.0	-1.0
chr17	7500683	7500798	ENSG00000181222.15|POLR2A|U2AF2|U2AF2	928	+	4.346992	1.1412066	-1.0	-1.0
chr17	7498925	7499120	ENSG00000181222.15|POLR2A|U2AF2|U2AF2	938	+	4.6101613	1.2099254	-1.0	-1.0
chr17	7512923	7513020	ENSG00000181222.15|POLR2A|U2AF2|U2AF2	951	+	6.315384	1.308283	-1.0	-1.0
chr17	7500528	7500633	ENSG00000181222.15|POLR2A|U2AF2|U2AF2	918	+	5.9321523	1.0879152	-1.0	-1.0
chr17	7503010	7503195	ENSG00000181222.15|POLR2A|U2AF2|U2AF2	932	+	3.817054	1.1675534	-1.0	-1.0
chr17	7573379	7573484	ENSG00000277957.1|SENP3-EIF4A1|U2AF2|U2AF2	915	+	5.899256	1.0697817	-1.0	-1.0
chr17	7576912	7577055	ENSG00000277957.1|SENP3-EIF4A1|U2AF2|U2AF2	974	+	5.806931	1.5796851	-1.0	-1.0
chr17	7578244	7578341	ENSG00000277957.1|SENP3-EIF4A1|U2AF2|U2AF2	924	+	3.1365123	1.1169515	-1.0	-1.0
chr17	7573514	7573709	ENSG00000277957.1|SENP3-EIF4A1|U2AF2|U2AF2	931	+	4.3360505	1.1586057	-1.0	-1.0
chr17	7577487	7577568	ENSG00000277957.1|SENP3-EIF4A1|U2AF2|U2AF2	951	+	4.565976	1.3058895	-1.0	-1.0
chr17	7574433	7574545	ENSG00000277957.1|SENP3-EIF4A1|U2AF2|U2AF2	959	+	3.7018294	1.3912092	-1.0	-1.0
chr17	7574149	7574254	ENSG00000277957.1|SENP3-EIF4A1|U2AF2|U2AF2	935	+	3.827981	1.1857876	-1.0	-1.0
chr17	7573169	7573324	ENSG00000277957.1|SENP3-EIF4A1|U2AF2|U2AF2	921	+	5.97746	1.1024117	-1.0	-1.0
chr17	7577165	7577343	ENSG00000277957.1|SENP3-EIF4A1|U2AF2|U2AF2	997	+	5.8436737	2.4844897	-1.0	-1.0
chr17	7578066	7578164	ENSG00000277957.1|SENP3-EIF4A1|U2AF2|U2AF2	929	+	2.800638	1.1466905	-1.0	-1.0
chr17	7573729	7573844	ENSG00000277957.1|SENP3-EIF4A1|U2AF2|U2AF2	933	+	6.0773206	1.1717517	-1.0	-1.0
chr17	7578068	7578423	ENSG00000264772.6|AC016876.2|U2AF2|U2AF2	955	+	4.0056057	1.3464001	-1.0	-1.0
chr17	7573379	7573484	ENSG00000264772.6|AC016876.2|U2AF2|U2AF2	915	+	5.899256	1.0697817	-1.0	-1.0
chr17	7576912	7577055	ENSG00000264772.6|AC016876.2|U2AF2|U2AF2	974	+	5.806931	1.5797182	-1.0	-1.0
chr17	7573514	7573709	ENSG00000264772.6|AC016876.2|U2AF2|U2AF2	931	+	4.3360505	1.1586561	-1.0	-1.0
chr17	7577487	7577568	ENSG00000264772.6|AC016876.2|U2AF2|U2AF2	951	+	4.565976	1.3058895	-1.0	-1.0
chr17	7574433	7574545	ENSG00000264772.6|AC016876.2|U2AF2|U2AF2	959	+	3.7018294	1.3911395	-1.0	-1.0
chr17	7574149	7574254	ENSG00000264772.6|AC016876.2|U2AF2|U2AF2	935	+	3.827981	1.1859511	-1.0	-1.0
chr17	7573169	7573324	ENSG00000264772.6|AC016876.2|U2AF2|U2AF2	921	+	5.97746	1.1024117	-1.0	-1.0
chr17	7577165	7577343	ENSG00000264772.6|AC016876.2|U2AF2|U2AF2	997	+	5.8436737	2.4845262	-1.0	-1.0
chr17	7573729	7573844	ENSG00000264772.6|AC016876.2|U2AF2|U2AF2	933	+	6.0773206	1.1717517	-1.0	-1.0
chr17	7577168	7577393	ENSG00000161960.14|EIF4A1|U2AF2|U2AF2	996	+	5.3652472	2.354083	-1.0	-1.0
chr17	7574148	7574343	ENSG00000161960.14|EIF4A1|U2AF2|U2AF2	949	+	3.5009823	1.2947527	-1.0	-1.0
chr17	7573379	7573484	ENSG00000161960.14|EIF4A1|U2AF2|U2AF2	915	+	5.899256	1.0697817	-1.0	-1.0
chr17	7573547	7573707	ENSG00000161960.14|EIF4A1|U2AF2|U2AF2	940	+	4.42924	1.2201166	-1.0	-1.0
chr17	7577458	7577603	ENSG00000161960.14|EIF4A1|U2AF2|U2AF2	943	+	4.280018	1.2472526	-1.0	-1.0
chr17	7578068	7578248	ENSG00000161960.14|EIF4A1|U2AF2|U2AF2	971	+	4.50602	1.5333071	-1.0	-1.0
chr17	7578306	7578341	ENSG00000161960.14|EIF4A1|U2AF2|U2AF2	959	+	4.662568	1.3858263	-1.0	-1.0
chr17	7576913	7577143	ENSG00000161960.14|EIF4A1|U2AF2|U2AF2	993	+	5.767998	2.1634657	-1.0	-1.0
chr17	7573776	7573843	ENSG00000161960.14|EIF4A1|U2AF2|U2AF2	939	+	6.1581655	1.2146248	-1.0	-1.0
chr17	7574433	7574558	ENSG00000161960.14|EIF4A1|U2AF2|U2AF2	952	+	3.5196736	1.3220539	-1.0	-1.0
chr17	7591925	7592030	ENSG00000129245.11|FXR2|U2AF2|U2AF2	914	-	4.1901875	1.0675967	-1.0	-1.0
chr17	7593625	7593735	ENSG00000129245.11|FXR2|U2AF2|U2AF2	930	-	6.0661616	1.1536516	-1.0	-1.0
chr17	7627138	7627363	ENSG00000141504.11|SAT2|U2AF2|U2AF2	993	-	5.9261785	2.1364832	-1.0	-1.0
chr17	7626528	7626943	ENSG00000141504.11|SAT2|U2AF2|U2AF2	993	-	5.577309	2.1305995	-1.0	-1.0
chr17	7851394	7851477	ENSG00000132510.10|KDM6B|U2AF2|U2AF2	928	+	6.03633	1.1440088	-1.0	-1.0
chr17	7851549	7851647	ENSG00000132510.10|KDM6B|U2AF2|U2AF2	918	+	5.993643	1.0849344	-1.0	-1.0
chr17	7852391	7852494	ENSG00000132510.10|KDM6B|U2AF2|U2AF2	905	+	5.810469	1.0213518	-1.0	-1.0
chr17	7854019	7854134	ENSG00000132510.10|KDM6B|U2AF2|U2AF2	915	+	5.896501	1.0684582	-1.0	-1.0
chr17	7910405	7910505	ENSG00000170004.16|CHD3|U2AF2|U2AF2	934	+	6.088845	1.1776539	-1.0	-1.0
chr17	7896968	7897082	ENSG00000170004.16|CHD3|U2AF2|U2AF2	944	+	6.229317	1.2521454	-1.0	-1.0
chr17	7910085	7910195	ENSG00000170004.16|CHD3|U2AF2|U2AF2	902	+	5.784544	1.0107762	-1.0	-1.0
chr17	7936190	7936315	ENSG00000170037.13|CNTROB|U2AF2|U2AF2	908	+	5.829739	1.0368944	-1.0	-1.0
chr17	7943390	7943500	ENSG00000170037.13|CNTROB|U2AF2|U2AF2	919	+	5.9689384	1.0929801	-1.0	-1.0
chr17	7947570	7947680	ENSG00000170037.13|CNTROB|U2AF2|U2AF2	942	+	4.438266	1.2350559	-1.0	-1.0
chr17	7944177	7944307	ENSG00000170037.13|CNTROB|U2AF2|U2AF2	920	+	5.9370027	1.0948513	-1.0	-1.0
chr17	7947732	7947915	ENSG00000170037.13|CNTROB|U2AF2|U2AF2	952	+	6.335572	1.3199167	-1.0	-1.0
chr17	7944367	7944577	ENSG00000170037.13|CNTROB|U2AF2|U2AF2	997	+	6.197234	2.506065	-1.0	-1.0
chr17	7948771	7948926	ENSG00000170037.13|CNTROB|U2AF2|U2AF2	911	+	5.8670754	1.052085	-1.0	-1.0
chr17	7949271	7949481	ENSG00000170037.13|CNTROB|U2AF2|U2AF2	986	+	4.3197503	1.8518811	-1.0	-1.0
chr17	7934546	7934781	ENSG00000170037.13|CNTROB|U2AF2|U2AF2	946	+	6.281116	1.269635	-1.0	-1.0
chr17	7949031	7949136	ENSG00000170037.13|CNTROB|U2AF2|U2AF2	919	+	5.9430056	1.0933666	-1.0	-1.0
chr17	7943277	7943390	ENSG00000170037.13|CNTROB|U2AF2|U2AF2	995	+	7.516406	2.3292572	-1.0	-1.0
chr17	8147718	8147903	ENSG00000179094.15|PER1|U2AF2|U2AF2	947	-	4.572918	1.2735109	-1.0	-1.0
chr17	8148713	8148843	ENSG00000179094.15|PER1|U2AF2|U2AF2	920	-	5.945421	1.0984273	-1.0	-1.0
chr17	8147582	8147673	ENSG00000179094.15|PER1|U2AF2|U2AF2	947	-	4.534449	1.2787644	-1.0	-1.0
chr17	8150125	8150218	ENSG00000179094.15|PER1|U2AF2|U2AF2	997	-	7.6956544	2.484995	-1.0	-1.0
chr17	8142835	8142955	ENSG00000179094.15|PER1|U2AF2|U2AF2	940	-	6.239992	1.2236965	-1.0	-1.0
chr17	8146765	8146868	ENSG00000179094.15|PER1|U2AF2|U2AF2	983	-	3.9382143	1.7706721	-1.0	-1.0
chr17	8160790	8160915	ENSG00000263620.1|AC129492.3|U2AF2|U2AF2	918	-	2.8873303	1.0864972	-1.0	-1.0
chr17	8161100	8161270	ENSG00000263620.1|AC129492.3|U2AF2|U2AF2	949	-	5.5849757	1.2927872	-1.0	-1.0
chr17	8160935	8161090	ENSG00000263620.1|AC129492.3|U2AF2|U2AF2	936	-	3.44835	1.1937435	-1.0	-1.0
chr17	8160793	8160913	ENSG00000220205.8|VAMP2|U2AF2|U2AF2	921	-	2.888454	1.1017612	-1.0	-1.0
chr17	8160933	8161088	ENSG00000220205.8|VAMP2|U2AF2|U2AF2	938	-	3.4539797	1.209444	-1.0	-1.0
chr17	8161103	8161273	ENSG00000220205.8|VAMP2|U2AF2|U2AF2	949	-	5.5816708	1.2907571	-1.0	-1.0
chr17	8207370	8207475	ENSG00000178999.12|AURKB|U2AF2|U2AF2	959	-	6.44162	1.3908832	-1.0	-1.0
chr17	8207044	8207184	ENSG00000178999.12|AURKB|U2AF2|U2AF2	911	-	5.8558135	1.0515742	-1.0	-1.0
chr17	8210369	8210524	ENSG00000178999.12|AURKB|U2AF2|U2AF2	958	-	4.934706	1.377192	-1.0	-1.0
chr17	8206824	8207004	ENSG00000178999.12|AURKB|U2AF2|U2AF2	947	-	3.2315686	1.27352	-1.0	-1.0
chr17	8209993	8210183	ENSG00000178999.12|AURKB|U2AF2|U2AF2	921	-	5.967974	1.0997063	-1.0	-1.0
chr17	8231942	8232147	ENSG00000178971.13|CTC1|U2AF2|U2AF2	997	-	7.6968565	2.555149	-1.0	-1.0
chr17	8232385	8232565	ENSG00000178971.13|CTC1|U2AF2|U2AF2	942	-	6.2104626	1.2402726	-1.0	-1.0
chr17	8235197	8235366	ENSG00000178971.13|CTC1|U2AF2|U2AF2	990	-	5.348017	2.0220883	-1.0	-1.0
chr17	8266965	8267115	ENSG00000178921.13|PFAS|U2AF2|U2AF2	918	+	5.924465	1.0872674	-1.0	-1.0
chr17	8379936	8380046	ENSG00000263809.1|AC135178.2|U2AF2|U2AF2	937	-	6.1825275	1.2037991	-1.0	-1.0
chr17	8377689	8377799	ENSG00000263809.1|AC135178.2|U2AF2|U2AF2	937	-	6.1384363	1.2024899	-1.0	-1.0
chr17	8379869	8380044	ENSG00000161970.12|RPL26|U2AF2|U2AF2	950	-	6.3583493	1.3046298	-1.0	-1.0
chr17	8447697	8447877	ENSG00000166579.15|NDEL1|U2AF2|U2AF2	942	+	6.2408037	1.2364548	-1.0	-1.0
chr17	8446650	8446753	ENSG00000166579.15|NDEL1|U2AF2|U2AF2	903	+	5.789015	1.0125353	-1.0	-1.0
chr17	8466815	8467015	ENSG00000166579.15|NDEL1|U2AF2|U2AF2	995	+	4.5043097	2.2718244	-1.0	-1.0
chr17	8444151	8444346	ENSG00000166579.15|NDEL1|U2AF2|U2AF2	937	+	6.131618	1.198242	-1.0	-1.0
chr17	8535501	8535606	ENSG00000133026.12|MYH10|U2AF2|U2AF2	916	-	5.901139	1.0750833	-1.0	-1.0
chr17	8521196	8521396	ENSG00000133026.12|MYH10|U2AF2|U2AF2	995	-	7.373068	2.2989118	-1.0	-1.0
chr17	8577077	8577182	ENSG00000133026.12|MYH10|U2AF2|U2AF2	919	-	5.9432487	1.0936005	-1.0	-1.0
chr17	8577338	8577438	ENSG00000133026.12|MYH10|U2AF2|U2AF2	902	-	5.7766986	1.0096477	-1.0	-1.0
chr17	8569937	8570092	ENSG00000133026.12|MYH10|U2AF2|U2AF2	921	-	5.9730616	1.1031387	-1.0	-1.0
chr17	8562284	8562384	ENSG00000133026.12|MYH10|U2AF2|U2AF2	904	-	5.9276867	1.0170895	-1.0	-1.0
chr17	13005920	13006040	ENSG00000006744.18|ELAC2|U2AF2|U2AF2	906	-	5.8176994	1.0278683	-1.0	-1.0
chr17	15503117	15503337	ENSG00000239704.10|CDRT4|U2AF2|U2AF2	995	-	5.9020796	2.2904787	-1.0	-1.0
chr17	15540561	15540666	ENSG00000259024.6|TVP23C-CDRT4|U2AF2|U2AF2	959	-	6.5092025	1.392281	-1.0	-1.0
chr17	15504882	15505017	ENSG00000259024.6|TVP23C-CDRT4|U2AF2|U2AF2	911	-	6.027426	1.0520748	-1.0	-1.0
chr17	15505077	15505212	ENSG00000259024.6|TVP23C-CDRT4|U2AF2|U2AF2	940	-	5.6284757	1.2216028	-1.0	-1.0
chr17	15503117	15503227	ENSG00000259024.6|TVP23C-CDRT4|U2AF2|U2AF2	961	-	6.4458184	1.4110514	-1.0	-1.0
chr17	15503232	15503337	ENSG00000259024.6|TVP23C-CDRT4|U2AF2|U2AF2	956	-	3.7545967	1.3525853	-1.0	-1.0
chr17	15532422	15532527	ENSG00000259024.6|TVP23C-CDRT4|U2AF2|U2AF2	910	-	5.926453	1.0439577	-1.0	-1.0
chr17	15540561	15540666	ENSG00000175106.16|TVP23C|U2AF2|U2AF2	959	-	6.5092025	1.392281	-1.0	-1.0
chr17	15504882	15505017	ENSG00000175106.16|TVP23C|U2AF2|U2AF2	911	-	6.027426	1.0520116	-1.0	-1.0
chr17	15532424	15532524	ENSG00000175106.16|TVP23C|U2AF2|U2AF2	915	-	5.9847836	1.0693295	-1.0	-1.0
chr17	15505077	15505212	ENSG00000175106.16|TVP23C|U2AF2|U2AF2	940	-	5.6284757	1.2215647	-1.0	-1.0
chr17	15503118	15503232	ENSG00000175106.16|TVP23C|U2AF2|U2AF2	972	-	6.6382036	1.5483137	-1.0	-1.0
chr17	15503232	15503337	ENSG00000175106.16|TVP23C|U2AF2|U2AF2	956	-	3.7545967	1.3526158	-1.0	-1.0
chr17	16015218	16015368	ENSG00000011295.15|TTC19|U2AF2|U2AF2	937	+	6.140212	1.1982458	-1.0	-1.0
chr17	16024962	16025082	ENSG00000011295.15|TTC19|U2AF2|U2AF2	916	+	5.9061437	1.0748968	-1.0	-1.0
chr17	16015993	16016183	ENSG00000011295.15|TTC19|U2AF2|U2AF2	936	+	4.5135636	1.1964105	-1.0	-1.0
chr17	16040440	16040595	ENSG00000141027.20|NCOR1|U2AF2|U2AF2	952	-	5.440157	1.316471	-1.0	-1.0
chr17	16065609	16065794	ENSG00000141027.20|NCOR1|U2AF2|U2AF2	927	-	6.0307426	1.1358652	-1.0	-1.0
chr17	16108810	16108912	ENSG00000141027.20|NCOR1|U2AF2|U2AF2	900	-	5.7722225	1.0010461	-1.0	-1.0
chr17	16058151	16058291	ENSG00000141027.20|NCOR1|U2AF2|U2AF2	933	-	6.087999	1.1718558	-1.0	-1.0
chr17	16143696	16143796	ENSG00000141027.20|NCOR1|U2AF2|U2AF2	911	-	5.8768983	1.0489033	-1.0	-1.0
chr17	16151616	16151721	ENSG00000141027.20|NCOR1|U2AF2|U2AF2	953	-	6.3906784	1.3287117	-1.0	-1.0
chr17	16048939	16049074	ENSG00000141027.20|NCOR1|U2AF2|U2AF2	931	-	6.081287	1.1625437	-1.0	-1.0
chr17	16344626	16344742	ENSG00000166582.9|CENPV|U2AF2|U2AF2	937	-	6.132304	1.2009748	-1.0	-1.0
chr17	17138020	17138215	ENSG00000133030.20|MPRIP|U2AF2|U2AF2	935	+	6.133127	1.1899161	-1.0	-1.0
chr17	17150034	17150229	ENSG00000133030.20|MPRIP|U2AF2|U2AF2	989	+	7.1510706	1.9610102	-1.0	-1.0
chr17	17225119	17225284	ENSG00000264187.1|AC055811.2|U2AF2|U2AF2	928	-	6.2267857	1.1454031	-1.0	-1.0
chr17	17215090	17215184	ENSG00000264187.1|AC055811.2|U2AF2|U2AF2	923	-	6.010995	1.1146847	-1.0	-1.0
chr17	17222639	17222749	ENSG00000264187.1|AC055811.2|U2AF2|U2AF2	926	-	6.001435	1.1282846	-1.0	-1.0
chr17	17228636	17228736	ENSG00000264187.1|AC055811.2|U2AF2|U2AF2	918	-	5.993643	1.0849344	-1.0	-1.0
chr17	17231586	17231736	ENSG00000264187.1|AC055811.2|U2AF2|U2AF2	927	-	4.1183853	1.1346352	-1.0	-1.0
chr17	17226254	17226429	ENSG00000264187.1|AC055811.2|U2AF2|U2AF2	935	-	3.8633454	1.1877066	-1.0	-1.0
chr17	17228633	17228733	ENSG00000154803.12|FLCN|U2AF2|U2AF2	918	-	6.022303	1.0844587	-1.0	-1.0
chr17	17226322	17226432	ENSG00000154803.12|FLCN|U2AF2|U2AF2	919	-	4.0516725	1.0929384	-1.0	-1.0
chr17	17225117	17225287	ENSG00000154803.12|FLCN|U2AF2|U2AF2	927	-	6.2074556	1.1368068	-1.0	-1.0
chr17	17222640	17222750	ENSG00000154803.12|FLCN|U2AF2|U2AF2	926	-	6.001435	1.1282846	-1.0	-1.0
chr17	17215090	17215184	ENSG00000154803.12|FLCN|U2AF2|U2AF2	923	-	6.010995	1.1146847	-1.0	-1.0
chr17	17231588	17231733	ENSG00000154803.12|FLCN|U2AF2|U2AF2	926	-	4.0907807	1.1287445	-1.0	-1.0
chr17	17260375	17260580	ENSG00000141030.12|COPS3|U2AF2|U2AF2	976	-	4.1167984	1.6131033	-1.0	-1.0
chr17	17270757	17270902	ENSG00000141030.12|COPS3|U2AF2|U2AF2	917	-	6.004994	1.081229	-1.0	-1.0
chr17	17815245	17815350	ENSG00000072310.16|SREBF1|U2AF2|U2AF2	916	-	4.1896133	1.0740567	-1.0	-1.0
chr17	17817047	17817232	ENSG00000072310.16|SREBF1|U2AF2|U2AF2	966	-	5.7222157	1.4733726	-1.0	-1.0
chr17	17814674	17814789	ENSG00000072310.16|SREBF1|U2AF2|U2AF2	904	-	5.833704	1.0172019	-1.0	-1.0
chr17	17814389	17814519	ENSG00000072310.16|SREBF1|U2AF2|U2AF2	920	-	3.6367493	1.0947094	-1.0	-1.0
chr17	17816286	17816395	ENSG00000072310.16|SREBF1|U2AF2|U2AF2	941	-	4.433776	1.2263242	-1.0	-1.0
chr17	17817897	17818002	ENSG00000072310.16|SREBF1|U2AF2|U2AF2	922	-	5.9813046	1.1074293	-1.0	-1.0
chr17	17819637	17819832	ENSG00000072310.16|SREBF1|U2AF2|U2AF2	928	-	3.1774223	1.1450536	-1.0	-1.0
chr17	17850917	17851077	ENSG00000175662.17|TOM1L2|U2AF2|U2AF2	903	-	5.8220234	1.0134631	-1.0	-1.0
chr17	17848822	17848949	ENSG00000175662.17|TOM1L2|U2AF2|U2AF2	943	-	6.2150984	1.2470124	-1.0	-1.0
chr17	18245630	18245730	ENSG00000177731.15|FLII|U2AF2|U2AF2	903	-	5.8006887	1.0110638	-1.0	-1.0
chr17	18302434	18302544	ENSG00000177302.14|TOP3A|U2AF2|U2AF2	933	-	6.080789	1.1713705	-1.0	-1.0
chr17	18804031	18804137	ENSG00000171928.13|TVP23B|U2AF2|U2AF2	987	+	7.1451397	1.8963922	-1.0	-1.0
chr17	18867256	18867334	ENSG00000141127.14|PRPSAP2|U2AF2|U2AF2	987	+	7.0782514	1.8761293	-1.0	-1.0
chr17	18928742	18928847	ENSG00000141127.14|PRPSAP2|U2AF2|U2AF2	905	+	5.801242	1.02209	-1.0	-1.0
chr17	19062001	19062186	ENSG00000265185.5|SNORD3B-1|U2AF2|U2AF2	921	+	5.9594846	1.1029956	-1.0	-1.0
chr17	19958571	19958676	ENSG00000108599.14|AKAP10|U2AF2|U2AF2	916	-	5.915623	1.0777893	-1.0	-1.0
chr17	19958468	19958571	ENSG00000108599.14|AKAP10|U2AF2|U2AF2	947	-	6.2681203	1.2778904	-1.0	-1.0
chr17	19909276	19909376	ENSG00000108599.14|AKAP10|U2AF2|U2AF2	949	-	6.2944927	1.2911239	-1.0	-1.0
chr17	20881565	20881790	ENSG00000233098.8|CCDC144NL-AS1|U2AF2|U2AF2	960	+	6.4594865	1.395635	-1.0	-1.0
chr17	20905350	20905550	ENSG00000233098.8|CCDC144NL-AS1|U2AF2|U2AF2	986	+	4.467751	1.8404435	-1.0	-1.0
chr17	20875805	20876155	ENSG00000233098.8|CCDC144NL-AS1|U2AF2|U2AF2	919	+	4.779529	1.0906936	-1.0	-1.0
chr17	21632540	21632652	ENSG00000260157.3|AC233702.2|U2AF2|U2AF2	939	+	4.415628	1.2111391	-1.0	-1.0
chr17	22066140	22066245	ENSG00000265019.1|ABBA01006766.1|U2AF2|U2AF2	908	-	5.9720883	1.0368944	-1.0	-1.0
chr17	27083654	27083769	ENSG00000265646.2|AC069061.4|U2AF2|U2AF2	915	-	5.99161	1.0684273	-1.0	-1.0
chr17	27312106	27312209	ENSG00000109046.14|WSB1|U2AF2|U2AF2	967	+	4.7765846	1.4798485	-1.0	-1.0
chr17	27304664	27304774	ENSG00000109046.14|WSB1|U2AF2|U2AF2	982	+	6.7874618	1.7550579	-1.0	-1.0
chr17	27308476	27308791	ENSG00000109046.14|WSB1|U2AF2|U2AF2	1000	+	5.2240944	4.287299	-1.0	-1.0
chr17	27307631	27308021	ENSG00000109046.14|WSB1|U2AF2|U2AF2	946	+	3.014419	1.2705282	-1.0	-1.0
chr17	27304779	27304899	ENSG00000109046.14|WSB1|U2AF2|U2AF2	981	+	4.450695	1.7287776	-1.0	-1.0
chr17	27309952	27310060	ENSG00000109046.14|WSB1|U2AF2|U2AF2	995	+	7.5574174	2.344781	-1.0	-1.0
chr17	27311616	27311916	ENSG00000109046.14|WSB1|U2AF2|U2AF2	985	+	4.7678714	1.8146338	-1.0	-1.0
chr17	27302969	27303469	ENSG00000109046.14|WSB1|U2AF2|U2AF2	988	+	5.6300125	1.9081103	-1.0	-1.0
chr17	27301766	27301911	ENSG00000109046.14|WSB1|U2AF2|U2AF2	995	+	4.561168	2.3426871	-1.0	-1.0
chr17	27308991	27309236	ENSG00000109046.14|WSB1|U2AF2|U2AF2	1000	+	7.0230117	7.709681	-1.0	-1.0
chr17	27304976	27305106	ENSG00000109046.14|WSB1|U2AF2|U2AF2	924	+	6.0100646	1.1169515	-1.0	-1.0
chr17	27601086	27601276	ENSG00000141068.13|KSR1|U2AF2|U2AF2	903	+	4.571091	1.0154649	-1.0	-1.0
chr17	27577171	27577356	ENSG00000141068.13|KSR1|U2AF2|U2AF2	919	+	5.972091	1.0926095	-1.0	-1.0
chr17	27600966	27601071	ENSG00000141068.13|KSR1|U2AF2|U2AF2	902	+	5.828852	1.0100353	-1.0	-1.0
chr17	28122476	28122602	ENSG00000087095.12|NLK|U2AF2|U2AF2	962	+	6.138662	1.4169163	-1.0	-1.0
chr17	28042425	28042875	ENSG00000087095.12|NLK|U2AF2|U2AF2	937	+	4.727236	1.2000765	-1.0	-1.0
chr17	28079961	28080116	ENSG00000087095.12|NLK|U2AF2|U2AF2	901	+	5.801524	1.0046469	-1.0	-1.0
chr17	28132517	28132619	ENSG00000087095.12|NLK|U2AF2|U2AF2	902	+	5.812262	1.009265	-1.0	-1.0
chr17	28328979	28329184	ENSG00000109083.13|IFT20|U2AF2|U2AF2	981	-	6.9015183	1.7252966	-1.0	-1.0
chr17	28328639	28328864	ENSG00000109083.13|IFT20|U2AF2|U2AF2	986	-	5.58342	1.8482194	-1.0	-1.0
chr17	28350792	28350902	ENSG00000004142.11|POLDIP2|U2AF2|U2AF2	952	-	6.3299828	1.3225182	-1.0	-1.0
chr17	28584252	28584362	ENSG00000258472.8|AC005726.2|U2AF2|U2AF2	967	-	6.728284	1.4831517	-1.0	-1.0
chr17	28563434	28563629	ENSG00000258472.8|AC005726.2|U2AF2|U2AF2	932	-	4.8935814	1.1658373	-1.0	-1.0
chr17	28593067	28593172	ENSG00000258472.8|AC005726.2|U2AF2|U2AF2	946	-	6.2704096	1.2646484	-1.0	-1.0
chr17	28583135	28583255	ENSG00000258472.8|AC005726.2|U2AF2|U2AF2	957	-	6.410051	1.3668338	-1.0	-1.0
chr17	28577664	28578014	ENSG00000258472.8|AC005726.2|U2AF2|U2AF2	962	-	3.6574054	1.422869	-1.0	-1.0
chr17	28613688	28613803	ENSG00000258472.8|AC005726.2|U2AF2|U2AF2	979	-	5.9678707	1.671295	-1.0	-1.0
chr17	28579664	28579954	ENSG00000258472.8|AC005726.2|U2AF2|U2AF2	944	-	3.35119	1.2529947	-1.0	-1.0
chr17	28586097	28586287	ENSG00000258472.8|AC005726.2|U2AF2|U2AF2	932	-	3.1044118	1.1646904	-1.0	-1.0
chr17	28610535	28610755	ENSG00000258472.8|AC005726.2|U2AF2|U2AF2	938	-	5.427639	1.2083725	-1.0	-1.0
chr17	28580120	28580295	ENSG00000258472.8|AC005726.2|U2AF2|U2AF2	953	-	5.164854	1.3247277	-1.0	-1.0
chr17	28575294	28575444	ENSG00000258472.8|AC005726.2|U2AF2|U2AF2	959	-	3.4906173	1.3836231	-1.0	-1.0
chr17	28583275	28583485	ENSG00000258472.8|AC005726.2|U2AF2|U2AF2	954	-	5.3929405	1.3348602	-1.0	-1.0
chr17	28613584	28613688	ENSG00000258472.8|AC005726.2|U2AF2|U2AF2	948	-	4.651085	1.2829943	-1.0	-1.0
chr17	28582740	28582875	ENSG00000258472.8|AC005726.2|U2AF2|U2AF2	908	-	4.6302834	1.0359377	-1.0	-1.0
chr17	28579444	28579579	ENSG00000258472.8|AC005726.2|U2AF2|U2AF2	936	-	4.4581556	1.1967883	-1.0	-1.0
chr17	28591797	28591982	ENSG00000258472.8|AC005726.2|U2AF2|U2AF2	974	-	5.1231136	1.5904182	-1.0	-1.0
chr17	28611275	28611445	ENSG00000258472.8|AC005726.2|U2AF2|U2AF2	914	-	5.8826303	1.063446	-1.0	-1.0
chr17	28578684	28578879	ENSG00000258472.8|AC005726.2|U2AF2|U2AF2	969	-	4.743936	1.5128993	-1.0	-1.0
chr17	28575544	28575709	ENSG00000258472.8|AC005726.2|U2AF2|U2AF2	947	-	5.5864987	1.2744617	-1.0	-1.0
chr17	28612474	28612794	ENSG00000258472.8|AC005726.2|U2AF2|U2AF2	978	-	5.4589205	1.6596816	-1.0	-1.0
chr17	28585537	28585882	ENSG00000258472.8|AC005726.2|U2AF2|U2AF2	957	-	3.4434958	1.3633775	-1.0	-1.0
chr17	28575944	28576054	ENSG00000258472.8|AC005726.2|U2AF2|U2AF2	912	-	2.8548088	1.0552198	-1.0	-1.0
chr17	28561784	28561989	ENSG00000258472.8|AC005726.2|U2AF2|U2AF2	945	-	4.65236	1.2593863	-1.0	-1.0
chr17	28552004	28552144	ENSG00000258472.8|AC005726.2|U2AF2|U2AF2	911	-	5.876018	1.0520376	-1.0	-1.0
chr17	28575009	28575109	ENSG00000258472.8|AC005726.2|U2AF2|U2AF2	900	-	5.7822137	1.0010461	-1.0	-1.0
chr17	28578424	28578669	ENSG00000258472.8|AC005726.2|U2AF2|U2AF2	977	-	3.8306165	1.6322408	-1.0	-1.0
chr17	28583530	28583649	ENSG00000258472.8|AC005726.2|U2AF2|U2AF2	969	-	4.0440903	1.5043967	-1.0	-1.0
chr17	28556244	28556424	ENSG00000258472.8|AC005726.2|U2AF2|U2AF2	914	-	5.8847623	1.0641971	-1.0	-1.0
chr17	28607850	28608035	ENSG00000258472.8|AC005726.2|U2AF2|U2AF2	929	-	6.071506	1.1470118	-1.0	-1.0
chr17	28579159	28579364	ENSG00000258472.8|AC005726.2|U2AF2|U2AF2	948	-	3.9172184	1.2812523	-1.0	-1.0
chr17	28583649	28583852	ENSG00000258472.8|AC005726.2|U2AF2|U2AF2	1000	-	5.761144	4.098603	-1.0	-1.0
chr17	28584382	28585102	ENSG00000258472.8|AC005726.2|U2AF2|U2AF2	971	-	4.9385214	1.5389991	-1.0	-1.0
chr17	28585302	28585517	ENSG00000258472.8|AC005726.2|U2AF2|U2AF2	984	-	4.1988935	1.8013754	-1.0	-1.0
chr17	28611605	28611767	ENSG00000258472.8|AC005726.2|U2AF2|U2AF2	941	-	6.2042103	1.2258651	-1.0	-1.0
chr17	28583872	28583986	ENSG00000258472.8|AC005726.2|U2AF2|U2AF2	942	-	3.3861203	1.2401254	-1.0	-1.0
chr17	28561549	28561744	ENSG00000258472.8|AC005726.2|U2AF2|U2AF2	977	-	6.7780237	1.6383	-1.0	-1.0
chr17	28580300	28580400	ENSG00000258472.8|AC005726.2|U2AF2|U2AF2	900	-	5.7722225	1.0010461	-1.0	-1.0
chr17	28583986	28584136	ENSG00000258472.8|AC005726.2|U2AF2|U2AF2	986	-	5.9134674	1.8642253	-1.0	-1.0
chr17	28556245	28556425	ENSG00000087111.20|PIGS|U2AF2|U2AF2	914	-	5.88515	1.0647007	-1.0	-1.0
chr17	28561546	28561741	ENSG00000087111.20|PIGS|U2AF2|U2AF2	977	-	6.777885	1.6387606	-1.0	-1.0
chr17	28563435	28563630	ENSG00000087111.20|PIGS|U2AF2|U2AF2	931	-	4.8454013	1.1611463	-1.0	-1.0
chr17	28561797	28561987	ENSG00000087111.20|PIGS|U2AF2|U2AF2	946	-	4.594942	1.2673936	-1.0	-1.0
chr17	28575334	28575420	ENSG00000109107.13|ALDOC|U2AF2|U2AF2	988	-	4.7385845	1.9311415	-1.0	-1.0
chr17	28575545	28575710	ENSG00000109107.13|ALDOC|U2AF2|U2AF2	950	-	5.77114	1.3028506	-1.0	-1.0
chr17	28585411	28585516	ENSG00000076382.16|SPAG5|U2AF2|U2AF2	977	-	4.153019	1.6433024	-1.0	-1.0
chr17	28591872	28591981	ENSG00000076382.16|SPAG5|U2AF2|U2AF2	987	-	7.073212	1.8949162	-1.0	-1.0
chr17	28583134	28583254	ENSG00000076382.16|SPAG5|U2AF2|U2AF2	958	-	6.4213753	1.3746654	-1.0	-1.0
chr17	28584480	28584651	ENSG00000076382.16|SPAG5|U2AF2|U2AF2	934	-	5.3418207	1.1811903	-1.0	-1.0
chr17	28583274	28583484	ENSG00000076382.16|SPAG5|U2AF2|U2AF2	954	-	5.4020553	1.3396145	-1.0	-1.0
chr17	28584745	28585100	ENSG00000076382.16|SPAG5|U2AF2|U2AF2	974	-	4.872556	1.5768418	-1.0	-1.0
chr17	28585533	28585648	ENSG00000076382.16|SPAG5|U2AF2|U2AF2	931	-	3.653169	1.1621866	-1.0	-1.0
chr17	28578752	28578912	ENSG00000076382.16|SPAG5|U2AF2|U2AF2	947	-	4.7650733	1.2726914	-1.0	-1.0
chr17	28584651	28584745	ENSG00000076382.16|SPAG5|U2AF2|U2AF2	906	-	3.2558095	1.0287769	-1.0	-1.0
chr17	28580025	28580295	ENSG00000076382.16|SPAG5|U2AF2|U2AF2	978	-	4.0761666	1.6543219	-1.0	-1.0
chr17	28577664	28577770	ENSG00000076382.16|SPAG5|U2AF2|U2AF2	910	-	3.0279613	1.0447782	-1.0	-1.0
chr17	28593071	28593171	ENSG00000076382.16|SPAG5|U2AF2|U2AF2	948	-	6.3128347	1.2853922	-1.0	-1.0
chr17	28584252	28584332	ENSG00000076382.16|SPAG5|U2AF2|U2AF2	966	-	6.709815	1.4739016	-1.0	-1.0
chr17	28579160	28579365	ENSG00000076382.16|SPAG5|U2AF2|U2AF2	948	-	3.9322224	1.282956	-1.0	-1.0
chr17	28585318	28585411	ENSG00000076382.16|SPAG5|U2AF2|U2AF2	960	-	4.1319942	1.4031821	-1.0	-1.0
chr17	28578424	28578669	ENSG00000076382.16|SPAG5|U2AF2|U2AF2	977	-	3.8306165	1.6322852	-1.0	-1.0
chr17	28583530	28583649	ENSG00000076382.16|SPAG5|U2AF2|U2AF2	969	-	4.0440903	1.5045003	-1.0	-1.0
chr17	28586182	28586287	ENSG00000076382.16|SPAG5|U2AF2|U2AF2	907	-	3.2054682	1.033181	-1.0	-1.0
chr17	28579750	28579955	ENSG00000076382.16|SPAG5|U2AF2|U2AF2	948	-	3.3936584	1.2866436	-1.0	-1.0
chr17	28577770	28577960	ENSG00000076382.16|SPAG5|U2AF2|U2AF2	961	-	3.9614587	1.4106568	-1.0	-1.0
chr17	28584382	28584480	ENSG00000076382.16|SPAG5|U2AF2|U2AF2	914	-	4.204454	1.0652323	-1.0	-1.0
chr17	28583649	28583852	ENSG00000076382.16|SPAG5|U2AF2|U2AF2	1000	-	5.761144	4.0985637	-1.0	-1.0
chr17	28583872	28583986	ENSG00000076382.16|SPAG5|U2AF2|U2AF2	942	-	3.3861203	1.2401453	-1.0	-1.0
chr17	28580300	28580400	ENSG00000076382.16|SPAG5|U2AF2|U2AF2	900	-	5.7722225	1.0010461	-1.0	-1.0
chr17	28583986	28584136	ENSG00000076382.16|SPAG5|U2AF2|U2AF2	986	-	5.9134674	1.8642424	-1.0	-1.0
chr17	28585653	28585843	ENSG00000076382.16|SPAG5|U2AF2|U2AF2	933	-	3.141395	1.1717157	-1.0	-1.0
chr17	28610523	28610753	ENSG00000167524.14|SGK494|U2AF2|U2AF2	937	-	5.480612	1.1974655	-1.0	-1.0
chr17	28612687	28612792	ENSG00000167524.14|SGK494|U2AF2|U2AF2	967	-	6.690689	1.4834566	-1.0	-1.0
chr17	28611656	28611767	ENSG00000167524.14|SGK494|U2AF2|U2AF2	971	-	6.8019805	1.5399764	-1.0	-1.0
chr17	28611278	28611378	ENSG00000167524.14|SGK494|U2AF2|U2AF2	902	-	5.7766986	1.0096477	-1.0	-1.0
chr17	28612476	28612687	ENSG00000167524.14|SGK494|U2AF2|U2AF2	957	-	5.0190635	1.3644027	-1.0	-1.0
chr17	28613584	28613804	ENSG00000167524.14|SGK494|U2AF2|U2AF2	991	-	5.675396	2.0666833	-1.0	-1.0
chr17	28621170	28621285	ENSG00000007202.14|KIAA0100|U2AF2|U2AF2	939	-	6.171009	1.2133795	-1.0	-1.0
chr17	28642987	28643107	ENSG00000007202.14|KIAA0100|U2AF2|U2AF2	982	-	6.865747	1.734506	-1.0	-1.0
chr17	28643318	28643443	ENSG00000007202.14|KIAA0100|U2AF2|U2AF2	924	-	5.983888	1.1178501	-1.0	-1.0
chr17	28642248	28642418	ENSG00000007202.14|KIAA0100|U2AF2|U2AF2	949	-	5.6936398	1.2885796	-1.0	-1.0
chr17	28619899	28620060	ENSG00000007202.14|KIAA0100|U2AF2|U2AF2	995	-	7.4553504	2.3396227	-1.0	-1.0
chr17	28616657	28616753	ENSG00000007202.14|KIAA0100|U2AF2|U2AF2	907	-	5.820148	1.0302364	-1.0	-1.0
chr17	28655396	28655571	ENSG00000132581.9|SDF2|U2AF2|U2AF2	910	-	5.8422713	1.0433733	-1.0	-1.0
chr17	28689269	28689369	ENSG00000109111.14|SUPT6H|U2AF2|U2AF2	905	+	5.7963696	1.0213518	-1.0	-1.0
chr17	28673243	28673370	ENSG00000109111.14|SUPT6H|U2AF2|U2AF2	995	+	7.457297	2.3383904	-1.0	-1.0
chr17	28671886	28672036	ENSG00000109111.14|SUPT6H|U2AF2|U2AF2	940	+	6.192507	1.2226133	-1.0	-1.0
chr17	28673370	28673475	ENSG00000109111.14|SUPT6H|U2AF2|U2AF2	961	+	4.0064106	1.405016	-1.0	-1.0
chr17	28686485	28686653	ENSG00000109111.14|SUPT6H|U2AF2|U2AF2	910	+	5.8588905	1.045753	-1.0	-1.0
chr17	28662215	28662340	ENSG00000109111.14|SUPT6H|U2AF2|U2AF2	908	+	5.827896	1.034256	-1.0	-1.0
chr17	28676040	28676145	ENSG00000109111.14|SUPT6H|U2AF2|U2AF2	912	+	5.8710494	1.057696	-1.0	-1.0
chr17	28686981	28687176	ENSG00000109111.14|SUPT6H|U2AF2|U2AF2	951	+	6.323735	1.3126298	-1.0	-1.0
chr17	28720598	28720793	ENSG00000198242.13|RPL23A|U2AF2|U2AF2	999	+	7.973419	3.001992	-1.0	-1.0
chr17	28722626	28722722	ENSG00000198242.13|RPL23A|U2AF2|U2AF2	919	+	4.213741	1.0889719	-1.0	-1.0
chr17	28747087	28747272	ENSG00000076604.14|TRAF4|U2AF2|U2AF2	941	+	3.6652203	1.2257482	-1.0	-1.0
chr17	28811960	28812065	ENSG00000173065.13|FAM222B|U2AF2|U2AF2	943	-	6.220974	1.2471445	-1.0	-1.0
chr17	28766660	28766770	ENSG00000173065.13|FAM222B|U2AF2|U2AF2	902	-	5.7766986	1.0096477	-1.0	-1.0
chr17	28759876	28759991	ENSG00000173065.13|FAM222B|U2AF2|U2AF2	912	-	5.3091397	1.0570587	-1.0	-1.0
chr17	28819415	28819620	ENSG00000173065.13|FAM222B|U2AF2|U2AF2	967	-	6.5495353	1.4841908	-1.0	-1.0
chr17	28857810	28857938	ENSG00000132591.11|ERAL1|U2AF2|U2AF2	926	+	6.128258	1.1296364	-1.0	-1.0
chr17	28889026	28889136	ENSG00000132589.15|FLOT2|U2AF2|U2AF2	924	-	3.6544235	1.1213948	-1.0	-1.0
chr17	28883916	28884111	ENSG00000132589.15|FLOT2|U2AF2|U2AF2	928	-	4.250769	1.1405421	-1.0	-1.0
chr17	28884315	28884515	ENSG00000132589.15|FLOT2|U2AF2|U2AF2	933	-	6.0915985	1.1737466	-1.0	-1.0
chr17	28921808	28921968	ENSG00000109118.13|PHF12|U2AF2|U2AF2	948	-	6.3017225	1.2874041	-1.0	-1.0
chr17	28906429	28906624	ENSG00000109118.13|PHF12|U2AF2|U2AF2	912	-	5.8655486	1.0538551	-1.0	-1.0
chr17	29098445	29098550	ENSG00000196535.15|MYO18A|U2AF2|U2AF2	931	-	6.056422	1.158911	-1.0	-1.0
chr17	29096830	29097025	ENSG00000196535.15|MYO18A|U2AF2|U2AF2	984	-	5.736814	1.8047055	-1.0	-1.0
chr17	29111583	29111688	ENSG00000196535.15|MYO18A|U2AF2|U2AF2	909	-	5.862464	1.0392632	-1.0	-1.0
chr17	29117620	29117810	ENSG00000196535.15|MYO18A|U2AF2|U2AF2	939	-	4.7289677	1.2132204	-1.0	-1.0
chr17	29116455	29116585	ENSG00000196535.15|MYO18A|U2AF2|U2AF2	964	-	6.6337485	1.4470875	-1.0	-1.0
chr17	29287716	29287831	ENSG00000108256.8|NUFIP2|U2AF2|U2AF2	1000	-	9.604711	5.488643	-1.0	-1.0
chr17	29467042	29467144	ENSG00000160551.11|TAOK1|U2AF2|U2AF2	975	+	6.760618	1.6057608	-1.0	-1.0
chr17	29451454	29451554	ENSG00000160551.11|TAOK1|U2AF2|U2AF2	905	+	5.810469	1.0213518	-1.0	-1.0
chr17	29534008	29534117	ENSG00000160551.11|TAOK1|U2AF2|U2AF2	949	+	4.52661	1.290824	-1.0	-1.0
chr17	29491592	29491783	ENSG00000160551.11|TAOK1|U2AF2|U2AF2	945	+	6.2806444	1.2590708	-1.0	-1.0
chr17	30287947	30288047	ENSG00000108578.14|BLMH|U2AF2|U2AF2	908	-	5.829739	1.0368944	-1.0	-1.0
chr17	30420607	30420762	ENSG00000108582.11|CPD|U2AF2|U2AF2	906	+	5.81027	1.0278894	-1.0	-1.0
chr17	30489444	30489649	ENSG00000108587.15|GOSR1|U2AF2|U2AF2	995	+	7.4485064	2.2806392	-1.0	-1.0
chr17	30510772	30510909	ENSG00000108587.15|GOSR1|U2AF2|U2AF2	966	+	6.5615854	1.4712654	-1.0	-1.0
chr17	30502482	30502662	ENSG00000108587.15|GOSR1|U2AF2|U2AF2	933	+	6.0844173	1.172585	-1.0	-1.0
chr17	30484561	30484662	ENSG00000108587.15|GOSR1|U2AF2|U2AF2	908	+	5.849842	1.0360289	-1.0	-1.0
chr17	30519828	30520018	ENSG00000108587.15|GOSR1|U2AF2|U2AF2	918	+	5.930139	1.0871459	-1.0	-1.0
chr17	30490730	30490880	ENSG00000108587.15|GOSR1|U2AF2|U2AF2	911	+	5.9435205	1.048935	-1.0	-1.0
chr17	30481045	30481240	ENSG00000108587.15|GOSR1|U2AF2|U2AF2	961	+	6.4897494	1.4096423	-1.0	-1.0
chr17	30731740	30731890	ENSG00000264538.6|SUZ12P1|U2AF2|U2AF2	958	+	4.7011547	1.3815923	-1.0	-1.0
chr17	30768908	30769058	ENSG00000264538.6|SUZ12P1|U2AF2|U2AF2	919	+	5.9768505	1.0915806	-1.0	-1.0
chr17	30733593	30733758	ENSG00000264538.6|SUZ12P1|U2AF2|U2AF2	947	+	6.252301	1.2781107	-1.0	-1.0
chr17	30731910	30732040	ENSG00000264538.6|SUZ12P1|U2AF2|U2AF2	925	+	4.505241	1.1260865	-1.0	-1.0
chr17	30759490	30759539	ENSG00000264538.6|SUZ12P1|U2AF2|U2AF2	940	+	6.3804793	1.2241303	-1.0	-1.0
chr17	30769769	30769871	ENSG00000264538.6|SUZ12P1|U2AF2|U2AF2	959	+	6.4315968	1.3822829	-1.0	-1.0
chr17	30734822	30734943	ENSG00000264538.6|SUZ12P1|U2AF2|U2AF2	924	+	4.2661266	1.1201445	-1.0	-1.0
chr17	30709628	30709728	ENSG00000264538.6|SUZ12P1|U2AF2|U2AF2	904	+	5.786569	1.0170974	-1.0	-1.0
chr17	30856852	30856954	ENSG00000176208.8|ATAD5|U2AF2|U2AF2	934	+	6.126991	1.1776539	-1.0	-1.0
chr17	30856954	30857069	ENSG00000176208.8|ATAD5|U2AF2|U2AF2	925	+	3.9612615	1.1237552	-1.0	-1.0
chr17	30875362	30875517	ENSG00000176208.8|ATAD5|U2AF2|U2AF2	905	+	5.801634	1.0228163	-1.0	-1.0
chr17	30856377	30856577	ENSG00000176208.8|ATAD5|U2AF2|U2AF2	982	+	5.982895	1.7361034	-1.0	-1.0
chr17	31223572	31223757	ENSG00000196712.17|NF1|U2AF2|U2AF2	957	+	6.404932	1.3644783	-1.0	-1.0
chr17	31374272	31374427	ENSG00000196712.17|NF1|U2AF2|U2AF2	906	+	5.8132405	1.0255142	-1.0	-1.0
chr17	31206120	31206239	ENSG00000196712.17|NF1|U2AF2|U2AF2	975	+	6.6961427	1.6039368	-1.0	-1.0
chr17	31218895	31219004	ENSG00000196712.17|NF1|U2AF2|U2AF2	964	+	6.53432	1.4458746	-1.0	-1.0
chr17	31221744	31221844	ENSG00000196712.17|NF1|U2AF2|U2AF2	970	+	6.658107	1.521389	-1.0	-1.0
chr17	31249369	31249564	ENSG00000196712.17|NF1|U2AF2|U2AF2	959	+	6.43199	1.3830407	-1.0	-1.0
chr17	31260368	31260483	ENSG00000196712.17|NF1|U2AF2|U2AF2	930	+	6.0430374	1.1527632	-1.0	-1.0
chr17	31168441	31168711	ENSG00000196712.17|NF1|U2AF2|U2AF2	960	+	6.475521	1.4014317	-1.0	-1.0
chr17	31258343	31258448	ENSG00000196712.17|NF1|U2AF2|U2AF2	921	+	5.9542575	1.1032555	-1.0	-1.0
chr17	31169791	31169890	ENSG00000196712.17|NF1|U2AF2|U2AF2	904	+	5.8337374	1.018501	-1.0	-1.0
chr17	31330189	31330295	ENSG00000196712.17|NF1|U2AF2|U2AF2	927	+	6.019572	1.1386032	-1.0	-1.0
chr17	31192912	31193102	ENSG00000196712.17|NF1|U2AF2|U2AF2	920	+	4.2367144	1.0980904	-1.0	-1.0
chr17	31155982	31156087	ENSG00000196712.17|NF1|U2AF2|U2AF2	905	+	5.8351607	1.0228282	-1.0	-1.0
chr17	31164591	31164716	ENSG00000196712.17|NF1|U2AF2|U2AF2	927	+	6.0210934	1.1367502	-1.0	-1.0
chr17	31349020	31349119	ENSG00000196712.17|NF1|U2AF2|U2AF2	914	+	5.9356337	1.0676521	-1.0	-1.0
chr17	31226434	31226534	ENSG00000196712.17|NF1|U2AF2|U2AF2	900	+	5.7667418	1.0010461	-1.0	-1.0
chr17	31219854	31220004	ENSG00000196712.17|NF1|U2AF2|U2AF2	913	+	5.9091363	1.0606154	-1.0	-1.0
chr17	31358878	31358978	ENSG00000196712.17|NF1|U2AF2|U2AF2	914	+	5.880904	1.0652323	-1.0	-1.0
chr17	31300171	31300346	ENSG00000196712.17|NF1|U2AF2|U2AF2	909	+	5.8880897	1.0420208	-1.0	-1.0
chr17	31225082	31225227	ENSG00000196712.17|NF1|U2AF2|U2AF2	998	+	5.193767	2.7586758	-1.0	-1.0
chr17	31892628	31892746	ENSG00000108651.9|UTP6|U2AF2|U2AF2	932	-	6.0839324	1.1674011	-1.0	-1.0
chr17	31878781	31878881	ENSG00000108651.9|UTP6|U2AF2|U2AF2	914	-	5.880904	1.0652323	-1.0	-1.0
chr17	31873672	31873837	ENSG00000108651.9|UTP6|U2AF2|U2AF2	937	-	6.136465	1.2013553	-1.0	-1.0
chr17	31976418	31976520	ENSG00000178691.10|SUZ12|U2AF2|U2AF2	913	+	5.8844843	1.0589988	-1.0	-1.0
chr17	31937127	31937392	ENSG00000178691.10|SUZ12|U2AF2|U2AF2	921	+	4.8123717	1.1021988	-1.0	-1.0
chr17	31975371	31975476	ENSG00000178691.10|SUZ12|U2AF2|U2AF2	916	+	5.9143267	1.073797	-1.0	-1.0
chr17	31996942	31997122	ENSG00000178691.10|SUZ12|U2AF2|U2AF2	933	+	6.2105365	1.1731673	-1.0	-1.0
chr17	31966044	31966259	ENSG00000178691.10|SUZ12|U2AF2|U2AF2	999	+	7.981896	2.9149745	-1.0	-1.0
chr17	32016817	32016924	ENSG00000185158.12|LRRC37B|U2AF2|U2AF2	942	+	6.204752	1.2403016	-1.0	-1.0
chr17	32224511	32224615	ENSG00000126858.16|RHOT1|U2AF2|U2AF2	905	+	5.810469	1.0213518	-1.0	-1.0
chr17	32193986	32194106	ENSG00000126858.16|RHOT1|U2AF2|U2AF2	939	+	4.043505	1.2128526	-1.0	-1.0
chr17	32365219	32365324	ENSG00000010244.18|ZNF207|U2AF2|U2AF2	988	+	3.735889	1.9072878	-1.0	-1.0
chr17	32365329	32365574	ENSG00000010244.18|ZNF207|U2AF2|U2AF2	917	+	3.1384034	1.0800567	-1.0	-1.0
chr17	32380288	32380533	ENSG00000010244.18|ZNF207|U2AF2|U2AF2	994	+	6.8875713	2.1972055	-1.0	-1.0
chr17	32362814	32362979	ENSG00000010244.18|ZNF207|U2AF2|U2AF2	979	+	3.782249	1.6693256	-1.0	-1.0
chr17	32369186	32369406	ENSG00000010244.18|ZNF207|U2AF2|U2AF2	997	+	4.083302	2.5656219	-1.0	-1.0
chr17	32369489	32369598	ENSG00000010244.18|ZNF207|U2AF2|U2AF2	932	+	4.9610534	1.1666012	-1.0	-1.0
chr17	32367667	32367771	ENSG00000010244.18|ZNF207|U2AF2|U2AF2	970	+	4.660995	1.5236155	-1.0	-1.0
chr17	32363834	32364034	ENSG00000010244.18|ZNF207|U2AF2|U2AF2	984	+	5.8492975	1.7910385	-1.0	-1.0
chr17	32366556	32366664	ENSG00000010244.18|ZNF207|U2AF2|U2AF2	984	+	3.6816862	1.7998192	-1.0	-1.0
chr17	32380033	32380243	ENSG00000010244.18|ZNF207|U2AF2|U2AF2	966	+	6.5610733	1.4705269	-1.0	-1.0
chr17	32369773	32370098	ENSG00000010244.18|ZNF207|U2AF2|U2AF2	990	+	4.376367	1.9941957	-1.0	-1.0
chr17	32368116	32368326	ENSG00000010244.18|ZNF207|U2AF2|U2AF2	997	+	4.3191333	2.4632657	-1.0	-1.0
chr17	32373303	32373498	ENSG00000010244.18|ZNF207|U2AF2|U2AF2	965	+	3.6445906	1.4574238	-1.0	-1.0
chr17	32350241	32350346	ENSG00000010244.18|ZNF207|U2AF2|U2AF2	908	+	2.4174027	1.0363755	-1.0	-1.0
chr17	32381503	32381653	ENSG00000010244.18|ZNF207|U2AF2|U2AF2	924	+	5.983024	1.1179776	-1.0	-1.0
chr17	32370258	32370453	ENSG00000010244.18|ZNF207|U2AF2|U2AF2	973	+	3.7925897	1.5628617	-1.0	-1.0
chr17	32370598	32370778	ENSG00000010244.18|ZNF207|U2AF2|U2AF2	928	+	3.3661883	1.1436656	-1.0	-1.0
chr17	32360765	32360891	ENSG00000010244.18|ZNF207|U2AF2|U2AF2	997	+	6.5814743	2.5148726	-1.0	-1.0
chr17	32463947	32464048	ENSG00000108671.9|PSMD11|U2AF2|U2AF2	900	+	5.7722225	1.0010461	-1.0	-1.0
chr17	32480045	32480310	ENSG00000108671.9|PSMD11|U2AF2|U2AF2	990	+	6.5876217	1.9965742	-1.0	-1.0
chr17	32481260	32481365	ENSG00000108671.9|PSMD11|U2AF2|U2AF2	966	+	6.5681763	1.4655855	-1.0	-1.0
chr17	32482060	32482165	ENSG00000108671.9|PSMD11|U2AF2|U2AF2	913	+	5.8752375	1.0599651	-1.0	-1.0
chr17	32474666	32474763	ENSG00000108671.9|PSMD11|U2AF2|U2AF2	908	+	4.1322103	1.0368375	-1.0	-1.0
chr17	32454383	32454494	ENSG00000108671.9|PSMD11|U2AF2|U2AF2	987	+	4.7167306	1.8952594	-1.0	-1.0
chr17	32479825	32480000	ENSG00000108671.9|PSMD11|U2AF2|U2AF2	948	+	4.943732	1.2853588	-1.0	-1.0
chr17	32477414	32477624	ENSG00000108671.9|PSMD11|U2AF2|U2AF2	971	+	5.829096	1.5444663	-1.0	-1.0
chr17	32480680	32480785	ENSG00000108671.9|PSMD11|U2AF2|U2AF2	923	+	5.971492	1.113649	-1.0	-1.0
chr17	32477299	32477409	ENSG00000108671.9|PSMD11|U2AF2|U2AF2	919	+	5.9472437	1.0941092	-1.0	-1.0
chr17	32737170	32737365	ENSG00000176658.16|MYO1D|U2AF2|U2AF2	967	-	6.580249	1.4820364	-1.0	-1.0
chr17	34997723	34997823	ENSG00000005156.11|LIG3|U2AF2|U2AF2	908	+	5.829739	1.0368944	-1.0	-1.0
chr17	34995741	34995901	ENSG00000005156.11|LIG3|U2AF2|U2AF2	934	+	6.2094812	1.1785387	-1.0	-1.0
chr17	34992420	34992523	ENSG00000005156.11|LIG3|U2AF2|U2AF2	900	+	5.7907867	1.0000288	-1.0	-1.0
chr17	34994186	34994361	ENSG00000005156.11|LIG3|U2AF2|U2AF2	995	+	7.505441	2.3188891	-1.0	-1.0
chr17	35626507	35626620	ENSG00000006125.17|AP2B1|U2AF2|U2AF2	975	+	6.7117558	1.593802	-1.0	-1.0
chr17	35600830	35600936	ENSG00000006125.17|AP2B1|U2AF2|U2AF2	951	+	6.3240104	1.3125687	-1.0	-1.0
chr17	35605571	35605704	ENSG00000006125.17|AP2B1|U2AF2|U2AF2	991	+	5.6318464	2.0435576	-1.0	-1.0
chr17	35598122	35598229	ENSG00000006125.17|AP2B1|U2AF2|U2AF2	961	+	5.9212713	1.4126737	-1.0	-1.0
chr17	35671643	35671748	ENSG00000006125.17|AP2B1|U2AF2|U2AF2	974	+	6.7014084	1.5846186	-1.0	-1.0
chr17	35670856	35670898	ENSG00000006125.17|AP2B1|U2AF2|U2AF2	940	+	6.251352	1.2228156	-1.0	-1.0
chr17	35709114	35709223	ENSG00000006125.17|AP2B1|U2AF2|U2AF2	969	+	4.1782117	1.5140854	-1.0	-1.0
chr17	35596432	35596627	ENSG00000006125.17|AP2B1|U2AF2|U2AF2	929	+	3.0247078	1.1497443	-1.0	-1.0
chr17	35603716	35603851	ENSG00000006125.17|AP2B1|U2AF2|U2AF2	947	+	6.2823896	1.2786208	-1.0	-1.0
chr17	35820023	35820133	ENSG00000270647.5|TAF15|U2AF2|U2AF2	923	+	3.1548324	1.1139901	-1.0	-1.0
chr17	35822537	35822639	ENSG00000270647.5|TAF15|U2AF2|U2AF2	961	+	4.691989	1.4145179	-1.0	-1.0
chr17	35824709	35824914	ENSG00000270647.5|TAF15|U2AF2|U2AF2	980	+	4.967778	1.7008514	-1.0	-1.0
chr17	35819920	35820023	ENSG00000270647.5|TAF15|U2AF2|U2AF2	974	+	6.705862	1.5811298	-1.0	-1.0
chr17	35833798	35833941	ENSG00000270647.5|TAF15|U2AF2|U2AF2	1000	+	4.7752285	3.9915955	-1.0	-1.0
chr17	35817607	35817712	ENSG00000270647.5|TAF15|U2AF2|U2AF2	918	+	5.928236	1.0837374	-1.0	-1.0
chr17	35834454	35834598	ENSG00000270647.5|TAF15|U2AF2|U2AF2	1000	+	8.5454445	12.286764	-1.0	-1.0
chr17	35824152	35824289	ENSG00000270647.5|TAF15|U2AF2|U2AF2	998	+	7.86948	2.7526336	-1.0	-1.0
chr17	35836131	35836231	ENSG00000270647.5|TAF15|U2AF2|U2AF2	908	+	2.856808	1.0371344	-1.0	-1.0
chr17	35843959	35844076	ENSG00000270647.5|TAF15|U2AF2|U2AF2	931	+	4.328927	1.162828	-1.0	-1.0
chr17	35819919	35820124	ENSG00000270894.1|AC015849.4|U2AF2|U2AF2	984	+	4.3922634	1.8062485	-1.0	-1.0
chr17	35822539	35822734	ENSG00000270894.1|AC015849.4|U2AF2|U2AF2	975	+	4.327882	1.604688	-1.0	-1.0
chr17	36511455	36511560	ENSG00000278259.4|MYO19|U2AF2|U2AF2	930	-	6.064048	1.1540656	-1.0	-1.0
chr17	36510850	36510985	ENSG00000278259.4|MYO19|U2AF2|U2AF2	944	-	6.388642	1.2521362	-1.0	-1.0
chr17	36508847	36509027	ENSG00000278259.4|MYO19|U2AF2|U2AF2	917	-	5.9361544	1.0821366	-1.0	-1.0
chr17	36500449	36500654	ENSG00000278259.4|MYO19|U2AF2|U2AF2	958	-	6.586489	1.378322	-1.0	-1.0
chr17	36507513	36507617	ENSG00000278259.4|MYO19|U2AF2|U2AF2	918	-	5.9931374	1.0845662	-1.0	-1.0
chr17	36556980	36557082	ENSG00000278311.4|GGNBP2|U2AF2|U2AF2	911	+	5.9248533	1.049695	-1.0	-1.0
chr17	36577876	36578071	ENSG00000278311.4|GGNBP2|U2AF2|U2AF2	981	+	6.235183	1.7236259	-1.0	-1.0
chr17	36567561	36567662	ENSG00000278311.4|GGNBP2|U2AF2|U2AF2	911	+	5.867528	1.0489033	-1.0	-1.0
chr17	36579151	36579321	ENSG00000278311.4|GGNBP2|U2AF2|U2AF2	906	+	5.8544574	1.0290377	-1.0	-1.0
chr17	36950101	36950213	ENSG00000275700.4|AATF|U2AF2|U2AF2	918	+	6.0054955	1.087438	-1.0	-1.0
chr17	37193373	37193458	ENSG00000278540.4|ACACA|U2AF2|U2AF2	991	-	7.2547116	2.0587926	-1.0	-1.0
chr17	37207800	37207900	ENSG00000278540.4|ACACA|U2AF2|U2AF2	916	-	4.2337584	1.0758364	-1.0	-1.0
chr17	37130218	37130323	ENSG00000278540.4|ACACA|U2AF2|U2AF2	978	-	6.788885	1.6531427	-1.0	-1.0
chr17	37277114	37277219	ENSG00000278540.4|ACACA|U2AF2|U2AF2	931	-	6.0872035	1.161156	-1.0	-1.0
chr17	37283405	37283525	ENSG00000278540.4|ACACA|U2AF2|U2AF2	958	-	4.7809863	1.3803574	-1.0	-1.0
chr17	37240564	37240669	ENSG00000278540.4|ACACA|U2AF2|U2AF2	926	-	6.0182476	1.1294777	-1.0	-1.0
chr17	37270861	37270961	ENSG00000278540.4|ACACA|U2AF2|U2AF2	931	-	4.3523192	1.1620404	-1.0	-1.0
chr17	37206782	37206879	ENSG00000278540.4|ACACA|U2AF2|U2AF2	901	-	3.4585302	1.0028733	-1.0	-1.0
chr17	37263894	37263999	ENSG00000278540.4|ACACA|U2AF2|U2AF2	926	-	6.023161	1.131304	-1.0	-1.0
chr17	37613253	37613433	ENSG00000278053.4|DDX52|U2AF2|U2AF2	934	-	4.717948	1.1826644	-1.0	-1.0
chr17	37614353	37614463	ENSG00000278053.4|DDX52|U2AF2|U2AF2	901	-	4.9327087	1.0055463	-1.0	-1.0
chr17	38715956	38716066	ENSG00000275023.4|MLLT6|U2AF2|U2AF2	908	+	5.8342037	1.0366066	-1.0	-1.0
chr17	38716101	38716301	ENSG00000275023.4|MLLT6|U2AF2|U2AF2	969	+	4.45049	1.5112215	-1.0	-1.0
chr17	38810300	38810455	ENSG00000273559.4|CWC25|U2AF2|U2AF2	960	-	5.7853975	1.3984921	-1.0	-1.0
chr17	38806395	38806502	ENSG00000273559.4|CWC25|U2AF2|U2AF2	936	-	6.1183357	1.1917181	-1.0	-1.0
chr17	38850214	38850319	ENSG00000125691.12|RPL23|U2AF2|U2AF2	962	-	5.585028	1.4159975	-1.0	-1.0
chr17	38853039	38853234	ENSG00000125691.12|RPL23|U2AF2|U2AF2	989	-	4.3029017	1.9696006	-1.0	-1.0
chr17	38852694	38852839	ENSG00000125691.12|RPL23|U2AF2|U2AF2	977	-	4.87878	1.6349279	-1.0	-1.0
chr17	39204416	39204526	ENSG00000108298.9|RPL19|U2AF2|U2AF2	931	+	6.057122	1.1639956	-1.0	-1.0
chr17	39285573	39285673	ENSG00000108306.11|FBXL20|U2AF2|U2AF2	937	-	6.142709	1.1994884	-1.0	-1.0
chr17	39271096	39271291	ENSG00000108306.11|FBXL20|U2AF2|U2AF2	942	-	4.5514603	1.2332363	-1.0	-1.0
chr17	39282748	39282855	ENSG00000108306.11|FBXL20|U2AF2|U2AF2	941	-	6.1716833	1.2315574	-1.0	-1.0
chr17	39281463	39281568	ENSG00000108306.11|FBXL20|U2AF2|U2AF2	976	-	6.756282	1.6266726	-1.0	-1.0
chr17	39282855	39282955	ENSG00000108306.11|FBXL20|U2AF2|U2AF2	952	-	6.331789	1.3167129	-1.0	-1.0
chr17	39281388	39281463	ENSG00000108306.11|FBXL20|U2AF2|U2AF2	990	-	5.3631716	2.018184	-1.0	-1.0
chr17	39303584	39303639	ENSG00000108306.11|FBXL20|U2AF2|U2AF2	962	-	4.0772057	1.4177302	-1.0	-1.0
chr17	39443628	39443733	ENSG00000125686.11|MED1|U2AF2|U2AF2	945	-	6.281625	1.2635828	-1.0	-1.0
chr17	39439838	39440033	ENSG00000125686.11|MED1|U2AF2|U2AF2	957	-	4.770376	1.3682834	-1.0	-1.0
chr17	39434320	39434445	ENSG00000125686.11|MED1|U2AF2|U2AF2	927	-	6.0171957	1.1349775	-1.0	-1.0
chr17	39526316	39526486	ENSG00000167258.13|CDK12|U2AF2|U2AF2	966	+	6.6555943	1.4709766	-1.0	-1.0
chr17	39524567	39524673	ENSG00000167258.13|CDK12|U2AF2|U2AF2	953	+	6.3397565	1.3250904	-1.0	-1.0
chr17	39658450	39658550	ENSG00000131748.15|STARD3|U2AF2|U2AF2	904	+	4.096971	1.0197306	-1.0	-1.0
chr17	39658645	39658805	ENSG00000131748.15|STARD3|U2AF2|U2AF2	921	+	3.9805686	1.1007036	-1.0	-1.0
chr17	39906435	39906595	ENSG00000073605.18|GSDMB|U2AF2|U2AF2	912	-	5.897458	1.0564512	-1.0	-1.0
chr17	39912325	39912497	ENSG00000073605.18|GSDMB|U2AF2|U2AF2	916	-	4.195452	1.0775166	-1.0	-1.0
chr17	39906215	39906385	ENSG00000073605.18|GSDMB|U2AF2|U2AF2	932	-	4.4235454	1.168356	-1.0	-1.0
chr17	39917236	39917426	ENSG00000073605.18|GSDMB|U2AF2|U2AF2	927	-	4.401593	1.1354588	-1.0	-1.0
chr17	39911634	39911829	ENSG00000073605.18|GSDMB|U2AF2|U2AF2	929	-	6.2440033	1.1488963	-1.0	-1.0
chr17	39988572	39988677	ENSG00000108344.14|PSMD3|U2AF2|U2AF2	955	+	6.385914	1.3505307	-1.0	-1.0
chr17	39990003	39990103	ENSG00000108344.14|PSMD3|U2AF2|U2AF2	907	+	3.5074108	1.0335616	-1.0	-1.0
chr17	40035349	40035449	ENSG00000008838.19|MED24|U2AF2|U2AF2	904	-	4.0888042	1.018501	-1.0	-1.0
chr17	40023741	40023891	ENSG00000008838.19|MED24|U2AF2|U2AF2	919	-	5.9719057	1.0918255	-1.0	-1.0
chr17	40026480	40026590	ENSG00000008838.19|MED24|U2AF2|U2AF2	903	-	5.8006887	1.0110638	-1.0	-1.0
chr17	40054222	40054360	ENSG00000008838.19|MED24|U2AF2|U2AF2	907	-	5.8209	1.0308489	-1.0	-1.0
chr17	40053638	40053758	ENSG00000008838.19|MED24|U2AF2|U2AF2	920	-	5.3876634	1.095525	-1.0	-1.0
chr17	40033841	40034051	ENSG00000008838.19|MED24|U2AF2|U2AF2	919	-	4.566287	1.091765	-1.0	-1.0
chr17	40034915	40034972	ENSG00000008838.19|MED24|U2AF2|U2AF2	979	-	5.1389875	1.6772014	-1.0	-1.0
chr17	40032042	40032212	ENSG00000008838.19|MED24|U2AF2|U2AF2	993	-	5.9116154	2.1568773	-1.0	-1.0
chr17	40033354	40033654	ENSG00000008838.19|MED24|U2AF2|U2AF2	975	-	4.2221217	1.597577	-1.0	-1.0
chr17	40131934	40132098	ENSG00000188895.11|MSL1|U2AF2|U2AF2	997	+	6.338231	2.58278	-1.0	-1.0
chr17	40131044	40131204	ENSG00000188895.11|MSL1|U2AF2|U2AF2	935	+	6.114272	1.1857224	-1.0	-1.0
chr17	40134278	40134383	ENSG00000188895.11|MSL1|U2AF2|U2AF2	919	+	5.978615	1.0900459	-1.0	-1.0
chr17	40131284	40131579	ENSG00000188895.11|MSL1|U2AF2|U2AF2	981	+	4.9238133	1.7238414	-1.0	-1.0
chr17	40169212	40169407	ENSG00000108349.16|CASC3|U2AF2|U2AF2	991	+	4.081604	2.0511112	-1.0	-1.0
chr17	40167390	40167610	ENSG00000108349.16|CASC3|U2AF2|U2AF2	997	+	4.301183	2.5112808	-1.0	-1.0
chr17	40166796	40166971	ENSG00000108349.16|CASC3|U2AF2|U2AF2	948	+	6.0840497	1.2880923	-1.0	-1.0
chr17	40168522	40168717	ENSG00000108349.16|CASC3|U2AF2|U2AF2	969	+	4.1641636	1.5067394	-1.0	-1.0
chr17	40167612	40167849	ENSG00000108349.16|CASC3|U2AF2|U2AF2	974	+	4.242555	1.5791247	-1.0	-1.0
chr17	40167854	40168417	ENSG00000108349.16|CASC3|U2AF2|U2AF2	998	+	4.637658	2.6169226	-1.0	-1.0
chr17	40141547	40141569	ENSG00000108349.16|CASC3|U2AF2|U2AF2	974	+	6.750981	1.5898805	-1.0	-1.0
chr17	40161647	40161747	ENSG00000108349.16|CASC3|U2AF2|U2AF2	959	+	6.4509673	1.3920887	-1.0	-1.0
chr17	40301467	40301572	ENSG00000094804.9|CDC6|U2AF2|U2AF2	922	+	5.960148	1.108674	-1.0	-1.0
chr17	40298187	40298347	ENSG00000094804.9|CDC6|U2AF2|U2AF2	910	+	4.3929124	1.0460846	-1.0	-1.0
chr17	40408124	40408229	ENSG00000131747.14|TOP2A|U2AF2|U2AF2	947	-	5.52696	1.2758201	-1.0	-1.0
chr17	40398937	40399037	ENSG00000131747.14|TOP2A|U2AF2|U2AF2	902	-	5.9332647	1.0096477	-1.0	-1.0
chr17	40400067	40400172	ENSG00000131747.14|TOP2A|U2AF2|U2AF2	943	-	6.2199597	1.2437168	-1.0	-1.0
chr17	40411455	40411560	ENSG00000131747.14|TOP2A|U2AF2|U2AF2	994	-	7.6714168	2.2389445	-1.0	-1.0
chr17	40408344	40408444	ENSG00000131747.14|TOP2A|U2AF2|U2AF2	900	-	5.7822137	1.0010461	-1.0	-1.0
chr17	40406493	40406583	ENSG00000131747.14|TOP2A|U2AF2|U2AF2	931	-	6.0936475	1.1620404	-1.0	-1.0
chr17	40416512	40416617	ENSG00000131747.14|TOP2A|U2AF2|U2AF2	935	-	5.4169636	1.1856228	-1.0	-1.0
chr17	41689979	41690109	ENSG00000173812.10|EIF1|U2AF2|U2AF2	930	+	2.6101708	1.1524189	-1.0	-1.0
chr17	41691566	41691666	ENSG00000173812.10|EIF1|U2AF2|U2AF2	904	+	3.0003583	1.0170895	-1.0	-1.0
chr17	41689689	41689799	ENSG00000173812.10|EIF1|U2AF2|U2AF2	913	+	2.7780771	1.0614926	-1.0	-1.0
chr17	41769207	41769317	ENSG00000173801.16|JUP|U2AF2|U2AF2	928	-	6.025914	1.1407255	-1.0	-1.0
chr17	41763326	41763431	ENSG00000173801.16|JUP|U2AF2|U2AF2	923	-	6.010101	1.115685	-1.0	-1.0
chr17	41892447	41892547	ENSG00000131473.16|ACLY|U2AF2|U2AF2	917	-	5.9341407	1.0784975	-1.0	-1.0
chr17	41893174	41893279	ENSG00000131473.16|ACLY|U2AF2|U2AF2	911	-	5.8965793	1.0497067	-1.0	-1.0
chr17	41898785	41898895	ENSG00000131473.16|ACLY|U2AF2|U2AF2	937	-	6.1415973	1.1982329	-1.0	-1.0
chr17	41977323	41977423	ENSG00000168259.14|DNAJC7|U2AF2|U2AF2	900	-	5.7667418	1.0010461	-1.0	-1.0
chr17	41990382	41990492	ENSG00000168259.14|DNAJC7|U2AF2|U2AF2	937	-	6.134821	1.1973813	-1.0	-1.0
chr17	41983636	41983736	ENSG00000168259.14|DNAJC7|U2AF2|U2AF2	917	-	4.200744	1.0822543	-1.0	-1.0
chr17	42022315	42022480	ENSG00000168256.17|NKIRAS2|U2AF2|U2AF2	933	+	6.0915117	1.1758087	-1.0	-1.0
chr17	42119063	42119288	ENSG00000108773.10|KAT2A|U2AF2|U2AF2	982	-	4.3138175	1.7393674	-1.0	-1.0
chr17	42275492	42275612	ENSG00000173757.9|STAT5B|U2AF2|U2AF2	914	-	5.8957057	1.0673732	-1.0	-1.0
chr17	42223556	42223816	ENSG00000173757.9|STAT5B|U2AF2|U2AF2	986	-	5.751302	1.8416119	-1.0	-1.0
chr17	42201864	42201974	ENSG00000173757.9|STAT5B|U2AF2|U2AF2	953	-	4.5830507	1.3264041	-1.0	-1.0
chr17	42217411	42217621	ENSG00000173757.9|STAT5B|U2AF2|U2AF2	986	-	5.2842593	1.8669626	-1.0	-1.0
chr17	42223257	42223381	ENSG00000173757.9|STAT5B|U2AF2|U2AF2	903	-	5.8006887	1.0110638	-1.0	-1.0
chr17	42270402	42270572	ENSG00000173757.9|STAT5B|U2AF2|U2AF2	932	-	4.123496	1.1695166	-1.0	-1.0
chr17	42201979	42202079	ENSG00000173757.9|STAT5B|U2AF2|U2AF2	918	-	5.9213734	1.0849344	-1.0	-1.0
chr17	42306148	42306323	ENSG00000126561.16|STAT5A|U2AF2|U2AF2	963	+	6.51324	1.4325076	-1.0	-1.0
chr17	42346713	42346813	ENSG00000168610.14|STAT3|U2AF2|U2AF2	927	-	6.0159893	1.1365302	-1.0	-1.0
chr17	42323343	42323448	ENSG00000168610.14|STAT3|U2AF2|U2AF2	917	-	5.9234	1.0826802	-1.0	-1.0
chr17	42316833	42317033	ENSG00000168610.14|STAT3|U2AF2|U2AF2	989	-	6.325355	1.9547688	-1.0	-1.0
chr17	42507429	42507604	ENSG00000033627.16|ATP6V0A1|U2AF2|U2AF2	916	+	4.589099	1.0740585	-1.0	-1.0
chr17	42480552	42480797	ENSG00000033627.16|ATP6V0A1|U2AF2|U2AF2	1000	+	8.297676	3.7389913	-1.0	-1.0
chr17	42477379	42477574	ENSG00000033627.16|ATP6V0A1|U2AF2|U2AF2	930	+	5.2672014	1.1523298	-1.0	-1.0
chr17	42478352	42478457	ENSG00000033627.16|ATP6V0A1|U2AF2|U2AF2	998	+	7.8559275	2.7202282	-1.0	-1.0
chr17	42520921	42521116	ENSG00000033627.16|ATP6V0A1|U2AF2|U2AF2	956	+	6.475341	1.3563955	-1.0	-1.0
chr17	42565117	42565226	ENSG00000068120.14|COASY|U2AF2|U2AF2	933	+	6.1431956	1.1756885	-1.0	-1.0
chr17	42564339	42564534	ENSG00000068120.14|COASY|U2AF2|U2AF2	996	+	5.3881197	2.398337	-1.0	-1.0
chr17	42569388	42569588	ENSG00000108788.11|MLX|U2AF2|U2AF2	993	+	5.527807	2.1289873	-1.0	-1.0
chr17	42574210	42574310	ENSG00000131470.14|PSMC3IP|U2AF2|U2AF2	996	-	7.5574403	2.3814855	-1.0	-1.0
chr17	42586809	42586957	ENSG00000141699.10|RETREG3|U2AF2|U2AF2	913	-	5.979586	1.0599132	-1.0	-1.0
chr17	42592162	42592272	ENSG00000141699.10|RETREG3|U2AF2|U2AF2	949	-	6.3209834	1.2921573	-1.0	-1.0
chr17	42702876	42702981	ENSG00000108799.12|EZH1|U2AF2|U2AF2	914	-	3.2736576	1.0659628	-1.0	-1.0
chr17	42718025	42718205	ENSG00000108799.12|EZH1|U2AF2|U2AF2	941	-	6.2006564	1.2324431	-1.0	-1.0
chr17	42784994	42785096	ENSG00000126562.16|WNK4|U2AF2|U2AF2	904	+	5.8337374	1.018501	-1.0	-1.0
chr17	42785727	42785902	ENSG00000126562.16|WNK4|U2AF2|U2AF2	928	+	6.173452	1.1431776	-1.0	-1.0
chr17	42796342	42796477	ENSG00000126562.16|WNK4|U2AF2|U2AF2	916	+	5.9487953	1.0779814	-1.0	-1.0
chr17	42955134	42955339	ENSG00000266967.6|AARSD1|U2AF2|U2AF2	987	-	6.8122697	1.9006349	-1.0	-1.0
chr17	42957137	42957302	ENSG00000266967.6|AARSD1|U2AF2|U2AF2	952	-	5.7562575	1.3168949	-1.0	-1.0
chr17	42951809	42952004	ENSG00000266967.6|AARSD1|U2AF2|U2AF2	971	-	5.454699	1.5396844	-1.0	-1.0
chr17	42955949	42956144	ENSG00000266967.6|AARSD1|U2AF2|U2AF2	942	-	5.794785	1.2361345	-1.0	-1.0
chr17	42951894	42952004	ENSG00000108825.17|PTGES3L-AARSD1|U2AF2|U2AF2	983	-	6.921796	1.7616565	-1.0	-1.0
chr17	42955224	42955339	ENSG00000108825.17|PTGES3L-AARSD1|U2AF2|U2AF2	972	-	6.6145353	1.5485592	-1.0	-1.0
chr17	42957195	42957300	ENSG00000108825.17|PTGES3L-AARSD1|U2AF2|U2AF2	922	-	6.060582	1.1066718	-1.0	-1.0
chr17	42955972	42956147	ENSG00000108825.17|PTGES3L-AARSD1|U2AF2|U2AF2	946	-	6.218733	1.2653137	-1.0	-1.0
chr17	42985543	42985738	ENSG00000198863.7|RUNDC1|U2AF2|U2AF2	973	+	6.71292	1.5754557	-1.0	-1.0
chr17	42998653	42998758	ENSG00000131469.12|RPL27|U2AF2|U2AF2	934	+	6.140048	1.1782395	-1.0	-1.0
chr17	42998453	42998618	ENSG00000131469.12|RPL27|U2AF2|U2AF2	927	+	5.127002	1.1386038	-1.0	-1.0
chr17	43016114	43016254	ENSG00000108828.15|VAT1|U2AF2|U2AF2	986	-	6.2021847	1.847799	-1.0	-1.0
chr17	43115779	43115899	ENSG00000012048.20|BRCA1|U2AF2|U2AF2	995	-	7.499689	2.2953544	-1.0	-1.0
chr17	43074981	43075091	ENSG00000012048.20|BRCA1|U2AF2|U2AF2	904	-	5.8333178	1.0179975	-1.0	-1.0
chr17	43138555	43138656	ENSG00000198496.10|NBR2|U2AF2|U2AF2	900	+	5.8562427	1.0019287	-1.0	-1.0
chr17	43139815	43140010	ENSG00000198496.10|NBR2|U2AF2|U2AF2	955	+	6.497821	1.3468955	-1.0	-1.0
chr17	43209900	43210005	ENSG00000188554.13|NBR1|U2AF2|U2AF2	926	+	6.005578	1.1287942	-1.0	-1.0
chr17	43203577	43203677	ENSG00000188554.13|NBR1|U2AF2|U2AF2	928	+	6.024401	1.140637	-1.0	-1.0
chr17	43290217	43290412	ENSG00000236383.8|LINC00854|U2AF2|U2AF2	993	-	6.0217566	2.1359262	-1.0	-1.0
chr17	43290290	43290410	ENSG00000274452.1|U2|U2AF2|U2AF2	990	-	5.333238	1.9975337	-1.0	-1.0
chr17	43520031	43520156	ENSG00000067596.10|DHX8|U2AF2|U2AF2	907	+	5.8490734	1.0315199	-1.0	-1.0
chr17	44040171	44040340	ENSG00000161654.9|LSM12|U2AF2|U2AF2	941	-	4.3688416	1.2291923	-1.0	-1.0
chr17	44078879	44078979	ENSG00000108840.15|HDAC5|U2AF2|U2AF2	945	-	6.238896	1.2625468	-1.0	-1.0
chr17	44078415	44078499	ENSG00000108840.15|HDAC5|U2AF2|U2AF2	988	-	7.2002645	1.9172155	-1.0	-1.0
chr17	44079183	44079336	ENSG00000108840.15|HDAC5|U2AF2|U2AF2	963	-	4.0571194	1.4267516	-1.0	-1.0
chr17	44188915	44189015	ENSG00000168591.15|TMUB2|U2AF2|U2AF2	911	+	4.1536703	1.0498046	-1.0	-1.0
chr17	44190389	44190500	ENSG00000168591.15|TMUB2|U2AF2|U2AF2	970	+	6.648449	1.5233626	-1.0	-1.0
chr17	44197026	44197141	ENSG00000087152.15|ATXN7L3|U2AF2|U2AF2	911	-	5.875704	1.0525824	-1.0	-1.0
chr17	44194786	44194946	ENSG00000087152.15|ATXN7L3|U2AF2|U2AF2	917	-	5.954227	1.0816531	-1.0	-1.0
chr17	44207067	44207172	ENSG00000108312.14|UBTF|U2AF2|U2AF2	952	-	6.3398232	1.3172748	-1.0	-1.0
chr17	44221919	44222259	ENSG00000260793.2|AC003102.1|U2AF2|U2AF2	940	+	6.4227657	1.2226933	-1.0	-1.0
chr17	44323582	44323687	ENSG00000013306.15|SLC25A39|U2AF2|U2AF2	911	-	5.8539715	1.0510159	-1.0	-1.0
chr17	44320436	44320556	ENSG00000013306.15|SLC25A39|U2AF2|U2AF2	922	-	5.9595795	1.106931	-1.0	-1.0
chr17	44321772	44321897	ENSG00000013306.15|SLC25A39|U2AF2|U2AF2	912	-	4.442937	1.0569906	-1.0	-1.0
chr17	44323343	44323453	ENSG00000013306.15|SLC25A39|U2AF2|U2AF2	964	-	4.565827	1.4455912	-1.0	-1.0
chr17	44351150	44351445	ENSG00000030582.17|GRN|U2AF2|U2AF2	925	+	6.001406	1.1230042	-1.0	-1.0
chr17	44378509	44378614	ENSG00000005961.17|ITGA2B|U2AF2|U2AF2	945	-	6.3427935	1.2612908	-1.0	-1.0
chr17	44464471	44464621	ENSG00000186566.12|GPATCH8|U2AF2|U2AF2	934	-	6.0878816	1.1782488	-1.0	-1.0
chr17	44436477	44436632	ENSG00000186566.12|GPATCH8|U2AF2|U2AF2	918	-	5.938184	1.0850607	-1.0	-1.0
chr17	44502928	44503068	ENSG00000186566.12|GPATCH8|U2AF2|U2AF2	948	-	6.2682934	1.2845186	-1.0	-1.0
chr17	44736728	44736829	ENSG00000161692.17|DBF4B|U2AF2|U2AF2	905	+	5.815819	1.0240247	-1.0	-1.0
chr17	44865024	44865139	ENSG00000108883.12|EFTUD2|U2AF2|U2AF2	909	-	5.837659	1.0395805	-1.0	-1.0
chr17	44883158	44883338	ENSG00000108883.12|EFTUD2|U2AF2|U2AF2	980	-	6.450954	1.7027284	-1.0	-1.0
chr17	44883625	44883724	ENSG00000108883.12|EFTUD2|U2AF2|U2AF2	930	-	6.0645046	1.1545326	-1.0	-1.0
chr17	44883724	44883824	ENSG00000108883.12|EFTUD2|U2AF2|U2AF2	930	-	6.0645046	1.1545326	-1.0	-1.0
chr17	44934617	44934681	ENSG00000278223.1|MIR6783|U2AF2|U2AF2	900	-	5.7667418	1.0010461	-1.0	-1.0
chr17	44946376	44946481	ENSG00000186185.13|KIF18B|U2AF2|U2AF2	902	-	3.495064	1.0073426	-1.0	-1.0
chr17	44934617	44934717	ENSG00000186185.13|KIF18B|U2AF2|U2AF2	931	-	6.0726795	1.1639965	-1.0	-1.0
chr17	44935100	44935200	ENSG00000186185.13|KIF18B|U2AF2|U2AF2	908	-	5.829739	1.0368944	-1.0	-1.0
chr17	45050596	45050786	ENSG00000172992.11|DCAKD|U2AF2|U2AF2	931	-	6.069912	1.1601582	-1.0	-1.0
chr17	45023474	45023684	ENSG00000172992.11|DCAKD|U2AF2|U2AF2	950	-	3.7253876	1.2973958	-1.0	-1.0
chr17	45034430	45034565	ENSG00000172992.11|DCAKD|U2AF2|U2AF2	934	-	6.3756166	1.1792791	-1.0	-1.0
chr17	45034973	45035083	ENSG00000172992.11|DCAKD|U2AF2|U2AF2	905	-	5.847215	1.0236512	-1.0	-1.0
chr17	45246372	45246597	ENSG00000184922.13|FMNL1|U2AF2|U2AF2	978	+	6.9354205	1.6645335	-1.0	-1.0
chr17	45245768	45245877	ENSG00000184922.13|FMNL1|U2AF2|U2AF2	963	+	6.5060773	1.430988	-1.0	-1.0
chr17	45234712	45234831	ENSG00000184922.13|FMNL1|U2AF2|U2AF2	944	+	6.273865	1.2484859	-1.0	-1.0
chr17	46085112	46085257	ENSG00000120071.13|KANSL1|U2AF2|U2AF2	905	-	5.8972225	1.0211372	-1.0	-1.0
chr17	46082440	46082542	ENSG00000120071.13|KANSL1|U2AF2|U2AF2	978	-	5.0550294	1.65371	-1.0	-1.0
chr17	46039139	46039254	ENSG00000120071.13|KANSL1|U2AF2|U2AF2	900	-	5.7622104	1.0010461	-1.0	-1.0
chr17	46034180	46034370	ENSG00000120071.13|KANSL1|U2AF2|U2AF2	939	-	4.647375	1.2138517	-1.0	-1.0
chr17	46167200	46167395	ENSG00000120071.13|KANSL1|U2AF2|U2AF2	968	-	5.9909654	1.494889	-1.0	-1.0
chr17	46172101	46172232	ENSG00000120071.13|KANSL1|U2AF2|U2AF2	960	-	3.7619839	1.3945057	-1.0	-1.0
chr17	46094701	46094806	ENSG00000120071.13|KANSL1|U2AF2|U2AF2	993	-	7.393495	2.1602752	-1.0	-1.0
chr17	46139788	46139893	ENSG00000120071.13|KANSL1|U2AF2|U2AF2	905	-	5.803219	1.0232711	-1.0	-1.0
chr17	46067667	46067772	ENSG00000120071.13|KANSL1|U2AF2|U2AF2	913	-	4.171611	1.0615368	-1.0	-1.0
chr17	46172232	46172337	ENSG00000120071.13|KANSL1|U2AF2|U2AF2	968	-	4.7906566	1.5001711	-1.0	-1.0
chr17	46136608	46136738	ENSG00000120071.13|KANSL1|U2AF2|U2AF2	913	-	5.892029	1.0582582	-1.0	-1.0
chr17	46133383	46133553	ENSG00000120071.13|KANSL1|U2AF2|U2AF2	913	-	4.0195465	1.0596935	-1.0	-1.0
chr17	46050704	46050809	ENSG00000120071.13|KANSL1|U2AF2|U2AF2	957	-	6.4289536	1.3687687	-1.0	-1.0
chr17	46167760	46167960	ENSG00000120071.13|KANSL1|U2AF2|U2AF2	997	-	6.679611	2.527591	-1.0	-1.0
chr17	46066732	46066837	ENSG00000120071.13|KANSL1|U2AF2|U2AF2	926	-	6.0501223	1.128903	-1.0	-1.0
chr17	46082542	46082652	ENSG00000120071.13|KANSL1|U2AF2|U2AF2	994	-	5.4442253	2.205842	-1.0	-1.0
chr17	46166910	46167105	ENSG00000120071.13|KANSL1|U2AF2|U2AF2	994	-	7.0396314	2.2562485	-1.0	-1.0
chr17	46033402	46033507	ENSG00000120071.13|KANSL1|U2AF2|U2AF2	964	-	6.6297894	1.4432452	-1.0	-1.0
chr17	46067568	46067667	ENSG00000120071.13|KANSL1|U2AF2|U2AF2	904	-	5.786569	1.0170974	-1.0	-1.0
chr17	46120049	46120174	ENSG00000120071.13|KANSL1|U2AF2|U2AF2	937	-	6.1700807	1.198654	-1.0	-1.0
chr17	46929411	46929519	ENSG00000262633.2|AC005670.2|U2AF2|U2AF2	949	+	4.5164003	1.2962152	-1.0	-1.0
chr17	46938479	46938598	ENSG00000262633.2|AC005670.2|U2AF2|U2AF2	999	+	8.132694	3.1476202	-1.0	-1.0
chr17	46948854	46949029	ENSG00000262633.2|AC005670.2|U2AF2|U2AF2	921	+	6.1138945	1.1013651	-1.0	-1.0
chr17	46930999	46931098	ENSG00000262633.2|AC005670.2|U2AF2|U2AF2	920	+	5.948097	1.0964632	-1.0	-1.0
chr17	46938480	46938598	ENSG00000108433.16|GOSR2|U2AF2|U2AF2	999	+	8.21364	3.221145	-1.0	-1.0
chr17	46929413	46929519	ENSG00000108433.16|GOSR2|U2AF2|U2AF2	960	+	4.6796894	1.4033664	-1.0	-1.0
chr17	46930999	46931159	ENSG00000108433.16|GOSR2|U2AF2|U2AF2	953	+	5.945741	1.330437	-1.0	-1.0
chr17	47175004	47175109	ENSG00000004897.11|CDC27|U2AF2|U2AF2	920	-	4.2325916	1.0992296	-1.0	-1.0
chr17	47184462	47184657	ENSG00000004897.11|CDC27|U2AF2|U2AF2	926	-	4.3727365	1.1329598	-1.0	-1.0
chr17	47157384	47157494	ENSG00000004897.11|CDC27|U2AF2|U2AF2	981	-	5.4312673	1.7101687	-1.0	-1.0
chr17	47143982	47144082	ENSG00000004897.11|CDC27|U2AF2|U2AF2	954	-	6.3681517	1.3409084	-1.0	-1.0
chr17	47181637	47181747	ENSG00000004897.11|CDC27|U2AF2|U2AF2	984	-	6.9929748	1.7974709	-1.0	-1.0
chr17	47154706	47154864	ENSG00000004897.11|CDC27|U2AF2|U2AF2	946	-	6.254416	1.2677337	-1.0	-1.0
chr17	47143882	47143982	ENSG00000004897.11|CDC27|U2AF2|U2AF2	914	-	3.2501154	1.0631824	-1.0	-1.0
chr17	47138891	47138996	ENSG00000004897.11|CDC27|U2AF2|U2AF2	943	-	6.2809515	1.240778	-1.0	-1.0
chr17	47158303	47158413	ENSG00000004897.11|CDC27|U2AF2|U2AF2	924	-	3.6518612	1.1214709	-1.0	-1.0
chr17	47181531	47181637	ENSG00000004897.11|CDC27|U2AF2|U2AF2	922	-	6.071742	1.1079669	-1.0	-1.0
chr17	47137360	47137465	ENSG00000004897.11|CDC27|U2AF2|U2AF2	981	-	6.8672833	1.7116092	-1.0	-1.0
chr17	47188607	47188707	ENSG00000004897.11|CDC27|U2AF2|U2AF2	902	-	4.0768213	1.0104221	-1.0	-1.0
chr17	47223328	47223477	ENSG00000198336.9|MYL4|U2AF2|U2AF2	975	+	6.8132524	1.6100271	-1.0	-1.0
chr17	47453618	47453783	ENSG00000228782.7|MRPL45P2|U2AF2|U2AF2	903	-	5.814423	1.011646	-1.0	-1.0
chr17	47587120	47587344	ENSG00000141279.15|NPEPPS|U2AF2|U2AF2	1000	+	8.180441	6.265533	-1.0	-1.0
chr17	47586735	47586900	ENSG00000141279.15|NPEPPS|U2AF2|U2AF2	925	+	4.0783052	1.1269939	-1.0	-1.0
chr17	47618349	47618457	ENSG00000141279.15|NPEPPS|U2AF2|U2AF2	955	+	6.381495	1.3497047	-1.0	-1.0
chr17	47622977	47623162	ENSG00000141279.15|NPEPPS|U2AF2|U2AF2	936	+	5.740956	1.1970054	-1.0	-1.0
chr17	47601509	47601607	ENSG00000141279.15|NPEPPS|U2AF2|U2AF2	920	+	4.235585	1.0993847	-1.0	-1.0
chr17	47596256	47596391	ENSG00000141279.15|NPEPPS|U2AF2|U2AF2	915	+	5.9129014	1.0724086	-1.0	-1.0
chr17	47595420	47595560	ENSG00000141279.15|NPEPPS|U2AF2|U2AF2	949	+	6.3204136	1.2945284	-1.0	-1.0
chr17	47605224	47605332	ENSG00000141279.15|NPEPPS|U2AF2|U2AF2	952	+	4.58013	1.3153204	-1.0	-1.0
chr17	47619633	47619828	ENSG00000141279.15|NPEPPS|U2AF2|U2AF2	954	+	4.7844863	1.3378564	-1.0	-1.0
chr17	47586290	47586465	ENSG00000141279.15|NPEPPS|U2AF2|U2AF2	994	+	5.8801756	2.2550194	-1.0	-1.0
chr17	47661118	47661178	ENSG00000108424.9|KPNB1|U2AF2|U2AF2	951	+	3.6015878	1.308283	-1.0	-1.0
chr17	47676911	47677016	ENSG00000108424.9|KPNB1|U2AF2|U2AF2	926	+	6.0582	1.130906	-1.0	-1.0
chr17	47664949	47665056	ENSG00000108424.9|KPNB1|U2AF2|U2AF2	944	+	6.2287908	1.2497141	-1.0	-1.0
chr17	47652586	47652693	ENSG00000108424.9|KPNB1|U2AF2|U2AF2	951	+	6.319623	1.314226	-1.0	-1.0
chr17	47658400	47658507	ENSG00000108424.9|KPNB1|U2AF2|U2AF2	995	+	7.4582977	2.2696104	-1.0	-1.0
chr17	47661010	47661118	ENSG00000108424.9|KPNB1|U2AF2|U2AF2	992	+	5.418833	2.087323	-1.0	-1.0
chr17	47683093	47683288	ENSG00000108424.9|KPNB1|U2AF2|U2AF2	934	+	3.0074117	1.1779162	-1.0	-1.0
chr17	47677947	47678045	ENSG00000108424.9|KPNB1|U2AF2|U2AF2	905	+	5.8061147	1.0228282	-1.0	-1.0
chr17	47816280	47816400	ENSG00000006025.11|OSBPL7|U2AF2|U2AF2	909	-	5.8586903	1.042428	-1.0	-1.0
chr17	47816787	47816982	ENSG00000006025.11|OSBPL7|U2AF2|U2AF2	997	-	7.6304555	2.4664383	-1.0	-1.0
chr17	47839593	47839748	ENSG00000141295.13|SCRN2|U2AF2|U2AF2	936	-	6.2933393	1.1923413	-1.0	-1.0
chr17	47975387	47975513	ENSG00000108465.14|CDK5RAP3|U2AF2|U2AF2	972	+	5.1935897	1.552306	-1.0	-1.0
chr17	47974399	47974554	ENSG00000108465.14|CDK5RAP3|U2AF2|U2AF2	974	+	3.8365803	1.583653	-1.0	-1.0
chr17	47975513	47975963	ENSG00000108465.14|CDK5RAP3|U2AF2|U2AF2	998	+	4.509019	2.6957417	-1.0	-1.0
chr17	47971252	47971377	ENSG00000108465.14|CDK5RAP3|U2AF2|U2AF2	939	+	3.9530694	1.2152406	-1.0	-1.0
chr17	47974296	47974399	ENSG00000108465.14|CDK5RAP3|U2AF2|U2AF2	935	+	6.1206994	1.1853524	-1.0	-1.0
chr17	47974914	47975194	ENSG00000108465.14|CDK5RAP3|U2AF2|U2AF2	971	+	3.4504778	1.5428846	-1.0	-1.0
chr17	47971253	47971361	ENSG00000263798.2|AC018521.1|U2AF2|U2AF2	946	+	4.200227	1.270892	-1.0	-1.0
chr17	47975387	47975513	ENSG00000263798.2|AC018521.1|U2AF2|U2AF2	972	+	5.1935897	1.5522971	-1.0	-1.0
chr17	47974399	47974448	ENSG00000263798.2|AC018521.1|U2AF2|U2AF2	972	+	3.689681	1.5517148	-1.0	-1.0
chr17	47974918	47975138	ENSG00000263798.2|AC018521.1|U2AF2|U2AF2	980	+	3.5891745	1.6903256	-1.0	-1.0
chr17	47974448	47974553	ENSG00000263798.2|AC018521.1|U2AF2|U2AF2	928	+	4.334317	1.1453103	-1.0	-1.0
chr17	47975653	47975863	ENSG00000263798.2|AC018521.1|U2AF2|U2AF2	998	+	4.8088655	2.7935467	-1.0	-1.0
chr17	47975513	47975638	ENSG00000263798.2|AC018521.1|U2AF2|U2AF2	911	+	2.848097	1.0512404	-1.0	-1.0
chr17	47974296	47974399	ENSG00000263798.2|AC018521.1|U2AF2|U2AF2	935	+	6.1206994	1.1853524	-1.0	-1.0
chr17	48074925	48075050	ENSG00000108468.14|CBX1|U2AF2|U2AF2	948	-	6.340025	1.2840596	-1.0	-1.0
chr17	48543747	48543852	ENSG00000173917.10|HOXB2|U2AF2|U2AF2	934	-	4.4956255	1.1813638	-1.0	-1.0
chr17	48548374	48548463	ENSG00000230148.8|HOXB-AS1|U2AF2|U2AF2	958	+	6.4617157	1.3785218	-1.0	-1.0
chr17	48555618	48555728	ENSG00000120093.11|HOXB3|U2AF2|U2AF2	994	-	6.164095	2.2020805	-1.0	-1.0
chr17	48553521	48553696	ENSG00000120093.11|HOXB3|U2AF2|U2AF2	956	-	5.604499	1.3557173	-1.0	-1.0
chr17	48552486	48552736	ENSG00000120093.11|HOXB3|U2AF2|U2AF2	942	-	5.6360726	1.2378962	-1.0	-1.0
chr17	48555005	48555170	ENSG00000120093.11|HOXB3|U2AF2|U2AF2	924	-	6.0007315	1.1201241	-1.0	-1.0
chr17	48573906	48574121	ENSG00000120093.11|HOXB3|U2AF2|U2AF2	993	-	5.1020813	2.1506941	-1.0	-1.0
chr17	48614740	48615095	ENSG00000260027.4|HOXB7|U2AF2|U2AF2	976	-	5.1866126	1.6146954	-1.0	-1.0
chr17	48617990	48618130	ENSG00000260027.4|HOXB7|U2AF2|U2AF2	909	-	6.046396	1.0386081	-1.0	-1.0
chr17	48619400	48619520	ENSG00000260027.4|HOXB7|U2AF2|U2AF2	923	-	6.1014576	1.113329	-1.0	-1.0
chr17	48613890	48613995	ENSG00000260027.4|HOXB7|U2AF2|U2AF2	922	-	5.9602017	1.1054105	-1.0	-1.0
chr17	48614485	48614660	ENSG00000260027.4|HOXB7|U2AF2|U2AF2	919	-	6.030762	1.092694	-1.0	-1.0
chr17	48615135	48615255	ENSG00000260027.4|HOXB7|U2AF2|U2AF2	918	-	6.1238995	1.083933	-1.0	-1.0
chr17	48613420	48613520	ENSG00000260027.4|HOXB7|U2AF2|U2AF2	947	-	6.5878353	1.2795892	-1.0	-1.0
chr17	48614165	48614380	ENSG00000260027.4|HOXB7|U2AF2|U2AF2	939	-	6.2634506	1.2156789	-1.0	-1.0
chr17	48617405	48617615	ENSG00000260027.4|HOXB7|U2AF2|U2AF2	983	-	6.9195747	1.758339	-1.0	-1.0
chr17	48616020	48616175	ENSG00000260027.4|HOXB7|U2AF2|U2AF2	912	-	4.468549	1.0548688	-1.0	-1.0
chr17	48614280	48614380	ENSG00000120068.6|HOXB8|U2AF2|U2AF2	904	-	5.9276867	1.0170974	-1.0	-1.0
chr17	48614485	48614660	ENSG00000120068.6|HOXB8|U2AF2|U2AF2	919	-	6.030762	1.092687	-1.0	-1.0
chr17	48613889	48613994	ENSG00000120068.6|HOXB8|U2AF2|U2AF2	914	-	5.887864	1.0677671	-1.0	-1.0
chr17	48614169	48614280	ENSG00000120068.6|HOXB8|U2AF2|U2AF2	926	-	6.1715984	1.1298988	-1.0	-1.0
chr17	48614740	48614939	ENSG00000120068.6|HOXB8|U2AF2|U2AF2	971	-	5.7495346	1.5343302	-1.0	-1.0
chr17	48847953	48848148	ENSG00000136436.14|CALCOCO2|U2AF2|U2AF2	977	+	5.607326	1.6420664	-1.0	-1.0
chr17	48848213	48848378	ENSG00000136436.14|CALCOCO2|U2AF2|U2AF2	974	+	6.009912	1.5778024	-1.0	-1.0
chr17	48843152	48843407	ENSG00000136436.14|CALCOCO2|U2AF2|U2AF2	927	+	5.521115	1.1386006	-1.0	-1.0
chr17	48852399	48852569	ENSG00000136436.14|CALCOCO2|U2AF2|U2AF2	940	+	5.5151744	1.2203213	-1.0	-1.0
chr17	48910752	48910867	ENSG00000159202.17|UBE2Z|U2AF2|U2AF2	917	+	3.7717423	1.0829773	-1.0	-1.0
chr17	48916059	48916174	ENSG00000159202.17|UBE2Z|U2AF2|U2AF2	944	+	4.445691	1.2554781	-1.0	-1.0
chr17	48930612	48930722	ENSG00000159210.9|SNF8|U2AF2|U2AF2	953	-	6.3324566	1.3295296	-1.0	-1.0
chr17	48936242	48936347	ENSG00000159210.9|SNF8|U2AF2|U2AF2	908	-	5.8465123	1.036464	-1.0	-1.0
chr17	49046146	49046259	ENSG00000159217.9|IGF2BP1|U2AF2|U2AF2	910	+	5.8628902	1.0456506	-1.0	-1.0
chr17	49046763	49046988	ENSG00000159217.9|IGF2BP1|U2AF2|U2AF2	972	+	5.963014	1.550269	-1.0	-1.0
chr17	49048998	49049351	ENSG00000159217.9|IGF2BP1|U2AF2|U2AF2	988	+	7.0184574	1.9058416	-1.0	-1.0
chr17	49029182	49029282	ENSG00000159217.9|IGF2BP1|U2AF2|U2AF2	900	+	5.7667418	1.0010461	-1.0	-1.0
chr17	48998965	48999108	ENSG00000159217.9|IGF2BP1|U2AF2|U2AF2	906	+	5.8364177	1.0285729	-1.0	-1.0
chr17	49039844	49039956	ENSG00000159217.9|IGF2BP1|U2AF2|U2AF2	911	+	5.8814173	1.0524902	-1.0	-1.0
chr17	49046373	49046498	ENSG00000159217.9|IGF2BP1|U2AF2|U2AF2	946	+	6.2561145	1.2696526	-1.0	-1.0
chr17	49041266	49041377	ENSG00000159217.9|IGF2BP1|U2AF2|U2AF2	994	+	7.395694	2.2485223	-1.0	-1.0
chr17	49317880	49317983	ENSG00000198740.8|ZNF652|U2AF2|U2AF2	917	-	5.9197106	1.0825212	-1.0	-1.0
chr17	49321633	49321823	ENSG00000198740.8|ZNF652|U2AF2|U2AF2	929	-	6.1131754	1.151542	-1.0	-1.0
chr17	49705196	49705381	ENSG00000121073.13|SLC35B1|U2AF2|U2AF2	915	-	3.6779168	1.0730373	-1.0	-1.0
chr17	49706231	49706355	ENSG00000121073.13|SLC35B1|U2AF2|U2AF2	930	-	3.6969519	1.1559995	-1.0	-1.0
chr17	49706989	49707104	ENSG00000121073.13|SLC35B1|U2AF2|U2AF2	922	-	5.9923644	1.1102874	-1.0	-1.0
chr17	49715880	49716060	ENSG00000121104.7|FAM117A|U2AF2|U2AF2	931	-	6.2087307	1.1611177	-1.0	-1.0
chr17	49711560	49711660	ENSG00000121104.7|FAM117A|U2AF2|U2AF2	920	-	6.002372	1.0993847	-1.0	-1.0
chr17	49827290	49827395	ENSG00000136504.11|KAT7|U2AF2|U2AF2	929	+	6.0439377	1.1517702	-1.0	-1.0
chr17	49821226	49821331	ENSG00000136504.11|KAT7|U2AF2|U2AF2	930	+	6.0781937	1.1574814	-1.0	-1.0
chr17	49825895	49825999	ENSG00000136504.11|KAT7|U2AF2|U2AF2	928	+	6.024401	1.140637	-1.0	-1.0
chr17	49811373	49811475	ENSG00000136504.11|KAT7|U2AF2|U2AF2	980	+	6.8607054	1.6924386	-1.0	-1.0
chr17	50369901	50370051	ENSG00000108826.15|MRPL27|U2AF2|U2AF2	968	-	6.4543567	1.4943935	-1.0	-1.0
chr17	50379053	50379183	ENSG00000154920.14|EME1|U2AF2|U2AF2	924	+	6.005919	1.1217232	-1.0	-1.0
chr17	50379349	50379451	ENSG00000154920.14|EME1|U2AF2|U2AF2	913	+	5.8816166	1.0596042	-1.0	-1.0
chr17	50394988	50395093	ENSG00000108829.9|LRRC59|U2AF2|U2AF2	955	-	4.605137	1.3473798	-1.0	-1.0
chr17	50388132	50388242	ENSG00000108829.9|LRRC59|U2AF2|U2AF2	973	-	6.6781898	1.5651127	-1.0	-1.0
chr17	50392232	50392392	ENSG00000108829.9|LRRC59|U2AF2|U2AF2	992	-	6.1989064	2.0740361	-1.0	-1.0
chr17	50700624	50700819	ENSG00000154945.6|ANKRD40|U2AF2|U2AF2	962	-	6.537923	1.4252161	-1.0	-1.0
chr17	50750219	50750500	ENSG00000108848.15|LUC7L3|U2AF2|U2AF2	966	+	4.4949718	1.474222	-1.0	-1.0
chr17	50751090	50751375	ENSG00000108848.15|LUC7L3|U2AF2|U2AF2	976	+	3.6535473	1.6171911	-1.0	-1.0
chr17	50751415	50751645	ENSG00000108848.15|LUC7L3|U2AF2|U2AF2	957	+	5.123992	1.3682528	-1.0	-1.0
chr17	50752045	50752325	ENSG00000108848.15|LUC7L3|U2AF2|U2AF2	1000	+	6.7275558	9.084007	-1.0	-1.0
chr17	50740266	50740345	ENSG00000108848.15|LUC7L3|U2AF2|U2AF2	998	+	5.2868557	2.7646315	-1.0	-1.0
chr17	50735385	50735610	ENSG00000108848.15|LUC7L3|U2AF2|U2AF2	955	+	5.645186	1.348059	-1.0	-1.0
chr17	50750610	50750835	ENSG00000108848.15|LUC7L3|U2AF2|U2AF2	978	+	3.6885922	1.6499697	-1.0	-1.0
chr17	50755145	50755390	ENSG00000108848.15|LUC7L3|U2AF2|U2AF2	991	+	6.2015505	2.0561044	-1.0	-1.0
chr17	50741552	50741656	ENSG00000108848.15|LUC7L3|U2AF2|U2AF2	926	+	4.3946753	1.128245	-1.0	-1.0
chr17	50736874	50737026	ENSG00000108848.15|LUC7L3|U2AF2|U2AF2	954	+	4.603391	1.3343215	-1.0	-1.0
chr17	50741362	50741482	ENSG00000108848.15|LUC7L3|U2AF2|U2AF2	952	+	6.446461	1.3199548	-1.0	-1.0
chr17	50977391	50977516	ENSG00000008294.20|SPAG9|U2AF2|U2AF2	906	-	5.9053946	1.0261179	-1.0	-1.0
chr17	50999717	50999817	ENSG00000008294.20|SPAG9|U2AF2|U2AF2	914	-	5.9356337	1.0677614	-1.0	-1.0
chr17	51005263	51005368	ENSG00000008294.20|SPAG9|U2AF2|U2AF2	919	-	4.229406	1.091321	-1.0	-1.0
chr17	51020259	51020364	ENSG00000008294.20|SPAG9|U2AF2|U2AF2	969	-	6.6030927	1.5135735	-1.0	-1.0
chr17	51031523	51031722	ENSG00000008294.20|SPAG9|U2AF2|U2AF2	955	-	6.336511	1.3447051	-1.0	-1.0
chr17	50996694	50996794	ENSG00000008294.20|SPAG9|U2AF2|U2AF2	905	-	5.810469	1.0213518	-1.0	-1.0
chr17	50999487	50999647	ENSG00000008294.20|SPAG9|U2AF2|U2AF2	950	-	6.2895555	1.3013576	-1.0	-1.0
chr17	51033562	51033757	ENSG00000008294.20|SPAG9|U2AF2|U2AF2	957	-	6.405717	1.3685093	-1.0	-1.0
chr17	50987237	50987352	ENSG00000008294.20|SPAG9|U2AF2|U2AF2	979	-	6.825727	1.6799955	-1.0	-1.0
chr17	50977221	50977326	ENSG00000008294.20|SPAG9|U2AF2|U2AF2	946	-	4.504635	1.2654223	-1.0	-1.0
chr17	50975901	50976001	ENSG00000008294.20|SPAG9|U2AF2|U2AF2	919	-	3.7343633	1.0889719	-1.0	-1.0
chr17	51050856	51051091	ENSG00000008294.20|SPAG9|U2AF2|U2AF2	993	-	7.2054586	2.1744144	-1.0	-1.0
chr17	50975862	50975901	ENSG00000008294.20|SPAG9|U2AF2|U2AF2	960	-	4.6880684	1.3998493	-1.0	-1.0
chr17	51067927	51068122	ENSG00000008294.20|SPAG9|U2AF2|U2AF2	988	-	7.10998	1.9115466	-1.0	-1.0
chr17	50993937	50994042	ENSG00000008294.20|SPAG9|U2AF2|U2AF2	967	-	4.7625823	1.4799387	-1.0	-1.0
chr17	50974845	50975055	ENSG00000008294.20|SPAG9|U2AF2|U2AF2	993	-	7.3043723	2.1365848	-1.0	-1.0
chr17	50995448	50995658	ENSG00000008294.20|SPAG9|U2AF2|U2AF2	999	-	6.8596077	2.9177158	-1.0	-1.0
chr17	51031722	51031842	ENSG00000008294.20|SPAG9|U2AF2|U2AF2	986	-	5.7760744	1.867038	-1.0	-1.0
chr17	51169837	51169952	ENSG00000243678.11|NME2|U2AF2|U2AF2	950	+	6.294941	1.3011929	-1.0	-1.0
chr17	51169838	51169936	ENSG00000011052.21|NME1-NME2|U2AF2|U2AF2	923	+	5.9694514	1.1120969	-1.0	-1.0
chr17	51192188	51192363	ENSG00000011258.15|MBTD1|U2AF2|U2AF2	950	-	6.2989	1.2991087	-1.0	-1.0
chr17	51285134	51285239	ENSG00000011260.13|UTP18|U2AF2|U2AF2	995	+	7.286762	2.2967067	-1.0	-1.0
chr17	51288028	51288198	ENSG00000011260.13|UTP18|U2AF2|U2AF2	960	+	6.4941125	1.3926919	-1.0	-1.0
chr17	51297678	51297781	ENSG00000011260.13|UTP18|U2AF2|U2AF2	930	+	6.044632	1.1518564	-1.0	-1.0
chr17	51280004	51280104	ENSG00000011260.13|UTP18|U2AF2|U2AF2	923	+	4.274965	1.1161485	-1.0	-1.0
chr17	54913747	54913847	ENSG00000141198.15|TOM1L1|U2AF2|U2AF2	915	+	5.9847836	1.0693295	-1.0	-1.0
chr17	56862038	56862139	ENSG00000153933.9|DGKE|U2AF2|U2AF2	916	+	5.9886065	1.075412	-1.0	-1.0
chr17	56847921	56848036	ENSG00000153933.9|DGKE|U2AF2|U2AF2	936	+	4.4007173	1.1923865	-1.0	-1.0
chr17	56904488	56904598	ENSG00000121060.16|TRIM25|U2AF2|U2AF2	945	-	6.248743	1.2580117	-1.0	-1.0
chr17	56908563	56908673	ENSG00000121060.16|TRIM25|U2AF2|U2AF2	998	-	5.730764	2.6421485	-1.0	-1.0
chr17	56895520	56895952	ENSG00000121060.16|TRIM25|U2AF2|U2AF2	1000	-	5.47568	3.3567612	-1.0	-1.0
chr17	57677714	57677869	ENSG00000153944.10|MSI2|U2AF2|U2AF2	921	+	5.967884	1.1004195	-1.0	-1.0
chr17	57262114	57262214	ENSG00000153944.10|MSI2|U2AF2|U2AF2	928	+	3.703285	1.1454604	-1.0	-1.0
chr17	57679733	57679893	ENSG00000153944.10|MSI2|U2AF2|U2AF2	964	+	5.810953	1.4438146	-1.0	-1.0
chr17	57679548	57679648	ENSG00000153944.10|MSI2|U2AF2|U2AF2	926	+	6.04792	1.1319195	-1.0	-1.0
chr17	57257318	57257465	ENSG00000153944.10|MSI2|U2AF2|U2AF2	995	+	7.5002527	2.3303363	-1.0	-1.0
chr17	57258147	57258269	ENSG00000153944.10|MSI2|U2AF2|U2AF2	994	+	6.6750865	2.2366033	-1.0	-1.0
chr17	57679419	57679548	ENSG00000153944.10|MSI2|U2AF2|U2AF2	966	+	6.6294904	1.4733204	-1.0	-1.0
chr17	57258759	57258889	ENSG00000153944.10|MSI2|U2AF2|U2AF2	908	+	5.826284	1.0355114	-1.0	-1.0
chr17	57990843	57991048	ENSG00000264112.1|AC015813.1|U2AF2|U2AF2	968	-	4.462514	1.5014913	-1.0	-1.0
chr17	57989238	57989348	ENSG00000264112.1|AC015813.1|U2AF2|U2AF2	954	-	6.428481	1.3355441	-1.0	-1.0
chr17	57989703	57989913	ENSG00000264112.1|AC015813.1|U2AF2|U2AF2	995	-	5.9101024	2.2696638	-1.0	-1.0
chr17	57989796	57989916	ENSG00000266086.1|AC015813.2|U2AF2|U2AF2	987	-	6.942367	1.9024355	-1.0	-1.0
chr17	58003561	58003726	ENSG00000266086.1|AC015813.2|U2AF2|U2AF2	936	-	5.1234875	1.1931813	-1.0	-1.0
chr17	58004131	58004236	ENSG00000266086.1|AC015813.2|U2AF2|U2AF2	918	-	5.9246893	1.086822	-1.0	-1.0
chr17	58003406	58003556	ENSG00000266086.1|AC015813.2|U2AF2|U2AF2	933	-	6.1266727	1.17301	-1.0	-1.0
chr17	58000841	58001736	ENSG00000266086.1|AC015813.2|U2AF2|U2AF2	986	-	5.2956147	1.8388782	-1.0	-1.0
chr17	58004927	58005253	ENSG00000266086.1|AC015813.2|U2AF2|U2AF2	984	-	3.3403578	1.8043913	-1.0	-1.0
chr17	57990841	57991046	ENSG00000266086.1|AC015813.2|U2AF2|U2AF2	967	-	4.3920784	1.478988	-1.0	-1.0
chr17	57999321	57999641	ENSG00000266086.1|AC015813.2|U2AF2|U2AF2	1000	-	6.9949493	4.637806	-1.0	-1.0
chr17	58000456	58000731	ENSG00000266086.1|AC015813.2|U2AF2|U2AF2	1000	-	7.8556886	4.865472	-1.0	-1.0
chr17	58003896	58004096	ENSG00000266086.1|AC015813.2|U2AF2|U2AF2	971	-	2.9206526	1.5424196	-1.0	-1.0
chr17	58003404	58003554	ENSG00000136450.12|SRSF1|U2AF2|U2AF2	933	-	6.12749	1.1744766	-1.0	-1.0
chr17	58006527	58006667	ENSG00000136450.12|SRSF1|U2AF2|U2AF2	978	-	3.3841236	1.6658181	-1.0	-1.0
chr17	58006241	58006351	ENSG00000136450.12|SRSF1|U2AF2|U2AF2	994	-	6.8975987	2.252152	-1.0	-1.0
chr17	58005973	58006078	ENSG00000136450.12|SRSF1|U2AF2|U2AF2	977	-	4.9731407	1.6388831	-1.0	-1.0
chr17	58003559	58003664	ENSG00000136450.12|SRSF1|U2AF2|U2AF2	943	-	6.243405	1.2457211	-1.0	-1.0
chr17	58004929	58005724	ENSG00000136450.12|SRSF1|U2AF2|U2AF2	994	-	3.7534738	2.2301157	-1.0	-1.0
chr17	58006762	58006906	ENSG00000136450.12|SRSF1|U2AF2|U2AF2	915	-	3.0677905	1.0704068	-1.0	-1.0
chr17	58004129	58004234	ENSG00000136450.12|SRSF1|U2AF2|U2AF2	926	-	6.012312	1.1306646	-1.0	-1.0
chr17	58003894	58004094	ENSG00000136450.12|SRSF1|U2AF2|U2AF2	971	-	2.913371	1.532265	-1.0	-1.0
chr17	58351451	58351566	ENSG00000213246.6|SUPT4H1|U2AF2|U2AF2	900	-	5.7622104	1.0010461	-1.0	-1.0
chr17	58504488	58504593	ENSG00000108389.9|MTMR4|U2AF2|U2AF2	977	-	6.7821417	1.6355735	-1.0	-1.0
chr17	58508876	58508996	ENSG00000108389.9|MTMR4|U2AF2|U2AF2	906	-	4.1029053	1.025808	-1.0	-1.0
chr17	58508730	58508876	ENSG00000108389.9|MTMR4|U2AF2|U2AF2	971	-	6.6317983	1.5361398	-1.0	-1.0
chr17	59091340	59091450	ENSG00000108395.13|TRIM37|U2AF2|U2AF2	986	-	7.0314937	1.8522034	-1.0	-1.0
chr17	59154076	59154271	ENSG00000182628.12|SKA2|U2AF2|U2AF2	946	-	3.4704792	1.2680211	-1.0	-1.0
chr17	59151557	59151697	ENSG00000182628.12|SKA2|U2AF2|U2AF2	908	-	5.859827	1.0360605	-1.0	-1.0
chr17	59153086	59153206	ENSG00000182628.12|SKA2|U2AF2|U2AF2	903	-	5.7943754	1.0148332	-1.0	-1.0
chr17	59154486	59154621	ENSG00000182628.12|SKA2|U2AF2|U2AF2	931	-	6.125694	1.1641245	-1.0	-1.0
chr17	59155060	59155185	ENSG00000182628.12|SKA2|U2AF2|U2AF2	948	-	6.319151	1.2870036	-1.0	-1.0
chr17	59661293	59661442	ENSG00000141367.11|CLTC|U2AF2|U2AF2	959	+	6.423664	1.3906713	-1.0	-1.0
chr17	59676848	59676948	ENSG00000141367.11|CLTC|U2AF2|U2AF2	977	+	6.764469	1.6317768	-1.0	-1.0
chr17	59682803	59682906	ENSG00000141367.11|CLTC|U2AF2|U2AF2	936	+	6.129295	1.1940076	-1.0	-1.0
chr17	59693586	59693727	ENSG00000141367.11|CLTC|U2AF2|U2AF2	979	+	6.537896	1.6696501	-1.0	-1.0
chr17	59664719	59664864	ENSG00000141367.11|CLTC|U2AF2|U2AF2	926	+	3.9133346	1.13297	-1.0	-1.0
chr17	59682164	59682270	ENSG00000141367.11|CLTC|U2AF2|U2AF2	926	+	4.35947	1.1333244	-1.0	-1.0
chr17	59674592	59674700	ENSG00000141367.11|CLTC|U2AF2|U2AF2	915	+	5.904627	1.0721724	-1.0	-1.0
chr17	59683282	59683386	ENSG00000141367.11|CLTC|U2AF2|U2AF2	938	+	6.16236	1.205257	-1.0	-1.0
chr17	59684339	59684504	ENSG00000141367.11|CLTC|U2AF2|U2AF2	942	+	6.203102	1.235645	-1.0	-1.0
chr17	59683014	59683094	ENSG00000141367.11|CLTC|U2AF2|U2AF2	920	+	5.956938	1.0964632	-1.0	-1.0
chr17	59647716	59647926	ENSG00000141367.11|CLTC|U2AF2|U2AF2	987	+	5.923725	1.8842628	-1.0	-1.0
chr17	59644173	59644275	ENSG00000141367.11|CLTC|U2AF2|U2AF2	966	+	6.566966	1.472604	-1.0	-1.0
chr17	59676953	59677058	ENSG00000141367.11|CLTC|U2AF2|U2AF2	927	+	3.0491865	1.1395402	-1.0	-1.0
chr17	59660124	59660390	ENSG00000141367.11|CLTC|U2AF2|U2AF2	999	+	8.173283	3.2328281	-1.0	-1.0
chr17	59648136	59648239	ENSG00000141367.11|CLTC|U2AF2|U2AF2	923	+	4.247314	1.1109297	-1.0	-1.0
chr17	59707155	59707315	ENSG00000141378.14|PTRH2|U2AF2|U2AF2	925	-	6.0078716	1.1267005	-1.0	-1.0
chr17	59839639	59839924	ENSG00000062716.12|VMP1|U2AF2|U2AF2	999	+	5.9277573	2.877557	-1.0	-1.0
chr17	59841939	59842174	ENSG00000062716.12|VMP1|U2AF2|U2AF2	942	+	6.368809	1.2384168	-1.0	-1.0
chr17	59841489	59841814	ENSG00000062716.12|VMP1|U2AF2|U2AF2	975	+	5.5410786	1.6027912	-1.0	-1.0
chr17	59840539	59840734	ENSG00000062716.12|VMP1|U2AF2|U2AF2	953	+	4.6317563	1.3306255	-1.0	-1.0
chr17	59837859	59838534	ENSG00000062716.12|VMP1|U2AF2|U2AF2	999	+	4.3818526	2.9717102	-1.0	-1.0
chr17	59840874	59841289	ENSG00000062716.12|VMP1|U2AF2|U2AF2	987	+	6.351835	1.8874385	-1.0	-1.0
chr17	59878247	59878457	ENSG00000108423.14|TUBD1|U2AF2|U2AF2	986	-	7.0975494	1.8581725	-1.0	-1.0
chr17	59935087	59935187	ENSG00000108443.13|RPS6KB1|U2AF2|U2AF2	959	+	4.6543465	1.3837252	-1.0	-1.0
chr17	59912576	59912683	ENSG00000108443.13|RPS6KB1|U2AF2|U2AF2	959	+	6.453968	1.389019	-1.0	-1.0
chr17	59894454	59894574	ENSG00000108443.13|RPS6KB1|U2AF2|U2AF2	920	+	5.9396677	1.0953469	-1.0	-1.0
chr17	60289607	60289812	ENSG00000170832.12|USP32|U2AF2|U2AF2	969	-	5.401617	1.5156335	-1.0	-1.0
chr17	60252682	60252787	ENSG00000170832.12|USP32|U2AF2|U2AF2	916	-	5.959153	1.0750597	-1.0	-1.0
chr17	60197515	60197685	ENSG00000170832.12|USP32|U2AF2|U2AF2	938	-	6.2988	1.2099893	-1.0	-1.0
chr17	60500398	60500487	ENSG00000062725.9|APPBP2|U2AF2|U2AF2	918	-	5.993643	1.0849344	-1.0	-1.0
chr17	61862630	61862820	ENSG00000136492.8|BRIP1|U2AF2|U2AF2	924	-	6.0878243	1.1211654	-1.0	-1.0
chr17	61785844	61786039	ENSG00000136492.8|BRIP1|U2AF2|U2AF2	993	-	7.3861785	2.1837256	-1.0	-1.0
chr17	61776445	61776562	ENSG00000136492.8|BRIP1|U2AF2|U2AF2	954	-	6.3721623	1.3381482	-1.0	-1.0
chr17	61787959	61788214	ENSG00000136492.8|BRIP1|U2AF2|U2AF2	923	-	5.249517	1.1139636	-1.0	-1.0
chr17	61861569	61861744	ENSG00000136492.8|BRIP1|U2AF2|U2AF2	965	-	6.616051	1.4534942	-1.0	-1.0
chr17	61808757	61808862	ENSG00000136492.8|BRIP1|U2AF2|U2AF2	995	-	6.700598	2.3077579	-1.0	-1.0
chr17	61911693	61911798	ENSG00000108506.11|INTS2|U2AF2|U2AF2	938	-	6.17091	1.209828	-1.0	-1.0
chr17	61907532	61907634	ENSG00000108506.11|INTS2|U2AF2|U2AF2	940	-	6.179103	1.2253678	-1.0	-1.0
chr17	61907634	61907754	ENSG00000108506.11|INTS2|U2AF2|U2AF2	986	-	7.0012817	1.8392487	-1.0	-1.0
chr17	62035482	62035608	ENSG00000108510.9|MED13|U2AF2|U2AF2	981	-	4.8989305	1.723541	-1.0	-1.0
chr17	62052398	62052536	ENSG00000108510.9|MED13|U2AF2|U2AF2	935	-	6.1362867	1.1883752	-1.0	-1.0
chr17	62063301	62063406	ENSG00000108510.9|MED13|U2AF2|U2AF2	972	-	6.685027	1.5540061	-1.0	-1.0
chr17	62062720	62062920	ENSG00000108510.9|MED13|U2AF2|U2AF2	983	-	5.7893043	1.7647713	-1.0	-1.0
chr17	62029546	62029756	ENSG00000108510.9|MED13|U2AF2|U2AF2	971	-	5.793828	1.5307207	-1.0	-1.0
chr17	62063426	62063571	ENSG00000108510.9|MED13|U2AF2|U2AF2	918	-	5.9204245	1.0851557	-1.0	-1.0
chr17	62010305	62010426	ENSG00000108510.9|MED13|U2AF2|U2AF2	982	-	6.0001884	1.7354637	-1.0	-1.0
chr17	61946114	61946304	ENSG00000108510.9|MED13|U2AF2|U2AF2	941	-	4.8997774	1.2286079	-1.0	-1.0
chr17	62035743	62035893	ENSG00000108510.9|MED13|U2AF2|U2AF2	908	-	5.902115	1.0361792	-1.0	-1.0
chr17	61955838	61955948	ENSG00000108510.9|MED13|U2AF2|U2AF2	948	-	6.295005	1.2859623	-1.0	-1.0
chr17	62048968	62049068	ENSG00000108510.9|MED13|U2AF2|U2AF2	909	-	4.232474	1.0390686	-1.0	-1.0
chr17	62065021	62065139	ENSG00000108510.9|MED13|U2AF2|U2AF2	935	-	4.1230445	1.1842184	-1.0	-1.0
chr17	62004110	62004230	ENSG00000108510.9|MED13|U2AF2|U2AF2	953	-	6.409448	1.3312676	-1.0	-1.0
chr17	62052591	62052705	ENSG00000108510.9|MED13|U2AF2|U2AF2	944	-	5.954196	1.2536668	-1.0	-1.0
chr17	62031638	62031748	ENSG00000108510.9|MED13|U2AF2|U2AF2	941	-	6.2789197	1.227568	-1.0	-1.0
chr17	62052705	62052805	ENSG00000108510.9|MED13|U2AF2|U2AF2	904	-	4.2835193	1.0170974	-1.0	-1.0
chr17	62036538	62036783	ENSG00000108510.9|MED13|U2AF2|U2AF2	976	-	6.7214746	1.6162409	-1.0	-1.0
chr17	61987128	61987228	ENSG00000108510.9|MED13|U2AF2|U2AF2	937	-	4.4305816	1.2025514	-1.0	-1.0
chr17	62035608	62035708	ENSG00000108510.9|MED13|U2AF2|U2AF2	997	-	5.8142576	2.5400107	-1.0	-1.0
chr17	62029966	62030116	ENSG00000108510.9|MED13|U2AF2|U2AF2	962	-	4.8073025	1.4213927	-1.0	-1.0
chr17	62052023	62052128	ENSG00000108510.9|MED13|U2AF2|U2AF2	953	-	6.3755636	1.3299794	-1.0	-1.0
chr17	62004109	62004229	ENSG00000279133.1|AC018628.1|U2AF2|U2AF2	954	-	6.4152513	1.336125	-1.0	-1.0
chr17	62553553	62553663	ENSG00000146872.17|TLK2|U2AF2|U2AF2	919	+	5.9859324	1.0890236	-1.0	-1.0
chr17	62596481	62596584	ENSG00000146872.17|TLK2|U2AF2|U2AF2	948	+	6.3128347	1.2853922	-1.0	-1.0
chr17	62566142	62566282	ENSG00000146872.17|TLK2|U2AF2|U2AF2	905	+	5.801956	1.0232825	-1.0	-1.0
chr17	62573106	62573286	ENSG00000146872.17|TLK2|U2AF2|U2AF2	962	+	6.0256443	1.416095	-1.0	-1.0
chr17	62578370	62578476	ENSG00000146872.17|TLK2|U2AF2|U2AF2	966	+	6.518677	1.4745711	-1.0	-1.0
chr17	62532131	62532326	ENSG00000146872.17|TLK2|U2AF2|U2AF2	946	+	3.752607	1.2699152	-1.0	-1.0
chr17	63594129	63594266	ENSG00000136485.14|DCAF7|U2AF2|U2AF2	938	+	3.7916594	1.207508	-1.0	-1.0
chr17	63593914	63594034	ENSG00000136485.14|DCAF7|U2AF2|U2AF2	935	+	3.800011	1.1846952	-1.0	-1.0
chr17	63704013	63704113	ENSG00000266173.6|STRADA|U2AF2|U2AF2	900	-	5.8876257	1.0010461	-1.0	-1.0
chr17	63710746	63710941	ENSG00000266173.6|STRADA|U2AF2|U2AF2	973	-	6.6845913	1.5676631	-1.0	-1.0
chr17	63726618	63726793	ENSG00000266173.6|STRADA|U2AF2|U2AF2	905	-	5.805531	1.0220579	-1.0	-1.0
chr17	63714010	63714210	ENSG00000266173.6|STRADA|U2AF2|U2AF2	965	-	6.579959	1.453594	-1.0	-1.0
chr17	63714010	63714108	ENSG00000125695.12|AC046185.1|U2AF2|U2AF2	905	-	5.8972225	1.0211372	-1.0	-1.0
chr17	63746868	63747083	ENSG00000125695.12|AC046185.1|U2AF2|U2AF2	995	-	6.0245686	2.3462338	-1.0	-1.0
chr17	63710836	63710941	ENSG00000125695.12|AC046185.1|U2AF2|U2AF2	974	-	6.703228	1.577015	-1.0	-1.0
chr17	63714108	63714208	ENSG00000125695.12|AC046185.1|U2AF2|U2AF2	933	-	6.1001315	1.1716009	-1.0	-1.0
chr17	63726695	63726795	ENSG00000125695.12|AC046185.1|U2AF2|U2AF2	905	-	5.7963696	1.0213518	-1.0	-1.0
chr17	63745908	63746148	ENSG00000125695.12|AC046185.1|U2AF2|U2AF2	937	-	3.6725528	1.1975392	-1.0	-1.0
chr17	63760913	63760979	ENSG00000108588.13|CCDC47|U2AF2|U2AF2	956	-	4.618691	1.3559502	-1.0	-1.0
chr17	63752799	63752904	ENSG00000108588.13|CCDC47|U2AF2|U2AF2	955	-	4.336097	1.3425895	-1.0	-1.0
chr17	63746961	63747081	ENSG00000108588.13|CCDC47|U2AF2|U2AF2	994	-	7.314946	2.191162	-1.0	-1.0
chr17	63761314	63761459	ENSG00000108588.13|CCDC47|U2AF2|U2AF2	954	-	6.3842273	1.3409735	-1.0	-1.0
chr17	63764847	63764952	ENSG00000108588.13|CCDC47|U2AF2|U2AF2	959	-	6.4532433	1.3923336	-1.0	-1.0
chr17	63765759	63765939	ENSG00000108588.13|CCDC47|U2AF2|U2AF2	975	-	6.5192347	1.6091864	-1.0	-1.0
chr17	63766084	63766189	ENSG00000108588.13|CCDC47|U2AF2|U2AF2	943	-	3.170806	1.2441096	-1.0	-1.0
chr17	63745909	63746149	ENSG00000108588.13|CCDC47|U2AF2|U2AF2	936	-	3.670637	1.1968162	-1.0	-1.0
chr17	63760979	63761079	ENSG00000108588.13|CCDC47|U2AF2|U2AF2	972	-	6.6673746	1.5526359	-1.0	-1.0
chr17	63809458	63809559	ENSG00000198231.12|DDX42|U2AF2|U2AF2	926	+	6.0309978	1.1287942	-1.0	-1.0
chr17	63799588	63799625	ENSG00000198231.12|DDX42|U2AF2|U2AF2	951	+	4.550303	1.308283	-1.0	-1.0
chr17	63810407	63810560	ENSG00000198231.12|DDX42|U2AF2|U2AF2	992	+	5.1657906	2.0857544	-1.0	-1.0
chr17	63806332	63806602	ENSG00000198231.12|DDX42|U2AF2|U2AF2	944	+	5.466352	1.2495602	-1.0	-1.0
chr17	63800907	63801097	ENSG00000198231.12|DDX42|U2AF2|U2AF2	912	+	4.0435243	1.0542934	-1.0	-1.0
chr17	63807619	63807723	ENSG00000198231.12|DDX42|U2AF2|U2AF2	912	+	4.222385	1.0532023	-1.0	-1.0
chr17	63811085	63811185	ENSG00000198231.12|DDX42|U2AF2|U2AF2	921	+	6.03824	1.099803	-1.0	-1.0
chr17	63808705	63808819	ENSG00000198231.12|DDX42|U2AF2|U2AF2	927	+	6.0214243	1.1380013	-1.0	-1.0
chr17	63811845	63812015	ENSG00000198231.12|DDX42|U2AF2|U2AF2	971	+	6.6662483	1.5426705	-1.0	-1.0
chr17	63817647	63817767	ENSG00000198231.12|DDX42|U2AF2|U2AF2	915	+	5.927558	1.0702082	-1.0	-1.0
chr17	63799523	63799588	ENSG00000198231.12|DDX42|U2AF2|U2AF2	997	+	5.1881003	2.4913533	-1.0	-1.0
chr17	63800220	63800600	ENSG00000198231.12|DDX42|U2AF2|U2AF2	994	+	6.131242	2.252933	-1.0	-1.0
chr17	63825635	63825740	ENSG00000108592.16|FTSJ3|U2AF2|U2AF2	924	-	5.9750648	1.1168575	-1.0	-1.0
chr17	63829031	63829276	ENSG00000087191.12|PSMC5|U2AF2|U2AF2	966	+	6.5392036	1.46835	-1.0	-1.0
chr17	63831411	63831531	ENSG00000087191.12|PSMC5|U2AF2|U2AF2	945	+	6.266636	1.2565633	-1.0	-1.0
chr17	63835476	63835586	ENSG00000108604.15|SMARCD2|U2AF2|U2AF2	935	-	6.124725	1.1896404	-1.0	-1.0
chr17	64146229	64146329	ENSG00000266402.3|SNHG25|U2AF2|U2AF2	923	+	5.978123	1.1161895	-1.0	-1.0
chr17	64146125	64146229	ENSG00000266402.3|SNHG25|U2AF2|U2AF2	951	+	3.1398861	1.3065085	-1.0	-1.0
chr17	64485868	64485978	ENSG00000256525.6|POLG2|U2AF2|U2AF2	984	-	7.0254025	1.7980522	-1.0	-1.0
chr17	64482999	64483134	ENSG00000256525.6|POLG2|U2AF2|U2AF2	973	-	6.8536634	1.5619054	-1.0	-1.0
chr17	64482918	64482999	ENSG00000256525.6|POLG2|U2AF2|U2AF2	988	-	7.1022196	1.9156779	-1.0	-1.0
chr17	64483998	64484208	ENSG00000256525.6|POLG2|U2AF2|U2AF2	990	-	6.421356	2.0105474	-1.0	-1.0
chr17	64504116	64504216	ENSG00000108654.13|DDX5|U2AF2|U2AF2	987	-	4.1458707	1.8903146	-1.0	-1.0
chr17	64504221	64504318	ENSG00000108654.13|DDX5|U2AF2|U2AF2	918	-	3.6175468	1.0849344	-1.0	-1.0
chr17	64504732	64504880	ENSG00000108654.13|DDX5|U2AF2|U2AF2	962	-	3.3072646	1.4241269	-1.0	-1.0
chr17	64505527	64505745	ENSG00000108654.13|DDX5|U2AF2|U2AF2	937	-	3.7827263	1.2010663	-1.0	-1.0
chr17	64503233	64503438	ENSG00000108654.13|DDX5|U2AF2|U2AF2	987	-	6.7248664	1.893069	-1.0	-1.0
chr17	64503458	64503668	ENSG00000108654.13|DDX5|U2AF2|U2AF2	995	-	3.9714093	2.296101	-1.0	-1.0
chr17	64502983	64503218	ENSG00000108654.13|DDX5|U2AF2|U2AF2	999	-	5.1679106	2.8251135	-1.0	-1.0
chr17	64500326	64500446	ENSG00000108654.13|DDX5|U2AF2|U2AF2	999	-	5.615907	3.0948339	-1.0	-1.0
chr17	64501263	64501468	ENSG00000108654.13|DDX5|U2AF2|U2AF2	939	-	3.7392151	1.2158453	-1.0	-1.0
chr17	64501783	64502388	ENSG00000108654.13|DDX5|U2AF2|U2AF2	994	-	4.1860113	2.2220192	-1.0	-1.0
chr17	64504357	64504462	ENSG00000108654.13|DDX5|U2AF2|U2AF2	919	-	6.0137835	1.0904479	-1.0	-1.0
chr17	64500210	64500326	ENSG00000108654.13|DDX5|U2AF2|U2AF2	996	-	4.742588	2.433411	-1.0	-1.0
chr17	64500673	64501033	ENSG00000108654.13|DDX5|U2AF2|U2AF2	1000	-	5.392023	4.317805	-1.0	-1.0
chr17	64502473	64502833	ENSG00000108654.13|DDX5|U2AF2|U2AF2	950	-	4.5183787	1.2968756	-1.0	-1.0
chr17	64503749	64503989	ENSG00000108654.13|DDX5|U2AF2|U2AF2	999	-	5.01225	2.8510394	-1.0	-1.0
chr17	64504318	64504357	ENSG00000108654.13|DDX5|U2AF2|U2AF2	1000	-	9.633037	5.532507	-1.0	-1.0
chr17	64500773	64500839	ENSG00000284564.1|MIR3064|U2AF2|U2AF2	1000	-	9.51725	5.823855	-1.0	-1.0
chr17	64534195	64534310	ENSG00000258890.6|CEP95|U2AF2|U2AF2	901	+	5.801524	1.0046469	-1.0	-1.0
chr17	64522701	64522841	ENSG00000258890.6|CEP95|U2AF2|U2AF2	945	+	5.6526403	1.2623163	-1.0	-1.0
chr17	64534475	64534680	ENSG00000258890.6|CEP95|U2AF2|U2AF2	966	+	5.3162727	1.4645817	-1.0	-1.0
chr17	64536933	64537138	ENSG00000258890.6|CEP95|U2AF2|U2AF2	990	+	7.2960925	1.9857438	-1.0	-1.0
chr17	64510172	64510280	ENSG00000258890.6|CEP95|U2AF2|U2AF2	966	+	6.5534844	1.4622389	-1.0	-1.0
chr17	64519148	64519320	ENSG00000258890.6|CEP95|U2AF2|U2AF2	962	+	6.622528	1.4178005	-1.0	-1.0
chr17	64508411	64508586	ENSG00000258890.6|CEP95|U2AF2|U2AF2	942	+	4.985705	1.23295	-1.0	-1.0
chr17	64514010	64514110	ENSG00000258890.6|CEP95|U2AF2|U2AF2	928	+	6.137366	1.1455575	-1.0	-1.0
chr17	64508011	64508206	ENSG00000258890.6|CEP95|U2AF2|U2AF2	982	+	7.166601	1.7506491	-1.0	-1.0
chr17	64521296	64521396	ENSG00000258890.6|CEP95|U2AF2|U2AF2	904	+	5.8337374	1.018501	-1.0	-1.0
chr17	64530822	64530925	ENSG00000258890.6|CEP95|U2AF2|U2AF2	924	+	6.0006704	1.116981	-1.0	-1.0
chr17	64508591	64508691	ENSG00000258890.6|CEP95|U2AF2|U2AF2	902	+	5.7766986	1.0096477	-1.0	-1.0
chr17	64514338	64514533	ENSG00000258890.6|CEP95|U2AF2|U2AF2	975	+	6.0035877	1.603008	-1.0	-1.0
chr17	64510060	64510172	ENSG00000258890.6|CEP95|U2AF2|U2AF2	981	+	7.0178385	1.7197535	-1.0	-1.0
chr17	64526070	64526175	ENSG00000258890.6|CEP95|U2AF2|U2AF2	913	+	5.935626	1.0600321	-1.0	-1.0
chr17	64578491	64578576	ENSG00000108854.15|SMURF2|U2AF2|U2AF2	911	-	5.8768983	1.0489033	-1.0	-1.0
chr17	64545614	64545804	ENSG00000108854.15|SMURF2|U2AF2|U2AF2	926	-	6.023016	1.1288687	-1.0	-1.0
chr17	64571852	64571956	ENSG00000108854.15|SMURF2|U2AF2|U2AF2	917	-	5.9493866	1.0818071	-1.0	-1.0
chr17	64578576	64578676	ENSG00000108854.15|SMURF2|U2AF2|U2AF2	924	-	6.0039406	1.1169515	-1.0	-1.0
chr17	64764548	64764648	ENSG00000215769.8|ARHGAP27P1-BPTFP1-KPNA2P3|U2AF2|U2AF2	913	-	3.550309	1.0589796	-1.0	-1.0
chr17	64781616	64781756	ENSG00000214176.9|PLEKHM1P1|U2AF2|U2AF2	905	-	5.994929	1.020596	-1.0	-1.0
chr17	65017914	65018024	ENSG00000120063.9|GNA13|U2AF2|U2AF2	903	-	5.795893	1.0145832	-1.0	-1.0
chr17	66691427	66691617	ENSG00000154229.11|PRKCA|U2AF2|U2AF2	943	+	6.249723	1.2446736	-1.0	-1.0
chr17	66563929	66564124	ENSG00000154229.11|PRKCA|U2AF2|U2AF2	952	+	6.3130746	1.3151066	-1.0	-1.0
chr17	67190415	67190540	ENSG00000198265.11|HELZ|U2AF2|U2AF2	911	-	5.8601	1.0528295	-1.0	-1.0
chr17	67203443	67203548	ENSG00000198265.11|HELZ|U2AF2|U2AF2	953	-	4.7233515	1.3299129	-1.0	-1.0
chr17	67160260	67160360	ENSG00000198265.11|HELZ|U2AF2|U2AF2	958	-	6.4230876	1.371748	-1.0	-1.0
chr17	67120612	67120712	ENSG00000198265.11|HELZ|U2AF2|U2AF2	938	-	6.1704664	1.2052394	-1.0	-1.0
chr17	67145890	67145995	ENSG00000198265.11|HELZ|U2AF2|U2AF2	903	-	5.789015	1.0125353	-1.0	-1.0
chr17	67167796	67167901	ENSG00000198265.11|HELZ|U2AF2|U2AF2	923	-	5.974345	1.1112531	-1.0	-1.0
chr17	67148603	67148714	ENSG00000198265.11|HELZ|U2AF2|U2AF2	929	-	6.046025	1.1473333	-1.0	-1.0
chr17	67218822	67218937	ENSG00000198265.11|HELZ|U2AF2|U2AF2	986	-	7.2376757	1.8642598	-1.0	-1.0
chr17	67172991	67173176	ENSG00000198265.11|HELZ|U2AF2|U2AF2	928	-	6.2156343	1.1412733	-1.0	-1.0
chr17	67239467	67239577	ENSG00000198265.11|HELZ|U2AF2|U2AF2	911	-	4.1533327	1.0517051	-1.0	-1.0
chr17	67145742	67145890	ENSG00000198265.11|HELZ|U2AF2|U2AF2	995	-	7.4612412	2.2726958	-1.0	-1.0
chr17	67160365	67160480	ENSG00000198265.11|HELZ|U2AF2|U2AF2	970	-	6.583642	1.5267795	-1.0	-1.0
chr17	67341052	67341162	ENSG00000197170.9|PSMD12|U2AF2|U2AF2	981	-	6.857486	1.732281	-1.0	-1.0
chr17	67357578	67357683	ENSG00000197170.9|PSMD12|U2AF2|U2AF2	985	-	7.0082006	1.8199475	-1.0	-1.0
chr17	67357321	67357578	ENSG00000197170.9|PSMD12|U2AF2|U2AF2	972	-	4.744968	1.553652	-1.0	-1.0
chr17	67338215	67338385	ENSG00000197170.9|PSMD12|U2AF2|U2AF2	905	-	5.8200045	1.0230569	-1.0	-1.0
chr17	67361776	67361966	ENSG00000197170.9|PSMD12|U2AF2|U2AF2	936	-	6.131167	1.1968839	-1.0	-1.0
chr17	67945306	67945408	ENSG00000171634.16|BPTF|U2AF2|U2AF2	906	+	6.0776834	1.0256424	-1.0	-1.0
chr17	67891766	67891921	ENSG00000171634.16|BPTF|U2AF2|U2AF2	919	+	5.9352007	1.0930352	-1.0	-1.0
chr17	67940151	67940301	ENSG00000171634.16|BPTF|U2AF2|U2AF2	906	+	5.90798	1.0246001	-1.0	-1.0
chr17	68037560	68037705	ENSG00000182481.8|KPNA2|U2AF2|U2AF2	931	+	5.7266765	1.1631131	-1.0	-1.0
chr17	68038490	68038670	ENSG00000182481.8|KPNA2|U2AF2|U2AF2	942	+	4.69342	1.2372607	-1.0	-1.0
chr17	68042084	68042194	ENSG00000182481.8|KPNA2|U2AF2|U2AF2	914	+	3.9613779	1.0679204	-1.0	-1.0
chr17	68036114	68036219	ENSG00000182481.8|KPNA2|U2AF2|U2AF2	907	+	4.1990166	1.0295973	-1.0	-1.0
chr17	68041971	68042084	ENSG00000182481.8|KPNA2|U2AF2|U2AF2	993	+	7.5635724	2.1693702	-1.0	-1.0
chr17	68037008	68037207	ENSG00000182481.8|KPNA2|U2AF2|U2AF2	953	+	4.1833563	1.331201	-1.0	-1.0
chr17	68042798	68042904	ENSG00000182481.8|KPNA2|U2AF2|U2AF2	986	+	5.2275295	1.8548175	-1.0	-1.0
chr17	68042989	68043184	ENSG00000182481.8|KPNA2|U2AF2|U2AF2	987	+	4.298706	1.8710247	-1.0	-1.0
chr17	68046396	68046503	ENSG00000182481.8|KPNA2|U2AF2|U2AF2	987	+	7.3252788	1.8951038	-1.0	-1.0
chr17	68044216	68044320	ENSG00000182481.8|KPNA2|U2AF2|U2AF2	927	+	6.0573654	1.1380293	-1.0	-1.0
chr17	68527738	68527863	ENSG00000108946.14|PRKAR1A|U2AF2|U2AF2	909	+	5.920987	1.0423541	-1.0	-1.0
chr17	68516095	68516290	ENSG00000108946.14|PRKAR1A|U2AF2|U2AF2	939	+	6.2360573	1.2162483	-1.0	-1.0
chr17	68516096	68516286	ENSG00000267009.6|AC007780.1|U2AF2|U2AF2	941	+	6.2539024	1.2260284	-1.0	-1.0
chr17	68884330	68884480	ENSG00000141338.13|ABCA8|U2AF2|U2AF2	953	-	4.591986	1.3266935	-1.0	-1.0
chr17	68906883	68907073	ENSG00000141338.13|ABCA8|U2AF2|U2AF2	928	-	6.060347	1.1411445	-1.0	-1.0
chr17	70108312	70108507	ENSG00000230258.6|AC005208.1|U2AF2|U2AF2	966	-	5.8460603	1.4681748	-1.0	-1.0
chr17	70125212	70125347	ENSG00000230258.6|AC005208.1|U2AF2|U2AF2	941	-	6.3368654	1.2269303	-1.0	-1.0
chr17	70107352	70107652	ENSG00000230258.6|AC005208.1|U2AF2|U2AF2	949	-	6.3320503	1.2902046	-1.0	-1.0
chr17	70024902	70025102	ENSG00000230258.6|AC005208.1|U2AF2|U2AF2	980	-	6.9973173	1.7016267	-1.0	-1.0
chr17	70113727	70113912	ENSG00000230258.6|AC005208.1|U2AF2|U2AF2	967	-	5.653	1.4775138	-1.0	-1.0
chr17	70124752	70124917	ENSG00000230258.6|AC005208.1|U2AF2|U2AF2	919	-	5.9655776	1.0929768	-1.0	-1.0
chr17	70127492	70127647	ENSG00000230258.6|AC005208.1|U2AF2|U2AF2	928	-	6.063134	1.1407943	-1.0	-1.0
chr17	70022197	70022317	ENSG00000230258.6|AC005208.1|U2AF2|U2AF2	969	-	4.1748576	1.5084286	-1.0	-1.0
chr17	70037692	70037912	ENSG00000230258.6|AC005208.1|U2AF2|U2AF2	999	-	6.9524117	2.9618332	-1.0	-1.0
chr17	73208220	73208380	ENSG00000166685.11|COG1|U2AF2|U2AF2	965	+	6.694986	1.4552025	-1.0	-1.0
chr17	73209768	73209873	ENSG00000133193.12|FAM104A|U2AF2|U2AF2	964	-	6.569751	1.4436015	-1.0	-1.0
chr17	73209662	73209768	ENSG00000133193.12|FAM104A|U2AF2|U2AF2	954	-	6.5059905	1.3381147	-1.0	-1.0
chr17	73227264	73227364	ENSG00000133193.12|FAM104A|U2AF2|U2AF2	946	-	6.246151	1.2654521	-1.0	-1.0
chr17	73289673	73289793	ENSG00000179604.9|CDC42EP4|U2AF2|U2AF2	914	-	5.893197	1.0637505	-1.0	-1.0
chr17	74209073	74209186	ENSG00000172809.12|RPL38|U2AF2|U2AF2	955	+	6.388583	1.3453983	-1.0	-1.0
chr17	74209696	74209803	ENSG00000172809.12|RPL38|U2AF2|U2AF2	977	+	4.999993	1.6468279	-1.0	-1.0
chr17	74204026	74204126	ENSG00000172809.12|RPL38|U2AF2|U2AF2	903	+	5.8006887	1.0110638	-1.0	-1.0
chr17	74771959	74772064	ENSG00000109065.11|NAT9|U2AF2|U2AF2	919	-	5.9303265	1.0896939	-1.0	-1.0
chr17	74863246	74863361	ENSG00000161513.11|FDXR|U2AF2|U2AF2	968	-	6.8441415	1.5004251	-1.0	-1.0
chr17	75131019	75131204	ENSG00000125458.6|NT5C|U2AF2|U2AF2	922	-	6.1318903	1.1058841	-1.0	-1.0
chr17	75146665	75146770	ENSG00000189159.15|JPT1|U2AF2|U2AF2	920	-	4.2969074	1.0974326	-1.0	-1.0
chr17	75148671	75148771	ENSG00000189159.15|JPT1|U2AF2|U2AF2	905	-	5.815819	1.0240247	-1.0	-1.0
chr17	75142625	75142800	ENSG00000189159.15|JPT1|U2AF2|U2AF2	956	-	5.7189984	1.3607022	-1.0	-1.0
chr17	75136250	75136350	ENSG00000189159.15|JPT1|U2AF2|U2AF2	928	-	6.024401	1.140637	-1.0	-1.0
chr17	75225881	75226051	ENSG00000125450.10|NUP85|U2AF2|U2AF2	917	+	4.4021573	1.082436	-1.0	-1.0
chr17	75231227	75231372	ENSG00000125450.10|NUP85|U2AF2|U2AF2	926	+	4.5679426	1.133339	-1.0	-1.0
chr17	75234781	75235151	ENSG00000125450.10|NUP85|U2AF2|U2AF2	959	+	5.1647115	1.3854257	-1.0	-1.0
chr17	75241649	75241784	ENSG00000125447.16|GGA3|U2AF2|U2AF2	954	-	6.365798	1.3371203	-1.0	-1.0
chr17	75240313	75240518	ENSG00000125447.16|GGA3|U2AF2|U2AF2	996	-	5.3074317	2.4304037	-1.0	-1.0
chr17	75242473	75242583	ENSG00000125447.16|GGA3|U2AF2|U2AF2	969	-	4.811239	1.5079437	-1.0	-1.0
chr17	75262388	75262548	ENSG00000125445.10|MRPS7|U2AF2|U2AF2	907	+	6.0154715	1.0297973	-1.0	-1.0
chr17	75405345	75405475	ENSG00000177885.13|GRB2|U2AF2|U2AF2	909	-	3.5275657	1.0389603	-1.0	-1.0
chr17	75495174	75495283	ENSG00000177728.16|TMEM94|U2AF2|U2AF2	917	+	5.9141073	1.0805058	-1.0	-1.0
chr17	75492365	75492535	ENSG00000177728.16|TMEM94|U2AF2|U2AF2	977	+	6.3273125	1.6425078	-1.0	-1.0
chr17	75630193	75630383	ENSG00000108469.14|RECQL5|U2AF2|U2AF2	948	-	6.3137527	1.2800868	-1.0	-1.0
chr17	75668515	75668615	ENSG00000161526.14|SAP30BP|U2AF2|U2AF2	920	+	5.948097	1.0964632	-1.0	-1.0
chr17	75693358	75693463	ENSG00000161526.14|SAP30BP|U2AF2|U2AF2	906	+	5.9160185	1.0256379	-1.0	-1.0
chr17	75778923	75779023	ENSG00000132475.10|H3F3B|U2AF2|U2AF2	900	-	2.4560153	1.0019287	-1.0	-1.0
chr17	75793552	75793742	ENSG00000132478.9|UNK|U2AF2|U2AF2	911	+	5.9418983	1.0502249	-1.0	-1.0
chr17	75829891	75830026	ENSG00000092929.11|UNC13D|U2AF2|U2AF2	922	-	6.1442833	1.110259	-1.0	-1.0
chr17	75834969	75835174	ENSG00000092929.11|UNC13D|U2AF2|U2AF2	980	-	6.866879	1.6974732	-1.0	-1.0
chr17	75842613	75842718	ENSG00000092929.11|UNC13D|U2AF2|U2AF2	924	-	6.2130933	1.1185613	-1.0	-1.0
chr17	75831307	75831502	ENSG00000092929.11|UNC13D|U2AF2|U2AF2	949	-	6.390683	1.2907869	-1.0	-1.0
chr17	75840976	75841106	ENSG00000092929.11|UNC13D|U2AF2|U2AF2	923	-	5.3672614	1.1118195	-1.0	-1.0
chr17	75843623	75843778	ENSG00000092929.11|UNC13D|U2AF2|U2AF2	904	-	5.9301844	1.0198166	-1.0	-1.0
chr17	75847842	75848037	ENSG00000132471.11|WBP2|U2AF2|U2AF2	984	-	6.2216706	1.8000635	-1.0	-1.0
chr17	75848367	75848567	ENSG00000132471.11|WBP2|U2AF2|U2AF2	952	-	6.3140225	1.3169	-1.0	-1.0
chr17	75899232	75899382	ENSG00000204316.12|MRPL38|U2AF2|U2AF2	919	-	5.936087	1.0904583	-1.0	-1.0
chr17	75902109	75902234	ENSG00000204316.12|MRPL38|U2AF2|U2AF2	904	-	5.7914696	1.0192246	-1.0	-1.0
chr17	75955947	75956082	ENSG00000161533.11|ACOX1|U2AF2|U2AF2	951	-	6.4102397	1.309013	-1.0	-1.0
chr17	75946795	75946905	ENSG00000161533.11|ACOX1|U2AF2|U2AF2	990	-	6.583861	1.9843348	-1.0	-1.0
chr17	76043958	76044068	ENSG00000167881.14|SRP68|U2AF2|U2AF2	932	-	6.0675387	1.165743	-1.0	-1.0
chr17	76088346	76088486	ENSG00000182473.21|EXOC7|U2AF2|U2AF2	910	-	5.890198	1.045974	-1.0	-1.0
chr17	76101863	76101973	ENSG00000182473.21|EXOC7|U2AF2|U2AF2	923	-	4.437201	1.1110342	-1.0	-1.0
chr17	76156209	76156319	ENSG00000141576.14|RNF157|U2AF2|U2AF2	933	-	6.0935845	1.1723721	-1.0	-1.0
chr17	76152404	76152583	ENSG00000141576.14|RNF157|U2AF2|U2AF2	966	-	6.53216	1.4629695	-1.0	-1.0
chr17	76145353	76145458	ENSG00000141576.14|RNF157|U2AF2|U2AF2	957	-	6.4440846	1.3641047	-1.0	-1.0
chr17	76162623	76162723	ENSG00000141576.14|RNF157|U2AF2|U2AF2	936	-	6.1610823	1.1924825	-1.0	-1.0
chr17	76161992	76162107	ENSG00000141576.14|RNF157|U2AF2|U2AF2	924	-	6.0006704	1.116981	-1.0	-1.0
chr17	76270014	76270129	ENSG00000185262.8|UBALD2|U2AF2|U2AF2	946	+	4.462071	1.2648015	-1.0	-1.0
chr17	76265797	76265962	ENSG00000185262.8|UBALD2|U2AF2|U2AF2	906	+	3.2472847	1.027913	-1.0	-1.0
chr17	76328766	76328971	ENSG00000161542.16|PRPSAP1|U2AF2|U2AF2	997	-	5.7211676	2.4978752	-1.0	-1.0
chr17	76330042	76330207	ENSG00000161542.16|PRPSAP1|U2AF2|U2AF2	979	-	6.4213963	1.6694446	-1.0	-1.0
chr17	76385891	76386071	ENSG00000176170.13|SPHK1|U2AF2|U2AF2	911	+	5.901756	1.0497766	-1.0	-1.0
chr17	76401154	76401334	ENSG00000175931.12|UBE2O|U2AF2|U2AF2	947	-	6.1909237	1.2720757	-1.0	-1.0
chr17	76561178	76561287	ENSG00000163597.14|SNHG16|U2AF2|U2AF2	992	+	7.294359	2.094322	-1.0	-1.0
chr17	76558285	76558385	ENSG00000163597.14|SNHG16|U2AF2|U2AF2	923	+	4.25362	1.1146847	-1.0	-1.0
chr17	76557860	76558015	ENSG00000163597.14|SNHG16|U2AF2|U2AF2	972	+	6.656649	1.5473144	-1.0	-1.0
chr17	76721933	76722043	ENSG00000070495.14|JMJD6|U2AF2|U2AF2	935	-	4.4409575	1.1848555	-1.0	-1.0
chr17	76734219	76734674	ENSG00000161547.16|SRSF2|U2AF2|U2AF2	995	-	3.8137088	2.2865372	-1.0	-1.0
chr17	76735739	76736014	ENSG00000161547.16|SRSF2|U2AF2|U2AF2	1000	-	4.8405175	3.9458902	-1.0	-1.0
chr17	76734849	76735494	ENSG00000161547.16|SRSF2|U2AF2|U2AF2	999	-	4.7890673	3.2594771	-1.0	-1.0
chr17	76735519	76735624	ENSG00000161547.16|SRSF2|U2AF2|U2AF2	905	-	2.6759152	1.0239758	-1.0	-1.0
chr17	76767302	76767451	ENSG00000092931.11|MFSD11|U2AF2|U2AF2	948	+	6.3132377	1.287678	-1.0	-1.0
chr17	76738194	76738329	ENSG00000092931.11|MFSD11|U2AF2|U2AF2	945	+	6.234108	1.2634777	-1.0	-1.0
chr17	77089053	77089263	ENSG00000129657.14|SEC14L1|U2AF2|U2AF2	965	+	6.5778494	1.4584987	-1.0	-1.0
chr17	77216862	77217022	ENSG00000129657.14|SEC14L1|U2AF2|U2AF2	914	+	5.8857584	1.0659962	-1.0	-1.0
chr17	77089152	77089262	ENSG00000234912.11|SNHG20|U2AF2|U2AF2	929	+	6.1235037	1.151224	-1.0	-1.0
chr17	77089054	77089152	ENSG00000234912.11|SNHG20|U2AF2|U2AF2	919	+	5.9392304	1.0941836	-1.0	-1.0
chr17	78107807	78107937	ENSG00000204282.4|TNRC6C-AS1|U2AF2|U2AF2	909	-	5.947345	1.0388288	-1.0	-1.0
chr17	78125458	78125568	ENSG00000141524.15|TMC6|U2AF2|U2AF2	911	-	5.8951144	1.050342	-1.0	-1.0
chr17	78125263	78125378	ENSG00000141524.15|TMC6|U2AF2|U2AF2	924	-	6.0913134	1.1200311	-1.0	-1.0
chr17	78127160	78127280	ENSG00000141524.15|TMC6|U2AF2|U2AF2	908	-	3.6533983	1.0369991	-1.0	-1.0
chr17	78113617	78113732	ENSG00000141524.15|TMC6|U2AF2|U2AF2	931	-	6.158883	1.1639619	-1.0	-1.0
chr17	78180293	78180408	ENSG00000167900.11|TK1|U2AF2|U2AF2	906	-	5.8145285	1.0251966	-1.0	-1.0
chr17	78223357	78223464	ENSG00000089685.14|BIRC5|U2AF2|U2AF2	922	+	6.0708475	1.1097617	-1.0	-1.0
chr17	78403460	78403567	ENSG00000087157.18|PGS1|U2AF2|U2AF2	996	+	7.6442227	2.3627026	-1.0	-1.0
chr17	78676082	78676277	ENSG00000108669.16|CYTH1|U2AF2|U2AF2	975	-	6.8099527	1.5968107	-1.0	-1.0
chr17	78806556	78806821	ENSG00000055483.19|USP36|U2AF2|U2AF2	937	-	5.6384544	1.1991047	-1.0	-1.0
chr17	78807636	78807736	ENSG00000055483.19|USP36|U2AF2|U2AF2	917	-	5.9123597	1.0784975	-1.0	-1.0
chr17	78836372	78836482	ENSG00000055483.19|USP36|U2AF2|U2AF2	929	-	6.058637	1.1469499	-1.0	-1.0
chr17	78825148	78825313	ENSG00000055483.19|USP36|U2AF2|U2AF2	933	-	6.1608753	1.173644	-1.0	-1.0
chr17	78835501	78835616	ENSG00000055483.19|USP36|U2AF2|U2AF2	998	-	6.002021	2.8049455	-1.0	-1.0
chr17	79086742	79086842	ENSG00000167280.16|ENGASE|U2AF2|U2AF2	900	+	5.7907867	1.0000288	-1.0	-1.0
chr17	79084441	79084646	ENSG00000167280.16|ENGASE|U2AF2|U2AF2	992	+	7.3327827	2.077409	-1.0	-1.0
chr17	79795923	79796056	ENSG00000141570.10|CBX8|U2AF2|U2AF2	910	-	5.963171	1.0471799	-1.0	-1.0
chr17	79796540	79796650	ENSG00000141570.10|CBX8|U2AF2|U2AF2	997	-	7.6826215	2.491545	-1.0	-1.0
chr17	79838642	79838752	ENSG00000141582.14|CBX4|U2AF2|U2AF2	904	-	4.1183386	1.018319	-1.0	-1.0
chr17	79838382	79838537	ENSG00000141582.14|CBX4|U2AF2|U2AF2	906	-	5.8095503	1.0268154	-1.0	-1.0
chr17	79833295	79833480	ENSG00000141582.14|CBX4|U2AF2|U2AF2	932	-	4.823831	1.1643518	-1.0	-1.0
chr17	79838012	79838142	ENSG00000141582.14|CBX4|U2AF2|U2AF2	914	-	4.1846886	1.0659682	-1.0	-1.0
chr17	80139386	80139487	ENSG00000141543.9|EIF4A3|U2AF2|U2AF2	919	-	5.969534	1.0931405	-1.0	-1.0
chr17	80139081	80139371	ENSG00000141543.9|EIF4A3|U2AF2|U2AF2	968	-	5.6583743	1.4905864	-1.0	-1.0
chr17	80141501	80141666	ENSG00000141543.9|EIF4A3|U2AF2|U2AF2	918	-	5.9340725	1.0854512	-1.0	-1.0
chr17	80372235	80372515	ENSG00000173821.19|RNF213|U2AF2|U2AF2	949	+	5.1371	1.296238	-1.0	-1.0
chr17	80353404	80353511	ENSG00000173821.19|RNF213|U2AF2|U2AF2	904	+	5.8337374	1.018501	-1.0	-1.0
chr17	80351581	80351684	ENSG00000173821.19|RNF213|U2AF2|U2AF2	904	+	5.7914696	1.0192246	-1.0	-1.0
chr17	80384708	80384808	ENSG00000173821.19|RNF213|U2AF2|U2AF2	915	+	5.9847836	1.0693295	-1.0	-1.0
chr17	80351684	80351794	ENSG00000173821.19|RNF213|U2AF2|U2AF2	915	+	4.215309	1.068202	-1.0	-1.0
chr17	80319082	80319189	ENSG00000173821.19|RNF213|U2AF2|U2AF2	979	+	6.9395385	1.6778076	-1.0	-1.0
chr17	80379555	80379665	ENSG00000173821.19|RNF213|U2AF2|U2AF2	919	+	6.055989	1.0912566	-1.0	-1.0
chr17	80352833	80352939	ENSG00000173821.19|RNF213|U2AF2|U2AF2	970	+	6.839282	1.5285549	-1.0	-1.0
chr17	80377796	80377921	ENSG00000173821.19|RNF213|U2AF2|U2AF2	920	+	5.9458914	1.0976076	-1.0	-1.0
```
