## Supplementary File 2 - DEWSeq Binding Sites for "Improved discovery of RNA-binding protein binding sites in eCLIP data using DEWSeq": regions_windows100_steps5.bed (part 2 of 3)

```
chr17	80337060	80337245	ENSG00000173821.19|RNF213|U2AF2|U2AF2	917	+	3.2426221	1.0810095	-1.0	-1.0
chr17	80352343	80352538	ENSG00000173821.19|RNF213|U2AF2|U2AF2	919	+	5.936309	1.0926887	-1.0	-1.0
chr17	80384403	80384598	ENSG00000173821.19|RNF213|U2AF2|U2AF2	961	+	6.0544252	1.4100088	-1.0	-1.0
chr17	80384932	80385122	ENSG00000173821.19|RNF213|U2AF2|U2AF2	936	+	6.149257	1.196075	-1.0	-1.0
chr17	80337513	80337683	ENSG00000173821.19|RNF213|U2AF2|U2AF2	991	+	5.997254	2.0519297	-1.0	-1.0
chr17	80383953	80384143	ENSG00000173821.19|RNF213|U2AF2|U2AF2	920	+	6.052255	1.0978945	-1.0	-1.0
chr17	80337400	80337513	ENSG00000173821.19|RNF213|U2AF2|U2AF2	927	+	3.950678	1.1369689	-1.0	-1.0
chr17	80389099	80389264	ENSG00000173821.19|RNF213|U2AF2|U2AF2	940	+	5.7562304	1.2211263	-1.0	-1.0
chr17	80352153	80352273	ENSG00000173821.19|RNF213|U2AF2|U2AF2	927	+	6.060405	1.1342746	-1.0	-1.0
chr17	80382891	80383011	ENSG00000173821.19|RNF213|U2AF2|U2AF2	935	+	6.1122985	1.1851099	-1.0	-1.0
chr17	80361619	80361733	ENSG00000173821.19|RNF213|U2AF2|U2AF2	964	+	5.6289344	1.4387288	-1.0	-1.0
chr17	80376543	80376881	ENSG00000173821.19|RNF213|U2AF2|U2AF2	974	+	5.919605	1.5855968	-1.0	-1.0
chr17	80376881	80376991	ENSG00000173821.19|RNF213|U2AF2|U2AF2	922	+	3.6472073	1.1105133	-1.0	-1.0
chr17	81197175	81197355	ENSG00000141577.13|CEP131|U2AF2|U2AF2	919	-	5.9588456	1.0901393	-1.0	-1.0
chr17	81249345	81249530	ENSG00000157637.12|SLC38A10|U2AF2|U2AF2	906	-	2.7289405	1.0286698	-1.0	-1.0
chr17	81399400	81399533	ENSG00000266074.8|BAHCC1|U2AF2|U2AF2	962	+	5.7940283	1.4242527	-1.0	-1.0
chr17	81512271	81512526	ENSG00000184009.9|ACTG1|U2AF2|U2AF2	997	-	3.6802142	2.487987	-1.0	-1.0
chr17	81512150	81512231	ENSG00000184009.9|ACTG1|U2AF2|U2AF2	960	-	2.8818495	1.3964584	-1.0	-1.0
chr17	81511596	81511848	ENSG00000184009.9|ACTG1|U2AF2|U2AF2	992	-	3.4454381	2.0829494	-1.0	-1.0
chr17	81567533	81567638	ENSG00000182446.13|NPLOC4|U2AF2|U2AF2	973	-	4.890439	1.5682186	-1.0	-1.0
chr17	81629508	81629724	ENSG00000182446.13|NPLOC4|U2AF2|U2AF2	995	-	7.492458	2.3032756	-1.0	-1.0
chr17	81567436	81567533	ENSG00000182446.13|NPLOC4|U2AF2|U2AF2	905	-	4.102901	1.0228282	-1.0	-1.0
chr17	81559416	81559526	ENSG00000182446.13|NPLOC4|U2AF2|U2AF2	994	-	4.5193357	2.1932335	-1.0	-1.0
chr17	81595929	81596115	ENSG00000182446.13|NPLOC4|U2AF2|U2AF2	947	-	4.817374	1.2752397	-1.0	-1.0
chr17	81569015	81569111	ENSG00000182446.13|NPLOC4|U2AF2|U2AF2	904	-	4.110906	1.018501	-1.0	-1.0
chr17	81620971	81621146	ENSG00000182446.13|NPLOC4|U2AF2|U2AF2	943	-	5.813217	1.2425727	-1.0	-1.0
chr17	81589104	81589209	ENSG00000182446.13|NPLOC4|U2AF2|U2AF2	942	-	6.204953	1.2373394	-1.0	-1.0
chr17	81568850	81568980	ENSG00000182446.13|NPLOC4|U2AF2|U2AF2	916	-	5.9543533	1.0764652	-1.0	-1.0
chr17	81685495	81685604	ENSG00000185359.12|HGS|U2AF2|U2AF2	972	+	6.2483854	1.5492393	-1.0	-1.0
chr17	81694814	81695009	ENSG00000185359.12|HGS|U2AF2|U2AF2	967	+	4.135382	1.479928	-1.0	-1.0
chr17	81691205	81691335	ENSG00000185359.12|HGS|U2AF2|U2AF2	955	+	4.553366	1.3456211	-1.0	-1.0
chr17	81691340	81691475	ENSG00000185359.12|HGS|U2AF2|U2AF2	927	+	6.0143037	1.1350114	-1.0	-1.0
chr17	81690845	81690945	ENSG00000185359.12|HGS|U2AF2|U2AF2	911	+	5.862315	1.049347	-1.0	-1.0
chr17	81696715	81696910	ENSG00000185359.12|HGS|U2AF2|U2AF2	998	+	5.945881	2.6617234	-1.0	-1.0
chr17	81685864	81686044	ENSG00000185359.12|HGS|U2AF2|U2AF2	980	+	6.7330294	1.6889535	-1.0	-1.0
chr17	81696505	81696610	ENSG00000185359.12|HGS|U2AF2|U2AF2	912	+	6.130371	1.0563354	-1.0	-1.0
chr17	81693394	81693502	ENSG00000185359.12|HGS|U2AF2|U2AF2	956	+	4.0814567	1.3553302	-1.0	-1.0
chr17	81692270	81692375	ENSG00000185359.12|HGS|U2AF2|U2AF2	907	+	5.8592787	1.0337021	-1.0	-1.0
chr17	81693581	81693653	ENSG00000185359.12|HGS|U2AF2|U2AF2	978	+	4.4820805	1.6603414	-1.0	-1.0
chr17	81845298	81845398	ENSG00000185624.14|P4HB|U2AF2|U2AF2	904	-	3.5292838	1.018501	-1.0	-1.0
chr17	81858270	81858415	ENSG00000185624.14|P4HB|U2AF2|U2AF2	913	-	3.2489574	1.0601739	-1.0	-1.0
chr17	81859388	81859488	ENSG00000185624.14|P4HB|U2AF2|U2AF2	929	-	3.076006	1.1489253	-1.0	-1.0
chr17	81845456	81845560	ENSG00000185624.14|P4HB|U2AF2|U2AF2	979	-	6.8988695	1.6710556	-1.0	-1.0
chr17	81845670	81845840	ENSG00000185624.14|P4HB|U2AF2|U2AF2	938	-	3.4043262	1.2064242	-1.0	-1.0
chr17	81869400	81869510	ENSG00000141522.11|ARHGDIA|U2AF2|U2AF2	911	-	5.8844295	1.0486	-1.0	-1.0
chr17	81888418	81888519	ENSG00000183684.7|ALYREF|U2AF2|U2AF2	941	-	4.4389	1.229917	-1.0	-1.0
chr17	81888583	81888758	ENSG00000183684.7|ALYREF|U2AF2|U2AF2	972	-	5.6944804	1.5503858	-1.0	-1.0
chr17	81889079	81889181	ENSG00000183684.7|ALYREF|U2AF2|U2AF2	926	-	6.007536	1.1321677	-1.0	-1.0
chr17	81899814	81899914	ENSG00000141552.17|ANAPC11|U2AF2|U2AF2	911	+	5.8581405	1.0489033	-1.0	-1.0
chr17	81908970	81909090	ENSG00000185813.10|PCYT2|U2AF2|U2AF2	930	-	6.144865	1.1526438	-1.0	-1.0
chr17	81906898	81907008	ENSG00000185813.10|PCYT2|U2AF2|U2AF2	945	-	6.2922277	1.2635416	-1.0	-1.0
chr17	81907553	81907703	ENSG00000185813.10|PCYT2|U2AF2|U2AF2	938	-	6.466094	1.2110407	-1.0	-1.0
chr17	81912623	81912723	ENSG00000187531.13|SIRT7|U2AF2|U2AF2	914	-	5.925093	1.0666602	-1.0	-1.0
chr17	81914618	81914758	ENSG00000187531.13|SIRT7|U2AF2|U2AF2	919	-	5.9316254	1.0911485	-1.0	-1.0
chr17	81914443	81914573	ENSG00000187531.13|SIRT7|U2AF2|U2AF2	944	-	6.325946	1.2514156	-1.0	-1.0
chr17	82016828	82017018	ENSG00000169696.15|ASPSCR1|U2AF2|U2AF2	954	+	6.3612347	1.3365864	-1.0	-1.0
chr17	82036421	82036541	ENSG00000169738.7|DCXR|U2AF2|U2AF2	914	-	5.8897343	1.0673757	-1.0	-1.0
chr17	82052694	82052809	ENSG00000169727.12|GPS1|U2AF2|U2AF2	906	+	5.8292375	1.028821	-1.0	-1.0
chr17	82086558	82086668	ENSG00000169710.8|FASN|U2AF2|U2AF2	909	-	4.1412487	1.0425853	-1.0	-1.0
chr17	82082693	82082833	ENSG00000169710.8|FASN|U2AF2|U2AF2	926	-	4.7260184	1.1298231	-1.0	-1.0
chr17	82090769	82090881	ENSG00000169710.8|FASN|U2AF2|U2AF2	923	-	6.0320826	1.1157141	-1.0	-1.0
chr17	82083115	82083201	ENSG00000169710.8|FASN|U2AF2|U2AF2	936	-	4.5728736	1.1917777	-1.0	-1.0
chr17	82093419	82093524	ENSG00000169710.8|FASN|U2AF2|U2AF2	949	-	4.10446	1.29597	-1.0	-1.0
chr17	82084716	82084798	ENSG00000169710.8|FASN|U2AF2|U2AF2	935	-	4.5208845	1.1848178	-1.0	-1.0
chr17	82194040	82194190	ENSG00000176155.18|CCDC57|U2AF2|U2AF2	911	-	5.8650413	1.0513395	-1.0	-1.0
chr17	82193755	82193930	ENSG00000176155.18|CCDC57|U2AF2|U2AF2	969	-	6.6004643	1.512485	-1.0	-1.0
chr17	82265796	82265906	ENSG00000141551.14|CSNK1D|U2AF2|U2AF2	988	-	5.2359967	1.9298728	-1.0	-1.0
chr17	82255792	82255962	ENSG00000141551.14|CSNK1D|U2AF2|U2AF2	913	-	5.890171	1.0625193	-1.0	-1.0
chr17	82252604	82252704	ENSG00000141551.14|CSNK1D|U2AF2|U2AF2	920	-	5.973086	1.0964632	-1.0	-1.0
chr17	82464184	82464286	ENSG00000141562.17|NARF|U2AF2|U2AF2	911	+	3.5539994	1.0482863	-1.0	-1.0
chr17	82478692	82478799	ENSG00000141562.17|NARF|U2AF2|U2AF2	978	+	4.9956822	1.6506748	-1.0	-1.0
chr17	82472456	82472563	ENSG00000141562.17|NARF|U2AF2|U2AF2	928	+	6.0494814	1.140637	-1.0	-1.0
chr17	82460036	82460236	ENSG00000141562.17|NARF|U2AF2|U2AF2	991	+	3.6556208	2.0299096	-1.0	-1.0
chr17	82466475	82466580	ENSG00000141562.17|NARF|U2AF2|U2AF2	954	+	6.4478893	1.3391981	-1.0	-1.0
chr17	82468528	82468896	ENSG00000141562.17|NARF|U2AF2|U2AF2	980	+	4.086561	1.7058095	-1.0	-1.0
chr17	82484705	82484860	ENSG00000141562.17|NARF|U2AF2|U2AF2	949	+	2.8055499	1.2897152	-1.0	-1.0
chr17	82567943	82568048	ENSG00000141568.20|FOXK2|U2AF2|U2AF2	925	+	6.0108547	1.1237493	-1.0	-1.0
chr17	82571833	82571948	ENSG00000141568.20|FOXK2|U2AF2|U2AF2	917	+	4.220135	1.0804255	-1.0	-1.0
chr17	82621799	82621909	ENSG00000141580.15|WDR45B|U2AF2|U2AF2	929	-	6.0461044	1.1468037	-1.0	-1.0
chr17	82627471	82627576	ENSG00000141580.15|WDR45B|U2AF2|U2AF2	904	-	5.8337374	1.018501	-1.0	-1.0
chr17	82619933	82620033	ENSG00000141580.15|WDR45B|U2AF2|U2AF2	955	-	6.3905177	1.3515309	-1.0	-1.0
chr17	82643823	82643943	ENSG00000141580.15|WDR45B|U2AF2|U2AF2	962	-	5.4380546	1.4191082	-1.0	-1.0
chr17	82627008	82627113	ENSG00000141580.15|WDR45B|U2AF2|U2AF2	993	-	7.3496156	2.141008	-1.0	-1.0
chr17	82722698	82722886	ENSG00000141560.14|FN3KRP|U2AF2|U2AF2	957	+	4.644817	1.3660614	-1.0	-1.0
chr17	82718791	82718905	ENSG00000141560.14|FN3KRP|U2AF2|U2AF2	944	+	6.2711434	1.2556021	-1.0	-1.0
chr17	82893426	82893541	ENSG00000141556.20|TBCD|U2AF2|U2AF2	970	+	6.716552	1.5255003	-1.0	-1.0
chr17	82889569	82889667	ENSG00000141556.20|TBCD|U2AF2|U2AF2	905	+	5.8659115	1.0213518	-1.0	-1.0
chr17	82926496	82926716	ENSG00000141556.20|TBCD|U2AF2|U2AF2	952	+	6.410213	1.3232542	-1.0	-1.0
chr18	204692	204867	ENSG00000101557.14|USP14|U2AF2|U2AF2	956	+	6.3844123	1.3528559	-1.0	-1.0
chr18	211662	211762	ENSG00000101557.14|USP14|U2AF2|U2AF2	905	+	3.4877703	1.0213518	-1.0	-1.0
chr18	181559	181749	ENSG00000101557.14|USP14|U2AF2|U2AF2	950	+	6.340242	1.299518	-1.0	-1.0
chr18	192739	192841	ENSG00000101557.14|USP14|U2AF2|U2AF2	965	+	6.536781	1.456336	-1.0	-1.0
chr18	211018	211132	ENSG00000101557.14|USP14|U2AF2|U2AF2	910	+	5.8422146	1.0442599	-1.0	-1.0
chr18	202995	203095	ENSG00000101557.14|USP14|U2AF2|U2AF2	920	+	5.956938	1.0964632	-1.0	-1.0
chr18	203097	203190	ENSG00000101557.14|USP14|U2AF2|U2AF2	935	+	6.1048284	1.1839459	-1.0	-1.0
chr18	188074	188284	ENSG00000101557.14|USP14|U2AF2|U2AF2	994	+	5.508725	2.2213333	-1.0	-1.0
chr18	196568	196767	ENSG00000101557.14|USP14|U2AF2|U2AF2	921	+	3.471139	1.1006134	-1.0	-1.0
chr18	225508	225703	ENSG00000079134.11|THOC1|U2AF2|U2AF2	952	-	6.3658633	1.3186177	-1.0	-1.0
chr18	263812	264077	ENSG00000079134.11|THOC1|U2AF2|U2AF2	987	-	7.0792813	1.8840367	-1.0	-1.0
chr18	215428	215578	ENSG00000079134.11|THOC1|U2AF2|U2AF2	940	-	5.6143293	1.2250946	-1.0	-1.0
chr18	260221	260451	ENSG00000079134.11|THOC1|U2AF2|U2AF2	959	-	5.2119455	1.384029	-1.0	-1.0
chr18	225183	225503	ENSG00000079134.11|THOC1|U2AF2|U2AF2	939	-	5.3076253	1.2170963	-1.0	-1.0
chr18	670539	670691	ENSG00000176890.15|TYMS|U2AF2|U2AF2	954	+	6.522748	1.3401158	-1.0	-1.0
chr18	683098	683258	ENSG00000132199.18|ENOSF1|U2AF2|U2AF2	927	-	6.157238	1.1370331	-1.0	-1.0
chr18	675320	675515	ENSG00000132199.18|ENOSF1|U2AF2|U2AF2	970	-	6.7855625	1.5267164	-1.0	-1.0
chr18	706509	706684	ENSG00000132199.18|ENOSF1|U2AF2|U2AF2	926	-	3.8225024	1.1279202	-1.0	-1.0
chr18	683293	683395	ENSG00000132199.18|ENOSF1|U2AF2|U2AF2	945	-	5.438302	1.257668	-1.0	-1.0
chr18	674406	674511	ENSG00000132199.18|ENOSF1|U2AF2|U2AF2	952	-	6.4114847	1.3203424	-1.0	-1.0
chr18	693088	693277	ENSG00000132199.18|ENOSF1|U2AF2|U2AF2	993	-	6.753387	2.1793032	-1.0	-1.0
chr18	748018	748128	ENSG00000176105.13|YES1|U2AF2|U2AF2	991	-	7.2388763	2.0552573	-1.0	-1.0
chr18	736961	737141	ENSG00000176105.13|YES1|U2AF2|U2AF2	974	-	6.7651315	1.585137	-1.0	-1.0
chr18	745857	745947	ENSG00000176105.13|YES1|U2AF2|U2AF2	971	-	6.6996036	1.535988	-1.0	-1.0
chr18	771740	771930	ENSG00000176105.13|YES1|U2AF2|U2AF2	923	-	6.00252	1.1145397	-1.0	-1.0
chr18	1358762	1359112	ENSG00000132204.13|LINC00470|U2AF2|U2AF2	968	-	6.0920186	1.493207	-1.0	-1.0
chr18	1358725	1358762	ENSG00000132204.13|LINC00470|U2AF2|U2AF2	910	-	5.848722	1.0470097	-1.0	-1.0
chr18	1275563	1275723	ENSG00000132204.13|LINC00470|U2AF2|U2AF2	938	-	6.21015	1.2103422	-1.0	-1.0
chr18	1360920	1361330	ENSG00000132204.13|LINC00470|U2AF2|U2AF2	996	-	6.434439	2.370133	-1.0	-1.0
chr18	1368498	1368597	ENSG00000132204.13|LINC00470|U2AF2|U2AF2	915	-	4.215578	1.072974	-1.0	-1.0
chr18	1341973	1342178	ENSG00000132204.13|LINC00470|U2AF2|U2AF2	973	-	4.621668	1.5683945	-1.0	-1.0
chr18	1356017	1356222	ENSG00000132204.13|LINC00470|U2AF2|U2AF2	973	-	6.81188	1.5738686	-1.0	-1.0
chr18	1343558	1343678	ENSG00000132204.13|LINC00470|U2AF2|U2AF2	909	-	5.852896	1.0414343	-1.0	-1.0
chr18	1353462	1353582	ENSG00000132204.13|LINC00470|U2AF2|U2AF2	909	-	4.74169	1.0424347	-1.0	-1.0
chr18	1360575	1360760	ENSG00000132204.13|LINC00470|U2AF2|U2AF2	942	-	6.290664	1.2357478	-1.0	-1.0
chr18	1277192	1277362	ENSG00000132204.13|LINC00470|U2AF2|U2AF2	931	-	6.0575237	1.1636727	-1.0	-1.0
chr18	1357332	1357522	ENSG00000132204.13|LINC00470|U2AF2|U2AF2	913	-	5.911411	1.0625916	-1.0	-1.0
chr18	1349393	1349783	ENSG00000132204.13|LINC00470|U2AF2|U2AF2	955	-	5.987812	1.3499919	-1.0	-1.0
chr18	1358067	1358262	ENSG00000132204.13|LINC00470|U2AF2|U2AF2	930	-	5.2776165	1.1535796	-1.0	-1.0
chr18	1353887	1353987	ENSG00000132204.13|LINC00470|U2AF2|U2AF2	905	-	5.815819	1.0240247	-1.0	-1.0
chr18	1360000	1360170	ENSG00000132204.13|LINC00470|U2AF2|U2AF2	948	-	4.966229	1.284032	-1.0	-1.0
chr18	1357537	1358027	ENSG00000132204.13|LINC00470|U2AF2|U2AF2	946	-	5.7053146	1.2673659	-1.0	-1.0
chr18	1350183	1350338	ENSG00000132204.13|LINC00470|U2AF2|U2AF2	938	-	6.2595305	1.2079146	-1.0	-1.0
chr18	2578821	2578921	ENSG00000080986.12|NDC80|U2AF2|U2AF2	945	+	6.238896	1.2625468	-1.0	-1.0
chr18	2734237	2734407	ENSG00000101596.14|SMCHD1|U2AF2|U2AF2	966	+	5.5694737	1.466387	-1.0	-1.0
chr18	2728123	2728248	ENSG00000101596.14|SMCHD1|U2AF2|U2AF2	953	+	6.4376698	1.3281258	-1.0	-1.0
chr18	2666632	2666827	ENSG00000101596.14|SMCHD1|U2AF2|U2AF2	949	+	6.4134197	1.2891246	-1.0	-1.0
chr18	2750247	2750349	ENSG00000101596.14|SMCHD1|U2AF2|U2AF2	931	+	6.0604086	1.160238	-1.0	-1.0
chr18	2698301	2698411	ENSG00000101596.14|SMCHD1|U2AF2|U2AF2	914	+	4.189042	1.067396	-1.0	-1.0
chr18	2738287	2738396	ENSG00000101596.14|SMCHD1|U2AF2|U2AF2	955	+	6.387256	1.351224	-1.0	-1.0
chr18	2671926	2672041	ENSG00000101596.14|SMCHD1|U2AF2|U2AF2	926	+	6.006298	1.1315763	-1.0	-1.0
chr18	2750042	2750122	ENSG00000101596.14|SMCHD1|U2AF2|U2AF2	981	+	4.405118	1.7320192	-1.0	-1.0
chr18	2724178	2724373	ENSG00000101596.14|SMCHD1|U2AF2|U2AF2	970	+	5.144435	1.5240719	-1.0	-1.0
chr18	2729274	2729389	ENSG00000101596.14|SMCHD1|U2AF2|U2AF2	978	+	6.703153	1.6520288	-1.0	-1.0
chr18	2722913	2723073	ENSG00000101596.14|SMCHD1|U2AF2|U2AF2	933	+	5.153894	1.1725612	-1.0	-1.0
chr18	2703691	2703846	ENSG00000101596.14|SMCHD1|U2AF2|U2AF2	926	+	6.02385	1.129283	-1.0	-1.0
chr18	2714460	2714565	ENSG00000101596.14|SMCHD1|U2AF2|U2AF2	925	+	6.0175743	1.1255062	-1.0	-1.0
chr18	2719209	2719374	ENSG00000101596.14|SMCHD1|U2AF2|U2AF2	946	+	4.4027147	1.2694306	-1.0	-1.0
chr18	2802423	2802527	ENSG00000101596.14|SMCHD1|U2AF2|U2AF2	912	+	5.9309845	1.053112	-1.0	-1.0
chr18	2684580	2684680	ENSG00000101596.14|SMCHD1|U2AF2|U2AF2	904	+	4.1184897	1.0185182	-1.0	-1.0
chr18	2705596	2705693	ENSG00000101596.14|SMCHD1|U2AF2|U2AF2	902	+	5.8641653	1.0096477	-1.0	-1.0
chr18	2673280	2673363	ENSG00000101596.14|SMCHD1|U2AF2|U2AF2	937	+	6.131752	1.2017211	-1.0	-1.0
chr18	2700421	2700538	ENSG00000101596.14|SMCHD1|U2AF2|U2AF2	998	+	7.922218	2.822739	-1.0	-1.0
chr18	2665751	2665871	ENSG00000101596.14|SMCHD1|U2AF2|U2AF2	954	+	6.598791	1.338532	-1.0	-1.0
chr18	2664391	2664491	ENSG00000101596.14|SMCHD1|U2AF2|U2AF2	937	+	6.142709	1.1994884	-1.0	-1.0
chr18	2718055	2718155	ENSG00000101596.14|SMCHD1|U2AF2|U2AF2	911	+	5.8768983	1.0489033	-1.0	-1.0
chr18	2726160	2726451	ENSG00000101596.14|SMCHD1|U2AF2|U2AF2	967	+	6.5225554	1.4751883	-1.0	-1.0
chr18	2700659	2700734	ENSG00000101596.14|SMCHD1|U2AF2|U2AF2	955	+	6.4078097	1.3497432	-1.0	-1.0
chr18	2700744	2700854	ENSG00000101596.14|SMCHD1|U2AF2|U2AF2	932	+	5.039486	1.1694841	-1.0	-1.0
chr18	2707695	2707806	ENSG00000101596.14|SMCHD1|U2AF2|U2AF2	974	+	6.7614803	1.5844412	-1.0	-1.0
chr18	2667046	2667161	ENSG00000101596.14|SMCHD1|U2AF2|U2AF2	916	+	5.9591393	1.077785	-1.0	-1.0
chr18	2673171	2673271	ENSG00000101596.14|SMCHD1|U2AF2|U2AF2	921	+	4.2962303	1.099803	-1.0	-1.0
chr18	2802527	2802627	ENSG00000101596.14|SMCHD1|U2AF2|U2AF2	909	+	5.852896	1.0414343	-1.0	-1.0
chr18	2665176	2665386	ENSG00000101596.14|SMCHD1|U2AF2|U2AF2	987	+	7.0621815	1.8911757	-1.0	-1.0
chr18	2752368	2752487	ENSG00000101596.14|SMCHD1|U2AF2|U2AF2	983	+	5.0944185	1.7674797	-1.0	-1.0
chr18	2694422	2694526	ENSG00000101596.14|SMCHD1|U2AF2|U2AF2	914	+	5.884793	1.0661043	-1.0	-1.0
chr18	2728370	2728640	ENSG00000101596.14|SMCHD1|U2AF2|U2AF2	995	+	5.657503	2.2968755	-1.0	-1.0
chr18	2726451	2726556	ENSG00000101596.14|SMCHD1|U2AF2|U2AF2	958	+	4.0221405	1.3793223	-1.0	-1.0
chr18	2714595	2714835	ENSG00000101596.14|SMCHD1|U2AF2|U2AF2	915	+	5.890018	1.0695316	-1.0	-1.0
chr18	2729175	2729274	ENSG00000101596.14|SMCHD1|U2AF2|U2AF2	968	+	6.7063	1.4994664	-1.0	-1.0
chr18	2706257	2706363	ENSG00000101596.14|SMCHD1|U2AF2|U2AF2	982	+	6.9996233	1.7492591	-1.0	-1.0
chr18	2988533	2988713	ENSG00000101577.9|LPIN2|U2AF2|U2AF2	934	-	6.2380543	1.1816479	-1.0	-1.0
chr18	2984408	2984608	ENSG00000101577.9|LPIN2|U2AF2|U2AF2	966	-	5.676253	1.4654309	-1.0	-1.0
chr18	2993053	2993248	ENSG00000101577.9|LPIN2|U2AF2|U2AF2	964	-	4.435331	1.4397806	-1.0	-1.0
chr18	3452407	3452587	ENSG00000177426.20|TGIF1|U2AF2|U2AF2	930	+	5.628453	1.1527019	-1.0	-1.0
chr18	3458114	3458234	ENSG00000177426.20|TGIF1|U2AF2|U2AF2	910	+	5.853882	1.045525	-1.0	-1.0
chr18	3453222	3453432	ENSG00000177426.20|TGIF1|U2AF2|U2AF2	986	+	7.0271754	1.8670795	-1.0	-1.0
chr18	3452627	3452757	ENSG00000177426.20|TGIF1|U2AF2|U2AF2	906	+	5.8603125	1.0259249	-1.0	-1.0
chr18	5241601	5241781	ENSG00000263753.6|LINC00667|U2AF2|U2AF2	915	+	6.0954585	1.0717835	-1.0	-1.0
chr18	8624833	8624937	ENSG00000206418.3|RAB12|U2AF2|U2AF2	923	+	5.978123	1.1161895	-1.0	-1.0
chr18	8633083	8633278	ENSG00000206418.3|RAB12|U2AF2|U2AF2	973	+	4.8697824	1.5607008	-1.0	-1.0
chr18	8621538	8621698	ENSG00000206418.3|RAB12|U2AF2|U2AF2	913	+	5.9349318	1.0601861	-1.0	-1.0
chr18	8785013	8785178	ENSG00000168502.17|MTCL1|U2AF2|U2AF2	922	+	6.1985435	1.1097997	-1.0	-1.0
chr18	9102974	9103194	ENSG00000178127.12|NDUFV2|U2AF2|U2AF2	994	+	4.4694777	2.257665	-1.0	-1.0
chr18	9115439	9115554	ENSG00000178127.12|NDUFV2|U2AF2|U2AF2	940	+	5.310967	1.2230834	-1.0	-1.0
chr18	9115244	9115419	ENSG00000178127.12|NDUFV2|U2AF2|U2AF2	930	+	4.4541254	1.156221	-1.0	-1.0
chr18	9119388	9119472	ENSG00000178127.12|NDUFV2|U2AF2|U2AF2	964	+	6.609964	1.4488835	-1.0	-1.0
chr18	9117796	9117903	ENSG00000178127.12|NDUFV2|U2AF2|U2AF2	914	+	3.5681312	1.066507	-1.0	-1.0
chr18	9104081	9104225	ENSG00000178127.12|NDUFV2|U2AF2|U2AF2	1000	+	4.871558	6.7111745	-1.0	-1.0
chr18	9119218	9119325	ENSG00000178127.12|NDUFV2|U2AF2|U2AF2	952	+	6.3370247	1.3229878	-1.0	-1.0
chr18	9103199	9103299	ENSG00000178127.12|NDUFV2|U2AF2|U2AF2	952	+	6.392492	1.3170345	-1.0	-1.0
chr18	9126723	9126830	ENSG00000178127.12|NDUFV2|U2AF2|U2AF2	984	+	6.9527626	1.7913569	-1.0	-1.0
chr18	9102977	9103192	ENSG00000265257.5|AP005263.1|U2AF2|U2AF2	995	+	4.406174	2.298038	-1.0	-1.0
chr18	9119388	9119473	ENSG00000265257.5|AP005263.1|U2AF2|U2AF2	964	+	6.609964	1.4488835	-1.0	-1.0
chr18	9119218	9119325	ENSG00000265257.5|AP005263.1|U2AF2|U2AF2	952	+	6.3370247	1.3229878	-1.0	-1.0
chr18	9104022	9104227	ENSG00000265257.5|AP005263.1|U2AF2|U2AF2	1000	+	5.15092	7.2906623	-1.0	-1.0
chr18	9182381	9182486	ENSG00000265257.5|AP005263.1|U2AF2|U2AF2	964	+	6.5556154	1.4414318	-1.0	-1.0
chr18	9207629	9207809	ENSG00000265257.5|AP005263.1|U2AF2|U2AF2	929	+	4.369588	1.149991	-1.0	-1.0
chr18	9115247	9115417	ENSG00000265257.5|AP005263.1|U2AF2|U2AF2	931	+	4.465428	1.1621618	-1.0	-1.0
chr18	9208644	9208744	ENSG00000265257.5|AP005263.1|U2AF2|U2AF2	914	+	6.0099344	1.0666602	-1.0	-1.0
chr18	9174712	9174907	ENSG00000265257.5|AP005263.1|U2AF2|U2AF2	953	+	5.006198	1.3303101	-1.0	-1.0
chr18	9182277	9182381	ENSG00000265257.5|AP005263.1|U2AF2|U2AF2	987	+	5.2236643	1.8835398	-1.0	-1.0
chr18	9220989	9221184	ENSG00000265257.5|AP005263.1|U2AF2|U2AF2	947	+	6.256224	1.2750256	-1.0	-1.0
chr18	9126723	9126830	ENSG00000265257.5|AP005263.1|U2AF2|U2AF2	984	+	6.9527626	1.7913741	-1.0	-1.0
chr18	9204329	9204559	ENSG00000265257.5|AP005263.1|U2AF2|U2AF2	994	+	5.8991537	2.2359765	-1.0	-1.0
chr18	9182754	9182964	ENSG00000265257.5|AP005263.1|U2AF2|U2AF2	960	+	4.725589	1.3967516	-1.0	-1.0
chr18	9183579	9183699	ENSG00000265257.5|AP005263.1|U2AF2|U2AF2	906	+	5.822774	1.0287278	-1.0	-1.0
chr18	9221769	9221904	ENSG00000265257.5|AP005263.1|U2AF2|U2AF2	908	+	5.865611	1.0382677	-1.0	-1.0
chr18	9140572	9140692	ENSG00000265257.5|AP005263.1|U2AF2|U2AF2	938	+	4.7696776	1.2086514	-1.0	-1.0
chr18	9254104	9254210	ENSG00000265257.5|AP005263.1|U2AF2|U2AF2	980	+	5.632782	1.7093914	-1.0	-1.0
chr18	9211479	9211674	ENSG00000265257.5|AP005263.1|U2AF2|U2AF2	986	+	6.8793955	1.8471552	-1.0	-1.0
chr18	9220144	9220259	ENSG00000265257.5|AP005263.1|U2AF2|U2AF2	938	+	6.1465693	1.2043356	-1.0	-1.0
chr18	9216664	9216784	ENSG00000265257.5|AP005263.1|U2AF2|U2AF2	917	+	5.9277997	1.0811923	-1.0	-1.0
chr18	9115437	9115557	ENSG00000265257.5|AP005263.1|U2AF2|U2AF2	940	+	5.137284	1.2202027	-1.0	-1.0
chr18	9103197	9103297	ENSG00000265257.5|AP005263.1|U2AF2|U2AF2	955	+	6.4617043	1.3515309	-1.0	-1.0
chr18	9203879	9204034	ENSG00000265257.5|AP005263.1|U2AF2|U2AF2	933	+	6.263588	1.1765959	-1.0	-1.0
chr18	9182381	9182486	ENSG00000101745.16|ANKRD12|U2AF2|U2AF2	964	+	6.5556154	1.4413437	-1.0	-1.0
chr18	9204475	9204544	ENSG00000101745.16|ANKRD12|U2AF2|U2AF2	938	+	6.1627536	1.2063786	-1.0	-1.0
chr18	9207629	9207809	ENSG00000101745.16|ANKRD12|U2AF2|U2AF2	929	+	4.369588	1.149967	-1.0	-1.0
chr18	9204329	9204475	ENSG00000101745.16|ANKRD12|U2AF2|U2AF2	986	+	5.8155875	1.8532147	-1.0	-1.0
chr18	9260216	9260391	ENSG00000101745.16|ANKRD12|U2AF2|U2AF2	907	+	5.8912983	1.0308009	-1.0	-1.0
chr18	9211478	9211578	ENSG00000101745.16|ANKRD12|U2AF2|U2AF2	948	+	6.284716	1.2878289	-1.0	-1.0
chr18	9140573	9140693	ENSG00000101745.16|ANKRD12|U2AF2|U2AF2	938	+	4.7696776	1.2087276	-1.0	-1.0
chr18	9182754	9182964	ENSG00000101745.16|ANKRD12|U2AF2|U2AF2	960	+	4.725589	1.3967563	-1.0	-1.0
chr18	9183579	9183699	ENSG00000101745.16|ANKRD12|U2AF2|U2AF2	906	+	5.822774	1.0287278	-1.0	-1.0
chr18	9203879	9204034	ENSG00000101745.16|ANKRD12|U2AF2|U2AF2	933	+	6.263588	1.1765879	-1.0	-1.0
chr18	9220990	9221180	ENSG00000101745.16|ANKRD12|U2AF2|U2AF2	949	+	6.281262	1.2902485	-1.0	-1.0
chr18	9220140	9220255	ENSG00000101745.16|ANKRD12|U2AF2|U2AF2	941	+	6.182615	1.2265575	-1.0	-1.0
chr18	9254106	9254210	ENSG00000101745.16|ANKRD12|U2AF2|U2AF2	979	+	4.999014	1.6756239	-1.0	-1.0
chr18	9182278	9182381	ENSG00000101745.16|ANKRD12|U2AF2|U2AF2	987	+	5.2236643	1.8836267	-1.0	-1.0
chr18	9174713	9174908	ENSG00000101745.16|ANKRD12|U2AF2|U2AF2	953	+	5.0053587	1.3288538	-1.0	-1.0
chr18	9260212	9260390	ENSG00000273284.1|AP001033.2|U2AF2|U2AF2	906	+	5.887337	1.0290815	-1.0	-1.0
chr18	9512882	9512990	ENSG00000017797.12|RALBP1|U2AF2|U2AF2	945	+	6.281108	1.2624426	-1.0	-1.0
chr18	9577191	9577301	ENSG00000154845.15|PPP4R1|U2AF2|U2AF2	984	-	5.0709143	1.8072178	-1.0	-1.0
chr18	9588113	9588235	ENSG00000154845.15|PPP4R1|U2AF2|U2AF2	938	-	6.137049	1.204517	-1.0	-1.0
chr18	9570683	9570988	ENSG00000154845.15|PPP4R1|U2AF2|U2AF2	961	-	6.4669747	1.4106785	-1.0	-1.0
chr18	9563447	9563657	ENSG00000154845.15|PPP4R1|U2AF2|U2AF2	977	-	4.274952	1.6438926	-1.0	-1.0
chr18	9576148	9576253	ENSG00000154845.15|PPP4R1|U2AF2|U2AF2	908	-	5.836522	1.0358353	-1.0	-1.0
chr18	9577083	9577191	ENSG00000154845.15|PPP4R1|U2AF2|U2AF2	952	-	6.3108487	1.3228382	-1.0	-1.0
chr18	9599338	9599448	ENSG00000154845.15|PPP4R1|U2AF2|U2AF2	917	-	5.908614	1.0786222	-1.0	-1.0
chr18	9588235	9588340	ENSG00000154845.15|PPP4R1|U2AF2|U2AF2	982	-	6.893178	1.7366787	-1.0	-1.0
chr18	9570401	9570601	ENSG00000154845.15|PPP4R1|U2AF2|U2AF2	983	-	6.9388037	1.7782084	-1.0	-1.0
chr18	9550158	9550293	ENSG00000154845.15|PPP4R1|U2AF2|U2AF2	939	-	6.1781263	1.2157251	-1.0	-1.0
chr18	9939536	9939851	ENSG00000101558.13|VAPA|U2AF2|U2AF2	957	+	3.8451846	1.3701832	-1.0	-1.0
chr18	9924932	9925074	ENSG00000101558.13|VAPA|U2AF2|U2AF2	916	+	4.131209	1.0767668	-1.0	-1.0
chr18	9941461	9941596	ENSG00000101558.13|VAPA|U2AF2|U2AF2	921	+	5.952917	1.1028161	-1.0	-1.0
chr18	9936007	9936109	ENSG00000101558.13|VAPA|U2AF2|U2AF2	910	+	5.8481092	1.0460789	-1.0	-1.0
chr18	9932152	9932267	ENSG00000101558.13|VAPA|U2AF2|U2AF2	902	+	5.9332647	1.0096477	-1.0	-1.0
chr18	9927264	9927459	ENSG00000101558.13|VAPA|U2AF2|U2AF2	960	+	5.474947	1.4013048	-1.0	-1.0
chr18	9921875	9922145	ENSG00000101558.13|VAPA|U2AF2|U2AF2	1000	+	5.6083016	3.925933	-1.0	-1.0
chr18	9946188	9946383	ENSG00000101558.13|VAPA|U2AF2|U2AF2	985	+	4.372678	1.8242818	-1.0	-1.0
chr18	9942996	9943156	ENSG00000101558.13|VAPA|U2AF2|U2AF2	913	+	5.903234	1.0622559	-1.0	-1.0
chr18	9940131	9940231	ENSG00000101558.13|VAPA|U2AF2|U2AF2	908	+	5.8754296	1.0354625	-1.0	-1.0
chr18	9931089	9931259	ENSG00000101558.13|VAPA|U2AF2|U2AF2	917	+	3.6836514	1.0829812	-1.0	-1.0
chr18	9956652	9956822	ENSG00000101558.13|VAPA|U2AF2|U2AF2	917	+	5.9197593	1.078694	-1.0	-1.0
chr18	9937066	9937336	ENSG00000101558.13|VAPA|U2AF2|U2AF2	903	+	3.6049776	1.0150598	-1.0	-1.0
chr18	9924055	9924640	ENSG00000101558.13|VAPA|U2AF2|U2AF2	993	+	5.7407165	2.1661246	-1.0	-1.0
chr18	9931776	9931901	ENSG00000101558.13|VAPA|U2AF2|U2AF2	997	+	4.0757704	2.5825112	-1.0	-1.0
chr18	9929414	9929519	ENSG00000101558.13|VAPA|U2AF2|U2AF2	931	+	6.160262	1.1639965	-1.0	-1.0
chr18	9921575	9921760	ENSG00000101558.13|VAPA|U2AF2|U2AF2	961	+	4.9732842	1.4063673	-1.0	-1.0
chr18	9959272	9959452	ENSG00000101558.13|VAPA|U2AF2|U2AF2	948	+	5.0961957	1.2833135	-1.0	-1.0
chr18	9915195	9915295	ENSG00000101558.13|VAPA|U2AF2|U2AF2	921	+	3.622903	1.099787	-1.0	-1.0
chr18	9931962	9932147	ENSG00000101558.13|VAPA|U2AF2|U2AF2	928	+	3.8706574	1.1414442	-1.0	-1.0
chr18	10548468	10548663	ENSG00000134265.12|NAPG|U2AF2|U2AF2	987	+	7.0069513	1.8745768	-1.0	-1.0
chr18	10548858	10548963	ENSG00000134265.12|NAPG|U2AF2|U2AF2	941	+	6.19122	1.231658	-1.0	-1.0
chr18	10546325	10546404	ENSG00000134265.12|NAPG|U2AF2|U2AF2	931	+	6.0774007	1.1639965	-1.0	-1.0
chr18	10546224	10546325	ENSG00000134265.12|NAPG|U2AF2|U2AF2	964	+	6.5105104	1.4377716	-1.0	-1.0
chr18	10533426	10533535	ENSG00000134265.12|NAPG|U2AF2|U2AF2	908	+	5.8857584	1.0358497	-1.0	-1.0
chr18	10546024	10546214	ENSG00000134265.12|NAPG|U2AF2|U2AF2	985	+	6.5187297	1.8310882	-1.0	-1.0
chr18	11897356	11897466	ENSG00000154889.16|MPPE1|U2AF2|U2AF2	999	-	8.219775	3.2458808	-1.0	-1.0
chr18	11889490	11889590	ENSG00000154889.16|MPPE1|U2AF2|U2AF2	914	-	5.9447155	1.0631403	-1.0	-1.0
chr18	12359956	12360081	ENSG00000141385.9|AFG3L2|U2AF2|U2AF2	905	-	5.7963696	1.0213518	-1.0	-1.0
chr18	12971952	12972112	ENSG00000085415.15|SEH1L|U2AF2|U2AF2	912	+	5.886219	1.0573814	-1.0	-1.0
chr18	12985135	12985239	ENSG00000085415.15|SEH1L|U2AF2|U2AF2	922	+	6.1049213	1.1098824	-1.0	-1.0
chr18	12985239	12985339	ENSG00000085415.15|SEH1L|U2AF2|U2AF2	915	+	4.1840158	1.0693295	-1.0	-1.0
chr18	12987084	12987224	ENSG00000085415.15|SEH1L|U2AF2|U2AF2	949	+	6.378889	1.2935643	-1.0	-1.0
chr18	12971035	12971152	ENSG00000085415.15|SEH1L|U2AF2|U2AF2	978	+	5.6118565	1.6654315	-1.0	-1.0
chr18	12986654	12987019	ENSG00000085415.15|SEH1L|U2AF2|U2AF2	977	+	5.113234	1.6450155	-1.0	-1.0
chr18	12971152	12971252	ENSG00000085415.15|SEH1L|U2AF2|U2AF2	984	+	5.1208453	1.7900107	-1.0	-1.0
chr18	12963371	12963631	ENSG00000085415.15|SEH1L|U2AF2|U2AF2	977	+	5.6729393	1.6463375	-1.0	-1.0
chr18	12971292	12971417	ENSG00000085415.15|SEH1L|U2AF2|U2AF2	905	+	5.7963696	1.0213518	-1.0	-1.0
chr18	13057483	13057584	ENSG00000101639.18|CEP192|U2AF2|U2AF2	900	+	5.8562427	1.0019287	-1.0	-1.0
chr18	13016723	13016863	ENSG00000101639.18|CEP192|U2AF2|U2AF2	931	+	6.09159	1.1622486	-1.0	-1.0
chr18	13124383	13124486	ENSG00000101639.18|CEP192|U2AF2|U2AF2	903	+	5.8006887	1.0110638	-1.0	-1.0
chr18	13069636	13069737	ENSG00000101639.18|CEP192|U2AF2|U2AF2	931	+	6.171138	1.1620404	-1.0	-1.0
chr18	13048184	13048379	ENSG00000101639.18|CEP192|U2AF2|U2AF2	965	+	6.72443	1.4584545	-1.0	-1.0
chr18	13018296	13018479	ENSG00000101639.18|CEP192|U2AF2|U2AF2	944	+	6.2336745	1.2518418	-1.0	-1.0
chr18	13048754	13048858	ENSG00000101639.18|CEP192|U2AF2|U2AF2	978	+	6.807727	1.6600614	-1.0	-1.0
chr18	13042334	13042539	ENSG00000101639.18|CEP192|U2AF2|U2AF2	980	+	6.8871727	1.6900259	-1.0	-1.0
chr18	13045094	13045219	ENSG00000101639.18|CEP192|U2AF2|U2AF2	910	+	6.0623674	1.0469123	-1.0	-1.0
chr18	13048009	13048139	ENSG00000101639.18|CEP192|U2AF2|U2AF2	913	+	6.1029468	1.06035	-1.0	-1.0
chr18	13017411	13017606	ENSG00000101639.18|CEP192|U2AF2|U2AF2	962	+	5.1773314	1.4173625	-1.0	-1.0
chr18	13015463	13015658	ENSG00000101639.18|CEP192|U2AF2|U2AF2	953	+	6.408819	1.3273904	-1.0	-1.0
chr18	13008455	13008555	ENSG00000101639.18|CEP192|U2AF2|U2AF2	959	+	6.6029363	1.392281	-1.0	-1.0
chr18	13759602	13759752	ENSG00000101654.17|RNMT|U2AF2|U2AF2	902	+	5.7740664	1.0072048	-1.0	-1.0
chr18	13748482	13748637	ENSG00000101654.17|RNMT|U2AF2|U2AF2	904	+	5.8337374	1.018501	-1.0	-1.0
chr18	13759941	13760076	ENSG00000101654.17|RNMT|U2AF2|U2AF2	975	+	6.712194	1.600897	-1.0	-1.0
chr18	14100652	14100752	ENSG00000175322.11|ZNF519|U2AF2|U2AF2	903	-	5.8006887	1.0110638	-1.0	-1.0
chr18	21044186	21044291	ENSG00000067900.7|ROCK1|U2AF2|U2AF2	902	-	5.7766986	1.0096477	-1.0	-1.0
chr18	21564317	21564417	ENSG00000141446.10|ESCO1|U2AF2|U2AF2	933	-	6.1001315	1.1716009	-1.0	-1.0
chr18	21532660	21532775	ENSG00000141446.10|ESCO1|U2AF2|U2AF2	996	-	7.721339	2.425097	-1.0	-1.0
chr18	21628954	21629061	ENSG00000167088.10|SNRPD1|U2AF2|U2AF2	987	+	6.441968	1.8789726	-1.0	-1.0
chr18	21664147	21664327	ENSG00000158201.9|ABHD3|U2AF2|U2AF2	959	-	6.5066466	1.3888652	-1.0	-1.0
chr18	21663822	21663942	ENSG00000158201.9|ABHD3|U2AF2|U2AF2	902	-	5.7766986	1.0096477	-1.0	-1.0
chr18	21702050	21702265	ENSG00000158201.9|ABHD3|U2AF2|U2AF2	992	-	7.2575626	2.1107635	-1.0	-1.0
chr18	21657152	21657257	ENSG00000158201.9|ABHD3|U2AF2|U2AF2	905	-	5.815819	1.0240247	-1.0	-1.0
chr18	21686615	21686790	ENSG00000158201.9|ABHD3|U2AF2|U2AF2	946	-	6.2445636	1.2653208	-1.0	-1.0
chr18	21844091	21844191	ENSG00000101752.11|MIB1|U2AF2|U2AF2	981	+	5.084002	1.7240661	-1.0	-1.0
chr18	21825951	21826136	ENSG00000101752.11|MIB1|U2AF2|U2AF2	903	+	5.8605714	1.0141997	-1.0	-1.0
chr18	21751667	21751772	ENSG00000101752.11|MIB1|U2AF2|U2AF2	909	+	5.8640976	1.0395699	-1.0	-1.0
chr18	21808514	21808794	ENSG00000101752.11|MIB1|U2AF2|U2AF2	956	+	5.899152	1.356487	-1.0	-1.0
chr18	23464146	23464256	ENSG00000101782.14|RIOK3|U2AF2|U2AF2	951	+	6.380248	1.3113682	-1.0	-1.0
chr18	23474851	23474947	ENSG00000101782.14|RIOK3|U2AF2|U2AF2	916	+	3.5821207	1.0750856	-1.0	-1.0
chr18	23466013	23466132	ENSG00000101782.14|RIOK3|U2AF2|U2AF2	965	+	6.4615846	1.4595019	-1.0	-1.0
chr18	23464408	23464513	ENSG00000101782.14|RIOK3|U2AF2|U2AF2	954	+	6.361717	1.3358245	-1.0	-1.0
chr18	23474947	23475057	ENSG00000101782.14|RIOK3|U2AF2|U2AF2	959	+	6.4363656	1.3826339	-1.0	-1.0
chr18	23477085	23477210	ENSG00000101782.14|RIOK3|U2AF2|U2AF2	942	+	5.5098753	1.2380497	-1.0	-1.0
chr18	23479221	23479416	ENSG00000101782.14|RIOK3|U2AF2|U2AF2	961	+	3.9750068	1.4034269	-1.0	-1.0
chr18	23555025	23555160	ENSG00000141458.12|NPC1|U2AF2|U2AF2	913	-	5.935626	1.0600321	-1.0	-1.0
chr18	23541122	23541317	ENSG00000141458.12|NPC1|U2AF2|U2AF2	965	-	5.229096	1.4544882	-1.0	-1.0
chr18	23556537	23556664	ENSG00000141458.12|NPC1|U2AF2|U2AF2	918	-	4.2047706	1.084055	-1.0	-1.0
chr18	26052845	26052950	ENSG00000141380.13|SS18|U2AF2|U2AF2	941	-	6.193791	1.2274681	-1.0	-1.0
chr18	26035369	26035469	ENSG00000141380.13|SS18|U2AF2|U2AF2	900	-	4.1186447	1.0000288	-1.0	-1.0
chr18	26079045	26079146	ENSG00000141380.13|SS18|U2AF2|U2AF2	939	-	5.277699	1.2146311	-1.0	-1.0
chr18	26084071	26084175	ENSG00000141380.13|SS18|U2AF2|U2AF2	928	-	3.6941047	1.1404018	-1.0	-1.0
chr18	26084175	26084280	ENSG00000141380.13|SS18|U2AF2|U2AF2	956	-	4.5937786	1.3560796	-1.0	-1.0
chr18	26035019	26035299	ENSG00000141380.13|SS18|U2AF2|U2AF2	991	-	6.7994795	2.024824	-1.0	-1.0
chr18	26052738	26052845	ENSG00000141380.13|SS18|U2AF2|U2AF2	954	-	6.3582125	1.3381686	-1.0	-1.0
chr18	26036233	26036433	ENSG00000141380.13|SS18|U2AF2|U2AF2	970	-	6.620316	1.5283616	-1.0	-1.0
chr18	26035923	26036043	ENSG00000141380.13|SS18|U2AF2|U2AF2	913	-	5.8682613	1.0587623	-1.0	-1.0
chr18	26079146	26079266	ENSG00000141380.13|SS18|U2AF2|U2AF2	983	-	6.9341383	1.7783785	-1.0	-1.0
chr18	26369394	26369589	ENSG00000141384.12|TAF4B|U2AF2|U2AF2	920	+	6.020444	1.0946108	-1.0	-1.0
chr18	31522292	31522392	ENSG00000046604.12|DSG2|U2AF2|U2AF2	905	+	5.7963696	1.0213518	-1.0	-1.0
chr18	31921522	31921622	ENSG00000153339.13|TRAPPC8|U2AF2|U2AF2	941	-	6.188568	1.2266237	-1.0	-1.0
chr18	31852504	31852594	ENSG00000153339.13|TRAPPC8|U2AF2|U2AF2	965	-	6.54552	1.459125	-1.0	-1.0
chr18	31895432	31895627	ENSG00000153339.13|TRAPPC8|U2AF2|U2AF2	944	-	6.220356	1.2511253	-1.0	-1.0
chr18	31839462	31839562	ENSG00000153339.13|TRAPPC8|U2AF2|U2AF2	946	-	6.246151	1.2654521	-1.0	-1.0
chr18	31832138	31832243	ENSG00000153339.13|TRAPPC8|U2AF2|U2AF2	908	-	4.1244507	1.0379418	-1.0	-1.0
chr18	31942787	31942987	ENSG00000153339.13|TRAPPC8|U2AF2|U2AF2	992	-	4.156687	2.1194303	-1.0	-1.0
chr18	31846817	31846917	ENSG00000153339.13|TRAPPC8|U2AF2|U2AF2	924	-	5.990461	1.1169515	-1.0	-1.0
chr18	31857864	31857982	ENSG00000153339.13|TRAPPC8|U2AF2|U2AF2	993	-	5.2841244	2.1429238	-1.0	-1.0
chr18	31857982	31858097	ENSG00000153339.13|TRAPPC8|U2AF2|U2AF2	982	-	6.8805923	1.7473927	-1.0	-1.0
chr18	31900924	31901025	ENSG00000153339.13|TRAPPC8|U2AF2|U2AF2	938	-	6.147298	1.2064236	-1.0	-1.0
chr18	31890769	31890969	ENSG00000153339.13|TRAPPC8|U2AF2|U2AF2	976	-	6.7713447	1.611371	-1.0	-1.0
chr18	31901025	31901125	ENSG00000153339.13|TRAPPC8|U2AF2|U2AF2	951	-	6.322289	1.3083774	-1.0	-1.0
chr18	31907610	31907710	ENSG00000153339.13|TRAPPC8|U2AF2|U2AF2	949	-	4.6208973	1.2959327	-1.0	-1.0
chr18	31914932	31915112	ENSG00000153339.13|TRAPPC8|U2AF2|U2AF2	944	-	6.217362	1.2522892	-1.0	-1.0
chr18	35141684	35141789	ENSG00000166974.12|MAPRE2|U2AF2|U2AF2	918	+	4.26254	1.0870986	-1.0	-1.0
chr18	35254287	35254482	ENSG00000186814.13|ZSCAN30|U2AF2|U2AF2	974	-	6.7408767	1.577938	-1.0	-1.0
chr18	35254621	35254771	ENSG00000186814.13|ZSCAN30|U2AF2|U2AF2	912	-	5.9678917	1.0537206	-1.0	-1.0
chr18	35340733	35340843	ENSG00000172466.15|ZNF24|U2AF2|U2AF2	929	-	6.065933	1.1516279	-1.0	-1.0
chr18	35337681	35337796	ENSG00000172466.15|ZNF24|U2AF2|U2AF2	900	-	5.7667418	1.0010461	-1.0	-1.0
chr18	35335086	35335286	ENSG00000172466.15|ZNF24|U2AF2|U2AF2	982	-	5.3705735	1.7456568	-1.0	-1.0
chr18	36024978	36025133	ENSG00000141425.17|RPRD1A|U2AF2|U2AF2	908	-	4.3267956	1.0359845	-1.0	-1.0
chr18	36033732	36033832	ENSG00000141425.17|RPRD1A|U2AF2|U2AF2	933	-	6.1001315	1.1716009	-1.0	-1.0
chr18	36025573	36025873	ENSG00000141425.17|RPRD1A|U2AF2|U2AF2	997	-	6.6209273	2.520631	-1.0	-1.0
chr18	36030605	36030800	ENSG00000141425.17|RPRD1A|U2AF2|U2AF2	957	-	6.3984823	1.3661561	-1.0	-1.0
chr18	36033837	36033937	ENSG00000141425.17|RPRD1A|U2AF2|U2AF2	974	-	6.750441	1.5780793	-1.0	-1.0
chr18	36043335	36043440	ENSG00000141425.17|RPRD1A|U2AF2|U2AF2	903	-	5.781634	1.0133725	-1.0	-1.0
chr18	36026688	36026883	ENSG00000141425.17|RPRD1A|U2AF2|U2AF2	951	-	4.8259254	1.3056313	-1.0	-1.0
chr18	36138174	36138284	ENSG00000134759.13|ELP2|U2AF2|U2AF2	907	+	5.8268275	1.0305758	-1.0	-1.0
chr18	36160931	36161004	ENSG00000134759.13|ELP2|U2AF2|U2AF2	978	+	6.821651	1.6520923	-1.0	-1.0
chr18	36159734	36159830	ENSG00000134759.13|ELP2|U2AF2|U2AF2	942	+	4.4523745	1.2377981	-1.0	-1.0
chr18	36142719	36142825	ENSG00000134759.13|ELP2|U2AF2|U2AF2	963	+	6.533719	1.4309548	-1.0	-1.0
chr18	36154741	36154849	ENSG00000134759.13|ELP2|U2AF2|U2AF2	987	+	4.7805805	1.8891228	-1.0	-1.0
chr18	36159855	36159956	ENSG00000134759.13|ELP2|U2AF2|U2AF2	977	+	5.056637	1.6391566	-1.0	-1.0
chr18	36169965	36170115	ENSG00000134759.13|ELP2|U2AF2|U2AF2	960	+	3.7261074	1.395421	-1.0	-1.0
chr18	36160725	36160931	ENSG00000134759.13|ELP2|U2AF2|U2AF2	932	+	4.363983	1.1701487	-1.0	-1.0
chr18	36160015	36160220	ENSG00000134759.13|ELP2|U2AF2|U2AF2	957	+	4.3243403	1.370154	-1.0	-1.0
chr18	36142177	36142277	ENSG00000134759.13|ELP2|U2AF2|U2AF2	947	+	6.5176415	1.2784665	-1.0	-1.0
chr18	36165330	36165575	ENSG00000134759.13|ELP2|U2AF2|U2AF2	951	+	4.0833306	1.306049	-1.0	-1.0
chr18	36166998	36167218	ENSG00000134759.13|ELP2|U2AF2|U2AF2	984	+	5.001684	1.7871622	-1.0	-1.0
chr18	36167227	36167422	ENSG00000134759.13|ELP2|U2AF2|U2AF2	962	+	6.5282564	1.420305	-1.0	-1.0
chr18	36159956	36160015	ENSG00000134759.13|ELP2|U2AF2|U2AF2	919	+	5.9430857	1.0889719	-1.0	-1.0
chr18	36219912	36220017	ENSG00000075643.5|MOCOS|U2AF2|U2AF2	908	+	5.829739	1.0368944	-1.0	-1.0
chr18	36800316	36800421	ENSG00000134779.14|TPGS2|U2AF2|U2AF2	905	-	5.810469	1.0213518	-1.0	-1.0
chr18	36959435	36959695	ENSG00000150477.14|KIAA1328|U2AF2|U2AF2	973	+	6.655036	1.5697638	-1.0	-1.0
chr18	36859567	36859727	ENSG00000150477.14|KIAA1328|U2AF2|U2AF2	949	+	6.2987857	1.2946832	-1.0	-1.0
chr18	41993167	41993269	ENSG00000078142.12|PIK3C3|U2AF2|U2AF2	931	+	6.0688047	1.1628623	-1.0	-1.0
chr18	46015902	46016037	ENSG00000152229.18|PSTPIP2|U2AF2|U2AF2	981	-	6.956898	1.7150984	-1.0	-1.0
chr18	46089623	46089732	ENSG00000152234.15|ATP5A1|U2AF2|U2AF2	986	-	3.9759662	1.8458933	-1.0	-1.0
chr18	46093254	46093365	ENSG00000152234.15|ATP5A1|U2AF2|U2AF2	942	-	3.7143004	1.237684	-1.0	-1.0
chr18	46086252	46086352	ENSG00000152234.15|ATP5A1|U2AF2|U2AF2	905	-	5.815819	1.0240247	-1.0	-1.0
chr18	46089732	46089758	ENSG00000152234.15|ATP5A1|U2AF2|U2AF2	1000	-	7.0223	4.5656085	-1.0	-1.0
chr18	46088222	46088422	ENSG00000152234.15|ATP5A1|U2AF2|U2AF2	998	-	7.9863257	2.695977	-1.0	-1.0
chr18	46265243	46265438	ENSG00000152242.10|C18orf25|U2AF2|U2AF2	985	+	6.551783	1.8334731	-1.0	-1.0
chr18	46822452	46822682	ENSG00000078043.15|PIAS2|U2AF2|U2AF2	933	-	4.435732	1.1714634	-1.0	-1.0
chr18	46828130	46828240	ENSG00000078043.15|PIAS2|U2AF2|U2AF2	969	-	6.576816	1.504168	-1.0	-1.0
chr18	46815311	46815349	ENSG00000078043.15|PIAS2|U2AF2|U2AF2	907	-	4.1555634	1.0309206	-1.0	-1.0
chr18	46821197	46821307	ENSG00000078043.15|PIAS2|U2AF2|U2AF2	908	-	5.9264097	1.0372013	-1.0	-1.0
chr18	46836517	46836627	ENSG00000078043.15|PIAS2|U2AF2|U2AF2	902	-	5.7899804	1.0087056	-1.0	-1.0
chr18	46828028	46828130	ENSG00000078043.15|PIAS2|U2AF2|U2AF2	905	-	5.83999	1.02209	-1.0	-1.0
chr18	46827293	46827523	ENSG00000078043.15|PIAS2|U2AF2|U2AF2	999	-	7.924571	2.9227536	-1.0	-1.0
chr18	47869436	47869556	ENSG00000175387.15|SMAD2|U2AF2|U2AF2	972	-	6.62333	1.5523145	-1.0	-1.0
chr18	47929667	47929767	ENSG00000175387.15|SMAD2|U2AF2|U2AF2	900	-	5.7622104	1.0010461	-1.0	-1.0
chr18	47869332	47869436	ENSG00000175387.15|SMAD2|U2AF2|U2AF2	941	-	4.4826365	1.2318692	-1.0	-1.0
chr18	47897276	47897441	ENSG00000175387.15|SMAD2|U2AF2|U2AF2	911	-	5.8590026	1.0519005	-1.0	-1.0
chr18	49258623	49258803	ENSG00000141627.13|DYM|U2AF2|U2AF2	938	-	6.2311387	1.2092811	-1.0	-1.0
chr18	49239115	49239290	ENSG00000141627.13|DYM|U2AF2|U2AF2	922	-	6.0439825	1.1106219	-1.0	-1.0
chr18	49490552	49490657	ENSG00000215472.10|RPL17-C18orf32|U2AF2|U2AF2	976	-	5.0270944	1.6270381	-1.0	-1.0
chr18	49489550	49489660	ENSG00000215472.10|RPL17-C18orf32|U2AF2|U2AF2	969	-	4.8111944	1.50829	-1.0	-1.0
chr18	49491445	49491531	ENSG00000215472.10|RPL17-C18orf32|U2AF2|U2AF2	969	-	6.693226	1.5056208	-1.0	-1.0
chr18	49488566	49488766	ENSG00000215472.10|RPL17-C18orf32|U2AF2|U2AF2	987	-	4.530656	1.8886702	-1.0	-1.0
chr18	49489550	49489660	ENSG00000265681.7|RPL17|U2AF2|U2AF2	969	-	4.8111944	1.5083084	-1.0	-1.0
chr18	49491570	49491685	ENSG00000265681.7|RPL17|U2AF2|U2AF2	909	-	3.2212734	1.0422807	-1.0	-1.0
chr18	49490465	49490660	ENSG00000265681.7|RPL17|U2AF2|U2AF2	951	-	3.6817439	1.3085197	-1.0	-1.0
chr18	49491440	49491545	ENSG00000265681.7|RPL17|U2AF2|U2AF2	928	-	4.3931913	1.1420734	-1.0	-1.0
chr18	49488566	49488766	ENSG00000265681.7|RPL17|U2AF2|U2AF2	987	-	4.530656	1.8886237	-1.0	-1.0
chr18	50277244	50277429	ENSG00000141644.17|MBD1|U2AF2|U2AF2	926	-	6.002874	1.1287591	-1.0	-1.0
chr18	50276418	50276528	ENSG00000141644.17|MBD1|U2AF2|U2AF2	985	-	5.219118	1.8362205	-1.0	-1.0
chr18	50276998	50277089	ENSG00000141644.17|MBD1|U2AF2|U2AF2	961	-	6.5030856	1.4081328	-1.0	-1.0
chr18	50272868	50273003	ENSG00000141644.17|MBD1|U2AF2|U2AF2	959	-	6.441206	1.3842956	-1.0	-1.0
chr18	50283353	50283453	ENSG00000154832.14|CXXC1|U2AF2|U2AF2	909	-	4.266903	1.0430773	-1.0	-1.0
chr18	50284562	50284672	ENSG00000154832.14|CXXC1|U2AF2|U2AF2	927	-	6.0831385	1.1374218	-1.0	-1.0
chr18	50285883	50286043	ENSG00000154832.14|CXXC1|U2AF2|U2AF2	962	-	4.687727	1.4208285	-1.0	-1.0
chr18	50285201	50285396	ENSG00000154832.14|CXXC1|U2AF2|U2AF2	937	-	3.9781983	1.2020828	-1.0	-1.0
chr18	50285445	50285560	ENSG00000154832.14|CXXC1|U2AF2|U2AF2	946	-	6.296116	1.268717	-1.0	-1.0
chr18	50283638	50283923	ENSG00000154832.14|CXXC1|U2AF2|U2AF2	971	-	4.2826405	1.5368735	-1.0	-1.0
chr18	50282923	50283258	ENSG00000154832.14|CXXC1|U2AF2|U2AF2	952	-	4.7485127	1.3146795	-1.0	-1.0
chr18	50375714	50375814	ENSG00000154839.9|SKA1|U2AF2|U2AF2	900	+	5.8738785	1.0010461	-1.0	-1.0
chr18	51030953	51031148	ENSG00000267699.2|AC091551.1|U2AF2|U2AF2	962	+	6.473826	1.4147799	-1.0	-1.0
chr18	51066921	51067116	ENSG00000141646.13|SMAD4|U2AF2|U2AF2	970	+	6.6352434	1.5275273	-1.0	-1.0
chr18	51065236	51065422	ENSG00000141646.13|SMAD4|U2AF2|U2AF2	928	+	6.0541573	1.1397504	-1.0	-1.0
chr18	51030953	51031148	ENSG00000141646.13|SMAD4|U2AF2|U2AF2	962	+	6.473826	1.4147804	-1.0	-1.0
chr18	54289058	54289178	ENSG00000101751.10|POLI|U2AF2|U2AF2	907	+	5.843375	1.0302364	-1.0	-1.0
chr18	54380758	54380963	ENSG00000166845.13|C18orf54|U2AF2|U2AF2	967	+	5.0241055	1.4860336	-1.0	-1.0
chr18	55546934	55547034	ENSG00000196628.15|TCF4|U2AF2|U2AF2	902	-	5.9573374	1.0070001	-1.0	-1.0
chr18	55229001	55229151	ENSG00000196628.15|TCF4|U2AF2|U2AF2	913	-	5.908581	1.061561	-1.0	-1.0
chr18	56017624	56017727	ENSG00000267327.1|AC009271.1|U2AF2|U2AF2	900	+	5.7907867	1.0000288	-1.0	-1.0
chr18	56611097	56611197	ENSG00000091164.12|TXNL1|U2AF2|U2AF2	912	-	5.871646	1.0578154	-1.0	-1.0
chr18	56610983	56611097	ENSG00000091164.12|TXNL1|U2AF2|U2AF2	949	-	6.363575	1.29481	-1.0	-1.0
chr18	56614596	56614711	ENSG00000091164.12|TXNL1|U2AF2|U2AF2	937	-	5.272871	1.2027483	-1.0	-1.0
chr18	56614473	56614596	ENSG00000091164.12|TXNL1|U2AF2|U2AF2	970	-	5.7800465	1.5193365	-1.0	-1.0
chr18	56626457	56626562	ENSG00000091164.12|TXNL1|U2AF2|U2AF2	979	-	6.03846	1.6867938	-1.0	-1.0
chr18	56617784	56617994	ENSG00000091164.12|TXNL1|U2AF2|U2AF2	928	-	4.1033363	1.1449248	-1.0	-1.0
chr18	57567876	57567981	ENSG00000066926.10|FECH|U2AF2|U2AF2	945	-	6.281625	1.2635857	-1.0	-1.0
chr18	57559243	57559398	ENSG00000066926.10|FECH|U2AF2|U2AF2	996	-	7.515916	2.4009924	-1.0	-1.0
chr18	57607270	57607425	ENSG00000134440.11|NARS|U2AF2|U2AF2	927	-	6.011141	1.1337554	-1.0	-1.0
chr18	57615900	57616022	ENSG00000134440.11|NARS|U2AF2|U2AF2	926	-	4.2799463	1.1316586	-1.0	-1.0
chr18	57607665	57607775	ENSG00000134440.11|NARS|U2AF2|U2AF2	936	-	3.927328	1.1955676	-1.0	-1.0
chr18	57601675	57601783	ENSG00000134440.11|NARS|U2AF2|U2AF2	964	-	4.1069484	1.4461086	-1.0	-1.0
chr18	57605871	57605970	ENSG00000134440.11|NARS|U2AF2|U2AF2	908	-	4.1915693	1.0374483	-1.0	-1.0
chr18	57602669	57602869	ENSG00000134440.11|NARS|U2AF2|U2AF2	997	-	7.058299	2.5524986	-1.0	-1.0
chr18	57602394	57602649	ENSG00000134440.11|NARS|U2AF2|U2AF2	997	-	4.8622518	2.4717674	-1.0	-1.0
chr18	58165679	58165787	ENSG00000049759.17|NEDD4L|U2AF2|U2AF2	937	+	6.135239	1.202588	-1.0	-1.0
chr18	58350874	58350990	ENSG00000049759.17|NEDD4L|U2AF2|U2AF2	967	+	6.548526	1.4880301	-1.0	-1.0
chr18	58350629	58350729	ENSG00000049759.17|NEDD4L|U2AF2|U2AF2	925	+	5.99903	1.1258866	-1.0	-1.0
chr18	59331542	59331639	ENSG00000074695.5|LMAN1|U2AF2|U2AF2	922	-	5.960729	1.1055584	-1.0	-1.0
chr18	59332879	59332994	ENSG00000074695.5|LMAN1|U2AF2|U2AF2	921	-	5.956118	1.1044745	-1.0	-1.0
chr18	59338396	59338551	ENSG00000074695.5|LMAN1|U2AF2|U2AF2	982	-	6.927483	1.7433103	-1.0	-1.0
chr18	59353301	59353411	ENSG00000074695.5|LMAN1|U2AF2|U2AF2	965	-	5.541544	1.455033	-1.0	-1.0
chr18	59327822	59327957	ENSG00000074695.5|LMAN1|U2AF2|U2AF2	912	-	5.887643	1.057113	-1.0	-1.0
chr18	59331129	59331234	ENSG00000074695.5|LMAN1|U2AF2|U2AF2	997	-	7.683138	2.4996924	-1.0	-1.0
chr18	62074778	62074913	ENSG00000197563.10|PIGN|U2AF2|U2AF2	939	-	6.166794	1.2176243	-1.0	-1.0
chr18	62220929	62221089	ENSG00000134444.13|KIAA1468|U2AF2|U2AF2	930	+	6.048781	1.1528054	-1.0	-1.0
chr18	62717829	62718029	ENSG00000081913.13|PHLPP1|U2AF2|U2AF2	965	+	6.545645	1.4586265	-1.0	-1.0
chr18	63412253	63412433	ENSG00000119541.9|VPS4B|U2AF2|U2AF2	923	-	5.998993	1.1140622	-1.0	-1.0
chr18	68679462	68679572	ENSG00000166479.9|TMX3|U2AF2|U2AF2	944	-	6.2382836	1.2524536	-1.0	-1.0
chr18	73220109	73220289	ENSG00000263711.5|AC079062.1|U2AF2|U2AF2	913	-	4.839134	1.0586905	-1.0	-1.0
chr18	73156430	73156625	ENSG00000263711.5|AC079062.1|U2AF2|U2AF2	959	-	6.760868	1.383357	-1.0	-1.0
chr18	73155935	73156040	ENSG00000263711.5|AC079062.1|U2AF2|U2AF2	930	-	6.1408734	1.1549263	-1.0	-1.0
chr18	73252415	73252775	ENSG00000263711.5|AC079062.1|U2AF2|U2AF2	972	-	5.451939	1.5465885	-1.0	-1.0
chr18	73252890	73253530	ENSG00000263711.5|AC079062.1|U2AF2|U2AF2	997	-	7.0275173	2.5872147	-1.0	-1.0
chr18	73252070	73252235	ENSG00000263711.5|AC079062.1|U2AF2|U2AF2	915	-	5.960694	1.0680807	-1.0	-1.0
chr18	73254980	73255265	ENSG00000263711.5|AC079062.1|U2AF2|U2AF2	925	-	6.1147394	1.1272982	-1.0	-1.0
chr18	73155837	73155935	ENSG00000263711.5|AC079062.1|U2AF2|U2AF2	900	-	5.8876257	1.0010461	-1.0	-1.0
chr18	73159561	73159766	ENSG00000263711.5|AC079062.1|U2AF2|U2AF2	977	-	6.869711	1.6404701	-1.0	-1.0
chr18	73161276	73161436	ENSG00000263711.5|AC079062.1|U2AF2|U2AF2	905	-	5.998333	1.0223032	-1.0	-1.0
chr18	73218474	73218579	ENSG00000263711.5|AC079062.1|U2AF2|U2AF2	916	-	4.3259826	1.074996	-1.0	-1.0
chr18	73254660	73254830	ENSG00000263711.5|AC079062.1|U2AF2|U2AF2	935	-	4.5964518	1.1861076	-1.0	-1.0
chr18	73255918	73256023	ENSG00000263711.5|AC079062.1|U2AF2|U2AF2	944	-	6.2274265	1.2489338	-1.0	-1.0
chr18	73180082	73180272	ENSG00000263711.5|AC079062.1|U2AF2|U2AF2	944	-	6.277932	1.2524587	-1.0	-1.0
chr18	73252305	73252405	ENSG00000263711.5|AC079062.1|U2AF2|U2AF2	905	-	5.810469	1.0213518	-1.0	-1.0
chr18	73214819	73215014	ENSG00000263711.5|AC079062.1|U2AF2|U2AF2	972	-	6.746453	1.546535	-1.0	-1.0
chr18	73250307	73250695	ENSG00000263711.5|AC079062.1|U2AF2|U2AF2	958	-	5.1063294	1.3749396	-1.0	-1.0
chr18	73161061	73161186	ENSG00000263711.5|AC079062.1|U2AF2|U2AF2	906	-	5.9601564	1.0280465	-1.0	-1.0
chr18	77987977	77988102	ENSG00000265843.2|LINC01029|U2AF2|U2AF2	904	-	5.8903923	1.017935	-1.0	-1.0
chr18	77990344	77990479	ENSG00000265843.2|LINC01029|U2AF2|U2AF2	923	-	6.1624284	1.1144004	-1.0	-1.0
chr18	77979629	77979739	ENSG00000265843.2|LINC01029|U2AF2|U2AF2	960	-	4.6964893	1.3988638	-1.0	-1.0
chr18	79710345	79710436	ENSG00000060069.16|CTDP1|U2AF2|U2AF2	909	+	4.134318	1.0425147	-1.0	-1.0
chr18	79985635	79985796	ENSG00000141759.14|TXNL4A|U2AF2|U2AF2	937	-	6.3348103	1.2038784	-1.0	-1.0
chr18	80121385	80121570	ENSG00000101544.8|ADNP2|U2AF2|U2AF2	908	+	5.8279166	1.0369254	-1.0	-1.0
chr18	80132505	80132850	ENSG00000101544.8|ADNP2|U2AF2|U2AF2	919	+	4.0921564	1.0934558	-1.0	-1.0
chr18	80139056	80139286	ENSG00000101544.8|ADNP2|U2AF2|U2AF2	984	+	5.788256	1.8018185	-1.0	-1.0
chr18	80145711	80145906	ENSG00000101544.8|ADNP2|U2AF2|U2AF2	941	+	6.374321	1.2320467	-1.0	-1.0
chr18	80133102	80133192	ENSG00000101544.8|ADNP2|U2AF2|U2AF2	963	+	6.5791283	1.4325669	-1.0	-1.0
chr18	80132995	80133102	ENSG00000101544.8|ADNP2|U2AF2|U2AF2	973	+	6.710557	1.5733373	-1.0	-1.0
chr19	648946	649046	ENSG00000070423.17|RNF126|U2AF2|U2AF2	903	-	5.8006887	1.0110638	-1.0	-1.0
chr19	652110	652210	ENSG00000070423.17|RNF126|U2AF2|U2AF2	934	-	6.126991	1.1776539	-1.0	-1.0
chr19	652232	652296	ENSG00000070423.17|RNF126|U2AF2|U2AF2	937	-	6.142709	1.1994884	-1.0	-1.0
chr19	650283	650388	ENSG00000070423.17|RNF126|U2AF2|U2AF2	905	-	5.8061147	1.0228282	-1.0	-1.0
chr19	651915	652025	ENSG00000070423.17|RNF126|U2AF2|U2AF2	964	-	3.9750025	1.4451991	-1.0	-1.0
chr19	803636	803821	ENSG00000011304.19|PTBP1|U2AF2|U2AF2	933	+	3.6623502	1.1728766	-1.0	-1.0
chr19	804712	804828	ENSG00000011304.19|PTBP1|U2AF2|U2AF2	900	+	3.5054061	1.0000288	-1.0	-1.0
chr19	807283	807853	ENSG00000011304.19|PTBP1|U2AF2|U2AF2	1000	+	4.9684687	4.019283	-1.0	-1.0
chr19	806263	806433	ENSG00000011304.19|PTBP1|U2AF2|U2AF2	919	+	3.8751051	1.0912042	-1.0	-1.0
chr19	807068	807198	ENSG00000011304.19|PTBP1|U2AF2|U2AF2	910	+	3.035843	1.0460428	-1.0	-1.0
chr19	810402	810537	ENSG00000011304.19|PTBP1|U2AF2|U2AF2	903	+	5.373538	1.0128334	-1.0	-1.0
chr19	799300	799400	ENSG00000011304.19|PTBP1|U2AF2|U2AF2	931	+	4.345448	1.1620404	-1.0	-1.0
chr19	805383	805798	ENSG00000011304.19|PTBP1|U2AF2|U2AF2	947	+	3.749438	1.27179	-1.0	-1.0
chr19	807898	808413	ENSG00000011304.19|PTBP1|U2AF2|U2AF2	964	+	3.7475634	1.4406201	-1.0	-1.0
chr19	808452	808545	ENSG00000011304.19|PTBP1|U2AF2|U2AF2	902	+	3.2605581	1.008765	-1.0	-1.0
chr19	803358	803560	ENSG00000011304.19|PTBP1|U2AF2|U2AF2	965	+	3.793631	1.4574134	-1.0	-1.0
chr19	806488	807033	ENSG00000011304.19|PTBP1|U2AF2|U2AF2	958	+	3.5863335	1.3813717	-1.0	-1.0
chr19	806143	806253	ENSG00000011304.19|PTBP1|U2AF2|U2AF2	906	+	3.560565	1.0273112	-1.0	-1.0
chr19	805248	805348	ENSG00000011304.19|PTBP1|U2AF2|U2AF2	900	+	5.7667418	1.0010461	-1.0	-1.0
chr19	799405	799443	ENSG00000011304.19|PTBP1|U2AF2|U2AF2	925	+	4.278493	1.1227032	-1.0	-1.0
chr19	799165	799290	ENSG00000011304.19|PTBP1|U2AF2|U2AF2	932	+	5.35499	1.1681702	-1.0	-1.0
chr19	897540	897665	ENSG00000198858.9|R3HDM4|U2AF2|U2AF2	988	-	7.2208285	1.9372573	-1.0	-1.0
chr19	966470	966571	ENSG00000116017.10|ARID3A|U2AF2|U2AF2	912	+	4.166031	1.0574495	-1.0	-1.0
chr19	974867	974967	ENSG00000116017.10|ARID3A|U2AF2|U2AF2	909	+	4.180205	1.0425147	-1.0	-1.0
chr19	975337	975532	ENSG00000116017.10|ARID3A|U2AF2|U2AF2	949	+	4.378945	1.2911296	-1.0	-1.0
chr19	1012105	1012295	ENSG00000182087.12|TMEM259|U2AF2|U2AF2	956	-	3.3719735	1.3594041	-1.0	-1.0
chr19	1037518	1037628	ENSG00000064666.14|CNN2|U2AF2|U2AF2	913	+	5.9004273	1.0585343	-1.0	-1.0
chr19	1042639	1042826	ENSG00000064687.12|ABCA7|U2AF2|U2AF2	994	+	6.1906166	2.2485473	-1.0	-1.0
chr19	1094959	1095064	ENSG00000099817.11|POLR2E|U2AF2|U2AF2	929	-	6.1105175	1.148082	-1.0	-1.0
chr19	1105832	1105937	ENSG00000167468.16|GPX4|U2AF2|U2AF2	940	+	4.441492	1.222397	-1.0	-1.0
chr19	1105151	1105271	ENSG00000167468.16|GPX4|U2AF2|U2AF2	954	+	3.3849576	1.334068	-1.0	-1.0
chr19	1106459	1106539	ENSG00000167468.16|GPX4|U2AF2|U2AF2	936	+	3.8215115	1.1959964	-1.0	-1.0
chr19	1227522	1227632	ENSG00000118046.14|STK11|U2AF2|U2AF2	939	+	6.204965	1.2127346	-1.0	-1.0
chr19	1251460	1251645	ENSG00000167470.12|MIDN|U2AF2|U2AF2	954	+	3.833451	1.3350081	-1.0	-1.0
chr19	1249780	1249887	ENSG00000167470.12|MIDN|U2AF2|U2AF2	997	+	5.601227	2.5758016	-1.0	-1.0
chr19	1249887	1250002	ENSG00000167470.12|MIDN|U2AF2|U2AF2	971	+	4.557789	1.5425266	-1.0	-1.0
chr19	1274626	1274731	ENSG00000099622.13|CIRBP|U2AF2|U2AF2	917	+	4.484807	1.0818535	-1.0	-1.0
chr19	1273526	1273636	ENSG00000099622.13|CIRBP|U2AF2|U2AF2	911	+	6.1638775	1.0516366	-1.0	-1.0
chr19	1274211	1274396	ENSG00000099622.13|CIRBP|U2AF2|U2AF2	948	+	3.7363856	1.2842877	-1.0	-1.0
chr19	1364406	1364508	ENSG00000160953.15|MUM1|U2AF2|U2AF2	934	+	6.0968547	1.1812919	-1.0	-1.0
chr19	1373375	1373506	ENSG00000160953.15|MUM1|U2AF2|U2AF2	954	+	6.454909	1.3363379	-1.0	-1.0
chr19	1417725	1417905	ENSG00000071626.16|DAZAP1|U2AF2|U2AF2	919	+	4.838879	1.0903385	-1.0	-1.0
chr19	1423301	1423561	ENSG00000071626.16|DAZAP1|U2AF2|U2AF2	986	+	4.2221465	1.8398638	-1.0	-1.0
chr19	1423876	1423976	ENSG00000071626.16|DAZAP1|U2AF2|U2AF2	918	+	3.6482236	1.0871826	-1.0	-1.0
chr19	1424816	1424926	ENSG00000071626.16|DAZAP1|U2AF2|U2AF2	942	+	5.815149	1.2344904	-1.0	-1.0
chr19	1417389	1417540	ENSG00000071626.16|DAZAP1|U2AF2|U2AF2	945	+	3.617783	1.2610527	-1.0	-1.0
chr19	1425756	1425877	ENSG00000071626.16|DAZAP1|U2AF2|U2AF2	983	+	4.643761	1.7595872	-1.0	-1.0
chr19	1424991	1425206	ENSG00000071626.16|DAZAP1|U2AF2|U2AF2	922	+	3.6471334	1.1074749	-1.0	-1.0
chr19	1418665	1418731	ENSG00000071626.16|DAZAP1|U2AF2|U2AF2	902	+	4.1438994	1.0096477	-1.0	-1.0
chr19	1415759	1415879	ENSG00000071626.16|DAZAP1|U2AF2|U2AF2	909	+	5.9220505	1.0430982	-1.0	-1.0
chr19	1422736	1422991	ENSG00000071626.16|DAZAP1|U2AF2|U2AF2	970	+	3.8728938	1.5270138	-1.0	-1.0
chr19	1418370	1418530	ENSG00000071626.16|DAZAP1|U2AF2|U2AF2	929	+	6.163172	1.1461936	-1.0	-1.0
chr19	1422551	1422701	ENSG00000071626.16|DAZAP1|U2AF2|U2AF2	927	+	3.073536	1.1374781	-1.0	-1.0
chr19	1418100	1418203	ENSG00000071626.16|DAZAP1|U2AF2|U2AF2	913	+	3.3972301	1.0619495	-1.0	-1.0
chr19	1440247	1440352	ENSG00000115268.9|RPS15|U2AF2|U2AF2	937	+	4.1735115	1.202729	-1.0	-1.0
chr19	1584594	1584774	ENSG00000071655.17|MBD3|U2AF2|U2AF2	903	-	5.8803487	1.0132278	-1.0	-1.0
chr19	1650236	1650336	ENSG00000071564.14|TCF3|U2AF2|U2AF2	947	-	6.4226065	1.2795304	-1.0	-1.0
chr19	2227736	2228382	ENSG00000104885.17|DOT1L|U2AF2|U2AF2	989	+	6.3992243	1.9448265	-1.0	-1.0
chr19	2227362	2227462	ENSG00000104885.17|DOT1L|U2AF2|U2AF2	936	+	4.456369	1.1925684	-1.0	-1.0
chr19	2229627	2229784	ENSG00000104885.17|DOT1L|U2AF2|U2AF2	930	+	6.1947393	1.1578556	-1.0	-1.0
chr19	2199883	2199939	ENSG00000104885.17|DOT1L|U2AF2|U2AF2	928	+	6.03633	1.1440088	-1.0	-1.0
chr19	2226077	2226177	ENSG00000104885.17|DOT1L|U2AF2|U2AF2	944	+	3.8710241	1.2486911	-1.0	-1.0
chr19	2199712	2199883	ENSG00000104885.17|DOT1L|U2AF2|U2AF2	922	+	3.3042517	1.1070864	-1.0	-1.0
chr19	2228382	2228607	ENSG00000104885.17|DOT1L|U2AF2|U2AF2	979	+	6.4303246	1.6792543	-1.0	-1.0
chr19	2202699	2202779	ENSG00000104885.17|DOT1L|U2AF2|U2AF2	998	+	5.967739	2.7567368	-1.0	-1.0
chr19	2229112	2229282	ENSG00000104885.17|DOT1L|U2AF2|U2AF2	911	+	5.870798	1.050312	-1.0	-1.0
chr19	2202544	2202644	ENSG00000104885.17|DOT1L|U2AF2|U2AF2	904	+	5.786569	1.0170974	-1.0	-1.0
chr19	2227467	2227736	ENSG00000104885.17|DOT1L|U2AF2|U2AF2	956	+	4.5564733	1.3530298	-1.0	-1.0
chr19	2227127	2227352	ENSG00000104885.17|DOT1L|U2AF2|U2AF2	958	+	5.187504	1.381763	-1.0	-1.0
chr19	2244623	2244753	ENSG00000104897.9|SF3A2|U2AF2|U2AF2	946	+	4.2640905	1.2716062	-1.0	-1.0
chr19	2338480	2338670	ENSG00000273734.1|AC005258.1|U2AF2|U2AF2	912	+	5.955967	1.0554647	-1.0	-1.0
chr19	2343101	2343292	ENSG00000005206.16|SPPL2B|U2AF2|U2AF2	989	+	5.118121	1.9437087	-1.0	-1.0
chr19	2338526	2338671	ENSG00000005206.16|SPPL2B|U2AF2|U2AF2	906	+	5.8847456	1.0267502	-1.0	-1.0
chr19	2476881	2476986	ENSG00000099860.8|GADD45B|U2AF2|U2AF2	903	+	5.803855	1.0125353	-1.0	-1.0
chr19	2476426	2476526	ENSG00000099860.8|GADD45B|U2AF2|U2AF2	940	+	6.2186766	1.2188941	-1.0	-1.0
chr19	2477401	2477591	ENSG00000099860.8|GADD45B|U2AF2|U2AF2	925	+	3.725834	1.127729	-1.0	-1.0
chr19	2755748	2755858	ENSG00000104969.9|SGTA|U2AF2|U2AF2	934	-	4.9401164	1.1774335	-1.0	-1.0
chr19	2765285	2765385	ENSG00000104969.9|SGTA|U2AF2|U2AF2	911	-	5.867528	1.0489033	-1.0	-1.0
chr19	2810538	2810639	ENSG00000172009.14|THOP1|U2AF2|U2AF2	920	+	5.973086	1.0964632	-1.0	-1.0
chr19	2808171	2808311	ENSG00000172009.14|THOP1|U2AF2|U2AF2	918	+	5.957323	1.0878747	-1.0	-1.0
chr19	3002402	3002503	ENSG00000065717.14|TLE2|U2AF2|U2AF2	959	-	6.439356	1.3837011	-1.0	-1.0
chr19	3207813	3207988	ENSG00000125912.10|NCLN|U2AF2|U2AF2	937	+	6.2420025	1.1992304	-1.0	-1.0
chr19	3207090	3207197	ENSG00000125912.10|NCLN|U2AF2|U2AF2	943	+	6.2688475	1.2405108	-1.0	-1.0
chr19	3462629	3462751	ENSG00000141905.18|NFIC|U2AF2|U2AF2	947	+	5.3862677	1.2784173	-1.0	-1.0
chr19	3526149	3526319	ENSG00000105325.13|FZR1|U2AF2|U2AF2	917	+	6.034104	1.0811629	-1.0	-1.0
chr19	3576446	3576625	ENSG00000064961.18|HMG20B|U2AF2|U2AF2	993	+	7.2367663	2.1743991	-1.0	-1.0
chr19	3751253	3751403	ENSG00000011132.11|APBA3|U2AF2|U2AF2	921	-	5.9542036	1.1018388	-1.0	-1.0
chr19	3976942	3977214	ENSG00000167658.15|EEF2|U2AF2|U2AF2	937	-	5.246866	1.198701	-1.0	-1.0
chr19	3979709	3979807	ENSG00000167658.15|EEF2|U2AF2|U2AF2	909	-	3.5223053	1.0419242	-1.0	-1.0
chr19	3982057	3982245	ENSG00000167658.15|EEF2|U2AF2|U2AF2	977	-	5.455604	1.6478019	-1.0	-1.0
chr19	3976275	3976430	ENSG00000167658.15|EEF2|U2AF2|U2AF2	915	-	2.0286593	1.0707643	-1.0	-1.0
chr19	3976752	3976892	ENSG00000167658.15|EEF2|U2AF2|U2AF2	922	-	3.7311146	1.1072286	-1.0	-1.0
chr19	3982654	3982806	ENSG00000167658.15|EEF2|U2AF2|U2AF2	935	-	2.9554431	1.1878192	-1.0	-1.0
chr19	3981452	3981567	ENSG00000167658.15|EEF2|U2AF2|U2AF2	983	-	4.125209	1.7677937	-1.0	-1.0
chr19	3978172	3978497	ENSG00000167658.15|EEF2|U2AF2|U2AF2	971	-	3.279736	1.541038	-1.0	-1.0
chr19	3977347	3977427	ENSG00000167658.15|EEF2|U2AF2|U2AF2	959	-	3.2215753	1.392281	-1.0	-1.0
chr19	3981592	3981942	ENSG00000167658.15|EEF2|U2AF2|U2AF2	961	-	4.185414	1.4130114	-1.0	-1.0
chr19	3980979	3981089	ENSG00000167658.15|EEF2|U2AF2|U2AF2	943	-	2.8248248	1.2425883	-1.0	-1.0
chr19	3979459	3979579	ENSG00000167658.15|EEF2|U2AF2|U2AF2	938	-	3.2327144	1.2100521	-1.0	-1.0
chr19	3982430	3982534	ENSG00000167658.15|EEF2|U2AF2|U2AF2	982	-	4.405216	1.737179	-1.0	-1.0
chr19	4028030	4028140	ENSG00000105229.6|PIAS4|U2AF2|U2AF2	972	+	6.6622686	1.5460556	-1.0	-1.0
chr19	4099379	4099499	ENSG00000126934.13|MAP2K2|U2AF2|U2AF2	902	-	5.9573374	1.007026	-1.0	-1.0
chr19	4179233	4179388	ENSG00000077463.14|SIRT6|U2AF2|U2AF2	913	-	5.8875465	1.0597557	-1.0	-1.0
chr19	4422451	4422561	ENSG00000167670.15|CHAF1A|U2AF2|U2AF2	919	+	5.944455	1.0916164	-1.0	-1.0
chr19	5236690	5237015	ENSG00000105426.16|PTPRS|U2AF2|U2AF2	979	-	6.0687437	1.6777076	-1.0	-1.0
chr19	5246045	5246250	ENSG00000105426.16|PTPRS|U2AF2|U2AF2	955	-	6.579781	1.3509163	-1.0	-1.0
chr19	5222250	5222515	ENSG00000105426.16|PTPRS|U2AF2|U2AF2	915	-	4.4134655	1.0708679	-1.0	-1.0
chr19	5612013	5612233	ENSG00000130254.11|SAFB2|U2AF2|U2AF2	952	-	6.331974	1.3178171	-1.0	-1.0
chr19	5587980	5588090	ENSG00000130254.11|SAFB2|U2AF2|U2AF2	936	-	6.134018	1.19523	-1.0	-1.0
chr19	5612567	5612667	ENSG00000130254.11|SAFB2|U2AF2|U2AF2	916	-	6.001065	1.0740818	-1.0	-1.0
chr19	5587399	5587499	ENSG00000130254.11|SAFB2|U2AF2|U2AF2	908	-	4.292953	1.035292	-1.0	-1.0
chr19	5610638	5610793	ENSG00000130254.11|SAFB2|U2AF2|U2AF2	954	-	4.04349	1.3335068	-1.0	-1.0
chr19	5616335	5616421	ENSG00000130254.11|SAFB2|U2AF2|U2AF2	922	-	4.285599	1.1104128	-1.0	-1.0
chr19	5663913	5664021	ENSG00000160633.12|SAFB|U2AF2|U2AF2	911	+	5.852726	1.0506054	-1.0	-1.0
chr19	5648404	5648509	ENSG00000160633.12|SAFB|U2AF2|U2AF2	905	+	5.810469	1.0213518	-1.0	-1.0
chr19	5647909	5648015	ENSG00000160633.12|SAFB|U2AF2|U2AF2	959	+	4.086936	1.3919905	-1.0	-1.0
chr19	5641658	5641739	ENSG00000160633.12|SAFB|U2AF2|U2AF2	960	+	4.068433	1.3994516	-1.0	-1.0
chr19	5648015	5648125	ENSG00000160633.12|SAFB|U2AF2|U2AF2	988	+	5.208973	1.9211385	-1.0	-1.0
chr19	5649823	5649975	ENSG00000160633.12|SAFB|U2AF2|U2AF2	953	+	3.0943487	1.3279688	-1.0	-1.0
chr19	5625024	5625124	ENSG00000160633.12|SAFB|U2AF2|U2AF2	953	+	6.3656487	1.3312354	-1.0	-1.0
chr19	5654270	5654367	ENSG00000160633.12|SAFB|U2AF2|U2AF2	939	+	6.1764727	1.2150542	-1.0	-1.0
chr19	5624874	5624989	ENSG00000160633.12|SAFB|U2AF2|U2AF2	915	+	3.2272096	1.0716469	-1.0	-1.0
chr19	5647259	5647369	ENSG00000160633.12|SAFB|U2AF2|U2AF2	911	+	4.1906257	1.0496961	-1.0	-1.0
chr19	5667266	5667441	ENSG00000160633.12|SAFB|U2AF2|U2AF2	950	+	6.338314	1.3023107	-1.0	-1.0
chr19	5653007	5653114	ENSG00000160633.12|SAFB|U2AF2|U2AF2	975	+	6.1330657	1.6028636	-1.0	-1.0
chr19	5707741	5707936	ENSG00000196365.11|LONP1|U2AF2|U2AF2	973	-	4.047386	1.5721743	-1.0	-1.0
chr19	5713253	5713363	ENSG00000196365.11|LONP1|U2AF2|U2AF2	954	-	5.7548027	1.3346903	-1.0	-1.0
chr19	5714053	5714163	ENSG00000196365.11|LONP1|U2AF2|U2AF2	937	-	6.1622133	1.1984483	-1.0	-1.0
chr19	5707143	5707263	ENSG00000196365.11|LONP1|U2AF2|U2AF2	984	-	6.213223	1.7878872	-1.0	-1.0
chr19	5711343	5711443	ENSG00000196365.11|LONP1|U2AF2|U2AF2	900	-	5.8876257	1.0010461	-1.0	-1.0
chr19	5708192	5708322	ENSG00000196365.11|LONP1|U2AF2|U2AF2	937	-	6.307263	1.1974316	-1.0	-1.0
chr19	5790236	5790335	ENSG00000141994.15|DUS3L|U2AF2|U2AF2	926	-	6.007536	1.1321677	-1.0	-1.0
chr19	5790335	5790445	ENSG00000141994.15|DUS3L|U2AF2|U2AF2	945	-	4.483093	1.2601482	-1.0	-1.0
chr19	5933426	5933536	ENSG00000031823.14|RANBP3|U2AF2|U2AF2	906	-	4.1075163	1.024653	-1.0	-1.0
chr19	5957781	5957901	ENSG00000031823.14|RANBP3|U2AF2|U2AF2	902	-	5.840745	1.0094824	-1.0	-1.0
chr19	5950975	5951075	ENSG00000031823.14|RANBP3|U2AF2|U2AF2	902	-	6.023536	1.0070001	-1.0	-1.0
chr19	6381850	6381965	ENSG00000125651.13|GTF2F1|U2AF2|U2AF2	974	-	6.694089	1.5870558	-1.0	-1.0
chr19	6415896	6416041	ENSG00000088247.17|KHSRP|U2AF2|U2AF2	956	-	3.754682	1.3554728	-1.0	-1.0
chr19	6419495	6419630	ENSG00000088247.17|KHSRP|U2AF2|U2AF2	935	-	4.00943	1.1848423	-1.0	-1.0
chr19	6420144	6420421	ENSG00000088247.17|KHSRP|U2AF2|U2AF2	983	-	3.9960446	1.7655555	-1.0	-1.0
chr19	6421535	6421640	ENSG00000088247.17|KHSRP|U2AF2|U2AF2	916	-	4.212063	1.0747257	-1.0	-1.0
chr19	6417087	6417202	ENSG00000088247.17|KHSRP|U2AF2|U2AF2	946	-	6.3062935	1.2648194	-1.0	-1.0
chr19	6416176	6416297	ENSG00000088247.17|KHSRP|U2AF2|U2AF2	964	-	3.7902617	1.4451404	-1.0	-1.0
chr19	6421250	6421480	ENSG00000088247.17|KHSRP|U2AF2|U2AF2	939	-	3.496813	1.2172219	-1.0	-1.0
chr19	6414551	6414786	ENSG00000088247.17|KHSRP|U2AF2|U2AF2	943	-	2.5832894	1.2475019	-1.0	-1.0
chr19	6415301	6415379	ENSG00000088247.17|KHSRP|U2AF2|U2AF2	992	-	7.408445	2.1047523	-1.0	-1.0
chr19	6416407	6416489	ENSG00000088247.17|KHSRP|U2AF2|U2AF2	906	-	2.758337	1.0282828	-1.0	-1.0
chr19	6414906	6415016	ENSG00000088247.17|KHSRP|U2AF2|U2AF2	935	-	4.42043	1.1880072	-1.0	-1.0
chr19	6416882	6416986	ENSG00000088247.17|KHSRP|U2AF2|U2AF2	921	-	4.3123655	1.104749	-1.0	-1.0
chr19	6413872	6414042	ENSG00000088247.17|KHSRP|U2AF2|U2AF2	938	-	2.6273975	1.2097392	-1.0	-1.0
chr19	6419260	6419360	ENSG00000088247.17|KHSRP|U2AF2|U2AF2	905	-	2.531858	1.0213518	-1.0	-1.0
chr19	6413447	6413762	ENSG00000088247.17|KHSRP|U2AF2|U2AF2	927	-	3.5627809	1.1340338	-1.0	-1.0
chr19	6534406	6534599	ENSG00000125657.4|TNFSF9|U2AF2|U2AF2	984	+	6.3460207	1.7926414	-1.0	-1.0
chr19	6603820	6603935	ENSG00000125726.10|CD70|U2AF2|U2AF2	925	-	6.0905714	1.1231048	-1.0	-1.0
chr19	6744819	6745119	ENSG00000125733.17|TRIP10|U2AF2|U2AF2	945	+	5.994078	1.2613577	-1.0	-1.0
chr19	6745200	6745335	ENSG00000125733.17|TRIP10|U2AF2|U2AF2	918	+	5.60946	1.083579	-1.0	-1.0
chr19	6746382	6746542	ENSG00000125733.17|TRIP10|U2AF2|U2AF2	927	+	3.6032684	1.1356553	-1.0	-1.0
chr19	6745710	6746025	ENSG00000125733.17|TRIP10|U2AF2|U2AF2	995	+	5.654332	2.3037968	-1.0	-1.0
chr19	6746028	6746153	ENSG00000125733.17|TRIP10|U2AF2|U2AF2	915	+	5.9094777	1.0719379	-1.0	-1.0
chr19	7450728	7450878	ENSG00000268861.6|AC008878.3|U2AF2|U2AF2	947	+	6.531723	1.2755467	-1.0	-1.0
chr19	7450728	7450878	ENSG00000104880.17|ARHGEF18|U2AF2|U2AF2	947	+	6.531723	1.2755163	-1.0	-1.0
chr19	7542507	7542632	ENSG00000032444.15|PNPLA6|U2AF2|U2AF2	944	+	6.2726755	1.2482277	-1.0	-1.0
chr19	7628298	7628403	ENSG00000076924.11|XAB2|U2AF2|U2AF2	916	-	5.933592	1.0781857	-1.0	-1.0
chr19	7630781	7630901	ENSG00000229833.9|PET100|U2AF2|U2AF2	900	+	5.823967	1.0015694	-1.0	-1.0
chr19	7641918	7642028	ENSG00000268400.5|AC008763.2|U2AF2|U2AF2	954	+	3.5583565	1.3334814	-1.0	-1.0
chr19	7642873	7642982	ENSG00000268400.5|AC008763.2|U2AF2|U2AF2	931	+	4.345448	1.1620404	-1.0	-1.0
chr19	7641918	7642028	ENSG00000076944.15|STXBP2|U2AF2|U2AF2	954	+	3.5583565	1.3335788	-1.0	-1.0
chr19	7647523	7647663	ENSG00000076944.15|STXBP2|U2AF2|U2AF2	931	+	6.0751324	1.1591029	-1.0	-1.0
chr19	7647288	7647388	ENSG00000076944.15|STXBP2|U2AF2|U2AF2	951	+	6.660631	1.308283	-1.0	-1.0
chr19	7643744	7643864	ENSG00000076944.15|STXBP2|U2AF2|U2AF2	924	+	6.087699	1.1201452	-1.0	-1.0
chr19	7642873	7642982	ENSG00000076944.15|STXBP2|U2AF2|U2AF2	931	+	4.345448	1.1620404	-1.0	-1.0
chr19	7646133	7646308	ENSG00000076944.15|STXBP2|U2AF2|U2AF2	925	+	4.693138	1.1255294	-1.0	-1.0
chr19	7643314	7643489	ENSG00000076944.15|STXBP2|U2AF2|U2AF2	901	+	4.096554	1.0059118	-1.0	-1.0
chr19	7905807	7905907	ENSG00000076984.17|MAP2K7|U2AF2|U2AF2	914	+	4.2100224	1.0652323	-1.0	-1.0
chr19	7937907	7938047	ENSG00000104980.7|TIMM44|U2AF2|U2AF2	942	-	6.2069726	1.2337554	-1.0	-1.0
chr19	7938092	7938192	ENSG00000104980.7|TIMM44|U2AF2|U2AF2	912	-	5.871646	1.0578154	-1.0	-1.0
chr19	7931599	7931678	ENSG00000104980.7|TIMM44|U2AF2|U2AF2	919	-	5.9430857	1.0889719	-1.0	-1.0
chr19	7929029	7929139	ENSG00000104980.7|TIMM44|U2AF2|U2AF2	915	-	5.903272	1.0693295	-1.0	-1.0
chr19	7931678	7931818	ENSG00000104980.7|TIMM44|U2AF2|U2AF2	920	-	4.022196	1.099351	-1.0	-1.0
chr19	7933570	7933763	ENSG00000104980.7|TIMM44|U2AF2|U2AF2	926	-	3.9158008	1.1325315	-1.0	-1.0
chr19	7932751	7932839	ENSG00000104980.7|TIMM44|U2AF2|U2AF2	963	-	6.648127	1.4349045	-1.0	-1.0
chr19	7931840	7932100	ENSG00000104980.7|TIMM44|U2AF2|U2AF2	951	-	5.644268	1.313993	-1.0	-1.0
chr19	7931137	7931572	ENSG00000104980.7|TIMM44|U2AF2|U2AF2	989	-	5.4375453	1.9781389	-1.0	-1.0
chr19	7967795	7967990	ENSG00000066044.14|ELAVL1|U2AF2|U2AF2	937	-	4.6878505	1.2023882	-1.0	-1.0
chr19	8308801	8308991	ENSG00000167774.2|AC010323.1|U2AF2|U2AF2	960	-	6.4599633	1.3959774	-1.0	-1.0
chr19	8308884	8308994	ENSG00000267855.5|NDUFA7|U2AF2|U2AF2	934	-	6.108913	1.182647	-1.0	-1.0
chr19	8322128	8322233	ENSG00000233927.4|RPS28|U2AF2|U2AF2	933	+	6.176931	1.1764538	-1.0	-1.0
chr19	8321843	8322023	ENSG00000233927.4|RPS28|U2AF2|U2AF2	941	+	3.3028104	1.2260354	-1.0	-1.0
chr19	8466403	8466518	ENSG00000099783.11|HNRNPM|U2AF2|U2AF2	905	+	5.8346987	1.0233414	-1.0	-1.0
chr19	8463504	8463592	ENSG00000099783.11|HNRNPM|U2AF2|U2AF2	982	+	5.14153	1.735919	-1.0	-1.0
chr19	8465965	8466234	ENSG00000099783.11|HNRNPM|U2AF2|U2AF2	975	+	5.1315694	1.6088283	-1.0	-1.0
chr19	8463349	8463496	ENSG00000099783.11|HNRNPM|U2AF2|U2AF2	1000	+	6.4333797	6.7499056	-1.0	-1.0
chr19	8485501	8485602	ENSG00000099783.11|HNRNPM|U2AF2|U2AF2	911	+	4.1761665	1.0484993	-1.0	-1.0
chr19	8465027	8465242	ENSG00000099783.11|HNRNPM|U2AF2|U2AF2	985	+	5.0885935	1.8340102	-1.0	-1.0
chr19	8474058	8474166	ENSG00000099783.11|HNRNPM|U2AF2|U2AF2	983	+	5.7505355	1.780854	-1.0	-1.0
chr19	8466234	8466354	ENSG00000099783.11|HNRNPM|U2AF2|U2AF2	955	+	4.002532	1.3471173	-1.0	-1.0
chr19	8487068	8487173	ENSG00000099783.11|HNRNPM|U2AF2|U2AF2	907	+	5.87022	1.0316346	-1.0	-1.0
chr19	8486915	8487023	ENSG00000099783.11|HNRNPM|U2AF2|U2AF2	917	+	3.480896	1.0802912	-1.0	-1.0
chr19	8462388	8462583	ENSG00000099783.11|HNRNPM|U2AF2|U2AF2	959	+	3.5488489	1.3908255	-1.0	-1.0
chr19	8474244	8474354	ENSG00000099783.11|HNRNPM|U2AF2|U2AF2	928	+	6.032312	1.140909	-1.0	-1.0
chr19	8487416	8487536	ENSG00000099783.11|HNRNPM|U2AF2|U2AF2	925	+	3.600893	1.123948	-1.0	-1.0
chr19	8455291	8455404	ENSG00000099783.11|HNRNPM|U2AF2|U2AF2	955	+	5.0244746	1.3433017	-1.0	-1.0
chr19	8488576	8488781	ENSG00000099783.11|HNRNPM|U2AF2|U2AF2	999	+	5.2132044	3.2888505	-1.0	-1.0
chr19	8467388	8467523	ENSG00000099783.11|HNRNPM|U2AF2|U2AF2	903	+	5.8126554	1.0151966	-1.0	-1.0
chr19	8482663	8482768	ENSG00000099783.11|HNRNPM|U2AF2|U2AF2	908	+	5.822546	1.0341808	-1.0	-1.0
chr19	8465323	8465515	ENSG00000099783.11|HNRNPM|U2AF2|U2AF2	945	+	5.5015907	1.2620538	-1.0	-1.0
chr19	8483068	8483211	ENSG00000099783.11|HNRNPM|U2AF2|U2AF2	957	+	3.7148666	1.3645705	-1.0	-1.0
chr19	8468664	8468773	ENSG00000099783.11|HNRNPM|U2AF2|U2AF2	981	+	4.526144	1.7318348	-1.0	-1.0
chr19	8486405	8486530	ENSG00000099783.11|HNRNPM|U2AF2|U2AF2	942	+	6.245468	1.2356777	-1.0	-1.0
chr19	9160008	9160108	ENSG00000130803.14|ZNF317|U2AF2|U2AF2	919	+	5.9303265	1.0896939	-1.0	-1.0
chr19	9418784	9418979	ENSG00000174652.17|ZNF266|U2AF2|U2AF2	961	-	6.622073	1.4036222	-1.0	-1.0
chr19	9419074	9419394	ENSG00000174652.17|ZNF266|U2AF2|U2AF2	968	-	6.6235733	1.4884309	-1.0	-1.0
chr19	9568675	9568845	ENSG00000197961.11|ZNF121|U2AF2|U2AF2	905	-	5.8768606	1.0244052	-1.0	-1.0
chr19	9762081	9762276	ENSG00000196605.7|ZNF846|U2AF2|U2AF2	949	-	6.308273	1.2913549	-1.0	-1.0
chr19	10107504	10107604	ENSG00000243207.6|PPAN-P2RY11|U2AF2|U2AF2	911	+	4.163047	1.0507348	-1.0	-1.0
chr19	10107504	10107604	ENSG00000130810.19|PPAN|U2AF2|U2AF2	911	+	4.163047	1.0507348	-1.0	-1.0
chr19	10118866	10119061	ENSG00000130811.11|EIF3G|U2AF2|U2AF2	952	-	3.9170427	1.3145169	-1.0	-1.0
chr19	10115986	10116186	ENSG00000130811.11|EIF3G|U2AF2|U2AF2	996	-	6.085612	2.4405565	-1.0	-1.0
chr19	10160418	10160528	ENSG00000130816.14|DNMT1|U2AF2|U2AF2	968	-	4.786044	1.4997596	-1.0	-1.0
chr19	10162666	10162856	ENSG00000130816.14|DNMT1|U2AF2|U2AF2	988	-	7.12416	1.9371973	-1.0	-1.0
chr19	10172934	10173084	ENSG00000130816.14|DNMT1|U2AF2|U2AF2	949	-	6.2902355	1.2914177	-1.0	-1.0
chr19	10159978	10160173	ENSG00000130816.14|DNMT1|U2AF2|U2AF2	938	-	4.535341	1.2103835	-1.0	-1.0
chr19	10173905	10174015	ENSG00000130816.14|DNMT1|U2AF2|U2AF2	999	-	5.586564	3.2069073	-1.0	-1.0
chr19	10182077	10182187	ENSG00000130816.14|DNMT1|U2AF2|U2AF2	975	-	6.721294	1.5998715	-1.0	-1.0
chr19	10162523	10162666	ENSG00000130816.14|DNMT1|U2AF2|U2AF2	978	-	6.7931476	1.6492656	-1.0	-1.0
chr19	10177367	10177472	ENSG00000130816.14|DNMT1|U2AF2|U2AF2	929	-	6.0423274	1.1507773	-1.0	-1.0
chr19	10163360	10163485	ENSG00000130816.14|DNMT1|U2AF2|U2AF2	970	-	4.771362	1.515731	-1.0	-1.0
chr19	10296618	10296773	ENSG00000105376.4|ICAM5|U2AF2|U2AF2	988	+	6.8900323	1.9292951	-1.0	-1.0
chr19	10295747	10295857	ENSG00000105376.4|ICAM5|U2AF2|U2AF2	908	+	4.3391585	1.0373088	-1.0	-1.0
chr19	10321172	10321362	ENSG00000161847.13|RAVER1|U2AF2|U2AF2	958	-	5.8528953	1.3797215	-1.0	-1.0
chr19	10350873	10351053	ENSG00000105397.13|TYK2|U2AF2|U2AF2	955	-	6.384634	1.3507943	-1.0	-1.0
chr19	10395297	10395452	ENSG00000105401.8|CDC37|U2AF2|U2AF2	916	-	3.2248914	1.0751821	-1.0	-1.0
chr19	10564933	10565128	ENSG00000129347.19|KRI1|U2AF2|U2AF2	963	-	6.1765103	1.4333127	-1.0	-1.0
chr19	10678989	10679096	ENSG00000129351.17|ILF3|U2AF2|U2AF2	976	+	4.071373	1.6285582	-1.0	-1.0
chr19	10678335	10678505	ENSG00000129351.17|ILF3|U2AF2|U2AF2	915	+	4.4197297	1.0722499	-1.0	-1.0
chr19	10681688	10681788	ENSG00000129351.17|ILF3|U2AF2|U2AF2	908	+	5.829739	1.0368944	-1.0	-1.0
chr19	10670859	10671049	ENSG00000129351.17|ILF3|U2AF2|U2AF2	954	+	5.03222	1.3333126	-1.0	-1.0
chr19	10677065	10677162	ENSG00000129351.17|ILF3|U2AF2|U2AF2	911	+	5.867528	1.0489033	-1.0	-1.0
chr19	10670608	10670773	ENSG00000129351.17|ILF3|U2AF2|U2AF2	907	+	5.826366	1.0324993	-1.0	-1.0
chr19	10832878	10833073	ENSG00000079805.16|DNM2|U2AF2|U2AF2	980	+	6.376019	1.6934676	-1.0	-1.0
chr19	10803668	10803798	ENSG00000079805.16|DNM2|U2AF2|U2AF2	936	+	5.4584923	1.1917224	-1.0	-1.0
chr19	10805967	10806082	ENSG00000079805.16|DNM2|U2AF2|U2AF2	944	+	4.36954	1.2495854	-1.0	-1.0
chr19	10798168	10798268	ENSG00000079805.16|DNM2|U2AF2|U2AF2	907	+	5.843375	1.0302364	-1.0	-1.0
chr19	10795901	10796126	ENSG00000079805.16|DNM2|U2AF2|U2AF2	996	+	4.8180737	2.4555614	-1.0	-1.0
chr19	10805915	10805967	ENSG00000079805.16|DNM2|U2AF2|U2AF2	980	+	4.479502	1.6972115	-1.0	-1.0
chr19	10808132	10808518	ENSG00000079805.16|DNM2|U2AF2|U2AF2	980	+	4.0004716	1.6901069	-1.0	-1.0
chr19	10809843	10810023	ENSG00000079805.16|DNM2|U2AF2|U2AF2	906	+	4.3695216	1.0284454	-1.0	-1.0
chr19	10812038	10812353	ENSG00000079805.16|DNM2|U2AF2|U2AF2	967	+	3.3787167	1.4845749	-1.0	-1.0
chr19	10804688	10804898	ENSG00000079805.16|DNM2|U2AF2|U2AF2	979	+	3.7736135	1.6737878	-1.0	-1.0
chr19	10805773	10805915	ENSG00000079805.16|DNM2|U2AF2|U2AF2	963	+	4.343822	1.4346645	-1.0	-1.0
chr19	10808518	10808728	ENSG00000079805.16|DNM2|U2AF2|U2AF2	953	+	4.3261027	1.3275034	-1.0	-1.0
chr19	10819867	10819979	ENSG00000079805.16|DNM2|U2AF2|U2AF2	977	+	6.82323	1.6442934	-1.0	-1.0
chr19	10798386	10798571	ENSG00000079805.16|DNM2|U2AF2|U2AF2	962	+	3.3926103	1.4256434	-1.0	-1.0
chr19	10803863	10804018	ENSG00000079805.16|DNM2|U2AF2|U2AF2	943	+	4.9237976	1.2455581	-1.0	-1.0
chr19	10919832	10919942	ENSG00000142453.11|CARM1|U2AF2|U2AF2	928	+	4.3010263	1.1434741	-1.0	-1.0
chr19	10919685	10919832	ENSG00000142453.11|CARM1|U2AF2|U2AF2	980	+	6.79522	1.692239	-1.0	-1.0
chr19	10925773	10925878	ENSG00000130733.10|YIPF2|U2AF2|U2AF2	955	-	6.4489284	1.3515309	-1.0	-1.0
chr19	10922599	10922784	ENSG00000130733.10|YIPF2|U2AF2|U2AF2	914	-	2.32972	1.066393	-1.0	-1.0
chr19	10923084	10923299	ENSG00000130733.10|YIPF2|U2AF2|U2AF2	927	-	3.853044	1.1361622	-1.0	-1.0
chr19	10922324	10922469	ENSG00000130733.10|YIPF2|U2AF2|U2AF2	937	-	5.968714	1.2004802	-1.0	-1.0
chr19	10923917	10924032	ENSG00000130733.10|YIPF2|U2AF2|U2AF2	904	-	4.172896	1.0160167	-1.0	-1.0
chr19	11033191	11033361	ENSG00000127616.17|SMARCA4|U2AF2|U2AF2	905	+	5.875843	1.0227976	-1.0	-1.0
chr19	11100119	11100222	ENSG00000130164.13|LDLR|U2AF2|U2AF2	945	+	3.8595448	1.2619159	-1.0	-1.0
chr19	11111406	11111513	ENSG00000130164.13|LDLR|U2AF2|U2AF2	917	+	5.9149117	1.0806237	-1.0	-1.0
chr19	11099094	11099194	ENSG00000130164.13|LDLR|U2AF2|U2AF2	901	+	4.0707912	1.0037841	-1.0	-1.0
chr19	11119978	11120091	ENSG00000130164.13|LDLR|U2AF2|U2AF2	930	+	4.3205314	1.1572363	-1.0	-1.0
chr19	11123067	11123173	ENSG00000130164.13|LDLR|U2AF2|U2AF2	963	+	3.7918396	1.4342494	-1.0	-1.0
chr19	11147894	11148009	ENSG00000161888.11|SPC24|U2AF2|U2AF2	984	-	7.2215347	1.7901053	-1.0	-1.0
chr19	11147758	11147894	ENSG00000161888.11|SPC24|U2AF2|U2AF2	924	-	6.0026054	1.1192014	-1.0	-1.0
chr19	11252183	11252283	ENSG00000130158.13|DOCK6|U2AF2|U2AF2	900	-	5.7667418	1.0010461	-1.0	-1.0
chr19	11381123	11381308	ENSG00000187266.13|EPOR|U2AF2|U2AF2	926	-	6.220177	1.1284769	-1.0	-1.0
chr19	11437768	11437875	ENSG00000130175.9|PRKCSH|U2AF2|U2AF2	920	+	5.950518	1.0972261	-1.0	-1.0
chr19	11598765	11598950	ENSG00000198551.9|ZNF627|U2AF2|U2AF2	924	+	6.124875	1.1163712	-1.0	-1.0
chr19	11773906	11774096	ENSG00000197044.10|ZNF441|U2AF2|U2AF2	953	+	6.3449583	1.327659	-1.0	-1.0
chr19	12528640	12528750	ENSG00000196826.7|AC008758.1|U2AF2|U2AF2	903	-	5.8006887	1.0110638	-1.0	-1.0
chr19	12542555	12542750	ENSG00000196826.7|AC008758.1|U2AF2|U2AF2	937	-	3.9367638	1.2003001	-1.0	-1.0
chr19	12542556	12542746	ENSG00000269693.1|AC010422.6|U2AF2|U2AF2	938	-	3.9234786	1.2075354	-1.0	-1.0
chr19	12542557	12542747	ENSG00000249709.7|ZNF564|U2AF2|U2AF2	938	-	3.921482	1.2049932	-1.0	-1.0
chr19	12706795	12706895	ENSG00000105576.15|TNPO2|U2AF2|U2AF2	917	-	5.9341407	1.0784975	-1.0	-1.0
chr19	12722476	12722572	ENSG00000105576.15|TNPO2|U2AF2|U2AF2	935	-	3.4004014	1.1889113	-1.0	-1.0
chr19	12731378	12731658	ENSG00000123144.10|TRIR|U2AF2|U2AF2	937	-	4.701854	1.1992168	-1.0	-1.0
chr19	12772993	12773153	ENSG00000095066.11|HOOK2|U2AF2|U2AF2	943	-	6.266304	1.2430058	-1.0	-1.0
chr19	12880880	12880971	ENSG00000105612.8|DNASE2|U2AF2|U2AF2	924	-	6.039491	1.1169515	-1.0	-1.0
chr19	12878542	12878687	ENSG00000105612.8|DNASE2|U2AF2|U2AF2	985	-	6.801676	1.8261704	-1.0	-1.0
chr19	12891671	12891846	ENSG00000105607.12|GCDH|U2AF2|U2AF2	909	+	5.845843	1.040183	-1.0	-1.0
chr19	12892283	12892316	ENSG00000105607.12|GCDH|U2AF2|U2AF2	934	+	6.0968547	1.1812919	-1.0	-1.0
chr19	12940117	12940302	ENSG00000179218.13|CALR|U2AF2|U2AF2	975	+	3.0367844	1.6059164	-1.0	-1.0
chr19	12940452	12940540	ENSG00000179218.13|CALR|U2AF2|U2AF2	990	+	4.454367	2.0057309	-1.0	-1.0
chr19	12939235	12939427	ENSG00000179218.13|CALR|U2AF2|U2AF2	940	+	3.215163	1.2222912	-1.0	-1.0
chr19	12940654	12940743	ENSG00000179218.13|CALR|U2AF2|U2AF2	905	+	2.507257	1.0207188	-1.0	-1.0
chr19	12939781	12940052	ENSG00000179218.13|CALR|U2AF2|U2AF2	997	+	4.37875	2.4903097	-1.0	-1.0
chr19	12943427	12943622	ENSG00000179218.13|CALR|U2AF2|U2AF2	992	+	3.6107824	2.098396	-1.0	-1.0
chr19	12943629	12943712	ENSG00000179218.13|CALR|U2AF2|U2AF2	933	+	3.7348595	1.1771451	-1.0	-1.0
chr19	12940483	12940540	ENSG00000274417.1|MIR6515|U2AF2|U2AF2	993	+	4.9512105	2.1385226	-1.0	-1.0
chr19	12948577	12948682	ENSG00000179262.9|RAD23A|U2AF2|U2AF2	935	+	6.2758837	1.1854618	-1.0	-1.0
chr19	13099734	13099839	ENSG00000104903.4|LYL1|U2AF2|U2AF2	941	-	6.1958437	1.2286704	-1.0	-1.0
chr19	13101121	13101281	ENSG00000104903.4|LYL1|U2AF2|U2AF2	936	-	4.8277893	1.1929972	-1.0	-1.0
chr19	13100656	13100748	ENSG00000104903.4|LYL1|U2AF2|U2AF2	950	-	3.1737285	1.2981769	-1.0	-1.0
chr19	13115466	13115571	ENSG00000104907.12|TRMT1|U2AF2|U2AF2	912	-	5.878084	1.0553819	-1.0	-1.0
chr19	13135094	13135194	ENSG00000160877.5|NACC1|U2AF2|U2AF2	900	+	5.8562427	1.0019287	-1.0	-1.0
chr19	13761390	13761568	ENSG00000104957.13|CCDC130|U2AF2|U2AF2	989	+	7.2837787	1.9451622	-1.0	-1.0
chr19	13768443	13768613	ENSG00000037757.13|MRI1|U2AF2|U2AF2	919	+	6.209311	1.0920794	-1.0	-1.0
chr19	13927782	13927992	ENSG00000132024.17|CC2D1A|U2AF2|U2AF2	1000	+	6.2508793	4.0908685	-1.0	-1.0
chr19	13919723	13919918	ENSG00000132024.17|CC2D1A|U2AF2|U2AF2	955	+	4.777019	1.3494767	-1.0	-1.0
chr19	13920453	13920643	ENSG00000132024.17|CC2D1A|U2AF2|U2AF2	962	+	6.4865346	1.4189854	-1.0	-1.0
chr19	14169300	14169645	ENSG00000072071.16|ADGRL1|U2AF2|U2AF2	959	-	5.9007063	1.3822037	-1.0	-1.0
chr19	14169655	14169815	ENSG00000072071.16|ADGRL1|U2AF2|U2AF2	928	-	6.2386518	1.1432884	-1.0	-1.0
chr19	14170557	14170722	ENSG00000072071.16|ADGRL1|U2AF2|U2AF2	926	-	6.135233	1.1315024	-1.0	-1.0
chr19	14168305	14168505	ENSG00000072071.16|ADGRL1|U2AF2|U2AF2	927	-	6.2056847	1.1354297	-1.0	-1.0
chr19	14412633	14412733	ENSG00000123136.14|DDX39A|U2AF2|U2AF2	941	-	4.4758434	1.2310275	-1.0	-1.0
chr19	14410551	14410686	ENSG00000123136.14|DDX39A|U2AF2|U2AF2	938	-	4.1965995	1.2094826	-1.0	-1.0
chr19	14410871	14410981	ENSG00000123136.14|DDX39A|U2AF2|U2AF2	901	-	2.8688412	1.0035093	-1.0	-1.0
chr19	14411598	14411818	ENSG00000123136.14|DDX39A|U2AF2|U2AF2	940	-	5.099426	1.2219723	-1.0	-1.0
chr19	14409786	14410231	ENSG00000123136.14|DDX39A|U2AF2|U2AF2	933	-	3.3162293	1.1767504	-1.0	-1.0
chr19	14413284	14413399	ENSG00000123136.14|DDX39A|U2AF2|U2AF2	942	-	6.189109	1.2350087	-1.0	-1.0
chr19	14410251	14410446	ENSG00000123136.14|DDX39A|U2AF2|U2AF2	949	-	3.0875912	1.2926074	-1.0	-1.0
chr19	14411076	14411551	ENSG00000123136.14|DDX39A|U2AF2|U2AF2	972	-	3.663471	1.5551015	-1.0	-1.0
chr19	14516170	14516325	ENSG00000132002.7|DNAJB1|U2AF2|U2AF2	940	-	4.622115	1.2187002	-1.0	-1.0
chr19	14564923	14565023	ENSG00000099797.13|TECR|U2AF2|U2AF2	905	+	5.8972225	1.0211372	-1.0	-1.0
chr19	14743530	14743615	ENSG00000127507.17|ADGRE2|U2AF2|U2AF2	902	-	5.7766986	1.0096477	-1.0	-1.0
chr19	14764285	14764432	ENSG00000127507.17|ADGRE2|U2AF2|U2AF2	930	-	6.1292396	1.1566031	-1.0	-1.0
chr19	15116627	15116727	ENSG00000105135.15|ILVBL|U2AF2|U2AF2	903	-	5.8006887	1.0110638	-1.0	-1.0
chr19	15237478	15237673	ENSG00000141867.17|BRD4|U2AF2|U2AF2	940	-	2.7557359	1.2252275	-1.0	-1.0
chr19	15326486	15326671	ENSG00000141867.17|BRD4|U2AF2|U2AF2	961	-	5.1046615	1.4123737	-1.0	-1.0
chr19	15244670	15244865	ENSG00000141867.17|BRD4|U2AF2|U2AF2	948	-	5.0719166	1.286835	-1.0	-1.0
chr19	15371998	15372108	ENSG00000105127.8|AKAP8|U2AF2|U2AF2	938	-	4.4505963	1.2042681	-1.0	-1.0
chr19	15377014	15377119	ENSG00000105127.8|AKAP8|U2AF2|U2AF2	982	-	6.894937	1.7354592	-1.0	-1.0
chr19	15373235	15373335	ENSG00000105127.8|AKAP8|U2AF2|U2AF2	900	-	5.7907867	1.0000288	-1.0	-1.0
chr19	15373340	15373440	ENSG00000105127.8|AKAP8|U2AF2|U2AF2	900	-	5.7667418	1.0010461	-1.0	-1.0
chr19	15397768	15397963	ENSG00000011243.17|AKAP8L|U2AF2|U2AF2	973	-	4.8647285	1.5748166	-1.0	-1.0
chr19	15399570	15399670	ENSG00000011243.17|AKAP8L|U2AF2|U2AF2	949	-	6.334225	1.292348	-1.0	-1.0
chr19	15831103	15831243	ENSG00000214049.6|UCA1|U2AF2|U2AF2	917	+	5.918956	1.0801657	-1.0	-1.0
chr19	16095138	16095258	ENSG00000167460.14|TPM4|U2AF2|U2AF2	903	+	5.787307	1.015097	-1.0	-1.0
chr19	16088858	16089003	ENSG00000167460.14|TPM4|U2AF2|U2AF2	929	+	4.1246657	1.1478897	-1.0	-1.0
chr19	16080095	16080215	ENSG00000167460.14|TPM4|U2AF2|U2AF2	912	+	5.8693027	1.0560262	-1.0	-1.0
chr19	16080890	16081090	ENSG00000167460.14|TPM4|U2AF2|U2AF2	949	+	4.9494066	1.2951206	-1.0	-1.0
chr19	16203346	16203458	ENSG00000072958.8|AP1M1|U2AF2|U2AF2	982	+	6.9015374	1.7449586	-1.0	-1.0
chr19	16565049	16565244	ENSG00000141979.4|AC008764.1|U2AF2|U2AF2	979	-	6.8975906	1.6725411	-1.0	-1.0
chr19	16565132	16565227	ENSG00000127526.14|SLC35E1|U2AF2|U2AF2	981	-	6.9432473	1.71125	-1.0	-1.0
chr19	16862754	16862883	ENSG00000127511.9|SIN3B|U2AF2|U2AF2	910	+	5.87627	1.0466343	-1.0	-1.0
chr19	16863528	16863768	ENSG00000127511.9|SIN3B|U2AF2|U2AF2	975	+	4.2630067	1.5953702	-1.0	-1.0
chr19	16841597	16841762	ENSG00000127511.9|SIN3B|U2AF2|U2AF2	941	+	6.1947217	1.2287084	-1.0	-1.0
chr19	16875945	16876100	ENSG00000127511.9|SIN3B|U2AF2|U2AF2	938	+	4.339243	1.2089031	-1.0	-1.0
chr19	17162881	17162987	ENSG00000099331.13|MYO9B|U2AF2|U2AF2	973	+	6.684121	1.5634013	-1.0	-1.0
chr19	17236305	17236490	ENSG00000160113.5|NR2F6|U2AF2|U2AF2	913	-	5.8857465	1.0601939	-1.0	-1.0
chr19	17240470	17240580	ENSG00000160113.5|NR2F6|U2AF2|U2AF2	917	-	5.9512024	1.0785259	-1.0	-1.0
chr19	17240895	17240995	ENSG00000160113.5|NR2F6|U2AF2|U2AF2	900	-	5.7667418	1.0010461	-1.0	-1.0
chr19	17236305	17236490	ENSG00000269095.1|AC010646.1|U2AF2|U2AF2	913	-	5.8857465	1.0601939	-1.0	-1.0
chr19	17240470	17240580	ENSG00000269095.1|AC010646.1|U2AF2|U2AF2	917	-	5.9512024	1.0785259	-1.0	-1.0
chr19	17240895	17240995	ENSG00000269095.1|AC010646.1|U2AF2|U2AF2	900	-	5.7667418	1.0010461	-1.0	-1.0
chr19	17268689	17268884	ENSG00000105393.15|BABAM1|U2AF2|U2AF2	983	+	6.922764	1.7577218	-1.0	-1.0
chr19	17268692	17268793	ENSG00000269307.1|AC010463.1|U2AF2|U2AF2	974	+	6.7201996	1.5931661	-1.0	-1.0
chr19	17339077	17339207	ENSG00000130299.16|GTPBP3|U2AF2|U2AF2	949	+	6.3054724	1.2922676	-1.0	-1.0
chr19	17414300	17414490	ENSG00000141971.12|MVB12A|U2AF2|U2AF2	949	+	6.461926	1.2909509	-1.0	-1.0
chr19	17415095	17415320	ENSG00000141971.12|MVB12A|U2AF2|U2AF2	985	+	7.265066	1.8114924	-1.0	-1.0
chr19	17415515	17415670	ENSG00000141971.12|MVB12A|U2AF2|U2AF2	909	+	5.925373	1.0418738	-1.0	-1.0
chr19	17414390	17414490	ENSG00000282851.1|BISPR|U2AF2|U2AF2	933	+	6.2041235	1.1743942	-1.0	-1.0
chr19	17415095	17415320	ENSG00000282851.1|BISPR|U2AF2|U2AF2	985	+	7.265066	1.8114433	-1.0	-1.0
chr19	17415515	17415670	ENSG00000282851.1|BISPR|U2AF2|U2AF2	909	+	5.925373	1.0418738	-1.0	-1.0
chr19	17580255	17580380	ENSG00000130309.10|COLGALT1|U2AF2|U2AF2	928	+	5.7924986	1.1442587	-1.0	-1.0
chr19	17580625	17580775	ENSG00000130309.10|COLGALT1|U2AF2|U2AF2	938	+	6.16823	1.2100902	-1.0	-1.0
chr19	17720828	17720983	ENSG00000130479.10|MAP1S|U2AF2|U2AF2	922	+	5.97301	1.108432	-1.0	-1.0
chr19	18122562	18122667	ENSG00000099308.10|MAST3|U2AF2|U2AF2	918	+	5.963643	1.0884634	-1.0	-1.0
chr19	18437399	18437584	ENSG00000105655.18|ISYNA1|U2AF2|U2AF2	946	-	5.760771	1.269858	-1.0	-1.0
chr19	18437199	18437304	ENSG00000105655.18|ISYNA1|U2AF2|U2AF2	918	-	3.2618926	1.0869393	-1.0	-1.0
chr19	18436394	18436714	ENSG00000105655.18|ISYNA1|U2AF2|U2AF2	980	-	4.0441394	1.690423	-1.0	-1.0
chr19	18437074	18437189	ENSG00000105655.18|ISYNA1|U2AF2|U2AF2	924	-	4.287584	1.1205744	-1.0	-1.0
chr19	18436824	18437059	ENSG00000105655.18|ISYNA1|U2AF2|U2AF2	982	-	5.5757403	1.7495233	-1.0	-1.0
chr19	18472776	18472882	ENSG00000105656.12|ELL|U2AF2|U2AF2	923	-	6.010705	1.1151441	-1.0	-1.0
chr19	18558916	18559096	ENSG00000105700.10|KXD1|U2AF2|U2AF2	926	+	6.0304055	1.1287509	-1.0	-1.0
chr19	18590746	18590871	ENSG00000006015.17|C19orf60|U2AF2|U2AF2	903	+	6.041736	1.0140345	-1.0	-1.0
chr19	18860212	18860342	ENSG00000005007.12|UPF1|U2AF2|U2AF2	919	+	5.9453683	1.0896084	-1.0	-1.0
chr19	18852461	18852941	ENSG00000005007.12|UPF1|U2AF2|U2AF2	979	+	5.4319396	1.6842976	-1.0	-1.0
chr19	18852134	18852234	ENSG00000005007.12|UPF1|U2AF2|U2AF2	954	+	6.399377	1.3359283	-1.0	-1.0
chr19	18860538	18860643	ENSG00000005007.12|UPF1|U2AF2|U2AF2	913	+	5.8786983	1.0593425	-1.0	-1.0
chr19	18853144	18853251	ENSG00000005007.12|UPF1|U2AF2|U2AF2	933	+	6.109792	1.1728046	-1.0	-1.0
chr19	18995097	18995197	ENSG00000064607.16|SUGP2|U2AF2|U2AF2	908	-	5.8754296	1.0354625	-1.0	-1.0
chr19	18993857	18994007	ENSG00000064607.16|SUGP2|U2AF2|U2AF2	944	-	5.5594263	1.2522246	-1.0	-1.0
chr19	18994362	18994627	ENSG00000064607.16|SUGP2|U2AF2|U2AF2	997	-	4.2177253	2.503596	-1.0	-1.0
chr19	18993657	18993837	ENSG00000064607.16|SUGP2|U2AF2|U2AF2	942	-	3.8242412	1.2334018	-1.0	-1.0
chr19	18992377	18992512	ENSG00000064607.16|SUGP2|U2AF2|U2AF2	914	-	6.0637956	1.0649984	-1.0	-1.0
chr19	18993382	18993517	ENSG00000064607.16|SUGP2|U2AF2|U2AF2	937	-	4.5754423	1.2005945	-1.0	-1.0
chr19	18994042	18994257	ENSG00000064607.16|SUGP2|U2AF2|U2AF2	919	-	4.2929864	1.0889595	-1.0	-1.0
chr19	18991437	18991552	ENSG00000064607.16|SUGP2|U2AF2|U2AF2	929	-	4.454385	1.1506447	-1.0	-1.0
chr19	18990932	18991152	ENSG00000064607.16|SUGP2|U2AF2|U2AF2	928	-	5.479127	1.1400251	-1.0	-1.0
chr19	19194023	19194128	ENSG00000064490.13|RFXANK|U2AF2|U2AF2	923	+	5.9754877	1.1116097	-1.0	-1.0
chr19	19303347	19303562	ENSG00000105705.15|SUGP1|U2AF2|U2AF2	989	-	5.69083	1.973364	-1.0	-1.0
chr19	19440844	19441109	ENSG00000167491.17|GATAD2A|U2AF2|U2AF2	963	+	5.5270796	1.4346862	-1.0	-1.0
chr19	19501501	19501681	ENSG00000167491.17|GATAD2A|U2AF2|U2AF2	918	+	5.984338	1.0850738	-1.0	-1.0
chr19	19501861	19501968	ENSG00000167491.17|GATAD2A|U2AF2|U2AF2	914	+	5.9142046	1.0639446	-1.0	-1.0
chr19	19507753	19507858	ENSG00000167491.17|GATAD2A|U2AF2|U2AF2	911	+	5.862315	1.049347	-1.0	-1.0
chr19	19533636	19533761	ENSG00000258674.5|AC011448.1|U2AF2|U2AF2	942	+	5.302002	1.2328453	-1.0	-1.0
chr19	19532197	19532402	ENSG00000258674.5|AC011448.1|U2AF2|U2AF2	967	+	5.379777	1.4848242	-1.0	-1.0
chr19	19534876	19535033	ENSG00000258674.5|AC011448.1|U2AF2|U2AF2	932	+	6.142565	1.1694548	-1.0	-1.0
chr19	19533886	19534031	ENSG00000258674.5|AC011448.1|U2AF2|U2AF2	905	+	5.846555	1.0232896	-1.0	-1.0
chr19	19533638	19533763	ENSG00000250067.11|YJEFN3|U2AF2|U2AF2	937	+	4.973974	1.203248	-1.0	-1.0
chr19	19534878	19535113	ENSG00000250067.11|YJEFN3|U2AF2|U2AF2	950	+	6.378148	1.3042334	-1.0	-1.0
chr19	19533888	19534053	ENSG00000250067.11|YJEFN3|U2AF2|U2AF2	905	+	5.852873	1.0243286	-1.0	-1.0
chr19	19532198	19532398	ENSG00000250067.11|YJEFN3|U2AF2|U2AF2	971	+	5.458666	1.5311831	-1.0	-1.0
chr19	19656739	19656849	ENSG00000105726.16|ATP13A1|U2AF2|U2AF2	914	-	5.935095	1.0672846	-1.0	-1.0
chr19	19657044	19657144	ENSG00000105726.16|ATP13A1|U2AF2|U2AF2	902	-	4.1438994	1.0096477	-1.0	-1.0
chr19	21116806	21116916	ENSG00000160352.15|ZNF714|U2AF2|U2AF2	936	+	6.1347175	1.1923727	-1.0	-1.0
chr19	21124856	21124956	ENSG00000160352.15|ZNF714|U2AF2|U2AF2	958	+	4.515796	1.3734678	-1.0	-1.0
chr19	21308961	21309161	ENSG00000182141.10|ZNF708|U2AF2|U2AF2	968	-	6.704699	1.5001076	-1.0	-1.0
chr19	21400594	21400709	ENSG00000196268.11|ZNF493|U2AF2|U2AF2	906	+	5.917136	1.0282998	-1.0	-1.0
chr19	21505613	21505733	ENSG00000197013.9|ZNF429|U2AF2|U2AF2	918	+	6.012488	1.0876136	-1.0	-1.0
chr19	21739794	21739984	ENSG00000197020.10|ZNF100|U2AF2|U2AF2	932	-	6.1458693	1.1690905	-1.0	-1.0
chr19	21765786	21765891	ENSG00000197020.10|ZNF100|U2AF2|U2AF2	911	-	6.1160755	1.0521716	-1.0	-1.0
chr19	21727870	21727989	ENSG00000197020.10|ZNF100|U2AF2|U2AF2	992	-	7.1867166	2.0874753	-1.0	-1.0
chr19	24049839	24050024	ENSG00000213096.10|ZNF254|U2AF2|U2AF2	945	+	6.331405	1.2582083	-1.0	-1.0
chr19	24047349	24047469	ENSG00000213096.10|ZNF254|U2AF2|U2AF2	906	+	5.8317924	1.0247204	-1.0	-1.0
chr19	24049838	24050028	ENSG00000268362.5|AC092279.1|U2AF2|U2AF2	944	+	6.3182263	1.2503154	-1.0	-1.0
chr19	24047349	24047469	ENSG00000268362.5|AC092279.1|U2AF2|U2AF2	906	+	5.8317924	1.0247204	-1.0	-1.0
chr19	28419457	28419557	ENSG00000260725.1|AC005307.1|U2AF2|U2AF2	905	-	3.548312	1.0240247	-1.0	-1.0
chr19	28421861	28422096	ENSG00000260725.1|AC005307.1|U2AF2|U2AF2	963	-	5.3819046	1.4348499	-1.0	-1.0
chr19	28535510	28535695	ENSG00000283403.1|AC005394.2|U2AF2|U2AF2	953	-	5.9771605	1.32904	-1.0	-1.0
chr19	28466780	28467075	ENSG00000283403.1|AC005394.2|U2AF2|U2AF2	959	-	6.4179263	1.3860906	-1.0	-1.0
chr19	28537805	28538610	ENSG00000283403.1|AC005394.2|U2AF2|U2AF2	981	-	5.376826	1.7224054	-1.0	-1.0
chr19	28493945	28494095	ENSG00000283403.1|AC005394.2|U2AF2|U2AF2	926	-	6.236935	1.1332449	-1.0	-1.0
chr19	28437134	28437314	ENSG00000283403.1|AC005394.2|U2AF2|U2AF2	919	-	5.495861	1.0928123	-1.0	-1.0
chr19	28531965	28532155	ENSG00000283403.1|AC005394.2|U2AF2|U2AF2	966	-	6.0557985	1.4683628	-1.0	-1.0
chr19	28460348	28460548	ENSG00000283403.1|AC005394.2|U2AF2|U2AF2	993	-	6.600825	2.1592863	-1.0	-1.0
chr19	28536505	28536735	ENSG00000283403.1|AC005394.2|U2AF2|U2AF2	993	-	5.6514735	2.1414804	-1.0	-1.0
chr19	28681760	28681945	ENSG00000283403.1|AC005394.2|U2AF2|U2AF2	918	-	5.991165	1.0837971	-1.0	-1.0
chr19	28486215	28486395	ENSG00000283403.1|AC005394.2|U2AF2|U2AF2	947	-	6.1507373	1.2793353	-1.0	-1.0
chr19	28494990	28495175	ENSG00000283403.1|AC005394.2|U2AF2|U2AF2	951	-	5.038487	1.3139269	-1.0	-1.0
chr19	28525165	28525265	ENSG00000283403.1|AC005394.2|U2AF2|U2AF2	923	-	4.255455	1.1113127	-1.0	-1.0
chr19	28543435	28543570	ENSG00000283403.1|AC005394.2|U2AF2|U2AF2	928	-	6.116218	1.145301	-1.0	-1.0
chr19	28453713	28453883	ENSG00000283403.1|AC005394.2|U2AF2|U2AF2	944	-	6.488616	1.2515795	-1.0	-1.0
chr19	28481205	28481400	ENSG00000283403.1|AC005394.2|U2AF2|U2AF2	915	-	5.952206	1.0690609	-1.0	-1.0
chr19	28459718	28459913	ENSG00000283403.1|AC005394.2|U2AF2|U2AF2	954	-	2.9723527	1.3399147	-1.0	-1.0
chr19	28540850	28540995	ENSG00000283403.1|AC005394.2|U2AF2|U2AF2	903	-	4.550384	1.0142024	-1.0	-1.0
chr19	28437718	28437828	ENSG00000283403.1|AC005394.2|U2AF2|U2AF2	944	-	6.2588696	1.2509893	-1.0	-1.0
chr19	28534235	28534980	ENSG00000283403.1|AC005394.2|U2AF2|U2AF2	985	-	5.7227902	1.8186913	-1.0	-1.0
chr19	28537295	28537415	ENSG00000283403.1|AC005394.2|U2AF2|U2AF2	918	-	5.9231834	1.0864769	-1.0	-1.0
chr19	28540290	28540485	ENSG00000283403.1|AC005394.2|U2AF2|U2AF2	945	-	3.7954621	1.2599673	-1.0	-1.0
chr19	28529995	28530105	ENSG00000283403.1|AC005394.2|U2AF2|U2AF2	919	-	5.9476514	1.0902845	-1.0	-1.0
chr19	28455653	28455773	ENSG00000283403.1|AC005394.2|U2AF2|U2AF2	907	-	6.0543823	1.0293975	-1.0	-1.0
chr19	28544315	28544535	ENSG00000283403.1|AC005394.2|U2AF2|U2AF2	926	-	4.708422	1.1316185	-1.0	-1.0
chr19	28465727	28465832	ENSG00000283403.1|AC005394.2|U2AF2|U2AF2	923	-	4.249503	1.1128578	-1.0	-1.0
chr19	28535015	28535175	ENSG00000283403.1|AC005394.2|U2AF2|U2AF2	950	-	6.3059754	1.3017626	-1.0	-1.0
chr19	28460445	28460550	ENSG00000267243.6|AC005381.1|U2AF2|U2AF2	974	-	6.7274795	1.5864048	-1.0	-1.0
chr19	28481204	28481399	ENSG00000267243.6|AC005381.1|U2AF2|U2AF2	915	-	5.9588966	1.0725889	-1.0	-1.0
chr19	28465727	28465832	ENSG00000267243.6|AC005381.1|U2AF2|U2AF2	923	-	4.249503	1.1128578	-1.0	-1.0
chr19	28459711	28459911	ENSG00000267243.6|AC005381.1|U2AF2|U2AF2	952	-	2.9613075	1.318606	-1.0	-1.0
chr19	28455655	28455770	ENSG00000267243.6|AC005381.1|U2AF2|U2AF2	905	-	6.038631	1.0203485	-1.0	-1.0
chr19	28493949	28494099	ENSG00000267243.6|AC005381.1|U2AF2|U2AF2	929	-	6.284037	1.1480793	-1.0	-1.0
chr19	28460348	28460445	ENSG00000267243.6|AC005381.1|U2AF2|U2AF2	926	-	4.3633227	1.1282933	-1.0	-1.0
chr19	28534559	28534979	ENSG00000267243.6|AC005381.1|U2AF2|U2AF2	993	-	5.8521366	2.132955	-1.0	-1.0
chr19	28486214	28486394	ENSG00000267243.6|AC005381.1|U2AF2|U2AF2	945	-	6.0140843	1.2600851	-1.0	-1.0
chr19	28466780	28467075	ENSG00000267243.6|AC005381.1|U2AF2|U2AF2	959	-	6.4179263	1.3860928	-1.0	-1.0
chr19	28494989	28495174	ENSG00000267243.6|AC005381.1|U2AF2|U2AF2	953	-	5.151064	1.3279846	-1.0	-1.0
chr19	28437718	28437828	ENSG00000267243.6|AC005381.1|U2AF2|U2AF2	944	-	6.2588696	1.2509893	-1.0	-1.0
chr19	28534234	28534559	ENSG00000267243.6|AC005381.1|U2AF2|U2AF2	958	-	5.5502267	1.3749667	-1.0	-1.0
chr19	28529999	28530109	ENSG00000267243.6|AC005381.1|U2AF2|U2AF2	929	-	6.059004	1.151421	-1.0	-1.0
chr19	28525164	28525264	ENSG00000267243.6|AC005381.1|U2AF2|U2AF2	925	-	4.278493	1.1230447	-1.0	-1.0
chr19	28531964	28532154	ENSG00000267243.6|AC005381.1|U2AF2|U2AF2	965	-	6.04763	1.4602344	-1.0	-1.0
chr19	28437134	28437314	ENSG00000267243.6|AC005381.1|U2AF2|U2AF2	919	-	5.495861	1.0928581	-1.0	-1.0
chr19	28453713	28453838	ENSG00000267243.6|AC005381.1|U2AF2|U2AF2	949	-	6.582406	1.2903419	-1.0	-1.0
chr19	28493948	28494098	ENSG00000266893.1|AC005394.1|U2AF2|U2AF2	930	-	6.2863755	1.1530071	-1.0	-1.0
chr19	28494993	28495173	ENSG00000266893.1|AC005394.1|U2AF2|U2AF2	954	-	5.1216607	1.3400575	-1.0	-1.0
chr19	28529998	28530108	ENSG00000266893.1|AC005394.1|U2AF2|U2AF2	926	-	6.019588	1.1312404	-1.0	-1.0
chr19	28535013	28535178	ENSG00000266893.1|AC005394.1|U2AF2|U2AF2	948	-	6.279839	1.2870922	-1.0	-1.0
chr19	28537808	28538608	ENSG00000266893.1|AC005394.1|U2AF2|U2AF2	980	-	5.31502	1.6898367	-1.0	-1.0
chr19	28536508	28536733	ENSG00000266893.1|AC005394.1|U2AF2|U2AF2	994	-	5.7482615	2.2112722	-1.0	-1.0
chr19	28537298	28537413	ENSG00000266893.1|AC005394.1|U2AF2|U2AF2	919	-	5.934566	1.091439	-1.0	-1.0
chr19	28531963	28532153	ENSG00000266893.1|AC005394.1|U2AF2|U2AF2	965	-	6.0416145	1.4566442	-1.0	-1.0
chr19	28534238	28534978	ENSG00000266893.1|AC005394.1|U2AF2|U2AF2	985	-	5.7330623	1.8243186	-1.0	-1.0
chr19	28540848	28540993	ENSG00000266893.1|AC005394.1|U2AF2|U2AF2	904	-	4.556406	1.018452	-1.0	-1.0
chr19	28544313	28544538	ENSG00000266893.1|AC005394.1|U2AF2|U2AF2	924	-	4.7486553	1.1204865	-1.0	-1.0
chr19	28543433	28543568	ENSG00000266893.1|AC005394.1|U2AF2|U2AF2	929	-	6.121543	1.1492816	-1.0	-1.0
chr19	28525168	28525268	ENSG00000266893.1|AC005394.1|U2AF2|U2AF2	904	-	4.096971	1.0198584	-1.0	-1.0
chr19	28535508	28535698	ENSG00000266893.1|AC005394.1|U2AF2|U2AF2	951	-	5.950126	1.3128877	-1.0	-1.0
chr19	28540293	28540488	ENSG00000266893.1|AC005394.1|U2AF2|U2AF2	945	-	3.884143	1.257408	-1.0	-1.0
chr19	28610149	28610254	ENSG00000266976.1|AC079466.1|U2AF2|U2AF2	938	+	4.696501	1.2059107	-1.0	-1.0
chr19	28611436	28611541	ENSG00000266976.1|AC079466.1|U2AF2|U2AF2	917	+	6.105857	1.081202	-1.0	-1.0
chr19	28612184	28612438	ENSG00000266976.1|AC079466.1|U2AF2|U2AF2	944	+	6.318757	1.2533499	-1.0	-1.0
chr19	28724218	28724340	ENSG00000283269.1|AC005524.1|U2AF2|U2AF2	961	-	6.475235	1.4102954	-1.0	-1.0
chr19	29950479	29950669	ENSG00000105176.17|URI1|U2AF2|U2AF2	917	+	4.3758926	1.083331	-1.0	-1.0
chr19	29971092	29971222	ENSG00000105176.17|URI1|U2AF2|U2AF2	932	+	6.121846	1.1688113	-1.0	-1.0
chr19	29942739	29942864	ENSG00000105176.17|URI1|U2AF2|U2AF2	905	+	5.8404765	1.0210762	-1.0	-1.0
chr19	30014886	30015031	ENSG00000105176.17|URI1|U2AF2|U2AF2	939	+	6.1845903	1.2144932	-1.0	-1.0
chr19	29986176	29986276	ENSG00000105176.17|URI1|U2AF2|U2AF2	952	+	6.331789	1.3167129	-1.0	-1.0
chr19	30002592	30002782	ENSG00000105176.17|URI1|U2AF2|U2AF2	944	+	6.2304063	1.2514366	-1.0	-1.0
chr19	29985111	29985222	ENSG00000105176.17|URI1|U2AF2|U2AF2	934	+	6.0984287	1.1832979	-1.0	-1.0
chr19	30014782	30014886	ENSG00000105176.17|URI1|U2AF2|U2AF2	960	+	6.4958	1.393535	-1.0	-1.0
chr19	30313139	30313334	ENSG00000198597.8|ZNF536|U2AF2|U2AF2	981	+	7.078583	1.7327667	-1.0	-1.0
chr19	32361658	32361853	ENSG00000168813.16|ZNF507|U2AF2|U2AF2	939	+	6.205762	1.2172102	-1.0	-1.0
chr19	32468628	32468808	ENSG00000178904.18|DPY19L3|U2AF2|U2AF2	975	+	6.732929	1.6062192	-1.0	-1.0
chr19	32437193	32437318	ENSG00000178904.18|DPY19L3|U2AF2|U2AF2	904	+	5.806557	1.0172366	-1.0	-1.0
chr19	32473549	32473709	ENSG00000178904.18|DPY19L3|U2AF2|U2AF2	910	+	5.96175	1.0471637	-1.0	-1.0
chr19	32458889	32459119	ENSG00000178904.18|DPY19L3|U2AF2|U2AF2	969	+	6.6023183	1.5121647	-1.0	-1.0
chr19	32584878	32584978	ENSG00000105185.11|PDCD5|U2AF2|U2AF2	902	+	5.7766986	1.0096477	-1.0	-1.0
chr19	32587145	32587340	ENSG00000105185.11|PDCD5|U2AF2|U2AF2	979	+	6.01382	1.6776559	-1.0	-1.0
chr19	32586750	32586910	ENSG00000105185.11|PDCD5|U2AF2|U2AF2	923	+	5.986154	1.1138786	-1.0	-1.0
chr19	32607832	32607942	ENSG00000105186.15|ANKRD27|U2AF2|U2AF2	973	-	6.187792	1.562957	-1.0	-1.0
chr19	32599971	32600156	ENSG00000105186.15|ANKRD27|U2AF2|U2AF2	942	-	5.708189	1.2357687	-1.0	-1.0
chr19	33113658	33113853	ENSG00000076650.6|GPATCH1|U2AF2|U2AF2	945	+	4.7487473	1.2581583	-1.0	-1.0
chr19	33380998	33381193	ENSG00000153879.8|CEBPG|U2AF2|U2AF2	948	+	3.6567936	1.2855182	-1.0	-1.0
chr19	33378678	33378898	ENSG00000153879.8|CEBPG|U2AF2|U2AF2	963	+	6.67263	1.4308833	-1.0	-1.0
chr19	34215021	34215123	ENSG00000257103.8|LSM14A|U2AF2|U2AF2	958	+	6.424198	1.3777223	-1.0	-1.0
chr19	34191428	34191583	ENSG00000257103.8|LSM14A|U2AF2|U2AF2	912	+	5.8692665	1.0547807	-1.0	-1.0
chr19	34192113	34192263	ENSG00000257103.8|LSM14A|U2AF2|U2AF2	913	+	5.9697204	1.0619998	-1.0	-1.0
chr19	34299568	34299673	ENSG00000166398.12|KIAA0355|U2AF2|U2AF2	980	+	6.913339	1.6933447	-1.0	-1.0
chr19	34347765	34347876	ENSG00000166398.12|KIAA0355|U2AF2|U2AF2	927	+	6.019454	1.1340326	-1.0	-1.0
chr19	34382359	34382474	ENSG00000105220.14|GPI|U2AF2|U2AF2	919	+	5.9363637	1.092984	-1.0	-1.0
chr19	34381362	34381465	ENSG00000105220.14|GPI|U2AF2|U2AF2	976	+	3.9532518	1.6126987	-1.0	-1.0
chr19	34396196	34396296	ENSG00000105220.14|GPI|U2AF2|U2AF2	900	+	5.7622104	1.0010461	-1.0	-1.0
chr19	34393140	34393245	ENSG00000105220.14|GPI|U2AF2|U2AF2	953	+	3.4430506	1.3249514	-1.0	-1.0
chr19	34368477	34368577	ENSG00000105220.14|GPI|U2AF2|U2AF2	920	+	5.948097	1.0964632	-1.0	-1.0
chr19	34377388	34377502	ENSG00000105220.14|GPI|U2AF2|U2AF2	920	+	5.972022	1.0982463	-1.0	-1.0
chr19	34393325	34393630	ENSG00000105220.14|GPI|U2AF2|U2AF2	954	+	4.667484	1.3404053	-1.0	-1.0
chr19	34399792	34399982	ENSG00000105220.14|GPI|U2AF2|U2AF2	969	+	6.2309794	1.5078413	-1.0	-1.0
chr19	34379742	34379847	ENSG00000105220.14|GPI|U2AF2|U2AF2	914	+	3.5750499	1.0631416	-1.0	-1.0
chr19	34399792	34399982	ENSG00000266953.6|AC092073.1|U2AF2|U2AF2	969	+	6.2309794	1.5078475	-1.0	-1.0
chr19	34421454	34421604	ENSG00000126249.7|PDCD2L|U2AF2|U2AF2	916	+	5.9728036	1.0735364	-1.0	-1.0
chr19	34431184	34431334	ENSG00000126261.12|UBA2|U2AF2|U2AF2	946	+	3.584	1.2678976	-1.0	-1.0
chr19	34468908	34469039	ENSG00000126261.12|UBA2|U2AF2|U2AF2	945	+	6.1867743	1.2600753	-1.0	-1.0
chr19	34444806	34444999	ENSG00000126261.12|UBA2|U2AF2|U2AF2	954	+	6.0542917	1.3362744	-1.0	-1.0
chr19	34454152	34454252	ENSG00000126261.12|UBA2|U2AF2|U2AF2	919	+	5.9392304	1.0941836	-1.0	-1.0
chr19	34454353	34454443	ENSG00000126261.12|UBA2|U2AF2|U2AF2	965	+	4.769659	1.4511417	-1.0	-1.0
chr19	34434757	34434862	ENSG00000126261.12|UBA2|U2AF2|U2AF2	974	+	4.881214	1.577741	-1.0	-1.0
chr19	34451874	34451980	ENSG00000126261.12|UBA2|U2AF2|U2AF2	987	+	7.057323	1.8833863	-1.0	-1.0
chr19	34434397	34434542	ENSG00000126261.12|UBA2|U2AF2|U2AF2	902	+	5.802473	1.0067416	-1.0	-1.0
chr19	35013432	35013622	ENSG00000089351.14|GRAMD1A|U2AF2|U2AF2	932	+	6.165104	1.1653881	-1.0	-1.0
chr19	35009010	35009118	ENSG00000089351.14|GRAMD1A|U2AF2|U2AF2	925	+	6.0440264	1.1259465	-1.0	-1.0
chr19	35169456	35169565	ENSG00000089327.14|FXYD5|U2AF2|U2AF2	996	+	7.600544	2.4040453	-1.0	-1.0
chr19	35271000	35271141	ENSG00000105698.15|USF2|U2AF2|U2AF2	949	+	4.0345063	1.2910708	-1.0	-1.0
chr19	35619987	35620092	ENSG00000249115.8|HAUS5|U2AF2|U2AF2	903	+	5.7886057	1.011199	-1.0	-1.0
chr19	35634149	35634255	ENSG00000126254.11|RBM42|U2AF2|U2AF2	979	+	6.8515034	1.676534	-1.0	-1.0
chr19	35633577	35633686	ENSG00000126254.11|RBM42|U2AF2|U2AF2	904	+	5.7992125	1.0174505	-1.0	-1.0
chr19	35723527	35723731	ENSG00000272333.5|KMT2B|U2AF2|U2AF2	945	+	5.000205	1.2579626	-1.0	-1.0
chr19	35724806	35724988	ENSG00000272333.5|KMT2B|U2AF2|U2AF2	943	+	6.2455235	1.2454373	-1.0	-1.0
chr19	35722259	35722358	ENSG00000272333.5|KMT2B|U2AF2|U2AF2	905	+	5.7963696	1.0213518	-1.0	-1.0
chr19	35744381	35744486	ENSG00000161265.14|U2AF1L4|U2AF2|U2AF2	908	-	5.874836	1.0346179	-1.0	-1.0
chr19	35784841	35784981	ENSG00000004777.18|ARHGAP33|U2AF2|U2AF2	944	+	6.326666	1.2551831	-1.0	-1.0
chr19	36101903	36102028	ENSG00000075702.16|WDR62|U2AF2|U2AF2	915	+	5.905676	1.0711498	-1.0	-1.0
chr19	36142801	36142908	ENSG00000126247.10|CAPNS1|U2AF2|U2AF2	909	+	5.8336787	1.0391284	-1.0	-1.0
chr19	36219840	36220025	ENSG00000167635.11|ZNF146|U2AF2|U2AF2	936	+	6.122698	1.1959423	-1.0	-1.0
chr19	36224750	36224915	ENSG00000167635.11|ZNF146|U2AF2|U2AF2	950	+	6.3064394	1.3025004	-1.0	-1.0
chr19	36228904	36229099	ENSG00000167635.11|ZNF146|U2AF2|U2AF2	990	+	7.153914	1.9930356	-1.0	-1.0
chr19	36235559	36235658	ENSG00000167635.11|ZNF146|U2AF2|U2AF2	924	+	6.2130933	1.1185857	-1.0	-1.0
chr19	36218121	36218195	ENSG00000167635.11|ZNF146|U2AF2|U2AF2	980	+	6.8774443	1.7032847	-1.0	-1.0
chr19	36472910	36473075	ENSG00000186017.14|ZNF566|U2AF2|U2AF2	947	-	6.2708974	1.275669	-1.0	-1.0
chr19	36546387	36546567	ENSG00000186020.12|ZNF529|U2AF2|U2AF2	953	-	6.365052	1.3312155	-1.0	-1.0
chr19	36548322	36548422	ENSG00000186020.12|ZNF529|U2AF2|U2AF2	951	-	6.315384	1.308283	-1.0	-1.0
chr19	36548217	36548317	ENSG00000186020.12|ZNF529|U2AF2|U2AF2	911	-	5.867528	1.0489033	-1.0	-1.0
chr19	36685439	36685589	ENSG00000225975.6|LINC01534|U2AF2|U2AF2	928	-	6.0575614	1.1404756	-1.0	-1.0
chr19	38383147	38383247	ENSG00000099341.11|PSMD8|U2AF2|U2AF2	966	+	6.5652595	1.4685458	-1.0	-1.0
chr19	38376229	38376354	ENSG00000099341.11|PSMD8|U2AF2|U2AF2	932	+	6.1441817	1.1702061	-1.0	-1.0
chr19	38376034	38376154	ENSG00000099341.11|PSMD8|U2AF2|U2AF2	982	+	4.382834	1.7413856	-1.0	-1.0
chr19	38710667	38710827	ENSG00000130402.11|ACTN4|U2AF2|U2AF2	913	+	6.106251	1.0603571	-1.0	-1.0
chr19	38709285	38709394	ENSG00000130402.11|ACTN4|U2AF2|U2AF2	979	+	5.5770245	1.6703148	-1.0	-1.0
chr19	38710407	38710547	ENSG00000130402.11|ACTN4|U2AF2|U2AF2	917	+	5.235452	1.0829546	-1.0	-1.0
chr19	38709991	38710186	ENSG00000130402.11|ACTN4|U2AF2|U2AF2	963	+	6.5470257	1.4302582	-1.0	-1.0
chr19	38709476	38709621	ENSG00000130402.11|ACTN4|U2AF2|U2AF2	947	+	6.332433	1.2772788	-1.0	-1.0
chr19	38708011	38708111	ENSG00000130402.11|ACTN4|U2AF2|U2AF2	914	+	6.0135126	1.0652323	-1.0	-1.0
chr19	38840380	38840485	ENSG00000104824.16|HNRNPL|U2AF2|U2AF2	927	-	4.300291	1.1347687	-1.0	-1.0
chr19	38840515	38840665	ENSG00000104824.16|HNRNPL|U2AF2|U2AF2	963	-	4.026617	1.4285595	-1.0	-1.0
chr19	38836557	38836707	ENSG00000104824.16|HNRNPL|U2AF2|U2AF2	922	-	3.410844	1.106931	-1.0	-1.0
chr19	38847355	38847545	ENSG00000104824.16|HNRNPL|U2AF2|U2AF2	926	-	2.9776342	1.1317675	-1.0	-1.0
chr19	38837482	38837582	ENSG00000104824.16|HNRNPL|U2AF2|U2AF2	924	-	3.769246	1.1169515	-1.0	-1.0
chr19	38845735	38845852	ENSG00000104824.16|HNRNPL|U2AF2|U2AF2	990	-	4.8493457	2.0192082	-1.0	-1.0
chr19	38845429	38845554	ENSG00000104824.16|HNRNPL|U2AF2|U2AF2	912	-	5.910946	1.057192	-1.0	-1.0
chr19	38836561	38836706	ENSG00000268083.5|AC008982.1|U2AF2|U2AF2	926	-	3.2447467	1.1321615	-1.0	-1.0
chr19	38837484	38837584	ENSG00000268083.5|AC008982.1|U2AF2|U2AF2	916	-	3.6904442	1.0755736	-1.0	-1.0
chr19	38871870	38871985	ENSG00000187994.13|RINL|U2AF2|U2AF2	944	-	6.240883	1.2499397	-1.0	-1.0
chr19	39354003	39354066	ENSG00000179134.15|SAMD4B|U2AF2|U2AF2	928	+	6.0562563	1.143362	-1.0	-1.0
chr19	39375540	39375649	ENSG00000179134.15|SAMD4B|U2AF2|U2AF2	965	+	6.5535607	1.4586306	-1.0	-1.0
chr19	39351609	39351884	ENSG00000179134.15|SAMD4B|U2AF2|U2AF2	945	+	6.253432	1.2629967	-1.0	-1.0
chr19	39356682	39356792	ENSG00000179134.15|SAMD4B|U2AF2|U2AF2	967	+	4.7851353	1.4877335	-1.0	-1.0
chr19	39356336	39356596	ENSG00000179134.15|SAMD4B|U2AF2|U2AF2	911	+	5.8675127	1.0509843	-1.0	-1.0
chr19	39369552	39369747	ENSG00000179134.15|SAMD4B|U2AF2|U2AF2	970	+	6.6459484	1.5164531	-1.0	-1.0
chr19	39390165	39390265	ENSG00000006712.14|PAF1|U2AF2|U2AF2	900	-	5.8738785	1.0010461	-1.0	-1.0
chr19	39386799	39386909	ENSG00000006712.14|PAF1|U2AF2|U2AF2	925	-	4.3738356	1.1276381	-1.0	-1.0
chr19	39389383	39389479	ENSG00000006712.14|PAF1|U2AF2|U2AF2	908	-	5.9049916	1.0364106	-1.0	-1.0
chr19	39433421	39433521	ENSG00000105193.8|RPS16|U2AF2|U2AF2	938	-	6.147298	1.2064236	-1.0	-1.0
chr19	39433746	39433876	ENSG00000105193.8|RPS16|U2AF2|U2AF2	980	-	4.4880595	1.7083385	-1.0	-1.0
chr19	39474834	39474934	ENSG00000196235.13|SUPT5H|U2AF2|U2AF2	931	+	6.069256	1.1639965	-1.0	-1.0
chr19	39458897	39459004	ENSG00000196235.13|SUPT5H|U2AF2|U2AF2	909	+	5.8629856	1.0402117	-1.0	-1.0
chr19	39458441	39458626	ENSG00000196235.13|SUPT5H|U2AF2|U2AF2	940	+	5.41249	1.2198632	-1.0	-1.0
chr19	39468738	39468843	ENSG00000196235.13|SUPT5H|U2AF2|U2AF2	904	+	2.993089	1.018501	-1.0	-1.0
chr19	39474407	39474514	ENSG00000196235.13|SUPT5H|U2AF2|U2AF2	918	+	5.968177	1.0884604	-1.0	-1.0
chr19	39464680	39464797	ENSG00000196235.13|SUPT5H|U2AF2|U2AF2	938	+	3.5233915	1.2084576	-1.0	-1.0
chr19	39476445	39476655	ENSG00000196235.13|SUPT5H|U2AF2|U2AF2	955	+	3.2500095	1.3456014	-1.0	-1.0
chr19	39828598	39828698	ENSG00000105204.13|DYRK1B|U2AF2|U2AF2	917	-	5.9123597	1.0784975	-1.0	-1.0
chr19	40235262	40235372	ENSG00000105221.16|AKT2|U2AF2|U2AF2	905	-	5.8291464	1.0238456	-1.0	-1.0
chr19	40233401	40233586	ENSG00000105221.16|AKT2|U2AF2|U2AF2	923	-	4.162803	1.1132044	-1.0	-1.0
chr19	40236169	40236279	ENSG00000105221.16|AKT2|U2AF2|U2AF2	907	-	5.9232106	1.0305042	-1.0	-1.0
chr19	40242040	40242200	ENSG00000105221.16|AKT2|U2AF2|U2AF2	914	-	5.9925675	1.0645087	-1.0	-1.0
chr19	40232921	40233046	ENSG00000105221.16|AKT2|U2AF2|U2AF2	931	-	6.183336	1.1608933	-1.0	-1.0
chr19	40458545	40458655	ENSG00000090013.9|BLVRB|U2AF2|U2AF2	927	-	3.5099795	1.1366805	-1.0	-1.0
chr19	40613797	40613972	ENSG00000090006.17|LTBP4|U2AF2|U2AF2	915	+	4.296739	1.0714767	-1.0	-1.0
chr19	40623496	40623603	ENSG00000090006.17|LTBP4|U2AF2|U2AF2	928	+	6.1072316	1.1425986	-1.0	-1.0
chr19	40800233	40800333	ENSG00000171570.10|RAB4B-EGLN2|U2AF2|U2AF2	961	+	4.043074	1.4049461	-1.0	-1.0
chr19	40800234	40800434	ENSG00000269858.5|EGLN2|U2AF2|U2AF2	990	+	4.3249307	1.9912834	-1.0	-1.0
chr19	41268137	41268237	ENSG00000105323.16|HNRNPUL1|U2AF2|U2AF2	922	+	6.029656	1.1080755	-1.0	-1.0
chr19	41302557	41302707	ENSG00000105323.16|HNRNPUL1|U2AF2|U2AF2	946	+	5.2856035	1.2661493	-1.0	-1.0
chr19	41371345	41371450	ENSG00000142046.14|TMEM91|U2AF2|U2AF2	900	+	5.7907867	1.0000288	-1.0	-1.0
chr19	41378163	41378280	ENSG00000142046.14|TMEM91|U2AF2|U2AF2	996	+	7.6352963	2.4274328	-1.0	-1.0
chr19	41378280	41378385	ENSG00000142046.14|TMEM91|U2AF2|U2AF2	911	+	5.8842344	1.0484483	-1.0	-1.0
chr19	41378280	41378385	ENSG00000255730.5|AC011462.1|U2AF2|U2AF2	911	+	5.8842344	1.0484483	-1.0	-1.0
chr19	41371347	41371452	ENSG00000255730.5|AC011462.1|U2AF2|U2AF2	900	+	5.7907867	1.0000288	-1.0	-1.0
chr19	41378164	41378280	ENSG00000255730.5|AC011462.1|U2AF2|U2AF2	997	+	7.771842	2.5286226	-1.0	-1.0
chr19	41861000	41861105	ENSG00000105372.6|RPS19|U2AF2|U2AF2	960	+	6.4157066	1.4002638	-1.0	-1.0
chr19	41871203	41871350	ENSG00000105372.6|RPS19|U2AF2|U2AF2	999	+	6.062993	3.1521933	-1.0	-1.0
chr19	41869589	41869694	ENSG00000105372.6|RPS19|U2AF2|U2AF2	906	+	5.917136	1.0282998	-1.0	-1.0
chr19	41892239	41892419	ENSG00000076928.17|ARHGEF1|U2AF2|U2AF2	918	+	3.6134703	1.0865932	-1.0	-1.0
chr19	41905647	41905777	ENSG00000076928.17|ARHGEF1|U2AF2|U2AF2	940	+	6.2232747	1.2207028	-1.0	-1.0
chr19	42209840	42209945	ENSG00000160570.13|DEDD2|U2AF2|U2AF2	916	-	5.9056153	1.0774632	-1.0	-1.0
chr19	42248891	42249001	ENSG00000105722.9|ERF|U2AF2|U2AF2	906	-	6.0130787	1.0269876	-1.0	-1.0
chr19	42248892	42249002	ENSG00000268643.1|AC006486.1|U2AF2|U2AF2	907	-	6.030731	1.0325636	-1.0	-1.0
chr19	42291557	42291662	ENSG00000079432.7|CIC|U2AF2|U2AF2	948	+	4.5230503	1.2818781	-1.0	-1.0
chr19	43768962	43769137	ENSG00000104783.11|KCNN4|U2AF2|U2AF2	929	-	3.7253842	1.1475873	-1.0	-1.0
chr19	44096230	44096350	ENSG00000267680.5|ZNF224|U2AF2|U2AF2	935	+	6.1138735	1.1871547	-1.0	-1.0
chr19	45059158	45059267	ENSG00000104859.14|CLASRP|U2AF2|U2AF2	964	+	4.7087245	1.4394398	-1.0	-1.0
chr19	45068306	45068480	ENSG00000104859.14|CLASRP|U2AF2|U2AF2	975	+	6.7237296	1.5988997	-1.0	-1.0
chr19	45051967	45052070	ENSG00000104859.14|CLASRP|U2AF2|U2AF2	911	+	4.157329	1.0507348	-1.0	-1.0
chr19	45067230	45067336	ENSG00000104859.14|CLASRP|U2AF2|U2AF2	957	+	6.48514	1.3697094	-1.0	-1.0
chr19	45052688	45052790	ENSG00000104859.14|CLASRP|U2AF2|U2AF2	920	+	4.2297297	1.0963913	-1.0	-1.0
chr19	45052950	45053160	ENSG00000104859.14|CLASRP|U2AF2|U2AF2	928	+	3.4426968	1.1445054	-1.0	-1.0
chr19	45070796	45070896	ENSG00000104859.14|CLASRP|U2AF2|U2AF2	900	+	5.7667418	1.0010461	-1.0	-1.0
chr19	45263060	45263166	ENSG00000007047.14|MARK4|U2AF2|U2AF2	931	+	6.0790443	1.1634524	-1.0	-1.0
chr19	45522066	45522167	ENSG00000125753.13|VASP|U2AF2|U2AF2	903	+	5.7886057	1.011199	-1.0	-1.0
chr19	45517551	45517651	ENSG00000125753.13|VASP|U2AF2|U2AF2	907	+	4.174483	1.0314766	-1.0	-1.0
chr19	45522232	45522339	ENSG00000125753.13|VASP|U2AF2|U2AF2	946	+	6.277702	1.2708285	-1.0	-1.0
chr19	45522611	45522711	ENSG00000125753.13|VASP|U2AF2|U2AF2	968	+	6.6469107	1.4929801	-1.0	-1.0
chr19	45615806	45615971	ENSG00000125746.16|EML2|U2AF2|U2AF2	959	-	5.0103574	1.3902218	-1.0	-1.0
chr19	45619139	45619279	ENSG00000125746.16|EML2|U2AF2|U2AF2	919	-	4.2147617	1.0889848	-1.0	-1.0
chr19	45638814	45638984	ENSG00000125746.16|EML2|U2AF2|U2AF2	917	-	5.050286	1.0795546	-1.0	-1.0
chr19	45616337	45616460	ENSG00000125746.16|EML2|U2AF2|U2AF2	939	-	6.1637383	1.217526	-1.0	-1.0
chr19	45671054	45671199	ENSG00000010310.8|GIPR|U2AF2|U2AF2	944	+	6.474342	1.2507017	-1.0	-1.0
chr19	45670300	45670730	ENSG00000010310.8|GIPR|U2AF2|U2AF2	931	+	4.426169	1.1584156	-1.0	-1.0
chr19	45677820	45677994	ENSG00000010310.8|GIPR|U2AF2|U2AF2	949	+	5.3484206	1.2918916	-1.0	-1.0
chr19	45670734	45670854	ENSG00000010310.8|GIPR|U2AF2|U2AF2	940	+	6.31191	1.2207463	-1.0	-1.0
chr19	45677530	45677800	ENSG00000010310.8|GIPR|U2AF2|U2AF2	925	+	5.7971396	1.127555	-1.0	-1.0
chr19	45672742	45672954	ENSG00000010310.8|GIPR|U2AF2|U2AF2	993	+	5.9894176	2.1376545	-1.0	-1.0
chr19	45779847	45779987	ENSG00000104936.17|DMPK|U2AF2|U2AF2	921	-	4.6841035	1.1034693	-1.0	-1.0
chr19	45780312	45780427	ENSG00000104936.17|DMPK|U2AF2|U2AF2	907	-	6.039399	1.0304289	-1.0	-1.0
chr19	45779869	45779989	ENSG00000268434.5|AC011530.1|U2AF2|U2AF2	925	-	5.2030673	1.1254025	-1.0	-1.0
chr19	45791087	45791202	ENSG00000185800.11|DMWD|U2AF2|U2AF2	905	-	5.8679314	1.023752	-1.0	-1.0
chr19	45830204	45830309	ENSG00000125755.18|SYMPK|U2AF2|U2AF2	925	-	6.228362	1.1258135	-1.0	-1.0
chr19	45848001	45848121	ENSG00000125755.18|SYMPK|U2AF2|U2AF2	934	-	6.0987196	1.1831348	-1.0	-1.0
chr19	45830344	45830464	ENSG00000125755.18|SYMPK|U2AF2|U2AF2	910	-	5.984951	1.0442584	-1.0	-1.0
chr19	45827623	45827728	ENSG00000125755.18|SYMPK|U2AF2|U2AF2	938	-	6.1500597	1.2066133	-1.0	-1.0
chr19	45854519	45854639	ENSG00000125755.18|SYMPK|U2AF2|U2AF2	939	-	5.933617	1.2165815	-1.0	-1.0
chr19	45855424	45855624	ENSG00000125755.18|SYMPK|U2AF2|U2AF2	966	-	6.539521	1.4624171	-1.0	-1.0
chr19	46383205	46383430	ENSG00000011485.14|PPP5C|U2AF2|U2AF2	956	+	4.8030634	1.3541359	-1.0	-1.0
chr19	46382315	46382580	ENSG00000011485.14|PPP5C|U2AF2|U2AF2	922	+	5.992003	1.1086284	-1.0	-1.0
chr19	46383445	46383610	ENSG00000011485.14|PPP5C|U2AF2|U2AF2	949	+	6.3430905	1.2929704	-1.0	-1.0
chr19	46468115	46468295	ENSG00000182013.17|PNMA8A|U2AF2|U2AF2	934	-	6.178473	1.1834341	-1.0	-1.0
chr19	46607991	46608126	ENSG00000160014.16|CALM3|U2AF2|U2AF2	906	+	5.817512	1.0269699	-1.0	-1.0
chr19	46720341	46720441	ENSG00000090372.14|STRN4|U2AF2|U2AF2	905	-	5.8659115	1.0213518	-1.0	-1.0
chr19	46724928	46725038	ENSG00000090372.14|STRN4|U2AF2|U2AF2	980	-	4.365863	1.6958617	-1.0	-1.0
chr19	46738888	46739008	ENSG00000090372.14|STRN4|U2AF2|U2AF2	935	-	6.1096983	1.1868842	-1.0	-1.0
chr19	46722340	46722445	ENSG00000090372.14|STRN4|U2AF2|U2AF2	955	-	6.391878	1.3498683	-1.0	-1.0
chr19	46727461	46727611	ENSG00000090372.14|STRN4|U2AF2|U2AF2	907	-	3.937246	1.0333195	-1.0	-1.0
chr19	46733875	46733975	ENSG00000090372.14|STRN4|U2AF2|U2AF2	952	-	6.3386145	1.3224412	-1.0	-1.0
chr19	46775747	46775847	ENSG00000105281.12|SLC1A5|U2AF2|U2AF2	939	-	3.9202473	1.2149011	-1.0	-1.0
chr19	46782549	46782659	ENSG00000105281.12|SLC1A5|U2AF2|U2AF2	955	-	3.8667161	1.3428172	-1.0	-1.0
chr19	47072713	47072823	ENSG00000130749.9|ZC3H4|U2AF2|U2AF2	944	-	6.2287908	1.2497141	-1.0	-1.0
chr19	47155000	47155113	ENSG00000142230.11|SAE1|U2AF2|U2AF2	944	+	6.2309194	1.2519925	-1.0	-1.0
chr19	47169718	47169817	ENSG00000142230.11|SAE1|U2AF2|U2AF2	900	+	5.7622104	1.0010461	-1.0	-1.0
chr19	47209050	47209158	ENSG00000142230.11|SAE1|U2AF2|U2AF2	993	+	7.381281	2.1467905	-1.0	-1.0
chr19	47258098	47258208	ENSG00000105321.12|CCDC9|U2AF2|U2AF2	905	+	5.8448195	1.0213518	-1.0	-1.0
chr19	47258218	47258398	ENSG00000105321.12|CCDC9|U2AF2|U2AF2	983	+	4.0000353	1.7607558	-1.0	-1.0
chr19	47264494	47264602	ENSG00000105321.12|CCDC9|U2AF2|U2AF2	981	+	6.8990088	1.7319975	-1.0	-1.0
chr19	47258403	47258553	ENSG00000105321.12|CCDC9|U2AF2|U2AF2	935	+	6.1667724	1.1882497	-1.0	-1.0
chr19	47381881	47381979	ENSG00000134815.18|DHX34|U2AF2|U2AF2	919	+	5.9392304	1.0941836	-1.0	-1.0
chr19	47503502	47503612	ENSG00000105402.7|NAPA|U2AF2|U2AF2	957	-	4.604408	1.3660522	-1.0	-1.0
chr19	47679206	47679401	ENSG00000063169.10|BICRA|U2AF2|U2AF2	928	+	6.045264	1.1402684	-1.0	-1.0
chr19	47679209	47679404	ENSG00000268746.1|AC010519.1|U2AF2|U2AF2	928	+	6.044805	1.1397973	-1.0	-1.0
chr19	47742075	47742345	ENSG00000024422.11|EHD2|U2AF2|U2AF2	998	+	5.9981766	2.7173815	-1.0	-1.0
chr19	48120226	48120351	ENSG00000105486.13|LIG1|U2AF2|U2AF2	933	-	5.7694483	1.1745747	-1.0	-1.0
chr19	48123298	48123428	ENSG00000105486.13|LIG1|U2AF2|U2AF2	919	-	6.039956	1.0938759	-1.0	-1.0
chr19	48388601	48388821	ENSG00000105438.8|KDELR1|U2AF2|U2AF2	954	-	6.3620396	1.3402685	-1.0	-1.0
chr19	48388831	48388971	ENSG00000105438.8|KDELR1|U2AF2|U2AF2	905	-	4.7875743	1.0231123	-1.0	-1.0
chr19	48480552	48480837	ENSG00000105443.14|CYTH2|U2AF2|U2AF2	985	+	6.869688	1.8355179	-1.0	-1.0
chr19	48481872	48481977	ENSG00000105443.14|CYTH2|U2AF2|U2AF2	910	+	6.0045776	1.0434091	-1.0	-1.0
chr19	48477967	48478112	ENSG00000105443.14|CYTH2|U2AF2|U2AF2	917	+	6.0429177	1.0820155	-1.0	-1.0
chr19	48481042	48481207	ENSG00000105443.14|CYTH2|U2AF2|U2AF2	916	+	4.299033	1.0736803	-1.0	-1.0
chr19	48615447	48615557	ENSG00000063177.12|RPL18|U2AF2|U2AF2	971	-	4.0354514	1.5414225	-1.0	-1.0
chr19	48615747	48615872	ENSG00000063177.12|RPL18|U2AF2|U2AF2	939	-	6.194398	1.2162061	-1.0	-1.0
chr19	48616412	48616522	ENSG00000063177.12|RPL18|U2AF2|U2AF2	906	-	5.810666	1.0284061	-1.0	-1.0
chr19	48615942	48616042	ENSG00000063177.12|RPL18|U2AF2|U2AF2	918	-	2.7077928	1.0849344	-1.0	-1.0
chr19	48617882	48617987	ENSG00000063177.12|RPL18|U2AF2|U2AF2	971	-	4.206336	1.5439568	-1.0	-1.0
chr19	48638410	48638560	ENSG00000063180.8|CA11|U2AF2|U2AF2	933	-	6.1435065	1.1748844	-1.0	-1.0
chr19	48638967	48639138	ENSG00000063180.8|CA11|U2AF2|U2AF2	923	-	3.8554204	1.1151645	-1.0	-1.0
chr19	48752719	48752859	ENSG00000174951.10|FUT1|U2AF2|U2AF2	926	-	6.0348215	1.1315869	-1.0	-1.0
chr19	48753429	48753660	ENSG00000174951.10|FUT1|U2AF2|U2AF2	974	-	3.895001	1.5910085	-1.0	-1.0
chr19	48752228	48752353	ENSG00000174951.10|FUT1|U2AF2|U2AF2	935	-	6.10867	1.1854025	-1.0	-1.0
chr19	48872876	48872986	ENSG00000087074.7|PPP1R15A|U2AF2|U2AF2	915	+	3.6079662	1.0729494	-1.0	-1.0
chr19	48873111	48873224	ENSG00000087074.7|PPP1R15A|U2AF2|U2AF2	981	+	4.354742	1.7142057	-1.0	-1.0
chr19	48875769	48876044	ENSG00000087074.7|PPP1R15A|U2AF2|U2AF2	982	+	2.8954859	1.7373945	-1.0	-1.0
chr19	48873229	48873329	ENSG00000087074.7|PPP1R15A|U2AF2|U2AF2	923	+	2.82705	1.1116583	-1.0	-1.0
chr19	48875439	48875689	ENSG00000087074.7|PPP1R15A|U2AF2|U2AF2	996	+	3.294174	2.414098	-1.0	-1.0
chr19	48900999	48901121	ENSG00000104805.15|NUCB1|U2AF2|U2AF2	902	+	4.1976767	1.0107725	-1.0	-1.0
chr19	48966446	48966556	ENSG00000087086.14|FTL|U2AF2|U2AF2	934	+	2.699726	1.1776508	-1.0	-1.0
chr19	48965654	48965754	ENSG00000087086.14|FTL|U2AF2|U2AF2	940	+	2.9119275	1.2240674	-1.0	-1.0
chr19	48966176	48966280	ENSG00000087086.14|FTL|U2AF2|U2AF2	920	+	2.436608	1.0970931	-1.0	-1.0
chr19	48978097	48978233	ENSG00000104812.14|GYS1|U2AF2|U2AF2	928	-	6.036084	1.1405307	-1.0	-1.0
chr19	49104393	49104493	ENSG00000104852.14|SNRNP70|U2AF2|U2AF2	901	+	4.0707912	1.0039519	-1.0	-1.0
chr19	49107794	49107909	ENSG00000104852.14|SNRNP70|U2AF2|U2AF2	935	+	4.3733783	1.1862258	-1.0	-1.0
chr19	49090353	49090465	ENSG00000104852.14|SNRNP70|U2AF2|U2AF2	965	+	3.9958868	1.457752	-1.0	-1.0
chr19	49098314	49098426	ENSG00000104852.14|SNRNP70|U2AF2|U2AF2	984	+	4.8973284	1.8048657	-1.0	-1.0
chr19	49090142	49090290	ENSG00000104852.14|SNRNP70|U2AF2|U2AF2	961	+	4.698801	1.4134628	-1.0	-1.0
chr19	49196328	49196439	ENSG00000130529.15|TRPM4|U2AF2|U2AF2	987	+	7.046597	1.8719542	-1.0	-1.0
chr19	49158090	49158191	ENSG00000130529.15|TRPM4|U2AF2|U2AF2	905	+	5.8254967	1.0240247	-1.0	-1.0
chr19	49167853	49167953	ENSG00000130529.15|TRPM4|U2AF2|U2AF2	904	+	5.786569	1.0170974	-1.0	-1.0
chr19	49194523	49194823	ENSG00000130529.15|TRPM4|U2AF2|U2AF2	924	+	6.0029297	1.1176748	-1.0	-1.0
chr19	49197349	49197529	ENSG00000130529.15|TRPM4|U2AF2|U2AF2	923	+	5.9737782	1.1116322	-1.0	-1.0
chr19	49168147	49168259	ENSG00000130529.15|TRPM4|U2AF2|U2AF2	946	+	5.3774137	1.2707356	-1.0	-1.0
chr19	49447889	49448169	ENSG00000104872.10|PIH1D1|U2AF2|U2AF2	944	-	5.697756	1.2483073	-1.0	-1.0
chr19	49450781	49450939	ENSG00000104872.10|PIH1D1|U2AF2|U2AF2	955	-	6.381101	1.342596	-1.0	-1.0
chr19	49490944	49491059	ENSG00000142541.16|RPL13A|U2AF2|U2AF2	958	+	3.086299	1.3772087	-1.0	-1.0
chr19	49491617	49491728	ENSG00000142541.16|RPL13A|U2AF2|U2AF2	983	+	4.253631	1.7599838	-1.0	-1.0
chr19	49491274	49491374	ENSG00000142541.16|RPL13A|U2AF2|U2AF2	900	+	3.1498928	1.0000288	-1.0	-1.0
chr19	49489739	49489844	ENSG00000142541.16|RPL13A|U2AF2|U2AF2	960	+	3.7235496	1.3926258	-1.0	-1.0
chr19	49490039	49490234	ENSG00000142541.16|RPL13A|U2AF2|U2AF2	942	+	3.3056567	1.2366809	-1.0	-1.0
chr19	49496364	49496497	ENSG00000142534.6|RPS11|U2AF2|U2AF2	997	+	2.4141805	2.559081	-1.0	-1.0
chr19	49497407	49497537	ENSG00000142534.6|RPS11|U2AF2|U2AF2	952	+	3.7510395	1.3149936	-1.0	-1.0
chr19	49657640	49657755	ENSG00000126461.14|SCAF1|U2AF2|U2AF2	905	+	5.8061147	1.0228282	-1.0	-1.0
chr19	49654431	49654576	ENSG00000126461.14|SCAF1|U2AF2|U2AF2	948	+	6.332531	1.2798756	-1.0	-1.0
chr19	49668741	49668850	ENSG00000126453.9|BCL2L12|U2AF2|U2AF2	950	+	3.7055995	1.2967626	-1.0	-1.0
chr19	49673591	49673697	ENSG00000126453.9|BCL2L12|U2AF2|U2AF2	927	+	3.6918874	1.1395069	-1.0	-1.0
chr19	49688401	49688511	ENSG00000126457.21|PRMT1|U2AF2|U2AF2	919	+	6.2170343	1.0902088	-1.0	-1.0
chr19	49806560	49806690	ENSG00000196961.12|AP2A1|U2AF2|U2AF2	907	+	4.150662	1.0320283	-1.0	-1.0
chr19	49805580	49805680	ENSG00000196961.12|AP2A1|U2AF2|U2AF2	904	+	5.8337374	1.018501	-1.0	-1.0
chr19	49829963	49830087	ENSG00000104973.16|MED25|U2AF2|U2AF2	916	+	5.9372497	1.0734278	-1.0	-1.0
chr19	49830598	49830693	ENSG00000104973.16|MED25|U2AF2|U2AF2	924	+	6.039491	1.1169515	-1.0	-1.0
chr19	49830403	49830510	ENSG00000104973.16|MED25|U2AF2|U2AF2	959	+	3.6982312	1.3884027	-1.0	-1.0
chr19	49856785	49857000	ENSG00000104960.15|PTOV1|U2AF2|U2AF2	984	+	4.7792683	1.7887725	-1.0	-1.0
chr19	49857335	49857485	ENSG00000104960.15|PTOV1|U2AF2|U2AF2	915	+	5.4856625	1.0686259	-1.0	-1.0
chr19	49857945	49858140	ENSG00000104960.15|PTOV1|U2AF2|U2AF2	939	+	4.101456	1.2177935	-1.0	-1.0
chr19	49861613	49862028	ENSG00000039650.11|PNKP|U2AF2|U2AF2	958	-	4.8374248	1.3729829	-1.0	-1.0
chr19	49878572	49878687	ENSG00000104946.12|TBC1D17|U2AF2|U2AF2	908	+	4.128399	1.0365885	-1.0	-1.0
chr19	49932269	49932369	ENSG00000169136.10|ATF5|U2AF2|U2AF2	901	+	4.4013357	1.0025998	-1.0	-1.0
chr19	49929470	49929570	ENSG00000169136.10|ATF5|U2AF2|U2AF2	919	+	6.086075	1.0933046	-1.0	-1.0
chr19	49933506	49933636	ENSG00000169136.10|ATF5|U2AF2|U2AF2	910	+	3.616857	1.0440328	-1.0	-1.0
chr19	49931919	49932114	ENSG00000169136.10|ATF5|U2AF2|U2AF2	913	+	5.967988	1.0596863	-1.0	-1.0
chr19	50377877	50378062	ENSG00000131408.13|NR1H2|U2AF2|U2AF2	923	+	6.0716352	1.1146792	-1.0	-1.0
chr19	50407214	50407326	ENSG00000062822.12|POLD1|U2AF2|U2AF2	952	+	6.329909	1.3196325	-1.0	-1.0
chr19	50799367	50799472	ENSG00000167747.14|C19orf48|U2AF2|U2AF2	942	-	6.217646	1.2345071	-1.0	-1.0
chr19	50798898	50799068	ENSG00000167747.14|C19orf48|U2AF2|U2AF2	954	-	5.6709795	1.3416831	-1.0	-1.0
chr19	50802228	50802363	ENSG00000167747.14|C19orf48|U2AF2|U2AF2	937	-	5.5961614	1.2029119	-1.0	-1.0
chr19	50820343	50820528	ENSG00000167748.10|KLK1|U2AF2|U2AF2	964	-	4.4759483	1.4419192	-1.0	-1.0
chr19	51339142	51339252	ENSG00000186806.5|VSIG10L|U2AF2|U2AF2	964	-	6.547123	1.4403663	-1.0	-1.0
chr19	51586267	51586442	ENSG00000105497.7|ZNF175|U2AF2|U2AF2	904	+	5.8419127	1.0156883	-1.0	-1.0
chr19	51581882	51582062	ENSG00000105497.7|ZNF175|U2AF2|U2AF2	924	+	5.9954386	1.1172098	-1.0	-1.0
chr19	51702535	51702715	ENSG00000182310.13|SPACA6|U2AF2|U2AF2	982	+	6.9290967	1.7359172	-1.0	-1.0
chr19	52075780	52075975	ENSG00000197608.11|ZNF841|U2AF2|U2AF2	968	-	6.8070803	1.5013785	-1.0	-1.0
chr19	52095350	52095574	ENSG00000197608.11|ZNF841|U2AF2|U2AF2	987	-	6.5731587	1.8697729	-1.0	-1.0
chr19	52093885	52094100	ENSG00000197608.11|ZNF841|U2AF2|U2AF2	1000	-	6.24485	4.8695726	-1.0	-1.0
chr19	52093432	52093562	ENSG00000197608.11|ZNF841|U2AF2|U2AF2	903	-	4.4085674	1.0115938	-1.0	-1.0
chr19	52091157	52091267	ENSG00000197608.11|ZNF841|U2AF2|U2AF2	925	-	6.298712	1.1264907	-1.0	-1.0
chr19	52094725	52094905	ENSG00000197608.11|ZNF841|U2AF2|U2AF2	944	-	5.954664	1.2489789	-1.0	-1.0
chr19	52094470	52094680	ENSG00000197608.11|ZNF841|U2AF2|U2AF2	946	-	6.3249655	1.2680058	-1.0	-1.0
chr19	52094105	52094260	ENSG00000197608.11|ZNF841|U2AF2|U2AF2	927	-	6.0630274	1.1340545	-1.0	-1.0
chr19	52095175	52095345	ENSG00000197608.11|ZNF841|U2AF2|U2AF2	929	-	5.2268777	1.1495656	-1.0	-1.0
chr19	52064485	52064610	ENSG00000197608.11|ZNF841|U2AF2|U2AF2	905	-	4.1962523	1.0240513	-1.0	-1.0
chr19	52095348	52095574	ENSG00000256087.6|ZNF432|U2AF2|U2AF2	986	-	6.502773	1.8455197	-1.0	-1.0
chr19	52088958	52089058	ENSG00000256087.6|ZNF432|U2AF2|U2AF2	900	-	5.823967	1.0015694	-1.0	-1.0
chr19	52094473	52094678	ENSG00000256087.6|ZNF432|U2AF2|U2AF2	946	-	6.327715	1.2699926	-1.0	-1.0
chr19	52091073	52091268	ENSG00000256087.6|ZNF432|U2AF2|U2AF2	929	-	6.3354864	1.1458619	-1.0	-1.0
chr19	52093433	52093568	ENSG00000256087.6|ZNF432|U2AF2|U2AF2	911	-	4.688286	1.0512228	-1.0	-1.0
chr19	52095173	52095343	ENSG00000256087.6|ZNF432|U2AF2|U2AF2	929	-	5.0632377	1.1483772	-1.0	-1.0
chr19	52094723	52094908	ENSG00000256087.6|ZNF432|U2AF2|U2AF2	940	-	5.8279767	1.2198175	-1.0	-1.0
chr19	52075778	52075973	ENSG00000256087.6|ZNF432|U2AF2|U2AF2	968	-	6.7993927	1.4962748	-1.0	-1.0
chr19	52093888	52094263	ENSG00000256087.6|ZNF432|U2AF2|U2AF2	999	-	6.2551074	2.8820148	-1.0	-1.0
chr19	52226341	52226476	ENSG00000105568.17|PPP2R1A|U2AF2|U2AF2	926	+	6.2038765	1.128382	-1.0	-1.0
chr19	52289960	52290060	ENSG00000196214.10|ZNF766|U2AF2|U2AF2	969	+	6.620982	1.5108407	-1.0	-1.0
chr19	52321473	52321573	ENSG00000198464.13|ZNF480|U2AF2|U2AF2	971	+	6.7345166	1.5313278	-1.0	-1.0
chr19	52552348	52552523	ENSG00000198482.11|ZNF808|U2AF2|U2AF2	914	+	6.02373	1.0666614	-1.0	-1.0
chr19	52616752	52616947	ENSG00000167766.18|ZNF83|U2AF2|U2AF2	974	-	6.2978597	1.5875399	-1.0	-1.0
chr19	52690078	52690263	ENSG00000167766.18|ZNF83|U2AF2|U2AF2	918	-	3.1443906	1.0841868	-1.0	-1.0
chr19	52854184	52854299	ENSG00000198538.10|ZNF28|U2AF2|U2AF2	911	-	5.9207993	1.0492263	-1.0	-1.0
chr19	52891243	52891346	ENSG00000182986.12|ZNF320|U2AF2|U2AF2	967	-	5.705143	1.4855062	-1.0	-1.0
chr19	52886898	52887003	ENSG00000182986.12|ZNF320|U2AF2|U2AF2	913	-	5.8816166	1.0596042	-1.0	-1.0
chr19	52890118	52890240	ENSG00000182986.12|ZNF320|U2AF2|U2AF2	960	-	6.459319	1.3961391	-1.0	-1.0
chr19	52891346	52891451	ENSG00000182986.12|ZNF320|U2AF2|U2AF2	919	-	6.040579	1.0910475	-1.0	-1.0
chr19	52891243	52891346	ENSG00000283088.1|AC010487.3|U2AF2|U2AF2	967	-	5.705143	1.4855199	-1.0	-1.0
chr19	52886898	52887003	ENSG00000283088.1|AC010487.3|U2AF2|U2AF2	913	-	5.8816166	1.0596042	-1.0	-1.0
chr19	52890118	52890240	ENSG00000283088.1|AC010487.3|U2AF2|U2AF2	960	-	6.459319	1.3961363	-1.0	-1.0
chr19	52891346	52891451	ENSG00000283088.1|AC010487.3|U2AF2|U2AF2	919	-	6.040579	1.0910475	-1.0	-1.0
chr19	53086321	53086426	ENSG00000170949.17|ZNF160|U2AF2|U2AF2	912	-	5.8887577	1.054367	-1.0	-1.0
chr19	53075121	53075286	ENSG00000170949.17|ZNF160|U2AF2|U2AF2	959	-	6.5008197	1.3856415	-1.0	-1.0
chr19	53091443	53091638	ENSG00000170949.17|ZNF160|U2AF2|U2AF2	936	-	3.9591384	1.1945754	-1.0	-1.0
chr19	53432448	53432553	ENSG00000241015.2|TPM3P9|U2AF2|U2AF2	903	+	5.9764066	1.0142027	-1.0	-1.0
chr19	53433363	53433503	ENSG00000241015.2|TPM3P9|U2AF2|U2AF2	916	+	4.626478	1.0763518	-1.0	-1.0
chr19	53433573	53433678	ENSG00000241015.2|TPM3P9|U2AF2|U2AF2	916	+	5.9446754	1.0755594	-1.0	-1.0
chr19	53432448	53432553	ENSG00000160336.14|ZNF761|U2AF2|U2AF2	903	+	5.9764066	1.0141675	-1.0	-1.0
chr19	53433363	53433503	ENSG00000160336.14|ZNF761|U2AF2|U2AF2	916	+	4.626478	1.076354	-1.0	-1.0
chr19	53433573	53433678	ENSG00000160336.14|ZNF761|U2AF2|U2AF2	916	+	5.9446754	1.0755594	-1.0	-1.0
chr19	53874442	53874632	ENSG00000179820.15|MYADM|U2AF2|U2AF2	914	+	4.966166	1.0677711	-1.0	-1.0
chr19	53875247	53875347	ENSG00000179820.15|MYADM|U2AF2|U2AF2	931	+	6.0610857	1.1620404	-1.0	-1.0
chr19	53874952	53875127	ENSG00000179820.15|MYADM|U2AF2|U2AF2	931	+	3.1458712	1.1623863	-1.0	-1.0
chr19	54108726	54108827	ENSG00000170906.15|NDUFA3|U2AF2|U2AF2	915	+	5.903272	1.0693295	-1.0	-1.0
chr19	54123344	54123453	ENSG00000105618.13|PRPF31|U2AF2|U2AF2	904	+	5.8012867	1.0163652	-1.0	-1.0
chr19	54129161	54129356	ENSG00000105618.13|PRPF31|U2AF2|U2AF2	946	+	6.2467713	1.2663058	-1.0	-1.0
chr19	54142815	54143003	ENSG00000088038.17|CNOT3|U2AF2|U2AF2	997	+	7.633054	2.4856527	-1.0	-1.0
chr19	54149453	54149559	ENSG00000088038.17|CNOT3|U2AF2|U2AF2	955	+	6.380826	1.3498131	-1.0	-1.0
chr19	54153606	54153751	ENSG00000088038.17|CNOT3|U2AF2|U2AF2	939	+	5.1073	1.2119768	-1.0	-1.0
chr19	54143556	54143659	ENSG00000088038.17|CNOT3|U2AF2|U2AF2	908	+	5.835739	1.0354139	-1.0	-1.0
chr19	54178166	54178331	ENSG00000125505.16|MBOAT7|U2AF2|U2AF2	989	-	7.18272	1.9758053	-1.0	-1.0
chr19	54178871	54179011	ENSG00000125505.16|MBOAT7|U2AF2|U2AF2	910	-	5.9717903	1.0454203	-1.0	-1.0
chr19	54201376	54201481	ENSG00000170889.13|RPS9|U2AF2|U2AF2	977	+	4.949753	1.6311159	-1.0	-1.0
chr19	54206168	54206275	ENSG00000170889.13|RPS9|U2AF2|U2AF2	913	+	3.7429423	1.061845	-1.0	-1.0
chr19	54458232	54458313	ENSG00000167615.16|LENG8|U2AF2|U2AF2	930	+	6.0645046	1.1545326	-1.0	-1.0
chr19	54456525	54456630	ENSG00000167615.16|LENG8|U2AF2|U2AF2	939	+	6.1613045	1.2182326	-1.0	-1.0
chr19	54459223	54459423	ENSG00000167615.16|LENG8|U2AF2|U2AF2	980	+	6.0265355	1.6970997	-1.0	-1.0
chr19	54459453	54462037	ENSG00000167615.16|LENG8|U2AF2|U2AF2	1000	+	4.3705473	3.9210408	-1.0	-1.0
chr19	54455252	54455357	ENSG00000167615.16|LENG8|U2AF2|U2AF2	929	+	6.1109433	1.1472816	-1.0	-1.0
chr19	54458888	54459098	ENSG00000167615.16|LENG8|U2AF2|U2AF2	935	+	2.8776007	1.189425	-1.0	-1.0
chr19	54990398	54990501	ENSG00000022556.15|NLRP2|U2AF2|U2AF2	913	+	5.8694124	1.0581696	-1.0	-1.0
chr19	54990106	54990393	ENSG00000022556.15|NLRP2|U2AF2|U2AF2	946	+	5.79426	1.263706	-1.0	-1.0
chr19	55042799	55043059	ENSG00000267265.5|AC011476.3|U2AF2|U2AF2	962	+	5.219211	1.4218663	-1.0	-1.0
chr19	55006654	55006804	ENSG00000267265.5|AC011476.3|U2AF2|U2AF2	929	+	6.0620427	1.1472762	-1.0	-1.0
chr19	55006416	55006464	ENSG00000267265.5|AC011476.3|U2AF2|U2AF2	987	+	7.0625052	1.8803279	-1.0	-1.0
chr19	55006309	55006416	ENSG00000267265.5|AC011476.3|U2AF2|U2AF2	985	+	5.7810445	1.8271168	-1.0	-1.0
chr19	55047279	55047386	ENSG00000267149.2|AC011476.2|U2AF2|U2AF2	964	-	6.54016	1.4452627	-1.0	-1.0
chr19	55047488	55047588	ENSG00000267149.2|AC011476.2|U2AF2|U2AF2	901	-	3.184743	1.0057598	-1.0	-1.0
chr19	55047279	55047479	ENSG00000160439.15|RDH13|U2AF2|U2AF2	958	-	6.422752	1.3779624	-1.0	-1.0
chr19	55047488	55047588	ENSG00000160439.15|RDH13|U2AF2|U2AF2	901	-	3.184743	1.0058519	-1.0	-1.0
chr19	55145565	55145665	ENSG00000105048.16|TNNT1|U2AF2|U2AF2	905	-	5.8659115	1.0213518	-1.0	-1.0
chr19	55145880	55145990	ENSG00000105048.16|TNNT1|U2AF2|U2AF2	908	-	5.837912	1.0341295	-1.0	-1.0
chr19	55135164	55135264	ENSG00000105048.16|TNNT1|U2AF2|U2AF2	907	-	5.820148	1.0302364	-1.0	-1.0
chr19	55199857	55200002	ENSG00000080031.9|PTPRH|U2AF2|U2AF2	907	-	5.8682704	1.0302331	-1.0	-1.0
chr19	55199562	55199677	ENSG00000080031.9|PTPRH|U2AF2|U2AF2	906	-	5.808154	1.0269959	-1.0	-1.0
chr19	55245678	55245788	ENSG00000105063.18|PPP6R1|U2AF2|U2AF2	937	-	6.1334844	1.2016739	-1.0	-1.0
chr19	55341690	55341875	ENSG00000133247.13|KMT5C|U2AF2|U2AF2	908	+	4.2410827	1.0354292	-1.0	-1.0
chr19	55346117	55346312	ENSG00000133247.13|KMT5C|U2AF2|U2AF2	933	+	3.8417246	1.1751888	-1.0	-1.0
chr19	55386664	55386804	ENSG00000108107.14|RPL28|U2AF2|U2AF2	906	+	5.8185534	1.0246581	-1.0	-1.0
chr19	55403492	55403622	ENSG00000108106.13|UBE2S|U2AF2|U2AF2	928	-	4.0884466	1.1448507	-1.0	-1.0
chr19	55579614	55579724	ENSG00000218891.4|ZNF579|U2AF2|U2AF2	900	-	5.7667418	1.0010461	-1.0	-1.0
chr19	55660226	55660331	ENSG00000063244.12|U2AF2|U2AF2|U2AF2	907	+	4.222866	1.0334053	-1.0	-1.0
chr19	55662391	55662498	ENSG00000063244.12|U2AF2|U2AF2|U2AF2	999	+	5.2950635	2.8763509	-1.0	-1.0
chr19	55660849	55660959	ENSG00000063244.12|U2AF2|U2AF2|U2AF2	902	+	5.7867546	1.0087056	-1.0	-1.0
chr19	55668895	55669082	ENSG00000063244.12|U2AF2|U2AF2|U2AF2	982	+	4.2995987	1.7564312	-1.0	-1.0
chr19	55660689	55660789	ENSG00000063244.12|U2AF2|U2AF2|U2AF2	908	+	5.829739	1.0368944	-1.0	-1.0
chr19	55674008	55674148	ENSG00000063244.12|U2AF2|U2AF2|U2AF2	965	+	6.3336077	1.4556807	-1.0	-1.0
chr19	55661770	55661870	ENSG00000063244.12|U2AF2|U2AF2|U2AF2	950	+	4.544599	1.2971016	-1.0	-1.0
chr19	55674153	55674373	ENSG00000063244.12|U2AF2|U2AF2|U2AF2	955	+	3.6382787	1.3472412	-1.0	-1.0
chr19	55659995	55660105	ENSG00000063244.12|U2AF2|U2AF2|U2AF2	933	+	5.5070667	1.171894	-1.0	-1.0
chr19	57307329	57307429	ENSG00000268205.1|AC005261.2|U2AF2|U2AF2	915	+	5.9847836	1.0693295	-1.0	-1.0
chr19	57307474	57307664	ENSG00000268205.1|AC005261.2|U2AF2|U2AF2	967	+	6.59891	1.4779931	-1.0	-1.0
chr19	57307709	57307904	ENSG00000268205.1|AC005261.2|U2AF2|U2AF2	955	+	6.3727145	1.3440638	-1.0	-1.0
chr19	57308289	57308469	ENSG00000268205.1|AC005261.2|U2AF2|U2AF2	927	+	6.0151777	1.1347694	-1.0	-1.0
chr19	58187352	58187537	ENSG00000171606.17|ZNF274|U2AF2|U2AF2	904	+	5.8176312	1.0157456	-1.0	-1.0
chr19	58311994	58312094	ENSG00000142396.10|AC020915.1|U2AF2|U2AF2	916	+	4.401266	1.0759958	-1.0	-1.0
chr19	58314642	58314742	ENSG00000142396.10|AC020915.1|U2AF2|U2AF2	918	+	5.993643	1.0849344	-1.0	-1.0
chr19	58314752	58314852	ENSG00000142396.10|AC020915.1|U2AF2|U2AF2	900	+	5.7907867	1.0000288	-1.0	-1.0
chr19	58314642	58314742	ENSG00000283515.1|AC020915.6|U2AF2|U2AF2	918	+	5.993643	1.0849344	-1.0	-1.0
chr19	58314752	58314852	ENSG00000283515.1|AC020915.6|U2AF2|U2AF2	900	+	5.7907867	1.0000288	-1.0	-1.0
chr19	58311996	58312096	ENSG00000283515.1|AC020915.6|U2AF2|U2AF2	955	+	6.5813837	1.348603	-1.0	-1.0
chr19	58314642	58314742	ENSG00000267216.1|AC020915.2|U2AF2|U2AF2	918	+	5.993643	1.0849344	-1.0	-1.0
chr19	58314752	58314852	ENSG00000267216.1|AC020915.2|U2AF2|U2AF2	900	+	5.7907867	1.0000288	-1.0	-1.0
chr19	58311996	58312096	ENSG00000267216.1|AC020915.2|U2AF2|U2AF2	955	+	6.5813837	1.348603	-1.0	-1.0
chr19	58345907	58346037	ENSG00000121410.11|A1BG|U2AF2|U2AF2	905	-	5.820326	1.0207736	-1.0	-1.0
chr19	58392869	58392975	ENSG00000083845.8|RPS5|U2AF2|U2AF2	912	+	6.062557	1.0575105	-1.0	-1.0
chr19	58549630	58549825	ENSG00000130726.11|TRIM28|U2AF2|U2AF2	998	+	4.0542107	2.7307625	-1.0	-1.0
chr19	58547269	58547429	ENSG00000130726.11|TRIM28|U2AF2|U2AF2	938	+	3.585308	1.208594	-1.0	-1.0
chr19	58548884	58549014	ENSG00000130726.11|TRIM28|U2AF2|U2AF2	948	+	3.7593913	1.2871555	-1.0	-1.0
chr19	58549240	58549330	ENSG00000130726.11|TRIM28|U2AF2|U2AF2	920	+	5.956938	1.0964632	-1.0	-1.0
chr19	58548592	58548739	ENSG00000130726.11|TRIM28|U2AF2|U2AF2	989	+	6.947882	1.972023	-1.0	-1.0
chr19	58547134	58547234	ENSG00000130726.11|TRIM28|U2AF2|U2AF2	905	+	4.1168103	1.0239214	-1.0	-1.0
chr19	58548408	58548485	ENSG00000130726.11|TRIM28|U2AF2|U2AF2	1000	+	5.8962297	4.3655534	-1.0	-1.0
chr19	58547713	58547761	ENSG00000130726.11|TRIM28|U2AF2|U2AF2	924	+	5.986755	1.1169515	-1.0	-1.0
chr19	58548485	58548590	ENSG00000130726.11|TRIM28|U2AF2|U2AF2	948	+	3.2184997	1.2856501	-1.0	-1.0
chr19	58549845	58549950	ENSG00000130726.11|TRIM28|U2AF2|U2AF2	925	+	6.078123	1.122417	-1.0	-1.0
chr19	58550067	58550146	ENSG00000130726.11|TRIM28|U2AF2|U2AF2	967	+	4.193726	1.4777406	-1.0	-1.0
chr19	58548759	58548864	ENSG00000130726.11|TRIM28|U2AF2|U2AF2	936	+	3.2981737	1.194857	-1.0	-1.0
chr19	58547921	58548026	ENSG00000130726.11|TRIM28|U2AF2|U2AF2	921	+	5.9940104	1.102315	-1.0	-1.0
chr19	58547761	58547876	ENSG00000130726.11|TRIM28|U2AF2|U2AF2	905	+	3.5333781	1.0224867	-1.0	-1.0
chr19	58548180	58548293	ENSG00000130726.11|TRIM28|U2AF2|U2AF2	990	+	4.5847626	2.0038998	-1.0	-1.0
chr19	58556790	58556891	ENSG00000130725.7|UBE2M|U2AF2|U2AF2	951	-	3.9269338	1.3122094	-1.0	-1.0
chr19	58557232	58557522	ENSG00000130725.7|UBE2M|U2AF2|U2AF2	957	-	6.327427	1.365741	-1.0	-1.0
chr2	274572	274707	ENSG00000143727.15|ACP1|U2AF2|U2AF2	906	+	5.808154	1.0269959	-1.0	-1.0
chr2	3460531	3460641	ENSG00000171853.15|TRAPPC12|U2AF2|U2AF2	950	+	6.421695	1.2993597	-1.0	-1.0
chr2	3580696	3580891	ENSG00000171863.12|RPS7|U2AF2|U2AF2	996	+	7.5703	2.3749702	-1.0	-1.0
chr2	3577601	3577751	ENSG00000171863.12|RPS7|U2AF2|U2AF2	985	+	6.52493	1.8273361	-1.0	-1.0
chr2	8683567	8683684	ENSG00000115738.9|ID2|U2AF2|U2AF2	959	+	3.9796488	1.3889507	-1.0	-1.0
chr2	8682779	8682949	ENSG00000115738.9|ID2|U2AF2|U2AF2	999	+	7.6511755	3.0496187	-1.0	-1.0
chr2	8736902	8737107	ENSG00000134313.15|KIDINS220|U2AF2|U2AF2	997	-	6.061751	2.4700415	-1.0	-1.0
chr2	8747156	8747351	ENSG00000134313.15|KIDINS220|U2AF2|U2AF2	951	-	6.505473	1.3097528	-1.0	-1.0
chr2	8818694	8818793	ENSG00000134313.15|KIDINS220|U2AF2|U2AF2	903	-	5.8006887	1.0110638	-1.0	-1.0
chr2	8821018	8821173	ENSG00000134313.15|KIDINS220|U2AF2|U2AF2	916	-	5.9614544	1.076108	-1.0	-1.0
chr2	8812496	8812671	ENSG00000134313.15|KIDINS220|U2AF2|U2AF2	984	-	6.8969536	1.7927579	-1.0	-1.0
chr2	8776892	8777032	ENSG00000134313.15|KIDINS220|U2AF2|U2AF2	930	-	6.0509744	1.1554409	-1.0	-1.0
chr2	8796869	8796979	ENSG00000134313.15|KIDINS220|U2AF2|U2AF2	979	-	6.8184814	1.6692417	-1.0	-1.0
chr2	8747886	8748000	ENSG00000134313.15|KIDINS220|U2AF2|U2AF2	927	-	6.0342607	1.1372864	-1.0	-1.0
chr2	8786245	8786357	ENSG00000134313.15|KIDINS220|U2AF2|U2AF2	917	-	5.9277587	1.0829616	-1.0	-1.0
chr2	8818793	8818898	ENSG00000134313.15|KIDINS220|U2AF2|U2AF2	974	-	6.683888	1.5837057	-1.0	-1.0
chr2	8748000	8748105	ENSG00000134313.15|KIDINS220|U2AF2|U2AF2	945	-	6.237136	1.2625844	-1.0	-1.0
chr2	8813335	8813435	ENSG00000134313.15|KIDINS220|U2AF2|U2AF2	908	-	5.829739	1.0368944	-1.0	-1.0
chr2	9334737	9334813	ENSG00000151693.10|ASAP2|U2AF2|U2AF2	922	+	5.960729	1.1055584	-1.0	-1.0
chr2	9350703	9350895	ENSG00000151693.10|ASAP2|U2AF2|U2AF2	964	+	6.527546	1.4491322	-1.0	-1.0
chr2	9441729	9441914	ENSG00000119203.13|CPSF3|U2AF2|U2AF2	973	+	6.6761527	1.5733305	-1.0	-1.0
chr2	9441421	9441616	ENSG00000119203.13|CPSF3|U2AF2|U2AF2	991	+	7.23456	2.026704	-1.0	-1.0
chr2	9492897	9492986	ENSG00000151694.12|ADAM17|U2AF2|U2AF2	928	-	6.024401	1.140637	-1.0	-1.0
chr2	9497143	9497243	ENSG00000151694.12|ADAM17|U2AF2|U2AF2	931	-	6.0610857	1.1620404	-1.0	-1.0
chr2	9522883	9522993	ENSG00000151694.12|ADAM17|U2AF2|U2AF2	908	-	5.841773	1.0365859	-1.0	-1.0
chr2	9521316	9521416	ENSG00000151694.12|ADAM17|U2AF2|U2AF2	900	-	5.7907867	1.0000288	-1.0	-1.0
chr2	9628937	9629037	ENSG00000134308.13|YWHAQ|U2AF2|U2AF2	931	-	6.0774007	1.1639965	-1.0	-1.0
chr2	9954914	9955044	ENSG00000134317.17|GRHL1|U2AF2|U2AF2	922	+	5.964856	1.1091775	-1.0	-1.0
chr2	10123300	10123405	ENSG00000171848.14|RRM2|U2AF2|U2AF2	909	+	4.334098	1.0403938	-1.0	-1.0
chr2	10124612	10124716	ENSG00000171848.14|RRM2|U2AF2|U2AF2	930	+	3.4143982	1.1540298	-1.0	-1.0
chr2	10123062	10123167	ENSG00000171848.14|RRM2|U2AF2|U2AF2	910	+	5.8862586	1.0466325	-1.0	-1.0
chr2	10123712	10123735	ENSG00000171848.14|RRM2|U2AF2|U2AF2	977	+	6.790009	1.6365093	-1.0	-1.0
chr2	10123625	10123730	ENSG00000284681.1|AC007240.1|U2AF2|U2AF2	968	+	6.5957246	1.4941605	-1.0	-1.0
chr2	10124612	10124716	ENSG00000284681.1|AC007240.1|U2AF2|U2AF2	930	+	3.4143982	1.1540303	-1.0	-1.0
chr2	10123062	10123167	ENSG00000284681.1|AC007240.1|U2AF2|U2AF2	910	+	5.8862586	1.0466483	-1.0	-1.0
chr2	10443313	10443418	ENSG00000115758.12|ODC1|U2AF2|U2AF2	969	-	6.6087723	1.5045148	-1.0	-1.0
chr2	10442174	10442289	ENSG00000115758.12|ODC1|U2AF2|U2AF2	980	-	5.931082	1.7017295	-1.0	-1.0
chr2	10443571	10443681	ENSG00000115758.12|ODC1|U2AF2|U2AF2	957	-	6.4216247	1.3680725	-1.0	-1.0
chr2	10608196	10608306	ENSG00000115761.15|NOL10|U2AF2|U2AF2	912	-	5.871646	1.0578154	-1.0	-1.0
chr2	10655157	10655367	ENSG00000115761.15|NOL10|U2AF2|U2AF2	949	-	6.314702	1.2893033	-1.0	-1.0
chr2	10796672	10796847	ENSG00000143870.12|PDIA6|U2AF2|U2AF2	928	-	6.0332413	1.1441503	-1.0	-1.0
chr2	10787624	10787819	ENSG00000143870.12|PDIA6|U2AF2|U2AF2	967	-	6.0379944	1.4836861	-1.0	-1.0
chr2	10788774	10788874	ENSG00000143870.12|PDIA6|U2AF2|U2AF2	982	-	7.2903886	1.7413098	-1.0	-1.0
chr2	10797757	10797867	ENSG00000143870.12|PDIA6|U2AF2|U2AF2	907	-	5.845337	1.0329509	-1.0	-1.0
chr2	10787439	10787539	ENSG00000143870.12|PDIA6|U2AF2|U2AF2	900	-	3.2245624	1.0015694	-1.0	-1.0
chr2	10793202	10793322	ENSG00000143870.12|PDIA6|U2AF2|U2AF2	931	-	5.4295673	1.1634609	-1.0	-1.0
chr2	11221357	11221462	ENSG00000134318.13|ROCK2|U2AF2|U2AF2	924	-	5.998799	1.1171279	-1.0	-1.0
chr2	11235861	11235962	ENSG00000134318.13|ROCK2|U2AF2|U2AF2	924	-	6.012514	1.1169515	-1.0	-1.0
chr2	11183440	11183540	ENSG00000134318.13|ROCK2|U2AF2|U2AF2	928	-	6.03633	1.1440088	-1.0	-1.0
chr2	12574770	12574965	ENSG00000224184.5|MIR3681HG|U2AF2|U2AF2	953	+	6.4387603	1.3234149	-1.0	-1.0
chr2	15417842	15418007	ENSG00000151779.12|NBAS|U2AF2|U2AF2	939	-	6.160057	1.2154812	-1.0	-1.0
chr2	15480629	15480729	ENSG00000151779.12|NBAS|U2AF2|U2AF2	900	-	5.7907867	1.0000288	-1.0	-1.0
chr2	15530795	15531025	ENSG00000151779.12|NBAS|U2AF2|U2AF2	964	-	4.750502	1.4379864	-1.0	-1.0
chr2	15496522	15496657	ENSG00000151779.12|NBAS|U2AF2|U2AF2	928	-	5.533592	1.1408105	-1.0	-1.0
chr2	15526735	15527065	ENSG00000151779.12|NBAS|U2AF2|U2AF2	962	-	6.542597	1.4232368	-1.0	-1.0
chr2	15536551	15536666	ENSG00000151779.12|NBAS|U2AF2|U2AF2	960	-	4.278036	1.4018322	-1.0	-1.0
chr2	15475880	15475990	ENSG00000151779.12|NBAS|U2AF2|U2AF2	962	-	6.452213	1.4222195	-1.0	-1.0
chr2	15395329	15395504	ENSG00000151779.12|NBAS|U2AF2|U2AF2	925	-	6.016614	1.1227686	-1.0	-1.0
chr2	15416869	15417144	ENSG00000151779.12|NBAS|U2AF2|U2AF2	941	-	6.2461677	1.2297342	-1.0	-1.0
chr2	15461791	15461901	ENSG00000151779.12|NBAS|U2AF2|U2AF2	982	-	6.8882513	1.754964	-1.0	-1.0
chr2	15539252	15539356	ENSG00000151779.12|NBAS|U2AF2|U2AF2	938	-	3.7754464	1.2044616	-1.0	-1.0
chr2	15327142	15327387	ENSG00000151779.12|NBAS|U2AF2|U2AF2	936	-	5.2302947	1.1957463	-1.0	-1.0
chr2	15534641	15534746	ENSG00000151779.12|NBAS|U2AF2|U2AF2	937	-	6.1486626	1.203969	-1.0	-1.0
chr2	15352176	15352376	ENSG00000151779.12|NBAS|U2AF2|U2AF2	981	-	6.980016	1.7260365	-1.0	-1.0
chr2	15511350	15511520	ENSG00000151779.12|NBAS|U2AF2|U2AF2	950	-	6.2699904	1.3002602	-1.0	-1.0
chr2	15423587	15424002	ENSG00000151779.12|NBAS|U2AF2|U2AF2	971	-	6.645099	1.5399935	-1.0	-1.0
chr2	15366728	15366893	ENSG00000151779.12|NBAS|U2AF2|U2AF2	917	-	4.753995	1.0786114	-1.0	-1.0
chr2	15503612	15503857	ENSG00000151779.12|NBAS|U2AF2|U2AF2	958	-	5.252549	1.3783516	-1.0	-1.0
chr2	15532030	15532130	ENSG00000151779.12|NBAS|U2AF2|U2AF2	900	-	3.452369	1.0000288	-1.0	-1.0
chr2	15503322	15503522	ENSG00000151779.12|NBAS|U2AF2|U2AF2	979	-	5.3613915	1.6798404	-1.0	-1.0
chr2	15526030	15526310	ENSG00000151779.12|NBAS|U2AF2|U2AF2	982	-	5.2274423	1.7563105	-1.0	-1.0
chr2	15415236	15415545	ENSG00000151779.12|NBAS|U2AF2|U2AF2	951	-	6.311804	1.3055671	-1.0	-1.0
chr2	15531555	15531750	ENSG00000151779.12|NBAS|U2AF2|U2AF2	957	-	6.200082	1.3666788	-1.0	-1.0
chr2	15531100	15531520	ENSG00000151779.12|NBAS|U2AF2|U2AF2	969	-	6.1194167	1.5116278	-1.0	-1.0
chr2	15218968	15219073	ENSG00000151779.12|NBAS|U2AF2|U2AF2	928	-	6.0933046	1.1397247	-1.0	-1.0
chr2	15388587	15388722	ENSG00000151779.12|NBAS|U2AF2|U2AF2	916	-	4.2028246	1.0732315	-1.0	-1.0
chr2	15456589	15456799	ENSG00000151779.12|NBAS|U2AF2|U2AF2	956	-	6.374514	1.3588928	-1.0	-1.0
chr2	15527075	15527185	ENSG00000151779.12|NBAS|U2AF2|U2AF2	905	-	4.105382	1.0221946	-1.0	-1.0
chr2	15553473	15553588	ENSG00000151779.12|NBAS|U2AF2|U2AF2	967	-	6.6389127	1.4781101	-1.0	-1.0
chr2	15511246	15511350	ENSG00000151779.12|NBAS|U2AF2|U2AF2	935	-	2.9272614	1.1839359	-1.0	-1.0
chr2	15277156	15277341	ENSG00000151779.12|NBAS|U2AF2|U2AF2	941	-	6.2512503	1.2317953	-1.0	-1.0
chr2	15478289	15478419	ENSG00000151779.12|NBAS|U2AF2|U2AF2	952	-	6.293922	1.3152152	-1.0	-1.0
chr2	15517370	15517555	ENSG00000151779.12|NBAS|U2AF2|U2AF2	918	-	5.9545603	1.0879844	-1.0	-1.0
chr2	15403321	15403491	ENSG00000151779.12|NBAS|U2AF2|U2AF2	924	-	5.99305	1.1212062	-1.0	-1.0
chr2	15330765	15330870	ENSG00000151779.12|NBAS|U2AF2|U2AF2	941	-	6.186617	1.2322966	-1.0	-1.0
chr2	15533205	15533370	ENSG00000151779.12|NBAS|U2AF2|U2AF2	960	-	6.443158	1.3935684	-1.0	-1.0
chr2	15483368	15483553	ENSG00000151779.12|NBAS|U2AF2|U2AF2	974	-	6.6982827	1.5932639	-1.0	-1.0
chr2	15382366	15382466	ENSG00000151779.12|NBAS|U2AF2|U2AF2	903	-	5.8006887	1.0110638	-1.0	-1.0
chr2	15379831	15379976	ENSG00000151779.12|NBAS|U2AF2|U2AF2	919	-	5.930148	1.0911039	-1.0	-1.0
chr2	15558634	15558739	ENSG00000151779.12|NBAS|U2AF2|U2AF2	946	-	6.245434	1.2677569	-1.0	-1.0
chr2	15310317	15310512	ENSG00000151779.12|NBAS|U2AF2|U2AF2	981	-	6.9331636	1.7279483	-1.0	-1.0
chr2	15383317	15383427	ENSG00000151779.12|NBAS|U2AF2|U2AF2	989	-	5.206008	1.9453181	-1.0	-1.0
chr2	15504213	15504323	ENSG00000151779.12|NBAS|U2AF2|U2AF2	993	-	7.197815	2.142138	-1.0	-1.0
chr2	15531805	15531990	ENSG00000151779.12|NBAS|U2AF2|U2AF2	940	-	4.904856	1.2195619	-1.0	-1.0
chr2	15548766	15548881	ENSG00000151779.12|NBAS|U2AF2|U2AF2	920	-	5.958487	1.0954063	-1.0	-1.0
chr2	15487738	15487838	ENSG00000151779.12|NBAS|U2AF2|U2AF2	926	-	6.007536	1.1321677	-1.0	-1.0
chr2	15372328	15372518	ENSG00000151779.12|NBAS|U2AF2|U2AF2	956	-	5.5955806	1.3588352	-1.0	-1.0
chr2	15475776	15475880	ENSG00000151779.12|NBAS|U2AF2|U2AF2	925	-	3.6562734	1.1258694	-1.0	-1.0
chr2	15427258	15427443	ENSG00000151779.12|NBAS|U2AF2|U2AF2	933	-	6.0776863	1.1720209	-1.0	-1.0
chr2	15383497	15383687	ENSG00000151779.12|NBAS|U2AF2|U2AF2	957	-	6.56928	1.3676047	-1.0	-1.0
chr2	15613033	15613218	ENSG00000079785.14|DDX1|U2AF2|U2AF2	941	+	5.6033487	1.2275454	-1.0	-1.0
chr2	15607174	15607274	ENSG00000079785.14|DDX1|U2AF2|U2AF2	941	+	6.2654347	1.2293833	-1.0	-1.0
chr2	15618072	15618180	ENSG00000079785.14|DDX1|U2AF2|U2AF2	981	+	6.8715625	1.7225388	-1.0	-1.0
chr2	15613223	15613284	ENSG00000079785.14|DDX1|U2AF2|U2AF2	955	+	4.611414	1.3439194	-1.0	-1.0
chr2	15607069	15607169	ENSG00000079785.14|DDX1|U2AF2|U2AF2	928	+	6.118006	1.145061	-1.0	-1.0
chr2	15607313	15607428	ENSG00000079785.14|DDX1|U2AF2|U2AF2	906	+	5.808154	1.0269959	-1.0	-1.0
chr2	15598091	15598221	ENSG00000079785.14|DDX1|U2AF2|U2AF2	911	+	5.870554	1.0493517	-1.0	-1.0
chr2	17756828	17757013	ENSG00000178295.14|GEN1|U2AF2|U2AF2	909	+	5.899215	1.0426087	-1.0	-1.0
chr2	17759418	17759613	ENSG00000178295.14|GEN1|U2AF2|U2AF2	954	+	4.626855	1.3334494	-1.0	-1.0
chr2	19898073	19898258	ENSG00000183891.5|TTC32|U2AF2|U2AF2	953	-	6.3558292	1.3313782	-1.0	-1.0
chr2	19897126	19897241	ENSG00000183891.5|TTC32|U2AF2|U2AF2	967	-	6.5636396	1.4867045	-1.0	-1.0
chr2	20034415	20034520	ENSG00000068697.6|LAPTM4A|U2AF2|U2AF2	949	-	6.4366083	1.2900797	-1.0	-1.0
chr2	20034971	20035166	ENSG00000068697.6|LAPTM4A|U2AF2|U2AF2	938	-	5.1122327	1.2071041	-1.0	-1.0
chr2	20311663	20311768	ENSG00000055917.15|PUM2|U2AF2|U2AF2	962	-	4.7010603	1.415149	-1.0	-1.0
chr2	20308584	20308684	ENSG00000055917.15|PUM2|U2AF2|U2AF2	934	-	4.368903	1.1787058	-1.0	-1.0
chr2	20294518	20294643	ENSG00000055917.15|PUM2|U2AF2|U2AF2	985	-	4.8187556	1.8356442	-1.0	-1.0
chr2	20278597	20278777	ENSG00000055917.15|PUM2|U2AF2|U2AF2	923	-	3.6955235	1.1156145	-1.0	-1.0
chr2	20264745	20264955	ENSG00000055917.15|PUM2|U2AF2|U2AF2	958	-	5.5633516	1.3783216	-1.0	-1.0
chr2	20308071	20308181	ENSG00000055917.15|PUM2|U2AF2|U2AF2	947	-	6.2755804	1.2741431	-1.0	-1.0
chr2	20294420	20294518	ENSG00000055917.15|PUM2|U2AF2|U2AF2	936	-	4.3902307	1.193693	-1.0	-1.0
chr2	20282951	20283131	ENSG00000055917.15|PUM2|U2AF2|U2AF2	914	-	4.1757617	1.0680281	-1.0	-1.0
chr2	20290681	20290790	ENSG00000055917.15|PUM2|U2AF2|U2AF2	985	-	4.908077	1.8207065	-1.0	-1.0
chr2	20286916	20287086	ENSG00000055917.15|PUM2|U2AF2|U2AF2	934	-	6.0904417	1.1778204	-1.0	-1.0
chr2	20306428	20306553	ENSG00000055917.15|PUM2|U2AF2|U2AF2	922	-	5.38984	1.1071206	-1.0	-1.0
chr2	20295048	20295148	ENSG00000055917.15|PUM2|U2AF2|U2AF2	914	-	5.9356337	1.0677819	-1.0	-1.0
chr2	20327309	20327386	ENSG00000055917.15|PUM2|U2AF2|U2AF2	956	-	4.6355147	1.3527864	-1.0	-1.0
chr2	20308478	20308584	ENSG00000055917.15|PUM2|U2AF2|U2AF2	948	-	6.355455	1.2870615	-1.0	-1.0
chr2	20263460	20263565	ENSG00000055917.15|PUM2|U2AF2|U2AF2	946	-	6.27812	1.2655472	-1.0	-1.0
chr2	20297683	20297783	ENSG00000055917.15|PUM2|U2AF2|U2AF2	938	-	6.1550336	1.2066818	-1.0	-1.0
chr2	20294180	20294370	ENSG00000055917.15|PUM2|U2AF2|U2AF2	976	-	6.7659593	1.6226529	-1.0	-1.0
chr2	20290790	20290895	ENSG00000055917.15|PUM2|U2AF2|U2AF2	979	-	7.006879	1.6857672	-1.0	-1.0
chr2	20275690	20275935	ENSG00000055917.15|PUM2|U2AF2|U2AF2	963	-	3.9960384	1.4302413	-1.0	-1.0
chr2	20297572	20297678	ENSG00000055917.15|PUM2|U2AF2|U2AF2	961	-	4.049457	1.4105237	-1.0	-1.0
chr2	20327386	20327486	ENSG00000055917.15|PUM2|U2AF2|U2AF2	993	-	7.3447695	2.1325858	-1.0	-1.0
chr2	20328386	20328556	ENSG00000055917.15|PUM2|U2AF2|U2AF2	965	-	6.2264705	1.4617747	-1.0	-1.0
chr2	20329436	20329536	ENSG00000055917.15|PUM2|U2AF2|U2AF2	931	-	6.2168407	1.1620404	-1.0	-1.0
chr2	20263252	20263442	ENSG00000055917.15|PUM2|U2AF2|U2AF2	952	-	6.175523	1.3177506	-1.0	-1.0
chr2	20267325	20267450	ENSG00000055917.15|PUM2|U2AF2|U2AF2	906	-	5.8252387	1.0270054	-1.0	-1.0
chr2	23789857	23789987	ENSG00000119778.14|ATAD2B|U2AF2|U2AF2	901	-	5.7723994	1.0027157	-1.0	-1.0
chr2	23863555	23863660	ENSG00000119778.14|ATAD2B|U2AF2|U2AF2	968	-	6.6670675	1.4998152	-1.0	-1.0
chr2	23864924	23865034	ENSG00000119778.14|ATAD2B|U2AF2|U2AF2	951	-	6.285161	1.3063812	-1.0	-1.0
chr2	23863445	23863550	ENSG00000119778.14|ATAD2B|U2AF2|U2AF2	976	-	4.90932	1.627697	-1.0	-1.0
chr2	23864818	23864924	ENSG00000119778.14|ATAD2B|U2AF2|U2AF2	924	-	5.986433	1.1164483	-1.0	-1.0
chr2	23957048	23957228	ENSG00000173960.13|UBXN2A|U2AF2|U2AF2	938	+	6.1947823	1.2084764	-1.0	-1.0
chr2	24067851	24067961	ENSG00000115128.6|SF3B6|U2AF2|U2AF2	952	-	6.3398094	1.3198351	-1.0	-1.0
chr2	24068459	24068569	ENSG00000115128.6|SF3B6|U2AF2|U2AF2	983	-	6.992129	1.7793077	-1.0	-1.0
chr2	24496213	24496398	ENSG00000084676.15|NCOA1|U2AF2|U2AF2	909	+	5.8575296	1.0415373	-1.0	-1.0
chr2	24555913	24556014	ENSG00000084676.15|NCOA1|U2AF2|U2AF2	946	+	6.264201	1.2688069	-1.0	-1.0
chr2	24558140	24558260	ENSG00000084676.15|NCOA1|U2AF2|U2AF2	910	+	5.8708153	1.045703	-1.0	-1.0
chr2	24661614	24661769	ENSG00000084676.15|NCOA1|U2AF2|U2AF2	918	+	5.9219265	1.0852093	-1.0	-1.0
chr2	24639990	24640170	ENSG00000084676.15|NCOA1|U2AF2|U2AF2	929	+	6.0860887	1.1479646	-1.0	-1.0
chr2	24556014	24556055	ENSG00000084676.15|NCOA1|U2AF2|U2AF2	938	+	6.13954	1.2060641	-1.0	-1.0
chr2	24665084	24665254	ENSG00000084676.15|NCOA1|U2AF2|U2AF2	939	+	6.164924	1.2115226	-1.0	-1.0
chr2	24819353	24819453	ENSG00000138092.10|CENPO|U2AF2|U2AF2	915	+	5.91747	1.0710115	-1.0	-1.0
chr2	24799674	24799794	ENSG00000138092.10|CENPO|U2AF2|U2AF2	924	+	5.6505475	1.1165661	-1.0	-1.0
chr2	25744367	25744476	ENSG00000143970.16|ASXL2|U2AF2|U2AF2	948	-	6.2727075	1.2858833	-1.0	-1.0
chr2	25771439	25771540	ENSG00000143970.16|ASXL2|U2AF2|U2AF2	957	-	6.398801	1.365253	-1.0	-1.0
chr2	25744476	25744581	ENSG00000143970.16|ASXL2|U2AF2|U2AF2	955	-	6.3904057	1.3421452	-1.0	-1.0
chr2	26230299	26230399	ENSG00000084754.10|HADHA|U2AF2|U2AF2	918	-	5.993643	1.0849344	-1.0	-1.0
chr2	26215390	26215585	ENSG00000084754.10|HADHA|U2AF2|U2AF2	961	-	6.5135117	1.4070349	-1.0	-1.0
chr2	26215175	26215280	ENSG00000084754.10|HADHA|U2AF2|U2AF2	926	-	6.0093575	1.1311613	-1.0	-1.0
chr2	26259331	26259506	ENSG00000138029.13|HADHB|U2AF2|U2AF2	908	+	4.288069	1.0369765	-1.0	-1.0
chr2	26255811	26255996	ENSG00000138029.13|HADHB|U2AF2|U2AF2	935	+	6.3824983	1.1841174	-1.0	-1.0
chr2	26389959	26390069	ENSG00000138018.17|SELENOI|U2AF2|U2AF2	903	+	3.5080621	1.0146472	-1.0	-1.0
chr2	26384958	26385103	ENSG00000138018.17|SELENOI|U2AF2|U2AF2	919	+	4.2930055	1.092455	-1.0	-1.0
chr2	26390374	26390504	ENSG00000138018.17|SELENOI|U2AF2|U2AF2	933	+	6.137084	1.1757649	-1.0	-1.0
chr2	26367145	26367220	ENSG00000138018.17|SELENOI|U2AF2|U2AF2	908	+	4.13803	1.0360861	-1.0	-1.0
chr2	26384052	26384162	ENSG00000138018.17|SELENOI|U2AF2|U2AF2	902	+	5.7813177	1.0078146	-1.0	-1.0
chr2	26384852	26384958	ENSG00000138018.17|SELENOI|U2AF2|U2AF2	914	+	5.887529	1.0634344	-1.0	-1.0
chr2	26373190	26373366	ENSG00000138018.17|SELENOI|U2AF2|U2AF2	994	+	7.0406528	2.2375548	-1.0	-1.0
chr2	26792641	26792811	ENSG00000115163.14|CENPA|U2AF2|U2AF2	932	+	3.5064626	1.1690469	-1.0	-1.0
chr2	26793038	26793144	ENSG00000115163.14|CENPA|U2AF2|U2AF2	970	+	3.8596513	1.5279474	-1.0	-1.0
chr2	26793831	26794026	ENSG00000115163.14|CENPA|U2AF2|U2AF2	991	+	5.72866	2.0345347	-1.0	-1.0
chr2	26792833	26792943	ENSG00000115163.14|CENPA|U2AF2|U2AF2	909	+	5.9489174	1.0388118	-1.0	-1.0
chr2	27025267	27025392	ENSG00000084764.10|MAPRE3|U2AF2|U2AF2	911	+	5.871513	1.0485561	-1.0	-1.0
chr2	27026654	27026774	ENSG00000084764.10|MAPRE3|U2AF2|U2AF2	909	+	4.2624	1.03934	-1.0	-1.0
chr2	27037443	27037560	ENSG00000119777.18|TMEM214|U2AF2|U2AF2	977	+	6.7629333	1.645761	-1.0	-1.0
chr2	27039955	27040055	ENSG00000119777.18|TMEM214|U2AF2|U2AF2	904	+	4.18737	1.0186222	-1.0	-1.0
chr2	27036592	27036704	ENSG00000119777.18|TMEM214|U2AF2|U2AF2	947	+	4.640394	1.2738829	-1.0	-1.0
chr2	27035024	27035129	ENSG00000119777.18|TMEM214|U2AF2|U2AF2	940	+	3.773984	1.2210667	-1.0	-1.0
chr2	27036971	27037071	ENSG00000119777.18|TMEM214|U2AF2|U2AF2	902	+	4.1245904	1.0096477	-1.0	-1.0
chr2	27037725	27037892	ENSG00000119777.18|TMEM214|U2AF2|U2AF2	958	+	4.348594	1.3762636	-1.0	-1.0
chr2	27035519	27035669	ENSG00000119777.18|TMEM214|U2AF2|U2AF2	933	+	3.8240976	1.1737305	-1.0	-1.0
chr2	27040606	27040710	ENSG00000119777.18|TMEM214|U2AF2|U2AF2	924	+	6.0146713	1.1199126	-1.0	-1.0
chr2	27240807	27240910	ENSG00000084774.13|CAD|U2AF2|U2AF2	913	+	5.8722334	1.0589075	-1.0	-1.0
chr2	27226415	27226615	ENSG00000084774.13|CAD|U2AF2|U2AF2	980	+	6.0426993	1.7014881	-1.0	-1.0
chr2	27243312	27243415	ENSG00000084774.13|CAD|U2AF2|U2AF2	987	+	7.1843724	1.8810077	-1.0	-1.0
chr2	27232224	27232329	ENSG00000084774.13|CAD|U2AF2|U2AF2	911	+	5.867528	1.0489033	-1.0	-1.0
chr2	27232447	27232547	ENSG00000084774.13|CAD|U2AF2|U2AF2	907	+	5.820148	1.0302364	-1.0	-1.0
chr2	27312462	27312657	ENSG00000115204.14|MPV17|U2AF2|U2AF2	948	-	6.378104	1.2821357	-1.0	-1.0
chr2	27336086	27336186	ENSG00000115207.13|GTF3C2|U2AF2|U2AF2	900	-	5.823967	1.0015694	-1.0	-1.0
chr2	27337955	27338110	ENSG00000115207.13|GTF3C2|U2AF2|U2AF2	959	-	6.4876165	1.3907037	-1.0	-1.0
chr2	27326893	27327003	ENSG00000115207.13|GTF3C2|U2AF2|U2AF2	926	-	6.00536	1.1307452	-1.0	-1.0
chr2	27350373	27350483	ENSG00000115207.13|GTF3C2|U2AF2|U2AF2	905	-	5.8291464	1.0238456	-1.0	-1.0
chr2	27336321	27336476	ENSG00000115207.13|GTF3C2|U2AF2|U2AF2	923	-	4.2834935	1.112337	-1.0	-1.0
chr2	27337342	27337447	ENSG00000115207.13|GTF3C2|U2AF2|U2AF2	920	-	5.940751	1.0943942	-1.0	-1.0
chr2	27366917	27367022	ENSG00000115211.15|EIF2B4|U2AF2|U2AF2	904	-	5.805579	1.0162078	-1.0	-1.0
chr2	27367177	27367287	ENSG00000115211.15|EIF2B4|U2AF2|U2AF2	908	-	5.826028	1.0347859	-1.0	-1.0
chr2	27368447	27368567	ENSG00000115211.15|EIF2B4|U2AF2|U2AF2	906	-	5.8035846	1.025241	-1.0	-1.0
chr2	27364747	27365077	ENSG00000115211.15|EIF2B4|U2AF2|U2AF2	994	-	6.1331162	2.2252374	-1.0	-1.0
chr2	27387243	27387358	ENSG00000115241.10|PPM1G|U2AF2|U2AF2	907	-	5.83013	1.030506	-1.0	-1.0
chr2	27433146	27433248	ENSG00000115216.13|NRBP1|U2AF2|U2AF2	900	+	5.7622104	1.0010461	-1.0	-1.0
chr2	27437261	27437360	ENSG00000115216.13|NRBP1|U2AF2|U2AF2	913	+	4.2558618	1.0581485	-1.0	-1.0
chr2	27441025	27441126	ENSG00000115216.13|NRBP1|U2AF2|U2AF2	903	+	5.7841625	1.0119371	-1.0	-1.0
chr2	27440539	27440702	ENSG00000115216.13|NRBP1|U2AF2|U2AF2	983	+	4.1954455	1.766417	-1.0	-1.0
chr2	27434360	27434465	ENSG00000115216.13|NRBP1|U2AF2|U2AF2	949	+	6.363475	1.2927005	-1.0	-1.0
chr2	27440702	27440804	ENSG00000115216.13|NRBP1|U2AF2|U2AF2	944	+	6.32227	1.2548784	-1.0	-1.0
chr2	27437150	27437261	ENSG00000115216.13|NRBP1|U2AF2|U2AF2	949	+	3.9417253	1.2947154	-1.0	-1.0
chr2	27458873	27459058	ENSG00000138002.14|IFT172|U2AF2|U2AF2	933	-	6.0944595	1.1741463	-1.0	-1.0
chr2	27483871	27484046	ENSG00000138002.14|IFT172|U2AF2|U2AF2	936	-	6.115845	1.1922266	-1.0	-1.0
chr2	27459123	27459298	ENSG00000138002.14|IFT172|U2AF2|U2AF2	912	-	5.8859177	1.0545936	-1.0	-1.0
chr2	27457980	27458080	ENSG00000138002.14|IFT172|U2AF2|U2AF2	915	-	5.899256	1.0697817	-1.0	-1.0
chr2	27462793	27462968	ENSG00000138002.14|IFT172|U2AF2|U2AF2	962	-	4.9499426	1.4234569	-1.0	-1.0
chr2	27463181	27463466	ENSG00000138002.14|IFT172|U2AF2|U2AF2	988	-	7.0730524	1.9089043	-1.0	-1.0
chr2	27597871	27598061	ENSG00000243943.9|ZNF512|U2AF2|U2AF2	915	+	5.094594	1.0690702	-1.0	-1.0
chr2	27620986	27621152	ENSG00000243943.9|ZNF512|U2AF2|U2AF2	993	+	5.512167	2.180434	-1.0	-1.0
chr2	27616159	27616261	ENSG00000243943.9|ZNF512|U2AF2|U2AF2	909	+	4.2260466	1.0392735	-1.0	-1.0
chr2	27621152	27621287	ENSG00000243943.9|ZNF512|U2AF2|U2AF2	924	+	6.062854	1.1169006	-1.0	-1.0
chr2	27607844	27607949	ENSG00000243943.9|ZNF512|U2AF2|U2AF2	940	+	6.245818	1.220769	-1.0	-1.0
chr2	27602646	27602866	ENSG00000243943.9|ZNF512|U2AF2|U2AF2	939	+	6.175614	1.2127628	-1.0	-1.0
chr2	27602207	27602392	ENSG00000243943.9|ZNF512|U2AF2|U2AF2	931	+	6.101859	1.1641443	-1.0	-1.0
chr2	27607742	27607844	ENSG00000243943.9|ZNF512|U2AF2|U2AF2	910	+	5.8481092	1.0460789	-1.0	-1.0
chr2	27597221	27597341	ENSG00000243943.9|ZNF512|U2AF2|U2AF2	917	+	5.93593	1.0805924	-1.0	-1.0
chr2	27617365	27617555	ENSG00000243943.9|ZNF512|U2AF2|U2AF2	922	+	5.966759	1.1084546	-1.0	-1.0
chr2	27620986	27621152	ENSG00000259080.1|AC074091.1|U2AF2|U2AF2	993	+	5.512167	2.1804662	-1.0	-1.0
chr2	27616159	27616261	ENSG00000259080.1|AC074091.1|U2AF2|U2AF2	909	+	4.2260466	1.0391643	-1.0	-1.0
chr2	27597222	27597342	ENSG00000259080.1|AC074091.1|U2AF2|U2AF2	917	+	5.9356675	1.0806953	-1.0	-1.0
chr2	27607844	27607949	ENSG00000259080.1|AC074091.1|U2AF2|U2AF2	940	+	6.245818	1.2206805	-1.0	-1.0
chr2	27617364	27617469	ENSG00000259080.1|AC074091.1|U2AF2|U2AF2	915	+	5.892003	1.0681565	-1.0	-1.0
chr2	27602646	27602866	ENSG00000259080.1|AC074091.1|U2AF2|U2AF2	939	+	6.175614	1.2127628	-1.0	-1.0
chr2	27602207	27602392	ENSG00000259080.1|AC074091.1|U2AF2|U2AF2	931	+	6.101859	1.1641443	-1.0	-1.0
chr2	27621152	27621257	ENSG00000259080.1|AC074091.1|U2AF2|U2AF2	944	+	6.3250003	1.2505922	-1.0	-1.0
chr2	27607742	27607844	ENSG00000259080.1|AC074091.1|U2AF2|U2AF2	910	+	5.8481092	1.0460789	-1.0	-1.0
chr2	27597872	27598066	ENSG00000259080.1|AC074091.1|U2AF2|U2AF2	925	+	5.1036854	1.1246692	-1.0	-1.0
chr2	27639941	27640042	ENSG00000198522.13|GPN1|U2AF2|U2AF2	905	+	5.7963696	1.0213518	-1.0	-1.0
chr2	27693582	27693754	ENSG00000163798.13|SLC4A1AP|U2AF2|U2AF2	926	+	4.4935513	1.1282612	-1.0	-1.0
chr2	27772550	27772673	ENSG00000243147.7|MRPL33|U2AF2|U2AF2	916	+	5.9263344	1.0776862	-1.0	-1.0
chr2	28338342	28338449	ENSG00000158019.20|BABAM2|U2AF2|U2AF2	931	+	6.068903	1.1598451	-1.0	-1.0
chr2	28298337	28298437	ENSG00000158019.20|BABAM2|U2AF2|U2AF2	917	+	5.9341407	1.0784975	-1.0	-1.0
chr2	28300266	28300461	ENSG00000158019.20|BABAM2|U2AF2|U2AF2	966	+	6.686681	1.4691113	-1.0	-1.0
chr2	28338449	28338554	ENSG00000158019.20|BABAM2|U2AF2|U2AF2	959	+	6.495867	1.3858179	-1.0	-1.0
chr2	28801608	28801783	ENSG00000213639.9|PPP1CB|U2AF2|U2AF2	911	+	5.8991747	1.0484495	-1.0	-1.0
chr2	28800148	28800373	ENSG00000213639.9|PPP1CB|U2AF2|U2AF2	995	+	4.2203574	2.3260732	-1.0	-1.0
chr2	28800573	28800693	ENSG00000213639.9|PPP1CB|U2AF2|U2AF2	906	+	5.8527646	1.0280483	-1.0	-1.0
chr2	28756956	28757141	ENSG00000213639.9|PPP1CB|U2AF2|U2AF2	918	+	3.9181468	1.0852537	-1.0	-1.0
chr2	28779664	28779809	ENSG00000213639.9|PPP1CB|U2AF2|U2AF2	926	+	6.0116425	1.1298376	-1.0	-1.0
chr2	28793754	28793862	ENSG00000213639.9|PPP1CB|U2AF2|U2AF2	998	+	7.919585	2.810653	-1.0	-1.0
chr2	28781837	28781952	ENSG00000213639.9|PPP1CB|U2AF2|U2AF2	923	+	6.003031	1.1107919	-1.0	-1.0
chr2	28781389	28781579	ENSG00000213639.9|PPP1CB|U2AF2|U2AF2	946	+	6.2586093	1.270365	-1.0	-1.0
chr2	28800149	28800374	ENSG00000163806.15|SPDYA|U2AF2|U2AF2	995	+	4.220967	2.3237941	-1.0	-1.0
chr2	28801609	28801784	ENSG00000163806.15|SPDYA|U2AF2|U2AF2	911	+	5.8991747	1.0484495	-1.0	-1.0
chr2	28793754	28793862	ENSG00000163806.15|SPDYA|U2AF2|U2AF2	998	+	7.919585	2.8106954	-1.0	-1.0
chr2	28800574	28800694	ENSG00000163806.15|SPDYA|U2AF2|U2AF2	907	+	5.855413	1.0302805	-1.0	-1.0
chr2	28906351	28906459	ENSG00000163811.11|WDR43|U2AF2|U2AF2	998	+	7.9046044	2.7913733	-1.0	-1.0
chr2	28929080	28929275	ENSG00000163811.11|WDR43|U2AF2|U2AF2	918	+	3.1163604	1.0873809	-1.0	-1.0
chr2	28924878	28924978	ENSG00000163811.11|WDR43|U2AF2|U2AF2	918	+	4.2747107	1.0868765	-1.0	-1.0
chr2	28926328	28926467	ENSG00000163811.11|WDR43|U2AF2|U2AF2	995	+	7.4809046	2.3048859	-1.0	-1.0
chr2	28929470	28929578	ENSG00000163811.11|WDR43|U2AF2|U2AF2	952	+	6.34061	1.3166151	-1.0	-1.0
chr2	28941179	28941354	ENSG00000163811.11|WDR43|U2AF2|U2AF2	925	+	5.9984937	1.1252508	-1.0	-1.0
chr2	28927459	28927568	ENSG00000163811.11|WDR43|U2AF2|U2AF2	975	+	5.521976	1.595382	-1.0	-1.0
chr2	28926467	28926554	ENSG00000163811.11|WDR43|U2AF2|U2AF2	902	+	5.8641653	1.0096477	-1.0	-1.0
chr2	28917343	28917493	ENSG00000163811.11|WDR43|U2AF2|U2AF2	918	+	5.9533124	1.087093	-1.0	-1.0
chr2	30156517	30156692	ENSG00000119801.12|YPEL5|U2AF2|U2AF2	985	+	5.865265	1.8142058	-1.0	-1.0
chr2	30158502	30158618	ENSG00000119801.12|YPEL5|U2AF2|U2AF2	968	+	6.6043844	1.4898142	-1.0	-1.0
chr2	30246721	30246886	ENSG00000213626.11|LBH|U2AF2|U2AF2	919	+	6.128871	1.0898508	-1.0	-1.0
chr2	30234295	30234415	ENSG00000213626.11|LBH|U2AF2|U2AF2	938	+	6.267654	1.2101339	-1.0	-1.0
chr2	31868492	31868597	ENSG00000162959.13|MEMO1|U2AF2|U2AF2	939	-	6.2516127	1.2174175	-1.0	-1.0
chr2	31873947	31874092	ENSG00000162959.13|MEMO1|U2AF2|U2AF2	909	-	5.857057	1.0404191	-1.0	-1.0
chr2	32002853	32003058	ENSG00000162959.13|MEMO1|U2AF2|U2AF2	972	-	6.553894	1.5473261	-1.0	-1.0
chr2	31883462	31883682	ENSG00000162959.13|MEMO1|U2AF2|U2AF2	939	-	6.1107326	1.2157358	-1.0	-1.0
chr2	31943383	31943488	ENSG00000162959.13|MEMO1|U2AF2|U2AF2	932	-	4.3361835	1.1667821	-1.0	-1.0
chr2	31868492	31868597	ENSG00000162961.13|DPY30|U2AF2|U2AF2	939	-	6.2516127	1.2174175	-1.0	-1.0
chr2	31873947	31874092	ENSG00000162961.13|DPY30|U2AF2|U2AF2	909	-	5.857057	1.0404191	-1.0	-1.0
chr2	32002853	32003058	ENSG00000162961.13|DPY30|U2AF2|U2AF2	972	-	6.553894	1.5473149	-1.0	-1.0
chr2	31883462	31883682	ENSG00000162961.13|DPY30|U2AF2|U2AF2	939	-	6.1107326	1.2157459	-1.0	-1.0
chr2	31943383	31943488	ENSG00000162961.13|DPY30|U2AF2|U2AF2	932	-	4.3361835	1.1667911	-1.0	-1.0
chr2	32197317	32197392	ENSG00000152683.14|SLC30A6|U2AF2|U2AF2	952	+	4.612475	1.3178707	-1.0	-1.0
chr2	32206777	32206885	ENSG00000152683.14|SLC30A6|U2AF2|U2AF2	989	+	5.9273577	1.9557457	-1.0	-1.0
chr2	32197921	32198216	ENSG00000152683.14|SLC30A6|U2AF2|U2AF2	916	+	5.940381	1.0769421	-1.0	-1.0
chr2	32220101	32220212	ENSG00000152683.14|SLC30A6|U2AF2|U2AF2	970	+	6.6440306	1.524848	-1.0	-1.0
chr2	32204589	32204692	ENSG00000152683.14|SLC30A6|U2AF2|U2AF2	975	+	3.7429438	1.610476	-1.0	-1.0
chr2	32201456	32201651	ENSG00000152683.14|SLC30A6|U2AF2|U2AF2	938	+	3.3688965	1.2058612	-1.0	-1.0
chr2	32198931	32199061	ENSG00000152683.14|SLC30A6|U2AF2|U2AF2	921	+	4.313187	1.1037619	-1.0	-1.0
chr2	32306998	32307203	ENSG00000119820.10|YIPF4|U2AF2|U2AF2	982	+	6.9593043	1.7418294	-1.0	-1.0
chr2	32305488	32305598	ENSG00000119820.10|YIPF4|U2AF2|U2AF2	960	+	6.4781723	1.4018689	-1.0	-1.0
chr2	32306728	32306928	ENSG00000119820.10|YIPF4|U2AF2|U2AF2	974	+	6.6918783	1.58113	-1.0	-1.0
chr2	32401207	32401392	ENSG00000115760.13|BIRC6|U2AF2|U2AF2	924	+	3.6137142	1.1178529	-1.0	-1.0
chr2	32501614	32501712	ENSG00000115760.13|BIRC6|U2AF2|U2AF2	914	+	5.925093	1.0666602	-1.0	-1.0
chr2	32358756	32358931	ENSG00000115760.13|BIRC6|U2AF2|U2AF2	939	+	5.179761	1.2152102	-1.0	-1.0
chr2	32439389	32439507	ENSG00000115760.13|BIRC6|U2AF2|U2AF2	985	+	6.9467635	1.8267424	-1.0	-1.0
chr2	32558926	32559161	ENSG00000115760.13|BIRC6|U2AF2|U2AF2	983	+	6.973954	1.7803199	-1.0	-1.0
chr2	32463047	32463193	ENSG00000115760.13|BIRC6|U2AF2|U2AF2	973	+	6.0543265	1.576753	-1.0	-1.0
chr2	32463193	32463328	ENSG00000115760.13|BIRC6|U2AF2|U2AF2	981	+	5.2344913	1.722007	-1.0	-1.0
chr2	32469484	32469609	ENSG00000115760.13|BIRC6|U2AF2|U2AF2	954	+	6.3455095	1.3404708	-1.0	-1.0
chr2	32433874	32433974	ENSG00000115760.13|BIRC6|U2AF2|U2AF2	905	+	5.8659115	1.0213518	-1.0	-1.0
chr2	32470896	32471013	ENSG00000115760.13|BIRC6|U2AF2|U2AF2	919	+	4.2174263	1.0928774	-1.0	-1.0
chr2	32514994	32515094	ENSG00000115760.13|BIRC6|U2AF2|U2AF2	901	+	3.184743	1.0059199	-1.0	-1.0
chr2	32459942	32460157	ENSG00000115760.13|BIRC6|U2AF2|U2AF2	988	+	7.0979247	1.9246646	-1.0	-1.0
chr2	32388645	32388749	ENSG00000115760.13|BIRC6|U2AF2|U2AF2	954	+	6.3625374	1.3373842	-1.0	-1.0
chr2	32507875	32507979	ENSG00000115760.13|BIRC6|U2AF2|U2AF2	947	+	6.327286	1.2781388	-1.0	-1.0
chr2	32524782	32524952	ENSG00000115760.13|BIRC6|U2AF2|U2AF2	936	+	5.1103024	1.1943028	-1.0	-1.0
chr2	32529548	32529650	ENSG00000115760.13|BIRC6|U2AF2|U2AF2	923	+	5.973158	1.113112	-1.0	-1.0
chr2	32358171	32358366	ENSG00000115760.13|BIRC6|U2AF2|U2AF2	986	+	5.127355	1.8639262	-1.0	-1.0
chr2	32557481	32557586	ENSG00000115760.13|BIRC6|U2AF2|U2AF2	900	+	5.8562427	1.0019287	-1.0	-1.0
chr2	32456277	32456377	ENSG00000115760.13|BIRC6|U2AF2|U2AF2	900	+	5.7622104	1.0010461	-1.0	-1.0
chr2	32416673	32416888	ENSG00000115760.13|BIRC6|U2AF2|U2AF2	989	+	6.8637314	1.9497243	-1.0	-1.0
chr2	32485367	32485637	ENSG00000115760.13|BIRC6|U2AF2|U2AF2	985	+	6.9596214	1.8196113	-1.0	-1.0
chr2	32575155	32575270	ENSG00000115760.13|BIRC6|U2AF2|U2AF2	946	+	3.2902808	1.2654622	-1.0	-1.0
chr2	32401419	32401462	ENSG00000115760.13|BIRC6|U2AF2|U2AF2	908	+	5.829739	1.0368944	-1.0	-1.0
chr2	32380049	32380152	ENSG00000115760.13|BIRC6|U2AF2|U2AF2	997	+	7.740712	2.5940595	-1.0	-1.0
chr2	32485642	32485742	ENSG00000115760.13|BIRC6|U2AF2|U2AF2	972	+	6.6800876	1.5600412	-1.0	-1.0
chr2	32508259	32508434	ENSG00000115760.13|BIRC6|U2AF2|U2AF2	960	+	6.442875	1.3949133	-1.0	-1.0
chr2	32560516	32560646	ENSG00000115760.13|BIRC6|U2AF2|U2AF2	934	+	4.392116	1.1827223	-1.0	-1.0
chr2	32430725	32430864	ENSG00000115760.13|BIRC6|U2AF2|U2AF2	958	+	6.3988643	1.3718655	-1.0	-1.0
chr2	32489944	32490040	ENSG00000115760.13|BIRC6|U2AF2|U2AF2	900	+	5.7907867	1.0000288	-1.0	-1.0
chr2	32473001	32473201	ENSG00000115760.13|BIRC6|U2AF2|U2AF2	998	+	7.7784977	2.6720839	-1.0	-1.0
chr2	32499427	32499546	ENSG00000115760.13|BIRC6|U2AF2|U2AF2	977	+	5.07089	1.641176	-1.0	-1.0
chr2	33134671	33134866	ENSG00000049323.15|LTBP1|U2AF2|U2AF2	948	+	6.521333	1.2859402	-1.0	-1.0
chr2	33293057	33293159	ENSG00000049323.15|LTBP1|U2AF2|U2AF2	900	+	5.7907867	1.0000288	-1.0	-1.0
chr2	36555648	36555838	ENSG00000171055.14|FEZ2|U2AF2|U2AF2	958	-	6.4129953	1.3747149	-1.0	-1.0
chr2	36552085	36552275	ENSG00000171055.14|FEZ2|U2AF2|U2AF2	943	-	6.260711	1.2403858	-1.0	-1.0
chr2	36884075	36884205	ENSG00000115808.11|STRN|U2AF2|U2AF2	1000	-	8.718187	4.108937	-1.0	-1.0
chr2	36843979	36844094	ENSG00000115808.11|STRN|U2AF2|U2AF2	917	-	4.326962	1.0789616	-1.0	-1.0
chr2	36915818	36915948	ENSG00000115808.11|STRN|U2AF2|U2AF2	909	-	5.871395	1.040125	-1.0	-1.0
chr2	36861253	36861358	ENSG00000115808.11|STRN|U2AF2|U2AF2	909	-	5.838336	1.0432134	-1.0	-1.0
chr2	36965558	36965758	ENSG00000115808.11|STRN|U2AF2|U2AF2	988	-	7.1289277	1.9088912	-1.0	-1.0
chr2	37058987	37059092	ENSG00000008869.11|HEATR5B|U2AF2|U2AF2	971	-	6.6218386	1.5318049	-1.0	-1.0
chr2	37077019	37077124	ENSG00000008869.11|HEATR5B|U2AF2|U2AF2	926	-	6.023161	1.131304	-1.0	-1.0
chr2	37049843	37049948	ENSG00000008869.11|HEATR5B|U2AF2|U2AF2	938	-	6.143356	1.2094498	-1.0	-1.0
chr2	37040703	37040913	ENSG00000008869.11|HEATR5B|U2AF2|U2AF2	963	-	6.4808927	1.4361743	-1.0	-1.0
chr2	37107473	37107527	ENSG00000055332.16|EIF2AK2|U2AF2|U2AF2	917	-	5.9341407	1.0784975	-1.0	-1.0
chr2	37248144	37248244	ENSG00000003509.15|NDUFAF7|U2AF2|U2AF2	905	+	5.8254967	1.0240247	-1.0	-1.0
chr2	37323529	37323719	ENSG00000115825.9|PRKD3|U2AF2|U2AF2	959	-	6.36948	1.383671	-1.0	-1.0
chr2	38296700	38296805	ENSG00000119787.13|ATL2|U2AF2|U2AF2	944	-	3.570392	1.2546878	-1.0	-1.0
chr2	38375349	38375489	ENSG00000119787.13|ATL2|U2AF2|U2AF2	924	-	4.2614264	1.1179278	-1.0	-1.0
chr2	38296590	38296685	ENSG00000119787.13|ATL2|U2AF2|U2AF2	958	-	6.4230876	1.371748	-1.0	-1.0
chr2	38297995	38298170	ENSG00000119787.13|ATL2|U2AF2|U2AF2	940	-	3.8881385	1.2227178	-1.0	-1.0
chr2	38308803	38309043	ENSG00000119787.13|ATL2|U2AF2|U2AF2	1000	-	6.9176693	3.745782	-1.0	-1.0
chr2	38296029	38296219	ENSG00000119787.13|ATL2|U2AF2|U2AF2	948	-	3.7172346	1.2819881	-1.0	-1.0
chr2	38308388	38308578	ENSG00000119787.13|ATL2|U2AF2|U2AF2	933	-	4.7651095	1.1722515	-1.0	-1.0
chr2	38307913	38308083	ENSG00000119787.13|ATL2|U2AF2|U2AF2	939	-	6.153544	1.21216	-1.0	-1.0
chr2	38300271	38300433	ENSG00000119787.13|ATL2|U2AF2|U2AF2	979	-	5.650755	1.6840891	-1.0	-1.0
chr2	38564237	38564342	ENSG00000143889.15|HNRNPLL|U2AF2|U2AF2	945	-	6.2701263	1.2616686	-1.0	-1.0
chr2	38577532	38577637	ENSG00000143889.15|HNRNPLL|U2AF2|U2AF2	936	-	6.1218615	1.1948273	-1.0	-1.0
chr2	38565152	38565307	ENSG00000143889.15|HNRNPLL|U2AF2|U2AF2	943	-	6.1995125	1.245749	-1.0	-1.0
chr2	38573427	38573532	ENSG00000143889.15|HNRNPLL|U2AF2|U2AF2	953	-	6.331547	1.3314974	-1.0	-1.0
chr2	38581609	38581729	ENSG00000143889.15|HNRNPLL|U2AF2|U2AF2	905	-	5.815819	1.0240247	-1.0	-1.0
chr2	38585881	38586001	ENSG00000143889.15|HNRNPLL|U2AF2|U2AF2	998	-	7.983937	2.784977	-1.0	-1.0
chr2	38582953	38583093	ENSG00000143889.15|HNRNPLL|U2AF2|U2AF2	910	-	5.8687625	1.0470012	-1.0	-1.0
chr2	38591648	38591758	ENSG00000143889.15|HNRNPLL|U2AF2|U2AF2	991	-	7.291213	2.0277398	-1.0	-1.0
chr2	38586941	38587061	ENSG00000143889.15|HNRNPLL|U2AF2|U2AF2	911	-	5.9751673	1.0500592	-1.0	-1.0
chr2	38749023	38749223	ENSG00000115875.18|SRSF7|U2AF2|U2AF2	980	-	4.2193527	1.6939948	-1.0	-1.0
chr2	38746693	38746853	ENSG00000115875.18|SRSF7|U2AF2|U2AF2	998	-	4.688503	2.6079204	-1.0	-1.0
chr2	38748157	38748257	ENSG00000115875.18|SRSF7|U2AF2|U2AF2	908	-	3.534431	1.0354625	-1.0	-1.0
chr2	38749705	38749810	ENSG00000115875.18|SRSF7|U2AF2|U2AF2	987	-	7.177058	1.890467	-1.0	-1.0
chr2	38748578	38748763	ENSG00000115875.18|SRSF7|U2AF2|U2AF2	1000	-	5.278653	3.8408258	-1.0	-1.0
chr2	38749593	38749705	ENSG00000115875.18|SRSF7|U2AF2|U2AF2	945	-	3.5162554	1.2632304	-1.0	-1.0
chr2	39079168	39079323	ENSG00000115904.12|SOS1|U2AF2|U2AF2	948	-	6.2721167	1.2813898	-1.0	-1.0
chr2	39117403	39117593	ENSG00000115904.12|SOS1|U2AF2|U2AF2	915	-	3.6909254	1.0691288	-1.0	-1.0
chr2	38989314	38989419	ENSG00000115904.12|SOS1|U2AF2|U2AF2	933	-	6.0828505	1.1733962	-1.0	-1.0
chr2	39067753	39067858	ENSG00000115904.12|SOS1|U2AF2|U2AF2	999	-	7.368717	3.1872559	-1.0	-1.0
chr2	39052747	39052882	ENSG00000115904.12|SOS1|U2AF2|U2AF2	904	-	5.805003	1.0188136	-1.0	-1.0
chr2	38986185	38986310	ENSG00000115904.12|SOS1|U2AF2|U2AF2	936	-	6.107337	1.1908352	-1.0	-1.0
chr2	39035310	39035389	ENSG00000115904.12|SOS1|U2AF2|U2AF2	930	-	6.10988	1.152043	-1.0	-1.0
chr2	39272992	39273107	ENSG00000011566.14|MAP4K3|U2AF2|U2AF2	913	-	5.978858	1.0596737	-1.0	-1.0
chr2	39272542	39272642	ENSG00000011566.14|MAP4K3|U2AF2|U2AF2	920	-	5.951945	1.0973327	-1.0	-1.0
chr2	39260670	39260855	ENSG00000011566.14|MAP4K3|U2AF2|U2AF2	931	-	4.746477	1.160649	-1.0	-1.0
chr2	39293268	39293373	ENSG00000011566.14|MAP4K3|U2AF2|U2AF2	974	-	6.7746944	1.5887862	-1.0	-1.0
chr2	39293229	39293268	ENSG00000011566.14|MAP4K3|U2AF2|U2AF2	982	-	6.9118876	1.7468811	-1.0	-1.0
chr2	39495898	39496083	ENSG00000231312.6|AC007388.1|U2AF2|U2AF2	958	+	6.0533524	1.3800547	-1.0	-1.0
chr2	39755960	39756070	ENSG00000138050.14|THUMPD2|U2AF2|U2AF2	941	-	6.1865416	1.2310126	-1.0	-1.0
chr2	39761418	39761523	ENSG00000138050.14|THUMPD2|U2AF2|U2AF2	921	-	5.9603233	1.1039853	-1.0	-1.0
chr2	42283442	42283657	ENSG00000143924.18|EML4|U2AF2|U2AF2	985	+	5.5408797	1.8167341	-1.0	-1.0
chr2	42286172	42286337	ENSG00000143924.18|EML4|U2AF2|U2AF2	947	+	6.3390713	1.271856	-1.0	-1.0
chr2	42262363	42262558	ENSG00000143924.18|EML4|U2AF2|U2AF2	978	+	6.781768	1.6529536	-1.0	-1.0
chr2	42640069	42640172	ENSG00000057935.13|MTA3|U2AF2|U2AF2	926	+	6.005109	1.1312941	-1.0	-1.0
chr2	43712108	43712303	ENSG00000152527.13|PLEKHH2|U2AF2|U2AF2	966	+	6.580831	1.4712172	-1.0	-1.0
chr2	43801270	43801390	ENSG00000138036.18|DYNC2LI1|U2AF2|U2AF2	942	+	6.2001495	1.2339169	-1.0	-1.0
chr2	43979948	43980053	ENSG00000138095.18|LRPPRC|U2AF2|U2AF2	947	-	6.264414	1.2759575	-1.0	-1.0
chr2	43912558	43912668	ENSG00000138095.18|LRPPRC|U2AF2|U2AF2	948	-	6.267087	1.2809224	-1.0	-1.0
chr2	43982434	43982534	ENSG00000138095.18|LRPPRC|U2AF2|U2AF2	955	-	6.3748145	1.3463548	-1.0	-1.0
chr2	43959090	43959215	ENSG00000138095.18|LRPPRC|U2AF2|U2AF2	912	-	5.875766	1.0561532	-1.0	-1.0
chr2	43989339	43989529	ENSG00000138095.18|LRPPRC|U2AF2|U2AF2	945	-	6.228924	1.2575275	-1.0	-1.0
chr2	43976229	43976339	ENSG00000138095.18|LRPPRC|U2AF2|U2AF2	993	-	7.3706822	2.1722403	-1.0	-1.0
chr2	43896551	43896708	ENSG00000138095.18|LRPPRC|U2AF2|U2AF2	946	-	5.0414267	1.267024	-1.0	-1.0
chr2	43934878	43935083	ENSG00000138095.18|LRPPRC|U2AF2|U2AF2	922	-	5.947195	1.1051625	-1.0	-1.0
chr2	43947370	43947470	ENSG00000138095.18|LRPPRC|U2AF2|U2AF2	905	-	5.815819	1.0240247	-1.0	-1.0
chr2	43939383	43939578	ENSG00000138095.18|LRPPRC|U2AF2|U2AF2	953	-	4.158723	1.3295716	-1.0	-1.0
chr2	43945682	43945842	ENSG00000138095.18|LRPPRC|U2AF2|U2AF2	916	-	5.918658	1.0736878	-1.0	-1.0
chr2	43950600	43950715	ENSG00000138095.18|LRPPRC|U2AF2|U2AF2	999	-	8.226743	3.157434	-1.0	-1.0
chr2	43948518	43948623	ENSG00000138095.18|LRPPRC|U2AF2|U2AF2	979	-	6.8147693	1.6734289	-1.0	-1.0
chr2	44232207	44232315	ENSG00000138032.20|PPM1B|U2AF2|U2AF2	942	+	4.581815	1.233304	-1.0	-1.0
chr2	44218779	44218964	ENSG00000138032.20|PPM1B|U2AF2|U2AF2	915	+	5.891937	1.0681733	-1.0	-1.0
chr2	44212567	44212732	ENSG00000138032.20|PPM1B|U2AF2|U2AF2	916	+	5.981253	1.073885	-1.0	-1.0
chr2	44209100	44209209	ENSG00000138032.20|PPM1B|U2AF2|U2AF2	995	+	7.4767447	2.285094	-1.0	-1.0
chr2	44209209	44209344	ENSG00000138032.20|PPM1B|U2AF2|U2AF2	932	+	6.0761137	1.1658833	-1.0	-1.0
chr2	44318984	44319129	ENSG00000138078.15|PREPL|U2AF2|U2AF2	928	-	4.3317504	1.1436597	-1.0	-1.0
chr2	44346605	44346760	ENSG00000138078.15|PREPL|U2AF2|U2AF2	905	-	5.847873	1.0201595	-1.0	-1.0
chr2	44349678	44349838	ENSG00000138078.15|PREPL|U2AF2|U2AF2	921	-	5.9752436	1.1004477	-1.0	-1.0
chr2	44346390	44346495	ENSG00000138078.15|PREPL|U2AF2|U2AF2	960	-	6.4660673	1.4022491	-1.0	-1.0
chr2	44359941	44360131	ENSG00000138078.15|PREPL|U2AF2|U2AF2	980	-	6.856482	1.7088432	-1.0	-1.0
chr2	44391700	44391884	ENSG00000143919.14|CAMKMT|U2AF2|U2AF2	947	+	6.341753	1.2751187	-1.0	-1.0
chr2	44399613	44399853	ENSG00000143919.14|CAMKMT|U2AF2|U2AF2	989	+	6.7851815	1.9570899	-1.0	-1.0
chr2	44430175	44430370	ENSG00000143919.14|CAMKMT|U2AF2|U2AF2	971	+	6.7964144	1.5449166	-1.0	-1.0
chr2	45546246	45546361	ENSG00000068784.12|SRBD1|U2AF2|U2AF2	901	-	5.801524	1.0046469	-1.0	-1.0
chr2	45574723	45574833	ENSG00000068784.12|SRBD1|U2AF2|U2AF2	927	-	6.048049	1.1354514	-1.0	-1.0
chr2	45553730	45553835	ENSG00000068784.12|SRBD1|U2AF2|U2AF2	919	-	6.0123	1.0923686	-1.0	-1.0
chr2	46580498	46580683	ENSG00000119729.11|RHOQ|U2AF2|U2AF2	944	+	6.218683	1.2508065	-1.0	-1.0
chr2	46580814	46580927	ENSG00000119729.11|RHOQ|U2AF2|U2AF2	979	+	4.97072	1.687702	-1.0	-1.0
chr2	46613693	46613813	ENSG00000151665.12|PIGF|U2AF2|U2AF2	910	-	5.84997	1.0476265	-1.0	-1.0
chr2	46591227	46591347	ENSG00000151665.12|PIGF|U2AF2|U2AF2	918	-	5.922895	1.0864265	-1.0	-1.0
chr2	46591447	46591577	ENSG00000151665.12|PIGF|U2AF2|U2AF2	908	-	5.843516	1.0362335	-1.0	-1.0
chr2	47160546	47160741	ENSG00000143933.16|CALM2|U2AF2|U2AF2	974	-	3.6723518	1.5927641	-1.0	-1.0
chr2	47170733	47170863	ENSG00000143933.16|CALM2|U2AF2|U2AF2	965	-	3.8447309	1.4602884	-1.0	-1.0
chr2	47160548	47160743	ENSG00000273269.2|STPG4|U2AF2|U2AF2	975	-	3.708163	1.6053486	-1.0	-1.0
chr2	47170764	47170864	ENSG00000273269.2|STPG4|U2AF2|U2AF2	950	-	3.9260745	1.2981769	-1.0	-1.0
chr2	47379659	47379768	ENSG00000119888.10|EPCAM|U2AF2|U2AF2	955	+	6.377333	1.343866	-1.0	-1.0
chr2	47379054	47379254	ENSG00000119888.10|EPCAM|U2AF2|U2AF2	973	+	6.6585627	1.5611289	-1.0	-1.0
chr2	47795893	47795998	ENSG00000116062.14|MSH6|U2AF2|U2AF2	937	+	6.1777916	1.2002573	-1.0	-1.0
chr2	47806097	47806203	ENSG00000116062.14|MSH6|U2AF2|U2AF2	948	+	6.2767854	1.2862245	-1.0	-1.0
chr2	47798498	47798610	ENSG00000116062.14|MSH6|U2AF2|U2AF2	998	+	7.640111	2.6628401	-1.0	-1.0
chr2	47808141	47808247	ENSG00000138081.20|FBXO11|U2AF2|U2AF2	953	-	4.649411	1.3296937	-1.0	-1.0
chr2	47905623	47905788	ENSG00000138081.20|FBXO11|U2AF2|U2AF2	971	-	6.236654	1.5389699	-1.0	-1.0
chr2	47808467	47808657	ENSG00000138081.20|FBXO11|U2AF2|U2AF2	950	-	5.928746	1.2974166	-1.0	-1.0
chr2	47808247	47808328	ENSG00000138081.20|FBXO11|U2AF2|U2AF2	940	-	6.173431	1.2240674	-1.0	-1.0
chr2	47813790	47813970	ENSG00000138081.20|FBXO11|U2AF2|U2AF2	917	-	5.449058	1.0813187	-1.0	-1.0
chr2	48328449	48328560	ENSG00000170802.15|FOXN2|U2AF2|U2AF2	916	+	5.995634	1.0774574	-1.0	-1.0
chr2	48328139	48328334	ENSG00000170802.15|FOXN2|U2AF2|U2AF2	955	+	6.378787	1.3431935	-1.0	-1.0
chr2	53700528	53700638	ENSG00000115239.21|ASB3|U2AF2|U2AF2	982	-	6.8926816	1.7431887	-1.0	-1.0
chr2	53750127	53750337	ENSG00000115239.21|ASB3|U2AF2|U2AF2	950	-	6.2890964	1.301237	-1.0	-1.0
chr2	53750130	53750335	ENSG00000270898.5|GPR75-ASB3|U2AF2|U2AF2	953	-	6.3353534	1.3280479	-1.0	-1.0
chr2	53700528	53700638	ENSG00000270898.5|GPR75-ASB3|U2AF2|U2AF2	982	-	6.8926816	1.7431793	-1.0	-1.0
chr2	53809110	53809213	ENSG00000068912.13|ERLEC1|U2AF2|U2AF2	985	+	7.0132766	1.8320847	-1.0	-1.0
chr2	53869970	53870135	ENSG00000068878.14|PSME4|U2AF2|U2AF2	927	-	5.0434895	1.1365201	-1.0	-1.0
chr2	53914160	53914345	ENSG00000068878.14|PSME4|U2AF2|U2AF2	955	-	6.400026	1.3462032	-1.0	-1.0
chr2	53866781	53866880	ENSG00000068878.14|PSME4|U2AF2|U2AF2	904	-	4.0888042	1.018501	-1.0	-1.0
chr2	53893673	53893783	ENSG00000068878.14|PSME4|U2AF2|U2AF2	930	-	6.0519376	1.1571658	-1.0	-1.0
chr2	53865061	53865166	ENSG00000068878.14|PSME4|U2AF2|U2AF2	920	-	5.972308	1.0962734	-1.0	-1.0
chr2	53948852	53948992	ENSG00000068878.14|PSME4|U2AF2|U2AF2	913	-	5.9517746	1.058067	-1.0	-1.0
chr2	53887467	53887572	ENSG00000068878.14|PSME4|U2AF2|U2AF2	973	-	6.7157574	1.5760684	-1.0	-1.0
chr2	53908843	53908948	ENSG00000068878.14|PSME4|U2AF2|U2AF2	959	-	6.43845	1.3887235	-1.0	-1.0
chr2	53959813	53960028	ENSG00000068878.14|PSME4|U2AF2|U2AF2	987	-	7.324624	1.8995428	-1.0	-1.0
chr2	53949288	53949498	ENSG00000068878.14|PSME4|U2AF2|U2AF2	973	-	6.7495217	1.5740796	-1.0	-1.0
chr2	53903794	53903949	ENSG00000068878.14|PSME4|U2AF2|U2AF2	935	-	6.113751	1.1869283	-1.0	-1.0
chr2	53869390	53869630	ENSG00000068878.14|PSME4|U2AF2|U2AF2	975	-	6.346991	1.5987699	-1.0	-1.0
chr2	53875656	53875755	ENSG00000068878.14|PSME4|U2AF2|U2AF2	936	-	4.3819695	1.1928532	-1.0	-1.0
chr2	53913845	53914045	ENSG00000068878.14|PSME4|U2AF2|U2AF2	988	-	5.9381127	1.9067963	-1.0	-1.0
chr2	53894854	53894979	ENSG00000068878.14|PSME4|U2AF2|U2AF2	907	-	4.1185465	1.0326935	-1.0	-1.0
chr2	53885800	53885935	ENSG00000068878.14|PSME4|U2AF2|U2AF2	909	-	5.840691	1.0411844	-1.0	-1.0
chr2	53913260	53913635	ENSG00000068878.14|PSME4|U2AF2|U2AF2	998	-	7.0145264	2.6507623	-1.0	-1.0
chr2	53887872	53888022	ENSG00000068878.14|PSME4|U2AF2|U2AF2	914	-	3.6016736	1.0666474	-1.0	-1.0
chr2	53901454	53901554	ENSG00000068878.14|PSME4|U2AF2|U2AF2	907	-	4.1496515	1.0316267	-1.0	-1.0
chr2	53947164	53947324	ENSG00000068878.14|PSME4|U2AF2|U2AF2	916	-	5.899286	1.0740144	-1.0	-1.0
chr2	53895076	53895181	ENSG00000068878.14|PSME4|U2AF2|U2AF2	913	-	5.8956304	1.0596826	-1.0	-1.0
chr2	53937540	53937645	ENSG00000068878.14|PSME4|U2AF2|U2AF2	939	-	6.2603903	1.2133584	-1.0	-1.0
chr2	53890208	53890308	ENSG00000068878.14|PSME4|U2AF2|U2AF2	901	-	4.0850086	1.0030181	-1.0	-1.0
chr2	53936161	53936266	ENSG00000068878.14|PSME4|U2AF2|U2AF2	958	-	6.429884	1.3806555	-1.0	-1.0
chr2	53932677	53932872	ENSG00000068878.14|PSME4|U2AF2|U2AF2	979	-	5.766232	1.6819923	-1.0	-1.0
chr2	53928673	53928853	ENSG00000068878.14|PSME4|U2AF2|U2AF2	928	-	6.030512	1.1412116	-1.0	-1.0
chr2	53910270	53910465	ENSG00000068878.14|PSME4|U2AF2|U2AF2	963	-	6.5927067	1.4328247	-1.0	-1.0
chr2	53901559	53901669	ENSG00000068878.14|PSME4|U2AF2|U2AF2	996	-	7.395181	2.3961508	-1.0	-1.0
chr2	53937390	53937535	ENSG00000068878.14|PSME4|U2AF2|U2AF2	921	-	4.093651	1.1012602	-1.0	-1.0
chr2	53948537	53948637	ENSG00000068878.14|PSME4|U2AF2|U2AF2	934	-	6.1365204	1.1811895	-1.0	-1.0
chr2	53875755	53875875	ENSG00000068878.14|PSME4|U2AF2|U2AF2	940	-	6.104372	1.2225049	-1.0	-1.0
chr2	53865541	53865666	ENSG00000068878.14|PSME4|U2AF2|U2AF2	914	-	5.8902054	1.067007	-1.0	-1.0
chr2	53936616	53936763	ENSG00000068878.14|PSME4|U2AF2|U2AF2	992	-	7.3090167	2.110007	-1.0	-1.0
chr2	53895351	53895576	ENSG00000068878.14|PSME4|U2AF2|U2AF2	964	-	4.39582	1.4436024	-1.0	-1.0
chr2	53948425	53948537	ENSG00000068878.14|PSME4|U2AF2|U2AF2	934	-	3.7593846	1.183495	-1.0	-1.0
chr2	53992086	53992246	ENSG00000170634.12|ACYP2|U2AF2|U2AF2	906	+	5.816024	1.0272546	-1.0	-1.0
chr2	55009353	55009568	ENSG00000115310.17|RTN4|U2AF2|U2AF2	996	-	4.5785728	2.3829033	-1.0	-1.0
chr2	55026560	55026770	ENSG00000115310.17|RTN4|U2AF2|U2AF2	952	-	6.292697	1.3169281	-1.0	-1.0
chr2	55020989	55021099	ENSG00000115310.17|RTN4|U2AF2|U2AF2	946	-	6.292337	1.2655399	-1.0	-1.0
chr2	55009928	55010053	ENSG00000115310.17|RTN4|U2AF2|U2AF2	907	-	4.116049	1.0294262	-1.0	-1.0
chr2	54997403	54997533	ENSG00000115310.17|RTN4|U2AF2|U2AF2	928	-	6.042645	1.1445129	-1.0	-1.0
chr2	54982653	54982758	ENSG00000115310.17|RTN4|U2AF2|U2AF2	917	-	5.914575	1.0815654	-1.0	-1.0
chr2	54987698	54987798	ENSG00000115310.17|RTN4|U2AF2|U2AF2	989	-	5.294108	1.9652028	-1.0	-1.0
chr2	55019814	55019944	ENSG00000115310.17|RTN4|U2AF2|U2AF2	924	-	6.008044	1.1214044	-1.0	-1.0
chr2	54989643	54989853	ENSG00000115310.17|RTN4|U2AF2|U2AF2	992	-	6.701045	2.1051512	-1.0	-1.0
chr2	55035720	55035860	ENSG00000115310.17|RTN4|U2AF2|U2AF2	918	-	3.5719743	1.0855569	-1.0	-1.0
chr2	54997743	54997843	ENSG00000115310.17|RTN4|U2AF2|U2AF2	909	-	5.839259	1.0425147	-1.0	-1.0
chr2	54973532	54973977	ENSG00000115310.17|RTN4|U2AF2|U2AF2	984	-	3.83452	1.8017519	-1.0	-1.0
chr2	55018089	55018509	ENSG00000115310.17|RTN4|U2AF2|U2AF2	987	-	5.1919255	1.9019551	-1.0	-1.0
chr2	54993658	54993978	ENSG00000115310.17|RTN4|U2AF2|U2AF2	972	-	4.664964	1.5579277	-1.0	-1.0
chr2	55010604	55010829	ENSG00000115310.17|RTN4|U2AF2|U2AF2	975	-	5.2152324	1.5941259	-1.0	-1.0
chr2	55042790	55042975	ENSG00000115310.17|RTN4|U2AF2|U2AF2	920	-	3.5145178	1.0951135	-1.0	-1.0
chr2	55038135	55038285	ENSG00000115310.17|RTN4|U2AF2|U2AF2	921	-	3.4044116	1.1023772	-1.0	-1.0
chr2	54994713	54994813	ENSG00000115310.17|RTN4|U2AF2|U2AF2	918	-	5.9213734	1.0849344	-1.0	-1.0
chr2	55009068	55009268	ENSG00000115310.17|RTN4|U2AF2|U2AF2	967	-	6.579612	1.4799452	-1.0	-1.0
chr2	55010341	55010449	ENSG00000115310.17|RTN4|U2AF2|U2AF2	985	-	4.6491528	1.8132541	-1.0	-1.0
chr2	55418815	55418916	ENSG00000115355.15|CCDC88A|U2AF2|U2AF2	946	-	6.384087	1.2668309	-1.0	-1.0
chr2	55416238	55416368	ENSG00000115355.15|CCDC88A|U2AF2|U2AF2	924	-	5.989233	1.1218853	-1.0	-1.0
chr2	55418713	55418815	ENSG00000115355.15|CCDC88A|U2AF2|U2AF2	903	-	4.130326	1.0110638	-1.0	-1.0
chr2	55614550	55614750	ENSG00000275052.4|PPP4R3B|U2AF2|U2AF2	982	-	6.422703	1.7399995	-1.0	-1.0
chr2	55680711	55680856	ENSG00000138035.14|PNPT1|U2AF2|U2AF2	943	-	6.211148	1.2465421	-1.0	-1.0
chr2	58048717	58048826	ENSG00000028116.16|VRK2|U2AF2|U2AF2	966	+	6.5801377	1.4731606	-1.0	-1.0
chr2	58217686	58217891	ENSG00000115392.11|FANCL|U2AF2|U2AF2	988	-	7.1375537	1.9097507	-1.0	-1.0
chr2	58204226	58204336	ENSG00000115392.11|FANCL|U2AF2|U2AF2	929	-	4.3871775	1.1471485	-1.0	-1.0
chr2	58229564	58229764	ENSG00000115392.11|FANCL|U2AF2|U2AF2	967	-	6.5753937	1.4773722	-1.0	-1.0
chr2	58189029	58189194	ENSG00000115392.11|FANCL|U2AF2|U2AF2	911	-	6.05025	1.0513021	-1.0	-1.0
chr2	58165874	58165979	ENSG00000115392.11|FANCL|U2AF2|U2AF2	904	-	5.786569	1.0170974	-1.0	-1.0
chr2	58220166	58220351	ENSG00000115392.11|FANCL|U2AF2|U2AF2	922	-	6.0645146	1.1055013	-1.0	-1.0
chr2	58227754	58227929	ENSG00000115392.11|FANCL|U2AF2|U2AF2	912	-	5.921106	1.0549722	-1.0	-1.0
chr2	58188674	58188854	ENSG00000115392.11|FANCL|U2AF2|U2AF2	932	-	4.923885	1.169429	-1.0	-1.0
chr2	58213589	58213706	ENSG00000115392.11|FANCL|U2AF2|U2AF2	992	-	6.1224585	2.0771573	-1.0	-1.0
chr2	58206076	58206296	ENSG00000115392.11|FANCL|U2AF2|U2AF2	925	-	6.0888495	1.1274457	-1.0	-1.0
chr2	58213706	58213806	ENSG00000115392.11|FANCL|U2AF2|U2AF2	944	-	6.2659936	1.2492908	-1.0	-1.0
chr2	58232112	58232212	ENSG00000115392.11|FANCL|U2AF2|U2AF2	943	-	4.453829	1.2412422	-1.0	-1.0
chr2	58192399	58192499	ENSG00000115392.11|FANCL|U2AF2|U2AF2	914	-	5.925093	1.0666602	-1.0	-1.0
chr2	58222102	58222272	ENSG00000115392.11|FANCL|U2AF2|U2AF2	904	-	5.8406053	1.0194343	-1.0	-1.0
chr2	58191094	58191294	ENSG00000115392.11|FANCL|U2AF2|U2AF2	985	-	6.984849	1.8120261	-1.0	-1.0
chr2	60796956	60797056	ENSG00000115421.12|PAPOLG|U2AF2|U2AF2	926	+	6.007536	1.1321677	-1.0	-1.0
chr2	61186366	61186561	ENSG00000173209.22|AHSA2|U2AF2|U2AF2	958	+	6.4163594	1.3794959	-1.0	-1.0
chr2	61185916	61186071	ENSG00000173209.22|AHSA2|U2AF2|U2AF2	939	+	6.1537414	1.2120348	-1.0	-1.0
chr2	61178887	61179072	ENSG00000173209.22|AHSA2|U2AF2|U2AF2	968	+	4.9340434	1.4912599	-1.0	-1.0
chr2	61186761	61186936	ENSG00000173209.22|AHSA2|U2AF2|U2AF2	913	+	5.888781	1.0616418	-1.0	-1.0
chr2	61394857	61394957	ENSG00000115464.14|USP34|U2AF2|U2AF2	905	-	5.7963696	1.0213518	-1.0	-1.0
chr2	61228719	61228824	ENSG00000115464.14|USP34|U2AF2|U2AF2	935	-	6.134268	1.1885473	-1.0	-1.0
chr2	61300950	61301110	ENSG00000115464.14|USP34|U2AF2|U2AF2	950	-	4.7522597	1.2980498	-1.0	-1.0
chr2	61349285	61349390	ENSG00000115464.14|USP34|U2AF2|U2AF2	944	-	6.2199564	1.2490025	-1.0	-1.0
chr2	61350567	61350693	ENSG00000115464.14|USP34|U2AF2|U2AF2	941	-	5.6146445	1.2271687	-1.0	-1.0
chr2	61370497	61370579	ENSG00000115464.14|USP34|U2AF2|U2AF2	931	-	6.0855284	1.1639965	-1.0	-1.0
chr2	61222015	61222210	ENSG00000115464.14|USP34|U2AF2|U2AF2	938	-	6.15137	1.2043246	-1.0	-1.0
chr2	61236025	61236175	ENSG00000115464.14|USP34|U2AF2|U2AF2	996	-	7.1495585	2.420241	-1.0	-1.0
chr2	61406128	61406228	ENSG00000115464.14|USP34|U2AF2|U2AF2	905	-	5.810469	1.0213518	-1.0	-1.0
chr2	61295032	61295147	ENSG00000115464.14|USP34|U2AF2|U2AF2	958	-	4.634163	1.3789127	-1.0	-1.0
chr2	61331371	61331481	ENSG00000115464.14|USP34|U2AF2|U2AF2	998	-	7.860956	2.6618643	-1.0	-1.0
chr2	61288877	61288982	ENSG00000115464.14|USP34|U2AF2|U2AF2	922	-	5.105726	1.1067073	-1.0	-1.0
chr2	61229698	61229888	ENSG00000115464.14|USP34|U2AF2|U2AF2	961	-	6.622826	1.4136798	-1.0	-1.0
chr2	61293463	61293550	ENSG00000115464.14|USP34|U2AF2|U2AF2	982	-	4.419716	1.7434098	-1.0	-1.0
chr2	61370153	61370320	ENSG00000115464.14|USP34|U2AF2|U2AF2	929	-	4.557105	1.150138	-1.0	-1.0
chr2	61278285	61278387	ENSG00000115464.14|USP34|U2AF2|U2AF2	976	-	6.799094	1.6252017	-1.0	-1.0
chr2	61301849	61302199	ENSG00000115464.14|USP34|U2AF2|U2AF2	973	-	6.663162	1.5669329	-1.0	-1.0
chr2	61367573	61367673	ENSG00000115464.14|USP34|U2AF2|U2AF2	905	-	5.8254967	1.0240247	-1.0	-1.0
chr2	61370579	61370694	ENSG00000115464.14|USP34|U2AF2|U2AF2	928	-	5.1764216	1.1409295	-1.0	-1.0
chr2	61386206	61386371	ENSG00000115464.14|USP34|U2AF2|U2AF2	930	-	6.1231017	1.1568882	-1.0	-1.0
chr2	61301454	61301554	ENSG00000115464.14|USP34|U2AF2|U2AF2	907	-	5.9666505	1.0302364	-1.0	-1.0
chr2	61311910	61312010	ENSG00000115464.14|USP34|U2AF2|U2AF2	915	-	5.903272	1.0693295	-1.0	-1.0
chr2	61312220	61312380	ENSG00000115464.14|USP34|U2AF2|U2AF2	931	-	5.8609643	1.160149	-1.0	-1.0
chr2	61365523	61365883	ENSG00000115464.14|USP34|U2AF2|U2AF2	938	-	6.202814	1.2110207	-1.0	-1.0
chr2	61281099	61281242	ENSG00000115464.14|USP34|U2AF2|U2AF2	936	-	6.124115	1.1960942	-1.0	-1.0
chr2	61369798	61369913	ENSG00000115464.14|USP34|U2AF2|U2AF2	914	-	5.908231	1.0633497	-1.0	-1.0
chr2	61348480	61348580	ENSG00000115464.14|USP34|U2AF2|U2AF2	908	-	5.829739	1.0368944	-1.0	-1.0
chr2	61339681	61339786	ENSG00000115464.14|USP34|U2AF2|U2AF2	932	-	6.069644	1.1669444	-1.0	-1.0
chr2	61189069	61189174	ENSG00000115464.14|USP34|U2AF2|U2AF2	923	-	5.1695766	1.1148634	-1.0	-1.0
chr2	61271502	61271627	ENSG00000115464.14|USP34|U2AF2|U2AF2	920	-	5.972534	1.0995378	-1.0	-1.0
chr2	61293550	61293660	ENSG00000115464.14|USP34|U2AF2|U2AF2	986	-	6.9928927	1.8401483	-1.0	-1.0
chr2	61266167	61266277	ENSG00000115464.14|USP34|U2AF2|U2AF2	909	-	5.851646	1.0402875	-1.0	-1.0
chr2	61351633	61351783	ENSG00000115464.14|USP34|U2AF2|U2AF2	906	-	5.8543034	1.0246054	-1.0	-1.0
chr2	61361783	61361963	ENSG00000115464.14|USP34|U2AF2|U2AF2	937	-	6.282773	1.1975868	-1.0	-1.0
chr2	61395002	61395107	ENSG00000115464.14|USP34|U2AF2|U2AF2	952	-	4.254807	1.3213809	-1.0	-1.0
chr2	61220192	61220337	ENSG00000115464.14|USP34|U2AF2|U2AF2	930	-	4.4961953	1.1542478	-1.0	-1.0
chr2	61223099	61223399	ENSG00000115464.14|USP34|U2AF2|U2AF2	979	-	6.7314234	1.6683204	-1.0	-1.0
chr2	61266059	61266167	ENSG00000115464.14|USP34|U2AF2|U2AF2	962	-	6.4748144	1.415175	-1.0	-1.0
chr2	61283159	61283264	ENSG00000115464.14|USP34|U2AF2|U2AF2	907	-	3.104226	1.032664	-1.0	-1.0
chr2	61272802	61273007	ENSG00000115464.14|USP34|U2AF2|U2AF2	976	-	5.677033	1.6172884	-1.0	-1.0
chr2	61311379	61311489	ENSG00000115464.14|USP34|U2AF2|U2AF2	904	-	5.8149176	1.0174546	-1.0	-1.0
chr2	61484041	61484271	ENSG00000082898.16|XPO1|U2AF2|U2AF2	978	-	6.4510765	1.6660267	-1.0	-1.0
chr2	61492646	61492876	ENSG00000082898.16|XPO1|U2AF2|U2AF2	947	-	4.123522	1.279675	-1.0	-1.0
chr2	61495613	61495723	ENSG00000082898.16|XPO1|U2AF2|U2AF2	951	-	6.3198442	1.3129267	-1.0	-1.0
chr2	61497007	61497127	ENSG00000082898.16|XPO1|U2AF2|U2AF2	946	-	4.4172463	1.2667874	-1.0	-1.0
chr2	61533796	61534006	ENSG00000082898.16|XPO1|U2AF2|U2AF2	996	-	5.020041	2.4290495	-1.0	-1.0
chr2	61535408	61535598	ENSG00000082898.16|XPO1|U2AF2|U2AF2	944	-	3.2778473	1.2528838	-1.0	-1.0
chr2	61501164	61501289	ENSG00000082898.16|XPO1|U2AF2|U2AF2	913	-	5.936533	1.0596296	-1.0	-1.0
chr2	61492481	61492566	ENSG00000082898.16|XPO1|U2AF2|U2AF2	900	-	5.7822137	1.0010461	-1.0	-1.0
chr2	61525269	61525429	ENSG00000082898.16|XPO1|U2AF2|U2AF2	933	-	3.1547985	1.1755961	-1.0	-1.0
chr2	61499929	61500164	ENSG00000082898.16|XPO1|U2AF2|U2AF2	990	-	7.1757216	1.985002	-1.0	-1.0
chr2	61494046	61494371	ENSG00000082898.16|XPO1|U2AF2|U2AF2	950	-	5.35327	1.3047689	-1.0	-1.0
chr2	61498702	61498872	ENSG00000082898.16|XPO1|U2AF2|U2AF2	936	-	3.8527586	1.191719	-1.0	-1.0
chr2	61538031	61538131	ENSG00000082898.16|XPO1|U2AF2|U2AF2	902	-	3.1625824	1.0082487	-1.0	-1.0
chr2	61504333	61504483	ENSG00000082898.16|XPO1|U2AF2|U2AF2	906	-	5.8358784	1.02756	-1.0	-1.0
chr2	61526424	61526523	ENSG00000082898.16|XPO1|U2AF2|U2AF2	905	-	3.2858078	1.0228282	-1.0	-1.0
chr2	61502235	61502380	ENSG00000082898.16|XPO1|U2AF2|U2AF2	934	-	4.238198	1.177377	-1.0	-1.0
chr2	61504528	61504718	ENSG00000082898.16|XPO1|U2AF2|U2AF2	954	-	6.3897986	1.3406767	-1.0	-1.0
chr2	61485962	61486077	ENSG00000082898.16|XPO1|U2AF2|U2AF2	1000	-	9.323655	5.3009977	-1.0	-1.0
chr2	61537397	61537522	ENSG00000082898.16|XPO1|U2AF2|U2AF2	919	-	3.8583803	1.0931305	-1.0	-1.0
chr2	61496888	61496988	ENSG00000082898.16|XPO1|U2AF2|U2AF2	904	-	5.786569	1.0170974	-1.0	-1.0
chr2	61526523	61526623	ENSG00000082898.16|XPO1|U2AF2|U2AF2	940	-	4.4414945	1.2228606	-1.0	-1.0
chr2	61498482	61498667	ENSG00000082898.16|XPO1|U2AF2|U2AF2	945	-	5.600097	1.2603987	-1.0	-1.0
chr2	61880399	61880499	ENSG00000115484.14|CCT4|U2AF2|U2AF2	900	-	5.7722225	1.0010461	-1.0	-1.0
chr2	61885072	61885187	ENSG00000115484.14|CCT4|U2AF2|U2AF2	1000	-	9.557978	5.937908	-1.0	-1.0
chr2	62831808	62831968	ENSG00000115504.14|EHBP1|U2AF2|U2AF2	905	+	5.8075867	1.0225648	-1.0	-1.0
chr2	62831523	62831683	ENSG00000115504.14|EHBP1|U2AF2|U2AF2	911	+	5.9261527	1.0514042	-1.0	-1.0
chr2	63593923	63594023	ENSG00000014641.17|MDH1|U2AF2|U2AF2	905	+	5.810469	1.0213518	-1.0	-1.0
chr2	63862731	63862840	ENSG00000169764.15|UGP2|U2AF2|U2AF2	913	+	5.9587393	1.0585178	-1.0	-1.0
chr2	63957953	63958073	ENSG00000143952.19|VPS54|U2AF2|U2AF2	907	-	5.916836	1.0330898	-1.0	-1.0
chr2	63921335	63921500	ENSG00000143952.19|VPS54|U2AF2|U2AF2	918	-	6.0306153	1.0876727	-1.0	-1.0
chr2	64006944	64007364	ENSG00000143952.19|VPS54|U2AF2|U2AF2	982	-	5.298675	1.748339	-1.0	-1.0
chr2	63949163	63949263	ENSG00000143952.19|VPS54|U2AF2|U2AF2	931	-	6.0726795	1.1639965	-1.0	-1.0
chr2	63916963	63917073	ENSG00000143952.19|VPS54|U2AF2|U2AF2	943	-	6.284197	1.2460479	-1.0	-1.0
chr2	63937133	63937323	ENSG00000143952.19|VPS54|U2AF2|U2AF2	945	-	6.323115	1.2589507	-1.0	-1.0
chr2	64096610	64096715	ENSG00000197329.11|PELI1|U2AF2|U2AF2	920	-	5.939591	1.0949916	-1.0	-1.0
chr2	64143526	64143696	ENSG00000197329.11|PELI1|U2AF2|U2AF2	996	-	7.1109	2.4109986	-1.0	-1.0
chr2	65071353	65071473	ENSG00000011523.13|CEP68|U2AF2|U2AF2	922	+	5.95701	1.1056685	-1.0	-1.0
chr2	65104733	65104806	ENSG00000138069.16|RAB1A|U2AF2|U2AF2	971	-	3.5226552	1.5380487	-1.0	-1.0
chr2	65098066	65098176	ENSG00000138069.16|RAB1A|U2AF2|U2AF2	932	-	6.135215	1.1663566	-1.0	-1.0
chr2	65091748	65091848	ENSG00000138069.16|RAB1A|U2AF2|U2AF2	904	-	5.8337374	1.018501	-1.0	-1.0
chr2	65093403	65093583	ENSG00000138069.16|RAB1A|U2AF2|U2AF2	948	-	4.10629	1.285723	-1.0	-1.0
chr2	65088690	65088795	ENSG00000138069.16|RAB1A|U2AF2|U2AF2	917	-	5.933317	1.0829017	-1.0	-1.0
chr2	65091078	65091223	ENSG00000138069.16|RAB1A|U2AF2|U2AF2	962	-	6.1271796	1.4190606	-1.0	-1.0
chr2	65089075	65089175	ENSG00000138069.16|RAB1A|U2AF2|U2AF2	900	-	5.7907867	1.0000288	-1.0	-1.0
chr2	65246053	65246184	ENSG00000138071.13|ACTR2|U2AF2|U2AF2	931	+	5.277544	1.1608216	-1.0	-1.0
chr2	65382060	65382250	ENSG00000198369.9|SPRED2|U2AF2|U2AF2	931	-	4.3291006	1.1597937	-1.0	-1.0
chr2	65431710	65431961	ENSG00000198369.9|SPRED2|U2AF2|U2AF2	929	-	6.1255403	1.151422	-1.0	-1.0
chr2	65422230	65422415	ENSG00000198369.9|SPRED2|U2AF2|U2AF2	940	-	6.183419	1.220931	-1.0	-1.0
chr2	66571166	66571336	ENSG00000143995.19|MEIS1|U2AF2|U2AF2	924	+	5.9999976	1.1217958	-1.0	-1.0
chr2	68046377	68046512	ENSG00000197223.11|C1D|U2AF2|U2AF2	901	-	5.7676983	1.0037688	-1.0	-1.0
chr2	68178886	68179081	ENSG00000221823.10|PPP3R1|U2AF2|U2AF2	959	-	3.9723299	1.3869615	-1.0	-1.0
chr2	68251208	68251373	ENSG00000221823.10|PPP3R1|U2AF2|U2AF2	927	-	4.4228888	1.1347882	-1.0	-1.0
chr2	68186652	68186752	ENSG00000221823.10|PPP3R1|U2AF2|U2AF2	982	-	6.9245048	1.7542318	-1.0	-1.0
chr2	68234556	68234746	ENSG00000221823.10|PPP3R1|U2AF2|U2AF2	923	-	4.5980754	1.1136067	-1.0	-1.0
chr2	68217131	68217241	ENSG00000221823.10|PPP3R1|U2AF2|U2AF2	984	-	5.102437	1.8030005	-1.0	-1.0
chr2	68251211	68251371	ENSG00000273398.6|AC017083.4|U2AF2|U2AF2	929	-	4.5148864	1.149812	-1.0	-1.0
chr2	68178887	68179082	ENSG00000273398.6|AC017083.4|U2AF2|U2AF2	958	-	3.9602818	1.3769042	-1.0	-1.0
chr2	68186652	68186752	ENSG00000273398.6|AC017083.4|U2AF2|U2AF2	982	-	6.9245048	1.7542218	-1.0	-1.0
chr2	68234556	68234746	ENSG00000273398.6|AC017083.4|U2AF2|U2AF2	923	-	4.5980754	1.1136293	-1.0	-1.0
chr2	68217131	68217241	ENSG00000273398.6|AC017083.4|U2AF2|U2AF2	984	-	5.102437	1.8030099	-1.0	-1.0
chr2	69359326	69359436	ENSG00000198380.12|GFPT1|U2AF2|U2AF2	925	-	6.0056314	1.1260929	-1.0	-1.0
chr2	69375648	69375823	ENSG00000198380.12|GFPT1|U2AF2|U2AF2	904	-	5.8049335	1.0190654	-1.0	-1.0
chr2	69383018	69383248	ENSG00000198380.12|GFPT1|U2AF2|U2AF2	958	-	4.4317975	1.374197	-1.0	-1.0
chr2	69356243	69356433	ENSG00000198380.12|GFPT1|U2AF2|U2AF2	948	-	4.153644	1.2840135	-1.0	-1.0
chr2	69324633	69324748	ENSG00000198380.12|GFPT1|U2AF2|U2AF2	925	-	3.5891786	1.1226404	-1.0	-1.0
chr2	69326128	69326228	ENSG00000198380.12|GFPT1|U2AF2|U2AF2	914	-	3.5603895	1.0652323	-1.0	-1.0
chr2	69358353	69358458	ENSG00000198380.12|GFPT1|U2AF2|U2AF2	940	-	4.475073	1.2251115	-1.0	-1.0
chr2	69364325	69364520	ENSG00000198380.12|GFPT1|U2AF2|U2AF2	967	-	6.665551	1.4814669	-1.0	-1.0
chr2	69349939	69350077	ENSG00000198380.12|GFPT1|U2AF2|U2AF2	911	-	5.9614353	1.0499753	-1.0	-1.0
chr2	69375938	69376128	ENSG00000198380.12|GFPT1|U2AF2|U2AF2	916	-	3.875915	1.0770578	-1.0	-1.0
chr2	69338055	69338160	ENSG00000198380.12|GFPT1|U2AF2|U2AF2	942	-	6.1972313	1.2377927	-1.0	-1.0
chr2	69354568	69354673	ENSG00000198380.12|GFPT1|U2AF2|U2AF2	977	-	6.799656	1.6372708	-1.0	-1.0
chr2	69350183	69350283	ENSG00000198380.12|GFPT1|U2AF2|U2AF2	931	-	6.0610857	1.1620404	-1.0	-1.0
chr2	69345999	69346099	ENSG00000198380.12|GFPT1|U2AF2|U2AF2	900	-	5.8562427	1.0019287	-1.0	-1.0
chr2	69327075	69327185	ENSG00000198380.12|GFPT1|U2AF2|U2AF2	991	-	7.273454	2.048418	-1.0	-1.0
chr2	69340245	69340430	ENSG00000198380.12|GFPT1|U2AF2|U2AF2	905	-	5.894202	1.0225687	-1.0	-1.0
chr2	69369490	69369635	ENSG00000198380.12|GFPT1|U2AF2|U2AF2	922	-	4.6663246	1.1096051	-1.0	-1.0
chr2	69354312	69354422	ENSG00000198380.12|GFPT1|U2AF2|U2AF2	918	-	5.9367175	1.0847137	-1.0	-1.0
chr2	69326233	69326343	ENSG00000198380.12|GFPT1|U2AF2|U2AF2	995	-	7.3522015	2.3038156	-1.0	-1.0
chr2	69356557	69356667	ENSG00000198380.12|GFPT1|U2AF2|U2AF2	1000	-	5.857061	3.540987	-1.0	-1.0
chr2	69358463	69358573	ENSG00000198380.12|GFPT1|U2AF2|U2AF2	995	-	7.506832	2.3406067	-1.0	-1.0
chr2	69369835	69369995	ENSG00000198380.12|GFPT1|U2AF2|U2AF2	992	-	6.704791	2.115357	-1.0	-1.0
chr2	69357367	69357557	ENSG00000198380.12|GFPT1|U2AF2|U2AF2	960	-	5.814248	1.3995574	-1.0	-1.0
chr2	69363670	69363775	ENSG00000198380.12|GFPT1|U2AF2|U2AF2	984	-	6.983034	1.793019	-1.0	-1.0
chr2	69342151	69342249	ENSG00000198380.12|GFPT1|U2AF2|U2AF2	904	-	5.786569	1.0170974	-1.0	-1.0
chr2	69496095	69496200	ENSG00000115977.18|AAK1|U2AF2|U2AF2	929	-	6.1369543	1.147104	-1.0	-1.0
chr2	69520883	69520983	ENSG00000115977.18|AAK1|U2AF2|U2AF2	922	-	5.9818177	1.1080755	-1.0	-1.0
chr2	69525112	69525367	ENSG00000115977.18|AAK1|U2AF2|U2AF2	949	-	6.5605125	1.2931954	-1.0	-1.0
chr2	69466551	69466651	ENSG00000115977.18|AAK1|U2AF2|U2AF2	900	-	5.8562427	1.0019287	-1.0	-1.0
chr2	69507578	69507693	ENSG00000115977.18|AAK1|U2AF2|U2AF2	961	-	6.017606	1.4142325	-1.0	-1.0
chr2	69843044	69843219	ENSG00000087338.4|GMCL1|U2AF2|U2AF2	934	+	4.805577	1.1798162	-1.0	-1.0
chr2	69869621	69869811	ENSG00000087338.4|GMCL1|U2AF2|U2AF2	959	+	6.433944	1.3846534	-1.0	-1.0
chr2	69903076	69903180	ENSG00000124380.10|SNRNP27|U2AF2|U2AF2	960	+	6.469863	1.4024296	-1.0	-1.0
chr2	69902261	69902471	ENSG00000124380.10|SNRNP27|U2AF2|U2AF2	934	+	5.338021	1.1830387	-1.0	-1.0
chr2	69902721	69902991	ENSG00000124380.10|SNRNP27|U2AF2|U2AF2	964	+	6.309541	1.4413363	-1.0	-1.0
chr2	69902722	69902992	ENSG00000059728.10|MXD1|U2AF2|U2AF2	964	+	6.3072767	1.4411736	-1.0	-1.0
chr2	69937123	69937278	ENSG00000059728.10|MXD1|U2AF2|U2AF2	913	+	4.941512	1.0623575	-1.0	-1.0
chr2	69903072	69903180	ENSG00000059728.10|MXD1|U2AF2|U2AF2	955	+	6.371224	1.343236	-1.0	-1.0
chr2	69902262	69902472	ENSG00000059728.10|MXD1|U2AF2|U2AF2	935	+	5.3456526	1.1871258	-1.0	-1.0
chr2	69921626	69921735	ENSG00000059728.10|MXD1|U2AF2|U2AF2	956	+	6.518553	1.3547343	-1.0	-1.0
chr2	69916195	69916305	ENSG00000059728.10|MXD1|U2AF2|U2AF2	944	+	6.2344193	1.2545878	-1.0	-1.0
chr2	70212791	70212926	ENSG00000115998.7|C2orf42|U2AF2|U2AF2	909	-	5.8712153	1.0423222	-1.0	-1.0
chr2	70216911	70217101	ENSG00000115998.7|C2orf42|U2AF2|U2AF2	929	-	5.0822134	1.1500174	-1.0	-1.0
chr2	70225216	70225461	ENSG00000115998.7|C2orf42|U2AF2|U2AF2	950	-	5.501144	1.3030939	-1.0	-1.0
chr2	70227701	70227951	ENSG00000115998.7|C2orf42|U2AF2|U2AF2	1000	-	9.810659	7.755037	-1.0	-1.0
chr2	70230766	70230961	ENSG00000115998.7|C2orf42|U2AF2|U2AF2	988	-	5.0671806	1.9298898	-1.0	-1.0
chr2	70228376	70228571	ENSG00000115998.7|C2orf42|U2AF2|U2AF2	979	-	5.4976997	1.6794778	-1.0	-1.0
chr2	70228876	70229196	ENSG00000115998.7|C2orf42|U2AF2|U2AF2	989	-	6.7915397	1.9661713	-1.0	-1.0
chr2	70224531	70224731	ENSG00000115998.7|C2orf42|U2AF2|U2AF2	968	-	3.7488782	1.4954302	-1.0	-1.0
chr2	70236071	70236281	ENSG00000115998.7|C2orf42|U2AF2|U2AF2	987	-	7.0541496	1.8871628	-1.0	-1.0
chr2	70225461	70225566	ENSG00000115998.7|C2orf42|U2AF2|U2AF2	921	-	5.9488196	1.1007485	-1.0	-1.0
chr2	70247981	70248091	ENSG00000115998.7|C2orf42|U2AF2|U2AF2	912	-	5.8759675	1.0560079	-1.0	-1.0
chr2	70248186	70248296	ENSG00000115998.7|C2orf42|U2AF2|U2AF2	919	-	5.9349895	1.0931295	-1.0	-1.0
chr2	70228462	70228572	ENSG00000116001.15|TIA1|U2AF2|U2AF2	945	-	3.8519673	1.263242	-1.0	-1.0
chr2	70216911	70217101	ENSG00000116001.15|TIA1|U2AF2|U2AF2	929	-	5.0822134	1.1500185	-1.0	-1.0
chr2	70236175	70236280	ENSG00000116001.15|TIA1|U2AF2|U2AF2	953	-	6.4045267	1.3287525	-1.0	-1.0
chr2	70247980	70248090	ENSG00000116001.15|TIA1|U2AF2|U2AF2	912	-	5.8759675	1.0560079	-1.0	-1.0
chr2	70227734	70227834	ENSG00000116001.15|TIA1|U2AF2|U2AF2	1000	-	9.28559	5.168549	-1.0	-1.0
chr2	70224533	70224733	ENSG00000116001.15|TIA1|U2AF2|U2AF2	967	-	3.7200139	1.4789104	-1.0	-1.0
chr2	70228987	70229197	ENSG00000116001.15|TIA1|U2AF2|U2AF2	993	-	7.3688917	2.1686141	-1.0	-1.0
chr2	70248185	70248295	ENSG00000116001.15|TIA1|U2AF2|U2AF2	916	-	5.9078226	1.0777338	-1.0	-1.0
chr2	70230854	70230964	ENSG00000116001.15|TIA1|U2AF2|U2AF2	989	-	5.347387	1.9483801	-1.0	-1.0
chr2	70227839	70227949	ENSG00000116001.15|TIA1|U2AF2|U2AF2	1000	-	9.5186825	5.727351	-1.0	-1.0
chr2	70225463	70225568	ENSG00000116001.15|TIA1|U2AF2|U2AF2	926	-	6.007536	1.1321677	-1.0	-1.0
chr2	70225216	70225316	ENSG00000116001.15|TIA1|U2AF2|U2AF2	900	-	5.7622104	1.0010461	-1.0	-1.0
chr2	70236072	70236175	ENSG00000116001.15|TIA1|U2AF2|U2AF2	943	-	6.2124696	1.245439	-1.0	-1.0
chr2	70225327	70225393	ENSG00000116001.15|TIA1|U2AF2|U2AF2	948	-	6.2874503	1.2833353	-1.0	-1.0
chr2	70289349	70289372	ENSG00000143977.13|SNRPG|U2AF2|U2AF2	904	-	5.786569	1.0170974	-1.0	-1.0
chr2	70289372	70289487	ENSG00000143977.13|SNRPG|U2AF2|U2AF2	949	-	6.369596	1.2919555	-1.0	-1.0
chr2	70289792	70289967	ENSG00000143977.13|SNRPG|U2AF2|U2AF2	958	-	5.8996196	1.3760673	-1.0	-1.0
chr2	70291554	70291754	ENSG00000143977.13|SNRPG|U2AF2|U2AF2	950	-	3.8106766	1.2987934	-1.0	-1.0
chr2	70297477	70297582	ENSG00000035141.7|FAM136A|U2AF2|U2AF2	937	-	4.3910327	1.199442	-1.0	-1.0
chr2	71076489	71076659	ENSG00000124357.12|NAGK|U2AF2|U2AF2	949	+	5.033449	1.2960804	-1.0	-1.0
chr2	71110858	71110973	ENSG00000124370.10|MCEE|U2AF2|U2AF2	960	-	6.532474	1.3998479	-1.0	-1.0
chr2	71110023	71110122	ENSG00000124370.10|MCEE|U2AF2|U2AF2	919	-	5.9392304	1.0941836	-1.0	-1.0
chr2	71129488	71129588	ENSG00000124370.10|MCEE|U2AF2|U2AF2	908	-	5.9066505	1.0368944	-1.0	-1.0
chr2	71348681	71348781	ENSG00000075292.18|ZNF638|U2AF2|U2AF2	909	+	5.852896	1.0414343	-1.0	-1.0
chr2	71380120	71380275	ENSG00000075292.18|ZNF638|U2AF2|U2AF2	953	+	6.358246	1.328174	-1.0	-1.0
chr2	71433164	71433314	ENSG00000075292.18|ZNF638|U2AF2|U2AF2	984	+	6.9646573	1.8040819	-1.0	-1.0
chr2	71393283	71393388	ENSG00000075292.18|ZNF638|U2AF2|U2AF2	921	+	6.0304804	1.1009429	-1.0	-1.0
chr2	71395531	71395646	ENSG00000075292.18|ZNF638|U2AF2|U2AF2	900	+	5.7907867	1.0000288	-1.0	-1.0
chr2	71418496	71418639	ENSG00000075292.18|ZNF638|U2AF2|U2AF2	946	+	6.2762685	1.2676585	-1.0	-1.0
chr2	71408648	71408779	ENSG00000075292.18|ZNF638|U2AF2|U2AF2	972	+	6.743878	1.5565075	-1.0	-1.0
chr2	71348317	71348426	ENSG00000075292.18|ZNF638|U2AF2|U2AF2	961	+	4.696033	1.4101605	-1.0	-1.0
chr2	71348426	71348556	ENSG00000075292.18|ZNF638|U2AF2|U2AF2	913	+	5.887145	1.0614985	-1.0	-1.0
chr2	71351131	71351366	ENSG00000075292.18|ZNF638|U2AF2|U2AF2	969	+	6.6279364	1.5053378	-1.0	-1.0
chr2	71374410	71374515	ENSG00000075292.18|ZNF638|U2AF2|U2AF2	909	+	5.862891	1.038862	-1.0	-1.0
chr2	71396038	71396191	ENSG00000075292.18|ZNF638|U2AF2|U2AF2	977	+	6.799317	1.6395485	-1.0	-1.0
chr2	71355616	71355718	ENSG00000075292.18|ZNF638|U2AF2|U2AF2	923	+	5.9798794	1.1157224	-1.0	-1.0
chr2	71417619	71417784	ENSG00000075292.18|ZNF638|U2AF2|U2AF2	949	+	5.5346117	1.2940915	-1.0	-1.0
chr2	71422709	71422813	ENSG00000075292.18|ZNF638|U2AF2|U2AF2	983	+	6.9487576	1.7614009	-1.0	-1.0
chr2	71388503	71388603	ENSG00000075292.18|ZNF638|U2AF2|U2AF2	900	+	5.7722225	1.0010461	-1.0	-1.0
chr2	71408013	71408213	ENSG00000075292.18|ZNF638|U2AF2|U2AF2	988	+	5.6333	1.9164275	-1.0	-1.0
chr2	71374406	71374516	ENSG00000281195.1|AC007878.1|U2AF2|U2AF2	907	+	5.8531733	1.032075	-1.0	-1.0
chr2	73001524	73001578	ENSG00000144040.12|SFXN5|U2AF2|U2AF2	923	-	6.010995	1.1146847	-1.0	-1.0
chr2	73001578	73001803	ENSG00000144040.12|SFXN5|U2AF2|U2AF2	910	-	5.854538	1.0472836	-1.0	-1.0
chr2	73249604	73249818	ENSG00000135624.15|CCT7|U2AF2|U2AF2	966	+	6.063897	1.4728564	-1.0	-1.0
chr2	73244511	73244543	ENSG00000135624.15|CCT7|U2AF2|U2AF2	961	+	6.4720883	1.4094573	-1.0	-1.0
chr2	73432073	73432197	ENSG00000116127.17|ALMS1|U2AF2|U2AF2	924	+	6.0261164	1.1186013	-1.0	-1.0
chr2	73766827	73766903	ENSG00000144048.10|DUSP11|U2AF2|U2AF2	934	-	6.201328	1.1810402	-1.0	-1.0
chr2	73849258	73849362	ENSG00000124356.15|STAMBP|U2AF2|U2AF2	912	+	5.9309845	1.053112	-1.0	-1.0
chr2	73946607	73946718	ENSG00000114956.19|DGUOK|U2AF2|U2AF2	965	+	6.56347	1.4549041	-1.0	-1.0
chr2	73958040	73958140	ENSG00000114956.19|DGUOK|U2AF2|U2AF2	902	+	5.7766986	1.0096477	-1.0	-1.0
chr2	74046156	74046277	ENSG00000187605.15|TET3|U2AF2|U2AF2	986	+	7.030919	1.8605809	-1.0	-1.0
chr2	74065661	74065836	ENSG00000187605.15|TET3|U2AF2|U2AF2	943	+	6.1969743	1.2443882	-1.0	-1.0
chr2	74107862	74108057	ENSG00000187605.15|TET3|U2AF2|U2AF2	948	+	6.300278	1.2835897	-1.0	-1.0
chr2	74156532	74156645	ENSG00000114978.17|MOB1A|U2AF2|U2AF2	990	-	4.5378985	1.9952276	-1.0	-1.0
chr2	74165726	74165836	ENSG00000114978.17|MOB1A|U2AF2|U2AF2	915	-	5.8960667	1.0707209	-1.0	-1.0
chr2	74159158	74159254	ENSG00000114978.17|MOB1A|U2AF2|U2AF2	911	-	5.8768983	1.0489033	-1.0	-1.0
chr2	74209706	74209886	ENSG00000065911.11|MTHFD2|U2AF2|U2AF2	922	+	6.0341215	1.1103367	-1.0	-1.0
chr2	74205879	74206069	ENSG00000065911.11|MTHFD2|U2AF2|U2AF2	968	+	6.4565907	1.4985117	-1.0	-1.0
chr2	74201277	74201437	ENSG00000065911.11|MTHFD2|U2AF2|U2AF2	927	+	3.9227755	1.1355965	-1.0	-1.0
chr2	74208356	74208496	ENSG00000065911.11|MTHFD2|U2AF2|U2AF2	940	+	6.2626424	1.2185369	-1.0	-1.0
chr2	74368120	74368225	ENSG00000204843.12|DCTN1|U2AF2|U2AF2	903	-	4.1177244	1.0149093	-1.0	-1.0
chr2	74366932	74367032	ENSG00000204843.12|DCTN1|U2AF2|U2AF2	900	-	5.7667418	1.0010461	-1.0	-1.0
chr2	74463012	74463122	ENSG00000115275.11|MOGS|U2AF2|U2AF2	930	-	6.1477337	1.1537007	-1.0	-1.0
chr2	74462711	74462941	ENSG00000115275.11|MOGS|U2AF2|U2AF2	951	-	6.06376	1.3097563	-1.0	-1.0
chr2	74463284	74463494	ENSG00000115275.11|MOGS|U2AF2|U2AF2	976	-	6.467519	1.6246829	-1.0	-1.0
chr2	74481451	74481606	ENSG00000135637.13|CCDC142|U2AF2|U2AF2	943	-	6.2679734	1.2468092	-1.0	-1.0
chr2	74490564	74490729	ENSG00000115282.19|TTC31|U2AF2|U2AF2	938	+	6.1389823	1.2054715	-1.0	-1.0
chr2	74491069	74491179	ENSG00000115282.19|TTC31|U2AF2|U2AF2	926	+	6.015463	1.1300039	-1.0	-1.0
chr2	74528810	74529060	ENSG00000115307.16|AUP1|U2AF2|U2AF2	999	-	4.6922965	3.082334	-1.0	-1.0
chr2	74528489	74528629	ENSG00000115307.16|AUP1|U2AF2|U2AF2	978	-	5.4725175	1.6669972	-1.0	-1.0
chr2	74527100	74527260	ENSG00000115307.16|AUP1|U2AF2|U2AF2	941	-	4.4743905	1.2266327	-1.0	-1.0
chr2	74527335	74527614	ENSG00000115307.16|AUP1|U2AF2|U2AF2	977	-	5.049342	1.6439387	-1.0	-1.0
chr2	74527745	74528115	ENSG00000115307.16|AUP1|U2AF2|U2AF2	992	-	5.0867357	2.0868955	-1.0	-1.0
chr2	74528130	74528300	ENSG00000115307.16|AUP1|U2AF2|U2AF2	968	-	4.7218285	1.5005459	-1.0	-1.0
chr2	74528321	74528416	ENSG00000115307.16|AUP1|U2AF2|U2AF2	968	-	6.594315	1.4931364	-1.0	-1.0
chr2	74876869	74877165	ENSG00000159399.9|HK2|U2AF2|U2AF2	965	+	5.3628078	1.4619188	-1.0	-1.0
chr2	75702423	75702548	ENSG00000005436.13|GCFC2|U2AF2|U2AF2	949	-	6.281173	1.2961469	-1.0	-1.0
chr2	75702305	75702423	ENSG00000005436.13|GCFC2|U2AF2|U2AF2	954	-	6.3300905	1.3415126	-1.0	-1.0
chr2	84424952	84425107	ENSG00000163541.11|SUCLG1|U2AF2|U2AF2	907	-	5.828887	1.0319341	-1.0	-1.0
chr2	84448947	84449062	ENSG00000163541.11|SUCLG1|U2AF2|U2AF2	991	-	7.1308556	2.0532706	-1.0	-1.0
chr2	84433066	84433201	ENSG00000163541.11|SUCLG1|U2AF2|U2AF2	924	-	5.976652	1.1163775	-1.0	-1.0
chr2	84443400	84443510	ENSG00000163541.11|SUCLG1|U2AF2|U2AF2	966	-	6.5459633	1.4634666	-1.0	-1.0
chr2	84449752	84449862	ENSG00000163541.11|SUCLG1|U2AF2|U2AF2	920	-	5.0766754	1.0961134	-1.0	-1.0
chr2	84433346	84433526	ENSG00000163541.11|SUCLG1|U2AF2|U2AF2	953	-	6.0510144	1.3274535	-1.0	-1.0
chr2	84449972	84450097	ENSG00000163541.11|SUCLG1|U2AF2|U2AF2	910	-	5.8795376	1.0470203	-1.0	-1.0
chr2	84906197	84906357	ENSG00000034510.5|TMSB10|U2AF2|U2AF2	928	+	4.0816436	1.1438321	-1.0	-1.0
chr2	85053597	85053702	ENSG00000176407.17|KCMF1|U2AF2|U2AF2	929	+	4.3106966	1.1462137	-1.0	-1.0
chr2	85007105	85007270	ENSG00000176407.17|KCMF1|U2AF2|U2AF2	907	+	5.833861	1.0336093	-1.0	-1.0
chr2	85322659	85322794	ENSG00000152291.13|TGOLN2|U2AF2|U2AF2	934	-	6.1373897	1.1832302	-1.0	-1.0
chr2	85356859	85357079	ENSG00000115459.17|ELMOD3|U2AF2|U2AF2	992	+	7.4565225	2.1121852	-1.0	-1.0
chr2	85541828	85542053	ENSG00000168906.12|MAT2A|U2AF2|U2AF2	940	+	4.8605595	1.2244617	-1.0	-1.0
chr2	85542129	85542154	ENSG00000168906.12|MAT2A|U2AF2|U2AF2	999	+	8.109722	2.9999712	-1.0	-1.0
chr2	85541142	85541745	ENSG00000168906.12|MAT2A|U2AF2|U2AF2	998	+	5.4240227	2.7371948	-1.0	-1.0
chr2	85542787	85542900	ENSG00000168906.12|MAT2A|U2AF2|U2AF2	960	+	3.6462433	1.3991722	-1.0	-1.0
chr2	85542900	85543070	ENSG00000168906.12|MAT2A|U2AF2|U2AF2	994	+	4.3403444	2.2249017	-1.0	-1.0
chr2	85542324	85542699	ENSG00000168906.12|MAT2A|U2AF2|U2AF2	997	+	5.421489	2.5244193	-1.0	-1.0
chr2	85543608	85543669	ENSG00000168906.12|MAT2A|U2AF2|U2AF2	998	+	5.2309804	2.6857932	-1.0	-1.0
chr2	85543724	85543979	ENSG00000168906.12|MAT2A|U2AF2|U2AF2	976	+	3.6216698	1.6191955	-1.0	-1.0
chr2	85543415	85543608	ENSG00000168906.12|MAT2A|U2AF2|U2AF2	983	+	4.7813997	1.7774345	-1.0	-1.0
chr2	85541745	85541828	ENSG00000168906.12|MAT2A|U2AF2|U2AF2	986	+	3.8774707	1.8489871	-1.0	-1.0
chr2	85542154	85542274	ENSG00000168906.12|MAT2A|U2AF2|U2AF2	999	+	5.7842355	2.9461362	-1.0	-1.0
chr2	85558544	85558769	ENSG00000115486.11|GGCX|U2AF2|U2AF2	958	-	5.2874327	1.3731247	-1.0	-1.0
chr2	85554893	85555073	ENSG00000115486.11|GGCX|U2AF2|U2AF2	914	-	6.016022	1.0636524	-1.0	-1.0
chr2	85553401	85553611	ENSG00000115486.11|GGCX|U2AF2|U2AF2	977	-	5.4580135	1.6414764	-1.0	-1.0
chr2	85556260	85556360	ENSG00000115486.11|GGCX|U2AF2|U2AF2	907	-	5.843375	1.0302364	-1.0	-1.0
chr2	85551610	85551720	ENSG00000115486.11|GGCX|U2AF2|U2AF2	922	-	5.980773	1.1070342	-1.0	-1.0
chr2	85621381	85621484	ENSG00000168883.19|USP39|U2AF2|U2AF2	952	+	6.3576374	1.319229	-1.0	-1.0
chr2	85639096	85639202	ENSG00000168883.19|USP39|U2AF2|U2AF2	963	+	6.542718	1.4300139	-1.0	-1.0
chr2	86130977	86131106	ENSG00000132300.18|PTCD3|U2AF2|U2AF2	972	+	6.608602	1.5457454	-1.0	-1.0
chr2	86127803	86127991	ENSG00000132300.18|PTCD3|U2AF2|U2AF2	989	+	6.0371623	1.9776565	-1.0	-1.0
chr2	86108344	86108402	ENSG00000132300.18|PTCD3|U2AF2|U2AF2	935	+	6.1048284	1.1839459	-1.0	-1.0
chr2	86130536	86130647	ENSG00000132300.18|PTCD3|U2AF2|U2AF2	993	+	7.3273735	2.161506	-1.0	-1.0
chr2	86132637	86132737	ENSG00000132300.18|PTCD3|U2AF2|U2AF2	905	+	5.8254967	1.0240247	-1.0	-1.0
chr2	86133067	86133432	ENSG00000132300.18|PTCD3|U2AF2|U2AF2	959	+	4.603922	1.3842078	-1.0	-1.0
chr2	86158395	86158555	ENSG00000132305.20|IMMT|U2AF2|U2AF2	950	-	5.2288465	1.305201	-1.0	-1.0
chr2	86170844	86170954	ENSG00000132305.20|IMMT|U2AF2|U2AF2	921	-	4.839325	1.1018208	-1.0	-1.0
chr2	86153574	86153689	ENSG00000132305.20|IMMT|U2AF2|U2AF2	994	-	7.298437	2.1932826	-1.0	-1.0
chr2	86151520	86151620	ENSG00000132305.20|IMMT|U2AF2|U2AF2	900	-	5.7667418	1.0010461	-1.0	-1.0
chr2	86158721	86158826	ENSG00000132305.20|IMMT|U2AF2|U2AF2	924	-	6.09811	1.1215968	-1.0	-1.0
chr2	86162079	86162179	ENSG00000132305.20|IMMT|U2AF2|U2AF2	961	-	4.77764	1.4049551	-1.0	-1.0
chr2	86171257	86171427	ENSG00000132305.20|IMMT|U2AF2|U2AF2	927	-	4.457702	1.1389289	-1.0	-1.0
chr2	86489412	86489607	ENSG00000115548.16|KDM3A|U2AF2|U2AF2	953	+	4.6746864	1.3237418	-1.0	-1.0
chr2	86456700	86456804	ENSG00000115548.16|KDM3A|U2AF2|U2AF2	993	+	7.5000725	2.1782513	-1.0	-1.0
chr2	86454758	86454898	ENSG00000115548.16|KDM3A|U2AF2|U2AF2	915	+	5.9264054	1.0694017	-1.0	-1.0
chr2	86470098	86470198	ENSG00000115548.16|KDM3A|U2AF2|U2AF2	995	+	7.507993	2.291709	-1.0	-1.0
chr2	86478485	86478607	ENSG00000115548.16|KDM3A|U2AF2|U2AF2	968	+	6.579521	1.4902232	-1.0	-1.0
chr2	86483882	86484082	ENSG00000115548.16|KDM3A|U2AF2|U2AF2	976	+	6.7411265	1.6205895	-1.0	-1.0
chr2	86474658	86474775	ENSG00000115548.16|KDM3A|U2AF2|U2AF2	968	+	4.754538	1.4885992	-1.0	-1.0
chr2	86456877	86456977	ENSG00000115548.16|KDM3A|U2AF2|U2AF2	920	+	4.339572	1.0944278	-1.0	-1.0
chr2	86463441	86463596	ENSG00000115548.16|KDM3A|U2AF2|U2AF2	946	+	6.242597	1.2651266	-1.0	-1.0
chr2	86479267	86479367	ENSG00000115548.16|KDM3A|U2AF2|U2AF2	905	+	5.7963696	1.0213518	-1.0	-1.0
chr2	86489112	86489322	ENSG00000115548.16|KDM3A|U2AF2|U2AF2	964	+	6.5205746	1.4423211	-1.0	-1.0
chr2	86449574	86449806	ENSG00000115548.16|KDM3A|U2AF2|U2AF2	969	+	6.5854993	1.5144095	-1.0	-1.0
chr2	86605322	86605418	ENSG00000239305.6|RNF103|U2AF2|U2AF2	905	-	5.810469	1.0213518	-1.0	-1.0
chr2	86605322	86605512	ENSG00000249884.8|RNF103-CHMP3|U2AF2|U2AF2	936	-	6.136174	1.1971805	-1.0	-1.0
chr2	86775262	86775482	ENSG00000153561.12|RMND5A|U2AF2|U2AF2	955	+	4.2011824	1.342985	-1.0	-1.0
chr2	88579527	88579707	ENSG00000172071.11|EIF2AK3|U2AF2|U2AF2	922	-	5.9787397	1.1093913	-1.0	-1.0
chr2	95090430	95090625	ENSG00000144029.11|MRPS5|U2AF2|U2AF2	988	-	6.9213715	1.9238921	-1.0	-1.0
chr2	95101676	95101816	ENSG00000144029.11|MRPS5|U2AF2|U2AF2	997	-	7.7481203	2.581037	-1.0	-1.0
chr2	96284502	96284707	ENSG00000144028.14|SNRNP200|U2AF2|U2AF2	994	-	5.482998	2.2401197	-1.0	-1.0
chr2	96297636	96297720	ENSG00000144028.14|SNRNP200|U2AF2|U2AF2	926	-	3.1694899	1.133466	-1.0	-1.0
chr2	96279476	96279701	ENSG00000144028.14|SNRNP200|U2AF2|U2AF2	973	-	4.2514405	1.5611798	-1.0	-1.0
chr2	96295658	96295763	ENSG00000144028.14|SNRNP200|U2AF2|U2AF2	929	-	6.0715647	1.1513387	-1.0	-1.0
chr2	96296691	96296932	ENSG00000144028.14|SNRNP200|U2AF2|U2AF2	932	-	6.0793843	1.1692985	-1.0	-1.0
chr2	96298420	96298560	ENSG00000144028.14|SNRNP200|U2AF2|U2AF2	945	-	3.0490305	1.263021	-1.0	-1.0
chr2	96298967	96299177	ENSG00000144028.14|SNRNP200|U2AF2|U2AF2	954	-	6.533103	1.3361259	-1.0	-1.0
chr2	96278998	96279108	ENSG00000144028.14|SNRNP200|U2AF2|U2AF2	905	-	3.5005336	1.0199987	-1.0	-1.0
chr2	96289117	96289217	ENSG00000144028.14|SNRNP200|U2AF2|U2AF2	905	-	5.7963696	1.0213518	-1.0	-1.0
chr2	96299182	96299328	ENSG00000144028.14|SNRNP200|U2AF2|U2AF2	948	-	6.291055	1.2877961	-1.0	-1.0
chr2	96297536	96297636	ENSG00000144028.14|SNRNP200|U2AF2|U2AF2	994	-	7.6418896	2.214726	-1.0	-1.0
chr2	96293095	96293195	ENSG00000144028.14|SNRNP200|U2AF2|U2AF2	915	-	3.603666	1.0693295	-1.0	-1.0
chr2	96297720	96297835	ENSG00000144028.14|SNRNP200|U2AF2|U2AF2	983	-	5.3298006	1.7713118	-1.0	-1.0
chr2	96279291	96279401	ENSG00000144028.14|SNRNP200|U2AF2|U2AF2	906	-	5.812059	1.0278122	-1.0	-1.0
chr2	96277683	96277813	ENSG00000144028.14|SNRNP200|U2AF2|U2AF2	955	-	5.6077247	1.3479131	-1.0	-1.0
chr2	96353195	96353295	ENSG00000121152.9|NCAPH|U2AF2|U2AF2	900	+	5.823967	1.0015694	-1.0	-1.0
chr2	96619762	96619872	ENSG00000114982.17|KANSL3|U2AF2|U2AF2	983	-	4.4267054	1.766786	-1.0	-1.0
chr2	96626272	96626422	ENSG00000114982.17|KANSL3|U2AF2|U2AF2	940	-	6.1771436	1.2205178	-1.0	-1.0
chr2	96613619	96613724	ENSG00000114982.17|KANSL3|U2AF2|U2AF2	930	-	6.043596	1.1529114	-1.0	-1.0
chr2	96619544	96619654	ENSG00000114982.17|KANSL3|U2AF2|U2AF2	956	-	4.176814	1.3610166	-1.0	-1.0
chr2	96625702	96625812	ENSG00000114982.17|KANSL3|U2AF2|U2AF2	926	-	6.0114636	1.1319273	-1.0	-1.0
chr2	96630443	96630543	ENSG00000114982.17|KANSL3|U2AF2|U2AF2	914	-	5.9356337	1.0676521	-1.0	-1.0
chr2	96619433	96619544	ENSG00000114982.17|KANSL3|U2AF2|U2AF2	973	-	6.6688232	1.576014	-1.0	-1.0
chr2	96631406	96631543	ENSG00000114982.17|KANSL3|U2AF2|U2AF2	948	-	4.0936537	1.2821708	-1.0	-1.0
chr2	96619671	96619762	ENSG00000114982.17|KANSL3|U2AF2|U2AF2	920	-	4.246429	1.099135	-1.0	-1.0
chr2	96840505	96840610	ENSG00000163126.14|ANKRD23|U2AF2|U2AF2	941	-	6.3687687	1.2313783	-1.0	-1.0
chr2	96840505	96840610	ENSG00000213337.8|ANKRD39|U2AF2|U2AF2	941	-	6.3687687	1.231318	-1.0	-1.0
chr2	96861911	96862116	ENSG00000168758.10|SEMA4C|U2AF2|U2AF2	989	-	5.4324713	1.9449922	-1.0	-1.0
chr2	96867926	96868036	ENSG00000168758.10|SEMA4C|U2AF2|U2AF2	982	-	3.8049068	1.7490625	-1.0	-1.0
chr2	96861395	96861610	ENSG00000168758.10|SEMA4C|U2AF2|U2AF2	934	-	4.32949	1.1814398	-1.0	-1.0
chr2	96865929	96866034	ENSG00000168758.10|SEMA4C|U2AF2|U2AF2	981	-	3.853674	1.7189507	-1.0	-1.0
chr2	96878493	96878598	ENSG00000168754.14|FAM178B|U2AF2|U2AF2	914	-	4.558982	1.0671556	-1.0	-1.0
chr2	96894126	96894321	ENSG00000168754.14|FAM178B|U2AF2|U2AF2	975	-	3.930849	1.596886	-1.0	-1.0
chr2	96878042	96878187	ENSG00000168754.14|FAM178B|U2AF2|U2AF2	948	-	4.654868	1.2875834	-1.0	-1.0
chr2	96894326	96894446	ENSG00000168754.14|FAM178B|U2AF2|U2AF2	931	-	6.143688	1.1613877	-1.0	-1.0
chr2	97233419	97233584	ENSG00000135976.17|ANKRD36|U2AF2|U2AF2	907	+	5.8664956	1.0318279	-1.0	-1.0
chr2	97207839	97207933	ENSG00000135976.17|ANKRD36|U2AF2|U2AF2	912	+	6.0415187	1.0576007	-1.0	-1.0
chr2	97547702	97547731	ENSG00000196912.12|ANKRD36B|U2AF2|U2AF2	937	-	6.2678905	1.2004051	-1.0	-1.0
chr2	97540200	97540229	ENSG00000196912.12|ANKRD36B|U2AF2|U2AF2	950	-	6.3180175	1.3000175	-1.0	-1.0
chr2	97549674	97549859	ENSG00000196912.12|ANKRD36B|U2AF2|U2AF2	940	-	6.4126906	1.2226807	-1.0	-1.0
chr2	97647235	97647343	ENSG00000135940.6|COX5B|U2AF2|U2AF2	971	+	6.647177	1.534469	-1.0	-1.0
chr2	97646980	97647080	ENSG00000135940.6|COX5B|U2AF2|U2AF2	908	+	5.9049916	1.0363759	-1.0	-1.0
chr2	97795014	97795115	ENSG00000075568.16|TMEM131|U2AF2|U2AF2	912	-	5.878084	1.0553819	-1.0	-1.0
chr2	97911638	97911743	ENSG00000075568.16|TMEM131|U2AF2|U2AF2	900	-	5.7667418	1.0010461	-1.0	-1.0
chr2	97793553	97793663	ENSG00000075568.16|TMEM131|U2AF2|U2AF2	953	-	6.451147	1.3267264	-1.0	-1.0
chr2	98563355	98563464	ENSG00000040933.15|INPP4A|U2AF2|U2AF2	948	+	6.2737617	1.280059	-1.0	-1.0
chr2	98581575	98581710	ENSG00000040933.15|INPP4A|U2AF2|U2AF2	938	+	6.1944857	1.2060059	-1.0	-1.0
chr2	98581453	98581575	ENSG00000040933.15|INPP4A|U2AF2|U2AF2	979	+	6.8835993	1.6805534	-1.0	-1.0
chr2	98607667	98607827	ENSG00000183513.8|COA5|U2AF2|U2AF2	935	-	6.1771827	1.187063	-1.0	-1.0
chr2	98604107	98604262	ENSG00000183513.8|COA5|U2AF2|U2AF2	911	-	5.879474	1.0528266	-1.0	-1.0
chr2	98616100	98616200	ENSG00000115446.11|UNC50|U2AF2|U2AF2	915	+	5.955318	1.0693295	-1.0	-1.0
chr2	98609523	98609713	ENSG00000115446.11|UNC50|U2AF2|U2AF2	945	+	5.613516	1.2603296	-1.0	-1.0
chr2	98614785	98614980	ENSG00000115446.11|UNC50|U2AF2|U2AF2	951	+	6.322048	1.3134276	-1.0	-1.0
chr2	98618145	98618245	ENSG00000115446.11|UNC50|U2AF2|U2AF2	900	+	4.064729	1.0000288	-1.0	-1.0
chr2	98609788	98609888	ENSG00000115446.11|UNC50|U2AF2|U2AF2	905	+	5.810469	1.0213518	-1.0	-1.0
chr2	99399197	99399306	ENSG00000158417.10|EIF5B|U2AF2|U2AF2	931	+	4.4557986	1.1620004	-1.0	-1.0
chr2	99378916	99379018	ENSG00000158417.10|EIF5B|U2AF2|U2AF2	908	+	5.9720883	1.0368944	-1.0	-1.0
chr2	99379648	99379843	ENSG00000158417.10|EIF5B|U2AF2|U2AF2	938	+	6.125172	1.2042673	-1.0	-1.0
chr2	99389894	99390079	ENSG00000158417.10|EIF5B|U2AF2|U2AF2	963	+	6.5069985	1.4310695	-1.0	-1.0
chr2	99406034	99406199	ENSG00000135945.9|REV1|U2AF2|U2AF2	930	-	6.1239142	1.154054	-1.0	-1.0
chr2	99408038	99408243	ENSG00000135945.9|REV1|U2AF2|U2AF2	994	-	7.3781295	2.230031	-1.0	-1.0
chr2	99434693	99434858	ENSG00000135945.9|REV1|U2AF2|U2AF2	942	-	6.2150817	1.240263	-1.0	-1.0
chr2	99406399	99406599	ENSG00000135945.9|REV1|U2AF2|U2AF2	958	-	6.4127593	1.3732443	-1.0	-1.0
chr2	99428399	99428599	ENSG00000135945.9|REV1|U2AF2|U2AF2	986	-	7.0762773	1.8463806	-1.0	-1.0
chr2	99402278	99402453	ENSG00000135945.9|REV1|U2AF2|U2AF2	937	-	6.1533093	1.2006816	-1.0	-1.0
chr2	101003418	101003528	ENSG00000071082.10|RPL31|U2AF2|U2AF2	906	+	5.9334903	1.0286186	-1.0	-1.0
chr2	101266577	101266676	ENSG00000158435.7|CNOT11|U2AF2|U2AF2	900	+	5.8562427	1.0019287	-1.0	-1.0
chr2	101269109	101269419	ENSG00000158435.7|CNOT11|U2AF2|U2AF2	973	+	5.58319	1.5625166	-1.0	-1.0
chr2	101295181	101295286	ENSG00000163162.8|RNF149|U2AF2|U2AF2	924	-	5.9928875	1.117504	-1.0	-1.0
chr2	101295085	101295181	ENSG00000163162.8|RNF149|U2AF2|U2AF2	924	-	5.9953575	1.1171765	-1.0	-1.0
chr2	101286080	101286255	ENSG00000163162.8|RNF149|U2AF2|U2AF2	945	-	4.332148	1.2617025	-1.0	-1.0
chr2	101277286	101277386	ENSG00000163162.8|RNF149|U2AF2|U2AF2	923	-	6.010995	1.1146847	-1.0	-1.0
chr2	101294013	101294113	ENSG00000163162.8|RNF149|U2AF2|U2AF2	905	-	5.8351607	1.0228282	-1.0	-1.0
chr2	101281947	101282052	ENSG00000163162.8|RNF149|U2AF2|U2AF2	953	-	6.3361893	1.324736	-1.0	-1.0
chr2	101282057	101282162	ENSG00000163162.8|RNF149|U2AF2|U2AF2	1000	-	8.342304	3.3245385	-1.0	-1.0
chr2	102356128	102356348	ENSG00000115604.10|IL18R1|U2AF2|U2AF2	951	+	6.3478923	1.3126194	-1.0	-1.0
chr2	105275703	105275808	ENSG00000135966.12|TGFBRAP1|U2AF2|U2AF2	913	-	5.9441953	1.0619316	-1.0	-1.0
chr2	105347919	105348119	ENSG00000135974.9|C2orf49|U2AF2|U2AF2	962	+	5.6394987	1.4169774	-1.0	-1.0
chr2	108472711	108472821	ENSG00000135968.20|GCC2|U2AF2|U2AF2	936	+	5.3193235	1.1911539	-1.0	-1.0
chr2	108469486	108469650	ENSG00000135968.20|GCC2|U2AF2|U2AF2	960	+	6.4475045	1.3962073	-1.0	-1.0
chr2	108486434	108486594	ENSG00000135968.20|GCC2|U2AF2|U2AF2	909	+	5.838168	1.0421771	-1.0	-1.0
chr2	108556519	108556704	ENSG00000169756.16|LIMS1|U2AF2|U2AF2	940	+	6.2181454	1.218374	-1.0	-1.0
chr2	108782416	108782527	ENSG00000153201.15|RANBP2|U2AF2|U2AF2	959	+	6.4804316	1.3856628	-1.0	-1.0
chr2	108745571	108745716	ENSG00000153201.15|RANBP2|U2AF2|U2AF2	946	+	6.2442546	1.2687594	-1.0	-1.0
chr2	108777926	108778036	ENSG00000153201.15|RANBP2|U2AF2|U2AF2	915	+	5.8901534	1.0704895	-1.0	-1.0
chr2	108783497	108783595	ENSG00000153201.15|RANBP2|U2AF2|U2AF2	920	+	5.965764	1.0954174	-1.0	-1.0
chr2	108746898	108747028	ENSG00000153201.15|RANBP2|U2AF2|U2AF2	910	+	5.9914446	1.0440452	-1.0	-1.0
chr2	108777031	108777129	ENSG00000153201.15|RANBP2|U2AF2|U2AF2	944	+	6.2659936	1.2492908	-1.0	-1.0
chr2	108839184	108839301	ENSG00000163006.11|CCDC138|U2AF2|U2AF2	957	+	6.4635243	1.3673674	-1.0	-1.0
chr2	110655916	110656021	ENSG00000169679.14|BUB1|U2AF2|U2AF2	964	-	6.493639	1.4378299	-1.0	-1.0
chr2	110668499	110668639	ENSG00000169679.14|BUB1|U2AF2|U2AF2	935	-	4.173446	1.1870159	-1.0	-1.0
chr2	110669553	110669683	ENSG00000169679.14|BUB1|U2AF2|U2AF2	999	-	7.90616	2.954911	-1.0	-1.0
chr2	110653274	110653435	ENSG00000169679.14|BUB1|U2AF2|U2AF2	949	-	6.3015122	1.2905018	-1.0	-1.0
chr2	110658742	110658852	ENSG00000169679.14|BUB1|U2AF2|U2AF2	916	-	3.8242705	1.0736732	-1.0	-1.0
chr2	110673897	110674077	ENSG00000169679.14|BUB1|U2AF2|U2AF2	927	-	6.076424	1.1372429	-1.0	-1.0
chr2	110669452	110669553	ENSG00000169679.14|BUB1|U2AF2|U2AF2	982	-	7.025825	1.755616	-1.0	-1.0
chr2	110667705	110667796	ENSG00000169679.14|BUB1|U2AF2|U2AF2	993	-	7.4938173	2.1603494	-1.0	-1.0
chr2	110667849	110667954	ENSG00000169679.14|BUB1|U2AF2|U2AF2	975	-	6.6837187	1.6021681	-1.0	-1.0
chr2	110661827	110661927	ENSG00000169679.14|BUB1|U2AF2|U2AF2	924	-	5.986755	1.1169515	-1.0	-1.0
chr2	111248241	111248341	ENSG00000172965.14|MIR4435-2HG|U2AF2|U2AF2	912	-	5.871646	1.0578154	-1.0	-1.0
chr2	111243401	111243601	ENSG00000172965.14|MIR4435-2HG|U2AF2|U2AF2	951	-	6.4068866	1.3142141	-1.0	-1.0
chr2	111825167	111825272	ENSG00000153107.11|ANAPC1|U2AF2|U2AF2	941	-	6.210102	1.2284386	-1.0	-1.0
chr2	112233371	112233476	ENSG00000144161.12|ZC3H8|U2AF2|U2AF2	927	-	6.027964	1.1365302	-1.0	-1.0
chr2	112646444	112646562	ENSG00000144136.10|SLC20A1|U2AF2|U2AF2	966	+	3.6896162	1.4625746	-1.0	-1.0
chr2	112647212	112647323	ENSG00000144136.10|SLC20A1|U2AF2|U2AF2	973	+	6.7484365	1.5679475	-1.0	-1.0
chr2	112652599	112652714	ENSG00000144136.10|SLC20A1|U2AF2|U2AF2	916	+	5.8993974	1.0743408	-1.0	-1.0
chr2	112658737	112658972	ENSG00000144136.10|SLC20A1|U2AF2|U2AF2	925	+	5.895289	1.1241313	-1.0	-1.0
chr2	112647738	112647843	ENSG00000144136.10|SLC20A1|U2AF2|U2AF2	911	+	3.0980616	1.0498434	-1.0	-1.0
chr2	112660277	112660386	ENSG00000144136.10|SLC20A1|U2AF2|U2AF2	933	+	6.1376543	1.1713092	-1.0	-1.0
chr2	112647464	112647622	ENSG00000144136.10|SLC20A1|U2AF2|U2AF2	1000	+	8.929614	4.077272	-1.0	-1.0
chr2	112649628	112649728	ENSG00000144136.10|SLC20A1|U2AF2|U2AF2	903	+	4.214433	1.0126883	-1.0	-1.0
chr2	112647323	112647464	ENSG00000144136.10|SLC20A1|U2AF2|U2AF2	978	+	4.3527794	1.6518439	-1.0	-1.0
chr2	112646339	112646439	ENSG00000144136.10|SLC20A1|U2AF2|U2AF2	926	+	4.3826847	1.1321677	-1.0	-1.0
chr2	112652888	112653163	ENSG00000144136.10|SLC20A1|U2AF2|U2AF2	984	+	4.8677607	1.7975147	-1.0	-1.0
chr2	112647622	112647738	ENSG00000144136.10|SLC20A1|U2AF2|U2AF2	998	+	4.953536	2.7323356	-1.0	-1.0
chr2	112652798	112652888	ENSG00000144136.10|SLC20A1|U2AF2|U2AF2	1000	+	6.037806	3.6163967	-1.0	-1.0
chr2	112659112	112659227	ENSG00000144136.10|SLC20A1|U2AF2|U2AF2	909	+	5.8561544	1.039687	-1.0	-1.0
chr2	113259342	113259537	ENSG00000189223.14|PAX8-AS1|U2AF2|U2AF2	931	+	4.4210176	1.1625568	-1.0	-1.0
chr2	113746018	113746118	ENSG00000115084.13|SLC35F5|U2AF2|U2AF2	905	-	5.7963696	1.0213518	-1.0	-1.0
chr2	113722891	113723016	ENSG00000115084.13|SLC35F5|U2AF2|U2AF2	912	-	5.8626328	1.0552927	-1.0	-1.0
chr2	113718740	113718880	ENSG00000115084.13|SLC35F5|U2AF2|U2AF2	948	-	6.3763623	1.2854189	-1.0	-1.0
chr2	113734673	113734783	ENSG00000115084.13|SLC35F5|U2AF2|U2AF2	960	-	6.459575	1.4001552	-1.0	-1.0
chr2	113729505	113729605	ENSG00000115084.13|SLC35F5|U2AF2|U2AF2	903	-	5.8006887	1.0110638	-1.0	-1.0
chr2	113722191	113722376	ENSG00000115084.13|SLC35F5|U2AF2|U2AF2	930	-	6.069906	1.1562629	-1.0	-1.0
chr2	113725427	113725622	ENSG00000115084.13|SLC35F5|U2AF2|U2AF2	967	-	6.6368546	1.4854443	-1.0	-1.0
chr2	113731648	113731753	ENSG00000115084.13|SLC35F5|U2AF2|U2AF2	940	-	4.478247	1.2228737	-1.0	-1.0
chr2	113743787	113743897	ENSG00000115084.13|SLC35F5|U2AF2|U2AF2	913	-	5.871968	1.0602034	-1.0	-1.0
chr2	113731583	113731648	ENSG00000115084.13|SLC35F5|U2AF2|U2AF2	935	-	6.1048284	1.1839459	-1.0	-1.0
chr2	113719208	113719428	ENSG00000115084.13|SLC35F5|U2AF2|U2AF2	992	-	6.5458646	2.116262	-1.0	-1.0
chr2	113951378	113951543	ENSG00000115091.11|ACTR3|U2AF2|U2AF2	954	+	6.0463834	1.3374546	-1.0	-1.0
chr2	113941743	113941933	ENSG00000115091.11|ACTR3|U2AF2|U2AF2	920	+	5.9665833	1.0966821	-1.0	-1.0
chr2	113917658	113917793	ENSG00000115091.11|ACTR3|U2AF2|U2AF2	931	+	6.066029	1.1586744	-1.0	-1.0
chr2	113916452	113916612	ENSG00000115091.11|ACTR3|U2AF2|U2AF2	918	+	5.987336	1.0884265	-1.0	-1.0
chr2	113941948	113942185	ENSG00000115091.11|ACTR3|U2AF2|U2AF2	949	+	6.247243	1.2936074	-1.0	-1.0
chr2	113925723	113925823	ENSG00000115091.11|ACTR3|U2AF2|U2AF2	905	+	5.7963696	1.0213518	-1.0	-1.0
chr2	113927238	113927344	ENSG00000115091.11|ACTR3|U2AF2|U2AF2	988	+	7.100966	1.9351629	-1.0	-1.0
chr2	113928635	113928755	ENSG00000115091.11|ACTR3|U2AF2|U2AF2	925	+	5.9983125	1.1226715	-1.0	-1.0
chr2	113960584	113960724	ENSG00000115091.11|ACTR3|U2AF2|U2AF2	952	+	4.8889236	1.3146306	-1.0	-1.0
chr2	113934750	113934940	ENSG00000115091.11|ACTR3|U2AF2|U2AF2	928	+	6.312128	1.1452757	-1.0	-1.0
chr2	113951611	113951719	ENSG00000115091.11|ACTR3|U2AF2|U2AF2	943	+	6.2383094	1.245977	-1.0	-1.0
chr2	113934050	113934390	ENSG00000115091.11|ACTR3|U2AF2|U2AF2	998	+	5.8585243	2.663897	-1.0	-1.0
chr2	113931841	113932006	ENSG00000115091.11|ACTR3|U2AF2|U2AF2	928	+	4.6985564	1.144842	-1.0	-1.0
chr2	113955329	113955529	ENSG00000115091.11|ACTR3|U2AF2|U2AF2	987	+	5.8959613	1.8755735	-1.0	-1.0
chr2	113939845	113939958	ENSG00000115091.11|ACTR3|U2AF2|U2AF2	988	+	4.4222727	1.9164689	-1.0	-1.0
chr2	113904883	113904983	ENSG00000115091.11|ACTR3|U2AF2|U2AF2	911	+	5.862315	1.049347	-1.0	-1.0
chr2	113937930	113938045	ENSG00000115091.11|ACTR3|U2AF2|U2AF2	957	+	5.788627	1.3630639	-1.0	-1.0
chr2	113917323	113917523	ENSG00000115091.11|ACTR3|U2AF2|U2AF2	968	+	4.883116	1.4959985	-1.0	-1.0
chr2	117822780	117822900	ENSG00000088205.12|DDX18|U2AF2|U2AF2	979	+	6.912036	1.6776001	-1.0	-1.0
chr2	117978030	117978140	ENSG00000125633.10|CCDC93|U2AF2|U2AF2	995	-	7.5437975	2.3017313	-1.0	-1.0
chr2	117936656	117936771	ENSG00000125633.10|CCDC93|U2AF2|U2AF2	908	-	5.828537	1.0372239	-1.0	-1.0
chr2	117935494	117935664	ENSG00000125633.10|CCDC93|U2AF2|U2AF2	911	-	5.8715873	1.0484372	-1.0	-1.0
chr2	118096417	118096537	ENSG00000125629.14|INSIG2|U2AF2|U2AF2	945	+	6.220928	1.2633319	-1.0	-1.0
chr2	118102430	118102537	ENSG00000125629.14|INSIG2|U2AF2|U2AF2	913	+	5.878136	1.058972	-1.0	-1.0
chr2	118096311	118096417	ENSG00000125629.14|INSIG2|U2AF2|U2AF2	946	+	6.249204	1.2675755	-1.0	-1.0
chr2	118103085	118103196	ENSG00000125629.14|INSIG2|U2AF2|U2AF2	991	+	7.219293	2.0397995	-1.0	-1.0
chr2	118103196	118103296	ENSG00000125629.14|INSIG2|U2AF2|U2AF2	928	+	6.03633	1.1440088	-1.0	-1.0
chr2	120127578	120127683	ENSG00000115109.13|EPB41L5|U2AF2|U2AF2	908	+	5.835398	1.0347779	-1.0	-1.0
chr2	120293027	120293140	ENSG00000144118.13|RALB|U2AF2|U2AF2	930	+	6.0468283	1.1523168	-1.0	-1.0
chr2	121409047	121409157	ENSG00000074054.17|CLASP1|U2AF2|U2AF2	926	-	6.1569605	1.1323489	-1.0	-1.0
chr2	121458975	121459080	ENSG00000074054.17|CLASP1|U2AF2|U2AF2	962	-	6.504533	1.4149904	-1.0	-1.0
chr2	121398400	121398515	ENSG00000074054.17|CLASP1|U2AF2|U2AF2	959	-	6.4228354	1.384953	-1.0	-1.0
chr2	121456384	121456589	ENSG00000074054.17|CLASP1|U2AF2|U2AF2	916	-	4.576754	1.0752527	-1.0	-1.0
chr2	121500208	121500413	ENSG00000074054.17|CLASP1|U2AF2|U2AF2	970	-	6.6029162	1.5264617	-1.0	-1.0
chr2	121425306	121425406	ENSG00000074054.17|CLASP1|U2AF2|U2AF2	908	-	5.8754296	1.0354625	-1.0	-1.0
chr2	127289746	127289941	ENSG00000163161.12|ERCC3|U2AF2|U2AF2	969	-	6.518699	1.5027702	-1.0	-1.0
chr2	127261275	127261435	ENSG00000163161.12|ERCC3|U2AF2|U2AF2	907	-	5.8181977	1.0323493	-1.0	-1.0
chr2	127289466	127289586	ENSG00000163161.12|ERCC3|U2AF2|U2AF2	931	-	6.075965	1.1610799	-1.0	-1.0
chr2	127343229	127343349	ENSG00000169967.16|MAP3K2|U2AF2|U2AF2	965	-	6.561692	1.451873	-1.0	-1.0
chr2	127322140	127322252	ENSG00000169967.16|MAP3K2|U2AF2|U2AF2	936	-	6.1381626	1.1923974	-1.0	-1.0
chr2	127343125	127343229	ENSG00000169967.16|MAP3K2|U2AF2|U2AF2	912	-	5.871646	1.0578154	-1.0	-1.0
chr2	127342545	127342745	ENSG00000169967.16|MAP3K2|U2AF2|U2AF2	976	-	6.747659	1.6271113	-1.0	-1.0
chr2	127481175	127481275	ENSG00000163166.14|IWS1|U2AF2|U2AF2	963	-	6.507301	1.4270563	-1.0	-1.0
chr2	127489235	127489335	ENSG00000163166.14|IWS1|U2AF2|U2AF2	915	-	5.91747	1.0709283	-1.0	-1.0
chr2	127496148	127496258	ENSG00000163166.14|IWS1|U2AF2|U2AF2	947	-	6.258172	1.2783923	-1.0	-1.0
chr2	127748789	127748909	ENSG00000136709.11|WDR33|U2AF2|U2AF2	900	-	3.6626604	1.0003482	-1.0	-1.0
chr2	127763137	127763252	ENSG00000136709.11|WDR33|U2AF2|U2AF2	911	-	5.862315	1.049347	-1.0	-1.0
chr2	127726777	127726887	ENSG00000136709.11|WDR33|U2AF2|U2AF2	945	-	4.494298	1.2631233	-1.0	-1.0
chr2	128173402	128173557	ENSG00000136731.12|UGGT1|U2AF2|U2AF2	909	+	5.9186935	1.0402848	-1.0	-1.0
chr2	128173672	128173780	ENSG00000136731.12|UGGT1|U2AF2|U2AF2	958	+	6.4226384	1.3778723	-1.0	-1.0
chr2	130134593	130134693	ENSG00000223760.4|MED15P9|U2AF2|U2AF2	905	+	5.7963696	1.0213518	-1.0	-1.0
chr2	130369041	130369196	ENSG00000072135.12|PTPN18|U2AF2|U2AF2	947	+	6.380333	1.2790552	-1.0	-1.0
chr2	130368300	130368435	ENSG00000072135.12|PTPN18|U2AF2|U2AF2	903	+	5.8032975	1.0139713	-1.0	-1.0
chr2	131071854	131071938	ENSG00000152102.17|FAM168B|U2AF2|U2AF2	905	-	2.605299	1.0211372	-1.0	-1.0
chr2	131052452	131052552	ENSG00000152102.17|FAM168B|U2AF2|U2AF2	931	-	6.0610857	1.1620404	-1.0	-1.0
chr2	131302507	131302672	ENSG00000115762.16|PLEKHB2|U2AF2|U2AF2	919	+	5.9297667	1.0905302	-1.0	-1.0
chr2	131302047	131302247	ENSG00000115762.16|PLEKHB2|U2AF2|U2AF2	968	+	4.0381355	1.4983119	-1.0	-1.0
chr2	131308792	131308977	ENSG00000115762.16|PLEKHB2|U2AF2|U2AF2	927	+	6.0402784	1.1362873	-1.0	-1.0
chr2	131210942	131211132	ENSG00000115762.16|PLEKHB2|U2AF2|U2AF2	919	+	3.5195978	1.0917122	-1.0	-1.0
chr2	131218397	131218497	ENSG00000115762.16|PLEKHB2|U2AF2|U2AF2	911	+	4.3372717	1.0503231	-1.0	-1.0
chr2	131296732	131296852	ENSG00000115762.16|PLEKHB2|U2AF2|U2AF2	910	+	6.150188	1.0473621	-1.0	-1.0
chr2	131217667	131217852	ENSG00000115762.16|PLEKHB2|U2AF2|U2AF2	950	+	5.3082166	1.3027436	-1.0	-1.0
chr2	131146671	131146856	ENSG00000115762.16|PLEKHB2|U2AF2|U2AF2	913	+	5.8839674	1.0588424	-1.0	-1.0
chr2	131149631	131149751	ENSG00000115762.16|PLEKHB2|U2AF2|U2AF2	914	+	4.171775	1.0651846	-1.0	-1.0
chr2	131210512	131210612	ENSG00000115762.16|PLEKHB2|U2AF2|U2AF2	902	+	5.9573374	1.0070373	-1.0	-1.0
chr2	131287387	131287582	ENSG00000115762.16|PLEKHB2|U2AF2|U2AF2	971	+	4.5574455	1.5359321	-1.0	-1.0
chr2	131286607	131286707	ENSG00000115762.16|PLEKHB2|U2AF2|U2AF2	924	+	6.2130933	1.1185857	-1.0	-1.0
chr2	131238082	131238277	ENSG00000115762.16|PLEKHB2|U2AF2|U2AF2	983	+	6.8733773	1.7668121	-1.0	-1.0
chr2	131302867	131303147	ENSG00000115762.16|PLEKHB2|U2AF2|U2AF2	981	+	5.2226076	1.7277781	-1.0	-1.0
chr2	131238082	131238193	ENSG00000188219.14|POTEE|U2AF2|U2AF2	973	+	6.2340126	1.561604	-1.0	-1.0
chr2	131218396	131218496	ENSG00000188219.14|POTEE|U2AF2|U2AF2	909	+	4.315282	1.0425147	-1.0	-1.0
chr2	131302044	131302149	ENSG00000231431.7|FAR2P4|U2AF2|U2AF2	942	+	3.7242532	1.2360132	-1.0	-1.0
chr2	131287387	131287570	ENSG00000231431.7|FAR2P4|U2AF2|U2AF2	971	+	4.5405345	1.5367731	-1.0	-1.0
chr2	131302869	131303036	ENSG00000231431.7|FAR2P4|U2AF2|U2AF2	985	+	6.512076	1.8099657	-1.0	-1.0
chr2	131308794	131308893	ENSG00000231431.7|FAR2P4|U2AF2|U2AF2	900	+	5.7667418	1.0010461	-1.0	-1.0
chr2	131296731	131296842	ENSG00000231431.7|FAR2P4|U2AF2|U2AF2	909	+	6.1287923	1.0405177	-1.0	-1.0
chr2	131302509	131302674	ENSG00000231431.7|FAR2P4|U2AF2|U2AF2	919	+	5.9346404	1.0931886	-1.0	-1.0
chr2	131303036	131303104	ENSG00000231431.7|FAR2P4|U2AF2|U2AF2	930	+	3.7329478	1.1579685	-1.0	-1.0
chr2	131286607	131286707	ENSG00000231431.7|FAR2P4|U2AF2|U2AF2	924	+	6.2130933	1.1184664	-1.0	-1.0
chr2	131308794	131308893	ENSG00000284604.1|AC073869.8|U2AF2|U2AF2	900	+	5.7667418	1.0010461	-1.0	-1.0
chr2	131303036	131303104	ENSG00000284604.1|AC073869.8|U2AF2|U2AF2	930	+	3.7329478	1.1579685	-1.0	-1.0
chr2	131512668	131512773	ENSG00000152117.17|AC073869.1|U2AF2|U2AF2	908	+	5.8730526	1.0346792	-1.0	-1.0
chr2	134944964	134945159	ENSG00000082258.12|CCNT2|U2AF2|U2AF2	975	+	5.9822693	1.6030352	-1.0	-1.0
chr2	134936337	134936467	ENSG00000082258.12|CCNT2|U2AF2|U2AF2	905	+	5.8043437	1.021436	-1.0	-1.0
chr2	134946100	134946210	ENSG00000082258.12|CCNT2|U2AF2|U2AF2	969	+	4.240654	1.509803	-1.0	-1.0
chr2	134953198	134953229	ENSG00000082258.12|CCNT2|U2AF2|U2AF2	938	+	6.1704664	1.2053607	-1.0	-1.0
chr2	134945992	134946100	ENSG00000082258.12|CCNT2|U2AF2|U2AF2	991	+	4.657842	2.0421946	-1.0	-1.0
chr2	134940072	134940212	ENSG00000082258.12|CCNT2|U2AF2|U2AF2	900	+	5.7667418	1.0010461	-1.0	-1.0
chr2	134954359	134954569	ENSG00000082258.12|CCNT2|U2AF2|U2AF2	962	+	4.4256587	1.4208865	-1.0	-1.0
chr2	135127756	135128021	ENSG00000115839.17|RAB3GAP1|U2AF2|U2AF2	952	+	6.401297	1.3217671	-1.0	-1.0
chr2	135134033	135134198	ENSG00000115839.17|RAB3GAP1|U2AF2|U2AF2	927	+	6.0395412	1.1354504	-1.0	-1.0
chr2	135052325	135052429	ENSG00000115839.17|RAB3GAP1|U2AF2|U2AF2	954	+	4.6133094	1.3406866	-1.0	-1.0
chr2	135058065	135058220	ENSG00000115839.17|RAB3GAP1|U2AF2|U2AF2	908	+	5.838758	1.0385556	-1.0	-1.0
chr2	135504496	135504596	ENSG00000121988.17|ZRANB3|U2AF2|U2AF2	907	-	5.843375	1.0302364	-1.0	-1.0
chr2	135641535	135641635	ENSG00000048991.16|R3HDM1|U2AF2|U2AF2	941	+	6.188568	1.2266237	-1.0	-1.0
chr2	135645272	135645487	ENSG00000048991.16|R3HDM1|U2AF2|U2AF2	987	+	7.0422707	1.8701497	-1.0	-1.0
chr2	135641432	135641535	ENSG00000048991.16|R3HDM1|U2AF2|U2AF2	916	+	5.9056153	1.0774632	-1.0	-1.0
chr2	135780162	135780272	ENSG00000144224.16|UBXN4|U2AF2|U2AF2	914	+	3.5673094	1.0667378	-1.0	-1.0
chr2	135761716	135761817	ENSG00000144224.16|UBXN4|U2AF2|U2AF2	953	+	6.3653502	1.3300655	-1.0	-1.0
chr2	135742763	135743048	ENSG00000144224.16|UBXN4|U2AF2|U2AF2	976	+	5.7787876	1.6180581	-1.0	-1.0
chr2	135782630	135782748	ENSG00000144224.16|UBXN4|U2AF2|U2AF2	957	+	6.3944616	1.3655488	-1.0	-1.0
chr2	135773237	135773442	ENSG00000144224.16|UBXN4|U2AF2|U2AF2	977	+	6.8321567	1.6462492	-1.0	-1.0
chr2	135754043	135754253	ENSG00000144224.16|UBXN4|U2AF2|U2AF2	946	+	6.2588744	1.2643722	-1.0	-1.0
chr2	135756486	135756631	ENSG00000144224.16|UBXN4|U2AF2|U2AF2	906	+	5.8098707	1.0275208	-1.0	-1.0
chr2	135756771	135756956	ENSG00000144224.16|UBXN4|U2AF2|U2AF2	951	+	5.7509937	1.3065097	-1.0	-1.0
chr2	135924498	135924728	ENSG00000115866.10|DARS|U2AF2|U2AF2	957	-	5.43163	1.3618186	-1.0	-1.0
chr2	135926578	135926678	ENSG00000115866.10|DARS|U2AF2|U2AF2	922	-	6.121014	1.1063496	-1.0	-1.0
chr2	135932842	135932947	ENSG00000115866.10|DARS|U2AF2|U2AF2	932	-	5.242007	1.165599	-1.0	-1.0
chr2	135926973	135927173	ENSG00000115866.10|DARS|U2AF2|U2AF2	958	-	6.4198294	1.374157	-1.0	-1.0
chr2	138497341	138497541	ENSG00000228043.5|AC114763.1|U2AF2|U2AF2	982	-	6.5338497	1.7346163	-1.0	-1.0
chr2	138558905	138559021	ENSG00000144228.8|SPOPL|U2AF2|U2AF2	946	+	6.2295213	1.2639251	-1.0	-1.0
chr2	138550799	138550902	ENSG00000144228.8|SPOPL|U2AF2|U2AF2	950	+	6.3540974	1.2995021	-1.0	-1.0
chr2	144400345	144400450	ENSG00000169554.18|ZEB2|U2AF2|U2AF2	907	-	6.03262	1.0338168	-1.0	-1.0
chr2	144402087	144402187	ENSG00000169554.18|ZEB2|U2AF2|U2AF2	909	-	4.180205	1.0425147	-1.0	-1.0
chr2	144519795	144519938	ENSG00000169554.18|ZEB2|U2AF2|U2AF2	954	-	4.042848	1.3370576	-1.0	-1.0
chr2	144517372	144517522	ENSG00000169554.18|ZEB2|U2AF2|U2AF2	905	-	4.387046	1.0221742	-1.0	-1.0
chr2	147938302	147938497	ENSG00000115947.13|ORC4|U2AF2|U2AF2	978	-	6.1484885	1.6479764	-1.0	-1.0
chr2	147935698	147935913	ENSG00000115947.13|ORC4|U2AF2|U2AF2	967	-	6.5646224	1.4867331	-1.0	-1.0
chr2	147972441	147972596	ENSG00000115947.13|ORC4|U2AF2|U2AF2	937	-	6.130263	1.2004049	-1.0	-1.0
chr2	147955395	147955495	ENSG00000115947.13|ORC4|U2AF2|U2AF2	927	-	6.027964	1.1365302	-1.0	-1.0
chr2	147958297	147958467	ENSG00000115947.13|ORC4|U2AF2|U2AF2	908	-	5.836491	1.0354016	-1.0	-1.0
chr2	147972261	147972381	ENSG00000115947.13|ORC4|U2AF2|U2AF2	921	-	5.9482217	1.0998136	-1.0	-1.0
chr2	148021542	148021684	ENSG00000204406.12|MBD5|U2AF2|U2AF2	947	+	4.035701	1.2749064	-1.0	-1.0
chr2	148025960	148026155	ENSG00000204406.12|MBD5|U2AF2|U2AF2	953	+	6.501554	1.3243245	-1.0	-1.0
chr2	148035559	148035759	ENSG00000204406.12|MBD5|U2AF2|U2AF2	969	+	6.6277156	1.5027934	-1.0	-1.0
chr2	148021116	148021216	ENSG00000204406.12|MBD5|U2AF2|U2AF2	900	+	5.7907867	1.0000288	-1.0	-1.0
chr2	148691541	148691641	ENSG00000135999.11|EPC2|U2AF2|U2AF2	935	+	6.1160526	1.189159	-1.0	-1.0
chr2	148691946	148692141	ENSG00000135999.11|EPC2|U2AF2|U2AF2	935	+	4.6139874	1.1850963	-1.0	-1.0
chr2	148692251	148692396	ENSG00000135999.11|EPC2|U2AF2|U2AF2	932	+	6.156121	1.1651152	-1.0	-1.0
chr2	148881666	148881766	ENSG00000231079.7|AC105402.3|U2AF2|U2AF2	911	-	5.867528	1.0489033	-1.0	-1.0
chr2	149581553	149581723	ENSG00000168288.12|MMADHC|U2AF2|U2AF2	908	-	4.1264095	1.0349464	-1.0	-1.0
chr2	149581808	149581908	ENSG00000168288.12|MMADHC|U2AF2|U2AF2	905	-	5.7963696	1.0213518	-1.0	-1.0
chr2	151414338	151414493	ENSG00000080345.17|RIF1|U2AF2|U2AF2	923	+	6.0305686	1.1137724	-1.0	-1.0
chr2	151411162	151411259	ENSG00000080345.17|RIF1|U2AF2|U2AF2	915	+	5.9083743	1.0710115	-1.0	-1.0
chr2	151443151	151443256	ENSG00000080345.17|RIF1|U2AF2|U2AF2	923	+	5.1195107	1.1110334	-1.0	-1.0
chr2	151425450	151425550	ENSG00000080345.17|RIF1|U2AF2|U2AF2	905	+	5.7963696	1.0213518	-1.0	-1.0
chr2	151446320	151446420	ENSG00000080345.17|RIF1|U2AF2|U2AF2	926	+	6.007536	1.1321677	-1.0	-1.0
chr2	151468171	151468473	ENSG00000080345.17|RIF1|U2AF2|U2AF2	986	+	6.6922164	1.8577598	-1.0	-1.0
chr2	151443538	151443638	ENSG00000080345.17|RIF1|U2AF2|U2AF2	914	+	5.880904	1.0652323	-1.0	-1.0
chr2	151448645	151448970	ENSG00000080345.17|RIF1|U2AF2|U2AF2	935	+	6.2082386	1.1894871	-1.0	-1.0
chr2	151437133	151437240	ENSG00000080345.17|RIF1|U2AF2|U2AF2	979	+	5.6328692	1.6853367	-1.0	-1.0
chr2	151448980	151449140	ENSG00000080345.17|RIF1|U2AF2|U2AF2	919	+	5.929246	1.0913496	-1.0	-1.0
chr2	151473859	151473963	ENSG00000080345.17|RIF1|U2AF2|U2AF2	943	+	6.260826	1.2431269	-1.0	-1.0
chr2	151428783	151428883	ENSG00000080345.17|RIF1|U2AF2|U2AF2	928	+	3.371802	1.1417788	-1.0	-1.0
chr2	151449365	151449560	ENSG00000080345.17|RIF1|U2AF2|U2AF2	956	+	6.385108	1.356382	-1.0	-1.0
chr2	151454790	151454894	ENSG00000080345.17|RIF1|U2AF2|U2AF2	994	+	7.4239063	2.2556753	-1.0	-1.0
chr2	151469606	151469710	ENSG00000080345.17|RIF1|U2AF2|U2AF2	999	+	8.082386	3.024621	-1.0	-1.0
chr2	151416703	151416806	ENSG00000080345.17|RIF1|U2AF2|U2AF2	924	+	5.987479	1.1207752	-1.0	-1.0
chr2	151410297	151410412	ENSG00000080345.17|RIF1|U2AF2|U2AF2	941	+	6.410866	1.2277362	-1.0	-1.0
chr2	151445049	151445179	ENSG00000080345.17|RIF1|U2AF2|U2AF2	904	+	5.7988296	1.0174612	-1.0	-1.0
chr2	151479991	151480186	ENSG00000080345.17|RIF1|U2AF2|U2AF2	939	+	4.6605144	1.2172221	-1.0	-1.0
chr2	151423232	151423332	ENSG00000080345.17|RIF1|U2AF2|U2AF2	931	+	6.0610857	1.1620404	-1.0	-1.0
chr2	151428555	151428783	ENSG00000080345.17|RIF1|U2AF2|U2AF2	999	+	7.9573135	2.927076	-1.0	-1.0
chr2	151436826	151436941	ENSG00000080345.17|RIF1|U2AF2|U2AF2	1000	+	8.797972	4.7070045	-1.0	-1.0
chr2	151423102	151423227	ENSG00000080345.17|RIF1|U2AF2|U2AF2	959	+	4.627928	1.3844457	-1.0	-1.0
chr2	151429867	151430032	ENSG00000080345.17|RIF1|U2AF2|U2AF2	933	+	6.0957294	1.1721632	-1.0	-1.0
chr2	151435353	151435462	ENSG00000080345.17|RIF1|U2AF2|U2AF2	941	+	6.177486	1.226306	-1.0	-1.0
chr2	151468473	151468551	ENSG00000080345.17|RIF1|U2AF2|U2AF2	998	+	7.8740554	2.688324	-1.0	-1.0
chr2	151436720	151436826	ENSG00000080345.17|RIF1|U2AF2|U2AF2	978	+	4.1182137	1.6669592	-1.0	-1.0
chr2	151462781	151462883	ENSG00000080345.17|RIF1|U2AF2|U2AF2	968	+	6.618951	1.4922738	-1.0	-1.0
chr2	151437240	151437345	ENSG00000080345.17|RIF1|U2AF2|U2AF2	911	+	3.3044934	1.0485005	-1.0	-1.0
chr2	151416806	151416901	ENSG00000080345.17|RIF1|U2AF2|U2AF2	938	+	6.1627536	1.2063786	-1.0	-1.0
chr2	151789148	151789247	ENSG00000162980.16|ARL5A|U2AF2|U2AF2	930	-	4.094753	1.1557186	-1.0	-1.0
chr2	151795886	151796126	ENSG00000162980.16|ARL5A|U2AF2|U2AF2	918	-	6.0896344	1.0853397	-1.0	-1.0
chr2	151796516	151796721	ENSG00000162980.16|ARL5A|U2AF2|U2AF2	971	-	6.6738853	1.5320976	-1.0	-1.0
chr2	151827955	151828120	ENSG00000162980.16|ARL5A|U2AF2|U2AF2	917	-	5.4724693	1.0829061	-1.0	-1.0
chr2	151789764	151789882	ENSG00000162980.16|ARL5A|U2AF2|U2AF2	913	-	4.06563	1.0626346	-1.0	-1.0
chr2	151796916	151797066	ENSG00000162980.16|ARL5A|U2AF2|U2AF2	948	-	6.365311	1.2841698	-1.0	-1.0
chr2	151795256	151795416	ENSG00000162980.16|ARL5A|U2AF2|U2AF2	933	-	6.108459	1.1707151	-1.0	-1.0
chr2	151815534	151815714	ENSG00000162980.16|ARL5A|U2AF2|U2AF2	932	-	6.0690866	1.1663299	-1.0	-1.0
chr2	151827789	151827894	ENSG00000283228.1|AC068547.1|U2AF2|U2AF2	914	-	4.233136	1.0633113	-1.0	-1.0
chr2	151815534	151815714	ENSG00000283228.1|AC068547.1|U2AF2|U2AF2	932	-	6.0690866	1.1663299	-1.0	-1.0
chr2	151827979	151828124	ENSG00000283228.1|AC068547.1|U2AF2|U2AF2	916	-	5.2146206	1.0734824	-1.0	-1.0
chr2	152690978	152691078	ENSG00000196504.15|PRPF40A|U2AF2|U2AF2	940	-	4.4319577	1.2240674	-1.0	-1.0
chr2	152663967	152664072	ENSG00000196504.15|PRPF40A|U2AF2|U2AF2	946	-	6.2570457	1.2655176	-1.0	-1.0
chr2	152693037	152693111	ENSG00000196504.15|PRPF40A|U2AF2|U2AF2	979	-	4.3687305	1.6737062	-1.0	-1.0
chr2	152694622	152694722	ENSG00000196504.15|PRPF40A|U2AF2|U2AF2	950	-	6.3566184	1.2998321	-1.0	-1.0
chr2	152693157	152693272	ENSG00000196504.15|PRPF40A|U2AF2|U2AF2	919	-	5.968256	1.0889411	-1.0	-1.0
chr2	152694237	152694432	ENSG00000196504.15|PRPF40A|U2AF2|U2AF2	962	-	6.543355	1.4245802	-1.0	-1.0
chr2	152658947	152659122	ENSG00000196504.15|PRPF40A|U2AF2|U2AF2	965	-	5.4196286	1.458081	-1.0	-1.0
chr2	152659189	152659269	ENSG00000196504.15|PRPF40A|U2AF2|U2AF2	919	-	5.9303265	1.0896939	-1.0	-1.0
chr2	152673607	152673706	ENSG00000196504.15|PRPF40A|U2AF2|U2AF2	904	-	4.2835193	1.0170974	-1.0	-1.0
chr2	152734885	152734993	ENSG00000177917.10|ARL6IP6|U2AF2|U2AF2	960	+	6.5653596	1.3949193	-1.0	-1.0
chr2	156139418	156139523	ENSG00000226383.6|LINC01876|U2AF2|U2AF2	902	-	4.1245904	1.0096595	-1.0	-1.0
chr2	156330543	156330643	ENSG00000153234.13|NR4A2|U2AF2|U2AF2	911	-	5.867528	1.0489033	-1.0	-1.0
chr2	156549496	156549607	ENSG00000115159.15|GPD2|U2AF2|U2AF2	961	+	6.46584	1.405924	-1.0	-1.0
chr2	157728160	157728320	ENSG00000234584.1|AC019186.1|U2AF2|U2AF2	925	-	5.1540284	1.1253247	-1.0	-1.0
chr2	157725857	157726062	ENSG00000234584.1|AC019186.1|U2AF2|U2AF2	987	-	7.0366874	1.8774143	-1.0	-1.0
chr2	157778175	157778342	ENSG00000115170.13|ACVR1|U2AF2|U2AF2	914	-	3.7696855	1.0633857	-1.0	-1.0
chr2	157761077	157761182	ENSG00000115170.13|ACVR1|U2AF2|U2AF2	917	-	5.915258	1.0817326	-1.0	-1.0
chr2	157818559	157818669	ENSG00000115170.13|ACVR1|U2AF2|U2AF2	968	-	4.7942543	1.4982358	-1.0	-1.0
chr2	157748895	157749090	ENSG00000115170.13|ACVR1|U2AF2|U2AF2	962	-	6.4963465	1.4151121	-1.0	-1.0
chr2	157774307	157774407	ENSG00000115170.13|ACVR1|U2AF2|U2AF2	905	-	5.8659115	1.0213518	-1.0	-1.0
chr2	157780600	157780715	ENSG00000115170.13|ACVR1|U2AF2|U2AF2	994	-	5.550545	2.195189	-1.0	-1.0
chr2	157774187	157774297	ENSG00000115170.13|ACVR1|U2AF2|U2AF2	941	-	4.561484	1.2282327	-1.0	-1.0
chr2	157780501	157780600	ENSG00000115170.13|ACVR1|U2AF2|U2AF2	915	-	4.1840158	1.0693295	-1.0	-1.0
chr2	157738570	157738850	ENSG00000115170.13|ACVR1|U2AF2|U2AF2	989	-	6.0060844	1.9590276	-1.0	-1.0
chr2	158546164	158546359	ENSG00000144283.21|PKP4|U2AF2|U2AF2	926	+	6.116627	1.1324047	-1.0	-1.0
chr2	158624771	158624877	ENSG00000144283.21|PKP4|U2AF2|U2AF2	911	+	4.213181	1.0507325	-1.0	-1.0
chr2	158602970	158603069	ENSG00000144283.21|PKP4|U2AF2|U2AF2	968	+	6.6469107	1.4929801	-1.0	-1.0
chr2	158520081	158520246	ENSG00000144283.21|PKP4|U2AF2|U2AF2	924	+	6.005172	1.1185198	-1.0	-1.0
chr2	158662816	158662916	ENSG00000144283.21|PKP4|U2AF2|U2AF2	905	+	4.149755	1.0213518	-1.0	-1.0
chr2	158628722	158628907	ENSG00000144283.21|PKP4|U2AF2|U2AF2	945	+	6.320515	1.2559794	-1.0	-1.0
chr2	159340132	159340232	ENSG00000123636.17|BAZ2B|U2AF2|U2AF2	937	-	6.142709	1.1994884	-1.0	-1.0
chr2	159333216	159333396	ENSG00000123636.17|BAZ2B|U2AF2|U2AF2	931	-	6.0722284	1.162616	-1.0	-1.0
chr2	159337827	159338007	ENSG00000123636.17|BAZ2B|U2AF2|U2AF2	929	-	6.2368956	1.148774	-1.0	-1.0
chr2	159610410	159610540	ENSG00000123636.17|BAZ2B|U2AF2|U2AF2	907	-	5.894839	1.031848	-1.0	-1.0
chr2	159336796	159336936	ENSG00000123636.17|BAZ2B|U2AF2|U2AF2	964	-	6.6356993	1.4378376	-1.0	-1.0
chr2	159614025	159614130	ENSG00000123636.17|BAZ2B|U2AF2|U2AF2	902	-	5.7766986	1.0096477	-1.0	-1.0
chr2	159395839	159395939	ENSG00000123636.17|BAZ2B|U2AF2|U2AF2	919	-	5.974581	1.0923133	-1.0	-1.0
chr2	159762208	159762323	ENSG00000136536.14|MARCH7|U2AF2|U2AF2	905	+	3.4989364	1.0224569	-1.0	-1.0
chr2	159724221	159724351	ENSG00000136536.14|MARCH7|U2AF2|U2AF2	909	+	5.860657	1.0419686	-1.0	-1.0
chr2	159764625	159764674	ENSG00000136536.14|MARCH7|U2AF2|U2AF2	985	+	6.9885426	1.8182743	-1.0	-1.0
chr2	159713441	159713541	ENSG00000136536.14|MARCH7|U2AF2|U2AF2	911	+	5.862315	1.049347	-1.0	-1.0
chr2	159762879	159762989	ENSG00000136536.14|MARCH7|U2AF2|U2AF2	945	+	3.8255796	1.2603145	-1.0	-1.0
chr2	159752183	159752378	ENSG00000136536.14|MARCH7|U2AF2|U2AF2	988	+	7.152506	1.9252939	-1.0	-1.0
chr2	159767283	159767383	ENSG00000136536.14|MARCH7|U2AF2|U2AF2	918	+	4.268064	1.0881748	-1.0	-1.0
chr2	159728756	159728911	ENSG00000136536.14|MARCH7|U2AF2|U2AF2	947	+	6.344736	1.2796879	-1.0	-1.0
chr2	159767179	159767283	ENSG00000136536.14|MARCH7|U2AF2|U2AF2	919	+	4.241103	1.0899013	-1.0	-1.0
chr2	159762753	159762879	ENSG00000136536.14|MARCH7|U2AF2|U2AF2	995	+	4.9366775	2.3088367	-1.0	-1.0
chr2	161160953	161161053	ENSG00000136560.13|TANK|U2AF2|U2AF2	902	+	4.162896	1.0080961	-1.0	-1.0
chr2	161161967	161162072	ENSG00000136560.13|TANK|U2AF2|U2AF2	911	+	5.8842344	1.0484483	-1.0	-1.0
chr2	161160486	161160641	ENSG00000136560.13|TANK|U2AF2|U2AF2	934	+	6.1530395	1.1790037	-1.0	-1.0
chr2	161162077	161162292	ENSG00000136560.13|TANK|U2AF2|U2AF2	959	+	6.4631047	1.3903954	-1.0	-1.0
chr2	161230861	161230970	ENSG00000136560.13|TANK|U2AF2|U2AF2	921	+	5.9795327	1.1004055	-1.0	-1.0
chr2	161179537	161179702	ENSG00000136560.13|TANK|U2AF2|U2AF2	948	+	6.3133984	1.2869189	-1.0	-1.0
chr2	161162427	161162527	ENSG00000136560.13|TANK|U2AF2|U2AF2	924	+	4.2906847	1.1171765	-1.0	-1.0
chr2	161177018	161177203	ENSG00000136560.13|TANK|U2AF2|U2AF2	930	+	6.055537	1.1578342	-1.0	-1.0
chr2	161371897	161372107	ENSG00000115233.11|PSMD14|U2AF2|U2AF2	963	+	6.4852595	1.4325247	-1.0	-1.0
chr2	161319592	161319777	ENSG00000115233.11|PSMD14|U2AF2|U2AF2	932	+	6.0710225	1.1674074	-1.0	-1.0
chr2	161390071	161390251	ENSG00000115233.11|PSMD14|U2AF2|U2AF2	914	+	5.9046926	1.0669235	-1.0	-1.0
chr2	161370003	161370106	ENSG00000115233.11|PSMD14|U2AF2|U2AF2	930	+	6.0778933	1.1549945	-1.0	-1.0
chr2	161376662	161376762	ENSG00000115233.11|PSMD14|U2AF2|U2AF2	904	+	5.8337374	1.018501	-1.0	-1.0
chr2	161390266	161390431	ENSG00000115233.11|PSMD14|U2AF2|U2AF2	933	+	4.3923645	1.1769894	-1.0	-1.0
chr2	161400173	161400348	ENSG00000115233.11|PSMD14|U2AF2|U2AF2	924	+	6.0011616	1.1206852	-1.0	-1.0
chr2	161411194	161411301	ENSG00000115233.11|PSMD14|U2AF2|U2AF2	953	+	6.381925	1.3313828	-1.0	-1.0
chr2	161408752	161408857	ENSG00000115233.11|PSMD14|U2AF2|U2AF2	908	+	5.8448462	1.0360289	-1.0	-1.0
chr2	161371067	161371171	ENSG00000115233.11|PSMD14|U2AF2|U2AF2	934	+	6.0928497	1.1794729	-1.0	-1.0
chr2	166272875	166273005	ENSG00000169432.14|SCN9A|U2AF2|U2AF2	984	-	7.1259427	1.8095438	-1.0	-1.0
chr2	167920157	167920497	ENSG00000235335.2|AC016723.1|U2AF2|U2AF2	991	-	6.690023	2.045948	-1.0	-1.0
chr2	167815231	167815336	ENSG00000235335.2|AC016723.1|U2AF2|U2AF2	991	-	5.550604	2.034021	-1.0	-1.0
chr2	167920742	167920967	ENSG00000235335.2|AC016723.1|U2AF2|U2AF2	978	-	6.8858724	1.6646298	-1.0	-1.0
chr2	167919847	167919962	ENSG00000235335.2|AC016723.1|U2AF2|U2AF2	902	-	5.966872	1.0105925	-1.0	-1.0
chr2	167920987	167921267	ENSG00000235335.2|AC016723.1|U2AF2|U2AF2	987	-	5.269344	1.8948765	-1.0	-1.0
chr2	167900782	167901147	ENSG00000235335.2|AC016723.1|U2AF2|U2AF2	973	-	6.110001	1.5756229	-1.0	-1.0
chr2	167936072	167936297	ENSG00000235335.2|AC016723.1|U2AF2|U2AF2	945	-	6.1633387	1.2566605	-1.0	-1.0
chr2	167938662	167938787	ENSG00000235335.2|AC016723.1|U2AF2|U2AF2	912	-	5.9024243	1.0551679	-1.0	-1.0
chr2	167935282	167935622	ENSG00000235335.2|AC016723.1|U2AF2|U2AF2	975	-	4.3741016	1.6100208	-1.0	-1.0
chr2	167924082	167924447	ENSG00000235335.2|AC016723.1|U2AF2|U2AF2	946	-	4.72072	1.2715188	-1.0	-1.0
chr2	167818761	167818886	ENSG00000235335.2|AC016723.1|U2AF2|U2AF2	907	-	5.866896	1.0321133	-1.0	-1.0
chr2	167939222	167939392	ENSG00000235335.2|AC016723.1|U2AF2|U2AF2	924	-	3.1249108	1.1215866	-1.0	-1.0
chr2	168828157	168828220	ENSG00000163072.15|NOSTRIN|U2AF2|U2AF2	991	+	5.4029512	2.0446188	-1.0	-1.0
chr2	168862727	168862932	ENSG00000152253.8|SPC25|U2AF2|U2AF2	984	-	6.5620203	1.8015779	-1.0	-1.0
chr2	168871555	168871660	ENSG00000152253.8|SPC25|U2AF2|U2AF2	971	-	6.647003	1.5445694	-1.0	-1.0
chr2	168865292	168865427	ENSG00000152253.8|SPC25|U2AF2|U2AF2	918	-	4.8065066	1.083815	-1.0	-1.0
chr2	168877384	168877489	ENSG00000152253.8|SPC25|U2AF2|U2AF2	906	-	5.82456	1.0249747	-1.0	-1.0
chr2	168871438	168871555	ENSG00000152253.8|SPC25|U2AF2|U2AF2	977	-	6.7130637	1.629655	-1.0	-1.0
chr2	169563224	169563390	ENSG00000138399.17|FASTKD1|U2AF2|U2AF2	968	-	6.5801888	1.494503	-1.0	-1.0
chr2	169560172	169560270	ENSG00000138399.17|FASTKD1|U2AF2|U2AF2	942	-	6.2825966	1.2364542	-1.0	-1.0
chr2	169569252	169569352	ENSG00000138399.17|FASTKD1|U2AF2|U2AF2	994	-	5.53893	2.2265148	-1.0	-1.0
chr2	169569183	169569252	ENSG00000138399.17|FASTKD1|U2AF2|U2AF2	996	-	5.8571086	2.4148932	-1.0	-1.0
chr2	169557297	169557407	ENSG00000138399.17|FASTKD1|U2AF2|U2AF2	991	-	7.208144	2.0325537	-1.0	-1.0
chr2	169555320	169555460	ENSG00000138399.17|FASTKD1|U2AF2|U2AF2	918	-	5.975387	1.0886331	-1.0	-1.0
chr2	169572062	169572171	ENSG00000138399.17|FASTKD1|U2AF2|U2AF2	921	-	5.959114	1.1033914	-1.0	-1.0
chr2	169555560	169555795	ENSG00000138399.17|FASTKD1|U2AF2|U2AF2	989	-	7.0846896	1.9486227	-1.0	-1.0
chr2	169573590	169573715	ENSG00000138399.17|FASTKD1|U2AF2|U2AF2	906	-	4.116147	1.0265337	-1.0	-1.0
chr2	169531581	169531682	ENSG00000138399.17|FASTKD1|U2AF2|U2AF2	910	-	5.8458967	1.0440259	-1.0	-1.0
chr2	169560335	169560520	ENSG00000138399.17|FASTKD1|U2AF2|U2AF2	973	-	5.8513994	1.5622183	-1.0	-1.0
chr2	169572171	169572271	ENSG00000138399.17|FASTKD1|U2AF2|U2AF2	907	-	5.820148	1.0302364	-1.0	-1.0
chr2	169557186	169557297	ENSG00000138399.17|FASTKD1|U2AF2|U2AF2	994	-	5.547881	2.232508	-1.0	-1.0
chr2	169631676	169631786	ENSG00000138398.15|PPIG|U2AF2|U2AF2	913	+	5.969568	1.0612862	-1.0	-1.0
chr2	169614303	169614458	ENSG00000138398.15|PPIG|U2AF2|U2AF2	955	+	6.432891	1.3433213	-1.0	-1.0
chr2	169603539	169603641	ENSG00000138398.15|PPIG|U2AF2|U2AF2	920	+	3.6177664	1.0950791	-1.0	-1.0
chr2	169615384	169615554	ENSG00000138398.15|PPIG|U2AF2|U2AF2	929	+	6.0404553	1.1466289	-1.0	-1.0
chr2	169636091	169636191	ENSG00000138398.15|PPIG|U2AF2|U2AF2	943	+	4.6467614	1.2447431	-1.0	-1.0
chr2	169635911	169636086	ENSG00000138398.15|PPIG|U2AF2|U2AF2	962	+	6.5770845	1.417741	-1.0	-1.0
chr2	169811917	169812022	ENSG00000138385.15|SSB|U2AF2|U2AF2	928	+	6.199774	1.1449976	-1.0	-1.0
chr2	169811558	169811667	ENSG00000138385.15|SSB|U2AF2|U2AF2	924	+	5.451477	1.1219931	-1.0	-1.0
chr2	169810212	169810317	ENSG00000138385.15|SSB|U2AF2|U2AF2	917	+	6.053199	1.0823393	-1.0	-1.0
chr2	169808751	169808902	ENSG00000138385.15|SSB|U2AF2|U2AF2	986	+	5.533236	1.8611604	-1.0	-1.0
chr2	169806665	169807065	ENSG00000138385.15|SSB|U2AF2|U2AF2	999	+	5.4360504	2.956253	-1.0	-1.0
chr2	169925782	169925972	ENSG00000144357.16|UBR3|U2AF2|U2AF2	933	+	6.0971713	1.1746869	-1.0	-1.0
chr2	169995226	169995381	ENSG00000144357.16|UBR3|U2AF2|U2AF2	905	+	5.807448	1.0236754	-1.0	-1.0
chr2	169949791	169949896	ENSG00000144357.16|UBR3|U2AF2|U2AF2	917	+	5.9341407	1.0784975	-1.0	-1.0
chr2	169947765	169948000	ENSG00000144357.16|UBR3|U2AF2|U2AF2	999	+	7.9696627	2.9122956	-1.0	-1.0
chr2	170081619	170081725	ENSG00000144357.16|UBR3|U2AF2|U2AF2	990	+	7.29184	2.0203397	-1.0	-1.0
chr2	169949496	169949691	ENSG00000144357.16|UBR3|U2AF2|U2AF2	967	+	5.344021	1.4839303	-1.0	-1.0
chr2	169943824	169943964	ENSG00000144357.16|UBR3|U2AF2|U2AF2	907	+	5.817952	1.0308396	-1.0	-1.0
chr2	169947438	169947643	ENSG00000144357.16|UBR3|U2AF2|U2AF2	998	+	6.8334427	2.765856	-1.0	-1.0
chr2	169958330	169958437	ENSG00000144357.16|UBR3|U2AF2|U2AF2	973	+	6.686085	1.5693378	-1.0	-1.0
chr2	169945084	169945249	ENSG00000144357.16|UBR3|U2AF2|U2AF2	902	+	5.7889514	1.0095241	-1.0	-1.0
chr2	169923831	169923928	ENSG00000144357.16|UBR3|U2AF2|U2AF2	902	+	5.7766986	1.0096477	-1.0	-1.0
chr2	170843931	170844121	ENSG00000128683.13|GAD1|U2AF2|U2AF2	945	+	6.370128	1.2620381	-1.0	-1.0
chr2	170849171	170849350	ENSG00000128683.13|GAD1|U2AF2|U2AF2	983	+	6.9689765	1.7758884	-1.0	-1.0
chr2	170956435	170956545	ENSG00000115806.12|GORASP2|U2AF2|U2AF2	928	+	4.348496	1.144618	-1.0	-1.0
chr2	170962729	170962838	ENSG00000115806.12|GORASP2|U2AF2|U2AF2	936	+	6.127592	1.1912664	-1.0	-1.0
chr2	170948349	170948459	ENSG00000115806.12|GORASP2|U2AF2|U2AF2	969	+	3.9462917	1.5023088	-1.0	-1.0
chr2	170956327	170956435	ENSG00000115806.12|GORASP2|U2AF2|U2AF2	993	+	7.3867865	2.1576638	-1.0	-1.0
chr2	170948237	170948349	ENSG00000115806.12|GORASP2|U2AF2|U2AF2	995	+	7.571827	2.3335152	-1.0	-1.0
chr2	170943102	170943282	ENSG00000115806.12|GORASP2|U2AF2|U2AF2	948	+	6.5874605	1.2871293	-1.0	-1.0
chr2	170950106	170950290	ENSG00000115806.12|GORASP2|U2AF2|U2AF2	968	+	6.5756707	1.5015789	-1.0	-1.0
chr2	171007068	171007173	ENSG00000198586.13|TLK1|U2AF2|U2AF2	930	-	6.0645046	1.1545326	-1.0	-1.0
chr2	171050174	171050284	ENSG00000198586.13|TLK1|U2AF2|U2AF2	946	-	6.2475586	1.2705613	-1.0	-1.0
chr2	171141682	171141782	ENSG00000198586.13|TLK1|U2AF2|U2AF2	905	-	5.8448195	1.0213518	-1.0	-1.0
chr2	171014948	171015048	ENSG00000198586.13|TLK1|U2AF2|U2AF2	905	-	5.8061147	1.0228282	-1.0	-1.0
chr2	171055172	171055272	ENSG00000198586.13|TLK1|U2AF2|U2AF2	953	-	6.3656487	1.3312354	-1.0	-1.0
chr2	171092230	171092380	ENSG00000198586.13|TLK1|U2AF2|U2AF2	937	-	6.1429114	1.1975371	-1.0	-1.0
chr2	171046362	171046467	ENSG00000198586.13|TLK1|U2AF2|U2AF2	984	-	7.0184035	1.8058156	-1.0	-1.0
chr2	171008013	171008133	ENSG00000198586.13|TLK1|U2AF2|U2AF2	921	-	5.966917	1.1019657	-1.0	-1.0
chr2	171026044	171026274	ENSG00000198586.13|TLK1|U2AF2|U2AF2	960	-	6.5681667	1.4004427	-1.0	-1.0
chr2	171011454	171011569	ENSG00000198586.13|TLK1|U2AF2|U2AF2	982	-	6.8961263	1.7349569	-1.0	-1.0
chr2	171010558	171010768	ENSG00000198586.13|TLK1|U2AF2|U2AF2	917	-	5.913613	1.0810803	-1.0	-1.0
chr2	171023129	171023279	ENSG00000198586.13|TLK1|U2AF2|U2AF2	965	-	4.813142	1.4575166	-1.0	-1.0
chr2	171024499	171024599	ENSG00000198586.13|TLK1|U2AF2|U2AF2	933	-	6.080789	1.1713705	-1.0	-1.0
chr2	171097885	171098020	ENSG00000198586.13|TLK1|U2AF2|U2AF2	945	-	6.2399645	1.2576535	-1.0	-1.0
chr2	171006643	171006753	ENSG00000198586.13|TLK1|U2AF2|U2AF2	992	-	5.4011683	2.1077807	-1.0	-1.0
chr2	171056566	171056671	ENSG00000198586.13|TLK1|U2AF2|U2AF2	993	-	7.402383	2.1700954	-1.0	-1.0
chr2	171337502	171337602	ENSG00000123600.19|METTL8|U2AF2|U2AF2	935	-	6.1348877	1.1889113	-1.0	-1.0
chr2	171553345	171553445	ENSG00000071967.11|CYBRD1|U2AF2|U2AF2	915	+	3.5647593	1.0686313	-1.0	-1.0
chr2	171541203	171541388	ENSG00000071967.11|CYBRD1|U2AF2|U2AF2	927	+	6.0093102	1.136014	-1.0	-1.0
chr2	171541584	171541684	ENSG00000071967.11|CYBRD1|U2AF2|U2AF2	918	+	4.2173276	1.0844587	-1.0	-1.0
chr2	171707139	171707314	ENSG00000077380.15|DYNC1I2|U2AF2|U2AF2	927	+	5.487966	1.1365929	-1.0	-1.0
chr2	171726682	171726877	ENSG00000077380.15|DYNC1I2|U2AF2|U2AF2	960	+	5.1114216	1.3965361	-1.0	-1.0
chr2	171834865	171834970	ENSG00000115840.13|SLC25A12|U2AF2|U2AF2	958	-	6.5005646	1.3799038	-1.0	-1.0
chr2	171833967	171834147	ENSG00000115840.13|SLC25A12|U2AF2|U2AF2	930	-	6.0499606	1.1541879	-1.0	-1.0
chr2	171835000	171835155	ENSG00000115840.13|SLC25A12|U2AF2|U2AF2	936	-	6.123538	1.1959276	-1.0	-1.0
chr2	171848506	171848616	ENSG00000115840.13|SLC25A12|U2AF2|U2AF2	924	-	6.0208855	1.1212394	-1.0	-1.0
chr2	172063840	172064025	ENSG00000172878.13|METAP1D|U2AF2|U2AF2	916	+	4.6318297	1.0733068	-1.0	-1.0
chr2	172586277	172586377	ENSG00000152256.13|PDK1|U2AF2|U2AF2	925	+	3.6584616	1.1258866	-1.0	-1.0
chr2	172584439	172584669	ENSG00000152256.13|PDK1|U2AF2|U2AF2	952	+	4.771876	1.3229465	-1.0	-1.0
chr2	173229461	173229656	ENSG00000091436.16|MAP3K20|U2AF2|U2AF2	954	+	6.5112853	1.3376634	-1.0	-1.0
chr2	173363932	173364237	ENSG00000144354.13|CDCA7|U2AF2|U2AF2	940	+	4.62311	1.2227048	-1.0	-1.0
chr2	173956232	173956337	ENSG00000172845.14|SP3|U2AF2|U2AF2	959	-	6.4457183	1.3907263	-1.0	-1.0
chr2	173918677	173918785	ENSG00000172845.14|SP3|U2AF2|U2AF2	948	-	6.2717557	1.2814561	-1.0	-1.0
chr2	173910257	173910362	ENSG00000172845.14|SP3|U2AF2|U2AF2	905	-	5.815819	1.0240247	-1.0	-1.0
chr2	173956127	173956227	ENSG00000172845.14|SP3|U2AF2|U2AF2	926	-	4.3029547	1.1306335	-1.0	-1.0
chr2	173934165	173934535	ENSG00000172845.14|SP3|U2AF2|U2AF2	959	-	5.7071376	1.3899559	-1.0	-1.0
chr2	174169200	174169385	ENSG00000138430.15|OLA1|U2AF2|U2AF2	933	-	6.1144047	1.1715041	-1.0	-1.0
chr2	174220666	174220851	ENSG00000138430.15|OLA1|U2AF2|U2AF2	934	-	6.3222213	1.1811384	-1.0	-1.0
chr2	174075532	174075632	ENSG00000138430.15|OLA1|U2AF2|U2AF2	900	-	5.7667418	1.0010461	-1.0	-1.0
chr2	174381564	174381703	ENSG00000138433.15|CIR1|U2AF2|U2AF2	927	-	6.075871	1.1365585	-1.0	-1.0
chr2	174356383	174356643	ENSG00000138433.15|CIR1|U2AF2|U2AF2	990	-	6.0864077	2.0122502	-1.0	-1.0
chr2	174369931	174370066	ENSG00000138433.15|CIR1|U2AF2|U2AF2	931	-	6.060679	1.1611644	-1.0	-1.0
chr2	174351638	174351823	ENSG00000138433.15|CIR1|U2AF2|U2AF2	949	-	4.3140807	1.2915568	-1.0	-1.0
chr2	175092310	175092515	ENSG00000115966.16|ATF2|U2AF2|U2AF2	994	-	5.76733	2.229619	-1.0	-1.0
chr2	175114108	175114213	ENSG00000115966.16|ATF2|U2AF2|U2AF2	991	-	7.226395	2.0675092	-1.0	-1.0
chr2	175075087	175075222	ENSG00000115966.16|ATF2|U2AF2|U2AF2	936	-	5.690849	1.1957772	-1.0	-1.0
chr2	175074749	175074867	ENSG00000115966.16|ATF2|U2AF2|U2AF2	993	-	5.2269692	2.1589549	-1.0	-1.0
chr2	175121540	175121650	ENSG00000115966.16|ATF2|U2AF2|U2AF2	922	-	4.8734655	1.1104728	-1.0	-1.0
chr2	175162418	175162533	ENSG00000115966.16|ATF2|U2AF2|U2AF2	906	-	4.1432323	1.0286524	-1.0	-1.0
chr2	175118118	175118218	ENSG00000115966.16|ATF2|U2AF2|U2AF2	915	-	5.926554	1.0693295	-1.0	-1.0
chr2	175118369	175118474	ENSG00000115966.16|ATF2|U2AF2|U2AF2	930	-	6.0495234	1.1534432	-1.0	-1.0
chr2	175092542	175092616	ENSG00000115966.16|ATF2|U2AF2|U2AF2	983	-	5.160422	1.7819731	-1.0	-1.0
chr2	175167473	175167583	ENSG00000115966.16|ATF2|U2AF2|U2AF2	916	-	5.9515553	1.0743215	-1.0	-1.0
chr2	175151158	175151268	ENSG00000115966.16|ATF2|U2AF2|U2AF2	975	-	6.7360682	1.601393	-1.0	-1.0
chr2	175074999	175075087	ENSG00000115966.16|ATF2|U2AF2|U2AF2	971	-	4.970128	1.5372106	-1.0	-1.0
chr2	175155483	175155678	ENSG00000115966.16|ATF2|U2AF2|U2AF2	966	-	5.4407206	1.4652472	-1.0	-1.0
chr2	175111664	175111764	ENSG00000115966.16|ATF2|U2AF2|U2AF2	924	-	5.9953575	1.1171765	-1.0	-1.0
chr2	175092911	175093060	ENSG00000115966.16|ATF2|U2AF2|U2AF2	954	-	6.3641095	1.3391689	-1.0	-1.0
chr2	175130207	175130307	ENSG00000115966.16|ATF2|U2AF2|U2AF2	911	-	5.8581405	1.0489033	-1.0	-1.0
chr2	175092616	175092816	ENSG00000115966.16|ATF2|U2AF2|U2AF2	955	-	6.365017	1.3427647	-1.0	-1.0
chr2	175162703	175162833	ENSG00000115966.16|ATF2|U2AF2|U2AF2	904	-	5.786569	1.0170974	-1.0	-1.0
chr2	175092400	175092515	ENSG00000277948.1|uc_338|U2AF2|U2AF2	978	-	4.1387	1.6490581	-1.0	-1.0
chr2	175180178	175180278	ENSG00000154518.9|ATP5G3|U2AF2|U2AF2	925	-	3.8589811	1.1258866	-1.0	-1.0
chr2	175179250	175179355	ENSG00000154518.9|ATP5G3|U2AF2|U2AF2	910	-	5.8666444	1.0475181	-1.0	-1.0
chr2	175949657	175949802	ENSG00000144320.13|LNPK|U2AF2|U2AF2	919	-	5.9259477	1.0889444	-1.0	-1.0
chr2	175939556	175939751	ENSG00000144320.13|LNPK|U2AF2|U2AF2	982	-	4.5850487	1.7439888	-1.0	-1.0
chr2	175947589	175947692	ENSG00000144320.13|LNPK|U2AF2|U2AF2	911	-	4.1456385	1.050217	-1.0	-1.0
chr2	176001096	176001216	ENSG00000144320.13|LNPK|U2AF2|U2AF2	912	-	5.9590755	1.0558493	-1.0	-1.0
chr2	175992230	175992340	ENSG00000144320.13|LNPK|U2AF2|U2AF2	907	-	5.815349	1.0302954	-1.0	-1.0
chr2	175979868	175979983	ENSG00000144320.13|LNPK|U2AF2|U2AF2	988	-	7.1089745	1.9209092	-1.0	-1.0
chr2	175979809	175979868	ENSG00000144320.13|LNPK|U2AF2|U2AF2	942	-	6.199091	1.2377981	-1.0	-1.0
chr2	175967714	175967909	ENSG00000144320.13|LNPK|U2AF2|U2AF2	962	-	6.5417585	1.4241128	-1.0	-1.0
chr2	176305465	176305770	ENSG00000128654.13|MTX2|U2AF2|U2AF2	930	+	6.0516753	1.1546472	-1.0	-1.0
chr2	176314585	176314730	ENSG00000128654.13|MTX2|U2AF2|U2AF2	902	+	5.7766986	1.0096477	-1.0	-1.0
chr2	176317130	176317285	ENSG00000128654.13|MTX2|U2AF2|U2AF2	948	+	4.9547286	1.2867491	-1.0	-1.0
chr2	176305330	176305430	ENSG00000128654.13|MTX2|U2AF2|U2AF2	900	+	5.7667418	1.0010461	-1.0	-1.0
chr2	176328191	176328292	ENSG00000128654.13|MTX2|U2AF2|U2AF2	907	+	5.843375	1.0302364	-1.0	-1.0
chr2	176304435	176304635	ENSG00000128654.13|MTX2|U2AF2|U2AF2	995	+	7.4785895	2.3116546	-1.0	-1.0
chr2	176279674	176279849	ENSG00000128654.13|MTX2|U2AF2|U2AF2	948	+	6.3045855	1.2875605	-1.0	-1.0
chr2	176297895	176298065	ENSG00000128654.13|MTX2|U2AF2|U2AF2	986	+	6.964804	1.850516	-1.0	-1.0
chr2	176314770	176314945	ENSG00000128654.13|MTX2|U2AF2|U2AF2	904	+	5.867937	1.0174181	-1.0	-1.0
chr2	177215896	177215977	ENSG00000170144.20|HNRNPA3|U2AF2|U2AF2	958	+	6.431871	1.3816034	-1.0	-1.0
chr2	177213191	177213301	ENSG00000170144.20|HNRNPA3|U2AF2|U2AF2	935	+	6.1355877	1.1887267	-1.0	-1.0
chr2	177216592	177216675	ENSG00000170144.20|HNRNPA3|U2AF2|U2AF2	993	+	7.41914	2.1369002	-1.0	-1.0
chr2	177221951	177222326	ENSG00000170144.20|HNRNPA3|U2AF2|U2AF2	979	+	5.3037157	1.6849254	-1.0	-1.0
chr2	177216771	177216859	ENSG00000170144.20|HNRNPA3|U2AF2|U2AF2	1000	+	7.1331367	4.9276385	-1.0	-1.0
chr2	177219296	177219516	ENSG00000170144.20|HNRNPA3|U2AF2|U2AF2	1000	+	5.153682	4.1191764	-1.0	-1.0
chr2	177385294	177385404	ENSG00000116044.15|NFE2L2|U2AF2|U2AF2	936	-	6.2272716	1.1970396	-1.0	-1.0
chr2	177390404	177390544	ENSG00000116044.15|NFE2L2|U2AF2|U2AF2	907	-	6.0943823	1.0301673	-1.0	-1.0
chr2	177232556	177232676	ENSG00000116044.15|NFE2L2|U2AF2|U2AF2	921	-	5.9503503	1.1014545	-1.0	-1.0
chr2	177233339	177233444	ENSG00000116044.15|NFE2L2|U2AF2|U2AF2	967	-	6.5811105	1.4842724	-1.0	-1.0
chr2	177384719	177384839	ENSG00000116044.15|NFE2L2|U2AF2|U2AF2	914	-	5.981587	1.0649269	-1.0	-1.0
chr2	177263166	177263346	ENSG00000116044.15|NFE2L2|U2AF2|U2AF2	926	-	5.535093	1.1296113	-1.0	-1.0
chr2	177262831	177263056	ENSG00000116044.15|NFE2L2|U2AF2|U2AF2	994	-	7.2551904	2.2199502	-1.0	-1.0
chr2	177231759	177231919	ENSG00000116044.15|NFE2L2|U2AF2|U2AF2	917	-	5.9367433	1.0802336	-1.0	-1.0
chr2	177390405	177390545	ENSG00000213963.6|AC019080.1|U2AF2|U2AF2	907	-	6.1023703	1.0327659	-1.0	-1.0
chr2	177385295	177385405	ENSG00000213963.6|AC019080.1|U2AF2|U2AF2	939	-	6.266758	1.2142833	-1.0	-1.0
chr2	177384720	177384840	ENSG00000213963.6|AC019080.1|U2AF2|U2AF2	915	-	5.992086	1.0717195	-1.0	-1.0
chr2	177440859	177440959	ENSG00000018510.13|AGPS|U2AF2|U2AF2	944	+	6.2213383	1.2480551	-1.0	-1.0
chr2	177481939	177482058	ENSG00000018510.13|AGPS|U2AF2|U2AF2	962	+	6.577417	1.4201319	-1.0	-1.0
chr2	177442034	177442169	ENSG00000018510.13|AGPS|U2AF2|U2AF2	939	+	6.150438	1.2129726	-1.0	-1.0
chr2	177482831	177483026	ENSG00000018510.13|AGPS|U2AF2|U2AF2	920	+	5.9442854	1.0983452	-1.0	-1.0
chr2	178542126	178542321	ENSG00000237298.9|TTN-AS1|U2AF2|U2AF2	943	+	4.6807847	1.2432276	-1.0	-1.0
chr2	178612946	178613206	ENSG00000237298.9|TTN-AS1|U2AF2|U2AF2	974	+	5.6937294	1.5862898	-1.0	-1.0
chr2	178541971	178542096	ENSG00000237298.9|TTN-AS1|U2AF2|U2AF2	927	+	6.1674294	1.1393366	-1.0	-1.0
chr2	178618129	178618314	ENSG00000237298.9|TTN-AS1|U2AF2|U2AF2	918	+	4.721435	1.0877831	-1.0	-1.0
chr2	178597600	178597810	ENSG00000237298.9|TTN-AS1|U2AF2|U2AF2	995	+	7.4661174	2.262856	-1.0	-1.0
chr2	179961362	179961517	ENSG00000163510.13|CWC22|U2AF2|U2AF2	939	-	6.191968	1.2172117	-1.0	-1.0
chr2	179964092	179964227	ENSG00000163510.13|CWC22|U2AF2|U2AF2	903	-	5.8153057	1.0146599	-1.0	-1.0
chr2	179970856	179970940	ENSG00000163510.13|CWC22|U2AF2|U2AF2	972	-	6.6946287	1.552649	-1.0	-1.0
chr2	180987404	180987509	ENSG00000170035.15|UBE2E3|U2AF2|U2AF2	900	+	5.7667418	1.0010461	-1.0	-1.0
chr2	181002766	181002896	ENSG00000170035.15|UBE2E3|U2AF2|U2AF2	936	+	6.1197515	1.1920747	-1.0	-1.0
chr2	181031521	181031801	ENSG00000170035.15|UBE2E3|U2AF2|U2AF2	944	+	6.2454524	1.2521034	-1.0	-1.0
chr2	181043786	181044061	ENSG00000170035.15|UBE2E3|U2AF2|U2AF2	918	+	5.2947354	1.0886772	-1.0	-1.0
chr2	181021301	181021746	ENSG00000170035.15|UBE2E3|U2AF2|U2AF2	960	+	5.8587413	1.4002529	-1.0	-1.0
chr2	181918220	181918420	ENSG00000138434.16|SSFA2|U2AF2|U2AF2	991	+	7.3377233	2.042519	-1.0	-1.0
chr2	181915108	181915215	ENSG00000138434.16|SSFA2|U2AF2|U2AF2	954	+	6.3748555	1.3389668	-1.0	-1.0
chr2	181916395	181916585	ENSG00000138434.16|SSFA2|U2AF2|U2AF2	940	+	6.072905	1.2250906	-1.0	-1.0
chr2	181918500	181918670	ENSG00000138434.16|SSFA2|U2AF2|U2AF2	993	+	7.3120704	2.1419666	-1.0	-1.0
chr2	181916735	181916945	ENSG00000138434.16|SSFA2|U2AF2|U2AF2	973	+	6.7743745	1.5649482	-1.0	-1.0
chr2	182728575	182728715	ENSG00000077232.17|DNAJC10|U2AF2|U2AF2	922	+	4.4529076	1.1052889	-1.0	-1.0
chr2	182732498	182732598	ENSG00000077232.17|DNAJC10|U2AF2|U2AF2	911	+	5.975795	1.049347	-1.0	-1.0
chr2	182786255	182786430	ENSG00000077232.17|DNAJC10|U2AF2|U2AF2	914	+	6.025105	1.0671686	-1.0	-1.0
chr2	182740204	182740388	ENSG00000077232.17|DNAJC10|U2AF2|U2AF2	946	+	5.7638607	1.2666693	-1.0	-1.0
chr2	182717167	182717317	ENSG00000077232.17|DNAJC10|U2AF2|U2AF2	934	+	6.138354	1.1833454	-1.0	-1.0
chr2	183001952	183002043	ENSG00000061676.14|NCKAP1|U2AF2|U2AF2	904	-	4.1184897	1.0185182	-1.0	-1.0
chr2	182982927	182983032	ENSG00000061676.14|NCKAP1|U2AF2|U2AF2	943	-	6.328685	1.2454176	-1.0	-1.0
chr2	183024995	183025100	ENSG00000061676.14|NCKAP1|U2AF2|U2AF2	988	-	7.1287694	1.9270957	-1.0	-1.0
chr2	182935304	182935499	ENSG00000061676.14|NCKAP1|U2AF2|U2AF2	940	-	4.8677387	1.2183886	-1.0	-1.0
chr2	182943133	182943373	ENSG00000061676.14|NCKAP1|U2AF2|U2AF2	970	-	5.361762	1.5194634	-1.0	-1.0
chr2	182926815	182926935	ENSG00000061676.14|NCKAP1|U2AF2|U2AF2	918	-	4.204324	1.0846325	-1.0	-1.0
chr2	182969476	182969631	ENSG00000061676.14|NCKAP1|U2AF2|U2AF2	906	-	5.818203	1.02535	-1.0	-1.0
chr2	183003325	183003430	ENSG00000061676.14|NCKAP1|U2AF2|U2AF2	948	-	6.273911	1.2866902	-1.0	-1.0
chr2	183009335	183009540	ENSG00000061676.14|NCKAP1|U2AF2|U2AF2	941	-	4.3352613	1.228336	-1.0	-1.0
chr2	182972821	182972981	ENSG00000061676.14|NCKAP1|U2AF2|U2AF2	945	-	6.2319684	1.256835	-1.0	-1.0
chr2	182967240	182967361	ENSG00000061676.14|NCKAP1|U2AF2|U2AF2	988	-	5.5909195	1.9253292	-1.0	-1.0
chr2	182993311	182993486	ENSG00000061676.14|NCKAP1|U2AF2|U2AF2	933	-	6.1205173	1.173667	-1.0	-1.0
chr2	182995838	182995938	ENSG00000061676.14|NCKAP1|U2AF2|U2AF2	920	-	5.948097	1.0964632	-1.0	-1.0
chr2	183001333	183001448	ENSG00000061676.14|NCKAP1|U2AF2|U2AF2	915	-	5.9213314	1.0721412	-1.0	-1.0
chr2	183023916	183024031	ENSG00000061676.14|NCKAP1|U2AF2|U2AF2	994	-	6.807564	2.2416103	-1.0	-1.0
chr2	182961966	182962158	ENSG00000061676.14|NCKAP1|U2AF2|U2AF2	997	-	5.048791	2.5041487	-1.0	-1.0
chr2	182994887	182994987	ENSG00000061676.14|NCKAP1|U2AF2|U2AF2	907	-	5.820148	1.0302364	-1.0	-1.0
chr2	183003435	183003925	ENSG00000061676.14|NCKAP1|U2AF2|U2AF2	982	-	6.217425	1.7405939	-1.0	-1.0
chr2	183025225	183025470	ENSG00000061676.14|NCKAP1|U2AF2|U2AF2	941	-	6.2140636	1.2283556	-1.0	-1.0
chr2	182967361	182967466	ENSG00000061676.14|NCKAP1|U2AF2|U2AF2	970	-	6.6256986	1.5225155	-1.0	-1.0
chr2	182942163	182942263	ENSG00000061676.14|NCKAP1|U2AF2|U2AF2	918	-	5.993643	1.0849344	-1.0	-1.0
chr2	182962278	182962383	ENSG00000061676.14|NCKAP1|U2AF2|U2AF2	921	-	5.988018	1.1049833	-1.0	-1.0
chr2	182969251	182969371	ENSG00000061676.14|NCKAP1|U2AF2|U2AF2	913	-	5.9265866	1.060084	-1.0	-1.0
chr2	182956466	182956696	ENSG00000061676.14|NCKAP1|U2AF2|U2AF2	999	-	5.362218	3.1869023	-1.0	-1.0
chr2	182986317	182986417	ENSG00000061676.14|NCKAP1|U2AF2|U2AF2	915	-	5.91747	1.0710115	-1.0	-1.0
chr2	182976951	182977056	ENSG00000061676.14|NCKAP1|U2AF2|U2AF2	925	-	6.0722795	1.1272366	-1.0	-1.0
chr2	182957596	182957696	ENSG00000061676.14|NCKAP1|U2AF2|U2AF2	953	-	4.686337	1.3290975	-1.0	-1.0
chr2	183133623	183133753	ENSG00000163002.12|NUP35|U2AF2|U2AF2	996	+	5.660962	2.3845134	-1.0	-1.0
chr2	185788943	185789053	ENSG00000231646.5|FSIP2-AS1|U2AF2|U2AF2	952	-	6.480522	1.3170315	-1.0	-1.0
chr2	186495369	186495554	ENSG00000065548.17|ZC3H15|U2AF2|U2AF2	920	+	6.0001626	1.0995756	-1.0	-1.0
chr2	186500082	186500181	ENSG00000065548.17|ZC3H15|U2AF2|U2AF2	914	+	5.9356337	1.0677819	-1.0	-1.0
chr2	186505602	186505739	ENSG00000065548.17|ZC3H15|U2AF2|U2AF2	945	+	6.2716417	1.2559642	-1.0	-1.0
chr2	186505340	186505560	ENSG00000065548.17|ZC3H15|U2AF2|U2AF2	1000	+	8.466839	3.738678	-1.0	-1.0
chr2	186646685	186646790	ENSG00000138448.11|ITGAV|U2AF2|U2AF2	929	+	6.034311	1.147104	-1.0	-1.0
chr2	186631688	186631843	ENSG00000138448.11|ITGAV|U2AF2|U2AF2	935	+	6.1155877	1.1868767	-1.0	-1.0
chr2	186635979	186636081	ENSG00000138448.11|ITGAV|U2AF2|U2AF2	937	+	6.137109	1.2018919	-1.0	-1.0
chr2	186630963	186631123	ENSG00000138448.11|ITGAV|U2AF2|U2AF2	917	+	5.9211693	1.0814652	-1.0	-1.0
chr2	186646483	186646685	ENSG00000138448.11|ITGAV|U2AF2|U2AF2	996	+	7.728982	2.4422565	-1.0	-1.0
chr2	186628342	186628507	ENSG00000138448.11|ITGAV|U2AF2|U2AF2	918	+	5.959414	1.0839024	-1.0	-1.0
chr2	186635259	186635404	ENSG00000138448.11|ITGAV|U2AF2|U2AF2	911	+	5.862151	1.0529987	-1.0	-1.0
chr2	186651865	186651981	ENSG00000138448.11|ITGAV|U2AF2|U2AF2	994	+	7.417733	2.2472208	-1.0	-1.0
chr2	186630796	186630858	ENSG00000138448.11|ITGAV|U2AF2|U2AF2	924	+	5.990461	1.1169515	-1.0	-1.0
chr2	186643488	186643683	ENSG00000138448.11|ITGAV|U2AF2|U2AF2	983	+	6.9862833	1.7615138	-1.0	-1.0
chr2	187079950	187080125	ENSG00000224063.5|AC007319.1|U2AF2|U2AF2	921	+	5.9527745	1.1026785	-1.0	-1.0
chr2	188287292	188287466	ENSG00000231689.2|LINC01090|U2AF2|U2AF2	922	-	6.0695195	1.1072321	-1.0	-1.0
chr2	188263332	188263522	ENSG00000231689.2|LINC01090|U2AF2|U2AF2	931	-	6.0637283	1.1621708	-1.0	-1.0
chr2	188246602	188246732	ENSG00000231689.2|LINC01090|U2AF2|U2AF2	916	-	5.9240685	1.0762292	-1.0	-1.0
chr2	188418779	188418974	ENSG00000144366.15|GULP1|U2AF2|U2AF2	978	+	6.880541	1.6635838	-1.0	-1.0
chr2	189450809	189450968	ENSG00000115368.9|WDR75|U2AF2|U2AF2	954	+	4.600408	1.3400909	-1.0	-1.0
chr2	189448378	189448483	ENSG00000115368.9|WDR75|U2AF2|U2AF2	928	+	6.0323067	1.1405865	-1.0	-1.0
chr2	189458646	189458752	ENSG00000115368.9|WDR75|U2AF2|U2AF2	957	+	4.7056894	1.3686049	-1.0	-1.0
chr2	189462379	189462483	ENSG00000115368.9|WDR75|U2AF2|U2AF2	944	+	6.223049	1.2481637	-1.0	-1.0
chr2	190249821	190250036	ENSG00000198130.15|HIBCH|U2AF2|U2AF2	979	-	6.784903	1.6707565	-1.0	-1.0
chr2	190220450	190220585	ENSG00000198130.15|HIBCH|U2AF2|U2AF2	945	-	6.237937	1.2593004	-1.0	-1.0
chr2	190244670	190244830	ENSG00000198130.15|HIBCH|U2AF2|U2AF2	905	-	5.8001313	1.022424	-1.0	-1.0
chr2	190659058	190659263	ENSG00000138386.16|NAB1|U2AF2|U2AF2	949	+	3.4359002	1.2966529	-1.0	-1.0
chr2	190895596	190895701	ENSG00000115419.12|GLS|U2AF2|U2AF2	906	+	5.879737	1.0267038	-1.0	-1.0
chr2	190895040	190895151	ENSG00000115419.12|GLS|U2AF2|U2AF2	919	+	5.927122	1.0891006	-1.0	-1.0
chr2	190895716	190895891	ENSG00000115419.12|GLS|U2AF2|U2AF2	905	+	5.8247285	1.0243855	-1.0	-1.0
chr2	190927208	190927393	ENSG00000115419.12|GLS|U2AF2|U2AF2	945	+	6.2425466	1.2619526	-1.0	-1.0
chr2	190896466	190896568	ENSG00000115419.12|GLS|U2AF2|U2AF2	997	+	5.8706727	2.5806355	-1.0	-1.0
chr2	190896016	190896136	ENSG00000115419.12|GLS|U2AF2|U2AF2	904	+	5.815783	1.0165259	-1.0	-1.0
chr2	190900458	190900558	ENSG00000115419.12|GLS|U2AF2|U2AF2	945	+	6.273207	1.2633318	-1.0	-1.0
chr2	190895291	190895486	ENSG00000115419.12|GLS|U2AF2|U2AF2	982	+	6.924206	1.7495648	-1.0	-1.0
chr2	190896568	190896758	ENSG00000115419.12|GLS|U2AF2|U2AF2	979	+	6.1078672	1.677247	-1.0	-1.0
chr2	190892300	190892490	ENSG00000115419.12|GLS|U2AF2|U2AF2	933	+	6.1124477	1.1746118	-1.0	-1.0
chr2	190895151	190895251	ENSG00000115419.12|GLS|U2AF2|U2AF2	947	+	6.326854	1.2768328	-1.0	-1.0
chr2	191687588	191687773	ENSG00000173559.12|NABP1|U2AF2|U2AF2	963	+	6.3914146	1.4340327	-1.0	-1.0
chr2	191685598	191685708	ENSG00000173559.12|NABP1|U2AF2|U2AF2	933	+	4.9362655	1.1723727	-1.0	-1.0
chr2	191688208	191688458	ENSG00000173559.12|NABP1|U2AF2|U2AF2	992	+	7.36625	2.1042826	-1.0	-1.0
chr2	191678880	191678989	ENSG00000173559.12|NABP1|U2AF2|U2AF2	964	+	6.5054927	1.4417266	-1.0	-1.0
chr2	191683639	191683799	ENSG00000173559.12|NABP1|U2AF2|U2AF2	950	+	5.2359686	1.3019006	-1.0	-1.0
chr2	191687783	191687888	ENSG00000173559.12|NABP1|U2AF2|U2AF2	903	+	5.808687	1.0119371	-1.0	-1.0
chr2	191693093	191693308	ENSG00000173559.12|NABP1|U2AF2|U2AF2	991	+	6.316604	2.0318696	-1.0	-1.0
chr2	196799364	196799464	ENSG00000119041.10|GTF3C3|U2AF2|U2AF2	905	-	5.8254967	1.0240247	-1.0	-1.0
chr2	197400434	197400534	ENSG00000115524.15|SF3B1|U2AF2|U2AF2	953	-	6.3723664	1.3301494	-1.0	-1.0
chr2	197401429	197401525	ENSG00000115524.15|SF3B1|U2AF2|U2AF2	909	-	4.266903	1.0432984	-1.0	-1.0
chr2	197418508	197419053	ENSG00000115524.15|SF3B1|U2AF2|U2AF2	1000	-	6.756379	4.1809363	-1.0	-1.0
chr2	197423273	197423458	ENSG00000115524.15|SF3B1|U2AF2|U2AF2	927	-	6.1330786	1.1366524	-1.0	-1.0
chr2	197419518	197419753	ENSG00000115524.15|SF3B1|U2AF2|U2AF2	966	-	4.399371	1.4676564	-1.0	-1.0
chr2	197420063	197420453	ENSG00000115524.15|SF3B1|U2AF2|U2AF2	992	-	6.737143	2.072095	-1.0	-1.0
chr2	197402130	197402235	ENSG00000115524.15|SF3B1|U2AF2|U2AF2	946	-	5.3980484	1.2642508	-1.0	-1.0
chr2	197402826	197402931	ENSG00000115524.15|SF3B1|U2AF2|U2AF2	954	-	6.470849	1.3358386	-1.0	-1.0
chr2	197400059	197400166	ENSG00000115524.15|SF3B1|U2AF2|U2AF2	945	-	6.4257183	1.2621542	-1.0	-1.0
chr2	197421133	197421253	ENSG00000115524.15|SF3B1|U2AF2|U2AF2	971	-	6.0165653	1.5345101	-1.0	-1.0
chr2	197403764	197403869	ENSG00000115524.15|SF3B1|U2AF2|U2AF2	976	-	6.773036	1.6119605	-1.0	-1.0
chr2	197405177	197405274	ENSG00000115524.15|SF3B1|U2AF2|U2AF2	952	-	6.440655	1.3180484	-1.0	-1.0
chr2	197408483	197408668	ENSG00000115524.15|SF3B1|U2AF2|U2AF2	942	-	6.2564993	1.235515	-1.0	-1.0
chr2	197410007	197410107	ENSG00000115524.15|SF3B1|U2AF2|U2AF2	957	-	4.79318	1.3685577	-1.0	-1.0
chr2	197400331	197400434	ENSG00000115524.15|SF3B1|U2AF2|U2AF2	907	-	3.5202746	1.0298438	-1.0	-1.0
chr2	197490291	197490401	ENSG00000144381.16|HSPD1|U2AF2|U2AF2	944	-	6.260249	1.2543726	-1.0	-1.0
chr2	197489247	197489352	ENSG00000144381.16|HSPD1|U2AF2|U2AF2	911	-	5.018776	1.0494516	-1.0	-1.0
chr2	197494787	197494892	ENSG00000144381.16|HSPD1|U2AF2|U2AF2	908	-	5.8274183	1.034919	-1.0	-1.0
chr2	197491562	197491737	ENSG00000144381.16|HSPD1|U2AF2|U2AF2	942	-	6.2296395	1.2396146	-1.0	-1.0
chr2	197500958	197501163	ENSG00000115541.10|HSPE1|U2AF2|U2AF2	990	+	5.9797297	2.0116355	-1.0	-1.0
chr2	197503098	197503293	ENSG00000115541.10|HSPE1|U2AF2|U2AF2	939	+	6.2687945	1.2136127	-1.0	-1.0
chr2	197503098	197503293	ENSG00000270757.1|HSPE1-MOB4|U2AF2|U2AF2	939	+	6.2687945	1.2136507	-1.0	-1.0
chr2	197500959	197501073	ENSG00000270757.1|HSPE1-MOB4|U2AF2|U2AF2	982	+	5.8752203	1.7459275	-1.0	-1.0
chr2	197811722	197811927	ENSG00000115896.15|PLCL1|U2AF2|U2AF2	989	+	6.2791014	1.9530234	-1.0	-1.0
chr2	197805339	197805474	ENSG00000115896.15|PLCL1|U2AF2|U2AF2	917	+	6.0677648	1.0808398	-1.0	-1.0
chr2	197911592	197911727	ENSG00000115896.15|PLCL1|U2AF2|U2AF2	924	+	6.222448	1.1181984	-1.0	-1.0
chr2	197835772	197835947	ENSG00000115896.15|PLCL1|U2AF2|U2AF2	976	+	6.195189	1.617921	-1.0	-1.0
chr2	199456096	199456216	ENSG00000119042.16|SATB2|U2AF2|U2AF2	964	-	6.5687327	1.4407955	-1.0	-1.0
chr2	199455998	199456096	ENSG00000119042.16|SATB2|U2AF2|U2AF2	903	-	5.8006887	1.0110638	-1.0	-1.0
chr2	199419805	199419995	ENSG00000119042.16|SATB2|U2AF2|U2AF2	953	-	6.379173	1.3300014	-1.0	-1.0
chr2	200580516	200580626	ENSG00000163535.17|SGO2|U2AF2|U2AF2	909	+	5.8345194	1.0389493	-1.0	-1.0
chr2	200583346	200583448	ENSG00000163535.17|SGO2|U2AF2|U2AF2	919	+	5.973819	1.0917394	-1.0	-1.0
chr2	200815560	200815760	ENSG00000082153.17|BZW1|U2AF2|U2AF2	989	+	5.5784364	1.9725163	-1.0	-1.0
chr2	200856681	200856781	ENSG00000013441.15|CLK1|U2AF2|U2AF2	925	-	3.4692962	1.1260695	-1.0	-1.0
chr2	200854615	200854800	ENSG00000013441.15|CLK1|U2AF2|U2AF2	990	-	6.5637984	2.0017567	-1.0	-1.0
chr2	200861364	200861654	ENSG00000013441.15|CLK1|U2AF2|U2AF2	962	-	5.5638742	1.4215934	-1.0	-1.0
chr2	200855003	200855086	ENSG00000013441.15|CLK1|U2AF2|U2AF2	978	-	4.431605	1.6547875	-1.0	-1.0
chr2	200853902	200854072	ENSG00000013441.15|CLK1|U2AF2|U2AF2	933	-	6.186695	1.1759737	-1.0	-1.0
chr2	200853338	200853449	ENSG00000013441.15|CLK1|U2AF2|U2AF2	930	-	4.2529593	1.1527762	-1.0	-1.0
chr2	200853449	200853559	ENSG00000013441.15|CLK1|U2AF2|U2AF2	963	-	6.5689473	1.4309099	-1.0	-1.0
chr2	200859679	200859834	ENSG00000013441.15|CLK1|U2AF2|U2AF2	973	-	4.032061	1.5683626	-1.0	-1.0
chr2	200860304	200860534	ENSG00000013441.15|CLK1|U2AF2|U2AF2	980	-	5.2868037	1.6895802	-1.0	-1.0
chr2	200855086	200855201	ENSG00000013441.15|CLK1|U2AF2|U2AF2	999	-	5.6171746	3.0581756	-1.0	-1.0
chr2	200857884	200857972	ENSG00000013441.15|CLK1|U2AF2|U2AF2	927	-	6.0159893	1.1365302	-1.0	-1.0
chr2	200860544	200860714	ENSG00000013441.15|CLK1|U2AF2|U2AF2	929	-	5.9422994	1.1503136	-1.0	-1.0
chr2	200861759	200861859	ENSG00000013441.15|CLK1|U2AF2|U2AF2	911	-	5.8768983	1.0489033	-1.0	-1.0
chr2	200861987	200862202	ENSG00000013441.15|CLK1|U2AF2|U2AF2	987	-	6.7317023	1.8870138	-1.0	-1.0
chr2	200859899	200860099	ENSG00000013441.15|CLK1|U2AF2|U2AF2	993	-	4.8582225	2.166223	-1.0	-1.0
chr2	200881420	200881595	ENSG00000240344.8|PPIL3|U2AF2|U2AF2	997	-	7.706419	2.5398204	-1.0	-1.0
chr2	200940841	200940941	ENSG00000115942.8|ORC2|U2AF2|U2AF2	914	-	5.880904	1.0652323	-1.0	-1.0
chr2	200913319	200913494	ENSG00000115942.8|ORC2|U2AF2|U2AF2	935	-	3.8002944	1.1852632	-1.0	-1.0
chr2	201381106	201381218	ENSG00000115993.12|TRAK2|U2AF2|U2AF2	936	-	6.159265	1.1916842	-1.0	-1.0
chr2	201402609	201402759	ENSG00000115993.12|TRAK2|U2AF2|U2AF2	926	-	6.074209	1.1327237	-1.0	-1.0
chr2	201403014	201403169	ENSG00000115993.12|TRAK2|U2AF2|U2AF2	909	-	5.9706273	1.0424277	-1.0	-1.0
chr2	201381218	201381438	ENSG00000115993.12|TRAK2|U2AF2|U2AF2	927	-	6.0391045	1.1394335	-1.0	-1.0
chr2	201401017	201401094	ENSG00000115993.12|TRAK2|U2AF2|U2AF2	959	-	6.4532604	1.392281	-1.0	-1.0
chr2	201401094	201401194	ENSG00000115993.12|TRAK2|U2AF2|U2AF2	949	-	6.3792596	1.2911239	-1.0	-1.0
chr2	201384216	201384321	ENSG00000115993.12|TRAK2|U2AF2|U2AF2	932	-	6.09915	1.1649959	-1.0	-1.0
chr2	201380826	201380941	ENSG00000115993.12|TRAK2|U2AF2|U2AF2	904	-	6.0506096	1.0163875	-1.0	-1.0
chr2	201754671	201754771	ENSG00000003393.14|ALS2|U2AF2|U2AF2	908	-	5.9370503	1.0354625	-1.0	-1.0
chr2	201761818	201761923	ENSG00000003393.14|ALS2|U2AF2|U2AF2	960	-	6.4226294	1.4015892	-1.0	-1.0
chr2	201704218	201704323	ENSG00000003393.14|ALS2|U2AF2|U2AF2	911	-	5.8581405	1.0489033	-1.0	-1.0
chr2	201761706	201761818	ENSG00000003393.14|ALS2|U2AF2|U2AF2	962	-	6.056295	1.418972	-1.0	-1.0
chr2	202299857	202300037	ENSG00000055044.10|NOP58|U2AF2|U2AF2	956	+	5.6546664	1.359556	-1.0	-1.0
chr2	202290214	202290322	ENSG00000055044.10|NOP58|U2AF2|U2AF2	949	+	4.5513763	1.2949713	-1.0	-1.0
chr2	202290322	202290422	ENSG00000055044.10|NOP58|U2AF2|U2AF2	912	+	5.9538193	1.0547595	-1.0	-1.0
chr2	202286887	202287052	ENSG00000055044.10|NOP58|U2AF2|U2AF2	919	+	5.974581	1.0922483	-1.0	-1.0
chr2	202290912	202291020	ENSG00000055044.10|NOP58|U2AF2|U2AF2	965	+	6.564101	1.4527874	-1.0	-1.0
chr2	202287552	202287659	ENSG00000055044.10|NOP58|U2AF2|U2AF2	998	+	6.047256	2.7235765	-1.0	-1.0
chr2	202291020	202291051	ENSG00000055044.10|NOP58|U2AF2|U2AF2	928	+	6.024401	1.140637	-1.0	-1.0
chr2	202884165	202884320	ENSG00000138442.9|WDR12|U2AF2|U2AF2	907	-	4.7000475	1.029867	-1.0	-1.0
chr2	202894580	202894720	ENSG00000138442.9|WDR12|U2AF2|U2AF2	959	-	6.4339595	1.3869128	-1.0	-1.0
chr2	203110149	203110254	ENSG00000144426.18|NBEAL1|U2AF2|U2AF2	952	+	6.317378	1.3167331	-1.0	-1.0
chr2	203099369	203099628	ENSG00000144426.18|NBEAL1|U2AF2|U2AF2	963	+	6.2790375	1.4282686	-1.0	-1.0
chr2	203099628	203099712	ENSG00000144426.18|NBEAL1|U2AF2|U2AF2	942	+	6.2343326	1.2364542	-1.0	-1.0
chr2	204690037	204690217	ENSG00000116117.17|PARD3B|U2AF2|U2AF2	934	+	6.3018637	1.1806529	-1.0	-1.0
chr2	204711137	204711332	ENSG00000116117.17|PARD3B|U2AF2|U2AF2	952	+	6.4531236	1.3185179	-1.0	-1.0
chr2	206149925	206150030	ENSG00000023228.13|NDUFS1|U2AF2|U2AF2	988	-	7.0827847	1.904278	-1.0	-1.0
chr2	206149824	206149925	ENSG00000023228.13|NDUFS1|U2AF2|U2AF2	959	-	5.6045966	1.3891954	-1.0	-1.0
chr2	206161320	206161435	ENSG00000114942.13|EEF1B2|U2AF2|U2AF2	978	+	6.4836473	1.6670451	-1.0	-1.0
chr2	207596810	207596913	ENSG00000118260.14|CREB1|U2AF2|U2AF2	938	+	6.2502966	1.2077438	-1.0	-1.0
chr2	208248660	208248760	ENSG00000138413.13|IDH1|U2AF2|U2AF2	905	-	5.8254967	1.0240247	-1.0	-1.0
chr2	208243754	208243879	ENSG00000138413.13|IDH1|U2AF2|U2AF2	933	-	6.0826044	1.1748365	-1.0	-1.0
chr2	208245424	208245539	ENSG00000138413.13|IDH1|U2AF2|U2AF2	997	-	5.0852175	2.5242035	-1.0	-1.0
chr2	208248231	208248376	ENSG00000138413.13|IDH1|U2AF2|U2AF2	928	-	6.0219655	1.1406384	-1.0	-1.0
chr2	208242145	208242255	ENSG00000138413.13|IDH1|U2AF2|U2AF2	991	-	6.1941667	2.0538673	-1.0	-1.0
chr2	208253885	208254050	ENSG00000138413.13|IDH1|U2AF2|U2AF2	992	-	5.0892234	2.0900674	-1.0	-1.0
chr2	208237169	208237274	ENSG00000138413.13|IDH1|U2AF2|U2AF2	915	-	5.900736	1.0700023	-1.0	-1.0
chr2	208243501	208243604	ENSG00000138413.13|IDH1|U2AF2|U2AF2	940	-	3.814289	1.218472	-1.0	-1.0
chr2	208245318	208245424	ENSG00000138413.13|IDH1|U2AF2|U2AF2	990	-	5.332952	2.001754	-1.0	-1.0
chr2	208243604	208243739	ENSG00000138413.13|IDH1|U2AF2|U2AF2	999	-	7.9172096	2.943026	-1.0	-1.0
chr2	208312235	208312295	ENSG00000115020.16|PIKFYVE|U2AF2|U2AF2	943	+	6.243405	1.245737	-1.0	-1.0
chr2	208335305	208335405	ENSG00000115020.16|PIKFYVE|U2AF2|U2AF2	933	+	6.080789	1.1713705	-1.0	-1.0
chr2	208353897	208353997	ENSG00000115020.16|PIKFYVE|U2AF2|U2AF2	923	+	5.9694514	1.1120969	-1.0	-1.0
chr2	208304845	208305090	ENSG00000115020.16|PIKFYVE|U2AF2|U2AF2	941	+	6.1207223	1.2280108	-1.0	-1.0
chr2	208288728	208288818	ENSG00000115020.16|PIKFYVE|U2AF2|U2AF2	905	+	5.7963696	1.0213518	-1.0	-1.0
chr2	208273476	208273583	ENSG00000115020.16|PIKFYVE|U2AF2|U2AF2	925	+	5.99903	1.1258866	-1.0	-1.0
chr2	208312104	208312235	ENSG00000115020.16|PIKFYVE|U2AF2|U2AF2	996	+	7.659788	2.4242032	-1.0	-1.0
chr2	208288878	208289063	ENSG00000115020.16|PIKFYVE|U2AF2|U2AF2	930	+	6.0870595	1.1569145	-1.0	-1.0
chr2	208285618	208285725	ENSG00000115020.16|PIKFYVE|U2AF2|U2AF2	979	+	4.0021424	1.6762683	-1.0	-1.0
chr2	208305095	208305310	ENSG00000115020.16|PIKFYVE|U2AF2|U2AF2	963	+	5.508249	1.4370382	-1.0	-1.0
chr2	208335183	208335305	ENSG00000115020.16|PIKFYVE|U2AF2|U2AF2	949	+	6.341784	1.2952737	-1.0	-1.0
chr2	208304668	208304845	ENSG00000115020.16|PIKFYVE|U2AF2|U2AF2	982	+	5.9154234	1.7513729	-1.0	-1.0
chr2	208302134	208302241	ENSG00000115020.16|PIKFYVE|U2AF2|U2AF2	952	+	6.3448367	1.3228761	-1.0	-1.0
chr2	208333319	208333469	ENSG00000115020.16|PIKFYVE|U2AF2|U2AF2	935	+	6.1056924	1.1841631	-1.0	-1.0
chr2	208339820	208339945	ENSG00000115020.16|PIKFYVE|U2AF2|U2AF2	932	+	6.082492	1.1680589	-1.0	-1.0
chr2	208668174	208668369	ENSG00000144407.9|PTH2R|U2AF2|U2AF2	948	+	6.4194202	1.2855594	-1.0	-1.0
chr2	208653657	208653857	ENSG00000144407.9|PTH2R|U2AF2|U2AF2	995	+	7.816829	2.2729378	-1.0	-1.0
chr2	210020883	210021068	ENSG00000197713.14|RPE|U2AF2|U2AF2	959	+	5.88067	1.3899015	-1.0	-1.0
chr2	210019561	210019668	ENSG00000197713.14|RPE|U2AF2|U2AF2	996	+	5.6681848	2.3632705	-1.0	-1.0
chr2	210028636	210028806	ENSG00000272807.1|AC007038.2|U2AF2|U2AF2	918	+	4.5782347	1.0852362	-1.0	-1.0
chr2	210031352	210031502	ENSG00000229127.1|AC007038.1|U2AF2|U2AF2	951	+	6.5109653	1.3119498	-1.0	-1.0
chr2	210148997	210149217	ENSG00000144445.16|KANSL1L|U2AF2|U2AF2	980	-	6.8668203	1.6936218	-1.0	-1.0
chr2	210164532	210164732	ENSG00000144445.16|KANSL1L|U2AF2|U2AF2	986	-	7.0524244	1.8637322	-1.0	-1.0
chr2	210168687	210168792	ENSG00000144445.16|KANSL1L|U2AF2|U2AF2	900	-	5.8562427	1.0019287	-1.0	-1.0
chr2	214792326	214792445	ENSG00000138376.10|BARD1|U2AF2|U2AF2	936	-	6.1137676	1.1947703	-1.0	-1.0
chr2	215348984	215349174	ENSG00000138363.14|ATIC|U2AF2|U2AF2	979	+	6.4241147	1.6761708	-1.0	-1.0
chr2	215347048	215347240	ENSG00000138363.14|ATIC|U2AF2|U2AF2	947	+	6.329277	1.2718	-1.0	-1.0
chr2	215409747	215409847	ENSG00000115414.18|FN1|U2AF2|U2AF2	900	-	5.7622104	1.0010461	-1.0	-1.0
chr2	216137970	216138088	ENSG00000079246.15|XRCC5|U2AF2|U2AF2	937	+	6.1219926	1.1982979	-1.0	-1.0
chr2	216110352	216110466	ENSG00000079246.15|XRCC5|U2AF2|U2AF2	926	+	6.009515	1.1301645	-1.0	-1.0
chr2	216527144	216527259	ENSG00000197756.9|RPL37A|U2AF2|U2AF2	914	+	5.8989997	1.0669904	-1.0	-1.0
chr2	216501238	216501338	ENSG00000197756.9|RPL37A|U2AF2|U2AF2	936	+	4.3754435	1.1918069	-1.0	-1.0
chr2	217836211	217836311	ENSG00000079308.16|TNS1|U2AF2|U2AF2	902	-	5.7766986	1.0096477	-1.0	-1.0
chr2	217814911	217815096	ENSG00000079308.16|TNS1|U2AF2|U2AF2	954	-	6.4054265	1.3374029	-1.0	-1.0
chr2	218238553	218238658	ENSG00000163466.15|ARPC2|U2AF2|U2AF2	975	+	4.267267	1.599028	-1.0	-1.0
chr2	218254150	218254260	ENSG00000163466.15|ARPC2|U2AF2|U2AF2	949	+	4.994257	1.2916291	-1.0	-1.0
chr2	218236370	218236565	ENSG00000163466.15|ARPC2|U2AF2|U2AF2	938	+	6.147017	1.2045089	-1.0	-1.0
chr2	218277099	218277199	ENSG00000135926.14|TMBIM1|U2AF2|U2AF2	948	-	6.2776413	1.284441	-1.0	-1.0
chr2	218277670	218277780	ENSG00000135926.14|TMBIM1|U2AF2|U2AF2	937	-	6.1241927	1.1972332	-1.0	-1.0
chr2	218485743	218485848	ENSG00000135913.10|USP37|U2AF2|U2AF2	936	-	6.12794	1.1946356	-1.0	-1.0
chr2	218592502	218592615	ENSG00000144580.13|CNOT9|U2AF2|U2AF2	952	+	6.3278847	1.3164626	-1.0	-1.0
chr2	218697027	218697127	ENSG00000163482.11|STK36|U2AF2|U2AF2	937	+	6.142709	1.1994884	-1.0	-1.0
chr2	218692477	218692672	ENSG00000163482.11|STK36|U2AF2|U2AF2	977	+	6.7900705	1.6407979	-1.0	-1.0
chr2	218698316	218698456	ENSG00000163482.11|STK36|U2AF2|U2AF2	912	+	5.866062	1.0564302	-1.0	-1.0
chr2	218746929	218747064	ENSG00000135912.10|TTLL4|U2AF2|U2AF2	960	+	5.546864	1.4004781	-1.0	-1.0
chr2	218748724	218748835	ENSG00000135912.10|TTLL4|U2AF2|U2AF2	999	+	8.265902	3.2561784	-1.0	-1.0
chr2	219176764	219176959	ENSG00000115649.15|CNPPD1|U2AF2|U2AF2	957	-	3.7614112	1.3624423	-1.0	-1.0
chr2	219181528	219181639	ENSG00000144567.10|RETREG2|U2AF2|U2AF2	960	+	6.4529285	1.3985951	-1.0	-1.0
chr2	219209159	219209404	ENSG00000158552.12|ZFAND2B|U2AF2|U2AF2	931	+	3.4131439	1.1610625	-1.0	-1.0
chr2	219207464	219207699	ENSG00000158552.12|ZFAND2B|U2AF2|U2AF2	937	+	6.129892	1.1976947	-1.0	-1.0
chr2	219215005	219215175	ENSG00000115657.12|ABCB6|U2AF2|U2AF2	948	-	5.201268	1.2818137	-1.0	-1.0
chr2	219212501	219212601	ENSG00000115657.12|ABCB6|U2AF2|U2AF2	941	-	6.1916027	1.232032	-1.0	-1.0
chr2	219213037	219213172	ENSG00000115657.12|ABCB6|U2AF2|U2AF2	955	-	4.8386254	1.3441417	-1.0	-1.0
chr2	219214435	219214585	ENSG00000115657.12|ABCB6|U2AF2|U2AF2	942	-	6.212015	1.2358559	-1.0	-1.0
chr2	219212501	219212601	ENSG00000198925.10|ATG9A|U2AF2|U2AF2	941	-	6.1916027	1.232032	-1.0	-1.0
chr2	219225212	219225322	ENSG00000198925.10|ATG9A|U2AF2|U2AF2	956	-	6.410481	1.3578812	-1.0	-1.0
chr2	219213065	219213175	ENSG00000198925.10|ATG9A|U2AF2|U2AF2	966	-	5.963459	1.4727122	-1.0	-1.0
chr2	219234028	219234132	ENSG00000163516.13|ANKZF1|U2AF2|U2AF2	901	+	5.7837152	1.0060549	-1.0	-1.0
chr2	219235367	219235567	ENSG00000163516.13|ANKZF1|U2AF2|U2AF2	975	+	6.090782	1.6104846	-1.0	-1.0
chr2	219232684	219232864	ENSG00000163516.13|ANKZF1|U2AF2|U2AF2	918	+	3.7967932	1.086751	-1.0	-1.0
chr2	219234362	219234492	ENSG00000163516.13|ANKZF1|U2AF2|U2AF2	932	+	6.101127	1.1667188	-1.0	-1.0
chr2	219231821	219232016	ENSG00000163516.13|ANKZF1|U2AF2|U2AF2	977	+	5.0864387	1.6408691	-1.0	-1.0
chr2	219234507	219234932	ENSG00000163516.13|ANKZF1|U2AF2|U2AF2	997	+	6.634001	2.4965198	-1.0	-1.0
chr2	219235047	219235152	ENSG00000163516.13|ANKZF1|U2AF2|U2AF2	917	+	5.9192433	1.0819826	-1.0	-1.0
chr2	219232984	219233239	ENSG00000163516.13|ANKZF1|U2AF2|U2AF2	927	+	4.7882395	1.1365478	-1.0	-1.0
chr2	219233666	219233816	ENSG00000163516.13|ANKZF1|U2AF2|U2AF2	916	+	3.2549162	1.0753926	-1.0	-1.0
chr2	219235602	219235797	ENSG00000163516.13|ANKZF1|U2AF2|U2AF2	950	+	4.02703	1.3012333	-1.0	-1.0
chr2	219251235	219251430	ENSG00000127824.13|TUBA4A|U2AF2|U2AF2	967	-	5.5768404	1.4876556	-1.0	-1.0
chr2	219384850	219385045	ENSG00000123992.18|DNPEP|U2AF2|U2AF2	923	-	4.392243	1.111122	-1.0	-1.0
chr2	219385200	219385320	ENSG00000123992.18|DNPEP|U2AF2|U2AF2	934	-	6.1235833	1.1814895	-1.0	-1.0
chr2	219381549	219381669	ENSG00000123992.18|DNPEP|U2AF2|U2AF2	902	-	5.794387	1.010848	-1.0	-1.0
chr2	219505872	219506027	ENSG00000144591.18|GMPPA|U2AF2|U2AF2	919	+	3.5531232	1.0935526	-1.0	-1.0
chr2	219501370	219501565	ENSG00000144591.18|GMPPA|U2AF2|U2AF2	980	+	6.259318	1.7056769	-1.0	-1.0
chr2	219505142	219505327	ENSG00000144591.18|GMPPA|U2AF2|U2AF2	938	+	4.6887727	1.205319	-1.0	-1.0
chr2	219505552	219505722	ENSG00000144591.18|GMPPA|U2AF2|U2AF2	936	+	5.2544045	1.1953173	-1.0	-1.0
chr2	219501675	219501935	ENSG00000144591.18|GMPPA|U2AF2|U2AF2	940	+	5.374123	1.2228996	-1.0	-1.0
chr2	222628888	222628993	ENSG00000116120.9|FARSB|U2AF2|U2AF2	950	-	6.297184	1.3003494	-1.0	-1.0
chr2	222881187	222881327	ENSG00000123983.13|ACSL3|U2AF2|U2AF2	919	+	4.3876224	1.090536	-1.0	-1.0
chr2	222908625	222908732	ENSG00000123983.13|ACSL3|U2AF2|U2AF2	995	+	7.5919704	2.298147	-1.0	-1.0
chr2	222928861	222928936	ENSG00000123983.13|ACSL3|U2AF2|U2AF2	935	+	3.4733891	1.1860093	-1.0	-1.0
chr2	222938957	222939092	ENSG00000123983.13|ACSL3|U2AF2|U2AF2	902	+	5.8641653	1.0096477	-1.0	-1.0
chr2	222933047	222933277	ENSG00000123983.13|ACSL3|U2AF2|U2AF2	986	+	6.961046	1.849061	-1.0	-1.0
chr2	222930610	222930715	ENSG00000123983.13|ACSL3|U2AF2|U2AF2	930	+	6.0830965	1.1537107	-1.0	-1.0
chr2	222910313	222910423	ENSG00000123983.13|ACSL3|U2AF2|U2AF2	908	+	5.826028	1.0347859	-1.0	-1.0
chr2	222928754	222928861	ENSG00000123983.13|ACSL3|U2AF2|U2AF2	949	+	6.2776966	1.2951396	-1.0	-1.0
chr2	222893663	222893773	ENSG00000123983.13|ACSL3|U2AF2|U2AF2	904	+	4.1568017	1.0165462	-1.0	-1.0
chr2	222922605	222922707	ENSG00000123983.13|ACSL3|U2AF2|U2AF2	933	+	6.1111307	1.1729932	-1.0	-1.0
chr2	222890148	222890303	ENSG00000123983.13|ACSL3|U2AF2|U2AF2	938	+	6.283274	1.2107533	-1.0	-1.0
chr2	222941392	222941496	ENSG00000123983.13|ACSL3|U2AF2|U2AF2	969	+	6.6064644	1.5052726	-1.0	-1.0
chr2	222917957	222918152	ENSG00000123983.13|ACSL3|U2AF2|U2AF2	959	+	3.9518511	1.3912652	-1.0	-1.0
chr2	222932077	222932267	ENSG00000123983.13|ACSL3|U2AF2|U2AF2	925	+	5.991162	1.1234548	-1.0	-1.0
chr2	224557856	224557966	ENSG00000036257.12|CUL3|U2AF2|U2AF2	944	-	6.221438	1.2522401	-1.0	-1.0
chr2	224570530	224570645	ENSG00000036257.12|CUL3|U2AF2|U2AF2	915	-	5.8903127	1.0691204	-1.0	-1.0
chr2	224576615	224576760	ENSG00000036257.12|CUL3|U2AF2|U2AF2	924	-	5.990858	1.1195265	-1.0	-1.0
chr2	226906711	226906821	ENSG00000144468.16|RHBDD1|U2AF2|U2AF2	907	+	5.820148	1.0302364	-1.0	-1.0
chr2	227329532	227329652	ENSG00000168958.19|MFF|U2AF2|U2AF2	903	+	5.8006887	1.0110638	-1.0	-1.0
chr2	227330517	227330717	ENSG00000168958.19|MFF|U2AF2|U2AF2	986	+	7.062827	1.8457859	-1.0	-1.0
chr2	227524660	227524761	ENSG00000173744.17|AGFG1|U2AF2|U2AF2	962	+	6.6093035	1.418041	-1.0	-1.0
chr2	227549403	227549593	ENSG00000173744.17|AGFG1|U2AF2|U2AF2	946	+	5.433258	1.2705016	-1.0	-1.0
chr2	227530225	227530420	ENSG00000173744.17|AGFG1|U2AF2|U2AF2	945	+	6.2439113	1.2615093	-1.0	-1.0
chr2	227530980	227531085	ENSG00000173744.17|AGFG1|U2AF2|U2AF2	934	+	6.100504	1.1828587	-1.0	-1.0
chr2	227528560	227528790	ENSG00000173744.17|AGFG1|U2AF2|U2AF2	984	+	5.128317	1.7900407	-1.0	-1.0
chr2	227534738	227534844	ENSG00000173744.17|AGFG1|U2AF2|U2AF2	981	+	6.874439	1.7227895	-1.0	-1.0
chr2	227523663	227523762	ENSG00000173744.17|AGFG1|U2AF2|U2AF2	937	+	6.142709	1.1994884	-1.0	-1.0
chr2	227529045	227529165	ENSG00000173744.17|AGFG1|U2AF2|U2AF2	924	+	5.984188	1.1202917	-1.0	-1.0
chr2	227549768	227549903	ENSG00000173744.17|AGFG1|U2AF2|U2AF2	940	+	6.1745143	1.2218627	-1.0	-1.0
chr2	228912963	228913153	ENSG00000153823.18|PID1|U2AF2|U2AF2	918	-	6.1126456	1.0844587	-1.0	-1.0
chr2	229793082	229793237	ENSG00000153827.13|TRIP12|U2AF2|U2AF2	946	-	6.251801	1.268577	-1.0	-1.0
chr2	229830755	229830839	ENSG00000153827.13|TRIP12|U2AF2|U2AF2	972	-	4.878158	1.5513006	-1.0	-1.0
chr2	229804013	229804208	ENSG00000153827.13|TRIP12|U2AF2|U2AF2	939	-	3.753177	1.216869	-1.0	-1.0
chr2	229818413	229818512	ENSG00000153827.13|TRIP12|U2AF2|U2AF2	936	-	6.1239257	1.1959964	-1.0	-1.0
chr2	229805729	229805989	ENSG00000153827.13|TRIP12|U2AF2|U2AF2	998	-	6.1971717	2.6666284	-1.0	-1.0
chr2	229829192	229829288	ENSG00000153827.13|TRIP12|U2AF2|U2AF2	985	-	5.208673	1.8097271	-1.0	-1.0
chr2	229807483	229807678	ENSG00000153827.13|TRIP12|U2AF2|U2AF2	975	-	6.74325	1.6002705	-1.0	-1.0
chr2	229778642	229778837	ENSG00000153827.13|TRIP12|U2AF2|U2AF2	946	-	6.264518	1.2650881	-1.0	-1.0
chr2	229918038	229918143	ENSG00000153827.13|TRIP12|U2AF2|U2AF2	923	-	6.0301433	1.1140375	-1.0	-1.0
chr2	230818760	230818955	ENSG00000135932.10|CAB39|U2AF2|U2AF2	940	+	4.7927732	1.2233928	-1.0	-1.0
chr2	231076931	231077033	ENSG00000173692.12|PSMD1|U2AF2|U2AF2	905	+	5.8351607	1.0228282	-1.0	-1.0
chr2	231083459	231083563	ENSG00000173692.12|PSMD1|U2AF2|U2AF2	991	+	7.260868	2.045098	-1.0	-1.0
chr2	231455624	231455734	ENSG00000115053.15|NCL|U2AF2|U2AF2	931	-	6.0917697	1.1610187	-1.0	-1.0
chr2	231457450	231457625	ENSG00000115053.15|NCL|U2AF2|U2AF2	914	-	4.1871114	1.0657023	-1.0	-1.0
chr2	231459125	231459235	ENSG00000115053.15|NCL|U2AF2|U2AF2	914	-	4.1758933	1.0630127	-1.0	-1.0
chr2	231460293	231460398	ENSG00000115053.15|NCL|U2AF2|U2AF2	936	-	4.4009795	1.1931129	-1.0	-1.0
chr2	231458300	231458740	ENSG00000115053.15|NCL|U2AF2|U2AF2	997	-	6.833658	2.5610719	-1.0	-1.0
chr2	231457800	231457915	ENSG00000115053.15|NCL|U2AF2|U2AF2	958	-	6.419051	1.3786327	-1.0	-1.0
chr2	231457290	231457405	ENSG00000115053.15|NCL|U2AF2|U2AF2	907	-	5.872636	1.0305264	-1.0	-1.0
chr2	231455267	231455377	ENSG00000115053.15|NCL|U2AF2|U2AF2	994	-	7.472891	2.1980731	-1.0	-1.0
chr2	231454755	231454885	ENSG00000115053.15|NCL|U2AF2|U2AF2	909	-	5.866201	1.0403687	-1.0	-1.0
chr2	231712333	231712433	ENSG00000187514.16|PTMA|U2AF2|U2AF2	919	+	5.9430857	1.0889719	-1.0	-1.0
chr2	231794140	231794335	ENSG00000144524.17|COPS7B|U2AF2|U2AF2	928	+	4.485899	1.14418	-1.0	-1.0
chr2	231791638	231791818	ENSG00000144524.17|COPS7B|U2AF2|U2AF2	912	+	5.92406	1.0548536	-1.0	-1.0
chr2	232756222	232756332	ENSG00000204120.14|GIGYF2|U2AF2|U2AF2	913	+	5.9311256	1.0624655	-1.0	-1.0
chr2	232770915	232771023	ENSG00000204120.14|GIGYF2|U2AF2|U2AF2	927	+	6.0210404	1.1349896	-1.0	-1.0
chr2	232700227	232700342	ENSG00000204120.14|GIGYF2|U2AF2|U2AF2	906	+	5.8292375	1.028821	-1.0	-1.0
chr2	232735837	232735937	ENSG00000204120.14|GIGYF2|U2AF2|U2AF2	905	+	5.8659115	1.0213518	-1.0	-1.0
chr2	232811075	232811260	ENSG00000204120.14|GIGYF2|U2AF2|U2AF2	928	+	5.835669	1.1430186	-1.0	-1.0
chr2	232809612	232809719	ENSG00000204120.14|GIGYF2|U2AF2|U2AF2	1000	+	8.628974	3.7969444	-1.0	-1.0
chr2	233273872	233273990	ENSG00000085978.21|ATG16L1|U2AF2|U2AF2	902	+	5.7995267	1.0102376	-1.0	-1.0
chr2	233269889	233270001	ENSG00000085978.21|ATG16L1|U2AF2|U2AF2	998	+	7.619192	2.6612182	-1.0	-1.0
chr2	233274613	233274763	ENSG00000085978.21|ATG16L1|U2AF2|U2AF2	904	+	5.8055487	1.016021	-1.0	-1.0
chr2	233551834	233551999	ENSG00000085982.13|USP40|U2AF2|U2AF2	906	-	5.8255343	1.0284092	-1.0	-1.0
chr2	233554324	233554454	ENSG00000085982.13|USP40|U2AF2|U2AF2	930	-	4.355242	1.1546131	-1.0	-1.0
chr2	233837652	233837757	ENSG00000123485.11|HJURP|U2AF2|U2AF2	972	-	6.7480593	1.5594196	-1.0	-1.0
chr2	233845732	233845927	ENSG00000123485.11|HJURP|U2AF2|U2AF2	985	-	6.252602	1.8121127	-1.0	-1.0
chr2	235744128	235744338	ENSG00000157985.18|AGAP1|U2AF2|U2AF2	922	+	5.9594793	1.1064813	-1.0	-1.0
chr2	235913396	235913546	ENSG00000157985.18|AGAP1|U2AF2|U2AF2	925	+	6.0577636	1.1222498	-1.0	-1.0
chr2	235551564	235551679	ENSG00000157985.18|AGAP1|U2AF2|U2AF2	913	+	5.928015	1.0591657	-1.0	-1.0
chr2	235542054	235542264	ENSG00000157985.18|AGAP1|U2AF2|U2AF2	993	+	6.441491	2.1325693	-1.0	-1.0
chr2	235968358	235968461	ENSG00000157985.18|AGAP1|U2AF2|U2AF2	911	+	5.8842344	1.0484483	-1.0	-1.0
chr2	235741378	235741538	ENSG00000157985.18|AGAP1|U2AF2|U2AF2	921	+	5.984107	1.0998949	-1.0	-1.0
chr2	237096717	237096869	ENSG00000198612.10|COPS8|U2AF2|U2AF2	972	+	6.200981	1.5496588	-1.0	-1.0
chr2	238041185	238041287	ENSG00000184182.18|UBE2F|U2AF2|U2AF2	905	+	5.995476	1.0213518	-1.0	-1.0
chr2	238041185	238041287	ENSG00000258984.5|UBE2F-SCLY|U2AF2|U2AF2	905	+	5.995476	1.0213518	-1.0	-1.0
chr2	238173643	238173748	ENSG00000132323.8|ILKAP|U2AF2|U2AF2	918	-	5.9777126	1.0838431	-1.0	-1.0
chr2	238194619	238194814	ENSG00000132323.8|ILKAP|U2AF2|U2AF2	958	-	6.424287	1.3810008	-1.0	-1.0
chr2	238188205	238188330	ENSG00000132323.8|ILKAP|U2AF2|U2AF2	944	-	6.255725	1.2553283	-1.0	-1.0
chr2	238444233	238444341	ENSG00000065802.11|ASB1|U2AF2|U2AF2	950	+	6.3269305	1.3027775	-1.0	-1.0
chr2	238451683	238451863	ENSG00000065802.11|ASB1|U2AF2|U2AF2	944	+	6.2615886	1.2489963	-1.0	-1.0
chr2	240011616	240011801	ENSG00000130414.11|NDUFA10|U2AF2|U2AF2	992	-	6.582603	2.1087599	-1.0	-1.0
chr2	239961186	239961296	ENSG00000130414.11|NDUFA10|U2AF2|U2AF2	939	-	6.2525735	1.2136331	-1.0	-1.0
chr2	239987887	239987987	ENSG00000130414.11|NDUFA10|U2AF2|U2AF2	930	-	6.252788	1.1579685	-1.0	-1.0
chr2	240590723	240590893	ENSG00000142330.19|CAPN10|U2AF2|U2AF2	921	+	6.1684384	1.1024939	-1.0	-1.0
chr2	241268303	241268408	ENSG00000115677.16|HDLBP|U2AF2|U2AF2	904	-	5.786569	1.0170974	-1.0	-1.0
chr2	241238787	241238902	ENSG00000115677.16|HDLBP|U2AF2|U2AF2	975	-	6.72212	1.6019461	-1.0	-1.0
chr2	241255400	241255575	ENSG00000115677.16|HDLBP|U2AF2|U2AF2	930	-	3.1131544	1.1519612	-1.0	-1.0
chr2	241268486	241268671	ENSG00000115677.16|HDLBP|U2AF2|U2AF2	945	-	4.3166585	1.2628537	-1.0	-1.0
chr2	241236771	241236966	ENSG00000115677.16|HDLBP|U2AF2|U2AF2	933	-	6.092945	1.1733894	-1.0	-1.0
chr2	241230873	241231048	ENSG00000115677.16|HDLBP|U2AF2|U2AF2	954	-	6.369206	1.3415893	-1.0	-1.0
chr2	241269073	241269188	ENSG00000115677.16|HDLBP|U2AF2|U2AF2	915	-	5.9646344	1.0724833	-1.0	-1.0
chr2	241335927	241336072	ENSG00000168385.17|SEPT2|U2AF2|U2AF2	918	+	5.975356	1.0887086	-1.0	-1.0
chr2	241337575	241337735	ENSG00000168385.17|SEPT2|U2AF2|U2AF2	960	+	5.570135	1.3933319	-1.0	-1.0
chr2	241321482	241321772	ENSG00000168385.17|SEPT2|U2AF2|U2AF2	971	+	5.325191	1.5348928	-1.0	-1.0
chr2	241325966	241326086	ENSG00000168385.17|SEPT2|U2AF2|U2AF2	958	+	6.4205337	1.3716516	-1.0	-1.0
chr2	241337310	241337520	ENSG00000168385.17|SEPT2|U2AF2|U2AF2	914	+	4.667468	1.0635417	-1.0	-1.0
chr2	241606513	241606698	ENSG00000176946.11|THAP4|U2AF2|U2AF2	961	-	6.486352	1.412042	-1.0	-1.0
chr2	241672101	241672276	ENSG00000168397.16|ATG4B|U2AF2|U2AF2	934	+	6.122086	1.1778321	-1.0	-1.0
chr2	241671421	241671541	ENSG00000168397.16|ATG4B|U2AF2|U2AF2	903	+	5.9196744	1.0138824	-1.0	-1.0
chr2	241685957	241686187	ENSG00000168393.12|DTYMK|U2AF2|U2AF2	992	-	6.639692	2.1203144	-1.0	-1.0
chr20	270862	271242	ENSG00000196476.11|C20orf96|U2AF2|U2AF2	985	-	5.712318	1.8266544	-1.0	-1.0
chr20	276086	276266	ENSG00000196476.11|C20orf96|U2AF2|U2AF2	939	-	3.9446857	1.2182286	-1.0	-1.0
chr20	275967	276086	ENSG00000196476.11|C20orf96|U2AF2|U2AF2	968	-	6.6433306	1.4987919	-1.0	-1.0
chr20	276671	276792	ENSG00000196476.11|C20orf96|U2AF2|U2AF2	924	-	6.0460334	1.1197408	-1.0	-1.0
chr20	276879	277043	ENSG00000196476.11|C20orf96|U2AF2|U2AF2	928	-	4.220194	1.1444471	-1.0	-1.0
chr20	271267	271377	ENSG00000196476.11|C20orf96|U2AF2|U2AF2	965	-	6.5958133	1.4506772	-1.0	-1.0
chr20	387893	388010	ENSG00000101255.10|TRIB3|U2AF2|U2AF2	941	+	7.324916	1.2300184	-1.0	-1.0
chr20	422016	422206	ENSG00000125826.20|RBCK1|U2AF2|U2AF2	942	+	3.8915305	1.2348038	-1.0	-1.0
chr20	440327	440427	ENSG00000125875.13|TBC1D20|U2AF2|U2AF2	938	-	6.2439017	1.2060641	-1.0	-1.0
chr20	437519	437709	ENSG00000125875.13|TBC1D20|U2AF2|U2AF2	959	-	4.29711	1.382032	-1.0	-1.0
chr20	442043	442153	ENSG00000125875.13|TBC1D20|U2AF2|U2AF2	960	-	6.4917445	1.392574	-1.0	-1.0
chr20	438841	438951	ENSG00000125875.13|TBC1D20|U2AF2|U2AF2	979	-	6.8190713	1.6759658	-1.0	-1.0
chr20	500079	500179	ENSG00000101266.17|CSNK2A1|U2AF2|U2AF2	904	-	5.786569	1.0170974	-1.0	-1.0
chr20	495802	495912	ENSG00000101266.17|CSNK2A1|U2AF2|U2AF2	999	-	8.254041	3.2418427	-1.0	-1.0
chr20	499934	500044	ENSG00000101266.17|CSNK2A1|U2AF2|U2AF2	939	-	6.1630487	1.2133632	-1.0	-1.0
chr20	499305	499415	ENSG00000101266.17|CSNK2A1|U2AF2|U2AF2	988	-	7.0737176	1.926633	-1.0	-1.0
chr20	844596	844696	ENSG00000125898.12|FAM110A|U2AF2|U2AF2	911	+	5.9159346	1.0507348	-1.0	-1.0
chr20	1155216	1155406	ENSG00000125818.17|PSMF1|U2AF2|U2AF2	918	+	6.0118804	1.0849619	-1.0	-1.0
chr20	1146221	1146396	ENSG00000125818.17|PSMF1|U2AF2|U2AF2	922	+	5.961971	1.1073499	-1.0	-1.0
chr20	1164218	1164317	ENSG00000125818.17|PSMF1|U2AF2|U2AF2	900	+	5.7667418	1.0010461	-1.0	-1.0
chr20	1456358	1456523	ENSG00000088833.17|NSFL1C|U2AF2|U2AF2	934	-	6.138168	1.1820822	-1.0	-1.0
chr20	1454855	1454955	ENSG00000088833.17|NSFL1C|U2AF2|U2AF2	900	-	5.7822137	1.0010461	-1.0	-1.0
chr20	1454212	1454305	ENSG00000088833.17|NSFL1C|U2AF2|U2AF2	955	-	6.388061	1.3515309	-1.0	-1.0
chr20	2467758	2467868	ENSG00000125835.18|SNRPB|U2AF2|U2AF2	958	-	6.434003	1.3814719	-1.0	-1.0
chr20	2467758	2467868	ENSG00000256566.1|AL049650.1|U2AF2|U2AF2	958	-	6.434003	1.3814844	-1.0	-1.0
chr20	2653318	2653443	ENSG00000101361.16|NOP56|U2AF2|U2AF2	948	+	5.390416	1.280693	-1.0	-1.0
chr20	2654320	2654515	ENSG00000101361.16|NOP56|U2AF2|U2AF2	940	+	4.726018	1.2231342	-1.0	-1.0
chr20	2657881	2658016	ENSG00000101361.16|NOP56|U2AF2|U2AF2	936	+	5.8351793	1.1943439	-1.0	-1.0
chr20	2656971	2657166	ENSG00000101361.16|NOP56|U2AF2|U2AF2	955	+	4.267521	1.3450745	-1.0	-1.0
chr20	2660292	2660477	ENSG00000101365.20|IDH3B|U2AF2|U2AF2	939	-	6.206207	1.2170486	-1.0	-1.0
chr20	2663758	2663858	ENSG00000101365.20|IDH3B|U2AF2|U2AF2	918	-	5.983399	1.0875916	-1.0	-1.0
chr20	2658837	2658957	ENSG00000101365.20|IDH3B|U2AF2|U2AF2	938	-	4.498601	1.2064189	-1.0	-1.0
chr20	2836088	2836198	ENSG00000132635.16|PCED1A|U2AF2|U2AF2	909	-	5.9919353	1.0389338	-1.0	-1.0
chr20	3015730	3015848	ENSG00000132670.20|PTPRA|U2AF2|U2AF2	996	+	6.0965395	2.4044771	-1.0	-1.0
chr20	3191704	3191814	ENSG00000198171.12|DDRGK1|U2AF2|U2AF2	943	-	6.1975036	1.2435074	-1.0	-1.0
chr20	3359593	3359698	ENSG00000088854.12|C20orf194|U2AF2|U2AF2	921	-	6.016567	1.1009429	-1.0	-1.0
chr20	3332361	3332461	ENSG00000088854.12|C20orf194|U2AF2|U2AF2	931	-	6.1190133	1.1639965	-1.0	-1.0
chr20	3340639	3340749	ENSG00000088854.12|C20orf194|U2AF2|U2AF2	957	-	6.3868084	1.36332	-1.0	-1.0
chr20	3374179	3374374	ENSG00000088854.12|C20orf194|U2AF2|U2AF2	998	-	7.8821945	2.7639265	-1.0	-1.0
chr20	3907925	3908025	ENSG00000125779.21|PANK2|U2AF2|U2AF2	931	+	3.9508717	1.1631894	-1.0	-1.0
chr20	3917300	3917430	ENSG00000125779.21|PANK2|U2AF2|U2AF2	934	+	6.1042066	1.1786802	-1.0	-1.0
chr20	3920846	3921061	ENSG00000125779.21|PANK2|U2AF2|U2AF2	983	+	6.3411508	1.7668219	-1.0	-1.0
chr20	3918670	3918796	ENSG00000125779.21|PANK2|U2AF2|U2AF2	947	+	6.31703	1.273233	-1.0	-1.0
chr20	3918360	3918595	ENSG00000125779.21|PANK2|U2AF2|U2AF2	994	+	7.5363216	2.2548542	-1.0	-1.0
chr20	3916926	3917031	ENSG00000125779.21|PANK2|U2AF2|U2AF2	924	+	5.996951	1.117504	-1.0	-1.0
chr20	3964024	3964139	ENSG00000101236.16|RNF24|U2AF2|U2AF2	997	-	7.8448114	2.5113459	-1.0	-1.0
chr20	4865272	4865387	ENSG00000089057.14|SLC23A2|U2AF2|U2AF2	900	-	5.7667418	1.0010461	-1.0	-1.0
chr20	5100931	5101036	ENSG00000089063.14|TMEM230|U2AF2|U2AF2	907	-	5.8594027	1.0328494	-1.0	-1.0
chr20	5584280	5584425	ENSG00000125772.12|GPCPD1|U2AF2|U2AF2	996	-	5.1663876	2.410887	-1.0	-1.0
chr20	5605220	5605415	ENSG00000125772.12|GPCPD1|U2AF2|U2AF2	967	-	4.0571876	1.4835848	-1.0	-1.0
chr20	5575412	5575545	ENSG00000125772.12|GPCPD1|U2AF2|U2AF2	973	-	5.2857223	1.5682007	-1.0	-1.0
chr20	5545848	5545958	ENSG00000125772.12|GPCPD1|U2AF2|U2AF2	906	-	4.1252575	1.0282457	-1.0	-1.0
chr20	5561530	5561680	ENSG00000125772.12|GPCPD1|U2AF2|U2AF2	954	-	6.3687716	1.3410056	-1.0	-1.0
chr20	5560076	5560181	ENSG00000125772.12|GPCPD1|U2AF2|U2AF2	960	-	4.779525	1.3968915	-1.0	-1.0
chr20	5575545	5575760	ENSG00000125772.12|GPCPD1|U2AF2|U2AF2	999	-	7.4366193	2.9681182	-1.0	-1.0
chr20	5584740	5584840	ENSG00000125772.12|GPCPD1|U2AF2|U2AF2	914	-	4.1988525	1.0667131	-1.0	-1.0
chr20	5578509	5578611	ENSG00000125772.12|GPCPD1|U2AF2|U2AF2	949	-	4.079569	1.2900558	-1.0	-1.0
chr20	5604440	5604545	ENSG00000125772.12|GPCPD1|U2AF2|U2AF2	985	-	4.361849	1.819812	-1.0	-1.0
chr20	5567630	5567796	ENSG00000125772.12|GPCPD1|U2AF2|U2AF2	951	-	5.220245	1.3054084	-1.0	-1.0
chr20	5558819	5558919	ENSG00000125772.12|GPCPD1|U2AF2|U2AF2	949	-	4.6208973	1.2959036	-1.0	-1.0
chr20	5566732	5566772	ENSG00000125772.12|GPCPD1|U2AF2|U2AF2	914	-	6.0099344	1.0665742	-1.0	-1.0
chr20	5586269	5586379	ENSG00000125772.12|GPCPD1|U2AF2|U2AF2	931	-	4.019995	1.1585029	-1.0	-1.0
chr20	5604363	5604440	ENSG00000125772.12|GPCPD1|U2AF2|U2AF2	920	-	3.703407	1.096848	-1.0	-1.0
chr20	5568277	5568442	ENSG00000125772.12|GPCPD1|U2AF2|U2AF2	943	-	6.357536	1.2419367	-1.0	-1.0
chr20	5570239	5570344	ENSG00000125772.12|GPCPD1|U2AF2|U2AF2	944	-	3.040299	1.2501707	-1.0	-1.0
chr20	5578611	5578716	ENSG00000125772.12|GPCPD1|U2AF2|U2AF2	970	-	4.9822283	1.5197604	-1.0	-1.0
chr20	5589759	5589874	ENSG00000125772.12|GPCPD1|U2AF2|U2AF2	942	-	6.3010883	1.2336669	-1.0	-1.0
chr20	5577453	5577573	ENSG00000125772.12|GPCPD1|U2AF2|U2AF2	911	-	3.7277503	1.0527363	-1.0	-1.0
chr20	5580027	5580127	ENSG00000125772.12|GPCPD1|U2AF2|U2AF2	910	-	5.848722	1.0470097	-1.0	-1.0
chr20	5772754	5772861	ENSG00000171984.14|C20orf196|U2AF2|U2AF2	910	+	5.8535743	1.0468698	-1.0	-1.0
chr20	5807277	5807407	ENSG00000171984.14|C20orf196|U2AF2|U2AF2	907	+	5.8170743	1.0298588	-1.0	-1.0
chr20	5958527	5958637	ENSG00000125885.13|MCM8|U2AF2|U2AF2	970	+	6.5728545	1.5183557	-1.0	-1.0
chr20	5957919	5958114	ENSG00000125885.13|MCM8|U2AF2|U2AF2	927	+	4.3937125	1.1372232	-1.0	-1.0
chr20	5958409	5958527	ENSG00000125885.13|MCM8|U2AF2|U2AF2	986	+	5.1854544	1.8651105	-1.0	-1.0
chr20	5973055	5973155	ENSG00000125885.13|MCM8|U2AF2|U2AF2	935	+	6.1286144	1.1839459	-1.0	-1.0
chr20	5951077	5951197	ENSG00000125885.13|MCM8|U2AF2|U2AF2	906	+	5.8049474	1.0255843	-1.0	-1.0
chr20	6031900	6032011	ENSG00000088766.11|CRLS1|U2AF2|U2AF2	976	+	6.7432985	1.6157169	-1.0	-1.0
chr20	13610947	13611107	ENSG00000089123.15|TASP1|U2AF2|U2AF2	913	-	5.9405184	1.0604492	-1.0	-1.0
chr20	17618595	17618810	ENSG00000125844.15|RRBP1|U2AF2|U2AF2	997	-	7.737935	2.5996835	-1.0	-1.0
chr20	17944111	17944301	ENSG00000089006.16|SNX5|U2AF2|U2AF2	941	-	6.2237134	1.2283583	-1.0	-1.0
chr20	17975683	17975788	ENSG00000125871.13|MGME1|U2AF2|U2AF2	920	+	4.2217216	1.0952972	-1.0	-1.0
chr20	17975565	17975683	ENSG00000125871.13|MGME1|U2AF2|U2AF2	961	+	6.532302	1.4131117	-1.0	-1.0
chr20	18535539	18535652	ENSG00000101310.14|SEC23B|U2AF2|U2AF2	977	+	6.75747	1.629208	-1.0	-1.0
chr20	21244319	21244459	ENSG00000088970.15|KIZ|U2AF2|U2AF2	903	+	5.91854	1.0147443	-1.0	-1.0
chr20	21131863	21131957	ENSG00000088970.15|KIZ|U2AF2|U2AF2	933	+	6.080789	1.1713705	-1.0	-1.0
chr20	21130559	21130754	ENSG00000088970.15|KIZ|U2AF2|U2AF2	960	+	6.500539	1.3929214	-1.0	-1.0
chr20	21330375	21330475	ENSG00000088930.7|XRN2|U2AF2|U2AF2	937	+	6.142709	1.1994884	-1.0	-1.0
chr20	21381993	21382057	ENSG00000088930.7|XRN2|U2AF2|U2AF2	945	+	6.248979	1.2578522	-1.0	-1.0
chr20	21355977	21356079	ENSG00000088930.7|XRN2|U2AF2|U2AF2	919	+	4.261732	1.0923586	-1.0	-1.0
chr20	23376093	23376198	ENSG00000125814.17|NAPB|U2AF2|U2AF2	900	-	5.7907867	1.0000288	-1.0	-1.0
chr20	23395024	23395138	ENSG00000125814.17|NAPB|U2AF2|U2AF2	904	-	5.825409	1.0168169	-1.0	-1.0
chr20	23381317	23381427	ENSG00000125814.17|NAPB|U2AF2|U2AF2	921	-	6.0117188	1.100641	-1.0	-1.0
chr20	25222731	25222926	ENSG00000197586.12|ENTPD6|U2AF2|U2AF2	944	+	6.4188285	1.2520722	-1.0	-1.0
chr20	30714893	30714993	ENSG00000277112.3|ANKRD20A21P|U2AF2|U2AF2	928	-	6.1631856	1.1410654	-1.0	-1.0
chr20	31606017	31606117	ENSG00000125968.8|ID1|U2AF2|U2AF2	905	+	5.8351607	1.0228282	-1.0	-1.0
chr20	31605282	31605512	ENSG00000125968.8|ID1|U2AF2|U2AF2	971	+	5.4782176	1.5345333	-1.0	-1.0
chr20	31770232	31770337	ENSG00000088325.15|TPX2|U2AF2|U2AF2	924	+	5.9990377	1.1191211	-1.0	-1.0
chr20	31793740	31793847	ENSG00000088325.15|TPX2|U2AF2|U2AF2	937	+	4.4934344	1.1973246	-1.0	-1.0
chr20	31800862	31800969	ENSG00000088325.15|TPX2|U2AF2|U2AF2	937	+	6.1565156	1.1982065	-1.0	-1.0
chr20	31946576	31946696	ENSG00000088356.5|PDRG1|U2AF2|U2AF2	929	-	6.0715446	1.1511261	-1.0	-1.0
chr20	32157451	32157551	ENSG00000101337.15|TM9SF4|U2AF2|U2AF2	914	+	5.880904	1.0652323	-1.0	-1.0
chr20	32371777	32371874	ENSG00000171456.16|ASXL1|U2AF2|U2AF2	959	+	6.521611	1.3918859	-1.0	-1.0
chr20	32428127	32428412	ENSG00000171456.16|ASXL1|U2AF2|U2AF2	953	+	3.8288107	1.3319668	-1.0	-1.0
chr20	32431226	32431381	ENSG00000171456.16|ASXL1|U2AF2|U2AF2	933	+	5.5209193	1.1766328	-1.0	-1.0
chr20	32429362	32429572	ENSG00000171456.16|ASXL1|U2AF2|U2AF2	997	+	5.707061	2.511788	-1.0	-1.0
chr20	32429227	32429332	ENSG00000171456.16|ASXL1|U2AF2|U2AF2	927	+	3.3708956	1.1367221	-1.0	-1.0
chr20	32428018	32428127	ENSG00000171456.16|ASXL1|U2AF2|U2AF2	976	+	6.752223	1.6217328	-1.0	-1.0
chr20	32372163	32372263	ENSG00000171456.16|ASXL1|U2AF2|U2AF2	943	+	4.495025	1.2474034	-1.0	-1.0
chr20	32431555	32431665	ENSG00000171456.16|ASXL1|U2AF2|U2AF2	961	+	3.3824174	1.4069802	-1.0	-1.0
chr20	32372059	32372163	ENSG00000171456.16|ASXL1|U2AF2|U2AF2	947	+	4.551634	1.2768254	-1.0	-1.0
chr20	32632286	32632571	ENSG00000198547.8|C20orf203|U2AF2|U2AF2	984	-	6.959599	1.7999378	-1.0	-1.0
chr20	32657876	32658061	ENSG00000198547.8|C20orf203|U2AF2|U2AF2	909	-	5.8379083	1.038763	-1.0	-1.0
chr20	32632746	32632941	ENSG00000198547.8|C20orf203|U2AF2|U2AF2	939	-	6.1879296	1.2154236	-1.0	-1.0
chr20	32785564	32785669	ENSG00000088305.18|DNMT3B|U2AF2|U2AF2	900	+	5.7907867	1.0000288	-1.0	-1.0
chr20	32784494	32784604	ENSG00000088305.18|DNMT3B|U2AF2|U2AF2	910	+	5.881217	1.0446882	-1.0	-1.0
chr20	32787042	32787229	ENSG00000088305.18|DNMT3B|U2AF2|U2AF2	991	+	4.8240747	2.0368538	-1.0	-1.0
chr20	32791342	32791600	ENSG00000088305.18|DNMT3B|U2AF2|U2AF2	998	+	5.8548493	2.69319	-1.0	-1.0
chr20	32791708	32791883	ENSG00000088305.18|DNMT3B|U2AF2|U2AF2	965	+	5.960704	1.4590957	-1.0	-1.0
chr20	32798339	32798454	ENSG00000088305.18|DNMT3B|U2AF2|U2AF2	912	+	5.9339886	1.0552714	-1.0	-1.0
chr20	32791600	32791708	ENSG00000088305.18|DNMT3B|U2AF2|U2AF2	944	+	3.9464412	1.2495881	-1.0	-1.0
chr20	32807647	32807761	ENSG00000088305.18|DNMT3B|U2AF2|U2AF2	957	+	3.6660361	1.3634082	-1.0	-1.0
chr20	32787229	32787329	ENSG00000088305.18|DNMT3B|U2AF2|U2AF2	928	+	4.3063593	1.1426572	-1.0	-1.0
chr20	32787344	32787451	ENSG00000088305.18|DNMT3B|U2AF2|U2AF2	942	+	6.2315083	1.2381301	-1.0	-1.0
chr20	32796869	32797044	ENSG00000088305.18|DNMT3B|U2AF2|U2AF2	990	+	6.113653	1.9821485	-1.0	-1.0
chr20	32787616	32787716	ENSG00000088305.18|DNMT3B|U2AF2|U2AF2	904	+	5.786569	1.0170974	-1.0	-1.0
chr20	32786501	32786626	ENSG00000088305.18|DNMT3B|U2AF2|U2AF2	960	+	6.4395514	1.3954402	-1.0	-1.0
chr20	32833613	32833716	ENSG00000101367.8|MAPRE1|U2AF2|U2AF2	908	+	5.829739	1.0368944	-1.0	-1.0
chr20	32846795	32846905	ENSG00000101367.8|MAPRE1|U2AF2|U2AF2	903	+	5.9714293	1.0118576	-1.0	-1.0
chr20	33387533	33387638	ENSG00000101391.20|CDK5RAP1|U2AF2|U2AF2	927	-	6.0272484	1.1360359	-1.0	-1.0
chr20	33372641	33372791	ENSG00000101391.20|CDK5RAP1|U2AF2|U2AF2	963	-	5.693871	1.43621	-1.0	-1.0
chr20	33533336	33533511	ENSG00000078699.21|CBFA2T2|U2AF2|U2AF2	918	+	5.925033	1.0877174	-1.0	-1.0
chr20	33659944	33660109	ENSG00000125967.16|NECAB3|U2AF2|U2AF2	908	-	4.1174936	1.0376464	-1.0	-1.0
chr20	34105545	34105650	ENSG00000125977.6|EIF2S2|U2AF2|U2AF2	915	-	5.9669304	1.0708638	-1.0	-1.0
chr20	34438711	34438916	ENSG00000078747.14|ITCH|U2AF2|U2AF2	980	+	4.9487696	1.7062225	-1.0	-1.0
chr20	34445183	34445286	ENSG00000078747.14|ITCH|U2AF2|U2AF2	999	+	7.973153	2.9105492	-1.0	-1.0
chr20	34438355	34438473	ENSG00000078747.14|ITCH|U2AF2|U2AF2	982	+	4.085727	1.7553008	-1.0	-1.0
chr20	34465906	34466006	ENSG00000078747.14|ITCH|U2AF2|U2AF2	922	+	5.960729	1.1055584	-1.0	-1.0
chr20	34466131	34466281	ENSG00000078747.14|ITCH|U2AF2|U2AF2	932	+	6.0722203	1.166548	-1.0	-1.0
chr20	34457270	34457389	ENSG00000078747.14|ITCH|U2AF2|U2AF2	922	+	5.957686	1.1059904	-1.0	-1.0
chr20	34462451	34462621	ENSG00000078747.14|ITCH|U2AF2|U2AF2	965	+	6.5662956	1.453635	-1.0	-1.0
chr20	34412412	34412514	ENSG00000078747.14|ITCH|U2AF2|U2AF2	919	+	5.9303265	1.0896939	-1.0	-1.0
chr20	34440036	34440154	ENSG00000078747.14|ITCH|U2AF2|U2AF2	992	+	7.2656074	2.0783815	-1.0	-1.0
chr20	34463021	34463121	ENSG00000078747.14|ITCH|U2AF2|U2AF2	900	+	5.7907867	1.0000288	-1.0	-1.0
chr20	34439791	34439976	ENSG00000078747.14|ITCH|U2AF2|U2AF2	931	+	4.983989	1.1623316	-1.0	-1.0
chr20	34440154	34440299	ENSG00000078747.14|ITCH|U2AF2|U2AF2	987	+	6.982011	1.895622	-1.0	-1.0
chr20	34442313	34442468	ENSG00000078747.14|ITCH|U2AF2|U2AF2	914	+	5.9007845	1.0673268	-1.0	-1.0
chr20	34477771	34477871	ENSG00000078747.14|ITCH|U2AF2|U2AF2	900	+	4.064729	1.0000288	-1.0	-1.0
chr20	34408832	34409022	ENSG00000078747.14|ITCH|U2AF2|U2AF2	939	+	6.167666	1.2177848	-1.0	-1.0
chr20	34469951	34470047	ENSG00000078747.14|ITCH|U2AF2|U2AF2	933	+	4.3438334	1.1715591	-1.0	-1.0
chr20	34585580	34585685	ENSG00000101464.10|PIGU|U2AF2|U2AF2	947	-	6.501099	1.2727721	-1.0	-1.0
chr20	34768586	34768691	ENSG00000198646.13|NCOA6|U2AF2|U2AF2	912	-	5.8646812	1.055922	-1.0	-1.0
chr20	34776091	34776191	ENSG00000198646.13|NCOA6|U2AF2|U2AF2	905	-	5.810469	1.0213518	-1.0	-1.0
chr20	34746816	34746928	ENSG00000198646.13|NCOA6|U2AF2|U2AF2	994	-	6.361083	2.1964605	-1.0	-1.0
chr20	34746928	34747033	ENSG00000198646.13|NCOA6|U2AF2|U2AF2	994	-	7.4265203	2.2336748	-1.0	-1.0
chr20	34750519	34750619	ENSG00000198646.13|NCOA6|U2AF2|U2AF2	914	-	5.880904	1.0652323	-1.0	-1.0
chr20	34736758	34736863	ENSG00000198646.13|NCOA6|U2AF2|U2AF2	943	-	6.2165227	1.2409599	-1.0	-1.0
chr20	34849975	34850145	ENSG00000131067.16|GGT7|U2AF2|U2AF2	954	-	6.455422	1.3398638	-1.0	-1.0
chr20	34913853	34914118	ENSG00000131069.19|ACSS2|U2AF2|U2AF2	975	+	5.5023937	1.5999686	-1.0	-1.0
chr20	34899362	34899517	ENSG00000131069.19|ACSS2|U2AF2|U2AF2	921	+	5.972988	1.102744	-1.0	-1.0
chr20	34921219	34921324	ENSG00000131069.19|ACSS2|U2AF2|U2AF2	979	+	4.6082373	1.6788471	-1.0	-1.0
chr20	34923211	34923411	ENSG00000131069.19|ACSS2|U2AF2|U2AF2	985	+	3.7727098	1.8142442	-1.0	-1.0
chr20	34893091	34893256	ENSG00000131069.19|ACSS2|U2AF2|U2AF2	922	+	4.3110557	1.1092572	-1.0	-1.0
chr20	34913503	34913752	ENSG00000131069.19|ACSS2|U2AF2|U2AF2	954	+	4.9212437	1.3344113	-1.0	-1.0
chr20	34921462	34921543	ENSG00000131069.19|ACSS2|U2AF2|U2AF2	992	+	5.4538865	2.113035	-1.0	-1.0
chr20	34925591	34925697	ENSG00000131069.19|ACSS2|U2AF2|U2AF2	999	+	8.146739	2.9383793	-1.0	-1.0
chr20	34913752	34913825	ENSG00000131069.19|ACSS2|U2AF2|U2AF2	906	+	3.199964	1.0279043	-1.0	-1.0
chr20	34921677	34921866	ENSG00000131069.19|ACSS2|U2AF2|U2AF2	920	+	2.984313	1.0989953	-1.0	-1.0
chr20	34920427	34920531	ENSG00000131069.19|ACSS2|U2AF2|U2AF2	947	+	6.2598	1.2744071	-1.0	-1.0
chr20	35005045	35005145	ENSG00000100991.11|TRPC4AP|U2AF2|U2AF2	915	-	4.215578	1.072974	-1.0	-1.0
chr20	35010358	35010553	ENSG00000100991.11|TRPC4AP|U2AF2|U2AF2	929	-	6.151619	1.1489574	-1.0	-1.0
chr20	35035308	35035418	ENSG00000100991.11|TRPC4AP|U2AF2|U2AF2	989	-	5.412479	1.9756705	-1.0	-1.0
chr20	35008495	35008605	ENSG00000100991.11|TRPC4AP|U2AF2|U2AF2	908	-	5.8387537	1.0347401	-1.0	-1.0
chr20	35004570	35004715	ENSG00000100991.11|TRPC4AP|U2AF2|U2AF2	917	-	5.1965194	1.081651	-1.0	-1.0
chr20	35049994	35050094	ENSG00000100991.11|TRPC4AP|U2AF2|U2AF2	907	-	4.1226773	1.0313525	-1.0	-1.0
chr20	35021244	35021356	ENSG00000100991.11|TRPC4AP|U2AF2|U2AF2	958	-	5.042261	1.3733664	-1.0	-1.0
chr20	35005205	35005400	ENSG00000100991.11|TRPC4AP|U2AF2|U2AF2	936	-	3.60349	1.1934729	-1.0	-1.0
chr20	35347272	35347382	ENSG00000101019.21|UQCC1|U2AF2|U2AF2	926	-	6.0644484	1.1324408	-1.0	-1.0
chr20	35306514	35306699	ENSG00000101019.21|UQCC1|U2AF2|U2AF2	943	-	5.3781505	1.2431562	-1.0	-1.0
chr20	35304069	35304189	ENSG00000101019.21|UQCC1|U2AF2|U2AF2	913	-	3.6665168	1.062624	-1.0	-1.0
chr20	35547261	35547416	ENSG00000125991.19|ERGIC3|U2AF2|U2AF2	939	+	5.3852916	1.2149117	-1.0	-1.0
chr20	35630728	35630903	ENSG00000214078.12|CPNE1|U2AF2|U2AF2	905	-	5.895236	1.023269	-1.0	-1.0
chr20	35626285	35626490	ENSG00000214078.12|CPNE1|U2AF2|U2AF2	1000	-	6.603024	5.292868	-1.0	-1.0
chr20	35627334	35627509	ENSG00000214078.12|CPNE1|U2AF2|U2AF2	935	-	4.251962	1.1877968	-1.0	-1.0
chr20	35649693	35649828	ENSG00000214078.12|CPNE1|U2AF2|U2AF2	902	-	5.7766986	1.0096477	-1.0	-1.0
chr20	35630443	35630598	ENSG00000214078.12|CPNE1|U2AF2|U2AF2	956	-	6.1093645	1.352058	-1.0	-1.0
chr20	35649689	35649829	ENSG00000244462.7|RBM12|U2AF2|U2AF2	902	-	5.7766986	1.0096477	-1.0	-1.0
chr20	35649693	35649828	ENSG00000272897.5|AL109827.1|U2AF2|U2AF2	902	-	5.7766986	1.0096477	-1.0	-1.0
chr20	35690565	35690670	ENSG00000244005.12|NFS1|U2AF2|U2AF2	949	-	6.3443265	1.2933637	-1.0	-1.0
chr20	35675116	35675306	ENSG00000244005.12|NFS1|U2AF2|U2AF2	926	-	4.6637154	1.1283674	-1.0	-1.0
chr20	35729461	35729551	ENSG00000131051.22|RBM39|U2AF2|U2AF2	996	-	4.677576	2.3842807	-1.0	-1.0
chr20	35732034	35732244	ENSG00000131051.22|RBM39|U2AF2|U2AF2	995	-	4.2346554	2.313248	-1.0	-1.0
chr20	35707119	35707304	ENSG00000131051.22|RBM39|U2AF2|U2AF2	1000	-	5.108263	5.3261356	-1.0	-1.0
chr20	35729311	35729365	ENSG00000131051.22|RBM39|U2AF2|U2AF2	914	-	5.9356337	1.0676521	-1.0	-1.0
chr20	35738967	35739197	ENSG00000131051.22|RBM39|U2AF2|U2AF2	1000	-	5.2912283	5.3681216	-1.0	-1.0
chr20	35729085	35729260	ENSG00000131051.22|RBM39|U2AF2|U2AF2	927	-	4.1238923	1.1360401	-1.0	-1.0
chr20	35740517	35740687	ENSG00000131051.22|RBM39|U2AF2|U2AF2	940	-	3.050517	1.224931	-1.0	-1.0
chr20	35735081	35735186	ENSG00000131051.22|RBM39|U2AF2|U2AF2	974	-	5.805306	1.5787513	-1.0	-1.0
chr20	35725155	35725265	ENSG00000131051.22|RBM39|U2AF2|U2AF2	978	-	6.8623385	1.650372	-1.0	-1.0
chr20	35706614	35706774	ENSG00000131051.22|RBM39|U2AF2|U2AF2	902	-	4.0737925	1.0074811	-1.0	-1.0
chr20	35734960	35735081	ENSG00000131051.22|RBM39|U2AF2|U2AF2	912	-	3.6521218	1.0576593	-1.0	-1.0
chr20	35741970	35742210	ENSG00000131051.22|RBM39|U2AF2|U2AF2	1000	-	4.4188857	4.561668	-1.0	-1.0
chr20	35724722	35724827	ENSG00000131051.22|RBM39|U2AF2|U2AF2	973	-	4.68885	1.5641127	-1.0	-1.0
chr20	35707889	35707992	ENSG00000131051.22|RBM39|U2AF2|U2AF2	941	-	4.528328	1.2303008	-1.0	-1.0
chr20	35739442	35739772	ENSG00000131051.22|RBM39|U2AF2|U2AF2	979	-	3.4144487	1.6770834	-1.0	-1.0
chr20	35738826	35738967	ENSG00000131051.22|RBM39|U2AF2|U2AF2	963	-	4.610453	1.4286987	-1.0	-1.0
chr20	35713857	35713962	ENSG00000131051.22|RBM39|U2AF2|U2AF2	982	-	3.6585035	1.7522998	-1.0	-1.0
chr20	35740887	35740997	ENSG00000131051.22|RBM39|U2AF2|U2AF2	969	-	4.1617928	1.5152888	-1.0	-1.0
chr20	35704667	35704852	ENSG00000131051.22|RBM39|U2AF2|U2AF2	985	-	5.0432377	1.8299385	-1.0	-1.0
chr20	35729365	35729461	ENSG00000131051.22|RBM39|U2AF2|U2AF2	961	-	6.59102	1.4144297	-1.0	-1.0
chr20	35709158	35709309	ENSG00000131051.22|RBM39|U2AF2|U2AF2	951	-	3.2626338	1.3100916	-1.0	-1.0
chr20	35705237	35705399	ENSG00000131051.22|RBM39|U2AF2|U2AF2	990	-	7.2807364	2.0051143	-1.0	-1.0
chr20	35707992	35708112	ENSG00000131051.22|RBM39|U2AF2|U2AF2	996	-	7.3805475	2.3660982	-1.0	-1.0
chr20	35713018	35713203	ENSG00000131051.22|RBM39|U2AF2|U2AF2	999	-	4.8375506	2.8547287	-1.0	-1.0
chr20	35872083	35872233	ENSG00000025293.16|PHF20|U2AF2|U2AF2	938	+	6.145364	1.2076644	-1.0	-1.0
chr20	35871649	35871764	ENSG00000025293.16|PHF20|U2AF2|U2AF2	913	+	4.7425594	1.0599804	-1.0	-1.0
chr20	36607878	36607978	ENSG00000259399.1|TGIF2-C20orf24|U2AF2|U2AF2	923	+	5.9694514	1.1120969	-1.0	-1.0
chr20	36771207	36771322	ENSG00000149636.15|DSN1|U2AF2|U2AF2	922	-	4.341921	1.1079085	-1.0	-1.0
chr20	36771372	36771472	ENSG00000149636.15|DSN1|U2AF2|U2AF2	904	-	5.8337374	1.018501	-1.0	-1.0
chr20	36817406	36817469	ENSG00000149639.14|SOGA1|U2AF2|U2AF2	955	-	6.3839064	1.3434159	-1.0	-1.0
chr20	37067022	37067121	ENSG00000080839.11|RBL1|U2AF2|U2AF2	928	-	6.024401	1.140637	-1.0	-1.0
chr20	37066884	37066992	ENSG00000080839.11|RBL1|U2AF2|U2AF2	976	-	6.7517858	1.616094	-1.0	-1.0
chr20	37054980	37055160	ENSG00000080839.11|RBL1|U2AF2|U2AF2	933	-	6.114256	1.1771399	-1.0	-1.0
chr20	37236475	37236579	ENSG00000118705.16|RPN2|U2AF2|U2AF2	917	+	5.9192433	1.0819826	-1.0	-1.0
chr20	37215085	37215195	ENSG00000118705.16|RPN2|U2AF2|U2AF2	910	+	5.8629613	1.0436267	-1.0	-1.0
chr20	37298659	37298762	ENSG00000101363.12|MANBAL|U2AF2|U2AF2	910	+	5.8568707	1.0453407	-1.0	-1.0
chr20	37765091	37765191	ENSG00000132792.18|CTNNBL1|U2AF2|U2AF2	918	+	5.9213734	1.0849344	-1.0	-1.0
chr20	38005421	38005551	ENSG00000101407.12|TTI1|U2AF2|U2AF2	908	-	5.8640895	1.0375781	-1.0	-1.0
chr20	37996462	37996567	ENSG00000101407.12|TTI1|U2AF2|U2AF2	961	-	4.7117066	1.4131501	-1.0	-1.0
chr20	37995519	37995719	ENSG00000101407.12|TTI1|U2AF2|U2AF2	979	-	7.104565	1.6824948	-1.0	-1.0
chr20	37996958	37997158	ENSG00000101407.12|TTI1|U2AF2|U2AF2	982	-	7.1093917	1.7400566	-1.0	-1.0
chr20	38057423	38057531	ENSG00000101413.11|RPRD1B|U2AF2|U2AF2	960	+	6.451916	1.3984683	-1.0	-1.0
chr20	38048239	38048347	ENSG00000101413.11|RPRD1B|U2AF2|U2AF2	949	+	6.2925935	1.2947068	-1.0	-1.0
chr20	38079192	38079347	ENSG00000101413.11|RPRD1B|U2AF2|U2AF2	924	+	6.084973	1.120405	-1.0	-1.0
chr20	38088196	38088391	ENSG00000101413.11|RPRD1B|U2AF2|U2AF2	942	+	5.2581973	1.2340242	-1.0	-1.0
chr20	38040258	38040434	ENSG00000101413.11|RPRD1B|U2AF2|U2AF2	932	+	4.3394856	1.1661999	-1.0	-1.0
chr20	38089591	38089725	ENSG00000101413.11|RPRD1B|U2AF2|U2AF2	947	+	6.2517133	1.276422	-1.0	-1.0
chr20	38065877	38065956	ENSG00000101413.11|RPRD1B|U2AF2|U2AF2	999	+	8.121993	2.9628716	-1.0	-1.0
chr20	38070121	38070224	ENSG00000101413.11|RPRD1B|U2AF2|U2AF2	905	+	3.5093784	1.0202038	-1.0	-1.0
chr20	38071887	38072037	ENSG00000101413.11|RPRD1B|U2AF2|U2AF2	908	+	5.859601	1.0365433	-1.0	-1.0
chr20	38091985	38092185	ENSG00000101413.11|RPRD1B|U2AF2|U2AF2	944	+	6.203644	1.2496802	-1.0	-1.0
chr20	38085520	38085646	ENSG00000101413.11|RPRD1B|U2AF2|U2AF2	948	+	6.281607	1.2872405	-1.0	-1.0
chr20	38065976	38066080	ENSG00000101413.11|RPRD1B|U2AF2|U2AF2	937	+	6.1397276	1.2037793	-1.0	-1.0
chr20	38089725	38089850	ENSG00000101413.11|RPRD1B|U2AF2|U2AF2	953	+	6.3433504	1.3319308	-1.0	-1.0
chr20	38086591	38086826	ENSG00000101413.11|RPRD1B|U2AF2|U2AF2	994	+	5.0770855	2.2509525	-1.0	-1.0
chr20	38421015	38421180	ENSG00000196756.11|SNHG17|U2AF2|U2AF2	934	-	3.2565527	1.1818309	-1.0	-1.0
chr20	38569581	38569976	ENSG00000170471.14|RALGAPB|U2AF2|U2AF2	967	+	5.7835326	1.4858435	-1.0	-1.0
chr20	38534953	38535068	ENSG00000170471.14|RALGAPB|U2AF2|U2AF2	913	+	5.875971	1.0580432	-1.0	-1.0
chr20	38765401	38765506	ENSG00000101442.9|ACTR5|U2AF2|U2AF2	963	+	6.4761515	1.4350727	-1.0	-1.0
chr20	38947756	38947875	ENSG00000101447.14|FAM83D|U2AF2|U2AF2	967	+	6.574589	1.4811281	-1.0	-1.0
chr20	41029820	41029925	ENSG00000198900.5|TOP1|U2AF2|U2AF2	921	+	5.9940104	1.102315	-1.0	-1.0
chr20	41035295	41035410	ENSG00000198900.5|TOP1|U2AF2|U2AF2	921	+	5.997832	1.1031965	-1.0	-1.0
chr20	41029455	41029570	ENSG00000198900.5|TOP1|U2AF2|U2AF2	927	+	3.4435775	1.1343453	-1.0	-1.0
chr20	41084355	41084461	ENSG00000198900.5|TOP1|U2AF2|U2AF2	911	+	5.849459	1.0491873	-1.0	-1.0
chr20	41098086	41098214	ENSG00000198900.5|TOP1|U2AF2|U2AF2	964	+	4.966537	1.4475067	-1.0	-1.0
chr20	41102008	41102203	ENSG00000198900.5|TOP1|U2AF2|U2AF2	910	+	5.872972	1.0447174	-1.0	-1.0
chr20	41077479	41077581	ENSG00000198900.5|TOP1|U2AF2|U2AF2	916	+	5.901139	1.0750833	-1.0	-1.0
chr20	41029430	41029455	ENSG00000198900.5|TOP1|U2AF2|U2AF2	912	+	4.32822	1.0565051	-1.0	-1.0
chr20	41123090	41123194	ENSG00000198900.5|TOP1|U2AF2|U2AF2	933	+	6.0904016	1.1726441	-1.0	-1.0
chr20	41029310	41029425	ENSG00000198900.5|TOP1|U2AF2|U2AF2	972	+	6.6715193	1.5531945	-1.0	-1.0
chr20	41092183	41092288	ENSG00000198900.5|TOP1|U2AF2|U2AF2	923	+	5.9754877	1.1116097	-1.0	-1.0
chr20	41097401	41097596	ENSG00000198900.5|TOP1|U2AF2|U2AF2	950	+	5.625683	1.3003771	-1.0	-1.0
chr20	41080830	41081010	ENSG00000198900.5|TOP1|U2AF2|U2AF2	923	+	4.244928	1.1107755	-1.0	-1.0
chr20	41085543	41085858	ENSG00000198900.5|TOP1|U2AF2|U2AF2	956	+	5.185013	1.3614311	-1.0	-1.0
chr20	41163272	41163372	ENSG00000124181.14|PLCG1|U2AF2|U2AF2	912	+	5.9538193	1.0548104	-1.0	-1.0
chr20	41163002	41163162	ENSG00000124181.14|PLCG1|U2AF2|U2AF2	933	+	4.939187	1.1711189	-1.0	-1.0
chr20	41357951	41358296	ENSG00000132793.11|LPIN3|U2AF2|U2AF2	959	+	6.189555	1.3885938	-1.0	-1.0
chr20	41540220	41540325	ENSG00000124177.14|CHD6|U2AF2|U2AF2	904	-	5.849698	1.018516	-1.0	-1.0
chr20	41445768	41445878	ENSG00000124177.14|CHD6|U2AF2|U2AF2	951	-	6.4377522	1.3105878	-1.0	-1.0
chr20	41499357	41499467	ENSG00000124177.14|CHD6|U2AF2|U2AF2	988	-	7.1146073	1.9115933	-1.0	-1.0
chr20	41457428	41457533	ENSG00000124177.14|CHD6|U2AF2|U2AF2	950	-	6.4074326	1.3049471	-1.0	-1.0
chr20	41452605	41452739	ENSG00000124177.14|CHD6|U2AF2|U2AF2	920	-	5.985143	1.0992562	-1.0	-1.0
chr20	41491819	41491929	ENSG00000124177.14|CHD6|U2AF2|U2AF2	945	-	6.2448134	1.2582728	-1.0	-1.0
chr20	43459660	43459765	ENSG00000124193.14|SRSF6|U2AF2|U2AF2	962	+	5.64861	1.4173123	-1.0	-1.0
chr20	43460032	43460152	ENSG00000124193.14|SRSF6|U2AF2|U2AF2	965	+	5.738126	1.4570336	-1.0	-1.0
chr20	43459044	43459152	ENSG00000124193.14|SRSF6|U2AF2|U2AF2	947	+	5.057826	1.2775861	-1.0	-1.0
chr20	43460514	43460598	ENSG00000124193.14|SRSF6|U2AF2|U2AF2	968	+	3.8193634	1.4907558	-1.0	-1.0
chr20	43459152	43459252	ENSG00000124193.14|SRSF6|U2AF2|U2AF2	907	+	2.8842537	1.0302364	-1.0	-1.0
chr20	43463327	43463427	ENSG00000124193.14|SRSF6|U2AF2|U2AF2	929	+	6.3589416	1.1466905	-1.0	-1.0
chr20	43460411	43460514	ENSG00000124193.14|SRSF6|U2AF2|U2AF2	933	+	3.4609466	1.173322	-1.0	-1.0
chr20	43460598	43460702	ENSG00000124193.14|SRSF6|U2AF2|U2AF2	998	+	5.9319515	2.711752	-1.0	-1.0
chr20	43532678	43532798	ENSG00000185513.14|L3MBTL1|U2AF2|U2AF2	922	+	6.1332984	1.1106653	-1.0	-1.0
chr20	43709748	43709962	ENSG00000101057.15|MYBL2|U2AF2|U2AF2	937	+	6.1543207	1.203898	-1.0	-1.0
chr20	44207319	44207419	ENSG00000132823.10|OSER1|U2AF2|U2AF2	909	-	5.852896	1.0414343	-1.0	-1.0
chr20	44207284	44207319	ENSG00000132823.10|OSER1|U2AF2|U2AF2	958	-	6.4254518	1.3751211	-1.0	-1.0
chr20	44206998	44207098	ENSG00000132823.10|OSER1|U2AF2|U2AF2	941	-	6.1961064	1.2265887	-1.0	-1.0
chr20	44207593	44207703	ENSG00000132823.10|OSER1|U2AF2|U2AF2	943	-	6.2196207	1.240743	-1.0	-1.0
chr20	44501300	44501400	ENSG00000132824.13|SERINC3|U2AF2|U2AF2	902	-	4.1049614	1.0086038	-1.0	-1.0
chr20	44904866	44904967	ENSG00000166913.12|YWHAB|U2AF2|U2AF2	911	+	5.8581405	1.0489033	-1.0	-1.0
chr20	44935285	44935385	ENSG00000101104.12|PABPC1L|U2AF2|U2AF2	920	+	6.002372	1.0993847	-1.0	-1.0
chr20	44930459	44930584	ENSG00000101104.12|PABPC1L|U2AF2|U2AF2	952	+	6.429434	1.3221234	-1.0	-1.0
chr20	44932936	44933185	ENSG00000101104.12|PABPC1L|U2AF2|U2AF2	991	+	6.015311	2.0347488	-1.0	-1.0
chr20	44935390	44935490	ENSG00000101104.12|PABPC1L|U2AF2|U2AF2	960	+	4.6770096	1.3985456	-1.0	-1.0
chr20	44930996	44931136	ENSG00000101104.12|PABPC1L|U2AF2|U2AF2	957	+	6.2501006	1.3656417	-1.0	-1.0
chr20	44912551	44912659	ENSG00000101104.12|PABPC1L|U2AF2|U2AF2	934	+	6.1110625	1.17885	-1.0	-1.0
chr20	44978339	44978442	ENSG00000101109.11|STK4|U2AF2|U2AF2	940	+	6.1725817	1.2227334	-1.0	-1.0
chr20	45000675	45000865	ENSG00000101109.11|STK4|U2AF2|U2AF2	944	+	4.3418922	1.2492311	-1.0	-1.0
chr20	45853984	45854094	ENSG00000101473.16|ACOT8|U2AF2|U2AF2	970	-	6.8849926	1.5216775	-1.0	-1.0
chr20	45892614	45892714	ENSG00000064601.16|CTSA|U2AF2|U2AF2	913	+	3.6987228	1.0622773	-1.0	-1.0
chr20	45892247	45892272	ENSG00000064601.16|CTSA|U2AF2|U2AF2	945	+	6.2892947	1.2585181	-1.0	-1.0
chr20	46356079	46356229	ENSG00000080189.14|SLC35C2|U2AF2|U2AF2	912	-	5.969126	1.0547403	-1.0	-1.0
chr20	46394532	46394642	ENSG00000062598.17|ELMO2|U2AF2|U2AF2	990	-	7.17994	1.9944466	-1.0	-1.0
chr20	47249439	47249564	ENSG00000101040.19|ZMYND8|U2AF2|U2AF2	904	-	5.798103	1.0195725	-1.0	-1.0
chr20	47239138	47239248	ENSG00000101040.19|ZMYND8|U2AF2|U2AF2	957	-	5.8742046	1.3716047	-1.0	-1.0
chr20	47294533	47294665	ENSG00000101040.19|ZMYND8|U2AF2|U2AF2	945	-	6.2811737	1.2575766	-1.0	-1.0
chr20	47298554	47298709	ENSG00000101040.19|ZMYND8|U2AF2|U2AF2	913	-	5.8674035	1.0580231	-1.0	-1.0
chr20	47355177	47355387	ENSG00000101040.19|ZMYND8|U2AF2|U2AF2	947	-	6.3083296	1.2738448	-1.0	-1.0
chr20	47236516	47236616	ENSG00000101040.19|ZMYND8|U2AF2|U2AF2	920	-	4.262503	1.0973327	-1.0	-1.0
chr20	47276553	47276738	ENSG00000101040.19|ZMYND8|U2AF2|U2AF2	935	-	4.1930623	1.1879305	-1.0	-1.0
chr20	47287284	47287394	ENSG00000101040.19|ZMYND8|U2AF2|U2AF2	978	-	6.8087807	1.6606231	-1.0	-1.0
chr20	47210897	47211147	ENSG00000101040.19|ZMYND8|U2AF2|U2AF2	948	-	5.5368524	1.2853956	-1.0	-1.0
chr20	47293008	47293128	ENSG00000101040.19|ZMYND8|U2AF2|U2AF2	963	-	6.515814	1.4266822	-1.0	-1.0
chr20	47348317	47348447	ENSG00000101040.19|ZMYND8|U2AF2|U2AF2	913	-	5.899383	1.0625504	-1.0	-1.0
chr20	47355987	47356142	ENSG00000101040.19|ZMYND8|U2AF2|U2AF2	919	-	5.937736	1.0929942	-1.0	-1.0
chr20	47289129	47289309	ENSG00000101040.19|ZMYND8|U2AF2|U2AF2	942	-	6.2379074	1.235726	-1.0	-1.0
chr20	47254334	47254474	ENSG00000101040.19|ZMYND8|U2AF2|U2AF2	923	-	6.021372	1.1153063	-1.0	-1.0
chr20	47246517	47246672	ENSG00000101040.19|ZMYND8|U2AF2|U2AF2	979	-	6.802819	1.675128	-1.0	-1.0
chr20	47276800	47276900	ENSG00000101040.19|ZMYND8|U2AF2|U2AF2	936	-	4.4409146	1.1951045	-1.0	-1.0
chr20	47228716	47228841	ENSG00000101040.19|ZMYND8|U2AF2|U2AF2	944	-	6.333971	1.2530234	-1.0	-1.0
chr20	47348316	47348451	ENSG00000273451.1|AL031666.3|U2AF2|U2AF2	912	-	5.8870463	1.0561146	-1.0	-1.0
chr20	47635890	47635990	ENSG00000124151.18|NCOA3|U2AF2|U2AF2	908	+	4.128512	1.0368944	-1.0	-1.0
chr20	47652930	47653030	ENSG00000124151.18|NCOA3|U2AF2|U2AF2	900	+	5.823967	1.0015694	-1.0	-1.0
chr20	47581494	47581659	ENSG00000124151.18|NCOA3|U2AF2|U2AF2	907	+	5.8429317	1.0300558	-1.0	-1.0
chr20	47648416	47648601	ENSG00000124151.18|NCOA3|U2AF2|U2AF2	940	+	3.889347	1.224811	-1.0	-1.0
chr20	47633821	47634016	ENSG00000124151.18|NCOA3|U2AF2|U2AF2	921	+	5.947648	1.0996835	-1.0	-1.0
chr20	47635783	47635890	ENSG00000124151.18|NCOA3|U2AF2|U2AF2	962	+	6.4580097	1.4149215	-1.0	-1.0
chr20	47639822	47639924	ENSG00000124151.18|NCOA3|U2AF2|U2AF2	980	+	5.103864	1.6975241	-1.0	-1.0
chr20	47527819	47528014	ENSG00000124151.18|NCOA3|U2AF2|U2AF2	958	+	3.6817625	1.3784664	-1.0	-1.0
chr20	47502359	47502459	ENSG00000124151.18|NCOA3|U2AF2|U2AF2	905	+	4.1168103	1.0239581	-1.0	-1.0
chr20	47623780	47623905	ENSG00000124151.18|NCOA3|U2AF2|U2AF2	985	+	6.9607253	1.8135897	-1.0	-1.0
chr20	48974664	48974765	ENSG00000124198.8|ARFGEF2|U2AF2|U2AF2	915	+	5.9847836	1.0693295	-1.0	-1.0
chr20	48953459	48953555	ENSG00000124198.8|ARFGEF2|U2AF2|U2AF2	917	+	5.9123597	1.0784975	-1.0	-1.0
chr20	48941759	48941863	ENSG00000124198.8|ARFGEF2|U2AF2|U2AF2	986	+	7.0449104	1.8685896	-1.0	-1.0
chr20	48975904	48976015	ENSG00000124198.8|ARFGEF2|U2AF2|U2AF2	992	+	7.3021164	2.1249008	-1.0	-1.0
chr20	48985305	48985407	ENSG00000124198.8|ARFGEF2|U2AF2|U2AF2	965	+	6.5314913	1.4511417	-1.0	-1.0
chr20	48965703	48965803	ENSG00000124198.8|ARFGEF2|U2AF2|U2AF2	905	+	5.810469	1.0213518	-1.0	-1.0
chr20	48971012	48971119	ENSG00000124198.8|ARFGEF2|U2AF2|U2AF2	969	+	6.6478834	1.5101441	-1.0	-1.0
chr20	48998099	48998233	ENSG00000124198.8|ARFGEF2|U2AF2|U2AF2	951	+	6.3103304	1.3068609	-1.0	-1.0
chr20	48965328	48965518	ENSG00000124198.8|ARFGEF2|U2AF2|U2AF2	947	+	6.342263	1.2767417	-1.0	-1.0
chr20	48965533	48965668	ENSG00000124198.8|ARFGEF2|U2AF2|U2AF2	910	+	5.86612	1.0444247	-1.0	-1.0
chr20	48941090	48941198	ENSG00000124198.8|ARFGEF2|U2AF2|U2AF2	934	+	4.3554044	1.1778898	-1.0	-1.0
chr20	48971119	48971219	ENSG00000124198.8|ARFGEF2|U2AF2|U2AF2	913	+	5.894098	1.0599082	-1.0	-1.0
chr20	49013724	49013830	ENSG00000124198.8|ARFGEF2|U2AF2|U2AF2	909	+	5.8677926	1.0387692	-1.0	-1.0
chr20	48963670	48963829	ENSG00000124198.8|ARFGEF2|U2AF2|U2AF2	931	+	5.9071174	1.1601336	-1.0	-1.0
chr20	48941229	48941419	ENSG00000124198.8|ARFGEF2|U2AF2|U2AF2	986	+	7.033908	1.8549249	-1.0	-1.0
chr20	49094616	49094726	ENSG00000124207.16|CSE1L|U2AF2|U2AF2	986	+	6.973261	1.8459034	-1.0	-1.0
chr20	49066084	49066191	ENSG00000124207.16|CSE1L|U2AF2|U2AF2	917	+	5.91947	1.0788226	-1.0	-1.0
chr20	49094286	49094521	ENSG00000124207.16|CSE1L|U2AF2|U2AF2	962	+	6.0500436	1.4197621	-1.0	-1.0
chr20	49075317	49075422	ENSG00000124207.16|CSE1L|U2AF2|U2AF2	991	+	5.349795	2.0495067	-1.0	-1.0
chr20	49095948	49096113	ENSG00000124207.16|CSE1L|U2AF2|U2AF2	963	+	6.63861	1.4294617	-1.0	-1.0
chr20	49072182	49072285	ENSG00000124207.16|CSE1L|U2AF2|U2AF2	970	+	6.6142006	1.5260792	-1.0	-1.0
chr20	49188115	49188265	ENSG00000124214.19|STAU1|U2AF2|U2AF2	964	-	2.7367978	1.4432157	-1.0	-1.0
chr20	49124504	49124605	ENSG00000124214.19|STAU1|U2AF2|U2AF2	904	-	3.4870324	1.0176427	-1.0	-1.0
chr20	49159043	49159146	ENSG00000124214.19|STAU1|U2AF2|U2AF2	953	-	6.3231	1.3235618	-1.0	-1.0
chr20	49187679	49188054	ENSG00000124214.19|STAU1|U2AF2|U2AF2	938	-	6.0944366	1.204869	-1.0	-1.0
chr20	49115867	49115967	ENSG00000124214.19|STAU1|U2AF2|U2AF2	902	-	5.7766986	1.0096477	-1.0	-1.0
chr20	49117573	49117763	ENSG00000124214.19|STAU1|U2AF2|U2AF2	936	-	6.1380234	1.1943927	-1.0	-1.0
chr20	49249711	49249816	ENSG00000124201.14|ZNFX1|U2AF2|U2AF2	914	-	5.9547887	1.0678346	-1.0	-1.0
chr20	49280363	49280484	ENSG00000177410.12|ZFAS1|U2AF2|U2AF2	942	+	3.1072614	1.2375062	-1.0	-1.0
chr20	49280484	49280584	ENSG00000177410.12|ZFAS1|U2AF2|U2AF2	913	+	2.9903836	1.0582011	-1.0	-1.0
chr20	49278988	49279098	ENSG00000177410.12|ZFAS1|U2AF2|U2AF2	990	+	5.92327	1.9891835	-1.0	-1.0
chr20	49280779	49280994	ENSG00000177410.12|ZFAS1|U2AF2|U2AF2	965	+	3.9847646	1.4542415	-1.0	-1.0
chr20	49279898	49280158	ENSG00000177410.12|ZFAS1|U2AF2|U2AF2	934	+	4.4854875	1.1800535	-1.0	-1.0
chr20	49280484	49280571	ENSG00000277967.1|ZNFX1-AS1_3|U2AF2|U2AF2	905	+	2.9193516	1.0209033	-1.0	-1.0
chr20	49702087	49702237	ENSG00000158470.5|B4GALT5|U2AF2|U2AF2	905	-	4.396069	1.0242736	-1.0	-1.0
chr20	49656702	49656807	ENSG00000158470.5|B4GALT5|U2AF2|U2AF2	951	-	6.314707	1.3070388	-1.0	-1.0
chr20	49862821	49862928	ENSG00000197818.11|SLC9A8|U2AF2|U2AF2	936	+	6.1306853	1.1918708	-1.0	-1.0
chr20	49945285	49945485	ENSG00000124226.10|RNF114|U2AF2|U2AF2	986	+	4.1253114	1.8578998	-1.0	-1.0
chr20	49983823	49983923	ENSG00000124216.3|SNAI1|U2AF2|U2AF2	912	+	3.5210006	1.0547595	-1.0	-1.0
chr20	50082914	50083024	ENSG00000244687.11|UBE2V1|U2AF2|U2AF2	991	-	4.6165495	2.02555	-1.0	-1.0
chr20	50095382	50095487	ENSG00000244687.11|UBE2V1|U2AF2|U2AF2	903	-	3.1712227	1.0116711	-1.0	-1.0
chr20	50096820	50096920	ENSG00000244687.11|UBE2V1|U2AF2|U2AF2	926	-	6.007536	1.1321677	-1.0	-1.0
chr20	50082914	50083024	ENSG00000124208.16|TMEM189-UBE2V1|U2AF2|U2AF2	991	-	4.6165495	2.0256147	-1.0	-1.0
chr20	50095299	50095484	ENSG00000124208.16|TMEM189-UBE2V1|U2AF2|U2AF2	958	-	3.6515367	1.3768522	-1.0	-1.0
chr20	50096820	50096920	ENSG00000124208.16|TMEM189-UBE2V1|U2AF2|U2AF2	926	-	6.007536	1.1321677	-1.0	-1.0
chr20	50192263	50192453	ENSG00000172216.5|CEBPB|U2AF2|U2AF2	960	+	2.8071904	1.4029129	-1.0	-1.0
chr20	50594612	50594797	ENSG00000042062.11|RIPOR3|U2AF2|U2AF2	953	-	5.7110076	1.3248268	-1.0	-1.0
chr20	50596348	50596483	ENSG00000042062.11|RIPOR3|U2AF2|U2AF2	939	-	6.452735	1.2145845	-1.0	-1.0
chr20	50928825	50928925	ENSG00000101126.15|ADNP|U2AF2|U2AF2	914	-	3.5590975	1.063202	-1.0	-1.0
chr20	50902016	50902109	ENSG00000101126.15|ADNP|U2AF2|U2AF2	909	-	5.852896	1.0414343	-1.0	-1.0
chr20	50942126	50942231	ENSG00000000419.12|DPM1|U2AF2|U2AF2	918	-	5.919725	1.087533	-1.0	-1.0
chr20	51435524	51435705	ENSG00000101096.19|NFATC2|U2AF2|U2AF2	988	-	6.993211	1.9162906	-1.0	-1.0
chr20	51454688	51454788	ENSG00000101096.19|NFATC2|U2AF2|U2AF2	900	-	5.7667418	1.0010461	-1.0	-1.0
chr20	53583168	53583273	ENSG00000171940.13|ZNF217|U2AF2|U2AF2	926	-	6.014537	1.1281819	-1.0	-1.0
chr20	53608444	53608549	ENSG00000171940.13|ZNF217|U2AF2|U2AF2	945	-	3.1821492	1.2618837	-1.0	-1.0
chr20	53583060	53583168	ENSG00000171940.13|ZNF217|U2AF2|U2AF2	965	-	6.5062494	1.450205	-1.0	-1.0
chr20	56383176	56383281	ENSG00000087586.17|AURKA|U2AF2|U2AF2	986	-	7.130704	1.8643737	-1.0	-1.0
chr20	56390665	56390845	ENSG00000087586.17|AURKA|U2AF2|U2AF2	928	-	6.0318656	1.1425885	-1.0	-1.0
chr20	56388202	56388307	ENSG00000087586.17|AURKA|U2AF2|U2AF2	945	-	6.230627	1.2611722	-1.0	-1.0
chr20	56386533	56386643	ENSG00000087586.17|AURKA|U2AF2|U2AF2	957	-	6.389606	1.3669385	-1.0	-1.0
chr20	56395415	56395515	ENSG00000101138.11|CSTF1|U2AF2|U2AF2	996	+	7.623834	2.4152875	-1.0	-1.0
chr20	56445899	56445999	ENSG00000087589.16|CASS4|U2AF2|U2AF2	924	+	6.039491	1.1169515	-1.0	-1.0
chr20	56445796	56445899	ENSG00000087589.16|CASS4|U2AF2|U2AF2	907	+	3.5717015	1.029459	-1.0	-1.0
chr20	56517003	56517178	ENSG00000022277.12|RTFDC1|U2AF2|U2AF2	948	+	6.28156	1.2827325	-1.0	-1.0
chr20	58271505	58271610	ENSG00000124224.16|PPP4R1L|U2AF2|U2AF2	935	-	6.120281	1.18536	-1.0	-1.0
chr20	58246140	58246335	ENSG00000124224.16|PPP4R1L|U2AF2|U2AF2	959	-	6.5158257	1.3881361	-1.0	-1.0
chr20	58353158	58353268	ENSG00000124209.3|RAB22A|U2AF2|U2AF2	966	+	6.775324	1.4701878	-1.0	-1.0
chr20	58390340	58390495	ENSG00000124164.15|VAPB|U2AF2|U2AF2	948	+	4.3772936	1.2817278	-1.0	-1.0
chr20	58443968	58444076	ENSG00000124164.15|VAPB|U2AF2|U2AF2	944	+	6.224275	1.2536331	-1.0	-1.0
chr20	58667486	58667601	ENSG00000124222.22|STX16|U2AF2|U2AF2	991	+	7.2144146	2.0533743	-1.0	-1.0
chr20	58651967	58652138	ENSG00000124222.22|STX16|U2AF2|U2AF2	948	+	4.6512685	1.2853479	-1.0	-1.0
chr20	58667489	58667597	ENSG00000254995.4|STX16-NPEPL1|U2AF2|U2AF2	991	+	7.218365	2.0379715	-1.0	-1.0
chr20	58651968	58652133	ENSG00000254995.4|STX16-NPEPL1|U2AF2|U2AF2	945	+	4.502841	1.2567269	-1.0	-1.0
chr20	58898854	58898985	ENSG00000087460.24|GNAS|U2AF2|U2AF2	918	+	3.2252169	1.0882088	-1.0	-1.0
chr20	58909060	58909180	ENSG00000087460.24|GNAS|U2AF2|U2AF2	927	+	4.1640463	1.1337277	-1.0	-1.0
chr20	58892506	58892631	ENSG00000087460.24|GNAS|U2AF2|U2AF2	925	+	5.9919834	1.1242176	-1.0	-1.0
chr20	58903415	58903580	ENSG00000087460.24|GNAS|U2AF2|U2AF2	1000	+	5.459269	4.022524	-1.0	-1.0
chr20	58910235	58910355	ENSG00000087460.24|GNAS|U2AF2|U2AF2	922	+	4.3046007	1.109653	-1.0	-1.0
chr20	58910566	58910676	ENSG00000087460.24|GNAS|U2AF2|U2AF2	971	+	6.6813655	1.5359312	-1.0	-1.0
chr20	58892357	58892506	ENSG00000087460.24|GNAS|U2AF2|U2AF2	928	+	5.552384	1.1401756	-1.0	-1.0
chr20	58895292	58895392	ENSG00000087460.24|GNAS|U2AF2|U2AF2	914	+	5.880904	1.0652323	-1.0	-1.0
chr20	58894801	58894906	ENSG00000087460.24|GNAS|U2AF2|U2AF2	908	+	5.8465123	1.036464	-1.0	-1.0
chr20	58906025	58906150	ENSG00000087460.24|GNAS|U2AF2|U2AF2	948	+	6.274881	1.2825735	-1.0	-1.0
chr20	58991202	58991367	ENSG00000101158.13|NELFCD|U2AF2|U2AF2	928	+	4.094604	1.1421876	-1.0	-1.0
chr20	58989927	58990092	ENSG00000101158.13|NELFCD|U2AF2|U2AF2	946	+	5.256126	1.2713224	-1.0	-1.0
chr20	58988804	58988913	ENSG00000101158.13|NELFCD|U2AF2|U2AF2	951	+	4.595194	1.3111253	-1.0	-1.0
chr20	58989018	58989603	ENSG00000101158.13|NELFCD|U2AF2|U2AF2	979	+	4.5850744	1.6775002	-1.0	-1.0
chr20	58990857	58990972	ENSG00000101158.13|NELFCD|U2AF2|U2AF2	915	+	4.1881733	1.068809	-1.0	-1.0
chr20	58993908	58994013	ENSG00000101158.13|NELFCD|U2AF2|U2AF2	906	+	4.1253	1.0285957	-1.0	-1.0
chr20	58986657	58986757	ENSG00000101158.13|NELFCD|U2AF2|U2AF2	918	+	5.9213734	1.0849344	-1.0	-1.0
chr20	58994816	58995011	ENSG00000101158.13|NELFCD|U2AF2|U2AF2	973	+	3.7688048	1.5649172	-1.0	-1.0
chr20	59038634	59038749	ENSG00000101166.15|PRELID3B|U2AF2|U2AF2	975	-	6.7072067	1.606594	-1.0	-1.0
chr20	62014707	62014892	ENSG00000130699.18|TAF4|U2AF2|U2AF2	992	-	7.226432	2.0784624	-1.0	-1.0
chr20	62127589	62127689	ENSG00000149657.19|LSM14B|U2AF2|U2AF2	908	+	5.9066505	1.0368944	-1.0	-1.0
chr20	62130117	62130218	ENSG00000149657.19|LSM14B|U2AF2|U2AF2	918	+	5.9642572	1.0844587	-1.0	-1.0
chr20	62129660	62129784	ENSG00000149657.19|LSM14B|U2AF2|U2AF2	954	+	6.35761	1.3341331	-1.0	-1.0
chr20	62137224	62137363	ENSG00000101182.14|PSMA7|U2AF2|U2AF2	986	-	6.220459	1.8533568	-1.0	-1.0
chr20	62139164	62139289	ENSG00000101182.14|PSMA7|U2AF2|U2AF2	917	-	3.5542715	1.0793191	-1.0	-1.0
chr20	62161417	62161522	ENSG00000184402.14|SS18L1|U2AF2|U2AF2	954	+	4.729931	1.3408906	-1.0	-1.0
chr20	62179436	62179561	ENSG00000184402.14|SS18L1|U2AF2|U2AF2	939	+	6.1574335	1.2158281	-1.0	-1.0
chr20	62180066	62180281	ENSG00000184402.14|SS18L1|U2AF2|U2AF2	987	+	5.0744467	1.8779682	-1.0	-1.0
chr20	62193310	62193410	ENSG00000101181.17|MTG2|U2AF2|U2AF2	926	+	6.102771	1.1321514	-1.0	-1.0
chr20	62279050	62279260	ENSG00000130703.15|OSBPL2|U2AF2|U2AF2	981	+	4.867662	1.7150913	-1.0	-1.0
chr20	62307269	62307370	ENSG00000130706.12|ADRM1|U2AF2|U2AF2	911	+	4.1670513	1.0492468	-1.0	-1.0
chr20	62331139	62331239	ENSG00000130702.15|LAMA5|U2AF2|U2AF2	929	-	6.083911	1.1466905	-1.0	-1.0
chr20	62310237	62310407	ENSG00000130702.15|LAMA5|U2AF2|U2AF2	948	-	4.6051855	1.284183	-1.0	-1.0
chr20	62387503	62387603	ENSG00000171858.17|RPS21|U2AF2|U2AF2	928	+	6.024401	1.140637	-1.0	-1.0
chr20	62387910	62388025	ENSG00000171858.17|RPS21|U2AF2|U2AF2	907	+	5.8492756	1.0298946	-1.0	-1.0
chr20	62387151	62387266	ENSG00000171858.17|RPS21|U2AF2|U2AF2	900	+	5.7822137	1.0010461	-1.0	-1.0
chr20	62388205	62388315	ENSG00000171858.17|RPS21|U2AF2|U2AF2	958	+	4.3191247	1.3773158	-1.0	-1.0
chr20	62911614	62911724	ENSG00000101191.16|DIDO1|U2AF2|U2AF2	942	-	4.434047	1.234618	-1.0	-1.0
chr20	62911513	62911614	ENSG00000101191.16|DIDO1|U2AF2|U2AF2	904	-	5.7934446	1.0156412	-1.0	-1.0
chr20	62909918	62910018	ENSG00000101191.16|DIDO1|U2AF2|U2AF2	905	-	5.7963696	1.0213518	-1.0	-1.0
chr20	62914304	62914406	ENSG00000101191.16|DIDO1|U2AF2|U2AF2	977	-	4.310238	1.6392546	-1.0	-1.0
chr20	62905467	62905707	ENSG00000101191.16|DIDO1|U2AF2|U2AF2	991	-	6.2640123	2.0304906	-1.0	-1.0
chr20	62905777	62905882	ENSG00000101191.16|DIDO1|U2AF2|U2AF2	905	-	4.5160847	1.0200765	-1.0	-1.0
chr20	62914406	62914511	ENSG00000101191.16|DIDO1|U2AF2|U2AF2	992	-	7.236272	2.0941536	-1.0	-1.0
chr20	63196734	63196839	ENSG00000149658.17|YTHDF1|U2AF2|U2AF2	962	-	4.6992087	1.4197732	-1.0	-1.0
chr20	63215631	63215746	ENSG00000149658.17|YTHDF1|U2AF2|U2AF2	919	-	5.96041	1.0928997	-1.0	-1.0
chr20	63286265	63286442	ENSG00000101199.12|ARFGAP1|U2AF2|U2AF2	954	+	3.3824875	1.3328514	-1.0	-1.0
chr20	63278793	63278893	ENSG00000101199.12|ARFGAP1|U2AF2|U2AF2	985	+	5.345342	1.8370597	-1.0	-1.0
chr20	63285870	63286065	ENSG00000101199.12|ARFGAP1|U2AF2|U2AF2	955	+	3.7267373	1.342454	-1.0	-1.0
chr20	63282818	63282918	ENSG00000101199.12|ARFGAP1|U2AF2|U2AF2	910	+	3.0263643	1.0459342	-1.0	-1.0
chr20	63275470	63275576	ENSG00000101199.12|ARFGAP1|U2AF2|U2AF2	977	+	6.871406	1.6406535	-1.0	-1.0
chr20	63282647	63282818	ENSG00000101199.12|ARFGAP1|U2AF2|U2AF2	946	+	6.330895	1.2672149	-1.0	-1.0
chr20	63284729	63284922	ENSG00000101199.12|ARFGAP1|U2AF2|U2AF2	944	+	3.3060055	1.2486273	-1.0	-1.0
chr20	63275576	63275640	ENSG00000101199.12|ARFGAP1|U2AF2|U2AF2	991	+	7.267525	2.0478067	-1.0	-1.0
chr20	63284514	63284674	ENSG00000101199.12|ARFGAP1|U2AF2|U2AF2	908	+	5.911715	1.0385599	-1.0	-1.0
chr20	63285545	63285740	ENSG00000101199.12|ARFGAP1|U2AF2|U2AF2	960	+	3.5143785	1.3985676	-1.0	-1.0
chr20	63520944	63521054	ENSG00000125534.9|PPDPF|U2AF2|U2AF2	944	+	6.3542247	1.2512788	-1.0	-1.0
chr20	63521588	63521688	ENSG00000125534.9|PPDPF|U2AF2|U2AF2	904	+	2.7094004	1.0194933	-1.0	-1.0
chr20	63604757	63604897	ENSG00000101216.10|GMEB2|U2AF2|U2AF2	990	-	7.242636	1.9986217	-1.0	-1.0
chr20	63678038	63678144	ENSG00000258366.7|RTEL1|U2AF2|U2AF2	917	+	6.050256	1.0784975	-1.0	-1.0
chr20	63678038	63678144	ENSG00000026036.21|RTEL1-TNFRSF6B|U2AF2|U2AF2	917	+	6.050256	1.0784975	-1.0	-1.0
chr20	63737422	63737527	ENSG00000273154.3|AL121845.3|U2AF2|U2AF2	942	+	6.293501	1.2343054	-1.0	-1.0
chr20	63737422	63737617	ENSG00000203896.9|LIME1|U2AF2|U2AF2	943	+	6.305725	1.2409828	-1.0	-1.0
chr20	63875910	63876090	ENSG00000101150.17|TPD52L2|U2AF2|U2AF2	912	+	4.780572	1.0558333	-1.0	-1.0
chr20	63889753	63889849	ENSG00000101150.17|TPD52L2|U2AF2|U2AF2	902	+	6.023536	1.0071521	-1.0	-1.0
chr20	63928233	63928334	ENSG00000101152.10|DNAJC5|U2AF2|U2AF2	915	+	5.903272	1.0693295	-1.0	-1.0
chr20	63928334	63928439	ENSG00000101152.10|DNAJC5|U2AF2|U2AF2	994	+	5.169967	2.1930614	-1.0	-1.0
chr20	63941729	63941829	ENSG00000198276.15|UCKL1|U2AF2|U2AF2	900	-	5.8562427	1.0019287	-1.0	-1.0
chr20	63940959	63941319	ENSG00000198276.15|UCKL1|U2AF2|U2AF2	995	-	6.352054	2.273775	-1.0	-1.0
chr20	63981139	63981316	ENSG00000101161.7|PRPF6|U2AF2|U2AF2	910	+	3.5758355	1.0481362	-1.0	-1.0
chr20	64264428	64264531	ENSG00000203880.11|PCMTD2|U2AF2|U2AF2	935	+	6.194418	1.1901114	-1.0	-1.0
chr21	6490180	6490365	ENSG00000275895.6|U2AF1L5|U2AF2|U2AF2	930	-	6.0663934	1.1566482	-1.0	-1.0
chr21	8218742	8218852	ENSG00000278996.1|FP671120.1|U2AF2|U2AF2	908	+	2.514616	1.0379944	-1.0	-1.0
chr21	8401693	8401888	ENSG00000280441.2|FP236383.1|U2AF2|U2AF2	966	+	4.197921	1.4648359	-1.0	-1.0
chr21	9782304	9782404	ENSG00000280081.3|LINC01667|U2AF2|U2AF2	915	-	5.955318	1.0693295	-1.0	-1.0
chr21	10340533	10340713	ENSG00000277693.1|AP003900.1|U2AF2|U2AF2	917	-	6.100649	1.080921	-1.0	-1.0
chr21	10485514	10485617	ENSG00000187172.15|BAGE2|U2AF2|U2AF2	917	+	5.9161873	1.081687	-1.0	-1.0
chr21	10451026	10451221	ENSG00000187172.15|BAGE2|U2AF2|U2AF2	943	+	6.305825	1.2422378	-1.0	-1.0
chr21	10452779	10452884	ENSG00000187172.15|BAGE2|U2AF2|U2AF2	921	+	5.096437	1.0997827	-1.0	-1.0
chr21	10453934	10454109	ENSG00000187172.15|BAGE2|U2AF2|U2AF2	927	+	6.0782275	1.1391549	-1.0	-1.0
chr21	10485514	10485617	ENSG00000273840.1|AF254983.1|U2AF2|U2AF2	917	+	5.9161873	1.081687	-1.0	-1.0
chr21	13962871	13962971	ENSG00000215559.8|ANKRD20A11P|U2AF2|U2AF2	911	-	5.9159346	1.0507348	-1.0	-1.0
chr21	14512573	14512678	ENSG00000155307.17|SAMSN1|U2AF2|U2AF2	955	-	6.353343	1.3423355	-1.0	-1.0
chr21	14521221	14521321	ENSG00000155307.17|SAMSN1|U2AF2|U2AF2	946	-	6.2562127	1.2663187	-1.0	-1.0
chr21	14514018	14514118	ENSG00000155307.17|SAMSN1|U2AF2|U2AF2	910	-	5.848722	1.0470097	-1.0	-1.0
chr21	14516698	14516891	ENSG00000155307.17|SAMSN1|U2AF2|U2AF2	942	-	6.0795326	1.2368282	-1.0	-1.0
chr21	14541924	14542044	ENSG00000155307.17|SAMSN1|U2AF2|U2AF2	913	-	3.4940345	1.0590072	-1.0	-1.0
chr21	14514928	14515068	ENSG00000155307.17|SAMSN1|U2AF2|U2AF2	926	-	6.009424	1.1324437	-1.0	-1.0
chr21	14515093	14515363	ENSG00000155307.17|SAMSN1|U2AF2|U2AF2	996	-	6.6371	2.379878	-1.0	-1.0
chr21	14517041	14517151	ENSG00000155307.17|SAMSN1|U2AF2|U2AF2	961	-	6.4265766	1.4095984	-1.0	-1.0
chr21	14524739	14524949	ENSG00000155307.17|SAMSN1|U2AF2|U2AF2	962	-	6.6697187	1.4259508	-1.0	-1.0
chr21	14511566	14511706	ENSG00000155307.17|SAMSN1|U2AF2|U2AF2	906	-	5.914299	1.0257783	-1.0	-1.0
chr21	14521371	14521476	ENSG00000155307.17|SAMSN1|U2AF2|U2AF2	904	-	5.786569	1.0170974	-1.0	-1.0
chr21	14515463	14515658	ENSG00000155307.17|SAMSN1|U2AF2|U2AF2	957	-	5.96072	1.3709375	-1.0	-1.0
chr21	14525129	14525439	ENSG00000155307.17|SAMSN1|U2AF2|U2AF2	975	-	6.275041	1.6002938	-1.0	-1.0
chr21	14488974	14489174	ENSG00000155307.17|SAMSN1|U2AF2|U2AF2	976	-	6.905537	1.6164263	-1.0	-1.0
chr21	14748765	14748870	ENSG00000232884.7|AF127936.2|U2AF2|U2AF2	908	-	5.822546	1.0341808	-1.0	-1.0
chr21	14751654	14751894	ENSG00000232884.7|AF127936.2|U2AF2|U2AF2	977	-	4.70292	1.635681	-1.0	-1.0
chr21	14751244	14751369	ENSG00000232884.7|AF127936.2|U2AF2|U2AF2	916	-	5.942504	1.0734658	-1.0	-1.0
chr21	14746836	14746976	ENSG00000232884.7|AF127936.2|U2AF2|U2AF2	912	-	5.924063	1.0554545	-1.0	-1.0
chr21	15869959	15870067	ENSG00000155313.15|USP25|U2AF2|U2AF2	989	+	7.1374183	1.940151	-1.0	-1.0
chr21	15878432	15878622	ENSG00000155313.15|USP25|U2AF2|U2AF2	924	+	5.9963555	1.1209558	-1.0	-1.0
chr21	15831296	15831400	ENSG00000155313.15|USP25|U2AF2|U2AF2	984	+	7.0031605	1.785253	-1.0	-1.0
chr21	15831400	15831525	ENSG00000155313.15|USP25|U2AF2|U2AF2	975	+	6.710353	1.6034298	-1.0	-1.0
chr21	15878682	15878892	ENSG00000155313.15|USP25|U2AF2|U2AF2	996	+	7.5687833	2.4393592	-1.0	-1.0
chr21	17594332	17594432	ENSG00000154640.14|BTG3|U2AF2|U2AF2	904	-	5.854482	1.0170974	-1.0	-1.0
chr21	18604765	18604910	ENSG00000224141.5|MIR548XHG|U2AF2|U2AF2	903	-	5.8849287	1.0153747	-1.0	-1.0
chr21	18607565	18607715	ENSG00000224141.5|MIR548XHG|U2AF2|U2AF2	908	-	5.8526416	1.0356663	-1.0	-1.0
chr21	21175828	21176013	ENSG00000154654.14|NCAM2|U2AF2|U2AF2	949	+	5.549373	1.2883307	-1.0	-1.0
chr21	21177668	21177863	ENSG00000154654.14|NCAM2|U2AF2|U2AF2	956	+	5.6818547	1.3605543	-1.0	-1.0
chr21	21489336	21489521	ENSG00000154654.14|NCAM2|U2AF2|U2AF2	926	+	4.694112	1.1313704	-1.0	-1.0
chr21	21487666	21487771	ENSG00000154654.14|NCAM2|U2AF2|U2AF2	923	+	6.0798345	1.1150081	-1.0	-1.0
chr21	21150243	21150443	ENSG00000154654.14|NCAM2|U2AF2|U2AF2	989	+	7.2428927	1.9566132	-1.0	-1.0
chr21	21152048	21152148	ENSG00000154654.14|NCAM2|U2AF2|U2AF2	900	+	5.823967	1.0015694	-1.0	-1.0
chr21	21484246	21484481	ENSG00000154654.14|NCAM2|U2AF2|U2AF2	966	+	6.654682	1.4676638	-1.0	-1.0
chr21	22051308	22051433	ENSG00000233215.5|LINC01687|U2AF2|U2AF2	903	-	5.8819633	1.0113859	-1.0	-1.0
chr21	22056349	22056539	ENSG00000233215.5|LINC01687|U2AF2|U2AF2	962	-	6.6799526	1.4251585	-1.0	-1.0
chr21	22233843	22233968	ENSG00000226043.1|AP000561.1|U2AF2|U2AF2	908	+	5.8593	1.0366883	-1.0	-1.0
chr21	22212629	22212729	ENSG00000226043.1|AP000561.1|U2AF2|U2AF2	915	+	5.926554	1.0693295	-1.0	-1.0
chr21	22240053	22240233	ENSG00000226043.1|AP000561.1|U2AF2|U2AF2	921	+	6.1289816	1.102229	-1.0	-1.0
chr21	22234653	22234793	ENSG00000226043.1|AP000561.1|U2AF2|U2AF2	915	+	5.9070745	1.0712789	-1.0	-1.0
chr21	25748929	25749035	ENSG00000154727.10|GABPA|U2AF2|U2AF2	927	+	6.0415854	1.138925	-1.0	-1.0
chr21	25751880	25751988	ENSG00000154727.10|GABPA|U2AF2|U2AF2	960	+	6.6148825	1.393968	-1.0	-1.0
chr21	28959661	28959801	ENSG00000198862.13|LTN1|U2AF2|U2AF2	934	-	6.097291	1.1771885	-1.0	-1.0
chr21	28958889	28959004	ENSG00000198862.13|LTN1|U2AF2|U2AF2	920	-	5.973077	1.0990402	-1.0	-1.0
chr21	28967054	28967174	ENSG00000198862.13|LTN1|U2AF2|U2AF2	951	-	6.2879186	1.306058	-1.0	-1.0
chr21	28952559	28952669	ENSG00000198862.13|LTN1|U2AF2|U2AF2	917	-	5.9735594	1.083168	-1.0	-1.0
chr21	28967179	28967284	ENSG00000198862.13|LTN1|U2AF2|U2AF2	933	-	6.0904016	1.1726441	-1.0	-1.0
chr21	28952264	28952369	ENSG00000198862.13|LTN1|U2AF2|U2AF2	998	-	7.9247756	2.7862105	-1.0	-1.0
chr21	28982368	28982473	ENSG00000198862.13|LTN1|U2AF2|U2AF2	951	-	6.395491	1.3136916	-1.0	-1.0
chr21	29029959	29030074	ENSG00000156256.14|USP16|U2AF2|U2AF2	908	+	5.8294	1.0345666	-1.0	-1.0
chr21	29038223	29038334	ENSG00000156256.14|USP16|U2AF2|U2AF2	933	+	6.0877814	1.1754984	-1.0	-1.0
chr21	29027872	29027974	ENSG00000156256.14|USP16|U2AF2|U2AF2	941	+	6.2654347	1.2291849	-1.0	-1.0
chr21	29042369	29042469	ENSG00000156256.14|USP16|U2AF2|U2AF2	934	+	4.368903	1.1787058	-1.0	-1.0
chr21	29042791	29042986	ENSG00000156256.14|USP16|U2AF2|U2AF2	931	+	6.061411	1.1607703	-1.0	-1.0
chr21	29034733	29034836	ENSG00000156256.14|USP16|U2AF2|U2AF2	928	+	6.02595	1.1422808	-1.0	-1.0
chr21	29027766	29027872	ENSG00000156256.14|USP16|U2AF2|U2AF2	927	+	6.0831385	1.1373678	-1.0	-1.0
chr21	29046514	29046666	ENSG00000156256.14|USP16|U2AF2|U2AF2	994	+	6.600316	2.2127252	-1.0	-1.0
chr21	29066760	29066880	ENSG00000156261.12|CCT8|U2AF2|U2AF2	915	-	4.734585	1.068601	-1.0	-1.0
chr21	29061567	29061687	ENSG00000156261.12|CCT8|U2AF2|U2AF2	998	-	7.93213	2.649125	-1.0	-1.0
chr21	29062327	29062522	ENSG00000156261.12|CCT8|U2AF2|U2AF2	960	-	3.6879926	1.3936669	-1.0	-1.0
chr21	31666341	31666448	ENSG00000142168.14|SOD1|U2AF2|U2AF2	961	+	6.520914	1.4039187	-1.0	-1.0
chr21	31691573	31691673	ENSG00000156304.14|SCAF4|U2AF2|U2AF2	905	-	5.8351607	1.0228282	-1.0	-1.0
chr21	31701171	31701276	ENSG00000156304.14|SCAF4|U2AF2|U2AF2	927	-	4.1062546	1.1338179	-1.0	-1.0
chr21	31685733	31685883	ENSG00000156304.14|SCAF4|U2AF2|U2AF2	964	-	6.1423087	1.4377532	-1.0	-1.0
chr21	31706542	31706687	ENSG00000156304.14|SCAF4|U2AF2|U2AF2	918	-	3.966313	1.0837078	-1.0	-1.0
chr21	31685627	31685733	ENSG00000156304.14|SCAF4|U2AF2|U2AF2	924	-	2.7242513	1.1182216	-1.0	-1.0
chr21	31703926	31704026	ENSG00000156304.14|SCAF4|U2AF2|U2AF2	923	-	6.0912285	1.1119254	-1.0	-1.0
chr21	31694654	31694774	ENSG00000156304.14|SCAF4|U2AF2|U2AF2	930	-	6.1489067	1.157944	-1.0	-1.0
chr21	31685139	31685240	ENSG00000156304.14|SCAF4|U2AF2|U2AF2	902	-	3.5658162	1.0079308	-1.0	-1.0
chr21	31685265	31685397	ENSG00000156304.14|SCAF4|U2AF2|U2AF2	981	-	6.807807	1.7325487	-1.0	-1.0
chr21	31685484	31685567	ENSG00000156304.14|SCAF4|U2AF2|U2AF2	979	-	6.8131533	1.6724566	-1.0	-1.0
chr21	31692336	31692449	ENSG00000156304.14|SCAF4|U2AF2|U2AF2	994	-	4.9646683	2.2465866	-1.0	-1.0
chr21	31692449	31692549	ENSG00000156304.14|SCAF4|U2AF2|U2AF2	921	-	3.6697776	1.100683	-1.0	-1.0
chr21	31701601	31701775	ENSG00000156304.14|SCAF4|U2AF2|U2AF2	942	-	6.2310696	1.2359129	-1.0	-1.0
chr21	31691826	31692041	ENSG00000156304.14|SCAF4|U2AF2|U2AF2	987	-	4.2547956	1.8946204	-1.0	-1.0
chr21	31684124	31684224	ENSG00000156304.14|SCAF4|U2AF2|U2AF2	920	-	5.956938	1.0964632	-1.0	-1.0
chr21	31701918	31702033	ENSG00000156304.14|SCAF4|U2AF2|U2AF2	976	-	5.5286574	1.6164336	-1.0	-1.0
chr21	31685397	31685484	ENSG00000156304.14|SCAF4|U2AF2|U2AF2	998	-	4.9476337	2.6639557	-1.0	-1.0
chr21	31693484	31693609	ENSG00000156304.14|SCAF4|U2AF2|U2AF2	986	-	5.2868176	1.85949	-1.0	-1.0
chr21	32361123	32361428	ENSG00000142207.6|URB1|U2AF2|U2AF2	984	-	6.9982557	1.7835382	-1.0	-1.0
chr21	32366755	32366860	ENSG00000142207.6|URB1|U2AF2|U2AF2	961	-	6.452181	1.4043661	-1.0	-1.0
chr21	32366652	32366755	ENSG00000142207.6|URB1|U2AF2|U2AF2	939	-	4.441204	1.2172914	-1.0	-1.0
chr21	32642133	32642238	ENSG00000159082.17|SYNJ1|U2AF2|U2AF2	907	-	5.824172	1.0337316	-1.0	-1.0
chr21	32684119	32684224	ENSG00000159082.17|SYNJ1|U2AF2|U2AF2	945	-	6.243684	1.2582637	-1.0	-1.0
chr21	32751133	32751313	ENSG00000159086.14|PAXBP1|U2AF2|U2AF2	915	-	4.8130136	1.073	-1.0	-1.0
chr21	32741209	32741392	ENSG00000159086.14|PAXBP1|U2AF2|U2AF2	947	-	4.6131387	1.2730682	-1.0	-1.0
chr21	32751523	32751668	ENSG00000159086.14|PAXBP1|U2AF2|U2AF2	912	-	5.944381	1.055911	-1.0	-1.0
chr21	32759896	32759994	ENSG00000159086.14|PAXBP1|U2AF2|U2AF2	912	-	5.9538193	1.0549492	-1.0	-1.0
chr21	32755262	32755677	ENSG00000159086.14|PAXBP1|U2AF2|U2AF2	982	-	5.9447455	1.7428447	-1.0	-1.0
chr21	32759269	32759384	ENSG00000159086.14|PAXBP1|U2AF2|U2AF2	999	-	8.060402	3.2022161	-1.0	-1.0
chr21	32738319	32738429	ENSG00000159086.14|PAXBP1|U2AF2|U2AF2	989	-	6.4309382	1.950232	-1.0	-1.0
chr21	32759159	32759264	ENSG00000159086.14|PAXBP1|U2AF2|U2AF2	910	-	4.1487036	1.0437527	-1.0	-1.0
chr21	33414770	33414887	ENSG00000159128.14|IFNGR2|U2AF2|U2AF2	950	+	6.3254466	1.3000029	-1.0	-1.0
chr21	33448781	33449036	ENSG00000142188.16|TMEM50B|U2AF2|U2AF2	999	-	5.515757	3.1819444	-1.0	-1.0
chr21	33449186	33449286	ENSG00000142188.16|TMEM50B|U2AF2|U2AF2	941	-	6.1916027	1.232032	-1.0	-1.0
chr21	33449301	33449556	ENSG00000142188.16|TMEM50B|U2AF2|U2AF2	991	-	3.9757068	2.0703564	-1.0	-1.0
chr21	33456003	33456097	ENSG00000142188.16|TMEM50B|U2AF2|U2AF2	998	-	7.7950277	2.6395202	-1.0	-1.0
chr21	33461095	33461325	ENSG00000142188.16|TMEM50B|U2AF2|U2AF2	938	-	4.348114	1.2073458	-1.0	-1.0
chr21	33456097	33456207	ENSG00000142188.16|TMEM50B|U2AF2|U2AF2	909	-	5.031601	1.0433444	-1.0	-1.0
chr21	33450863	33450973	ENSG00000142188.16|TMEM50B|U2AF2|U2AF2	981	-	6.8161583	1.71985	-1.0	-1.0
chr21	33450661	33450863	ENSG00000142188.16|TMEM50B|U2AF2|U2AF2	968	-	4.58759	1.488375	-1.0	-1.0
chr21	33455726	33455784	ENSG00000142188.16|TMEM50B|U2AF2|U2AF2	938	-	3.5187397	1.2089496	-1.0	-1.0
chr21	33528251	33528456	ENSG00000159131.16|GART|U2AF2|U2AF2	944	-	4.4359903	1.2513273	-1.0	-1.0
chr21	33517608	33517718	ENSG00000159131.16|GART|U2AF2|U2AF2	947	-	6.2635903	1.274571	-1.0	-1.0
chr21	33528501	33528711	ENSG00000159131.16|GART|U2AF2|U2AF2	963	-	3.8902805	1.437337	-1.0	-1.0
chr21	33528937	33529042	ENSG00000159131.16|GART|U2AF2|U2AF2	926	-	6.001262	1.1284132	-1.0	-1.0
chr21	33567156	33567256	ENSG00000159140.19|SON|U2AF2|U2AF2	902	+	3.4956207	1.0078945	-1.0	-1.0
chr21	33570858	33571053	ENSG00000159140.19|SON|U2AF2|U2AF2	949	+	6.2808137	1.2910895	-1.0	-1.0
chr21	33548519	33548724	ENSG00000159140.19|SON|U2AF2|U2AF2	989	+	5.4590635	1.9441057	-1.0	-1.0
chr21	33559229	33559334	ENSG00000159140.19|SON|U2AF2|U2AF2	976	+	6.7733727	1.6252217	-1.0	-1.0
chr21	33566892	33567156	ENSG00000159140.19|SON|U2AF2|U2AF2	981	+	6.806599	1.7327878	-1.0	-1.0
chr21	33571734	33571788	ENSG00000159140.19|SON|U2AF2|U2AF2	988	+	7.2002645	1.9172641	-1.0	-1.0
chr21	33555020	33555180	ENSG00000159140.19|SON|U2AF2|U2AF2	929	+	6.069038	1.151657	-1.0	-1.0
chr21	33559126	33559229	ENSG00000159140.19|SON|U2AF2|U2AF2	934	+	6.1111517	1.1775615	-1.0	-1.0
chr21	33557545	33557650	ENSG00000159140.19|SON|U2AF2|U2AF2	936	+	3.7645774	1.1937487	-1.0	-1.0
chr21	33572755	33573024	ENSG00000159140.19|SON|U2AF2|U2AF2	963	+	6.4225492	1.4340286	-1.0	-1.0
chr21	33544539	33544694	ENSG00000159140.19|SON|U2AF2|U2AF2	916	+	4.301611	1.0746657	-1.0	-1.0
chr21	33569393	33569573	ENSG00000159140.19|SON|U2AF2|U2AF2	932	+	5.0481596	1.1681986	-1.0	-1.0
chr21	33557316	33557545	ENSG00000159140.19|SON|U2AF2|U2AF2	950	+	5.812901	1.3007233	-1.0	-1.0
chr21	33556931	33557155	ENSG00000159140.19|SON|U2AF2|U2AF2	997	+	7.715864	2.5578918	-1.0	-1.0
chr21	33563092	33563267	ENSG00000159140.19|SON|U2AF2|U2AF2	942	+	6.1910725	1.2372836	-1.0	-1.0
chr21	33549374	33549475	ENSG00000159140.19|SON|U2AF2|U2AF2	906	+	4.2406683	1.0279593	-1.0	-1.0
chr21	33559775	33559876	ENSG00000159140.19|SON|U2AF2|U2AF2	964	+	3.301276	1.4417169	-1.0	-1.0
chr21	33569725	33569860	ENSG00000159140.19|SON|U2AF2|U2AF2	945	+	6.250356	1.2567711	-1.0	-1.0
chr21	33546104	33546212	ENSG00000159140.19|SON|U2AF2|U2AF2	939	+	6.3049307	1.2111547	-1.0	-1.0
chr21	33559876	33559981	ENSG00000159140.19|SON|U2AF2|U2AF2	949	+	3.654839	1.2910061	-1.0	-1.0
chr21	33573199	33573419	ENSG00000159140.19|SON|U2AF2|U2AF2	966	+	4.224152	1.4669238	-1.0	-1.0
chr21	33573024	33573149	ENSG00000159140.19|SON|U2AF2|U2AF2	977	+	4.43966	1.6376514	-1.0	-1.0
chr21	33563517	33563657	ENSG00000159140.19|SON|U2AF2|U2AF2	907	+	5.8378873	1.0321326	-1.0	-1.0
chr21	33558880	33559056	ENSG00000159140.19|SON|U2AF2|U2AF2	1000	+	4.3907285	3.44154	-1.0	-1.0
chr21	33569120	33569283	ENSG00000159140.19|SON|U2AF2|U2AF2	918	+	4.245678	1.0888021	-1.0	-1.0
chr21	33586181	33586281	ENSG00000159147.17|DONSON|U2AF2|U2AF2	915	-	5.9083743	1.0710115	-1.0	-1.0
chr21	33581279	33581384	ENSG00000159147.17|DONSON|U2AF2|U2AF2	923	-	5.964061	1.1115365	-1.0	-1.0
chr21	33579474	33579609	ENSG00000159147.17|DONSON|U2AF2|U2AF2	997	-	7.4564004	2.52632	-1.0	-1.0
chr21	33586181	33586281	ENSG00000249209.2|AP000311.1|U2AF2|U2AF2	915	-	5.9083743	1.0710115	-1.0	-1.0
chr21	33589221	33589321	ENSG00000249209.2|AP000311.1|U2AF2|U2AF2	933	-	6.366235	1.1769295	-1.0	-1.0
chr21	33912399	33912504	ENSG00000249209.2|AP000311.1|U2AF2|U2AF2	935	-	6.1282005	1.1842271	-1.0	-1.0
chr21	33595736	33595921	ENSG00000249209.2|AP000311.1|U2AF2|U2AF2	933	-	6.0850973	1.1755607	-1.0	-1.0
chr21	33595451	33595591	ENSG00000249209.2|AP000311.1|U2AF2|U2AF2	905	-	4.0999513	1.0215971	-1.0	-1.0
chr21	33587566	33587681	ENSG00000249209.2|AP000311.1|U2AF2|U2AF2	929	-	6.060292	1.1484935	-1.0	-1.0
chr21	33613506	33613696	ENSG00000249209.2|AP000311.1|U2AF2|U2AF2	954	-	6.371748	1.3398294	-1.0	-1.0
chr21	33914505	33914610	ENSG00000249209.2|AP000311.1|U2AF2|U2AF2	918	-	5.9246893	1.086822	-1.0	-1.0
chr21	33589716	33589906	ENSG00000249209.2|AP000311.1|U2AF2|U2AF2	927	-	4.35901	1.1393542	-1.0	-1.0
chr21	33588941	33589131	ENSG00000249209.2|AP000311.1|U2AF2|U2AF2	934	-	6.191845	1.1797905	-1.0	-1.0
chr21	33589720	33589905	ENSG00000205758.11|CRYZL1|U2AF2|U2AF2	928	-	4.361251	1.1411452	-1.0	-1.0
chr21	33595451	33595591	ENSG00000205758.11|CRYZL1|U2AF2|U2AF2	905	-	4.0999513	1.0216074	-1.0	-1.0
chr21	33595740	33595836	ENSG00000205758.11|CRYZL1|U2AF2|U2AF2	919	-	5.9392304	1.0941836	-1.0	-1.0
chr21	33613537	33613606	ENSG00000205758.11|CRYZL1|U2AF2|U2AF2	925	-	5.99903	1.1258866	-1.0	-1.0
chr21	33914504	33914609	ENSG00000241837.6|ATP5O|U2AF2|U2AF2	927	-	6.0275345	1.138993	-1.0	-1.0
chr21	33912399	33912504	ENSG00000241837.6|ATP5O|U2AF2|U2AF2	935	-	6.1282005	1.1842095	-1.0	-1.0
chr21	34092220	34092415	ENSG00000243927.5|MRPS6|U2AF2|U2AF2	962	+	6.6687684	1.4203439	-1.0	-1.0
chr21	34094760	34094925	ENSG00000243927.5|MRPS6|U2AF2|U2AF2	910	+	3.352119	1.0441912	-1.0	-1.0
chr21	34074315	34074475	ENSG00000243927.5|MRPS6|U2AF2|U2AF2	960	+	5.0197005	1.3997557	-1.0	-1.0
chr21	34080540	34080715	ENSG00000243927.5|MRPS6|U2AF2|U2AF2	917	+	6.0577264	1.0804985	-1.0	-1.0
chr21	34074645	34074775	ENSG00000243927.5|MRPS6|U2AF2|U2AF2	912	+	5.869207	1.0536765	-1.0	-1.0
chr21	34102720	34102834	ENSG00000243927.5|MRPS6|U2AF2|U2AF2	948	+	6.407518	1.2808042	-1.0	-1.0
chr21	34103496	34103519	ENSG00000243927.5|MRPS6|U2AF2|U2AF2	937	+	6.142709	1.1994884	-1.0	-1.0
chr21	34102540	34102680	ENSG00000243927.5|MRPS6|U2AF2|U2AF2	951	+	6.5775247	1.3139051	-1.0	-1.0
chr21	34078220	34078405	ENSG00000243927.5|MRPS6|U2AF2|U2AF2	981	+	6.4860525	1.721802	-1.0	-1.0
chr21	34125128	34125418	ENSG00000243927.5|MRPS6|U2AF2|U2AF2	940	+	5.627938	1.219203	-1.0	-1.0
chr21	34142417	34142517	ENSG00000243927.5|MRPS6|U2AF2|U2AF2	901	+	4.07457	1.0029515	-1.0	-1.0
chr21	34077210	34077355	ENSG00000243927.5|MRPS6|U2AF2|U2AF2	930	+	6.26975	1.1545317	-1.0	-1.0
chr21	34098180	34098550	ENSG00000243927.5|MRPS6|U2AF2|U2AF2	980	+	5.081267	1.7037598	-1.0	-1.0
chr21	34124823	34125018	ENSG00000243927.5|MRPS6|U2AF2|U2AF2	972	+	5.957077	1.5529846	-1.0	-1.0
chr21	34093650	34093810	ENSG00000243927.5|MRPS6|U2AF2|U2AF2	916	+	5.920643	1.0764377	-1.0	-1.0
chr21	34074480	34074585	ENSG00000243927.5|MRPS6|U2AF2|U2AF2	911	+	5.867528	1.0489033	-1.0	-1.0
chr21	34103378	34103496	ENSG00000243927.5|MRPS6|U2AF2|U2AF2	990	+	5.3084826	2.0193605	-1.0	-1.0
chr21	34093870	34094050	ENSG00000243927.5|MRPS6|U2AF2|U2AF2	914	+	4.232923	1.0674576	-1.0	-1.0
chr21	34094760	34094862	ENSG00000198743.6|SLC5A3|U2AF2|U2AF2	916	+	3.5740666	1.0735369	-1.0	-1.0
chr21	34092220	34092415	ENSG00000198743.6|SLC5A3|U2AF2|U2AF2	962	+	6.6687684	1.4203491	-1.0	-1.0
chr21	34103377	34103592	ENSG00000198743.6|SLC5A3|U2AF2|U2AF2	996	+	5.597076	2.4101477	-1.0	-1.0
chr21	34074315	34074475	ENSG00000198743.6|SLC5A3|U2AF2|U2AF2	960	+	5.0197005	1.399782	-1.0	-1.0
chr21	34080540	34080715	ENSG00000198743.6|SLC5A3|U2AF2|U2AF2	917	+	6.0577264	1.080494	-1.0	-1.0
chr21	34102537	34102677	ENSG00000198743.6|SLC5A3|U2AF2|U2AF2	949	+	6.5061884	1.2906785	-1.0	-1.0
chr21	34074645	34074775	ENSG00000198743.6|SLC5A3|U2AF2|U2AF2	912	+	5.869207	1.0536765	-1.0	-1.0
chr21	34078220	34078405	ENSG00000198743.6|SLC5A3|U2AF2|U2AF2	981	+	6.4860525	1.7217879	-1.0	-1.0
chr21	34098177	34098547	ENSG00000198743.6|SLC5A3|U2AF2|U2AF2	978	+	5.028992	1.6505051	-1.0	-1.0
chr21	34077210	34077355	ENSG00000198743.6|SLC5A3|U2AF2|U2AF2	930	+	6.26975	1.154563	-1.0	-1.0
chr21	34093650	34093810	ENSG00000198743.6|SLC5A3|U2AF2|U2AF2	916	+	5.920643	1.0764377	-1.0	-1.0
chr21	34074480	34074585	ENSG00000198743.6|SLC5A3|U2AF2|U2AF2	911	+	5.867528	1.0489033	-1.0	-1.0
chr21	34102722	34102872	ENSG00000198743.6|SLC5A3|U2AF2|U2AF2	934	+	5.3486056	1.181236	-1.0	-1.0
chr21	34093870	34094050	ENSG00000198743.6|SLC5A3|U2AF2|U2AF2	914	+	4.232923	1.067478	-1.0	-1.0
chr21	34102720	34102870	ENSG00000272657.1|AP000317.2|U2AF2|U2AF2	937	+	5.5473576	1.203768	-1.0	-1.0
chr21	34092220	34092415	ENSG00000272657.1|AP000317.2|U2AF2|U2AF2	962	+	6.6687684	1.4203548	-1.0	-1.0
chr21	34124820	34125015	ENSG00000272657.1|AP000317.2|U2AF2|U2AF2	971	+	5.8621416	1.5442206	-1.0	-1.0
chr21	34094760	34094925	ENSG00000272657.1|AP000317.2|U2AF2|U2AF2	910	+	3.352119	1.0441781	-1.0	-1.0
chr21	34074315	34074475	ENSG00000272657.1|AP000317.2|U2AF2|U2AF2	960	+	5.0197005	1.3997756	-1.0	-1.0
chr21	34080540	34080715	ENSG00000272657.1|AP000317.2|U2AF2|U2AF2	917	+	6.0577264	1.080496	-1.0	-1.0
chr21	34125130	34125335	ENSG00000272657.1|AP000317.2|U2AF2|U2AF2	931	+	6.14281	1.1612383	-1.0	-1.0
chr21	34142415	34142520	ENSG00000272657.1|AP000317.2|U2AF2|U2AF2	901	+	4.07457	1.0029867	-1.0	-1.0
chr21	34074645	34074775	ENSG00000272657.1|AP000317.2|U2AF2|U2AF2	912	+	5.869207	1.0536765	-1.0	-1.0
chr21	34103380	34103595	ENSG00000272657.1|AP000317.2|U2AF2|U2AF2	996	+	5.5654836	2.3983912	-1.0	-1.0
chr21	34102540	34102680	ENSG00000272657.1|AP000317.2|U2AF2|U2AF2	951	+	6.5775247	1.3138987	-1.0	-1.0
chr21	34078220	34078405	ENSG00000272657.1|AP000317.2|U2AF2|U2AF2	981	+	6.4860525	1.7218078	-1.0	-1.0
chr21	34077210	34077355	ENSG00000272657.1|AP000317.2|U2AF2|U2AF2	930	+	6.26975	1.154544	-1.0	-1.0
chr21	34098180	34098550	ENSG00000272657.1|AP000317.2|U2AF2|U2AF2	980	+	5.081267	1.7037681	-1.0	-1.0
chr21	34093650	34093810	ENSG00000272657.1|AP000317.2|U2AF2|U2AF2	916	+	5.920643	1.0764377	-1.0	-1.0
chr21	34074480	34074585	ENSG00000272657.1|AP000317.2|U2AF2|U2AF2	911	+	5.867528	1.0489033	-1.0	-1.0
chr21	34093870	34094050	ENSG00000272657.1|AP000317.2|U2AF2|U2AF2	914	+	4.232923	1.0674818	-1.0	-1.0
chr21	34859578	34859688	ENSG00000159216.18|RUNX1|U2AF2|U2AF2	998	-	7.9783645	2.6245131	-1.0	-1.0
chr21	34888227	34888607	ENSG00000159216.18|RUNX1|U2AF2|U2AF2	980	-	5.4308476	1.7006892	-1.0	-1.0
chr21	36359844	36359949	ENSG00000159256.12|MORC3|U2AF2|U2AF2	972	+	4.8499646	1.5494549	-1.0	-1.0
chr21	36337731	36337831	ENSG00000159256.12|MORC3|U2AF2|U2AF2	940	+	6.165818	1.2208884	-1.0	-1.0
chr21	36337626	36337726	ENSG00000159256.12|MORC3|U2AF2|U2AF2	911	+	5.8581405	1.0489033	-1.0	-1.0
chr21	36362080	36362228	ENSG00000159256.12|MORC3|U2AF2|U2AF2	975	+	6.6967764	1.6083462	-1.0	-1.0
chr21	36394438	36394546	ENSG00000159259.7|CHAF1B|U2AF2|U2AF2	925	+	6.006659	1.1253387	-1.0	-1.0
chr21	36868115	36868300	ENSG00000159267.14|HLCS|U2AF2|U2AF2	946	-	6.2746367	1.2675426	-1.0	-1.0
chr21	36862705	36862900	ENSG00000159267.14|HLCS|U2AF2|U2AF2	943	-	6.372152	1.2438637	-1.0	-1.0
chr21	37124508	37124613	ENSG00000182670.13|TTC3|U2AF2|U2AF2	991	+	7.233399	2.0387602	-1.0	-1.0
chr21	37074793	37074893	ENSG00000182670.13|TTC3|U2AF2|U2AF2	904	+	5.854482	1.0170974	-1.0	-1.0
chr21	37162073	37162218	ENSG00000182670.13|TTC3|U2AF2|U2AF2	931	+	6.074101	1.1617421	-1.0	-1.0
chr21	37144850	37144950	ENSG00000182670.13|TTC3|U2AF2|U2AF2	931	+	6.145369	1.1639965	-1.0	-1.0
chr21	37141113	37141278	ENSG00000182670.13|TTC3|U2AF2|U2AF2	919	+	5.9340878	1.0913945	-1.0	-1.0
chr21	37200120	37200231	ENSG00000182670.13|TTC3|U2AF2|U2AF2	958	+	6.5639205	1.376605	-1.0	-1.0
chr21	37096660	37096815	ENSG00000182670.13|TTC3|U2AF2|U2AF2	943	+	5.630342	1.2422789	-1.0	-1.0
chr21	37080643	37080768	ENSG00000182670.13|TTC3|U2AF2|U2AF2	948	+	6.2958345	1.285314	-1.0	-1.0
chr21	37076293	37076428	ENSG00000182670.13|TTC3|U2AF2|U2AF2	910	+	5.8706646	1.0473042	-1.0	-1.0
chr21	37128893	37129002	ENSG00000182670.13|TTC3|U2AF2|U2AF2	942	+	6.243706	1.2401512	-1.0	-1.0
chr21	37075818	37076108	ENSG00000182670.13|TTC3|U2AF2|U2AF2	931	+	4.96612	1.1610991	-1.0	-1.0
chr21	37125967	37126079	ENSG00000182670.13|TTC3|U2AF2|U2AF2	999	+	7.967152	2.8930972	-1.0	-1.0
chr21	37108297	37108446	ENSG00000182670.13|TTC3|U2AF2|U2AF2	992	+	7.3225455	2.1227534	-1.0	-1.0
chr21	37126353	37126553	ENSG00000182670.13|TTC3|U2AF2|U2AF2	967	+	6.6544957	1.4782923	-1.0	-1.0
chr21	37106368	37106558	ENSG00000182670.13|TTC3|U2AF2|U2AF2	969	+	6.414079	1.5144961	-1.0	-1.0
chr21	37093882	37093997	ENSG00000182670.13|TTC3|U2AF2|U2AF2	949	+	6.28864	1.291616	-1.0	-1.0
chr21	37233442	37233542	ENSG00000157538.13|DSCR3|U2AF2|U2AF2	902	-	4.162896	1.0080434	-1.0	-1.0
chr21	37228272	37228562	ENSG00000157538.13|DSCR3|U2AF2|U2AF2	971	-	6.0549526	1.5344229	-1.0	-1.0
chr21	37472575	37472683	ENSG00000157540.19|DYRK1A|U2AF2|U2AF2	991	+	6.0812025	2.0434499	-1.0	-1.0
chr21	37490174	37490279	ENSG00000157540.19|DYRK1A|U2AF2|U2AF2	942	+	6.1914682	1.2346512	-1.0	-1.0
chr21	37420795	37421025	ENSG00000157540.19|DYRK1A|U2AF2|U2AF2	948	+	4.736625	1.285128	-1.0	-1.0
chr21	37486466	37486566	ENSG00000157540.19|DYRK1A|U2AF2|U2AF2	909	+	5.839259	1.0425147	-1.0	-1.0
chr21	37393328	37393503	ENSG00000157540.19|DYRK1A|U2AF2|U2AF2	930	+	6.1201196	1.1536521	-1.0	-1.0
chr21	37492106	37492291	ENSG00000157540.19|DYRK1A|U2AF2|U2AF2	905	+	4.2946773	1.0242043	-1.0	-1.0
chr21	37420209	37420385	ENSG00000157540.19|DYRK1A|U2AF2|U2AF2	983	+	4.084009	1.7759156	-1.0	-1.0
chr21	37493853	37494048	ENSG00000157540.19|DYRK1A|U2AF2|U2AF2	970	+	6.737638	1.5297346	-1.0	-1.0
chr21	37489784	37489924	ENSG00000157540.19|DYRK1A|U2AF2|U2AF2	930	+	6.0435557	1.153519	-1.0	-1.0
chr21	37505994	37506098	ENSG00000157540.19|DYRK1A|U2AF2|U2AF2	924	+	5.996951	1.117504	-1.0	-1.0
chr21	37478180	37478295	ENSG00000157540.19|DYRK1A|U2AF2|U2AF2	948	+	4.5707173	1.2871438	-1.0	-1.0
chr21	37458335	37458445	ENSG00000157540.19|DYRK1A|U2AF2|U2AF2	907	+	5.845337	1.0329509	-1.0	-1.0
chr21	37409738	37409908	ENSG00000157540.19|DYRK1A|U2AF2|U2AF2	931	+	4.1310616	1.1639771	-1.0	-1.0
chr21	37506153	37506354	ENSG00000157540.19|DYRK1A|U2AF2|U2AF2	966	+	6.55022	1.4684426	-1.0	-1.0
chr21	37453645	37453770	ENSG00000157540.19|DYRK1A|U2AF2|U2AF2	924	+	5.9911823	1.1211276	-1.0	-1.0
chr21	37417560	37417695	ENSG00000157540.19|DYRK1A|U2AF2|U2AF2	945	+	6.242377	1.2574656	-1.0	-1.0
chr21	38054773	38054873	ENSG00000184029.9|DSCR4|U2AF2|U2AF2	914	-	6.0135126	1.0652323	-1.0	-1.0
chr21	38068173	38068303	ENSG00000184029.9|DSCR4|U2AF2|U2AF2	930	-	3.9849813	1.15788	-1.0	-1.0
chr21	38106718	38106858	ENSG00000184029.9|DSCR4|U2AF2|U2AF2	936	-	6.184586	1.1919204	-1.0	-1.0
chr21	38119953	38120153	ENSG00000184029.9|DSCR4|U2AF2|U2AF2	973	-	5.9636836	1.5765085	-1.0	-1.0
chr21	38119753	38119948	ENSG00000184029.9|DSCR4|U2AF2|U2AF2	962	-	4.172145	1.4151614	-1.0	-1.0
chr21	38812896	38813002	ENSG00000157557.11|ETS2|U2AF2|U2AF2	979	+	6.818399	1.6770096	-1.0	-1.0
chr21	38810034	38810106	ENSG00000157557.11|ETS2|U2AF2|U2AF2	912	+	5.871646	1.0578154	-1.0	-1.0
chr21	39181878	39181983	ENSG00000183527.11|PSMG1|U2AF2|U2AF2	931	-	6.102161	1.1601365	-1.0	-1.0
chr21	39194633	39194888	ENSG00000185658.13|BRWD1|U2AF2|U2AF2	942	-	4.108058	1.2333728	-1.0	-1.0
chr21	39215362	39215467	ENSG00000185658.13|BRWD1|U2AF2|U2AF2	976	-	6.7536736	1.6246858	-1.0	-1.0
chr21	39236669	39236779	ENSG00000185658.13|BRWD1|U2AF2|U2AF2	941	-	6.186363	1.2321157	-1.0	-1.0
chr21	39245938	39246138	ENSG00000185658.13|BRWD1|U2AF2|U2AF2	966	-	6.5670347	1.4703081	-1.0	-1.0
chr21	39298582	39298697	ENSG00000185658.13|BRWD1|U2AF2|U2AF2	997	-	5.240586	2.4947257	-1.0	-1.0
chr21	39189572	39189762	ENSG00000185658.13|BRWD1|U2AF2|U2AF2	931	-	6.2285733	1.1631713	-1.0	-1.0
chr21	39265019	39265129	ENSG00000185658.13|BRWD1|U2AF2|U2AF2	969	-	4.7880597	1.5117749	-1.0	-1.0
chr21	39276213	39276333	ENSG00000185658.13|BRWD1|U2AF2|U2AF2	995	-	7.477825	2.2883074	-1.0	-1.0
chr21	39297391	39297521	ENSG00000185658.13|BRWD1|U2AF2|U2AF2	911	-	3.5662792	1.0494055	-1.0	-1.0
chr21	39249202	39249302	ENSG00000185658.13|BRWD1|U2AF2|U2AF2	904	-	5.786569	1.0170974	-1.0	-1.0
chr21	39264890	39265019	ENSG00000185658.13|BRWD1|U2AF2|U2AF2	987	-	7.003039	1.88689	-1.0	-1.0
chr21	39218660	39218770	ENSG00000185658.13|BRWD1|U2AF2|U2AF2	958	-	5.848854	1.3733951	-1.0	-1.0
chr21	39296264	39296363	ENSG00000185658.13|BRWD1|U2AF2|U2AF2	969	-	4.811141	1.5033308	-1.0	-1.0
chr21	39312562	39312772	ENSG00000185658.13|BRWD1|U2AF2|U2AF2	971	-	6.2175994	1.5310268	-1.0	-1.0
chr21	39238478	39238573	ENSG00000185658.13|BRWD1|U2AF2|U2AF2	905	-	4.102901	1.0228282	-1.0	-1.0
chr21	39232176	39232284	ENSG00000185658.13|BRWD1|U2AF2|U2AF2	966	-	4.76591	1.4626846	-1.0	-1.0
chr21	39264685	39264785	ENSG00000185658.13|BRWD1|U2AF2|U2AF2	940	-	6.165818	1.2208884	-1.0	-1.0
chr21	39296363	39296436	ENSG00000185658.13|BRWD1|U2AF2|U2AF2	988	-	7.1429276	1.9212338	-1.0	-1.0
chr21	39194223	39194418	ENSG00000185658.13|BRWD1|U2AF2|U2AF2	966	-	6.5524654	1.4667329	-1.0	-1.0
chr21	39255724	39255824	ENSG00000185658.13|BRWD1|U2AF2|U2AF2	902	-	5.7766986	1.0096477	-1.0	-1.0
chr21	39210147	39210257	ENSG00000185658.13|BRWD1|U2AF2|U2AF2	941	-	6.2695765	1.2305892	-1.0	-1.0
chr21	39263637	39263832	ENSG00000185658.13|BRWD1|U2AF2|U2AF2	958	-	6.413595	1.3728142	-1.0	-1.0
chr21	39184900	39185095	ENSG00000185658.13|BRWD1|U2AF2|U2AF2	933	-	6.127048	1.1717168	-1.0	-1.0
chr21	39231636	39231991	ENSG00000185658.13|BRWD1|U2AF2|U2AF2	986	-	6.1420593	1.8461094	-1.0	-1.0
chr21	39232498	39232603	ENSG00000185658.13|BRWD1|U2AF2|U2AF2	920	-	5.954333	1.0953411	-1.0	-1.0
chr21	39295903	39296048	ENSG00000185658.13|BRWD1|U2AF2|U2AF2	939	-	6.14742	1.2140106	-1.0	-1.0
chr21	39236854	39236964	ENSG00000185658.13|BRWD1|U2AF2|U2AF2	921	-	3.6430705	1.1025623	-1.0	-1.0
chr21	39295797	39295903	ENSG00000185658.13|BRWD1|U2AF2|U2AF2	917	-	4.2737803	1.0791345	-1.0	-1.0
chr21	39270332	39270433	ENSG00000185658.13|BRWD1|U2AF2|U2AF2	973	-	6.685515	1.5661327	-1.0	-1.0
chr21	39270433	39270538	ENSG00000185658.13|BRWD1|U2AF2|U2AF2	943	-	6.231593	1.2433085	-1.0	-1.0
chr21	39278813	39278918	ENSG00000185658.13|BRWD1|U2AF2|U2AF2	981	-	6.919722	1.7157547	-1.0	-1.0
chr21	39238573	39238693	ENSG00000185658.13|BRWD1|U2AF2|U2AF2	985	-	6.9994097	1.8274435	-1.0	-1.0
chr21	39250889	39250994	ENSG00000185658.13|BRWD1|U2AF2|U2AF2	943	-	6.2374363	1.2458473	-1.0	-1.0
chr21	39254514	39254644	ENSG00000185658.13|BRWD1|U2AF2|U2AF2	910	-	5.852239	1.0469967	-1.0	-1.0
chr21	39218602	39218772	ENSG00000237373.1|BRWD1-IT1|U2AF2|U2AF2	945	-	4.5418572	1.261729	-1.0	-1.0
chr21	39345950	39346060	ENSG00000205581.10|HMGN1|U2AF2|U2AF2	908	-	4.121971	1.0363255	-1.0	-1.0
chr21	39346785	39347125	ENSG00000205581.10|HMGN1|U2AF2|U2AF2	999	-	4.9537945	3.2863884	-1.0	-1.0
chr21	39345235	39345380	ENSG00000205581.10|HMGN1|U2AF2|U2AF2	958	-	4.6747046	1.3744104	-1.0	-1.0
chr21	39348580	39348785	ENSG00000205581.10|HMGN1|U2AF2|U2AF2	934	-	3.7186236	1.1804628	-1.0	-1.0
chr21	39346080	39346215	ENSG00000205581.10|HMGN1|U2AF2|U2AF2	913	-	3.268045	1.0600634	-1.0	-1.0
chr21	39348315	39348560	ENSG00000205581.10|HMGN1|U2AF2|U2AF2	986	-	3.25195	1.8674179	-1.0	-1.0
chr21	39347850	39347960	ENSG00000205581.10|HMGN1|U2AF2|U2AF2	911	-	3.387746	1.0490612	-1.0	-1.0
chr21	39348070	39348185	ENSG00000205581.10|HMGN1|U2AF2|U2AF2	907	-	5.8750515	1.0295111	-1.0	-1.0
chr21	39343159	39343264	ENSG00000205581.10|HMGN1|U2AF2|U2AF2	989	-	4.2044187	1.950402	-1.0	-1.0
chr21	39410427	39410622	ENSG00000182093.14|WRB|U2AF2|U2AF2	932	+	6.18362	1.1645616	-1.0	-1.0
chr21	41909738	41909913	ENSG00000157617.16|C2CD2|U2AF2|U2AF2	925	-	6.0272403	1.1226246	-1.0	-1.0
chr21	41907744	41907879	ENSG00000157617.16|C2CD2|U2AF2|U2AF2	905	-	5.9420314	1.0216627	-1.0	-1.0
chr21	42010037	42010227	ENSG00000173276.13|ZBTB21|U2AF2|U2AF2	951	-	6.3286366	1.3113688	-1.0	-1.0
chr21	42903181	42903286	ENSG00000160194.17|NDUFV3|U2AF2|U2AF2	929	+	4.3094625	1.14768	-1.0	-1.0
chr21	42908756	42908863	ENSG00000160194.17|NDUFV3|U2AF2|U2AF2	993	+	7.3769846	2.1553388	-1.0	-1.0
chr21	42897057	42897252	ENSG00000160194.17|NDUFV3|U2AF2|U2AF2	955	+	6.384982	1.3422626	-1.0	-1.0
chr21	42906381	42906516	ENSG00000160194.17|NDUFV3|U2AF2|U2AF2	922	+	6.12954	1.1090841	-1.0	-1.0
chr21	42903067	42903177	ENSG00000160194.17|NDUFV3|U2AF2|U2AF2	923	+	6.044218	1.1112884	-1.0	-1.0
chr21	43685769	43685789	ENSG00000160208.12|RRP1B|U2AF2|U2AF2	993	+	7.3595066	2.1502528	-1.0	-1.0
chr21	43674635	43674697	ENSG00000160208.12|RRP1B|U2AF2|U2AF2	909	+	5.839259	1.0425147	-1.0	-1.0
chr21	43773920	43774110	ENSG00000160213.6|CSTB|U2AF2|U2AF2	989	-	5.40018	1.9780508	-1.0	-1.0
chr21	43774725	43774860	ENSG00000160213.6|CSTB|U2AF2|U2AF2	907	-	4.1164885	1.03286	-1.0	-1.0
chr21	43797360	43797460	ENSG00000160214.12|RRP1|U2AF2|U2AF2	915	+	3.5950592	1.0729617	-1.0	-1.0
chr21	44031980	44032085	ENSG00000160218.12|TRAPPC10|U2AF2|U2AF2	958	+	6.4401503	1.3753316	-1.0	-1.0
chr21	44037682	44037791	ENSG00000160218.12|TRAPPC10|U2AF2|U2AF2	984	+	7.02413	1.8095626	-1.0	-1.0
chr21	44058993	44059102	ENSG00000160218.12|TRAPPC10|U2AF2|U2AF2	938	+	6.161791	1.2057844	-1.0	-1.0
chr21	44316137	44316282	ENSG00000141959.16|PFKL|U2AF2|U2AF2	936	+	4.332728	1.1950184	-1.0	-1.0
chr21	44337667	44337777	ENSG00000160226.15|C21orf2|U2AF2|U2AF2	986	-	7.064917	1.8417046	-1.0	-1.0
chr21	44776026	44776271	ENSG00000184787.18|UBE2G2|U2AF2|U2AF2	998	-	4.8134193	2.6974683	-1.0	-1.0
chr21	44774646	44774746	ENSG00000184787.18|UBE2G2|U2AF2|U2AF2	900	-	5.823967	1.0015694	-1.0	-1.0
chr21	44774766	44775041	ENSG00000184787.18|UBE2G2|U2AF2|U2AF2	940	-	3.2671514	1.2225032	-1.0	-1.0
chr21	44773606	44773786	ENSG00000184787.18|UBE2G2|U2AF2|U2AF2	911	-	3.0579073	1.0482373	-1.0	-1.0
chr21	44787965	44788059	ENSG00000184787.18|UBE2G2|U2AF2|U2AF2	984	-	6.996209	1.804304	-1.0	-1.0
chr21	44873397	44873497	ENSG00000183255.11|PTTG1IP|U2AF2|U2AF2	920	-	5.973086	1.0964632	-1.0	-1.0
chr21	44861271	44861381	ENSG00000183255.11|PTTG1IP|U2AF2|U2AF2	945	-	6.329667	1.2559475	-1.0	-1.0
chr21	44865394	44865447	ENSG00000183255.11|PTTG1IP|U2AF2|U2AF2	966	-	6.6169477	1.4643484	-1.0	-1.0
chr21	44865188	44865303	ENSG00000183255.11|PTTG1IP|U2AF2|U2AF2	904	-	5.7992125	1.0162196	-1.0	-1.0
chr21	44865447	44865552	ENSG00000183255.11|PTTG1IP|U2AF2|U2AF2	910	-	2.7912128	1.0476301	-1.0	-1.0
chr21	44865570	44865765	ENSG00000183255.11|PTTG1IP|U2AF2|U2AF2	982	-	4.391875	1.7429777	-1.0	-1.0
chr21	45181209	45181409	ENSG00000197381.15|ADARB1|U2AF2|U2AF2	960	+	6.680062	1.3928999	-1.0	-1.0
chr21	45080913	45081023	ENSG00000197381.15|ADARB1|U2AF2|U2AF2	912	+	6.0101395	1.0579888	-1.0	-1.0
chr21	45269958	45270094	ENSG00000186866.16|POFUT2|U2AF2|U2AF2	928	-	4.3412023	1.1429651	-1.0	-1.0
chr21	45492424	45492529	ENSG00000182871.14|COL18A1|U2AF2|U2AF2	908	+	3.3014197	1.03399	-1.0	-1.0
chr21	45475306	45475475	ENSG00000182871.14|COL18A1|U2AF2|U2AF2	925	+	6.0770903	1.1223648	-1.0	-1.0
chr21	45492579	45492686	ENSG00000182871.14|COL18A1|U2AF2|U2AF2	980	+	7.1976013	1.693713	-1.0	-1.0
chr21	45486656	45486860	ENSG00000182871.14|COL18A1|U2AF2|U2AF2	950	+	6.301991	1.2997347	-1.0	-1.0
chr21	46195756	46195866	ENSG00000160285.14|LSS|U2AF2|U2AF2	943	-	4.176383	1.2420256	-1.0	-1.0
chr21	46191880	46192050	ENSG00000160285.14|LSS|U2AF2|U2AF2	956	-	4.0366993	1.3518627	-1.0	-1.0
chr21	46223033	46223228	ENSG00000160285.14|LSS|U2AF2|U2AF2	936	-	4.1558394	1.1948696	-1.0	-1.0
chr21	46196486	46196686	ENSG00000160285.14|LSS|U2AF2|U2AF2	947	-	4.1154056	1.2741077	-1.0	-1.0
chr21	46254844	46254949	ENSG00000160294.10|MCM3AP|U2AF2|U2AF2	940	-	6.173431	1.2240674	-1.0	-1.0
chr21	46265523	46265628	ENSG00000160294.10|MCM3AP|U2AF2|U2AF2	918	-	4.282947	1.086654	-1.0	-1.0
chr21	46270563	46270668	ENSG00000160294.10|MCM3AP|U2AF2|U2AF2	938	-	6.2678013	1.2078581	-1.0	-1.0
chr21	46266139	46266279	ENSG00000160294.10|MCM3AP|U2AF2|U2AF2	943	-	6.328516	1.2457002	-1.0	-1.0
chr21	46275325	46275425	ENSG00000160294.10|MCM3AP|U2AF2|U2AF2	905	-	5.8061147	1.0228282	-1.0	-1.0
chr21	46270457	46270562	ENSG00000160294.10|MCM3AP|U2AF2|U2AF2	901	-	4.0707912	1.0038201	-1.0	-1.0
chr21	46399245	46399395	ENSG00000160299.16|PCNT|U2AF2|U2AF2	932	+	6.096446	1.1658554	-1.0	-1.0
chr21	46444568	46444688	ENSG00000160299.16|PCNT|U2AF2|U2AF2	989	+	7.216425	1.9746851	-1.0	-1.0
chr21	46427471	46427616	ENSG00000160299.16|PCNT|U2AF2|U2AF2	926	+	6.002032	1.1284884	-1.0	-1.0
chr21	46326270	46326376	ENSG00000160299.16|PCNT|U2AF2|U2AF2	961	+	6.4733777	1.4054987	-1.0	-1.0
chr21	46398130	46398234	ENSG00000160299.16|PCNT|U2AF2|U2AF2	956	+	6.3858895	1.3528124	-1.0	-1.0
chr21	46347512	46347662	ENSG00000160299.16|PCNT|U2AF2|U2AF2	982	+	6.9390597	1.7450087	-1.0	-1.0
chr21	46431419	46431528	ENSG00000160299.16|PCNT|U2AF2|U2AF2	986	+	5.3149424	1.8604914	-1.0	-1.0
chr21	46427621	46427741	ENSG00000160299.16|PCNT|U2AF2|U2AF2	971	+	6.6604695	1.5372972	-1.0	-1.0
chr21	46444233	46444428	ENSG00000160299.16|PCNT|U2AF2|U2AF2	919	+	5.9493284	1.0928493	-1.0	-1.0
chr21	46562565	46562665	ENSG00000160305.17|DIP2A|U2AF2|U2AF2	905	+	6.059936	1.0209609	-1.0	-1.0
chr21	46537328	46537445	ENSG00000160305.17|DIP2A|U2AF2|U2AF2	920	+	5.944553	1.0964677	-1.0	-1.0
chr21	46563749	46563909	ENSG00000160305.17|DIP2A|U2AF2|U2AF2	916	+	4.692786	1.0773063	-1.0	-1.0
chr21	46545773	46545880	ENSG00000160305.17|DIP2A|U2AF2|U2AF2	959	+	6.479767	1.3876946	-1.0	-1.0
chr21	46556848	46557033	ENSG00000160305.17|DIP2A|U2AF2|U2AF2	943	+	6.2536616	1.2410266	-1.0	-1.0
chr21	46545025	46545136	ENSG00000160305.17|DIP2A|U2AF2|U2AF2	913	+	6.0376644	1.0616916	-1.0	-1.0
chr21	46546614	46546714	ENSG00000160305.17|DIP2A|U2AF2|U2AF2	900	+	5.7907867	1.0000288	-1.0	-1.0
chr21	46556028	46556163	ENSG00000160305.17|DIP2A|U2AF2|U2AF2	914	+	5.9143486	1.0659461	-1.0	-1.0
chr21	46469082	46469227	ENSG00000160305.17|DIP2A|U2AF2|U2AF2	911	+	5.8742323	1.0490426	-1.0	-1.0
chr21	46552239	46552434	ENSG00000160305.17|DIP2A|U2AF2|U2AF2	946	+	6.4085245	1.2699234	-1.0	-1.0
chr21	46561649	46561805	ENSG00000160305.17|DIP2A|U2AF2|U2AF2	996	+	7.6136684	2.438632	-1.0	-1.0
chr21	46641135	46641295	ENSG00000160310.17|PRMT2|U2AF2|U2AF2	906	+	5.8228145	1.027171	-1.0	-1.0
chr21	46643425	46643615	ENSG00000160310.17|PRMT2|U2AF2|U2AF2	949	+	4.637172	1.2916389	-1.0	-1.0
chr22	16611180	16611375	ENSG00000100181.22|TPTEP1|U2AF2|U2AF2	936	+	2.9630878	1.1913153	-1.0	-1.0
chr22	16649901	16650051	ENSG00000100181.22|TPTEP1|U2AF2|U2AF2	949	+	6.497751	1.2917863	-1.0	-1.0
chr22	16649736	16649856	ENSG00000100181.22|TPTEP1|U2AF2|U2AF2	921	+	6.2074175	1.103655	-1.0	-1.0
chr22	16610215	16610360	ENSG00000100181.22|TPTEP1|U2AF2|U2AF2	941	+	6.2219195	1.2322198	-1.0	-1.0
chr22	16648420	16648526	ENSG00000100181.22|TPTEP1|U2AF2|U2AF2	981	+	5.391183	1.7187221	-1.0	-1.0
chr22	16638578	16638683	ENSG00000100181.22|TPTEP1|U2AF2|U2AF2	928	+	6.079316	1.145591	-1.0	-1.0
chr22	16608610	16608800	ENSG00000100181.22|TPTEP1|U2AF2|U2AF2	952	+	4.588298	1.3231592	-1.0	-1.0
chr22	16648526	16648641	ENSG00000100181.22|TPTEP1|U2AF2|U2AF2	997	+	6.8053293	2.523089	-1.0	-1.0
chr22	16608610	16608800	ENSG00000283633.1|AP000547.3|U2AF2|U2AF2	952	+	4.588298	1.3231623	-1.0	-1.0
chr22	16611180	16611375	ENSG00000283633.1|AP000547.3|U2AF2|U2AF2	936	+	2.9630878	1.191343	-1.0	-1.0
chr22	16610215	16610360	ENSG00000283633.1|AP000547.3|U2AF2|U2AF2	941	+	6.2219195	1.2322152	-1.0	-1.0
chr22	16802274	16802459	ENSG00000172967.7|XKR3|U2AF2|U2AF2	923	-	4.9193244	1.1121967	-1.0	-1.0
chr22	16806754	16806909	ENSG00000172967.7|XKR3|U2AF2|U2AF2	945	-	6.254302	1.2566414	-1.0	-1.0
chr22	16807848	16808003	ENSG00000172967.7|XKR3|U2AF2|U2AF2	957	-	5.8217063	1.3693823	-1.0	-1.0
chr22	16819023	16819173	ENSG00000172967.7|XKR3|U2AF2|U2AF2	900	-	5.7822137	1.0010461	-1.0	-1.0
chr22	16808973	16809133	ENSG00000172967.7|XKR3|U2AF2|U2AF2	938	-	4.6639037	1.2072256	-1.0	-1.0
chr22	16789024	16789214	ENSG00000172967.7|XKR3|U2AF2|U2AF2	923	-	4.338002	1.1114889	-1.0	-1.0
chr22	16807624	16807724	ENSG00000172967.7|XKR3|U2AF2|U2AF2	926	-	6.007536	1.1321677	-1.0	-1.0
chr22	16786924	16787084	ENSG00000172967.7|XKR3|U2AF2|U2AF2	916	-	5.925336	1.078099	-1.0	-1.0
chr22	16805724	16805929	ENSG00000172967.7|XKR3|U2AF2|U2AF2	982	-	4.516705	1.7346803	-1.0	-1.0
chr22	16784281	16784409	ENSG00000172967.7|XKR3|U2AF2|U2AF2	966	-	4.728183	1.4726917	-1.0	-1.0
chr22	16807014	16807114	ENSG00000172967.7|XKR3|U2AF2|U2AF2	919	-	5.9392304	1.0941836	-1.0	-1.0
chr22	16791679	16791779	ENSG00000172967.7|XKR3|U2AF2|U2AF2	902	-	5.7766986	1.0096477	-1.0	-1.0
chr22	16784076	16784266	ENSG00000172967.7|XKR3|U2AF2|U2AF2	945	-	6.2813873	1.2623384	-1.0	-1.0
chr22	16808083	16808193	ENSG00000172967.7|XKR3|U2AF2|U2AF2	954	-	6.372634	1.3411039	-1.0	-1.0
chr22	16784409	16784694	ENSG00000172967.7|XKR3|U2AF2|U2AF2	935	-	6.1331096	1.1841578	-1.0	-1.0
chr22	16805219	16805499	ENSG00000172967.7|XKR3|U2AF2|U2AF2	912	-	5.8788433	1.0576717	-1.0	-1.0
chr22	17070525	17070670	ENSG00000273203.1|AC006946.2|U2AF2|U2AF2	919	+	5.940365	1.093187	-1.0	-1.0
chr22	17594623	17594723	ENSG00000131100.12|ATP6V1E1|U2AF2|U2AF2	940	-	6.2036357	1.2246443	-1.0	-1.0
chr22	17598428	17598543	ENSG00000131100.12|ATP6V1E1|U2AF2|U2AF2	904	-	5.9276867	1.0170915	-1.0	-1.0
chr22	17600879	17601074	ENSG00000131100.12|ATP6V1E1|U2AF2|U2AF2	938	-	6.1546636	1.2067468	-1.0	-1.0
chr22	18536903	18537018	ENSG00000274602.4|PI4KAP1|U2AF2|U2AF2	919	-	3.6372037	1.0905771	-1.0	-1.0
chr22	19064957	19065062	ENSG00000070413.19|DGCR2|U2AF2|U2AF2	982	-	6.9409776	1.7519615	-1.0	-1.0
chr22	19089490	19089600	ENSG00000070413.19|DGCR2|U2AF2|U2AF2	981	-	7.0089955	1.721752	-1.0	-1.0
chr22	19040856	19040981	ENSG00000070413.19|DGCR2|U2AF2|U2AF2	902	-	5.890825	1.0077431	-1.0	-1.0
chr22	19057162	19057267	ENSG00000070413.19|DGCR2|U2AF2|U2AF2	911	-	5.960917	1.052396	-1.0	-1.0
chr22	19142633	19142725	ENSG00000100056.11|ESS2|U2AF2|U2AF2	900	-	4.0989723	1.0000288	-1.0	-1.0
chr22	19140024	19140124	ENSG00000100056.11|ESS2|U2AF2|U2AF2	909	-	5.852896	1.0414343	-1.0	-1.0
chr22	19399092	19399287	ENSG00000100084.14|HIRA|U2AF2|U2AF2	945	-	4.376263	1.2583835	-1.0	-1.0
chr22	19394514	19394614	ENSG00000100084.14|HIRA|U2AF2|U2AF2	946	-	6.2562127	1.2663187	-1.0	-1.0
chr22	19410715	19410778	ENSG00000100084.14|HIRA|U2AF2|U2AF2	970	-	3.9015455	1.5284954	-1.0	-1.0
chr22	19405880	19405980	ENSG00000100084.14|HIRA|U2AF2|U2AF2	929	-	3.794849	1.1470494	-1.0	-1.0
chr22	19408124	19408284	ENSG00000100084.14|HIRA|U2AF2|U2AF2	918	-	5.9354105	1.0872809	-1.0	-1.0
chr22	19332681	19332796	ENSG00000100084.14|HIRA|U2AF2|U2AF2	905	-	5.8061147	1.0228282	-1.0	-1.0
chr22	19407274	19407384	ENSG00000100084.14|HIRA|U2AF2|U2AF2	972	-	6.6847086	1.548221	-1.0	-1.0
chr22	19410778	19410888	ENSG00000100084.14|HIRA|U2AF2|U2AF2	1000	-	9.0519085	4.4655447	-1.0	-1.0
chr22	19444693	19444838	ENSG00000100084.14|HIRA|U2AF2|U2AF2	940	-	5.502813	1.2225564	-1.0	-1.0
chr22	19408593	19408698	ENSG00000100084.14|HIRA|U2AF2|U2AF2	973	-	6.7268186	1.5636209	-1.0	-1.0
chr22	19351156	19351346	ENSG00000100084.14|HIRA|U2AF2|U2AF2	920	-	4.0538177	1.0948732	-1.0	-1.0
chr22	19399092	19399287	ENSG00000242259.8|C22orf39|U2AF2|U2AF2	945	-	4.376263	1.2583737	-1.0	-1.0
chr22	19394514	19394614	ENSG00000242259.8|C22orf39|U2AF2|U2AF2	946	-	6.2562127	1.2663187	-1.0	-1.0
chr22	19410715	19410778	ENSG00000242259.8|C22orf39|U2AF2|U2AF2	970	-	3.9015455	1.5284954	-1.0	-1.0
chr22	19405880	19405980	ENSG00000242259.8|C22orf39|U2AF2|U2AF2	929	-	3.794849	1.1470741	-1.0	-1.0
chr22	19408124	19408284	ENSG00000242259.8|C22orf39|U2AF2|U2AF2	918	-	5.9354105	1.0872809	-1.0	-1.0
chr22	19444695	19444840	ENSG00000242259.8|C22orf39|U2AF2|U2AF2	938	-	5.3063235	1.2051365	-1.0	-1.0
chr22	19407274	19407384	ENSG00000242259.8|C22orf39|U2AF2|U2AF2	972	-	6.6847086	1.5482227	-1.0	-1.0
chr22	19410778	19410888	ENSG00000242259.8|C22orf39|U2AF2|U2AF2	1000	-	9.0519085	4.4655447	-1.0	-1.0
chr22	19408593	19408698	ENSG00000242259.8|C22orf39|U2AF2|U2AF2	973	-	6.7268186	1.5636249	-1.0	-1.0
chr22	19456634	19456744	ENSG00000070010.18|UFD1|U2AF2|U2AF2	978	-	4.4393234	1.6498228	-1.0	-1.0
chr22	19450624	19450859	ENSG00000070010.18|UFD1|U2AF2|U2AF2	1000	-	8.005086	6.43877	-1.0	-1.0
chr22	19475067	19475100	ENSG00000070010.18|UFD1|U2AF2|U2AF2	996	-	5.0448203	2.4470317	-1.0	-1.0
chr22	19475602	19475712	ENSG00000070010.18|UFD1|U2AF2|U2AF2	999	-	8.140039	3.0066726	-1.0	-1.0
chr22	19508419	19508524	ENSG00000093009.9|CDC45|U2AF2|U2AF2	918	+	6.1126456	1.0844587	-1.0	-1.0
chr22	19498997	19499100	ENSG00000093009.9|CDC45|U2AF2|U2AF2	905	+	4.2986574	1.0214777	-1.0	-1.0
chr22	19480842	19480947	ENSG00000093009.9|CDC45|U2AF2|U2AF2	965	+	6.5584464	1.4591223	-1.0	-1.0
chr22	19503126	19503301	ENSG00000093009.9|CDC45|U2AF2|U2AF2	933	+	6.256937	1.1766697	-1.0	-1.0
chr22	19507652	19507757	ENSG00000093009.9|CDC45|U2AF2|U2AF2	904	+	5.9271383	1.0156412	-1.0	-1.0
chr22	19480217	19480352	ENSG00000093009.9|CDC45|U2AF2|U2AF2	950	+	6.328025	1.2983687	-1.0	-1.0
chr22	19507765	19507864	ENSG00000093009.9|CDC45|U2AF2|U2AF2	927	+	6.329465	1.1369892	-1.0	-1.0
chr22	19721724	19721829	ENSG00000184702.18|SEPT5|U2AF2|U2AF2	903	+	5.9764066	1.0141586	-1.0	-1.0
chr22	19719489	19719589	ENSG00000184702.18|SEPT5|U2AF2|U2AF2	924	+	6.2130933	1.1185857	-1.0	-1.0
chr22	19854447	19854627	ENSG00000185838.13|GNB1L|U2AF2|U2AF2	951	-	3.4126823	1.3127133	-1.0	-1.0
chr22	19834695	19834885	ENSG00000185838.13|GNB1L|U2AF2|U2AF2	942	-	6.1965656	1.2331328	-1.0	-1.0
chr22	19854447	19854627	ENSG00000215012.8|RTL10|U2AF2|U2AF2	951	-	3.4126823	1.3127363	-1.0	-1.0
chr22	19885779	19885959	ENSG00000184470.20|TXNRD2|U2AF2|U2AF2	938	-	6.2233667	1.2069839	-1.0	-1.0
chr22	19883369	19883564	ENSG00000184470.20|TXNRD2|U2AF2|U2AF2	943	-	4.8343263	1.2451333	-1.0	-1.0
chr22	20036653	20036753	ENSG00000183597.15|TANGO2|U2AF2|U2AF2	957	+	6.58746	1.3697591	-1.0	-1.0
chr22	20065801	20065921	ENSG00000183597.15|TANGO2|U2AF2|U2AF2	925	+	6.007974	1.1243798	-1.0	-1.0
chr22	20092005	20092105	ENSG00000128191.15|DGCR8|U2AF2|U2AF2	900	+	4.1186447	1.0000288	-1.0	-1.0
chr22	20094607	20094711	ENSG00000128191.15|DGCR8|U2AF2|U2AF2	934	+	6.1604595	1.1822324	-1.0	-1.0
chr22	20089561	20089668	ENSG00000128191.15|DGCR8|U2AF2|U2AF2	970	+	4.487455	1.5255332	-1.0	-1.0
chr22	20085686	20085811	ENSG00000128191.15|DGCR8|U2AF2|U2AF2	996	+	7.360505	2.4305906	-1.0	-1.0
chr22	20086781	20087201	ENSG00000128191.15|DGCR8|U2AF2|U2AF2	992	+	5.053908	2.0962334	-1.0	-1.0
chr22	20089878	20089988	ENSG00000128191.15|DGCR8|U2AF2|U2AF2	944	+	6.239982	1.2489085	-1.0	-1.0
chr22	20085991	20086096	ENSG00000128191.15|DGCR8|U2AF2|U2AF2	926	+	6.0216084	1.1302865	-1.0	-1.0
chr22	20107171	20107270	ENSG00000128191.15|DGCR8|U2AF2|U2AF2	926	+	4.3633227	1.1279752	-1.0	-1.0
chr22	20110024	20110129	ENSG00000128191.15|DGCR8|U2AF2|U2AF2	926	+	6.1149964	1.1298362	-1.0	-1.0
chr22	20091642	20091827	ENSG00000128191.15|DGCR8|U2AF2|U2AF2	944	+	4.545221	1.2515053	-1.0	-1.0
chr22	20085580	20085686	ENSG00000128191.15|DGCR8|U2AF2|U2AF2	998	+	5.2058425	2.7887623	-1.0	-1.0
chr22	20106801	20106916	ENSG00000128191.15|DGCR8|U2AF2|U2AF2	918	+	6.052539	1.0887864	-1.0	-1.0
chr22	20114876	20114964	ENSG00000099899.14|TRMT2A|U2AF2|U2AF2	953	-	6.354721	1.3262668	-1.0	-1.0
chr22	20118518	20118723	ENSG00000099901.16|RANBP1|U2AF2|U2AF2	979	+	6.851282	1.6813803	-1.0	-1.0
chr22	20122154	20122263	ENSG00000099901.16|RANBP1|U2AF2|U2AF2	999	+	7.3398423	2.8963313	-1.0	-1.0
chr22	20126762	20127207	ENSG00000099901.16|RANBP1|U2AF2|U2AF2	959	+	3.4746547	1.3854791	-1.0	-1.0
chr22	20124293	20124398	ENSG00000099901.16|RANBP1|U2AF2|U2AF2	910	+	5.8439903	1.0447621	-1.0	-1.0
chr22	20118151	20118256	ENSG00000099901.16|RANBP1|U2AF2|U2AF2	910	+	4.2284813	1.0461366	-1.0	-1.0
chr22	20125208	20125313	ENSG00000099901.16|RANBP1|U2AF2|U2AF2	900	+	3.4538455	1.0010461	-1.0	-1.0
chr22	20399745	20399890	ENSG00000185252.18|ZNF74|U2AF2|U2AF2	914	+	6.0225515	1.06672	-1.0	-1.0
chr22	20457672	20457789	ENSG00000099910.16|KLHL22|U2AF2|U2AF2	926	-	6.0241218	1.1323493	-1.0	-1.0
chr22	20507746	20508031	ENSG00000099917.17|MED15|U2AF2|U2AF2	942	+	5.312841	1.233729	-1.0	-1.0
chr22	20553096	20553174	ENSG00000099917.17|MED15|U2AF2|U2AF2	984	+	4.1508923	1.7972126	-1.0	-1.0
chr22	20573707	20573827	ENSG00000099917.17|MED15|U2AF2|U2AF2	902	+	3.6182709	1.0085671	-1.0	-1.0
chr22	20553174	20553299	ENSG00000099917.17|MED15|U2AF2|U2AF2	923	+	6.0022874	1.113272	-1.0	-1.0
chr22	20582745	20582880	ENSG00000099917.17|MED15|U2AF2|U2AF2	921	+	4.267672	1.1009476	-1.0	-1.0
chr22	20537006	20537111	ENSG00000099917.17|MED15|U2AF2|U2AF2	947	+	4.493001	1.2769094	-1.0	-1.0
chr22	20570706	20570826	ENSG00000099917.17|MED15|U2AF2|U2AF2	903	+	3.4725013	1.0110638	-1.0	-1.0
chr22	20628258	20628728	ENSG00000223553.6|SMPD4P1|U2AF2|U2AF2	940	-	6.1678963	1.2210456	-1.0	-1.0
chr22	20623051	20623231	ENSG00000223553.6|SMPD4P1|U2AF2|U2AF2	939	-	6.161772	1.2151154	-1.0	-1.0
chr22	20742682	20742837	ENSG00000241973.10|PI4KA|U2AF2|U2AF2	921	-	6.007737	1.1028059	-1.0	-1.0
chr22	20820538	20820611	ENSG00000241973.10|PI4KA|U2AF2|U2AF2	945	-	3.3615365	1.2610524	-1.0	-1.0
chr22	20753027	20753109	ENSG00000241973.10|PI4KA|U2AF2|U2AF2	954	-	4.5974627	1.3377986	-1.0	-1.0
chr22	20796394	20796534	ENSG00000241973.10|PI4KA|U2AF2|U2AF2	917	-	5.9091845	1.0793326	-1.0	-1.0
chr22	20761386	20761486	ENSG00000241973.10|PI4KA|U2AF2|U2AF2	903	-	5.8006887	1.0110638	-1.0	-1.0
chr22	20820611	20820711	ENSG00000241973.10|PI4KA|U2AF2|U2AF2	920	-	5.973086	1.0964632	-1.0	-1.0
chr22	20751755	20751855	ENSG00000241973.10|PI4KA|U2AF2|U2AF2	905	-	5.8659115	1.0213518	-1.0	-1.0
chr22	20748912	20749107	ENSG00000241973.10|PI4KA|U2AF2|U2AF2	933	-	6.2915044	1.1759531	-1.0	-1.0
chr22	20744482	20744622	ENSG00000241973.10|PI4KA|U2AF2|U2AF2	925	-	5.998043	1.1249275	-1.0	-1.0
chr22	20949609	20949710	ENSG00000099942.12|CRKL|U2AF2|U2AF2	909	+	4.185866	1.0425147	-1.0	-1.0
chr22	20920940	20921040	ENSG00000099942.12|CRKL|U2AF2|U2AF2	916	+	6.001065	1.0738564	-1.0	-1.0
chr22	20995634	20995799	ENSG00000099949.18|LZTR1|U2AF2|U2AF2	913	+	5.893131	1.0610228	-1.0	-1.0
chr22	21610746	21610851	ENSG00000185651.14|UBE2L3|U2AF2|U2AF2	999	+	8.022932	3.0058203	-1.0	-1.0
chr22	21614453	21614563	ENSG00000185651.14|UBE2L3|U2AF2|U2AF2	909	+	5.929094	1.0407598	-1.0	-1.0
chr22	21669912	21670037	ENSG00000207751.3|MIR130B|U2AF2|U2AF2	927	+	4.292937	1.1362948	-1.0	-1.0
chr22	21688621	21688726	ENSG00000100023.18|PPIL2|U2AF2|U2AF2	948	+	6.3940067	1.2856725	-1.0	-1.0
chr22	21695481	21695626	ENSG00000100023.18|PPIL2|U2AF2|U2AF2	914	+	6.1293674	1.0671775	-1.0	-1.0
chr22	21693334	21693815	ENSG00000100023.18|PPIL2|U2AF2|U2AF2	981	+	5.377523	1.7121392	-1.0	-1.0
chr22	21674959	21675063	ENSG00000100023.18|PPIL2|U2AF2|U2AF2	941	+	4.446117	1.2325912	-1.0	-1.0
chr22	21694622	21694767	ENSG00000100023.18|PPIL2|U2AF2|U2AF2	918	+	4.333757	1.0884459	-1.0	-1.0
chr22	21683076	21683176	ENSG00000100023.18|PPIL2|U2AF2|U2AF2	951	+	6.407863	1.3057641	-1.0	-1.0
chr22	21695201	21695466	ENSG00000100023.18|PPIL2|U2AF2|U2AF2	933	+	4.1201334	1.1740927	-1.0	-1.0
chr22	21690574	21690679	ENSG00000100023.18|PPIL2|U2AF2|U2AF2	906	+	5.8545837	1.0269818	-1.0	-1.0
chr22	21689069	21689254	ENSG00000100023.18|PPIL2|U2AF2|U2AF2	939	+	6.2515655	1.2131594	-1.0	-1.0
chr22	21697246	21697361	ENSG00000100023.18|PPIL2|U2AF2|U2AF2	906	+	5.9480395	1.0277065	-1.0	-1.0
chr22	21670765	21671059	ENSG00000100023.18|PPIL2|U2AF2|U2AF2	951	+	5.5152187	1.3055847	-1.0	-1.0
chr22	21694817	21694922	ENSG00000100023.18|PPIL2|U2AF2|U2AF2	991	+	7.7099543	2.0471683	-1.0	-1.0
chr22	21670466	21670565	ENSG00000100023.18|PPIL2|U2AF2|U2AF2	948	+	4.6622305	1.2869225	-1.0	-1.0
chr22	21669912	21670037	ENSG00000100023.18|PPIL2|U2AF2|U2AF2	927	+	4.292937	1.1362983	-1.0	-1.0
chr22	21670565	21670760	ENSG00000100023.18|PPIL2|U2AF2|U2AF2	957	+	3.8170536	1.3644894	-1.0	-1.0
chr22	21763114	21763269	ENSG00000100030.14|MAPK1|U2AF2|U2AF2	934	-	3.2434618	1.1834048	-1.0	-1.0
chr22	21802588	21802788	ENSG00000100030.14|MAPK1|U2AF2|U2AF2	991	-	6.855133	2.0384426	-1.0	-1.0
chr22	21799021	21799128	ENSG00000100030.14|MAPK1|U2AF2|U2AF2	969	-	3.3387544	1.5020152	-1.0	-1.0
chr22	21799128	21799233	ENSG00000100030.14|MAPK1|U2AF2|U2AF2	948	-	5.432784	1.2844753	-1.0	-1.0
chr22	21760139	21760319	ENSG00000100030.14|MAPK1|U2AF2|U2AF2	937	-	6.1392517	1.200742	-1.0	-1.0
chr22	21758794	21758989	ENSG00000100030.14|MAPK1|U2AF2|U2AF2	978	-	5.941585	1.6478485	-1.0	-1.0
chr22	21772982	21773082	ENSG00000100030.14|MAPK1|U2AF2|U2AF2	926	-	6.04792	1.1319195	-1.0	-1.0
chr22	21784562	21784667	ENSG00000100030.14|MAPK1|U2AF2|U2AF2	928	-	6.0494814	1.140637	-1.0	-1.0
chr22	21844476	21844576	ENSG00000100030.14|MAPK1|U2AF2|U2AF2	903	-	5.8006887	1.0110638	-1.0	-1.0
chr22	21860081	21860351	ENSG00000100030.14|MAPK1|U2AF2|U2AF2	985	-	4.0988107	1.8367304	-1.0	-1.0
chr22	21788808	21789033	ENSG00000100030.14|MAPK1|U2AF2|U2AF2	995	-	4.693383	2.332135	-1.0	-1.0
chr22	21785077	21785257	ENSG00000100030.14|MAPK1|U2AF2|U2AF2	941	-	5.5689454	1.2293779	-1.0	-1.0
chr22	21802408	21802558	ENSG00000100030.14|MAPK1|U2AF2|U2AF2	925	-	4.2650003	1.122195	-1.0	-1.0
chr22	21856271	21856466	ENSG00000100030.14|MAPK1|U2AF2|U2AF2	968	-	5.8793902	1.4931653	-1.0	-1.0
chr22	21788256	21788388	ENSG00000100030.14|MAPK1|U2AF2|U2AF2	975	-	3.1926706	1.603827	-1.0	-1.0
chr22	21769219	21769424	ENSG00000100030.14|MAPK1|U2AF2|U2AF2	1000	-	5.1386304	3.4461365	-1.0	-1.0
chr22	21929972	21930127	ENSG00000100034.13|PPM1F|U2AF2|U2AF2	929	-	6.0601153	1.1501439	-1.0	-1.0
chr22	21958389	21958489	ENSG00000100038.19|TOP3B|U2AF2|U2AF2	900	-	4.062449	1.001167	-1.0	-1.0
chr22	21959146	21959341	ENSG00000100038.19|TOP3B|U2AF2|U2AF2	965	-	3.3498604	1.4559673	-1.0	-1.0
chr22	21974488	21974598	ENSG00000100038.19|TOP3B|U2AF2|U2AF2	916	-	5.9608545	1.0781927	-1.0	-1.0
chr22	21975694	21975984	ENSG00000100038.19|TOP3B|U2AF2|U2AF2	987	-	5.330145	1.8864164	-1.0	-1.0
chr22	22309619	22309735	ENSG00000272779.1|AC245060.4|U2AF2|U2AF2	964	+	6.5628414	1.4482971	-1.0	-1.0
chr22	22506485	22506675	ENSG00000275004.3|ZNF280B|U2AF2|U2AF2	927	-	5.592966	1.1350363	-1.0	-1.0
chr22	22557421	22557686	ENSG00000185686.17|PRAME|U2AF2|U2AF2	948	-	2.5861797	1.2870871	-1.0	-1.0
chr22	22550334	22550444	ENSG00000185686.17|PRAME|U2AF2|U2AF2	998	-	7.061858	2.652744	-1.0	-1.0
chr22	22556811	22557031	ENSG00000185686.17|PRAME|U2AF2|U2AF2	1000	-	3.9059114	3.687769	-1.0	-1.0
chr22	22557141	22557331	ENSG00000185686.17|PRAME|U2AF2|U2AF2	935	-	2.451418	1.1840104	-1.0	-1.0
chr22	23203347	23203447	ENSG00000186716.20|BCR|U2AF2|U2AF2	905	+	3.5908213	1.0200284	-1.0	-1.0
chr22	23197399	23197579	ENSG00000186716.20|BCR|U2AF2|U2AF2	934	+	6.114287	1.1771821	-1.0	-1.0
chr22	23290346	23290526	ENSG00000186716.20|BCR|U2AF2|U2AF2	928	+	6.021536	1.1403077	-1.0	-1.0
chr22	23189224	23189359	ENSG00000186716.20|BCR|U2AF2|U2AF2	940	+	6.4414105	1.2247804	-1.0	-1.0
chr22	24112872	24113257	ENSG00000099991.17|CABIN1|U2AF2|U2AF2	955	+	5.751624	1.3505147	-1.0	-1.0
chr22	24113447	24113565	ENSG00000099991.17|CABIN1|U2AF2|U2AF2	994	+	6.239872	2.207419	-1.0	-1.0
chr22	24091478	24091582	ENSG00000099991.17|CABIN1|U2AF2|U2AF2	926	+	6.0881634	1.1318997	-1.0	-1.0
chr22	24571915	24572095	ENSG00000100028.11|SNRPD3|U2AF2|U2AF2	923	+	4.020026	1.1143934	-1.0	-1.0
chr22	24558086	24558186	ENSG00000100028.11|SNRPD3|U2AF2|U2AF2	905	+	5.815819	1.0240247	-1.0	-1.0
chr22	25946024	25946136	ENSG00000133454.15|MYO18B|U2AF2|U2AF2	980	+	5.0429173	1.6950135	-1.0	-1.0
chr22	25797841	25797952	ENSG00000133454.15|MYO18B|U2AF2|U2AF2	955	+	6.37025	1.3509918	-1.0	-1.0
chr22	25851367	25851469	ENSG00000133454.15|MYO18B|U2AF2|U2AF2	902	+	5.812262	1.009265	-1.0	-1.0
chr22	25761386	25761491	ENSG00000133454.15|MYO18B|U2AF2|U2AF2	913	+	5.9180546	1.0589428	-1.0	-1.0
chr22	25832763	25832903	ENSG00000133454.15|MYO18B|U2AF2|U2AF2	919	+	6.114041	1.0892409	-1.0	-1.0
chr22	25845994	25846094	ENSG00000133454.15|MYO18B|U2AF2|U2AF2	905	+	5.8659115	1.0213518	-1.0	-1.0
chr22	25916260	25916470	ENSG00000133454.15|MYO18B|U2AF2|U2AF2	962	+	6.536124	1.4161257	-1.0	-1.0
chr22	25763131	25763230	ENSG00000133454.15|MYO18B|U2AF2|U2AF2	942	+	6.4089856	1.2364542	-1.0	-1.0
chr22	25953403	25953534	ENSG00000133454.15|MYO18B|U2AF2|U2AF2	969	+	6.8253684	1.5150844	-1.0	-1.0
chr22	25868209	25868314	ENSG00000133454.15|MYO18B|U2AF2|U2AF2	974	+	6.6802244	1.5859579	-1.0	-1.0
chr22	25868319	25868385	ENSG00000133454.15|MYO18B|U2AF2|U2AF2	909	+	5.852896	1.0414343	-1.0	-1.0
chr22	26464711	26464821	ENSG00000100099.20|HPS4|U2AF2|U2AF2	930	-	4.7173605	1.1565294	-1.0	-1.0
chr22	26466159	26466359	ENSG00000100099.20|HPS4|U2AF2|U2AF2	986	-	5.5989375	1.8471148	-1.0	-1.0
chr22	26465659	26465874	ENSG00000100099.20|HPS4|U2AF2|U2AF2	968	-	6.611908	1.4992942	-1.0	-1.0
chr22	26465464	26465654	ENSG00000100099.20|HPS4|U2AF2|U2AF2	933	-	6.1550922	1.1770291	-1.0	-1.0
chr22	26472846	26472950	ENSG00000100099.20|HPS4|U2AF2|U2AF2	934	-	6.1082015	1.1785889	-1.0	-1.0
chr22	26490927	26491070	ENSG00000100104.13|SRRD|U2AF2|U2AF2	942	+	6.189382	1.2349424	-1.0	-1.0
chr22	26506928	26507033	ENSG00000100109.16|TFIP11|U2AF2|U2AF2	910	-	5.8808575	1.0460789	-1.0	-1.0
chr22	26494273	26494408	ENSG00000100109.16|TFIP11|U2AF2|U2AF2	908	-	5.828537	1.0372239	-1.0	-1.0
chr22	26506372	26506507	ENSG00000100109.16|TFIP11|U2AF2|U2AF2	911	-	3.6458848	1.0485947	-1.0	-1.0
chr22	26532745	26532850	ENSG00000128294.15|TPST2|U2AF2|U2AF2	935	-	6.1429305	1.1837895	-1.0	-1.0
chr22	26548413	26548538	ENSG00000128294.15|TPST2|U2AF2|U2AF2	904	-	5.7944255	1.0188619	-1.0	-1.0
chr22	27860155	27860330	ENSG00000180957.17|PITPNB|U2AF2|U2AF2	933	-	4.354241	1.175013	-1.0	-1.0
chr22	27897137	27897262	ENSG00000180957.17|PITPNB|U2AF2|U2AF2	953	-	6.360075	1.3300962	-1.0	-1.0
chr22	28116063	28116253	ENSG00000100154.14|TTC28|U2AF2|U2AF2	923	-	5.9993896	1.1145335	-1.0	-1.0
chr22	28711973	28712118	ENSG00000183765.20|CHEK2|U2AF2|U2AF2	938	-	6.2229614	1.2071016	-1.0	-1.0
chr22	28719394	28719485	ENSG00000183765.20|CHEK2|U2AF2|U2AF2	930	-	6.044632	1.1518564	-1.0	-1.0
chr22	28796156	28796286	ENSG00000100219.16|XBP1|U2AF2|U2AF2	922	-	5.9943523	1.1098425	-1.0	-1.0
chr22	28796381	28796571	ENSG00000100219.16|XBP1|U2AF2|U2AF2	940	-	4.0059633	1.220962	-1.0	-1.0
chr22	29288740	29288915	ENSG00000182944.17|EWSR1|U2AF2|U2AF2	946	+	3.5470386	1.263897	-1.0	-1.0
chr22	29273631	29273737	ENSG00000182944.17|EWSR1|U2AF2|U2AF2	1000	+	8.581729	3.34665	-1.0	-1.0
chr22	29272215	29272252	ENSG00000182944.17|EWSR1|U2AF2|U2AF2	999	+	6.48298	3.2597456	-1.0	-1.0
chr22	29272379	29272431	ENSG00000182944.17|EWSR1|U2AF2|U2AF2	965	+	4.896718	1.4540741	-1.0	-1.0
chr22	29300011	29300116	ENSG00000182944.17|EWSR1|U2AF2|U2AF2	948	+	6.312766	1.2846076	-1.0	-1.0
chr22	29282276	29282389	ENSG00000182944.17|EWSR1|U2AF2|U2AF2	999	+	7.876266	3.0744438	-1.0	-1.0
chr22	29290905	29291075	ENSG00000182944.17|EWSR1|U2AF2|U2AF2	938	+	3.677563	1.2066827	-1.0	-1.0
chr22	29282557	29282662	ENSG00000182944.17|EWSR1|U2AF2|U2AF2	908	+	5.8363924	1.0353494	-1.0	-1.0
chr22	29272661	29272766	ENSG00000182944.17|EWSR1|U2AF2|U2AF2	947	+	6.2733307	1.2783611	-1.0	-1.0
chr22	29298732	29298832	ENSG00000182944.17|EWSR1|U2AF2|U2AF2	953	+	4.7609305	1.3306737	-1.0	-1.0
chr22	29299497	29299692	ENSG00000182944.17|EWSR1|U2AF2|U2AF2	962	+	4.984098	1.4234341	-1.0	-1.0
chr22	29296150	29296290	ENSG00000182944.17|EWSR1|U2AF2|U2AF2	954	+	6.4796176	1.3407308	-1.0	-1.0
chr22	29299127	29299397	ENSG00000182944.17|EWSR1|U2AF2|U2AF2	939	+	3.8382008	1.21712	-1.0	-1.0
chr22	29286922	29287022	ENSG00000182944.17|EWSR1|U2AF2|U2AF2	970	+	3.5114617	1.515706	-1.0	-1.0
chr22	29291450	29291655	ENSG00000182944.17|EWSR1|U2AF2|U2AF2	1000	+	4.8778186	4.2588115	-1.0	-1.0
chr22	29292025	29292169	ENSG00000182944.17|EWSR1|U2AF2|U2AF2	1000	+	5.563182	3.9648664	-1.0	-1.0
chr22	29271967	29272092	ENSG00000182944.17|EWSR1|U2AF2|U2AF2	923	+	5.981678	1.111157	-1.0	-1.0
chr22	29286807	29286917	ENSG00000182944.17|EWSR1|U2AF2|U2AF2	995	+	4.7766914	2.2830439	-1.0	-1.0
chr22	29272097	29272215	ENSG00000182944.17|EWSR1|U2AF2|U2AF2	976	+	3.5819418	1.6254992	-1.0	-1.0
chr22	29298624	29298732	ENSG00000182944.17|EWSR1|U2AF2|U2AF2	965	+	3.7622957	1.4498019	-1.0	-1.0
chr22	29289145	29289325	ENSG00000182944.17|EWSR1|U2AF2|U2AF2	948	+	3.878171	1.2809186	-1.0	-1.0
chr22	29650605	29650730	ENSG00000186575.17|NF2|U2AF2|U2AF2	917	+	5.9584813	1.0792811	-1.0	-1.0
chr22	29832254	29832419	ENSG00000100325.14|ASCC2|U2AF2|U2AF2	941	-	6.2517977	1.2276472	-1.0	-1.0
chr22	29825696	29825891	ENSG00000100325.14|ASCC2|U2AF2|U2AF2	958	-	6.600714	1.3751347	-1.0	-1.0
chr22	29825453	29825621	ENSG00000100325.14|ASCC2|U2AF2|U2AF2	927	-	6.0536704	1.1351914	-1.0	-1.0
chr22	29978346	29978526	ENSG00000100330.15|MTMR3|U2AF2|U2AF2	960	+	5.634366	1.3957698	-1.0	-1.0
chr22	29970853	29970975	ENSG00000100330.15|MTMR3|U2AF2|U2AF2	968	+	4.7879367	1.4963098	-1.0	-1.0
chr22	30002752	30002879	ENSG00000100330.15|MTMR3|U2AF2|U2AF2	932	+	4.3817	1.165513	-1.0	-1.0
chr22	29971092	29971282	ENSG00000100330.15|MTMR3|U2AF2|U2AF2	938	+	6.152727	1.2051784	-1.0	-1.0
chr22	29971532	29971767	ENSG00000100330.15|MTMR3|U2AF2|U2AF2	1000	+	8.205691	3.3201566	-1.0	-1.0
chr22	30346519	30346629	ENSG00000099995.18|SF3A1|U2AF2|U2AF2	940	-	6.163122	1.219342	-1.0	-1.0
chr22	30342546	30342681	ENSG00000099995.18|SF3A1|U2AF2|U2AF2	981	-	6.84994	1.7212968	-1.0	-1.0
chr22	30379541	30379696	ENSG00000099999.14|RNF215|U2AF2|U2AF2	948	-	6.276776	1.2845813	-1.0	-1.0
chr22	30972622	30972947	ENSG00000253352.8|TUG1|U2AF2|U2AF2	975	+	3.907001	1.6104789	-1.0	-1.0
chr22	30975169	30975269	ENSG00000253352.8|TUG1|U2AF2|U2AF2	931	+	6.0726795	1.1639965	-1.0	-1.0
chr22	30975066	30975169	ENSG00000253352.8|TUG1|U2AF2|U2AF2	945	+	6.22515	1.2559402	-1.0	-1.0
chr22	31097162	31097317	ENSG00000183963.18|SMTN|U2AF2|U2AF2	918	+	4.2045636	1.0853931	-1.0	-1.0
chr22	31096687	31096792	ENSG00000183963.18|SMTN|U2AF2|U2AF2	900	+	5.8562427	1.0019287	-1.0	-1.0
chr22	31192545	31192683	ENSG00000138942.15|RNF185|U2AF2|U2AF2	960	+	5.055748	1.3981361	-1.0	-1.0
chr22	31410904	31411011	ENSG00000185721.12|DRG1|U2AF2|U2AF2	936	+	6.127592	1.1912664	-1.0	-1.0
chr22	31433767	31433871	ENSG00000185721.12|DRG1|U2AF2|U2AF2	914	+	4.1789427	1.0672283	-1.0	-1.0
chr22	31607835	31608000	ENSG00000198089.15|SFI1|U2AF2|U2AF2	921	+	5.98565	1.1047555	-1.0	-1.0
chr22	31621060	31621250	ENSG00000241878.11|PISD|U2AF2|U2AF2	925	-	6.2334743	1.1250232	-1.0	-1.0
chr22	31956032	31956138	ENSG00000128245.14|YWHAH|U2AF2|U2AF2	940	+	6.190008	1.2185651	-1.0	-1.0
chr22	32401903	32402008	ENSG00000100220.11|RTCB|U2AF2|U2AF2	936	-	6.1606827	1.1921886	-1.0	-1.0
chr22	32487932	32488132	ENSG00000100225.17|FBXO7|U2AF2|U2AF2	978	+	6.783359	1.6507593	-1.0	-1.0
chr22	32498040	32498143	ENSG00000100225.17|FBXO7|U2AF2|U2AF2	976	+	6.7948823	1.6277221	-1.0	-1.0
chr22	32492997	32493222	ENSG00000100225.17|FBXO7|U2AF2|U2AF2	999	+	5.9832196	2.8712325	-1.0	-1.0
chr22	32495391	32495492	ENSG00000100225.17|FBXO7|U2AF2|U2AF2	936	+	6.1260633	1.1951847	-1.0	-1.0
chr22	32490982	32491082	ENSG00000100225.17|FBXO7|U2AF2|U2AF2	910	+	5.8862586	1.0466613	-1.0	-1.0
chr22	32483896	32484036	ENSG00000100225.17|FBXO7|U2AF2|U2AF2	916	+	4.0688815	1.0742948	-1.0	-1.0
chr22	32484954	32485067	ENSG00000100225.17|FBXO7|U2AF2|U2AF2	1000	+	6.4591255	4.9046926	-1.0	-1.0
chr22	32485067	32485167	ENSG00000100225.17|FBXO7|U2AF2|U2AF2	948	+	3.9020584	1.2836189	-1.0	-1.0
chr22	32487637	32487832	ENSG00000100225.17|FBXO7|U2AF2|U2AF2	969	+	6.3199587	1.5075171	-1.0	-1.0
chr22	35193600	35193710	ENSG00000233080.3|LINC01399|U2AF2|U2AF2	900	-	5.7667418	1.0010461	-1.0	-1.0
chr22	35184260	35184395	ENSG00000233080.3|LINC01399|U2AF2|U2AF2	912	-	5.9074183	1.0563042	-1.0	-1.0
chr22	35294726	35294911	ENSG00000100281.13|HMGXB4|U2AF2|U2AF2	945	+	6.2285724	1.2599349	-1.0	-1.0
chr22	35403074	35403206	ENSG00000100297.15|MCM5|U2AF2|U2AF2	951	+	4.5584483	1.3109682	-1.0	-1.0
chr22	35408295	35408407	ENSG00000100297.15|MCM5|U2AF2|U2AF2	950	+	6.3108387	1.3043429	-1.0	-1.0
chr22	35410623	35410823	ENSG00000100297.15|MCM5|U2AF2|U2AF2	990	+	5.399236	2.0174193	-1.0	-1.0
chr22	35768349	35768464	ENSG00000100320.22|RBFOX2|U2AF2|U2AF2	993	-	7.3652954	2.1633859	-1.0	-1.0
chr22	36228280	36228385	ENSG00000128335.13|APOL2|U2AF2|U2AF2	935	-	6.3292847	1.1856902	-1.0	-1.0
chr22	36233455	36233555	ENSG00000128335.13|APOL2|U2AF2|U2AF2	921	-	4.427012	1.1004616	-1.0	-1.0
chr22	36234475	36234670	ENSG00000128335.13|APOL2|U2AF2|U2AF2	986	-	5.3621955	1.847169	-1.0	-1.0
chr22	36525708	36525808	ENSG00000100353.17|EIF3D|U2AF2|U2AF2	918	-	5.9642572	1.0844587	-1.0	-1.0
chr22	36516307	36516427	ENSG00000100353.17|EIF3D|U2AF2|U2AF2	911	-	5.8838954	1.0483656	-1.0	-1.0
chr22	36517493	36517603	ENSG00000100353.17|EIF3D|U2AF2|U2AF2	964	-	6.5998	1.4381135	-1.0	-1.0
chr22	37029111	37029256	ENSG00000128309.16|MPST|U2AF2|U2AF2	906	+	5.838116	1.0272156	-1.0	-1.0
chr22	37024866	37025066	ENSG00000128309.16|MPST|U2AF2|U2AF2	954	+	5.044869	1.3380742	-1.0	-1.0
chr22	37815310	37815415	ENSG00000100116.16|GCAT|U2AF2|U2AF2	908	+	5.836522	1.0358353	-1.0	-1.0
chr22	37833032	37833206	ENSG00000100124.14|ANKRD54|U2AF2|U2AF2	933	-	4.384001	1.1739404	-1.0	-1.0
chr22	37833206	37833311	ENSG00000100124.14|ANKRD54|U2AF2|U2AF2	929	-	6.0662775	1.1504487	-1.0	-1.0
chr22	37862860	37862968	ENSG00000100129.17|EIF3L|U2AF2|U2AF2	985	+	6.169624	1.8371518	-1.0	-1.0
chr22	37967188	37967373	ENSG00000100142.14|POLR2F|U2AF2|U2AF2	927	+	6.0163293	1.1341585	-1.0	-1.0
chr22	37967560	37967624	ENSG00000100142.14|POLR2F|U2AF2|U2AF2	920	+	5.951945	1.0973327	-1.0	-1.0
chr22	37967511	37967631	ENSG00000279010.3|AL031587.6|U2AF2|U2AF2	940	+	6.1702356	1.2227767	-1.0	-1.0
chr22	37967196	37967371	ENSG00000279010.3|AL031587.6|U2AF2|U2AF2	930	+	6.0487804	1.152062	-1.0	-1.0
chr22	37967562	37967624	ENSG00000284289.1|MIR6820|U2AF2|U2AF2	917	+	5.9123597	1.0784975	-1.0	-1.0
chr22	38294534	38294644	ENSG00000213923.11|CSNK1E|U2AF2|U2AF2	941	-	4.497059	1.231882	-1.0	-1.0
chr22	38290825	38290990	ENSG00000213923.11|CSNK1E|U2AF2|U2AF2	937	-	6.1643367	1.2016143	-1.0	-1.0
chr22	38294534	38294644	ENSG00000283900.1|Z98749.3|U2AF2|U2AF2	941	-	4.497059	1.2318772	-1.0	-1.0
chr22	38367705	38367880	ENSG00000283900.1|Z98749.3|U2AF2|U2AF2	911	-	5.869727	1.0482924	-1.0	-1.0
chr22	38367704	38367879	ENSG00000244627.5|Z98749.2|U2AF2|U2AF2	911	-	5.869727	1.0482924	-1.0	-1.0
chr22	38484134	38484499	ENSG00000100201.20|DDX17|U2AF2|U2AF2	970	-	3.0697913	1.521128	-1.0	-1.0
chr22	38501184	38501280	ENSG00000100201.20|DDX17|U2AF2|U2AF2	905	-	3.5106063	1.0227932	-1.0	-1.0
chr22	38495937	38496042	ENSG00000100201.20|DDX17|U2AF2|U2AF2	921	-	6.002241	1.10085	-1.0	-1.0
chr22	38490327	38490557	ENSG00000100201.20|DDX17|U2AF2|U2AF2	984	-	5.1896076	1.8050941	-1.0	-1.0
chr22	38485709	38485914	ENSG00000100201.20|DDX17|U2AF2|U2AF2	983	-	3.0129647	1.7627565	-1.0	-1.0
chr22	38488462	38488647	ENSG00000100201.20|DDX17|U2AF2|U2AF2	936	-	3.1462321	1.196581	-1.0	-1.0
chr22	38489697	38489937	ENSG00000100201.20|DDX17|U2AF2|U2AF2	947	-	3.238356	1.2753139	-1.0	-1.0
chr22	38486054	38486179	ENSG00000100201.20|DDX17|U2AF2|U2AF2	925	-	2.9686522	1.1221145	-1.0	-1.0
chr22	38487922	38488317	ENSG00000100201.20|DDX17|U2AF2|U2AF2	995	-	3.6542473	2.2820714	-1.0	-1.0
chr22	38488697	38488832	ENSG00000100201.20|DDX17|U2AF2|U2AF2	911	-	5.859207	1.0519443	-1.0	-1.0
chr22	38498150	38498265	ENSG00000100201.20|DDX17|U2AF2|U2AF2	972	-	6.6608496	1.5563768	-1.0	-1.0
chr22	38485419	38485614	ENSG00000100201.20|DDX17|U2AF2|U2AF2	972	-	4.650253	1.5493218	-1.0	-1.0
chr22	38489362	38489567	ENSG00000100201.20|DDX17|U2AF2|U2AF2	932	-	2.9063048	1.1671212	-1.0	-1.0
chr22	38486440	38486555	ENSG00000100201.20|DDX17|U2AF2|U2AF2	945	-	6.2280245	1.2633432	-1.0	-1.0
chr22	38505249	38505364	ENSG00000100201.20|DDX17|U2AF2|U2AF2	979	-	5.453314	1.680972	-1.0	-1.0
chr22	38724185	38724296	ENSG00000100226.15|GTPBP1|U2AF2|U2AF2	928	+	6.0271015	1.1421125	-1.0	-1.0
chr22	38725891	38726086	ENSG00000100226.15|GTPBP1|U2AF2|U2AF2	981	+	4.254802	1.728424	-1.0	-1.0
chr22	38725670	38725790	ENSG00000100226.15|GTPBP1|U2AF2|U2AF2	953	+	6.443941	1.3255484	-1.0	-1.0
chr22	38750234	38750383	ENSG00000100242.15|SUN2|U2AF2|U2AF2	942	-	6.2053275	1.2372135	-1.0	-1.0
chr22	38741050	38741155	ENSG00000100242.15|SUN2|U2AF2|U2AF2	931	-	6.0607643	1.1602653	-1.0	-1.0
chr22	39312896	39313096	ENSG00000100316.15|RPL3|U2AF2|U2AF2	996	-	7.214035	2.4324126	-1.0	-1.0
chr22	39424246	39424446	ENSG00000100324.13|TAB1|U2AF2|U2AF2	997	+	7.6697288	2.5273507	-1.0	-1.0
chr22	39520522	39520707	ENSG00000128272.14|ATF4|U2AF2|U2AF2	918	+	2.5084054	1.0857109	-1.0	-1.0
chr22	39520932	39521032	ENSG00000128272.14|ATF4|U2AF2|U2AF2	922	+	6.1803904	1.1081527	-1.0	-1.0
chr22	39969374	39969499	ENSG00000100351.16|GRAP2|U2AF2|U2AF2	912	+	5.863399	1.0557705	-1.0	-1.0
chr22	39965880	39965989	ENSG00000100351.16|GRAP2|U2AF2|U2AF2	963	+	5.899263	1.4331986	-1.0	-1.0
chr22	39971894	39972064	ENSG00000100351.16|GRAP2|U2AF2|U2AF2	954	+	6.622489	1.3377167	-1.0	-1.0
chr22	40189905	40190100	ENSG00000100354.20|TNRC6B|U2AF2|U2AF2	983	+	6.9953175	1.7743624	-1.0	-1.0
chr22	40322749	40322853	ENSG00000100354.20|TNRC6B|U2AF2|U2AF2	920	+	3.615556	1.0955532	-1.0	-1.0
chr22	40125771	40125862	ENSG00000100354.20|TNRC6B|U2AF2|U2AF2	907	+	5.820148	1.0302364	-1.0	-1.0
chr22	40284999	40285179	ENSG00000100354.20|TNRC6B|U2AF2|U2AF2	922	+	6.025437	1.1072867	-1.0	-1.0
chr22	40359153	40359306	ENSG00000239900.12|ADSL|U2AF2|U2AF2	911	+	5.85934	1.050755	-1.0	-1.0
chr22	40358752	40358863	ENSG00000239900.12|ADSL|U2AF2|U2AF2	942	+	6.2057714	1.2387623	-1.0	-1.0
chr22	40366326	40366435	ENSG00000239900.12|ADSL|U2AF2|U2AF2	924	+	5.981542	1.1169404	-1.0	-1.0
chr22	40366326	40366435	ENSG00000284431.1|AL022238.4|U2AF2|U2AF2	924	+	5.981542	1.1169404	-1.0	-1.0
chr22	40358755	40358863	ENSG00000284431.1|AL022238.4|U2AF2|U2AF2	945	+	6.2394586	1.2582216	-1.0	-1.0
chr22	40407953	40408070	ENSG00000284431.1|AL022238.4|U2AF2|U2AF2	955	+	6.4164567	1.3467119	-1.0	-1.0
chr22	40406318	40406437	ENSG00000284431.1|AL022238.4|U2AF2|U2AF2	949	+	6.295839	1.2934351	-1.0	-1.0
chr22	40359155	40359259	ENSG00000284431.1|AL022238.4|U2AF2|U2AF2	915	+	5.9038153	1.0703967	-1.0	-1.0
chr22	40404125	40404246	ENSG00000284431.1|AL022238.4|U2AF2|U2AF2	958	+	5.2282004	1.3735461	-1.0	-1.0
chr22	40387128	40387308	ENSG00000284431.1|AL022238.4|U2AF2|U2AF2	920	+	5.9566584	1.0948969	-1.0	-1.0
chr22	40407842	40407942	ENSG00000100359.20|SGSM3|U2AF2|U2AF2	900	+	5.823967	1.0015694	-1.0	-1.0
chr22	40406318	40406437	ENSG00000100359.20|SGSM3|U2AF2|U2AF2	949	+	6.295839	1.2934351	-1.0	-1.0
chr22	40404122	40404342	ENSG00000100359.20|SGSM3|U2AF2|U2AF2	967	+	4.6255426	1.4783537	-1.0	-1.0
chr22	40407952	40408157	ENSG00000100359.20|SGSM3|U2AF2|U2AF2	954	+	6.0299845	1.3387297	-1.0	-1.0
chr22	40408222	40408322	ENSG00000100359.20|SGSM3|U2AF2|U2AF2	912	+	5.871646	1.0578154	-1.0	-1.0
chr22	40387128	40387308	ENSG00000100359.20|SGSM3|U2AF2|U2AF2	920	+	5.9566584	1.0948969	-1.0	-1.0
chr22	40792676	40792786	ENSG00000100372.14|SLC25A17|U2AF2|U2AF2	942	-	4.2281094	1.2331345	-1.0	-1.0
chr22	40779053	40779243	ENSG00000100372.14|SLC25A17|U2AF2|U2AF2	927	-	4.606528	1.134063	-1.0	-1.0
chr22	40850880	40850985	ENSG00000100380.13|ST13|U2AF2|U2AF2	977	-	6.892453	1.6476929	-1.0	-1.0
chr22	40829674	40829774	ENSG00000100380.13|ST13|U2AF2|U2AF2	902	-	5.8641653	1.0096477	-1.0	-1.0
chr22	41117186	41117296	ENSG00000100393.12|EP300|U2AF2|U2AF2	979	+	6.849388	1.6815293	-1.0	-1.0
chr22	41093098	41093323	ENSG00000100393.12|EP300|U2AF2|U2AF2	961	+	5.2900558	1.4052081	-1.0	-1.0
chr22	41130063	41130233	ENSG00000100393.12|EP300|U2AF2|U2AF2	926	+	6.009326	1.1314732	-1.0	-1.0
chr22	41140942	41141042	ENSG00000100393.12|EP300|U2AF2|U2AF2	937	+	6.131752	1.2017211	-1.0	-1.0
chr22	41092405	41092530	ENSG00000100393.12|EP300|U2AF2|U2AF2	906	+	5.93833	1.0286542	-1.0	-1.0
chr22	41146637	41146816	ENSG00000100393.12|EP300|U2AF2|U2AF2	928	+	6.040362	1.1428745	-1.0	-1.0
chr22	41281107	41281267	ENSG00000100401.19|RANGAP1|U2AF2|U2AF2	935	-	4.9197874	1.18829	-1.0	-1.0
chr22	41636396	41636515	ENSG00000196419.12|XRCC6|U2AF2|U2AF2	981	+	6.881007	1.7261816	-1.0	-1.0
chr22	41680364	41680464	ENSG00000100138.13|SNU13|U2AF2|U2AF2	915	-	5.903272	1.0693295	-1.0	-1.0
chr22	41873693	41873798	ENSG00000198911.11|SREBF2|U2AF2|U2AF2	922	+	5.148332	1.1095293	-1.0	-1.0
chr22	41868610	41868710	ENSG00000198911.11|SREBF2|U2AF2|U2AF2	910	+	2.5306928	1.0453233	-1.0	-1.0
chr22	41875229	41875336	ENSG00000198911.11|SREBF2|U2AF2|U2AF2	932	+	4.3850493	1.1672438	-1.0	-1.0
chr22	41834398	41834798	ENSG00000198911.11|SREBF2|U2AF2|U2AF2	944	+	4.131067	1.2530415	-1.0	-1.0
chr22	41903690	41903850	ENSG00000198911.11|SREBF2|U2AF2|U2AF2	953	+	6.485057	1.3239602	-1.0	-1.0
chr22	41870782	41870888	ENSG00000198911.11|SREBF2|U2AF2|U2AF2	990	+	4.686372	2.0079403	-1.0	-1.0
chr22	41874019	41874174	ENSG00000198911.11|SREBF2|U2AF2|U2AF2	976	+	5.352805	1.6223911	-1.0	-1.0
chr22	41884737	41884841	ENSG00000198911.11|SREBF2|U2AF2|U2AF2	912	+	5.8643217	1.0534902	-1.0	-1.0
chr22	41866830	41867150	ENSG00000198911.11|SREBF2|U2AF2|U2AF2	971	+	2.9773996	1.5401251	-1.0	-1.0
chr22	41898778	41898893	ENSG00000198911.11|SREBF2|U2AF2|U2AF2	922	+	6.0363417	1.1094494	-1.0	-1.0
chr22	41866723	41866830	ENSG00000198911.11|SREBF2|U2AF2|U2AF2	986	+	5.1917977	1.8641449	-1.0	-1.0
chr22	41904732	41904832	ENSG00000198911.11|SREBF2|U2AF2|U2AF2	944	+	6.2898183	1.2493359	-1.0	-1.0
chr22	41939916	41940138	ENSG00000100162.14|CENPM|U2AF2|U2AF2	993	-	7.364358	2.1816227	-1.0	-1.0
chr22	41939331	41939876	ENSG00000100162.14|CENPM|U2AF2|U2AF2	995	-	7.5479207	2.3362412	-1.0	-1.0
chr22	42585968	42586078	ENSG00000100227.17|POLDIP3|U2AF2|U2AF2	969	-	6.700388	1.5149169	-1.0	-1.0
chr22	42587572	42587682	ENSG00000100227.17|POLDIP3|U2AF2|U2AF2	990	-	7.125861	2.009659	-1.0	-1.0
chr22	42879169	42879269	ENSG00000100266.18|PACSIN2|U2AF2|U2AF2	905	-	5.995476	1.0213518	-1.0	-1.0
chr22	42876568	42876738	ENSG00000100266.18|PACSIN2|U2AF2|U2AF2	908	-	5.969134	1.0340072	-1.0	-1.0
chr22	43152920	43153030	ENSG00000100300.17|TSPO|U2AF2|U2AF2	902	+	5.7766986	1.0096477	-1.0	-1.0
chr22	43990481	43990671	ENSG00000100347.14|SAMM50|U2AF2|U2AF2	945	+	6.235407	1.2567284	-1.0	-1.0
chr22	45171492	45171599	ENSG00000093000.18|NUP50|U2AF2|U2AF2	915	+	5.911406	1.0710115	-1.0	-1.0
chr22	45330466	45330751	ENSG00000100376.11|FAM118A|U2AF2|U2AF2	1000	+	7.455111	4.5434575	-1.0	-1.0
chr22	45329201	45329331	ENSG00000100376.11|FAM118A|U2AF2|U2AF2	920	+	4.084849	1.0949521	-1.0	-1.0
chr22	45323076	45323174	ENSG00000100376.11|FAM118A|U2AF2|U2AF2	905	+	5.8061147	1.0228282	-1.0	-1.0
chr22	45335270	45335382	ENSG00000100376.11|FAM118A|U2AF2|U2AF2	926	+	4.2831984	1.1307535	-1.0	-1.0
chr22	46292104	46292202	ENSG00000075234.16|TTC38|U2AF2|U2AF2	900	+	5.7907867	1.0000288	-1.0	-1.0
chr22	46637854	46637960	ENSG00000075240.16|GRAMD4|U2AF2|U2AF2	975	+	6.74907	1.607206	-1.0	-1.0
chr22	47710372	47710477	ENSG00000224271.5|AL117329.1|U2AF2|U2AF2	937	+	6.26434	1.1985345	-1.0	-1.0
chr22	47710212	47710362	ENSG00000224271.5|AL117329.1|U2AF2|U2AF2	923	+	4.771543	1.1156083	-1.0	-1.0
chr22	47730522	47730717	ENSG00000224271.5|AL117329.1|U2AF2|U2AF2	962	+	6.6288047	1.4182838	-1.0	-1.0
chr22	47702952	47703052	ENSG00000224271.5|AL117329.1|U2AF2|U2AF2	900	+	5.7667418	1.0010461	-1.0	-1.0
chr22	49474882	49474982	ENSG00000188511.12|C22orf34|U2AF2|U2AF2	924	-	6.268625	1.1167216	-1.0	-1.0
chr22	49583727	49583917	ENSG00000188511.12|C22orf34|U2AF2|U2AF2	942	-	6.4125805	1.2383999	-1.0	-1.0
chr22	49629242	49629427	ENSG00000188511.12|C22orf34|U2AF2|U2AF2	938	-	6.2038817	1.2110618	-1.0	-1.0
chr22	49502772	49502947	ENSG00000188511.12|C22orf34|U2AF2|U2AF2	939	-	6.404558	1.2113659	-1.0	-1.0
chr22	49441212	49441437	ENSG00000188511.12|C22orf34|U2AF2|U2AF2	959	-	6.5908375	1.3877673	-1.0	-1.0
chr22	49538092	49538227	ENSG00000188511.12|C22orf34|U2AF2|U2AF2	905	-	5.863559	1.0238149	-1.0	-1.0
chr22	49584527	49584722	ENSG00000188511.12|C22orf34|U2AF2|U2AF2	982	-	6.455541	1.7513446	-1.0	-1.0
chr22	49603787	49603982	ENSG00000188511.12|C22orf34|U2AF2|U2AF2	959	-	4.569043	1.3846893	-1.0	-1.0
chr22	49468342	49468447	ENSG00000188511.12|C22orf34|U2AF2|U2AF2	908	-	5.8754296	1.0354625	-1.0	-1.0
chr22	49539552	49539772	ENSG00000188511.12|C22orf34|U2AF2|U2AF2	944	-	4.6442547	1.2549567	-1.0	-1.0
chr22	49774027	49774152	ENSG00000100425.18|BRD1|U2AF2|U2AF2	905	-	5.8284607	1.024142	-1.0	-1.0
chr22	49876544	49876644	ENSG00000100426.6|ZBED4|U2AF2|U2AF2	914	+	5.925093	1.0666602	-1.0	-1.0
chr22	50171091	50171281	ENSG00000073150.13|PANX2|U2AF2|U2AF2	945	+	6.264655	1.2625307	-1.0	-1.0
chr22	50197967	50198162	ENSG00000170638.9|TRABD|U2AF2|U2AF2	998	+	4.996168	2.7215018	-1.0	-1.0
chr22	50208380	50208487	ENSG00000073169.13|SELENOO|U2AF2|U2AF2	959	+	6.4342146	1.3838028	-1.0	-1.0
chr22	50219956	50220126	ENSG00000128159.11|TUBGCP6|U2AF2|U2AF2	982	-	7.061303	1.7439692	-1.0	-1.0
chr22	50391636	50391861	ENSG00000100239.15|PPP6R2|U2AF2|U2AF2	946	+	6.2734466	1.2650324	-1.0	-1.0
chr22	50413845	50413985	ENSG00000100239.15|PPP6R2|U2AF2|U2AF2	910	+	5.8525376	1.0465696	-1.0	-1.0
chr22	50443756	50443951	ENSG00000100239.15|PPP6R2|U2AF2|U2AF2	991	+	7.169276	2.0612495	-1.0	-1.0
chr22	50413640	50413760	ENSG00000100239.15|PPP6R2|U2AF2|U2AF2	922	+	5.991242	1.1078285	-1.0	-1.0
chr22	50466074	50466149	ENSG00000100241.20|SBF1|U2AF2|U2AF2	908	-	5.8754296	1.0354625	-1.0	-1.0
chr22	50466924	50467059	ENSG00000100241.20|SBF1|U2AF2|U2AF2	932	-	6.071789	1.165049	-1.0	-1.0
chr22	50505111	50505251	ENSG00000100258.17|LMF2|U2AF2|U2AF2	920	-	4.270782	1.0951138	-1.0	-1.0
chr22	50521639	50521740	ENSG00000025770.18|NCAPH2|U2AF2|U2AF2	903	+	3.4817653	1.011792	-1.0	-1.0
chr22	50581771	50581966	ENSG00000100288.19|CHKB|U2AF2|U2AF2	950	-	6.418578	1.302537	-1.0	-1.0
chr22	50581773	50581968	ENSG00000254413.8|CHKB-CPT1B|U2AF2|U2AF2	951	-	6.4284263	1.3083894	-1.0	-1.0
chr3	3142638	3142843	ENSG00000072756.16|TRNT1|U2AF2|U2AF2	999	+	7.067897	2.927229	-1.0	-1.0
chr3	3167943	3168128	ENSG00000113851.14|CRBN|U2AF2|U2AF2	933	-	6.102645	1.1735415	-1.0	-1.0
chr3	3153423	3153578	ENSG00000113851.14|CRBN|U2AF2|U2AF2	927	-	6.044582	1.1386851	-1.0	-1.0
chr3	4675293	4675398	ENSG00000150995.18|ITPR1|U2AF2|U2AF2	900	+	5.8876257	1.0010461	-1.0	-1.0
chr3	4745050	4745265	ENSG00000150995.18|ITPR1|U2AF2|U2AF2	916	+	5.9095063	1.0766906	-1.0	-1.0
chr3	4982725	4982830	ENSG00000134107.4|BHLHE40|U2AF2|U2AF2	974	+	4.36429	1.5772414	-1.0	-1.0
chr3	4984800	4984945	ENSG00000134107.4|BHLHE40|U2AF2|U2AF2	914	+	3.368597	1.063461	-1.0	-1.0
chr3	5170404	5170502	ENSG00000134108.12|ARL8B|U2AF2|U2AF2	904	+	4.0888042	1.018501	-1.0	-1.0
chr3	5128358	5128459	ENSG00000134108.12|ARL8B|U2AF2|U2AF2	913	+	3.2532964	1.0597153	-1.0	-1.0
chr3	5174419	5174609	ENSG00000134108.12|ARL8B|U2AF2|U2AF2	942	+	6.2027655	1.2365787	-1.0	-1.0
chr3	5174109	5174229	ENSG00000134108.12|ARL8B|U2AF2|U2AF2	907	+	3.5782084	1.0303174	-1.0	-1.0
chr3	5174297	5174407	ENSG00000134108.12|ARL8B|U2AF2|U2AF2	910	+	4.1585145	1.0453335	-1.0	-1.0
chr3	5172149	5172223	ENSG00000134108.12|ARL8B|U2AF2|U2AF2	1000	+	6.856979	3.363757	-1.0	-1.0
chr3	5178549	5178663	ENSG00000134108.12|ARL8B|U2AF2|U2AF2	963	+	6.539299	1.4323764	-1.0	-1.0
chr3	5173910	5174016	ENSG00000134108.12|ARL8B|U2AF2|U2AF2	966	+	6.6314855	1.4687934	-1.0	-1.0
chr3	5172022	5172149	ENSG00000134108.12|ARL8B|U2AF2|U2AF2	943	+	4.47794	1.2463505	-1.0	-1.0
chr3	5213201	5213318	ENSG00000134109.10|EDEM1|U2AF2|U2AF2	968	+	6.6881275	1.4921323	-1.0	-1.0
chr3	5201650	5201752	ENSG00000134109.10|EDEM1|U2AF2|U2AF2	946	+	6.235147	1.2636986	-1.0	-1.0
chr3	5192083	5192378	ENSG00000134109.10|EDEM1|U2AF2|U2AF2	980	+	4.9407315	1.7022494	-1.0	-1.0
chr3	5194363	5194483	ENSG00000134109.10|EDEM1|U2AF2|U2AF2	936	+	6.185501	1.1949567	-1.0	-1.0
chr3	5190163	5190338	ENSG00000134109.10|EDEM1|U2AF2|U2AF2	908	+	4.3395233	1.0364896	-1.0	-1.0
chr3	5195115	5195284	ENSG00000134109.10|EDEM1|U2AF2|U2AF2	964	+	6.582918	1.4416965	-1.0	-1.0
chr3	6508127	6508412	ENSG00000189229.10|AC069277.1|U2AF2|U2AF2	985	+	4.7487235	1.8116478	-1.0	-1.0
chr3	6550182	6550377	ENSG00000189229.10|AC069277.1|U2AF2|U2AF2	962	+	4.249681	1.4242752	-1.0	-1.0
chr3	6509727	6509892	ENSG00000189229.10|AC069277.1|U2AF2|U2AF2	946	+	6.314528	1.2662783	-1.0	-1.0
chr3	6569244	6569354	ENSG00000189229.10|AC069277.1|U2AF2|U2AF2	900	+	5.7667418	1.0010461	-1.0	-1.0
chr3	6571314	6571429	ENSG00000189229.10|AC069277.1|U2AF2|U2AF2	932	+	6.3634815	1.1679378	-1.0	-1.0
chr3	6605930	6606125	ENSG00000189229.10|AC069277.1|U2AF2|U2AF2	957	+	4.9744806	1.3660053	-1.0	-1.0
chr3	6608810	6609005	ENSG00000189229.10|AC069277.1|U2AF2|U2AF2	972	+	5.678086	1.5461494	-1.0	-1.0
chr3	6551722	6551922	ENSG00000189229.10|AC069277.1|U2AF2|U2AF2	976	+	6.7611923	1.6146396	-1.0	-1.0
chr3	6511602	6511827	ENSG00000189229.10|AC069277.1|U2AF2|U2AF2	988	+	4.735568	1.9086379	-1.0	-1.0
chr3	6697735	6697865	ENSG00000189229.10|AC069277.1|U2AF2|U2AF2	911	+	6.032943	1.0486336	-1.0	-1.0
chr3	8877275	8877375	ENSG00000070950.9|RAD18|U2AF2|U2AF2	919	-	4.226583	1.089891	-1.0	-1.0
chr3	8877705	8877845	ENSG00000070950.9|RAD18|U2AF2|U2AF2	935	-	5.1776185	1.1856797	-1.0	-1.0
chr3	9383090	9383280	ENSG00000134077.15|THUMPD3|U2AF2|U2AF2	945	+	5.587887	1.2586042	-1.0	-1.0
chr3	9364798	9365015	ENSG00000134077.15|THUMPD3|U2AF2|U2AF2	966	+	6.523141	1.4661611	-1.0	-1.0
chr3	9382643	9382798	ENSG00000134077.15|THUMPD3|U2AF2|U2AF2	954	+	6.357363	1.3396297	-1.0	-1.0
chr3	9395482	9395672	ENSG00000206573.8|THUMPD3-AS1|U2AF2|U2AF2	938	-	3.3881197	1.2100291	-1.0	-1.0
chr3	9391826	9391936	ENSG00000206573.8|THUMPD3-AS1|U2AF2|U2AF2	999	-	8.192791	3.1544955	-1.0	-1.0
chr3	9390113	9390608	ENSG00000206573.8|THUMPD3-AS1|U2AF2|U2AF2	1000	-	6.291279	4.9824357	-1.0	-1.0
chr3	9422787	9422927	ENSG00000168137.15|SETD5|U2AF2|U2AF2	906	+	5.820492	1.026633	-1.0	-1.0
chr3	9475355	9475482	ENSG00000168137.15|SETD5|U2AF2|U2AF2	994	+	5.934531	2.2380993	-1.0	-1.0
chr3	9446835	9447049	ENSG00000168137.15|SETD5|U2AF2|U2AF2	961	+	6.235945	1.4126396	-1.0	-1.0
chr3	9429650	9429826	ENSG00000168137.15|SETD5|U2AF2|U2AF2	983	+	3.5705037	1.7708619	-1.0	-1.0
chr3	9413432	9413617	ENSG00000168137.15|SETD5|U2AF2|U2AF2	940	+	4.2237673	1.2205906	-1.0	-1.0
chr3	9441592	9441702	ENSG00000168137.15|SETD5|U2AF2|U2AF2	972	+	4.8483057	1.5509937	-1.0	-1.0
chr3	9448286	9448387	ENSG00000168137.15|SETD5|U2AF2|U2AF2	910	+	4.141363	1.0451276	-1.0	-1.0
chr3	9436849	9436888	ENSG00000168137.15|SETD5|U2AF2|U2AF2	973	+	4.915628	1.561854	-1.0	-1.0
chr3	9470320	9470458	ENSG00000168137.15|SETD5|U2AF2|U2AF2	972	+	4.8046255	1.558074	-1.0	-1.0
chr3	9409527	9409627	ENSG00000168137.15|SETD5|U2AF2|U2AF2	904	+	5.8337374	1.018501	-1.0	-1.0
chr3	9443204	9443394	ENSG00000168137.15|SETD5|U2AF2|U2AF2	951	+	3.228899	1.3076621	-1.0	-1.0
chr3	9430051	9430276	ENSG00000168137.15|SETD5|U2AF2|U2AF2	993	+	4.869397	2.1847084	-1.0	-1.0
chr3	9434635	9434823	ENSG00000168137.15|SETD5|U2AF2|U2AF2	945	+	3.8859859	1.2611005	-1.0	-1.0
chr3	9424466	9424526	ENSG00000168137.15|SETD5|U2AF2|U2AF2	923	+	6.0912285	1.1117381	-1.0	-1.0
chr3	9475482	9475587	ENSG00000168137.15|SETD5|U2AF2|U2AF2	919	+	2.6495328	1.089647	-1.0	-1.0
chr3	9461821	9462016	ENSG00000168137.15|SETD5|U2AF2|U2AF2	947	+	6.329777	1.2718647	-1.0	-1.0
chr3	9452462	9452667	ENSG00000168137.15|SETD5|U2AF2|U2AF2	935	+	5.7836156	1.1888514	-1.0	-1.0
chr3	9474503	9474608	ENSG00000168137.15|SETD5|U2AF2|U2AF2	926	+	6.005109	1.1312941	-1.0	-1.0
chr3	9440455	9440555	ENSG00000168137.15|SETD5|U2AF2|U2AF2	911	+	5.862315	1.049347	-1.0	-1.0
chr3	9471559	9471659	ENSG00000168137.15|SETD5|U2AF2|U2AF2	914	+	5.880904	1.0652323	-1.0	-1.0
chr3	9441488	9441592	ENSG00000168137.15|SETD5|U2AF2|U2AF2	993	+	7.3034887	2.153815	-1.0	-1.0
chr3	9433369	9433494	ENSG00000168137.15|SETD5|U2AF2|U2AF2	942	+	3.4038038	1.2373208	-1.0	-1.0
chr3	9448387	9448497	ENSG00000168137.15|SETD5|U2AF2|U2AF2	952	+	4.188108	1.3220948	-1.0	-1.0
chr3	9429826	9430001	ENSG00000168137.15|SETD5|U2AF2|U2AF2	984	+	4.6962924	1.8041723	-1.0	-1.0
chr3	9473235	9473537	ENSG00000168137.15|SETD5|U2AF2|U2AF2	981	+	3.9604611	1.7127293	-1.0	-1.0
chr3	9433261	9433369	ENSG00000168137.15|SETD5|U2AF2|U2AF2	936	+	4.5283136	1.196793	-1.0	-1.0
chr3	9435622	9435722	ENSG00000168137.15|SETD5|U2AF2|U2AF2	926	+	6.007536	1.1321677	-1.0	-1.0
chr3	9428715	9428822	ENSG00000168137.15|SETD5|U2AF2|U2AF2	981	+	6.865384	1.7155553	-1.0	-1.0
chr3	9424362	9424466	ENSG00000168137.15|SETD5|U2AF2|U2AF2	998	+	7.9262123	2.798554	-1.0	-1.0
chr3	9436736	9436849	ENSG00000168137.15|SETD5|U2AF2|U2AF2	998	+	7.945268	2.7938812	-1.0	-1.0
chr3	9419617	9419722	ENSG00000168137.15|SETD5|U2AF2|U2AF2	907	+	5.824172	1.0337316	-1.0	-1.0
chr3	9423062	9423210	ENSG00000168137.15|SETD5|U2AF2|U2AF2	926	+	6.0056343	1.1291505	-1.0	-1.0
chr3	9434823	9434882	ENSG00000168137.15|SETD5|U2AF2|U2AF2	991	+	4.1798263	2.0313275	-1.0	-1.0
chr3	9477917	9478032	ENSG00000168137.15|SETD5|U2AF2|U2AF2	939	+	4.4604635	1.2177556	-1.0	-1.0
chr3	9429380	9429510	ENSG00000168137.15|SETD5|U2AF2|U2AF2	923	+	6.0008245	1.1128379	-1.0	-1.0
chr3	9473134	9473235	ENSG00000168137.15|SETD5|U2AF2|U2AF2	984	+	4.860977	1.791156	-1.0	-1.0
chr3	9477447	9477682	ENSG00000168137.15|SETD5|U2AF2|U2AF2	987	+	4.4573627	1.8963095	-1.0	-1.0
chr3	9433657	9433844	ENSG00000168137.15|SETD5|U2AF2|U2AF2	978	+	4.52386	1.6580213	-1.0	-1.0
chr3	9433992	9434417	ENSG00000168137.15|SETD5|U2AF2|U2AF2	1000	+	4.613687	3.3574696	-1.0	-1.0
chr3	9423512	9423637	ENSG00000168137.15|SETD5|U2AF2|U2AF2	932	+	6.067492	1.165638	-1.0	-1.0
chr3	9474623	9475265	ENSG00000168137.15|SETD5|U2AF2|U2AF2	1000	+	6.1135664	3.5085409	-1.0	-1.0
chr3	9667725	9667830	ENSG00000163719.19|MTMR14|U2AF2|U2AF2	939	+	6.164155	1.2159553	-1.0	-1.0
chr3	9701676	9701871	ENSG00000163719.19|MTMR14|U2AF2|U2AF2	977	+	4.315576	1.6423028	-1.0	-1.0
chr3	9801551	9801660	ENSG00000241553.12|ARPC4|U2AF2|U2AF2	990	+	7.216064	1.9881372	-1.0	-1.0
chr3	9803341	9803535	ENSG00000241553.12|ARPC4|U2AF2|U2AF2	983	+	6.594862	1.7725716	-1.0	-1.0
chr3	9819299	9819439	ENSG00000250151.9|ARPC4-TTLL3|U2AF2|U2AF2	922	+	3.7867374	1.1057997	-1.0	-1.0
chr3	9827121	9827240	ENSG00000250151.9|ARPC4-TTLL3|U2AF2|U2AF2	927	+	6.0099516	1.1339476	-1.0	-1.0
chr3	9834570	9834675	ENSG00000250151.9|ARPC4-TTLL3|U2AF2|U2AF2	913	+	4.2629385	1.0618849	-1.0	-1.0
chr3	9803341	9803536	ENSG00000250151.9|ARPC4-TTLL3|U2AF2|U2AF2	983	+	6.594862	1.7725762	-1.0	-1.0
chr3	9801551	9801660	ENSG00000250151.9|ARPC4-TTLL3|U2AF2|U2AF2	990	+	7.216064	1.9881254	-1.0	-1.0
chr3	9828850	9828959	ENSG00000250151.9|ARPC4-TTLL3|U2AF2|U2AF2	946	+	5.0656185	1.2682564	-1.0	-1.0
chr3	9810518	9810620	ENSG00000250151.9|ARPC4-TTLL3|U2AF2|U2AF2	923	+	6.0214624	1.1141944	-1.0	-1.0
chr3	9819299	9819439	ENSG00000214021.15|TTLL3|U2AF2|U2AF2	922	+	3.7867374	1.1058139	-1.0	-1.0
chr3	9827121	9827301	ENSG00000214021.15|TTLL3|U2AF2|U2AF2	936	+	6.1187325	1.1943836	-1.0	-1.0
chr3	9834573	9834680	ENSG00000214021.15|TTLL3|U2AF2|U2AF2	924	+	4.3659887	1.1212112	-1.0	-1.0
chr3	9810519	9810699	ENSG00000214021.15|TTLL3|U2AF2|U2AF2	935	+	5.4163494	1.1903566	-1.0	-1.0
chr3	9828853	9829033	ENSG00000214021.15|TTLL3|U2AF2|U2AF2	932	+	4.4436364	1.168476	-1.0	-1.0
chr3	9841995	9842185	ENSG00000156990.14|RPUSD3|U2AF2|U2AF2	962	-	6.3529954	1.4244295	-1.0	-1.0
chr3	9929742	9929892	ENSG00000163702.18|IL17RC|U2AF2|U2AF2	923	+	4.028601	1.1140091	-1.0	-1.0
chr3	9923955	9924292	ENSG00000163702.18|IL17RC|U2AF2|U2AF2	996	+	5.0858927	2.3616073	-1.0	-1.0
chr3	9920827	9920924	ENSG00000163702.18|IL17RC|U2AF2|U2AF2	900	+	5.8562427	1.0019287	-1.0	-1.0
chr3	9943906	9944021	ENSG00000163703.17|CRELD1|U2AF2|U2AF2	927	+	6.097994	1.1359206	-1.0	-1.0
chr3	10045526	10045716	ENSG00000144554.10|FANCD2|U2AF2|U2AF2	990	+	7.037688	1.9946864	-1.0	-1.0
chr3	10093102	10093284	ENSG00000144554.10|FANCD2|U2AF2|U2AF2	928	+	4.396749	1.1433197	-1.0	-1.0
chr3	10042878	10043049	ENSG00000144554.10|FANCD2|U2AF2|U2AF2	942	+	6.232205	1.2387433	-1.0	-1.0
chr3	10044819	10045014	ENSG00000144554.10|FANCD2|U2AF2|U2AF2	971	+	6.6062465	1.5403259	-1.0	-1.0
chr3	10064454	10064689	ENSG00000144554.10|FANCD2|U2AF2|U2AF2	957	+	6.3963327	1.3634702	-1.0	-1.0
chr3	10088448	10088542	ENSG00000144554.10|FANCD2|U2AF2|U2AF2	905	+	3.4969277	1.0233952	-1.0	-1.0
chr3	10035488	10035683	ENSG00000144554.10|FANCD2|U2AF2|U2AF2	932	+	6.092081	1.164538	-1.0	-1.0
chr3	10043380	10043483	ENSG00000144554.10|FANCD2|U2AF2|U2AF2	911	+	5.8595743	1.0487547	-1.0	-1.0
chr3	10146406	10146513	ENSG00000134086.7|VHL|U2AF2|U2AF2	969	+	4.818377	1.504944	-1.0	-1.0
chr3	10150461	10150631	ENSG00000134086.7|VHL|U2AF2|U2AF2	940	+	5.1123896	1.2189305	-1.0	-1.0
chr3	10150021	10150141	ENSG00000134086.7|VHL|U2AF2|U2AF2	913	+	5.87514	1.0587752	-1.0	-1.0
chr3	10150721	10150831	ENSG00000134086.7|VHL|U2AF2|U2AF2	912	+	5.8712482	1.0577358	-1.0	-1.0
chr3	10280022	10280212	ENSG00000272410.5|AC022384.1|U2AF2|U2AF2	914	+	5.9498506	1.068019	-1.0	-1.0
chr3	10279104	10279220	ENSG00000272410.5|AC022384.1|U2AF2|U2AF2	1000	+	8.512046	3.756409	-1.0	-1.0
chr3	10280020	10280210	ENSG00000157014.10|TATDN2|U2AF2|U2AF2	914	+	5.948307	1.0678501	-1.0	-1.0
chr3	10279165	10279220	ENSG00000157014.10|TATDN2|U2AF2|U2AF2	1000	+	9.225729	4.63249	-1.0	-1.0
chr3	10287223	10287408	ENSG00000240288.7|GHRLOS|U2AF2|U2AF2	936	+	6.4323034	1.1969745	-1.0	-1.0
chr3	10287944	10288079	ENSG00000240288.7|GHRLOS|U2AF2|U2AF2	912	+	5.8772717	1.0573218	-1.0	-1.0
chr3	10311195	10311315	ENSG00000157020.17|SEC13|U2AF2|U2AF2	935	-	5.4528728	1.1883969	-1.0	-1.0
chr3	10305257	10305412	ENSG00000157020.17|SEC13|U2AF2|U2AF2	948	-	5.7695894	1.2833768	-1.0	-1.0
chr3	11356897	11357002	ENSG00000197548.12|ATG7|U2AF2|U2AF2	909	+	5.838637	1.043292	-1.0	-1.0
chr3	11791291	11791416	ENSG00000144559.10|TAMM41|U2AF2|U2AF2	904	-	5.8903923	1.0179358	-1.0	-1.0
chr3	11809603	11809773	ENSG00000144559.10|TAMM41|U2AF2|U2AF2	909	-	5.86801	1.041378	-1.0	-1.0
chr3	12600415	12600540	ENSG00000132155.11|RAF1|U2AF2|U2AF2	951	-	4.0089273	1.3121622	-1.0	-1.0
chr3	12618272	12618387	ENSG00000132155.11|RAF1|U2AF2|U2AF2	907	-	5.8221602	1.031984	-1.0	-1.0
chr3	12587637	12587747	ENSG00000132155.11|RAF1|U2AF2|U2AF2	941	-	5.018681	1.2283046	-1.0	-1.0
chr3	12608923	12609028	ENSG00000132155.11|RAF1|U2AF2|U2AF2	997	-	7.787876	2.5348473	-1.0	-1.0
chr3	12590974	12591109	ENSG00000132155.11|RAF1|U2AF2|U2AF2	906	-	4.9656467	1.0262114	-1.0	-1.0
chr3	12584876	12584976	ENSG00000132155.11|RAF1|U2AF2|U2AF2	969	-	4.2894278	1.5074626	-1.0	-1.0
chr3	12599808	12599913	ENSG00000132155.11|RAF1|U2AF2|U2AF2	957	-	4.6394815	1.37064	-1.0	-1.0
chr3	12603477	12603537	ENSG00000132155.11|RAF1|U2AF2|U2AF2	900	-	5.8738785	1.0010461	-1.0	-1.0
chr3	12600176	12600371	ENSG00000132155.11|RAF1|U2AF2|U2AF2	975	-	3.7811947	1.6058096	-1.0	-1.0
chr3	12606069	12606194	ENSG00000132155.11|RAF1|U2AF2|U2AF2	907	-	5.815349	1.0302954	-1.0	-1.0
chr3	12584981	12585101	ENSG00000132155.11|RAF1|U2AF2|U2AF2	959	-	5.6279488	1.3831072	-1.0	-1.0
chr3	12915133	12915243	ENSG00000144711.13|IQSEC1|U2AF2|U2AF2	923	-	6.057131	1.1162596	-1.0	-1.0
chr3	13379721	13379861	ENSG00000132182.11|NUP210|U2AF2|U2AF2	968	-	6.3472905	1.4984325	-1.0	-1.0
chr3	13332389	13332494	ENSG00000132182.11|NUP210|U2AF2|U2AF2	907	-	5.8304195	1.030477	-1.0	-1.0
chr3	13340033	13340133	ENSG00000132182.11|NUP210|U2AF2|U2AF2	920	-	5.965764	1.0953397	-1.0	-1.0
chr3	13366091	13366196	ENSG00000132182.11|NUP210|U2AF2|U2AF2	965	-	6.5831394	1.4502857	-1.0	-1.0
chr3	13379450	13379562	ENSG00000132182.11|NUP210|U2AF2|U2AF2	907	-	5.8368974	1.0303568	-1.0	-1.0
chr3	13360491	13360601	ENSG00000132182.11|NUP210|U2AF2|U2AF2	927	-	6.067428	1.1374838	-1.0	-1.0
chr3	13347273	13347463	ENSG00000132182.11|NUP210|U2AF2|U2AF2	945	-	6.256826	1.2626182	-1.0	-1.0
chr3	14130716	14130816	ENSG00000170876.7|TMEM43|U2AF2|U2AF2	928	+	6.1631856	1.1411778	-1.0	-1.0
chr3	14159740	14159830	ENSG00000154767.14|XPC|U2AF2|U2AF2	910	-	4.1400986	1.0470097	-1.0	-1.0
chr3	14478585	14478685	ENSG00000131389.16|SLC6A6|U2AF2|U2AF2	902	+	5.7766986	1.0096477	-1.0	-1.0
chr3	14447476	14447576	ENSG00000131389.16|SLC6A6|U2AF2|U2AF2	907	+	5.843375	1.0302364	-1.0	-1.0
chr3	14478971	14479084	ENSG00000131389.16|SLC6A6|U2AF2|U2AF2	974	+	4.251608	1.5835057	-1.0	-1.0
chr3	14486961	14487066	ENSG00000131389.16|SLC6A6|U2AF2|U2AF2	932	+	6.069644	1.1669444	-1.0	-1.0
chr3	14472102	14472204	ENSG00000131389.16|SLC6A6|U2AF2|U2AF2	990	+	7.3937736	1.9947531	-1.0	-1.0
chr3	14665022	14665123	ENSG00000154781.15|CCDC174|U2AF2|U2AF2	924	+	6.0034103	1.121247	-1.0	-1.0
chr3	14671445	14671665	ENSG00000154781.15|CCDC174|U2AF2|U2AF2	970	+	6.6906676	1.5173185	-1.0	-1.0
chr3	14667318	14667418	ENSG00000154781.15|CCDC174|U2AF2|U2AF2	979	+	6.8329644	1.6772014	-1.0	-1.0
chr3	14671195	14671380	ENSG00000154781.15|CCDC174|U2AF2|U2AF2	968	+	5.403481	1.4967334	-1.0	-1.0
chr3	15028585	15028685	ENSG00000177463.15|NR2C2|U2AF2|U2AF2	915	+	5.8901033	1.0693295	-1.0	-1.0
chr3	15038114	15038224	ENSG00000177463.15|NR2C2|U2AF2|U2AF2	905	+	5.805665	1.0233735	-1.0	-1.0
chr3	15052633	15052738	ENSG00000131368.7|MRPS25|U2AF2|U2AF2	925	-	6.0416355	1.1242275	-1.0	-1.0
chr3	15049842	15050232	ENSG00000131368.7|MRPS25|U2AF2|U2AF2	980	-	5.7924595	1.7001534	-1.0	-1.0
chr3	15053467	15053572	ENSG00000131368.7|MRPS25|U2AF2|U2AF2	925	-	4.5697575	1.1223826	-1.0	-1.0
chr3	15074930	15075040	ENSG00000131381.12|RBSN|U2AF2|U2AF2	951	-	6.3188806	1.3084887	-1.0	-1.0
chr3	15096288	15096534	ENSG00000131381.12|RBSN|U2AF2|U2AF2	966	-	6.5592365	1.4699177	-1.0	-1.0
chr3	15075309	15075417	ENSG00000131381.12|RBSN|U2AF2|U2AF2	907	-	5.820148	1.0302364	-1.0	-1.0
chr3	15085860	15086075	ENSG00000131381.12|RBSN|U2AF2|U2AF2	999	-	7.981965	2.96811	-1.0	-1.0
chr3	15075417	15075527	ENSG00000131381.12|RBSN|U2AF2|U2AF2	951	-	6.3098	1.3105806	-1.0	-1.0
chr3	15096170	15096288	ENSG00000131381.12|RBSN|U2AF2|U2AF2	976	-	6.8020864	1.6282903	-1.0	-1.0
chr3	15247241	15247341	ENSG00000131375.9|CAPN7|U2AF2|U2AF2	900	+	5.7722225	1.0010461	-1.0	-1.0
chr3	15220205	15220375	ENSG00000131375.9|CAPN7|U2AF2|U2AF2	906	+	5.8114986	1.0248452	-1.0	-1.0
chr3	15246661	15246794	ENSG00000131375.9|CAPN7|U2AF2|U2AF2	941	+	6.1853757	1.231382	-1.0	-1.0
chr3	15240370	15240472	ENSG00000131375.9|CAPN7|U2AF2|U2AF2	948	+	6.2776413	1.2844546	-1.0	-1.0
chr3	15246794	15246939	ENSG00000131375.9|CAPN7|U2AF2|U2AF2	921	+	5.9557347	1.1011211	-1.0	-1.0
chr3	15256278	15256378	ENSG00000224660.1|SH3BP5-AS1|U2AF2|U2AF2	928	+	6.2763333	1.143362	-1.0	-1.0
chr3	15255583	15255713	ENSG00000224660.1|SH3BP5-AS1|U2AF2|U2AF2	912	+	5.931526	1.0547328	-1.0	-1.0
chr3	15751820	15751925	ENSG00000206560.11|ANKRD28|U2AF2|U2AF2	978	-	6.814651	1.6591005	-1.0	-1.0
chr3	15797040	15797265	ENSG00000206560.11|ANKRD28|U2AF2|U2AF2	958	-	5.115546	1.3784428	-1.0	-1.0
chr3	15807644	15807749	ENSG00000206560.11|ANKRD28|U2AF2|U2AF2	930	-	6.1948214	1.1530032	-1.0	-1.0
chr3	15798224	15798399	ENSG00000206560.11|ANKRD28|U2AF2|U2AF2	926	-	6.0483136	1.1287324	-1.0	-1.0
chr3	15766312	15766422	ENSG00000206560.11|ANKRD28|U2AF2|U2AF2	966	-	6.5397186	1.4632308	-1.0	-1.0
chr3	15770187	15770377	ENSG00000206560.11|ANKRD28|U2AF2|U2AF2	934	-	6.1062174	1.180675	-1.0	-1.0
chr3	15795306	15795406	ENSG00000206560.11|ANKRD28|U2AF2|U2AF2	907	-	4.13634	1.029745	-1.0	-1.0
chr3	15808314	15808414	ENSG00000206560.11|ANKRD28|U2AF2|U2AF2	914	-	4.303798	1.066934	-1.0	-1.0
chr3	15814319	15814419	ENSG00000206560.11|ANKRD28|U2AF2|U2AF2	905	-	5.810469	1.0213518	-1.0	-1.0
chr3	15808139	15808239	ENSG00000206560.11|ANKRD28|U2AF2|U2AF2	942	-	6.3584886	1.2364542	-1.0	-1.0
chr3	15810074	15810259	ENSG00000206560.11|ANKRD28|U2AF2|U2AF2	931	-	6.18138	1.16399	-1.0	-1.0
chr3	15809879	15810009	ENSG00000206560.11|ANKRD28|U2AF2|U2AF2	909	-	4.9909215	1.0418155	-1.0	-1.0
chr3	16294855	16294965	ENSG00000154814.13|OXNAD1|U2AF2|U2AF2	982	+	6.918017	1.7457731	-1.0	-1.0
chr3	17547076	17547181	ENSG00000131374.14|TBC1D5|U2AF2|U2AF2	905	-	5.9471684	1.0236669	-1.0	-1.0
chr3	17673005	17673105	ENSG00000131374.14|TBC1D5|U2AF2|U2AF2	900	-	5.7667418	1.0010461	-1.0	-1.0
chr3	17504899	17505094	ENSG00000131374.14|TBC1D5|U2AF2|U2AF2	960	-	6.545723	1.3958969	-1.0	-1.0
chr3	19975515	19975700	ENSG00000144566.10|RAB5A|U2AF2|U2AF2	973	+	5.173023	1.5648776	-1.0	-1.0
chr3	19973362	19973627	ENSG00000144566.10|RAB5A|U2AF2|U2AF2	997	+	6.8184876	2.5879223	-1.0	-1.0
chr3	19967660	19967795	ENSG00000144566.10|RAB5A|U2AF2|U2AF2	904	+	3.48093	1.0187978	-1.0	-1.0
chr3	19982411	19982606	ENSG00000144566.10|RAB5A|U2AF2|U2AF2	991	+	7.268653	2.0700321	-1.0	-1.0
chr3	19975942	19976046	ENSG00000144566.10|RAB5A|U2AF2|U2AF2	930	+	6.100391	1.152236	-1.0	-1.0
chr3	20113377	20113557	ENSG00000114166.7|KAT2B|U2AF2|U2AF2	938	+	6.1598263	1.2053674	-1.0	-1.0
chr3	20136834	20136941	ENSG00000114166.7|KAT2B|U2AF2|U2AF2	952	+	6.3296885	1.3159606	-1.0	-1.0
chr3	23811304	23811457	ENSG00000170142.11|UBE2E1|U2AF2|U2AF2	950	+	5.3688083	1.3035183	-1.0	-1.0
chr3	23807388	23807698	ENSG00000170142.11|UBE2E1|U2AF2|U2AF2	945	+	5.867819	1.2579271	-1.0	-1.0
chr3	23811049	23811149	ENSG00000170142.11|UBE2E1|U2AF2|U2AF2	915	+	5.903272	1.0693295	-1.0	-1.0
chr3	23890401	23890508	ENSG00000170142.11|UBE2E1|U2AF2|U2AF2	998	+	8.123232	2.6951554	-1.0	-1.0
chr3	25599529	25599629	ENSG00000077097.15|TOP2B|U2AF2|U2AF2	921	-	6.1507063	1.103201	-1.0	-1.0
chr3	25620821	25620921	ENSG00000077097.15|TOP2B|U2AF2|U2AF2	940	-	6.2269063	1.2228606	-1.0	-1.0
chr3	25631254	25631394	ENSG00000077097.15|TOP2B|U2AF2|U2AF2	911	-	5.85961	1.0483514	-1.0	-1.0
chr3	25627056	25627231	ENSG00000077097.15|TOP2B|U2AF2|U2AF2	993	-	7.316055	2.1312563	-1.0	-1.0
chr3	25629900	25630028	ENSG00000077097.15|TOP2B|U2AF2|U2AF2	933	-	6.081869	1.1735688	-1.0	-1.0
chr3	25615586	25615691	ENSG00000077097.15|TOP2B|U2AF2|U2AF2	999	-	8.178694	3.150457	-1.0	-1.0
chr3	25632794	25632899	ENSG00000077097.15|TOP2B|U2AF2|U2AF2	999	-	7.066072	2.9464178	-1.0	-1.0
chr3	25624701	25624896	ENSG00000077097.15|TOP2B|U2AF2|U2AF2	951	-	6.35079	1.3133463	-1.0	-1.0
chr3	25618509	25618609	ENSG00000077097.15|TOP2B|U2AF2|U2AF2	908	-	5.829739	1.0368944	-1.0	-1.0
chr3	25607375	25607485	ENSG00000077097.15|TOP2B|U2AF2|U2AF2	966	-	6.551832	1.467591	-1.0	-1.0
chr3	25615288	25615393	ENSG00000077097.15|TOP2B|U2AF2|U2AF2	987	-	7.077303	1.9026769	-1.0	-1.0
chr3	25630939	25631039	ENSG00000077097.15|TOP2B|U2AF2|U2AF2	905	-	5.815819	1.0240247	-1.0	-1.0
chr3	25736021	25736281	ENSG00000151092.16|NGLY1|U2AF2|U2AF2	995	-	6.4479566	2.286882	-1.0	-1.0
chr3	25751263	25751368	ENSG00000151092.16|NGLY1|U2AF2|U2AF2	987	-	7.073863	1.8868878	-1.0	-1.0
chr3	25777840	25777950	ENSG00000151092.16|NGLY1|U2AF2|U2AF2	924	-	6.000081	1.120519	-1.0	-1.0
chr3	25740024	25740229	ENSG00000151092.16|NGLY1|U2AF2|U2AF2	995	-	7.430803	2.2646832	-1.0	-1.0
chr3	25733891	25734056	ENSG00000151092.16|NGLY1|U2AF2|U2AF2	928	-	6.0386505	1.1448448	-1.0	-1.0
chr3	25751162	25751263	ENSG00000151092.16|NGLY1|U2AF2|U2AF2	955	-	4.645589	1.3488859	-1.0	-1.0
chr3	25740359	25740574	ENSG00000151092.16|NGLY1|U2AF2|U2AF2	996	-	7.612382	2.4180498	-1.0	-1.0
chr3	25761278	25761483	ENSG00000151092.16|NGLY1|U2AF2|U2AF2	983	-	5.7677207	1.7782146	-1.0	-1.0
chr3	25761618	25761808	ENSG00000151092.16|NGLY1|U2AF2|U2AF2	973	-	6.4812098	1.5671487	-1.0	-1.0
chr3	25739799	25739919	ENSG00000151092.16|NGLY1|U2AF2|U2AF2	967	-	6.7641397	1.4804674	-1.0	-1.0
chr3	25763878	25763993	ENSG00000151092.16|NGLY1|U2AF2|U2AF2	915	-	5.896616	1.0701891	-1.0	-1.0
chr3	27431669	27431769	ENSG00000033867.16|SLC4A7|U2AF2|U2AF2	911	-	5.862315	1.049347	-1.0	-1.0
chr3	28278545	28278675	ENSG00000187118.12|CMC1|U2AF2|U2AF2	944	+	5.4996095	1.2555784	-1.0	-1.0
chr3	28290465	28290585	ENSG00000187118.12|CMC1|U2AF2|U2AF2	919	+	6.086075	1.0933471	-1.0	-1.0
chr3	28292624	28292735	ENSG00000187118.12|CMC1|U2AF2|U2AF2	931	+	6.084701	1.1613078	-1.0	-1.0
chr3	28267295	28267525	ENSG00000187118.12|CMC1|U2AF2|U2AF2	961	+	4.4457836	1.4082159	-1.0	-1.0
chr3	28290015	28290225	ENSG00000187118.12|CMC1|U2AF2|U2AF2	984	+	7.2383146	1.8039789	-1.0	-1.0
chr3	28252961	28253071	ENSG00000187118.12|CMC1|U2AF2|U2AF2	902	+	5.9573374	1.0070102	-1.0	-1.0
chr3	28298223	28298333	ENSG00000187118.12|CMC1|U2AF2|U2AF2	905	+	5.8100357	1.0212774	-1.0	-1.0
chr3	28300010	28300180	ENSG00000187118.12|CMC1|U2AF2|U2AF2	917	+	6.0998716	1.082828	-1.0	-1.0
chr3	28316240	28316430	ENSG00000187118.12|CMC1|U2AF2|U2AF2	921	+	4.440034	1.1026855	-1.0	-1.0
chr3	28337447	28337612	ENSG00000163512.13|AZI2|U2AF2|U2AF2	923	-	4.637754	1.1149292	-1.0	-1.0
chr3	28345582	28345707	ENSG00000163512.13|AZI2|U2AF2|U2AF2	903	-	5.8006887	1.0110638	-1.0	-1.0
chr3	28337617	28337902	ENSG00000163512.13|AZI2|U2AF2|U2AF2	985	-	6.740811	1.8097388	-1.0	-1.0
chr3	31596893	31597073	ENSG00000163527.9|STT3B|U2AF2|U2AF2	936	+	6.198346	1.1919599	-1.0	-1.0
chr3	31618518	31618713	ENSG00000163527.9|STT3B|U2AF2|U2AF2	942	+	4.8374696	1.2380041	-1.0	-1.0
chr3	31629250	31629405	ENSG00000163527.9|STT3B|U2AF2|U2AF2	988	+	6.663402	1.9301791	-1.0	-1.0
chr3	31619860	31620050	ENSG00000163527.9|STT3B|U2AF2|U2AF2	955	+	6.397608	1.3449041	-1.0	-1.0
chr3	31540396	31540571	ENSG00000163527.9|STT3B|U2AF2|U2AF2	934	+	6.111443	1.1799328	-1.0	-1.0
chr3	31540781	31540931	ENSG00000163527.9|STT3B|U2AF2|U2AF2	940	+	6.174774	1.2222114	-1.0	-1.0
chr3	31596041	31596226	ENSG00000163527.9|STT3B|U2AF2|U2AF2	954	+	6.3670483	1.3396538	-1.0	-1.0
chr3	31602769	31602909	ENSG00000163527.9|STT3B|U2AF2|U2AF2	911	+	5.9168158	1.0492649	-1.0	-1.0
chr3	31602974	31603164	ENSG00000163527.9|STT3B|U2AF2|U2AF2	934	+	6.1188903	1.1783222	-1.0	-1.0
chr3	31579699	31579808	ENSG00000163527.9|STT3B|U2AF2|U2AF2	985	+	7.000476	1.8132054	-1.0	-1.0
chr3	31600359	31600459	ENSG00000163527.9|STT3B|U2AF2|U2AF2	928	+	6.0562563	1.143362	-1.0	-1.0
chr3	31610054	31610224	ENSG00000163527.9|STT3B|U2AF2|U2AF2	920	+	5.9642425	1.0979416	-1.0	-1.0
chr3	32533097	32533197	ENSG00000144635.8|DYNC1LI1|U2AF2|U2AF2	928	-	6.1631856	1.1411778	-1.0	-1.0
chr3	32526908	32527018	ENSG00000144635.8|DYNC1LI1|U2AF2|U2AF2	999	-	8.086869	3.0639591	-1.0	-1.0
chr3	32534227	32534427	ENSG00000144635.8|DYNC1LI1|U2AF2|U2AF2	994	-	7.5029917	2.2340808	-1.0	-1.0
chr3	32545965	32546065	ENSG00000144635.8|DYNC1LI1|U2AF2|U2AF2	915	-	5.926554	1.0693295	-1.0	-1.0
chr3	32530283	32530433	ENSG00000144635.8|DYNC1LI1|U2AF2|U2AF2	999	-	6.767643	3.0061567	-1.0	-1.0
chr3	32764381	32764541	ENSG00000182973.18|CNOT10|U2AF2|U2AF2	916	+	5.9485326	1.074461	-1.0	-1.0
chr3	32755767	32755882	ENSG00000182973.18|CNOT10|U2AF2|U2AF2	903	+	5.787561	1.0147948	-1.0	-1.0
chr3	32759317	32759452	ENSG00000182973.18|CNOT10|U2AF2|U2AF2	917	+	6.0238657	1.0790381	-1.0	-1.0
chr3	32764576	32764691	ENSG00000182973.18|CNOT10|U2AF2|U2AF2	931	+	6.073488	1.1630279	-1.0	-1.0
chr3	32759457	32759571	ENSG00000182973.18|CNOT10|U2AF2|U2AF2	928	+	4.867982	1.1455295	-1.0	-1.0
chr3	32720866	32721051	ENSG00000182973.18|CNOT10|U2AF2|U2AF2	937	+	6.1583915	1.2016364	-1.0	-1.0
chr3	33090777	33090877	ENSG00000170266.15|GLB1|U2AF2|U2AF2	907	-	5.914385	1.0293835	-1.0	-1.0
chr3	33074245	33074410	ENSG00000170266.15|GLB1|U2AF2|U2AF2	920	-	6.04747	1.0978906	-1.0	-1.0
chr3	33024246	33024411	ENSG00000170266.15|GLB1|U2AF2|U2AF2	915	-	5.9046564	1.0710449	-1.0	-1.0
chr3	33016840	33016950	ENSG00000170266.15|GLB1|U2AF2|U2AF2	967	-	6.7137494	1.4867404	-1.0	-1.0
chr3	33046232	33046427	ENSG00000170266.15|GLB1|U2AF2|U2AF2	992	-	7.308336	2.107585	-1.0	-1.0
chr3	33017140	33017280	ENSG00000170266.15|GLB1|U2AF2|U2AF2	909	-	5.8885355	1.0399902	-1.0	-1.0
chr3	33043394	33043584	ENSG00000170266.15|GLB1|U2AF2|U2AF2	918	-	5.9402094	1.0878485	-1.0	-1.0
chr3	33049852	33050017	ENSG00000170266.15|GLB1|U2AF2|U2AF2	911	-	5.916758	1.0490972	-1.0	-1.0
chr3	33090775	33090880	ENSG00000188167.8|TMPPE|U2AF2|U2AF2	903	-	5.8941317	1.0152581	-1.0	-1.0
chr3	33389415	33389550	ENSG00000153560.11|UBP1|U2AF2|U2AF2	940	-	6.1885195	1.2205906	-1.0	-1.0
chr3	33403044	33403369	ENSG00000153560.11|UBP1|U2AF2|U2AF2	948	-	5.7367897	1.283136	-1.0	-1.0
chr3	33396191	33396391	ENSG00000153560.11|UBP1|U2AF2|U2AF2	976	-	5.3591976	1.6162866	-1.0	-1.0
chr3	33402904	33403004	ENSG00000153560.11|UBP1|U2AF2|U2AF2	904	-	3.543826	1.0175476	-1.0	-1.0
chr3	33396426	33396621	ENSG00000153560.11|UBP1|U2AF2|U2AF2	963	-	6.5136194	1.4340719	-1.0	-1.0
chr3	33425741	33425841	ENSG00000153560.11|UBP1|U2AF2|U2AF2	908	-	5.9066505	1.0368944	-1.0	-1.0
chr3	33425624	33425741	ENSG00000153560.11|UBP1|U2AF2|U2AF2	934	-	6.0983253	1.18145	-1.0	-1.0
chr3	33396871	33397066	ENSG00000153560.11|UBP1|U2AF2|U2AF2	960	-	5.728184	1.3999089	-1.0	-1.0
chr3	33402805	33402904	ENSG00000153560.11|UBP1|U2AF2|U2AF2	970	-	3.3793309	1.5174073	-1.0	-1.0
chr3	33401016	33401121	ENSG00000153560.11|UBP1|U2AF2|U2AF2	934	-	6.0923166	1.1798449	-1.0	-1.0
chr3	33400188	33400282	ENSG00000153560.11|UBP1|U2AF2|U2AF2	903	-	5.8006887	1.0110638	-1.0	-1.0
chr3	33392530	33392725	ENSG00000153560.11|UBP1|U2AF2|U2AF2	950	-	5.00929	1.301884	-1.0	-1.0
chr3	33412721	33412827	ENSG00000153560.11|UBP1|U2AF2|U2AF2	918	-	5.9343295	1.08599	-1.0	-1.0
chr3	33436736	33436836	ENSG00000153560.11|UBP1|U2AF2|U2AF2	915	-	5.8901033	1.0693295	-1.0	-1.0
chr3	33397096	33397231	ENSG00000153560.11|UBP1|U2AF2|U2AF2	922	-	5.9779134	1.1094681	-1.0	-1.0
chr3	33545161	33545426	ENSG00000163539.16|CLASP2|U2AF2|U2AF2	928	-	5.527619	1.1412408	-1.0	-1.0
chr3	33602522	33602867	ENSG00000163539.16|CLASP2|U2AF2|U2AF2	945	-	5.9011216	1.2630782	-1.0	-1.0
chr3	33603027	33603125	ENSG00000163539.16|CLASP2|U2AF2|U2AF2	910	-	5.848722	1.0470097	-1.0	-1.0
chr3	33687059	33687135	ENSG00000163539.16|CLASP2|U2AF2|U2AF2	955	-	6.3748145	1.3463548	-1.0	-1.0
chr3	33608626	33608726	ENSG00000163539.16|CLASP2|U2AF2|U2AF2	908	-	5.8754296	1.0354625	-1.0	-1.0
chr3	33632374	33632474	ENSG00000163539.16|CLASP2|U2AF2|U2AF2	919	-	5.9303265	1.0896939	-1.0	-1.0
chr3	33594696	33594826	ENSG00000163539.16|CLASP2|U2AF2|U2AF2	904	-	5.786569	1.0170974	-1.0	-1.0
chr3	33619431	33619602	ENSG00000163539.16|CLASP2|U2AF2|U2AF2	946	-	4.947482	1.2656256	-1.0	-1.0
chr3	33596734	33596849	ENSG00000163539.16|CLASP2|U2AF2|U2AF2	914	-	5.92997	1.0637786	-1.0	-1.0
chr3	33544697	33545102	ENSG00000163539.16|CLASP2|U2AF2|U2AF2	976	-	6.7457004	1.6118971	-1.0	-1.0
chr3	33594968	33595148	ENSG00000163539.16|CLASP2|U2AF2|U2AF2	955	-	5.782376	1.348671	-1.0	-1.0
chr3	33608456	33608561	ENSG00000163539.16|CLASP2|U2AF2|U2AF2	912	-	5.8646812	1.055922	-1.0	-1.0
chr3	33576198	33576378	ENSG00000163539.16|CLASP2|U2AF2|U2AF2	930	-	4.9853964	1.1576203	-1.0	-1.0
chr3	33551395	33551505	ENSG00000163539.16|CLASP2|U2AF2|U2AF2	967	-	6.603345	1.4784746	-1.0	-1.0
chr3	33560971	33561101	ENSG00000163539.16|CLASP2|U2AF2|U2AF2	926	-	6.076869	1.1303905	-1.0	-1.0
chr3	33613956	33614151	ENSG00000163539.16|CLASP2|U2AF2|U2AF2	959	-	6.4788556	1.3836081	-1.0	-1.0
chr3	33662007	33662207	ENSG00000163539.16|CLASP2|U2AF2|U2AF2	972	-	6.7885118	1.5593901	-1.0	-1.0
chr3	33592496	33592601	ENSG00000163539.16|CLASP2|U2AF2|U2AF2	988	-	6.1650095	1.9041007	-1.0	-1.0
chr3	33687135	33687235	ENSG00000163539.16|CLASP2|U2AF2|U2AF2	979	-	6.8245873	1.6768923	-1.0	-1.0
chr3	33606758	33606863	ENSG00000163539.16|CLASP2|U2AF2|U2AF2	917	-	5.9123597	1.0784975	-1.0	-1.0
chr3	33577414	33577584	ENSG00000163539.16|CLASP2|U2AF2|U2AF2	931	-	6.138797	1.1586735	-1.0	-1.0
chr3	33681560	33681680	ENSG00000163539.16|CLASP2|U2AF2|U2AF2	913	-	5.9206557	1.0609627	-1.0	-1.0
chr3	33639719	33639879	ENSG00000163539.16|CLASP2|U2AF2|U2AF2	931	-	6.0602283	1.1612147	-1.0	-1.0
chr3	33566671	33566866	ENSG00000163539.16|CLASP2|U2AF2|U2AF2	960	-	5.78067	1.4029857	-1.0	-1.0
chr3	33544494	33544649	ENSG00000163539.16|CLASP2|U2AF2|U2AF2	913	-	5.8848405	1.0588655	-1.0	-1.0
chr3	33846208	33846358	ENSG00000170248.13|PDCD6IP|U2AF2|U2AF2	916	+	5.9014583	1.0737138	-1.0	-1.0
chr3	33835923	33836038	ENSG00000170248.13|PDCD6IP|U2AF2|U2AF2	985	+	7.0766125	1.8370663	-1.0	-1.0
chr3	33826769	33826877	ENSG00000170248.13|PDCD6IP|U2AF2|U2AF2	939	+	6.161395	1.2124313	-1.0	-1.0
chr3	33800868	33801028	ENSG00000170248.13|PDCD6IP|U2AF2|U2AF2	944	+	4.278331	1.2539918	-1.0	-1.0
chr3	33813451	33813628	ENSG00000170248.13|PDCD6IP|U2AF2|U2AF2	993	+	6.474491	2.1754453	-1.0	-1.0
chr3	33813141	33813271	ENSG00000170248.13|PDCD6IP|U2AF2|U2AF2	948	+	6.2736416	1.2821132	-1.0	-1.0
chr3	33846923	33847028	ENSG00000170248.13|PDCD6IP|U2AF2|U2AF2	904	+	5.786569	1.0170974	-1.0	-1.0
chr3	33812751	33812871	ENSG00000170248.13|PDCD6IP|U2AF2|U2AF2	937	+	6.197545	1.2019827	-1.0	-1.0
chr3	33799658	33799828	ENSG00000170248.13|PDCD6IP|U2AF2|U2AF2	919	+	5.96476	1.0911527	-1.0	-1.0
chr3	33828680	33828945	ENSG00000170248.13|PDCD6IP|U2AF2|U2AF2	985	+	4.0106	1.8357959	-1.0	-1.0
chr3	36987127	36987387	ENSG00000178567.7|EPM2AIP1|U2AF2|U2AF2	954	-	5.5453763	1.3377507	-1.0	-1.0
chr3	36990587	36990782	ENSG00000178567.7|EPM2AIP1|U2AF2|U2AF2	942	-	3.7047694	1.2345804	-1.0	-1.0
chr3	36990342	36990542	ENSG00000178567.7|EPM2AIP1|U2AF2|U2AF2	995	-	6.9322333	2.2689264	-1.0	-1.0
chr3	37004299	37004400	ENSG00000076242.14|MLH1|U2AF2|U2AF2	943	+	6.2205834	1.2451737	-1.0	-1.0
chr3	37045076	37045176	ENSG00000076242.14|MLH1|U2AF2|U2AF2	900	+	5.7667418	1.0010461	-1.0	-1.0
chr3	37025636	37025736	ENSG00000076242.14|MLH1|U2AF2|U2AF2	923	+	3.6573756	1.1120969	-1.0	-1.0
chr3	37048410	37048515	ENSG00000076242.14|MLH1|U2AF2|U2AF2	904	+	5.8966465	1.0186956	-1.0	-1.0
chr3	37041294	37041429	ENSG00000076242.14|MLH1|U2AF2|U2AF2	915	+	5.894971	1.0723149	-1.0	-1.0
chr3	37047411	37047518	ENSG00000076242.14|MLH1|U2AF2|U2AF2	986	+	7.1249194	1.8576238	-1.0	-1.0
chr3	37111065	37111165	ENSG00000093167.17|LRRFIP2|U2AF2|U2AF2	900	-	5.823967	1.0015694	-1.0	-1.0
chr3	37096268	37096615	ENSG00000093167.17|LRRFIP2|U2AF2|U2AF2	954	-	5.8357716	1.3366313	-1.0	-1.0
chr3	37066064	37066504	ENSG00000093167.17|LRRFIP2|U2AF2|U2AF2	930	-	5.016818	1.1534176	-1.0	-1.0
chr3	37109571	37109652	ENSG00000093167.17|LRRFIP2|U2AF2|U2AF2	951	-	6.3249254	1.308283	-1.0	-1.0
chr3	37174605	37174715	ENSG00000093167.17|LRRFIP2|U2AF2|U2AF2	973	-	6.835263	1.5715349	-1.0	-1.0
chr3	37121536	37121634	ENSG00000093167.17|LRRFIP2|U2AF2|U2AF2	999	-	8.023286	2.9487534	-1.0	-1.0
chr3	37096660	37096860	ENSG00000093167.17|LRRFIP2|U2AF2|U2AF2	987	-	7.042278	1.8992797	-1.0	-1.0
chr3	37121691	37121796	ENSG00000093167.17|LRRFIP2|U2AF2|U2AF2	921	-	5.9549036	1.1045251	-1.0	-1.0
chr3	37063741	37063876	ENSG00000093167.17|LRRFIP2|U2AF2|U2AF2	956	-	6.3877025	1.3593278	-1.0	-1.0
chr3	37112914	37112980	ENSG00000093167.17|LRRFIP2|U2AF2|U2AF2	922	-	5.9818177	1.1080755	-1.0	-1.0
chr3	37072882	37073002	ENSG00000093167.17|LRRFIP2|U2AF2|U2AF2	986	-	4.4740915	1.8676338	-1.0	-1.0
chr3	37282272	37282422	ENSG00000144674.16|GOLGA4|U2AF2|U2AF2	919	+	3.6349978	1.0929453	-1.0	-1.0
chr3	37315743	37316018	ENSG00000144674.16|GOLGA4|U2AF2|U2AF2	974	+	5.4416256	1.5837184	-1.0	-1.0
chr3	37250380	37250605	ENSG00000144674.16|GOLGA4|U2AF2|U2AF2	1000	+	8.620723	4.6200175	-1.0	-1.0
chr3	37251177	37251394	ENSG00000144674.16|GOLGA4|U2AF2|U2AF2	996	+	4.4940686	2.405632	-1.0	-1.0
chr3	37281957	37282097	ENSG00000144674.16|GOLGA4|U2AF2|U2AF2	923	+	3.9257588	1.1158301	-1.0	-1.0
chr3	37287526	37287612	ENSG00000144674.16|GOLGA4|U2AF2|U2AF2	940	+	4.427178	1.2228606	-1.0	-1.0
chr3	37302071	37302184	ENSG00000144674.16|GOLGA4|U2AF2|U2AF2	916	+	5.900367	1.0747895	-1.0	-1.0
chr3	37243802	37243932	ENSG00000144674.16|GOLGA4|U2AF2|U2AF2	921	+	3.4451292	1.1029198	-1.0	-1.0
chr3	37331799	37331959	ENSG00000144674.16|GOLGA4|U2AF2|U2AF2	905	+	5.8093634	1.0245454	-1.0	-1.0
chr3	37347084	37347192	ENSG00000144674.16|GOLGA4|U2AF2|U2AF2	970	+	4.1829486	1.527961	-1.0	-1.0
chr3	37286013	37286061	ENSG00000144674.16|GOLGA4|U2AF2|U2AF2	974	+	6.7140865	1.5905946	-1.0	-1.0
chr3	37325687	37325857	ENSG00000144674.16|GOLGA4|U2AF2|U2AF2	954	+	5.884488	1.3370309	-1.0	-1.0
chr3	37334859	37335052	ENSG00000144674.16|GOLGA4|U2AF2|U2AF2	969	+	6.54043	1.5054381	-1.0	-1.0
chr3	37354911	37355100	ENSG00000144674.16|GOLGA4|U2AF2|U2AF2	933	+	6.303671	1.174158	-1.0	-1.0
chr3	37251394	37251484	ENSG00000144674.16|GOLGA4|U2AF2|U2AF2	973	+	3.7057428	1.5649492	-1.0	-1.0
chr3	37248566	37248666	ENSG00000144674.16|GOLGA4|U2AF2|U2AF2	918	+	3.6615977	1.0849496	-1.0	-1.0
chr3	37328310	37328410	ENSG00000144674.16|GOLGA4|U2AF2|U2AF2	1000	+	6.548112	3.6851397	-1.0	-1.0
chr3	37299020	37299160	ENSG00000144674.16|GOLGA4|U2AF2|U2AF2	988	+	4.71858	1.9139591	-1.0	-1.0
chr3	37294876	37294978	ENSG00000144674.16|GOLGA4|U2AF2|U2AF2	963	+	6.5472293	1.4360409	-1.0	-1.0
chr3	37318948	37319062	ENSG00000144674.16|GOLGA4|U2AF2|U2AF2	937	+	6.162139	1.2019477	-1.0	-1.0
chr3	37337142	37337163	ENSG00000144674.16|GOLGA4|U2AF2|U2AF2	908	+	4.338936	1.0361444	-1.0	-1.0
chr3	37267110	37267345	ENSG00000144674.16|GOLGA4|U2AF2|U2AF2	956	+	4.1715727	1.3582152	-1.0	-1.0
chr3	37366349	37366484	ENSG00000144674.16|GOLGA4|U2AF2|U2AF2	910	+	5.872818	1.0477289	-1.0	-1.0
chr3	37289234	37289291	ENSG00000144674.16|GOLGA4|U2AF2|U2AF2	946	+	6.2533774	1.2667898	-1.0	-1.0
chr3	37273535	37273601	ENSG00000144674.16|GOLGA4|U2AF2|U2AF2	988	+	4.6028447	1.9050727	-1.0	-1.0
chr3	37316438	37316568	ENSG00000144674.16|GOLGA4|U2AF2|U2AF2	929	+	6.0519037	1.1513007	-1.0	-1.0
chr3	37316153	37316338	ENSG00000144674.16|GOLGA4|U2AF2|U2AF2	938	+	4.821448	1.2093341	-1.0	-1.0
chr3	37249700	37249805	ENSG00000144674.16|GOLGA4|U2AF2|U2AF2	901	+	2.848589	1.0063332	-1.0	-1.0
chr3	37249910	37250020	ENSG00000144674.16|GOLGA4|U2AF2|U2AF2	932	+	6.108718	1.1647534	-1.0	-1.0
chr3	37313314	37313421	ENSG00000144674.16|GOLGA4|U2AF2|U2AF2	946	+	4.118884	1.2684284	-1.0	-1.0
chr3	37335052	37335166	ENSG00000144674.16|GOLGA4|U2AF2|U2AF2	939	+	3.9574616	1.2148403	-1.0	-1.0
chr3	37321623	37321818	ENSG00000144674.16|GOLGA4|U2AF2|U2AF2	982	+	6.910722	1.7503421	-1.0	-1.0
chr3	37365970	37366079	ENSG00000144674.16|GOLGA4|U2AF2|U2AF2	999	+	6.5998473	2.8567843	-1.0	-1.0
chr3	37334744	37334859	ENSG00000144674.16|GOLGA4|U2AF2|U2AF2	941	+	6.4371843	1.2262573	-1.0	-1.0
chr3	37347192	37347296	ENSG00000144674.16|GOLGA4|U2AF2|U2AF2	953	+	6.3484163	1.3290131	-1.0	-1.0
chr3	37281106	37281431	ENSG00000144674.16|GOLGA4|U2AF2|U2AF2	979	+	5.427901	1.6775403	-1.0	-1.0
chr3	37307199	37307304	ENSG00000144674.16|GOLGA4|U2AF2|U2AF2	905	+	5.7963696	1.0213518	-1.0	-1.0
chr3	37366079	37366184	ENSG00000144674.16|GOLGA4|U2AF2|U2AF2	950	+	3.7293043	1.3027949	-1.0	-1.0
chr3	37273430	37273530	ENSG00000144674.16|GOLGA4|U2AF2|U2AF2	940	+	4.427178	1.2230259	-1.0	-1.0
chr3	37250637	37250757	ENSG00000144674.16|GOLGA4|U2AF2|U2AF2	960	+	5.381795	1.3957877	-1.0	-1.0
chr3	37281846	37281957	ENSG00000144674.16|GOLGA4|U2AF2|U2AF2	999	+	4.6638703	3.1567683	-1.0	-1.0
chr3	37249511	37249700	ENSG00000144674.16|GOLGA4|U2AF2|U2AF2	957	+	3.1652217	1.3631684	-1.0	-1.0
chr3	37279546	37279646	ENSG00000144674.16|GOLGA4|U2AF2|U2AF2	929	+	6.3589416	1.1466905	-1.0	-1.0
chr3	37337041	37337142	ENSG00000144674.16|GOLGA4|U2AF2|U2AF2	933	+	6.087042	1.1739712	-1.0	-1.0
chr3	37363835	37363985	ENSG00000144674.16|GOLGA4|U2AF2|U2AF2	904	+	5.795986	1.0195556	-1.0	-1.0
chr3	37347771	37347966	ENSG00000144674.16|GOLGA4|U2AF2|U2AF2	979	+	5.615718	1.6752571	-1.0	-1.0
chr3	37281486	37281806	ENSG00000144674.16|GOLGA4|U2AF2|U2AF2	959	+	3.95208	1.3907136	-1.0	-1.0
chr3	37346664	37346854	ENSG00000144674.16|GOLGA4|U2AF2|U2AF2	948	+	6.281021	1.2815208	-1.0	-1.0
chr3	37411029	37411137	ENSG00000198590.11|C3orf35|U2AF2|U2AF2	947	+	6.377778	1.2722099	-1.0	-1.0
chr3	37417018	37417123	ENSG00000198590.11|C3orf35|U2AF2|U2AF2	928	+	6.026084	1.1420121	-1.0	-1.0
chr3	38131970	38132095	ENSG00000060971.17|ACAA1|U2AF2|U2AF2	912	-	5.8600817	1.0538735	-1.0	-1.0
chr3	38125825	38125990	ENSG00000060971.17|ACAA1|U2AF2|U2AF2	983	-	6.933837	1.7649403	-1.0	-1.0
chr3	38189350	38189515	ENSG00000172939.8|OXSR1|U2AF2|U2AF2	909	+	5.8366466	1.0411766	-1.0	-1.0
chr3	38216151	38216471	ENSG00000172939.8|OXSR1|U2AF2|U2AF2	948	+	5.1142454	1.2816368	-1.0	-1.0
chr3	38177501	38177696	ENSG00000172939.8|OXSR1|U2AF2|U2AF2	955	+	6.3756	1.3428371	-1.0	-1.0
chr3	38183480	38183620	ENSG00000172939.8|OXSR1|U2AF2|U2AF2	918	+	5.9251785	1.0841603	-1.0	-1.0
chr3	38229584	38229686	ENSG00000172939.8|OXSR1|U2AF2|U2AF2	939	+	6.1760817	1.2156377	-1.0	-1.0
chr3	38239901	38240036	ENSG00000172939.8|OXSR1|U2AF2|U2AF2	912	+	5.869742	1.0564066	-1.0	-1.0
chr3	38395504	38395563	ENSG00000093217.9|XYLB|U2AF2|U2AF2	968	+	6.5885468	1.4920253	-1.0	-1.0
chr3	38395397	38395504	ENSG00000093217.9|XYLB|U2AF2|U2AF2	990	+	7.3168745	2.0064175	-1.0	-1.0
chr3	38372536	38372654	ENSG00000093217.9|XYLB|U2AF2|U2AF2	991	+	7.5519724	2.050889	-1.0	-1.0
chr3	38400985	38401120	ENSG00000093217.9|XYLB|U2AF2|U2AF2	907	+	5.8549266	1.0328845	-1.0	-1.0
chr3	38369942	38370055	ENSG00000093217.9|XYLB|U2AF2|U2AF2	977	+	6.9274497	1.646995	-1.0	-1.0
chr3	38397071	38397159	ENSG00000093217.9|XYLB|U2AF2|U2AF2	905	+	5.810469	1.0213518	-1.0	-1.0
chr3	38400890	38400985	ENSG00000093217.9|XYLB|U2AF2|U2AF2	905	+	5.810469	1.0213518	-1.0	-1.0
chr3	38370055	38370185	ENSG00000093217.9|XYLB|U2AF2|U2AF2	962	+	6.544522	1.4156479	-1.0	-1.0
chr3	38482336	38482429	ENSG00000114739.13|ACVR2B|U2AF2|U2AF2	968	+	6.582761	1.4886744	-1.0	-1.0
chr3	38497527	38497722	ENSG00000157036.12|EXOG|U2AF2|U2AF2	994	+	7.4486694	2.211573	-1.0	-1.0
chr3	39085411	39085514	ENSG00000114742.13|WDR48|U2AF2|U2AF2	923	+	5.96628	1.1109672	-1.0	-1.0
chr3	39085514	39085610	ENSG00000114742.13|WDR48|U2AF2|U2AF2	985	+	7.028102	1.810517	-1.0	-1.0
chr3	39067725	39067960	ENSG00000114742.13|WDR48|U2AF2|U2AF2	969	+	6.1883273	1.5069611	-1.0	-1.0
chr3	39074619	39074725	ENSG00000114742.13|WDR48|U2AF2|U2AF2	936	+	6.137401	1.1955057	-1.0	-1.0
chr3	39102869	39102969	ENSG00000114745.13|GORASP1|U2AF2|U2AF2	900	-	5.823967	1.0015694	-1.0	-1.0
chr3	39412160	39412285	ENSG00000168028.13|RPSA|U2AF2|U2AF2	924	+	5.992481	1.1190408	-1.0	-1.0
chr3	39411263	39411383	ENSG00000168028.13|RPSA|U2AF2|U2AF2	946	+	5.9783554	1.2689884	-1.0	-1.0
chr3	40309758	40309972	ENSG00000114784.3|EIF1B|U2AF2|U2AF2	1000	+	4.263255	4.71924	-1.0	-1.0
chr3	40310782	40311017	ENSG00000114784.3|EIF1B|U2AF2|U2AF2	1000	+	5.0949306	3.4331172	-1.0	-1.0
chr3	40310142	40310292	ENSG00000114784.3|EIF1B|U2AF2|U2AF2	947	+	6.3145328	1.2770798	-1.0	-1.0
chr3	40457747	40457876	ENSG00000188846.13|RPL14|U2AF2|U2AF2	951	+	6.305004	1.3107715	-1.0	-1.0
chr3	40530208	40530316	ENSG00000172888.11|ZNF621|U2AF2|U2AF2	935	+	4.4044657	1.1851702	-1.0	-1.0
chr3	41234037	41234138	ENSG00000168036.16|CTNNB1|U2AF2|U2AF2	900	+	5.7722225	1.0010461	-1.0	-1.0
chr3	41236353	41236473	ENSG00000168036.16|CTNNB1|U2AF2|U2AF2	921	+	4.2730803	1.1017976	-1.0	-1.0
chr3	41237902	41238015	ENSG00000168036.16|CTNNB1|U2AF2|U2AF2	963	+	6.496246	1.4376614	-1.0	-1.0
chr3	41233237	41233340	ENSG00000168036.16|CTNNB1|U2AF2|U2AF2	967	+	6.5729513	1.4807236	-1.0	-1.0
chr3	41236488	41236693	ENSG00000168036.16|CTNNB1|U2AF2|U2AF2	980	+	4.470888	1.7050028	-1.0	-1.0
chr3	41233444	41233528	ENSG00000168036.16|CTNNB1|U2AF2|U2AF2	977	+	6.764469	1.6317768	-1.0	-1.0
chr3	41235616	41235811	ENSG00000168036.16|CTNNB1|U2AF2|U2AF2	988	+	5.9044056	1.9235	-1.0	-1.0
chr3	42563577	42563686	ENSG00000093183.13|SEC22C|U2AF2|U2AF2	956	-	3.8659382	1.3553922	-1.0	-1.0
chr3	42629610	42629805	ENSG00000114857.17|NKTR|U2AF2|U2AF2	957	+	4.5659523	1.362275	-1.0	-1.0
chr3	42601393	42601588	ENSG00000114857.17|NKTR|U2AF2|U2AF2	952	+	4.926608	1.3215	-1.0	-1.0
chr3	42620009	42620254	ENSG00000114857.17|NKTR|U2AF2|U2AF2	960	+	4.0469317	1.3945073	-1.0	-1.0
chr3	42629820	42630235	ENSG00000114857.17|NKTR|U2AF2|U2AF2	997	+	5.947009	2.5423484	-1.0	-1.0
chr3	42643821	42643966	ENSG00000114857.17|NKTR|U2AF2|U2AF2	930	+	6.0798087	1.1568542	-1.0	-1.0
chr3	42611264	42611464	ENSG00000114857.17|NKTR|U2AF2|U2AF2	981	+	6.8754916	1.731329	-1.0	-1.0
chr3	42621344	42621516	ENSG00000114857.17|NKTR|U2AF2|U2AF2	959	+	4.908698	1.3871204	-1.0	-1.0
chr3	42621219	42621319	ENSG00000114857.17|NKTR|U2AF2|U2AF2	902	+	5.7766986	1.0096477	-1.0	-1.0
chr3	42630325	42630700	ENSG00000114857.17|NKTR|U2AF2|U2AF2	1000	+	5.80447	3.4896786	-1.0	-1.0
chr3	42600873	42601088	ENSG00000114857.17|NKTR|U2AF2|U2AF2	989	+	4.994302	1.9656522	-1.0	-1.0
chr3	42633483	42633713	ENSG00000114857.17|NKTR|U2AF2|U2AF2	969	+	6.1002994	1.504981	-1.0	-1.0
chr3	42642315	42642495	ENSG00000114857.17|NKTR|U2AF2|U2AF2	913	+	5.943312	1.0608841	-1.0	-1.0
chr3	42619274	42619539	ENSG00000114857.17|NKTR|U2AF2|U2AF2	938	+	4.4637885	1.2084981	-1.0	-1.0
chr3	42610996	42611102	ENSG00000114857.17|NKTR|U2AF2|U2AF2	918	+	5.923293	1.0850849	-1.0	-1.0
chr3	42620769	42620964	ENSG00000114857.17|NKTR|U2AF2|U2AF2	961	+	4.28616	1.4126315	-1.0	-1.0
chr3	42619549	42619809	ENSG00000114857.17|NKTR|U2AF2|U2AF2	985	+	6.706995	1.8224621	-1.0	-1.0
chr3	42630765	42630930	ENSG00000114857.17|NKTR|U2AF2|U2AF2	934	+	6.096254	1.1775987	-1.0	-1.0
chr3	42619019	42619214	ENSG00000114857.17|NKTR|U2AF2|U2AF2	956	+	4.0432076	1.3563066	-1.0	-1.0
chr3	42627185	42627340	ENSG00000114857.17|NKTR|U2AF2|U2AF2	980	+	6.7793636	1.6893446	-1.0	-1.0
chr3	42631060	42631280	ENSG00000114857.17|NKTR|U2AF2|U2AF2	999	+	6.216915	3.0285995	-1.0	-1.0
chr3	42618914	42619014	ENSG00000114857.17|NKTR|U2AF2|U2AF2	1000	+	6.8743095	4.1632056	-1.0	-1.0
chr3	42617569	42617644	ENSG00000114857.17|NKTR|U2AF2|U2AF2	999	+	8.121398	3.0734773	-1.0	-1.0
chr3	42617464	42617564	ENSG00000114857.17|NKTR|U2AF2|U2AF2	985	+	7.042133	1.8372085	-1.0	-1.0
chr3	42640485	42640630	ENSG00000114857.17|NKTR|U2AF2|U2AF2	949	+	6.2863035	1.29161	-1.0	-1.0
chr3	43555372	43555469	ENSG00000160746.12|ANO10|U2AF2|U2AF2	948	-	6.2776413	1.2844546	-1.0	-1.0
chr3	43386227	43386362	ENSG00000160746.12|ANO10|U2AF2|U2AF2	919	-	5.9392166	1.0901867	-1.0	-1.0
chr3	43549557	43549719	ENSG00000160746.12|ANO10|U2AF2|U2AF2	983	-	5.89783	1.7600257	-1.0	-1.0
chr3	43565727	43565837	ENSG00000160746.12|ANO10|U2AF2|U2AF2	936	-	5.537806	1.1969446	-1.0	-1.0
chr3	43701805	43701911	ENSG00000011198.7|ABHD5|U2AF2|U2AF2	981	+	6.3646145	1.732482	-1.0	-1.0
chr3	43699275	43699390	ENSG00000011198.7|ABHD5|U2AF2|U2AF2	993	+	7.0547085	2.151334	-1.0	-1.0
chr3	43699159	43699275	ENSG00000011198.7|ABHD5|U2AF2|U2AF2	1000	+	5.1308055	3.3028631	-1.0	-1.0
chr3	43698909	43699124	ENSG00000011198.7|ABHD5|U2AF2|U2AF2	989	+	6.393963	1.9496155	-1.0	-1.0
chr3	43711706	43711826	ENSG00000011198.7|ABHD5|U2AF2|U2AF2	987	+	4.261631	1.8944821	-1.0	-1.0
chr3	43703067	43703187	ENSG00000011198.7|ABHD5|U2AF2|U2AF2	908	+	5.8873925	1.0368861	-1.0	-1.0
chr3	43698659	43698824	ENSG00000011198.7|ABHD5|U2AF2|U2AF2	940	+	6.231813	1.2249364	-1.0	-1.0
chr3	43718442	43718542	ENSG00000011198.7|ABHD5|U2AF2|U2AF2	961	+	4.8891306	1.4123611	-1.0	-1.0
chr3	43717667	43717797	ENSG00000011198.7|ABHD5|U2AF2|U2AF2	907	+	4.53236	1.0302333	-1.0	-1.0
chr3	43719239	43719434	ENSG00000011198.7|ABHD5|U2AF2|U2AF2	949	+	3.833955	1.2955589	-1.0	-1.0
chr3	43699390	43699620	ENSG00000011198.7|ABHD5|U2AF2|U2AF2	997	+	5.7523904	2.5615382	-1.0	-1.0
chr3	43702108	43702214	ENSG00000011198.7|ABHD5|U2AF2|U2AF2	993	+	5.504835	2.1857193	-1.0	-1.0
chr3	43701415	43701705	ENSG00000011198.7|ABHD5|U2AF2|U2AF2	968	+	4.6851883	1.4998473	-1.0	-1.0
chr3	44450573	44450718	ENSG00000185219.16|ZNF445|U2AF2|U2AF2	972	-	4.0528574	1.5485829	-1.0	-1.0
chr3	44449512	44449623	ENSG00000185219.16|ZNF445|U2AF2|U2AF2	938	-	6.341139	1.2059007	-1.0	-1.0
chr3	44448874	44449069	ENSG00000185219.16|ZNF445|U2AF2|U2AF2	955	-	6.3814697	1.3477039	-1.0	-1.0
chr3	44449623	44449748	ENSG00000185219.16|ZNF445|U2AF2|U2AF2	965	-	6.507326	1.4593596	-1.0	-1.0
chr3	44449359	44449512	ENSG00000185219.16|ZNF445|U2AF2|U2AF2	961	-	6.480148	1.4049069	-1.0	-1.0
chr3	44450460	44450573	ENSG00000185219.16|ZNF445|U2AF2|U2AF2	916	-	4.1865754	1.0734104	-1.0	-1.0
chr3	44505915	44506115	ENSG00000178917.15|ZNF852|U2AF2|U2AF2	965	-	6.5468802	1.4572078	-1.0	-1.0
chr3	44500549	44500744	ENSG00000178917.15|ZNF852|U2AF2|U2AF2	964	-	6.5249753	1.4443507	-1.0	-1.0
chr3	44630699	44630813	ENSG00000186448.14|ZNF197|U2AF2|U2AF2	946	+	6.2497005	1.2705278	-1.0	-1.0
chr3	44783592	44783767	ENSG00000163808.16|KIF15|U2AF2|U2AF2	933	+	6.087383	1.1754367	-1.0	-1.0
chr3	44811743	44811918	ENSG00000163808.16|KIF15|U2AF2|U2AF2	919	+	5.9840026	1.0913703	-1.0	-1.0
chr3	44784742	44784844	ENSG00000163808.16|KIF15|U2AF2|U2AF2	933	+	6.0777645	1.1712971	-1.0	-1.0
chr3	44780781	44780884	ENSG00000163808.16|KIF15|U2AF2|U2AF2	921	+	4.2337008	1.1004341	-1.0	-1.0
chr3	44786287	44786394	ENSG00000163808.16|KIF15|U2AF2|U2AF2	944	+	6.3112307	1.2534649	-1.0	-1.0
chr3	44918143	44918253	ENSG00000163812.13|ZDHHC3|U2AF2|U2AF2	940	-	6.2632256	1.2235407	-1.0	-1.0
chr3	45676796	45676916	ENSG00000144791.9|LIMD1|U2AF2|U2AF2	962	+	6.7078495	1.4235753	-1.0	-1.0
chr3	45679646	45679831	ENSG00000144791.9|LIMD1|U2AF2|U2AF2	943	+	5.147188	1.2439768	-1.0	-1.0
chr3	45674243	45674342	ENSG00000144791.9|LIMD1|U2AF2|U2AF2	955	+	6.490389	1.3439194	-1.0	-1.0
chr3	45713038	45713136	ENSG00000211456.10|SACM1L|U2AF2|U2AF2	905	+	5.7963696	1.0213518	-1.0	-1.0
chr3	45713941	45714082	ENSG00000211456.10|SACM1L|U2AF2|U2AF2	959	+	5.008842	1.3823719	-1.0	-1.0
chr3	45735149	45735344	ENSG00000211456.10|SACM1L|U2AF2|U2AF2	967	+	4.771878	1.4765968	-1.0	-1.0
chr3	45722868	45722955	ENSG00000211456.10|SACM1L|U2AF2|U2AF2	931	+	6.0774007	1.1639965	-1.0	-1.0
chr3	45737478	45737652	ENSG00000211456.10|SACM1L|U2AF2|U2AF2	955	+	6.373232	1.3507807	-1.0	-1.0
chr3	45731300	45731380	ENSG00000211456.10|SACM1L|U2AF2|U2AF2	905	+	5.8351607	1.0228282	-1.0	-1.0
chr3	46922130	46922230	ENSG00000160799.11|CCDC12|U2AF2|U2AF2	900	-	5.7667418	1.0010461	-1.0	-1.0
chr3	46923290	46923510	ENSG00000160799.11|CCDC12|U2AF2|U2AF2	972	-	6.477106	1.5594836	-1.0	-1.0
chr3	46923610	46923780	ENSG00000160799.11|CCDC12|U2AF2|U2AF2	964	-	6.270706	1.4378597	-1.0	-1.0
chr3	46941720	46941845	ENSG00000160799.11|CCDC12|U2AF2|U2AF2	916	-	5.9907455	1.0756264	-1.0	-1.0
chr3	46922595	46922715	ENSG00000160799.11|CCDC12|U2AF2|U2AF2	900	-	5.7622104	1.0010461	-1.0	-1.0
chr3	46992076	46992181	ENSG00000160796.16|NBEAL2|U2AF2|U2AF2	924	+	6.1547194	1.1192393	-1.0	-1.0
chr3	47004958	47005068	ENSG00000160796.16|NBEAL2|U2AF2|U2AF2	924	+	5.9948153	1.1179637	-1.0	-1.0
chr3	46989743	46989858	ENSG00000160796.16|NBEAL2|U2AF2|U2AF2	902	+	5.8586597	1.0067844	-1.0	-1.0
chr3	46988975	46989084	ENSG00000160796.16|NBEAL2|U2AF2|U2AF2	905	+	4.143257	1.0206914	-1.0	-1.0
chr3	46988757	46988841	ENSG00000160796.16|NBEAL2|U2AF2|U2AF2	957	+	6.58746	1.3697591	-1.0	-1.0
chr3	46988557	46988668	ENSG00000160796.16|NBEAL2|U2AF2|U2AF2	936	+	6.1224155	1.1916505	-1.0	-1.0
chr3	47003081	47003173	ENSG00000160796.16|NBEAL2|U2AF2|U2AF2	934	+	4.636353	1.1825258	-1.0	-1.0
chr3	47126663	47126778	ENSG00000181555.20|SETD2|U2AF2|U2AF2	904	-	5.799537	1.0162754	-1.0	-1.0
chr3	47082848	47083028	ENSG00000181555.20|SETD2|U2AF2|U2AF2	911	-	5.9550033	1.0523784	-1.0	-1.0
chr3	47106120	47106230	ENSG00000181555.20|SETD2|U2AF2|U2AF2	995	-	5.6683283	2.318505	-1.0	-1.0
chr3	47016563	47016763	ENSG00000181555.20|SETD2|U2AF2|U2AF2	969	-	6.57813	1.5046209	-1.0	-1.0
chr3	47134158	47134368	ENSG00000181555.20|SETD2|U2AF2|U2AF2	993	-	5.57564	2.1781867	-1.0	-1.0
chr3	47142483	47142678	ENSG00000181555.20|SETD2|U2AF2|U2AF2	974	-	6.716351	1.582051	-1.0	-1.0
chr3	47161468	47161658	ENSG00000181555.20|SETD2|U2AF2|U2AF2	956	-	4.7585173	1.3592206	-1.0	-1.0
chr3	47164597	47164772	ENSG00000227398.3|KIF9-AS1|U2AF2|U2AF2	941	+	6.256199	1.2322568	-1.0	-1.0
chr3	47169062	47169168	ENSG00000227398.3|KIF9-AS1|U2AF2|U2AF2	922	+	6.0604606	1.1093001	-1.0	-1.0
chr3	47443051	47443166	ENSG00000114650.18|SCAP|U2AF2|U2AF2	912	-	5.8713245	1.0538766	-1.0	-1.0
chr3	47435137	47435247	ENSG00000114650.18|SCAP|U2AF2|U2AF2	921	-	4.802446	1.1004817	-1.0	-1.0
chr3	47422696	47422793	ENSG00000114650.18|SCAP|U2AF2|U2AF2	917	-	5.9341407	1.0784975	-1.0	-1.0
chr3	47414993	47415097	ENSG00000114650.18|SCAP|U2AF2|U2AF2	987	-	4.5599346	1.8921328	-1.0	-1.0
chr3	47414099	47414179	ENSG00000114650.18|SCAP|U2AF2|U2AF2	904	-	5.854482	1.0170974	-1.0	-1.0
chr3	47422501	47422651	ENSG00000114650.18|SCAP|U2AF2|U2AF2	951	-	4.137741	1.3058202	-1.0	-1.0
chr3	47466357	47466552	ENSG00000114650.18|SCAP|U2AF2|U2AF2	983	-	6.9569387	1.7746425	-1.0	-1.0
chr3	47638780	47638885	ENSG00000173473.10|SMARCC1|U2AF2|U2AF2	947	-	6.2884026	1.2757034	-1.0	-1.0
chr3	47693305	47693405	ENSG00000173473.10|SMARCC1|U2AF2|U2AF2	914	-	5.880904	1.0652323	-1.0	-1.0
chr3	47706535	47706635	ENSG00000173473.10|SMARCC1|U2AF2|U2AF2	957	-	6.4341135	1.3647164	-1.0	-1.0
chr3	47689424	47689534	ENSG00000173473.10|SMARCC1|U2AF2|U2AF2	938	-	6.159699	1.2076343	-1.0	-1.0
chr3	47701307	47701497	ENSG00000173473.10|SMARCC1|U2AF2|U2AF2	944	-	4.004433	1.2498533	-1.0	-1.0
chr3	47622341	47622451	ENSG00000173473.10|SMARCC1|U2AF2|U2AF2	954	-	6.350327	1.3328136	-1.0	-1.0
chr3	47729024	47729094	ENSG00000173473.10|SMARCC1|U2AF2|U2AF2	927	-	6.0159893	1.1365302	-1.0	-1.0
chr3	47729094	47729204	ENSG00000173473.10|SMARCC1|U2AF2|U2AF2	947	-	6.263207	1.2743565	-1.0	-1.0
chr3	47686170	47686270	ENSG00000173473.10|SMARCC1|U2AF2|U2AF2	902	-	5.7766986	1.0096477	-1.0	-1.0
chr3	47662592	47662697	ENSG00000173473.10|SMARCC1|U2AF2|U2AF2	970	-	6.75196	1.5167335	-1.0	-1.0
chr3	47610327	47610427	ENSG00000173473.10|SMARCC1|U2AF2|U2AF2	908	-	5.8754296	1.0354625	-1.0	-1.0
chr3	47738110	47738215	ENSG00000173473.10|SMARCC1|U2AF2|U2AF2	993	-	7.3657923	2.1807055	-1.0	-1.0
chr3	47841826	47842131	ENSG00000132153.14|DHX30|U2AF2|U2AF2	947	+	5.259521	1.2720959	-1.0	-1.0
chr3	47841503	47841616	ENSG00000132153.14|DHX30|U2AF2|U2AF2	951	+	3.9858623	1.312425	-1.0	-1.0
chr3	47840768	47840876	ENSG00000132153.14|DHX30|U2AF2|U2AF2	951	+	4.797324	1.3054768	-1.0	-1.0
chr3	47842679	47842849	ENSG00000132153.14|DHX30|U2AF2|U2AF2	980	+	6.7342777	1.704644	-1.0	-1.0
chr3	47846047	47846164	ENSG00000132153.14|DHX30|U2AF2|U2AF2	970	+	4.8413043	1.5288047	-1.0	-1.0
chr3	47915704	47915950	ENSG00000047849.21|MAP4|U2AF2|U2AF2	961	-	6.19945	1.4116102	-1.0	-1.0
chr3	47914959	47915154	ENSG00000047849.21|MAP4|U2AF2|U2AF2	951	-	6.4683547	1.3099486	-1.0	-1.0
chr3	47877504	47877604	ENSG00000047849.21|MAP4|U2AF2|U2AF2	900	-	5.8562427	1.0019287	-1.0	-1.0
chr3	48443739	48443847	ENSG00000232112.3|TMA7|U2AF2|U2AF2	959	+	6.494295	1.3864917	-1.0	-1.0
chr3	48527397	48527592	ENSG00000114268.11|PFKFB4|U2AF2|U2AF2	945	-	6.2492437	1.2617912	-1.0	-1.0
chr3	48629641	48629746	ENSG00000225697.12|SLC26A6|U2AF2|U2AF2	905	-	3.4854727	1.020982	-1.0	-1.0
chr3	48628215	48628320	ENSG00000225697.12|SLC26A6|U2AF2|U2AF2	918	-	5.975548	1.0838151	-1.0	-1.0
chr3	48627955	48628075	ENSG00000225697.12|SLC26A6|U2AF2|U2AF2	909	-	5.9659677	1.0432973	-1.0	-1.0
chr3	48633551	48633746	ENSG00000225697.12|SLC26A6|U2AF2|U2AF2	972	-	6.912265	1.551045	-1.0	-1.0
chr3	48633635	48633698	ENSG00000284364.1|MIR6824|U2AF2|U2AF2	964	-	6.8121567	1.447895	-1.0	-1.0
chr3	48693098	48693333	ENSG00000068745.14|IP6K2|U2AF2|U2AF2	979	-	6.802573	1.6793962	-1.0	-1.0
chr3	48695382	48695522	ENSG00000068745.14|IP6K2|U2AF2|U2AF2	923	-	4.3263593	1.1134138	-1.0	-1.0
chr3	48694202	48694307	ENSG00000068745.14|IP6K2|U2AF2|U2AF2	918	-	3.6095948	1.0860662	-1.0	-1.0
chr3	48794049	48794149	ENSG00000114302.15|PRKAR2A|U2AF2|U2AF2	920	-	5.948097	1.0964632	-1.0	-1.0
chr3	48752028	48752158	ENSG00000114302.15|PRKAR2A|U2AF2|U2AF2	905	-	5.8351607	1.0228282	-1.0	-1.0
chr3	48927352	48927547	ENSG00000177479.19|ARIH2|U2AF2|U2AF2	964	+	4.0928583	1.4489764	-1.0	-1.0
chr3	48973619	48973774	ENSG00000177479.19|ARIH2|U2AF2|U2AF2	915	+	3.689032	1.0727181	-1.0	-1.0
chr3	49023301	49023401	ENSG00000178057.14|NDUFAF3|U2AF2|U2AF2	900	+	5.823967	1.0015694	-1.0	-1.0
chr3	49022235	49022430	ENSG00000178057.14|NDUFAF3|U2AF2|U2AF2	981	+	5.453636	1.7127954	-1.0	-1.0
chr3	49025205	49025360	ENSG00000178035.11|IMPDH2|U2AF2|U2AF2	902	-	5.7805037	1.010122	-1.0	-1.0
chr3	49079293	49079393	ENSG00000198218.10|QRICH1|U2AF2|U2AF2	905	-	5.8972225	1.0211372	-1.0	-1.0
chr3	49046579	49046689	ENSG00000198218.10|QRICH1|U2AF2|U2AF2	962	-	6.5082326	1.4226644	-1.0	-1.0
chr3	49077038	49077138	ENSG00000198218.10|QRICH1|U2AF2|U2AF2	911	-	5.962939	1.048531	-1.0	-1.0
chr3	49101441	49101546	ENSG00000172053.17|QARS|U2AF2|U2AF2	955	-	6.3244	1.349302	-1.0	-1.0
chr3	49101899	49102009	ENSG00000172053.17|QARS|U2AF2|U2AF2	956	-	6.3837004	1.3555627	-1.0	-1.0
chr3	49099431	49099509	ENSG00000172053.17|QARS|U2AF2|U2AF2	900	-	5.7667418	1.0010461	-1.0	-1.0
chr3	49098576	49098796	ENSG00000172053.17|QARS|U2AF2|U2AF2	979	-	6.817825	1.6754897	-1.0	-1.0
chr3	49115944	49116046	ENSG00000172046.18|USP19|U2AF2|U2AF2	930	-	4.3061256	1.1519669	-1.0	-1.0
chr3	49115833	49115944	ENSG00000172046.18|USP19|U2AF2|U2AF2	940	-	6.1555023	1.2182742	-1.0	-1.0
chr3	49111365	49111475	ENSG00000172046.18|USP19|U2AF2|U2AF2	934	-	6.0911484	1.1814964	-1.0	-1.0
chr3	49174633	49174741	ENSG00000185909.14|KLHDC8B|U2AF2|U2AF2	962	+	6.5222173	1.4172097	-1.0	-1.0
chr3	49318343	49318538	ENSG00000114316.12|USP4|U2AF2|U2AF2	971	-	6.165054	1.5401056	-1.0	-1.0
chr3	49360382	49360492	ENSG00000067560.10|RHOA|U2AF2|U2AF2	999	-	6.996786	3.2675564	-1.0	-1.0
chr3	49510343	49510468	ENSG00000173402.11|DAG1|U2AF2|U2AF2	913	+	5.8750973	1.060991	-1.0	-1.0
chr3	50061541	50062046	ENSG00000004534.14|RBM6|U2AF2|U2AF2	945	+	5.928537	1.2606798	-1.0	-1.0
chr3	50059602	50059712	ENSG00000004534.14|RBM6|U2AF2|U2AF2	909	+	5.852896	1.0414343	-1.0	-1.0
chr3	49998628	49998823	ENSG00000004534.14|RBM6|U2AF2|U2AF2	953	+	6.3476715	1.3309468	-1.0	-1.0
chr3	50099275	50099440	ENSG00000004534.14|RBM6|U2AF2|U2AF2	933	+	5.134187	1.1707151	-1.0	-1.0
chr3	49972058	49972148	ENSG00000004534.14|RBM6|U2AF2|U2AF2	917	+	4.200744	1.0824997	-1.0	-1.0
chr3	50059861	50060021	ENSG00000004534.14|RBM6|U2AF2|U2AF2	914	+	3.8603013	1.0663084	-1.0	-1.0
chr3	50054280	50054390	ENSG00000004534.14|RBM6|U2AF2|U2AF2	909	+	4.12868	1.0405043	-1.0	-1.0
chr3	50058278	50058378	ENSG00000004534.14|RBM6|U2AF2|U2AF2	900	+	5.7667418	1.0010461	-1.0	-1.0
chr3	49967392	49967527	ENSG00000004534.14|RBM6|U2AF2|U2AF2	939	+	6.192374	1.2171386	-1.0	-1.0
chr3	50099275	50099440	ENSG00000003756.16|RBM5|U2AF2|U2AF2	933	+	5.134187	1.1707381	-1.0	-1.0
chr3	50104146	50104247	ENSG00000003756.16|RBM5|U2AF2|U2AF2	919	+	5.9430857	1.0889719	-1.0	-1.0
chr3	50099996	50100196	ENSG00000003756.16|RBM5|U2AF2|U2AF2	946	+	4.4521303	1.2690672	-1.0	-1.0
chr3	50100431	50100576	ENSG00000003756.16|RBM5|U2AF2|U2AF2	905	+	4.1390696	1.0223591	-1.0	-1.0
chr3	50113283	50113493	ENSG00000003756.16|RBM5|U2AF2|U2AF2	970	+	4.624475	1.5161614	-1.0	-1.0
chr3	50104247	50104308	ENSG00000003756.16|RBM5|U2AF2|U2AF2	917	+	5.9123597	1.0784975	-1.0	-1.0
chr3	50104976	50105142	ENSG00000003756.16|RBM5|U2AF2|U2AF2	975	+	6.749302	1.5964875	-1.0	-1.0
chr3	50115319	50115514	ENSG00000003756.16|RBM5|U2AF2|U2AF2	925	+	5.1641245	1.1258994	-1.0	-1.0
chr3	50106739	50106849	ENSG00000003756.16|RBM5|U2AF2|U2AF2	939	+	4.5332384	1.211673	-1.0	-1.0
chr3	51483838	51483943	ENSG00000145041.15|DCAF1|U2AF2|U2AF2	944	-	6.3281345	1.255301	-1.0	-1.0
chr3	51630621	51630786	ENSG00000164080.13|RAD54L2|U2AF2|U2AF2	922	+	5.9753327	1.1101584	-1.0	-1.0
chr3	51639348	51639478	ENSG00000164080.13|RAD54L2|U2AF2|U2AF2	900	+	5.7667418	1.0010461	-1.0	-1.0
chr3	52406582	52406682	ENSG00000163930.9|BAP1|U2AF2|U2AF2	907	-	5.843375	1.0302364	-1.0	-1.0
chr3	52405399	52405509	ENSG00000163930.9|BAP1|U2AF2|U2AF2	905	-	5.8972225	1.0211372	-1.0	-1.0
chr3	52405927	52406042	ENSG00000163930.9|BAP1|U2AF2|U2AF2	912	-	5.94013	1.0563805	-1.0	-1.0
chr3	52410931	52411121	ENSG00000010318.20|PHF7|U2AF2|U2AF2	951	+	5.138227	1.3055857	-1.0	-1.0
chr3	52527363	52527478	ENSG00000168268.10|NT5DC2|U2AF2|U2AF2	903	-	5.811617	1.0137763	-1.0	-1.0
chr3	52694036	52694103	ENSG00000163938.16|GNL3|U2AF2|U2AF2	987	+	7.082457	1.8725758	-1.0	-1.0
chr3	52690851	52691001	ENSG00000163938.16|GNL3|U2AF2|U2AF2	938	+	6.1645036	1.2042696	-1.0	-1.0
chr3	52694103	52694192	ENSG00000163938.16|GNL3|U2AF2|U2AF2	912	+	5.871646	1.0578154	-1.0	-1.0
chr3	52688108	52688206	ENSG00000163938.16|GNL3|U2AF2|U2AF2	972	+	6.700056	1.5490453	-1.0	-1.0
chr3	52693329	52693504	ENSG00000163938.16|GNL3|U2AF2|U2AF2	911	+	5.8948174	1.0493232	-1.0	-1.0
chr3	52688979	52689134	ENSG00000163938.16|GNL3|U2AF2|U2AF2	941	+	6.182607	1.2304842	-1.0	-1.0
chr3	52687997	52688108	ENSG00000163938.16|GNL3|U2AF2|U2AF2	979	+	4.9736943	1.6778338	-1.0	-1.0
chr3	52693927	52694032	ENSG00000163938.16|GNL3|U2AF2|U2AF2	928	+	6.0539865	1.1426873	-1.0	-1.0
chr3	53876080	53876185	ENSG00000113812.13|ACTR8|U2AF2|U2AF2	911	-	5.862315	1.049347	-1.0	-1.0
chr3	56618133	56618238	ENSG00000180376.16|CCDC66|U2AF2|U2AF2	904	+	5.8337374	1.018501	-1.0	-1.0
chr3	56673624	56673725	ENSG00000163946.13|FAM208A|U2AF2|U2AF2	927	-	6.0159893	1.1365302	-1.0	-1.0
chr3	56663935	56664105	ENSG00000163946.13|FAM208A|U2AF2|U2AF2	914	-	5.9726834	1.0642761	-1.0	-1.0
chr3	57577387	57577492	ENSG00000168374.10|ARF4|U2AF2|U2AF2	951	-	6.3291745	1.3089366	-1.0	-1.0
chr3	57577315	57577387	ENSG00000168374.10|ARF4|U2AF2|U2AF2	959	-	4.670763	1.384818	-1.0	-1.0
chr3	57596870	57596975	ENSG00000168374.10|ARF4|U2AF2|U2AF2	969	-	6.699831	1.5114828	-1.0	-1.0
chr3	57666095	57666230	ENSG00000174839.12|DENND6A|U2AF2|U2AF2	981	-	6.860158	1.7221456	-1.0	-1.0
chr3	57757849	57757989	ENSG00000163681.14|SLMAP|U2AF2|U2AF2	950	+	4.482155	1.2997121	-1.0	-1.0
chr3	57864716	57864806	ENSG00000163681.14|SLMAP|U2AF2|U2AF2	928	+	6.0327806	1.1417788	-1.0	-1.0
chr3	58118763	58118871	ENSG00000136068.14|FLNB|U2AF2|U2AF2	979	+	6.941844	1.6732036	-1.0	-1.0
chr3	58141929	58142054	ENSG00000136068.14|FLNB|U2AF2|U2AF2	909	+	5.8956823	1.0430987	-1.0	-1.0
chr3	58155108	58155208	ENSG00000136068.14|FLNB|U2AF2|U2AF2	903	+	5.8006887	1.0110638	-1.0	-1.0
chr3	58256457	58256561	ENSG00000163686.14|ABHD6|U2AF2|U2AF2	903	+	5.7886057	1.011199	-1.0	-1.0
chr3	58310506	58310591	ENSG00000163684.11|RPP14|U2AF2|U2AF2	945	+	6.238896	1.2625468	-1.0	-1.0
chr3	58310506	58310591	ENSG00000255154.7|HTD2|U2AF2|U2AF2	945	+	6.238896	1.2625468	-1.0	-1.0
chr3	58430906	58431046	ENSG00000168291.12|PDHB|U2AF2|U2AF2	941	-	6.1901684	1.2263874	-1.0	-1.0
chr3	63912351	63912491	ENSG00000163635.17|ATXN7|U2AF2|U2AF2	905	+	5.8280463	1.0226194	-1.0	-1.0
chr3	63982078	63982185	ENSG00000163635.17|ATXN7|U2AF2|U2AF2	929	+	6.0606937	1.1504258	-1.0	-1.0
chr3	63990649	63990789	ENSG00000163635.17|ATXN7|U2AF2|U2AF2	905	+	5.820343	1.0208803	-1.0	-1.0
chr3	64004216	64004411	ENSG00000239653.1|PSMD6-AS2|U2AF2|U2AF2	973	+	6.8107686	1.562666	-1.0	-1.0
chr3	64005761	64005956	ENSG00000239653.1|PSMD6-AS2|U2AF2|U2AF2	958	+	6.5451837	1.371901	-1.0	-1.0
chr3	64010892	64011037	ENSG00000163636.10|PSMD6|U2AF2|U2AF2	955	-	6.3864503	1.3430563	-1.0	-1.0
chr3	64013518	64013713	ENSG00000163636.10|PSMD6|U2AF2|U2AF2	932	-	4.525022	1.16998	-1.0	-1.0
chr3	64019441	64019551	ENSG00000163636.10|PSMD6|U2AF2|U2AF2	979	-	5.000432	1.6704382	-1.0	-1.0
chr3	65470141	65470246	ENSG00000151276.23|MAGI1|U2AF2|U2AF2	936	-	6.129295	1.1940076	-1.0	-1.0
chr3	69048457	69048557	ENSG00000144747.15|TMF1|U2AF2|U2AF2	928	-	3.3852658	1.1412201	-1.0	-1.0
chr3	69048692	69048887	ENSG00000144747.15|TMF1|U2AF2|U2AF2	941	-	4.820916	1.2312956	-1.0	-1.0
chr3	69048562	69048662	ENSG00000144747.15|TMF1|U2AF2|U2AF2	931	-	6.0726795	1.1639965	-1.0	-1.0
chr3	69035115	69035215	ENSG00000144747.15|TMF1|U2AF2|U2AF2	931	-	6.0610857	1.1620404	-1.0	-1.0
chr3	69026100	69026205	ENSG00000144747.15|TMF1|U2AF2|U2AF2	968	-	5.7027626	1.4928627	-1.0	-1.0
chr3	69046998	69047113	ENSG00000144747.15|TMF1|U2AF2|U2AF2	919	-	4.227627	1.0896913	-1.0	-1.0
chr3	69025995	69026095	ENSG00000144747.15|TMF1|U2AF2|U2AF2	941	-	6.2094545	1.2317871	-1.0	-1.0
chr3	69044516	69044628	ENSG00000144747.15|TMF1|U2AF2|U2AF2	924	-	6.0036955	1.1177622	-1.0	-1.0
chr3	69062981	69063091	ENSG00000144744.16|UBA3|U2AF2|U2AF2	909	-	5.8407984	1.0402117	-1.0	-1.0
chr3	72378637	72378742	ENSG00000163602.10|RYBP|U2AF2|U2AF2	942	-	4.5210447	1.2397442	-1.0	-1.0
chr3	72446362	72446472	ENSG00000163602.10|RYBP|U2AF2|U2AF2	931	-	6.082455	1.1637093	-1.0	-1.0
chr3	72386547	72386827	ENSG00000163602.10|RYBP|U2AF2|U2AF2	930	-	4.6641407	1.152941	-1.0	-1.0
chr3	73007178	73007373	ENSG00000163605.14|PPP4R2|U2AF2|U2AF2	955	+	6.376398	1.3513908	-1.0	-1.0
chr3	81578096	81578201	ENSG00000114480.12|GBE1|U2AF2|U2AF2	926	-	6.0010815	1.1281524	-1.0	-1.0
chr3	88058814	88059019	ENSG00000163320.10|CGGBP1|U2AF2|U2AF2	993	-	5.5545464	2.1332436	-1.0	-1.0
chr3	88058223	88058814	ENSG00000163320.10|CGGBP1|U2AF2|U2AF2	986	-	6.787921	1.8600366	-1.0	-1.0
chr3	88058022	88058223	ENSG00000163320.10|CGGBP1|U2AF2|U2AF2	958	-	6.168241	1.3756663	-1.0	-1.0
chr3	88086562	88086747	ENSG00000175105.6|ZNF654|U2AF2|U2AF2	935	+	6.109461	1.1878055	-1.0	-1.0
chr3	98516687	98516787	ENSG00000080822.16|CLDND1|U2AF2|U2AF2	955	-	6.3839064	1.3434159	-1.0	-1.0
chr3	98520943	98521083	ENSG00000080822.16|CLDND1|U2AF2|U2AF2	906	-	5.8164015	1.0268764	-1.0	-1.0
chr3	98516792	98517287	ENSG00000080822.16|CLDND1|U2AF2|U2AF2	993	-	5.939782	2.1736867	-1.0	-1.0
chr3	98519089	98519319	ENSG00000080822.16|CLDND1|U2AF2|U2AF2	943	-	4.006081	1.2467518	-1.0	-1.0
chr3	98585440	98585795	ENSG00000080819.6|CPOX|U2AF2|U2AF2	999	-	4.977642	3.243439	-1.0	-1.0
chr3	98588854	98588954	ENSG00000080819.6|CPOX|U2AF2|U2AF2	928	-	6.03633	1.1440088	-1.0	-1.0
chr3	98591155	98591265	ENSG00000080819.6|CPOX|U2AF2|U2AF2	999	-	8.2872715	3.212848	-1.0	-1.0
chr3	100311997	100312177	ENSG00000036054.12|TBC1D23|U2AF2|U2AF2	920	+	5.9444284	1.0982345	-1.0	-1.0
chr3	100304542	100304737	ENSG00000036054.12|TBC1D23|U2AF2|U2AF2	940	+	6.162192	1.2185782	-1.0	-1.0
chr3	100282887	100283072	ENSG00000036054.12|TBC1D23|U2AF2|U2AF2	921	+	6.0261064	1.1050453	-1.0	-1.0
chr3	100295211	100295301	ENSG00000036054.12|TBC1D23|U2AF2|U2AF2	978	+	4.9916267	1.6638447	-1.0	-1.0
chr3	100306436	100306536	ENSG00000036054.12|TBC1D23|U2AF2|U2AF2	987	+	5.292453	1.870269	-1.0	-1.0
chr3	100299341	100299471	ENSG00000036054.12|TBC1D23|U2AF2|U2AF2	914	+	5.9901714	1.0666975	-1.0	-1.0
chr3	100311832	100311877	ENSG00000036054.12|TBC1D23|U2AF2|U2AF2	912	+	5.871646	1.0578154	-1.0	-1.0
chr3	100306328	100306436	ENSG00000036054.12|TBC1D23|U2AF2|U2AF2	1000	+	8.277567	3.3012948	-1.0	-1.0
chr3	100290464	100290577	ENSG00000036054.12|TBC1D23|U2AF2|U2AF2	981	+	6.881949	1.7300386	-1.0	-1.0
chr3	100294971	100295081	ENSG00000036054.12|TBC1D23|U2AF2|U2AF2	957	+	6.3664904	1.3638941	-1.0	-1.0
chr3	100290577	100290682	ENSG00000036054.12|TBC1D23|U2AF2|U2AF2	936	+	4.388178	1.1956444	-1.0	-1.0
chr3	100261049	100261219	ENSG00000036054.12|TBC1D23|U2AF2|U2AF2	947	+	6.3862824	1.2734393	-1.0	-1.0
chr3	100315882	100316182	ENSG00000036054.12|TBC1D23|U2AF2|U2AF2	979	+	4.7792335	1.6768653	-1.0	-1.0
chr3	100296171	100296275	ENSG00000036054.12|TBC1D23|U2AF2|U2AF2	922	+	5.9674263	1.1066997	-1.0	-1.0
chr3	100748039	100748148	ENSG00000114354.13|TFG|U2AF2|U2AF2	960	+	5.2552094	1.394132	-1.0	-1.0
chr3	100736467	100736575	ENSG00000114354.13|TFG|U2AF2|U2AF2	990	+	3.8201392	1.9795277	-1.0	-1.0
chr3	100740751	100740856	ENSG00000114354.13|TFG|U2AF2|U2AF2	934	+	6.21805	1.1785976	-1.0	-1.0
chr3	100733117	100733247	ENSG00000114354.13|TFG|U2AF2|U2AF2	936	+	6.191671	1.193368	-1.0	-1.0
chr3	100744750	100744850	ENSG00000114354.13|TFG|U2AF2|U2AF2	920	+	5.948097	1.0964632	-1.0	-1.0
chr3	100732403	100732507	ENSG00000114354.13|TFG|U2AF2|U2AF2	983	+	6.9310327	1.7710421	-1.0	-1.0
chr3	100735147	100735322	ENSG00000114354.13|TFG|U2AF2|U2AF2	935	+	6.109172	1.1884807	-1.0	-1.0
chr3	100743250	100743475	ENSG00000114354.13|TFG|U2AF2|U2AF2	949	+	5.020384	1.2899516	-1.0	-1.0
chr3	100729908	100730098	ENSG00000114354.13|TFG|U2AF2|U2AF2	966	+	6.579493	1.4651235	-1.0	-1.0
chr3	100732672	100732802	ENSG00000114354.13|TFG|U2AF2|U2AF2	926	+	4.307357	1.128805	-1.0	-1.0
chr3	101369686	101369876	ENSG00000138468.15|SENP7|U2AF2|U2AF2	923	-	6.0011983	1.111227	-1.0	-1.0
chr3	101341779	101341884	ENSG00000138468.15|SENP7|U2AF2|U2AF2	972	-	6.6710296	1.5481877	-1.0	-1.0
chr3	101343685	101343845	ENSG00000138468.15|SENP7|U2AF2|U2AF2	982	-	7.0204287	1.7538797	-1.0	-1.0
chr3	101371281	101371401	ENSG00000138468.15|SENP7|U2AF2|U2AF2	908	-	4.124112	1.0369804	-1.0	-1.0
chr3	101340119	101340279	ENSG00000138468.15|SENP7|U2AF2|U2AF2	923	-	5.978123	1.1161895	-1.0	-1.0
chr3	101347204	101347309	ENSG00000138468.15|SENP7|U2AF2|U2AF2	918	-	5.950408	1.0866768	-1.0	-1.0
chr3	101367904	101368011	ENSG00000138468.15|SENP7|U2AF2|U2AF2	939	-	6.1563644	1.2177168	-1.0	-1.0
chr3	101371521	101371656	ENSG00000138468.15|SENP7|U2AF2|U2AF2	920	-	5.941235	1.0952038	-1.0	-1.0
chr3	101346919	101347039	ENSG00000138468.15|SENP7|U2AF2|U2AF2	943	-	6.2780356	1.2436094	-1.0	-1.0
chr3	101368011	101368111	ENSG00000138468.15|SENP7|U2AF2|U2AF2	935	-	6.1160526	1.189159	-1.0	-1.0
chr3	101579628	101579773	ENSG00000081154.11|PCNP|U2AF2|U2AF2	913	+	5.887958	1.0622813	-1.0	-1.0
chr3	101590113	101590213	ENSG00000081154.11|PCNP|U2AF2|U2AF2	944	+	6.2213383	1.2480551	-1.0	-1.0
chr3	101578658	101578833	ENSG00000081154.11|PCNP|U2AF2|U2AF2	913	+	5.9166284	1.0580555	-1.0	-1.0
chr3	101665808	101665913	ENSG00000066422.4|ZBTB11|U2AF2|U2AF2	969	-	6.6062713	1.5040348	-1.0	-1.0
chr3	101686543	101686668	ENSG00000114391.12|RPL24|U2AF2|U2AF2	988	-	5.8290567	1.9262322	-1.0	-1.0
chr3	101685928	101686028	ENSG00000114391.12|RPL24|U2AF2|U2AF2	966	-	6.563241	1.4726225	-1.0	-1.0
chr3	101681210	101681315	ENSG00000114391.12|RPL24|U2AF2|U2AF2	911	-	4.165639	1.0524186	-1.0	-1.0
chr3	101682907	101683027	ENSG00000114391.12|RPL24|U2AF2|U2AF2	935	-	6.1059437	1.1848156	-1.0	-1.0
chr3	101682405	101682605	ENSG00000114391.12|RPL24|U2AF2|U2AF2	981	-	4.0206532	1.7218307	-1.0	-1.0
chr3	101856960	101857145	ENSG00000144802.11|NFKBIZ|U2AF2|U2AF2	966	+	6.469059	1.4659996	-1.0	-1.0
chr3	105776542	105776652	ENSG00000114423.18|CBLB|U2AF2|U2AF2	973	-	4.8796244	1.561865	-1.0	-1.0
chr3	105827572	105827697	ENSG00000114423.18|CBLB|U2AF2|U2AF2	905	-	5.872701	1.0239422	-1.0	-1.0
chr3	105839402	105839592	ENSG00000114423.18|CBLB|U2AF2|U2AF2	964	-	5.943907	1.4458188	-1.0	-1.0
chr3	105670262	105670422	ENSG00000114423.18|CBLB|U2AF2|U2AF2	905	-	5.823993	1.0221114	-1.0	-1.0
chr3	107534385	107534545	ENSG00000114439.18|BBX|U2AF2|U2AF2	927	+	6.0628467	1.1346927	-1.0	-1.0
chr3	108049017	108049322	ENSG00000196776.14|CD47|U2AF2|U2AF2	914	-	5.8954086	1.0662605	-1.0	-1.0
chr3	108047892	108048107	ENSG00000196776.14|CD47|U2AF2|U2AF2	965	-	6.5417924	1.4522805	-1.0	-1.0
chr3	108047697	108047797	ENSG00000196776.14|CD47|U2AF2|U2AF2	904	-	5.8337374	1.018501	-1.0	-1.0
chr3	108060749	108060849	ENSG00000196776.14|CD47|U2AF2|U2AF2	905	-	5.8061147	1.0228282	-1.0	-1.0
chr3	108047187	108047287	ENSG00000196776.14|CD47|U2AF2|U2AF2	911	-	5.862315	1.049347	-1.0	-1.0
chr3	108051938	108052078	ENSG00000196776.14|CD47|U2AF2|U2AF2	993	-	7.60854	2.1832287	-1.0	-1.0
chr3	108050857	108051047	ENSG00000196776.14|CD47|U2AF2|U2AF2	943	-	5.386828	1.2452575	-1.0	-1.0
chr3	112534243	112534443	ENSG00000144848.10|ATG3|U2AF2|U2AF2	981	-	7.1562285	1.7299498	-1.0	-1.0
chr3	112553279	112553329	ENSG00000144848.10|ATG3|U2AF2|U2AF2	911	-	5.862315	1.049347	-1.0	-1.0
chr3	113008345	113008545	ENSG00000163608.14|NEPRO|U2AF2|U2AF2	981	-	6.872712	1.7322781	-1.0	-1.0
chr3	113721539	113721654	ENSG00000121579.12|NAA50|U2AF2|U2AF2	928	-	5.185683	1.1432872	-1.0	-1.0
chr3	113788608	113788712	ENSG00000114573.9|ATP6V1A|U2AF2|U2AF2	925	+	6.0183268	1.1234426	-1.0	-1.0
chr3	119463058	119463208	ENSG00000176142.12|TMEM39A|U2AF2|U2AF2	939	-	6.1516194	1.2127767	-1.0	-1.0
chr3	119463420	119463570	ENSG00000176142.12|TMEM39A|U2AF2|U2AF2	906	-	3.3370895	1.0265337	-1.0	-1.0
chr3	119458087	119458240	ENSG00000176142.12|TMEM39A|U2AF2|U2AF2	976	-	5.6076365	1.6142869	-1.0	-1.0
chr3	119461335	119461450	ENSG00000176142.12|TMEM39A|U2AF2|U2AF2	945	-	6.2730365	1.2633498	-1.0	-1.0
chr3	119451208	119451317	ENSG00000176142.12|TMEM39A|U2AF2|U2AF2	923	-	6.0725656	1.1141223	-1.0	-1.0
chr3	119429579	119429724	ENSG00000176142.12|TMEM39A|U2AF2|U2AF2	900	-	5.7722225	1.0010461	-1.0	-1.0
chr3	119436978	119437213	ENSG00000176142.12|TMEM39A|U2AF2|U2AF2	928	-	4.388887	1.1456889	-1.0	-1.0
chr3	119458340	119458455	ENSG00000176142.12|TMEM39A|U2AF2|U2AF2	923	-	5.9732714	1.1138158	-1.0	-1.0
chr3	119462046	119462148	ENSG00000176142.12|TMEM39A|U2AF2|U2AF2	904	-	4.082824	1.0157948	-1.0	-1.0
chr3	119445643	119445753	ENSG00000176142.12|TMEM39A|U2AF2|U2AF2	927	-	6.0221953	1.1395643	-1.0	-1.0
chr3	119461600	119461815	ENSG00000176142.12|TMEM39A|U2AF2|U2AF2	990	-	7.1550894	2.003044	-1.0	-1.0
chr3	119437538	119437754	ENSG00000176142.12|TMEM39A|U2AF2|U2AF2	999	-	6.301358	2.9511416	-1.0	-1.0
chr3	120324608	120324808	ENSG00000163428.3|LRRC58|U2AF2|U2AF2	992	-	7.2876773	2.1128993	-1.0	-1.0
chr3	120601039	120601204	ENSG00000065518.7|NDUFB4|U2AF2|U2AF2	907	+	3.5075836	1.0321639	-1.0	-1.0
chr3	120601244	120601404	ENSG00000065518.7|NDUFB4|U2AF2|U2AF2	945	+	6.263712	1.2621305	-1.0	-1.0
chr3	120602104	120602204	ENSG00000065518.7|NDUFB4|U2AF2|U2AF2	905	+	5.8448195	1.0213518	-1.0	-1.0
chr3	121490408	121490513	ENSG00000051341.13|POLQ|U2AF2|U2AF2	990	-	7.303114	2.005221	-1.0	-1.0
chr3	121490311	121490408	ENSG00000051341.13|POLQ|U2AF2|U2AF2	917	-	5.9123597	1.0784975	-1.0	-1.0
chr3	121636509	121636664	ENSG00000180353.10|HCLS1|U2AF2|U2AF2	909	-	5.834183	1.0399011	-1.0	-1.0
chr3	121719366	121719551	ENSG00000173230.15|GOLGB1|U2AF2|U2AF2	967	-	6.608668	1.483155	-1.0	-1.0
chr3	121719670	121719768	ENSG00000173230.15|GOLGB1|U2AF2|U2AF2	947	-	6.3500648	1.2786803	-1.0	-1.0
chr3	121718821	121719016	ENSG00000173230.15|GOLGB1|U2AF2|U2AF2	983	-	7.103448	1.7730495	-1.0	-1.0
chr3	122452069	122452169	ENSG00000114030.12|KPNA1|U2AF2|U2AF2	900	-	5.7722225	1.0010461	-1.0	-1.0
chr3	122459648	122459923	ENSG00000114030.12|KPNA1|U2AF2|U2AF2	944	-	4.7508473	1.2481916	-1.0	-1.0
chr3	122464041	122464142	ENSG00000114030.12|KPNA1|U2AF2|U2AF2	988	-	7.2243156	1.9191735	-1.0	-1.0
chr3	122457848	122457958	ENSG00000114030.12|KPNA1|U2AF2|U2AF2	933	-	4.3809824	1.172705	-1.0	-1.0
chr3	122713168	122713373	ENSG00000173193.13|PARP14|U2AF2|U2AF2	989	+	5.635179	1.9532394	-1.0	-1.0
chr3	122684975	122685184	ENSG00000173193.13|PARP14|U2AF2|U2AF2	914	+	5.9981637	1.0652274	-1.0	-1.0
chr3	122721039	122721194	ENSG00000173193.13|PARP14|U2AF2|U2AF2	924	+	4.7544727	1.1196065	-1.0	-1.0
chr3	123145411	123145576	ENSG00000065485.19|PDIA5|U2AF2|U2AF2	926	+	6.024139	1.1322001	-1.0	-1.0
chr3	123106641	123106746	ENSG00000065485.19|PDIA5|U2AF2|U2AF2	908	+	3.820907	1.0351304	-1.0	-1.0
chr3	123106748	123106842	ENSG00000065485.19|PDIA5|U2AF2|U2AF2	947	+	6.2803574	1.2745266	-1.0	-1.0
chr3	123123958	123124065	ENSG00000065485.19|PDIA5|U2AF2|U2AF2	938	+	6.217768	1.2109787	-1.0	-1.0
chr3	123102579	123102750	ENSG00000065485.19|PDIA5|U2AF2|U2AF2	965	+	6.4573374	1.4509077	-1.0	-1.0
chr3	123502669	123502779	ENSG00000206527.9|HACD2|U2AF2|U2AF2	910	-	5.845894	1.0463088	-1.0	-1.0
chr3	123952884	123953079	ENSG00000175455.14|CCDC14|U2AF2|U2AF2	984	-	6.864892	1.7984203	-1.0	-1.0
chr3	123944610	123944755	ENSG00000175455.14|CCDC14|U2AF2|U2AF2	916	-	6.1591525	1.0768822	-1.0	-1.0
chr3	123955869	123956264	ENSG00000175455.14|CCDC14|U2AF2|U2AF2	988	-	6.5180035	1.9114021	-1.0	-1.0
chr3	123949050	123949245	ENSG00000175455.14|CCDC14|U2AF2|U2AF2	985	-	6.467999	1.8131136	-1.0	-1.0
chr3	123949408	123949575	ENSG00000175455.14|CCDC14|U2AF2|U2AF2	941	-	4.3875337	1.2298709	-1.0	-1.0
chr3	123956634	123956904	ENSG00000175455.14|CCDC14|U2AF2|U2AF2	979	-	6.784328	1.6697575	-1.0	-1.0
chr3	123956339	123956534	ENSG00000175455.14|CCDC14|U2AF2|U2AF2	972	-	5.531313	1.5529381	-1.0	-1.0
chr3	123930921	123931091	ENSG00000175455.14|CCDC14|U2AF2|U2AF2	922	-	6.046121	1.1067302	-1.0	-1.0
chr3	125323308	125323438	ENSG00000163848.19|ZNF148|U2AF2|U2AF2	931	-	6.0807815	1.1618309	-1.0	-1.0
chr3	128055407	128055515	ENSG00000058262.9|SEC61A1|U2AF2|U2AF2	918	+	5.993643	1.0849344	-1.0	-1.0
chr3	128067860	128068055	ENSG00000058262.9|SEC61A1|U2AF2|U2AF2	974	+	4.6521378	1.5884266	-1.0	-1.0
chr3	128065016	128065136	ENSG00000058262.9|SEC61A1|U2AF2|U2AF2	902	+	4.9305134	1.0097735	-1.0	-1.0
chr3	128065466	128065631	ENSG00000058262.9|SEC61A1|U2AF2|U2AF2	922	+	5.9968405	1.1094574	-1.0	-1.0
chr3	128067311	128067420	ENSG00000058262.9|SEC61A1|U2AF2|U2AF2	982	+	6.9923344	1.7394068	-1.0	-1.0
chr3	128066773	128066948	ENSG00000058262.9|SEC61A1|U2AF2|U2AF2	947	+	4.368969	1.2746581	-1.0	-1.0
chr3	128486368	128486478	ENSG00000179348.11|GATA2|U2AF2|U2AF2	991	-	4.365147	2.053777	-1.0	-1.0
chr3	128489676	128489786	ENSG00000244300.2|GATA2-AS1|U2AF2|U2AF2	907	+	5.9237742	1.0306875	-1.0	-1.0
chr3	128499816	128499936	ENSG00000244300.2|GATA2-AS1|U2AF2|U2AF2	905	+	5.8659115	1.0213518	-1.0	-1.0
chr3	128644983	128645088	ENSG00000163902.11|RPN1|U2AF2|U2AF2	964	-	6.5783067	1.4427004	-1.0	-1.0
chr3	129159176	129159276	ENSG00000261796.1|ISY1-RAB43|U2AF2|U2AF2	911	-	5.8581405	1.0489033	-1.0	-1.0
chr3	129159176	129159276	ENSG00000240682.9|ISY1|U2AF2|U2AF2	911	-	5.8581405	1.0489033	-1.0	-1.0
chr3	129171188	129171458	ENSG00000169714.16|CNBP|U2AF2|U2AF2	978	-	4.499807	1.6504328	-1.0	-1.0
chr3	129171503	129171638	ENSG00000169714.16|CNBP|U2AF2|U2AF2	979	-	6.116084	1.6676841	-1.0	-1.0
chr3	129257627	129257726	ENSG00000181789.14|COPG1|U2AF2|U2AF2	911	+	5.862315	1.049347	-1.0	-1.0
chr3	129431578	129431683	ENSG00000129071.9|MBD4|U2AF2|U2AF2	939	-	3.9452362	1.2145516	-1.0	-1.0
chr3	129433889	129434079	ENSG00000129071.9|MBD4|U2AF2|U2AF2	942	-	6.2222786	1.2357512	-1.0	-1.0
chr3	129463470	129463580	ENSG00000163913.11|IFT122|U2AF2|U2AF2	914	+	5.885217	1.0647094	-1.0	-1.0
chr3	129459681	129459856	ENSG00000163913.11|IFT122|U2AF2|U2AF2	937	+	6.1914525	1.1982397	-1.0	-1.0
chr3	129476323	129476503	ENSG00000163913.11|IFT122|U2AF2|U2AF2	945	+	6.2332225	1.2594613	-1.0	-1.0
chr3	130728684	130728789	ENSG00000196455.7|PIK3R4|U2AF2|U2AF2	929	-	6.052802	1.1484792	-1.0	-1.0
chr3	130734130	130734230	ENSG00000196455.7|PIK3R4|U2AF2|U2AF2	903	-	5.8006887	1.0110638	-1.0	-1.0
chr3	130733617	130733812	ENSG00000196455.7|PIK3R4|U2AF2|U2AF2	975	-	6.72936	1.595718	-1.0	-1.0
chr3	130728582	130728684	ENSG00000196455.7|PIK3R4|U2AF2|U2AF2	923	-	5.978123	1.1161895	-1.0	-1.0
chr3	130718534	130718639	ENSG00000196455.7|PIK3R4|U2AF2|U2AF2	948	-	6.2802734	1.2860124	-1.0	-1.0
chr3	130953319	130953519	ENSG00000017260.19|ATP2C1|U2AF2|U2AF2	976	+	5.4595637	1.6234286	-1.0	-1.0
chr3	130950159	130950324	ENSG00000017260.19|ATP2C1|U2AF2|U2AF2	941	+	6.187385	1.2299405	-1.0	-1.0
chr3	130967240	130967329	ENSG00000017260.19|ATP2C1|U2AF2|U2AF2	905	+	5.815819	1.0240247	-1.0	-1.0
chr3	130961211	130961401	ENSG00000017260.19|ATP2C1|U2AF2|U2AF2	931	+	6.1075974	1.1631385	-1.0	-1.0
chr3	130963876	130963991	ENSG00000017260.19|ATP2C1|U2AF2|U2AF2	936	+	6.1167927	1.1919558	-1.0	-1.0
chr3	130930309	130930415	ENSG00000017260.19|ATP2C1|U2AF2|U2AF2	930	+	6.049629	1.1540251	-1.0	-1.0
chr3	130979248	130979348	ENSG00000017260.19|ATP2C1|U2AF2|U2AF2	948	+	6.2776413	1.2844546	-1.0	-1.0
chr3	132525497	132525609	ENSG00000138246.15|DNAJC13|U2AF2|U2AF2	963	+	6.4741488	1.4306376	-1.0	-1.0
chr3	132578973	132579153	ENSG00000240303.7|ACAD11|U2AF2|U2AF2	921	-	5.9577026	1.1029787	-1.0	-1.0
chr3	132578975	132579155	ENSG00000274810.4|NPHP3-ACAD11|U2AF2|U2AF2	921	-	5.95568	1.1022981	-1.0	-1.0
chr3	133652629	133652729	ENSG00000163781.12|TOPBP1|U2AF2|U2AF2	934	-	6.126991	1.1776539	-1.0	-1.0
chr3	133628733	133628863	ENSG00000163781.12|TOPBP1|U2AF2|U2AF2	913	-	5.8836784	1.0626266	-1.0	-1.0
chr3	133644259	133644363	ENSG00000163781.12|TOPBP1|U2AF2|U2AF2	941	-	6.194235	1.2264016	-1.0	-1.0
chr3	133617264	133617434	ENSG00000163781.12|TOPBP1|U2AF2|U2AF2	936	-	6.127846	1.1969755	-1.0	-1.0
chr3	133649128	133649338	ENSG00000163781.12|TOPBP1|U2AF2|U2AF2	1000	-	8.549251	3.891891	-1.0	-1.0
chr3	133819442	133819547	ENSG00000144867.11|SRPRB|U2AF2|U2AF2	935	+	4.401818	1.1899431	-1.0	-1.0
chr3	134195081	134195271	ENSG00000163785.12|RYK|U2AF2|U2AF2	950	-	6.377015	1.3003937	-1.0	-1.0
chr3	136260244	136260349	ENSG00000114054.13|PCCB|U2AF2|U2AF2	900	+	3.4904454	1.0000288	-1.0	-1.0
chr3	136260389	136260535	ENSG00000114054.13|PCCB|U2AF2|U2AF2	963	+	3.9187438	1.4290756	-1.0	-1.0
chr3	138237278	138237398	ENSG00000114098.17|ARMC8|U2AF2|U2AF2	916	+	5.9097514	1.0763794	-1.0	-1.0
chr3	138536205	138536305	ENSG00000114107.8|CEP70|U2AF2|U2AF2	914	-	6.0135126	1.0652323	-1.0	-1.0
chr3	138500567	138500672	ENSG00000114107.8|CEP70|U2AF2|U2AF2	946	-	6.3078327	1.2645793	-1.0	-1.0
chr3	138690629	138690814	ENSG00000051382.8|PIK3CB|U2AF2|U2AF2	915	-	5.8992662	1.0719953	-1.0	-1.0
chr3	138654718	138654913	ENSG00000051382.8|PIK3CB|U2AF2|U2AF2	994	-	6.580622	2.2043395	-1.0	-1.0
chr3	138655423	138655526	ENSG00000051382.8|PIK3CB|U2AF2|U2AF2	915	-	5.926011	1.0710149	-1.0	-1.0
chr3	138714719	138714824	ENSG00000051382.8|PIK3CB|U2AF2|U2AF2	940	-	4.517441	1.2193502	-1.0	-1.0
chr3	138714139	138714354	ENSG00000051382.8|PIK3CB|U2AF2|U2AF2	980	-	6.831799	1.6972812	-1.0	-1.0
chr3	138742826	138743021	ENSG00000051382.8|PIK3CB|U2AF2|U2AF2	976	-	6.7472653	1.6194615	-1.0	-1.0
chr3	138681793	138681966	ENSG00000051382.8|PIK3CB|U2AF2|U2AF2	940	-	6.2643185	1.2191087	-1.0	-1.0
chr3	138690019	138690324	ENSG00000051382.8|PIK3CB|U2AF2|U2AF2	924	-	5.6027303	1.118451	-1.0	-1.0
chr3	138730029	138730139	ENSG00000051382.8|PIK3CB|U2AF2|U2AF2	917	-	5.9512024	1.0785259	-1.0	-1.0
chr3	138737886	138738006	ENSG00000051382.8|PIK3CB|U2AF2|U2AF2	987	-	5.5445004	1.8910437	-1.0	-1.0
chr3	138681966	138682060	ENSG00000051382.8|PIK3CB|U2AF2|U2AF2	940	-	3.5218258	1.2190951	-1.0	-1.0
chr3	138683415	138683515	ENSG00000051382.8|PIK3CB|U2AF2|U2AF2	904	-	5.786569	1.0170974	-1.0	-1.0
chr3	138655526	138655631	ENSG00000051382.8|PIK3CB|U2AF2|U2AF2	955	-	6.369489	1.3462343	-1.0	-1.0
chr3	138690999	138691143	ENSG00000051382.8|PIK3CB|U2AF2|U2AF2	982	-	6.895822	1.7385302	-1.0	-1.0
chr3	138672008	138672143	ENSG00000051382.8|PIK3CB|U2AF2|U2AF2	918	-	5.9291315	1.0870743	-1.0	-1.0
chr3	138688974	138689079	ENSG00000051382.8|PIK3CB|U2AF2|U2AF2	997	-	7.7078	2.492414	-1.0	-1.0
chr3	139367145	139367245	ENSG00000184432.9|COPB2|U2AF2|U2AF2	900	-	5.7622104	1.0010461	-1.0	-1.0
chr3	139372058	139372213	ENSG00000184432.9|COPB2|U2AF2|U2AF2	934	-	4.264578	1.1833097	-1.0	-1.0
chr3	139355767	139355877	ENSG00000184432.9|COPB2|U2AF2|U2AF2	966	-	6.534706	1.4722463	-1.0	-1.0
chr3	139373063	139373173	ENSG00000184432.9|COPB2|U2AF2|U2AF2	915	-	5.894394	1.0717996	-1.0	-1.0
chr3	139371727	139371833	ENSG00000184432.9|COPB2|U2AF2|U2AF2	947	-	4.6292024	1.2734213	-1.0	-1.0
chr3	139371833	139371973	ENSG00000184432.9|COPB2|U2AF2|U2AF2	997	-	5.7156286	2.4973009	-1.0	-1.0
chr3	139369544	139369664	ENSG00000184432.9|COPB2|U2AF2|U2AF2	965	-	4.7347693	1.4575309	-1.0	-1.0
chr3	139368189	139368288	ENSG00000184432.9|COPB2|U2AF2|U2AF2	902	-	4.136246	1.0069832	-1.0	-1.0
chr3	139355664	139355767	ENSG00000184432.9|COPB2|U2AF2|U2AF2	973	-	6.7102203	1.5633187	-1.0	-1.0
chr3	139373700	139373808	ENSG00000184432.9|COPB2|U2AF2|U2AF2	976	-	6.808038	1.6195877	-1.0	-1.0
chr3	139373412	139373657	ENSG00000184432.9|COPB2|U2AF2|U2AF2	973	-	6.3048215	1.5642602	-1.0	-1.0
chr3	139369367	139369455	ENSG00000184432.9|COPB2|U2AF2|U2AF2	911	-	5.8581405	1.0489033	-1.0	-1.0
chr3	139355887	139356082	ENSG00000184432.9|COPB2|U2AF2|U2AF2	957	-	6.66674	1.3695977	-1.0	-1.0
chr3	140963456	140963681	ENSG00000114120.11|SLC25A36|U2AF2|U2AF2	936	+	4.017299	1.1939837	-1.0	-1.0
chr3	140962010	140962190	ENSG00000114120.11|SLC25A36|U2AF2|U2AF2	936	+	6.121601	1.1915638	-1.0	-1.0
chr3	140965666	140965906	ENSG00000114120.11|SLC25A36|U2AF2|U2AF2	997	+	6.269041	2.5176609	-1.0	-1.0
chr3	140973665	140973810	ENSG00000114120.11|SLC25A36|U2AF2|U2AF2	982	+	4.9102345	1.7405864	-1.0	-1.0
chr3	140956524	140956624	ENSG00000114120.11|SLC25A36|U2AF2|U2AF2	938	+	3.7839549	1.2092757	-1.0	-1.0
chr3	140970824	140970993	ENSG00000114120.11|SLC25A36|U2AF2|U2AF2	979	+	5.4869423	1.6822067	-1.0	-1.0
chr3	140960355	140960465	ENSG00000114120.11|SLC25A36|U2AF2|U2AF2	900	+	5.7907867	1.0000288	-1.0	-1.0
chr3	140966221	140966347	ENSG00000114120.11|SLC25A36|U2AF2|U2AF2	978	+	4.954466	1.6574439	-1.0	-1.0
chr3	141541789	141541944	ENSG00000155903.11|RASA2|U2AF2|U2AF2	924	+	5.9916105	1.1210792	-1.0	-1.0
chr3	141553856	141553940	ENSG00000155903.11|RASA2|U2AF2|U2AF2	976	+	6.7711945	1.6274718	-1.0	-1.0
chr3	141745056	141745158	ENSG00000114125.13|RNF7|U2AF2|U2AF2	967	+	6.5927153	1.4842784	-1.0	-1.0
chr3	141925420	141925525	ENSG00000069849.10|ATP1B3|U2AF2|U2AF2	999	+	5.6519523	3.2866354	-1.0	-1.0
chr3	141893702	141893897	ENSG00000069849.10|ATP1B3|U2AF2|U2AF2	976	+	6.7454815	1.620738	-1.0	-1.0
chr3	141925715	141925840	ENSG00000069849.10|ATP1B3|U2AF2|U2AF2	910	+	2.92007	1.0462037	-1.0	-1.0
chr3	141915861	141915969	ENSG00000069849.10|ATP1B3|U2AF2|U2AF2	979	+	6.817317	1.6731932	-1.0	-1.0
chr3	141925530	141925640	ENSG00000069849.10|ATP1B3|U2AF2|U2AF2	936	+	3.062323	1.1950792	-1.0	-1.0
chr3	141911374	141911534	ENSG00000069849.10|ATP1B3|U2AF2|U2AF2	907	+	5.910294	1.0296221	-1.0	-1.0
chr3	141914946	141915141	ENSG00000069849.10|ATP1B3|U2AF2|U2AF2	953	+	5.188011	1.3242829	-1.0	-1.0
chr3	141916440	141916554	ENSG00000069849.10|ATP1B3|U2AF2|U2AF2	998	+	5.387651	2.6064863	-1.0	-1.0
chr3	141915969	141916020	ENSG00000069849.10|ATP1B3|U2AF2|U2AF2	940	+	4.4286776	1.223364	-1.0	-1.0
chr3	142177501	142177605	ENSG00000175066.15|GK5|U2AF2|U2AF2	902	-	5.7766986	1.0096477	-1.0	-1.0
chr3	142376719	142376924	ENSG00000114127.10|XRN1|U2AF2|U2AF2	936	-	4.021768	1.1950151	-1.0	-1.0
chr3	142357119	142357219	ENSG00000114127.10|XRN1|U2AF2|U2AF2	945	-	6.273207	1.2633318	-1.0	-1.0
chr3	142377124	142377279	ENSG00000114127.10|XRN1|U2AF2|U2AF2	914	-	5.880904	1.0652323	-1.0	-1.0
chr3	142469481	142469676	ENSG00000244327.1|AC109992.2|U2AF2|U2AF2	933	-	6.1579547	1.1755241	-1.0	-1.0
chr3	142485282	142485387	ENSG00000175054.14|ATR|U2AF2|U2AF2	927	-	6.08268	1.1366744	-1.0	-1.0
chr3	142561317	142561421	ENSG00000175054.14|ATR|U2AF2|U2AF2	942	-	6.204808	1.2397344	-1.0	-1.0
chr3	142563006	142563109	ENSG00000175054.14|ATR|U2AF2|U2AF2	928	-	6.042014	1.1402096	-1.0	-1.0
chr3	142469569	142469674	ENSG00000175054.14|ATR|U2AF2|U2AF2	922	-	6.0150948	1.1064498	-1.0	-1.0
chr3	142524679	142524779	ENSG00000175054.14|ATR|U2AF2|U2AF2	905	-	5.8659115	1.0213518	-1.0	-1.0
chr3	142556144	142556339	ENSG00000175054.14|ATR|U2AF2|U2AF2	950	-	6.463301	1.3022958	-1.0	-1.0
chr3	142743383	142743484	ENSG00000144935.14|TRPC1|U2AF2|U2AF2	968	+	6.6218243	1.4988627	-1.0	-1.0
chr3	142743484	142743586	ENSG00000144935.14|TRPC1|U2AF2|U2AF2	933	+	6.093398	1.175366	-1.0	-1.0
chr3	142736548	142736748	ENSG00000144935.14|TRPC1|U2AF2|U2AF2	960	+	6.444317	1.4016746	-1.0	-1.0
chr3	143025781	143025881	ENSG00000163714.17|U2SURP|U2AF2|U2AF2	942	+	6.199091	1.2377981	-1.0	-1.0
chr3	143021385	143021472	ENSG00000163714.17|U2SURP|U2AF2|U2AF2	1000	+	6.6056747	3.694215	-1.0	-1.0
chr3	143028482	143028587	ENSG00000163714.17|U2SURP|U2AF2|U2AF2	911	+	3.3374462	1.0526407	-1.0	-1.0
chr3	143034846	143034975	ENSG00000163714.17|U2SURP|U2AF2|U2AF2	909	+	5.8331323	1.0394914	-1.0	-1.0
chr3	143024548	143024728	ENSG00000163714.17|U2SURP|U2AF2|U2AF2	936	+	3.3777382	1.1955452	-1.0	-1.0
chr3	143012221	143012326	ENSG00000163714.17|U2SURP|U2AF2|U2AF2	935	+	3.5737872	1.1891224	-1.0	-1.0
chr3	143011154	143011254	ENSG00000163714.17|U2SURP|U2AF2|U2AF2	915	+	5.9083743	1.0710115	-1.0	-1.0
chr3	143012113	143012221	ENSG00000163714.17|U2SURP|U2AF2|U2AF2	997	+	5.761628	2.5049198	-1.0	-1.0
chr3	143027056	143027266	ENSG00000163714.17|U2SURP|U2AF2|U2AF2	965	+	4.1917634	1.4609991	-1.0	-1.0
chr3	143010716	143010814	ENSG00000163714.17|U2SURP|U2AF2|U2AF2	905	+	5.8061147	1.0228282	-1.0	-1.0
chr3	143018470	143018620	ENSG00000163714.17|U2SURP|U2AF2|U2AF2	963	+	5.1847043	1.4263191	-1.0	-1.0
chr3	143028339	143028410	ENSG00000163714.17|U2SURP|U2AF2|U2AF2	994	+	5.532017	2.2069938	-1.0	-1.0
chr3	143022496	143022631	ENSG00000163714.17|U2SURP|U2AF2|U2AF2	971	+	6.606971	1.5375307	-1.0	-1.0
chr3	143021472	143021585	ENSG00000163714.17|U2SURP|U2AF2|U2AF2	997	+	7.244632	2.4854853	-1.0	-1.0
chr3	143024328	143024478	ENSG00000163714.17|U2SURP|U2AF2|U2AF2	951	+	4.2603955	1.3106763	-1.0	-1.0
chr3	143036109	143036234	ENSG00000163714.17|U2SURP|U2AF2|U2AF2	902	+	5.7766986	1.0096477	-1.0	-1.0
chr3	143019705	143019885	ENSG00000163714.17|U2SURP|U2AF2|U2AF2	923	+	6.0067115	1.1118027	-1.0	-1.0
chr3	143028876	143028991	ENSG00000163714.17|U2SURP|U2AF2|U2AF2	917	+	5.9361024	1.0809602	-1.0	-1.0
chr3	143021243	143021349	ENSG00000163714.17|U2SURP|U2AF2|U2AF2	969	+	4.799786	1.5101824	-1.0	-1.0
chr3	143036429	143036714	ENSG00000163714.17|U2SURP|U2AF2|U2AF2	987	+	5.657321	1.8937665	-1.0	-1.0
chr3	143010904	143011124	ENSG00000163714.17|U2SURP|U2AF2|U2AF2	979	+	5.4260964	1.6762097	-1.0	-1.0
chr3	143131628	143131717	ENSG00000241679.2|AC018450.1|U2AF2|U2AF2	921	+	6.030957	1.099803	-1.0	-1.0
chr3	149084290	149084390	ENSG00000071794.15|HLTF|U2AF2|U2AF2	905	-	5.8448195	1.0213518	-1.0	-1.0
chr3	149055302	149055400	ENSG00000071794.15|HLTF|U2AF2|U2AF2	969	-	6.630385	1.515654	-1.0	-1.0
chr3	149040100	149040230	ENSG00000071794.15|HLTF|U2AF2|U2AF2	904	-	5.79726	1.0177262	-1.0	-1.0
chr3	149055400	149055500	ENSG00000071794.15|HLTF|U2AF2|U2AF2	941	-	4.433447	1.2266237	-1.0	-1.0
chr3	149080762	149080867	ENSG00000071794.15|HLTF|U2AF2|U2AF2	908	-	5.822546	1.0341808	-1.0	-1.0
chr3	149073224	149073322	ENSG00000071794.15|HLTF|U2AF2|U2AF2	909	-	3.7566433	1.0425147	-1.0	-1.0
chr3	149040269	149040464	ENSG00000071794.15|HLTF|U2AF2|U2AF2	950	-	6.289879	1.2982451	-1.0	-1.0
chr3	149084889	149084999	ENSG00000071794.15|HLTF|U2AF2|U2AF2	950	-	6.298899	1.3021638	-1.0	-1.0
chr3	149065011	149065111	ENSG00000071794.15|HLTF|U2AF2|U2AF2	900	-	5.823967	1.0015694	-1.0	-1.0
chr3	149050510	149050615	ENSG00000071794.15|HLTF|U2AF2|U2AF2	903	-	5.8006887	1.0110638	-1.0	-1.0
chr3	149751397	149751577	ENSG00000114744.8|COMMD2|U2AF2|U2AF2	943	-	6.2667203	1.2449961	-1.0	-1.0
chr3	150420503	150420683	ENSG00000196428.12|TSC22D2|U2AF2|U2AF2	940	+	4.681919	1.2219907	-1.0	-1.0
chr3	150456980	150457127	ENSG00000196428.12|TSC22D2|U2AF2|U2AF2	937	+	3.9670415	1.2035364	-1.0	-1.0
chr3	150458272	150458375	ENSG00000196428.12|TSC22D2|U2AF2|U2AF2	941	+	6.264925	1.2295613	-1.0	-1.0
chr3	150544848	150545043	ENSG00000120742.10|SERP1|U2AF2|U2AF2	934	-	3.9530618	1.1813674	-1.0	-1.0
chr3	150544498	150544598	ENSG00000120742.10|SERP1|U2AF2|U2AF2	958	-	6.4230876	1.371748	-1.0	-1.0
chr3	150565190	150565226	ENSG00000144895.11|EIF2A|U2AF2|U2AF2	924	+	6.0039406	1.1169515	-1.0	-1.0
chr3	150560534	150560719	ENSG00000144895.11|EIF2A|U2AF2|U2AF2	950	+	6.294293	1.2979953	-1.0	-1.0
chr3	150565331	150565486	ENSG00000144895.11|EIF2A|U2AF2|U2AF2	914	+	4.2638245	1.067774	-1.0	-1.0
chr3	150575539	150575648	ENSG00000144895.11|EIF2A|U2AF2|U2AF2	956	+	6.353759	1.3539964	-1.0	-1.0
chr3	150564949	150565190	ENSG00000144895.11|EIF2A|U2AF2|U2AF2	964	+	6.503068	1.4444312	-1.0	-1.0
chr3	150603921	150604226	ENSG00000198843.12|SELENOT|U2AF2|U2AF2	920	+	5.2252913	1.0964006	-1.0	-1.0
chr3	150603686	150603796	ENSG00000198843.12|SELENOT|U2AF2|U2AF2	946	+	5.0887356	1.2699028	-1.0	-1.0
chr3	152447382	152447619	ENSG00000152601.17|MBNL1|U2AF2|U2AF2	964	+	5.8878126	1.4473109	-1.0	-1.0
chr3	152252165	152252265	ENSG00000152601.17|MBNL1|U2AF2|U2AF2	907	+	5.820148	1.0302364	-1.0	-1.0
chr3	152302173	152302353	ENSG00000152601.17|MBNL1|U2AF2|U2AF2	950	+	6.310593	1.2968457	-1.0	-1.0
chr3	152328164	152328359	ENSG00000152601.17|MBNL1|U2AF2|U2AF2	958	+	6.418792	1.3736625	-1.0	-1.0
chr3	152446499	152446703	ENSG00000152601.17|MBNL1|U2AF2|U2AF2	987	+	7.0583014	1.8757406	-1.0	-1.0
chr3	152447152	152447302	ENSG00000152601.17|MBNL1|U2AF2|U2AF2	938	+	6.1460223	1.2102746	-1.0	-1.0
chr3	152455947	152456232	ENSG00000152601.17|MBNL1|U2AF2|U2AF2	1000	+	6.791585	4.4620395	-1.0	-1.0
chr3	152455398	152455541	ENSG00000152601.17|MBNL1|U2AF2|U2AF2	999	+	7.079178	2.96344	-1.0	-1.0
chr3	152414940	152415040	ENSG00000152601.17|MBNL1|U2AF2|U2AF2	951	+	4.565976	1.3058895	-1.0	-1.0
chr3	152445095	152445270	ENSG00000152601.17|MBNL1|U2AF2|U2AF2	920	+	6.102573	1.099135	-1.0	-1.0
chr3	152298703	152298813	ENSG00000152601.17|MBNL1|U2AF2|U2AF2	923	+	6.0181518	1.1145662	-1.0	-1.0
chr3	152276088	152276258	ENSG00000152601.17|MBNL1|U2AF2|U2AF2	949	+	6.2855988	1.2906355	-1.0	-1.0
chr3	152337810	152338345	ENSG00000152601.17|MBNL1|U2AF2|U2AF2	969	+	5.8018494	1.505665	-1.0	-1.0
chr3	152414834	152414940	ENSG00000152601.17|MBNL1|U2AF2|U2AF2	985	+	7.041998	1.8252703	-1.0	-1.0
chr3	152415266	152415436	ENSG00000152601.17|MBNL1|U2AF2|U2AF2	915	+	5.8973618	1.0717548	-1.0	-1.0
chr3	152447619	152447719	ENSG00000152601.17|MBNL1|U2AF2|U2AF2	925	+	4.295939	1.127683	-1.0	-1.0
chr3	152339390	152339545	ENSG00000152601.17|MBNL1|U2AF2|U2AF2	913	+	5.8957233	1.0581421	-1.0	-1.0
chr3	152456266	152456361	ENSG00000152601.17|MBNL1|U2AF2|U2AF2	972	+	4.9232416	1.54823	-1.0	-1.0
chr3	152838952	152839142	ENSG00000169860.6|P2RY1|U2AF2|U2AF2	934	+	6.0949345	1.1817727	-1.0	-1.0
chr3	154309823	154310108	ENSG00000174953.13|DHX36|U2AF2|U2AF2	950	-	4.7421875	1.3031504	-1.0	-1.0
chr3	154283271	154283381	ENSG00000174953.13|DHX36|U2AF2|U2AF2	999	-	8.169157	3.135414	-1.0	-1.0
chr3	154274755	154274880	ENSG00000174953.13|DHX36|U2AF2|U2AF2	929	-	4.393032	1.146093	-1.0	-1.0
chr3	154283576	154283761	ENSG00000174953.13|DHX36|U2AF2|U2AF2	924	-	6.0094376	1.1163455	-1.0	-1.0
chr3	154274885	154275020	ENSG00000174953.13|DHX36|U2AF2|U2AF2	912	-	5.8680315	1.0573218	-1.0	-1.0
chr3	154299664	154299837	ENSG00000174953.13|DHX36|U2AF2|U2AF2	928	-	6.0533013	1.1417063	-1.0	-1.0
chr3	154299837	154299925	ENSG00000174953.13|DHX36|U2AF2|U2AF2	955	-	6.401236	1.3515309	-1.0	-1.0
chr3	154288865	154288964	ENSG00000174953.13|DHX36|U2AF2|U2AF2	910	-	3.562296	1.044508	-1.0	-1.0
chr3	154305093	154305263	ENSG00000174953.13|DHX36|U2AF2|U2AF2	939	-	6.1578894	1.2174245	-1.0	-1.0
chr3	154277612	154277802	ENSG00000174953.13|DHX36|U2AF2|U2AF2	962	-	5.828724	1.4226868	-1.0	-1.0
chr3	154274525	154274660	ENSG00000174953.13|DHX36|U2AF2|U2AF2	926	-	6.1715755	1.131643	-1.0	-1.0
chr3	154280669	154280762	ENSG00000174953.13|DHX36|U2AF2|U2AF2	977	-	4.9876294	1.644186	-1.0	-1.0
chr3	154293747	154293812	ENSG00000174953.13|DHX36|U2AF2|U2AF2	905	-	5.8061147	1.0228282	-1.0	-1.0
chr3	155785983	155786123	ENSG00000174928.15|C3orf33|U2AF2|U2AF2	903	-	5.807022	1.0119371	-1.0	-1.0
chr3	155833610	155833765	ENSG00000169359.13|SLC33A1|U2AF2|U2AF2	936	-	6.1391606	1.1971644	-1.0	-1.0
chr3	155906055	155906159	ENSG00000163655.15|GMPS|U2AF2|U2AF2	956	+	6.3981504	1.3610597	-1.0	-1.0
chr3	155904220	155904400	ENSG00000163655.15|GMPS|U2AF2|U2AF2	944	+	6.250753	1.2541533	-1.0	-1.0
chr3	155893412	155893512	ENSG00000163655.15|GMPS|U2AF2|U2AF2	907	+	5.820148	1.0302364	-1.0	-1.0
chr3	155911005	155911113	ENSG00000163655.15|GMPS|U2AF2|U2AF2	908	+	5.8210807	1.0345081	-1.0	-1.0
chr3	155922083	155922186	ENSG00000163655.15|GMPS|U2AF2|U2AF2	945	+	6.2348843	1.2613847	-1.0	-1.0
chr3	156551164	156551359	ENSG00000114850.6|SSR3|U2AF2|U2AF2	950	-	4.486253	1.3040478	-1.0	-1.0
chr3	156553781	156553901	ENSG00000114850.6|SSR3|U2AF2|U2AF2	960	-	6.444942	1.4019666	-1.0	-1.0
chr3	156548899	156549094	ENSG00000114850.6|SSR3|U2AF2|U2AF2	1000	-	5.1146946	3.5573478	-1.0	-1.0
chr3	156695753	156695864	ENSG00000163659.12|TIPARP|U2AF2|U2AF2	945	+	6.250561	1.2622662	-1.0	-1.0
chr3	156703320	156703423	ENSG00000163659.12|TIPARP|U2AF2|U2AF2	940	+	6.179534	1.2205229	-1.0	-1.0
chr3	157159791	157159916	ENSG00000163660.11|CCNL1|U2AF2|U2AF2	920	-	3.183136	1.0992054	-1.0	-1.0
chr3	157149893	157150278	ENSG00000163660.11|CCNL1|U2AF2|U2AF2	993	-	5.0226426	2.1401453	-1.0	-1.0
chr3	157159479	157159734	ENSG00000163660.11|CCNL1|U2AF2|U2AF2	947	-	4.945287	1.2749004	-1.0	-1.0
chr3	157148487	157148589	ENSG00000163660.11|CCNL1|U2AF2|U2AF2	957	-	3.8651938	1.3648653	-1.0	-1.0
chr3	157159374	157159474	ENSG00000163660.11|CCNL1|U2AF2|U2AF2	920	-	3.2994847	1.0954174	-1.0	-1.0
chr3	157151788	157152408	ENSG00000163660.11|CCNL1|U2AF2|U2AF2	1000	-	4.577328	3.5255346	-1.0	-1.0
chr3	157158353	157158498	ENSG00000163660.11|CCNL1|U2AF2|U2AF2	952	-	5.455179	1.3226743	-1.0	-1.0
chr3	157149553	157149688	ENSG00000163660.11|CCNL1|U2AF2|U2AF2	916	-	4.0482225	1.0742288	-1.0	-1.0
chr3	157151493	157151668	ENSG00000163660.11|CCNL1|U2AF2|U2AF2	908	-	4.383783	1.0352532	-1.0	-1.0
chr3	157157083	157157348	ENSG00000163660.11|CCNL1|U2AF2|U2AF2	982	-	4.5056195	1.734744	-1.0	-1.0
chr3	157158884	157159094	ENSG00000163660.11|CCNL1|U2AF2|U2AF2	977	-	5.3564835	1.6380869	-1.0	-1.0
chr3	157148659	157148759	ENSG00000163660.11|CCNL1|U2AF2|U2AF2	902	-	5.8641653	1.0096477	-1.0	-1.0
chr3	157153023	157153268	ENSG00000163660.11|CCNL1|U2AF2|U2AF2	1000	-	5.1521044	4.768903	-1.0	-1.0
chr3	157146607	157146707	ENSG00000163660.11|CCNL1|U2AF2|U2AF2	927	-	6.0578175	1.1369476	-1.0	-1.0
chr3	157150738	157151028	ENSG00000163660.11|CCNL1|U2AF2|U2AF2	979	-	4.421355	1.6842425	-1.0	-1.0
chr3	158809076	158809216	ENSG00000118855.18|MFSD1|U2AF2|U2AF2	947	+	6.4560156	1.2749999	-1.0	-1.0
chr3	160417956	160418121	ENSG00000113810.15|SMC4|U2AF2|U2AF2	959	+	6.4331903	1.3838748	-1.0	-1.0
chr3	160406339	160406454	ENSG00000113810.15|SMC4|U2AF2|U2AF2	915	+	5.892824	1.0703787	-1.0	-1.0
chr3	160413472	160413587	ENSG00000113810.15|SMC4|U2AF2|U2AF2	972	+	6.6502466	1.5590293	-1.0	-1.0
chr3	160413357	160413467	ENSG00000113810.15|SMC4|U2AF2|U2AF2	1000	+	8.461201	3.8711662	-1.0	-1.0
chr3	160404504	160404674	ENSG00000113810.15|SMC4|U2AF2|U2AF2	998	+	7.8040786	2.7271678	-1.0	-1.0
chr3	160404834	160405029	ENSG00000113810.15|SMC4|U2AF2|U2AF2	951	+	6.3145933	1.3129992	-1.0	-1.0
chr3	160411757	160412012	ENSG00000113810.15|SMC4|U2AF2|U2AF2	981	+	6.677368	1.7187785	-1.0	-1.0
chr3	160404327	160404437	ENSG00000113810.15|SMC4|U2AF2|U2AF2	959	+	4.6447635	1.389609	-1.0	-1.0
chr3	160423326	160423424	ENSG00000113810.15|SMC4|U2AF2|U2AF2	920	+	4.301549	1.0964632	-1.0	-1.0
chr3	160404216	160404327	ENSG00000113810.15|SMC4|U2AF2|U2AF2	995	+	5.6151237	2.3353748	-1.0	-1.0
chr3	160420616	160420831	ENSG00000113810.15|SMC4|U2AF2|U2AF2	993	+	6.662898	2.1849415	-1.0	-1.0
chr3	160412129	160412325	ENSG00000113810.15|SMC4|U2AF2|U2AF2	957	+	6.3761954	1.3651698	-1.0	-1.0
chr3	160428515	160428710	ENSG00000113810.15|SMC4|U2AF2|U2AF2	948	+	4.690987	1.2861649	-1.0	-1.0
chr3	160430918	160431098	ENSG00000113810.15|SMC4|U2AF2|U2AF2	936	+	5.121391	1.1969919	-1.0	-1.0
chr3	160412405	160412600	ENSG00000113810.15|SMC4|U2AF2|U2AF2	987	+	6.3950405	1.8813219	-1.0	-1.0
chr3	160400433	160400613	ENSG00000113810.15|SMC4|U2AF2|U2AF2	972	+	6.0151224	1.5521214	-1.0	-1.0
chr3	160401775	160401914	ENSG00000113810.15|SMC4|U2AF2|U2AF2	993	+	4.0506406	2.1657748	-1.0	-1.0
chr3	160406459	160406589	ENSG00000113810.15|SMC4|U2AF2|U2AF2	923	+	5.9905005	1.1149664	-1.0	-1.0
chr3	160410739	160410844	ENSG00000113810.15|SMC4|U2AF2|U2AF2	908	+	5.8321276	1.0358658	-1.0	-1.0
chr3	160401065	160401245	ENSG00000113810.15|SMC4|U2AF2|U2AF2	915	+	3.6623518	1.0680755	-1.0	-1.0
chr3	160402568	160402675	ENSG00000113810.15|SMC4|U2AF2|U2AF2	949	+	6.3983545	1.291748	-1.0	-1.0
chr3	160406874	160407014	ENSG00000113810.15|SMC4|U2AF2|U2AF2	912	+	4.5397205	1.05403	-1.0	-1.0
chr3	160447786	160447926	ENSG00000248710.1|AC079594.2|U2AF2|U2AF2	949	-	6.3211718	1.2951016	-1.0	-1.0
chr3	160505052	160505157	ENSG00000186432.8|KPNA4|U2AF2|U2AF2	924	-	6.0032096	1.1185501	-1.0	-1.0
chr3	160501199	160501359	ENSG00000186432.8|KPNA4|U2AF2|U2AF2	952	-	4.557481	1.3163987	-1.0	-1.0
chr3	161250779	161250879	ENSG00000169251.12|NMD3|U2AF2|U2AF2	905	+	5.815819	1.0240247	-1.0	-1.0
chr3	161228183	161228373	ENSG00000169251.12|NMD3|U2AF2|U2AF2	945	+	6.239427	1.2621839	-1.0	-1.0
chr3	161234905	161235020	ENSG00000169251.12|NMD3|U2AF2|U2AF2	918	+	4.22152	1.0872222	-1.0	-1.0
chr3	167720273	167720378	ENSG00000114209.14|PDCD10|U2AF2|U2AF2	934	-	6.140048	1.1782395	-1.0	-1.0
chr3	167698098	167698293	ENSG00000114209.14|PDCD10|U2AF2|U2AF2	955	-	6.42934	1.343356	-1.0	-1.0
chr3	167696842	167696972	ENSG00000114209.14|PDCD10|U2AF2|U2AF2	904	-	5.786569	1.0170974	-1.0	-1.0
chr3	167703598	167703713	ENSG00000114209.14|PDCD10|U2AF2|U2AF2	907	-	5.818947	1.0319452	-1.0	-1.0
chr3	169786415	169786520	ENSG00000085274.15|MYNN|U2AF2|U2AF2	939	+	6.193633	1.2113936	-1.0	-1.0
chr3	169786308	169786408	ENSG00000085274.15|MYNN|U2AF2|U2AF2	944	+	6.2287054	1.2480551	-1.0	-1.0
chr3	169783476	169783560	ENSG00000085274.15|MYNN|U2AF2|U2AF2	950	+	6.308453	1.3042804	-1.0	-1.0
chr3	169966963	169967113	ENSG00000008952.16|SEC62|U2AF2|U2AF2	933	+	5.6119313	1.1715035	-1.0	-1.0
chr3	169982636	169982746	ENSG00000008952.16|SEC62|U2AF2|U2AF2	911	+	5.8768983	1.0489033	-1.0	-1.0
chr3	169968424	169968523	ENSG00000008952.16|SEC62|U2AF2|U2AF2	915	+	5.9083743	1.0710115	-1.0	-1.0
chr3	169967728	169968008	ENSG00000008952.16|SEC62|U2AF2|U2AF2	984	+	6.884444	1.7904383	-1.0	-1.0
chr3	169992484	169992593	ENSG00000008952.16|SEC62|U2AF2|U2AF2	966	+	4.7827783	1.4627209	-1.0	-1.0
chr3	169975450	169975560	ENSG00000008952.16|SEC62|U2AF2|U2AF2	972	+	6.712653	1.555852	-1.0	-1.0
chr3	169988239	169988349	ENSG00000008952.16|SEC62|U2AF2|U2AF2	968	+	6.5962534	1.5003744	-1.0	-1.0
chr3	170129552	170129662	ENSG00000173889.15|PHC3|U2AF2|U2AF2	965	-	6.550322	1.4517704	-1.0	-1.0
chr3	170129448	170129552	ENSG00000173889.15|PHC3|U2AF2|U2AF2	910	-	4.156967	1.046659	-1.0	-1.0
chr3	170113519	170113624	ENSG00000173889.15|PHC3|U2AF2|U2AF2	970	-	6.6516895	1.5210183	-1.0	-1.0
chr3	170122416	170122586	ENSG00000173889.15|PHC3|U2AF2|U2AF2	918	-	5.9322357	1.0837467	-1.0	-1.0
chr3	170293331	170293481	ENSG00000163558.12|PRKCI|U2AF2|U2AF2	947	+	6.2764316	1.2761136	-1.0	-1.0
chr3	170290751	170290941	ENSG00000163558.12|PRKCI|U2AF2|U2AF2	956	+	6.395236	1.3590717	-1.0	-1.0
chr3	171190787	171190897	ENSG00000154310.16|TNIK|U2AF2|U2AF2	928	-	4.878315	1.1404543	-1.0	-1.0
chr3	171194635	171194830	ENSG00000154310.16|TNIK|U2AF2|U2AF2	936	-	6.1256	1.1968952	-1.0	-1.0
chr3	171063658	171063833	ENSG00000154310.16|TNIK|U2AF2|U2AF2	953	-	6.469511	1.3255863	-1.0	-1.0
chr3	171063858	171064042	ENSG00000154310.16|TNIK|U2AF2|U2AF2	923	-	3.746062	1.1127723	-1.0	-1.0
chr3	171679408	171679588	ENSG00000075651.15|PLD1|U2AF2|U2AF2	916	-	5.919383	1.0734562	-1.0	-1.0
chr3	172282836	172282956	ENSG00000075420.12|FNDC3B|U2AF2|U2AF2	900	+	5.7667418	1.0010461	-1.0	-1.0
chr3	172041414	172041639	ENSG00000075420.12|FNDC3B|U2AF2|U2AF2	975	+	3.7917604	1.6078421	-1.0	-1.0
chr3	172295239	172295362	ENSG00000075420.12|FNDC3B|U2AF2|U2AF2	962	+	5.671208	1.4151622	-1.0	-1.0
chr3	172060632	172060742	ENSG00000075420.12|FNDC3B|U2AF2|U2AF2	903	+	5.8006887	1.0110638	-1.0	-1.0
chr3	172059692	172059847	ENSG00000075420.12|FNDC3B|U2AF2|U2AF2	905	+	5.810469	1.0213518	-1.0	-1.0
chr3	172247532	172247642	ENSG00000075420.12|FNDC3B|U2AF2|U2AF2	916	+	3.026238	1.0780061	-1.0	-1.0
chr3	172247776	172247886	ENSG00000075420.12|FNDC3B|U2AF2|U2AF2	922	+	6.0077243	1.1103543	-1.0	-1.0
chr3	172274286	172274471	ENSG00000075420.12|FNDC3B|U2AF2|U2AF2	939	+	5.2129273	1.2146419	-1.0	-1.0
chr3	172112885	172113000	ENSG00000075420.12|FNDC3B|U2AF2|U2AF2	916	+	5.8993974	1.0743408	-1.0	-1.0
chr3	172186726	172186846	ENSG00000075420.12|FNDC3B|U2AF2|U2AF2	908	+	5.9894066	1.0381129	-1.0	-1.0
chr3	172366230	172366380	ENSG00000075420.12|FNDC3B|U2AF2|U2AF2	944	+	6.2306824	1.2485877	-1.0	-1.0
chr3	172247428	172247532	ENSG00000075420.12|FNDC3B|U2AF2|U2AF2	930	+	6.2188115	1.1550848	-1.0	-1.0
chr3	172328951	172329051	ENSG00000075420.12|FNDC3B|U2AF2|U2AF2	907	+	5.820148	1.0302364	-1.0	-1.0
chr3	172295362	172295512	ENSG00000075420.12|FNDC3B|U2AF2|U2AF2	959	+	5.471921	1.3889505	-1.0	-1.0
chr3	172305282	172305477	ENSG00000075420.12|FNDC3B|U2AF2|U2AF2	957	+	6.404437	1.3675299	-1.0	-1.0
chr3	172362528	172362632	ENSG00000075420.12|FNDC3B|U2AF2|U2AF2	909	+	5.9549646	1.0427524	-1.0	-1.0
chr3	172041129	172041324	ENSG00000075420.12|FNDC3B|U2AF2|U2AF2	926	+	5.5865607	1.1312386	-1.0	-1.0
chr3	172170205	172170395	ENSG00000075420.12|FNDC3B|U2AF2|U2AF2	922	+	5.401846	1.1057594	-1.0	-1.0
chr3	172782057	172782157	ENSG00000114346.13|ECT2|U2AF2|U2AF2	920	+	5.948097	1.0964632	-1.0	-1.0
chr3	172783681	172783798	ENSG00000114346.13|ECT2|U2AF2|U2AF2	998	+	7.7158866	2.6235635	-1.0	-1.0
chr3	172762690	172762795	ENSG00000114346.13|ECT2|U2AF2|U2AF2	913	+	5.887951	1.0599575	-1.0	-1.0
chr3	172755615	172755810	ENSG00000114346.13|ECT2|U2AF2|U2AF2	979	+	6.925081	1.6717446	-1.0	-1.0
chr3	172776127	172776227	ENSG00000114346.13|ECT2|U2AF2|U2AF2	907	+	5.914385	1.0295322	-1.0	-1.0
chr3	172782231	172782366	ENSG00000114346.13|ECT2|U2AF2|U2AF2	930	+	6.0890846	1.1557066	-1.0	-1.0
chr3	172768895	172769006	ENSG00000114346.13|ECT2|U2AF2|U2AF2	993	+	5.570114	2.1577642	-1.0	-1.0
chr3	172755374	172755482	ENSG00000114346.13|ECT2|U2AF2|U2AF2	995	+	7.5486736	2.301288	-1.0	-1.0
chr3	172758979	172759069	ENSG00000114346.13|ECT2|U2AF2|U2AF2	918	+	4.2920566	1.0849344	-1.0	-1.0
chr3	172774082	172774257	ENSG00000114346.13|ECT2|U2AF2|U2AF2	930	+	4.500232	1.1566567	-1.0	-1.0
chr3	172768200	172768345	ENSG00000114346.13|ECT2|U2AF2|U2AF2	924	+	4.29963	1.117099	-1.0	-1.0
chr3	172782641	172782781	ENSG00000114346.13|ECT2|U2AF2|U2AF2	930	+	4.3227935	1.1561633	-1.0	-1.0
chr3	172783798	172783908	ENSG00000114346.13|ECT2|U2AF2|U2AF2	981	+	4.9985595	1.7265286	-1.0	-1.0
chr3	172773738	172773902	ENSG00000114346.13|ECT2|U2AF2|U2AF2	968	+	4.925796	1.4989688	-1.0	-1.0
chr3	172787504	172787699	ENSG00000114346.13|ECT2|U2AF2|U2AF2	922	+	4.450007	1.1055963	-1.0	-1.0
chr3	172769006	172769111	ENSG00000114346.13|ECT2|U2AF2|U2AF2	922	+	3.6801605	1.1069198	-1.0	-1.0
chr3	172773902	172774012	ENSG00000114346.13|ECT2|U2AF2|U2AF2	976	+	4.2373013	1.621004	-1.0	-1.0
chr3	172820049	172820147	ENSG00000114346.13|ECT2|U2AF2|U2AF2	910	+	5.848722	1.0470097	-1.0	-1.0
chr3	172805915	172806105	ENSG00000114346.13|ECT2|U2AF2|U2AF2	929	+	6.0429945	1.1513549	-1.0	-1.0
chr3	172802749	172802860	ENSG00000114346.13|ECT2|U2AF2|U2AF2	908	+	5.8607097	1.0347378	-1.0	-1.0
chr3	172762806	172762909	ENSG00000114346.13|ECT2|U2AF2|U2AF2	942	+	6.220272	1.2333906	-1.0	-1.0
chr3	172762546	172762676	ENSG00000114346.13|ECT2|U2AF2|U2AF2	926	+	6.0022807	1.129857	-1.0	-1.0
chr3	177129022	177129152	ENSG00000177565.16|TBL1XR1|U2AF2|U2AF2	924	-	6.015364	1.120766	-1.0	-1.0
chr3	177090931	177091066	ENSG00000177565.16|TBL1XR1|U2AF2|U2AF2	922	-	3.3206437	1.1094337	-1.0	-1.0
chr3	177029880	177030030	ENSG00000177565.16|TBL1XR1|U2AF2|U2AF2	915	-	5.91574	1.0699344	-1.0	-1.0
chr3	177026672	177026862	ENSG00000177565.16|TBL1XR1|U2AF2|U2AF2	919	-	5.9786253	1.0903083	-1.0	-1.0
chr3	177030430	177030660	ENSG00000177565.16|TBL1XR1|U2AF2|U2AF2	999	-	7.700895	3.2895484	-1.0	-1.0
chr3	177026372	177026577	ENSG00000177565.16|TBL1XR1|U2AF2|U2AF2	1000	-	6.594649	4.6811724	-1.0	-1.0
chr3	177087041	177087151	ENSG00000177565.16|TBL1XR1|U2AF2|U2AF2	928	-	4.3621993	1.1418365	-1.0	-1.0
chr3	177091180	177091295	ENSG00000177565.16|TBL1XR1|U2AF2|U2AF2	995	-	7.4925265	2.30796	-1.0	-1.0
chr3	177196604	177196719	ENSG00000177565.16|TBL1XR1|U2AF2|U2AF2	925	-	5.993891	1.1249511	-1.0	-1.0
chr3	177118427	177118622	ENSG00000177565.16|TBL1XR1|U2AF2|U2AF2	957	-	6.4128456	1.3657725	-1.0	-1.0
chr3	177033020	177033120	ENSG00000177565.16|TBL1XR1|U2AF2|U2AF2	914	-	3.3014517	1.0666602	-1.0	-1.0
chr3	177147745	177147935	ENSG00000177565.16|TBL1XR1|U2AF2|U2AF2	907	-	4.040858	1.0296712	-1.0	-1.0
chr3	177032659	177032829	ENSG00000177565.16|TBL1XR1|U2AF2|U2AF2	918	-	4.280405	1.0886571	-1.0	-1.0
chr3	177195336	177195436	ENSG00000177565.16|TBL1XR1|U2AF2|U2AF2	922	-	6.029656	1.1080755	-1.0	-1.0
chr3	177053807	177053918	ENSG00000177565.16|TBL1XR1|U2AF2|U2AF2	963	-	4.075751	1.4299281	-1.0	-1.0
chr3	177195809	177195909	ENSG00000177565.16|TBL1XR1|U2AF2|U2AF2	926	-	6.066154	1.1321677	-1.0	-1.0
chr3	177033136	177033241	ENSG00000177565.16|TBL1XR1|U2AF2|U2AF2	922	-	4.2389393	1.1060739	-1.0	-1.0
chr3	177051726	177051836	ENSG00000177565.16|TBL1XR1|U2AF2|U2AF2	979	-	5.0359626	1.6844635	-1.0	-1.0
chr3	177069687	177069917	ENSG00000177565.16|TBL1XR1|U2AF2|U2AF2	986	-	5.253084	1.8501564	-1.0	-1.0
chr3	177077342	177077527	ENSG00000177565.16|TBL1XR1|U2AF2|U2AF2	917	-	4.4218845	1.0787622	-1.0	-1.0
chr3	177133984	177134189	ENSG00000177565.16|TBL1XR1|U2AF2|U2AF2	976	-	6.7422457	1.6112462	-1.0	-1.0
chr3	177195664	177195784	ENSG00000177565.16|TBL1XR1|U2AF2|U2AF2	977	-	4.2744093	1.6327732	-1.0	-1.0
chr3	177047299	177047397	ENSG00000177565.16|TBL1XR1|U2AF2|U2AF2	925	-	4.308183	1.1269348	-1.0	-1.0
chr3	179219094	179219195	ENSG00000121879.3|PIK3CA|U2AF2|U2AF2	913	+	5.8694124	1.0581696	-1.0	-1.0
chr3	179198646	179198749	ENSG00000121879.3|PIK3CA|U2AF2|U2AF2	924	+	6.1839447	1.1202359	-1.0	-1.0
chr3	179250837	179251022	ENSG00000171121.16|KCNMB3|U2AF2|U2AF2	968	-	6.895356	1.4945599	-1.0	-1.0
chr3	179327452	179327560	ENSG00000121864.9|ZNF639|U2AF2|U2AF2	959	+	6.4297485	1.3831367	-1.0	-1.0
chr3	179358735	179358839	ENSG00000171109.18|MFN1|U2AF2|U2AF2	957	+	6.436128	1.3696315	-1.0	-1.0
chr3	179375108	179375219	ENSG00000171109.18|MFN1|U2AF2|U2AF2	993	+	7.4818163	2.1777806	-1.0	-1.0
chr3	179385568	179385688	ENSG00000171109.18|MFN1|U2AF2|U2AF2	950	+	5.239079	1.3015237	-1.0	-1.0
chr3	179372653	179372798	ENSG00000171109.18|MFN1|U2AF2|U2AF2	949	+	6.1533136	1.2954967	-1.0	-1.0
chr3	179368103	179368278	ENSG00000171109.18|MFN1|U2AF2|U2AF2	946	+	6.2582264	1.271101	-1.0	-1.0
chr3	179385464	179385568	ENSG00000171109.18|MFN1|U2AF2|U2AF2	967	+	4.781019	1.4758785	-1.0	-1.0
chr3	179352070	179352175	ENSG00000171109.18|MFN1|U2AF2|U2AF2	928	+	6.0494814	1.140637	-1.0	-1.0
chr3	179368743	179368873	ENSG00000171109.18|MFN1|U2AF2|U2AF2	903	+	5.790207	1.0143293	-1.0	-1.0
chr3	179586213	179586388	ENSG00000136518.16|ACTL6A|U2AF2|U2AF2	911	+	5.8789873	1.0483248	-1.0	-1.0
chr3	179573071	179573233	ENSG00000136518.16|ACTL6A|U2AF2|U2AF2	917	+	5.9922233	1.0831168	-1.0	-1.0
chr3	180608587	180608727	ENSG00000163728.10|TTC14|U2AF2|U2AF2	914	+	5.878275	1.0637175	-1.0	-1.0
chr3	180967945	180968045	ENSG00000114416.17|FXR1|U2AF2|U2AF2	955	+	6.381449	1.3497432	-1.0	-1.0
chr3	180968050	180968150	ENSG00000114416.17|FXR1|U2AF2|U2AF2	914	+	2.9595013	1.0658902	-1.0	-1.0
chr3	180933285	180933386	ENSG00000114416.17|FXR1|U2AF2|U2AF2	905	+	3.5523627	1.0222273	-1.0	-1.0
chr3	180963685	180964005	ENSG00000114416.17|FXR1|U2AF2|U2AF2	979	+	5.441331	1.6757596	-1.0	-1.0
chr3	180915656	180915756	ENSG00000114416.17|FXR1|U2AF2|U2AF2	917	+	5.9123597	1.0784975	-1.0	-1.0
chr3	180961363	180961467	ENSG00000114416.17|FXR1|U2AF2|U2AF2	944	+	6.3729753	1.2501781	-1.0	-1.0
chr3	180969740	180969905	ENSG00000114416.17|FXR1|U2AF2|U2AF2	937	+	6.25448	1.2019157	-1.0	-1.0
chr3	180962882	180963052	ENSG00000114416.17|FXR1|U2AF2|U2AF2	921	+	4.067013	1.1007323	-1.0	-1.0
chr3	180948615	180948715	ENSG00000114416.17|FXR1|U2AF2|U2AF2	933	+	6.256421	1.1764146	-1.0	-1.0
chr3	180962779	180962882	ENSG00000114416.17|FXR1|U2AF2|U2AF2	930	+	6.267416	1.1553346	-1.0	-1.0
chr3	180956470	180956810	ENSG00000114416.17|FXR1|U2AF2|U2AF2	948	+	4.526095	1.2839673	-1.0	-1.0
chr3	180947864	180947989	ENSG00000114416.17|FXR1|U2AF2|U2AF2	911	+	4.633806	1.0510117	-1.0	-1.0
chr3	180984710	180984815	ENSG00000205981.6|DNAJC19|U2AF2|U2AF2	912	-	5.871646	1.0578154	-1.0	-1.0
chr3	182869151	182869227	ENSG00000058063.15|ATP11B|U2AF2|U2AF2	963	+	6.513392	1.4344555	-1.0	-1.0
chr3	182898501	182898601	ENSG00000058063.15|ATP11B|U2AF2|U2AF2	912	+	5.871646	1.0578154	-1.0	-1.0
chr3	182845352	182845452	ENSG00000058063.15|ATP11B|U2AF2|U2AF2	987	+	5.2432103	1.9001869	-1.0	-1.0
chr3	182870386	182870511	ENSG00000058063.15|ATP11B|U2AF2|U2AF2	900	+	5.7907867	1.0000288	-1.0	-1.0
chr3	182918917	182919022	ENSG00000058063.15|ATP11B|U2AF2|U2AF2	905	+	5.7963696	1.0213518	-1.0	-1.0
chr3	182889434	182889548	ENSG00000058063.15|ATP11B|U2AF2|U2AF2	905	+	4.1260314	1.0217378	-1.0	-1.0
chr3	182836849	182837039	ENSG00000058063.15|ATP11B|U2AF2|U2AF2	955	+	6.3978977	1.3513124	-1.0	-1.0
chr3	182945173	182945278	ENSG00000043093.13|DCUN1D1|U2AF2|U2AF2	1000	-	8.552902	3.7088904	-1.0	-1.0
chr3	182953662	182953792	ENSG00000043093.13|DCUN1D1|U2AF2|U2AF2	913	-	5.881635	1.0608338	-1.0	-1.0
chr3	182953937	182954132	ENSG00000043093.13|DCUN1D1|U2AF2|U2AF2	979	-	6.83725	1.6798794	-1.0	-1.0
chr3	182958997	182959187	ENSG00000043093.13|DCUN1D1|U2AF2|U2AF2	925	-	5.996109	1.1229377	-1.0	-1.0
chr3	182953659	182953794	ENSG00000244346.1|AC092953.1|U2AF2|U2AF2	912	-	5.871018	1.0558465	-1.0	-1.0
chr3	182953939	182954134	ENSG00000244346.1|AC092953.1|U2AF2|U2AF2	979	-	6.827871	1.6730883	-1.0	-1.0
chr3	183022461	183022616	ENSG00000078070.12|MCCC1|U2AF2|U2AF2	926	-	6.0190096	1.1304603	-1.0	-1.0
chr3	183658701	183658921	ENSG00000114796.15|KLHL24|U2AF2|U2AF2	989	+	4.3778553	1.9447318	-1.0	-1.0
chr3	183674223	183674408	ENSG00000114796.15|KLHL24|U2AF2|U2AF2	918	+	3.4123921	1.0886921	-1.0	-1.0
chr3	183650192	183650295	ENSG00000114796.15|KLHL24|U2AF2|U2AF2	970	+	6.612839	1.5231433	-1.0	-1.0
chr3	183736611	183736717	ENSG00000163872.15|YEATS2|U2AF2|U2AF2	944	+	6.2891426	1.2511029	-1.0	-1.0
chr3	183773533	183773632	ENSG00000163872.15|YEATS2|U2AF2|U2AF2	924	+	5.986755	1.1169515	-1.0	-1.0
chr3	183761395	183761506	ENSG00000163872.15|YEATS2|U2AF2|U2AF2	964	+	6.542674	1.43873	-1.0	-1.0
chr3	183736717	183736829	ENSG00000163872.15|YEATS2|U2AF2|U2AF2	995	+	6.5219464	2.2937214	-1.0	-1.0
chr3	183790686	183790791	ENSG00000163872.15|YEATS2|U2AF2|U2AF2	904	+	5.8337374	1.018501	-1.0	-1.0
chr3	183760125	183760315	ENSG00000163872.15|YEATS2|U2AF2|U2AF2	934	+	6.1034594	1.1835941	-1.0	-1.0
chr3	183987202	183987327	ENSG00000114770.16|ABCC5|U2AF2|U2AF2	908	-	5.837745	1.036631	-1.0	-1.0
chr3	183983957	183984297	ENSG00000114770.16|ABCC5|U2AF2|U2AF2	945	-	4.2764163	1.2613102	-1.0	-1.0
chr3	183985227	183985487	ENSG00000114770.16|ABCC5|U2AF2|U2AF2	917	-	5.9167137	1.080685	-1.0	-1.0
chr3	183984592	183984692	ENSG00000114770.16|ABCC5|U2AF2|U2AF2	902	-	5.7766986	1.0096477	-1.0	-1.0
chr3	183986617	183986837	ENSG00000114770.16|ABCC5|U2AF2|U2AF2	977	-	6.7520356	1.638293	-1.0	-1.0
chr3	183984902	183985167	ENSG00000114770.16|ABCC5|U2AF2|U2AF2	927	-	5.0943475	1.1353062	-1.0	-1.0
chr3	184142282	184142382	ENSG00000145191.12|EIF2B5|U2AF2|U2AF2	908	+	5.829739	1.0368944	-1.0	-1.0
chr3	184144006	184144126	ENSG00000145191.12|EIF2B5|U2AF2|U2AF2	919	+	5.9504104	1.0924263	-1.0	-1.0
chr3	184136701	184136856	ENSG00000145191.12|EIF2B5|U2AF2|U2AF2	946	+	6.273631	1.2640036	-1.0	-1.0
chr3	184140244	184140504	ENSG00000145191.12|EIF2B5|U2AF2|U2AF2	933	+	4.616188	1.1762727	-1.0	-1.0
chr3	184171448	184171548	ENSG00000161202.17|DVL3|U2AF2|U2AF2	950	+	4.5414605	1.3000835	-1.0	-1.0
chr3	184190894	184191043	ENSG00000161204.11|ABCF3|U2AF2|U2AF2	967	+	6.6294966	1.4816676	-1.0	-1.0
chr3	184192695	184192885	ENSG00000161204.11|ABCF3|U2AF2|U2AF2	926	+	4.4703283	1.1319083	-1.0	-1.0
chr3	184189904	184190029	ENSG00000161204.11|ABCF3|U2AF2|U2AF2	911	+	5.8989973	1.0514798	-1.0	-1.0
chr3	184305666	184305767	ENSG00000175166.16|PSMD2|U2AF2|U2AF2	941	+	3.8355875	1.2257123	-1.0	-1.0
chr3	184308306	184308448	ENSG00000175166.16|PSMD2|U2AF2|U2AF2	927	+	6.091791	1.1376953	-1.0	-1.0
chr3	184303087	184303319	ENSG00000175166.16|PSMD2|U2AF2|U2AF2	952	+	5.929962	1.3187389	-1.0	-1.0
chr3	184307496	184307596	ENSG00000175166.16|PSMD2|U2AF2|U2AF2	918	+	6.0554686	1.0844587	-1.0	-1.0
chr3	184305945	184306053	ENSG00000175166.16|PSMD2|U2AF2|U2AF2	938	+	5.6051955	1.2099808	-1.0	-1.0
chr3	184306644	184306750	ENSG00000175166.16|PSMD2|U2AF2|U2AF2	983	+	5.3606253	1.7579807	-1.0	-1.0
chr3	184304151	184304386	ENSG00000175166.16|PSMD2|U2AF2|U2AF2	984	+	4.8854475	1.8047827	-1.0	-1.0
chr3	184300419	184300584	ENSG00000175166.16|PSMD2|U2AF2|U2AF2	910	+	5.9110355	1.0466005	-1.0	-1.0
chr3	184303404	184303589	ENSG00000175166.16|PSMD2|U2AF2|U2AF2	945	+	6.2571435	1.2580858	-1.0	-1.0
chr3	184302316	184302436	ENSG00000175166.16|PSMD2|U2AF2|U2AF2	911	+	3.3763413	1.0529838	-1.0	-1.0
chr3	184301576	184301841	ENSG00000175166.16|PSMD2|U2AF2|U2AF2	986	+	5.445464	1.8587674	-1.0	-1.0
chr3	184308593	184308813	ENSG00000175166.16|PSMD2|U2AF2|U2AF2	987	+	4.3795567	1.8938489	-1.0	-1.0
chr3	184300685	184300810	ENSG00000175166.16|PSMD2|U2AF2|U2AF2	932	+	4.9418097	1.164474	-1.0	-1.0
chr3	184306165	184306349	ENSG00000175166.16|PSMD2|U2AF2|U2AF2	980	+	4.570911	1.6958075	-1.0	-1.0
chr3	184317607	184317716	ENSG00000114867.20|EIF4G1|U2AF2|U2AF2	994	+	7.4049754	2.198718	-1.0	-1.0
chr3	184331375	184331500	ENSG00000114867.20|EIF4G1|U2AF2|U2AF2	935	+	6.12565	1.1852416	-1.0	-1.0
chr3	184322730	184322820	ENSG00000114867.20|EIF4G1|U2AF2|U2AF2	962	+	6.541573	1.4211589	-1.0	-1.0
chr3	184322450	184322543	ENSG00000114867.20|EIF4G1|U2AF2|U2AF2	951	+	6.3249254	1.308283	-1.0	-1.0
chr3	184323678	184323779	ENSG00000114867.20|EIF4G1|U2AF2|U2AF2	918	+	4.211811	1.0846386	-1.0	-1.0
chr3	184323291	184323404	ENSG00000114867.20|EIF4G1|U2AF2|U2AF2	986	+	5.0841713	1.8426101	-1.0	-1.0
chr3	184320842	184320972	ENSG00000114867.20|EIF4G1|U2AF2|U2AF2	918	+	3.4269202	1.0862004	-1.0	-1.0
chr3	184315673	184315783	ENSG00000114867.20|EIF4G1|U2AF2|U2AF2	902	+	5.776845	1.0083067	-1.0	-1.0
chr3	184328541	184328666	ENSG00000114867.20|EIF4G1|U2AF2|U2AF2	913	+	5.9955797	1.0590519	-1.0	-1.0
chr3	184364745	184364860	ENSG00000163882.9|POLR2H|U2AF2|U2AF2	907	+	5.8164425	1.0294734	-1.0	-1.0
chr3	184364860	184365200	ENSG00000163882.9|POLR2H|U2AF2|U2AF2	982	+	5.8184	1.7521124	-1.0	-1.0
chr3	184849028	184849148	ENSG00000156931.15|VPS8|U2AF2|U2AF2	908	+	4.120012	1.0361277	-1.0	-1.0
chr3	184838868	184839033	ENSG00000156931.15|VPS8|U2AF2|U2AF2	914	+	5.923229	1.0660019	-1.0	-1.0
chr3	184904128	184904238	ENSG00000156931.15|VPS8|U2AF2|U2AF2	928	+	6.029443	1.1428616	-1.0	-1.0
chr3	184839593	184839798	ENSG00000156931.15|VPS8|U2AF2|U2AF2	972	+	6.6464844	1.5567466	-1.0	-1.0
chr3	184813867	184814017	ENSG00000156931.15|VPS8|U2AF2|U2AF2	905	+	5.805423	1.0213665	-1.0	-1.0
chr3	184849847	184850017	ENSG00000156931.15|VPS8|U2AF2|U2AF2	923	+	5.981871	1.1152533	-1.0	-1.0
chr3	184852499	184852567	ENSG00000156931.15|VPS8|U2AF2|U2AF2	949	+	6.3058205	1.2886724	-1.0	-1.0
chr3	184885708	184885923	ENSG00000156931.15|VPS8|U2AF2|U2AF2	995	+	7.554955	2.3322923	-1.0	-1.0
chr3	185483400	185483510	ENSG00000163900.10|TMEM41A|U2AF2|U2AF2	928	-	6.1535296	1.1431202	-1.0	-1.0
chr3	185483140	185483250	ENSG00000163900.10|TMEM41A|U2AF2|U2AF2	951	-	6.365109	1.309718	-1.0	-1.0
chr3	185494740	185494855	ENSG00000163900.10|TMEM41A|U2AF2|U2AF2	903	-	5.7886057	1.011199	-1.0	-1.0
chr3	185657402	185657517	ENSG00000073792.15|IGF2BP2|U2AF2|U2AF2	920	-	6.005646	1.0960999	-1.0	-1.0
chr3	185645623	185645733	ENSG00000073792.15|IGF2BP2|U2AF2|U2AF2	971	-	6.9868407	1.5395555	-1.0	-1.0
chr3	185672669	185672779	ENSG00000073792.15|IGF2BP2|U2AF2|U2AF2	991	-	7.350909	2.0569098	-1.0	-1.0
chr3	185931852	185931957	ENSG00000136527.17|TRA2B|U2AF2|U2AF2	924	-	3.6496396	1.1191292	-1.0	-1.0
chr3	185921187	185921292	ENSG00000136527.17|TRA2B|U2AF2|U2AF2	978	-	6.8250275	1.6619003	-1.0	-1.0
chr3	185931754	185931852	ENSG00000136527.17|TRA2B|U2AF2|U2AF2	903	-	3.477137	1.0119033	-1.0	-1.0
chr3	185917725	185917835	ENSG00000136527.17|TRA2B|U2AF2|U2AF2	988	-	7.114822	1.9204487	-1.0	-1.0
chr3	185926630	185926840	ENSG00000136527.17|TRA2B|U2AF2|U2AF2	979	-	3.4467373	1.6726549	-1.0	-1.0
chr3	185922035	185922230	ENSG00000136527.17|TRA2B|U2AF2|U2AF2	974	-	4.343552	1.5802262	-1.0	-1.0
chr3	185932762	185932912	ENSG00000136527.17|TRA2B|U2AF2|U2AF2	925	-	5.9955754	1.1253947	-1.0	-1.0
chr3	185919436	185919496	ENSG00000136527.17|TRA2B|U2AF2|U2AF2	946	-	4.607143	1.270479	-1.0	-1.0
chr3	186546955	186547065	ENSG00000113838.12|TBCCD1|U2AF2|U2AF2	951	-	6.3361707	1.3139923	-1.0	-1.0
chr3	186584221	186584401	ENSG00000090520.11|DNAJB11|U2AF2|U2AF2	938	+	6.1506004	1.2042049	-1.0	-1.0
chr3	186579787	186579977	ENSG00000090520.11|DNAJB11|U2AF2|U2AF2	961	+	6.02957	1.4050604	-1.0	-1.0
chr3	186577557	186577662	ENSG00000090520.11|DNAJB11|U2AF2|U2AF2	916	+	5.937349	1.0733597	-1.0	-1.0
chr3	186581883	186581994	ENSG00000090520.11|DNAJB11|U2AF2|U2AF2	962	+	6.500544	1.4240773	-1.0	-1.0
chr3	186579547	186579747	ENSG00000090520.11|DNAJB11|U2AF2|U2AF2	969	+	5.300816	1.5090268	-1.0	-1.0
chr3	186584221	186584401	ENSG00000283149.1|AC068631.2|U2AF2|U2AF2	938	+	6.1506004	1.2042049	-1.0	-1.0
chr3	186789017	186789232	ENSG00000156976.16|EIF4A2|U2AF2|U2AF2	997	+	3.9980412	2.5006914	-1.0	-1.0
chr3	186787022	186787207	ENSG00000156976.16|EIF4A2|U2AF2|U2AF2	932	+	3.412754	1.1671423	-1.0	-1.0
chr3	186784462	186784647	ENSG00000156976.16|EIF4A2|U2AF2|U2AF2	946	+	3.4735906	1.2679437	-1.0	-1.0
chr3	186786062	186786232	ENSG00000156976.16|EIF4A2|U2AF2|U2AF2	950	+	5.34792	1.2994983	-1.0	-1.0
chr3	186786412	186786552	ENSG00000156976.16|EIF4A2|U2AF2|U2AF2	919	+	2.807585	1.089888	-1.0	-1.0
chr3	186787692	186787897	ENSG00000156976.16|EIF4A2|U2AF2|U2AF2	1000	+	4.550363	4.112166	-1.0	-1.0
chr3	186785802	186785902	ENSG00000156976.16|EIF4A2|U2AF2|U2AF2	905	+	2.998209	1.0208516	-1.0	-1.0
chr3	186788112	186788442	ENSG00000156976.16|EIF4A2|U2AF2|U2AF2	991	+	5.098612	2.0225928	-1.0	-1.0
chr3	186788627	186788867	ENSG00000156976.16|EIF4A2|U2AF2|U2AF2	946	+	2.9382517	1.2704448	-1.0	-1.0
chr3	186787392	186787582	ENSG00000156976.16|EIF4A2|U2AF2|U2AF2	949	+	3.1833098	1.2924613	-1.0	-1.0
chr3	186790154	186790344	ENSG00000163918.10|RFC4|U2AF2|U2AF2	965	-	4.9655476	1.4534138	-1.0	-1.0
chr3	186797309	186797504	ENSG00000163918.10|RFC4|U2AF2|U2AF2	935	-	6.1137953	1.1878741	-1.0	-1.0
chr3	186789979	186790154	ENSG00000163918.10|RFC4|U2AF2|U2AF2	940	-	5.100194	1.2199563	-1.0	-1.0
chr3	186800969	186801104	ENSG00000163918.10|RFC4|U2AF2|U2AF2	900	-	5.7722225	1.0010461	-1.0	-1.0
chr3	186801116	186801306	ENSG00000163918.10|RFC4|U2AF2|U2AF2	973	-	6.679255	1.5632102	-1.0	-1.0
chr3	186804637	186804837	ENSG00000163918.10|RFC4|U2AF2|U2AF2	998	-	7.442556	2.8221707	-1.0	-1.0
chr3	186963688	186963784	ENSG00000073849.14|ST6GAL1|U2AF2|U2AF2	901	+	4.0707912	1.0039295	-1.0	-1.0
chr3	187037422	187037607	ENSG00000073849.14|ST6GAL1|U2AF2|U2AF2	910	+	5.8495035	1.0445398	-1.0	-1.0
chr3	187737054	187737199	ENSG00000113916.17|BCL6|U2AF2|U2AF2	933	-	3.663088	1.1724987	-1.0	-1.0
chr3	187734819	187734947	ENSG00000113916.17|BCL6|U2AF2|U2AF2	938	-	6.1883397	1.2096989	-1.0	-1.0
chr3	187743729	187743849	ENSG00000113916.17|BCL6|U2AF2|U2AF2	914	-	3.8126266	1.0661883	-1.0	-1.0
chr3	187744514	187745404	ENSG00000113916.17|BCL6|U2AF2|U2AF2	992	-	4.6180787	2.0964732	-1.0	-1.0
chr3	187736119	187736349	ENSG00000113916.17|BCL6|U2AF2|U2AF2	991	-	3.6507533	2.0675151	-1.0	-1.0
chr3	187743859	187744024	ENSG00000113916.17|BCL6|U2AF2|U2AF2	922	-	3.147866	1.1079282	-1.0	-1.0
chr3	187741659	187741834	ENSG00000113916.17|BCL6|U2AF2|U2AF2	952	-	6.2147613	1.3155689	-1.0	-1.0
chr3	187744259	187744509	ENSG00000113916.17|BCL6|U2AF2|U2AF2	932	-	3.291942	1.1647407	-1.0	-1.0
chr3	187744029	187744174	ENSG00000113916.17|BCL6|U2AF2|U2AF2	910	-	2.9803288	1.0465733	-1.0	-1.0
chr3	187739359	187739459	ENSG00000113916.17|BCL6|U2AF2|U2AF2	916	-	4.2337584	1.0758139	-1.0	-1.0
chr3	191380158	191380263	ENSG00000152492.13|CCDC50|U2AF2|U2AF2	912	+	5.8588715	1.053143	-1.0	-1.0
chr3	191380054	191380158	ENSG00000152492.13|CCDC50|U2AF2|U2AF2	925	+	5.991604	1.1238313	-1.0	-1.0
chr3	191369814	191369918	ENSG00000152492.13|CCDC50|U2AF2|U2AF2	916	+	4.1914845	1.0775425	-1.0	-1.0
chr3	191512443	191512648	ENSG00000223812.6|AC073365.1|U2AF2|U2AF2	972	+	6.7042027	1.5523119	-1.0	-1.0
chr3	191569492	191569599	ENSG00000223812.6|AC073365.1|U2AF2|U2AF2	939	+	6.2490683	1.216146	-1.0	-1.0
chr3	191462449	191462689	ENSG00000223812.6|AC073365.1|U2AF2|U2AF2	945	+	6.278679	1.2593266	-1.0	-1.0
chr3	193626057	193626177	ENSG00000198836.8|OPA1|U2AF2|U2AF2	981	+	5.0949383	1.7202749	-1.0	-1.0
chr3	193596324	193596499	ENSG00000198836.8|OPA1|U2AF2|U2AF2	921	+	4.666876	1.1022985	-1.0	-1.0
chr3	193645625	193645727	ENSG00000198836.8|OPA1|U2AF2|U2AF2	991	+	7.349102	2.0562773	-1.0	-1.0
chr3	193668314	193668419	ENSG00000198836.8|OPA1|U2AF2|U2AF2	924	+	5.9953575	1.1171765	-1.0	-1.0
chr3	193647965	193648069	ENSG00000198836.8|OPA1|U2AF2|U2AF2	927	+	6.0962505	1.135859	-1.0	-1.0
chr3	194136856	194136971	ENSG00000114315.3|HES1|U2AF2|U2AF2	935	+	6.1111526	1.1841259	-1.0	-1.0
chr3	194438972	194439077	ENSG00000133657.14|ATP13A3|U2AF2|U2AF2	962	-	6.688618	1.4212883	-1.0	-1.0
chr3	194405986	194406101	ENSG00000133657.14|ATP13A3|U2AF2|U2AF2	944	-	5.484049	1.2518345	-1.0	-1.0
chr3	194454282	194454387	ENSG00000133657.14|ATP13A3|U2AF2|U2AF2	920	-	4.253704	1.0979149	-1.0	-1.0
chr3	194419724	194419878	ENSG00000133657.14|ATP13A3|U2AF2|U2AF2	952	-	3.9245472	1.3188955	-1.0	-1.0
chr3	194453705	194453801	ENSG00000133657.14|ATP13A3|U2AF2|U2AF2	997	-	7.8562765	2.5500915	-1.0	-1.0
chr3	194455677	194455872	ENSG00000133657.14|ATP13A3|U2AF2|U2AF2	972	-	5.5643973	1.555603	-1.0	-1.0
chr3	194406116	194406221	ENSG00000133657.14|ATP13A3|U2AF2|U2AF2	995	-	7.4641595	2.2889843	-1.0	-1.0
chr3	194424349	194424534	ENSG00000133657.14|ATP13A3|U2AF2|U2AF2	939	-	6.1550198	1.2177546	-1.0	-1.0
chr3	194437573	194437678	ENSG00000133657.14|ATP13A3|U2AF2|U2AF2	972	-	6.7480593	1.5593331	-1.0	-1.0
chr3	194453801	194453931	ENSG00000133657.14|ATP13A3|U2AF2|U2AF2	949	-	3.572106	1.2951531	-1.0	-1.0
chr3	194459971	194460071	ENSG00000133657.14|ATP13A3|U2AF2|U2AF2	905	-	5.8351607	1.0228282	-1.0	-1.0
chr3	194450149	194450464	ENSG00000133657.14|ATP13A3|U2AF2|U2AF2	1000	-	6.2259903	4.006094	-1.0	-1.0
chr3	194425219	194425341	ENSG00000133657.14|ATP13A3|U2AF2|U2AF2	950	-	5.740618	1.3021551	-1.0	-1.0
chr3	194459381	194459536	ENSG00000133657.14|ATP13A3|U2AF2|U2AF2	961	-	6.4805512	1.4132236	-1.0	-1.0
chr3	194447115	194447215	ENSG00000133657.14|ATP13A3|U2AF2|U2AF2	902	-	5.7766986	1.0096477	-1.0	-1.0
chr3	194419888	194420083	ENSG00000133657.14|ATP13A3|U2AF2|U2AF2	972	-	5.515596	1.5565592	-1.0	-1.0
chr3	194462139	194462236	ENSG00000133657.14|ATP13A3|U2AF2|U2AF2	967	-	4.833406	1.4877552	-1.0	-1.0
chr3	194469994	194470114	ENSG00000133657.14|ATP13A3|U2AF2|U2AF2	903	-	6.0546904	1.0141643	-1.0	-1.0
chr3	194646163	194646308	ENSG00000041802.10|LSG1|U2AF2|U2AF2	910	-	5.8535395	1.0458055	-1.0	-1.0
chr3	195312967	195313077	ENSG00000114331.13|ACAP2|U2AF2|U2AF2	938	-	4.455471	1.2048662	-1.0	-1.0
chr3	195392147	195392252	ENSG00000114331.13|ACAP2|U2AF2|U2AF2	946	-	6.2828646	1.2645857	-1.0	-1.0
chr3	195295300	195295440	ENSG00000114331.13|ACAP2|U2AF2|U2AF2	1000	-	8.541164	3.3711803	-1.0	-1.0
chr3	195325560	195325720	ENSG00000114331.13|ACAP2|U2AF2|U2AF2	906	-	5.8437223	1.0248396	-1.0	-1.0
chr3	195324863	195325058	ENSG00000114331.13|ACAP2|U2AF2|U2AF2	962	-	5.4113717	1.4172524	-1.0	-1.0
chr3	195295195	195295295	ENSG00000114331.13|ACAP2|U2AF2|U2AF2	938	-	6.194375	1.2067233	-1.0	-1.0
chr3	195320813	195321003	ENSG00000114331.13|ACAP2|U2AF2|U2AF2	996	-	7.6080527	2.36759	-1.0	-1.0
chr3	195668414	195668518	ENSG00000215837.7|SDHAP2|U2AF2|U2AF2	929	+	4.3352127	1.1510879	-1.0	-1.0
chr3	195708130	195708240	ENSG00000242086.8|LINC00969|U2AF2|U2AF2	950	+	6.3832006	1.3015382	-1.0	-1.0
chr3	195707866	195708130	ENSG00000242086.8|LINC00969|U2AF2|U2AF2	926	+	5.8897543	1.130159	-1.0	-1.0
chr3	195688430	195688620	ENSG00000242086.8|LINC00969|U2AF2|U2AF2	917	+	5.953066	1.0790783	-1.0	-1.0
chr3	195668417	195668518	ENSG00000242086.8|LINC00969|U2AF2|U2AF2	943	+	4.472232	1.2425659	-1.0	-1.0
chr3	195698765	195699155	ENSG00000242086.8|LINC00969|U2AF2|U2AF2	985	+	5.8776674	1.8228308	-1.0	-1.0
chr3	195701280	195701475	ENSG00000242086.8|LINC00969|U2AF2|U2AF2	979	+	6.739111	1.6859559	-1.0	-1.0
chr3	195708665	195708835	ENSG00000242086.8|LINC00969|U2AF2|U2AF2	908	+	5.8409286	1.035786	-1.0	-1.0
chr3	195707864	195708137	ENSG00000283426.1|AC233280.20|U2AF2|U2AF2	935	+	5.906153	1.187903	-1.0	-1.0
chr3	195708137	195708237	ENSG00000283426.1|AC233280.20|U2AF2|U2AF2	946	+	6.3202605	1.2652241	-1.0	-1.0
chr3	195960086	195960191	ENSG00000185485.14|SDHAP1|U2AF2|U2AF2	948	-	4.080767	1.2816987	-1.0	-1.0
chr3	196055214	196055409	ENSG00000072274.12|TFRC|U2AF2|U2AF2	970	-	3.7055378	1.5275834	-1.0	-1.0
chr3	196068130	196068235	ENSG00000072274.12|TFRC|U2AF2|U2AF2	940	-	3.1834111	1.2206285	-1.0	-1.0
chr3	196069469	196069674	ENSG00000072274.12|TFRC|U2AF2|U2AF2	1000	-	4.6729083	3.954046	-1.0	-1.0
chr3	196074306	196074433	ENSG00000072274.12|TFRC|U2AF2|U2AF2	970	-	3.922344	1.5268791	-1.0	-1.0
chr3	196062540	196063045	ENSG00000072274.12|TFRC|U2AF2|U2AF2	999	-	4.227817	3.1786664	-1.0	-1.0
chr3	196060179	196060354	ENSG00000072274.12|TFRC|U2AF2|U2AF2	1000	-	8.257652	3.3698997	-1.0	-1.0
chr3	196064308	196064423	ENSG00000072274.12|TFRC|U2AF2|U2AF2	999	-	4.271157	3.127698	-1.0	-1.0
chr3	196073787	196073892	ENSG00000072274.12|TFRC|U2AF2|U2AF2	908	-	5.83698	1.036464	-1.0	-1.0
chr3	196065600	196065705	ENSG00000072274.12|TFRC|U2AF2|U2AF2	923	-	2.7037992	1.1132665	-1.0	-1.0
chr3	196064428	196064553	ENSG00000072274.12|TFRC|U2AF2|U2AF2	961	-	4.08671	1.4116222	-1.0	-1.0
chr3	196063444	196063569	ENSG00000072274.12|TFRC|U2AF2|U2AF2	948	-	4.575284	1.2874439	-1.0	-1.0
chr3	196071070	196071290	ENSG00000072274.12|TFRC|U2AF2|U2AF2	971	-	3.0082252	1.5394198	-1.0	-1.0
chr3	196067832	196068027	ENSG00000072274.12|TFRC|U2AF2|U2AF2	966	-	4.144422	1.4672323	-1.0	-1.0
chr3	196065497	196065600	ENSG00000072274.12|TFRC|U2AF2|U2AF2	939	-	3.1428862	1.217875	-1.0	-1.0
chr3	196068031	196068130	ENSG00000072274.12|TFRC|U2AF2|U2AF2	974	-	3.3950636	1.5781218	-1.0	-1.0
chr3	196063249	196063419	ENSG00000072274.12|TFRC|U2AF2|U2AF2	934	-	2.984764	1.1825453	-1.0	-1.0
chr3	196074433	196074553	ENSG00000072274.12|TFRC|U2AF2|U2AF2	1000	-	5.1112394	5.8389807	-1.0	-1.0
chr3	196058246	196058365	ENSG00000072274.12|TFRC|U2AF2|U2AF2	928	-	3.4398236	1.1453571	-1.0	-1.0
chr3	196072152	196072262	ENSG00000072274.12|TFRC|U2AF2|U2AF2	982	-	4.412838	1.7391639	-1.0	-1.0
chr3	196058638	196058738	ENSG00000072274.12|TFRC|U2AF2|U2AF2	946	-	6.274951	1.2663187	-1.0	-1.0
chr3	196075360	196075480	ENSG00000072274.12|TFRC|U2AF2|U2AF2	951	-	5.956645	1.3072493	-1.0	-1.0
chr3	196067657	196067767	ENSG00000072274.12|TFRC|U2AF2|U2AF2	1000	-	5.123373	3.6322827	-1.0	-1.0
chr3	196077063	196077122	ENSG00000072274.12|TFRC|U2AF2|U2AF2	941	-	4.602158	1.2254869	-1.0	-1.0
chr3	196077122	196077232	ENSG00000072274.12|TFRC|U2AF2|U2AF2	999	-	6.062513	2.860261	-1.0	-1.0
chr3	196075675	196075860	ENSG00000072274.12|TFRC|U2AF2|U2AF2	930	-	3.2209423	1.1532679	-1.0	-1.0
chr3	196063060	196063192	ENSG00000072274.12|TFRC|U2AF2|U2AF2	928	-	3.4015431	1.1399614	-1.0	-1.0
chr3	196248323	196248428	ENSG00000161217.11|PCYT1A|U2AF2|U2AF2	970	-	6.738241	1.5297662	-1.0	-1.0
chr3	196238597	196238752	ENSG00000161217.11|PCYT1A|U2AF2|U2AF2	920	-	6.1373663	1.0944842	-1.0	-1.0
chr3	196247531	196247701	ENSG00000161217.11|PCYT1A|U2AF2|U2AF2	938	-	6.1505466	1.2094952	-1.0	-1.0
chr3	196248323	196248428	ENSG00000272741.1|AC069257.3|U2AF2|U2AF2	970	-	6.738241	1.5298028	-1.0	-1.0
chr3	196283496	196283636	ENSG00000272741.1|AC069257.3|U2AF2|U2AF2	936	-	6.167469	1.1963199	-1.0	-1.0
chr3	196327866	196327996	ENSG00000273331.1|TM4SF19-TCTEX1D2|U2AF2|U2AF2	940	-	6.35954	1.2221019	-1.0	-1.0
chr3	196325010	196325205	ENSG00000273331.1|TM4SF19-TCTEX1D2|U2AF2|U2AF2	924	-	6.0758147	1.1195936	-1.0	-1.0
chr3	196324440	196324565	ENSG00000273331.1|TM4SF19-TCTEX1D2|U2AF2|U2AF2	940	-	4.213763	1.2226748	-1.0	-1.0
chr3	196324575	196324735	ENSG00000273331.1|TM4SF19-TCTEX1D2|U2AF2|U2AF2	922	-	6.0842667	1.1077558	-1.0	-1.0
chr3	196327866	196327996	ENSG00000145107.15|TM4SF19|U2AF2|U2AF2	940	-	6.35954	1.2220882	-1.0	-1.0
chr3	196325010	196325205	ENSG00000145107.15|TM4SF19|U2AF2|U2AF2	924	-	6.0758147	1.1196005	-1.0	-1.0
chr3	196324440	196324565	ENSG00000145107.15|TM4SF19|U2AF2|U2AF2	940	-	4.213763	1.2227128	-1.0	-1.0
chr3	196324575	196324735	ENSG00000145107.15|TM4SF19|U2AF2|U2AF2	922	-	6.0842667	1.1077691	-1.0	-1.0
chr3	196356376	196356521	ENSG00000163960.11|UBXN7|U2AF2|U2AF2	920	-	4.296158	1.0971649	-1.0	-1.0
chr3	196393553	196393619	ENSG00000163960.11|UBXN7|U2AF2|U2AF2	973	-	6.8969684	1.564955	-1.0	-1.0
chr3	196361923	196362028	ENSG00000163960.11|UBXN7|U2AF2|U2AF2	919	-	5.973291	1.0896602	-1.0	-1.0
chr3	196432130	196432230	ENSG00000163960.11|UBXN7|U2AF2|U2AF2	921	-	4.25008	1.1025534	-1.0	-1.0
chr3	196356846	196356946	ENSG00000163960.11|UBXN7|U2AF2|U2AF2	908	-	5.9049916	1.0363759	-1.0	-1.0
chr3	196403019	196403124	ENSG00000163960.11|UBXN7|U2AF2|U2AF2	962	-	6.467896	1.4202814	-1.0	-1.0
chr3	196487251	196487376	ENSG00000163961.4|RNF168|U2AF2|U2AF2	934	-	4.369115	1.1783541	-1.0	-1.0
chr3	196483769	196483891	ENSG00000163961.4|RNF168|U2AF2|U2AF2	972	-	4.5406933	1.551117	-1.0	-1.0
chr3	196487578	196487683	ENSG00000163961.4|RNF168|U2AF2|U2AF2	991	-	5.329697	2.0621016	-1.0	-1.0
chr3	196486541	196486736	ENSG00000163961.4|RNF168|U2AF2|U2AF2	929	-	3.014603	1.1481603	-1.0	-1.0
chr3	196487473	196487573	ENSG00000163961.4|RNF168|U2AF2|U2AF2	952	-	4.8740454	1.3221829	-1.0	-1.0
chr3	196475312	196475552	ENSG00000163961.4|RNF168|U2AF2|U2AF2	917	-	4.768972	1.081752	-1.0	-1.0
chr3	196475230	196475312	ENSG00000163961.4|RNF168|U2AF2|U2AF2	995	-	7.486375	2.2941828	-1.0	-1.0
chr3	196811308	196811503	ENSG00000180370.10|PAK2|U2AF2|U2AF2	985	+	5.163983	1.8353152	-1.0	-1.0
chr3	196811853	196811953	ENSG00000180370.10|PAK2|U2AF2|U2AF2	924	+	6.012514	1.1169515	-1.0	-1.0
chr3	196828208	196828313	ENSG00000180370.10|PAK2|U2AF2|U2AF2	959	+	6.431083	1.3845959	-1.0	-1.0
chr3	196829883	196829983	ENSG00000180370.10|PAK2|U2AF2|U2AF2	907	+	5.820148	1.0302364	-1.0	-1.0
chr3	196811958	196812213	ENSG00000180370.10|PAK2|U2AF2|U2AF2	938	+	5.21002	1.206829	-1.0	-1.0
chr3	196929525	196929683	ENSG00000119231.10|SENP5|U2AF2|U2AF2	983	+	7.09081	1.7633978	-1.0	-1.0
chr3	196937201	196937386	ENSG00000114503.10|NCBP2|U2AF2|U2AF2	913	-	3.6964948	1.0618253	-1.0	-1.0
chr3	196936991	196937176	ENSG00000114503.10|NCBP2|U2AF2|U2AF2	969	-	6.2487445	1.5072715	-1.0	-1.0
chr3	197003970	197004080	ENSG00000228109.1|MELTF-AS1|U2AF2|U2AF2	942	+	6.2500515	1.2386127	-1.0	-1.0
chr3	197003306	197003481	ENSG00000228109.1|MELTF-AS1|U2AF2|U2AF2	933	+	6.0835323	1.1729645	-1.0	-1.0
chr3	197140264	197140369	ENSG00000075711.20|DLG1|U2AF2|U2AF2	919	-	6.00564	1.0926741	-1.0	-1.0
chr3	197069216	197069371	ENSG00000075711.20|DLG1|U2AF2|U2AF2	948	-	4.5342636	1.2833897	-1.0	-1.0
chr3	197297970	197298070	ENSG00000075711.20|DLG1|U2AF2|U2AF2	907	-	5.914385	1.0295322	-1.0	-1.0
chr3	197065375	197065640	ENSG00000075711.20|DLG1|U2AF2|U2AF2	913	-	6.014676	1.059454	-1.0	-1.0
chr3	197122370	197122600	ENSG00000075711.20|DLG1|U2AF2|U2AF2	946	-	6.236759	1.2703714	-1.0	-1.0
chr3	197115961	197116083	ENSG00000075711.20|DLG1|U2AF2|U2AF2	954	-	3.686893	1.3351836	-1.0	-1.0
chr3	197076685	197076805	ENSG00000075711.20|DLG1|U2AF2|U2AF2	943	-	6.3102913	1.2433821	-1.0	-1.0
chr3	197177518	197177708	ENSG00000075711.20|DLG1|U2AF2|U2AF2	948	-	6.284791	1.279943	-1.0	-1.0
chr3	197297185	197297340	ENSG00000075711.20|DLG1|U2AF2|U2AF2	968	-	4.7807913	1.4970925	-1.0	-1.0
chr3	197059888	197059993	ENSG00000075711.20|DLG1|U2AF2|U2AF2	929	-	6.033153	1.1466944	-1.0	-1.0
chr3	197059998	197060103	ENSG00000075711.20|DLG1|U2AF2|U2AF2	932	-	6.130541	1.1679194	-1.0	-1.0
chr3	197075871	197076001	ENSG00000075711.20|DLG1|U2AF2|U2AF2	997	-	7.9886165	2.5932927	-1.0	-1.0
chr3	197614622	197614747	ENSG00000214135.8|AC132008.2|U2AF2|U2AF2	942	-	5.319515	1.235967	-1.0	-1.0
chr3	197614521	197614622	ENSG00000214135.8|AC132008.2|U2AF2|U2AF2	918	-	5.928236	1.0837374	-1.0	-1.0
chr3	197613318	197613423	ENSG00000214135.8|AC132008.2|U2AF2|U2AF2	992	-	7.297418	2.0859764	-1.0	-1.0
chr3	197613224	197613318	ENSG00000214135.8|AC132008.2|U2AF2|U2AF2	953	-	6.354721	1.3262668	-1.0	-1.0
chr3	197614747	197614972	ENSG00000214135.8|AC132008.2|U2AF2|U2AF2	963	-	4.3109674	1.4372349	-1.0	-1.0
chr3	197693719	197693924	ENSG00000145016.15|RUBCN|U2AF2|U2AF2	961	-	5.0087857	1.4081862	-1.0	-1.0
chr3	197695981	197696086	ENSG00000145016.15|RUBCN|U2AF2|U2AF2	940	-	6.236765	1.221965	-1.0	-1.0
chr3	197774039	197774148	ENSG00000122068.12|FYTTD1|U2AF2|U2AF2	982	+	6.3583407	1.7516431	-1.0	-1.0
chr3	197781709	197781810	ENSG00000122068.12|FYTTD1|U2AF2|U2AF2	937	+	6.1781745	1.2006383	-1.0	-1.0
chr3	197831933	197832038	ENSG00000186001.12|LRCH3|U2AF2|U2AF2	908	+	5.829739	1.0368944	-1.0	-1.0
chr3	197883431	197883540	ENSG00000186001.12|LRCH3|U2AF2|U2AF2	946	+	6.304421	1.2651716	-1.0	-1.0
chr3	197838582	197838712	ENSG00000186001.12|LRCH3|U2AF2|U2AF2	930	+	6.118149	1.1526566	-1.0	-1.0
chr3	197847297	197847408	ENSG00000186001.12|LRCH3|U2AF2|U2AF2	989	+	7.1127644	1.9570787	-1.0	-1.0
chr3	197831243	197831433	ENSG00000186001.12|LRCH3|U2AF2|U2AF2	923	+	5.9755	1.1112223	-1.0	-1.0
chr3	197854280	197854389	ENSG00000186001.12|LRCH3|U2AF2|U2AF2	973	+	6.667601	1.5678859	-1.0	-1.0
chr3	197854020	197854235	ENSG00000186001.12|LRCH3|U2AF2|U2AF2	997	+	7.6077843	2.4750094	-1.0	-1.0
chr3	197839212	197839320	ENSG00000186001.12|LRCH3|U2AF2|U2AF2	957	+	6.4409223	1.3679087	-1.0	-1.0
chr3	197858817	197858927	ENSG00000186001.12|LRCH3|U2AF2|U2AF2	944	+	6.2271714	1.2521688	-1.0	-1.0
chr3	197849519	197849739	ENSG00000186001.12|LRCH3|U2AF2|U2AF2	912	+	5.8955884	1.055618	-1.0	-1.0
chr3	197847844	197847959	ENSG00000186001.12|LRCH3|U2AF2|U2AF2	903	+	5.781634	1.0133725	-1.0	-1.0
chr3	197852487	197852592	ENSG00000186001.12|LRCH3|U2AF2|U2AF2	905	+	5.822032	1.0206501	-1.0	-1.0
chr3	197826765	197826877	ENSG00000186001.12|LRCH3|U2AF2|U2AF2	998	+	7.660392	2.7402353	-1.0	-1.0
chr3	197854389	197854445	ENSG00000186001.12|LRCH3|U2AF2|U2AF2	922	+	5.960729	1.1055584	-1.0	-1.0
chr3	197950834	197950935	ENSG00000182899.14|RPL35A|U2AF2|U2AF2	963	+	3.936751	1.4334813	-1.0	-1.0
chr3	197955641	197955749	ENSG00000182899.14|RPL35A|U2AF2|U2AF2	985	+	4.8619266	1.8182949	-1.0	-1.0
chr3	197953717	197954027	ENSG00000182899.14|RPL35A|U2AF2|U2AF2	939	+	3.465274	1.2178773	-1.0	-1.0
chr4	67369	67554	ENSG00000272602.5|ZNF595|U2AF2|U2AF2	924	+	6.003579	1.11723	-1.0	-1.0
chr4	85730	85835	ENSG00000272602.5|ZNF595|U2AF2|U2AF2	913	+	5.96552	1.0601753	-1.0	-1.0
chr4	138200	138345	ENSG00000250312.6|ZNF718|U2AF2|U2AF2	922	+	6.122561	1.1105607	-1.0	-1.0
chr4	137820	137995	ENSG00000250312.6|ZNF718|U2AF2|U2AF2	911	+	5.8680973	1.0521814	-1.0	-1.0
chr4	155600	155700	ENSG00000250312.6|ZNF718|U2AF2|U2AF2	900	+	5.8562427	1.0019287	-1.0	-1.0
chr4	451086	451281	ENSG00000251595.7|ABCA11P|U2AF2|U2AF2	948	-	6.2945347	1.28464	-1.0	-1.0
chr4	438551	438741	ENSG00000251595.7|ABCA11P|U2AF2|U2AF2	940	-	4.5735354	1.218526	-1.0	-1.0
chr4	468871	469056	ENSG00000251595.7|ABCA11P|U2AF2|U2AF2	937	-	3.6399465	1.1973827	-1.0	-1.0
chr4	468872	469057	ENSG00000182903.15|ZNF721|U2AF2|U2AF2	937	-	3.6606913	1.2038516	-1.0	-1.0
chr4	438632	438747	ENSG00000182903.15|ZNF721|U2AF2|U2AF2	920	-	4.818211	1.0942566	-1.0	-1.0
chr4	451087	451282	ENSG00000182903.15|ZNF721|U2AF2|U2AF2	948	-	6.286157	1.2799753	-1.0	-1.0
chr4	527009	527139	ENSG00000174227.15|PIGG|U2AF2|U2AF2	932	+	5.644289	1.1657681	-1.0	-1.0
chr4	521919	522099	ENSG00000174227.15|PIGG|U2AF2|U2AF2	931	+	6.089338	1.1598499	-1.0	-1.0
chr4	531004	531164	ENSG00000174227.15|PIGG|U2AF2|U2AF2	913	+	6.0294113	1.0626521	-1.0	-1.0
chr4	528445	528590	ENSG00000174227.15|PIGG|U2AF2|U2AF2	920	+	6.047821	1.095042	-1.0	-1.0
chr4	530435	530555	ENSG00000174227.15|PIGG|U2AF2|U2AF2	916	+	5.913336	1.0757118	-1.0	-1.0
chr4	734531	735001	ENSG00000185619.18|PCGF3|U2AF2|U2AF2	981	+	5.1583347	1.7157489	-1.0	-1.0
chr4	733946	734066	ENSG00000185619.18|PCGF3|U2AF2|U2AF2	926	+	4.118847	1.1326921	-1.0	-1.0
chr4	767915	768060	ENSG00000249592.5|AC139887.2|U2AF2|U2AF2	934	-	6.0908017	1.1788496	-1.0	-1.0
chr4	896769	896899	ENSG00000178950.16|GAK|U2AF2|U2AF2	925	-	6.1674786	1.1244863	-1.0	-1.0
chr4	896262	896459	ENSG00000178950.16|GAK|U2AF2|U2AF2	937	-	6.185689	1.1973087	-1.0	-1.0
chr4	850991	851171	ENSG00000178950.16|GAK|U2AF2|U2AF2	942	-	6.213601	1.2332591	-1.0	-1.0
chr4	893923	894048	ENSG00000178950.16|GAK|U2AF2|U2AF2	945	-	6.3071227	1.2569584	-1.0	-1.0
chr4	897184	897299	ENSG00000178950.16|GAK|U2AF2|U2AF2	907	-	5.9663916	1.0302291	-1.0	-1.0
chr4	884036	884181	ENSG00000178950.16|GAK|U2AF2|U2AF2	980	-	6.9156284	1.7067552	-1.0	-1.0
chr4	948003	948203	ENSG00000127419.16|TMEM175|U2AF2|U2AF2	975	+	6.83455	1.6081287	-1.0	-1.0
chr4	1339015	1339165	ENSG00000090316.15|MAEA|U2AF2|U2AF2	931	+	6.0569215	1.1583656	-1.0	-1.0
chr4	1327518	1327626	ENSG00000090316.15|MAEA|U2AF2|U2AF2	916	+	5.933775	1.0782896	-1.0	-1.0
chr4	1386655	1386755	ENSG00000163945.16|UVSSA|U2AF2|U2AF2	915	+	5.8901033	1.0693295	-1.0	-1.0
chr4	1354626	1354821	ENSG00000163945.16|UVSSA|U2AF2|U2AF2	998	+	7.211272	2.617542	-1.0	-1.0
chr4	1349879	1349984	ENSG00000163945.16|UVSSA|U2AF2|U2AF2	905	+	3.5837975	1.0206501	-1.0	-1.0
chr4	1385755	1385955	ENSG00000163945.16|UVSSA|U2AF2|U2AF2	975	+	5.1841025	1.6014167	-1.0	-1.0
chr4	1737488	1737593	ENSG00000013810.18|TACC3|U2AF2|U2AF2	914	+	5.9842796	1.06774	-1.0	-1.0
chr4	1740744	1740894	ENSG00000013810.18|TACC3|U2AF2|U2AF2	957	+	5.756094	1.3675247	-1.0	-1.0
chr4	1803592	1803691	ENSG00000068078.17|FGFR3|U2AF2|U2AF2	907	+	4.4271827	1.032258	-1.0	-1.0
chr4	1938532	1938717	ENSG00000109685.17|NSD2|U2AF2|U2AF2	960	+	5.6243887	1.4028499	-1.0	-1.0
chr4	1939400	1939660	ENSG00000109685.17|NSD2|U2AF2|U2AF2	929	+	6.068532	1.1482123	-1.0	-1.0
chr4	1978529	1978637	ENSG00000109685.17|NSD2|U2AF2|U2AF2	919	+	5.936336	1.0930933	-1.0	-1.0
chr4	1900520	1900618	ENSG00000109685.17|NSD2|U2AF2|U2AF2	935	+	4.3770313	1.1867421	-1.0	-1.0
chr4	1938450	1938532	ENSG00000109685.17|NSD2|U2AF2|U2AF2	946	+	4.5087485	1.2701334	-1.0	-1.0
chr4	1938057	1938167	ENSG00000109685.17|NSD2|U2AF2|U2AF2	917	+	3.9026167	1.0812	-1.0	-1.0
chr4	1930512	1930625	ENSG00000109685.17|NSD2|U2AF2|U2AF2	958	+	4.644087	1.3800545	-1.0	-1.0
chr4	1953186	1953396	ENSG00000109685.17|NSD2|U2AF2|U2AF2	980	+	6.249656	1.6982388	-1.0	-1.0
chr4	1955160	1955265	ENSG00000109685.17|NSD2|U2AF2|U2AF2	912	+	4.221712	1.0540078	-1.0	-1.0
chr4	1957833	1957932	ENSG00000109685.17|NSD2|U2AF2|U2AF2	925	+	6.0195236	1.1258866	-1.0	-1.0
chr4	1900618	1900738	ENSG00000109685.17|NSD2|U2AF2|U2AF2	990	+	5.306792	2.0011423	-1.0	-1.0
chr4	1985864	1985969	ENSG00000185049.14|NELFA|U2AF2|U2AF2	928	-	4.3267546	1.1418879	-1.0	-1.0
chr4	1991883	1991993	ENSG00000185049.14|NELFA|U2AF2|U2AF2	914	-	5.94219	1.0631312	-1.0	-1.0
chr4	1985174	1985274	ENSG00000185049.14|NELFA|U2AF2|U2AF2	915	-	5.926554	1.0693295	-1.0	-1.0
chr4	1988007	1988112	ENSG00000185049.14|NELFA|U2AF2|U2AF2	912	-	5.876317	1.0541983	-1.0	-1.0
chr4	2241208	2241313	ENSG00000130997.16|POLN|U2AF2|U2AF2	938	-	6.145297	1.2060258	-1.0	-1.0
chr4	2237458	2237608	ENSG00000130997.16|POLN|U2AF2|U2AF2	929	-	5.7363024	1.1498696	-1.0	-1.0
chr4	2240978	2241203	ENSG00000130997.16|POLN|U2AF2|U2AF2	1000	-	6.7785373	3.5202873	-1.0	-1.0
chr4	2236363	2236558	ENSG00000130997.16|POLN|U2AF2|U2AF2	959	-	6.5247874	1.3836566	-1.0	-1.0
chr4	2236456	2236561	ENSG00000214367.7|HAUS3|U2AF2|U2AF2	911	-	5.8689933	1.0482317	-1.0	-1.0
chr4	2241208	2241313	ENSG00000214367.7|HAUS3|U2AF2|U2AF2	938	-	6.145297	1.2060258	-1.0	-1.0
chr4	2237436	2237606	ENSG00000214367.7|HAUS3|U2AF2|U2AF2	924	-	5.302629	1.1166787	-1.0	-1.0
chr4	2241093	2241203	ENSG00000214367.7|HAUS3|U2AF2|U2AF2	1000	-	6.8658543	3.8417208	-1.0	-1.0
chr4	2511955	2512090	ENSG00000063978.15|RNF4|U2AF2|U2AF2	946	+	6.2427297	1.2674681	-1.0	-1.0
chr4	2496897	2497006	ENSG00000063978.15|RNF4|U2AF2|U2AF2	959	+	4.65714	1.3880733	-1.0	-1.0
chr4	2511843	2511955	ENSG00000063978.15|RNF4|U2AF2|U2AF2	939	+	6.1582117	1.2160695	-1.0	-1.0
chr4	2657689	2657802	ENSG00000125386.15|FAM193A|U2AF2|U2AF2	956	+	6.41769	1.3614565	-1.0	-1.0
chr4	2654930	2655129	ENSG00000125386.15|FAM193A|U2AF2|U2AF2	987	+	4.833932	1.8820658	-1.0	-1.0
chr4	2926534	2926675	ENSG00000087274.16|ADD1|U2AF2|U2AF2	929	+	4.7852435	1.1459694	-1.0	-1.0
chr4	2898293	2898393	ENSG00000087274.16|ADD1|U2AF2|U2AF2	900	+	5.7622104	1.0010461	-1.0	-1.0
chr4	2914774	2914969	ENSG00000087274.16|ADD1|U2AF2|U2AF2	983	+	4.0882053	1.7757009	-1.0	-1.0
chr4	2904663	2904848	ENSG00000087274.16|ADD1|U2AF2|U2AF2	1000	+	5.3091736	4.705357	-1.0	-1.0
chr4	2893905	2894012	ENSG00000087274.16|ADD1|U2AF2|U2AF2	967	+	6.653213	1.4832677	-1.0	-1.0
chr4	2907683	2907798	ENSG00000087274.16|ADD1|U2AF2|U2AF2	904	+	4.0947003	1.0182219	-1.0	-1.0
chr4	2906276	2906386	ENSG00000087274.16|ADD1|U2AF2|U2AF2	920	+	3.6802688	1.099541	-1.0	-1.0
chr4	2906456	2906651	ENSG00000087274.16|ADD1|U2AF2|U2AF2	943	+	5.253588	1.2476239	-1.0	-1.0
chr4	2906086	2906271	ENSG00000087274.16|ADD1|U2AF2|U2AF2	946	+	3.8446639	1.264606	-1.0	-1.0
chr4	2880020	2880230	ENSG00000087274.16|ADD1|U2AF2|U2AF2	993	+	7.324453	2.165513	-1.0	-1.0
chr4	2884676	2884831	ENSG00000087274.16|ADD1|U2AF2|U2AF2	920	+	4.801506	1.0954502	-1.0	-1.0
chr4	3115975	3116084	ENSG00000197386.10|HTT|U2AF2|U2AF2	939	+	4.409547	1.2114688	-1.0	-1.0
chr4	3187655	3187875	ENSG00000197386.10|HTT|U2AF2|U2AF2	967	+	6.5535655	1.4850523	-1.0	-1.0
chr4	3130198	3130393	ENSG00000197386.10|HTT|U2AF2|U2AF2	978	+	6.8463044	1.6522074	-1.0	-1.0
chr4	3129828	3130013	ENSG00000197386.10|HTT|U2AF2|U2AF2	932	+	6.090983	1.1659675	-1.0	-1.0
chr4	3225813	3225998	ENSG00000197386.10|HTT|U2AF2|U2AF2	936	+	6.145324	1.192961	-1.0	-1.0
chr4	3206806	3206911	ENSG00000197386.10|HTT|U2AF2|U2AF2	905	+	5.810469	1.0213518	-1.0	-1.0
chr4	3182353	3182468	ENSG00000197386.10|HTT|U2AF2|U2AF2	950	+	6.4159937	1.3027316	-1.0	-1.0
chr4	3188845	3189035	ENSG00000197386.10|HTT|U2AF2|U2AF2	939	+	6.1582985	1.2152292	-1.0	-1.0
chr4	3520259	3520449	ENSG00000163956.10|LRPAP1|U2AF2|U2AF2	933	-	6.133336	1.1717037	-1.0	-1.0
chr4	6641610	6641805	ENSG00000179010.14|MRFAP1|U2AF2|U2AF2	950	+	4.996505	1.3000847	-1.0	-1.0
chr4	6674785	6675080	ENSG00000170846.16|AC093323.1|U2AF2|U2AF2	987	+	6.700591	1.8741702	-1.0	-1.0
chr4	6824184	6824284	ENSG00000170871.11|KIAA0232|U2AF2|U2AF2	928	+	6.0494814	1.140637	-1.0	-1.0
chr4	6866078	6866238	ENSG00000170871.11|KIAA0232|U2AF2|U2AF2	927	+	6.0299654	1.1351528	-1.0	-1.0
chr4	6824076	6824184	ENSG00000170871.11|KIAA0232|U2AF2|U2AF2	997	+	7.4812574	2.4630382	-1.0	-1.0
chr4	6944111	6944236	ENSG00000132405.18|TBC1D14|U2AF2|U2AF2	904	+	5.802583	1.0166818	-1.0	-1.0
chr4	7001042	7001142	ENSG00000132405.18|TBC1D14|U2AF2|U2AF2	900	+	5.7667418	1.0010461	-1.0	-1.0
chr4	7000267	7000452	ENSG00000132405.18|TBC1D14|U2AF2|U2AF2	937	+	6.139438	1.2015008	-1.0	-1.0
chr4	7010548	7010652	ENSG00000132405.18|TBC1D14|U2AF2|U2AF2	987	+	7.0831985	1.8910848	-1.0	-1.0
chr4	6999084	6999184	ENSG00000132405.18|TBC1D14|U2AF2|U2AF2	934	+	6.088845	1.1776539	-1.0	-1.0
chr4	8470995	8471185	ENSG00000155275.18|TRMT44|U2AF2|U2AF2	946	+	6.245607	1.2673528	-1.0	-1.0
chr4	8605883	8605983	ENSG00000155269.11|GPR78|U2AF2|U2AF2	922	+	6.1803904	1.1083649	-1.0	-1.0
chr4	8592970	8593075	ENSG00000155269.11|GPR78|U2AF2|U2AF2	900	+	5.8876257	1.0010461	-1.0	-1.0
chr4	8605883	8605983	ENSG00000109625.18|CPZ|U2AF2|U2AF2	922	+	6.1803904	1.1083649	-1.0	-1.0
chr4	8592971	8593076	ENSG00000109625.18|CPZ|U2AF2|U2AF2	900	+	5.8876257	1.0010461	-1.0	-1.0
chr4	10074413	10074628	ENSG00000071127.16|WDR1|U2AF2|U2AF2	988	-	4.9724174	1.9085951	-1.0	-1.0
chr4	13368348	13368513	ENSG00000157869.14|RAB28|U2AF2|U2AF2	915	-	4.7398515	1.072259	-1.0	-1.0
chr4	13482726	13482856	ENSG00000157869.14|RAB28|U2AF2|U2AF2	925	-	6.0247293	1.1231812	-1.0	-1.0
chr4	13591922	13592062	ENSG00000038219.12|BOD1L1|U2AF2|U2AF2	932	-	6.0703197	1.1663879	-1.0	-1.0
chr4	13613560	13613661	ENSG00000038219.12|BOD1L1|U2AF2|U2AF2	905	-	5.810469	1.0213518	-1.0	-1.0
chr4	15052413	15052518	ENSG00000137449.15|CPEB2|U2AF2|U2AF2	950	+	6.281461	1.3034997	-1.0	-1.0
chr4	15052312	15052413	ENSG00000137449.15|CPEB2|U2AF2|U2AF2	951	+	6.3166404	1.3074448	-1.0	-1.0
chr4	15605693	15605799	ENSG00000118564.14|FBXL5|U2AF2|U2AF2	933	-	6.110347	1.1754576	-1.0	-1.0
chr4	15609144	15609319	ENSG00000118564.14|FBXL5|U2AF2|U2AF2	961	-	6.119754	1.4041101	-1.0	-1.0
chr4	15668307	15668462	ENSG00000118564.14|FBXL5|U2AF2|U2AF2	905	-	5.7963696	1.0213518	-1.0	-1.0
chr4	15605799	15605904	ENSG00000118564.14|FBXL5|U2AF2|U2AF2	946	-	6.248198	1.2668849	-1.0	-1.0
chr4	15668467	15668662	ENSG00000118564.14|FBXL5|U2AF2|U2AF2	940	-	6.1717753	1.2225505	-1.0	-1.0
chr4	16176228	16176333	ENSG00000169762.16|TAPT1|U2AF2|U2AF2	916	-	5.909589	1.0780615	-1.0	-1.0
chr4	16174669	16174834	ENSG00000169762.16|TAPT1|U2AF2|U2AF2	986	-	5.6955705	1.8420223	-1.0	-1.0
chr4	16213792	16213898	ENSG00000169762.16|TAPT1|U2AF2|U2AF2	937	-	6.192112	1.1972821	-1.0	-1.0
chr4	16213898	16214018	ENSG00000169762.16|TAPT1|U2AF2|U2AF2	994	-	7.396563	2.220076	-1.0	-1.0
chr4	17613931	17614038	ENSG00000249502.1|AC006160.1|U2AF2|U2AF2	931	-	6.099021	1.1624118	-1.0	-1.0
chr4	17619798	17619900	ENSG00000118579.12|MED28|U2AF2|U2AF2	918	+	4.268064	1.0879631	-1.0	-1.0
chr4	17809120	17809365	ENSG00000163257.10|DCAF16|U2AF2|U2AF2	951	-	6.3228106	1.3099431	-1.0	-1.0
chr4	17806900	17807195	ENSG00000163257.10|DCAF16|U2AF2|U2AF2	937	-	5.218964	1.2021376	-1.0	-1.0
chr4	17804669	17804771	ENSG00000163257.10|DCAF16|U2AF2|U2AF2	947	-	6.4150887	1.279664	-1.0	-1.0
chr4	17817453	17817708	ENSG00000109805.9|NCAPG|U2AF2|U2AF2	994	+	6.950925	2.2078683	-1.0	-1.0
chr4	17823187	17823347	ENSG00000109805.9|NCAPG|U2AF2|U2AF2	934	+	6.098386	1.1829244	-1.0	-1.0
chr4	17836628	17836758	ENSG00000109805.9|NCAPG|U2AF2|U2AF2	901	+	5.77172	1.0053469	-1.0	-1.0
chr4	17842033	17842173	ENSG00000109805.9|NCAPG|U2AF2|U2AF2	924	+	5.9901786	1.1208485	-1.0	-1.0
chr4	17822883	17822982	ENSG00000109805.9|NCAPG|U2AF2|U2AF2	919	+	5.974581	1.0922483	-1.0	-1.0
chr4	17817813	17817933	ENSG00000109805.9|NCAPG|U2AF2|U2AF2	934	+	6.103568	1.1801186	-1.0	-1.0
chr4	18004710	18004860	ENSG00000178177.15|LCORL|U2AF2|U2AF2	931	-	6.066234	1.1626347	-1.0	-1.0
chr4	17909345	17909445	ENSG00000178177.15|LCORL|U2AF2|U2AF2	930	-	6.052881	1.1579685	-1.0	-1.0
chr4	18009910	18010020	ENSG00000178177.15|LCORL|U2AF2|U2AF2	906	-	5.861753	1.0282173	-1.0	-1.0
chr4	17866931	17867136	ENSG00000178177.15|LCORL|U2AF2|U2AF2	963	-	6.1437078	1.4317541	-1.0	-1.0
chr4	17962969	17963049	ENSG00000178177.15|LCORL|U2AF2|U2AF2	915	-	6.064123	1.069804	-1.0	-1.0
chr4	20712171	20712306	ENSG00000163138.18|PACRGL|U2AF2|U2AF2	947	+	6.300009	1.2792332	-1.0	-1.0
chr4	20713280	20713485	ENSG00000163138.18|PACRGL|U2AF2|U2AF2	984	+	7.0154395	1.8061708	-1.0	-1.0
chr4	20727174	20727279	ENSG00000163138.18|PACRGL|U2AF2|U2AF2	959	+	6.448521	1.3872883	-1.0	-1.0
chr4	24547336	24547481	ENSG00000109606.12|DHX15|U2AF2|U2AF2	916	-	4.1998696	1.0763034	-1.0	-1.0
chr4	24532923	24533178	ENSG00000109606.12|DHX15|U2AF2|U2AF2	998	-	5.451329	2.646592	-1.0	-1.0
chr4	24540198	24540299	ENSG00000109606.12|DHX15|U2AF2|U2AF2	910	-	4.226569	1.0457895	-1.0	-1.0
chr4	24538865	24539135	ENSG00000109606.12|DHX15|U2AF2|U2AF2	986	-	6.923648	1.841671	-1.0	-1.0
chr4	24536889	24537050	ENSG00000109606.12|DHX15|U2AF2|U2AF2	968	-	6.667328	1.4994806	-1.0	-1.0
chr4	24529685	24529865	ENSG00000109606.12|DHX15|U2AF2|U2AF2	941	-	3.6785946	1.2321546	-1.0	-1.0
chr4	24537055	24537275	ENSG00000109606.12|DHX15|U2AF2|U2AF2	1000	-	5.1931944	5.6617527	-1.0	-1.0
chr4	24538145	24538355	ENSG00000109606.12|DHX15|U2AF2|U2AF2	995	-	6.5019045	2.3252568	-1.0	-1.0
chr4	24531643	24531748	ENSG00000109606.12|DHX15|U2AF2|U2AF2	904	-	3.5383387	1.0194703	-1.0	-1.0
chr4	24543111	24543236	ENSG00000109606.12|DHX15|U2AF2|U2AF2	909	-	5.8440332	1.0406104	-1.0	-1.0
chr4	24540639	24540834	ENSG00000109606.12|DHX15|U2AF2|U2AF2	983	-	6.971781	1.7606757	-1.0	-1.0
chr4	24541688	24541868	ENSG00000109606.12|DHX15|U2AF2|U2AF2	937	-	6.194977	1.2034141	-1.0	-1.0
chr4	24528041	24528146	ENSG00000109606.12|DHX15|U2AF2|U2AF2	920	-	5.948097	1.0964632	-1.0	-1.0
chr4	24531463	24531563	ENSG00000109606.12|DHX15|U2AF2|U2AF2	911	-	5.8848205	1.0489033	-1.0	-1.0
chr4	24527694	24527849	ENSG00000109606.12|DHX15|U2AF2|U2AF2	917	-	4.3709073	1.081096	-1.0	-1.0
chr4	24540299	24540409	ENSG00000109606.12|DHX15|U2AF2|U2AF2	993	-	6.7782598	2.1264353	-1.0	-1.0
chr4	25259036	25259136	ENSG00000281028.1|AC104662.2|U2AF2|U2AF2	924	+	6.039491	1.1169515	-1.0	-1.0
chr4	25278453	25278618	ENSG00000038210.12|PI4K2B|U2AF2|U2AF2	917	+	5.9139214	1.0818841	-1.0	-1.0
chr4	25259036	25259136	ENSG00000038210.12|PI4K2B|U2AF2|U2AF2	924	+	6.039491	1.1169515	-1.0	-1.0
chr4	25348325	25348495	ENSG00000168228.14|ZCCHC4|U2AF2|U2AF2	940	+	6.1746163	1.2191668	-1.0	-1.0
chr4	25414112	25414262	ENSG00000053900.10|ANAPC4|U2AF2|U2AF2	911	+	5.8840303	1.0523947	-1.0	-1.0
chr4	25415326	25415541	ENSG00000053900.10|ANAPC4|U2AF2|U2AF2	971	+	6.6022897	1.5349869	-1.0	-1.0
chr4	25414362	25414504	ENSG00000053900.10|ANAPC4|U2AF2|U2AF2	1000	+	8.511885	3.6480978	-1.0	-1.0
chr4	25383463	25383653	ENSG00000053900.10|ANAPC4|U2AF2|U2AF2	937	+	6.1350384	1.1981318	-1.0	-1.0
chr4	25394211	25394309	ENSG00000053900.10|ANAPC4|U2AF2|U2AF2	912	+	5.871646	1.0578154	-1.0	-1.0
chr4	25782321	25782418	ENSG00000091490.10|SEL1L3|U2AF2|U2AF2	902	-	5.7766986	1.0096477	-1.0	-1.0
chr4	25790574	25790929	ENSG00000091490.10|SEL1L3|U2AF2|U2AF2	980	-	5.3668036	1.696937	-1.0	-1.0
chr4	25782418	25782518	ENSG00000091490.10|SEL1L3|U2AF2|U2AF2	938	-	6.1688137	1.2060641	-1.0	-1.0
chr4	25833569	25833689	ENSG00000091490.10|SEL1L3|U2AF2|U2AF2	998	-	8.2599	2.7907941	-1.0	-1.0
chr4	25833447	25833569	ENSG00000091490.10|SEL1L3|U2AF2|U2AF2	950	-	3.8281832	1.2992175	-1.0	-1.0
chr4	25784925	25785065	ENSG00000091490.10|SEL1L3|U2AF2|U2AF2	942	-	6.4619493	1.2386544	-1.0	-1.0
chr4	25819940	25820050	ENSG00000091490.10|SEL1L3|U2AF2|U2AF2	989	-	7.331451	1.9743838	-1.0	-1.0
chr4	25772500	25772705	ENSG00000091490.10|SEL1L3|U2AF2|U2AF2	981	-	6.9952207	1.7200886	-1.0	-1.0
chr4	25767609	25767719	ENSG00000091490.10|SEL1L3|U2AF2|U2AF2	1000	-	8.983407	4.2173405	-1.0	-1.0
chr4	25822128	25822233	ENSG00000091490.10|SEL1L3|U2AF2|U2AF2	988	-	5.334346	1.9205252	-1.0	-1.0
chr4	25789634	25789784	ENSG00000091490.10|SEL1L3|U2AF2|U2AF2	926	-	6.012587	1.1288993	-1.0	-1.0
chr4	25788364	25788464	ENSG00000091490.10|SEL1L3|U2AF2|U2AF2	920	-	6.002372	1.0993847	-1.0	-1.0
chr4	25802352	25802457	ENSG00000091490.10|SEL1L3|U2AF2|U2AF2	934	-	6.1646547	1.1831436	-1.0	-1.0
chr4	25776276	25776466	ENSG00000091490.10|SEL1L3|U2AF2|U2AF2	990	-	5.8246574	1.9980987	-1.0	-1.0
chr4	25819842	25819940	ENSG00000091490.10|SEL1L3|U2AF2|U2AF2	953	-	4.218253	1.3312354	-1.0	-1.0
chr4	26430582	26430691	ENSG00000168214.20|RBPJ|U2AF2|U2AF2	959	+	4.6505823	1.3854932	-1.0	-1.0
chr4	26430387	26430512	ENSG00000168214.20|RBPJ|U2AF2|U2AF2	947	+	6.357243	1.2796993	-1.0	-1.0
chr4	26343139	26343223	ENSG00000168214.20|RBPJ|U2AF2|U2AF2	908	+	5.829739	1.0368944	-1.0	-1.0
chr4	26424233	26424341	ENSG00000168214.20|RBPJ|U2AF2|U2AF2	924	+	5.985993	1.1212676	-1.0	-1.0
chr4	26415367	26415474	ENSG00000168214.20|RBPJ|U2AF2|U2AF2	935	+	6.203588	1.1838713	-1.0	-1.0
chr4	26386352	26386391	ENSG00000168214.20|RBPJ|U2AF2|U2AF2	993	+	4.804293	2.146463	-1.0	-1.0
chr4	26376275	26376375	ENSG00000168214.20|RBPJ|U2AF2|U2AF2	929	+	6.3589416	1.1466905	-1.0	-1.0
chr4	26386248	26386352	ENSG00000168214.20|RBPJ|U2AF2|U2AF2	984	+	7.0172343	1.8013202	-1.0	-1.0
chr4	27007409	27007532	ENSG00000109689.15|STIM2|U2AF2|U2AF2	975	+	6.7116694	1.6033808	-1.0	-1.0
chr4	32094817	32095012	ENSG00000251129.1|LINC02506|U2AF2|U2AF2	931	+	6.23211	1.1623943	-1.0	-1.0
chr4	32104677	32104817	ENSG00000251129.1|LINC02506|U2AF2|U2AF2	906	+	6.0118737	1.0266887	-1.0	-1.0
chr4	32068762	32068937	ENSG00000251129.1|LINC02506|U2AF2|U2AF2	914	+	5.968564	1.0655051	-1.0	-1.0
chr4	38928828	38929013	ENSG00000197712.11|FAM114A1|U2AF2|U2AF2	930	+	6.1854043	1.1518946	-1.0	-1.0
chr4	38929163	38929328	ENSG00000197712.11|FAM114A1|U2AF2|U2AF2	909	+	5.8906956	1.04108	-1.0	-1.0
chr4	38931338	38931450	ENSG00000197712.11|FAM114A1|U2AF2|U2AF2	914	+	5.8976846	1.064801	-1.0	-1.0
chr4	39311549	39311649	ENSG00000035928.15|RFC1|U2AF2|U2AF2	907	-	5.820148	1.0302364	-1.0	-1.0
chr4	39320669	39320769	ENSG00000035928.15|RFC1|U2AF2|U2AF2	905	-	5.810469	1.0213518	-1.0	-1.0
chr4	39303089	39303193	ENSG00000035928.15|RFC1|U2AF2|U2AF2	931	-	6.068592	1.1592646	-1.0	-1.0
chr4	39457682	39457782	ENSG00000163682.15|RPL9|U2AF2|U2AF2	911	-	4.145859	1.0489033	-1.0	-1.0
chr4	39458573	39458693	ENSG00000163682.15|RPL9|U2AF2|U2AF2	949	-	6.3491282	1.2910407	-1.0	-1.0
chr4	39454649	39454759	ENSG00000163682.15|RPL9|U2AF2|U2AF2	929	-	4.318863	1.1464406	-1.0	-1.0
chr4	39454225	39454330	ENSG00000163682.15|RPL9|U2AF2|U2AF2	933	-	6.1000233	1.1717875	-1.0	-1.0
chr4	39456230	39456430	ENSG00000163682.15|RPL9|U2AF2|U2AF2	996	-	5.282345	2.3652134	-1.0	-1.0
chr4	39737828	39738023	ENSG00000078140.13|UBE2K|U2AF2|U2AF2	958	+	6.512499	1.3812279	-1.0	-1.0
chr4	39747260	39747455	ENSG00000078140.13|UBE2K|U2AF2|U2AF2	976	+	6.270088	1.6264141	-1.0	-1.0
chr4	39745751	39745810	ENSG00000078140.13|UBE2K|U2AF2|U2AF2	908	+	3.5164485	1.0368944	-1.0	-1.0
chr4	39741603	39741908	ENSG00000078140.13|UBE2K|U2AF2|U2AF2	965	+	4.8572087	1.4512184	-1.0	-1.0
chr4	39745273	39745433	ENSG00000078140.13|UBE2K|U2AF2|U2AF2	902	+	4.505313	1.0077387	-1.0	-1.0
chr4	39745648	39745751	ENSG00000078140.13|UBE2K|U2AF2|U2AF2	992	+	7.2989397	2.1006954	-1.0	-1.0
chr4	39755550	39755656	ENSG00000078140.13|UBE2K|U2AF2|U2AF2	925	+	5.995893	1.1267422	-1.0	-1.0
chr4	39774724	39774833	ENSG00000078140.13|UBE2K|U2AF2|U2AF2	938	+	5.006209	1.2079264	-1.0	-1.0
chr4	39778240	39778359	ENSG00000078140.13|UBE2K|U2AF2|U2AF2	954	+	6.343767	1.3381965	-1.0	-1.0
chr4	39738188	39738403	ENSG00000078140.13|UBE2K|U2AF2|U2AF2	995	+	7.4486785	2.306104	-1.0	-1.0
chr4	39710885	39711075	ENSG00000078140.13|UBE2K|U2AF2|U2AF2	913	+	4.572394	1.0581311	-1.0	-1.0
chr4	39874412	39874517	ENSG00000121892.14|PDS5A|U2AF2|U2AF2	976	-	6.7934318	1.6279587	-1.0	-1.0
chr4	39908459	39908624	ENSG00000121892.14|PDS5A|U2AF2|U2AF2	928	-	3.90107	1.1418948	-1.0	-1.0
chr4	39922646	39922748	ENSG00000121892.14|PDS5A|U2AF2|U2AF2	912	-	4.218209	1.0534755	-1.0	-1.0
chr4	39922748	39922848	ENSG00000121892.14|PDS5A|U2AF2|U2AF2	989	-	5.3719344	1.9761593	-1.0	-1.0
chr4	39876752	39876937	ENSG00000121892.14|PDS5A|U2AF2|U2AF2	937	-	6.133998	1.1994342	-1.0	-1.0
chr4	39902985	39903170	ENSG00000121892.14|PDS5A|U2AF2|U2AF2	948	-	6.3291917	1.2843542	-1.0	-1.0
chr4	39922024	39922204	ENSG00000121892.14|PDS5A|U2AF2|U2AF2	941	-	4.4660597	1.2328193	-1.0	-1.0
chr4	39936794	39936924	ENSG00000121892.14|PDS5A|U2AF2|U2AF2	906	-	5.828976	1.024839	-1.0	-1.0
chr4	39976617	39976727	ENSG00000121892.14|PDS5A|U2AF2|U2AF2	938	-	6.216218	1.2068485	-1.0	-1.0
chr4	39844801	39844901	ENSG00000121892.14|PDS5A|U2AF2|U2AF2	953	-	6.345408	1.3263053	-1.0	-1.0
chr4	39902460	39902560	ENSG00000121892.14|PDS5A|U2AF2|U2AF2	900	-	5.7722225	1.0010461	-1.0	-1.0
chr4	39898423	39898523	ENSG00000121892.14|PDS5A|U2AF2|U2AF2	939	-	6.3252673	1.2169034	-1.0	-1.0
chr4	39845817	39845987	ENSG00000121892.14|PDS5A|U2AF2|U2AF2	990	-	7.1465044	1.9852089	-1.0	-1.0
chr4	39905716	39905936	ENSG00000121892.14|PDS5A|U2AF2|U2AF2	966	-	3.3039963	1.4696956	-1.0	-1.0
chr4	40099804	40099989	ENSG00000078177.13|N4BP2|U2AF2|U2AF2	936	+	5.866302	1.1921017	-1.0	-1.0
chr4	40123009	40123126	ENSG00000078177.13|N4BP2|U2AF2|U2AF2	966	+	5.457846	1.4690529	-1.0	-1.0
chr4	41935424	41935524	ENSG00000109133.12|TMEM33|U2AF2|U2AF2	914	+	3.2537644	1.0652323	-1.0	-1.0
chr4	42060084	42060190	ENSG00000014824.13|SLC30A9|U2AF2|U2AF2	971	+	6.658435	1.5435743	-1.0	-1.0
chr4	42060190	42060246	ENSG00000014824.13|SLC30A9|U2AF2|U2AF2	919	+	5.9430857	1.0889719	-1.0	-1.0
chr4	44689729	44689842	ENSG00000151806.13|GUF1|U2AF2|U2AF2	993	+	7.273223	2.1818428	-1.0	-1.0
chr4	44694408	44694508	ENSG00000151806.13|GUF1|U2AF2|U2AF2	963	+	6.507301	1.4270563	-1.0	-1.0
chr4	44694558	44694753	ENSG00000151806.13|GUF1|U2AF2|U2AF2	939	+	6.15697	1.212248	-1.0	-1.0
chr4	44691560	44691660	ENSG00000151806.13|GUF1|U2AF2|U2AF2	962	+	6.5214753	1.4209399	-1.0	-1.0
chr4	47914205	47914310	ENSG00000170448.11|NFXL1|U2AF2|U2AF2	930	-	6.1070137	1.1528919	-1.0	-1.0
chr4	47867115	47867295	ENSG00000170448.11|NFXL1|U2AF2|U2AF2	926	-	6.0087337	1.1284286	-1.0	-1.0
chr4	47899120	47899230	ENSG00000170448.11|NFXL1|U2AF2|U2AF2	993	-	7.2888703	2.1677084	-1.0	-1.0
chr4	47914103	47914205	ENSG00000170448.11|NFXL1|U2AF2|U2AF2	920	-	4.2882967	1.0971727	-1.0	-1.0
chr4	47868525	47868650	ENSG00000170448.11|NFXL1|U2AF2|U2AF2	904	-	5.7931027	1.0199337	-1.0	-1.0
chr4	48575136	48575236	ENSG00000075539.14|FRYL|U2AF2|U2AF2	902	-	5.7766986	1.0096477	-1.0	-1.0
chr4	48602121	48602236	ENSG00000075539.14|FRYL|U2AF2|U2AF2	935	-	6.1167703	1.1858411	-1.0	-1.0
chr4	48528356	48528496	ENSG00000075539.14|FRYL|U2AF2|U2AF2	927	-	6.0191174	1.1381457	-1.0	-1.0
chr4	48565158	48565283	ENSG00000075539.14|FRYL|U2AF2|U2AF2	949	-	6.3610153	1.2931736	-1.0	-1.0
chr4	48548828	48548943	ENSG00000075539.14|FRYL|U2AF2|U2AF2	919	-	5.9345236	1.0932963	-1.0	-1.0
chr4	48553383	48553488	ENSG00000075539.14|FRYL|U2AF2|U2AF2	908	-	5.8754296	1.0354625	-1.0	-1.0
chr4	48546196	48546376	ENSG00000075539.14|FRYL|U2AF2|U2AF2	942	-	5.162427	1.2365429	-1.0	-1.0
chr4	48598645	48598855	ENSG00000075539.14|FRYL|U2AF2|U2AF2	949	-	6.312154	1.2941556	-1.0	-1.0
chr4	48507412	48507547	ENSG00000075539.14|FRYL|U2AF2|U2AF2	911	-	5.8675447	1.0512788	-1.0	-1.0
chr4	48556313	48556503	ENSG00000075539.14|FRYL|U2AF2|U2AF2	932	-	4.7960176	1.16987	-1.0	-1.0
chr4	48857201	48857306	ENSG00000109180.14|OCIAD1|U2AF2|U2AF2	906	+	5.82456	1.0249747	-1.0	-1.0
chr4	48849524	48849919	ENSG00000109180.14|OCIAD1|U2AF2|U2AF2	997	+	7.5390306	2.4623897	-1.0	-1.0
chr4	48852030	48852255	ENSG00000109180.14|OCIAD1|U2AF2|U2AF2	1000	+	8.121226	3.9601135	-1.0	-1.0
chr4	48842202	48842377	ENSG00000109180.14|OCIAD1|U2AF2|U2AF2	931	+	6.0673046	1.1607848	-1.0	-1.0
chr4	53391429	53391498	ENSG00000145216.15|FIP1L1|U2AF2|U2AF2	960	+	6.515435	1.3987293	-1.0	-1.0
chr4	53459205	53459301	ENSG00000145216.15|FIP1L1|U2AF2|U2AF2	914	+	5.880904	1.0652323	-1.0	-1.0
chr4	53379157	53379264	ENSG00000145216.15|FIP1L1|U2AF2|U2AF2	918	+	5.988101	1.0841756	-1.0	-1.0
chr4	53398013	53398188	ENSG00000145216.15|FIP1L1|U2AF2|U2AF2	970	+	5.4023542	1.5301453	-1.0	-1.0
chr4	53391184	53391424	ENSG00000145216.15|FIP1L1|U2AF2|U2AF2	965	+	5.5327263	1.4502921	-1.0	-1.0
chr4	53378972	53379072	ENSG00000145216.15|FIP1L1|U2AF2|U2AF2	914	+	5.880904	1.0652323	-1.0	-1.0
chr4	53442557	53442702	ENSG00000145216.15|FIP1L1|U2AF2|U2AF2	911	+	5.011368	1.0505943	-1.0	-1.0
chr4	53452924	53453024	ENSG00000145216.15|FIP1L1|U2AF2|U2AF2	941	+	6.1961064	1.2266237	-1.0	-1.0
chr4	53414962	53415082	ENSG00000145216.15|FIP1L1|U2AF2|U2AF2	940	+	6.1677566	1.2210232	-1.0	-1.0
chr4	53391429	53391498	ENSG00000282278.1|AC058822.1|U2AF2|U2AF2	960	+	6.515435	1.3987293	-1.0	-1.0
chr4	53378973	53379072	ENSG00000282278.1|AC058822.1|U2AF2|U2AF2	914	+	5.880904	1.0652323	-1.0	-1.0
chr4	53398013	53398188	ENSG00000282278.1|AC058822.1|U2AF2|U2AF2	970	+	5.4023542	1.5301148	-1.0	-1.0
chr4	53391184	53391424	ENSG00000282278.1|AC058822.1|U2AF2|U2AF2	965	+	5.5327263	1.4502565	-1.0	-1.0
chr4	53459205	53459380	ENSG00000282278.1|AC058822.1|U2AF2|U2AF2	906	+	4.239037	1.0250765	-1.0	-1.0
chr4	53442560	53442730	ENSG00000282278.1|AC058822.1|U2AF2|U2AF2	906	+	4.329781	1.0283266	-1.0	-1.0
chr4	53414962	53415082	ENSG00000282278.1|AC058822.1|U2AF2|U2AF2	940	+	6.1677566	1.2210232	-1.0	-1.0
chr4	54039064	54039164	ENSG00000109220.10|CHIC2|U2AF2|U2AF2	905	-	5.810469	1.0213518	-1.0	-1.0
chr4	54013896	54013996	ENSG00000109220.10|CHIC2|U2AF2|U2AF2	908	-	5.9049916	1.036188	-1.0	-1.0
chr4	55425267	55425375	ENSG00000134851.12|TMEM165|U2AF2|U2AF2	977	+	6.782796	1.6469665	-1.0	-1.0
chr4	55397600	55398080	ENSG00000134851.12|TMEM165|U2AF2|U2AF2	985	+	3.7611885	1.8217121	-1.0	-1.0
chr4	55410063	55410178	ENSG00000134851.12|TMEM165|U2AF2|U2AF2	939	+	4.277295	1.2176697	-1.0	-1.0
chr4	55416922	55417242	ENSG00000134851.12|TMEM165|U2AF2|U2AF2	983	+	4.562116	1.7824665	-1.0	-1.0
chr4	55424463	55424578	ENSG00000134851.12|TMEM165|U2AF2|U2AF2	910	+	3.1688943	1.0451548	-1.0	-1.0
chr4	55401568	55401688	ENSG00000134851.12|TMEM165|U2AF2|U2AF2	916	+	5.903334	1.0755701	-1.0	-1.0
chr4	55411928	55412068	ENSG00000134851.12|TMEM165|U2AF2|U2AF2	906	+	5.817394	1.0267686	-1.0	-1.0
chr4	55417705	55418150	ENSG00000134851.12|TMEM165|U2AF2|U2AF2	993	+	5.2797637	2.1339495	-1.0	-1.0
chr4	55417317	55417472	ENSG00000134851.12|TMEM165|U2AF2|U2AF2	930	+	6.0526667	1.1520356	-1.0	-1.0
chr4	55396396	55396496	ENSG00000134851.12|TMEM165|U2AF2|U2AF2	907	+	4.13634	1.029745	-1.0	-1.0
chr4	55396501	55396626	ENSG00000134851.12|TMEM165|U2AF2|U2AF2	912	+	3.613898	1.0530705	-1.0	-1.0
chr4	55397011	55397118	ENSG00000134851.12|TMEM165|U2AF2|U2AF2	984	+	4.331079	1.7983574	-1.0	-1.0
chr4	55540701	55540806	ENSG00000134852.14|CLOCK|U2AF2|U2AF2	904	-	4.137104	1.0154748	-1.0	-1.0
chr4	55438436	55438537	ENSG00000134852.14|CLOCK|U2AF2|U2AF2	919	-	4.222848	1.0931027	-1.0	-1.0
chr4	55453053	55453129	ENSG00000134852.14|CLOCK|U2AF2|U2AF2	914	-	5.9447155	1.0631067	-1.0	-1.0
chr4	55482933	55483073	ENSG00000134852.14|CLOCK|U2AF2|U2AF2	930	-	4.329697	1.1570503	-1.0	-1.0
chr4	55464515	55464680	ENSG00000134852.14|CLOCK|U2AF2|U2AF2	920	-	6.0199165	1.0979657	-1.0	-1.0
chr4	55540701	55540806	ENSG00000223305.1|RN7SKP30|U2AF2|U2AF2	903	-	4.137104	1.0154104	-1.0	-1.0
chr4	55599181	55599286	ENSG00000109255.11|NMU|U2AF2|U2AF2	978	-	4.6575675	1.6596712	-1.0	-1.0
chr4	55619035	55619235	ENSG00000109255.11|NMU|U2AF2|U2AF2	994	-	7.3855176	2.2128031	-1.0	-1.0
chr4	55596976	55597136	ENSG00000109255.11|NMU|U2AF2|U2AF2	957	-	6.4408703	1.3675996	-1.0	-1.0
chr4	55595411	55595516	ENSG00000109255.11|NMU|U2AF2|U2AF2	999	-	8.259057	3.1482635	-1.0	-1.0
chr4	55600575	55600685	ENSG00000109255.11|NMU|U2AF2|U2AF2	977	-	6.7574496	1.6365223	-1.0	-1.0
chr4	55600521	55600575	ENSG00000109255.11|NMU|U2AF2|U2AF2	963	-	3.5523481	1.4321873	-1.0	-1.0
chr4	55605739	55605839	ENSG00000109255.11|NMU|U2AF2|U2AF2	931	-	6.069256	1.1639965	-1.0	-1.0
chr4	55605399	55605639	ENSG00000109255.11|NMU|U2AF2|U2AF2	993	-	7.510639	2.145945	-1.0	-1.0
chr4	55882071	55882251	ENSG00000090989.17|EXOC1|U2AF2|U2AF2	931	+	6.065762	1.1635294	-1.0	-1.0
chr4	55877808	55877916	ENSG00000090989.17|EXOC1|U2AF2|U2AF2	996	+	6.2541447	2.382092	-1.0	-1.0
chr4	55877916	55878031	ENSG00000090989.17|EXOC1|U2AF2|U2AF2	967	+	4.7395334	1.4782541	-1.0	-1.0
chr4	55872658	55872838	ENSG00000090989.17|EXOC1|U2AF2|U2AF2	925	+	5.4497137	1.1237386	-1.0	-1.0
chr4	55874873	55875113	ENSG00000090989.17|EXOC1|U2AF2|U2AF2	999	+	6.67397	2.9955454	-1.0	-1.0
chr4	56395548	56395653	ENSG00000128059.8|PPAT|U2AF2|U2AF2	924	-	5.990439	1.1191211	-1.0	-1.0
chr4	56406701	56406806	ENSG00000128059.8|PPAT|U2AF2|U2AF2	938	-	6.332506	1.2060641	-1.0	-1.0
chr4	56407716	56407816	ENSG00000128059.8|PPAT|U2AF2|U2AF2	910	-	5.8862586	1.0466021	-1.0	-1.0
chr4	56453497	56453597	ENSG00000128050.8|PAICS|U2AF2|U2AF2	968	+	6.6283937	1.4929392	-1.0	-1.0
chr4	56451746	56451866	ENSG00000128050.8|PAICS|U2AF2|U2AF2	972	+	6.668846	1.5585947	-1.0	-1.0
chr4	56471618	56471719	ENSG00000174780.15|SRP72|U2AF2|U2AF2	935	+	6.1935997	1.1889113	-1.0	-1.0
chr4	56474197	56474279	ENSG00000174780.15|SRP72|U2AF2|U2AF2	979	+	6.8477373	1.6697925	-1.0	-1.0
chr4	56478277	56478378	ENSG00000174780.15|SRP72|U2AF2|U2AF2	966	+	6.55832	1.4673655	-1.0	-1.0
chr4	56484630	56484730	ENSG00000174780.15|SRP72|U2AF2|U2AF2	900	+	5.7722225	1.0010461	-1.0	-1.0
chr4	56929734	56929840	ENSG00000084093.16|REST|U2AF2|U2AF2	907	+	5.8138204	1.0299045	-1.0	-1.0
chr4	57010263	57010463	ENSG00000047315.15|POLR2B|U2AF2|U2AF2	948	+	3.7087667	1.280774	-1.0	-1.0
chr4	57023576	57023686	ENSG00000047315.15|POLR2B|U2AF2|U2AF2	948	+	6.3212395	1.2801678	-1.0	-1.0
chr4	56999514	56999616	ENSG00000047315.15|POLR2B|U2AF2|U2AF2	908	+	5.8511972	1.036464	-1.0	-1.0
chr4	57023226	57023396	ENSG00000047315.15|POLR2B|U2AF2|U2AF2	949	+	5.753737	1.2933593	-1.0	-1.0
chr4	57009823	57010018	ENSG00000047315.15|POLR2B|U2AF2|U2AF2	975	+	4.6108656	1.594853	-1.0	-1.0
chr4	67544495	67544670	ENSG00000145241.10|CENPC|U2AF2|U2AF2	929	-	6.0347505	1.147542	-1.0	-1.0
chr4	67522472	67522592	ENSG00000145241.10|CENPC|U2AF2|U2AF2	911	-	5.9518604	1.0523677	-1.0	-1.0
chr4	67472680	67472970	ENSG00000145241.10|CENPC|U2AF2|U2AF2	950	-	6.311117	1.3003234	-1.0	-1.0
chr4	67509105	67509215	ENSG00000145241.10|CENPC|U2AF2|U2AF2	965	-	3.7644804	1.4545531	-1.0	-1.0
chr4	67492997	67493102	ENSG00000145241.10|CENPC|U2AF2|U2AF2	933	-	6.0829573	1.1729932	-1.0	-1.0
chr4	67516807	67516957	ENSG00000145241.10|CENPC|U2AF2|U2AF2	926	-	6.0242467	1.1286608	-1.0	-1.0
chr4	67491996	67492179	ENSG00000145241.10|CENPC|U2AF2|U2AF2	982	-	5.2716722	1.7387532	-1.0	-1.0
chr4	67644697	67644778	ENSG00000033178.12|UBA6|U2AF2|U2AF2	945	-	6.3408904	1.2626054	-1.0	-1.0
chr4	67634322	67634422	ENSG00000033178.12|UBA6|U2AF2|U2AF2	915	-	5.8901033	1.0693295	-1.0	-1.0
chr4	67631908	67632008	ENSG00000033178.12|UBA6|U2AF2|U2AF2	902	-	4.0768213	1.0104064	-1.0	-1.0
chr4	67672317	67672457	ENSG00000033178.12|UBA6|U2AF2|U2AF2	905	-	4.1612678	1.0239427	-1.0	-1.0
chr4	67645937	67646016	ENSG00000033178.12|UBA6|U2AF2|U2AF2	976	-	6.7576985	1.6180295	-1.0	-1.0
chr4	67634518	67634618	ENSG00000033178.12|UBA6|U2AF2|U2AF2	918	-	5.993643	1.0849344	-1.0	-1.0
chr4	67646551	67646696	ENSG00000033178.12|UBA6|U2AF2|U2AF2	900	-	4.0886607	1.0014591	-1.0	-1.0
chr4	67663126	67663301	ENSG00000033178.12|UBA6|U2AF2|U2AF2	941	-	6.1912537	1.2289095	-1.0	-1.0
chr4	67682213	67682318	ENSG00000033178.12|UBA6|U2AF2|U2AF2	985	-	6.987301	1.8254128	-1.0	-1.0
chr4	67644778	67644878	ENSG00000033178.12|UBA6|U2AF2|U2AF2	948	-	6.3703346	1.2867723	-1.0	-1.0
chr4	67665188	67665292	ENSG00000033178.12|UBA6|U2AF2|U2AF2	942	-	6.211402	1.2370636	-1.0	-1.0
chr4	67649067	67649211	ENSG00000033178.12|UBA6|U2AF2|U2AF2	982	-	6.008113	1.7335905	-1.0	-1.0
chr4	67635558	67635663	ENSG00000033178.12|UBA6|U2AF2|U2AF2	921	-	3.6618357	1.1049833	-1.0	-1.0
chr4	67633473	67633588	ENSG00000033178.12|UBA6|U2AF2|U2AF2	976	-	6.727514	1.6178005	-1.0	-1.0
chr4	67662017	67662207	ENSG00000033178.12|UBA6|U2AF2|U2AF2	969	-	6.609306	1.5113567	-1.0	-1.0
chr4	67743570	67743765	ENSG00000248049.6|UBA6-AS1|U2AF2|U2AF2	937	+	6.288453	1.1984303	-1.0	-1.0
chr4	67796451	67796691	ENSG00000248049.6|UBA6-AS1|U2AF2|U2AF2	977	+	6.796475	1.6422276	-1.0	-1.0
chr4	67795786	67795981	ENSG00000248049.6|UBA6-AS1|U2AF2|U2AF2	942	+	6.2808867	1.2399329	-1.0	-1.0
chr4	68322806	68322915	ENSG00000083896.12|YTHDC1|U2AF2|U2AF2	909	-	4.1629734	1.0432287	-1.0	-1.0
chr4	68318825	68318862	ENSG00000083896.12|YTHDC1|U2AF2|U2AF2	961	-	4.8891306	1.412234	-1.0	-1.0
chr4	68333307	68333397	ENSG00000083896.12|YTHDC1|U2AF2|U2AF2	911	-	3.5445907	1.049347	-1.0	-1.0
chr4	68337046	68337146	ENSG00000083896.12|YTHDC1|U2AF2|U2AF2	900	-	3.2514963	1.0010461	-1.0	-1.0
chr4	68320205	68320325	ENSG00000083896.12|YTHDC1|U2AF2|U2AF2	949	-	3.3804367	1.2956674	-1.0	-1.0
chr4	68314221	68314323	ENSG00000083896.12|YTHDC1|U2AF2|U2AF2	904	-	4.124408	1.0169241	-1.0	-1.0
chr4	68314323	68314488	ENSG00000083896.12|YTHDC1|U2AF2|U2AF2	958	-	6.413647	1.3758613	-1.0	-1.0
chr4	68337985	68338085	ENSG00000083896.12|YTHDC1|U2AF2|U2AF2	908	-	5.9049916	1.036398	-1.0	-1.0
chr4	68330400	68330600	ENSG00000083896.12|YTHDC1|U2AF2|U2AF2	959	-	5.68611	1.3856692	-1.0	-1.0
chr4	68334147	68334257	ENSG00000083896.12|YTHDC1|U2AF2|U2AF2	910	-	5.902433	1.045644	-1.0	-1.0
chr4	68330211	68330310	ENSG00000083896.12|YTHDC1|U2AF2|U2AF2	910	-	5.848722	1.0470097	-1.0	-1.0
chr4	68316448	68316548	ENSG00000083896.12|YTHDC1|U2AF2|U2AF2	976	-	3.9925895	1.6161968	-1.0	-1.0
chr4	68324223	68324323	ENSG00000083896.12|YTHDC1|U2AF2|U2AF2	911	-	5.8581405	1.0489033	-1.0	-1.0
chr4	68322270	68322450	ENSG00000083896.12|YTHDC1|U2AF2|U2AF2	960	-	6.1645064	1.4025095	-1.0	-1.0
chr4	68318689	68318753	ENSG00000083896.12|YTHDC1|U2AF2|U2AF2	999	-	8.031952	2.9285352	-1.0	-1.0
chr4	70775062	70775162	ENSG00000018189.12|RUFY3|U2AF2|U2AF2	957	+	6.4101367	1.3685577	-1.0	-1.0
chr4	70820861	70820966	ENSG00000132463.13|GRSF1|U2AF2|U2AF2	988	-	7.0486317	1.9107249	-1.0	-1.0
chr4	70833273	70833373	ENSG00000132463.13|GRSF1|U2AF2|U2AF2	924	-	5.986755	1.1169515	-1.0	-1.0
chr4	70825295	70825525	ENSG00000132463.13|GRSF1|U2AF2|U2AF2	991	-	6.15276	2.0533373	-1.0	-1.0
chr4	70836314	70836419	ENSG00000132463.13|GRSF1|U2AF2|U2AF2	935	-	6.1286144	1.1839358	-1.0	-1.0
chr4	70824368	70824473	ENSG00000132463.13|GRSF1|U2AF2|U2AF2	947	-	6.2974787	1.2745974	-1.0	-1.0
chr4	70997958	70998066	ENSG00000173542.8|MOB1B|U2AF2|U2AF2	966	+	6.5569577	1.4676919	-1.0	-1.0
chr4	70979023	70979127	ENSG00000173542.8|MOB1B|U2AF2|U2AF2	930	+	3.389858	1.1524839	-1.0	-1.0
chr4	70981979	70982319	ENSG00000173542.8|MOB1B|U2AF2|U2AF2	984	+	4.233859	1.8021398	-1.0	-1.0
chr4	70975247	70975457	ENSG00000173542.8|MOB1B|U2AF2|U2AF2	982	+	4.7308087	1.7506973	-1.0	-1.0
chr4	70979182	70979291	ENSG00000173542.8|MOB1B|U2AF2|U2AF2	948	+	3.3055935	1.2827675	-1.0	-1.0
chr4	70969690	70969925	ENSG00000173542.8|MOB1B|U2AF2|U2AF2	948	+	5.6827254	1.2837317	-1.0	-1.0
chr4	70958771	70958873	ENSG00000173542.8|MOB1B|U2AF2|U2AF2	926	+	6.001262	1.1284132	-1.0	-1.0
chr4	70961255	70961360	ENSG00000173542.8|MOB1B|U2AF2|U2AF2	909	+	5.8640976	1.0395699	-1.0	-1.0
chr4	70981861	70981979	ENSG00000173542.8|MOB1B|U2AF2|U2AF2	986	+	6.5758734	1.8502414	-1.0	-1.0
chr4	70997957	70998066	ENSG00000156136.9|DCK|U2AF2|U2AF2	963	+	6.5158057	1.4346162	-1.0	-1.0
chr4	73065413	73065533	ENSG00000163626.16|COX18|U2AF2|U2AF2	985	-	6.9827957	1.8152583	-1.0	-1.0
chr4	73142385	73142585	ENSG00000132466.18|ANKRD17|U2AF2|U2AF2	973	-	6.5532904	1.5756669	-1.0	-1.0
chr4	73113953	73114113	ENSG00000132466.18|ANKRD17|U2AF2|U2AF2	930	-	6.044401	1.152921	-1.0	-1.0
chr4	73177533	73177723	ENSG00000132466.18|ANKRD17|U2AF2|U2AF2	998	-	6.263266	2.7164712	-1.0	-1.0
chr4	73092300	73092405	ENSG00000132466.18|ANKRD17|U2AF2|U2AF2	957	-	6.402853	1.3623352	-1.0	-1.0
chr4	73197388	73197493	ENSG00000132466.18|ANKRD17|U2AF2|U2AF2	903	-	5.8006887	1.0110638	-1.0	-1.0
chr4	73252854	73253049	ENSG00000132466.18|ANKRD17|U2AF2|U2AF2	922	-	3.886404	1.106427	-1.0	-1.0
chr4	73121759	73121864	ENSG00000132466.18|ANKRD17|U2AF2|U2AF2	946	-	6.2398214	1.2651503	-1.0	-1.0
chr4	73253269	73253384	ENSG00000132466.18|ANKRD17|U2AF2|U2AF2	926	-	6.007455	1.1309114	-1.0	-1.0
chr4	73235254	73235374	ENSG00000132466.18|ANKRD17|U2AF2|U2AF2	913	-	5.8826194	1.0626094	-1.0	-1.0
chr4	73253729	73253874	ENSG00000132466.18|ANKRD17|U2AF2|U2AF2	912	-	5.889803	1.0546262	-1.0	-1.0
chr4	73257664	73257809	ENSG00000132466.18|ANKRD17|U2AF2|U2AF2	957	-	6.0542064	1.3669863	-1.0	-1.0
chr4	73113311	73113536	ENSG00000132466.18|ANKRD17|U2AF2|U2AF2	910	-	5.8574796	1.0474973	-1.0	-1.0
chr4	73199733	73199928	ENSG00000132466.18|ANKRD17|U2AF2|U2AF2	968	-	5.805048	1.4975547	-1.0	-1.0
chr4	73113208	73113311	ENSG00000132466.18|ANKRD17|U2AF2|U2AF2	912	-	5.863348	1.0555229	-1.0	-1.0
chr4	73177424	73177533	ENSG00000132466.18|ANKRD17|U2AF2|U2AF2	904	-	4.089861	1.0165825	-1.0	-1.0
chr4	73219653	73219853	ENSG00000132466.18|ANKRD17|U2AF2|U2AF2	982	-	7.0814633	1.7469895	-1.0	-1.0
chr4	73234999	73235194	ENSG00000132466.18|ANKRD17|U2AF2|U2AF2	974	-	5.665775	1.5857577	-1.0	-1.0
chr4	73240149	73240359	ENSG00000132466.18|ANKRD17|U2AF2|U2AF2	996	-	7.676896	2.4368079	-1.0	-1.0
chr4	73121099	73121209	ENSG00000132466.18|ANKRD17|U2AF2|U2AF2	937	-	6.1300306	1.2008433	-1.0	-1.0
chr4	73213803	73214003	ENSG00000132466.18|ANKRD17|U2AF2|U2AF2	977	-	5.2922006	1.6335171	-1.0	-1.0
chr4	73113631	73113786	ENSG00000132466.18|ANKRD17|U2AF2|U2AF2	956	-	6.3897796	1.3524687	-1.0	-1.0
chr4	73192348	73192448	ENSG00000132466.18|ANKRD17|U2AF2|U2AF2	911	-	5.867528	1.0489033	-1.0	-1.0
chr4	73102445	73102635	ENSG00000132466.18|ANKRD17|U2AF2|U2AF2	930	-	4.503043	1.1536702	-1.0	-1.0
chr4	74037193	74037383	ENSG00000163734.4|CXCL3|U2AF2|U2AF2	924	-	5.979116	1.1166277	-1.0	-1.0
chr4	74098835	74099020	ENSG00000081041.8|CXCL2|U2AF2|U2AF2	940	-	5.131856	1.2225121	-1.0	-1.0
chr4	74176953	74177098	ENSG00000163738.18|MTHFD2L|U2AF2|U2AF2	904	+	5.81684	1.019429	-1.0	-1.0
chr4	74446421	74446533	ENSG00000109321.10|AREG|U2AF2|U2AF2	957	+	6.4167185	1.3692236	-1.0	-1.0
chr4	75509216	75509411	ENSG00000163743.13|RCHY1|U2AF2|U2AF2	956	-	6.401053	1.3601899	-1.0	-1.0
chr4	75648673	75648798	ENSG00000138757.14|G3BP2|U2AF2|U2AF2	918	-	3.5993605	1.0839732	-1.0	-1.0
chr4	75770352	75770507	ENSG00000138768.14|USO1|U2AF2|U2AF2	919	+	6.011794	1.0939207	-1.0	-1.0
chr4	75787887	75788087	ENSG00000138768.14|USO1|U2AF2|U2AF2	977	+	6.787376	1.6469141	-1.0	-1.0
chr4	75790052	75790149	ENSG00000138768.14|USO1|U2AF2|U2AF2	904	+	5.786569	1.0170974	-1.0	-1.0
chr4	75774568	75774675	ENSG00000138768.14|USO1|U2AF2|U2AF2	939	+	6.1612844	1.216767	-1.0	-1.0
chr4	75799511	75799616	ENSG00000138768.14|USO1|U2AF2|U2AF2	916	+	5.897053	1.0746325	-1.0	-1.0
chr4	75774138	75774258	ENSG00000138768.14|USO1|U2AF2|U2AF2	905	+	5.802768	1.0220009	-1.0	-1.0
chr4	76146449	76146569	ENSG00000138750.14|NUP54|U2AF2|U2AF2	911	-	5.8638906	1.051355	-1.0	-1.0
chr4	76117948	76118223	ENSG00000138750.14|NUP54|U2AF2|U2AF2	945	-	5.7842703	1.2582256	-1.0	-1.0
chr4	76130695	76130815	ENSG00000138750.14|NUP54|U2AF2|U2AF2	910	-	5.872298	1.0477968	-1.0	-1.0
chr4	76144473	76144578	ENSG00000138750.14|NUP54|U2AF2|U2AF2	991	-	5.370823	2.030981	-1.0	-1.0
chr4	76129351	76129481	ENSG00000138750.14|NUP54|U2AF2|U2AF2	909	-	5.843232	1.0431647	-1.0	-1.0
chr4	77036681	77036786	ENSG00000138758.11|SEPT11|U2AF2|U2AF2	933	+	6.0829573	1.1729932	-1.0	-1.0
chr4	77066405	77066505	ENSG00000118816.9|CCNI|U2AF2|U2AF2	908	-	5.829739	1.0368944	-1.0	-1.0
chr4	77056102	77056242	ENSG00000118816.9|CCNI|U2AF2|U2AF2	973	-	6.666055	1.5652131	-1.0	-1.0
chr4	77075576	77075986	ENSG00000118816.9|CCNI|U2AF2|U2AF2	1000	-	3.8585541	5.9394693	-1.0	-1.0
chr4	77065085	77065195	ENSG00000118816.9|CCNI|U2AF2|U2AF2	902	-	5.7766986	1.0096477	-1.0	-1.0
chr4	77056308	77056423	ENSG00000118816.9|CCNI|U2AF2|U2AF2	941	-	6.1851854	1.2316929	-1.0	-1.0
chr4	77074930	77075050	ENSG00000118816.9|CCNI|U2AF2|U2AF2	908	-	5.828721	1.0374312	-1.0	-1.0
chr4	77161558	77161648	ENSG00000138764.14|CCNG2|U2AF2|U2AF2	961	+	6.5030856	1.4081328	-1.0	-1.0
chr4	77161376	77161479	ENSG00000138764.14|CCNG2|U2AF2|U2AF2	903	+	5.789015	1.0125353	-1.0	-1.0
chr4	77720643	77720758	ENSG00000138767.12|CNOT6L|U2AF2|U2AF2	946	-	4.4734335	1.2686119	-1.0	-1.0
chr4	78870782	78870912	ENSG00000138756.17|BMP2K|U2AF2|U2AF2	964	+	3.6821542	1.4452381	-1.0	-1.0
chr4	78842277	78842384	ENSG00000138756.17|BMP2K|U2AF2|U2AF2	986	+	7.179148	1.8618169	-1.0	-1.0
chr4	78869273	78869458	ENSG00000138756.17|BMP2K|U2AF2|U2AF2	951	+	4.523867	1.3086499	-1.0	-1.0
chr4	78826036	78826151	ENSG00000138756.17|BMP2K|U2AF2|U2AF2	940	+	3.8796155	1.2254186	-1.0	-1.0
chr4	78791001	78791131	ENSG00000138756.17|BMP2K|U2AF2|U2AF2	908	+	5.8552117	1.0355288	-1.0	-1.0
chr4	78861388	78861469	ENSG00000138756.17|BMP2K|U2AF2|U2AF2	931	+	3.469686	1.1629246	-1.0	-1.0
chr4	78872507	78872707	ENSG00000138756.17|BMP2K|U2AF2|U2AF2	981	+	5.6008096	1.7318505	-1.0	-1.0
chr4	78833581	78833686	ENSG00000138756.17|BMP2K|U2AF2|U2AF2	920	+	3.595954	1.0972493	-1.0	-1.0
chr4	78892574	78892699	ENSG00000138756.17|BMP2K|U2AF2|U2AF2	927	+	6.14281	1.1372068	-1.0	-1.0
chr4	78843282	78843397	ENSG00000138756.17|BMP2K|U2AF2|U2AF2	909	+	5.8491774	1.042432	-1.0	-1.0
chr4	78869813	78870103	ENSG00000138756.17|BMP2K|U2AF2|U2AF2	1000	+	5.5972323	4.3670397	-1.0	-1.0
chr4	78887599	78887809	ENSG00000138756.17|BMP2K|U2AF2|U2AF2	971	+	5.363807	1.5371664	-1.0	-1.0
chr4	78878618	78878728	ENSG00000138756.17|BMP2K|U2AF2|U2AF2	987	+	6.922111	1.899411	-1.0	-1.0
chr4	78905944	78906124	ENSG00000138756.17|BMP2K|U2AF2|U2AF2	953	+	6.1339874	1.3247032	-1.0	-1.0
chr4	78866228	78866373	ENSG00000138756.17|BMP2K|U2AF2|U2AF2	907	+	3.3497553	1.0311644	-1.0	-1.0
chr4	78850891	78851026	ENSG00000138756.17|BMP2K|U2AF2|U2AF2	998	+	3.792808	2.7267656	-1.0	-1.0
chr4	78887889	78888084	ENSG00000138756.17|BMP2K|U2AF2|U2AF2	988	+	6.573777	1.9063234	-1.0	-1.0
chr4	78847079	78847187	ENSG00000138756.17|BMP2K|U2AF2|U2AF2	947	+	3.8757017	1.2722441	-1.0	-1.0
chr4	78859476	78859686	ENSG00000138756.17|BMP2K|U2AF2|U2AF2	996	+	6.6254663	2.379866	-1.0	-1.0
chr4	78870668	78870782	ENSG00000138756.17|BMP2K|U2AF2|U2AF2	998	+	8.177878	2.631661	-1.0	-1.0
chr4	78825931	78826031	ENSG00000138756.17|BMP2K|U2AF2|U2AF2	959	+	6.527789	1.3839734	-1.0	-1.0
chr4	78833470	78833581	ENSG00000138756.17|BMP2K|U2AF2|U2AF2	996	+	5.622233	2.3998415	-1.0	-1.0
chr4	78878733	78878838	ENSG00000138756.17|BMP2K|U2AF2|U2AF2	940	+	4.4636383	1.2217035	-1.0	-1.0
chr4	78867308	78867783	ENSG00000138756.17|BMP2K|U2AF2|U2AF2	964	+	4.147241	1.448497	-1.0	-1.0
chr4	78887069	78887173	ENSG00000138756.17|BMP2K|U2AF2|U2AF2	988	+	5.240899	1.9221077	-1.0	-1.0
chr4	78937908	78938053	ENSG00000163291.14|PAQR3|U2AF2|U2AF2	939	-	6.1760907	1.2172542	-1.0	-1.0
chr4	78930219	78930429	ENSG00000163291.14|PAQR3|U2AF2|U2AF2	985	-	5.5233474	1.8162001	-1.0	-1.0
chr4	79315979	79316394	ENSG00000156269.4|NAA11|U2AF2|U2AF2	972	-	6.697603	1.5548617	-1.0	-1.0
chr4	79317692	79317791	ENSG00000156269.4|NAA11|U2AF2|U2AF2	911	-	5.8848205	1.0489033	-1.0	-1.0
chr4	80031742	80031942	ENSG00000163297.16|ANTXR2|U2AF2|U2AF2	978	-	6.8122177	1.6486249	-1.0	-1.0
chr4	80069507	80069612	ENSG00000163297.16|ANTXR2|U2AF2|U2AF2	945	-	6.2817907	1.2634507	-1.0	-1.0
chr4	80055218	80055343	ENSG00000163297.16|ANTXR2|U2AF2|U2AF2	984	-	6.9308295	1.7973597	-1.0	-1.0
chr4	79973037	79973137	ENSG00000163297.16|ANTXR2|U2AF2|U2AF2	911	-	5.8848205	1.0489033	-1.0	-1.0
chr4	79907467	79907572	ENSG00000163297.16|ANTXR2|U2AF2|U2AF2	923	-	6.0537972	1.1123683	-1.0	-1.0
chr4	80036032	80036132	ENSG00000163297.16|ANTXR2|U2AF2|U2AF2	952	-	6.3705425	1.321516	-1.0	-1.0
chr4	80033570	80033690	ENSG00000163297.16|ANTXR2|U2AF2|U2AF2	937	-	6.1286297	1.1976063	-1.0	-1.0
chr4	82359639	82359749	ENSG00000138668.18|HNRNPD|U2AF2|U2AF2	967	-	6.5564756	1.4847344	-1.0	-1.0
chr4	82371527	82371584	ENSG00000138668.18|HNRNPD|U2AF2|U2AF2	930	-	3.7975044	1.1570088	-1.0	-1.0
chr4	82359535	82359639	ENSG00000138668.18|HNRNPD|U2AF2|U2AF2	952	-	2.9035475	1.3162775	-1.0	-1.0
chr4	82373805	82373955	ENSG00000138668.18|HNRNPD|U2AF2|U2AF2	908	-	2.4673083	1.0357771	-1.0	-1.0
chr4	82371584	82371694	ENSG00000138668.18|HNRNPD|U2AF2|U2AF2	928	-	5.19672	1.1424098	-1.0	-1.0
chr4	82353817	82354297	ENSG00000138668.18|HNRNPD|U2AF2|U2AF2	1000	-	5.0655994	6.679248	-1.0	-1.0
chr4	82357357	82357552	ENSG00000138668.18|HNRNPD|U2AF2|U2AF2	933	-	3.6543622	1.1767212	-1.0	-1.0
chr4	82355217	82355487	ENSG00000138668.18|HNRNPD|U2AF2|U2AF2	929	-	3.8900366	1.1472319	-1.0	-1.0
chr4	82373150	82373265	ENSG00000138668.18|HNRNPD|U2AF2|U2AF2	916	-	4.094406	1.0736601	-1.0	-1.0
chr4	82354887	82355217	ENSG00000138668.18|HNRNPD|U2AF2|U2AF2	1000	-	5.8416963	4.0145493	-1.0	-1.0
chr4	82371849	82371954	ENSG00000138668.18|HNRNPD|U2AF2|U2AF2	920	-	6.099627	1.0993847	-1.0	-1.0
chr4	82354512	82354872	ENSG00000138668.18|HNRNPD|U2AF2|U2AF2	999	-	5.486164	2.8383198	-1.0	-1.0
chr4	82426633	82426738	ENSG00000152795.17|HNRNPDL|U2AF2|U2AF2	991	-	5.393607	2.0629134	-1.0	-1.0
chr4	82425203	82425543	ENSG00000152795.17|HNRNPDL|U2AF2|U2AF2	987	-	5.750891	1.8737098	-1.0	-1.0
chr4	82428337	82428446	ENSG00000152795.17|HNRNPDL|U2AF2|U2AF2	965	-	3.3654392	1.4533868	-1.0	-1.0
chr4	82428776	82429247	ENSG00000152795.17|HNRNPDL|U2AF2|U2AF2	971	-	4.2111163	1.5384525	-1.0	-1.0
chr4	82428446	82428561	ENSG00000152795.17|HNRNPDL|U2AF2|U2AF2	932	-	4.482042	1.1654989	-1.0	-1.0
chr4	82429552	82429882	ENSG00000152795.17|HNRNPDL|U2AF2|U2AF2	919	-	4.1487827	1.0894799	-1.0	-1.0
chr4	82425563	82425928	ENSG00000152795.17|HNRNPDL|U2AF2|U2AF2	998	-	5.37474	2.7460985	-1.0	-1.0
chr4	82426129	82426234	ENSG00000152795.17|HNRNPDL|U2AF2|U2AF2	951	-	6.421625	1.3142021	-1.0	-1.0
chr4	82424633	82424988	ENSG00000152795.17|HNRNPDL|U2AF2|U2AF2	993	-	4.91849	2.1514251	-1.0	-1.0
chr4	82830936	82831081	ENSG00000138674.16|SEC31A|U2AF2|U2AF2	985	-	4.8015194	1.8226603	-1.0	-1.0
chr4	82844509	82844679	ENSG00000138674.16|SEC31A|U2AF2|U2AF2	981	-	6.8773236	1.7211695	-1.0	-1.0
chr4	82845443	82845558	ENSG00000138674.16|SEC31A|U2AF2|U2AF2	913	-	3.554109	1.0591507	-1.0	-1.0
chr4	82899737	82899852	ENSG00000138674.16|SEC31A|U2AF2|U2AF2	924	-	3.7921557	1.1177559	-1.0	-1.0
chr4	82895476	82895666	ENSG00000138674.16|SEC31A|U2AF2|U2AF2	929	-	4.381246	1.1515595	-1.0	-1.0
chr4	82857688	82857858	ENSG00000138674.16|SEC31A|U2AF2|U2AF2	966	-	6.045637	1.4625533	-1.0	-1.0
chr4	82819155	82819253	ENSG00000138674.16|SEC31A|U2AF2|U2AF2	914	-	2.8720963	1.0652323	-1.0	-1.0
chr4	82887030	82887225	ENSG00000138674.16|SEC31A|U2AF2|U2AF2	939	-	6.251473	1.2130383	-1.0	-1.0
chr4	82821036	82821216	ENSG00000138674.16|SEC31A|U2AF2|U2AF2	993	-	4.3969398	2.1249778	-1.0	-1.0
chr4	82863057	82863210	ENSG00000138674.16|SEC31A|U2AF2|U2AF2	998	-	7.8495817	2.7041633	-1.0	-1.0
chr4	82862582	82862682	ENSG00000138674.16|SEC31A|U2AF2|U2AF2	912	-	5.9538193	1.0548198	-1.0	-1.0
chr4	82819253	82819368	ENSG00000138674.16|SEC31A|U2AF2|U2AF2	980	-	4.6774306	1.7066268	-1.0	-1.0
chr4	82847198	82847353	ENSG00000138674.16|SEC31A|U2AF2|U2AF2	931	-	6.0672	1.1624832	-1.0	-1.0
chr4	82861650	82861780	ENSG00000138674.16|SEC31A|U2AF2|U2AF2	916	-	4.767867	1.0767746	-1.0	-1.0
chr4	82842369	82842594	ENSG00000138674.16|SEC31A|U2AF2|U2AF2	999	-	4.570952	3.227972	-1.0	-1.0
chr4	82853604	82853715	ENSG00000138674.16|SEC31A|U2AF2|U2AF2	941	-	4.440131	1.2280875	-1.0	-1.0
chr4	82848638	82848798	ENSG00000138674.16|SEC31A|U2AF2|U2AF2	994	-	7.4646463	2.25714	-1.0	-1.0
chr4	82827632	82827737	ENSG00000138674.16|SEC31A|U2AF2|U2AF2	908	-	5.8274183	1.034919	-1.0	-1.0
chr4	82870609	82870769	ENSG00000138674.16|SEC31A|U2AF2|U2AF2	917	-	5.9139934	1.0803406	-1.0	-1.0
chr4	82900438	82900569	ENSG00000138674.16|SEC31A|U2AF2|U2AF2	950	-	6.305381	1.3037788	-1.0	-1.0
chr4	82897196	82897396	ENSG00000138674.16|SEC31A|U2AF2|U2AF2	955	-	5.3514633	1.346694	-1.0	-1.0
chr4	82874751	82874856	ENSG00000138674.16|SEC31A|U2AF2|U2AF2	989	-	7.289321	1.9573448	-1.0	-1.0
chr4	82853720	82853820	ENSG00000138674.16|SEC31A|U2AF2|U2AF2	939	-	6.1581655	1.2146248	-1.0	-1.0
chr4	82828999	82829164	ENSG00000138674.16|SEC31A|U2AF2|U2AF2	984	-	4.1641064	1.806471	-1.0	-1.0
chr4	82870424	82870524	ENSG00000138674.16|SEC31A|U2AF2|U2AF2	904	-	5.8337374	1.018501	-1.0	-1.0
chr4	82878928	82879038	ENSG00000138674.16|SEC31A|U2AF2|U2AF2	959	-	6.436625	1.388683	-1.0	-1.0
chr4	82833716	82833876	ENSG00000138674.16|SEC31A|U2AF2|U2AF2	919	-	4.304325	1.089853	-1.0	-1.0
chr4	82855029	82855134	ENSG00000138674.16|SEC31A|U2AF2|U2AF2	950	-	6.2991157	1.2983656	-1.0	-1.0
chr4	82844794	82845200	ENSG00000138674.16|SEC31A|U2AF2|U2AF2	972	-	5.919031	1.5473167	-1.0	-1.0
chr4	82838241	82838411	ENSG00000138674.16|SEC31A|U2AF2|U2AF2	931	-	6.128472	1.164116	-1.0	-1.0
chr4	82880798	82880903	ENSG00000138674.16|SEC31A|U2AF2|U2AF2	908	-	3.2074974	1.0354625	-1.0	-1.0
chr4	82900437	82900582	ENSG00000251022.6|THAP9-AS1|U2AF2|U2AF2	946	-	6.2450686	1.2696028	-1.0	-1.0
chr4	82895478	82895668	ENSG00000251022.6|THAP9-AS1|U2AF2|U2AF2	930	-	4.386236	1.1552262	-1.0	-1.0
chr4	82899737	82899822	ENSG00000251022.6|THAP9-AS1|U2AF2|U2AF2	939	-	3.7924542	1.2152872	-1.0	-1.0
chr4	82897199	82897399	ENSG00000251022.6|THAP9-AS1|U2AF2|U2AF2	953	-	5.3185	1.3252933	-1.0	-1.0
chr4	83062974	83063164	ENSG00000138663.8|COPS4|U2AF2|U2AF2	936	+	4.569094	1.1968192	-1.0	-1.0
chr4	83075198	83075296	ENSG00000138663.8|COPS4|U2AF2|U2AF2	930	+	6.10988	1.1519923	-1.0	-1.0
chr4	83536410	83536605	ENSG00000138678.10|GPAT3|U2AF2|U2AF2	989	+	5.8254924	1.9530009	-1.0	-1.0
chr4	83598578	83598718	ENSG00000138678.10|GPAT3|U2AF2|U2AF2	907	+	5.8310895	1.0301867	-1.0	-1.0
chr4	83579098	83579293	ENSG00000138678.10|GPAT3|U2AF2|U2AF2	932	+	6.078801	1.1669732	-1.0	-1.0
chr4	87105697	87105802	ENSG00000172493.20|AFF1|U2AF2|U2AF2	930	+	6.043721	1.1543901	-1.0	-1.0
chr4	87089884	87089983	ENSG00000172493.20|AFF1|U2AF2|U2AF2	915	+	5.9083743	1.0710115	-1.0	-1.0
chr4	87134363	87134470	ENSG00000172493.20|AFF1|U2AF2|U2AF2	929	+	6.0403595	1.1478944	-1.0	-1.0
chr4	87184559	87184749	ENSG00000145332.13|KLHL8|U2AF2|U2AF2	944	-	6.23381	1.2544553	-1.0	-1.0
chr4	88523004	88523204	ENSG00000145337.4|PYURF|U2AF2|U2AF2	987	-	7.1663594	1.8996451	-1.0	-1.0
chr4	88749233	88749428	ENSG00000138640.14|FAM13A|U2AF2|U2AF2	957	-	6.422385	1.3675029	-1.0	-1.0
chr4	88780444	88780609	ENSG00000138640.14|FAM13A|U2AF2|U2AF2	904	-	5.8599195	1.0185257	-1.0	-1.0
chr4	88758823	88758998	ENSG00000138640.14|FAM13A|U2AF2|U2AF2	911	-	5.8685846	1.0489912	-1.0	-1.0
chr4	88731386	88731526	ENSG00000138640.14|FAM13A|U2AF2|U2AF2	952	-	6.3426886	1.3180827	-1.0	-1.0
chr4	88822697	88822892	ENSG00000138640.14|FAM13A|U2AF2|U2AF2	981	-	5.5901327	1.7168796	-1.0	-1.0
chr4	88770454	88770654	ENSG00000138640.14|FAM13A|U2AF2|U2AF2	987	-	7.3014994	1.8734396	-1.0	-1.0
chr4	94253007	94253152	ENSG00000163104.17|SMARCAD1|U2AF2|U2AF2	909	+	5.8338633	1.0405428	-1.0	-1.0
chr4	94249543	94249648	ENSG00000163104.17|SMARCAD1|U2AF2|U2AF2	928	+	6.0539865	1.1426873	-1.0	-1.0
chr4	94576034	94576169	ENSG00000163110.14|PDLIM5|U2AF2|U2AF2	905	+	5.804125	1.0243963	-1.0	-1.0
chr4	94576209	94576384	ENSG00000163110.14|PDLIM5|U2AF2|U2AF2	963	+	6.03889	1.4275254	-1.0	-1.0
chr4	94573241	94573350	ENSG00000163110.14|PDLIM5|U2AF2|U2AF2	977	+	6.716374	1.6308361	-1.0	-1.0
chr4	94573350	94573460	ENSG00000163110.14|PDLIM5|U2AF2|U2AF2	988	+	7.064149	1.935783	-1.0	-1.0
chr4	94585458	94585564	ENSG00000163110.14|PDLIM5|U2AF2|U2AF2	999	+	8.102408	2.8782775	-1.0	-1.0
chr4	98881142	98881247	ENSG00000151247.12|EIF4E|U2AF2|U2AF2	985	-	6.995138	1.827251	-1.0	-1.0
chr4	98887952	98888052	ENSG00000151247.12|EIF4E|U2AF2|U2AF2	922	-	6.029656	1.1080755	-1.0	-1.0
chr4	99034092	99034229	ENSG00000164024.11|METAP1|U2AF2|U2AF2	987	+	5.1859393	1.8824267	-1.0	-1.0
chr4	99035710	99035840	ENSG00000164024.11|METAP1|U2AF2|U2AF2	900	+	5.7822137	1.0010461	-1.0	-1.0
chr4	99061048	99061148	ENSG00000164024.11|METAP1|U2AF2|U2AF2	995	+	7.5211525	2.311052	-1.0	-1.0
chr4	99037034	99037229	ENSG00000164024.11|METAP1|U2AF2|U2AF2	954	+	4.231786	1.34081	-1.0	-1.0
chr4	99038196	99038336	ENSG00000164024.11|METAP1|U2AF2|U2AF2	911	+	5.8599935	1.0528973	-1.0	-1.0
chr4	99039267	99039442	ENSG00000164024.11|METAP1|U2AF2|U2AF2	909	+	3.8249006	1.0401995	-1.0	-1.0
chr4	99043248	99043387	ENSG00000164024.11|METAP1|U2AF2|U2AF2	961	+	6.0758023	1.4117568	-1.0	-1.0
chr4	99035292	99035399	ENSG00000164024.11|METAP1|U2AF2|U2AF2	992	+	7.2101946	2.092009	-1.0	-1.0
chr4	99076923	99077028	ENSG00000197894.10|ADH5|U2AF2|U2AF2	940	-	6.185156	1.2253578	-1.0	-1.0
chr4	99887354	99887454	ENSG00000109270.12|LAMTOR3|U2AF2|U2AF2	930	-	6.044632	1.1518564	-1.0	-1.0
chr4	99903202	99903327	ENSG00000164031.16|DNAJB14|U2AF2|U2AF2	906	-	5.810666	1.0284061	-1.0	-1.0
chr4	99925621	99925751	ENSG00000164031.16|DNAJB14|U2AF2|U2AF2	903	-	5.806787	1.0138028	-1.0	-1.0
chr4	99948480	99948625	ENSG00000164032.11|H2AFZ|U2AF2|U2AF2	915	-	3.3761754	1.0731006	-1.0	-1.0
chr4	99949140	99949490	ENSG00000164032.11|H2AFZ|U2AF2|U2AF2	978	-	3.968255	1.6611725	-1.0	-1.0
chr4	99948890	99949060	ENSG00000164032.11|H2AFZ|U2AF2|U2AF2	934	-	4.712112	1.1803927	-1.0	-1.0
chr4	99949530	99950130	ENSG00000164032.11|H2AFZ|U2AF2|U2AF2	993	-	4.397132	2.168724	-1.0	-1.0
chr4	102266338	102266503	ENSG00000138821.12|SLC39A8|U2AF2|U2AF2	951	-	6.3188195	1.3090962	-1.0	-1.0
chr4	102344823	102344978	ENSG00000138821.12|SLC39A8|U2AF2|U2AF2	934	-	6.1083083	1.1777731	-1.0	-1.0
chr4	102709097	102709332	ENSG00000109323.8|MANBA|U2AF2|U2AF2	954	-	6.350343	1.340254	-1.0	-1.0
chr4	102799500	102799605	ENSG00000109332.19|UBE2D3|U2AF2|U2AF2	973	-	5.78946	1.5743885	-1.0	-1.0
chr4	102827426	102827676	ENSG00000109332.19|UBE2D3|U2AF2|U2AF2	963	-	3.6361496	1.4348446	-1.0	-1.0
chr4	102827122	102827426	ENSG00000109332.19|UBE2D3|U2AF2|U2AF2	981	-	3.5810504	1.7134854	-1.0	-1.0
chr4	102825736	102825846	ENSG00000109332.19|UBE2D3|U2AF2|U2AF2	917	-	3.38923	1.0814749	-1.0	-1.0
chr4	102815953	102816148	ENSG00000109332.19|UBE2D3|U2AF2|U2AF2	962	-	4.0421405	1.4151168	-1.0	-1.0
chr4	102797460	102797565	ENSG00000109332.19|UBE2D3|U2AF2|U2AF2	950	-	5.4667654	1.2996254	-1.0	-1.0
chr4	102809846	102809961	ENSG00000109332.19|UBE2D3|U2AF2|U2AF2	939	-	5.742688	1.2171339	-1.0	-1.0
chr4	102802548	102802694	ENSG00000109332.19|UBE2D3|U2AF2|U2AF2	958	-	5.259557	1.371786	-1.0	-1.0
chr4	102826674	102827122	ENSG00000109332.19|UBE2D3|U2AF2|U2AF2	962	-	3.3573053	1.4242178	-1.0	-1.0
chr4	102827691	102827826	ENSG00000109332.19|UBE2D3|U2AF2|U2AF2	924	-	3.688901	1.1179452	-1.0	-1.0
chr4	103194441	103194541	ENSG00000138778.11|CENPE|U2AF2|U2AF2	900	-	5.7822137	1.0010461	-1.0	-1.0
chr4	103174253	103174453	ENSG00000138778.11|CENPE|U2AF2|U2AF2	978	-	4.8915915	1.6643257	-1.0	-1.0
chr4	103163553	103163673	ENSG00000138778.11|CENPE|U2AF2|U2AF2	938	-	6.1410184	1.2065271	-1.0	-1.0
chr4	103194228	103194294	ENSG00000138778.11|CENPE|U2AF2|U2AF2	992	-	7.720751	2.1158953	-1.0	-1.0
chr4	103163256	103163356	ENSG00000138778.11|CENPE|U2AF2|U2AF2	955	-	6.401236	1.3515309	-1.0	-1.0
chr4	103183288	103183388	ENSG00000138778.11|CENPE|U2AF2|U2AF2	940	-	6.2036357	1.2246443	-1.0	-1.0
chr4	103183448	103183578	ENSG00000138778.11|CENPE|U2AF2|U2AF2	908	-	5.832319	1.0384656	-1.0	-1.0
chr4	103194294	103194373	ENSG00000138778.11|CENPE|U2AF2|U2AF2	939	-	4.523347	1.2146248	-1.0	-1.0
chr4	103168648	103168873	ENSG00000138778.11|CENPE|U2AF2|U2AF2	967	-	5.8190765	1.4752624	-1.0	-1.0
chr4	103180364	103180464	ENSG00000138778.11|CENPE|U2AF2|U2AF2	995	-	5.677626	2.2970812	-1.0	-1.0
chr4	103169158	103169328	ENSG00000138778.11|CENPE|U2AF2|U2AF2	925	-	6.0503945	1.1261688	-1.0	-1.0
chr4	103151407	103151537	ENSG00000138778.11|CENPE|U2AF2|U2AF2	903	-	5.791729	1.0126493	-1.0	-1.0
chr4	105399651	105399781	ENSG00000138777.19|PPA2|U2AF2|U2AF2	924	-	6.039356	1.1166157	-1.0	-1.0
chr4	105438036	105438136	ENSG00000138777.19|PPA2|U2AF2|U2AF2	915	-	6.1165204	1.0728647	-1.0	-1.0
chr4	105399856	105400051	ENSG00000138777.19|PPA2|U2AF2|U2AF2	940	-	6.1595836	1.2203761	-1.0	-1.0
chr4	105399376	105399476	ENSG00000138777.19|PPA2|U2AF2|U2AF2	900	-	5.7907867	1.0000288	-1.0	-1.0
chr4	106247223	106247388	ENSG00000145348.16|TBCK|U2AF2|U2AF2	919	-	5.9409885	1.0906122	-1.0	-1.0
chr4	106261585	106261765	ENSG00000145348.16|TBCK|U2AF2|U2AF2	930	-	6.146899	1.1572326	-1.0	-1.0
chr4	106194754	106194884	ENSG00000145348.16|TBCK|U2AF2|U2AF2	977	-	6.8334513	1.6299895	-1.0	-1.0
chr4	106259602	106259737	ENSG00000145348.16|TBCK|U2AF2|U2AF2	910	-	5.9100394	1.04373	-1.0	-1.0
chr4	107701285	107701390	ENSG00000138801.8|PAPSS1|U2AF2|U2AF2	930	-	6.0524807	1.1562378	-1.0	-1.0
chr4	107654900	107655000	ENSG00000138801.8|PAPSS1|U2AF2|U2AF2	905	-	5.7963696	1.0213518	-1.0	-1.0
chr4	108027603	108027768	ENSG00000138796.16|HADH|U2AF2|U2AF2	928	+	6.034338	1.1438981	-1.0	-1.0
chr4	108070674	108070869	ENSG00000138795.9|LEF1|U2AF2|U2AF2	979	-	6.815579	1.6757702	-1.0	-1.0
chr4	108621850	108621950	ENSG00000109475.16|RPL34|U2AF2|U2AF2	933	+	4.419662	1.1764146	-1.0	-1.0
chr4	109506226	109506327	ENSG00000138802.11|SEC24B|U2AF2|U2AF2	903	+	5.8006887	1.0110638	-1.0	-1.0
chr4	109530187	109530288	ENSG00000138802.11|SEC24B|U2AF2|U2AF2	957	+	4.632457	1.3685291	-1.0	-1.0
chr4	109506327	109506437	ENSG00000138802.11|SEC24B|U2AF2|U2AF2	945	+	6.2370644	1.2582808	-1.0	-1.0
chr4	109527214	109527321	ENSG00000138802.11|SEC24B|U2AF2|U2AF2	955	+	6.353367	1.3506054	-1.0	-1.0
chr4	109503976	109504116	ENSG00000138802.11|SEC24B|U2AF2|U2AF2	928	+	6.027613	1.1403583	-1.0	-1.0
chr4	109491031	109491226	ENSG00000138802.11|SEC24B|U2AF2|U2AF2	954	+	6.3761344	1.3364314	-1.0	-1.0
chr4	109481781	109481931	ENSG00000138802.11|SEC24B|U2AF2|U2AF2	959	+	5.351351	1.3897642	-1.0	-1.0
chr4	109526225	109526350	ENSG00000138802.11|SEC24B|U2AF2|U2AF2	952	+	6.3050494	1.3232871	-1.0	-1.0
chr4	109516431	109516527	ENSG00000138802.11|SEC24B|U2AF2|U2AF2	900	+	5.7822137	1.0010461	-1.0	-1.0
chr4	109712063	109712183	ENSG00000123739.10|PLA2G12A|U2AF2|U2AF2	935	-	6.138811	1.1864628	-1.0	-1.0
chr4	109823964	109824033	ENSG00000109534.16|GAR1|U2AF2|U2AF2	953	+	6.4810376	1.3236835	-1.0	-1.0
chr4	109824313	109824417	ENSG00000109534.16|GAR1|U2AF2|U2AF2	950	+	6.6377044	1.2996964	-1.0	-1.0
chr4	112260642	112260765	ENSG00000138660.11|AP1AR|U2AF2|U2AF2	968	+	6.570253	1.4963087	-1.0	-1.0
chr4	112560897	112561102	ENSG00000138658.15|ZGRF1|U2AF2|U2AF2	993	-	7.296708	2.1254556	-1.0	-1.0
chr4	118488024	118488127	ENSG00000154608.14|CEP170P1|U2AF2|U2AF2	946	+	6.2243958	1.2642273	-1.0	-1.0
chr4	118709997	118710097	ENSG00000145388.14|METTL14|U2AF2|U2AF2	920	+	5.948097	1.0964632	-1.0	-1.0
chr4	118700549	118700642	ENSG00000145388.14|METTL14|U2AF2|U2AF2	928	+	6.03633	1.1440088	-1.0	-1.0
chr4	118702777	118702972	ENSG00000145388.14|METTL14|U2AF2|U2AF2	964	+	6.7735486	1.44407	-1.0	-1.0
chr4	118709891	118709997	ENSG00000145388.14|METTL14|U2AF2|U2AF2	969	+	4.8008127	1.5095136	-1.0	-1.0
chr4	118740808	118740908	ENSG00000150961.14|SEC24D|U2AF2|U2AF2	936	-	6.211812	1.1921967	-1.0	-1.0
chr4	118815052	118815155	ENSG00000150961.14|SEC24D|U2AF2|U2AF2	930	-	3.3966274	1.1569496	-1.0	-1.0
chr4	118745060	118745165	ENSG00000150961.14|SEC24D|U2AF2|U2AF2	974	-	6.713274	1.5830432	-1.0	-1.0
chr4	118770215	118770405	ENSG00000150961.14|SEC24D|U2AF2|U2AF2	944	-	6.282357	1.2531352	-1.0	-1.0
chr4	118768311	118768416	ENSG00000150961.14|SEC24D|U2AF2|U2AF2	921	-	5.9508014	1.1024891	-1.0	-1.0
chr4	118752888	118752993	ENSG00000150961.14|SEC24D|U2AF2|U2AF2	955	-	6.3624406	1.3445606	-1.0	-1.0
chr4	118815155	118815265	ENSG00000150961.14|SEC24D|U2AF2|U2AF2	979	-	4.986164	1.6765727	-1.0	-1.0
chr4	118815726	118815831	ENSG00000150961.14|SEC24D|U2AF2|U2AF2	928	-	6.0348945	1.1415453	-1.0	-1.0
chr4	119547640	119547795	ENSG00000245958.6|AC093752.1|U2AF2|U2AF2	906	+	5.850399	1.0246276	-1.0	-1.0
chr4	119551783	119551887	ENSG00000245958.6|AC093752.1|U2AF2|U2AF2	938	+	6.1498632	1.2066619	-1.0	-1.0
chr4	119519488	119519566	ENSG00000245958.6|AC093752.1|U2AF2|U2AF2	946	+	6.2533774	1.2667898	-1.0	-1.0
chr4	119550270	119550443	ENSG00000245958.6|AC093752.1|U2AF2|U2AF2	978	+	6.7988997	1.648195	-1.0	-1.0
chr4	119499457	119499560	ENSG00000245958.6|AC093752.1|U2AF2|U2AF2	963	+	6.575483	1.4297982	-1.0	-1.0
chr4	119462785	119462890	ENSG00000245958.6|AC093752.1|U2AF2|U2AF2	980	+	6.849105	1.6980839	-1.0	-1.0
chr4	121669724	121669829	ENSG00000164111.14|ANXA5|U2AF2|U2AF2	943	-	6.2135816	1.2454627	-1.0	-1.0
chr4	121674231	121674391	ENSG00000164111.14|ANXA5|U2AF2|U2AF2	908	-	5.832651	1.0371385	-1.0	-1.0
chr4	121696417	121696527	ENSG00000164111.14|ANXA5|U2AF2|U2AF2	942	-	6.265744	1.2361339	-1.0	-1.0
chr4	121801592	121801747	ENSG00000123737.12|EXOSC9|U2AF2|U2AF2	964	+	6.74489	1.4462276	-1.0	-1.0
chr4	121802803	121802914	ENSG00000123737.12|EXOSC9|U2AF2|U2AF2	947	+	6.365127	1.2760154	-1.0	-1.0
chr4	121809723	121809828	ENSG00000123737.12|EXOSC9|U2AF2|U2AF2	924	+	6.03551	1.1167397	-1.0	-1.0
chr4	121813076	121813233	ENSG00000123737.12|EXOSC9|U2AF2|U2AF2	994	+	7.3591604	2.2138429	-1.0	-1.0
chr4	121816667	121816771	ENSG00000123737.12|EXOSC9|U2AF2|U2AF2	924	+	6.025849	1.1180916	-1.0	-1.0
chr4	121817583	121817686	ENSG00000145386.9|CCNA2|U2AF2|U2AF2	941	-	4.558691	1.2298442	-1.0	-1.0
chr4	121822646	121822746	ENSG00000145386.9|CCNA2|U2AF2|U2AF2	930	-	6.1681986	1.1545463	-1.0	-1.0
chr4	122248028	122248223	ENSG00000138688.15|KIAA1109|U2AF2|U2AF2	961	+	5.4933763	1.4058793	-1.0	-1.0
chr4	122224395	122224497	ENSG00000138688.15|KIAA1109|U2AF2|U2AF2	960	+	6.522293	1.4001274	-1.0	-1.0
chr4	122271572	122271724	ENSG00000138688.15|KIAA1109|U2AF2|U2AF2	926	+	4.275952	1.1312242	-1.0	-1.0
chr4	122284204	122284399	ENSG00000138688.15|KIAA1109|U2AF2|U2AF2	954	+	6.36458	1.3392314	-1.0	-1.0
chr4	122220202	122220327	ENSG00000138688.15|KIAA1109|U2AF2|U2AF2	917	+	5.909487	1.0804136	-1.0	-1.0
chr4	122234671	122234772	ENSG00000138688.15|KIAA1109|U2AF2|U2AF2	900	+	5.7907867	1.0000288	-1.0	-1.0
chr4	122275846	122275966	ENSG00000138688.15|KIAA1109|U2AF2|U2AF2	979	+	5.4222817	1.6800879	-1.0	-1.0
chr4	122170929	122171029	ENSG00000138688.15|KIAA1109|U2AF2|U2AF2	915	+	5.903272	1.0693295	-1.0	-1.0
chr4	122328006	122328281	ENSG00000138688.15|KIAA1109|U2AF2|U2AF2	973	+	5.745945	1.5700892	-1.0	-1.0
chr4	122349077	122349247	ENSG00000138688.15|KIAA1109|U2AF2|U2AF2	909	+	5.8452063	1.0418772	-1.0	-1.0
chr4	122928928	122929039	ENSG00000145375.7|SPATA5|U2AF2|U2AF2	950	+	6.3262606	1.301275	-1.0	-1.0
chr4	123095175	123095515	ENSG00000145375.7|SPATA5|U2AF2|U2AF2	925	+	6.111629	1.1255397	-1.0	-1.0
chr4	123102080	123102183	ENSG00000145375.7|SPATA5|U2AF2|U2AF2	961	+	6.5337195	1.4106423	-1.0	-1.0
chr4	122935713	122935813	ENSG00000145375.7|SPATA5|U2AF2|U2AF2	922	+	6.029656	1.1080755	-1.0	-1.0
chr4	122929039	122929139	ENSG00000145375.7|SPATA5|U2AF2|U2AF2	920	+	6.099627	1.0993847	-1.0	-1.0
chr4	127887338	127887496	ENSG00000142731.10|PLK4|U2AF2|U2AF2	953	+	4.589662	1.3258315	-1.0	-1.0
chr4	127890996	127891191	ENSG00000142731.10|PLK4|U2AF2|U2AF2	964	+	4.988172	1.4411361	-1.0	-1.0
chr4	127890666	127890951	ENSG00000142731.10|PLK4|U2AF2|U2AF2	992	+	5.707474	2.097013	-1.0	-1.0
chr4	127885603	127885707	ENSG00000142731.10|PLK4|U2AF2|U2AF2	926	+	6.014069	1.1294777	-1.0	-1.0
chr4	127893224	127893374	ENSG00000142731.10|PLK4|U2AF2|U2AF2	903	+	5.793734	1.015125	-1.0	-1.0
chr4	127883361	127883516	ENSG00000142731.10|PLK4|U2AF2|U2AF2	940	+	4.4809213	1.2220199	-1.0	-1.0
chr4	127898798	127898958	ENSG00000142731.10|PLK4|U2AF2|U2AF2	905	+	5.8360386	1.022694	-1.0	-1.0
chr4	127881665	127881825	ENSG00000142731.10|PLK4|U2AF2|U2AF2	962	+	4.72103	1.4155487	-1.0	-1.0
chr4	127881470	127881645	ENSG00000142731.10|PLK4|U2AF2|U2AF2	937	+	5.9895587	1.2031953	-1.0	-1.0
chr4	127881231	127881361	ENSG00000142731.10|PLK4|U2AF2|U2AF2	927	+	6.017353	1.1392877	-1.0	-1.0
chr4	127957592	127957697	ENSG00000164073.10|MFSD8|U2AF2|U2AF2	924	-	6.012514	1.1169515	-1.0	-1.0
chr4	127920756	127920946	ENSG00000164073.10|MFSD8|U2AF2|U2AF2	931	-	6.329054	1.1630144	-1.0	-1.0
chr4	127932988	127933193	ENSG00000164073.10|MFSD8|U2AF2|U2AF2	971	-	6.6233106	1.5372609	-1.0	-1.0
chr4	127920971	127921166	ENSG00000164073.10|MFSD8|U2AF2|U2AF2	976	-	6.836826	1.6202133	-1.0	-1.0
chr4	128017255	128017357	ENSG00000164074.14|ABHD18|U2AF2|U2AF2	921	+	5.949889	1.1008954	-1.0	-1.0
chr4	128174947	128175127	ENSG00000138709.17|LARP1B|U2AF2|U2AF2	934	+	6.1140018	1.1822268	-1.0	-1.0
chr4	128107778	128107973	ENSG00000138709.17|LARP1B|U2AF2|U2AF2	938	+	4.5714235	1.2055551	-1.0	-1.0
chr4	128091239	128091346	ENSG00000138709.17|LARP1B|U2AF2|U2AF2	905	+	5.805665	1.0233735	-1.0	-1.0
chr4	128270851	128270971	ENSG00000164040.16|PGRMC2|U2AF2|U2AF2	903	-	5.783279	1.0146141	-1.0	-1.0
chr4	128272401	128272596	ENSG00000164040.16|PGRMC2|U2AF2|U2AF2	945	-	6.2716427	1.2626402	-1.0	-1.0
chr4	128511277	128511410	ENSG00000251432.6|AC108062.1|U2AF2|U2AF2	935	+	6.302517	1.1852736	-1.0	-1.0
chr4	128507832	128508007	ENSG00000251432.6|AC108062.1|U2AF2|U2AF2	915	+	5.9522047	1.0705259	-1.0	-1.0
chr4	128831623	128831732	ENSG00000077684.15|JADE1|U2AF2|U2AF2	938	+	6.1587524	1.209809	-1.0	-1.0
chr4	128851437	128851582	ENSG00000077684.15|JADE1|U2AF2|U2AF2	908	+	5.822546	1.0341808	-1.0	-1.0
chr4	128855503	128855629	ENSG00000077684.15|JADE1|U2AF2|U2AF2	972	+	6.662081	1.5597814	-1.0	-1.0
chr4	129066826	129067021	ENSG00000151466.11|SCLT1|U2AF2|U2AF2	951	-	6.360524	1.3089588	-1.0	-1.0
chr4	138236666	138236856	ENSG00000151012.13|SLC7A11|U2AF2|U2AF2	948	-	4.124798	1.2861094	-1.0	-1.0
chr4	138195479	138195664	ENSG00000151012.13|SLC7A11|U2AF2|U2AF2	911	-	4.152682	1.0485148	-1.0	-1.0
chr4	138185140	138185240	ENSG00000151012.13|SLC7A11|U2AF2|U2AF2	904	-	5.786569	1.0170974	-1.0	-1.0
chr4	138241992	138242187	ENSG00000151012.13|SLC7A11|U2AF2|U2AF2	946	-	3.0066068	1.2708244	-1.0	-1.0
chr4	138232049	138232244	ENSG00000151012.13|SLC7A11|U2AF2|U2AF2	966	-	5.5024753	1.4631379	-1.0	-1.0
chr4	138182393	138182503	ENSG00000151012.13|SLC7A11|U2AF2|U2AF2	913	-	5.870089	1.0590255	-1.0	-1.0
chr4	138212569	138212704	ENSG00000151012.13|SLC7A11|U2AF2|U2AF2	910	-	4.156676	1.0455611	-1.0	-1.0
chr4	138198034	138198229	ENSG00000151012.13|SLC7A11|U2AF2|U2AF2	941	-	4.168277	1.2262965	-1.0	-1.0
chr4	138223324	138223429	ENSG00000151012.13|SLC7A11|U2AF2|U2AF2	942	-	6.281251	1.2346351	-1.0	-1.0
chr4	138197289	138197499	ENSG00000151012.13|SLC7A11|U2AF2|U2AF2	946	-	4.2391486	1.2647347	-1.0	-1.0
chr4	138190179	138190359	ENSG00000151012.13|SLC7A11|U2AF2|U2AF2	935	-	4.5044193	1.1865125	-1.0	-1.0
chr4	138232382	138232482	ENSG00000151012.13|SLC7A11|U2AF2|U2AF2	910	-	3.5325816	1.0433922	-1.0	-1.0
chr4	138202664	138202804	ENSG00000151012.13|SLC7A11|U2AF2|U2AF2	914	-	4.610729	1.0670538	-1.0	-1.0
chr4	138211729	138212009	ENSG00000151012.13|SLC7A11|U2AF2|U2AF2	1000	-	6.866884	3.340692	-1.0	-1.0
chr4	138185244	138185354	ENSG00000151012.13|SLC7A11|U2AF2|U2AF2	991	-	7.3253846	2.0269363	-1.0	-1.0
chr4	138183305	138183415	ENSG00000151012.13|SLC7A11|U2AF2|U2AF2	993	-	7.3060036	2.1629288	-1.0	-1.0
chr4	138180790	138180900	ENSG00000151012.13|SLC7A11|U2AF2|U2AF2	1000	-	7.0624356	4.8308268	-1.0	-1.0
chr4	138198749	138199309	ENSG00000151012.13|SLC7A11|U2AF2|U2AF2	973	-	4.9307203	1.5640512	-1.0	-1.0
chr4	138186704	138186809	ENSG00000151012.13|SLC7A11|U2AF2|U2AF2	903	-	5.876733	1.0115305	-1.0	-1.0
chr4	138164426	138164541	ENSG00000151012.13|SLC7A11|U2AF2|U2AF2	947	-	6.299231	1.2729025	-1.0	-1.0
chr4	138179394	138179504	ENSG00000151012.13|SLC7A11|U2AF2|U2AF2	953	-	6.555693	1.3310745	-1.0	-1.0
chr4	138191339	138191499	ENSG00000151012.13|SLC7A11|U2AF2|U2AF2	924	-	4.390064	1.1204256	-1.0	-1.0
chr4	138197609	138197789	ENSG00000151012.13|SLC7A11|U2AF2|U2AF2	907	-	4.597379	1.0316509	-1.0	-1.0
chr4	138183201	138183305	ENSG00000151012.13|SLC7A11|U2AF2|U2AF2	1000	-	5.1636105	3.3688214	-1.0	-1.0
chr4	138195929	138196034	ENSG00000151012.13|SLC7A11|U2AF2|U2AF2	923	-	5.999671	1.116167	-1.0	-1.0
chr4	138224689	138224909	ENSG00000151012.13|SLC7A11|U2AF2|U2AF2	945	-	3.692625	1.2571845	-1.0	-1.0
chr4	139176402	139176512	ENSG00000109381.19|ELF2|U2AF2|U2AF2	917	-	5.9195724	1.078933	-1.0	-1.0
chr4	139137867	139137977	ENSG00000109381.19|ELF2|U2AF2|U2AF2	948	-	6.259226	1.2874812	-1.0	-1.0
chr4	139163862	139164002	ENSG00000109381.19|ELF2|U2AF2|U2AF2	932	-	3.3588154	1.1689665	-1.0	-1.0
chr4	139116703	139116807	ENSG00000109381.19|ELF2|U2AF2|U2AF2	962	-	4.761836	1.4241434	-1.0	-1.0
chr4	139073523	139073648	ENSG00000109381.19|ELF2|U2AF2|U2AF2	907	-	5.8343515	1.0326343	-1.0	-1.0
chr4	139139497	139139612	ENSG00000109381.19|ELF2|U2AF2|U2AF2	997	-	4.725026	2.598001	-1.0	-1.0
chr4	139110823	139110948	ENSG00000109381.19|ELF2|U2AF2|U2AF2	921	-	5.9522696	1.1025994	-1.0	-1.0
chr4	139118105	139118285	ENSG00000109381.19|ELF2|U2AF2|U2AF2	953	-	6.4947124	1.3315883	-1.0	-1.0
chr4	139116218	139116548	ENSG00000109381.19|ELF2|U2AF2|U2AF2	967	-	5.6763473	1.4769312	-1.0	-1.0
chr4	139118305	139118505	ENSG00000109381.19|ELF2|U2AF2|U2AF2	945	-	6.232979	1.2598747	-1.0	-1.0
chr4	139072000	139072105	ENSG00000109381.19|ELF2|U2AF2|U2AF2	915	-	4.181549	1.0700716	-1.0	-1.0
chr4	139164202	139164317	ENSG00000109381.19|ELF2|U2AF2|U2AF2	904	-	3.5147393	1.0157409	-1.0	-1.0
chr4	139126259	139126369	ENSG00000109381.19|ELF2|U2AF2|U2AF2	900	-	5.7822137	1.0010461	-1.0	-1.0
chr4	139118545	139118820	ENSG00000109381.19|ELF2|U2AF2|U2AF2	966	-	4.125748	1.4624501	-1.0	-1.0
chr4	139404242	139404342	ENSG00000164134.12|NAA15|U2AF2|U2AF2	902	+	5.7766986	1.0096477	-1.0	-1.0
chr4	139349354	139349461	ENSG00000164134.12|NAA15|U2AF2|U2AF2	938	+	6.267232	1.2047255	-1.0	-1.0
chr4	139390218	139390353	ENSG00000164134.12|NAA15|U2AF2|U2AF2	925	+	6.067021	1.1273152	-1.0	-1.0
chr4	139351688	139351863	ENSG00000164134.12|NAA15|U2AF2|U2AF2	974	+	6.58732	1.5814909	-1.0	-1.0
chr4	139704100	139704250	ENSG00000085871.8|MGST2|U2AF2|U2AF2	900	+	5.7667418	1.0010461	-1.0	-1.0
chr4	141223406	141223531	ENSG00000109445.10|ZNF330|U2AF2|U2AF2	903	+	5.8693123	1.0152293	-1.0	-1.0
chr4	141226572	141226766	ENSG00000109445.10|ZNF330|U2AF2|U2AF2	988	+	7.204859	1.909545	-1.0	-1.0
chr4	141234314	141234509	ENSG00000109445.10|ZNF330|U2AF2|U2AF2	959	+	4.7535553	1.384734	-1.0	-1.0
chr4	141229461	141229570	ENSG00000109445.10|ZNF330|U2AF2|U2AF2	946	+	6.2938166	1.2657757	-1.0	-1.0
chr4	141224506	141224606	ENSG00000109445.10|ZNF330|U2AF2|U2AF2	962	+	4.1812477	1.4209399	-1.0	-1.0
chr4	141222253	141222365	ENSG00000109445.10|ZNF330|U2AF2|U2AF2	942	+	6.2412677	1.2354614	-1.0	-1.0
chr4	141232415	141232515	ENSG00000109445.10|ZNF330|U2AF2|U2AF2	953	+	6.5204077	1.3262668	-1.0	-1.0
chr4	141222961	141223131	ENSG00000109445.10|ZNF330|U2AF2|U2AF2	927	+	6.010638	1.1350518	-1.0	-1.0
chr4	141225902	141226077	ENSG00000109445.10|ZNF330|U2AF2|U2AF2	939	+	4.5344925	1.2121911	-1.0	-1.0
chr4	141329497	141329677	ENSG00000248810.1|LINC02432|U2AF2|U2AF2	929	-	6.0501776	1.146395	-1.0	-1.0
chr4	141323526	141323721	ENSG00000248810.1|LINC02432|U2AF2|U2AF2	962	-	6.512035	1.4245515	-1.0	-1.0
chr4	141324821	141325021	ENSG00000248810.1|LINC02432|U2AF2|U2AF2	985	-	6.9877214	1.8249483	-1.0	-1.0
chr4	143415374	143415476	ENSG00000109458.8|GAB1|U2AF2|U2AF2	903	+	5.7940207	1.0125353	-1.0	-1.0
chr4	143534756	143534854	ENSG00000153147.5|SMARCA5|U2AF2|U2AF2	915	+	5.903272	1.0693295	-1.0	-1.0
chr4	143538483	143538589	ENSG00000153147.5|SMARCA5|U2AF2|U2AF2	909	+	5.8597646	1.0406104	-1.0	-1.0
chr4	143549893	143549996	ENSG00000153147.5|SMARCA5|U2AF2|U2AF2	946	+	6.3334284	1.2649355	-1.0	-1.0
chr4	143527280	143527400	ENSG00000153147.5|SMARCA5|U2AF2|U2AF2	920	+	5.993847	1.0991771	-1.0	-1.0
chr4	143543400	143543508	ENSG00000153147.5|SMARCA5|U2AF2|U2AF2	975	+	6.663307	1.6104585	-1.0	-1.0
chr4	143527760	143527867	ENSG00000153147.5|SMARCA5|U2AF2|U2AF2	970	+	4.849336	1.5249863	-1.0	-1.0
chr4	143545362	143545469	ENSG00000153147.5|SMARCA5|U2AF2|U2AF2	988	+	7.1040564	1.9317899	-1.0	-1.0
chr4	143527867	143527972	ENSG00000153147.5|SMARCA5|U2AF2|U2AF2	921	+	6.1501017	1.1024916	-1.0	-1.0
chr4	143550149	143550339	ENSG00000153147.5|SMARCA5|U2AF2|U2AF2	944	+	6.2755494	1.2483969	-1.0	-1.0
chr4	145109999	145110102	ENSG00000164163.10|ABCE1|U2AF2|U2AF2	937	+	5.2817683	1.1991627	-1.0	-1.0
chr4	145121064	145121259	ENSG00000164163.10|ABCE1|U2AF2|U2AF2	918	+	4.219558	1.0873637	-1.0	-1.0
chr4	145155686	145155806	ENSG00000164164.15|OTUD4|U2AF2|U2AF2	935	-	6.086506	1.1846155	-1.0	-1.0
chr4	145152635	145152740	ENSG00000164164.15|OTUD4|U2AF2|U2AF2	900	-	5.7622104	1.0010461	-1.0	-1.0
chr4	145155838	145155935	ENSG00000164164.15|OTUD4|U2AF2|U2AF2	915	-	5.9083743	1.0710115	-1.0	-1.0
chr4	145155996	145156096	ENSG00000164164.15|OTUD4|U2AF2|U2AF2	931	-	6.069256	1.1639965	-1.0	-1.0
chr4	145141639	145141739	ENSG00000164164.15|OTUD4|U2AF2|U2AF2	935	-	6.112774	1.1853524	-1.0	-1.0
chr4	146510049	146510154	ENSG00000120519.14|SLC10A7|U2AF2|U2AF2	920	-	5.9493227	1.0966779	-1.0	-1.0
chr4	150929065	150929165	ENSG00000198589.10|LRBA|U2AF2|U2AF2	909	-	4.1613274	1.0414343	-1.0	-1.0
chr4	150844292	150844487	ENSG00000198589.10|LRBA|U2AF2|U2AF2	962	-	6.4869843	1.4218686	-1.0	-1.0
chr4	150888050	150888150	ENSG00000198589.10|LRBA|U2AF2|U2AF2	900	-	5.7622104	1.0010461	-1.0	-1.0
chr4	150852943	150853048	ENSG00000198589.10|LRBA|U2AF2|U2AF2	906	-	5.8267927	1.026249	-1.0	-1.0
chr4	150849575	150849985	ENSG00000198589.10|LRBA|U2AF2|U2AF2	991	-	6.815941	2.0473268	-1.0	-1.0
chr4	150843178	150843408	ENSG00000198589.10|LRBA|U2AF2|U2AF2	976	-	6.7412934	1.61318	-1.0	-1.0
chr4	150907035	150907155	ENSG00000198589.10|LRBA|U2AF2|U2AF2	915	-	5.917537	1.0703977	-1.0	-1.0
chr4	150738801	150738911	ENSG00000198589.10|LRBA|U2AF2|U2AF2	900	-	5.7667418	1.0010461	-1.0	-1.0
chr4	150326248	150326363	ENSG00000198589.10|LRBA|U2AF2|U2AF2	900	-	5.8562427	1.0019287	-1.0	-1.0
chr4	150905990	150906095	ENSG00000198589.10|LRBA|U2AF2|U2AF2	928	-	4.325275	1.1456673	-1.0	-1.0
chr4	150310293	150310488	ENSG00000198589.10|LRBA|U2AF2|U2AF2	973	-	6.692809	1.5678619	-1.0	-1.0
chr4	150997485	150997675	ENSG00000198589.10|LRBA|U2AF2|U2AF2	949	-	6.3407674	1.290659	-1.0	-1.0
chr4	151103005	151103190	ENSG00000145425.9|RPS3A|U2AF2|U2AF2	942	+	3.9037368	1.2351065	-1.0	-1.0
chr4	151104361	151104466	ENSG00000145425.9|RPS3A|U2AF2|U2AF2	987	+	7.1264696	1.8895926	-1.0	-1.0
chr4	151100798	151100974	ENSG00000145425.9|RPS3A|U2AF2|U2AF2	977	+	6.756694	1.6402892	-1.0	-1.0
chr4	152347071	152347171	ENSG00000109670.13|FBXW7|U2AF2|U2AF2	931	-	6.0726795	1.1639965	-1.0	-1.0
chr4	152450991	152451176	ENSG00000109670.13|FBXW7|U2AF2|U2AF2	930	-	6.1746173	1.1558293	-1.0	-1.0
chr4	152471336	152471476	ENSG00000109670.13|FBXW7|U2AF2|U2AF2	918	-	5.9728036	1.0850264	-1.0	-1.0
chr4	152794631	152794786	ENSG00000164144.15|ARFIP1|U2AF2|U2AF2	905	+	5.8676805	1.0237974	-1.0	-1.0
chr4	153361397	153361497	ENSG00000121211.7|MND1|U2AF2|U2AF2	974	+	6.805799	1.5859296	-1.0	-1.0
chr4	153555681	153555781	ENSG00000121210.15|TMEM131L|U2AF2|U2AF2	930	+	6.052881	1.1579685	-1.0	-1.0
chr4	153581288	153581406	ENSG00000121210.15|TMEM131L|U2AF2|U2AF2	962	+	6.479131	1.4196008	-1.0	-1.0
chr4	154545875	154546030	ENSG00000171566.11|PLRG1|U2AF2|U2AF2	930	-	6.144685	1.1565576	-1.0	-1.0
chr4	154540936	154541036	ENSG00000171566.11|PLRG1|U2AF2|U2AF2	908	-	5.829739	1.0368944	-1.0	-1.0
chr4	158682121	158682281	ENSG00000171503.11|ETFDH|U2AF2|U2AF2	924	+	5.9900956	1.1213666	-1.0	-1.0
chr4	158717200	158717305	ENSG00000171497.4|PPID|U2AF2|U2AF2	948	-	6.2435284	1.2824546	-1.0	-1.0
chr4	158833408	158833527	ENSG00000052795.12|FNIP2|U2AF2|U2AF2	966	+	6.595791	1.4728837	-1.0	-1.0
chr4	159343894	159344035	ENSG00000109756.8|RAPGEF2|U2AF2|U2AF2	967	+	6.5464597	1.4803889	-1.0	-1.0
chr4	159344064	159344219	ENSG00000109756.8|RAPGEF2|U2AF2|U2AF2	968	+	6.4393477	1.4894795	-1.0	-1.0
chr4	159238710	159238808	ENSG00000109756.8|RAPGEF2|U2AF2|U2AF2	919	+	5.9430857	1.0889719	-1.0	-1.0
chr4	159243638	159243768	ENSG00000109756.8|RAPGEF2|U2AF2|U2AF2	949	+	6.2794027	1.2898362	-1.0	-1.0
chr4	159198296	159198426	ENSG00000109756.8|RAPGEF2|U2AF2|U2AF2	914	+	4.1814356	1.0662891	-1.0	-1.0
chr4	159235860	159235965	ENSG00000109756.8|RAPGEF2|U2AF2|U2AF2	931	+	6.0683327	1.1615434	-1.0	-1.0
chr4	159132636	159132736	ENSG00000109756.8|RAPGEF2|U2AF2|U2AF2	900	+	5.8738785	1.0010461	-1.0	-1.0
chr4	163137250	163137445	ENSG00000145414.8|NAF1|U2AF2|U2AF2	920	-	5.572891	1.0995533	-1.0	-1.0
chr4	163129348	163129468	ENSG00000145414.8|NAF1|U2AF2|U2AF2	991	-	7.3263526	2.0636508	-1.0	-1.0
chr4	163519224	163519333	ENSG00000198498.9|TMA16|U2AF2|U2AF2	1000	+	8.457816	3.5910652	-1.0	-1.0
chr4	165332342	165332557	ENSG00000052802.12|MSMO1|U2AF2|U2AF2	982	+	3.70442	1.7444216	-1.0	-1.0
chr4	165333237	165333339	ENSG00000052802.12|MSMO1|U2AF2|U2AF2	934	+	6.270192	1.1813283	-1.0	-1.0
chr4	165340113	165340220	ENSG00000052802.12|MSMO1|U2AF2|U2AF2	934	+	3.4842293	1.1772997	-1.0	-1.0
chr4	165338552	165338651	ENSG00000052802.12|MSMO1|U2AF2|U2AF2	914	+	5.9356337	1.0676178	-1.0	-1.0
chr4	165340990	165341160	ENSG00000052802.12|MSMO1|U2AF2|U2AF2	934	+	3.0194683	1.1807263	-1.0	-1.0
chr4	165332977	165333172	ENSG00000052802.12|MSMO1|U2AF2|U2AF2	925	+	6.1490526	1.1266353	-1.0	-1.0
chr4	165337680	165337788	ENSG00000052802.12|MSMO1|U2AF2|U2AF2	982	+	4.5280104	1.7521966	-1.0	-1.0
chr4	165338651	165338756	ENSG00000052802.12|MSMO1|U2AF2|U2AF2	967	+	3.954189	1.4844823	-1.0	-1.0
chr4	165336480	165336580	ENSG00000052802.12|MSMO1|U2AF2|U2AF2	905	+	5.8351607	1.0228282	-1.0	-1.0
chr4	168991323	168991473	ENSG00000145439.11|CBR4|U2AF2|U2AF2	943	-	6.2656655	1.2417091	-1.0	-1.0
chr4	169002088	169002205	ENSG00000145439.11|CBR4|U2AF2|U2AF2	957	-	4.9394903	1.3628305	-1.0	-1.0
chr4	169002205	169002315	ENSG00000145439.11|CBR4|U2AF2|U2AF2	958	-	5.2780404	1.3780779	-1.0	-1.0
chr4	169588735	169588835	ENSG00000137601.16|NEK1|U2AF2|U2AF2	921	-	6.03824	1.0997795	-1.0	-1.0
chr4	169602104	169602214	ENSG00000137601.16|NEK1|U2AF2|U2AF2	929	-	4.315988	1.1516826	-1.0	-1.0
chr4	169688072	169688222	ENSG00000109572.13|CLCN3|U2AF2|U2AF2	935	+	6.110579	1.1879816	-1.0	-1.0
chr4	169688937	169689037	ENSG00000109572.13|CLCN3|U2AF2|U2AF2	999	+	7.9594917	2.8563318	-1.0	-1.0
chr4	169697258	169697363	ENSG00000109572.13|CLCN3|U2AF2|U2AF2	911	+	3.549023	1.049347	-1.0	-1.0
chr4	169687757	169687992	ENSG00000109572.13|CLCN3|U2AF2|U2AF2	998	+	7.196981	2.7268548	-1.0	-1.0
chr4	173333672	173333847	ENSG00000164104.11|HMGB2|U2AF2|U2AF2	945	-	3.0588365	1.2616205	-1.0	-1.0
chr4	173333857	173334043	ENSG00000164104.11|HMGB2|U2AF2|U2AF2	953	-	3.5929556	1.3274211	-1.0	-1.0
chr4	173332904	173333109	ENSG00000164104.11|HMGB2|U2AF2|U2AF2	996	-	3.4318247	2.3865602	-1.0	-1.0
chr4	173333214	173333334	ENSG00000164104.11|HMGB2|U2AF2|U2AF2	999	-	5.5543966	2.9205155	-1.0	-1.0
chr4	173332144	173332344	ENSG00000164104.11|HMGB2|U2AF2|U2AF2	958	-	3.3472438	1.3815142	-1.0	-1.0
chr4	173369504	173369704	ENSG00000272870.1|AC097534.2|U2AF2|U2AF2	983	-	7.0418234	1.7728949	-1.0	-1.0
chr4	174317614	174317724	ENSG00000164118.12|CEP44|U2AF2|U2AF2	917	+	5.9645376	1.0824351	-1.0	-1.0
chr4	174317231	174317334	ENSG00000164118.12|CEP44|U2AF2|U2AF2	959	+	6.4471416	1.3888999	-1.0	-1.0
chr4	174317334	174317434	ENSG00000164118.12|CEP44|U2AF2|U2AF2	949	+	6.291767	1.2899038	-1.0	-1.0
chr4	174305434	174305724	ENSG00000164118.12|CEP44|U2AF2|U2AF2	979	+	6.4947605	1.6791226	-1.0	-1.0
chr4	174303071	174303276	ENSG00000164118.12|CEP44|U2AF2|U2AF2	984	+	6.9717855	1.7888037	-1.0	-1.0
chr4	174286914	174287104	ENSG00000164118.12|CEP44|U2AF2|U2AF2	935	+	3.7173796	1.1857177	-1.0	-1.0
chr4	174297779	174297965	ENSG00000164118.12|CEP44|U2AF2|U2AF2	947	+	6.2737427	1.2796929	-1.0	-1.0
chr4	174303591	174303702	ENSG00000164118.12|CEP44|U2AF2|U2AF2	912	+	5.8655305	1.0557371	-1.0	-1.0
chr4	174306574	174306754	ENSG00000164118.12|CEP44|U2AF2|U2AF2	922	+	4.8868074	1.1055939	-1.0	-1.0
chr4	176328292	176328467	ENSG00000129128.12|SPCS3|U2AF2|U2AF2	970	+	6.4504848	1.528112	-1.0	-1.0
chr4	176320938	176321168	ENSG00000129128.12|SPCS3|U2AF2|U2AF2	939	+	3.7974982	1.217392	-1.0	-1.0
chr4	176320643	176320838	ENSG00000129128.12|SPCS3|U2AF2|U2AF2	915	+	3.1466336	1.06936	-1.0	-1.0
chr4	176321593	176321813	ENSG00000129128.12|SPCS3|U2AF2|U2AF2	984	+	5.4263473	1.7983023	-1.0	-1.0
chr4	176320248	176320608	ENSG00000129128.12|SPCS3|U2AF2|U2AF2	953	+	4.354416	1.3255436	-1.0	-1.0
chr4	176321828	176322238	ENSG00000129128.12|SPCS3|U2AF2|U2AF2	963	+	4.7191577	1.4369688	-1.0	-1.0
chr4	182894605	182894715	ENSG00000129187.14|DCTD|U2AF2|U2AF2	964	-	6.513548	1.4440088	-1.0	-1.0
chr4	183132962	183133262	ENSG00000151718.15|WWC2|U2AF2|U2AF2	966	+	5.92911	1.4644932	-1.0	-1.0
chr4	183701352	183701537	ENSG00000168538.15|TRAPPC11|U2AF2|U2AF2	951	+	6.344987	1.3087745	-1.0	-1.0
chr4	183712494	183712594	ENSG00000168538.15|TRAPPC11|U2AF2|U2AF2	985	+	5.1490426	1.8173184	-1.0	-1.0
chr4	183701602	183701787	ENSG00000168538.15|TRAPPC11|U2AF2|U2AF2	946	+	6.2486224	1.2636546	-1.0	-1.0
chr4	184691367	184691497	ENSG00000164306.10|PRIMPOL|U2AF2|U2AF2	929	+	4.819408	1.1511285	-1.0	-1.0
chr4	184697711	184698006	ENSG00000151725.11|CENPU|U2AF2|U2AF2	984	-	6.9383216	1.8013315	-1.0	-1.0
chr4	184773875	184773975	ENSG00000151726.13|ACSL1|U2AF2|U2AF2	976	-	6.75415	1.6187052	-1.0	-1.0
chr4	184773714	184773814	ENSG00000151726.13|ACSL1|U2AF2|U2AF2	905	-	5.810469	1.0213518	-1.0	-1.0
chr4	184775395	184775525	ENSG00000151726.13|ACSL1|U2AF2|U2AF2	951	-	6.3545623	1.3089546	-1.0	-1.0
chr4	185407483	185407608	ENSG00000109775.10|UFSP2|U2AF2|U2AF2	903	-	5.8006887	1.0110638	-1.0	-1.0
chr4	189786964	189787084	ENSG00000245685.6|AF250324.1|U2AF2|U2AF2	902	-	5.9573374	1.0070213	-1.0	-1.0
chr5	228083	228268	ENSG00000073578.16|SDHA|U2AF2|U2AF2	952	+	4.820077	1.3202848	-1.0	-1.0
chr5	314310	314416	ENSG00000249915.7|PDCD6|U2AF2|U2AF2	926	+	6.140286	1.1321716	-1.0	-1.0
chr5	314311	314501	ENSG00000063438.16|AHRR|U2AF2|U2AF2	947	+	6.3491907	1.2738466	-1.0	-1.0
chr5	460810	461060	ENSG00000180104.15|EXOC3|U2AF2|U2AF2	975	+	5.4914727	1.6103207	-1.0	-1.0
chr5	616528	616628	ENSG00000112877.7|CEP72|U2AF2|U2AF2	904	+	5.8337374	1.018501	-1.0	-1.0
chr5	886767	886863	ENSG00000028310.17|BRD9|U2AF2|U2AF2	935	-	6.1160526	1.189159	-1.0	-1.0
chr5	881821	882016	ENSG00000028310.17|BRD9|U2AF2|U2AF2	950	-	5.04439	1.3042667	-1.0	-1.0
chr5	889626	889746	ENSG00000028310.17|BRD9|U2AF2|U2AF2	922	-	5.9851756	1.1097883	-1.0	-1.0
chr5	1477403	1477486	ENSG00000153395.9|LPCAT1|U2AF2|U2AF2	947	-	6.2803574	1.2745266	-1.0	-1.0
chr5	1628764	1628889	ENSG00000188002.10|AC026412.1|U2AF2|U2AF2	909	-	5.8654776	1.0413519	-1.0	-1.0
chr5	1811074	1811189	ENSG00000145494.11|NDUFS6|U2AF2|U2AF2	919	+	5.9903593	1.0925311	-1.0	-1.0
chr5	1811399	1811669	ENSG00000145494.11|NDUFS6|U2AF2|U2AF2	994	+	7.0703473	2.1941693	-1.0	-1.0
chr5	1802029	1802139	ENSG00000145494.11|NDUFS6|U2AF2|U2AF2	916	+	5.9481497	1.0732174	-1.0	-1.0
chr5	5466333	5466438	ENSG00000164151.11|ICE1|U2AF2|U2AF2	938	+	6.19759	1.2066188	-1.0	-1.0
chr5	5466226	5466333	ENSG00000164151.11|ICE1|U2AF2|U2AF2	937	+	6.125964	1.198034	-1.0	-1.0
chr5	6374816	6375046	ENSG00000133398.3|MED10|U2AF2|U2AF2	991	-	4.314711	2.0288227	-1.0	-1.0
chr5	6374343	6374543	ENSG00000133398.3|MED10|U2AF2|U2AF2	931	-	5.201608	1.162612	-1.0	-1.0
chr5	6606824	6606926	ENSG00000037474.14|NSUN2|U2AF2|U2AF2	920	-	4.2531314	1.0951028	-1.0	-1.0
chr5	6604604	6604799	ENSG00000037474.14|NSUN2|U2AF2|U2AF2	990	-	4.9860144	2.0067027	-1.0	-1.0
chr5	6605408	6605593	ENSG00000037474.14|NSUN2|U2AF2|U2AF2	917	-	5.919414	1.0798656	-1.0	-1.0
chr5	6605104	6605214	ENSG00000037474.14|NSUN2|U2AF2|U2AF2	914	-	4.1889954	1.0654914	-1.0	-1.0
chr5	6602500	6602605	ENSG00000037474.14|NSUN2|U2AF2|U2AF2	944	-	6.2778378	1.2509053	-1.0	-1.0
chr5	6605264	6605408	ENSG00000037474.14|NSUN2|U2AF2|U2AF2	991	-	6.6804247	2.065687	-1.0	-1.0
chr5	6622015	6622100	ENSG00000037474.14|NSUN2|U2AF2|U2AF2	920	-	5.951945	1.0973327	-1.0	-1.0
chr5	6745490	6745590	ENSG00000112941.13|PAPD7|U2AF2|U2AF2	922	+	5.960729	1.1055584	-1.0	-1.0
chr5	6745710	6745840	ENSG00000112941.13|PAPD7|U2AF2|U2AF2	910	+	5.8545127	1.0453016	-1.0	-1.0
chr5	6746727	6746982	ENSG00000112941.13|PAPD7|U2AF2|U2AF2	920	+	5.957045	1.0955211	-1.0	-1.0
chr5	6750222	6750330	ENSG00000112941.13|PAPD7|U2AF2|U2AF2	988	+	7.1107516	1.9243312	-1.0	-1.0
chr5	6728999	6729194	ENSG00000112941.13|PAPD7|U2AF2|U2AF2	969	+	6.626868	1.5019746	-1.0	-1.0
chr5	6737404	6737504	ENSG00000112941.13|PAPD7|U2AF2|U2AF2	918	+	5.9642572	1.0844587	-1.0	-1.0
chr5	6737509	6737633	ENSG00000112941.13|PAPD7|U2AF2|U2AF2	937	+	3.782697	1.1998416	-1.0	-1.0
chr5	6743711	6743840	ENSG00000112941.13|PAPD7|U2AF2|U2AF2	913	+	5.8762827	1.0586044	-1.0	-1.0
chr5	7885700	7885810	ENSG00000124275.14|MTRR|U2AF2|U2AF2	950	+	6.308623	1.3038657	-1.0	-1.0
chr5	7885588	7885700	ENSG00000124275.14|MTRR|U2AF2|U2AF2	970	+	6.6205635	1.5247002	-1.0	-1.0
chr5	7896821	7896946	ENSG00000124275.14|MTRR|U2AF2|U2AF2	902	+	5.7766986	1.0096477	-1.0	-1.0
chr5	7890260	7890370	ENSG00000124275.14|MTRR|U2AF2|U2AF2	976	+	6.6900487	1.615351	-1.0	-1.0
chr5	10235261	10235366	ENSG00000150756.13|FAM173B|U2AF2|U2AF2	912	-	5.991056	1.0576118	-1.0	-1.0
chr5	10260600	10260745	ENSG00000150753.11|CCT5|U2AF2|U2AF2	913	+	5.8721924	1.0598353	-1.0	-1.0
chr5	10252813	10252913	ENSG00000150753.11|CCT5|U2AF2|U2AF2	903	+	5.8006887	1.0110638	-1.0	-1.0
chr5	10251743	10251903	ENSG00000150753.11|CCT5|U2AF2|U2AF2	903	+	4.488781	1.0119817	-1.0	-1.0
chr5	10255850	10255954	ENSG00000150753.11|CCT5|U2AF2|U2AF2	935	+	4.4295444	1.1850302	-1.0	-1.0
chr5	10397185	10397292	ENSG00000145495.15|MARCH6|U2AF2|U2AF2	958	+	6.394704	1.3769407	-1.0	-1.0
chr5	10400783	10401013	ENSG00000145495.15|MARCH6|U2AF2|U2AF2	939	+	4.6118417	1.2126023	-1.0	-1.0
chr5	10390331	10390436	ENSG00000145495.15|MARCH6|U2AF2|U2AF2	900	+	2.5193465	1.0018139	-1.0	-1.0
chr5	10354106	10354416	ENSG00000145495.15|MARCH6|U2AF2|U2AF2	973	+	3.9879448	1.5698571	-1.0	-1.0
chr5	10391410	10391541	ENSG00000145495.15|MARCH6|U2AF2|U2AF2	965	+	6.4635057	1.4562584	-1.0	-1.0
chr5	10381472	10381667	ENSG00000145495.15|MARCH6|U2AF2|U2AF2	964	+	3.5843513	1.4428359	-1.0	-1.0
chr5	10423626	10423734	ENSG00000145495.15|MARCH6|U2AF2|U2AF2	994	+	7.38594	2.2042527	-1.0	-1.0
chr5	10381799	10381909	ENSG00000145495.15|MARCH6|U2AF2|U2AF2	983	+	4.080486	1.7587596	-1.0	-1.0
chr5	10401603	10401773	ENSG00000145495.15|MARCH6|U2AF2|U2AF2	933	+	3.077816	1.1753328	-1.0	-1.0
chr5	10354796	10354896	ENSG00000145495.15|MARCH6|U2AF2|U2AF2	905	+	5.8351607	1.0228282	-1.0	-1.0
chr5	10411021	10411156	ENSG00000145495.15|MARCH6|U2AF2|U2AF2	903	+	5.807647	1.0117189	-1.0	-1.0
chr5	10403302	10403406	ENSG00000145495.15|MARCH6|U2AF2|U2AF2	920	+	5.94493	1.0943942	-1.0	-1.0
chr5	10410721	10410911	ENSG00000145495.15|MARCH6|U2AF2|U2AF2	929	+	6.151945	1.1515679	-1.0	-1.0
chr5	10418581	10418766	ENSG00000145495.15|MARCH6|U2AF2|U2AF2	947	+	4.8997917	1.277306	-1.0	-1.0
chr5	10381702	10381799	ENSG00000145495.15|MARCH6|U2AF2|U2AF2	905	+	3.4937582	1.0214695	-1.0	-1.0
chr5	10400679	10400783	ENSG00000145495.15|MARCH6|U2AF2|U2AF2	943	+	3.859611	1.2477531	-1.0	-1.0
chr5	10436708	10436898	ENSG00000145495.15|MARCH6|U2AF2|U2AF2	965	+	4.7991734	1.4591537	-1.0	-1.0
chr5	10401053	10401243	ENSG00000145495.15|MARCH6|U2AF2|U2AF2	925	+	2.7047956	1.1229634	-1.0	-1.0
chr5	10433903	10434028	ENSG00000145495.15|MARCH6|U2AF2|U2AF2	911	+	4.5840497	1.0516474	-1.0	-1.0
chr5	10386924	10387066	ENSG00000145495.15|MARCH6|U2AF2|U2AF2	998	+	4.722955	2.6184375	-1.0	-1.0
chr5	10377686	10377797	ENSG00000145495.15|MARCH6|U2AF2|U2AF2	974	+	6.7434936	1.5789468	-1.0	-1.0
chr5	10401363	10401528	ENSG00000145495.15|MARCH6|U2AF2|U2AF2	906	+	3.2033312	1.0263515	-1.0	-1.0
chr5	10393826	10394016	ENSG00000145495.15|MARCH6|U2AF2|U2AF2	934	+	5.599914	1.1791984	-1.0	-1.0
chr5	10386093	10386248	ENSG00000145495.15|MARCH6|U2AF2|U2AF2	925	+	4.3134365	1.1239202	-1.0	-1.0
chr5	10401948	10402139	ENSG00000145495.15|MARCH6|U2AF2|U2AF2	1000	+	6.7705026	9.61297	-1.0	-1.0
chr5	14674177	14674307	ENSG00000154124.4|OTULIN|U2AF2|U2AF2	923	+	6.03824	1.1159939	-1.0	-1.0
chr5	16463742	16463852	ENSG00000173545.4|ZNF622|U2AF2|U2AF2	908	-	5.8387537	1.0347401	-1.0	-1.0
chr5	19125536	19125666	ENSG00000249174.1|AC106744.1|U2AF2|U2AF2	914	-	5.9246182	1.066678	-1.0	-1.0
chr5	19035936	19036186	ENSG00000249174.1|AC106744.1|U2AF2|U2AF2	987	-	7.1206975	1.8878213	-1.0	-1.0
chr5	19036033	19036188	ENSG00000251487.1|AC106744.2|U2AF2|U2AF2	964	-	6.534338	1.4435152	-1.0	-1.0
chr5	21501581	21501686	ENSG00000183666.16|GUSBP1|U2AF2|U2AF2	979	+	6.861987	1.6836758	-1.0	-1.0
chr5	21480184	21480304	ENSG00000183666.16|GUSBP1|U2AF2|U2AF2	939	+	5.4863815	1.2167635	-1.0	-1.0
chr5	27476928	27477113	ENSG00000250337.5|LINC01021|U2AF2|U2AF2	947	+	6.569543	1.2728736	-1.0	-1.0
chr5	27472291	27472466	ENSG00000250337.5|LINC01021|U2AF2|U2AF2	960	+	6.7188115	1.4024491	-1.0	-1.0
chr5	27476068	27476158	ENSG00000250337.5|LINC01021|U2AF2|U2AF2	910	+	6.0045776	1.0434091	-1.0	-1.0
chr5	31495372	31495477	ENSG00000113360.16|DROSHA|U2AF2|U2AF2	979	-	6.827788	1.6828732	-1.0	-1.0
chr5	31406852	31407050	ENSG00000113360.16|DROSHA|U2AF2|U2AF2	983	-	6.9404435	1.781988	-1.0	-1.0
chr5	31422856	31423051	ENSG00000113360.16|DROSHA|U2AF2|U2AF2	953	-	6.354386	1.3292435	-1.0	-1.0
chr5	31462275	31462410	ENSG00000113360.16|DROSHA|U2AF2|U2AF2	909	-	5.8452926	1.04107	-1.0	-1.0
chr5	31409249	31409394	ENSG00000113360.16|DROSHA|U2AF2|U2AF2	908	-	5.949344	1.0348568	-1.0	-1.0
chr5	31483628	31483728	ENSG00000113360.16|DROSHA|U2AF2|U2AF2	911	-	5.9462557	1.0510211	-1.0	-1.0
chr5	31526248	31526363	ENSG00000113360.16|DROSHA|U2AF2|U2AF2	950	-	6.3082128	1.3036138	-1.0	-1.0
chr5	31472233	31472358	ENSG00000113360.16|DROSHA|U2AF2|U2AF2	960	-	6.5800695	1.3996071	-1.0	-1.0
chr5	31552667	31552767	ENSG00000082213.17|C5orf22|U2AF2|U2AF2	909	+	5.839259	1.0425147	-1.0	-1.0
chr5	32121317	32121494	ENSG00000250764.1|AC025178.1|U2AF2|U2AF2	971	-	4.478792	1.5333182	-1.0	-1.0
chr5	32143880	32143985	ENSG00000113384.13|GOLPH3|U2AF2|U2AF2	998	-	5.1683617	2.611443	-1.0	-1.0
chr5	32143768	32143880	ENSG00000113384.13|GOLPH3|U2AF2|U2AF2	944	-	3.8894713	1.2548094	-1.0	-1.0
chr5	32150905	32151010	ENSG00000113384.13|GOLPH3|U2AF2|U2AF2	905	-	5.8845787	1.0230118	-1.0	-1.0
chr5	32168160	32168335	ENSG00000113384.13|GOLPH3|U2AF2|U2AF2	950	-	6.2164583	1.3004383	-1.0	-1.0
chr5	32239173	32239288	ENSG00000150712.10|MTMR12|U2AF2|U2AF2	927	-	6.19637	1.1343793	-1.0	-1.0
chr5	32417792	32417952	ENSG00000056097.15|ZFR|U2AF2|U2AF2	982	-	6.8970556	1.7474766	-1.0	-1.0
chr5	32415187	32415292	ENSG00000056097.15|ZFR|U2AF2|U2AF2	1000	-	6.3942027	3.3330917	-1.0	-1.0
chr5	32383259	32383449	ENSG00000056097.15|ZFR|U2AF2|U2AF2	933	-	3.6677718	1.1718217	-1.0	-1.0
chr5	32420323	32420478	ENSG00000056097.15|ZFR|U2AF2|U2AF2	919	-	5.957876	1.0916928	-1.0	-1.0
chr5	32420103	32420203	ENSG00000056097.15|ZFR|U2AF2|U2AF2	954	-	4.620988	1.3379827	-1.0	-1.0
chr5	32380064	32380254	ENSG00000056097.15|ZFR|U2AF2|U2AF2	970	-	6.323642	1.5272796	-1.0	-1.0
chr5	32417687	32417787	ENSG00000056097.15|ZFR|U2AF2|U2AF2	913	-	4.165071	1.0607669	-1.0	-1.0
chr5	33459854	33459964	ENSG00000113407.13|TARS|U2AF2|U2AF2	960	+	6.457606	1.3927695	-1.0	-1.0
chr5	33456148	33456227	ENSG00000113407.13|TARS|U2AF2|U2AF2	994	+	4.1761875	2.2455237	-1.0	-1.0
chr5	33457256	33457356	ENSG00000113407.13|TARS|U2AF2|U2AF2	928	+	3.471696	1.1440088	-1.0	-1.0
chr5	33460901	33461011	ENSG00000113407.13|TARS|U2AF2|U2AF2	950	+	3.1454422	1.29836	-1.0	-1.0
chr5	33448429	33448540	ENSG00000113407.13|TARS|U2AF2|U2AF2	973	+	6.7081847	1.5711727	-1.0	-1.0
chr5	33458458	33458565	ENSG00000113407.13|TARS|U2AF2|U2AF2	960	+	4.6540585	1.3928357	-1.0	-1.0
chr5	33460794	33460901	ENSG00000113407.13|TARS|U2AF2|U2AF2	985	+	5.7622037	1.8141881	-1.0	-1.0
chr5	33463895	33464085	ENSG00000113407.13|TARS|U2AF2|U2AF2	963	+	6.1194115	1.4299207	-1.0	-1.0
chr5	33455759	33455954	ENSG00000113407.13|TARS|U2AF2|U2AF2	925	+	4.487594	1.1226754	-1.0	-1.0
chr5	33466767	33466952	ENSG00000113407.13|TARS|U2AF2|U2AF2	912	+	4.4277067	1.0546577	-1.0	-1.0
chr5	33463643	33463743	ENSG00000113407.13|TARS|U2AF2|U2AF2	910	+	5.848722	1.0470097	-1.0	-1.0
chr5	33453184	33453288	ENSG00000113407.13|TARS|U2AF2|U2AF2	1000	+	7.8807707	10.350199	-1.0	-1.0
chr5	33457157	33457256	ENSG00000113407.13|TARS|U2AF2|U2AF2	927	+	4.340704	1.1371496	-1.0	-1.0
chr5	33453288	33453412	ENSG00000113407.13|TARS|U2AF2|U2AF2	959	+	3.09069	1.383917	-1.0	-1.0
chr5	34182867	34182977	ENSG00000215158.9|AC138409.2|U2AF2|U2AF2	999	-	4.7426853	3.051578	-1.0	-1.0
chr5	34808477	34808583	ENSG00000039560.13|RAI14|U2AF2|U2AF2	924	+	4.2611914	1.1187025	-1.0	-1.0
chr5	34914476	34914606	ENSG00000113456.18|RAD1|U2AF2|U2AF2	953	-	6.426912	1.3318231	-1.0	-1.0
chr5	34922105	34922216	ENSG00000113460.12|BRIX1|U2AF2|U2AF2	967	+	6.6210656	1.4796948	-1.0	-1.0
chr5	34924846	34924951	ENSG00000113460.12|BRIX1|U2AF2|U2AF2	957	+	6.483507	1.3709369	-1.0	-1.0
chr5	34925136	34925276	ENSG00000113460.12|BRIX1|U2AF2|U2AF2	944	+	4.846231	1.2538064	-1.0	-1.0
chr5	34943268	34943468	ENSG00000168724.14|DNAJC21|U2AF2|U2AF2	969	+	6.5882993	1.5033684	-1.0	-1.0
chr5	36104106	36104206	ENSG00000164187.6|LMBRD2|U2AF2|U2AF2	926	-	6.075666	1.1321677	-1.0	-1.0
chr5	36105197	36105307	ENSG00000164187.6|LMBRD2|U2AF2|U2AF2	913	-	5.9035196	1.0622026	-1.0	-1.0
chr5	36180067	36180187	ENSG00000145604.15|SKP2|U2AF2|U2AF2	902	+	6.023536	1.0071287	-1.0	-1.0
chr5	36217792	36217992	ENSG00000152620.12|NADK2|U2AF2|U2AF2	991	-	5.9499936	2.0661407	-1.0	-1.0
chr5	36995539	36995644	ENSG00000164190.17|NIPBL|U2AF2|U2AF2	913	+	5.8912535	1.0595696	-1.0	-1.0
chr5	36975671	36975775	ENSG00000164190.17|NIPBL|U2AF2|U2AF2	903	+	5.7886057	1.011199	-1.0	-1.0
chr5	37027257	37027358	ENSG00000164190.17|NIPBL|U2AF2|U2AF2	942	+	6.2235203	1.2351906	-1.0	-1.0
chr5	36984680	36984780	ENSG00000164190.17|NIPBL|U2AF2|U2AF2	900	+	4.092684	1.0010461	-1.0	-1.0
chr5	36970774	36970875	ENSG00000164190.17|NIPBL|U2AF2|U2AF2	914	+	5.925093	1.0666602	-1.0	-1.0
chr5	37020458	37020568	ENSG00000164190.17|NIPBL|U2AF2|U2AF2	954	+	6.3694797	1.3418875	-1.0	-1.0
chr5	36962122	36962222	ENSG00000164190.17|NIPBL|U2AF2|U2AF2	931	+	6.0936475	1.1620404	-1.0	-1.0
chr5	37003352	37003522	ENSG00000164190.17|NIPBL|U2AF2|U2AF2	934	+	6.1188254	1.1816148	-1.0	-1.0
chr5	36962023	36962122	ENSG00000164190.17|NIPBL|U2AF2|U2AF2	949	+	6.2944927	1.2911239	-1.0	-1.0
chr5	36970875	36970975	ENSG00000164190.17|NIPBL|U2AF2|U2AF2	901	+	4.080614	1.0024828	-1.0	-1.0
chr5	36958231	36958381	ENSG00000164190.17|NIPBL|U2AF2|U2AF2	958	+	6.444339	1.375472	-1.0	-1.0
chr5	37051697	37051886	ENSG00000164190.17|NIPBL|U2AF2|U2AF2	971	+	6.6467123	1.5374837	-1.0	-1.0
chr5	37370559	37370665	ENSG00000113569.15|NUP155|U2AF2|U2AF2	908	-	5.9066505	1.0368944	-1.0	-1.0
chr5	37350159	37350265	ENSG00000113569.15|NUP155|U2AF2|U2AF2	963	-	6.543959	1.4342498	-1.0	-1.0
chr5	37330132	37330237	ENSG00000113569.15|NUP155|U2AF2|U2AF2	968	-	5.67914	1.4904568	-1.0	-1.0
chr5	37350265	37350370	ENSG00000113569.15|NUP155|U2AF2|U2AF2	962	-	6.4485054	1.4223291	-1.0	-1.0
chr5	37289981	37290096	ENSG00000113569.15|NUP155|U2AF2|U2AF2	924	-	5.998049	1.1180271	-1.0	-1.0
chr5	37700947	37701052	ENSG00000082068.8|WDR70|U2AF2|U2AF2	934	+	6.271284	1.1826518	-1.0	-1.0
chr5	38967336	38967427	ENSG00000164327.12|RICTOR|U2AF2|U2AF2	969	-	4.837867	1.5152864	-1.0	-1.0
chr5	38945555	38945705	ENSG00000164327.12|RICTOR|U2AF2|U2AF2	930	-	5.2795157	1.1548415	-1.0	-1.0
chr5	38953091	38953196	ENSG00000164327.12|RICTOR|U2AF2|U2AF2	925	-	6.0195236	1.1258866	-1.0	-1.0
chr5	38958831	38958936	ENSG00000164327.12|RICTOR|U2AF2|U2AF2	978	-	6.7822227	1.652954	-1.0	-1.0
chr5	38964791	38964892	ENSG00000164327.12|RICTOR|U2AF2|U2AF2	974	-	6.734404	1.5826074	-1.0	-1.0
chr5	38937963	38938143	ENSG00000164327.12|RICTOR|U2AF2|U2AF2	943	-	4.8905997	1.2447067	-1.0	-1.0
chr5	38950720	38950835	ENSG00000164327.12|RICTOR|U2AF2|U2AF2	959	-	6.5445595	1.3853825	-1.0	-1.0
chr5	39007467	39007657	ENSG00000164327.12|RICTOR|U2AF2|U2AF2	933	-	5.1875453	1.1707097	-1.0	-1.0
chr5	38967942	38968030	ENSG00000164327.12|RICTOR|U2AF2|U2AF2	934	-	6.088845	1.1776539	-1.0	-1.0
chr5	38971961	38972071	ENSG00000164327.12|RICTOR|U2AF2|U2AF2	990	-	7.223594	2.0120533	-1.0	-1.0
chr5	38968645	38968825	ENSG00000164327.12|RICTOR|U2AF2|U2AF2	932	-	3.814435	1.1645136	-1.0	-1.0
chr5	38971846	38971956	ENSG00000164327.12|RICTOR|U2AF2|U2AF2	950	-	3.916868	1.2977666	-1.0	-1.0
chr5	38959978	38960078	ENSG00000164327.12|RICTOR|U2AF2|U2AF2	934	-	6.1365204	1.1812071	-1.0	-1.0
chr5	38967227	38967332	ENSG00000164327.12|RICTOR|U2AF2|U2AF2	915	-	5.926554	1.0693295	-1.0	-1.0
chr5	39014327	39014537	ENSG00000164327.12|RICTOR|U2AF2|U2AF2	990	-	4.747116	1.9799904	-1.0	-1.0
chr5	39020822	39021038	ENSG00000164327.12|RICTOR|U2AF2|U2AF2	971	-	6.650776	1.5425884	-1.0	-1.0
chr5	38953553	38953658	ENSG00000164327.12|RICTOR|U2AF2|U2AF2	943	-	6.2059846	1.2431703	-1.0	-1.0
chr5	39074163	39074263	ENSG00000164327.12|RICTOR|U2AF2|U2AF2	920	-	5.948097	1.0964632	-1.0	-1.0
chr5	39007977	39008152	ENSG00000164327.12|RICTOR|U2AF2|U2AF2	924	-	3.977901	1.1187013	-1.0	-1.0
chr5	39012912	39013112	ENSG00000164327.12|RICTOR|U2AF2|U2AF2	977	-	6.0465918	1.6340328	-1.0	-1.0
chr5	38960397	38960533	ENSG00000164327.12|RICTOR|U2AF2|U2AF2	965	-	6.5278	1.459308	-1.0	-1.0
chr5	38949926	38950091	ENSG00000164327.12|RICTOR|U2AF2|U2AF2	917	-	4.031308	1.0827415	-1.0	-1.0
chr5	38945298	38945490	ENSG00000164327.12|RICTOR|U2AF2|U2AF2	971	-	4.8913407	1.5428658	-1.0	-1.0
chr5	38967427	38967527	ENSG00000164327.12|RICTOR|U2AF2|U2AF2	995	-	5.68186	2.2798223	-1.0	-1.0
chr5	38953460	38953553	ENSG00000164327.12|RICTOR|U2AF2|U2AF2	943	-	4.453829	1.2409892	-1.0	-1.0
chr5	38942018	38942183	ENSG00000164327.12|RICTOR|U2AF2|U2AF2	909	-	4.276648	1.0396816	-1.0	-1.0
chr5	38975604	38975734	ENSG00000164327.12|RICTOR|U2AF2|U2AF2	1000	-	8.334891	3.4502308	-1.0	-1.0
chr5	38959214	38959332	ENSG00000164327.12|RICTOR|U2AF2|U2AF2	976	-	3.905488	1.6148834	-1.0	-1.0
chr5	39030491	39030671	ENSG00000164327.12|RICTOR|U2AF2|U2AF2	932	-	6.0688977	1.1646838	-1.0	-1.0
chr5	38970956	38971056	ENSG00000164327.12|RICTOR|U2AF2|U2AF2	919	-	6.086075	1.0934458	-1.0	-1.0
chr5	38978582	38978650	ENSG00000164327.12|RICTOR|U2AF2|U2AF2	980	-	5.027037	1.6971899	-1.0	-1.0
chr5	39062386	39062566	ENSG00000164327.12|RICTOR|U2AF2|U2AF2	945	-	5.9294662	1.2583015	-1.0	-1.0
chr5	38961483	38961688	ENSG00000164327.12|RICTOR|U2AF2|U2AF2	998	-	7.676486	2.6650941	-1.0	-1.0
chr5	38963041	38963146	ENSG00000164327.12|RICTOR|U2AF2|U2AF2	956	-	5.500146	1.3527615	-1.0	-1.0
chr5	38952525	38952650	ENSG00000164327.12|RICTOR|U2AF2|U2AF2	925	-	6.0011144	1.1228555	-1.0	-1.0
chr5	38950471	38950720	ENSG00000164327.12|RICTOR|U2AF2|U2AF2	994	-	7.304373	2.205927	-1.0	-1.0
chr5	38981929	38982036	ENSG00000164327.12|RICTOR|U2AF2|U2AF2	973	-	6.072191	1.5663998	-1.0	-1.0
chr5	39021136	39021246	ENSG00000164327.12|RICTOR|U2AF2|U2AF2	970	-	6.6210093	1.5192899	-1.0	-1.0
chr5	38968030	38968130	ENSG00000164327.12|RICTOR|U2AF2|U2AF2	934	-	6.126991	1.1776539	-1.0	-1.0
chr5	38970551	38970781	ENSG00000164327.12|RICTOR|U2AF2|U2AF2	989	-	5.285872	1.9753755	-1.0	-1.0
chr5	39061846	39061946	ENSG00000164327.12|RICTOR|U2AF2|U2AF2	907	-	5.820148	1.0302364	-1.0	-1.0
chr5	38951910	38952085	ENSG00000164327.12|RICTOR|U2AF2|U2AF2	953	-	5.273637	1.3258185	-1.0	-1.0
chr5	38962586	38962686	ENSG00000164327.12|RICTOR|U2AF2|U2AF2	953	-	4.5833607	1.3311715	-1.0	-1.0
chr5	38967004	38967214	ENSG00000164327.12|RICTOR|U2AF2|U2AF2	1000	-	5.8359942	3.4096382	-1.0	-1.0
chr5	38949532	38949632	ENSG00000164327.12|RICTOR|U2AF2|U2AF2	900	-	5.7667418	1.0010461	-1.0	-1.0
chr5	38957274	38957424	ENSG00000164327.12|RICTOR|U2AF2|U2AF2	945	-	4.3652754	1.2610551	-1.0	-1.0
chr5	40771933	40772038	ENSG00000132356.11|PRKAA1|U2AF2|U2AF2	926	-	6.075666	1.1321677	-1.0	-1.0
chr5	40773063	40773528	ENSG00000132356.11|PRKAA1|U2AF2|U2AF2	944	-	6.2230754	1.2533343	-1.0	-1.0
chr5	40775503	40775613	ENSG00000132356.11|PRKAA1|U2AF2|U2AF2	974	-	6.82911	1.5925782	-1.0	-1.0
chr5	40765398	40765578	ENSG00000132356.11|PRKAA1|U2AF2|U2AF2	924	-	6.084499	1.1163467	-1.0	-1.0
chr5	40774513	40774703	ENSG00000132356.11|PRKAA1|U2AF2|U2AF2	950	-	6.3366385	1.3011407	-1.0	-1.0
chr5	40834607	40834712	ENSG00000145592.13|RPL37|U2AF2|U2AF2	915	-	4.187636	1.0693295	-1.0	-1.0
chr5	40832573	40832683	ENSG00000145592.13|RPL37|U2AF2|U2AF2	1000	-	8.412406	3.4785838	-1.0	-1.0
chr5	41794002	41794135	ENSG00000083720.12|OXCT1|U2AF2|U2AF2	989	-	7.1764445	1.9735434	-1.0	-1.0
chr5	41737235	41737335	ENSG00000083720.12|OXCT1|U2AF2|U2AF2	900	-	5.7622104	1.0010461	-1.0	-1.0
chr5	41731770	41731875	ENSG00000083720.12|OXCT1|U2AF2|U2AF2	929	-	6.069991	1.1469799	-1.0	-1.0
chr5	41739444	41739554	ENSG00000083720.12|OXCT1|U2AF2|U2AF2	912	-	5.8649607	1.0536383	-1.0	-1.0
chr5	43043362	43043557	ENSG00000215068.7|AC025171.2|U2AF2|U2AF2	987	+	6.2492743	1.90141	-1.0	-1.0
chr5	43121595	43121720	ENSG00000172262.11|ZNF131|U2AF2|U2AF2	930	+	3.8998065	1.1568886	-1.0	-1.0
chr5	43123208	43123368	ENSG00000172262.11|ZNF131|U2AF2|U2AF2	979	+	6.795144	1.6727515	-1.0	-1.0
chr5	43121890	43122140	ENSG00000172262.11|ZNF131|U2AF2|U2AF2	997	+	6.0670514	2.5611176	-1.0	-1.0
chr5	43123102	43123208	ENSG00000172262.11|ZNF131|U2AF2|U2AF2	926	+	6.0071425	1.1312875	-1.0	-1.0
chr5	43294162	43294272	ENSG00000112972.14|HMGCS1|U2AF2|U2AF2	931	-	2.889631	1.1590682	-1.0	-1.0
chr5	43296702	43296972	ENSG00000112972.14|HMGCS1|U2AF2|U2AF2	957	-	4.7565017	1.3683727	-1.0	-1.0
chr5	43297166	43297276	ENSG00000112972.14|HMGCS1|U2AF2|U2AF2	986	-	4.310618	1.8593978	-1.0	-1.0
chr5	43312259	43312364	ENSG00000112972.14|HMGCS1|U2AF2|U2AF2	906	-	5.8101754	1.0249747	-1.0	-1.0
chr5	43298975	43299090	ENSG00000112972.14|HMGCS1|U2AF2|U2AF2	978	-	5.255643	1.6567955	-1.0	-1.0
chr5	43291220	43291320	ENSG00000112972.14|HMGCS1|U2AF2|U2AF2	952	-	3.9764295	1.3167129	-1.0	-1.0
chr5	43291375	43291530	ENSG00000112972.14|HMGCS1|U2AF2|U2AF2	909	-	5.831496	1.0390679	-1.0	-1.0
chr5	43292973	43293073	ENSG00000112972.14|HMGCS1|U2AF2|U2AF2	958	-	4.0289063	1.3810782	-1.0	-1.0
chr5	43298134	43298143	ENSG00000112972.14|HMGCS1|U2AF2|U2AF2	997	-	5.797539	2.4906156	-1.0	-1.0
chr5	43307824	43307924	ENSG00000112972.14|HMGCS1|U2AF2|U2AF2	915	-	3.5950592	1.0730704	-1.0	-1.0
chr5	43291615	43291840	ENSG00000112972.14|HMGCS1|U2AF2|U2AF2	960	-	4.9473376	1.3942094	-1.0	-1.0
chr5	43292637	43292752	ENSG00000112972.14|HMGCS1|U2AF2|U2AF2	954	-	3.4042554	1.3411647	-1.0	-1.0
chr5	43483692	43483821	ENSG00000151881.14|TMEM267|U2AF2|U2AF2	913	-	5.9067707	1.058663	-1.0	-1.0
chr5	43446196	43446326	ENSG00000151881.14|TMEM267|U2AF2|U2AF2	910	-	5.8513265	1.0436492	-1.0	-1.0
chr5	43445111	43445306	ENSG00000151881.14|TMEM267|U2AF2|U2AF2	954	-	6.3719935	1.3398572	-1.0	-1.0
chr5	43615740	43615847	ENSG00000112992.16|NNT|U2AF2|U2AF2	932	+	3.6490474	1.1668168	-1.0	-1.0
chr5	43628095	43628199	ENSG00000112992.16|NNT|U2AF2|U2AF2	910	+	5.8506927	1.0473549	-1.0	-1.0
chr5	53683014	53683117	ENSG00000164258.11|NDUFS4|U2AF2|U2AF2	906	+	5.808154	1.0269959	-1.0	-1.0
chr5	53599781	53599971	ENSG00000164258.11|NDUFS4|U2AF2|U2AF2	932	+	5.0920286	1.1693909	-1.0	-1.0
chr5	54108187	54108387	ENSG00000185305.10|ARL15|U2AF2|U2AF2	980	-	6.895913	1.6974521	-1.0	-1.0
chr5	54111397	54111592	ENSG00000185305.10|ARL15|U2AF2|U2AF2	951	-	6.3343287	1.3063728	-1.0	-1.0
chr5	54025253	54025478	ENSG00000185305.10|ARL15|U2AF2|U2AF2	908	-	5.8810525	1.0372243	-1.0	-1.0
chr5	54109422	54109587	ENSG00000185305.10|ARL15|U2AF2|U2AF2	933	-	6.0788894	1.1717826	-1.0	-1.0
chr5	53886604	53886713	ENSG00000185305.10|ARL15|U2AF2|U2AF2	912	-	4.1644683	1.0536541	-1.0	-1.0
chr5	54094887	54095012	ENSG00000185305.10|ARL15|U2AF2|U2AF2	903	-	5.93757	1.0137208	-1.0	-1.0
chr5	54039243	54039373	ENSG00000185305.10|ARL15|U2AF2|U2AF2	923	-	4.7862926	1.1112669	-1.0	-1.0
chr5	53947838	53947948	ENSG00000185305.10|ARL15|U2AF2|U2AF2	932	-	6.0970917	1.1679581	-1.0	-1.0
chr5	54107867	54108047	ENSG00000185305.10|ARL15|U2AF2|U2AF2	932	-	6.264713	1.1679313	-1.0	-1.0
chr5	54110602	54110702	ENSG00000185305.10|ARL15|U2AF2|U2AF2	907	-	5.820148	1.0302364	-1.0	-1.0
chr5	54094187	54094382	ENSG00000185305.10|ARL15|U2AF2|U2AF2	955	-	6.45103	1.3450053	-1.0	-1.0
chr5	54217553	54217743	ENSG00000185305.10|ARL15|U2AF2|U2AF2	933	-	6.117208	1.1731786	-1.0	-1.0
chr5	53891833	53891933	ENSG00000185305.10|ARL15|U2AF2|U2AF2	905	-	5.995476	1.0213518	-1.0	-1.0
chr5	54303673	54303773	ENSG00000185305.10|ARL15|U2AF2|U2AF2	904	-	5.786569	1.0170974	-1.0	-1.0
chr5	53988648	53988833	ENSG00000185305.10|ARL15|U2AF2|U2AF2	919	-	5.951757	1.091039	-1.0	-1.0
chr5	54024843	54024963	ENSG00000185305.10|ARL15|U2AF2|U2AF2	912	-	5.9100513	1.0544753	-1.0	-1.0
chr5	54112567	54112757	ENSG00000185305.10|ARL15|U2AF2|U2AF2	953	-	6.3690495	1.3323436	-1.0	-1.0
chr5	54303543	54303648	ENSG00000185305.10|ARL15|U2AF2|U2AF2	908	-	5.8560295	1.0358658	-1.0	-1.0
chr5	54112777	54112967	ENSG00000185305.10|ARL15|U2AF2|U2AF2	957	-	4.5091405	1.3672371	-1.0	-1.0
chr5	54361648	54361843	ENSG00000249069.7|LINC01033|U2AF2|U2AF2	979	+	7.197464	1.6786506	-1.0	-1.0
chr5	54414901	54415016	ENSG00000249069.7|LINC01033|U2AF2|U2AF2	910	+	3.7017055	1.0469358	-1.0	-1.0
chr5	55285416	55285521	ENSG00000067248.9|DHX29|U2AF2|U2AF2	963	-	6.505508	1.4324515	-1.0	-1.0
chr5	55261499	55261609	ENSG00000067248.9|DHX29|U2AF2|U2AF2	933	-	6.0847507	1.1741896	-1.0	-1.0
chr5	55290344	55290474	ENSG00000067248.9|DHX29|U2AF2|U2AF2	946	-	6.271852	1.2687119	-1.0	-1.0
chr5	55332887	55333182	ENSG00000039123.15|SKIV2L2|U2AF2|U2AF2	935	+	6.1645937	1.1853236	-1.0	-1.0
chr5	55366623	55366724	ENSG00000039123.15|SKIV2L2|U2AF2|U2AF2	976	+	6.8688107	1.620852	-1.0	-1.0
chr5	55404986	55405181	ENSG00000039123.15|SKIV2L2|U2AF2|U2AF2	924	+	6.0781317	1.1168407	-1.0	-1.0
chr5	55329251	55329355	ENSG00000039123.15|SKIV2L2|U2AF2|U2AF2	963	+	4.1482534	1.4377036	-1.0	-1.0
chr5	55344521	55344620	ENSG00000039123.15|SKIV2L2|U2AF2|U2AF2	962	+	4.7378244	1.4212557	-1.0	-1.0
chr5	55327609	55327778	ENSG00000039123.15|SKIV2L2|U2AF2|U2AF2	999	+	6.280546	3.2406619	-1.0	-1.0
chr5	55337232	55337422	ENSG00000039123.15|SKIV2L2|U2AF2|U2AF2	923	+	6.052737	1.1128594	-1.0	-1.0
chr5	55324368	55324467	ENSG00000039123.15|SKIV2L2|U2AF2|U2AF2	905	+	5.8972225	1.0211372	-1.0	-1.0
chr5	55337712	55337912	ENSG00000039123.15|SKIV2L2|U2AF2|U2AF2	964	+	6.8244867	1.4461374	-1.0	-1.0
chr5	55337497	55337692	ENSG00000039123.15|SKIV2L2|U2AF2|U2AF2	963	+	5.5773134	1.4267329	-1.0	-1.0
chr5	55627980	55628095	ENSG00000177058.11|SLC38A9|U2AF2|U2AF2	917	-	5.9883	1.0795317	-1.0	-1.0
chr5	55664764	55664934	ENSG00000177058.11|SLC38A9|U2AF2|U2AF2	930	-	6.098196	1.1518776	-1.0	-1.0
chr5	55947492	55947594	ENSG00000134352.19|IL6ST|U2AF2|U2AF2	968	-	4.854144	1.4952841	-1.0	-1.0
chr5	55948982	55949087	ENSG00000134352.19|IL6ST|U2AF2|U2AF2	928	-	6.0918293	1.145591	-1.0	-1.0
chr5	55959625	55959671	ENSG00000134352.19|IL6ST|U2AF2|U2AF2	911	-	5.862315	1.049347	-1.0	-1.0
chr5	57237380	57237485	ENSG00000062194.15|GPBP1|U2AF2|U2AF2	907	+	5.87022	1.0315578	-1.0	-1.0
chr5	57237584	57237824	ENSG00000062194.15|GPBP1|U2AF2|U2AF2	990	+	5.711718	2.005711	-1.0	-1.0
chr5	57235856	57235965	ENSG00000062194.15|GPBP1|U2AF2|U2AF2	965	+	4.743636	1.4620283	-1.0	-1.0
chr5	57246232	57246412	ENSG00000062194.15|GPBP1|U2AF2|U2AF2	935	+	4.566808	1.1899933	-1.0	-1.0
chr5	61160199	61160319	ENSG00000188725.7|SMIM15|U2AF2|U2AF2	945	-	6.2482624	1.2611654	-1.0	-1.0
chr5	61168521	61168636	ENSG00000251279.1|SMIM15-AS1|U2AF2|U2AF2	919	+	5.93734	1.0934446	-1.0	-1.0
chr5	61529946	61530046	ENSG00000130449.5|ZSWIM6|U2AF2|U2AF2	903	+	5.8006887	1.0110638	-1.0	-1.0
chr5	62365518	62365713	ENSG00000068796.16|KIF2A|U2AF2|U2AF2	972	+	6.664501	1.553582	-1.0	-1.0
chr5	62319661	62319831	ENSG00000068796.16|KIF2A|U2AF2|U2AF2	920	+	5.9441953	1.0978521	-1.0	-1.0
chr5	62483908	62484098	ENSG00000068796.16|KIF2A|U2AF2|U2AF2	930	+	6.0593457	1.1536424	-1.0	-1.0
chr5	62372571	62372731	ENSG00000068796.16|KIF2A|U2AF2|U2AF2	962	+	6.6437488	1.4193511	-1.0	-1.0
chr5	62474328	62474503	ENSG00000068796.16|KIF2A|U2AF2|U2AF2	914	+	5.8836474	1.0656621	-1.0	-1.0
chr5	62352485	62352587	ENSG00000068796.16|KIF2A|U2AF2|U2AF2	968	+	6.6294584	1.5010881	-1.0	-1.0
chr5	62475468	62475643	ENSG00000068796.16|KIF2A|U2AF2|U2AF2	917	+	5.990425	1.0815132	-1.0	-1.0
chr5	62487663	62487853	ENSG00000068796.16|KIF2A|U2AF2|U2AF2	960	+	6.5624514	1.4001611	-1.0	-1.0
chr5	62485318	62485503	ENSG00000068796.16|KIF2A|U2AF2|U2AF2	905	+	4.279106	1.0239896	-1.0	-1.0
chr5	62334561	62334756	ENSG00000068796.16|KIF2A|U2AF2|U2AF2	982	+	6.937163	1.7461798	-1.0	-1.0
chr5	62449823	62450028	ENSG00000068796.16|KIF2A|U2AF2|U2AF2	987	+	7.1730375	1.8703624	-1.0	-1.0
chr5	62366413	62366481	ENSG00000068796.16|KIF2A|U2AF2|U2AF2	950	+	6.3014917	1.2981769	-1.0	-1.0
chr5	62318581	62318756	ENSG00000068796.16|KIF2A|U2AF2|U2AF2	942	+	6.2002234	1.2402736	-1.0	-1.0
chr5	62451643	62451748	ENSG00000068796.16|KIF2A|U2AF2|U2AF2	905	+	5.8351607	1.0228282	-1.0	-1.0
chr5	62362343	62362538	ENSG00000068796.16|KIF2A|U2AF2|U2AF2	951	+	6.350957	1.3065311	-1.0	-1.0
chr5	62506148	62506328	ENSG00000068796.16|KIF2A|U2AF2|U2AF2	932	+	4.0872073	1.1698912	-1.0	-1.0
chr5	62482993	62483213	ENSG00000068796.16|KIF2A|U2AF2|U2AF2	997	+	7.6148086	2.4862204	-1.0	-1.0
chr5	62505123	62505243	ENSG00000068796.16|KIF2A|U2AF2|U2AF2	904	+	5.8655934	1.0193872	-1.0	-1.0
chr5	62398739	62398819	ENSG00000086189.9|DIMT1|U2AF2|U2AF2	998	-	7.802425	2.6704507	-1.0	-1.0
chr5	62483910	62484009	ENSG00000086200.16|IPO11|U2AF2|U2AF2	919	+	5.9430857	1.0889719	-1.0	-1.0
chr5	62485317	62485418	ENSG00000086200.16|IPO11|U2AF2|U2AF2	924	+	6.012514	1.1169515	-1.0	-1.0
chr5	62482993	62483100	ENSG00000086200.16|IPO11|U2AF2|U2AF2	980	+	6.840692	1.6970023	-1.0	-1.0
chr5	62483100	62483210	ENSG00000086200.16|IPO11|U2AF2|U2AF2	973	+	6.6685762	1.5674336	-1.0	-1.0
chr5	62578602	62578703	ENSG00000086200.16|IPO11|U2AF2|U2AF2	922	+	5.9910307	1.1052085	-1.0	-1.0
chr5	62449820	62449999	ENSG00000086200.16|IPO11|U2AF2|U2AF2	987	+	7.2014604	1.8954699	-1.0	-1.0
chr5	62475469	62475644	ENSG00000086200.16|IPO11|U2AF2|U2AF2	916	+	5.9798203	1.0763028	-1.0	-1.0
chr5	62487662	62487770	ENSG00000086200.16|IPO11|U2AF2|U2AF2	950	+	6.4200006	1.3021399	-1.0	-1.0
chr5	62505123	62505243	ENSG00000086200.16|IPO11|U2AF2|U2AF2	904	+	5.8655934	1.0193872	-1.0	-1.0
chr5	65411625	65411730	ENSG00000049192.14|ADAMTS6|U2AF2|U2AF2	912	-	5.8600817	1.0538735	-1.0	-1.0
chr5	65528948	65529049	ENSG00000123219.12|CENPK|U2AF2|U2AF2	900	-	5.7907867	1.0000288	-1.0	-1.0
chr5	65558861	65559076	ENSG00000123219.12|CENPK|U2AF2|U2AF2	988	-	7.1699347	1.934929	-1.0	-1.0
chr5	65551636	65551741	ENSG00000123219.12|CENPK|U2AF2|U2AF2	914	-	5.887864	1.0677671	-1.0	-1.0
chr5	65554931	65555266	ENSG00000123219.12|CENPK|U2AF2|U2AF2	956	-	5.409847	1.3557355	-1.0	-1.0
chr5	65558711	65558811	ENSG00000123219.12|CENPK|U2AF2|U2AF2	904	-	5.9276867	1.0170974	-1.0	-1.0
chr5	65571733	65571833	ENSG00000113593.11|PPWD1|U2AF2|U2AF2	900	+	5.823967	1.0015694	-1.0	-1.0
chr5	65571838	65571938	ENSG00000113593.11|PPWD1|U2AF2|U2AF2	936	+	4.3819695	1.1926936	-1.0	-1.0
chr5	65563691	65563802	ENSG00000113593.11|PPWD1|U2AF2|U2AF2	1000	+	5.7605486	3.5894396	-1.0	-1.0
chr5	65582238	65582343	ENSG00000113593.11|PPWD1|U2AF2|U2AF2	904	+	5.786569	1.0170974	-1.0	-1.0
chr5	65579325	65579515	ENSG00000113593.11|PPWD1|U2AF2|U2AF2	957	+	6.197153	1.3674201	-1.0	-1.0
chr5	65646755	65647054	ENSG00000113597.17|TRAPPC13|U2AF2|U2AF2	970	+	5.6439714	1.5207562	-1.0	-1.0
chr5	66042697	66042842	ENSG00000112851.14|ERBIN|U2AF2|U2AF2	931	+	6.058009	1.1595033	-1.0	-1.0
chr5	66016450	66016650	ENSG00000112851.14|ERBIN|U2AF2|U2AF2	974	+	4.908204	1.5828518	-1.0	-1.0
chr5	66052941	66053106	ENSG00000112851.14|ERBIN|U2AF2|U2AF2	932	+	6.0977635	1.166093	-1.0	-1.0
chr5	66028167	66028273	ENSG00000112851.14|ERBIN|U2AF2|U2AF2	912	+	5.8588586	1.053337	-1.0	-1.0
chr5	66043076	66043198	ENSG00000112851.14|ERBIN|U2AF2|U2AF2	957	+	4.6379647	1.3649181	-1.0	-1.0
chr5	65995174	65995374	ENSG00000112851.14|ERBIN|U2AF2|U2AF2	960	+	6.451255	1.3942988	-1.0	-1.0
chr5	66020455	66020565	ENSG00000112851.14|ERBIN|U2AF2|U2AF2	909	+	5.869226	1.0386986	-1.0	-1.0
chr5	66055061	66055126	ENSG00000112851.14|ERBIN|U2AF2|U2AF2	911	+	5.8848205	1.0489033	-1.0	-1.0
chr5	65934331	65934521	ENSG00000112851.14|ERBIN|U2AF2|U2AF2	951	+	5.1576004	1.3086464	-1.0	-1.0
chr5	65929516	65929631	ENSG00000112851.14|ERBIN|U2AF2|U2AF2	915	+	5.890537	1.0680503	-1.0	-1.0
chr5	65945356	65945566	ENSG00000112851.14|ERBIN|U2AF2|U2AF2	968	+	5.500471	1.4945608	-1.0	-1.0
chr5	66028273	66028343	ENSG00000112851.14|ERBIN|U2AF2|U2AF2	984	+	6.955897	1.7844191	-1.0	-1.0
chr5	66042292	66042467	ENSG00000112851.14|ERBIN|U2AF2|U2AF2	927	+	6.041098	1.1381106	-1.0	-1.0
chr5	66023186	66023364	ENSG00000112851.14|ERBIN|U2AF2|U2AF2	931	+	6.103977	1.1620998	-1.0	-1.0
chr5	65993442	65993642	ENSG00000112851.14|ERBIN|U2AF2|U2AF2	946	+	6.24022	1.2664964	-1.0	-1.0
chr5	66055126	66055236	ENSG00000112851.14|ERBIN|U2AF2|U2AF2	913	+	4.735238	1.0582553	-1.0	-1.0
chr5	66076249	66076404	ENSG00000112851.14|ERBIN|U2AF2|U2AF2	908	+	5.839715	1.0358514	-1.0	-1.0
chr5	66055361	66055466	ENSG00000112851.14|ERBIN|U2AF2|U2AF2	904	+	5.849698	1.018516	-1.0	-1.0
chr5	65993282	65993422	ENSG00000112851.14|ERBIN|U2AF2|U2AF2	914	+	5.8845677	1.0658948	-1.0	-1.0
chr5	66078314	66078422	ENSG00000112851.14|ERBIN|U2AF2|U2AF2	951	+	6.3259597	1.3098952	-1.0	-1.0
chr5	65994637	65994746	ENSG00000112851.14|ERBIN|U2AF2|U2AF2	957	+	6.369251	1.3643737	-1.0	-1.0
chr5	66181333	66181433	ENSG00000153914.15|SREK1|U2AF2|U2AF2	907	+	4.1555634	1.0309206	-1.0	-1.0
chr5	66152748	66152943	ENSG00000153914.15|SREK1|U2AF2|U2AF2	936	+	6.3166494	1.1917359	-1.0	-1.0
chr5	66162303	66162408	ENSG00000153914.15|SREK1|U2AF2|U2AF2	943	+	6.2466397	1.2433324	-1.0	-1.0
chr5	66169943	66170143	ENSG00000153914.15|SREK1|U2AF2|U2AF2	996	+	7.416795	2.4028456	-1.0	-1.0
chr5	66158684	66158944	ENSG00000153914.15|SREK1|U2AF2|U2AF2	968	+	4.4149284	1.4899755	-1.0	-1.0
chr5	66156064	66156409	ENSG00000153914.15|SREK1|U2AF2|U2AF2	987	+	5.0361605	1.9014049	-1.0	-1.0
chr5	66166378	66166573	ENSG00000153914.15|SREK1|U2AF2|U2AF2	936	+	3.0707743	1.1909978	-1.0	-1.0
chr5	66155880	66156064	ENSG00000153914.15|SREK1|U2AF2|U2AF2	964	+	6.0732064	1.445134	-1.0	-1.0
chr5	66153353	66153462	ENSG00000153914.15|SREK1|U2AF2|U2AF2	1000	+	6.2356405	3.5642915	-1.0	-1.0
chr5	66158959	66159329	ENSG00000153914.15|SREK1|U2AF2|U2AF2	984	+	6.227073	1.8064417	-1.0	-1.0
chr5	66153462	66153747	ENSG00000153914.15|SREK1|U2AF2|U2AF2	949	+	3.6426473	1.2932167	-1.0	-1.0
chr5	66174863	66175041	ENSG00000153914.15|SREK1|U2AF2|U2AF2	906	+	3.2226856	1.028009	-1.0	-1.0
chr5	66162108	66162223	ENSG00000153914.15|SREK1|U2AF2|U2AF2	936	+	4.473401	1.1918963	-1.0	-1.0
chr5	66164533	66164868	ENSG00000153914.15|SREK1|U2AF2|U2AF2	967	+	4.255843	1.4870809	-1.0	-1.0
chr5	66148828	66148928	ENSG00000153914.15|SREK1|U2AF2|U2AF2	931	+	6.0726795	1.1639965	-1.0	-1.0
chr5	66162778	66162898	ENSG00000153914.15|SREK1|U2AF2|U2AF2	917	+	5.944764	1.0785764	-1.0	-1.0
chr5	69113036	69113139	ENSG00000145740.18|SLC30A5|U2AF2|U2AF2	974	+	6.700322	1.579813	-1.0	-1.0
chr5	69177413	69177518	ENSG00000134057.14|CCNB1|U2AF2|U2AF2	968	+	5.0481005	1.488317	-1.0	-1.0
chr5	69177528	69177628	ENSG00000134057.14|CCNB1|U2AF2|U2AF2	922	+	4.4886904	1.1051373	-1.0	-1.0
chr5	69171163	69171269	ENSG00000134057.14|CCNB1|U2AF2|U2AF2	926	+	6.032565	1.1307331	-1.0	-1.0
chr5	69262101	69262204	ENSG00000134058.11|CDK7|U2AF2|U2AF2	935	+	6.1068115	1.1842805	-1.0	-1.0
chr5	69277000	69277106	ENSG00000134058.11|CDK7|U2AF2|U2AF2	934	+	6.194611	1.1816251	-1.0	-1.0
chr5	69365918	69366113	ENSG00000085231.13|AK6|U2AF2|U2AF2	975	-	6.094357	1.5978425	-1.0	-1.0
chr5	69352253	69352368	ENSG00000085231.13|AK6|U2AF2|U2AF2	921	-	5.968295	1.0996412	-1.0	-1.0
chr5	69365919	69366114	ENSG00000273841.4|TAF9|U2AF2|U2AF2	974	-	6.0864787	1.5919375	-1.0	-1.0
chr5	69371932	69372033	ENSG00000152942.18|RAD17|U2AF2|U2AF2	910	+	5.8439903	1.0447621	-1.0	-1.0
chr5	71559875	71559981	ENSG00000145734.18|BDP1|U2AF2|U2AF2	927	+	6.0287023	1.1366802	-1.0	-1.0
chr5	71564753	71564853	ENSG00000145734.18|BDP1|U2AF2|U2AF2	938	+	6.1627536	1.2063786	-1.0	-1.0
chr5	71467091	71467266	ENSG00000145734.18|BDP1|U2AF2|U2AF2	927	+	4.7412534	1.1345662	-1.0	-1.0
chr5	71515937	71516060	ENSG00000145734.18|BDP1|U2AF2|U2AF2	936	+	6.1208797	1.1960871	-1.0	-1.0
chr5	71505416	71505596	ENSG00000145734.18|BDP1|U2AF2|U2AF2	912	+	5.8681955	1.0575131	-1.0	-1.0
chr5	72204971	72205083	ENSG00000131711.14|MAP1B|U2AF2|U2AF2	982	+	6.9624743	1.7482059	-1.0	-1.0
chr5	72116150	72116325	ENSG00000131711.14|MAP1B|U2AF2|U2AF2	931	+	6.0898247	1.1608729	-1.0	-1.0
chr5	72226199	72226309	ENSG00000113048.16|MRPS27|U2AF2|U2AF2	996	-	7.6705527	2.4353292	-1.0	-1.0
chr5	72899836	72900005	ENSG00000083312.17|TNPO1|U2AF2|U2AF2	997	+	5.1812882	2.466	-1.0	-1.0
chr5	72887972	72888072	ENSG00000083312.17|TNPO1|U2AF2|U2AF2	931	+	6.0726795	1.1639965	-1.0	-1.0
chr5	72898781	72898976	ENSG00000083312.17|TNPO1|U2AF2|U2AF2	923	+	5.976799	1.1125628	-1.0	-1.0
chr5	72908605	72908705	ENSG00000083312.17|TNPO1|U2AF2|U2AF2	918	+	5.9642572	1.0844587	-1.0	-1.0
chr5	72885787	72885957	ENSG00000083312.17|TNPO1|U2AF2|U2AF2	945	+	6.2795267	1.255945	-1.0	-1.0
chr5	72867891	72868106	ENSG00000083312.17|TNPO1|U2AF2|U2AF2	994	+	7.369675	2.1923687	-1.0	-1.0
chr5	72896941	72897055	ENSG00000083312.17|TNPO1|U2AF2|U2AF2	930	+	6.067099	1.1579518	-1.0	-1.0
chr5	72872534	72872638	ENSG00000083312.17|TNPO1|U2AF2|U2AF2	933	+	6.139143	1.1767069	-1.0	-1.0
chr5	73051099	73051406	ENSG00000157107.13|FCHO2|U2AF2|U2AF2	999	+	7.941365	3.1751692	-1.0	-1.0
chr5	73050965	73051099	ENSG00000157107.13|FCHO2|U2AF2|U2AF2	946	+	6.252755	1.270084	-1.0	-1.0
chr5	73063729	73063840	ENSG00000157107.13|FCHO2|U2AF2|U2AF2	995	+	7.5569167	2.3007662	-1.0	-1.0
chr5	73050780	73050895	ENSG00000157107.13|FCHO2|U2AF2|U2AF2	943	+	6.2516136	1.2465076	-1.0	-1.0
chr5	73050175	73050360	ENSG00000157107.13|FCHO2|U2AF2|U2AF2	917	+	5.9049435	1.0794637	-1.0	-1.0
chr5	73060014	73060189	ENSG00000157107.13|FCHO2|U2AF2|U2AF2	933	+	5.0178375	1.1771017	-1.0	-1.0
chr5	73057597	73057787	ENSG00000157107.13|FCHO2|U2AF2|U2AF2	944	+	6.2813935	1.2545469	-1.0	-1.0
chr5	73502231	73502487	ENSG00000145741.15|BTF3|U2AF2|U2AF2	982	+	5.349131	1.745275	-1.0	-1.0
chr5	73554900	73555090	ENSG00000164331.9|ANKRA2|U2AF2|U2AF2	944	-	6.2165775	1.2498714	-1.0	-1.0
chr5	74720353	74720458	ENSG00000049860.13|HEXB|U2AF2|U2AF2	904	+	5.9572706	1.0170879	-1.0	-1.0
chr5	74720193	74720323	ENSG00000049860.13|HEXB|U2AF2|U2AF2	909	+	5.8427463	1.0406531	-1.0	-1.0
chr5	74736985	74737090	ENSG00000164347.17|GFM2|U2AF2|U2AF2	943	-	6.2022343	1.2403547	-1.0	-1.0
chr5	74747780	74747885	ENSG00000164347.17|GFM2|U2AF2|U2AF2	942	-	6.2100496	1.2364764	-1.0	-1.0
chr5	75349862	75350148	ENSG00000113161.15|HMGCR|U2AF2|U2AF2	999	+	6.027207	2.9279819	-1.0	-1.0
chr5	75344244	75344332	ENSG00000113161.15|HMGCR|U2AF2|U2AF2	971	+	4.275581	1.5436119	-1.0	-1.0
chr5	75359310	75359397	ENSG00000113161.15|HMGCR|U2AF2|U2AF2	984	+	5.129921	1.788911	-1.0	-1.0
chr5	75350384	75350788	ENSG00000113161.15|HMGCR|U2AF2|U2AF2	947	+	4.6348495	1.2780083	-1.0	-1.0
chr5	75358554	75358656	ENSG00000113161.15|HMGCR|U2AF2|U2AF2	903	+	5.7988596	1.0125353	-1.0	-1.0
chr5	75344145	75344244	ENSG00000113161.15|HMGCR|U2AF2|U2AF2	931	+	4.3938127	1.1639965	-1.0	-1.0
chr5	75351267	75351487	ENSG00000113161.15|HMGCR|U2AF2|U2AF2	909	+	3.5664868	1.0408407	-1.0	-1.0
chr5	75337950	75338065	ENSG00000113161.15|HMGCR|U2AF2|U2AF2	950	+	5.300447	1.2996483	-1.0	-1.0
chr5	75350788	75350903	ENSG00000113161.15|HMGCR|U2AF2|U2AF2	963	+	3.5938606	1.4355191	-1.0	-1.0
chr5	75345573	75345658	ENSG00000113161.15|HMGCR|U2AF2|U2AF2	962	+	3.0747163	1.4237486	-1.0	-1.0
chr5	75345467	75345573	ENSG00000113161.15|HMGCR|U2AF2|U2AF2	979	+	4.397541	1.6795822	-1.0	-1.0
chr5	75343740	75343852	ENSG00000113161.15|HMGCR|U2AF2|U2AF2	997	+	5.7895417	2.4791381	-1.0	-1.0
chr5	75354387	75354612	ENSG00000113161.15|HMGCR|U2AF2|U2AF2	987	+	4.6135297	1.8876266	-1.0	-1.0
chr5	75342476	75342582	ENSG00000113161.15|HMGCR|U2AF2|U2AF2	914	+	3.259104	1.0649521	-1.0	-1.0
chr5	75347309	75347424	ENSG00000113161.15|HMGCR|U2AF2|U2AF2	919	+	5.95691	1.0937197	-1.0	-1.0
chr5	75379376	75379473	ENSG00000113163.15|COL4A3BP|U2AF2|U2AF2	912	-	5.9538193	1.0547336	-1.0	-1.0
chr5	75506116	75506246	ENSG00000113163.15|COL4A3BP|U2AF2|U2AF2	991	-	7.310077	2.0240889	-1.0	-1.0
chr5	75456058	75456253	ENSG00000113163.15|COL4A3BP|U2AF2|U2AF2	990	-	7.364221	1.987577	-1.0	-1.0
chr5	75511301	75511616	ENSG00000113163.15|COL4A3BP|U2AF2|U2AF2	979	-	4.4844913	1.680573	-1.0	-1.0
chr5	75374191	75374291	ENSG00000113163.15|COL4A3BP|U2AF2|U2AF2	947	-	6.2803574	1.2745266	-1.0	-1.0
chr5	75506006	75506111	ENSG00000113163.15|COL4A3BP|U2AF2|U2AF2	911	-	4.279626	1.0487632	-1.0	-1.0
chr5	75597641	75597846	ENSG00000122008.15|POLK|U2AF2|U2AF2	977	+	6.7679386	1.6444929	-1.0	-1.0
chr5	75584814	75584926	ENSG00000122008.15|POLK|U2AF2|U2AF2	919	+	6.0260506	1.0931405	-1.0	-1.0
chr5	75710840	75710990	ENSG00000152359.14|POC5|U2AF2|U2AF2	920	-	5.9432263	1.0978456	-1.0	-1.0
chr5	75702719	75702829	ENSG00000152359.14|POC5|U2AF2|U2AF2	902	-	5.8379483	1.0081636	-1.0	-1.0
chr5	77449769	77449870	ENSG00000164253.13|WDR41|U2AF2|U2AF2	904	-	5.786569	1.0170974	-1.0	-1.0
chr5	78139597	78139747	ENSG00000132842.13|AP3B1|U2AF2|U2AF2	917	-	5.9087796	1.0785463	-1.0	-1.0
chr5	78133472	78133677	ENSG00000132842.13|AP3B1|U2AF2|U2AF2	983	-	6.3883424	1.7680995	-1.0	-1.0
chr5	78129307	78129617	ENSG00000132842.13|AP3B1|U2AF2|U2AF2	950	-	5.812327	1.3052583	-1.0	-1.0
chr5	78133187	78133382	ENSG00000132842.13|AP3B1|U2AF2|U2AF2	967	-	5.0399446	1.4770681	-1.0	-1.0
chr5	78089110	78089245	ENSG00000132842.13|AP3B1|U2AF2|U2AF2	907	-	5.8266397	1.033143	-1.0	-1.0
chr5	78163256	78163476	ENSG00000132842.13|AP3B1|U2AF2|U2AF2	988	-	7.084215	1.9390019	-1.0	-1.0
chr5	79289533	79289653	ENSG00000152409.8|JMY|U2AF2|U2AF2	909	+	5.8402004	1.0421734	-1.0	-1.0
chr5	79439149	79439249	ENSG00000152413.14|HOMER1|U2AF2|U2AF2	935	-	6.1348877	1.1889113	-1.0	-1.0
chr5	79614358	79614553	ENSG00000164329.13|PAPD4|U2AF2|U2AF2	955	+	3.9094203	1.3444927	-1.0	-1.0
chr5	79617949	79618194	ENSG00000164329.13|PAPD4|U2AF2|U2AF2	925	+	6.1073337	1.126267	-1.0	-1.0
chr5	79619509	79619611	ENSG00000164329.13|PAPD4|U2AF2|U2AF2	915	+	3.6922956	1.0711689	-1.0	-1.0
chr5	79656880	79657001	ENSG00000164329.13|PAPD4|U2AF2|U2AF2	972	+	6.6744413	1.5525842	-1.0	-1.0
chr5	79642831	79642910	ENSG00000164329.13|PAPD4|U2AF2|U2AF2	994	+	5.7030396	2.2343621	-1.0	-1.0
chr5	79649054	79649154	ENSG00000164329.13|PAPD4|U2AF2|U2AF2	931	+	6.069256	1.1639965	-1.0	-1.0
chr5	79612864	79613074	ENSG00000164329.13|PAPD4|U2AF2|U2AF2	988	+	4.966623	1.9161505	-1.0	-1.0
chr5	79640743	79640850	ENSG00000164329.13|PAPD4|U2AF2|U2AF2	910	+	4.136064	1.0439636	-1.0	-1.0
chr5	79645020	79645192	ENSG00000164329.13|PAPD4|U2AF2|U2AF2	969	+	6.587695	1.5055739	-1.0	-1.0
chr5	79668251	79668391	ENSG00000164329.13|PAPD4|U2AF2|U2AF2	922	+	6.002166	1.106614	-1.0	-1.0
chr5	79619611	79619761	ENSG00000164329.13|PAPD4|U2AF2|U2AF2	934	+	4.2501907	1.1784157	-1.0	-1.0
chr5	79619825	79619993	ENSG00000164329.13|PAPD4|U2AF2|U2AF2	926	+	5.1314435	1.1307315	-1.0	-1.0
chr5	79641000	79641104	ENSG00000164329.13|PAPD4|U2AF2|U2AF2	914	+	5.8803163	1.0637245	-1.0	-1.0
chr5	79614853	79614978	ENSG00000164329.13|PAPD4|U2AF2|U2AF2	911	+	5.9357457	1.0499282	-1.0	-1.0
chr5	79668780	79668995	ENSG00000164329.13|PAPD4|U2AF2|U2AF2	984	+	4.5253887	1.7892612	-1.0	-1.0
chr5	80478073	80478288	ENSG00000039319.16|ZFYVE16|U2AF2|U2AF2	993	+	7.3615646	2.1848571	-1.0	-1.0
chr5	80443048	80443203	ENSG00000039319.16|ZFYVE16|U2AF2|U2AF2	940	+	6.1852336	1.2243174	-1.0	-1.0
chr5	80440876	80440986	ENSG00000039319.16|ZFYVE16|U2AF2|U2AF2	910	+	5.848722	1.0470097	-1.0	-1.0
chr5	80457197	80457362	ENSG00000039319.16|ZFYVE16|U2AF2|U2AF2	917	+	5.9283185	1.0814472	-1.0	-1.0
chr5	80456715	80456910	ENSG00000039319.16|ZFYVE16|U2AF2|U2AF2	980	+	6.8462877	1.7001911	-1.0	-1.0
chr5	81308906	81309036	ENSG00000131732.11|ZCCHC9|U2AF2|U2AF2	902	+	5.7964816	1.0108941	-1.0	-1.0
chr5	82011119	82011234	ENSG00000152348.15|ATG10|U2AF2|U2AF2	951	+	6.327295	1.3085303	-1.0	-1.0
chr5	82310078	82310207	ENSG00000205464.11|ATP6AP1L|U2AF2|U2AF2	901	+	5.894686	1.0059627	-1.0	-1.0
chr5	83065117	83065217	ENSG00000174695.9|TMEM167A|U2AF2|U2AF2	936	-	6.1239257	1.1959964	-1.0	-1.0
chr5	83057154	83057259	ENSG00000174695.9|TMEM167A|U2AF2|U2AF2	914	-	5.936614	1.0677263	-1.0	-1.0
chr5	87341181	87341289	ENSG00000145715.14|RASA1|U2AF2|U2AF2	943	+	4.4963894	1.2447047	-1.0	-1.0
chr5	87392904	87393014	ENSG00000134480.13|CCNH|U2AF2|U2AF2	935	-	4.453433	1.1884946	-1.0	-1.0
chr5	87392798	87392904	ENSG00000134480.13|CCNH|U2AF2|U2AF2	973	-	6.747014	1.5763888	-1.0	-1.0
chr5	87394221	87394566	ENSG00000134480.13|CCNH|U2AF2|U2AF2	948	-	6.2020035	1.2875715	-1.0	-1.0
chr5	87401701	87401774	ENSG00000134480.13|CCNH|U2AF2|U2AF2	980	-	6.8456955	1.6933923	-1.0	-1.0
chr5	87408186	87408296	ENSG00000134480.13|CCNH|U2AF2|U2AF2	959	-	6.4235544	1.3914725	-1.0	-1.0
chr5	87393019	87393174	ENSG00000134480.13|CCNH|U2AF2|U2AF2	914	-	5.895618	1.0678409	-1.0	-1.0
chr5	88220602	88220719	ENSG00000164180.13|TMEM161B|U2AF2|U2AF2	985	-	7.0969553	1.8378166	-1.0	-1.0
chr5	88204585	88204685	ENSG00000164180.13|TMEM161B|U2AF2|U2AF2	900	-	5.7722225	1.0010461	-1.0	-1.0
chr5	88206499	88206604	ENSG00000164180.13|TMEM161B|U2AF2|U2AF2	929	-	6.041476	1.1500677	-1.0	-1.0
chr5	88220719	88220824	ENSG00000164180.13|TMEM161B|U2AF2|U2AF2	978	-	6.8161855	1.6673509	-1.0	-1.0
chr5	88201108	88201283	ENSG00000164180.13|TMEM161B|U2AF2|U2AF2	948	-	5.902998	1.2857063	-1.0	-1.0
chr5	88197668	88197873	ENSG00000164180.13|TMEM161B|U2AF2|U2AF2	996	-	7.6700478	2.4381695	-1.0	-1.0
chr5	88202618	88202818	ENSG00000164180.13|TMEM161B|U2AF2|U2AF2	974	-	6.808495	1.5907047	-1.0	-1.0
chr5	88206419	88206499	ENSG00000164180.13|TMEM161B|U2AF2|U2AF2	910	-	5.848722	1.0470097	-1.0	-1.0
chr5	88275980	88276090	ENSG00000247828.7|TMEM161B-AS1|U2AF2|U2AF2	904	+	5.8337374	1.018501	-1.0	-1.0
chr5	88281907	88282041	ENSG00000247828.7|TMEM161B-AS1|U2AF2|U2AF2	926	+	6.1808357	1.1312131	-1.0	-1.0
chr5	88271645	88271840	ENSG00000247828.7|TMEM161B-AS1|U2AF2|U2AF2	998	+	6.8112297	2.762288	-1.0	-1.0
chr5	88882954	88883079	ENSG00000081189.15|MEF2C|U2AF2|U2AF2	913	-	5.9014354	1.0583744	-1.0	-1.0
chr5	88883515	88883770	ENSG00000248309.7|MEF2C-AS1|U2AF2|U2AF2	946	+	5.943379	1.268266	-1.0	-1.0
chr5	88905101	88905208	ENSG00000248309.7|MEF2C-AS1|U2AF2|U2AF2	974	+	6.787218	1.5850699	-1.0	-1.0
chr5	90396824	90396954	ENSG00000153140.8|CETN3|U2AF2|U2AF2	908	-	5.839377	1.0342268	-1.0	-1.0
chr5	90519484	90519599	ENSG00000176018.12|LYSMD3|U2AF2|U2AF2	1000	-	9.981053	6.9127545	-1.0	-1.0
chr5	90517170	90517305	ENSG00000176018.12|LYSMD3|U2AF2|U2AF2	903	-	5.789015	1.0125353	-1.0	-1.0
chr5	90681209	90681309	ENSG00000164199.16|ADGRV1|U2AF2|U2AF2	928	+	3.6992776	1.1397089	-1.0	-1.0
chr5	90780606	90780826	ENSG00000164199.16|ADGRV1|U2AF2|U2AF2	992	+	7.3091407	2.1002793	-1.0	-1.0
chr5	90693786	90693889	ENSG00000164199.16|ADGRV1|U2AF2|U2AF2	938	+	6.3060846	1.2063653	-1.0	-1.0
chr5	90690936	90691036	ENSG00000164199.16|ADGRV1|U2AF2|U2AF2	902	+	5.7766986	1.0096477	-1.0	-1.0
chr5	90763217	90763367	ENSG00000164199.16|ADGRV1|U2AF2|U2AF2	941	+	6.2377687	1.2305454	-1.0	-1.0
chr5	90756345	90756453	ENSG00000164199.16|ADGRV1|U2AF2|U2AF2	907	+	5.9237742	1.0306875	-1.0	-1.0
chr5	90781320	90781505	ENSG00000164199.16|ADGRV1|U2AF2|U2AF2	925	+	6.021012	1.1277099	-1.0	-1.0
chr5	90692461	90692604	ENSG00000164199.16|ADGRV1|U2AF2|U2AF2	979	+	6.885992	1.6737549	-1.0	-1.0
chr5	90756878	90757038	ENSG00000164199.16|ADGRV1|U2AF2|U2AF2	962	+	6.2634015	1.4156404	-1.0	-1.0
chr5	90696831	90696931	ENSG00000164199.16|ADGRV1|U2AF2|U2AF2	900	+	5.7907867	1.0000288	-1.0	-1.0
chr5	90759276	90759408	ENSG00000164199.16|ADGRV1|U2AF2|U2AF2	963	+	6.699172	1.4272175	-1.0	-1.0
chr5	91375613	91375718	ENSG00000113369.8|ARRDC3|U2AF2|U2AF2	993	-	5.490391	2.1830754	-1.0	-1.0
chr5	91373845	91373980	ENSG00000113369.8|ARRDC3|U2AF2|U2AF2	943	-	5.6478114	1.2461209	-1.0	-1.0
chr5	91373743	91373845	ENSG00000113369.8|ARRDC3|U2AF2|U2AF2	979	-	6.8667474	1.6807897	-1.0	-1.0
chr5	91371456	91371556	ENSG00000113369.8|ARRDC3|U2AF2|U2AF2	931	-	6.0774007	1.1639965	-1.0	-1.0
chr5	91375096	91375286	ENSG00000113369.8|ARRDC3|U2AF2|U2AF2	954	-	4.223955	1.3333211	-1.0	-1.0
chr5	91378693	91378775	ENSG00000113369.8|ARRDC3|U2AF2|U2AF2	946	-	3.8702254	1.2662024	-1.0	-1.0
chr5	91368753	91368923	ENSG00000113369.8|ARRDC3|U2AF2|U2AF2	911	-	5.8882565	1.0496485	-1.0	-1.0
chr5	91378775	91378875	ENSG00000113369.8|ARRDC3|U2AF2|U2AF2	960	-	6.4743056	1.4007347	-1.0	-1.0
chr5	94619840	94619960	ENSG00000133302.12|SLF1|U2AF2|U2AF2	900	+	5.7907867	1.0000288	-1.0	-1.0
chr5	95516524	95516674	ENSG00000198677.10|TTC37|U2AF2|U2AF2	964	-	6.5140734	1.442501	-1.0	-1.0
chr5	95548604	95548715	ENSG00000198677.10|TTC37|U2AF2|U2AF2	944	-	6.2730637	1.2556411	-1.0	-1.0
chr5	95517160	95517260	ENSG00000198677.10|TTC37|U2AF2|U2AF2	909	-	5.852896	1.0414343	-1.0	-1.0
chr5	95495849	95496034	ENSG00000198677.10|TTC37|U2AF2|U2AF2	955	-	5.68122	1.3451427	-1.0	-1.0
chr5	95494963	95495118	ENSG00000198677.10|TTC37|U2AF2|U2AF2	966	-	5.5240016	1.4641353	-1.0	-1.0
chr5	95506933	95507011	ENSG00000198677.10|TTC37|U2AF2|U2AF2	978	-	4.9742994	1.649257	-1.0	-1.0
chr5	95553132	95553412	ENSG00000198677.10|TTC37|U2AF2|U2AF2	988	-	5.910879	1.9131211	-1.0	-1.0
chr5	95548715	95548820	ENSG00000198677.10|TTC37|U2AF2|U2AF2	985	-	6.8991823	1.814608	-1.0	-1.0
chr5	95497134	95497344	ENSG00000198677.10|TTC37|U2AF2|U2AF2	974	-	6.694868	1.5875651	-1.0	-1.0
chr5	95530123	95530229	ENSG00000198677.10|TTC37|U2AF2|U2AF2	978	-	6.8489275	1.6515067	-1.0	-1.0
chr5	95524591	95524691	ENSG00000198677.10|TTC37|U2AF2|U2AF2	928	-	6.0494814	1.140637	-1.0	-1.0
chr5	95512506	95512941	ENSG00000198677.10|TTC37|U2AF2|U2AF2	988	-	6.625714	1.935108	-1.0	-1.0
chr5	95516689	95516804	ENSG00000198677.10|TTC37|U2AF2|U2AF2	903	-	5.808687	1.0119371	-1.0	-1.0
chr5	95660726	95660826	ENSG00000175449.13|RFESD|U2AF2|U2AF2	911	+	5.9159346	1.0507348	-1.0	-1.0
chr5	95655872	95656045	ENSG00000175449.13|RFESD|U2AF2|U2AF2	933	+	6.1105247	1.1754094	-1.0	-1.0
chr5	95763398	95763507	ENSG00000164292.12|RHOBTB3|U2AF2|U2AF2	974	+	6.6755	1.5874758	-1.0	-1.0
chr5	95744025	95744190	ENSG00000164292.12|RHOBTB3|U2AF2|U2AF2	956	+	6.387699	1.360248	-1.0	-1.0
chr5	95738115	95738220	ENSG00000164292.12|RHOBTB3|U2AF2|U2AF2	942	+	6.2218194	1.2344718	-1.0	-1.0
chr5	95766085	95766245	ENSG00000164292.12|RHOBTB3|U2AF2|U2AF2	907	+	5.828371	1.0310814	-1.0	-1.0
chr5	95767935	95768040	ENSG00000164292.12|RHOBTB3|U2AF2|U2AF2	903	+	5.8006887	1.0110638	-1.0	-1.0
chr5	95780141	95780361	ENSG00000164292.12|RHOBTB3|U2AF2|U2AF2	1000	+	5.909617	3.4977956	-1.0	-1.0
chr5	95783686	95783836	ENSG00000164292.12|RHOBTB3|U2AF2|U2AF2	939	+	4.8168163	1.2176131	-1.0	-1.0
chr5	95732044	95732414	ENSG00000164292.12|RHOBTB3|U2AF2|U2AF2	954	+	3.5339255	1.3351228	-1.0	-1.0
chr5	95755655	95755850	ENSG00000164292.12|RHOBTB3|U2AF2|U2AF2	949	+	4.509075	1.2884845	-1.0	-1.0
chr5	95731749	95731894	ENSG00000164292.12|RHOBTB3|U2AF2|U2AF2	950	+	3.7176216	1.3038218	-1.0	-1.0
chr5	95763507	95763607	ENSG00000164292.12|RHOBTB3|U2AF2|U2AF2	907	+	3.6071088	1.0324972	-1.0	-1.0
chr5	95768166	95768506	ENSG00000164292.12|RHOBTB3|U2AF2|U2AF2	995	+	7.190845	2.2998848	-1.0	-1.0
chr5	95913934	95914044	ENSG00000118985.15|ELL2|U2AF2|U2AF2	940	-	6.1798453	1.2251166	-1.0	-1.0
chr5	95939343	95939518	ENSG00000118985.15|ELL2|U2AF2|U2AF2	938	-	6.1409454	1.2065634	-1.0	-1.0
chr5	95898810	95898920	ENSG00000118985.15|ELL2|U2AF2|U2AF2	982	-	6.889915	1.7354913	-1.0	-1.0
chr5	95890948	95891148	ENSG00000118985.15|ELL2|U2AF2|U2AF2	987	-	7.061291	1.8943591	-1.0	-1.0
chr5	95942927	95943049	ENSG00000118985.15|ELL2|U2AF2|U2AF2	920	-	3.9597092	1.095951	-1.0	-1.0
chr5	95895691	95895791	ENSG00000118985.15|ELL2|U2AF2|U2AF2	900	-	5.7622104	1.0010461	-1.0	-1.0
chr5	96757331	96757443	ENSG00000153113.23|CAST|U2AF2|U2AF2	958	+	6.4218063	1.3766778	-1.0	-1.0
chr5	96727384	96727484	ENSG00000153113.23|CAST|U2AF2|U2AF2	900	+	5.7622104	1.0010461	-1.0	-1.0
chr5	96776293	96776393	ENSG00000164307.12|ERAP1|U2AF2|U2AF2	954	-	4.6615567	1.335114	-1.0	-1.0
chr5	97014836	97014938	ENSG00000113441.15|LNPEP|U2AF2|U2AF2	904	+	5.8337374	1.018501	-1.0	-1.0
chr5	97013540	97013647	ENSG00000113441.15|LNPEP|U2AF2|U2AF2	915	+	5.8901033	1.0693295	-1.0	-1.0
chr5	97003310	97003414	ENSG00000113441.15|LNPEP|U2AF2|U2AF2	979	+	6.820573	1.6713856	-1.0	-1.0
chr5	97177848	97177948	ENSG00000058729.10|RIOK2|U2AF2|U2AF2	920	-	5.973086	1.0964632	-1.0	-1.0
chr5	97197099	97197244	ENSG00000251513.2|LIX1-AS1|U2AF2|U2AF2	903	+	4.1488624	1.0119885	-1.0	-1.0
chr5	98863237	98863402	ENSG00000153922.10|CHD1|U2AF2|U2AF2	965	-	6.5309024	1.4571391	-1.0	-1.0
chr5	98901082	98901185	ENSG00000153922.10|CHD1|U2AF2|U2AF2	927	-	6.126144	1.1376851	-1.0	-1.0
chr5	98926438	98926534	ENSG00000153922.10|CHD1|U2AF2|U2AF2	900	-	5.7622104	1.0010461	-1.0	-1.0
chr5	98886776	98886961	ENSG00000153922.10|CHD1|U2AF2|U2AF2	934	-	6.1024847	1.1809565	-1.0	-1.0
chr5	98902110	98902210	ENSG00000153922.10|CHD1|U2AF2|U2AF2	904	-	5.854482	1.0170974	-1.0	-1.0
chr5	98896757	98896952	ENSG00000153922.10|CHD1|U2AF2|U2AF2	943	-	6.276534	1.2461299	-1.0	-1.0
chr5	98872115	98872290	ENSG00000153922.10|CHD1|U2AF2|U2AF2	931	-	6.067199	1.1586152	-1.0	-1.0
chr5	98893505	98893606	ENSG00000153922.10|CHD1|U2AF2|U2AF2	928	-	6.117378	1.1454089	-1.0	-1.0
chr5	98887811	98888006	ENSG00000153922.10|CHD1|U2AF2|U2AF2	931	-	6.0936036	1.1615981	-1.0	-1.0
chr5	98868635	98868735	ENSG00000153922.10|CHD1|U2AF2|U2AF2	928	-	6.0562563	1.143362	-1.0	-1.0
chr5	98893606	98893711	ENSG00000153922.10|CHD1|U2AF2|U2AF2	962	-	6.5001774	1.4168284	-1.0	-1.0
chr5	98883117	98883232	ENSG00000153922.10|CHD1|U2AF2|U2AF2	917	-	4.1616344	1.0790557	-1.0	-1.0
chr5	103183233	103183333	ENSG00000145725.19|PPIP5K2|U2AF2|U2AF2	900	+	5.7907867	1.0000288	-1.0	-1.0
chr5	103133648	103133748	ENSG00000145725.19|PPIP5K2|U2AF2|U2AF2	904	+	5.786569	1.0170974	-1.0	-1.0
chr5	103190736	103190836	ENSG00000145725.19|PPIP5K2|U2AF2|U2AF2	958	+	6.4825306	1.3793547	-1.0	-1.0
chr5	103184562	103184744	ENSG00000145725.19|PPIP5K2|U2AF2|U2AF2	920	+	4.432584	1.0944767	-1.0	-1.0
chr5	103184242	103184427	ENSG00000145725.19|PPIP5K2|U2AF2|U2AF2	940	+	6.210639	1.2205696	-1.0	-1.0
chr5	103559368	103559593	ENSG00000112874.9|NUDT12|U2AF2|U2AF2	997	-	7.646609	2.567768	-1.0	-1.0
chr5	105246288	105246478	ENSG00000251574.6|AC099520.1|U2AF2|U2AF2	968	-	6.641174	1.4968253	-1.0	-1.0
chr5	105386363	105386538	ENSG00000251574.6|AC099520.1|U2AF2|U2AF2	906	-	6.009035	1.0255166	-1.0	-1.0
chr5	105383203	105383348	ENSG00000251574.6|AC099520.1|U2AF2|U2AF2	947	-	6.3828754	1.2779229	-1.0	-1.0
chr5	108985357	108985497	ENSG00000151422.12|FER|U2AF2|U2AF2	935	+	6.1180253	1.1879388	-1.0	-1.0
chr5	109381703	109381868	ENSG00000198961.9|PJA2|U2AF2|U2AF2	944	-	5.9682517	1.2499799	-1.0	-1.0
chr5	109402543	109402653	ENSG00000198961.9|PJA2|U2AF2|U2AF2	916	-	5.909783	1.07708	-1.0	-1.0
chr5	109356026	109356131	ENSG00000198961.9|PJA2|U2AF2|U2AF2	943	-	6.2494173	1.2430598	-1.0	-1.0
chr5	109383520	109383620	ENSG00000198961.9|PJA2|U2AF2|U2AF2	911	-	5.8768983	1.0489033	-1.0	-1.0
chr5	109811207	109811412	ENSG00000112893.9|MAN2A1|U2AF2|U2AF2	989	+	7.394993	1.9703681	-1.0	-1.0
chr5	109810532	109810727	ENSG00000112893.9|MAN2A1|U2AF2|U2AF2	962	+	5.711331	1.422335	-1.0	-1.0
chr5	109852205	109852365	ENSG00000112893.9|MAN2A1|U2AF2|U2AF2	911	+	4.2441425	1.0524337	-1.0	-1.0
chr5	109774686	109774787	ENSG00000112893.9|MAN2A1|U2AF2|U2AF2	942	+	6.2255716	1.2399211	-1.0	-1.0
chr5	109795727	109795922	ENSG00000112893.9|MAN2A1|U2AF2|U2AF2	994	+	7.6375875	2.2231195	-1.0	-1.0
chr5	109815562	109815777	ENSG00000112893.9|MAN2A1|U2AF2|U2AF2	978	+	6.87537	1.6489661	-1.0	-1.0
chr5	109855035	109855230	ENSG00000112893.9|MAN2A1|U2AF2|U2AF2	953	+	6.4627156	1.3273724	-1.0	-1.0
chr5	109796352	109796547	ENSG00000112893.9|MAN2A1|U2AF2|U2AF2	962	+	6.5919294	1.4254065	-1.0	-1.0
chr5	110755131	110755306	ENSG00000164209.16|SLC25A46|U2AF2|U2AF2	910	+	5.851837	1.0461609	-1.0	-1.0
chr5	111097006	111097179	ENSG00000134987.11|WDR36|U2AF2|U2AF2	999	+	8.12482	3.1133	-1.0	-1.0
chr5	111105945	111106056	ENSG00000134987.11|WDR36|U2AF2|U2AF2	955	+	6.3726306	1.3450074	-1.0	-1.0
chr5	111496657	111496852	ENSG00000164211.12|STARD4|U2AF2|U2AF2	946	-	3.054656	1.2648656	-1.0	-1.0
chr5	112754770	112754872	ENSG00000134982.16|APC|U2AF2|U2AF2	968	+	6.645913	1.4935648	-1.0	-1.0
chr5	112780789	112780889	ENSG00000134982.16|APC|U2AF2|U2AF2	920	+	5.956938	1.0964632	-1.0	-1.0
chr5	112818853	112818965	ENSG00000134982.16|APC|U2AF2|U2AF2	960	+	6.456845	1.3994632	-1.0	-1.0
chr5	113000975	113001083	ENSG00000172795.15|DCP2|U2AF2|U2AF2	963	+	6.543214	1.4340869	-1.0	-1.0
chr5	112985831	112985941	ENSG00000172795.15|DCP2|U2AF2|U2AF2	914	+	4.298877	1.0668375	-1.0	-1.0
chr5	112977076	112977346	ENSG00000172795.15|DCP2|U2AF2|U2AF2	962	+	4.497368	1.4182059	-1.0	-1.0
chr5	112992573	112992671	ENSG00000172795.15|DCP2|U2AF2|U2AF2	927	+	6.126144	1.1377224	-1.0	-1.0
chr5	112992880	112993205	ENSG00000172795.15|DCP2|U2AF2|U2AF2	972	+	5.162652	1.5504643	-1.0	-1.0
chr5	112985701	112985826	ENSG00000172795.15|DCP2|U2AF2|U2AF2	923	+	5.9832907	1.1157999	-1.0	-1.0
chr5	113564226	113564451	ENSG00000047188.15|YTHDC2|U2AF2|U2AF2	977	+	6.7621183	1.6329397	-1.0	-1.0
chr5	113560975	113561079	ENSG00000047188.15|YTHDC2|U2AF2|U2AF2	959	+	5.59702	1.3873806	-1.0	-1.0
chr5	113593210	113593570	ENSG00000047188.15|YTHDC2|U2AF2|U2AF2	945	+	5.7409244	1.2558459	-1.0	-1.0
chr5	115543683	115543783	ENSG00000145780.7|FEM1C|U2AF2|U2AF2	959	-	6.444624	1.3910292	-1.0	-1.0
chr5	115543584	115543683	ENSG00000145780.7|FEM1C|U2AF2|U2AF2	943	-	4.533377	1.2459731	-1.0	-1.0
chr5	115610060	115610230	ENSG00000251201.8|TMED7-TICAM2|U2AF2|U2AF2	910	-	5.8954496	1.0475767	-1.0	-1.0
chr5	115625895	115626095	ENSG00000251201.8|TMED7-TICAM2|U2AF2|U2AF2	988	-	3.8191316	1.9095689	-1.0	-1.0
chr5	115625895	115626095	ENSG00000134970.13|TMED7|U2AF2|U2AF2	988	-	3.8191316	1.9095324	-1.0	-1.0
chr5	115837657	115837852	ENSG00000145782.12|ATG12|U2AF2|U2AF2	966	-	5.6416287	1.470318	-1.0	-1.0
chr5	118944649	118944759	ENSG00000169570.9|DTWD2|U2AF2|U2AF2	979	-	6.8318863	1.6804054	-1.0	-1.0
chr5	119178489	119178659	ENSG00000172869.14|DMXL1|U2AF2|U2AF2	915	+	5.8982506	1.0706455	-1.0	-1.0
chr5	119116051	119116157	ENSG00000172869.14|DMXL1|U2AF2|U2AF2	983	+	6.9670715	1.7694676	-1.0	-1.0
chr5	119133386	119133485	ENSG00000172869.14|DMXL1|U2AF2|U2AF2	944	+	3.3222566	1.2480551	-1.0	-1.0
chr5	119133493	119133623	ENSG00000172869.14|DMXL1|U2AF2|U2AF2	984	+	4.7920103	1.806277	-1.0	-1.0
chr5	119151928	119152036	ENSG00000172869.14|DMXL1|U2AF2|U2AF2	972	+	6.718477	1.5552974	-1.0	-1.0
chr5	119116157	119116257	ENSG00000172869.14|DMXL1|U2AF2|U2AF2	918	+	5.983399	1.0875747	-1.0	-1.0
chr5	119150223	119150418	ENSG00000172869.14|DMXL1|U2AF2|U2AF2	987	+	6.2627645	1.8731973	-1.0	-1.0
chr5	119118706	119118814	ENSG00000172869.14|DMXL1|U2AF2|U2AF2	987	+	7.1388717	1.9012977	-1.0	-1.0
chr5	119509534	119509639	ENSG00000133835.14|HSD17B4|U2AF2|U2AF2	904	+	5.833108	1.0177457	-1.0	-1.0
chr5	119491993	119492099	ENSG00000133835.14|HSD17B4|U2AF2|U2AF2	978	+	6.807246	1.6610155	-1.0	-1.0
chr5	119493719	119493904	ENSG00000133835.14|HSD17B4|U2AF2|U2AF2	950	+	6.3093095	1.3003929	-1.0	-1.0
chr5	120508063	120508248	ENSG00000184838.14|PRR16|U2AF2|U2AF2	943	+	6.2517157	1.2422428	-1.0	-1.0
chr5	122813016	122813226	ENSG00000205302.6|SNX2|U2AF2|U2AF2	967	+	6.536619	1.4759732	-1.0	-1.0
chr5	126804602	126804775	ENSG00000113368.11|LMNB1|U2AF2|U2AF2	949	+	6.293994	1.2966819	-1.0	-1.0
chr5	126836116	126836222	ENSG00000113368.11|LMNB1|U2AF2|U2AF2	914	+	5.1083326	1.0639337	-1.0	-1.0
chr5	126934628	126934753	ENSG00000173926.5|MARCH3|U2AF2|U2AF2	912	-	5.865652	1.0555434	-1.0	-1.0
chr5	126870791	126870906	ENSG00000173926.5|MARCH3|U2AF2|U2AF2	997	-	7.845862	2.5737083	-1.0	-1.0
chr5	127525525	127525710	ENSG00000164244.20|PRRC1|U2AF2|U2AF2	908	+	5.87761	1.0361533	-1.0	-1.0
chr5	127524408	127524530	ENSG00000164244.20|PRRC1|U2AF2|U2AF2	998	+	7.6552134	2.66035	-1.0	-1.0
chr5	127551608	127551793	ENSG00000164244.20|PRRC1|U2AF2|U2AF2	932	+	5.2329607	1.1648891	-1.0	-1.0
chr5	127526015	127526195	ENSG00000164244.20|PRRC1|U2AF2|U2AF2	926	+	6.000732	1.1324854	-1.0	-1.0
chr5	127547973	127548568	ENSG00000164244.20|PRRC1|U2AF2|U2AF2	998	+	7.744605	2.7725976	-1.0	-1.0
chr5	127530188	127530288	ENSG00000164244.20|PRRC1|U2AF2|U2AF2	995	+	7.5143228	2.2811444	-1.0	-1.0
chr5	127525420	127525520	ENSG00000164244.20|PRRC1|U2AF2|U2AF2	914	+	6.0099344	1.066538	-1.0	-1.0
chr5	127550188	127550448	ENSG00000164244.20|PRRC1|U2AF2|U2AF2	981	+	6.791612	1.7111487	-1.0	-1.0
chr5	127526505	127526617	ENSG00000164244.20|PRRC1|U2AF2|U2AF2	946	+	4.33573	1.2686183	-1.0	-1.0
chr5	127538936	127539039	ENSG00000164244.20|PRRC1|U2AF2|U2AF2	939	+	6.300029	1.2142094	-1.0	-1.0
chr5	129105085	129105184	ENSG00000066583.11|ISOC1|U2AF2|U2AF2	909	+	5.839259	1.0425147	-1.0	-1.0
chr5	131162676	131162786	ENSG00000169567.11|HINT1|U2AF2|U2AF2	995	-	6.8602366	2.3022606	-1.0	-1.0
chr5	131162355	131162676	ENSG00000169567.11|HINT1|U2AF2|U2AF2	970	-	6.3056474	1.5285424	-1.0	-1.0
chr5	131205145	131205250	ENSG00000186687.15|LYRM7|U2AF2|U2AF2	910	+	6.0688205	1.0470097	-1.0	-1.0
chr5	131544108	131544303	ENSG00000158987.20|RAPGEF6|U2AF2|U2AF2	988	-	7.1048903	1.9131359	-1.0	-1.0
chr5	131433534	131433658	ENSG00000158987.20|RAPGEF6|U2AF2|U2AF2	945	-	6.246013	1.261975	-1.0	-1.0
chr5	131426995	131427175	ENSG00000158987.20|RAPGEF6|U2AF2|U2AF2	939	-	4.9900355	1.2173793	-1.0	-1.0
chr5	131430661	131430796	ENSG00000158987.20|RAPGEF6|U2AF2|U2AF2	909	-	5.9046664	1.0396442	-1.0	-1.0
chr5	131446612	131446752	ENSG00000158987.20|RAPGEF6|U2AF2|U2AF2	915	-	5.8950667	1.0717888	-1.0	-1.0
chr5	131563857	131564057	ENSG00000158987.20|RAPGEF6|U2AF2|U2AF2	993	-	5.63225	2.1275957	-1.0	-1.0
chr5	131510491	131510591	ENSG00000158987.20|RAPGEF6|U2AF2|U2AF2	920	-	5.973086	1.0964632	-1.0	-1.0
chr5	131592382	131592466	ENSG00000158987.20|RAPGEF6|U2AF2|U2AF2	942	-	6.199091	1.2377981	-1.0	-1.0
chr5	131450046	131450151	ENSG00000158987.20|RAPGEF6|U2AF2|U2AF2	916	-	6.0035434	1.076894	-1.0	-1.0
chr5	131717468	131717663	ENSG00000273217.1|AC008695.1|U2AF2|U2AF2	961	-	4.4604487	1.4139276	-1.0	-1.0
chr5	131544106	131544301	ENSG00000273217.1|AC008695.1|U2AF2|U2AF2	988	-	7.114226	1.920424	-1.0	-1.0
chr5	131450048	131450153	ENSG00000273217.1|AC008695.1|U2AF2|U2AF2	913	-	5.96552	1.0601753	-1.0	-1.0
chr5	131698898	131699093	ENSG00000273217.1|AC008695.1|U2AF2|U2AF2	965	-	5.905069	1.4615383	-1.0	-1.0
chr5	131430661	131430796	ENSG00000273217.1|AC008695.1|U2AF2|U2AF2	909	-	5.9046664	1.0396442	-1.0	-1.0
chr5	131703923	131704333	ENSG00000273217.1|AC008695.1|U2AF2|U2AF2	980	-	6.0949793	1.7052383	-1.0	-1.0
chr5	131680158	131680403	ENSG00000273217.1|AC008695.1|U2AF2|U2AF2	998	-	6.7832174	2.7698476	-1.0	-1.0
chr5	131592382	131592466	ENSG00000273217.1|AC008695.1|U2AF2|U2AF2	942	-	6.199091	1.2377981	-1.0	-1.0
chr5	131718818	131719163	ENSG00000273217.1|AC008695.1|U2AF2|U2AF2	991	-	4.6263313	2.0464108	-1.0	-1.0
chr5	131433534	131433658	ENSG00000273217.1|AC008695.1|U2AF2|U2AF2	945	-	6.246013	1.261975	-1.0	-1.0
chr5	131709043	131709363	ENSG00000273217.1|AC008695.1|U2AF2|U2AF2	985	-	5.676942	1.8182113	-1.0	-1.0
chr5	131644648	131644983	ENSG00000273217.1|AC008695.1|U2AF2|U2AF2	973	-	5.884953	1.5706788	-1.0	-1.0
chr5	131716473	131716753	ENSG00000273217.1|AC008695.1|U2AF2|U2AF2	928	-	5.306171	1.1429019	-1.0	-1.0
chr5	131670638	131670738	ENSG00000273217.1|AC008695.1|U2AF2|U2AF2	918	-	5.9213734	1.0849344	-1.0	-1.0
chr5	131744690	131744795	ENSG00000273217.1|AC008695.1|U2AF2|U2AF2	950	-	4.258198	1.3027682	-1.0	-1.0
chr5	131647193	131647303	ENSG00000273217.1|AC008695.1|U2AF2|U2AF2	917	-	5.9267564	1.079284	-1.0	-1.0
chr5	131710468	131710778	ENSG00000273217.1|AC008695.1|U2AF2|U2AF2	996	-	5.7104225	2.357909	-1.0	-1.0
chr5	131563857	131564057	ENSG00000273217.1|AC008695.1|U2AF2|U2AF2	993	-	5.63225	2.1276336	-1.0	-1.0
chr5	131695563	131695758	ENSG00000273217.1|AC008695.1|U2AF2|U2AF2	988	-	4.936869	1.9091735	-1.0	-1.0
chr5	131677768	131678033	ENSG00000273217.1|AC008695.1|U2AF2|U2AF2	974	-	6.6114573	1.5856506	-1.0	-1.0
chr5	131795620	131795810	ENSG00000273217.1|AC008695.1|U2AF2|U2AF2	934	-	4.3340816	1.1819646	-1.0	-1.0
chr5	131426995	131427175	ENSG00000273217.1|AC008695.1|U2AF2|U2AF2	939	-	4.9900355	1.2173636	-1.0	-1.0
chr5	131678163	131678343	ENSG00000273217.1|AC008695.1|U2AF2|U2AF2	916	-	5.938636	1.0764176	-1.0	-1.0
chr5	131681483	131681698	ENSG00000273217.1|AC008695.1|U2AF2|U2AF2	924	-	4.8328495	1.1197534	-1.0	-1.0
chr5	131689053	131689193	ENSG00000273217.1|AC008695.1|U2AF2|U2AF2	905	-	3.8132353	1.022521	-1.0	-1.0
chr5	131680493	131680688	ENSG00000273217.1|AC008695.1|U2AF2|U2AF2	968	-	4.825959	1.4976059	-1.0	-1.0
chr5	131672838	131672958	ENSG00000273217.1|AC008695.1|U2AF2|U2AF2	926	-	6.095327	1.1283695	-1.0	-1.0
chr5	131744583	131744690	ENSG00000273217.1|AC008695.1|U2AF2|U2AF2	920	-	5.0883484	1.097997	-1.0	-1.0
chr5	131706413	131706643	ENSG00000273217.1|AC008695.1|U2AF2|U2AF2	979	-	5.8023534	1.6685406	-1.0	-1.0
chr5	131510491	131510591	ENSG00000273217.1|AC008695.1|U2AF2|U2AF2	920	-	5.973086	1.0964632	-1.0	-1.0
chr5	131710467	131710572	ENSG00000217128.11|FNIP1|U2AF2|U2AF2	919	-	5.9684615	1.0903983	-1.0	-1.0
chr5	131718985	131719060	ENSG00000217128.11|FNIP1|U2AF2|U2AF2	994	-	4.869142	2.2007627	-1.0	-1.0
chr5	131644648	131644758	ENSG00000217128.11|FNIP1|U2AF2|U2AF2	958	-	6.394659	1.3810977	-1.0	-1.0
chr5	131689050	131689180	ENSG00000217128.11|FNIP1|U2AF2|U2AF2	905	-	3.820067	1.0211506	-1.0	-1.0
chr5	131718816	131718956	ENSG00000217128.11|FNIP1|U2AF2|U2AF2	906	-	5.8110523	1.0282692	-1.0	-1.0
chr5	131678162	131678342	ENSG00000217128.11|FNIP1|U2AF2|U2AF2	916	-	5.9378614	1.0764748	-1.0	-1.0
chr5	131716656	131716756	ENSG00000217128.11|FNIP1|U2AF2|U2AF2	905	-	4.1612678	1.0240247	-1.0	-1.0
chr5	131717476	131717656	ENSG00000217128.11|FNIP1|U2AF2|U2AF2	964	-	4.490546	1.4390004	-1.0	-1.0
chr5	131644793	131644983	ENSG00000217128.11|FNIP1|U2AF2|U2AF2	934	-	4.472657	1.1826841	-1.0	-1.0
chr5	131681490	131681700	ENSG00000217128.11|FNIP1|U2AF2|U2AF2	933	-	5.471204	1.1751417	-1.0	-1.0
chr5	131706410	131706546	ENSG00000217128.11|FNIP1|U2AF2|U2AF2	964	-	4.7517204	1.4465501	-1.0	-1.0
chr5	131670636	131670736	ENSG00000217128.11|FNIP1|U2AF2|U2AF2	926	-	6.007536	1.1321677	-1.0	-1.0
chr5	131677761	131677872	ENSG00000217128.11|FNIP1|U2AF2|U2AF2	936	-	6.2171264	1.1956935	-1.0	-1.0
chr5	131744690	131744795	ENSG00000217128.11|FNIP1|U2AF2|U2AF2	950	-	4.258198	1.3028536	-1.0	-1.0
chr5	131795622	131795807	ENSG00000217128.11|FNIP1|U2AF2|U2AF2	933	-	4.2862926	1.1743826	-1.0	-1.0
chr5	131704064	131704266	ENSG00000217128.11|FNIP1|U2AF2|U2AF2	995	-	6.905007	2.30757	-1.0	-1.0
chr5	131709200	131709272	ENSG00000217128.11|FNIP1|U2AF2|U2AF2	998	-	5.880837	2.6490903	-1.0	-1.0
chr5	131680160	131680375	ENSG00000217128.11|FNIP1|U2AF2|U2AF2	999	-	6.8527937	2.8698337	-1.0	-1.0
chr5	131716564	131716656	ENSG00000217128.11|FNIP1|U2AF2|U2AF2	933	-	6.1001315	1.1716009	-1.0	-1.0
chr5	131703922	131704064	ENSG00000217128.11|FNIP1|U2AF2|U2AF2	925	-	6.1798415	1.1274462	-1.0	-1.0
chr5	131710577	131710661	ENSG00000217128.11|FNIP1|U2AF2|U2AF2	999	-	5.6012983	3.083215	-1.0	-1.0
chr5	131677872	131678032	ENSG00000217128.11|FNIP1|U2AF2|U2AF2	970	-	6.068539	1.5269935	-1.0	-1.0
chr5	131710661	131710776	ENSG00000217128.11|FNIP1|U2AF2|U2AF2	976	-	4.09195	1.618612	-1.0	-1.0
chr5	131680490	131680690	ENSG00000217128.11|FNIP1|U2AF2|U2AF2	967	-	4.848932	1.4767817	-1.0	-1.0
chr5	131719060	131719165	ENSG00000217128.11|FNIP1|U2AF2|U2AF2	978	-	3.795566	1.6532193	-1.0	-1.0
chr5	131698916	131699002	ENSG00000217128.11|FNIP1|U2AF2|U2AF2	958	-	6.4295382	1.371748	-1.0	-1.0
chr5	131744583	131744690	ENSG00000217128.11|FNIP1|U2AF2|U2AF2	920	-	5.0883484	1.0978876	-1.0	-1.0
chr5	131709041	131709200	ENSG00000217128.11|FNIP1|U2AF2|U2AF2	936	-	6.1356416	1.1945444	-1.0	-1.0
chr5	131695560	131695760	ENSG00000217128.11|FNIP1|U2AF2|U2AF2	986	-	4.8948083	1.8625628	-1.0	-1.0
chr5	132360079	132360136	ENSG00000233006.6|MIR3936HG|U2AF2|U2AF2	944	-	6.31317	1.2480551	-1.0	-1.0
chr5	132383892	132384022	ENSG00000197375.12|SLC22A5|U2AF2|U2AF2	912	+	5.8790293	1.0548242	-1.0	-1.0
chr5	132384037	132384232	ENSG00000197375.12|SLC22A5|U2AF2|U2AF2	967	+	4.743396	1.4758862	-1.0	-1.0
chr5	132483828	132483978	ENSG00000125347.13|IRF1|U2AF2|U2AF2	972	-	6.4970636	1.5533812	-1.0	-1.0
chr5	132484023	132484133	ENSG00000125347.13|IRF1|U2AF2|U2AF2	908	-	5.824548	1.0359787	-1.0	-1.0
chr5	132487130	132487235	ENSG00000125347.13|IRF1|U2AF2|U2AF2	917	-	5.9242997	1.0829017	-1.0	-1.0
chr5	132484413	132484523	ENSG00000125347.13|IRF1|U2AF2|U2AF2	930	-	6.056297	1.1534016	-1.0	-1.0
chr5	132706749	132706854	ENSG00000131437.15|KIF3A|U2AF2|U2AF2	908	-	5.8350067	1.0351877	-1.0	-1.0
chr5	132759922	132760062	ENSG00000164402.13|SEPT8|U2AF2|U2AF2	927	-	6.039733	1.1387295	-1.0	-1.0
chr5	132758730	132758910	ENSG00000164402.13|SEPT8|U2AF2|U2AF2	943	-	3.9564817	1.2473003	-1.0	-1.0
chr5	132760362	132760472	ENSG00000164402.13|SEPT8|U2AF2|U2AF2	910	-	4.171436	1.0469878	-1.0	-1.0
chr5	132756000	132756175	ENSG00000164402.13|SEPT8|U2AF2|U2AF2	971	-	6.067154	1.5384303	-1.0	-1.0
chr5	132934941	132935041	ENSG00000072364.12|AFF4|U2AF2|U2AF2	921	-	6.03824	1.099803	-1.0	-1.0
chr5	132904404	132904504	ENSG00000072364.12|AFF4|U2AF2|U2AF2	915	-	4.1840158	1.0693295	-1.0	-1.0
chr5	133101690	133101845	ENSG00000170606.14|HSPA4|U2AF2|U2AF2	906	+	5.807777	1.0271467	-1.0	-1.0
chr5	133087098	133087278	ENSG00000170606.14|HSPA4|U2AF2|U2AF2	924	+	6.0207396	1.116621	-1.0	-1.0
chr5	133076475	133076653	ENSG00000170606.14|HSPA4|U2AF2|U2AF2	938	+	5.8741436	1.210515	-1.0	-1.0
chr5	133073229	133073329	ENSG00000170606.14|HSPA4|U2AF2|U2AF2	905	+	5.9238076	1.0211847	-1.0	-1.0
chr5	133089451	133089556	ENSG00000170606.14|HSPA4|U2AF2|U2AF2	948	+	4.499072	1.2836003	-1.0	-1.0
chr5	133073126	133073229	ENSG00000170606.14|HSPA4|U2AF2|U2AF2	955	+	6.4581823	1.3498054	-1.0	-1.0
chr5	133101157	133101347	ENSG00000170606.14|HSPA4|U2AF2|U2AF2	924	+	3.4450462	1.1171701	-1.0	-1.0
chr5	133959918	133960020	ENSG00000113583.7|C5orf15|U2AF2|U2AF2	930	-	6.044632	1.1518564	-1.0	-1.0
chr5	133967459	133967564	ENSG00000113583.7|C5orf15|U2AF2|U2AF2	927	-	6.0433855	1.1348958	-1.0	-1.0
chr5	133972862	133972992	ENSG00000213585.10|VDAC1|U2AF2|U2AF2	974	-	6.6939464	1.5771651	-1.0	-1.0
chr5	134174022	134174122	ENSG00000113558.18|SKP1|U2AF2|U2AF2	951	-	4.550303	1.308283	-1.0	-1.0
chr5	134156499	134156674	ENSG00000113558.18|SKP1|U2AF2|U2AF2	920	-	5.9739385	1.0956172	-1.0	-1.0
chr5	134174765	134174910	ENSG00000113558.18|SKP1|U2AF2|U2AF2	916	-	5.934327	1.0732918	-1.0	-1.0
chr5	134174491	134174626	ENSG00000113558.18|SKP1|U2AF2|U2AF2	932	-	6.1124344	1.1696295	-1.0	-1.0
chr5	134166597	134166807	ENSG00000113558.18|SKP1|U2AF2|U2AF2	988	-	7.074965	1.9194367	-1.0	-1.0
chr5	134173651	134173876	ENSG00000113558.18|SKP1|U2AF2|U2AF2	992	-	4.985991	2.104428	-1.0	-1.0
chr5	134206052	134206247	ENSG00000272772.1|AC104109.3|U2AF2|U2AF2	969	-	5.0459332	1.5088762	-1.0	-1.0
chr5	134200992	134201172	ENSG00000272772.1|AC104109.3|U2AF2|U2AF2	949	-	4.9966054	1.2933408	-1.0	-1.0
chr5	134174022	134174122	ENSG00000272772.1|AC104109.3|U2AF2|U2AF2	951	-	4.550303	1.308283	-1.0	-1.0
chr5	134201912	134202117	ENSG00000272772.1|AC104109.3|U2AF2|U2AF2	958	-	3.7978997	1.3810189	-1.0	-1.0
chr5	134174492	134174627	ENSG00000272772.1|AC104109.3|U2AF2|U2AF2	929	-	6.0744967	1.1497456	-1.0	-1.0
chr5	134197807	134197927	ENSG00000272772.1|AC104109.3|U2AF2|U2AF2	924	-	3.8086586	1.1169887	-1.0	-1.0
chr5	134173653	134173873	ENSG00000272772.1|AC104109.3|U2AF2|U2AF2	993	-	4.9612803	2.1486971	-1.0	-1.0
chr5	134199112	134199312	ENSG00000272772.1|AC104109.3|U2AF2|U2AF2	992	-	7.181039	2.0752144	-1.0	-1.0
chr5	134174717	134174907	ENSG00000272772.1|AC104109.3|U2AF2|U2AF2	919	-	5.9615107	1.0906796	-1.0	-1.0
chr5	134201074	134201174	ENSG00000113575.9|PPP2CA|U2AF2|U2AF2	910	-	5.8862586	1.0466176	-1.0	-1.0
chr5	134201912	134202117	ENSG00000113575.9|PPP2CA|U2AF2|U2AF2	958	-	3.7978997	1.3810173	-1.0	-1.0
chr5	134206131	134206246	ENSG00000113575.9|PPP2CA|U2AF2|U2AF2	982	-	6.888973	1.7350224	-1.0	-1.0
chr5	134199110	134199310	ENSG00000113575.9|PPP2CA|U2AF2|U2AF2	992	-	7.1916	2.0812483	-1.0	-1.0
chr5	134206131	134206246	ENSG00000273345.5|AC104109.4|U2AF2|U2AF2	982	-	6.888973	1.7350368	-1.0	-1.0
chr5	134388232	134388397	ENSG00000119048.7|UBE2B|U2AF2|U2AF2	954	+	5.599164	1.3379701	-1.0	-1.0
chr5	134371503	134371639	ENSG00000119048.7|UBE2B|U2AF2|U2AF2	923	+	2.2740364	1.1134939	-1.0	-1.0
chr5	134384798	134384963	ENSG00000119048.7|UBE2B|U2AF2|U2AF2	932	+	4.4199276	1.1664642	-1.0	-1.0
chr5	134380609	134380718	ENSG00000119048.7|UBE2B|U2AF2|U2AF2	961	+	6.448633	1.4075435	-1.0	-1.0
chr5	134388453	134388653	ENSG00000119048.7|UBE2B|U2AF2|U2AF2	957	+	4.478545	1.3658872	-1.0	-1.0
chr5	134390115	134390525	ENSG00000119048.7|UBE2B|U2AF2|U2AF2	1000	+	5.6231914	4.058624	-1.0	-1.0
chr5	134376563	134376663	ENSG00000119048.7|UBE2B|U2AF2|U2AF2	968	+	4.792443	1.4925665	-1.0	-1.0
chr5	134612700	134612860	ENSG00000152700.13|SAR1B|U2AF2|U2AF2	916	-	4.4991484	1.0739862	-1.0	-1.0
chr5	134606838	134607008	ENSG00000152700.13|SAR1B|U2AF2|U2AF2	934	-	6.0937567	1.1793977	-1.0	-1.0
chr5	134688082	134688180	ENSG00000113615.12|SEC24A|U2AF2|U2AF2	909	+	5.839259	1.0425147	-1.0	-1.0
chr5	134773921	134774101	ENSG00000145833.15|DDX46|U2AF2|U2AF2	945	+	6.2345443	1.2600042	-1.0	-1.0
chr5	134818754	134818854	ENSG00000145833.15|DDX46|U2AF2|U2AF2	915	+	5.903272	1.0693295	-1.0	-1.0
chr5	134790004	134790105	ENSG00000145833.15|DDX46|U2AF2|U2AF2	930	+	4.3413696	1.1529603	-1.0	-1.0
chr5	134784565	134784693	ENSG00000145833.15|DDX46|U2AF2|U2AF2	994	+	7.3471866	2.2095492	-1.0	-1.0
chr5	134781030	134781245	ENSG00000145833.15|DDX46|U2AF2|U2AF2	1000	+	8.871977	4.4595666	-1.0	-1.0
chr5	134784998	134785098	ENSG00000145833.15|DDX46|U2AF2|U2AF2	904	+	5.786569	1.0170974	-1.0	-1.0
chr5	134774306	134774411	ENSG00000145833.15|DDX46|U2AF2|U2AF2	905	+	5.8448195	1.0213518	-1.0	-1.0
chr5	134790105	134790220	ENSG00000145833.15|DDX46|U2AF2|U2AF2	946	+	3.3357882	1.2645483	-1.0	-1.0
chr5	134790469	134790552	ENSG00000145833.15|DDX46|U2AF2|U2AF2	910	+	3.5267844	1.0453554	-1.0	-1.0
chr5	134789529	134789754	ENSG00000145833.15|DDX46|U2AF2|U2AF2	963	+	5.7412143	1.4351053	-1.0	-1.0
chr5	134773484	134773695	ENSG00000145833.15|DDX46|U2AF2|U2AF2	994	+	7.0555973	2.2051244	-1.0	-1.0
chr5	134790362	134790469	ENSG00000145833.15|DDX46|U2AF2|U2AF2	1000	+	7.5151157	4.20763	-1.0	-1.0
chr5	134777763	134777894	ENSG00000145833.15|DDX46|U2AF2|U2AF2	928	+	3.9818861	1.1412048	-1.0	-1.0
chr5	134789106	134789215	ENSG00000145833.15|DDX46|U2AF2|U2AF2	908	+	3.5920334	1.038031	-1.0	-1.0
chr5	134859412	134859607	ENSG00000181904.8|C5orf24|U2AF2|U2AF2	959	+	6.468369	1.3887837	-1.0	-1.0
chr5	134857807	134858007	ENSG00000181904.8|C5orf24|U2AF2|U2AF2	963	+	3.7714775	1.4305696	-1.0	-1.0
chr5	134858007	134858347	ENSG00000181904.8|C5orf24|U2AF2|U2AF2	926	+	5.3770833	1.1284384	-1.0	-1.0
chr5	134855617	134855817	ENSG00000181904.8|C5orf24|U2AF2|U2AF2	968	+	6.6134067	1.4945939	-1.0	-1.0
chr5	134857352	134857457	ENSG00000181904.8|C5orf24|U2AF2|U2AF2	904	+	5.805579	1.0162078	-1.0	-1.0
chr5	135350983	135351178	ENSG00000113648.16|H2AFY|U2AF2|U2AF2	961	-	6.6201396	1.4077286	-1.0	-1.0
chr5	135345969	135346164	ENSG00000113648.16|H2AFY|U2AF2|U2AF2	934	-	6.1034546	1.1811739	-1.0	-1.0
chr5	135343374	135343549	ENSG00000113648.16|H2AFY|U2AF2|U2AF2	909	-	5.9473777	1.0406833	-1.0	-1.0
chr5	135352975	135353145	ENSG00000113648.16|H2AFY|U2AF2|U2AF2	919	-	5.9910493	1.0931197	-1.0	-1.0
chr5	136163172	136163271	ENSG00000113658.16|SMAD5|U2AF2|U2AF2	930	+	6.044632	1.1518564	-1.0	-1.0
chr5	136179496	136179776	ENSG00000113658.16|SMAD5|U2AF2|U2AF2	929	+	4.12348	1.1489768	-1.0	-1.0
chr5	136160940	136161107	ENSG00000113658.16|SMAD5|U2AF2|U2AF2	928	+	3.763827	1.141438	-1.0	-1.0
chr5	136153941	136154131	ENSG00000113658.16|SMAD5|U2AF2|U2AF2	920	+	4.7193127	1.0963919	-1.0	-1.0
chr5	136466895	136467085	ENSG00000249803.5|AC112178.1|U2AF2|U2AF2	970	+	6.1884522	1.5220716	-1.0	-1.0
chr5	136517438	136517613	ENSG00000249803.5|AC112178.1|U2AF2|U2AF2	934	+	6.093902	1.18074	-1.0	-1.0
chr5	137956476	137956542	ENSG00000031003.10|FAM13B|U2AF2|U2AF2	911	-	4.157329	1.0507348	-1.0	-1.0
chr5	138011767	138011932	ENSG00000031003.10|FAM13B|U2AF2|U2AF2	981	-	6.879177	1.7309232	-1.0	-1.0
chr5	137940348	137940458	ENSG00000031003.10|FAM13B|U2AF2|U2AF2	930	-	6.061369	1.1543624	-1.0	-1.0
chr5	138018514	138018619	ENSG00000031003.10|FAM13B|U2AF2|U2AF2	919	-	5.9504185	1.0924959	-1.0	-1.0
chr5	137945906	137946106	ENSG00000031003.10|FAM13B|U2AF2|U2AF2	986	-	7.0130053	1.8480026	-1.0	-1.0
chr5	137946216	137946386	ENSG00000031003.10|FAM13B|U2AF2|U2AF2	925	-	6.0275874	1.1266844	-1.0	-1.0
chr5	137954265	137954455	ENSG00000031003.10|FAM13B|U2AF2|U2AF2	931	-	6.077341	1.1581545	-1.0	-1.0
chr5	138163016	138163129	ENSG00000112983.17|BRD8|U2AF2|U2AF2	931	-	3.6636047	1.1613481	-1.0	-1.0
chr5	138166012	138166207	ENSG00000112983.17|BRD8|U2AF2|U2AF2	971	-	4.053414	1.5418777	-1.0	-1.0
chr5	138171410	138171510	ENSG00000112983.17|BRD8|U2AF2|U2AF2	941	-	6.1961064	1.2265887	-1.0	-1.0
chr5	138171062	138171160	ENSG00000112983.17|BRD8|U2AF2|U2AF2	945	-	6.3408904	1.2625468	-1.0	-1.0
chr5	138171344	138171410	ENSG00000112983.17|BRD8|U2AF2|U2AF2	937	-	6.131752	1.2017211	-1.0	-1.0
chr5	138166532	138166632	ENSG00000112983.17|BRD8|U2AF2|U2AF2	900	-	3.0477462	1.0008827	-1.0	-1.0
chr5	138170729	138170839	ENSG00000112983.17|BRD8|U2AF2|U2AF2	922	-	3.6439795	1.109781	-1.0	-1.0
chr5	138166717	138166817	ENSG00000112983.17|BRD8|U2AF2|U2AF2	908	-	3.5299428	1.0368944	-1.0	-1.0
chr5	138171160	138171265	ENSG00000112983.17|BRD8|U2AF2|U2AF2	958	-	4.8769026	1.381244	-1.0	-1.0
chr5	138172851	138172951	ENSG00000112983.17|BRD8|U2AF2|U2AF2	911	-	4.204427	1.0524989	-1.0	-1.0
chr5	138157267	138157377	ENSG00000112983.17|BRD8|U2AF2|U2AF2	938	-	5.37484	1.2098387	-1.0	-1.0
chr5	138170594	138170724	ENSG00000112983.17|BRD8|U2AF2|U2AF2	926	-	4.661325	1.1291656	-1.0	-1.0
chr5	138186293	138186393	ENSG00000112984.11|KIF20A|U2AF2|U2AF2	918	+	3.808716	1.0849344	-1.0	-1.0
chr5	138185412	138185511	ENSG00000112984.11|KIF20A|U2AF2|U2AF2	905	+	5.8351607	1.0228282	-1.0	-1.0
chr5	138183581	138183687	ENSG00000112984.11|KIF20A|U2AF2|U2AF2	917	+	3.9848933	1.0819362	-1.0	-1.0
chr5	138179652	138179827	ENSG00000112984.11|KIF20A|U2AF2|U2AF2	934	+	3.089441	1.1822615	-1.0	-1.0
chr5	138181315	138181421	ENSG00000112984.11|KIF20A|U2AF2|U2AF2	920	+	6.0802355	1.0973313	-1.0	-1.0
chr5	138183363	138183469	ENSG00000112984.11|KIF20A|U2AF2|U2AF2	935	+	3.4312203	1.1842921	-1.0	-1.0
chr5	138183687	138183756	ENSG00000112984.11|KIF20A|U2AF2|U2AF2	921	+	3.8889704	1.1027094	-1.0	-1.0
chr5	138182171	138182321	ENSG00000112984.11|KIF20A|U2AF2|U2AF2	905	+	5.8289156	1.0214543	-1.0	-1.0
chr5	138181511	138181608	ENSG00000112984.11|KIF20A|U2AF2|U2AF2	931	+	6.2168407	1.1620404	-1.0	-1.0
chr5	138186986	138187095	ENSG00000112984.11|KIF20A|U2AF2|U2AF2	952	+	5.3060374	1.3211362	-1.0	-1.0
chr5	138184130	138184238	ENSG00000112984.11|KIF20A|U2AF2|U2AF2	986	+	7.1161413	1.8444244	-1.0	-1.0
chr5	138183000	138183125	ENSG00000112984.11|KIF20A|U2AF2|U2AF2	906	+	5.9057374	1.0260084	-1.0	-1.0
chr5	138201448	138201553	ENSG00000094880.10|CDC23|U2AF2|U2AF2	945	-	6.24096	1.2578541	-1.0	-1.0
chr5	138189847	138189992	ENSG00000094880.10|CDC23|U2AF2|U2AF2	922	-	6.022894	1.1106334	-1.0	-1.0
chr5	138291750	138291940	ENSG00000158402.18|CDC25C|U2AF2|U2AF2	951	-	6.342583	1.3137697	-1.0	-1.0
chr5	138331218	138331328	ENSG00000158402.18|CDC25C|U2AF2|U2AF2	939	-	6.1668153	1.2180067	-1.0	-1.0
chr5	138328483	138328638	ENSG00000158402.18|CDC25C|U2AF2|U2AF2	998	-	6.5400367	2.6455433	-1.0	-1.0
chr5	138289277	138289432	ENSG00000158402.18|CDC25C|U2AF2|U2AF2	914	-	5.9363728	1.0654496	-1.0	-1.0
chr5	138331081	138331218	ENSG00000158402.18|CDC25C|U2AF2|U2AF2	912	-	4.7165	1.0545497	-1.0	-1.0
chr5	138285264	138285389	ENSG00000158402.18|CDC25C|U2AF2|U2AF2	946	-	6.3278384	1.2714295	-1.0	-1.0
chr5	138331594	138331714	ENSG00000158402.18|CDC25C|U2AF2|U2AF2	912	-	2.9315546	1.0568908	-1.0	-1.0
chr5	138393056	138393170	ENSG00000120733.13|KDM3B|U2AF2|U2AF2	998	+	7.586056	2.6404743	-1.0	-1.0
chr5	138382828	138383028	ENSG00000120733.13|KDM3B|U2AF2|U2AF2	959	+	6.476214	1.3905888	-1.0	-1.0
chr5	138375092	138375206	ENSG00000120733.13|KDM3B|U2AF2|U2AF2	952	+	6.3212943	1.3191798	-1.0	-1.0
chr5	138385918	138386021	ENSG00000120733.13|KDM3B|U2AF2|U2AF2	906	+	5.8151817	1.0249747	-1.0	-1.0
chr5	138518867	138518977	ENSG00000120705.12|ETF1|U2AF2|U2AF2	932	-	6.0771446	1.1661338	-1.0	-1.0
chr5	138508816	138508916	ENSG00000120705.12|ETF1|U2AF2|U2AF2	910	-	3.3193219	1.0453035	-1.0	-1.0
chr5	138567561	138567648	ENSG00000113013.12|HSPA9|U2AF2|U2AF2	999	-	5.0365176	2.9550931	-1.0	-1.0
chr5	138558552	138558652	ENSG00000113013.12|HSPA9|U2AF2|U2AF2	990	-	4.472669	2.00786	-1.0	-1.0
chr5	138557496	138557841	ENSG00000113013.12|HSPA9|U2AF2|U2AF2	978	-	4.6378098	1.6559058	-1.0	-1.0
chr5	138574349	138574489	ENSG00000113013.12|HSPA9|U2AF2|U2AF2	901	-	5.774371	1.0052161	-1.0	-1.0
chr5	138567040	138567155	ENSG00000113013.12|HSPA9|U2AF2|U2AF2	910	-	3.0988028	1.0436568	-1.0	-1.0
chr5	138556773	138557223	ENSG00000113013.12|HSPA9|U2AF2|U2AF2	966	-	3.8837602	1.4679451	-1.0	-1.0
chr5	138567722	138567827	ENSG00000113013.12|HSPA9|U2AF2|U2AF2	943	-	4.4529805	1.2441535	-1.0	-1.0
chr5	138571141	138571251	ENSG00000113013.12|HSPA9|U2AF2|U2AF2	998	-	7.809778	2.67045	-1.0	-1.0
chr5	138566718	138567000	ENSG00000113013.12|HSPA9|U2AF2|U2AF2	981	-	6.407493	1.732802	-1.0	-1.0
chr5	138574067	138574169	ENSG00000113013.12|HSPA9|U2AF2|U2AF2	926	-	2.9606276	1.1280951	-1.0	-1.0
chr5	138558657	138558982	ENSG00000113013.12|HSPA9|U2AF2|U2AF2	971	-	4.291961	1.5397817	-1.0	-1.0
chr5	138567163	138567268	ENSG00000113013.12|HSPA9|U2AF2|U2AF2	955	-	4.5682125	1.3469908	-1.0	-1.0
chr5	138567648	138567722	ENSG00000113013.12|HSPA9|U2AF2|U2AF2	904	-	2.7657619	1.0170974	-1.0	-1.0
chr5	138574169	138574274	ENSG00000113013.12|HSPA9|U2AF2|U2AF2	914	-	4.1866107	1.0680151	-1.0	-1.0
chr5	138569304	138569419	ENSG00000113013.12|HSPA9|U2AF2|U2AF2	907	-	5.872636	1.0305762	-1.0	-1.0
chr5	138560091	138560201	ENSG00000113013.12|HSPA9|U2AF2|U2AF2	940	-	3.2968013	1.2214248	-1.0	-1.0
chr5	138569174	138569279	ENSG00000113013.12|HSPA9|U2AF2|U2AF2	900	-	4.092684	1.0010461	-1.0	-1.0
chr5	138557328	138557458	ENSG00000113013.12|HSPA9|U2AF2|U2AF2	926	-	5.3029923	1.1300303	-1.0	-1.0
chr5	138934666	138934846	ENSG00000044115.20|CTNNA1|U2AF2|U2AF2	940	+	6.1909595	1.2227373	-1.0	-1.0
chr5	138808173	138808368	ENSG00000044115.20|CTNNA1|U2AF2|U2AF2	973	+	6.9070606	1.5686876	-1.0	-1.0
chr5	138932500	138932600	ENSG00000044115.20|CTNNA1|U2AF2|U2AF2	908	+	5.829739	1.0368944	-1.0	-1.0
chr5	139322506	139322597	ENSG00000280987.4|MATR3|U2AF2|U2AF2	917	+	5.9922233	1.0831468	-1.0	-1.0
chr5	139305825	139305955	ENSG00000280987.4|MATR3|U2AF2|U2AF2	925	+	6.024434	1.1278249	-1.0	-1.0
chr5	139325777	139326067	ENSG00000280987.4|MATR3|U2AF2|U2AF2	960	+	5.124048	1.3984103	-1.0	-1.0
chr5	139314562	139314674	ENSG00000280987.4|MATR3|U2AF2|U2AF2	1000	+	7.886574	4.368965	-1.0	-1.0
chr5	139317480	139317590	ENSG00000280987.4|MATR3|U2AF2|U2AF2	932	+	6.1429996	1.1695534	-1.0	-1.0
chr5	139310017	139310212	ENSG00000280987.4|MATR3|U2AF2|U2AF2	950	+	4.671747	1.2986655	-1.0	-1.0
chr5	139308902	139309012	ENSG00000280987.4|MATR3|U2AF2|U2AF2	906	+	3.194281	1.0246468	-1.0	-1.0
chr5	139304985	139305115	ENSG00000280987.4|MATR3|U2AF2|U2AF2	908	+	5.8486857	1.0349584	-1.0	-1.0
chr5	139301810	139301980	ENSG00000280987.4|MATR3|U2AF2|U2AF2	953	+	5.634907	1.3298836	-1.0	-1.0
chr5	139315958	139316075	ENSG00000280987.4|MATR3|U2AF2|U2AF2	986	+	4.564841	1.856798	-1.0	-1.0
chr5	139282648	139282773	ENSG00000280987.4|MATR3|U2AF2|U2AF2	922	+	6.215852	1.1055994	-1.0	-1.0
chr5	139276108	139276150	ENSG00000280987.4|MATR3|U2AF2|U2AF2	911	+	5.9159346	1.0507348	-1.0	-1.0
chr5	139322506	139322597	ENSG00000015479.18|MATR3|U2AF2|U2AF2	917	+	5.9922233	1.0831468	-1.0	-1.0
chr5	139325777	139326067	ENSG00000015479.18|MATR3|U2AF2|U2AF2	960	+	5.124048	1.3984616	-1.0	-1.0
chr5	139301812	139301977	ENSG00000015479.18|MATR3|U2AF2|U2AF2	957	+	5.767719	1.3681333	-1.0	-1.0
chr5	139304982	139305112	ENSG00000015479.18|MATR3|U2AF2|U2AF2	908	+	5.850287	1.0343451	-1.0	-1.0
chr5	139317480	139317590	ENSG00000015479.18|MATR3|U2AF2|U2AF2	932	+	6.1429996	1.1695237	-1.0	-1.0
chr5	139314562	139314762	ENSG00000015479.18|MATR3|U2AF2|U2AF2	1000	+	6.2679768	4.388979	-1.0	-1.0
chr5	139308902	139309012	ENSG00000015479.18|MATR3|U2AF2|U2AF2	906	+	3.194281	1.0247207	-1.0	-1.0
chr5	139315597	139315762	ENSG00000015479.18|MATR3|U2AF2|U2AF2	941	+	4.335817	1.2307003	-1.0	-1.0
chr5	139310042	139310212	ENSG00000015479.18|MATR3|U2AF2|U2AF2	949	+	4.571684	1.2911683	-1.0	-1.0
chr5	139305822	139305957	ENSG00000015479.18|MATR3|U2AF2|U2AF2	924	+	6.0136547	1.1215298	-1.0	-1.0
chr5	139315962	139316167	ENSG00000015479.18|MATR3|U2AF2|U2AF2	994	+	4.2961946	2.2068083	-1.0	-1.0
chr5	139600371	139600435	ENSG00000131508.15|UBE2D2|U2AF2|U2AF2	996	+	4.460791	2.448859	-1.0	-1.0
chr5	139562407	139562587	ENSG00000131508.15|UBE2D2|U2AF2|U2AF2	976	+	6.7715697	1.6137383	-1.0	-1.0
chr5	139614696	139614774	ENSG00000131508.15|UBE2D2|U2AF2|U2AF2	976	+	4.9492445	1.6189611	-1.0	-1.0
chr5	139623367	139623467	ENSG00000131508.15|UBE2D2|U2AF2|U2AF2	920	+	5.973086	1.0964632	-1.0	-1.0
chr5	139600265	139600371	ENSG00000131508.15|UBE2D2|U2AF2|U2AF2	943	+	6.200846	1.2479165	-1.0	-1.0
chr5	139649919	139650049	ENSG00000171604.11|CXXC5|U2AF2|U2AF2	959	+	6.4395123	1.3843336	-1.0	-1.0
chr5	140507672	140507784	ENSG00000131503.20|ANKHD1|U2AF2|U2AF2	962	+	6.4665174	1.425485	-1.0	-1.0
chr5	140484362	140484557	ENSG00000131503.20|ANKHD1|U2AF2|U2AF2	954	+	6.4118657	1.3408569	-1.0	-1.0
chr5	140449105	140449205	ENSG00000131503.20|ANKHD1|U2AF2|U2AF2	946	+	6.267771	1.2674506	-1.0	-1.0
chr5	140485029	140485209	ENSG00000131503.20|ANKHD1|U2AF2|U2AF2	922	+	5.3448687	1.1061574	-1.0	-1.0
chr5	140464345	140464495	ENSG00000131503.20|ANKHD1|U2AF2|U2AF2	911	+	5.9179363	1.0515281	-1.0	-1.0
chr5	140472128	140472233	ENSG00000131503.20|ANKHD1|U2AF2|U2AF2	978	+	5.962611	1.6596203	-1.0	-1.0
chr5	140484834	140485029	ENSG00000131503.20|ANKHD1|U2AF2|U2AF2	940	+	6.1566525	1.2185142	-1.0	-1.0
chr5	140436103	140436213	ENSG00000131503.20|ANKHD1|U2AF2|U2AF2	931	+	6.1206393	1.1597311	-1.0	-1.0
chr5	140445637	140445741	ENSG00000131503.20|ANKHD1|U2AF2|U2AF2	973	+	6.6587963	1.5733232	-1.0	-1.0
chr5	140496519	140496659	ENSG00000131503.20|ANKHD1|U2AF2|U2AF2	944	+	5.4238296	1.2550626	-1.0	-1.0
chr5	140537228	140537458	ENSG00000131503.20|ANKHD1|U2AF2|U2AF2	988	+	5.8204107	1.9349868	-1.0	-1.0
chr5	140539243	140539342	ENSG00000131503.20|ANKHD1|U2AF2|U2AF2	952	+	6.435908	1.3178834	-1.0	-1.0
chr5	140440012	140440118	ENSG00000131503.20|ANKHD1|U2AF2|U2AF2	946	+	6.4261284	1.2705082	-1.0	-1.0
chr5	140528077	140528183	ENSG00000131503.20|ANKHD1|U2AF2|U2AF2	949	+	6.2892423	1.2944775	-1.0	-1.0
chr5	140464926	140465071	ENSG00000131503.20|ANKHD1|U2AF2|U2AF2	915	+	5.9032416	1.0728762	-1.0	-1.0
chr5	140458435	140458624	ENSG00000131503.20|ANKHD1|U2AF2|U2AF2	990	+	7.155252	1.9970584	-1.0	-1.0
chr5	140509912	140510018	ENSG00000131503.20|ANKHD1|U2AF2|U2AF2	958	+	6.4188685	1.373377	-1.0	-1.0
chr5	140469988	140470178	ENSG00000131503.20|ANKHD1|U2AF2|U2AF2	947	+	6.2961426	1.2797484	-1.0	-1.0
chr5	140438327	140438460	ENSG00000131503.20|ANKHD1|U2AF2|U2AF2	983	+	6.7044454	1.7634783	-1.0	-1.0
chr5	140486851	140487060	ENSG00000131503.20|ANKHD1|U2AF2|U2AF2	999	+	5.082074	2.8994296	-1.0	-1.0
chr5	140469863	140469983	ENSG00000131503.20|ANKHD1|U2AF2|U2AF2	916	+	5.907023	1.0753667	-1.0	-1.0
chr5	140482477	140482579	ENSG00000131503.20|ANKHD1|U2AF2|U2AF2	909	+	4.134318	1.0425147	-1.0	-1.0
chr5	140482579	140482667	ENSG00000131503.20|ANKHD1|U2AF2|U2AF2	918	+	4.206284	1.0844587	-1.0	-1.0
chr5	140472131	140472271	ENSG00000254996.5|ANKHD1-EIF4EBP3|U2AF2|U2AF2	965	+	4.063441	1.4582291	-1.0	-1.0
chr5	140507672	140507784	ENSG00000254996.5|ANKHD1-EIF4EBP3|U2AF2|U2AF2	962	+	6.4665174	1.425485	-1.0	-1.0
chr5	140484362	140484557	ENSG00000254996.5|ANKHD1-EIF4EBP3|U2AF2|U2AF2	954	+	6.4118657	1.3408581	-1.0	-1.0
chr5	140482476	140482579	ENSG00000254996.5|ANKHD1-EIF4EBP3|U2AF2|U2AF2	905	+	4.1025543	1.0232333	-1.0	-1.0
chr5	140449105	140449205	ENSG00000254996.5|ANKHD1-EIF4EBP3|U2AF2|U2AF2	946	+	6.267771	1.2674038	-1.0	-1.0
chr5	140464345	140464495	ENSG00000254996.5|ANKHD1-EIF4EBP3|U2AF2|U2AF2	911	+	5.9179363	1.0515105	-1.0	-1.0
chr5	140484832	140485027	ENSG00000254996.5|ANKHD1-EIF4EBP3|U2AF2|U2AF2	939	+	6.1552777	1.2176601	-1.0	-1.0
chr5	140469986	140470181	ENSG00000254996.5|ANKHD1-EIF4EBP3|U2AF2|U2AF2	946	+	6.277488	1.2687935	-1.0	-1.0
chr5	140436103	140436213	ENSG00000254996.5|ANKHD1-EIF4EBP3|U2AF2|U2AF2	931	+	6.1206393	1.1597352	-1.0	-1.0
chr5	140486852	140486952	ENSG00000254996.5|ANKHD1-EIF4EBP3|U2AF2|U2AF2	959	+	4.0677824	1.392281	-1.0	-1.0
chr5	140537228	140537337	ENSG00000254996.5|ANKHD1-EIF4EBP3|U2AF2|U2AF2	995	+	7.484889	2.2957227	-1.0	-1.0
chr5	140445637	140445741	ENSG00000254996.5|ANKHD1-EIF4EBP3|U2AF2|U2AF2	973	+	6.6587963	1.5733232	-1.0	-1.0
chr5	140539243	140539453	ENSG00000254996.5|ANKHD1-EIF4EBP3|U2AF2|U2AF2	983	+	7.0234795	1.7802836	-1.0	-1.0
chr5	140496519	140496659	ENSG00000254996.5|ANKHD1-EIF4EBP3|U2AF2|U2AF2	944	+	5.4238296	1.2550774	-1.0	-1.0
chr5	140537352	140537457	ENSG00000254996.5|ANKHD1-EIF4EBP3|U2AF2|U2AF2	941	+	6.317395	1.2278248	-1.0	-1.0
chr5	140440012	140440118	ENSG00000254996.5|ANKHD1-EIF4EBP3|U2AF2|U2AF2	946	+	6.4261284	1.270551	-1.0	-1.0
chr5	140528077	140528183	ENSG00000254996.5|ANKHD1-EIF4EBP3|U2AF2|U2AF2	949	+	6.2892423	1.2944775	-1.0	-1.0
chr5	140464926	140465071	ENSG00000254996.5|ANKHD1-EIF4EBP3|U2AF2|U2AF2	915	+	5.9032416	1.0728761	-1.0	-1.0
chr5	140458435	140458624	ENSG00000254996.5|ANKHD1-EIF4EBP3|U2AF2|U2AF2	990	+	7.155252	1.9970533	-1.0	-1.0
chr5	140509912	140510018	ENSG00000254996.5|ANKHD1-EIF4EBP3|U2AF2|U2AF2	958	+	6.4188685	1.373377	-1.0	-1.0
chr5	140486957	140487060	ENSG00000254996.5|ANKHD1-EIF4EBP3|U2AF2|U2AF2	960	+	4.027032	1.3973277	-1.0	-1.0
chr5	140469861	140469981	ENSG00000254996.5|ANKHD1-EIF4EBP3|U2AF2|U2AF2	913	+	5.8803997	1.0610957	-1.0	-1.0
chr5	140438327	140438460	ENSG00000254996.5|ANKHD1-EIF4EBP3|U2AF2|U2AF2	983	+	6.7044454	1.7635005	-1.0	-1.0
chr5	140482579	140482667	ENSG00000254996.5|ANKHD1-EIF4EBP3|U2AF2|U2AF2	918	+	4.206284	1.0844587	-1.0	-1.0
chr5	140562407	140562582	ENSG00000113108.19|APBB3|U2AF2|U2AF2	930	-	6.091122	1.1526569	-1.0	-1.0
chr5	140561671	140561786	ENSG00000113108.19|APBB3|U2AF2|U2AF2	903	-	4.1751328	1.0134201	-1.0	-1.0
chr5	140640184	140640369	ENSG00000113119.12|TMCO6|U2AF2|U2AF2	933	+	6.156115	1.1718752	-1.0	-1.0
chr5	140641635	140641740	ENSG00000113119.12|TMCO6|U2AF2|U2AF2	900	+	5.7907867	1.0000288	-1.0	-1.0
chr5	140661504	140661699	ENSG00000113141.17|IK|U2AF2|U2AF2	966	+	4.133751	1.4737451	-1.0	-1.0
chr5	140659648	140659755	ENSG00000113141.17|IK|U2AF2|U2AF2	923	+	4.831008	1.1125928	-1.0	-1.0
chr5	140662268	140662388	ENSG00000113141.17|IK|U2AF2|U2AF2	945	+	6.273939	1.2597988	-1.0	-1.0
chr5	140668970	140669165	ENSG00000120314.18|WDR55|U2AF2|U2AF2	999	+	5.8169856	2.8967595	-1.0	-1.0
chr5	140675121	140675241	ENSG00000170445.12|HARS|U2AF2|U2AF2	920	-	5.9417725	1.097222	-1.0	-1.0
chr5	140697466	140697568	ENSG00000112855.14|HARS2|U2AF2|U2AF2	924	+	5.994114	1.1171279	-1.0	-1.0
chr5	140696834	140696942	ENSG00000112855.14|HARS2|U2AF2|U2AF2	920	+	5.9530406	1.0948281	-1.0	-1.0
chr5	140695927	140696112	ENSG00000112855.14|HARS2|U2AF2|U2AF2	934	+	6.1102805	1.181331	-1.0	-1.0
chr5	140697568	140697668	ENSG00000112855.14|HARS2|U2AF2|U2AF2	972	+	6.6728487	1.5549357	-1.0	-1.0
chr5	141583615	141583720	ENSG00000131504.15|DIAPH1|U2AF2|U2AF2	950	-	4.5407553	1.3034742	-1.0	-1.0
chr5	141581588	141581718	ENSG00000131504.15|DIAPH1|U2AF2|U2AF2	910	-	5.8986816	1.0465267	-1.0	-1.0
chr5	141588250	141588375	ENSG00000131504.15|DIAPH1|U2AF2|U2AF2	986	-	5.9856133	1.8426715	-1.0	-1.0
chr5	141571436	141571591	ENSG00000131504.15|DIAPH1|U2AF2|U2AF2	988	-	7.1253343	1.935159	-1.0	-1.0
chr5	141528941	141529146	ENSG00000131504.15|DIAPH1|U2AF2|U2AF2	951	-	6.3668413	1.3062977	-1.0	-1.0
chr5	141588223	141588250	ENSG00000131504.15|DIAPH1|U2AF2|U2AF2	986	-	7.035788	1.8513335	-1.0	-1.0
chr5	141580596	141580743	ENSG00000131504.15|DIAPH1|U2AF2|U2AF2	949	-	6.2794356	1.2928474	-1.0	-1.0
chr5	141574208	141574308	ENSG00000131504.15|DIAPH1|U2AF2|U2AF2	918	-	5.9213734	1.0849344	-1.0	-1.0
chr5	141571935	141572035	ENSG00000131504.15|DIAPH1|U2AF2|U2AF2	919	-	3.6060014	1.0941836	-1.0	-1.0
chr5	141534359	141534488	ENSG00000131504.15|DIAPH1|U2AF2|U2AF2	950	-	5.0433245	1.2968609	-1.0	-1.0
chr5	141618275	141618405	ENSG00000131504.15|DIAPH1|U2AF2|U2AF2	905	-	5.7963696	1.0213518	-1.0	-1.0
chr5	141629217	141629492	ENSG00000171720.9|HDAC3|U2AF2|U2AF2	977	-	5.011397	1.6303128	-1.0	-1.0
chr5	141628141	141628291	ENSG00000171720.9|HDAC3|U2AF2|U2AF2	933	-	3.7293565	1.1738719	-1.0	-1.0
chr5	141646106	141646296	ENSG00000197948.10|FCHSD1|U2AF2|U2AF2	947	-	6.255153	1.274933	-1.0	-1.0
chr5	141647477	141647587	ENSG00000197948.10|FCHSD1|U2AF2|U2AF2	900	-	5.8562427	1.0019287	-1.0	-1.0
chr5	141641241	141641391	ENSG00000197948.10|FCHSD1|U2AF2|U2AF2	955	-	5.564977	1.3437063	-1.0	-1.0
chr5	141661703	141661898	ENSG00000120318.15|ARAP3|U2AF2|U2AF2	952	-	4.7682714	1.3178217	-1.0	-1.0
chr5	141937138	141937248	ENSG00000081791.8|KIAA0141|U2AF2|U2AF2	903	+	5.851528	1.0133444	-1.0	-1.0
chr5	142012248	142012393	ENSG00000113552.15|GNPDA1|U2AF2|U2AF2	925	-	5.9988813	1.1264175	-1.0	-1.0
chr5	142012028	142012153	ENSG00000113552.15|GNPDA1|U2AF2|U2AF2	935	-	6.146348	1.1900675	-1.0	-1.0
chr5	142144302	142144402	ENSG00000131507.10|NDFIP1|U2AF2|U2AF2	909	+	6.0815525	1.043253	-1.0	-1.0
chr5	142144467	142144662	ENSG00000131507.10|NDFIP1|U2AF2|U2AF2	956	+	4.464078	1.3558134	-1.0	-1.0
chr5	142138192	142138372	ENSG00000131507.10|NDFIP1|U2AF2|U2AF2	992	+	5.6402574	2.1073058	-1.0	-1.0
chr5	143396356	143396541	ENSG00000113580.14|NR3C1|U2AF2|U2AF2	912	-	5.9620447	1.0557736	-1.0	-1.0
chr5	144160559	144160689	ENSG00000145817.16|YIPF5|U2AF2|U2AF2	989	-	7.1790104	1.9743454	-1.0	-1.0
chr5	145818054	145818164	ENSG00000186314.11|PRELID2|U2AF2|U2AF2	970	-	6.6363373	1.5263251	-1.0	-1.0
chr5	145823134	145823234	ENSG00000186314.11|PRELID2|U2AF2|U2AF2	924	-	5.990461	1.1169515	-1.0	-1.0
chr5	145819414	145819519	ENSG00000186314.11|PRELID2|U2AF2|U2AF2	939	-	6.3138294	1.2177964	-1.0	-1.0
chr5	146135600	146135664	ENSG00000133706.17|LARS|U2AF2|U2AF2	909	-	5.839259	1.0425147	-1.0	-1.0
chr5	146157795	146157900	ENSG00000133706.17|LARS|U2AF2|U2AF2	916	-	5.996804	1.0737431	-1.0	-1.0
chr5	146144471	146144726	ENSG00000133706.17|LARS|U2AF2|U2AF2	1000	-	6.6522617	3.7776604	-1.0	-1.0
chr5	146172774	146172884	ENSG00000133706.17|LARS|U2AF2|U2AF2	976	-	6.7687254	1.6248205	-1.0	-1.0
chr5	146164471	146164571	ENSG00000133706.17|LARS|U2AF2|U2AF2	913	-	5.894098	1.0599082	-1.0	-1.0
chr5	146144100	146144266	ENSG00000133706.17|LARS|U2AF2|U2AF2	954	-	6.3586893	1.3341044	-1.0	-1.0
chr5	146130102	146130257	ENSG00000133706.17|LARS|U2AF2|U2AF2	927	-	4.866335	1.1375469	-1.0	-1.0
chr5	146153810	146153892	ENSG00000133706.17|LARS|U2AF2|U2AF2	987	-	5.2814593	1.8968996	-1.0	-1.0
chr5	146143363	146143550	ENSG00000133706.17|LARS|U2AF2|U2AF2	936	-	4.424838	1.1941767	-1.0	-1.0
chr5	146140261	146140371	ENSG00000133706.17|LARS|U2AF2|U2AF2	980	-	6.2670646	1.6935354	-1.0	-1.0
chr5	146143084	146143243	ENSG00000133706.17|LARS|U2AF2|U2AF2	950	-	5.6441274	1.2984904	-1.0	-1.0
chr5	146153980	146154080	ENSG00000133706.17|LARS|U2AF2|U2AF2	911	-	5.862315	1.049347	-1.0	-1.0
chr5	146144266	146144349	ENSG00000133706.17|LARS|U2AF2|U2AF2	999	-	6.0986915	2.9224293	-1.0	-1.0
chr5	146126545	146126670	ENSG00000133706.17|LARS|U2AF2|U2AF2	962	-	4.733166	1.4176459	-1.0	-1.0
chr5	146153607	146153733	ENSG00000133706.17|LARS|U2AF2|U2AF2	952	-	4.5699615	1.3214527	-1.0	-1.0
chr5	146160486	146160591	ENSG00000133706.17|LARS|U2AF2|U2AF2	973	-	6.6776276	1.5762544	-1.0	-1.0
chr5	146149699	146149819	ENSG00000133706.17|LARS|U2AF2|U2AF2	946	-	4.561072	1.2712209	-1.0	-1.0
chr5	146144349	146144454	ENSG00000133706.17|LARS|U2AF2|U2AF2	945	-	3.6733744	1.2567239	-1.0	-1.0
chr5	146152002	146152112	ENSG00000133706.17|LARS|U2AF2|U2AF2	982	-	5.013232	1.7356683	-1.0	-1.0
chr5	146151559	146151759	ENSG00000133706.17|LARS|U2AF2|U2AF2	977	-	5.80259	1.6441219	-1.0	-1.0
chr5	146163891	146164051	ENSG00000133706.17|LARS|U2AF2|U2AF2	937	-	6.4341846	1.2013298	-1.0	-1.0
chr5	146140203	146140261	ENSG00000133706.17|LARS|U2AF2|U2AF2	952	-	3.9473743	1.3213505	-1.0	-1.0
chr5	146120503	146120608	ENSG00000133706.17|LARS|U2AF2|U2AF2	947	-	6.274338	1.2746158	-1.0	-1.0
chr5	146130847	146131127	ENSG00000133706.17|LARS|U2AF2|U2AF2	997	-	5.747742	2.4657888	-1.0	-1.0
chr5	146237188	146237297	ENSG00000275740.1|AC091959.3|U2AF2|U2AF2	918	+	5.929705	1.0861901	-1.0	-1.0
chr5	146271378	146271482	ENSG00000275740.1|AC091959.3|U2AF2|U2AF2	924	+	6.137892	1.1216323	-1.0	-1.0
chr5	146270849	146270953	ENSG00000275740.1|AC091959.3|U2AF2|U2AF2	969	+	6.729679	1.5064197	-1.0	-1.0
chr5	146267648	146267753	ENSG00000275740.1|AC091959.3|U2AF2|U2AF2	974	+	6.741194	1.5905263	-1.0	-1.0
chr5	146251592	146251792	ENSG00000275740.1|AC091959.3|U2AF2|U2AF2	929	+	4.5065064	1.1517545	-1.0	-1.0
chr5	146230550	146230656	ENSG00000275740.1|AC091959.3|U2AF2|U2AF2	956	+	6.532868	1.3520485	-1.0	-1.0
chr5	146210289	146210479	ENSG00000275740.1|AC091959.3|U2AF2|U2AF2	949	+	6.287905	1.2960953	-1.0	-1.0
chr5	146237188	146237297	ENSG00000091009.7|RBM27|U2AF2|U2AF2	918	+	5.929705	1.0861901	-1.0	-1.0
chr5	146271378	146271482	ENSG00000091009.7|RBM27|U2AF2|U2AF2	924	+	6.137892	1.1216967	-1.0	-1.0
chr5	146251592	146251710	ENSG00000091009.7|RBM27|U2AF2|U2AF2	922	+	5.127153	1.1063564	-1.0	-1.0
chr5	146270849	146270953	ENSG00000091009.7|RBM27|U2AF2|U2AF2	969	+	6.729679	1.5062224	-1.0	-1.0
chr5	146267648	146267753	ENSG00000091009.7|RBM27|U2AF2|U2AF2	974	+	6.741194	1.5904355	-1.0	-1.0
chr5	146230550	146230656	ENSG00000091009.7|RBM27|U2AF2|U2AF2	956	+	6.532868	1.352003	-1.0	-1.0
chr5	146210289	146210479	ENSG00000091009.7|RBM27|U2AF2|U2AF2	949	+	6.287905	1.2960974	-1.0	-1.0
chr5	146482489	146482704	ENSG00000113649.11|TCERG1|U2AF2|U2AF2	964	+	6.497254	1.4489254	-1.0	-1.0
chr5	146498323	146498428	ENSG00000113649.11|TCERG1|U2AF2|U2AF2	900	+	5.8562427	1.0019287	-1.0	-1.0
chr5	146481339	146481554	ENSG00000113649.11|TCERG1|U2AF2|U2AF2	984	+	4.9579406	1.8087109	-1.0	-1.0
chr5	146482892	146483097	ENSG00000113649.11|TCERG1|U2AF2|U2AF2	955	+	6.380101	1.3475745	-1.0	-1.0
chr5	146454943	146455055	ENSG00000113649.11|TCERG1|U2AF2|U2AF2	987	+	5.183421	1.8962412	-1.0	-1.0
chr5	146492868	146493008	ENSG00000113649.11|TCERG1|U2AF2|U2AF2	910	+	5.846794	1.0463403	-1.0	-1.0
chr5	146479748	146479853	ENSG00000113649.11|TCERG1|U2AF2|U2AF2	938	+	6.1429205	1.2047164	-1.0	-1.0
chr5	146481749	146481929	ENSG00000113649.11|TCERG1|U2AF2|U2AF2	917	+	4.4228525	1.0816842	-1.0	-1.0
chr5	146484189	146484364	ENSG00000113649.11|TCERG1|U2AF2|U2AF2	940	+	5.7573347	1.2241006	-1.0	-1.0
chr5	146469543	146469648	ENSG00000113649.11|TCERG1|U2AF2|U2AF2	980	+	5.113367	1.7076304	-1.0	-1.0
chr5	146483539	146483629	ENSG00000113649.11|TCERG1|U2AF2|U2AF2	994	+	5.5930834	2.2039795	-1.0	-1.0
chr5	146455055	146455155	ENSG00000113649.11|TCERG1|U2AF2|U2AF2	941	+	6.1961064	1.2265887	-1.0	-1.0
chr5	146503241	146503436	ENSG00000113649.11|TCERG1|U2AF2|U2AF2	986	+	7.0402536	1.8567997	-1.0	-1.0
chr5	146463446	146463550	ENSG00000113649.11|TCERG1|U2AF2|U2AF2	936	+	6.1153183	1.1912706	-1.0	-1.0
chr5	148411968	148412153	ENSG00000145868.16|FBXO38|U2AF2|U2AF2	932	+	6.1212096	1.1651487	-1.0	-1.0
chr5	148412173	148412333	ENSG00000145868.16|FBXO38|U2AF2|U2AF2	916	+	5.9117446	1.07414	-1.0	-1.0
chr5	148414024	148414234	ENSG00000145868.16|FBXO38|U2AF2|U2AF2	992	+	7.305234	2.1181915	-1.0	-1.0
chr5	149348170	149348270	ENSG00000164284.14|GRPEL2|U2AF2|U2AF2	945	+	6.248979	1.2578522	-1.0	-1.0
chr5	149362517	149362707	ENSG00000145882.10|PCYOX1L|U2AF2|U2AF2	934	+	6.275802	1.1819967	-1.0	-1.0
chr5	149496860	149496965	ENSG00000113712.17|CSNK1A1|U2AF2|U2AF2	977	-	5.0138674	1.6477509	-1.0	-1.0
chr5	149543804	149543999	ENSG00000113712.17|CSNK1A1|U2AF2|U2AF2	947	-	4.7746115	1.2774906	-1.0	-1.0
chr5	149499167	149499293	ENSG00000113712.17|CSNK1A1|U2AF2|U2AF2	928	-	6.0460086	1.1409034	-1.0	-1.0
chr5	149549513	149549673	ENSG00000113712.17|CSNK1A1|U2AF2|U2AF2	960	-	5.090675	1.3930706	-1.0	-1.0
chr5	149501357	149501542	ENSG00000113712.17|CSNK1A1|U2AF2|U2AF2	937	-	4.696092	1.2015234	-1.0	-1.0
chr5	149520388	149520493	ENSG00000113712.17|CSNK1A1|U2AF2|U2AF2	927	-	6.0159893	1.1365302	-1.0	-1.0
chr5	149515006	149515161	ENSG00000113712.17|CSNK1A1|U2AF2|U2AF2	911	-	3.7364016	1.0507877	-1.0	-1.0
chr5	149493591	149493711	ENSG00000113712.17|CSNK1A1|U2AF2|U2AF2	927	-	6.0177274	1.1379263	-1.0	-1.0
chr5	149498470	149498680	ENSG00000113712.17|CSNK1A1|U2AF2|U2AF2	982	-	6.012274	1.7386446	-1.0	-1.0
chr5	149549703	149549898	ENSG00000113712.17|CSNK1A1|U2AF2|U2AF2	980	-	6.2503796	1.7051138	-1.0	-1.0
chr5	149550114	149550284	ENSG00000113712.17|CSNK1A1|U2AF2|U2AF2	915	-	2.9657001	1.0705338	-1.0	-1.0
chr5	149525171	149525271	ENSG00000113712.17|CSNK1A1|U2AF2|U2AF2	904	-	5.786569	1.0170974	-1.0	-1.0
chr5	149494626	149494821	ENSG00000113712.17|CSNK1A1|U2AF2|U2AF2	965	-	4.465239	1.4516696	-1.0	-1.0
chr5	149496746	149496860	ENSG00000113712.17|CSNK1A1|U2AF2|U2AF2	961	-	3.568069	1.4057128	-1.0	-1.0
chr5	149496743	149496963	ENSG00000230551.4|AC021078.1|U2AF2|U2AF2	995	-	5.131013	2.3399005	-1.0	-1.0
chr5	149494628	149494823	ENSG00000230551.4|AC021078.1|U2AF2|U2AF2	965	-	4.4781027	1.4598413	-1.0	-1.0
chr5	149499168	149499288	ENSG00000230551.4|AC021078.1|U2AF2|U2AF2	925	-	6.0170126	1.1251292	-1.0	-1.0
chr5	149498473	149498678	ENSG00000230551.4|AC021078.1|U2AF2|U2AF2	983	-	6.0073614	1.7580774	-1.0	-1.0
chr5	149501354	149501539	ENSG00000230551.4|AC021078.1|U2AF2|U2AF2	935	-	4.5729227	1.1858834	-1.0	-1.0
chr5	149734320	149734505	ENSG00000155846.16|PPARGC1B|U2AF2|U2AF2	944	+	6.230413	1.2553891	-1.0	-1.0
chr5	149734580	149734725	ENSG00000155846.16|PPARGC1B|U2AF2|U2AF2	951	+	6.3633413	1.3081522	-1.0	-1.0
chr5	150029732	150029927	ENSG00000113716.12|HMGXB3|U2AF2|U2AF2	932	+	3.6702065	1.1659509	-1.0	-1.0
chr5	150019287	150019452	ENSG00000113716.12|HMGXB3|U2AF2|U2AF2	909	+	4.2636023	1.0415745	-1.0	-1.0
chr5	150026705	150026805	ENSG00000113716.12|HMGXB3|U2AF2|U2AF2	907	+	3.5133023	1.0333848	-1.0	-1.0
chr5	150018902	150019122	ENSG00000113716.12|HMGXB3|U2AF2|U2AF2	979	+	4.369205	1.6840398	-1.0	-1.0
chr5	150037297	150037399	ENSG00000113716.12|HMGXB3|U2AF2|U2AF2	974	+	4.902368	1.5817482	-1.0	-1.0
chr5	150032354	150032453	ENSG00000113716.12|HMGXB3|U2AF2|U2AF2	935	+	6.1286144	1.1839256	-1.0	-1.0
chr5	150391863	150392033	ENSG00000070814.17|TCOF1|U2AF2|U2AF2	947	+	4.5050282	1.2762316	-1.0	-1.0
chr5	150375226	150375346	ENSG00000070814.17|TCOF1|U2AF2|U2AF2	921	+	5.9920897	1.1020198	-1.0	-1.0
chr5	150444363	150444463	ENSG00000164587.11|RPS14|U2AF2|U2AF2	936	-	4.3902307	1.193927	-1.0	-1.0
chr5	150447216	150447496	ENSG00000164587.11|RPS14|U2AF2|U2AF2	966	-	4.9204226	1.4745033	-1.0	-1.0
chr5	150445690	150445790	ENSG00000164587.11|RPS14|U2AF2|U2AF2	959	-	6.468034	1.3911103	-1.0	-1.0
chr5	150446961	150447121	ENSG00000164587.11|RPS14|U2AF2|U2AF2	980	-	6.3806834	1.6907649	-1.0	-1.0
chr5	150695706	150695816	ENSG00000086589.11|RBM22|U2AF2|U2AF2	946	-	6.2736926	1.2639352	-1.0	-1.0
chr5	150696891	150697001	ENSG00000086589.11|RBM22|U2AF2|U2AF2	978	-	6.746394	1.6600025	-1.0	-1.0
chr5	150694130	150694420	ENSG00000086589.11|RBM22|U2AF2|U2AF2	996	-	7.0196085	2.4349837	-1.0	-1.0
chr5	150699291	150699446	ENSG00000086589.11|RBM22|U2AF2|U2AF2	957	-	6.40718	1.3685923	-1.0	-1.0
chr5	150700443	150700573	ENSG00000086589.11|RBM22|U2AF2|U2AF2	916	-	5.971437	1.0736191	-1.0	-1.0
chr5	150722765	150722870	ENSG00000132912.12|DCTN4|U2AF2|U2AF2	900	-	4.086651	1.0015694	-1.0	-1.0
chr5	150715662	150715772	ENSG00000132912.12|DCTN4|U2AF2|U2AF2	961	-	4.6961536	1.4100043	-1.0	-1.0
chr5	150756487	150756597	ENSG00000132912.12|DCTN4|U2AF2|U2AF2	1000	-	6.6298695	3.8964195	-1.0	-1.0
chr5	150711089	150711194	ENSG00000132912.12|DCTN4|U2AF2|U2AF2	906	-	5.8269224	1.025794	-1.0	-1.0
chr5	150731053	150731263	ENSG00000132912.12|DCTN4|U2AF2|U2AF2	997	-	6.820809	2.5746691	-1.0	-1.0
chr5	151795478	151795575	ENSG00000145907.14|G3BP1|U2AF2|U2AF2	930	+	6.1017623	1.1579685	-1.0	-1.0
chr5	151794046	151794158	ENSG00000145907.14|G3BP1|U2AF2|U2AF2	991	+	7.322531	2.0262415	-1.0	-1.0
chr5	151803884	151804029	ENSG00000145907.14|G3BP1|U2AF2|U2AF2	956	+	6.032871	1.3572488	-1.0	-1.0
chr5	151786571	151786706	ENSG00000145907.14|G3BP1|U2AF2|U2AF2	954	+	4.0479198	1.3380975	-1.0	-1.0
chr5	151800105	151800217	ENSG00000145907.14|G3BP1|U2AF2|U2AF2	981	+	5.835822	1.7170577	-1.0	-1.0
chr5	154453292	154453500	ENSG00000164576.11|SAP30L|U2AF2|U2AF2	985	+	6.9854884	1.8378955	-1.0	-1.0
chr5	154798154	154798344	ENSG00000155506.16|LARP1|U2AF2|U2AF2	965	+	6.5220866	1.4523867	-1.0	-1.0
chr5	154794045	154794185	ENSG00000155506.16|LARP1|U2AF2|U2AF2	953	+	4.1527047	1.3254684	-1.0	-1.0
chr5	154790536	154790644	ENSG00000155506.16|LARP1|U2AF2|U2AF2	968	+	4.8039675	1.4924546	-1.0	-1.0
chr5	154761830	154761955	ENSG00000155506.16|LARP1|U2AF2|U2AF2	905	+	5.7963696	1.0213518	-1.0	-1.0
chr5	154757630	154757820	ENSG00000155506.16|LARP1|U2AF2|U2AF2	919	+	4.532905	1.093611	-1.0	-1.0
chr5	154799769	154799872	ENSG00000155506.16|LARP1|U2AF2|U2AF2	921	+	5.950312	1.1028221	-1.0	-1.0
chr5	154805778	154805968	ENSG00000155506.16|LARP1|U2AF2|U2AF2	944	+	4.232691	1.251482	-1.0	-1.0
chr5	154808347	154808458	ENSG00000155506.16|LARP1|U2AF2|U2AF2	970	+	6.613959	1.526647	-1.0	-1.0
chr5	154816246	154816361	ENSG00000155506.16|LARP1|U2AF2|U2AF2	917	+	3.011264	1.0804737	-1.0	-1.0
chr5	154799479	154799590	ENSG00000155506.16|LARP1|U2AF2|U2AF2	996	+	5.5342927	2.4423459	-1.0	-1.0
chr5	154803174	154803279	ENSG00000155506.16|LARP1|U2AF2|U2AF2	931	+	6.1817536	1.1582203	-1.0	-1.0
chr5	154816466	154816596	ENSG00000155506.16|LARP1|U2AF2|U2AF2	931	+	4.328994	1.1600676	-1.0	-1.0
chr5	154872434	154872540	ENSG00000155508.13|CNOT8|U2AF2|U2AF2	960	+	6.5003467	1.3966405	-1.0	-1.0
chr5	154966685	154966785	ENSG00000082515.17|MRPL22|U2AF2|U2AF2	945	+	4.6115108	1.2636012	-1.0	-1.0
chr5	154956263	154956453	ENSG00000082515.17|MRPL22|U2AF2|U2AF2	954	+	6.4426003	1.340306	-1.0	-1.0
chr5	154941119	154941224	ENSG00000082515.17|MRPL22|U2AF2|U2AF2	911	+	5.920168	1.0525434	-1.0	-1.0
chr5	154957018	154957212	ENSG00000082515.17|MRPL22|U2AF2|U2AF2	957	+	5.1562796	1.3628483	-1.0	-1.0
chr5	157794897	157795077	ENSG00000113282.13|CLINT1|U2AF2|U2AF2	981	-	6.895985	1.7270637	-1.0	-1.0
chr5	157790599	157790651	ENSG00000113282.13|CLINT1|U2AF2|U2AF2	940	-	6.2269063	1.2228606	-1.0	-1.0
chr5	157790342	157790561	ENSG00000113282.13|CLINT1|U2AF2|U2AF2	955	-	4.128348	1.3514974	-1.0	-1.0
chr5	157809805	157809915	ENSG00000113282.13|CLINT1|U2AF2|U2AF2	946	-	6.253266	1.2709508	-1.0	-1.0
chr5	157806112	157806217	ENSG00000113282.13|CLINT1|U2AF2|U2AF2	976	-	6.7996764	1.6283315	-1.0	-1.0
chr5	157810000	157810195	ENSG00000113282.13|CLINT1|U2AF2|U2AF2	974	-	6.697382	1.5778722	-1.0	-1.0
chr5	159169055	159169160	ENSG00000145860.11|RNF145|U2AF2|U2AF2	966	-	4.1766367	1.4672427	-1.0	-1.0
chr5	159159035	159159150	ENSG00000145860.11|RNF145|U2AF2|U2AF2	964	-	6.493522	1.4419403	-1.0	-1.0
chr5	159194824	159194934	ENSG00000145860.11|RNF145|U2AF2|U2AF2	984	-	7.0400276	1.7840964	-1.0	-1.0
chr5	159168872	159169002	ENSG00000145860.11|RNF145|U2AF2|U2AF2	938	-	4.44976	1.2071447	-1.0	-1.0
chr5	159169819	159169939	ENSG00000145860.11|RNF145|U2AF2|U2AF2	959	-	4.692598	1.3840271	-1.0	-1.0
chr5	159173982	159174102	ENSG00000145860.11|RNF145|U2AF2|U2AF2	928	-	3.6908662	1.144501	-1.0	-1.0
chr5	159169678	159169819	ENSG00000145860.11|RNF145|U2AF2|U2AF2	979	-	5.79322	1.6795439	-1.0	-1.0
chr5	159196974	159197144	ENSG00000145860.11|RNF145|U2AF2|U2AF2	949	-	5.2535787	1.2958883	-1.0	-1.0
chr5	159182051	159182151	ENSG00000145860.11|RNF145|U2AF2|U2AF2	966	-	6.569109	1.4739519	-1.0	-1.0
chr5	159203656	159203771	ENSG00000145860.11|RNF145|U2AF2|U2AF2	932	-	4.4190645	1.1701875	-1.0	-1.0
chr5	160010393	160010499	ENSG00000113312.10|TTC1|U2AF2|U2AF2	927	+	6.0274434	1.1387439	-1.0	-1.0
chr5	160010499	160010619	ENSG00000113312.10|TTC1|U2AF2|U2AF2	981	+	4.463427	1.711537	-1.0	-1.0
chr5	160093963	160094065	ENSG00000170234.12|PWWP2A|U2AF2|U2AF2	986	-	5.182415	1.8417625	-1.0	-1.0
chr5	160094065	160094180	ENSG00000170234.12|PWWP2A|U2AF2|U2AF2	995	-	7.282155	2.3290236	-1.0	-1.0
chr5	160113214	160113414	ENSG00000170234.12|PWWP2A|U2AF2|U2AF2	980	-	6.864522	1.6884768	-1.0	-1.0
chr5	160415310	160415415	ENSG00000164609.9|SLU7|U2AF2|U2AF2	936	-	6.1236687	1.1922967	-1.0	-1.0
chr5	160424128	160424236	ENSG00000164611.12|PTTG1|U2AF2|U2AF2	978	+	6.832596	1.6479703	-1.0	-1.0
chr5	163440972	163441072	ENSG00000113328.18|CCNG1|U2AF2|U2AF2	930	+	6.0645046	1.1545326	-1.0	-1.0
chr5	163457410	163457555	ENSG00000170584.10|NUDCD2|U2AF2|U2AF2	908	-	5.8999405	1.0343544	-1.0	-1.0
chr5	163469640	163469750	ENSG00000072571.19|HMMR|U2AF2|U2AF2	944	+	6.231533	1.2536542	-1.0	-1.0
chr5	163518102	163518292	ENSG00000038274.16|MAT2B|U2AF2|U2AF2	941	+	6.384766	1.2320387	-1.0	-1.0
chr5	164394744	164394924	ENSG00000241956.9|AC109466.1|U2AF2|U2AF2	928	+	6.071892	1.1407809	-1.0	-1.0
chr5	168495314	168495436	ENSG00000113643.8|RARS|U2AF2|U2AF2	994	+	3.9296758	2.23159	-1.0	-1.0
chr5	168488495	168488601	ENSG00000113643.8|RARS|U2AF2|U2AF2	969	+	6.6247416	1.5156277	-1.0	-1.0
chr5	168497136	168497341	ENSG00000113643.8|RARS|U2AF2|U2AF2	986	+	3.722614	1.8549896	-1.0	-1.0
chr5	168495171	168495314	ENSG00000113643.8|RARS|U2AF2|U2AF2	999	+	5.983288	2.9076293	-1.0	-1.0
chr5	168494437	168494549	ENSG00000113643.8|RARS|U2AF2|U2AF2	963	+	5.595227	1.4362823	-1.0	-1.0
chr5	168495446	168495851	ENSG00000113643.8|RARS|U2AF2|U2AF2	982	+	6.166275	1.7476355	-1.0	-1.0
chr5	168494589	168494779	ENSG00000113643.8|RARS|U2AF2|U2AF2	930	+	6.0657563	1.1565454	-1.0	-1.0
chr5	168561516	168561621	ENSG00000120137.6|PANK3|U2AF2|U2AF2	947	-	6.2522163	1.2716701	-1.0	-1.0
chr5	168548504	168548624	ENSG00000120137.6|PANK3|U2AF2|U2AF2	929	-	6.069148	1.1497248	-1.0	-1.0
chr5	168564065	168564165	ENSG00000120137.6|PANK3|U2AF2|U2AF2	929	-	3.6942418	1.1467316	-1.0	-1.0
chr5	168568998	168569108	ENSG00000120137.6|PANK3|U2AF2|U2AF2	951	-	6.3222575	1.3115747	-1.0	-1.0
chr5	168568890	168568998	ENSG00000120137.6|PANK3|U2AF2|U2AF2	936	-	4.422381	1.1911103	-1.0	-1.0
chr5	170057457	170057612	ENSG00000134516.15|DOCK2|U2AF2|U2AF2	952	+	6.3746123	1.3227608	-1.0	-1.0
chr5	170258151	170258256	ENSG00000043462.11|LCP2|U2AF2|U2AF2	904	-	5.786569	1.0170974	-1.0	-1.0
chr5	171389941	171390050	ENSG00000181163.13|NPM1|U2AF2|U2AF2	948	+	3.3134532	1.2824595	-1.0	-1.0
chr5	171405195	171405301	ENSG00000181163.13|NPM1|U2AF2|U2AF2	944	+	6.236238	1.2546772	-1.0	-1.0
chr5	171407592	171407697	ENSG00000181163.13|NPM1|U2AF2|U2AF2	924	+	5.985446	1.12035	-1.0	-1.0
chr5	171391197	171391407	ENSG00000181163.13|NPM1|U2AF2|U2AF2	999	+	4.6454153	3.1142948	-1.0	-1.0
chr5	171410419	171410526	ENSG00000181163.13|NPM1|U2AF2|U2AF2	997	+	7.726543	2.5768306	-1.0	-1.0
chr5	171391597	171391787	ENSG00000181163.13|NPM1|U2AF2|U2AF2	984	+	3.4241195	1.7832155	-1.0	-1.0
chr5	171900100	171900205	ENSG00000072803.17|FBXW11|U2AF2|U2AF2	922	-	5.9674263	1.1067073	-1.0	-1.0
chr5	173953659	173953839	ENSG00000113742.12|CPEB4|U2AF2|U2AF2	961	+	6.586745	1.4123906	-1.0	-1.0
chr5	173949782	173949959	ENSG00000113742.12|CPEB4|U2AF2|U2AF2	967	+	6.5180817	1.4804828	-1.0	-1.0
chr5	173944859	173944966	ENSG00000113742.12|CPEB4|U2AF2|U2AF2	964	+	6.5276856	1.4458303	-1.0	-1.0
chr5	175522729	175522844	ENSG00000164466.12|SFXN1|U2AF2|U2AF2	945	+	6.4635515	1.2560257	-1.0	-1.0
chr5	175510342	175510457	ENSG00000164466.12|SFXN1|U2AF2|U2AF2	904	+	5.7951384	1.0173826	-1.0	-1.0
chr5	175526495	175526637	ENSG00000164466.12|SFXN1|U2AF2|U2AF2	977	+	6.524658	1.6424869	-1.0	-1.0
chr5	175513557	175513712	ENSG00000164466.12|SFXN1|U2AF2|U2AF2	924	+	6.0240345	1.1167047	-1.0	-1.0
chr5	175510003	175510103	ENSG00000164466.12|SFXN1|U2AF2|U2AF2	908	+	3.019198	1.0376414	-1.0	-1.0
chr5	176167662	176167827	ENSG00000248596.7|AC139491.2|U2AF2|U2AF2	928	-	6.080474	1.1444657	-1.0	-1.0
chr5	176170598	176170793	ENSG00000248596.7|AC139491.2|U2AF2|U2AF2	935	-	4.0760436	1.1874526	-1.0	-1.0
chr5	176173505	176173563	ENSG00000248596.7|AC139491.2|U2AF2|U2AF2	907	-	5.843375	1.0302364	-1.0	-1.0
chr5	176173464	176173563	ENSG00000283235.1|AC139493.2|U2AF2|U2AF2	923	-	6.010995	1.1146847	-1.0	-1.0
chr5	176354748	176354853	ENSG00000122203.14|KIAA1191|U2AF2|U2AF2	929	-	6.083241	1.1473026	-1.0	-1.0
chr5	176359476	176359666	ENSG00000122203.14|KIAA1191|U2AF2|U2AF2	928	-	3.6002736	1.1402831	-1.0	-1.0
chr5	176348063	176348173	ENSG00000122203.14|KIAA1191|U2AF2|U2AF2	989	-	7.2800307	1.9411848	-1.0	-1.0
chr5	176352748	176352848	ENSG00000122203.14|KIAA1191|U2AF2|U2AF2	903	-	3.4739418	1.0118251	-1.0	-1.0
chr5	176488844	176488950	ENSG00000113194.12|FAF2|U2AF2|U2AF2	932	+	4.3802495	1.168448	-1.0	-1.0
chr5	176492087	176492193	ENSG00000113194.12|FAF2|U2AF2|U2AF2	967	+	5.976778	1.4830866	-1.0	-1.0
chr5	176528026	176528136	ENSG00000146083.11|RNF44|U2AF2|U2AF2	906	-	5.899907	1.0246956	-1.0	-1.0
chr5	176531630	176531740	ENSG00000146083.11|RNF44|U2AF2|U2AF2	974	-	4.3169546	1.5908489	-1.0	-1.0
chr5	176532516	176532616	ENSG00000146083.11|RNF44|U2AF2|U2AF2	902	-	5.7766986	1.0096477	-1.0	-1.0
chr5	176905957	176906142	ENSG00000087206.16|UIMC1|U2AF2|U2AF2	937	-	4.7005844	1.2021013	-1.0	-1.0
chr5	176970866	176971001	ENSG00000087206.16|UIMC1|U2AF2|U2AF2	956	-	6.1662602	1.3613384	-1.0	-1.0
chr5	176969291	176969416	ENSG00000087206.16|UIMC1|U2AF2|U2AF2	943	-	6.2572527	1.2411672	-1.0	-1.0
chr5	176958154	176958259	ENSG00000087206.16|UIMC1|U2AF2|U2AF2	933	-	6.099696	1.1717219	-1.0	-1.0
chr5	176905492	176905597	ENSG00000087206.16|UIMC1|U2AF2|U2AF2	950	-	6.300584	1.305392	-1.0	-1.0
chr5	176955607	176955797	ENSG00000087206.16|UIMC1|U2AF2|U2AF2	949	-	6.2915215	1.2926341	-1.0	-1.0
chr5	176966464	176966564	ENSG00000087206.16|UIMC1|U2AF2|U2AF2	914	-	6.0135126	1.0652323	-1.0	-1.0
chr5	176905389	176905492	ENSG00000087206.16|UIMC1|U2AF2|U2AF2	957	-	6.4140377	1.369318	-1.0	-1.0
chr5	177260003	177260163	ENSG00000165671.19|NSD1|U2AF2|U2AF2	945	+	4.228806	1.256731	-1.0	-1.0
chr5	177269493	177269601	ENSG00000165671.19|NSD1|U2AF2|U2AF2	973	+	6.672787	1.5609401	-1.0	-1.0
chr5	177267454	177267561	ENSG00000165671.19|NSD1|U2AF2|U2AF2	946	+	6.304421	1.2651716	-1.0	-1.0
chr5	177224595	177224790	ENSG00000165671.19|NSD1|U2AF2|U2AF2	940	+	6.2772684	1.2185488	-1.0	-1.0
chr5	177259871	177259988	ENSG00000165671.19|NSD1|U2AF2|U2AF2	973	+	6.699658	1.5752503	-1.0	-1.0
chr5	177302139	177302269	ENSG00000169228.13|RAB24|U2AF2|U2AF2	913	-	4.1652246	1.0585052	-1.0	-1.0
chr5	177310450	177310745	ENSG00000213347.10|MXD3|U2AF2|U2AF2	951	-	5.294197	1.3056395	-1.0	-1.0
chr5	177370450	177370552	ENSG00000169220.17|RGS14|U2AF2|U2AF2	908	+	5.836522	1.0358353	-1.0	-1.0
chr5	177370820	177370935	ENSG00000169220.17|RGS14|U2AF2|U2AF2	922	+	6.020683	1.1088283	-1.0	-1.0
chr5	177432122	177432227	ENSG00000198055.10|GRK6|U2AF2|U2AF2	973	+	5.0734143	1.5709314	-1.0	-1.0
chr5	177430760	177430890	ENSG00000198055.10|GRK6|U2AF2|U2AF2	951	+	6.575183	1.3137532	-1.0	-1.0
chr5	177490593	177490869	ENSG00000196923.13|PDLIM7|U2AF2|U2AF2	982	-	4.3242126	1.7402204	-1.0	-1.0
chr5	177490906	177491009	ENSG00000196923.13|PDLIM7|U2AF2|U2AF2	988	-	7.1942244	1.9246044	-1.0	-1.0
chr5	177491089	177491420	ENSG00000196923.13|PDLIM7|U2AF2|U2AF2	970	-	5.956339	1.5168434	-1.0	-1.0
chr5	177491420	177491530	ENSG00000196923.13|PDLIM7|U2AF2|U2AF2	971	-	4.5981765	1.5434158	-1.0	-1.0
chr5	177492435	177492525	ENSG00000196923.13|PDLIM7|U2AF2|U2AF2	938	-	4.5774016	1.2067233	-1.0	-1.0
chr5	177490099	177490245	ENSG00000196923.13|PDLIM7|U2AF2|U2AF2	956	-	3.5771267	1.3609663	-1.0	-1.0
chr5	177491758	177491948	ENSG00000196923.13|PDLIM7|U2AF2|U2AF2	920	-	5.0034494	1.0952718	-1.0	-1.0
chr5	177490300	177490593	ENSG00000196923.13|PDLIM7|U2AF2|U2AF2	951	-	3.8283582	1.3083097	-1.0	-1.0
chr5	177492555	177492660	ENSG00000196923.13|PDLIM7|U2AF2|U2AF2	915	-	5.9057784	1.072485	-1.0	-1.0
chr5	177491550	177491710	ENSG00000196923.13|PDLIM7|U2AF2|U2AF2	927	-	5.6743774	1.1384178	-1.0	-1.0
chr5	177489805	177489950	ENSG00000196923.13|PDLIM7|U2AF2|U2AF2	931	-	4.4146204	1.1590779	-1.0	-1.0
chr5	177489627	177489737	ENSG00000196923.13|PDLIM7|U2AF2|U2AF2	917	-	4.2080946	1.0834996	-1.0	-1.0
chr5	177492003	177492123	ENSG00000196923.13|PDLIM7|U2AF2|U2AF2	906	-	5.938449	1.0267538	-1.0	-1.0
chr5	177513481	177513586	ENSG00000183258.11|DDX41|U2AF2|U2AF2	904	-	5.881447	1.0194116	-1.0	-1.0
chr5	177515220	177515495	ENSG00000183258.11|DDX41|U2AF2|U2AF2	996	-	5.681663	2.424772	-1.0	-1.0
chr5	177515565	177515685	ENSG00000183258.11|DDX41|U2AF2|U2AF2	949	-	5.9747114	1.2906576	-1.0	-1.0
chr5	177532200	177532305	ENSG00000146067.15|FAM193B|U2AF2|U2AF2	920	-	6.039982	1.0963358	-1.0	-1.0
chr5	177536483	177536583	ENSG00000146067.15|FAM193B|U2AF2|U2AF2	908	-	5.829739	1.0368944	-1.0	-1.0
chr5	177553587	177553752	ENSG00000146067.15|FAM193B|U2AF2|U2AF2	960	-	6.42684	1.3981724	-1.0	-1.0
chr5	177538147	177538307	ENSG00000146067.15|FAM193B|U2AF2|U2AF2	904	-	5.8045187	1.0177308	-1.0	-1.0
chr5	177593561	177593666	ENSG00000184840.11|TMED9|U2AF2|U2AF2	903	+	5.7886057	1.011199	-1.0	-1.0
chr5	177594026	177594151	ENSG00000184840.11|TMED9|U2AF2|U2AF2	939	+	5.312648	1.2135423	-1.0	-1.0
chr5	178143851	178143956	ENSG00000145916.18|RMND5B|U2AF2|U2AF2	920	+	5.951945	1.0973327	-1.0	-1.0
chr5	178149838	178149943	ENSG00000145912.8|NHP2|U2AF2|U2AF2	932	-	6.092387	1.1685135	-1.0	-1.0
chr5	178206731	178206831	ENSG00000197451.11|HNRNPAB|U2AF2|U2AF2	931	+	4.342184	1.1639965	-1.0	-1.0
chr5	178206570	178206731	ENSG00000197451.11|HNRNPAB|U2AF2|U2AF2	961	+	4.0749846	1.4140294	-1.0	-1.0
chr5	178205802	178205937	ENSG00000197451.11|HNRNPAB|U2AF2|U2AF2	914	+	5.891025	1.0632821	-1.0	-1.0
chr5	178206955	178207093	ENSG00000197451.11|HNRNPAB|U2AF2|U2AF2	921	+	4.1072993	1.102015	-1.0	-1.0
chr5	179585692	179585795	ENSG00000176783.14|RUFY1|U2AF2|U2AF2	941	+	6.2550306	1.2296312	-1.0	-1.0
chr5	179614802	179615062	ENSG00000169045.17|HNRNPH1|U2AF2|U2AF2	985	-	3.6937106	1.821905	-1.0	-1.0
chr5	179618213	179618463	ENSG00000169045.17|HNRNPH1|U2AF2|U2AF2	1000	-	4.818113	4.91406	-1.0	-1.0
chr5	179620949	179621519	ENSG00000169045.17|HNRNPH1|U2AF2|U2AF2	995	-	3.7751467	2.3153217	-1.0	-1.0
chr5	179621976	179622076	ENSG00000169045.17|HNRNPH1|U2AF2|U2AF2	950	-	2.9884813	1.2984588	-1.0	-1.0
chr5	179622848	179623043	ENSG00000169045.17|HNRNPH1|U2AF2|U2AF2	965	-	3.3373685	1.4499099	-1.0	-1.0
chr5	179619273	179619523	ENSG00000169045.17|HNRNPH1|U2AF2|U2AF2	976	-	3.3420393	1.6282685	-1.0	-1.0
chr5	179617649	179617759	ENSG00000169045.17|HNRNPH1|U2AF2|U2AF2	993	-	5.0449295	2.1847382	-1.0	-1.0
chr5	179617798	179618033	ENSG00000169045.17|HNRNPH1|U2AF2|U2AF2	1000	-	4.7726245	4.9325767	-1.0	-1.0
chr5	179620542	179620662	ENSG00000169045.17|HNRNPH1|U2AF2|U2AF2	908	-	2.7331586	1.0346166	-1.0	-1.0
chr5	179618060	179618143	ENSG00000169045.17|HNRNPH1|U2AF2|U2AF2	996	-	4.7199073	2.3515587	-1.0	-1.0
chr5	179616102	179616322	ENSG00000169045.17|HNRNPH1|U2AF2|U2AF2	986	-	3.3263814	1.8489964	-1.0	-1.0
chr5	179622126	179622406	ENSG00000169045.17|HNRNPH1|U2AF2|U2AF2	991	-	3.501203	2.0479484	-1.0	-1.0
chr5	179623128	179623348	ENSG00000169045.17|HNRNPH1|U2AF2|U2AF2	962	-	3.1840322	1.4230754	-1.0	-1.0
chr5	179615507	179615702	ENSG00000169045.17|HNRNPH1|U2AF2|U2AF2	960	-	3.568513	1.3930519	-1.0	-1.0
chr5	179617542	179617649	ENSG00000169045.17|HNRNPH1|U2AF2|U2AF2	999	-	4.191705	2.9588537	-1.0	-1.0
chr5	179623443	179623553	ENSG00000169045.17|HNRNPH1|U2AF2|U2AF2	908	-	2.609841	1.038424	-1.0	-1.0
chr5	179620674	179620859	ENSG00000169045.17|HNRNPH1|U2AF2|U2AF2	969	-	3.3101492	1.5080384	-1.0	-1.0
chr5	179616832	179617212	ENSG00000169045.17|HNRNPH1|U2AF2|U2AF2	994	-	4.2032337	2.1975517	-1.0	-1.0
chr5	179728489	179728590	ENSG00000127022.14|CANX|U2AF2|U2AF2	931	+	6.0708942	1.1618373	-1.0	-1.0
chr5	179720291	179720403	ENSG00000127022.14|CANX|U2AF2|U2AF2	962	+	4.8139606	1.424871	-1.0	-1.0
chr5	179834222	179834347	ENSG00000161011.19|SQSTM1|U2AF2|U2AF2	912	+	5.9589186	1.0578208	-1.0	-1.0
chr5	179836327	179836435	ENSG00000161011.19|SQSTM1|U2AF2|U2AF2	937	+	4.284343	1.2031884	-1.0	-1.0
chr5	179833782	179833927	ENSG00000161011.19|SQSTM1|U2AF2|U2AF2	943	+	3.3712106	1.2406704	-1.0	-1.0
chr5	179832921	179833026	ENSG00000161011.19|SQSTM1|U2AF2|U2AF2	947	+	5.394021	1.2794627	-1.0	-1.0
chr5	179822779	179822879	ENSG00000161011.19|SQSTM1|U2AF2|U2AF2	920	+	5.965764	1.0954123	-1.0	-1.0
chr5	179822909	179823044	ENSG00000161011.19|SQSTM1|U2AF2|U2AF2	923	+	3.349862	1.1143955	-1.0	-1.0
chr5	179838150	179838260	ENSG00000161010.14|MRNIP|U2AF2|U2AF2	904	-	5.8867054	1.0199867	-1.0	-1.0
chr5	179871461	179871636	ENSG00000197226.12|TBC1D9B|U2AF2|U2AF2	986	-	7.1462502	1.852431	-1.0	-1.0
chr5	179865808	179865983	ENSG00000197226.12|TBC1D9B|U2AF2|U2AF2	921	-	5.9546647	1.1035693	-1.0	-1.0
chr5	180564588	180564738	ENSG00000113300.11|CNOT6|U2AF2|U2AF2	916	+	4.196014	1.0770648	-1.0	-1.0
chr5	180495193	180495420	ENSG00000113300.11|CNOT6|U2AF2|U2AF2	941	+	5.740487	1.2318536	-1.0	-1.0
chr5	180565573	180565819	ENSG00000113300.11|CNOT6|U2AF2|U2AF2	950	+	4.766679	1.2986541	-1.0	-1.0
chr5	180808516	180808706	ENSG00000131446.16|MGAT1|U2AF2|U2AF2	944	-	6.2268434	1.2505234	-1.0	-1.0
chr5	180795875	180795980	ENSG00000131446.16|MGAT1|U2AF2|U2AF2	900	-	5.7667418	1.0010461	-1.0	-1.0
chr5	181054644	181054744	ENSG00000165810.16|BTNL9|U2AF2|U2AF2	915	+	6.077526	1.0693295	-1.0	-1.0
chr5	181053553	181053703	ENSG00000165810.16|BTNL9|U2AF2|U2AF2	934	+	4.8657494	1.1816223	-1.0	-1.0
chr5	181058249	181058351	ENSG00000165810.16|BTNL9|U2AF2|U2AF2	940	+	4.549121	1.2236927	-1.0	-1.0
chr5	181053326	181053426	ENSG00000165810.16|BTNL9|U2AF2|U2AF2	909	+	6.130064	1.0425147	-1.0	-1.0
chr5	181055877	181056015	ENSG00000165810.16|BTNL9|U2AF2|U2AF2	969	+	4.4179206	1.5030768	-1.0	-1.0
chr5	181055432	181055537	ENSG00000165810.16|BTNL9|U2AF2|U2AF2	908	+	5.985614	1.0368228	-1.0	-1.0
chr5	181054259	181054359	ENSG00000165810.16|BTNL9|U2AF2|U2AF2	944	+	4.2269645	1.2521279	-1.0	-1.0
chr5	181233304	181233704	ENSG00000146063.19|TRIM41|U2AF2|U2AF2	952	+	3.9117846	1.3149602	-1.0	-1.0
chr5	181233954	181234059	ENSG00000146063.19|TRIM41|U2AF2|U2AF2	908	+	5.8363924	1.0353494	-1.0	-1.0
chr5	181232444	181232744	ENSG00000146063.19|TRIM41|U2AF2|U2AF2	972	+	6.606513	1.5464182	-1.0	-1.0
chr5	181234334	181234449	ENSG00000146063.19|TRIM41|U2AF2|U2AF2	924	+	6.045156	1.1192832	-1.0	-1.0
chr5	181232879	181233074	ENSG00000146063.19|TRIM41|U2AF2|U2AF2	967	+	6.6790757	1.4872698	-1.0	-1.0
chr5	181234734	181234979	ENSG00000146063.19|TRIM41|U2AF2|U2AF2	963	+	6.0339336	1.4279863	-1.0	-1.0
chr5	181235244	181235434	ENSG00000146063.19|TRIM41|U2AF2|U2AF2	929	+	5.960779	1.1511744	-1.0	-1.0
chr5	181233829	181233949	ENSG00000146063.19|TRIM41|U2AF2|U2AF2	907	+	5.904538	1.0334598	-1.0	-1.0
chr5	181242350	181242455	ENSG00000204628.11|RACK1|U2AF2|U2AF2	941	-	6.3947325	1.230312	-1.0	-1.0
chr5	181239584	181239684	ENSG00000204628.11|RACK1|U2AF2|U2AF2	924	-	3.7297814	1.1169515	-1.0	-1.0
chr5	181248239	181248374	ENSG00000233937.6|AC008443.1|U2AF2|U2AF2	930	+	6.156073	1.1568164	-1.0	-1.0
chr5	181246577	181246742	ENSG00000233937.6|AC008443.1|U2AF2|U2AF2	911	+	5.9646096	1.0492082	-1.0	-1.0
chr5	181257108	181257238	ENSG00000233937.6|AC008443.1|U2AF2|U2AF2	960	+	6.600078	1.394356	-1.0	-1.0
chr5	181252079	181252274	ENSG00000233937.6|AC008443.1|U2AF2|U2AF2	977	+	5.762099	1.6466575	-1.0	-1.0
chr6	350712	350907	ENSG00000112679.14|DUSP22|U2AF2|U2AF2	911	+	4.327456	1.0527807	-1.0	-1.0
chr6	2770119	2770224	ENSG00000124535.15|WRNIP1|U2AF2|U2AF2	925	+	5.9984784	1.1271956	-1.0	-1.0
chr6	2837999	2838099	ENSG00000021355.12|SERPINB1|U2AF2|U2AF2	900	-	5.7667418	1.0010461	-1.0	-1.0
chr6	2837700	2837820	ENSG00000021355.12|SERPINB1|U2AF2|U2AF2	935	-	6.1574745	1.1848073	-1.0	-1.0
chr6	2891988	2892148	ENSG00000170542.5|SERPINB9|U2AF2|U2AF2	975	-	6.6065526	1.6026634	-1.0	-1.0
chr6	2900621	2900731	ENSG00000170542.5|SERPINB9|U2AF2|U2AF2	951	-	6.3364754	1.3111999	-1.0	-1.0
chr6	2968913	2969203	ENSG00000124570.17|SERPINB6|U2AF2|U2AF2	974	-	6.2679405	1.5918893	-1.0	-1.0
chr6	2959327	2959447	ENSG00000124570.17|SERPINB6|U2AF2|U2AF2	912	-	5.897298	1.0530831	-1.0	-1.0
chr6	3022903	3023038	ENSG00000124588.19|NQO2|U2AF2|U2AF2	914	+	6.003916	1.063542	-1.0	-1.0
chr6	3006815	3006920	ENSG00000124588.19|NQO2|U2AF2|U2AF2	953	+	4.285678	1.3278962	-1.0	-1.0
chr6	3006699	3006815	ENSG00000124588.19|NQO2|U2AF2|U2AF2	982	+	7.0654216	1.7422957	-1.0	-1.0
chr6	3012434	3012543	ENSG00000124588.19|NQO2|U2AF2|U2AF2	937	+	6.142302	1.1983856	-1.0	-1.0
chr6	3017775	3017885	ENSG00000124588.19|NQO2|U2AF2|U2AF2	905	+	5.8091936	1.0206667	-1.0	-1.0
chr6	3019365	3019478	ENSG00000124588.19|NQO2|U2AF2|U2AF2	929	+	6.0867014	1.1463524	-1.0	-1.0
chr6	3004384	3004489	ENSG00000124588.19|NQO2|U2AF2|U2AF2	987	+	5.566125	1.87454	-1.0	-1.0
chr6	3009920	3010024	ENSG00000124588.19|NQO2|U2AF2|U2AF2	907	+	5.9517407	1.0332183	-1.0	-1.0
chr6	3006346	3006467	ENSG00000124588.19|NQO2|U2AF2|U2AF2	932	+	6.083425	1.170463	-1.0	-1.0
chr6	3077492	3077647	ENSG00000137275.13|RIPK1|U2AF2|U2AF2	909	+	5.8615484	1.0396333	-1.0	-1.0
chr6	3082436	3082616	ENSG00000137275.13|RIPK1|U2AF2|U2AF2	926	+	6.248063	1.1322427	-1.0	-1.0
chr6	3125528	3125723	ENSG00000137274.12|BPHL|U2AF2|U2AF2	967	+	6.794735	1.484292	-1.0	-1.0
chr6	3261171	3261346	ENSG00000180822.11|PSMG4|U2AF2|U2AF2	915	+	5.909684	1.0702349	-1.0	-1.0
chr6	3263276	3263406	ENSG00000180822.11|PSMG4|U2AF2|U2AF2	923	+	6.014431	1.11457	-1.0	-1.0
chr6	4064538	4064903	ENSG00000112739.16|PRPF4B|U2AF2|U2AF2	998	+	7.2032156	2.6431656	-1.0	-1.0
chr6	4063073	4063193	ENSG00000112739.16|PRPF4B|U2AF2|U2AF2	949	+	6.303041	1.2894583	-1.0	-1.0
chr6	4062970	4063073	ENSG00000112739.16|PRPF4B|U2AF2|U2AF2	993	+	4.696913	2.1723337	-1.0	-1.0
chr6	4056940	4057120	ENSG00000112739.16|PRPF4B|U2AF2|U2AF2	929	+	4.4021206	1.1497145	-1.0	-1.0
chr6	4062097	4062272	ENSG00000112739.16|PRPF4B|U2AF2|U2AF2	959	+	5.2260666	1.3849632	-1.0	-1.0
chr6	4063213	4063343	ENSG00000112739.16|PRPF4B|U2AF2|U2AF2	936	+	6.1527553	1.1954219	-1.0	-1.0
chr6	4064073	4064178	ENSG00000112739.16|PRPF4B|U2AF2|U2AF2	905	+	3.4853053	1.0205983	-1.0	-1.0
chr6	4064243	4064443	ENSG00000112739.16|PRPF4B|U2AF2|U2AF2	968	+	6.6234865	1.4979942	-1.0	-1.0
chr6	4052129	4052229	ENSG00000112739.16|PRPF4B|U2AF2|U2AF2	911	+	5.8768983	1.0489033	-1.0	-1.0
chr6	4050554	4050699	ENSG00000112739.16|PRPF4B|U2AF2|U2AF2	904	+	5.805097	1.019429	-1.0	-1.0
chr6	4060907	4061147	ENSG00000112739.16|PRPF4B|U2AF2|U2AF2	981	+	3.9701777	1.7292335	-1.0	-1.0
chr6	4061547	4061752	ENSG00000112739.16|PRPF4B|U2AF2|U2AF2	980	+	6.834264	1.7044646	-1.0	-1.0
chr6	4052609	4052714	ENSG00000112739.16|PRPF4B|U2AF2|U2AF2	941	+	6.1814327	1.2309351	-1.0	-1.0
chr6	4051854	4051956	ENSG00000112739.16|PRPF4B|U2AF2|U2AF2	928	+	6.040443	1.1405865	-1.0	-1.0
chr6	4058975	4059125	ENSG00000112739.16|PRPF4B|U2AF2|U2AF2	913	+	5.872035	1.0600948	-1.0	-1.0
chr6	4049266	4049441	ENSG00000112739.16|PRPF4B|U2AF2|U2AF2	909	+	4.2940874	1.0405891	-1.0	-1.0
chr6	4134427	4134567	ENSG00000198721.12|ECI2|U2AF2|U2AF2	925	-	5.237789	1.1241102	-1.0	-1.0
chr6	4952265	4952385	ENSG00000153046.17|CDYL|U2AF2|U2AF2	945	+	6.2208138	1.2563225	-1.0	-1.0
chr6	4807972	4808147	ENSG00000153046.17|CDYL|U2AF2|U2AF2	927	+	6.050606	1.1381423	-1.0	-1.0
chr6	4953789	4953897	ENSG00000153046.17|CDYL|U2AF2|U2AF2	941	+	6.188	1.2321615	-1.0	-1.0
chr6	4952168	4952265	ENSG00000153046.17|CDYL|U2AF2|U2AF2	902	+	3.495064	1.0074806	-1.0	-1.0
chr6	4952424	4952604	ENSG00000153046.17|CDYL|U2AF2|U2AF2	932	+	6.1958013	1.1646583	-1.0	-1.0
chr6	4852178	4852703	ENSG00000153046.17|CDYL|U2AF2|U2AF2	958	+	5.0331016	1.3783419	-1.0	-1.0
chr6	4953449	4953669	ENSG00000153046.17|CDYL|U2AF2|U2AF2	972	+	6.7121863	1.547563	-1.0	-1.0
chr6	7211463	7211572	ENSG00000124782.19|RREB1|U2AF2|U2AF2	973	+	4.8598857	1.5756735	-1.0	-1.0
chr6	7187332	7187433	ENSG00000124782.19|RREB1|U2AF2|U2AF2	987	+	7.08263	1.8884096	-1.0	-1.0
chr6	7176233	7176353	ENSG00000124782.19|RREB1|U2AF2|U2AF2	917	+	6.034261	1.0808016	-1.0	-1.0
chr6	7176548	7176654	ENSG00000124782.19|RREB1|U2AF2|U2AF2	978	+	6.8123846	1.6641206	-1.0	-1.0
chr6	7163808	7163953	ENSG00000124782.19|RREB1|U2AF2|U2AF2	958	+	6.310775	1.3790938	-1.0	-1.0
chr6	7181013	7181118	ENSG00000124782.19|RREB1|U2AF2|U2AF2	943	+	6.210781	1.2445757	-1.0	-1.0
chr6	7211572	7211677	ENSG00000124782.19|RREB1|U2AF2|U2AF2	940	+	4.1236105	1.2200373	-1.0	-1.0
chr6	7301837	7302192	ENSG00000124783.12|SSR1|U2AF2|U2AF2	961	-	6.4901414	1.4080906	-1.0	-1.0
chr6	7298823	7298928	ENSG00000124783.12|SSR1|U2AF2|U2AF2	924	-	5.981816	1.1174103	-1.0	-1.0
chr6	7301379	7301572	ENSG00000124783.12|SSR1|U2AF2|U2AF2	925	-	4.3317685	1.1243653	-1.0	-1.0
chr6	7301572	7301672	ENSG00000124783.12|SSR1|U2AF2|U2AF2	917	-	5.9123597	1.0784975	-1.0	-1.0
chr6	7400860	7400957	ENSG00000124784.8|RIOK1|U2AF2|U2AF2	900	+	5.7667418	1.0010461	-1.0	-1.0
chr6	7410377	7410451	ENSG00000124784.8|RIOK1|U2AF2|U2AF2	904	+	5.786569	1.0170974	-1.0	-1.0
chr6	7606340	7606525	ENSG00000168566.12|SNRNP48|U2AF2|U2AF2	945	+	6.262618	1.2566854	-1.0	-1.0
chr6	7608720	7608824	ENSG00000168566.12|SNRNP48|U2AF2|U2AF2	982	+	6.9230824	1.7428656	-1.0	-1.0
chr6	7601262	7601432	ENSG00000168566.12|SNRNP48|U2AF2|U2AF2	913	+	4.1907654	1.0615898	-1.0	-1.0
chr6	7891736	7891851	ENSG00000239264.8|TXNDC5|U2AF2|U2AF2	976	-	6.83864	1.6173503	-1.0	-1.0
chr6	7891736	7891851	ENSG00000259040.5|BLOC1S5-TXNDC5|U2AF2|U2AF2	976	-	6.83864	1.6173698	-1.0	-1.0
chr6	8061853	8062048	ENSG00000259040.5|BLOC1S5-TXNDC5|U2AF2|U2AF2	933	-	6.079452	1.1714576	-1.0	-1.0
chr6	8061852	8062047	ENSG00000188428.19|BLOC1S5|U2AF2|U2AF2	933	-	6.083008	1.1734616	-1.0	-1.0
chr6	8090281	8090381	ENSG00000265818.1|EEF1E1-BLOC1S5|U2AF2|U2AF2	917	-	5.9341407	1.0784975	-1.0	-1.0
chr6	8089731	8089966	ENSG00000265818.1|EEF1E1-BLOC1S5|U2AF2|U2AF2	991	-	4.791202	2.0261536	-1.0	-1.0
chr6	8061853	8062048	ENSG00000265818.1|EEF1E1-BLOC1S5|U2AF2|U2AF2	933	-	6.079452	1.1714576	-1.0	-1.0
chr6	8090281	8090381	ENSG00000124802.11|EEF1E1|U2AF2|U2AF2	917	-	5.9341407	1.0784975	-1.0	-1.0
chr6	8089730	8089953	ENSG00000124802.11|EEF1E1|U2AF2|U2AF2	991	-	4.818814	2.0492623	-1.0	-1.0
chr6	8430157	8430262	ENSG00000124786.9|SLC35B3|U2AF2|U2AF2	945	-	6.2315087	1.2632631	-1.0	-1.0
chr6	8413699	8413804	ENSG00000124786.9|SLC35B3|U2AF2|U2AF2	948	-	6.2446527	1.2868966	-1.0	-1.0
chr6	8425079	8425279	ENSG00000124786.9|SLC35B3|U2AF2|U2AF2	976	-	6.753367	1.6116661	-1.0	-1.0
chr6	8432202	8432337	ENSG00000124786.9|SLC35B3|U2AF2|U2AF2	956	-	6.434372	1.3520898	-1.0	-1.0
chr6	8427946	8428056	ENSG00000124786.9|SLC35B3|U2AF2|U2AF2	917	-	5.9205165	1.0783715	-1.0	-1.0
chr6	8413597	8413699	ENSG00000124786.9|SLC35B3|U2AF2|U2AF2	931	-	6.100067	1.1638942	-1.0	-1.0
chr6	8428913	8429073	ENSG00000124786.9|SLC35B3|U2AF2|U2AF2	910	-	5.8525844	1.0449369	-1.0	-1.0
chr6	10907541	10907641	ENSG00000272162.1|AL024498.2|U2AF2|U2AF2	966	+	6.5652595	1.4684925	-1.0	-1.0
chr6	10898823	10898848	ENSG00000272162.1|AL024498.2|U2AF2|U2AF2	938	+	6.147298	1.2064236	-1.0	-1.0
chr6	10902676	10902762	ENSG00000272162.1|AL024498.2|U2AF2|U2AF2	948	+	6.2874503	1.2833353	-1.0	-1.0
chr6	10910044	10910144	ENSG00000272162.1|AL024498.2|U2AF2|U2AF2	905	+	5.810469	1.0213518	-1.0	-1.0
chr6	10927137	10927327	ENSG00000272162.1|AL024498.2|U2AF2|U2AF2	927	+	4.0520096	1.1346318	-1.0	-1.0
chr6	10907541	10907641	ENSG00000153157.12|SYCP2L|U2AF2|U2AF2	966	+	6.5652595	1.4685085	-1.0	-1.0
chr6	10898823	10898848	ENSG00000153157.12|SYCP2L|U2AF2|U2AF2	938	+	6.147298	1.2064236	-1.0	-1.0
chr6	10942751	10942896	ENSG00000153157.12|SYCP2L|U2AF2|U2AF2	916	+	5.935514	1.0760437	-1.0	-1.0
chr6	10931439	10931489	ENSG00000153157.12|SYCP2L|U2AF2|U2AF2	997	+	7.8252892	2.4873707	-1.0	-1.0
chr6	10902676	10902762	ENSG00000153157.12|SYCP2L|U2AF2|U2AF2	948	+	6.2874503	1.2833353	-1.0	-1.0
chr6	10927137	10927239	ENSG00000153157.12|SYCP2L|U2AF2|U2AF2	913	+	3.7774215	1.0605048	-1.0	-1.0
chr6	10910044	10910144	ENSG00000153157.12|SYCP2L|U2AF2|U2AF2	905	+	5.810469	1.0213518	-1.0	-1.0
chr6	12087650	12087840	ENSG00000095951.16|HIVEP1|U2AF2|U2AF2	916	+	5.8986044	1.0732092	-1.0	-1.0
chr6	12037618	12037725	ENSG00000095951.16|HIVEP1|U2AF2|U2AF2	935	+	6.1140547	1.1898439	-1.0	-1.0
chr6	12015973	12016128	ENSG00000095951.16|HIVEP1|U2AF2|U2AF2	908	+	5.828413	1.0345644	-1.0	-1.0
chr6	12086380	12086640	ENSG00000095951.16|HIVEP1|U2AF2|U2AF2	982	+	6.843237	1.7409632	-1.0	-1.0
chr6	12135912	12136047	ENSG00000095951.16|HIVEP1|U2AF2|U2AF2	918	+	5.9941607	1.0884385	-1.0	-1.0
chr6	13272751	13272951	ENSG00000112137.17|PHACTR1|U2AF2|U2AF2	986	+	7.0786366	1.8630084	-1.0	-1.0
chr6	13321095	13321205	ENSG00000145979.17|TBC1D7|U2AF2|U2AF2	946	-	4.484019	1.2666456	-1.0	-1.0
chr6	13637955	13638080	ENSG00000010017.12|RANBP9|U2AF2|U2AF2	960	-	6.449374	1.3995323	-1.0	-1.0
chr6	13659507	13659632	ENSG00000010017.12|RANBP9|U2AF2|U2AF2	907	-	5.8170686	1.0303966	-1.0	-1.0
chr6	13696896	13697011	ENSG00000010017.12|RANBP9|U2AF2|U2AF2	987	-	7.2199335	1.8824774	-1.0	-1.0
chr6	13679867	13680057	ENSG00000010017.12|RANBP9|U2AF2|U2AF2	908	-	5.72934	1.0385189	-1.0	-1.0
chr6	13632479	13632609	ENSG00000010017.12|RANBP9|U2AF2|U2AF2	952	-	6.342001	1.3162732	-1.0	-1.0
chr6	13657431	13657621	ENSG00000010017.12|RANBP9|U2AF2|U2AF2	923	-	5.974932	1.1141052	-1.0	-1.0
chr6	13652658	13652681	ENSG00000010017.12|RANBP9|U2AF2|U2AF2	993	-	7.3420196	2.1456666	-1.0	-1.0
chr6	13656986	13657101	ENSG00000010017.12|RANBP9|U2AF2|U2AF2	903	-	5.7886057	1.011199	-1.0	-1.0
chr6	13675502	13675682	ENSG00000010017.12|RANBP9|U2AF2|U2AF2	940	-	6.1652784	1.223515	-1.0	-1.0
chr6	13658832	13658957	ENSG00000010017.12|RANBP9|U2AF2|U2AF2	992	-	4.8763614	2.1008058	-1.0	-1.0
chr6	13652681	13652871	ENSG00000010017.12|RANBP9|U2AF2|U2AF2	979	-	6.9675097	1.6745161	-1.0	-1.0
chr6	15088976	15089171	ENSG00000234261.3|AL138720.1|U2AF2|U2AF2	963	-	5.9513993	1.4263494	-1.0	-1.0
chr6	15487542	15487682	ENSG00000008083.13|JARID2|U2AF2|U2AF2	913	+	6.076496	1.0587478	-1.0	-1.0
chr6	15495907	15496131	ENSG00000008083.13|JARID2|U2AF2|U2AF2	983	+	5.231022	1.7588972	-1.0	-1.0
chr6	15410112	15410223	ENSG00000008083.13|JARID2|U2AF2|U2AF2	1000	+	8.6886	3.9536371	-1.0	-1.0
chr6	15355549	15355699	ENSG00000008083.13|JARID2|U2AF2|U2AF2	920	+	5.9639	1.0976491	-1.0	-1.0
chr6	15512011	15512201	ENSG00000008083.13|JARID2|U2AF2|U2AF2	942	+	6.297991	1.2337753	-1.0	-1.0
chr6	15487208	15487306	ENSG00000008083.13|JARID2|U2AF2|U2AF2	909	+	5.839259	1.0425147	-1.0	-1.0
chr6	15495617	15495717	ENSG00000008083.13|JARID2|U2AF2|U2AF2	908	+	5.829739	1.0368944	-1.0	-1.0
chr6	15252664	15252899	ENSG00000008083.13|JARID2|U2AF2|U2AF2	954	+	4.769061	1.3384768	-1.0	-1.0
chr6	15246295	15246485	ENSG00000008083.13|JARID2|U2AF2|U2AF2	979	+	3.3717442	1.6787598	-1.0	-1.0
chr6	15374116	15374252	ENSG00000008083.13|JARID2|U2AF2|U2AF2	967	+	4.0610886	1.4877932	-1.0	-1.0
chr6	15451895	15452000	ENSG00000008083.13|JARID2|U2AF2|U2AF2	972	+	4.8922596	1.549339	-1.0	-1.0
chr6	15487306	15487406	ENSG00000008083.13|JARID2|U2AF2|U2AF2	929	+	3.5181253	1.1474694	-1.0	-1.0
chr6	15500795	15500906	ENSG00000008083.13|JARID2|U2AF2|U2AF2	999	+	6.30762	3.1549733	-1.0	-1.0
chr6	15519958	15520063	ENSG00000008083.13|JARID2|U2AF2|U2AF2	925	+	6.0195236	1.1258866	-1.0	-1.0
chr6	16141624	16141769	ENSG00000007944.14|MYLIP|U2AF2|U2AF2	988	+	3.9467587	1.9147493	-1.0	-1.0
chr6	16146661	16146761	ENSG00000007944.14|MYLIP|U2AF2|U2AF2	950	+	3.606293	1.297788	-1.0	-1.0
chr6	16143698	16143813	ENSG00000007944.14|MYLIP|U2AF2|U2AF2	981	+	7.036892	1.7148553	-1.0	-1.0
chr6	16144788	16144896	ENSG00000007944.14|MYLIP|U2AF2|U2AF2	991	+	4.96184	2.0266433	-1.0	-1.0
chr6	16141367	16141487	ENSG00000007944.14|MYLIP|U2AF2|U2AF2	914	+	5.908255	1.0663639	-1.0	-1.0
chr6	16141132	16141277	ENSG00000007944.14|MYLIP|U2AF2|U2AF2	951	+	6.1977935	1.3054184	-1.0	-1.0
chr6	16146562	16146661	ENSG00000007944.14|MYLIP|U2AF2|U2AF2	949	+	4.5534654	1.2936556	-1.0	-1.0
chr6	16141502	16141624	ENSG00000007944.14|MYLIP|U2AF2|U2AF2	999	+	6.397314	2.9650156	-1.0	-1.0
chr6	16141555	16141624	ENSG00000263712.1|MIR4639|U2AF2|U2AF2	1000	+	6.546797	3.5519211	-1.0	-1.0
chr6	16274311	16274414	ENSG00000137198.9|GMPR|U2AF2|U2AF2	903	+	5.817081	1.0151327	-1.0	-1.0
chr6	16289345	16289465	ENSG00000137198.9|GMPR|U2AF2|U2AF2	906	+	5.8694777	1.0261481	-1.0	-1.0
chr6	16266046	16266261	ENSG00000137198.9|GMPR|U2AF2|U2AF2	932	+	3.4556081	1.1671611	-1.0	-1.0
chr6	16246730	16246841	ENSG00000137198.9|GMPR|U2AF2|U2AF2	999	+	8.084803	3.0359282	-1.0	-1.0
chr6	16290374	16290494	ENSG00000137198.9|GMPR|U2AF2|U2AF2	922	+	5.968566	1.1085788	-1.0	-1.0
chr6	16295400	16295540	ENSG00000137198.9|GMPR|U2AF2|U2AF2	926	+	6.0204883	1.1280642	-1.0	-1.0
chr6	16265826	16266021	ENSG00000137198.9|GMPR|U2AF2|U2AF2	939	+	2.6090589	1.2142242	-1.0	-1.0
chr6	16266286	16266461	ENSG00000137198.9|GMPR|U2AF2|U2AF2	955	+	4.434733	1.3512905	-1.0	-1.0
chr6	16259461	16259671	ENSG00000282024.1|AL009031.1|U2AF2|U2AF2	997	-	7.9668937	2.4819226	-1.0	-1.0
chr6	16761166	16761297	ENSG00000124788.17|ATXN1|U2AF2|U2AF2	926	-	6.096223	1.1327897	-1.0	-1.0
chr6	16762279	16762351	ENSG00000229931.1|AL137003.1|U2AF2|U2AF2	931	+	6.145369	1.1639965	-1.0	-1.0
chr6	17608093	17608194	ENSG00000137414.5|FAM8A1|U2AF2|U2AF2	979	+	6.8223057	1.6677659	-1.0	-1.0
chr6	17615849	17616054	ENSG00000124789.11|NUP153|U2AF2|U2AF2	981	-	4.118394	1.7242893	-1.0	-1.0
chr6	17624833	17624943	ENSG00000124789.11|NUP153|U2AF2|U2AF2	971	-	6.651414	1.5403283	-1.0	-1.0
chr6	17669028	17669133	ENSG00000124789.11|NUP153|U2AF2|U2AF2	940	-	6.1579933	1.221607	-1.0	-1.0
chr6	17662070	17662180	ENSG00000124789.11|NUP153|U2AF2|U2AF2	932	-	4.376425	1.1659966	-1.0	-1.0
chr6	17688618	17688728	ENSG00000124789.11|NUP153|U2AF2|U2AF2	940	-	6.2086697	1.2219057	-1.0	-1.0
chr6	17669546	17669646	ENSG00000124789.11|NUP153|U2AF2|U2AF2	905	-	4.1612678	1.0239581	-1.0	-1.0
chr6	17675033	17675138	ENSG00000124789.11|NUP153|U2AF2|U2AF2	920	-	5.954333	1.0953411	-1.0	-1.0
chr6	17632719	17632839	ENSG00000124789.11|NUP153|U2AF2|U2AF2	967	-	3.835296	1.4862684	-1.0	-1.0
chr6	17625822	17625957	ENSG00000124789.11|NUP153|U2AF2|U2AF2	909	-	3.53153	1.0395905	-1.0	-1.0
chr6	17632844	17632944	ENSG00000124789.11|NUP153|U2AF2|U2AF2	947	-	6.3040433	1.2786803	-1.0	-1.0
chr6	17649162	17649300	ENSG00000124789.11|NUP153|U2AF2|U2AF2	929	-	4.315713	1.1512256	-1.0	-1.0
chr6	17615479	17615579	ENSG00000124789.11|NUP153|U2AF2|U2AF2	938	-	6.219402	1.2067233	-1.0	-1.0
chr6	17649415	17649610	ENSG00000124789.11|NUP153|U2AF2|U2AF2	951	-	6.298775	1.3103471	-1.0	-1.0
chr6	17638320	17638520	ENSG00000124789.11|NUP153|U2AF2|U2AF2	983	-	4.564924	1.7592031	-1.0	-1.0
chr6	17651936	17652266	ENSG00000124789.11|NUP153|U2AF2|U2AF2	959	-	6.4564056	1.3847679	-1.0	-1.0
chr6	17661652	17661779	ENSG00000124789.11|NUP153|U2AF2|U2AF2	994	-	5.251325	2.2452538	-1.0	-1.0
chr6	17783701	17783801	ENSG00000137177.19|KIF13A|U2AF2|U2AF2	949	-	6.31106	1.2899038	-1.0	-1.0
chr6	17947130	17947310	ENSG00000137177.19|KIF13A|U2AF2|U2AF2	922	-	6.0795574	1.1079787	-1.0	-1.0
chr6	17898180	17898350	ENSG00000137177.19|KIF13A|U2AF2|U2AF2	968	-	6.5896077	1.4892106	-1.0	-1.0
chr6	17855617	17855727	ENSG00000137177.19|KIF13A|U2AF2|U2AF2	973	-	6.8372355	1.5633682	-1.0	-1.0
chr6	17794395	17794535	ENSG00000137177.19|KIF13A|U2AF2|U2AF2	904	-	4.818562	1.0187693	-1.0	-1.0
chr6	17852042	17852157	ENSG00000137177.19|KIF13A|U2AF2|U2AF2	999	-	8.277049	3.1205091	-1.0	-1.0
chr6	17940370	17940500	ENSG00000137177.19|KIF13A|U2AF2|U2AF2	915	-	5.967968	1.0710143	-1.0	-1.0
chr6	17785231	17785466	ENSG00000137177.19|KIF13A|U2AF2|U2AF2	998	-	6.112325	2.6677837	-1.0	-1.0
chr6	17984034	17984229	ENSG00000137177.19|KIF13A|U2AF2|U2AF2	957	-	6.425086	1.3692632	-1.0	-1.0
chr6	18132177	18132277	ENSG00000137364.4|TPMT|U2AF2|U2AF2	900	-	5.8876257	1.0010258	-1.0	-1.0
chr6	18133497	18133667	ENSG00000137364.4|TPMT|U2AF2|U2AF2	937	-	6.154396	1.2012725	-1.0	-1.0
chr6	18258062	18258172	ENSG00000124795.14|DEK|U2AF2|U2AF2	1000	-	7.225726	3.958461	-1.0	-1.0
chr6	18225948	18226148	ENSG00000124795.14|DEK|U2AF2|U2AF2	962	-	6.4550576	1.4159532	-1.0	-1.0
chr6	18225730	18225835	ENSG00000124795.14|DEK|U2AF2|U2AF2	945	-	6.2319555	1.2577636	-1.0	-1.0
chr6	18248833	18249003	ENSG00000124795.14|DEK|U2AF2|U2AF2	958	-	6.423364	1.3743674	-1.0	-1.0
chr6	18247163	18247388	ENSG00000124795.14|DEK|U2AF2|U2AF2	939	-	4.9387364	1.2134145	-1.0	-1.0
chr6	18263655	18263785	ENSG00000124795.14|DEK|U2AF2|U2AF2	915	-	5.9306655	1.0699716	-1.0	-1.0
chr6	20482375	20482515	ENSG00000112242.14|E2F3|U2AF2|U2AF2	921	+	4.775081	1.1038246	-1.0	-1.0
chr6	20481077	20481197	ENSG00000112242.14|E2F3|U2AF2|U2AF2	939	+	6.2249203	1.2123964	-1.0	-1.0
chr6	20404277	20404472	ENSG00000112242.14|E2F3|U2AF2|U2AF2	982	+	4.176248	1.7371203	-1.0	-1.0
chr6	20482655	20482761	ENSG00000112242.14|E2F3|U2AF2|U2AF2	935	+	6.1411414	1.1892211	-1.0	-1.0
chr6	20792540	20792735	ENSG00000145996.11|CDKAL1|U2AF2|U2AF2	918	+	5.927306	1.0881313	-1.0	-1.0
chr6	20576287	20576467	ENSG00000145996.11|CDKAL1|U2AF2|U2AF2	924	+	6.003975	1.1218758	-1.0	-1.0
chr6	20824945	20825135	ENSG00000145996.11|CDKAL1|U2AF2|U2AF2	946	+	6.3115854	1.2659485	-1.0	-1.0
chr6	20846368	20846473	ENSG00000145996.11|CDKAL1|U2AF2|U2AF2	910	+	5.8506927	1.0473549	-1.0	-1.0
chr6	20589527	20589627	ENSG00000145996.11|CDKAL1|U2AF2|U2AF2	900	+	5.7907867	1.0000288	-1.0	-1.0
chr6	20535244	20535350	ENSG00000145996.11|CDKAL1|U2AF2|U2AF2	992	+	7.2755237	2.0783858	-1.0	-1.0
chr6	20649097	20649287	ENSG00000145996.11|CDKAL1|U2AF2|U2AF2	988	+	7.159919	1.9335226	-1.0	-1.0
chr6	24418356	24418460	ENSG00000124532.14|MRS2|U2AF2|U2AF2	917	+	5.9461594	1.0823709	-1.0	-1.0
chr6	24502420	24502522	ENSG00000112294.12|ALDH5A1|U2AF2|U2AF2	903	+	5.7886057	1.011199	-1.0	-1.0
chr6	24705975	24706130	ENSG00000112308.12|C6orf62|U2AF2|U2AF2	907	-	4.3274813	1.0324017	-1.0	-1.0
chr6	24720599	24720714	ENSG00000112308.12|C6orf62|U2AF2|U2AF2	906	-	3.4554958	1.0248816	-1.0	-1.0
chr6	24710471	24710681	ENSG00000112308.12|C6orf62|U2AF2|U2AF2	992	-	7.480154	2.1195543	-1.0	-1.0
chr6	24713381	24713551	ENSG00000112308.12|C6orf62|U2AF2|U2AF2	921	-	5.2699275	1.1041559	-1.0	-1.0
chr6	24719744	24720074	ENSG00000112308.12|C6orf62|U2AF2|U2AF2	970	-	3.3957143	1.5296627	-1.0	-1.0
chr6	24720074	24720599	ENSG00000112308.12|C6orf62|U2AF2|U2AF2	962	-	3.464821	1.4146397	-1.0	-1.0
chr6	24718824	24719014	ENSG00000112308.12|C6orf62|U2AF2|U2AF2	939	-	2.7378533	1.2138226	-1.0	-1.0
chr6	24714317	24714432	ENSG00000112308.12|C6orf62|U2AF2|U2AF2	946	-	6.2436476	1.2637094	-1.0	-1.0
chr6	24777125	24777270	ENSG00000112312.9|GMNN|U2AF2|U2AF2	913	+	5.9464817	1.0610498	-1.0	-1.0
chr6	24781375	24781476	ENSG00000112312.9|GMNN|U2AF2|U2AF2	977	+	4.983287	1.6314366	-1.0	-1.0
chr6	24780021	24780216	ENSG00000112312.9|GMNN|U2AF2|U2AF2	978	+	5.7118382	1.6568352	-1.0	-1.0
chr6	25973076	25973172	ENSG00000112343.10|TRIM38|U2AF2|U2AF2	961	+	6.4907193	1.4125587	-1.0	-1.0
chr6	25971755	25971868	ENSG00000112343.10|TRIM38|U2AF2|U2AF2	973	+	6.661619	1.566375	-1.0	-1.0
chr6	26026869	26026979	ENSG00000278705.1|HIST1H4B|U2AF2|U2AF2	904	-	4.0913234	1.0193529	-1.0	-1.0
chr6	26115140	26115240	ENSG00000180596.7|HIST1H2BC|U2AF2|U2AF2	904	-	5.8337374	1.018501	-1.0	-1.0
chr6	26136604	26136799	ENSG00000180573.9|HIST1H2AC|U2AF2|U2AF2	953	+	4.681697	1.3320942	-1.0	-1.0
chr6	26137824	26138053	ENSG00000180573.9|HIST1H2AC|U2AF2|U2AF2	940	+	5.659294	1.2237988	-1.0	-1.0
chr6	26138053	26138173	ENSG00000180573.9|HIST1H2AC|U2AF2|U2AF2	987	+	4.395472	1.884158	-1.0	-1.0
chr6	26159256	26159361	ENSG00000158373.8|HIST1H2BD|U2AF2|U2AF2	900	+	5.7822137	1.0010461	-1.0	-1.0
chr6	26197269	26197374	ENSG00000282988.1|HIST1H3D|U2AF2|U2AF2	941	-	4.419476	1.2264228	-1.0	-1.0
chr6	26281488	26281587	ENSG00000158406.4|HIST1H4H|U2AF2|U2AF2	915	-	4.1840158	1.0693295	-1.0	-1.0
chr6	26405412	26405607	ENSG00000026950.16|BTN3A1|U2AF2|U2AF2	957	+	6.390463	1.3631481	-1.0	-1.0
chr6	26407191	26407306	ENSG00000026950.16|BTN3A1|U2AF2|U2AF2	905	+	5.8082933	1.0234281	-1.0	-1.0
chr6	26404810	26404945	ENSG00000026950.16|BTN3A1|U2AF2|U2AF2	930	+	6.1878085	1.1522788	-1.0	-1.0
chr6	26407376	26407556	ENSG00000026950.16|BTN3A1|U2AF2|U2AF2	924	+	6.030025	1.1208153	-1.0	-1.0
chr6	26407056	26407161	ENSG00000026950.16|BTN3A1|U2AF2|U2AF2	917	+	5.9634647	1.0827098	-1.0	-1.0
chr6	26402236	26402406	ENSG00000026950.16|BTN3A1|U2AF2|U2AF2	914	+	5.896954	1.0674901	-1.0	-1.0
chr6	26448512	26448752	ENSG00000111801.15|BTN3A3|U2AF2|U2AF2	979	+	6.8349476	1.6719201	-1.0	-1.0
chr6	26445121	26445241	ENSG00000111801.15|BTN3A3|U2AF2|U2AF2	932	+	6.072583	1.1685567	-1.0	-1.0
chr6	26462942	26463243	ENSG00000112763.15|BTN2A1|U2AF2|U2AF2	997	+	7.0104523	2.5860703	-1.0	-1.0
chr6	26545126	26545226	ENSG00000182952.4|HMGN4|U2AF2|U2AF2	935	+	4.370491	1.1889113	-1.0	-1.0
chr6	26953579	26953769	ENSG00000241549.8|GUSBP2|U2AF2|U2AF2	916	-	5.9064193	1.0774616	-1.0	-1.0
chr6	27126061	27126166	ENSG00000124635.8|HIST1H2BJ|U2AF2|U2AF2	933	-	4.073842	1.1735992	-1.0	-1.0
chr6	27130452	27130647	ENSG00000124635.8|HIST1H2BJ|U2AF2|U2AF2	956	-	4.826058	1.3556798	-1.0	-1.0
chr6	27126462	27126717	ENSG00000124635.8|HIST1H2BJ|U2AF2|U2AF2	981	-	4.057408	1.7105857	-1.0	-1.0
chr6	27838569	27838734	ENSG00000233822.4|HIST1H2BN|U2AF2|U2AF2	928	+	2.4767745	1.1447859	-1.0	-1.0
chr6	27852001	27852108	ENSG00000233822.4|HIST1H2BN|U2AF2|U2AF2	975	+	6.7238617	1.6033899	-1.0	-1.0
chr6	27855593	27855709	ENSG00000233822.4|HIST1H2BN|U2AF2|U2AF2	913	+	5.8776317	1.0605725	-1.0	-1.0
chr6	27843431	27843646	ENSG00000233822.4|HIST1H2BN|U2AF2|U2AF2	985	+	7.0653305	1.815957	-1.0	-1.0
chr6	27852108	27852228	ENSG00000233822.4|HIST1H2BN|U2AF2|U2AF2	945	+	6.2205877	1.2629057	-1.0	-1.0
chr6	27854578	27854708	ENSG00000233822.4|HIST1H2BN|U2AF2|U2AF2	928	+	6.02608	1.1428885	-1.0	-1.0
chr6	27841457	27841563	ENSG00000233822.4|HIST1H2BN|U2AF2|U2AF2	934	+	6.1176834	1.1806905	-1.0	-1.0
chr6	27852988	27853158	ENSG00000233822.4|HIST1H2BN|U2AF2|U2AF2	909	+	5.913937	1.039108	-1.0	-1.0
chr6	27841563	27841661	ENSG00000233822.4|HIST1H2BN|U2AF2|U2AF2	928	+	6.03633	1.1440088	-1.0	-1.0
chr6	27957895	27958095	ENSG00000124657.1|OR2B6|U2AF2|U2AF2	959	+	6.4736457	1.3870738	-1.0	-1.0
chr6	28123211	28123311	ENSG00000269293.2|ZSCAN16-AS1|U2AF2|U2AF2	968	-	6.600068	1.4940796	-1.0	-1.0
chr6	28153055	28153160	ENSG00000198315.10|ZKSCAN8|U2AF2|U2AF2	937	+	4.4691606	1.2010708	-1.0	-1.0
chr6	28152046	28152216	ENSG00000198315.10|ZKSCAN8|U2AF2|U2AF2	922	+	5.967195	1.1097251	-1.0	-1.0
chr6	28149378	28149482	ENSG00000198315.10|ZKSCAN8|U2AF2|U2AF2	902	+	4.0979576	1.0107822	-1.0	-1.0
chr6	28144068	28144268	ENSG00000198315.10|ZKSCAN8|U2AF2|U2AF2	940	+	6.20473	1.2189895	-1.0	-1.0
chr6	28152894	28153055	ENSG00000198315.10|ZKSCAN8|U2AF2|U2AF2	930	+	4.293904	1.1571823	-1.0	-1.0
chr6	28158230	28158335	ENSG00000198315.10|ZKSCAN8|U2AF2|U2AF2	927	+	6.0240593	1.1364348	-1.0	-1.0
chr6	28227664	28227774	ENSG00000137185.11|ZSCAN9|U2AF2|U2AF2	953	+	6.463234	1.3309734	-1.0	-1.0
chr6	28226925	28227095	ENSG00000137185.11|ZSCAN9|U2AF2|U2AF2	917	+	6.1516438	1.0794841	-1.0	-1.0
chr6	28272394	28272584	ENSG00000197062.11|ZSCAN26|U2AF2|U2AF2	931	+	6.057231	1.1586132	-1.0	-1.0
chr6	28274832	28275027	ENSG00000197062.11|ZSCAN26|U2AF2|U2AF2	949	+	6.495609	1.2894328	-1.0	-1.0
chr6	28276032	28276194	ENSG00000197062.11|ZSCAN26|U2AF2|U2AF2	958	+	6.469042	1.373528	-1.0	-1.0
chr6	28272394	28272584	ENSG00000276302.1|AL021997.3|U2AF2|U2AF2	931	+	6.057231	1.1586132	-1.0	-1.0
chr6	28274832	28275027	ENSG00000276302.1|AL021997.3|U2AF2|U2AF2	949	+	6.495609	1.2894428	-1.0	-1.0
chr6	28276032	28276227	ENSG00000276302.1|AL021997.3|U2AF2|U2AF2	961	+	6.5099297	1.4049631	-1.0	-1.0
chr6	28297160	28297355	ENSG00000137338.5|PGBD1|U2AF2|U2AF2	951	+	6.3380613	1.3134421	-1.0	-1.0
chr6	28300621	28300723	ENSG00000137338.5|PGBD1|U2AF2|U2AF2	904	+	5.7984233	1.019942	-1.0	-1.0
chr6	28382609	28382719	ENSG00000158691.14|ZSCAN12|U2AF2|U2AF2	934	-	6.09436	1.1799272	-1.0	-1.0
chr6	28590233	28590338	ENSG00000232040.2|ZBED9|U2AF2|U2AF2	950	-	6.5690217	1.2975159	-1.0	-1.0
chr6	28593028	28593128	ENSG00000232040.2|ZBED9|U2AF2|U2AF2	908	-	4.1205397	1.0352018	-1.0	-1.0
chr6	28587596	28587696	ENSG00000232040.2|ZBED9|U2AF2|U2AF2	923	-	6.094486	1.1141639	-1.0	-1.0
chr6	28863568	28863677	ENSG00000225595.2|LINC01623|U2AF2|U2AF2	930	-	5.254961	1.1530762	-1.0	-1.0
chr6	28909088	28909193	ENSG00000204713.10|TRIM27|U2AF2|U2AF2	958	-	6.3961306	1.3776314	-1.0	-1.0
chr6	28903116	28903426	ENSG00000204713.10|TRIM27|U2AF2|U2AF2	936	-	4.547762	1.1908848	-1.0	-1.0
chr6	28911718	28911828	ENSG00000204713.10|TRIM27|U2AF2|U2AF2	1000	-	8.744311	4.071306	-1.0	-1.0
chr6	28911611	28911718	ENSG00000204713.10|TRIM27|U2AF2|U2AF2	962	-	6.5078926	1.4255254	-1.0	-1.0
chr6	29604181	29604281	ENSG00000204681.10|GABBR1|U2AF2|U2AF2	905	-	5.8972225	1.0211372	-1.0	-1.0
chr6	29604286	29604481	ENSG00000204681.10|GABBR1|U2AF2|U2AF2	944	-	6.3555756	1.2532772	-1.0	-1.0
chr6	29603397	29603562	ENSG00000204681.10|GABBR1|U2AF2|U2AF2	935	-	5.785599	1.1889734	-1.0	-1.0
chr6	29629247	29629352	ENSG00000204681.10|GABBR1|U2AF2|U2AF2	937	-	6.215164	1.2002501	-1.0	-1.0
chr6	29604637	29604747	ENSG00000204681.10|GABBR1|U2AF2|U2AF2	926	-	4.5998483	1.132823	-1.0	-1.0
chr6	29622123	29622318	ENSG00000204681.10|GABBR1|U2AF2|U2AF2	957	-	6.417738	1.3623521	-1.0	-1.0
chr6	29612614	29612719	ENSG00000204681.10|GABBR1|U2AF2|U2AF2	910	-	6.1469707	1.0470645	-1.0	-1.0
chr6	29741766	29741876	ENSG00000214922.9|HLA-F-AS1|U2AF2|U2AF2	914	-	6.012521	1.0641525	-1.0	-1.0
chr6	29738886	29738991	ENSG00000214922.9|HLA-F-AS1|U2AF2|U2AF2	912	-	5.8600817	1.0538735	-1.0	-1.0
chr6	30017013	30017203	ENSG00000204623.9|ZNRD1ASP|U2AF2|U2AF2	938	-	6.3160157	1.2059944	-1.0	-1.0
chr6	30314394	30314554	ENSG00000270604.5|HCG17|U2AF2|U2AF2	920	-	4.32418	1.0992805	-1.0	-1.0
chr6	30346323	30346431	ENSG00000248167.7|TRIM39-RPP21|U2AF2|U2AF2	993	+	7.4278016	2.1820154	-1.0	-1.0
chr6	30346325	30346520	ENSG00000241370.5|RPP21|U2AF2|U2AF2	985	+	5.278226	1.8107784	-1.0	-1.0
chr6	30491030	30491136	ENSG00000204592.8|HLA-E|U2AF2|U2AF2	927	+	6.049433	1.1342269	-1.0	-1.0
chr6	30546836	30546941	ENSG00000204590.12|GNL1|U2AF2|U2AF2	962	-	6.487937	1.4238282	-1.0	-1.0
chr6	30547426	30547641	ENSG00000204590.12|GNL1|U2AF2|U2AF2	974	-	6.7191744	1.5931491	-1.0	-1.0
chr6	30589583	30589773	ENSG00000204574.12|ABCF1|U2AF2|U2AF2	955	+	3.8753612	1.3436662	-1.0	-1.0
chr6	30583708	30583804	ENSG00000204574.12|ABCF1|U2AF2|U2AF2	930	+	6.1017623	1.1579685	-1.0	-1.0
chr6	30590049	30590148	ENSG00000204574.12|ABCF1|U2AF2|U2AF2	904	+	5.786569	1.0170974	-1.0	-1.0
chr6	30586365	30586465	ENSG00000204574.12|ABCF1|U2AF2|U2AF2	911	+	4.145859	1.0489033	-1.0	-1.0
chr6	30578397	30578562	ENSG00000204574.12|ABCF1|U2AF2|U2AF2	915	+	4.626576	1.0692638	-1.0	-1.0
chr6	30585343	30585473	ENSG00000204574.12|ABCF1|U2AF2|U2AF2	925	+	5.993599	1.122465	-1.0	-1.0
chr6	30611670	30611770	ENSG00000204569.9|PPP1R10|U2AF2|U2AF2	910	-	5.848722	1.0470097	-1.0	-1.0
chr6	30616477	30616757	ENSG00000204569.9|PPP1R10|U2AF2|U2AF2	929	-	3.286281	1.1473166	-1.0	-1.0
chr6	30616998	30617118	ENSG00000204569.9|PPP1R10|U2AF2|U2AF2	994	-	4.486883	2.2394247	-1.0	-1.0
chr6	30616762	30616872	ENSG00000204569.9|PPP1R10|U2AF2|U2AF2	900	-	3.570308	1.0010461	-1.0	-1.0
chr6	30615072	30615172	ENSG00000204569.9|PPP1R10|U2AF2|U2AF2	911	-	5.862315	1.049347	-1.0	-1.0
chr6	30616887	30616998	ENSG00000204569.9|PPP1R10|U2AF2|U2AF2	974	-	4.205941	1.5778048	-1.0	-1.0
chr6	30604662	30604842	ENSG00000204569.9|PPP1R10|U2AF2|U2AF2	959	-	6.422636	1.3858806	-1.0	-1.0
chr6	30627742	30627850	ENSG00000137343.17|ATAT1|U2AF2|U2AF2	926	+	6.000279	1.1284186	-1.0	-1.0
chr6	30653005	30653105	ENSG00000204564.11|C6orf136|U2AF2|U2AF2	906	+	4.1088033	1.0288187	-1.0	-1.0
chr6	30651155	30651260	ENSG00000204564.11|C6orf136|U2AF2|U2AF2	1000	+	5.5566797	3.4523554	-1.0	-1.0
chr6	30649451	30649557	ENSG00000204564.11|C6orf136|U2AF2|U2AF2	966	+	6.555805	1.4656008	-1.0	-1.0
chr6	30660171	30660336	ENSG00000204560.9|DHX16|U2AF2|U2AF2	954	-	6.4034142	1.3381573	-1.0	-1.0
chr6	30655336	30655434	ENSG00000204560.9|DHX16|U2AF2|U2AF2	911	-	5.8848205	1.0489033	-1.0	-1.0
chr6	30666143	30666273	ENSG00000204560.9|DHX16|U2AF2|U2AF2	911	-	6.1542163	1.0490254	-1.0	-1.0
chr6	30706098	30706208	ENSG00000137337.14|MDC1|U2AF2|U2AF2	984	-	4.677336	1.7907544	-1.0	-1.0
chr6	30707383	30707763	ENSG00000137337.14|MDC1|U2AF2|U2AF2	980	-	5.60079	1.7073176	-1.0	-1.0
chr6	30708357	30708497	ENSG00000137337.14|MDC1|U2AF2|U2AF2	974	-	4.4581823	1.58347	-1.0	-1.0
chr6	30711726	30711841	ENSG00000137337.14|MDC1|U2AF2|U2AF2	912	-	4.591216	1.0558859	-1.0	-1.0
chr6	30708013	30708263	ENSG00000137337.14|MDC1|U2AF2|U2AF2	922	-	4.189812	1.1104199	-1.0	-1.0
chr6	30715618	30715798	ENSG00000137337.14|MDC1|U2AF2|U2AF2	950	-	6.3263407	1.296793	-1.0	-1.0
chr6	30705957	30706082	ENSG00000137337.14|MDC1|U2AF2|U2AF2	934	-	4.5652924	1.1813945	-1.0	-1.0
chr6	30722422	30722536	ENSG00000196230.12|TUBB|U2AF2|U2AF2	953	+	4.432982	1.3314728	-1.0	-1.0
chr6	30722695	30722810	ENSG00000196230.12|TUBB|U2AF2|U2AF2	911	+	5.8560753	1.0491965	-1.0	-1.0
chr6	30730570	30730675	ENSG00000137312.14|FLOT1|U2AF2|U2AF2	924	-	6.0650764	1.116663	-1.0	-1.0
chr6	30741259	30741454	ENSG00000137312.14|FLOT1|U2AF2|U2AF2	959	-	5.2822785	1.3899189	-1.0	-1.0
chr6	30730716	30730816	ENSG00000137312.14|FLOT1|U2AF2|U2AF2	946	-	4.5482683	1.2657928	-1.0	-1.0
chr6	30744113	30744308	ENSG00000137331.11|IER3|U2AF2|U2AF2	976	-	4.4123735	1.6152143	-1.0	-1.0
chr6	30911933	30912103	ENSG00000213780.10|GTF2H4|U2AF2|U2AF2	927	+	3.7004228	1.1347034	-1.0	-1.0
chr6	30919663	30919803	ENSG00000137411.16|VARS2|U2AF2|U2AF2	929	+	4.7047095	1.149129	-1.0	-1.0
chr6	30915635	30915740	ENSG00000137411.16|VARS2|U2AF2|U2AF2	985	+	6.917904	1.8207219	-1.0	-1.0
chr6	30914775	30914955	ENSG00000137411.16|VARS2|U2AF2|U2AF2	957	+	4.2345033	1.3687537	-1.0	-1.0
chr6	30920226	30920332	ENSG00000137411.16|VARS2|U2AF2|U2AF2	903	+	5.8194203	1.0123436	-1.0	-1.0
chr6	30918763	30918918	ENSG00000137411.16|VARS2|U2AF2|U2AF2	956	+	6.4182696	1.357748	-1.0	-1.0
chr6	31145312	31145417	ENSG00000204536.13|CCHCR1|U2AF2|U2AF2	908	-	5.849842	1.0360289	-1.0	-1.0
chr6	31145493	31145603	ENSG00000204536.13|CCHCR1|U2AF2|U2AF2	973	-	6.6822057	1.5630633	-1.0	-1.0
chr6	31414938	31415043	ENSG00000206337.10|HCP5|U2AF2|U2AF2	902	+	4.105587	1.0097735	-1.0	-1.0
chr6	31509781	31509881	ENSG00000204516.9|MICB|U2AF2|U2AF2	905	+	5.810469	1.0213518	-1.0	-1.0
chr6	31530949	31531049	ENSG00000198563.13|DDX39B|U2AF2|U2AF2	912	-	3.5458982	1.0562395	-1.0	-1.0
chr6	31534922	31535102	ENSG00000198563.13|DDX39B|U2AF2|U2AF2	925	-	2.7004807	1.1225522	-1.0	-1.0
chr6	31541186	31541286	ENSG00000198563.13|DDX39B|U2AF2|U2AF2	904	-	2.840125	1.0165722	-1.0	-1.0
chr6	31535955	31536070	ENSG00000198563.13|DDX39B|U2AF2|U2AF2	914	-	5.888631	1.0676392	-1.0	-1.0
chr6	31540481	31540941	ENSG00000198563.13|DDX39B|U2AF2|U2AF2	994	-	4.8269863	2.2454967	-1.0	-1.0
chr6	31535485	31535615	ENSG00000198563.13|DDX39B|U2AF2|U2AF2	989	-	3.8254492	1.9717499	-1.0	-1.0
chr6	31531333	31531533	ENSG00000198563.13|DDX39B|U2AF2|U2AF2	1000	-	4.6453705	3.6160827	-1.0	-1.0
chr6	31530448	31530583	ENSG00000198563.13|DDX39B|U2AF2|U2AF2	928	-	6.0226517	1.1404848	-1.0	-1.0
chr6	31539274	31539374	ENSG00000198563.13|DDX39B|U2AF2|U2AF2	903	-	5.8006887	1.0110638	-1.0	-1.0
chr6	31530848	31530949	ENSG00000198563.13|DDX39B|U2AF2|U2AF2	903	-	2.69632	1.011199	-1.0	-1.0
chr6	31532492	31532702	ENSG00000198563.13|DDX39B|U2AF2|U2AF2	951	-	3.3841176	1.3118707	-1.0	-1.0
chr6	31535112	31535485	ENSG00000198563.13|DDX39B|U2AF2|U2AF2	972	-	3.523614	1.5510588	-1.0	-1.0
chr6	31541496	31541666	ENSG00000198563.13|DDX39B|U2AF2|U2AF2	917	-	3.5935123	1.0820539	-1.0	-1.0
chr6	31532827	31533122	ENSG00000198563.13|DDX39B|U2AF2|U2AF2	998	-	3.7954504	2.6455164	-1.0	-1.0
chr6	31536683	31536793	ENSG00000198563.13|DDX39B|U2AF2|U2AF2	963	-	4.716433	1.4296645	-1.0	-1.0
chr6	31534417	31534862	ENSG00000198563.13|DDX39B|U2AF2|U2AF2	972	-	3.4728527	1.5485585	-1.0	-1.0
chr6	31530926	31531051	ENSG00000254870.5|ATP6V1G2-DDX39B|U2AF2|U2AF2	956	-	3.7253401	1.3590422	-1.0	-1.0
chr6	31541499	31541664	ENSG00000254870.5|ATP6V1G2-DDX39B|U2AF2|U2AF2	919	-	3.607227	1.0908546	-1.0	-1.0
chr6	31540481	31540664	ENSG00000254870.5|ATP6V1G2-DDX39B|U2AF2|U2AF2	967	-	2.8252556	1.475894	-1.0	-1.0
chr6	31535366	31535485	ENSG00000254870.5|ATP6V1G2-DDX39B|U2AF2|U2AF2	921	-	2.6945584	1.1028634	-1.0	-1.0
chr6	31535111	31535361	ENSG00000254870.5|ATP6V1G2-DDX39B|U2AF2|U2AF2	956	-	3.343461	1.3550339	-1.0	-1.0
chr6	31535955	31536070	ENSG00000254870.5|ATP6V1G2-DDX39B|U2AF2|U2AF2	914	-	5.888631	1.0676392	-1.0	-1.0
chr6	31540664	31540849	ENSG00000254870.5|ATP6V1G2-DDX39B|U2AF2|U2AF2	997	-	5.711815	2.4821315	-1.0	-1.0
chr6	31531405	31531535	ENSG00000254870.5|ATP6V1G2-DDX39B|U2AF2|U2AF2	1000	-	5.1661205	3.871218	-1.0	-1.0
chr6	31535485	31535615	ENSG00000254870.5|ATP6V1G2-DDX39B|U2AF2|U2AF2	989	-	3.8254492	1.971845	-1.0	-1.0
chr6	31532911	31533121	ENSG00000254870.5|ATP6V1G2-DDX39B|U2AF2|U2AF2	985	-	3.2982476	1.8222605	-1.0	-1.0
chr6	31530455	31530580	ENSG00000254870.5|ATP6V1G2-DDX39B|U2AF2|U2AF2	930	-	6.0521417	1.1563994	-1.0	-1.0
chr6	31534991	31535101	ENSG00000254870.5|ATP6V1G2-DDX39B|U2AF2|U2AF2	927	-	2.674356	1.1345707	-1.0	-1.0
chr6	31539274	31539374	ENSG00000254870.5|ATP6V1G2-DDX39B|U2AF2|U2AF2	903	-	5.8006887	1.0110638	-1.0	-1.0
chr6	31532505	31532705	ENSG00000254870.5|ATP6V1G2-DDX39B|U2AF2|U2AF2	953	-	3.378087	1.3241006	-1.0	-1.0
chr6	31536683	31536793	ENSG00000254870.5|ATP6V1G2-DDX39B|U2AF2|U2AF2	963	-	4.716433	1.4296647	-1.0	-1.0
chr6	31534416	31534866	ENSG00000254870.5|ATP6V1G2-DDX39B|U2AF2|U2AF2	971	-	3.457194	1.5403687	-1.0	-1.0
chr6	31626662	31626771	ENSG00000204469.12|PRRC2A|U2AF2|U2AF2	964	+	3.0567877	1.4432758	-1.0	-1.0
chr6	31636934	31637084	ENSG00000204469.12|PRRC2A|U2AF2|U2AF2	974	+	6.7174344	1.582645	-1.0	-1.0
chr6	31629034	31629229	ENSG00000204469.12|PRRC2A|U2AF2|U2AF2	986	+	4.2109447	1.8544414	-1.0	-1.0
chr6	31633888	31634003	ENSG00000204469.12|PRRC2A|U2AF2|U2AF2	919	+	4.220068	1.0935622	-1.0	-1.0
chr6	31630410	31630585	ENSG00000204469.12|PRRC2A|U2AF2|U2AF2	956	+	4.9969726	1.3530389	-1.0	-1.0
chr6	31634556	31634746	ENSG00000204469.12|PRRC2A|U2AF2|U2AF2	905	+	3.8713884	1.0223551	-1.0	-1.0
chr6	31625873	31626128	ENSG00000204469.12|PRRC2A|U2AF2|U2AF2	1000	+	5.0468154	3.7408335	-1.0	-1.0
chr6	31622273	31622433	ENSG00000204469.12|PRRC2A|U2AF2|U2AF2	924	+	5.9815106	1.1182152	-1.0	-1.0
chr6	31633687	31633822	ENSG00000204469.12|PRRC2A|U2AF2|U2AF2	933	+	4.1021	1.1747245	-1.0	-1.0
chr6	31630590	31630690	ENSG00000204469.12|PRRC2A|U2AF2|U2AF2	931	+	2.7357817	1.1608251	-1.0	-1.0
chr6	31625066	31625211	ENSG00000204469.12|PRRC2A|U2AF2|U2AF2	960	+	4.460347	1.3941362	-1.0	-1.0
chr6	31621518	31621973	ENSG00000204469.12|PRRC2A|U2AF2|U2AF2	973	+	4.8406367	1.565731	-1.0	-1.0
chr6	31636419	31636509	ENSG00000204469.12|PRRC2A|U2AF2|U2AF2	998	+	6.1080637	2.8084283	-1.0	-1.0
chr6	31626882	31626981	ENSG00000204469.12|PRRC2A|U2AF2|U2AF2	951	+	6.315384	1.308283	-1.0	-1.0
chr6	31636089	31636208	ENSG00000204469.12|PRRC2A|U2AF2|U2AF2	922	+	6.0966287	1.1075745	-1.0	-1.0
chr6	31629349	31629547	ENSG00000204469.12|PRRC2A|U2AF2|U2AF2	979	+	3.5568602	1.6758752	-1.0	-1.0
chr6	31635359	31635459	ENSG00000204469.12|PRRC2A|U2AF2|U2AF2	900	+	4.056363	1.0006021	-1.0	-1.0
chr6	31635027	31635127	ENSG00000204469.12|PRRC2A|U2AF2|U2AF2	918	+	4.268064	1.0881947	-1.0	-1.0
chr6	31634058	31634358	ENSG00000204469.12|PRRC2A|U2AF2|U2AF2	976	+	3.7158318	1.626112	-1.0	-1.0
chr6	31622498	31622633	ENSG00000204469.12|PRRC2A|U2AF2|U2AF2	917	+	4.9074206	1.0804133	-1.0	-1.0
chr6	31636624	31636734	ENSG00000204469.12|PRRC2A|U2AF2|U2AF2	953	+	6.3802967	1.3305323	-1.0	-1.0
chr6	31621278	31621468	ENSG00000204469.12|PRRC2A|U2AF2|U2AF2	927	+	5.442656	1.1380152	-1.0	-1.0
chr6	31635749	31635989	ENSG00000204469.12|PRRC2A|U2AF2|U2AF2	985	+	5.927174	1.8356837	-1.0	-1.0
chr6	31640306	31640384	ENSG00000204463.12|BAG6|U2AF2|U2AF2	1000	-	7.7666526	9.47371	-1.0	-1.0
chr6	31639619	31639769	ENSG00000204463.12|BAG6|U2AF2|U2AF2	956	-	6.062855	1.3586305	-1.0	-1.0
chr6	31641945	31642111	ENSG00000204463.12|BAG6|U2AF2|U2AF2	986	-	5.856959	1.846076	-1.0	-1.0
chr6	31648756	31648856	ENSG00000204463.12|BAG6|U2AF2|U2AF2	910	-	5.848722	1.0470097	-1.0	-1.0
chr6	31641592	31641775	ENSG00000204463.12|BAG6|U2AF2|U2AF2	951	-	4.035889	1.3077383	-1.0	-1.0
chr6	31641166	31641591	ENSG00000204463.12|BAG6|U2AF2|U2AF2	965	-	3.2042973	1.4542803	-1.0	-1.0
chr6	31644151	31644306	ENSG00000204463.12|BAG6|U2AF2|U2AF2	962	-	3.5541651	1.4237739	-1.0	-1.0
chr6	31645604	31645719	ENSG00000204463.12|BAG6|U2AF2|U2AF2	990	-	6.2945256	2.0052161	-1.0	-1.0
chr6	31643115	31643220	ENSG00000204463.12|BAG6|U2AF2|U2AF2	962	-	3.531105	1.4226	-1.0	-1.0
chr6	31651715	31651965	ENSG00000204463.12|BAG6|U2AF2|U2AF2	946	-	3.6191647	1.2680533	-1.0	-1.0
chr6	31649627	31649762	ENSG00000204463.12|BAG6|U2AF2|U2AF2	987	-	6.5739236	1.8722129	-1.0	-1.0
chr6	31648964	31649144	ENSG00000204463.12|BAG6|U2AF2|U2AF2	936	-	6.089611	1.1909807	-1.0	-1.0
chr6	31640539	31640639	ENSG00000204463.12|BAG6|U2AF2|U2AF2	983	-	7.0543375	1.7574869	-1.0	-1.0
chr6	31640203	31640306	ENSG00000204463.12|BAG6|U2AF2|U2AF2	904	-	2.8416905	1.018501	-1.0	-1.0
chr6	31640941	31641066	ENSG00000204463.12|BAG6|U2AF2|U2AF2	931	-	6.1041403	1.1584489	-1.0	-1.0
chr6	31640704	31640791	ENSG00000204463.12|BAG6|U2AF2|U2AF2	954	-	4.756944	1.3408526	-1.0	-1.0
chr6	31640644	31640704	ENSG00000204463.12|BAG6|U2AF2|U2AF2	911	-	4.163047	1.0507348	-1.0	-1.0
chr6	31664580	31664690	ENSG00000204438.10|GPANK1|U2AF2|U2AF2	993	-	7.3271546	2.1349823	-1.0	-1.0
chr6	31664327	31664552	ENSG00000204438.10|GPANK1|U2AF2|U2AF2	949	-	5.4873548	1.2919265	-1.0	-1.0
chr6	31667752	31667862	ENSG00000204435.13|CSNK2B|U2AF2|U2AF2	944	+	6.220487	1.253927	-1.0	-1.0
chr6	31669688	31669808	ENSG00000204435.13|CSNK2B|U2AF2|U2AF2	944	+	6.515864	1.2539375	-1.0	-1.0
chr6	31668738	31668843	ENSG00000204435.13|CSNK2B|U2AF2|U2AF2	900	+	5.7622104	1.0010461	-1.0	-1.0
chr6	31668047	31668192	ENSG00000204435.13|CSNK2B|U2AF2|U2AF2	927	+	4.9406886	1.1342424	-1.0	-1.0
chr6	31668241	31668406	ENSG00000204435.13|CSNK2B|U2AF2|U2AF2	962	+	6.501117	1.4225352	-1.0	-1.0
chr6	31668421	31668538	ENSG00000204435.13|CSNK2B|U2AF2|U2AF2	922	+	5.960729	1.1055584	-1.0	-1.0
chr6	31669875	31670080	ENSG00000204435.13|CSNK2B|U2AF2|U2AF2	982	+	3.675227	1.7526582	-1.0	-1.0
chr6	31668739	31668844	ENSG00000263020.6|AL662899.3|U2AF2|U2AF2	900	+	5.7622104	1.0010461	-1.0	-1.0
chr6	31668050	31668195	ENSG00000263020.6|AL662899.3|U2AF2|U2AF2	931	+	5.1110907	1.1638573	-1.0	-1.0
chr6	31670388	31670518	ENSG00000263020.6|AL662899.3|U2AF2|U2AF2	917	+	4.438575	1.083407	-1.0	-1.0
chr6	31671008	31671155	ENSG00000263020.6|AL662899.3|U2AF2|U2AF2	947	+	3.8326533	1.2782284	-1.0	-1.0
chr6	31669688	31669808	ENSG00000263020.6|AL662899.3|U2AF2|U2AF2	944	+	6.515864	1.2538927	-1.0	-1.0
chr6	31668200	31668405	ENSG00000263020.6|AL662899.3|U2AF2|U2AF2	956	+	6.0387263	1.355052	-1.0	-1.0
chr6	31667753	31667863	ENSG00000263020.6|AL662899.3|U2AF2|U2AF2	950	+	6.310302	1.3040849	-1.0	-1.0
chr6	31668420	31668538	ENSG00000263020.6|AL662899.3|U2AF2|U2AF2	922	+	5.960729	1.1055584	-1.0	-1.0
chr6	31669873	31670083	ENSG00000263020.6|AL662899.3|U2AF2|U2AF2	980	+	3.6522865	1.7009503	-1.0	-1.0
chr6	31671155	31671265	ENSG00000263020.6|AL662899.3|U2AF2|U2AF2	953	+	6.30796	1.3315853	-1.0	-1.0
chr6	31670821	31670921	ENSG00000240053.8|LY6G5B|U2AF2|U2AF2	902	+	5.9573374	1.0069832	-1.0	-1.0
chr6	31670966	31671266	ENSG00000240053.8|LY6G5B|U2AF2|U2AF2	983	+	5.4046383	1.7785531	-1.0	-1.0
chr6	31670386	31670516	ENSG00000240053.8|LY6G5B|U2AF2|U2AF2	920	+	4.455563	1.0966737	-1.0	-1.0
chr6	31689909	31690009	ENSG00000204427.11|ABHD16A|U2AF2|U2AF2	900	-	5.7667418	1.0010461	-1.0	-1.0
chr6	31692649	31692751	ENSG00000204427.11|ABHD16A|U2AF2|U2AF2	910	-	6.0688205	1.0470097	-1.0	-1.0
chr6	31689704	31689814	ENSG00000204427.11|ABHD16A|U2AF2|U2AF2	997	-	7.701594	2.5318923	-1.0	-1.0
chr6	31688060	31688215	ENSG00000204427.11|ABHD16A|U2AF2|U2AF2	932	-	4.359409	1.1693705	-1.0	-1.0
chr6	31697033	31697138	ENSG00000204427.11|ABHD16A|U2AF2|U2AF2	910	-	4.1398764	1.0460508	-1.0	-1.0
chr6	31688722	31688897	ENSG00000204427.11|ABHD16A|U2AF2|U2AF2	982	-	4.1572657	1.7397704	-1.0	-1.0
chr6	31688786	31688896	ENSG00000204422.7|AL662899.1|U2AF2|U2AF2	978	-	4.335975	1.6553766	-1.0	-1.0
chr6	31689909	31690009	ENSG00000204422.7|AL662899.1|U2AF2|U2AF2	900	-	5.7667418	1.0010461	-1.0	-1.0
chr6	31688103	31688213	ENSG00000204422.7|AL662899.1|U2AF2|U2AF2	931	-	4.3401446	1.1611907	-1.0	-1.0
chr6	31697033	31697138	ENSG00000204422.7|AL662899.1|U2AF2|U2AF2	910	-	4.1398764	1.046037	-1.0	-1.0
chr6	31689704	31689814	ENSG00000204422.7|AL662899.1|U2AF2|U2AF2	997	-	7.701594	2.5318415	-1.0	-1.0
chr6	31692648	31692753	ENSG00000204422.7|AL662899.1|U2AF2|U2AF2	909	-	6.05072	1.040441	-1.0	-1.0
chr6	31729444	31729569	ENSG00000213722.8|DDAH2|U2AF2|U2AF2	949	-	5.942623	1.2939374	-1.0	-1.0
chr6	31729169	31729409	ENSG00000213722.8|DDAH2|U2AF2|U2AF2	959	-	4.155226	1.3870499	-1.0	-1.0
chr6	31729906	31730050	ENSG00000213722.8|DDAH2|U2AF2|U2AF2	930	-	3.971876	1.154294	-1.0	-1.0
chr6	31733672	31733835	ENSG00000213719.8|CLIC1|U2AF2|U2AF2	942	-	4.3034177	1.2333727	-1.0	-1.0
chr6	31735708	31735833	ENSG00000213719.8|CLIC1|U2AF2|U2AF2	913	-	5.889323	1.062138	-1.0	-1.0
chr6	31733961	31734153	ENSG00000213719.8|CLIC1|U2AF2|U2AF2	950	-	6.255382	1.3048918	-1.0	-1.0
chr6	31753439	31753566	ENSG00000255152.8|MSH5-SAPCD1|U2AF2|U2AF2	947	+	5.640364	1.2776108	-1.0	-1.0
chr6	31764063	31764159	ENSG00000255152.8|MSH5-SAPCD1|U2AF2|U2AF2	972	+	4.959425	1.5460013	-1.0	-1.0
chr6	31760541	31760689	ENSG00000255152.8|MSH5-SAPCD1|U2AF2|U2AF2	982	+	5.1918254	1.7549194	-1.0	-1.0
chr6	31763725	31764055	ENSG00000255152.8|MSH5-SAPCD1|U2AF2|U2AF2	954	+	5.280387	1.3377906	-1.0	-1.0
chr6	31761074	31761187	ENSG00000255152.8|MSH5-SAPCD1|U2AF2|U2AF2	1000	+	9.194401	5.1579084	-1.0	-1.0
chr6	31761749	31761909	ENSG00000255152.8|MSH5-SAPCD1|U2AF2|U2AF2	962	+	4.534538	1.4224046	-1.0	-1.0
chr6	31762111	31762185	ENSG00000255152.8|MSH5-SAPCD1|U2AF2|U2AF2	995	+	5.6376467	2.3172498	-1.0	-1.0
chr6	31741053	31741162	ENSG00000255152.8|MSH5-SAPCD1|U2AF2|U2AF2	944	+	6.2575693	1.2505296	-1.0	-1.0
chr6	31744138	31744268	ENSG00000255152.8|MSH5-SAPCD1|U2AF2|U2AF2	941	+	3.4409587	1.2309963	-1.0	-1.0
chr6	31742997	31743102	ENSG00000255152.8|MSH5-SAPCD1|U2AF2|U2AF2	946	+	6.440893	1.270297	-1.0	-1.0
chr6	31762499	31762824	ENSG00000255152.8|MSH5-SAPCD1|U2AF2|U2AF2	978	+	4.732713	1.6602057	-1.0	-1.0
chr6	31764305	31764695	ENSG00000255152.8|MSH5-SAPCD1|U2AF2|U2AF2	990	+	6.8409534	1.9992368	-1.0	-1.0
chr6	31764159	31764265	ENSG00000255152.8|MSH5-SAPCD1|U2AF2|U2AF2	932	+	6.2735376	1.1646428	-1.0	-1.0
chr6	31763555	31763680	ENSG00000255152.8|MSH5-SAPCD1|U2AF2|U2AF2	949	+	4.459775	1.2936049	-1.0	-1.0
chr6	31762829	31763129	ENSG00000255152.8|MSH5-SAPCD1|U2AF2|U2AF2	972	+	4.466836	1.5479759	-1.0	-1.0
chr6	31762185	31762419	ENSG00000255152.8|MSH5-SAPCD1|U2AF2|U2AF2	963	+	5.677986	1.4342744	-1.0	-1.0
chr6	31763168	31763414	ENSG00000255152.8|MSH5-SAPCD1|U2AF2|U2AF2	939	+	4.607268	1.2140601	-1.0	-1.0
chr6	31759424	31759512	ENSG00000255152.8|MSH5-SAPCD1|U2AF2|U2AF2	963	+	3.4181714	1.4292511	-1.0	-1.0
chr6	31761640	31761749	ENSG00000255152.8|MSH5-SAPCD1|U2AF2|U2AF2	905	+	4.229335	1.0232745	-1.0	-1.0
chr6	31740342	31740453	ENSG00000255152.8|MSH5-SAPCD1|U2AF2|U2AF2	950	+	6.5634947	1.3020779	-1.0	-1.0
chr6	31743770	31743903	ENSG00000255152.8|MSH5-SAPCD1|U2AF2|U2AF2	998	+	7.543853	2.6841843	-1.0	-1.0
chr6	31758164	31758269	ENSG00000255152.8|MSH5-SAPCD1|U2AF2|U2AF2	949	+	3.1504254	1.2951593	-1.0	-1.0
chr6	31761955	31762111	ENSG00000255152.8|MSH5-SAPCD1|U2AF2|U2AF2	996	+	4.207257	2.4499261	-1.0	-1.0
chr6	31747274	31747386	ENSG00000255152.8|MSH5-SAPCD1|U2AF2|U2AF2	951	+	4.7303314	1.3112729	-1.0	-1.0
chr6	31747276	31747381	ENSG00000204410.14|MSH5|U2AF2|U2AF2	951	+	4.727818	1.3094503	-1.0	-1.0
chr6	31760541	31760689	ENSG00000204410.14|MSH5|U2AF2|U2AF2	982	+	5.1918254	1.7548925	-1.0	-1.0
chr6	31761907	31762185	ENSG00000204410.14|MSH5|U2AF2|U2AF2	998	+	4.414533	2.763903	-1.0	-1.0
chr6	31741053	31741162	ENSG00000204410.14|MSH5|U2AF2|U2AF2	944	+	6.2575693	1.2505296	-1.0	-1.0
chr6	31744138	31744268	ENSG00000204410.14|MSH5|U2AF2|U2AF2	941	+	3.4409587	1.2310292	-1.0	-1.0
chr6	31761074	31761179	ENSG00000204410.14|MSH5|U2AF2|U2AF2	1000	+	8.8711605	4.5054293	-1.0	-1.0
chr6	31761640	31761749	ENSG00000204410.14|MSH5|U2AF2|U2AF2	905	+	4.229335	1.0231665	-1.0	-1.0
chr6	31742997	31743102	ENSG00000204410.14|MSH5|U2AF2|U2AF2	946	+	6.440893	1.2702819	-1.0	-1.0
chr6	31743770	31743903	ENSG00000204410.14|MSH5|U2AF2|U2AF2	998	+	7.543853	2.6840978	-1.0	-1.0
chr6	31762499	31762824	ENSG00000204410.14|MSH5|U2AF2|U2AF2	978	+	4.732713	1.6602049	-1.0	-1.0
chr6	31758071	31758266	ENSG00000204410.14|MSH5|U2AF2|U2AF2	962	+	3.1549904	1.423519	-1.0	-1.0
chr6	31752768	31752868	ENSG00000204410.14|MSH5|U2AF2|U2AF2	928	+	6.0411377	1.1417788	-1.0	-1.0
chr6	31759111	31759211	ENSG00000204410.14|MSH5|U2AF2|U2AF2	911	+	5.975795	1.049347	-1.0	-1.0
chr6	31753439	31753566	ENSG00000204410.14|MSH5|U2AF2|U2AF2	947	+	5.640364	1.2775875	-1.0	-1.0
chr6	31762185	31762419	ENSG00000204410.14|MSH5|U2AF2|U2AF2	963	+	5.677986	1.4342759	-1.0	-1.0
chr6	31740345	31740470	ENSG00000204410.14|MSH5|U2AF2|U2AF2	946	+	6.1444173	1.2662318	-1.0	-1.0
chr6	31759326	31759512	ENSG00000204410.14|MSH5|U2AF2|U2AF2	970	+	3.6429026	1.520538	-1.0	-1.0
chr6	31759671	31759771	ENSG00000204410.14|MSH5|U2AF2|U2AF2	920	+	4.4625134	1.0985394	-1.0	-1.0
chr6	31763168	31763414	ENSG00000228727.8|SAPCD1|U2AF2|U2AF2	939	+	4.607268	1.214045	-1.0	-1.0
chr6	31763555	31763619	ENSG00000228727.8|SAPCD1|U2AF2|U2AF2	921	+	4.427012	1.1005398	-1.0	-1.0
chr6	31764159	31764265	ENSG00000228727.8|SAPCD1|U2AF2|U2AF2	932	+	6.2735376	1.1646209	-1.0	-1.0
chr6	31763724	31764154	ENSG00000228727.8|SAPCD1|U2AF2|U2AF2	970	+	5.69071	1.5240809	-1.0	-1.0
chr6	31762828	31763128	ENSG00000228727.8|SAPCD1|U2AF2|U2AF2	972	+	4.4867916	1.5540295	-1.0	-1.0
chr6	31764355	31764435	ENSG00000228727.8|SAPCD1|U2AF2|U2AF2	990	+	7.4129553	2.0041149	-1.0	-1.0
chr6	31764435	31764695	ENSG00000228727.8|SAPCD1|U2AF2|U2AF2	980	+	6.2833977	1.6938818	-1.0	-1.0
chr6	31798507	31798612	ENSG00000204392.10|LSM2|U2AF2|U2AF2	922	-	5.9920406	1.1055739	-1.0	-1.0
chr6	31837122	31837302	ENSG00000204387.12|C6orf48|U2AF2|U2AF2	940	+	2.9112194	1.2201228	-1.0	-1.0
chr6	31835302	31835455	ENSG00000204387.12|C6orf48|U2AF2|U2AF2	991	+	3.8858864	2.049185	-1.0	-1.0
chr6	31839440	31839540	ENSG00000204387.12|C6orf48|U2AF2|U2AF2	925	+	4.308183	1.1268214	-1.0	-1.0
chr6	31862191	31862301	ENSG00000204386.10|NEU1|U2AF2|U2AF2	949	-	3.8444211	1.2922695	-1.0	-1.0
chr6	31860533	31860728	ENSG00000204386.10|NEU1|U2AF2|U2AF2	981	-	3.3898592	1.7263814	-1.0	-1.0
chr6	31861278	31861558	ENSG00000204386.10|NEU1|U2AF2|U2AF2	993	-	3.7271876	2.1405332	-1.0	-1.0
chr6	31864540	31864640	ENSG00000204385.10|SLC44A4|U2AF2|U2AF2	922	-	5.9818177	1.1080755	-1.0	-1.0
chr6	31893662	31893952	ENSG00000204371.11|EHMT2|U2AF2|U2AF2	945	-	6.2296896	1.2591318	-1.0	-1.0
chr6	31896400	31896516	ENSG00000204371.11|EHMT2|U2AF2|U2AF2	929	-	6.038862	1.1513035	-1.0	-1.0
chr6	31884985	31885095	ENSG00000204371.11|EHMT2|U2AF2|U2AF2	905	-	5.7963696	1.0213518	-1.0	-1.0
chr6	31892915	31893015	ENSG00000204371.11|EHMT2|U2AF2|U2AF2	905	-	5.8351607	1.0228282	-1.0	-1.0
chr6	31884806	31884890	ENSG00000204371.11|EHMT2|U2AF2|U2AF2	900	-	5.7622104	1.0010461	-1.0	-1.0
chr6	31888747	31888857	ENSG00000204371.11|EHMT2|U2AF2|U2AF2	912	-	5.8807483	1.0553492	-1.0	-1.0
chr6	31896725	31896824	ENSG00000204371.11|EHMT2|U2AF2|U2AF2	905	-	5.8061147	1.0228282	-1.0	-1.0
chr6	31953753	31953958	ENSG00000204356.13|NELFE|U2AF2|U2AF2	973	-	4.5801144	1.5638676	-1.0	-1.0
chr6	31963559	31963636	ENSG00000204351.11|SKIV2L|U2AF2|U2AF2	934	+	6.0968547	1.1812919	-1.0	-1.0
chr6	31968772	31968892	ENSG00000204351.11|SKIV2L|U2AF2|U2AF2	948	+	6.3052406	1.2809981	-1.0	-1.0
chr6	31967602	31967714	ENSG00000204351.11|SKIV2L|U2AF2|U2AF2	918	+	5.9703875	1.0840644	-1.0	-1.0
chr6	31969007	31969412	ENSG00000204351.11|SKIV2L|U2AF2|U2AF2	983	+	5.4699225	1.7683493	-1.0	-1.0
chr6	31963412	31963559	ENSG00000204351.11|SKIV2L|U2AF2|U2AF2	942	+	4.7721295	1.2362875	-1.0	-1.0
chr6	31969422	31969632	ENSG00000204351.11|SKIV2L|U2AF2|U2AF2	992	+	4.5219603	2.0859773	-1.0	-1.0
chr6	31963803	31963912	ENSG00000204351.11|SKIV2L|U2AF2|U2AF2	967	+	6.6098495	1.4793383	-1.0	-1.0
chr6	31971830	31971940	ENSG00000204344.14|STK19|U2AF2|U2AF2	926	+	4.6033497	1.1334071	-1.0	-1.0
chr6	32111674	32111839	ENSG00000168477.17|TNXB|U2AF2|U2AF2	913	-	4.59837	1.0626471	-1.0	-1.0
chr6	32112679	32112804	ENSG00000168477.17|TNXB|U2AF2|U2AF2	916	-	5.898789	1.0734488	-1.0	-1.0
chr6	32120902	32120988	ENSG00000213676.10|ATF6B|U2AF2|U2AF2	995	-	5.578682	2.2710319	-1.0	-1.0
chr6	32116253	32116479	ENSG00000213676.10|ATF6B|U2AF2|U2AF2	959	-	5.0316453	1.3854783	-1.0	-1.0
chr6	32117130	32117235	ENSG00000213676.10|ATF6B|U2AF2|U2AF2	905	-	5.803219	1.0232711	-1.0	-1.0
chr6	32118038	32118138	ENSG00000213676.10|ATF6B|U2AF2|U2AF2	915	-	4.193248	1.0687438	-1.0	-1.0
chr6	32119853	32120048	ENSG00000213676.10|ATF6B|U2AF2|U2AF2	990	-	5.2513328	2.0170434	-1.0	-1.0
chr6	32116815	32116915	ENSG00000213676.10|ATF6B|U2AF2|U2AF2	905	-	5.8061147	1.0228282	-1.0	-1.0
chr6	32126257	32126367	ENSG00000213676.10|ATF6B|U2AF2|U2AF2	908	-	4.1373615	1.0342795	-1.0	-1.0
chr6	32127767	32127957	ENSG00000213676.10|ATF6B|U2AF2|U2AF2	954	-	6.405247	1.3394544	-1.0	-1.0
chr6	32111676	32111841	ENSG00000213676.10|ATF6B|U2AF2|U2AF2	916	-	4.6304374	1.0757455	-1.0	-1.0
chr6	32118779	32118974	ENSG00000213676.10|ATF6B|U2AF2|U2AF2	978	-	4.2127223	1.6605923	-1.0	-1.0
chr6	32127520	32127620	ENSG00000213676.10|ATF6B|U2AF2|U2AF2	957	-	6.4488435	1.3647164	-1.0	-1.0
chr6	32118648	32118774	ENSG00000213676.10|ATF6B|U2AF2|U2AF2	943	-	6.2131724	1.2415222	-1.0	-1.0
chr6	32117036	32117130	ENSG00000213676.10|ATF6B|U2AF2|U2AF2	909	-	5.839259	1.0425147	-1.0	-1.0
chr6	32112676	32112801	ENSG00000213676.10|ATF6B|U2AF2|U2AF2	916	-	5.9007573	1.0747344	-1.0	-1.0
chr6	32127194	32127344	ENSG00000213676.10|ATF6B|U2AF2|U2AF2	921	-	4.7328124	1.1000662	-1.0	-1.0
chr6	32155578	32155687	ENSG00000221988.12|PPT2|U2AF2|U2AF2	917	+	4.2190742	1.0833676	-1.0	-1.0
chr6	32157499	32157689	ENSG00000221988.12|PPT2|U2AF2|U2AF2	977	+	6.132695	1.6293	-1.0	-1.0
chr6	32166031	32166137	ENSG00000258388.7|PPT2-EGFL8|U2AF2|U2AF2	962	+	5.9014916	1.4146987	-1.0	-1.0
chr6	32166810	32166909	ENSG00000258388.7|PPT2-EGFL8|U2AF2|U2AF2	900	+	5.823967	1.0015694	-1.0	-1.0
chr6	32167429	32167502	ENSG00000258388.7|PPT2-EGFL8|U2AF2|U2AF2	982	+	7.096207	1.7420377	-1.0	-1.0
chr6	32164257	32164422	ENSG00000258388.7|PPT2-EGFL8|U2AF2|U2AF2	913	+	5.6398325	1.0612179	-1.0	-1.0
chr6	32155578	32155687	ENSG00000258388.7|PPT2-EGFL8|U2AF2|U2AF2	917	+	4.2190742	1.0833511	-1.0	-1.0
chr6	32157500	32157690	ENSG00000258388.7|PPT2-EGFL8|U2AF2|U2AF2	977	+	6.138645	1.6329924	-1.0	-1.0
chr6	32166810	32166909	ENSG00000241404.6|EGFL8|U2AF2|U2AF2	900	+	5.823967	1.0015694	-1.0	-1.0
chr6	32167399	32167594	ENSG00000241404.6|EGFL8|U2AF2|U2AF2	986	+	5.702975	1.8555006	-1.0	-1.0
chr6	32166030	32166165	ENSG00000241404.6|EGFL8|U2AF2|U2AF2	968	+	6.1686764	1.4983227	-1.0	-1.0
chr6	32179426	32179540	ENSG00000204308.7|RNF5|U2AF2|U2AF2	998	+	6.899984	2.7248483	-1.0	-1.0
chr6	32179559	32179650	ENSG00000204308.7|RNF5|U2AF2|U2AF2	990	+	5.4939876	2.0205224	-1.0	-1.0
chr6	32184165	32184324	ENSG00000204305.13|AGER|U2AF2|U2AF2	943	-	6.2874165	1.2425938	-1.0	-1.0
chr6	32183995	32184100	ENSG00000204305.13|AGER|U2AF2|U2AF2	906	-	5.9019365	1.0290158	-1.0	-1.0
chr6	32186495	32186630	ENSG00000204304.11|PBX2|U2AF2|U2AF2	914	-	5.8894625	1.067364	-1.0	-1.0
chr6	32188736	32188916	ENSG00000204304.11|PBX2|U2AF2|U2AF2	971	-	6.0221887	1.5368776	-1.0	-1.0
chr6	32188526	32188716	ENSG00000204304.11|PBX2|U2AF2|U2AF2	925	-	5.2044725	1.1274703	-1.0	-1.0
chr6	32187047	32187262	ENSG00000204304.11|PBX2|U2AF2|U2AF2	960	-	5.8113165	1.3997936	-1.0	-1.0
chr6	32187322	32187507	ENSG00000204304.11|PBX2|U2AF2|U2AF2	929	-	4.7925305	1.1507643	-1.0	-1.0
chr6	32186195	32186315	ENSG00000204304.11|PBX2|U2AF2|U2AF2	958	-	6.4243264	1.3765738	-1.0	-1.0
chr6	32965627	32965767	ENSG00000204257.14|HLA-DMA|U2AF2|U2AF2	902	-	5.7766986	1.0096477	-1.0	-1.0
chr6	32974461	32974566	ENSG00000204256.12|BRD2|U2AF2|U2AF2	929	+	3.5443163	1.1500856	-1.0	-1.0
chr6	32976464	32976561	ENSG00000204256.12|BRD2|U2AF2|U2AF2	972	+	6.700056	1.5490453	-1.0	-1.0
chr6	32980136	32980451	ENSG00000204256.12|BRD2|U2AF2|U2AF2	971	+	6.835447	1.5419692	-1.0	-1.0
chr6	32975921	32976030	ENSG00000204256.12|BRD2|U2AF2|U2AF2	949	+	4.6810226	1.2962799	-1.0	-1.0
chr6	32974765	32974885	ENSG00000204256.12|BRD2|U2AF2|U2AF2	911	+	3.0930297	1.0493186	-1.0	-1.0
chr6	32976249	32976364	ENSG00000204256.12|BRD2|U2AF2|U2AF2	968	+	3.155254	1.4953094	-1.0	-1.0
chr6	32978005	32978120	ENSG00000204256.12|BRD2|U2AF2|U2AF2	998	+	7.842353	2.6310735	-1.0	-1.0
chr6	32974324	32974461	ENSG00000204256.12|BRD2|U2AF2|U2AF2	984	+	5.6326427	1.8075255	-1.0	-1.0
chr6	32979726	32979931	ENSG00000204256.12|BRD2|U2AF2|U2AF2	970	+	4.2070384	1.5269606	-1.0	-1.0
chr6	32977600	32977756	ENSG00000204256.12|BRD2|U2AF2|U2AF2	966	+	5.6979365	1.474264	-1.0	-1.0
chr6	32975147	32975247	ENSG00000204256.12|BRD2|U2AF2|U2AF2	902	+	5.8641653	1.0096477	-1.0	-1.0
chr6	32977176	32977461	ENSG00000204256.12|BRD2|U2AF2|U2AF2	944	+	4.0573254	1.2507483	-1.0	-1.0
chr6	32976169	32976249	ENSG00000204256.12|BRD2|U2AF2|U2AF2	1000	+	7.148408	14.429603	-1.0	-1.0
chr6	32978125	32978240	ENSG00000204256.12|BRD2|U2AF2|U2AF2	963	+	3.5855725	1.4308888	-1.0	-1.0
chr6	32975020	32975112	ENSG00000204256.12|BRD2|U2AF2|U2AF2	975	+	4.9210496	1.6039616	-1.0	-1.0
chr6	33196606	33196716	ENSG00000204231.10|RXRB|U2AF2|U2AF2	929	-	6.076441	1.1501122	-1.0	-1.0
chr6	33197826	33197936	ENSG00000204231.10|RXRB|U2AF2|U2AF2	945	-	6.272514	1.2630492	-1.0	-1.0
chr6	33194964	33195169	ENSG00000204231.10|RXRB|U2AF2|U2AF2	982	-	6.9047365	1.7437891	-1.0	-1.0
chr6	33198352	33198557	ENSG00000204231.10|RXRB|U2AF2|U2AF2	975	-	4.7061677	1.596996	-1.0	-1.0
chr6	33196364	33196606	ENSG00000204231.10|RXRB|U2AF2|U2AF2	936	-	4.412227	1.1914926	-1.0	-1.0
chr6	33195702	33195784	ENSG00000204231.10|RXRB|U2AF2|U2AF2	996	-	4.5328426	2.4514573	-1.0	-1.0
chr6	33195784	33196239	ENSG00000204231.10|RXRB|U2AF2|U2AF2	981	-	5.5266128	1.7157502	-1.0	-1.0
chr6	33203431	33203540	ENSG00000112473.17|SLC39A7|U2AF2|U2AF2	982	+	5.07519	1.7440774	-1.0	-1.0
chr6	33204295	33204430	ENSG00000112473.17|SLC39A7|U2AF2|U2AF2	922	+	4.240577	1.1073611	-1.0	-1.0
chr6	33201953	33202071	ENSG00000112473.17|SLC39A7|U2AF2|U2AF2	962	+	5.40461	1.421507	-1.0	-1.0
chr6	33201744	33201854	ENSG00000112473.17|SLC39A7|U2AF2|U2AF2	925	+	2.736377	1.1245086	-1.0	-1.0
chr6	33200949	33201159	ENSG00000112473.17|SLC39A7|U2AF2|U2AF2	922	+	3.6747007	1.1090676	-1.0	-1.0
chr6	33202125	33202240	ENSG00000112473.17|SLC39A7|U2AF2|U2AF2	941	+	3.5731385	1.2274334	-1.0	-1.0
chr6	33211277	33211542	ENSG00000204227.4|RING1|U2AF2|U2AF2	925	+	5.481992	1.1226145	-1.0	-1.0
chr6	33212132	33212292	ENSG00000204227.4|RING1|U2AF2|U2AF2	988	+	7.312927	1.9109429	-1.0	-1.0
chr6	33212002	33212107	ENSG00000204227.4|RING1|U2AF2|U2AF2	912	+	4.1792865	1.0559194	-1.0	-1.0
chr6	33211783	33211993	ENSG00000204227.4|RING1|U2AF2|U2AF2	990	+	7.3251615	2.0096529	-1.0	-1.0
chr6	33211157	33211262	ENSG00000204227.4|RING1|U2AF2|U2AF2	912	+	3.5401573	1.0533956	-1.0	-1.0
chr6	33211050	33211157	ENSG00000204227.4|RING1|U2AF2|U2AF2	991	+	5.403176	2.0675676	-1.0	-1.0
chr6	33212472	33212577	ENSG00000204227.4|RING1|U2AF2|U2AF2	921	+	5.956337	1.1014456	-1.0	-1.0
chr6	33264413	33264703	ENSG00000223501.8|VPS52|U2AF2|U2AF2	931	-	3.8394327	1.1601394	-1.0	-1.0
chr6	33263483	33263658	ENSG00000223501.8|VPS52|U2AF2|U2AF2	998	-	7.7962127	2.8037999	-1.0	-1.0
chr6	33270283	33270388	ENSG00000223501.8|VPS52|U2AF2|U2AF2	922	-	5.9660187	1.1057802	-1.0	-1.0
chr6	33267207	33267312	ENSG00000223501.8|VPS52|U2AF2|U2AF2	902	-	5.7766986	1.0096477	-1.0	-1.0
chr6	33268208	33268308	ENSG00000223501.8|VPS52|U2AF2|U2AF2	900	-	5.7667418	1.0010461	-1.0	-1.0
chr6	33276280	33276475	ENSG00000231500.6|RPS18|U2AF2|U2AF2	976	+	4.227084	1.6169373	-1.0	-1.0
chr6	33272501	33272631	ENSG00000231500.6|RPS18|U2AF2|U2AF2	983	+	5.6506505	1.7647026	-1.0	-1.0
chr6	33280987	33281097	ENSG00000227057.9|WDR46|U2AF2|U2AF2	958	-	4.63018	1.374171	-1.0	-1.0
chr6	33288135	33288330	ENSG00000227057.9|WDR46|U2AF2|U2AF2	961	-	6.529572	1.4120686	-1.0	-1.0
chr6	33293699	33293794	ENSG00000237441.9|RGL2|U2AF2|U2AF2	911	-	5.9159346	1.0507348	-1.0	-1.0
chr6	33293954	33294066	ENSG00000237441.9|RGL2|U2AF2|U2AF2	912	-	5.8600817	1.0538735	-1.0	-1.0
chr6	33293477	33293612	ENSG00000237441.9|RGL2|U2AF2|U2AF2	939	-	6.2045665	1.2166137	-1.0	-1.0
chr6	33295607	33296002	ENSG00000237441.9|RGL2|U2AF2|U2AF2	994	-	4.9528923	2.2414906	-1.0	-1.0
chr6	33294832	33294976	ENSG00000237441.9|RGL2|U2AF2|U2AF2	905	-	5.8050914	1.0238955	-1.0	-1.0
chr6	33295422	33295507	ENSG00000237441.9|RGL2|U2AF2|U2AF2	990	-	5.3279567	1.983061	-1.0	-1.0
chr6	33297031	33297226	ENSG00000237441.9|RGL2|U2AF2|U2AF2	986	-	4.625582	1.8416278	-1.0	-1.0
chr6	33295045	33295126	ENSG00000237441.9|RGL2|U2AF2|U2AF2	987	-	7.057144	1.8788517	-1.0	-1.0
chr6	33296182	33296287	ENSG00000237441.9|RGL2|U2AF2|U2AF2	901	-	4.0850086	1.0029691	-1.0	-1.0
chr6	33296871	33297026	ENSG00000237441.9|RGL2|U2AF2|U2AF2	959	-	6.418391	1.3865196	-1.0	-1.0
chr6	33305387	33305697	ENSG00000231925.11|TAPBP|U2AF2|U2AF2	980	-	5.611264	1.7075284	-1.0	-1.0
chr6	33304752	33304987	ENSG00000231925.11|TAPBP|U2AF2|U2AF2	951	-	6.415541	1.306943	-1.0	-1.0
chr6	33301771	33301881	ENSG00000231925.11|TAPBP|U2AF2|U2AF2	952	-	5.824419	1.3223343	-1.0	-1.0
chr6	33318802	33318917	ENSG00000204209.11|DAXX|U2AF2|U2AF2	980	-	6.7698336	1.6985631	-1.0	-1.0
chr6	33319854	33319959	ENSG00000204209.11|DAXX|U2AF2|U2AF2	925	-	5.99903	1.1258866	-1.0	-1.0
chr6	33405981	33406195	ENSG00000237649.7|KIFC1|U2AF2|U2AF2	984	+	5.53545	1.8054397	-1.0	-1.0
chr6	33409520	33409640	ENSG00000237649.7|KIFC1|U2AF2|U2AF2	991	+	5.725548	2.0352054	-1.0	-1.0
chr6	33403728	33403828	ENSG00000237649.7|KIFC1|U2AF2|U2AF2	903	+	3.5932522	1.0110638	-1.0	-1.0
chr6	33403199	33403313	ENSG00000237649.7|KIFC1|U2AF2|U2AF2	932	+	3.8687959	1.1674906	-1.0	-1.0
chr6	33414724	33415049	ENSG00000112511.17|PHF1|U2AF2|U2AF2	906	+	2.8727474	1.0252419	-1.0	-1.0
chr6	33413783	33413898	ENSG00000112511.17|PHF1|U2AF2|U2AF2	936	+	6.1370554	1.1942933	-1.0	-1.0
chr6	33414544	33414719	ENSG00000112511.17|PHF1|U2AF2|U2AF2	960	+	6.516305	1.4002764	-1.0	-1.0
chr6	33415700	33415809	ENSG00000112511.17|PHF1|U2AF2|U2AF2	974	+	4.439886	1.5893761	-1.0	-1.0
chr6	33416354	33416453	ENSG00000112511.17|PHF1|U2AF2|U2AF2	931	+	4.398793	1.1580211	-1.0	-1.0
chr6	33413133	33413233	ENSG00000112511.17|PHF1|U2AF2|U2AF2	909	+	4.134318	1.0425147	-1.0	-1.0
chr6	33413944	33414040	ENSG00000112511.17|PHF1|U2AF2|U2AF2	986	+	4.5591836	1.868393	-1.0	-1.0
chr6	33412422	33412507	ENSG00000112511.17|PHF1|U2AF2|U2AF2	993	+	7.3671865	2.1679673	-1.0	-1.0
chr6	33414371	33414471	ENSG00000112511.17|PHF1|U2AF2|U2AF2	927	+	3.1732216	1.1365302	-1.0	-1.0
chr6	33412140	33412247	ENSG00000112511.17|PHF1|U2AF2|U2AF2	956	+	6.392485	1.3573176	-1.0	-1.0
chr6	33441450	33441549	ENSG00000197283.15|SYNGAP1|U2AF2|U2AF2	951	+	6.386028	1.308283	-1.0	-1.0
chr6	33440662	33440817	ENSG00000197283.15|SYNGAP1|U2AF2|U2AF2	937	+	3.993866	1.1984072	-1.0	-1.0
chr6	33444320	33444443	ENSG00000197283.15|SYNGAP1|U2AF2|U2AF2	956	+	4.761916	1.3529695	-1.0	-1.0
chr6	33451648	33451759	ENSG00000197283.15|SYNGAP1|U2AF2|U2AF2	983	+	6.9338217	1.7605376	-1.0	-1.0
chr6	33671926	33672028	ENSG00000096433.10|ITPR3|U2AF2|U2AF2	900	+	4.064729	1.0000288	-1.0	-1.0
chr6	33784351	33784669	ENSG00000161904.11|LEMD2|U2AF2|U2AF2	968	-	6.6582174	1.4907897	-1.0	-1.0
chr6	33784984	33785084	ENSG00000161904.11|LEMD2|U2AF2|U2AF2	905	-	6.059936	1.0209609	-1.0	-1.0
chr6	34421807	34421912	ENSG00000270800.2|RPS10-NUDT3|U2AF2|U2AF2	960	-	6.4549847	1.3965809	-1.0	-1.0
chr6	34422192	34422382	ENSG00000270800.2|RPS10-NUDT3|U2AF2|U2AF2	961	-	6.454477	1.4094046	-1.0	-1.0
chr6	34424227	34424372	ENSG00000270800.2|RPS10-NUDT3|U2AF2|U2AF2	902	-	5.784544	1.0107762	-1.0	-1.0
chr6	34293535	34293635	ENSG00000270800.2|RPS10-NUDT3|U2AF2|U2AF2	922	-	5.9818177	1.1080755	-1.0	-1.0
chr6	34288931	34289041	ENSG00000270800.2|RPS10-NUDT3|U2AF2|U2AF2	950	-	6.2975855	1.2977104	-1.0	-1.0
chr6	34288386	34288516	ENSG00000270800.2|RPS10-NUDT3|U2AF2|U2AF2	937	-	4.6715527	1.2013603	-1.0	-1.0
chr6	34293535	34293635	ENSG00000272325.1|NUDT3|U2AF2|U2AF2	922	-	5.9818177	1.1080755	-1.0	-1.0
chr6	34288931	34289041	ENSG00000272325.1|NUDT3|U2AF2|U2AF2	950	-	6.2975855	1.2976975	-1.0	-1.0
chr6	34288388	34288518	ENSG00000272325.1|NUDT3|U2AF2|U2AF2	934	-	4.4190917	1.1783571	-1.0	-1.0
chr6	34422192	34422382	ENSG00000124614.13|RPS10|U2AF2|U2AF2	961	-	6.454477	1.4094101	-1.0	-1.0
chr6	34424275	34424375	ENSG00000124614.13|RPS10|U2AF2|U2AF2	907	-	5.820148	1.0302364	-1.0	-1.0
chr6	34421807	34421912	ENSG00000124614.13|RPS10|U2AF2|U2AF2	960	-	6.4549847	1.396558	-1.0	-1.0
chr6	34646798	34646913	ENSG00000196821.9|C6orf106|U2AF2|U2AF2	1000	-	7.8117337	6.3547993	-1.0	-1.0
chr6	34679301	34679491	ENSG00000196821.9|C6orf106|U2AF2|U2AF2	935	-	6.1133223	1.190322	-1.0	-1.0
chr6	34757563	34757748	ENSG00000124562.9|SNRPC|U2AF2|U2AF2	923	+	4.1204963	1.110778	-1.0	-1.0
chr6	34757954	34758129	ENSG00000124562.9|SNRPC|U2AF2|U2AF2	939	+	6.1632447	1.2181972	-1.0	-1.0
chr6	34773237	34773445	ENSG00000124562.9|SNRPC|U2AF2|U2AF2	972	+	6.6718297	1.554301	-1.0	-1.0
chr6	34757753	34757954	ENSG00000124562.9|SNRPC|U2AF2|U2AF2	976	+	4.3431416	1.6192558	-1.0	-1.0
chr6	34767788	34767907	ENSG00000124562.9|SNRPC|U2AF2|U2AF2	999	+	8.125312	3.1481025	-1.0	-1.0
chr6	34872145	34872300	ENSG00000065060.16|UHRF1BP1|U2AF2|U2AF2	917	+	6.196346	1.0821704	-1.0	-1.0
chr6	34855616	34855703	ENSG00000065060.16|UHRF1BP1|U2AF2|U2AF2	935	+	6.1348877	1.1889113	-1.0	-1.0
chr6	34883080	34883185	ENSG00000064995.16|TAF11|U2AF2|U2AF2	952	-	6.4699326	1.3177505	-1.0	-1.0
chr6	34879680	34879840	ENSG00000064995.16|TAF11|U2AF2|U2AF2	903	-	5.818507	1.0129694	-1.0	-1.0
chr6	34880931	34881121	ENSG00000064995.16|TAF11|U2AF2|U2AF2	940	-	4.872772	1.2187518	-1.0	-1.0
chr6	35051399	35051594	ENSG00000064999.13|ANKS1A|U2AF2|U2AF2	972	+	6.714446	1.547945	-1.0	-1.0
chr6	35058687	35058802	ENSG00000064999.13|ANKS1A|U2AF2|U2AF2	914	+	6.1289067	1.0674312	-1.0	-1.0
chr6	34994136	34994271	ENSG00000064999.13|ANKS1A|U2AF2|U2AF2	912	+	5.867142	1.0549701	-1.0	-1.0
chr6	35292452	35292572	ENSG00000065029.14|ZNF76|U2AF2|U2AF2	903	+	5.825147	1.0148066	-1.0	-1.0
chr6	35295035	35295230	ENSG00000065029.14|ZNF76|U2AF2|U2AF2	925	+	4.362089	1.122979	-1.0	-1.0
chr6	35348265	35348450	ENSG00000112033.13|PPARD|U2AF2|U2AF2	943	+	4.349039	1.2413862	-1.0	-1.0
chr6	35469277	35469382	ENSG00000198755.10|RPL10A|U2AF2|U2AF2	924	+	3.1728256	1.1210705	-1.0	-1.0
chr6	35468527	35468792	ENSG00000198755.10|RPL10A|U2AF2|U2AF2	905	+	3.4052658	1.020057	-1.0	-1.0
chr6	35470466	35470579	ENSG00000198755.10|RPL10A|U2AF2|U2AF2	954	+	3.8117208	1.3364398	-1.0	-1.0
chr6	35470507	35470579	ENSG00000276712.1|MIR7111|U2AF2|U2AF2	959	+	4.193147	1.3868867	-1.0	-1.0
chr6	35642843	35642948	ENSG00000096060.14|FKBP5|U2AF2|U2AF2	949	-	6.3058205	1.2886089	-1.0	-1.0
chr6	35687258	35687428	ENSG00000096060.14|FKBP5|U2AF2|U2AF2	926	-	4.2779293	1.1288413	-1.0	-1.0
chr6	35870933	35870990	ENSG00000096063.15|SRPK1|U2AF2|U2AF2	971	-	6.71633	1.5305245	-1.0	-1.0
chr6	35873373	35873478	ENSG00000096063.15|SRPK1|U2AF2|U2AF2	931	-	6.062711	1.1616135	-1.0	-1.0
chr6	35886811	35886926	ENSG00000096063.15|SRPK1|U2AF2|U2AF2	950	-	6.3248606	1.3045168	-1.0	-1.0
chr6	35869796	35869896	ENSG00000096063.15|SRPK1|U2AF2|U2AF2	957	-	6.4189982	1.3685577	-1.0	-1.0
chr6	35874359	35874459	ENSG00000096063.15|SRPK1|U2AF2|U2AF2	912	-	6.0415187	1.0576007	-1.0	-1.0
chr6	35869901	35870011	ENSG00000096063.15|SRPK1|U2AF2|U2AF2	940	-	6.174217	1.221396	-1.0	-1.0
chr6	35835488	35835593	ENSG00000096063.15|SRPK1|U2AF2|U2AF2	970	-	6.635909	1.5234144	-1.0	-1.0
chr6	35842534	35842604	ENSG00000096063.15|SRPK1|U2AF2|U2AF2	975	-	6.729959	1.597738	-1.0	-1.0
chr6	35856544	35856739	ENSG00000096063.15|SRPK1|U2AF2|U2AF2	953	-	6.3491917	1.332166	-1.0	-1.0
chr6	35872728	35872853	ENSG00000096063.15|SRPK1|U2AF2|U2AF2	960	-	6.5170255	1.3958884	-1.0	-1.0
chr6	35838361	35838556	ENSG00000096063.15|SRPK1|U2AF2|U2AF2	971	-	4.591274	1.5440996	-1.0	-1.0
chr6	36095688	36095883	ENSG00000112062.10|MAPK14|U2AF2|U2AF2	957	+	6.459893	1.3671336	-1.0	-1.0
chr6	36196170	36196275	ENSG00000246982.6|Z84485.1|U2AF2|U2AF2	975	-	6.9344687	1.5969725	-1.0	-1.0
chr6	36482044	36482274	ENSG00000112078.13|KCTD20|U2AF2|U2AF2	953	+	6.4583597	1.3322821	-1.0	-1.0
chr6	36481451	36481556	ENSG00000112078.13|KCTD20|U2AF2|U2AF2	955	+	6.379409	1.3505071	-1.0	-1.0
chr6	36479258	36479378	ENSG00000112078.13|KCTD20|U2AF2|U2AF2	930	+	6.0703454	1.1562542	-1.0	-1.0
chr6	36546717	36546897	ENSG00000112079.8|STK38|U2AF2|U2AF2	913	-	5.885408	1.0593542	-1.0	-1.0
chr6	36540207	36540312	ENSG00000112079.8|STK38|U2AF2|U2AF2	990	-	7.2328987	2.0221164	-1.0	-1.0
chr6	36524092	36524272	ENSG00000112079.8|STK38|U2AF2|U2AF2	918	-	5.940253	1.0885668	-1.0	-1.0
chr6	36546917	36547027	ENSG00000112079.8|STK38|U2AF2|U2AF2	908	-	3.7552824	1.0381994	-1.0	-1.0
chr6	36496805	36496910	ENSG00000112079.8|STK38|U2AF2|U2AF2	928	-	6.03633	1.1440088	-1.0	-1.0
chr6	36515492	36515597	ENSG00000112079.8|STK38|U2AF2|U2AF2	948	-	4.5543995	1.2824688	-1.0	-1.0
chr6	36540101	36540207	ENSG00000112079.8|STK38|U2AF2|U2AF2	969	-	6.70771	1.515305	-1.0	-1.0
chr6	36498486	36498591	ENSG00000112079.8|STK38|U2AF2|U2AF2	987	-	7.1012983	1.871367	-1.0	-1.0
chr6	36599737	36599882	ENSG00000112081.16|SRSF3|U2AF2|U2AF2	935	+	3.5546322	1.1858383	-1.0	-1.0
chr6	36600922	36601272	ENSG00000112081.16|SRSF3|U2AF2|U2AF2	994	+	4.2632346	2.2338338	-1.0	-1.0
chr6	36598736	36598848	ENSG00000112081.16|SRSF3|U2AF2|U2AF2	997	+	5.938258	2.5096707	-1.0	-1.0
chr6	36601602	36602072	ENSG00000112081.16|SRSF3|U2AF2|U2AF2	1000	+	5.335855	3.314358	-1.0	-1.0
chr6	36856033	36856143	ENSG00000137168.7|PPIL1|U2AF2|U2AF2	953	-	6.379681	1.3297751	-1.0	-1.0
chr6	36916288	36916438	ENSG00000198663.16|C6orf89|U2AF2|U2AF2	920	+	5.9929614	1.0966935	-1.0	-1.0
chr6	36919577	36919701	ENSG00000198663.16|C6orf89|U2AF2|U2AF2	915	+	3.014025	1.0724058	-1.0	-1.0
chr6	36923561	36923681	ENSG00000198663.16|C6orf89|U2AF2|U2AF2	921	+	5.387573	1.1006745	-1.0	-1.0
chr6	36924291	36924406	ENSG00000198663.16|C6orf89|U2AF2|U2AF2	923	+	4.25466	1.1127417	-1.0	-1.0
chr6	36919439	36919577	ENSG00000198663.16|C6orf89|U2AF2|U2AF2	1000	+	5.442763	3.4239035	-1.0	-1.0
chr6	36924026	36924221	ENSG00000198663.16|C6orf89|U2AF2|U2AF2	943	+	3.0326018	1.241982	-1.0	-1.0
chr6	36924501	36924796	ENSG00000198663.16|C6orf89|U2AF2|U2AF2	997	+	5.5995784	2.4917862	-1.0	-1.0
chr6	36899313	36899425	ENSG00000198663.16|C6orf89|U2AF2|U2AF2	945	+	6.2315865	1.2607454	-1.0	-1.0
chr6	36894056	36894246	ENSG00000198663.16|C6orf89|U2AF2|U2AF2	947	+	6.281925	1.2772552	-1.0	-1.0
chr6	36923846	36923951	ENSG00000198663.16|C6orf89|U2AF2|U2AF2	913	+	5.8935184	1.0599658	-1.0	-1.0
chr6	36968974	36969084	ENSG00000137409.19|MTCH1|U2AF2|U2AF2	999	-	4.6727123	2.8310926	-1.0	-1.0
chr6	36978155	36978340	ENSG00000137409.19|MTCH1|U2AF2|U2AF2	943	-	6.1953826	1.2470678	-1.0	-1.0
chr6	36977956	36978066	ENSG00000137409.19|MTCH1|U2AF2|U2AF2	915	-	5.895736	1.070325	-1.0	-1.0
chr6	36977505	36977615	ENSG00000137409.19|MTCH1|U2AF2|U2AF2	921	-	5.964427	1.1041335	-1.0	-1.0
chr6	36975717	36975822	ENSG00000137409.19|MTCH1|U2AF2|U2AF2	926	-	6.0001583	1.128112	-1.0	-1.0
chr6	36970595	36970805	ENSG00000137409.19|MTCH1|U2AF2|U2AF2	959	-	3.8287365	1.3865702	-1.0	-1.0
chr6	36977801	36977906	ENSG00000137409.19|MTCH1|U2AF2|U2AF2	936	-	6.2511654	1.1930736	-1.0	-1.0
chr6	36978956	36979196	ENSG00000137409.19|MTCH1|U2AF2|U2AF2	977	-	5.535126	1.6310357	-1.0	-1.0
chr6	36978390	36978495	ENSG00000137409.19|MTCH1|U2AF2|U2AF2	908	-	5.822546	1.0341808	-1.0	-1.0
chr6	37172879	37172979	ENSG00000137193.13|PIM1|U2AF2|U2AF2	969	+	3.2187815	1.5040853	-1.0	-1.0
chr6	37173827	37173933	ENSG00000137193.13|PIM1|U2AF2|U2AF2	910	+	2.8666818	1.0469725	-1.0	-1.0
chr6	37302557	37302727	ENSG00000065491.8|TBC1D22B|U2AF2|U2AF2	944	+	6.2736816	1.2528975	-1.0	-1.0
chr6	37330936	37331043	ENSG00000065491.8|TBC1D22B|U2AF2|U2AF2	905	+	5.800959	1.0236964	-1.0	-1.0
chr6	37282364	37282564	ENSG00000065491.8|TBC1D22B|U2AF2|U2AF2	980	+	6.8530817	1.7074838	-1.0	-1.0
chr6	37390634	37390741	ENSG00000112130.16|RNF8|U2AF2|U2AF2	917	+	5.933654	1.078907	-1.0	-1.0
chr6	37854516	37854701	ENSG00000156639.11|ZFAND3|U2AF2|U2AF2	947	+	5.241757	1.2729654	-1.0	-1.0
chr6	38152119	38152229	ENSG00000156639.11|ZFAND3|U2AF2|U2AF2	987	+	7.1406293	1.897244	-1.0	-1.0
chr6	37848716	37848876	ENSG00000156639.11|ZFAND3|U2AF2|U2AF2	914	+	5.94025	1.0673146	-1.0	-1.0
chr6	37929851	37929958	ENSG00000156639.11|ZFAND3|U2AF2|U2AF2	985	+	7.0435867	1.8277237	-1.0	-1.0
chr6	37937679	37937874	ENSG00000156639.11|ZFAND3|U2AF2|U2AF2	950	+	6.303192	1.2993953	-1.0	-1.0
chr6	37963984	37964184	ENSG00000156639.11|ZFAND3|U2AF2|U2AF2	970	+	6.164889	1.5242925	-1.0	-1.0
chr6	37977784	37977994	ENSG00000156639.11|ZFAND3|U2AF2|U2AF2	961	+	6.6465855	1.4108144	-1.0	-1.0
chr6	38678208	38678483	ENSG00000124767.6|GLO1|U2AF2|U2AF2	945	-	5.7473745	1.2589722	-1.0	-1.0
chr6	38682101	38682221	ENSG00000124767.6|GLO1|U2AF2|U2AF2	958	-	4.650313	1.3777872	-1.0	-1.0
chr6	38787792	38787987	ENSG00000124721.17|DNAH8|U2AF2|U2AF2	934	+	6.102326	1.1803962	-1.0	-1.0
chr6	38867951	38868056	ENSG00000124721.17|DNAH8|U2AF2|U2AF2	931	+	6.0791454	1.1615648	-1.0	-1.0
chr6	38770629	38770824	ENSG00000124721.17|DNAH8|U2AF2|U2AF2	957	+	6.4161887	1.3661779	-1.0	-1.0
chr6	41083937	41084045	ENSG00000001167.14|NFYA|U2AF2|U2AF2	994	+	7.364994	2.2041883	-1.0	-1.0
chr6	41084045	41084145	ENSG00000001167.14|NFYA|U2AF2|U2AF2	927	+	6.126144	1.1376432	-1.0	-1.0
chr6	41784021	41784206	ENSG00000124593.15|AL365205.1|U2AF2|U2AF2	909	+	5.923674	1.0419943	-1.0	-1.0
chr6	42214192	42214279	ENSG00000048544.5|MRPS10|U2AF2|U2AF2	951	-	6.3429084	1.308283	-1.0	-1.0
chr6	42634144	42634319	ENSG00000024048.10|UBR2|U2AF2|U2AF2	938	+	6.200897	1.2107838	-1.0	-1.0
chr6	42632904	42633109	ENSG00000024048.10|UBR2|U2AF2|U2AF2	940	+	4.6187153	1.220387	-1.0	-1.0
chr6	42603479	42603587	ENSG00000024048.10|UBR2|U2AF2|U2AF2	950	+	6.300541	1.2980555	-1.0	-1.0
chr6	42617060	42617239	ENSG00000024048.10|UBR2|U2AF2|U2AF2	941	+	6.247333	1.2289704	-1.0	-1.0
chr6	42675948	42676055	ENSG00000024048.10|UBR2|U2AF2|U2AF2	988	+	7.195257	1.9369917	-1.0	-1.0
chr6	42614966	42615070	ENSG00000024048.10|UBR2|U2AF2|U2AF2	930	+	6.050602	1.156909	-1.0	-1.0
chr6	42657918	42658018	ENSG00000024048.10|UBR2|U2AF2|U2AF2	900	+	5.7622104	1.0010461	-1.0	-1.0
chr6	42658824	42658964	ENSG00000024048.10|UBR2|U2AF2|U2AF2	994	+	7.3945856	2.211031	-1.0	-1.0
chr6	42673790	42673887	ENSG00000024048.10|UBR2|U2AF2|U2AF2	946	+	6.260582	1.2676421	-1.0	-1.0
chr6	42645361	42645465	ENSG00000024048.10|UBR2|U2AF2|U2AF2	919	+	5.9386897	1.0929856	-1.0	-1.0
chr6	42659549	42659655	ENSG00000024048.10|UBR2|U2AF2|U2AF2	979	+	6.8244815	1.6768855	-1.0	-1.0
chr6	42648000	42648117	ENSG00000024048.10|UBR2|U2AF2|U2AF2	970	+	6.6484656	1.5276176	-1.0	-1.0
chr6	42662382	42662597	ENSG00000024048.10|UBR2|U2AF2|U2AF2	977	+	5.179848	1.6331847	-1.0	-1.0
chr6	42643906	42644213	ENSG00000024048.10|UBR2|U2AF2|U2AF2	977	+	6.761535	1.6345886	-1.0	-1.0
chr6	42635234	42635417	ENSG00000024048.10|UBR2|U2AF2|U2AF2	999	+	7.638819	2.8703103	-1.0	-1.0
chr6	42635417	42635517	ENSG00000024048.10|UBR2|U2AF2|U2AF2	910	+	5.848722	1.0470097	-1.0	-1.0
chr6	42663257	42663357	ENSG00000024048.10|UBR2|U2AF2|U2AF2	905	+	4.0947647	1.0209033	-1.0	-1.0
chr6	42617338	42617408	ENSG00000024048.10|UBR2|U2AF2|U2AF2	936	+	6.1610823	1.1924825	-1.0	-1.0
chr6	42674017	42674125	ENSG00000024048.10|UBR2|U2AF2|U2AF2	946	+	6.236215	1.2639091	-1.0	-1.0
chr6	42651921	42652022	ENSG00000024048.10|UBR2|U2AF2|U2AF2	915	+	5.899256	1.0697817	-1.0	-1.0
chr6	42688106	42688215	ENSG00000024048.10|UBR2|U2AF2|U2AF2	954	+	6.354628	1.3411301	-1.0	-1.0
chr6	42781733	42781833	ENSG00000112624.12|BICRAL|U2AF2|U2AF2	905	+	5.7963696	1.0213518	-1.0	-1.0
chr6	42857090	42857190	ENSG00000112624.12|BICRAL|U2AF2|U2AF2	900	+	5.7722225	1.0010461	-1.0	-1.0
chr6	42810051	42810231	ENSG00000112624.12|BICRAL|U2AF2|U2AF2	931	+	6.2761097	1.1602207	-1.0	-1.0
chr6	42977008	42977183	ENSG00000124587.13|PEX6|U2AF2|U2AF2	930	-	6.196136	1.1544956	-1.0	-1.0
chr6	43010633	43010736	ENSG00000112640.14|PPP2R5D|U2AF2|U2AF2	935	+	6.110298	1.1896875	-1.0	-1.0
chr6	43008094	43008199	ENSG00000112640.14|PPP2R5D|U2AF2|U2AF2	906	+	5.82456	1.0249747	-1.0	-1.0
chr6	43020556	43020661	ENSG00000124702.17|KLHDC3|U2AF2|U2AF2	973	+	6.708438	1.5624741	-1.0	-1.0
chr6	43018033	43018144	ENSG00000124702.17|KLHDC3|U2AF2|U2AF2	952	+	3.9300103	1.3194827	-1.0	-1.0
chr6	43019091	43019165	ENSG00000124702.17|KLHDC3|U2AF2|U2AF2	919	+	5.9430857	1.0889719	-1.0	-1.0
chr6	43025929	43026036	ENSG00000124541.6|RRP36|U2AF2|U2AF2	985	+	6.9996862	1.8318355	-1.0	-1.0
chr6	43026036	43026136	ENSG00000124541.6|RRP36|U2AF2|U2AF2	905	+	5.8254967	1.0240247	-1.0	-1.0
chr6	43038565	43038692	ENSG00000044090.8|CUL7|U2AF2|U2AF2	951	-	6.3878927	1.3119065	-1.0	-1.0
chr6	43047107	43047222	ENSG00000044090.8|CUL7|U2AF2|U2AF2	999	-	8.066212	2.9237065	-1.0	-1.0
chr6	43052796	43052956	ENSG00000044090.8|CUL7|U2AF2|U2AF2	936	-	5.2841296	1.196553	-1.0	-1.0
chr6	43046601	43046731	ENSG00000044090.8|CUL7|U2AF2|U2AF2	972	-	4.5893044	1.5546515	-1.0	-1.0
chr6	43038692	43038841	ENSG00000044090.8|CUL7|U2AF2|U2AF2	976	-	4.1219053	1.6193157	-1.0	-1.0
chr6	43049777	43049892	ENSG00000044090.8|CUL7|U2AF2|U2AF2	905	-	5.7997417	1.0234517	-1.0	-1.0
chr6	43055614	43055724	ENSG00000112651.11|MRPL2|U2AF2|U2AF2	922	-	5.960729	1.1055584	-1.0	-1.0
chr6	43054486	43054666	ENSG00000112651.11|MRPL2|U2AF2|U2AF2	920	-	5.95817	1.0975245	-1.0	-1.0
chr6	43065511	43065696	ENSG00000137171.14|KLC4|U2AF2|U2AF2	949	+	5.34674	1.2963424	-1.0	-1.0
chr6	43060700	43060810	ENSG00000137171.14|KLC4|U2AF2|U2AF2	927	+	6.0254426	1.1348114	-1.0	-1.0
chr6	43060830	43060930	ENSG00000137171.14|KLC4|U2AF2|U2AF2	927	+	4.3011637	1.1365302	-1.0	-1.0
chr6	43071165	43071274	ENSG00000137171.14|KLC4|U2AF2|U2AF2	946	+	6.2466297	1.2672279	-1.0	-1.0
chr6	43070580	43070780	ENSG00000137171.14|KLC4|U2AF2|U2AF2	985	+	7.02737	1.8329717	-1.0	-1.0
chr6	43061201	43061401	ENSG00000137171.14|KLC4|U2AF2|U2AF2	983	+	5.345145	1.7654182	-1.0	-1.0
chr6	43070865	43071020	ENSG00000137171.14|KLC4|U2AF2|U2AF2	933	+	6.0826845	1.1746013	-1.0	-1.0
chr6	43204305	43204450	ENSG00000112659.13|CUL9|U2AF2|U2AF2	927	+	6.12143	1.1380947	-1.0	-1.0
chr6	43205196	43205326	ENSG00000112659.13|CUL9|U2AF2|U2AF2	903	+	5.829863	1.0120721	-1.0	-1.0
chr6	43204857	43204932	ENSG00000112659.13|CUL9|U2AF2|U2AF2	909	+	5.852896	1.0414343	-1.0	-1.0
chr6	43342526	43342675	ENSG00000171467.15|ZNF318|U2AF2|U2AF2	939	-	6.1524096	1.2153109	-1.0	-1.0
chr6	43342236	43342346	ENSG00000171467.15|ZNF318|U2AF2|U2AF2	938	-	6.1753106	1.2053621	-1.0	-1.0
chr6	43443824	43444010	ENSG00000124574.14|ABCC10|U2AF2|U2AF2	987	+	7.1136665	1.8951656	-1.0	-1.0
chr6	43504682	43504847	ENSG00000137221.14|TJAP1|U2AF2|U2AF2	903	+	5.9274154	1.0150769	-1.0	-1.0
chr6	43513614	43513739	ENSG00000137207.11|YIPF3|U2AF2|U2AF2	935	-	5.2420797	1.1866459	-1.0	-1.0
chr6	43521072	43521257	ENSG00000171453.17|POLR1C|U2AF2|U2AF2	967	+	6.5758843	1.4832101	-1.0	-1.0
chr6	43519962	43520062	ENSG00000171453.17|POLR1C|U2AF2|U2AF2	900	+	4.086651	1.0015694	-1.0	-1.0
chr6	43519517	43519797	ENSG00000171453.17|POLR1C|U2AF2|U2AF2	991	+	5.300884	2.0359154	-1.0	-1.0
chr6	43520852	43521027	ENSG00000171453.17|POLR1C|U2AF2|U2AF2	945	+	5.0717087	1.2576232	-1.0	-1.0
chr6	43526684	43526879	ENSG00000124571.17|XPO5|U2AF2|U2AF2	907	-	4.6984024	1.0331153	-1.0	-1.0
chr6	43558591	43558696	ENSG00000124571.17|XPO5|U2AF2|U2AF2	929	-	6.263733	1.1493428	-1.0	-1.0
chr6	43530717	43530824	ENSG00000124571.17|XPO5|U2AF2|U2AF2	918	-	4.790592	1.0879598	-1.0	-1.0
chr6	43560192	43560303	ENSG00000124571.17|XPO5|U2AF2|U2AF2	951	-	3.9204652	1.3125309	-1.0	-1.0
chr6	43555964	43556074	ENSG00000124571.17|XPO5|U2AF2|U2AF2	963	-	6.523686	1.4305997	-1.0	-1.0
chr6	43528205	43528315	ENSG00000124571.17|XPO5|U2AF2|U2AF2	972	-	6.6726527	1.5537227	-1.0	-1.0
chr6	43567354	43567464	ENSG00000124571.17|XPO5|U2AF2|U2AF2	974	-	6.670932	1.5775981	-1.0	-1.0
chr6	43526345	43526500	ENSG00000124571.17|XPO5|U2AF2|U2AF2	939	-	6.228136	1.2142713	-1.0	-1.0
chr6	43534032	43534232	ENSG00000124571.17|XPO5|U2AF2|U2AF2	986	-	5.602415	1.8678615	-1.0	-1.0
chr6	43587041	43587266	ENSG00000170734.11|POLH|U2AF2|U2AF2	952	+	6.2982225	1.3173121	-1.0	-1.0
chr6	43588114	43588244	ENSG00000170734.11|POLH|U2AF2|U2AF2	921	+	5.9760323	1.1010972	-1.0	-1.0
chr6	43621666	43621776	ENSG00000172432.18|GTPBP2|U2AF2|U2AF2	903	-	3.661122	1.0132064	-1.0	-1.0
chr6	43625257	43625357	ENSG00000172432.18|GTPBP2|U2AF2|U2AF2	924	-	4.307928	1.1187062	-1.0	-1.0
chr6	43622167	43622277	ENSG00000172432.18|GTPBP2|U2AF2|U2AF2	965	-	3.2744496	1.4544278	-1.0	-1.0
chr6	43626921	43627017	ENSG00000172432.18|GTPBP2|U2AF2|U2AF2	951	-	6.3291745	1.3089366	-1.0	-1.0
chr6	43624729	43624844	ENSG00000172432.18|GTPBP2|U2AF2|U2AF2	944	-	3.0666451	1.2549194	-1.0	-1.0
chr6	43628508	43628698	ENSG00000172432.18|GTPBP2|U2AF2|U2AF2	935	-	4.277613	1.1894405	-1.0	-1.0
chr6	43621776	43622031	ENSG00000172432.18|GTPBP2|U2AF2|U2AF2	942	-	5.097377	1.2335992	-1.0	-1.0
chr6	43620891	43621096	ENSG00000172432.18|GTPBP2|U2AF2|U2AF2	961	-	2.8853648	1.4034195	-1.0	-1.0
chr6	43625864	43626054	ENSG00000172432.18|GTPBP2|U2AF2|U2AF2	917	-	3.6629395	1.0822357	-1.0	-1.0
chr6	43626099	43626219	ENSG00000172432.18|GTPBP2|U2AF2|U2AF2	916	-	3.76988	1.0756766	-1.0	-1.0
chr6	43623612	43623736	ENSG00000172432.18|GTPBP2|U2AF2|U2AF2	992	-	5.381071	2.0721717	-1.0	-1.0
chr6	43640020	43640140	ENSG00000124688.13|MAD2L1BP|U2AF2|U2AF2	927	+	6.0108824	1.1339042	-1.0	-1.0
chr6	43639908	43640020	ENSG00000124688.13|MAD2L1BP|U2AF2|U2AF2	998	+	5.9100533	2.716321	-1.0	-1.0
chr6	43636281	43636380	ENSG00000124688.13|MAD2L1BP|U2AF2|U2AF2	905	+	5.815819	1.0240247	-1.0	-1.0
chr6	43778769	43778888	ENSG00000112715.21|VEGFA|U2AF2|U2AF2	965	+	4.7060547	1.4514066	-1.0	-1.0
chr6	43781863	43782048	ENSG00000112715.21|VEGFA|U2AF2|U2AF2	931	+	2.3525698	1.1621562	-1.0	-1.0
chr6	43777716	43777881	ENSG00000112715.21|VEGFA|U2AF2|U2AF2	929	+	2.495649	1.1517175	-1.0	-1.0
chr6	43784278	43784378	ENSG00000112715.21|VEGFA|U2AF2|U2AF2	905	+	2.6008945	1.0213518	-1.0	-1.0
chr6	43778031	43778301	ENSG00000112715.21|VEGFA|U2AF2|U2AF2	996	+	3.6396096	2.39603	-1.0	-1.0
chr6	43784413	43784653	ENSG00000112715.21|VEGFA|U2AF2|U2AF2	996	+	3.3553295	2.370504	-1.0	-1.0
chr6	43778346	43778586	ENSG00000112715.21|VEGFA|U2AF2|U2AF2	1000	+	4.542207	5.758529	-1.0	-1.0
chr6	44114209	44114319	ENSG00000180992.6|MRPL14|U2AF2|U2AF2	934	-	4.5425797	1.1784357	-1.0	-1.0
chr6	44135366	44135591	ENSG00000137216.18|TMEM63B|U2AF2|U2AF2	961	+	6.4644504	1.4064955	-1.0	-1.0
chr6	44136241	44136348	ENSG00000137216.18|TMEM63B|U2AF2|U2AF2	903	+	5.811617	1.0137763	-1.0	-1.0
chr6	44135096	44135327	ENSG00000137216.18|TMEM63B|U2AF2|U2AF2	959	+	6.366798	1.3884683	-1.0	-1.0
chr6	44247555	44247660	ENSG00000096384.19|HSP90AB1|U2AF2|U2AF2	916	+	3.214993	1.0739138	-1.0	-1.0
chr6	44249266	44249371	ENSG00000096384.19|HSP90AB1|U2AF2|U2AF2	956	+	3.0732863	1.3534379	-1.0	-1.0
chr6	44249583	44249674	ENSG00000096384.19|HSP90AB1|U2AF2|U2AF2	950	+	5.909827	1.3007143	-1.0	-1.0
chr6	44250154	44250290	ENSG00000096384.19|HSP90AB1|U2AF2|U2AF2	931	+	3.036637	1.1637157	-1.0	-1.0
chr6	44250599	44250724	ENSG00000096384.19|HSP90AB1|U2AF2|U2AF2	906	+	3.3743498	1.0248449	-1.0	-1.0
chr6	44249909	44250020	ENSG00000096384.19|HSP90AB1|U2AF2|U2AF2	977	+	3.9016771	1.6364086	-1.0	-1.0
chr6	44251608	44251736	ENSG00000096384.19|HSP90AB1|U2AF2|U2AF2	997	+	4.8908043	2.5297256	-1.0	-1.0
chr6	44251298	44251417	ENSG00000096384.19|HSP90AB1|U2AF2|U2AF2	925	+	3.0099978	1.1268771	-1.0	-1.0
chr6	44251884	44251984	ENSG00000096384.19|HSP90AB1|U2AF2|U2AF2	925	+	3.1102026	1.1268501	-1.0	-1.0
chr6	44250864	44251047	ENSG00000096384.19|HSP90AB1|U2AF2|U2AF2	966	+	3.692105	1.4682739	-1.0	-1.0
chr6	44311161	44311271	ENSG00000124608.4|AARS2|U2AF2|U2AF2	930	-	3.739089	1.1558715	-1.0	-1.0
chr6	44302910	44303020	ENSG00000124608.4|AARS2|U2AF2|U2AF2	988	-	7.2075744	1.9204834	-1.0	-1.0
chr6	44307116	44307248	ENSG00000124608.4|AARS2|U2AF2|U2AF2	906	-	5.8366795	1.0263097	-1.0	-1.0
chr6	44429509	44429614	ENSG00000096401.7|CDC5L|U2AF2|U2AF2	900	+	5.7907867	1.0000288	-1.0	-1.0
chr6	44427179	44427279	ENSG00000096401.7|CDC5L|U2AF2|U2AF2	903	+	5.8006887	1.0110638	-1.0	-1.0
chr6	44388608	44388733	ENSG00000096401.7|CDC5L|U2AF2|U2AF2	934	+	6.1017694	1.1795027	-1.0	-1.0
chr6	44427309	44427504	ENSG00000096401.7|CDC5L|U2AF2|U2AF2	976	+	5.8510313	1.6183894	-1.0	-1.0
chr6	47603668	47603853	ENSG00000198087.7|CD2AP|U2AF2|U2AF2	950	+	5.4159	1.304739	-1.0	-1.0
chr6	47533435	47533601	ENSG00000198087.7|CD2AP|U2AF2|U2AF2	962	+	6.4432826	1.4256475	-1.0	-1.0
chr6	47526970	47527195	ENSG00000198087.7|CD2AP|U2AF2|U2AF2	991	+	5.430759	2.0608516	-1.0	-1.0
chr6	47576512	47576602	ENSG00000198087.7|CD2AP|U2AF2|U2AF2	1000	+	8.369379	3.4349847	-1.0	-1.0
chr6	47611663	47611838	ENSG00000198087.7|CD2AP|U2AF2|U2AF2	928	+	4.866618	1.1434691	-1.0	-1.0
chr6	47581895	47582002	ENSG00000198087.7|CD2AP|U2AF2|U2AF2	951	+	6.341635	1.3102562	-1.0	-1.0
chr6	47503178	47503279	ENSG00000198087.7|CD2AP|U2AF2|U2AF2	909	+	5.839259	1.0425147	-1.0	-1.0
chr6	47497113	47497453	ENSG00000198087.7|CD2AP|U2AF2|U2AF2	987	+	6.2498527	1.8701978	-1.0	-1.0
chr6	47579283	47579384	ENSG00000198087.7|CD2AP|U2AF2|U2AF2	962	+	5.593361	1.4196036	-1.0	-1.0
chr6	47583573	47583748	ENSG00000198087.7|CD2AP|U2AF2|U2AF2	920	+	6.0786915	1.099224	-1.0	-1.0
chr6	47532590	47532725	ENSG00000198087.7|CD2AP|U2AF2|U2AF2	918	+	6.0063114	1.0842367	-1.0	-1.0
chr6	47554540	47554640	ENSG00000198087.7|CD2AP|U2AF2|U2AF2	935	+	6.112774	1.1853524	-1.0	-1.0
chr6	47533285	47533430	ENSG00000198087.7|CD2AP|U2AF2|U2AF2	903	+	4.1217184	1.0127833	-1.0	-1.0
chr6	47609023	47609122	ENSG00000198087.7|CD2AP|U2AF2|U2AF2	919	+	5.9430857	1.0889719	-1.0	-1.0
chr6	47607871	47608021	ENSG00000198087.7|CD2AP|U2AF2|U2AF2	981	+	6.894536	1.714632	-1.0	-1.0
chr6	47601918	47602118	ENSG00000198087.7|CD2AP|U2AF2|U2AF2	956	+	4.864757	1.3523855	-1.0	-1.0
chr6	49457437	49457537	ENSG00000146085.7|MUT|U2AF2|U2AF2	900	-	5.7622104	1.0010461	-1.0	-1.0
chr6	49444754	49444854	ENSG00000146085.7|MUT|U2AF2|U2AF2	931	-	6.069256	1.1639965	-1.0	-1.0
chr6	49619362	49619472	ENSG00000112077.15|RHAG|U2AF2|U2AF2	959	-	6.6096663	1.391714	-1.0	-1.0
chr6	49611145	49611265	ENSG00000112077.15|RHAG|U2AF2|U2AF2	982	-	5.2823477	1.735619	-1.0	-1.0
chr6	49615771	49616021	ENSG00000112077.15|RHAG|U2AF2|U2AF2	990	-	6.340709	1.9881932	-1.0	-1.0
chr6	49607220	49607330	ENSG00000112077.15|RHAG|U2AF2|U2AF2	996	-	5.01017	2.4001918	-1.0	-1.0
chr6	49611960	49612155	ENSG00000112077.15|RHAG|U2AF2|U2AF2	945	-	5.621162	1.2616712	-1.0	-1.0
chr6	49614853	49614963	ENSG00000112077.15|RHAG|U2AF2|U2AF2	936	-	3.846917	1.1958815	-1.0	-1.0
chr6	49610890	49611000	ENSG00000112077.15|RHAG|U2AF2|U2AF2	902	-	4.0892906	1.0086819	-1.0	-1.0
chr6	49611023	49611145	ENSG00000112077.15|RHAG|U2AF2|U2AF2	942	-	3.243583	1.2400874	-1.0	-1.0
chr6	49607149	49607220	ENSG00000112077.15|RHAG|U2AF2|U2AF2	999	-	5.0533895	3.2902064	-1.0	-1.0
chr6	49615283	49615413	ENSG00000112077.15|RHAG|U2AF2|U2AF2	953	-	6.3519797	1.3234403	-1.0	-1.0
chr6	52264428	52264623	ENSG00000112118.18|MCM3|U2AF2|U2AF2	957	-	5.247686	1.3622231	-1.0	-1.0
chr6	52273916	52274116	ENSG00000112118.18|MCM3|U2AF2|U2AF2	985	-	6.19971	1.8306639	-1.0	-1.0
chr6	52278850	52278950	ENSG00000112118.18|MCM3|U2AF2|U2AF2	904	-	5.786569	1.0170974	-1.0	-1.0
chr6	52276476	52276586	ENSG00000112118.18|MCM3|U2AF2|U2AF2	964	-	6.6126094	1.4446349	-1.0	-1.0
chr6	52264786	52264901	ENSG00000112118.18|MCM3|U2AF2|U2AF2	985	-	4.6556706	1.8235006	-1.0	-1.0
chr6	52264098	52264313	ENSG00000112118.18|MCM3|U2AF2|U2AF2	994	-	4.3381743	2.2310402	-1.0	-1.0
chr6	52266144	52266274	ENSG00000112118.18|MCM3|U2AF2|U2AF2	914	-	5.891795	1.0677955	-1.0	-1.0
chr6	52264663	52264786	ENSG00000112118.18|MCM3|U2AF2|U2AF2	937	-	6.1504254	1.2018615	-1.0	-1.0
chr6	52453887	52454067	ENSG00000096093.15|EFHC1|U2AF2|U2AF2	939	+	6.393877	1.212379	-1.0	-1.0
chr6	52452897	52453017	ENSG00000096093.15|EFHC1|U2AF2|U2AF2	925	+	6.0112824	1.1239442	-1.0	-1.0
chr6	53093358	53093561	ENSG00000112146.16|FBXO9|U2AF2|U2AF2	981	+	5.1048307	1.727838	-1.0	-1.0
chr6	53093003	53093123	ENSG00000112146.16|FBXO9|U2AF2|U2AF2	903	+	5.794048	1.0147028	-1.0	-1.0
chr6	53100391	53100506	ENSG00000112146.16|FBXO9|U2AF2|U2AF2	906	+	5.8458056	1.0246236	-1.0	-1.0
chr6	53294491	53294606	ENSG00000012660.13|ELOVL5|U2AF2|U2AF2	963	-	6.2855844	1.4292026	-1.0	-1.0
chr6	53338827	53339022	ENSG00000012660.13|ELOVL5|U2AF2|U2AF2	984	-	6.9468703	1.7863468	-1.0	-1.0
chr6	53298992	53299187	ENSG00000012660.13|ELOVL5|U2AF2|U2AF2	958	-	6.4661064	1.3807391	-1.0	-1.0
chr6	53276281	53276476	ENSG00000012660.13|ELOVL5|U2AF2|U2AF2	950	-	6.2980647	1.303451	-1.0	-1.0
chr6	53500334	53500459	ENSG00000001084.10|GCLC|U2AF2|U2AF2	932	-	6.084716	1.1669751	-1.0	-1.0
chr6	57098951	57099060	ENSG00000112200.16|ZNF451|U2AF2|U2AF2	966	+	5.9062986	1.4657116	-1.0	-1.0
chr6	57098721	57098901	ENSG00000112200.16|ZNF451|U2AF2|U2AF2	947	+	6.258387	1.2754178	-1.0	-1.0
chr6	57099468	57099573	ENSG00000112200.16|ZNF451|U2AF2|U2AF2	910	+	5.857606	1.0453906	-1.0	-1.0
chr6	57137665	57137845	ENSG00000112200.16|ZNF451|U2AF2|U2AF2	973	+	6.359975	1.568037	-1.0	-1.0
chr6	57141301	57141455	ENSG00000112200.16|ZNF451|U2AF2|U2AF2	987	+	5.3549223	1.881025	-1.0	-1.0
chr6	57160184	57160424	ENSG00000112200.16|ZNF451|U2AF2|U2AF2	977	+	5.13542	1.6370643	-1.0	-1.0
chr6	57134632	57134743	ENSG00000112200.16|ZNF451|U2AF2|U2AF2	962	+	6.4945555	1.4155611	-1.0	-1.0
chr6	57152156	57152311	ENSG00000112200.16|ZNF451|U2AF2|U2AF2	983	+	6.7783303	1.7685101	-1.0	-1.0
chr6	57100470	57100602	ENSG00000112200.16|ZNF451|U2AF2|U2AF2	970	+	6.38459	1.51973	-1.0	-1.0
chr6	57139080	57139200	ENSG00000112200.16|ZNF451|U2AF2|U2AF2	918	+	5.922941	1.0860707	-1.0	-1.0
chr6	57161042	57161147	ENSG00000112200.16|ZNF451|U2AF2|U2AF2	909	+	5.852896	1.0414343	-1.0	-1.0
chr6	57137325	57137425	ENSG00000112200.16|ZNF451|U2AF2|U2AF2	907	+	5.820148	1.0302364	-1.0	-1.0
chr6	57141200	57141301	ENSG00000112200.16|ZNF451|U2AF2|U2AF2	982	+	6.9171686	1.7458026	-1.0	-1.0
chr6	57098471	57098646	ENSG00000112200.16|ZNF451|U2AF2|U2AF2	929	+	6.0661	1.1483306	-1.0	-1.0
chr6	57099356	57099468	ENSG00000112200.16|ZNF451|U2AF2|U2AF2	996	+	5.8343816	2.4268928	-1.0	-1.0
chr6	57136235	57136435	ENSG00000112200.16|ZNF451|U2AF2|U2AF2	986	+	4.6416593	1.8443079	-1.0	-1.0
chr6	63579946	63580051	ENSG00000112245.10|PTP4A1|U2AF2|U2AF2	1000	+	7.1699247	4.812406	-1.0	-1.0
chr6	63579148	63579256	ENSG00000112245.10|PTP4A1|U2AF2|U2AF2	988	+	7.164706	1.9140333	-1.0	-1.0
chr6	63576333	63576435	ENSG00000112245.10|PTP4A1|U2AF2|U2AF2	928	+	6.090996	1.1397231	-1.0	-1.0
chr6	67888515	67888821	ENSG00000227706.3|AL713998.1|U2AF2|U2AF2	968	-	2.52361	1.4904928	-1.0	-1.0
chr6	68634492	68634632	ENSG00000230910.2|AL391807.1|U2AF2|U2AF2	928	-	6.140318	1.1414902	-1.0	-1.0
chr6	68655962	68656157	ENSG00000135298.13|ADGRB3|U2AF2|U2AF2	955	+	6.3718815	1.3427958	-1.0	-1.0
chr6	69743792	69743967	ENSG00000168216.10|LMBRD1|U2AF2|U2AF2	942	-	6.221276	1.232938	-1.0	-1.0
chr6	70395118	70395229	ENSG00000237643.1|AL365226.2|U2AF2|U2AF2	974	+	6.68572	1.5789497	-1.0	-1.0
chr6	70509335	70509535	ENSG00000082269.16|FAM135A|U2AF2|U2AF2	950	+	6.2999926	1.3010325	-1.0	-1.0
chr6	73519516	73519626	ENSG00000156508.17|EEF1A1|U2AF2|U2AF2	968	-	3.7025003	1.4884071	-1.0	-1.0
chr6	73518827	73518932	ENSG00000156508.17|EEF1A1|U2AF2|U2AF2	938	-	3.3169448	1.2064068	-1.0	-1.0
chr6	73519137	73519337	ENSG00000156508.17|EEF1A1|U2AF2|U2AF2	992	-	5.1191306	2.117491	-1.0	-1.0
chr6	73518610	73518697	ENSG00000156508.17|EEF1A1|U2AF2|U2AF2	931	-	6.0774007	1.1639965	-1.0	-1.0
chr6	73519967	73520162	ENSG00000156508.17|EEF1A1|U2AF2|U2AF2	998	-	4.960366	2.7308567	-1.0	-1.0
chr6	73517934	73518025	ENSG00000156508.17|EEF1A1|U2AF2|U2AF2	996	-	5.1239214	2.364641	-1.0	-1.0
chr6	75249294	75249464	ENSG00000112695.11|COX7A2|U2AF2|U2AF2	918	-	6.030977	1.086736	-1.0	-1.0
chr6	75284219	75284311	ENSG00000112697.15|TMEM30A|U2AF2|U2AF2	954	-	6.3681517	1.3409084	-1.0	-1.0
chr6	75265338	75265443	ENSG00000112697.15|TMEM30A|U2AF2|U2AF2	970	-	6.621186	1.5182791	-1.0	-1.0
chr6	75254988	75255173	ENSG00000112697.15|TMEM30A|U2AF2|U2AF2	955	-	5.479316	1.3449979	-1.0	-1.0
chr6	75258889	75258986	ENSG00000112697.15|TMEM30A|U2AF2|U2AF2	907	-	5.820148	1.0302364	-1.0	-1.0
chr6	75258986	75259106	ENSG00000112697.15|TMEM30A|U2AF2|U2AF2	957	-	6.4364347	1.3712378	-1.0	-1.0
chr6	75659261	75659366	ENSG00000112701.17|SENP6|U2AF2|U2AF2	958	+	4.6409464	1.3724065	-1.0	-1.0
chr6	75675753	75675859	ENSG00000112701.17|SENP6|U2AF2|U2AF2	922	+	5.98883	1.1100591	-1.0	-1.0
chr6	75647636	75647766	ENSG00000112701.17|SENP6|U2AF2|U2AF2	910	+	5.849326	1.0480796	-1.0	-1.0
chr6	75671330	75671465	ENSG00000112701.17|SENP6|U2AF2|U2AF2	910	+	5.8471	1.0471541	-1.0	-1.0
chr6	75659156	75659256	ENSG00000112701.17|SENP6|U2AF2|U2AF2	902	+	4.1049614	1.0084153	-1.0	-1.0
chr6	75623899	75623960	ENSG00000112701.17|SENP6|U2AF2|U2AF2	965	+	6.543452	1.4540774	-1.0	-1.0
chr6	75634596	75634701	ENSG00000112701.17|SENP6|U2AF2|U2AF2	953	+	6.353383	1.33168	-1.0	-1.0
chr6	75639971	75640146	ENSG00000112701.17|SENP6|U2AF2|U2AF2	930	+	6.055091	1.1541089	-1.0	-1.0
chr6	75638646	75638826	ENSG00000112701.17|SENP6|U2AF2|U2AF2	953	+	5.8219156	1.3259081	-1.0	-1.0
chr6	75640576	75640683	ENSG00000112701.17|SENP6|U2AF2|U2AF2	979	+	6.7395325	1.6767339	-1.0	-1.0
chr6	75650596	75650776	ENSG00000112701.17|SENP6|U2AF2|U2AF2	934	+	6.095649	1.1789	-1.0	-1.0
chr6	75623793	75623899	ENSG00000112701.17|SENP6|U2AF2|U2AF2	994	+	7.4292774	2.236659	-1.0	-1.0
chr6	78955282	78955392	ENSG00000146247.13|PHIP|U2AF2|U2AF2	954	-	6.356805	1.3349787	-1.0	-1.0
chr6	78966056	78966166	ENSG00000146247.13|PHIP|U2AF2|U2AF2	999	-	6.114369	2.9833422	-1.0	-1.0
chr6	78970785	78970888	ENSG00000146247.13|PHIP|U2AF2|U2AF2	907	-	5.8750515	1.0294305	-1.0	-1.0
chr6	79015216	79015316	ENSG00000146247.13|PHIP|U2AF2|U2AF2	919	-	5.9303265	1.0896939	-1.0	-1.0
chr6	79043003	79043113	ENSG00000146247.13|PHIP|U2AF2|U2AF2	992	-	7.319408	2.0848684	-1.0	-1.0
chr6	79004378	79004533	ENSG00000146247.13|PHIP|U2AF2|U2AF2	904	-	5.793457	1.0196869	-1.0	-1.0
chr6	78970173	78970273	ENSG00000146247.13|PHIP|U2AF2|U2AF2	904	-	5.786569	1.0170974	-1.0	-1.0
chr6	79015081	79015211	ENSG00000146247.13|PHIP|U2AF2|U2AF2	968	-	5.5648794	1.4948131	-1.0	-1.0
chr6	79015783	79015888	ENSG00000146247.13|PHIP|U2AF2|U2AF2	900	-	5.7622104	1.0010461	-1.0	-1.0
chr6	79051978	79052123	ENSG00000146247.13|PHIP|U2AF2|U2AF2	927	-	6.0287576	1.1339693	-1.0	-1.0
chr6	79077507	79077617	ENSG00000146247.13|PHIP|U2AF2|U2AF2	956	-	6.3833184	1.3517902	-1.0	-1.0
chr6	79077729	79077849	ENSG00000146247.13|PHIP|U2AF2|U2AF2	941	-	6.261306	1.2266791	-1.0	-1.0
chr6	78970048	78970168	ENSG00000146247.13|PHIP|U2AF2|U2AF2	961	-	6.468487	1.4067796	-1.0	-1.0
chr6	79077913	79078023	ENSG00000146247.13|PHIP|U2AF2|U2AF2	963	-	6.508048	1.4265938	-1.0	-1.0
chr6	78997597	78997702	ENSG00000146247.13|PHIP|U2AF2|U2AF2	983	-	6.94373	1.7710555	-1.0	-1.0
chr6	79019159	79019269	ENSG00000146247.13|PHIP|U2AF2|U2AF2	979	-	6.731291	1.6802512	-1.0	-1.0
chr6	78955231	78955282	ENSG00000146247.13|PHIP|U2AF2|U2AF2	938	-	6.13954	1.2060641	-1.0	-1.0
chr6	79017482	79017583	ENSG00000146247.13|PHIP|U2AF2|U2AF2	963	-	4.2318153	1.426796	-1.0	-1.0
chr6	78983117	78983217	ENSG00000146247.13|PHIP|U2AF2|U2AF2	911	-	5.8581405	1.0489033	-1.0	-1.0
chr6	79025199	79025404	ENSG00000146247.13|PHIP|U2AF2|U2AF2	990	-	7.254445	1.9887725	-1.0	-1.0
chr6	78946775	78946874	ENSG00000146247.13|PHIP|U2AF2|U2AF2	933	-	6.1001315	1.1716009	-1.0	-1.0
chr6	79016543	79016642	ENSG00000146247.13|PHIP|U2AF2|U2AF2	916	-	3.2871375	1.07429	-1.0	-1.0
chr6	79016642	79016772	ENSG00000146247.13|PHIP|U2AF2|U2AF2	996	-	7.5194426	2.422071	-1.0	-1.0
chr6	79201726	79201831	ENSG00000118418.14|HMGN3|U2AF2|U2AF2	1000	-	8.378357	3.448234	-1.0	-1.0
chr6	79201619	79201726	ENSG00000118418.14|HMGN3|U2AF2|U2AF2	914	-	5.8873296	1.0676123	-1.0	-1.0
chr6	80010647	80010813	ENSG00000112742.9|TTK|U2AF2|U2AF2	984	+	5.0661	1.7947065	-1.0	-1.0
chr6	80011801	80011885	ENSG00000112742.9|TTK|U2AF2|U2AF2	951	+	6.3429084	1.308283	-1.0	-1.0
chr6	80011433	80011538	ENSG00000112742.9|TTK|U2AF2|U2AF2	904	+	5.7934446	1.0156412	-1.0	-1.0
chr6	80011623	80011723	ENSG00000112742.9|TTK|U2AF2|U2AF2	981	+	7.0086827	1.7328073	-1.0	-1.0
chr6	80031594	80031709	ENSG00000112742.9|TTK|U2AF2|U2AF2	908	+	5.904151	1.0359675	-1.0	-1.0
chr6	82194642	82194752	ENSG00000005700.14|IBTK|U2AF2|U2AF2	940	-	6.174919	1.2253662	-1.0	-1.0
chr6	82240843	82240943	ENSG00000005700.14|IBTK|U2AF2|U2AF2	928	-	6.118006	1.1449673	-1.0	-1.0
chr6	82210813	82210910	ENSG00000005700.14|IBTK|U2AF2|U2AF2	951	-	6.3249254	1.308283	-1.0	-1.0
chr6	82210910	82211010	ENSG00000005700.14|IBTK|U2AF2|U2AF2	967	-	6.5711207	1.4755905	-1.0	-1.0
chr6	82211572	82211677	ENSG00000005700.14|IBTK|U2AF2|U2AF2	937	-	6.1422987	1.198173	-1.0	-1.0
chr6	82204931	82205031	ENSG00000005700.14|IBTK|U2AF2|U2AF2	900	-	5.7622104	1.0010461	-1.0	-1.0
chr6	82200438	82200586	ENSG00000005700.14|IBTK|U2AF2|U2AF2	975	-	6.7231927	1.6069093	-1.0	-1.0
chr6	82957635	82957825	ENSG00000118420.16|UBE3D|U2AF2|U2AF2	951	-	6.368919	1.3139169	-1.0	-1.0
chr6	83182671	83182811	ENSG00000013375.15|PGM3|U2AF2|U2AF2	923	-	4.6390023	1.1130261	-1.0	-1.0
chr6	83174487	83174597	ENSG00000013375.15|PGM3|U2AF2|U2AF2	972	-	6.6240506	1.5546763	-1.0	-1.0
chr6	83175587	83175692	ENSG00000013375.15|PGM3|U2AF2|U2AF2	905	-	5.8351607	1.0228282	-1.0	-1.0
chr6	83176135	83176250	ENSG00000013375.15|PGM3|U2AF2|U2AF2	954	-	6.355234	1.3351896	-1.0	-1.0
chr6	83181931	83182056	ENSG00000013375.15|PGM3|U2AF2|U2AF2	998	-	7.7443643	2.6225274	-1.0	-1.0
chr6	83187007	83187075	ENSG00000013375.15|PGM3|U2AF2|U2AF2	958	-	4.67804	1.3790392	-1.0	-1.0
chr6	83189298	83189493	ENSG00000013375.15|PGM3|U2AF2|U2AF2	960	-	5.817893	1.4005917	-1.0	-1.0
chr6	83187075	83187185	ENSG00000013375.15|PGM3|U2AF2|U2AF2	1000	-	7.500264	6.4845996	-1.0	-1.0
chr6	83940055	83940165	ENSG00000065615.13|CYB5R4|U2AF2|U2AF2	933	+	6.0937834	1.1765996	-1.0	-1.0
chr6	83964033	83964163	ENSG00000065615.13|CYB5R4|U2AF2|U2AF2	900	+	5.823967	1.0015694	-1.0	-1.0
chr6	83941536	83941706	ENSG00000065615.13|CYB5R4|U2AF2|U2AF2	913	+	5.940457	1.0620157	-1.0	-1.0
chr6	85548005	85548200	ENSG00000135317.12|SNX14|U2AF2|U2AF2	958	-	5.004241	1.3750718	-1.0	-1.0
chr6	85567533	85567648	ENSG00000135317.12|SNX14|U2AF2|U2AF2	921	-	6.0302277	1.1007588	-1.0	-1.0
chr6	85543684	85543787	ENSG00000135317.12|SNX14|U2AF2|U2AF2	952	-	6.3337793	1.3191547	-1.0	-1.0
chr6	85507987	85508157	ENSG00000135317.12|SNX14|U2AF2|U2AF2	905	-	5.8235736	1.023899	-1.0	-1.0
chr6	85612920	85613035	ENSG00000271793.1|AL589666.1|U2AF2|U2AF2	998	-	7.8766894	2.7852812	-1.0	-1.0
chr6	85641451	85641561	ENSG00000135316.17|SYNCRIP|U2AF2|U2AF2	948	-	6.3357835	1.2801789	-1.0	-1.0
chr6	85640564	85640669	ENSG00000135316.17|SYNCRIP|U2AF2|U2AF2	920	-	5.940751	1.0943942	-1.0	-1.0
chr6	85622687	85622797	ENSG00000135316.17|SYNCRIP|U2AF2|U2AF2	974	-	6.7115126	1.5908014	-1.0	-1.0
chr6	85641291	85641401	ENSG00000135316.17|SYNCRIP|U2AF2|U2AF2	993	-	7.359419	2.1441412	-1.0	-1.0
chr6	85612923	85613033	ENSG00000135316.17|SYNCRIP|U2AF2|U2AF2	999	-	7.9559584	2.870878	-1.0	-1.0
chr6	85677999	85678124	ENSG00000203875.10|SNHG5|U2AF2|U2AF2	922	-	4.457179	1.1090617	-1.0	-1.0
chr6	85677404	85677604	ENSG00000203875.10|SNHG5|U2AF2|U2AF2	999	-	4.7809577	2.9146702	-1.0	-1.0
chr6	85676372	85676567	ENSG00000203875.10|SNHG5|U2AF2|U2AF2	966	-	4.9411645	1.4638952	-1.0	-1.0
chr6	85677194	85677294	ENSG00000203875.10|SNHG5|U2AF2|U2AF2	918	-	4.2228374	1.0844587	-1.0	-1.0
chr6	87215672	87215897	ENSG00000188994.12|ZNF292|U2AF2|U2AF2	953	+	6.357909	1.330805	-1.0	-1.0
chr6	87233527	87233707	ENSG00000188994.12|ZNF292|U2AF2|U2AF2	947	+	6.2713847	1.2788177	-1.0	-1.0
chr6	87243357	87243474	ENSG00000188994.12|ZNF292|U2AF2|U2AF2	982	+	6.9362555	1.7557979	-1.0	-1.0
chr6	87254541	87254649	ENSG00000188994.12|ZNF292|U2AF2|U2AF2	996	+	7.506829	2.3810787	-1.0	-1.0
chr6	87519707	87519807	ENSG00000146282.17|RARS2|U2AF2|U2AF2	941	-	6.3059998	1.2317382	-1.0	-1.0
chr6	87541994	87542104	ENSG00000146282.17|RARS2|U2AF2|U2AF2	954	-	6.517456	1.335743	-1.0	-1.0
chr6	87541917	87541994	ENSG00000146282.17|RARS2|U2AF2|U2AF2	931	-	6.0920625	1.1620404	-1.0	-1.0
chr6	87651124	87651249	ENSG00000135336.14|ORC3|U2AF2|U2AF2	903	+	5.826284	1.0137227	-1.0	-1.0
chr6	87652722	87652852	ENSG00000135336.14|ORC3|U2AF2|U2AF2	900	+	5.7667418	1.0010461	-1.0	-1.0
chr6	87652342	87652517	ENSG00000135336.14|ORC3|U2AF2|U2AF2	925	+	5.995954	1.1247311	-1.0	-1.0
chr6	88299018	88299138	ENSG00000234426.1|AL139042.1|U2AF2|U2AF2	988	-	7.2907777	1.9135169	-1.0	-1.0
chr6	89793954	89794064	ENSG00000112159.11|MDN1|U2AF2|U2AF2	916	-	4.2213836	1.0749546	-1.0	-1.0
chr6	89803554	89803664	ENSG00000112159.11|MDN1|U2AF2|U2AF2	974	-	5.502875	1.5776356	-1.0	-1.0
chr6	89781258	89781393	ENSG00000112159.11|MDN1|U2AF2|U2AF2	926	-	6.0017896	1.1289024	-1.0	-1.0
chr6	89776695	89776870	ENSG00000112159.11|MDN1|U2AF2|U2AF2	933	-	6.1269493	1.1724454	-1.0	-1.0
chr6	89664633	89664793	ENSG00000112159.11|MDN1|U2AF2|U2AF2	911	-	5.8697443	1.0514648	-1.0	-1.0
chr6	89780211	89780293	ENSG00000112159.11|MDN1|U2AF2|U2AF2	930	-	6.0645046	1.1545326	-1.0	-1.0
chr6	89780293	89780398	ENSG00000112159.11|MDN1|U2AF2|U2AF2	993	-	7.367386	2.1728392	-1.0	-1.0
chr6	89774733	89774833	ENSG00000112159.11|MDN1|U2AF2|U2AF2	903	-	5.8006887	1.0110638	-1.0	-1.0
chr6	89675579	89675684	ENSG00000112159.11|MDN1|U2AF2|U2AF2	914	-	5.9520817	1.0669241	-1.0	-1.0
chr6	89749751	89749856	ENSG00000112159.11|MDN1|U2AF2|U2AF2	916	-	5.9071302	1.0733399	-1.0	-1.0
chr6	89656801	89656906	ENSG00000112159.11|MDN1|U2AF2|U2AF2	931	-	6.0772176	1.1600701	-1.0	-1.0
chr6	89726681	89726856	ENSG00000112159.11|MDN1|U2AF2|U2AF2	938	-	6.1676283	1.2059172	-1.0	-1.0
chr6	89696574	89696679	ENSG00000112159.11|MDN1|U2AF2|U2AF2	934	-	6.104079	1.1818256	-1.0	-1.0
chr6	89753516	89753622	ENSG00000112159.11|MDN1|U2AF2|U2AF2	949	-	4.3724866	1.2903361	-1.0	-1.0
chr6	89831128	89831323	ENSG00000118412.12|CASP8AP2|U2AF2|U2AF2	986	+	7.0539494	1.8672442	-1.0	-1.0
chr6	90546177	90546422	ENSG00000135341.17|MAP3K7|U2AF2|U2AF2	982	-	6.849156	1.7425009	-1.0	-1.0
chr6	90571807	90571912	ENSG00000135341.17|MAP3K7|U2AF2|U2AF2	936	-	4.3685155	1.1904778	-1.0	-1.0
chr6	90513742	90513892	ENSG00000135341.17|MAP3K7|U2AF2|U2AF2	906	-	4.2336397	1.0245736	-1.0	-1.0
chr6	90546442	90546637	ENSG00000135341.17|MAP3K7|U2AF2|U2AF2	965	-	6.5641136	1.4546643	-1.0	-1.0
chr6	90552179	90552299	ENSG00000135341.17|MAP3K7|U2AF2|U2AF2	956	-	6.3450785	1.3602154	-1.0	-1.0
chr6	90556514	90556619	ENSG00000135341.17|MAP3K7|U2AF2|U2AF2	942	-	6.1709447	1.2402384	-1.0	-1.0
chr6	90560214	90560324	ENSG00000135341.17|MAP3K7|U2AF2|U2AF2	967	-	6.600223	1.4830527	-1.0	-1.0
chr6	90515007	90515117	ENSG00000135341.17|MAP3K7|U2AF2|U2AF2	939	-	6.183129	1.211985	-1.0	-1.0
chr6	90523783	90523888	ENSG00000135341.17|MAP3K7|U2AF2|U2AF2	948	-	6.3061156	1.2848012	-1.0	-1.0
chr6	90537938	90538133	ENSG00000135341.17|MAP3K7|U2AF2|U2AF2	971	-	6.4537015	1.5425653	-1.0	-1.0
chr6	90544792	90545077	ENSG00000135341.17|MAP3K7|U2AF2|U2AF2	958	-	5.5312314	1.3765726	-1.0	-1.0
chr6	90536336	90536626	ENSG00000135341.17|MAP3K7|U2AF2|U2AF2	998	-	7.48246	2.6934574	-1.0	-1.0
chr6	96514994	96515189	ENSG00000233797.1|UFL1-AS1|U2AF2|U2AF2	962	-	6.6993933	1.4151609	-1.0	-1.0
chr6	96523145	96523245	ENSG00000014123.9|UFL1|U2AF2|U2AF2	931	+	6.069256	1.1639965	-1.0	-1.0
chr6	96523039	96523145	ENSG00000014123.9|UFL1|U2AF2|U2AF2	997	+	7.7044497	2.5173948	-1.0	-1.0
chr6	96542785	96542893	ENSG00000014123.9|UFL1|U2AF2|U2AF2	994	+	7.4491143	2.234781	-1.0	-1.0
chr6	96522862	96522962	ENSG00000014123.9|UFL1|U2AF2|U2AF2	915	+	5.903272	1.0693295	-1.0	-1.0
chr6	96540815	96540970	ENSG00000014123.9|UFL1|U2AF2|U2AF2	944	+	6.217014	1.2501107	-1.0	-1.0
chr6	96548066	96548163	ENSG00000014123.9|UFL1|U2AF2|U2AF2	907	+	5.820148	1.0302364	-1.0	-1.0
chr6	96538890	96539040	ENSG00000014123.9|UFL1|U2AF2|U2AF2	922	+	5.965547	1.1079712	-1.0	-1.0
chr6	98905670	98905770	ENSG00000112234.8|FBXL4|U2AF2|U2AF2	911	-	5.8581405	1.0489033	-1.0	-1.0
chr6	98926846	98927031	ENSG00000112234.8|FBXL4|U2AF2|U2AF2	933	-	6.0823402	1.1730393	-1.0	-1.0
chr6	98919834	98919999	ENSG00000112234.8|FBXL4|U2AF2|U2AF2	924	-	5.99737	1.1196004	-1.0	-1.0
chr6	98925249	98925404	ENSG00000112234.8|FBXL4|U2AF2|U2AF2	939	-	5.575763	1.2174153	-1.0	-1.0
chr6	98905301	98905425	ENSG00000112234.8|FBXL4|U2AF2|U2AF2	921	-	5.9830585	1.10061	-1.0	-1.0
chr6	98880624	98880749	ENSG00000112234.8|FBXL4|U2AF2|U2AF2	936	-	6.1933107	1.1919975	-1.0	-1.0
chr6	99402614	99402819	ENSG00000132424.14|PNISR|U2AF2|U2AF2	999	-	4.716854	2.9683056	-1.0	-1.0
chr6	99410862	99410987	ENSG00000132424.14|PNISR|U2AF2|U2AF2	981	-	3.745824	1.7264426	-1.0	-1.0
chr6	99412005	99412190	ENSG00000132424.14|PNISR|U2AF2|U2AF2	942	-	4.2764325	1.2367415	-1.0	-1.0
chr6	99416428	99416533	ENSG00000132424.14|PNISR|U2AF2|U2AF2	930	-	6.0781937	1.1574814	-1.0	-1.0
chr6	99418588	99418693	ENSG00000132424.14|PNISR|U2AF2|U2AF2	914	-	5.9356337	1.0676521	-1.0	-1.0
chr6	99408271	99408386	ENSG00000132424.14|PNISR|U2AF2|U2AF2	991	-	7.2760096	2.068236	-1.0	-1.0
chr6	99403804	99404099	ENSG00000132424.14|PNISR|U2AF2|U2AF2	997	-	4.7602553	2.5811818	-1.0	-1.0
chr6	99415376	99415511	ENSG00000132424.14|PNISR|U2AF2|U2AF2	939	-	6.1583505	1.2165712	-1.0	-1.0
chr6	99404444	99404559	ENSG00000132424.14|PNISR|U2AF2|U2AF2	935	-	4.367591	1.1837792	-1.0	-1.0
chr6	99399915	99400430	ENSG00000132424.14|PNISR|U2AF2|U2AF2	1000	-	5.273038	6.8730574	-1.0	-1.0
chr6	99425214	99425331	ENSG00000132424.14|PNISR|U2AF2|U2AF2	915	-	3.1007535	1.0697817	-1.0	-1.0
chr6	99412205	99412425	ENSG00000132424.14|PNISR|U2AF2|U2AF2	997	-	4.3127966	2.4807594	-1.0	-1.0
chr6	99409232	99409432	ENSG00000132424.14|PNISR|U2AF2|U2AF2	979	-	3.1903436	1.6818585	-1.0	-1.0
chr6	99420518	99420688	ENSG00000132424.14|PNISR|U2AF2|U2AF2	925	-	4.889958	1.12458	-1.0	-1.0
chr6	99465136	99465331	ENSG00000123552.17|USP45|U2AF2|U2AF2	938	-	6.16299	1.20551	-1.0	-1.0
chr6	99476230	99476335	ENSG00000123552.17|USP45|U2AF2|U2AF2	977	-	6.82098	1.629038	-1.0	-1.0
chr6	100849007	100849182	ENSG00000112249.13|ASCC3|U2AF2|U2AF2	900	-	5.8876257	1.0010461	-1.0	-1.0
chr6	104744610	104744720	ENSG00000085382.11|HACE1|U2AF2|U2AF2	980	-	6.794514	1.7024637	-1.0	-1.0
chr6	104785229	104785404	ENSG00000085382.11|HACE1|U2AF2|U2AF2	952	-	5.447567	1.3161535	-1.0	-1.0
chr6	104959066	104959181	ENSG00000187772.7|LIN28B|U2AF2|U2AF2	911	+	5.867528	1.0489033	-1.0	-1.0
chr6	104958286	104958416	ENSG00000187772.7|LIN28B|U2AF2|U2AF2	970	+	6.6772532	1.5252557	-1.0	-1.0
chr6	106208659	106208824	ENSG00000057663.14|ATG5|U2AF2|U2AF2	924	-	5.994228	1.1209335	-1.0	-1.0
chr6	106218929	106219074	ENSG00000057663.14|ATG5|U2AF2|U2AF2	905	-	5.8031483	1.0235418	-1.0	-1.0
chr6	106195716	106195841	ENSG00000057663.14|ATG5|U2AF2|U2AF2	933	-	6.121713	1.1719675	-1.0	-1.0
chr6	106273509	106273674	ENSG00000057663.14|ATG5|U2AF2|U2AF2	906	-	5.834228	1.0261279	-1.0	-1.0
chr6	107453672	107453897	ENSG00000164494.11|PDSS2|U2AF2|U2AF2	996	-	7.5974507	2.4455936	-1.0	-1.0
chr6	107883067	107883247	ENSG00000025796.13|SEC63|U2AF2|U2AF2	931	-	6.322215	1.1594725	-1.0	-1.0
chr6	107924932	107925042	ENSG00000025796.13|SEC63|U2AF2|U2AF2	921	-	5.975592	1.10385	-1.0	-1.0
chr6	107893897	107894012	ENSG00000025796.13|SEC63|U2AF2|U2AF2	1000	-	8.7048025	4.0596437	-1.0	-1.0
chr6	107885377	107885572	ENSG00000025796.13|SEC63|U2AF2|U2AF2	965	-	6.7333937	1.453755	-1.0	-1.0
chr6	107921909	107922024	ENSG00000025796.13|SEC63|U2AF2|U2AF2	999	-	8.0987625	3.2420845	-1.0	-1.0
chr6	107929514	107929624	ENSG00000025796.13|SEC63|U2AF2|U2AF2	945	-	6.2710404	1.259014	-1.0	-1.0
chr6	107908946	107909116	ENSG00000025796.13|SEC63|U2AF2|U2AF2	943	-	6.2294183	1.2461225	-1.0	-1.0
chr6	107924827	107924927	ENSG00000025796.13|SEC63|U2AF2|U2AF2	920	-	5.973086	1.0964632	-1.0	-1.0
chr6	107902998	107903103	ENSG00000025796.13|SEC63|U2AF2|U2AF2	930	-	6.0535774	1.1535892	-1.0	-1.0
chr6	108212254	108212354	ENSG00000112335.14|SNX3|U2AF2|U2AF2	922	-	5.960729	1.1055584	-1.0	-1.0
chr6	109158913	109159018	ENSG00000183137.14|CEP57L1|U2AF2|U2AF2	907	+	5.8249435	1.0335654	-1.0	-1.0
chr6	109379588	109379783	ENSG00000135535.15|CD164|U2AF2|U2AF2	952	-	3.600061	1.3215615	-1.0	-1.0
chr6	109369017	109369127	ENSG00000135535.15|CD164|U2AF2|U2AF2	945	-	6.2260947	1.2586664	-1.0	-1.0
chr6	109382328	109382457	ENSG00000135535.15|CD164|U2AF2|U2AF2	940	-	3.0176919	1.2215008	-1.0	-1.0
chr6	109376112	109376217	ENSG00000135535.15|CD164|U2AF2|U2AF2	1000	-	5.431312	3.363226	-1.0	-1.0
chr6	109376332	109376432	ENSG00000135535.15|CD164|U2AF2|U2AF2	905	-	4.2779756	1.0240247	-1.0	-1.0
chr6	109366553	109366658	ENSG00000135535.15|CD164|U2AF2|U2AF2	904	-	5.7984233	1.019942	-1.0	-1.0
chr6	109375951	109376112	ENSG00000135535.15|CD164|U2AF2|U2AF2	995	-	6.599556	2.346072	-1.0	-1.0
chr6	109377971	109378091	ENSG00000135535.15|CD164|U2AF2|U2AF2	999	-	5.407484	2.8354385	-1.0	-1.0
chr6	109452615	109452720	ENSG00000135596.17|MICAL1|U2AF2|U2AF2	923	-	6.035231	1.1153283	-1.0	-1.0
chr6	110178742	110178842	ENSG00000112290.12|WASF1|U2AF2|U2AF2	919	-	6.086075	1.0934552	-1.0	-1.0
chr6	110795612	110795722	ENSG00000155111.14|CDK19|U2AF2|U2AF2	905	-	5.995476	1.0213518	-1.0	-1.0
chr6	110785542	110785737	ENSG00000155111.14|CDK19|U2AF2|U2AF2	935	-	6.211237	1.1898046	-1.0	-1.0
chr6	110892877	110892982	ENSG00000123505.15|AMD1|U2AF2|U2AF2	905	+	5.8351607	1.0228282	-1.0	-1.0
chr6	110892048	110892198	ENSG00000123505.15|AMD1|U2AF2|U2AF2	997	+	7.6580133	2.584818	-1.0	-1.0
chr6	110890165	110890356	ENSG00000123505.15|AMD1|U2AF2|U2AF2	975	+	4.7171674	1.6011798	-1.0	-1.0
chr6	110893490	110893600	ENSG00000123505.15|AMD1|U2AF2|U2AF2	923	+	5.981719	1.1153435	-1.0	-1.0
chr6	110892623	110892818	ENSG00000123505.15|AMD1|U2AF2|U2AF2	984	+	6.446969	1.8033587	-1.0	-1.0
chr6	111008037	111008137	ENSG00000197498.12|RPF2|U2AF2|U2AF2	920	+	5.951945	1.0973327	-1.0	-1.0
chr6	111268945	111269085	ENSG00000173214.5|MFSD4B|U2AF2|U2AF2	908	+	5.884012	1.0372889	-1.0	-1.0
chr6	111388760	111388955	ENSG00000009413.15|REV3L|U2AF2|U2AF2	953	-	6.340481	1.3244535	-1.0	-1.0
chr6	111460406	111460506	ENSG00000009413.15|REV3L|U2AF2|U2AF2	956	-	6.516868	1.3560816	-1.0	-1.0
chr6	111315296	111315466	ENSG00000009413.15|REV3L|U2AF2|U2AF2	919	-	5.9387484	1.0895411	-1.0	-1.0
chr6	112087306	112087409	ENSG00000074935.13|TUBE1|U2AF2|U2AF2	926	-	6.1023417	1.1312001	-1.0	-1.0
chr6	112074754	112074934	ENSG00000074935.13|TUBE1|U2AF2|U2AF2	927	-	6.0293193	1.1350626	-1.0	-1.0
chr6	112076009	112076284	ENSG00000074935.13|TUBE1|U2AF2|U2AF2	999	-	6.5260563	2.884467	-1.0	-1.0
chr6	112076404	112076619	ENSG00000074935.13|TUBE1|U2AF2|U2AF2	1000	-	8.48827	3.7325325	-1.0	-1.0
chr6	113949207	113949323	ENSG00000196591.11|HDAC2|U2AF2|U2AF2	920	-	5.948097	1.09646	-1.0	-1.0
chr6	113949323	113949503	ENSG00000196591.11|HDAC2|U2AF2|U2AF2	928	-	3.927705	1.1415669	-1.0	-1.0
chr6	113956291	113956491	ENSG00000196591.11|HDAC2|U2AF2|U2AF2	952	-	6.3369784	1.3206317	-1.0	-1.0
chr6	113956061	113956171	ENSG00000196591.11|HDAC2|U2AF2|U2AF2	946	-	6.3136916	1.2702965	-1.0	-1.0
chr6	113946082	113946257	ENSG00000196591.11|HDAC2|U2AF2|U2AF2	933	-	4.042535	1.1732001	-1.0	-1.0
chr6	116651571	116651737	ENSG00000153975.9|ZUFSP|U2AF2|U2AF2	995	-	7.643828	2.3157752	-1.0	-1.0
chr6	116645843	116646038	ENSG00000153975.9|ZUFSP|U2AF2|U2AF2	966	-	5.4574656	1.4630193	-1.0	-1.0
chr6	118962340	118962535	ENSG00000111879.18|FAM184A|U2AF2|U2AF2	980	-	6.300205	1.695424	-1.0	-1.0
chr6	119349287	119349397	ENSG00000111885.6|MAN1A1|U2AF2|U2AF2	957	-	3.513597	1.3687663	-1.0	-1.0
chr6	119265724	119265844	ENSG00000111885.6|MAN1A1|U2AF2|U2AF2	909	-	5.8409567	1.0393319	-1.0	-1.0
chr6	122421327	122421452	ENSG00000025156.12|HSF2|U2AF2|U2AF2	915	+	5.9292517	1.0687729	-1.0	-1.0
chr6	122422047	122422149	ENSG00000025156.12|HSF2|U2AF2|U2AF2	995	+	7.5516615	2.3409536	-1.0	-1.0
chr6	122416220	122416296	ENSG00000025156.12|HSF2|U2AF2|U2AF2	903	+	5.8006887	1.0110638	-1.0	-1.0
chr6	122412260	122412372	ENSG00000025156.12|HSF2|U2AF2|U2AF2	1000	+	8.813657	3.4290926	-1.0	-1.0
chr6	122422149	122422269	ENSG00000025156.12|HSF2|U2AF2|U2AF2	940	+	6.327981	1.2185616	-1.0	-1.0
chr6	122447004	122447109	ENSG00000111897.6|SERINC1|U2AF2|U2AF2	919	-	3.0970275	1.0924361	-1.0	-1.0
chr6	122451754	122451859	ENSG00000111897.6|SERINC1|U2AF2|U2AF2	994	-	5.5098395	2.230653	-1.0	-1.0
chr6	122469931	122470076	ENSG00000111897.6|SERINC1|U2AF2|U2AF2	912	-	5.9834876	1.0553584	-1.0	-1.0
chr6	122451663	122451754	ENSG00000111897.6|SERINC1|U2AF2|U2AF2	992	-	7.408445	2.1048748	-1.0	-1.0
chr6	122454150	122454230	ENSG00000111897.6|SERINC1|U2AF2|U2AF2	920	-	4.301549	1.0964632	-1.0	-1.0
chr6	122462286	122462441	ENSG00000111897.6|SERINC1|U2AF2|U2AF2	918	-	5.920764	1.0849955	-1.0	-1.0
chr6	122581655	122581764	ENSG00000135549.14|PKIB|U2AF2|U2AF2	917	+	6.0097966	1.0794157	-1.0	-1.0
chr6	124963426	124963561	ENSG00000146373.16|RNF217|U2AF2|U2AF2	958	+	4.6993585	1.3744677	-1.0	-1.0
chr6	124968341	124968446	ENSG00000146373.16|RNF217|U2AF2|U2AF2	904	+	5.8337374	1.018501	-1.0	-1.0
chr6	125009067	125009173	ENSG00000146373.16|RNF217|U2AF2|U2AF2	964	+	6.777878	1.4417886	-1.0	-1.0
chr6	124996461	124996574	ENSG00000146373.16|RNF217|U2AF2|U2AF2	935	+	6.0983877	1.1839567	-1.0	-1.0
chr6	125089028	125089153	ENSG00000146373.16|RNF217|U2AF2|U2AF2	929	+	5.506503	1.148229	-1.0	-1.0
chr6	124963596	124963811	ENSG00000146373.16|RNF217|U2AF2|U2AF2	961	+	6.727578	1.4114873	-1.0	-1.0
chr6	125253596	125253796	ENSG00000111907.20|TPD52L1|U2AF2|U2AF2	975	+	5.183753	1.5983903	-1.0	-1.0
chr6	125229066	125229196	ENSG00000111907.20|TPD52L1|U2AF2|U2AF2	937	+	6.1500945	1.20153	-1.0	-1.0
chr6	125888818	125888933	ENSG00000111912.19|NCOA7|U2AF2|U2AF2	956	+	6.4305024	1.3585632	-1.0	-1.0
chr6	126038250	126038405	ENSG00000066651.18|TRMT11|U2AF2|U2AF2	909	+	5.854179	1.0405266	-1.0	-1.0
chr6	126020881	126021031	ENSG00000066651.18|TRMT11|U2AF2|U2AF2	919	+	5.9329696	1.0912194	-1.0	-1.0
chr6	126010684	126010999	ENSG00000066651.18|TRMT11|U2AF2|U2AF2	948	+	6.342879	1.2878883	-1.0	-1.0
chr6	126011139	126011252	ENSG00000066651.18|TRMT11|U2AF2|U2AF2	989	+	7.0743546	1.9543395	-1.0	-1.0
chr6	125995966	125996040	ENSG00000066651.18|TRMT11|U2AF2|U2AF2	930	+	6.0645046	1.1545326	-1.0	-1.0
chr6	126038605	126038704	ENSG00000066651.18|TRMT11|U2AF2|U2AF2	909	+	5.852896	1.0414343	-1.0	-1.0
chr6	126011252	126011367	ENSG00000066651.18|TRMT11|U2AF2|U2AF2	946	+	5.3660398	1.2668924	-1.0	-1.0
chr6	126010269	126010469	ENSG00000066651.18|TRMT11|U2AF2|U2AF2	976	+	6.7728753	1.6161251	-1.0	-1.0
chr6	127286516	127286615	ENSG00000118518.15|RNF146|U2AF2|U2AF2	918	+	5.9213734	1.0849344	-1.0	-1.0
chr6	127267510	127267680	ENSG00000118518.15|RNF146|U2AF2|U2AF2	925	+	6.0906973	1.1251423	-1.0	-1.0
chr6	127285943	127286049	ENSG00000118518.15|RNF146|U2AF2|U2AF2	911	+	5.849459	1.0491873	-1.0	-1.0
chr6	127295864	127296059	ENSG00000093144.18|ECHDC1|U2AF2|U2AF2	941	-	6.1878705	1.2285328	-1.0	-1.0
chr6	129578106	129578211	ENSG00000146376.10|ARHGAP18|U2AF2|U2AF2	903	-	5.892424	1.0110917	-1.0	-1.0
chr6	130880489	130880600	ENSG00000079819.18|EPB41L2|U2AF2|U2AF2	916	-	5.9620957	1.0759673	-1.0	-1.0
chr6	130869722	130869902	ENSG00000079819.18|EPB41L2|U2AF2|U2AF2	945	-	6.2315984	1.2578473	-1.0	-1.0
chr6	130876523	130876668	ENSG00000079819.18|EPB41L2|U2AF2|U2AF2	973	-	6.7410455	1.5706596	-1.0	-1.0
chr6	130877430	130877605	ENSG00000079819.18|EPB41L2|U2AF2|U2AF2	939	-	6.218123	1.2126778	-1.0	-1.0
chr6	130878148	130878393	ENSG00000079819.18|EPB41L2|U2AF2|U2AF2	984	-	6.930561	1.8073226	-1.0	-1.0
chr6	130870381	130870506	ENSG00000079819.18|EPB41L2|U2AF2|U2AF2	948	-	6.281065	1.2857062	-1.0	-1.0
chr6	130880020	130880143	ENSG00000079819.18|EPB41L2|U2AF2|U2AF2	903	-	5.8261595	1.0149188	-1.0	-1.0
chr6	130870126	130870327	ENSG00000079819.18|EPB41L2|U2AF2|U2AF2	964	-	5.518703	1.439006	-1.0	-1.0
chr6	130867493	130867688	ENSG00000079819.18|EPB41L2|U2AF2|U2AF2	975	-	5.8043723	1.6107167	-1.0	-1.0
chr6	131627215	131627355	ENSG00000112282.17|MED23|U2AF2|U2AF2	914	-	5.8871336	1.0678867	-1.0	-1.0
chr6	131604460	131604635	ENSG00000112282.17|MED23|U2AF2|U2AF2	950	-	6.31621	1.299716	-1.0	-1.0
chr6	131626339	131626509	ENSG00000112282.17|MED23|U2AF2|U2AF2	917	-	5.9270573	1.0822793	-1.0	-1.0
chr6	131603204	131603314	ENSG00000112282.17|MED23|U2AF2|U2AF2	994	-	7.426363	2.2454598	-1.0	-1.0
chr6	131596101	131596236	ENSG00000112282.17|MED23|U2AF2|U2AF2	914	-	4.2069783	1.0664415	-1.0	-1.0
chr6	131602282	131602381	ENSG00000112282.17|MED23|U2AF2|U2AF2	928	-	6.0327806	1.1417788	-1.0	-1.0
chr6	131604177	131604320	ENSG00000112282.17|MED23|U2AF2|U2AF2	992	-	6.8370233	2.087666	-1.0	-1.0
chr6	131604320	131604430	ENSG00000112282.17|MED23|U2AF2|U2AF2	999	-	8.235806	3.2134995	-1.0	-1.0
chr6	131602381	131602481	ENSG00000112282.17|MED23|U2AF2|U2AF2	924	-	4.2661266	1.1202127	-1.0	-1.0
chr6	131605485	131605585	ENSG00000112282.17|MED23|U2AF2|U2AF2	962	-	6.486733	1.4171549	-1.0	-1.0
chr6	131600047	131600157	ENSG00000112282.17|MED23|U2AF2|U2AF2	927	-	6.015323	1.1373192	-1.0	-1.0
chr6	131592387	131592572	ENSG00000112282.17|MED23|U2AF2|U2AF2	932	-	3.657083	1.1660067	-1.0	-1.0
chr6	131604009	131604177	ENSG00000112282.17|MED23|U2AF2|U2AF2	1000	-	8.2626295	3.4025424	-1.0	-1.0
chr6	131621979	131622084	ENSG00000112282.17|MED23|U2AF2|U2AF2	962	-	6.509253	1.4209113	-1.0	-1.0
chr6	131596688	131596793	ENSG00000112282.17|MED23|U2AF2|U2AF2	967	-	6.6478043	1.476172	-1.0	-1.0
chr6	131608071	131608171	ENSG00000112282.17|MED23|U2AF2|U2AF2	983	-	6.945516	1.78152	-1.0	-1.0
chr6	131723935	131724039	ENSG00000154269.14|ENPP3|U2AF2|U2AF2	915	+	5.9847836	1.0693295	-1.0	-1.0
chr6	131674062	131674161	ENSG00000154269.14|ENPP3|U2AF2|U2AF2	923	+	6.010995	1.1146847	-1.0	-1.0
chr6	131674975	131675079	ENSG00000154269.14|ENPP3|U2AF2|U2AF2	958	+	6.4324117	1.3761327	-1.0	-1.0
chr6	132470047	132470152	ENSG00000079950.13|STX7|U2AF2|U2AF2	983	-	6.9187636	1.7668415	-1.0	-1.0
chr6	132510748	132510918	ENSG00000079950.13|STX7|U2AF2|U2AF2	914	-	5.8994327	1.0663812	-1.0	-1.0
chr6	132469950	132470047	ENSG00000079950.13|STX7|U2AF2|U2AF2	957	-	6.435979	1.3704822	-1.0	-1.0
chr6	132470626	132470731	ENSG00000079950.13|STX7|U2AF2|U2AF2	951	-	6.3276186	1.309592	-1.0	-1.0
chr6	132784089	132784189	ENSG00000146409.10|SLC18B1|U2AF2|U2AF2	929	-	6.083911	1.1466905	-1.0	-1.0
chr6	132797906	132798176	ENSG00000146409.10|SLC18B1|U2AF2|U2AF2	988	-	6.6913986	1.924319	-1.0	-1.0
chr6	132790176	132790272	ENSG00000146409.10|SLC18B1|U2AF2|U2AF2	969	-	6.693226	1.5055975	-1.0	-1.0
chr6	132790272	132790397	ENSG00000146409.10|SLC18B1|U2AF2|U2AF2	985	-	6.913531	1.8308735	-1.0	-1.0
chr6	132779282	132779404	ENSG00000146409.10|SLC18B1|U2AF2|U2AF2	994	-	5.537123	2.2378595	-1.0	-1.0
chr6	132790782	132790947	ENSG00000146409.10|SLC18B1|U2AF2|U2AF2	914	-	5.897434	1.0665231	-1.0	-1.0
chr6	132772206	132772356	ENSG00000146409.10|SLC18B1|U2AF2|U2AF2	990	-	4.8030767	1.981104	-1.0	-1.0
chr6	132773088	132773203	ENSG00000146409.10|SLC18B1|U2AF2|U2AF2	973	-	4.8286266	1.5616435	-1.0	-1.0
chr6	132771035	132771129	ENSG00000146409.10|SLC18B1|U2AF2|U2AF2	1000	-	8.847167	4.071015	-1.0	-1.0
chr6	132779404	132779514	ENSG00000146409.10|SLC18B1|U2AF2|U2AF2	992	-	7.2742543	2.0900173	-1.0	-1.0
chr6	132792217	132792327	ENSG00000146409.10|SLC18B1|U2AF2|U2AF2	941	-	6.1877475	1.2328105	-1.0	-1.0
chr6	132783987	132784089	ENSG00000146409.10|SLC18B1|U2AF2|U2AF2	901	-	3.0211961	1.0029515	-1.0	-1.0
chr6	132769889	132770014	ENSG00000146409.10|SLC18B1|U2AF2|U2AF2	903	-	5.9282613	1.0146701	-1.0	-1.0
chr6	132816848	132816959	ENSG00000112306.7|RPS12|U2AF2|U2AF2	997	+	5.5959773	2.4962773	-1.0	-1.0
chr6	133984265	133984370	ENSG00000028839.9|TBPL1|U2AF2|U2AF2	924	+	5.9990377	1.1191211	-1.0	-1.0
chr6	133979107	133979297	ENSG00000028839.9|TBPL1|U2AF2|U2AF2	926	+	6.0280333	1.1285393	-1.0	-1.0
chr6	133986853	133986960	ENSG00000028839.9|TBPL1|U2AF2|U2AF2	941	+	4.4991374	1.2265074	-1.0	-1.0
chr6	133985883	133985968	ENSG00000028839.9|TBPL1|U2AF2|U2AF2	919	+	5.9303265	1.0896939	-1.0	-1.0
chr6	134170350	134170545	ENSG00000118515.11|SGK1|U2AF2|U2AF2	985	-	5.796186	1.8247567	-1.0	-1.0
chr6	134173990	134174185	ENSG00000118515.11|SGK1|U2AF2|U2AF2	950	-	4.613384	1.3045552	-1.0	-1.0
chr6	134173270	134173455	ENSG00000118515.11|SGK1|U2AF2|U2AF2	949	-	6.5443177	1.2949996	-1.0	-1.0
chr6	134173455	134173670	ENSG00000118515.11|SGK1|U2AF2|U2AF2	975	-	6.794806	1.6078565	-1.0	-1.0
chr6	134171095	134171285	ENSG00000118515.11|SGK1|U2AF2|U2AF2	944	-	5.0919876	1.2532902	-1.0	-1.0
chr6	134172225	134172390	ENSG00000118515.11|SGK1|U2AF2|U2AF2	942	-	6.5089417	1.2335155	-1.0	-1.0
chr6	134174580	134174695	ENSG00000118515.11|SGK1|U2AF2|U2AF2	955	-	4.805646	1.3475434	-1.0	-1.0
chr6	134984843	134985008	ENSG00000112339.14|HBS1L|U2AF2|U2AF2	919	-	5.9635234	1.0938275	-1.0	-1.0
chr6	134987791	134987896	ENSG00000112339.14|HBS1L|U2AF2|U2AF2	972	-	6.7094393	1.5530827	-1.0	-1.0
chr6	135025822	135025922	ENSG00000112339.14|HBS1L|U2AF2|U2AF2	904	-	5.854482	1.0170974	-1.0	-1.0
chr6	134987679	134987791	ENSG00000112339.14|HBS1L|U2AF2|U2AF2	914	-	3.5609062	1.0651777	-1.0	-1.0
chr6	134984313	134984423	ENSG00000112339.14|HBS1L|U2AF2|U2AF2	908	-	5.86377	1.0340505	-1.0	-1.0
chr6	134985340	134985409	ENSG00000112339.14|HBS1L|U2AF2|U2AF2	997	-	6.0789847	2.591529	-1.0	-1.0
chr6	134979177	134979268	ENSG00000112339.14|HBS1L|U2AF2|U2AF2	973	-	6.7157574	1.5759994	-1.0	-1.0
chr6	134985409	134985514	ENSG00000112339.14|HBS1L|U2AF2|U2AF2	955	-	6.3973413	1.3421359	-1.0	-1.0
chr6	134978787	134978897	ENSG00000112339.14|HBS1L|U2AF2|U2AF2	991	-	7.1878543	2.033007	-1.0	-1.0
chr6	134978683	134978787	ENSG00000112339.14|HBS1L|U2AF2|U2AF2	921	-	3.6471019	1.1016723	-1.0	-1.0
chr6	135198793	135198907	ENSG00000118513.18|MYB|U2AF2|U2AF2	955	+	6.49684	1.3462647	-1.0	-1.0
chr6	135203109	135203216	ENSG00000118513.18|MYB|U2AF2|U2AF2	911	+	6.007161	1.0506748	-1.0	-1.0
chr6	135200199	135200289	ENSG00000118513.18|MYB|U2AF2|U2AF2	965	+	6.5729833	1.4511417	-1.0	-1.0
chr6	135200384	135200569	ENSG00000118513.18|MYB|U2AF2|U2AF2	922	+	6.036251	1.1086458	-1.0	-1.0
chr6	135203611	135203726	ENSG00000118513.18|MYB|U2AF2|U2AF2	904	+	5.8337374	1.018501	-1.0	-1.0
chr6	135193728	135193837	ENSG00000118513.18|MYB|U2AF2|U2AF2	963	+	4.8600693	1.4325936	-1.0	-1.0
chr6	135197528	135197783	ENSG00000118513.18|MYB|U2AF2|U2AF2	953	+	5.4203424	1.329873	-1.0	-1.0
chr6	135195566	135195747	ENSG00000118513.18|MYB|U2AF2|U2AF2	997	+	7.516967	2.5165775	-1.0	-1.0
chr6	135195747	135195857	ENSG00000118513.18|MYB|U2AF2|U2AF2	936	+	3.2649617	1.1948181	-1.0	-1.0
chr6	135203216	135203321	ENSG00000118513.18|MYB|U2AF2|U2AF2	951	+	6.3621097	1.313705	-1.0	-1.0
chr6	135300499	135300664	ENSG00000135541.20|AHI1|U2AF2|U2AF2	983	-	6.92183	1.7685536	-1.0	-1.0
chr6	135455926	135456026	ENSG00000135541.20|AHI1|U2AF2|U2AF2	902	-	5.7766986	1.0096477	-1.0	-1.0
chr6	136249228	136249413	ENSG00000146410.11|MTFR2|U2AF2|U2AF2	938	-	6.202402	1.2050649	-1.0	-1.0
chr6	136239580	136239775	ENSG00000146410.11|MTFR2|U2AF2|U2AF2	973	-	6.0566087	1.5620389	-1.0	-1.0
chr6	136257766	136257961	ENSG00000029363.16|BCLAF1|U2AF2|U2AF2	967	-	6.805146	1.4782766	-1.0	-1.0
chr6	136261115	136261264	ENSG00000029363.16|BCLAF1|U2AF2|U2AF2	947	-	6.2891936	1.2774943	-1.0	-1.0
chr6	136261477	136261582	ENSG00000029363.16|BCLAF1|U2AF2|U2AF2	957	-	6.486719	1.3707939	-1.0	-1.0
chr6	136276508	136276653	ENSG00000029363.16|BCLAF1|U2AF2|U2AF2	971	-	4.729364	1.5386693	-1.0	-1.0
chr6	136269178	136269373	ENSG00000029363.16|BCLAF1|U2AF2|U2AF2	941	-	6.2287617	1.2280679	-1.0	-1.0
chr6	136258501	136258611	ENSG00000029363.16|BCLAF1|U2AF2|U2AF2	908	-	4.202103	1.0379299	-1.0	-1.0
chr6	136268236	136268446	ENSG00000029363.16|BCLAF1|U2AF2|U2AF2	991	-	4.8705087	2.0381355	-1.0	-1.0
chr6	136259616	136259806	ENSG00000029363.16|BCLAF1|U2AF2|U2AF2	952	-	4.166143	1.3227032	-1.0	-1.0
chr6	136285402	136285537	ENSG00000029363.16|BCLAF1|U2AF2|U2AF2	932	-	5.20816	1.1662502	-1.0	-1.0
chr6	136279131	136279256	ENSG00000029363.16|BCLAF1|U2AF2|U2AF2	948	-	6.3104625	1.2835479	-1.0	-1.0
chr6	136284692	136284862	ENSG00000029363.16|BCLAF1|U2AF2|U2AF2	906	-	3.6023378	1.0260627	-1.0	-1.0
chr6	136283492	136283952	ENSG00000029363.16|BCLAF1|U2AF2|U2AF2	948	-	4.250251	1.2799019	-1.0	-1.0
chr6	136279876	136279981	ENSG00000029363.16|BCLAF1|U2AF2|U2AF2	940	-	4.5686407	1.2235765	-1.0	-1.0
chr6	136282687	136282797	ENSG00000029363.16|BCLAF1|U2AF2|U2AF2	970	-	6.6441264	1.5208052	-1.0	-1.0
chr6	136268466	136268606	ENSG00000029363.16|BCLAF1|U2AF2|U2AF2	938	-	6.1672263	1.2097769	-1.0	-1.0
chr6	136271518	136271713	ENSG00000029363.16|BCLAF1|U2AF2|U2AF2	961	-	4.1570673	1.4141462	-1.0	-1.0
chr6	136270114	136270214	ENSG00000029363.16|BCLAF1|U2AF2|U2AF2	905	-	5.810469	1.0213518	-1.0	-1.0
chr6	136258841	136258961	ENSG00000029363.16|BCLAF1|U2AF2|U2AF2	936	-	6.214289	1.1911249	-1.0	-1.0
chr6	136278776	136278876	ENSG00000029363.16|BCLAF1|U2AF2|U2AF2	980	-	6.858827	1.6971295	-1.0	-1.0
chr6	136259921	136260031	ENSG00000029363.16|BCLAF1|U2AF2|U2AF2	915	-	3.4423194	1.0715878	-1.0	-1.0
chr6	136275701	136275811	ENSG00000029363.16|BCLAF1|U2AF2|U2AF2	934	-	6.1457086	1.1836276	-1.0	-1.0
chr6	136258286	136258476	ENSG00000029363.16|BCLAF1|U2AF2|U2AF2	920	-	4.8204136	1.0977635	-1.0	-1.0
chr6	136269553	136269688	ENSG00000029363.16|BCLAF1|U2AF2|U2AF2	939	-	4.0255947	1.214974	-1.0	-1.0
chr6	136270383	136270493	ENSG00000029363.16|BCLAF1|U2AF2|U2AF2	931	-	6.0928044	1.1638436	-1.0	-1.0
chr6	136273096	136273371	ENSG00000029363.16|BCLAF1|U2AF2|U2AF2	970	-	5.097648	1.5262897	-1.0	-1.0
chr6	136652176	136652366	ENSG00000197442.9|MAP3K5|U2AF2|U2AF2	927	-	6.240546	1.136752	-1.0	-1.0
chr6	137207077	137207182	ENSG00000027697.13|IFNGR1|U2AF2|U2AF2	952	-	6.3434305	1.3207173	-1.0	-1.0
chr6	137198639	137198749	ENSG00000027697.13|IFNGR1|U2AF2|U2AF2	995	-	5.71396	2.3002682	-1.0	-1.0
chr6	137201008	137201113	ENSG00000027697.13|IFNGR1|U2AF2|U2AF2	921	-	5.9739676	1.1040903	-1.0	-1.0
chr6	137200890	137201008	ENSG00000027697.13|IFNGR1|U2AF2|U2AF2	947	-	4.4877167	1.2751153	-1.0	-1.0
chr6	137206796	137207016	ENSG00000027697.13|IFNGR1|U2AF2|U2AF2	983	-	6.2148924	1.7785363	-1.0	-1.0
chr6	137871210	137871320	ENSG00000118503.14|TNFAIP3|U2AF2|U2AF2	959	+	5.218166	1.3863685	-1.0	-1.0
chr6	137874732	137874844	ENSG00000118503.14|TNFAIP3|U2AF2|U2AF2	977	+	6.748003	1.6461791	-1.0	-1.0
chr6	137869386	137869571	ENSG00000118503.14|TNFAIP3|U2AF2|U2AF2	937	+	6.1457596	1.203637	-1.0	-1.0
chr6	137871106	137871210	ENSG00000118503.14|TNFAIP3|U2AF2|U2AF2	988	+	7.221569	1.9105864	-1.0	-1.0
chr6	138405995	138406151	ENSG00000051620.10|HEBP2|U2AF2|U2AF2	926	+	3.6367793	1.1322418	-1.0	-1.0
chr6	138411206	138411391	ENSG00000051620.10|HEBP2|U2AF2|U2AF2	925	+	4.6798005	1.1220767	-1.0	-1.0
chr6	138412776	138412879	ENSG00000051620.10|HEBP2|U2AF2|U2AF2	913	+	5.96409	1.0604701	-1.0	-1.0
chr6	138921124	138921229	ENSG00000135597.18|REPS1|U2AF2|U2AF2	928	-	6.0409746	1.1398382	-1.0	-1.0
chr6	143164973	143165178	ENSG00000146416.17|AIG1|U2AF2|U2AF2	1000	+	7.292287	4.301255	-1.0	-1.0
chr6	143441452	143441742	ENSG00000189007.15|ADAT2|U2AF2|U2AF2	937	-	4.6476307	1.1999255	-1.0	-1.0
chr6	143857193	143857302	ENSG00000135521.8|LTV1|U2AF2|U2AF2	973	+	6.649229	1.5636094	-1.0	-1.0
chr6	143857524	143857694	ENSG00000135521.8|LTV1|U2AF2|U2AF2	933	+	6.1005344	1.1744882	-1.0	-1.0
chr6	143857524	143857694	ENSG00000280148.1|AL049844.3|U2AF2|U2AF2	933	+	6.1005344	1.174487	-1.0	-1.0
chr6	143964667	143964786	ENSG00000118495.18|PLAGL1|U2AF2|U2AF2	913	-	5.9672713	1.0596901	-1.0	-1.0
chr6	143964786	143964901	ENSG00000118495.18|PLAGL1|U2AF2|U2AF2	904	-	5.9276867	1.0170953	-1.0	-1.0
chr6	145807476	145807591	ENSG00000118496.4|FBXO30|U2AF2|U2AF2	933	-	6.117675	1.1756628	-1.0	-1.0
chr6	145811326	145811466	ENSG00000118496.4|FBXO30|U2AF2|U2AF2	946	-	6.289658	1.2711049	-1.0	-1.0
chr6	145806421	145806531	ENSG00000118496.4|FBXO30|U2AF2|U2AF2	991	-	5.3543925	2.0614889	-1.0	-1.0
chr6	145954899	145955079	ENSG00000146414.15|SHPRH|U2AF2|U2AF2	928	-	6.071639	1.1396638	-1.0	-1.0
chr6	145940801	145940911	ENSG00000146414.15|SHPRH|U2AF2|U2AF2	942	-	6.1922245	1.2371509	-1.0	-1.0
chr6	147310083	147310223	ENSG00000164506.14|STXBP5|U2AF2|U2AF2	944	+	5.0598016	1.2543031	-1.0	-1.0
chr6	147339238	147339336	ENSG00000164506.14|STXBP5|U2AF2|U2AF2	945	+	6.231606	1.2566546	-1.0	-1.0
chr6	147325579	147325859	ENSG00000164506.14|STXBP5|U2AF2|U2AF2	930	+	6.11639	1.155284	-1.0	-1.0
chr6	147222993	147223098	ENSG00000164506.14|STXBP5|U2AF2|U2AF2	923	+	6.080813	1.114902	-1.0	-1.0
chr6	147339032	147339178	ENSG00000164506.14|STXBP5|U2AF2|U2AF2	994	+	5.420952	2.2404642	-1.0	-1.0
chr6	147250700	147250915	ENSG00000164506.14|STXBP5|U2AF2|U2AF2	975	+	6.9084163	1.6033125	-1.0	-1.0
chr6	147292137	147292250	ENSG00000164506.14|STXBP5|U2AF2|U2AF2	933	+	5.8238125	1.1751541	-1.0	-1.0
chr6	147328698	147328782	ENSG00000164506.14|STXBP5|U2AF2|U2AF2	962	+	6.5011735	1.4170283	-1.0	-1.0
chr6	147314263	147314331	ENSG00000164506.14|STXBP5|U2AF2|U2AF2	923	+	5.9694514	1.1120969	-1.0	-1.0
chr6	147314491	147314595	ENSG00000164506.14|STXBP5|U2AF2|U2AF2	967	+	4.7800465	1.48238	-1.0	-1.0
chr6	147328571	147328698	ENSG00000164506.14|STXBP5|U2AF2|U2AF2	978	+	6.8511276	1.6638945	-1.0	-1.0
chr6	147351974	147352074	ENSG00000164506.14|STXBP5|U2AF2|U2AF2	905	+	5.810469	1.0213518	-1.0	-1.0
chr6	147314161	147314263	ENSG00000164506.14|STXBP5|U2AF2|U2AF2	986	+	7.0290895	1.8433208	-1.0	-1.0
chr6	147279629	147279849	ENSG00000164506.14|STXBP5|U2AF2|U2AF2	995	+	7.778972	2.276078	-1.0	-1.0
chr6	147206068	147206223	ENSG00000164506.14|STXBP5|U2AF2|U2AF2	993	+	5.2588453	2.1571994	-1.0	-1.0
chr6	147324637	147324742	ENSG00000164506.14|STXBP5|U2AF2|U2AF2	900	+	5.7907867	1.0000288	-1.0	-1.0
chr6	147239066	147239169	ENSG00000164506.14|STXBP5|U2AF2|U2AF2	938	+	6.1498632	1.2092676	-1.0	-1.0
chr6	147231133	147231273	ENSG00000164506.14|STXBP5|U2AF2|U2AF2	922	+	5.9592314	1.10672	-1.0	-1.0
chr6	147388958	147389143	ENSG00000164506.14|STXBP5|U2AF2|U2AF2	923	+	5.0326104	1.1111883	-1.0	-1.0
chr6	147345834	147346034	ENSG00000164506.14|STXBP5|U2AF2|U2AF2	962	+	6.7093563	1.4153212	-1.0	-1.0
chr6	147222823	147222943	ENSG00000164506.14|STXBP5|U2AF2|U2AF2	918	+	6.1261864	1.0886356	-1.0	-1.0
chr6	147205822	147205970	ENSG00000164506.14|STXBP5|U2AF2|U2AF2	991	+	4.772831	2.0311337	-1.0	-1.0
chr6	147953214	147953324	ENSG00000227681.5|AL033504.1|U2AF2|U2AF2	965	+	6.6692033	1.456915	-1.0	-1.0
chr6	147672719	147672884	ENSG00000227681.5|AL033504.1|U2AF2|U2AF2	930	+	6.1568666	1.1538051	-1.0	-1.0
chr6	147673009	147673194	ENSG00000227681.5|AL033504.1|U2AF2|U2AF2	925	+	6.016419	1.1276783	-1.0	-1.0
chr6	147664914	147665029	ENSG00000227681.5|AL033504.1|U2AF2|U2AF2	911	+	5.1606464	1.050184	-1.0	-1.0
chr6	147687270	147687390	ENSG00000227681.5|AL033504.1|U2AF2|U2AF2	900	+	5.7622104	1.0010461	-1.0	-1.0
chr6	147671814	147672014	ENSG00000227681.5|AL033504.1|U2AF2|U2AF2	999	+	7.5628095	2.935545	-1.0	-1.0
chr6	147687266	147687391	ENSG00000203727.3|SAMD5|U2AF2|U2AF2	900	+	5.7622104	1.0010461	-1.0	-1.0
chr6	147664916	147665031	ENSG00000203727.3|SAMD5|U2AF2|U2AF2	906	+	5.0989146	1.0280092	-1.0	-1.0
chr6	147673011	147673196	ENSG00000203727.3|SAMD5|U2AF2|U2AF2	925	+	6.014575	1.1267722	-1.0	-1.0
chr6	147671811	147672016	ENSG00000203727.3|SAMD5|U2AF2|U2AF2	999	+	7.4060535	2.8368874	-1.0	-1.0
chr6	147672721	147672881	ENSG00000203727.3|SAMD5|U2AF2|U2AF2	932	+	6.179373	1.1666782	-1.0	-1.0
chr6	149516992	149517177	ENSG00000131013.3|PPIL4|U2AF2|U2AF2	940	-	6.1932416	1.218338	-1.0	-1.0
chr6	149525209	149525309	ENSG00000131013.3|PPIL4|U2AF2|U2AF2	900	-	5.7822137	1.0010461	-1.0	-1.0
chr6	149517433	149517538	ENSG00000131013.3|PPIL4|U2AF2|U2AF2	922	-	5.960729	1.1055584	-1.0	-1.0
chr6	149581953	149582059	ENSG00000055211.12|GINM1|U2AF2|U2AF2	953	+	4.884507	1.3275509	-1.0	-1.0
chr6	149623283	149623383	ENSG00000186625.13|KATNA1|U2AF2|U2AF2	958	-	4.712272	1.3784671	-1.0	-1.0
chr6	149597641	149597751	ENSG00000186625.13|KATNA1|U2AF2|U2AF2	942	-	6.1812453	1.2329781	-1.0	-1.0
chr6	149680457	149680562	ENSG00000131023.12|LATS1|U2AF2|U2AF2	927	-	6.021831	1.1388714	-1.0	-1.0
chr6	149702198	149702333	ENSG00000131023.12|LATS1|U2AF2|U2AF2	910	-	5.862274	1.0457935	-1.0	-1.0
chr6	149676737	149676847	ENSG00000131023.12|LATS1|U2AF2|U2AF2	977	-	6.7584667	1.6399422	-1.0	-1.0
chr6	149727198	149727308	ENSG00000120253.13|NUP43|U2AF2|U2AF2	1000	-	8.47237	3.6344368	-1.0	-1.0
chr6	149728258	149728363	ENSG00000120253.13|NUP43|U2AF2|U2AF2	929	-	6.035596	1.1503859	-1.0	-1.0
chr6	149727413	149727618	ENSG00000120253.13|NUP43|U2AF2|U2AF2	985	-	5.0715795	1.8158699	-1.0	-1.0
chr6	149727099	149727198	ENSG00000120253.13|NUP43|U2AF2|U2AF2	902	-	3.467856	1.0096477	-1.0	-1.0
chr6	149731735	149731960	ENSG00000120253.13|NUP43|U2AF2|U2AF2	968	-	4.9502873	1.4906474	-1.0	-1.0
chr6	149746173	149746363	ENSG00000120253.13|NUP43|U2AF2|U2AF2	947	-	6.3280916	1.2740808	-1.0	-1.0
chr6	149761875	149761980	ENSG00000120265.16|PCMT1|U2AF2|U2AF2	902	+	5.7766986	1.0096477	-1.0	-1.0
chr6	149770073	149770268	ENSG00000120265.16|PCMT1|U2AF2|U2AF2	959	+	6.491931	1.3869696	-1.0	-1.0
chr6	150248850	150249045	ENSG00000198729.4|PPP1R14C|U2AF2|U2AF2	969	+	6.5956173	1.5024513	-1.0	-1.0
chr6	150167858	150168018	ENSG00000198729.4|PPP1R14C|U2AF2|U2AF2	944	+	6.2236767	1.2486943	-1.0	-1.0
chr6	150979323	150979488	ENSG00000120254.15|MTHFD1L|U2AF2|U2AF2	909	+	5.891711	1.0411319	-1.0	-1.0
chr6	151009708	151009813	ENSG00000120254.15|MTHFD1L|U2AF2|U2AF2	993	+	7.4838963	2.136066	-1.0	-1.0
chr6	151007558	151007753	ENSG00000120254.15|MTHFD1L|U2AF2|U2AF2	973	+	5.0924225	1.576258	-1.0	-1.0
chr6	150877529	150877633	ENSG00000120254.15|MTHFD1L|U2AF2|U2AF2	931	+	6.0563307	1.1591256	-1.0	-1.0
chr6	151008218	151008403	ENSG00000120254.15|MTHFD1L|U2AF2|U2AF2	940	+	6.2550025	1.2247455	-1.0	-1.0
chr6	151430752	151430947	ENSG00000155906.16|RMND1|U2AF2|U2AF2	970	-	6.6830487	1.5265148	-1.0	-1.0
chr6	151458223	151458327	ENSG00000146476.10|ARMT1|U2AF2|U2AF2	927	+	6.1516314	1.1351324	-1.0	-1.0
chr6	152978941	152979071	ENSG00000112029.9|FBXO5|U2AF2|U2AF2	910	-	6.0148506	1.0476898	-1.0	-1.0
chr6	154805368	154805468	ENSG00000213079.9|SCAF8|U2AF2|U2AF2	951	+	6.3429084	1.308283	-1.0	-1.0
chr6	154818376	154818476	ENSG00000213079.9|SCAF8|U2AF2|U2AF2	915	+	5.899256	1.0697817	-1.0	-1.0
chr6	154777387	154777602	ENSG00000213079.9|SCAF8|U2AF2|U2AF2	999	+	7.533812	2.8766918	-1.0	-1.0
chr6	154787490	154787605	ENSG00000213079.9|SCAF8|U2AF2|U2AF2	912	+	5.9257803	1.0553834	-1.0	-1.0
chr6	154778000	154778045	ENSG00000213079.9|SCAF8|U2AF2|U2AF2	927	+	6.027964	1.1365302	-1.0	-1.0
chr6	154792662	154792817	ENSG00000213079.9|SCAF8|U2AF2|U2AF2	903	+	5.780319	1.0113635	-1.0	-1.0
chr6	154809858	154810014	ENSG00000213079.9|SCAF8|U2AF2|U2AF2	933	+	6.1923447	1.1759789	-1.0	-1.0
chr6	154778045	154778155	ENSG00000213079.9|SCAF8|U2AF2|U2AF2	901	+	5.805104	1.0061862	-1.0	-1.0
chr6	154818478	154818578	ENSG00000213079.9|SCAF8|U2AF2|U2AF2	951	+	4.5942774	1.308283	-1.0	-1.0
chr6	154787755	154787855	ENSG00000213079.9|SCAF8|U2AF2|U2AF2	969	+	4.863783	1.5108407	-1.0	-1.0
chr6	154827072	154827171	ENSG00000213079.9|SCAF8|U2AF2|U2AF2	908	+	3.5209532	1.0368944	-1.0	-1.0
chr6	157174741	157174841	ENSG00000049618.22|ARID1B|U2AF2|U2AF2	931	+	6.0726795	1.1639965	-1.0	-1.0
chr6	157166939	157167124	ENSG00000049618.22|ARID1B|U2AF2|U2AF2	938	+	6.1371818	1.2052991	-1.0	-1.0
chr6	157174846	157174951	ENSG00000049618.22|ARID1B|U2AF2|U2AF2	919	+	5.9374332	1.091169	-1.0	-1.0
chr6	157167134	157167319	ENSG00000049618.22|ARID1B|U2AF2|U2AF2	954	+	6.3917723	1.3393694	-1.0	-1.0
chr6	156997139	156997314	ENSG00000049618.22|ARID1B|U2AF2|U2AF2	929	+	6.042449	1.1512849	-1.0	-1.0
chr6	157180815	157180968	ENSG00000049618.22|ARID1B|U2AF2|U2AF2	974	+	6.746424	1.5846944	-1.0	-1.0
chr6	157036834	157036876	ENSG00000049618.22|ARID1B|U2AF2|U2AF2	938	+	4.5774016	1.2067233	-1.0	-1.0
chr6	157173800	157174085	ENSG00000049618.22|ARID1B|U2AF2|U2AF2	976	+	6.018669	1.6284895	-1.0	-1.0
chr6	157322805	157322935	ENSG00000215712.10|TMEM242|U2AF2|U2AF2	987	-	7.1592393	1.8724877	-1.0	-1.0
chr6	157387096	157387281	ENSG00000175048.16|ZDHHC14|U2AF2|U2AF2	954	+	6.4190044	1.3335832	-1.0	-1.0
chr6	157382456	157382566	ENSG00000175048.16|ZDHHC14|U2AF2|U2AF2	920	+	5.9866977	1.09789	-1.0	-1.0
chr6	157867436	157867541	ENSG00000130340.15|SNX9|U2AF2|U2AF2	951	+	3.9298725	1.3135223	-1.0	-1.0
chr6	157896711	157896821	ENSG00000130340.15|SNX9|U2AF2|U2AF2	930	+	6.08609	1.1557958	-1.0	-1.0
chr6	157837481	157837646	ENSG00000130340.15|SNX9|U2AF2|U2AF2	916	+	5.9160314	1.0735797	-1.0	-1.0
chr6	157829796	157829926	ENSG00000130340.15|SNX9|U2AF2|U2AF2	934	+	6.180664	1.1783922	-1.0	-1.0
chr6	157830171	157830286	ENSG00000130340.15|SNX9|U2AF2|U2AF2	922	+	5.9652653	1.1061138	-1.0	-1.0
chr6	157873101	157873176	ENSG00000130340.15|SNX9|U2AF2|U2AF2	986	+	5.34197	1.8665955	-1.0	-1.0
chr6	157909557	157909664	ENSG00000130340.15|SNX9|U2AF2|U2AF2	934	+	6.1072493	1.1809952	-1.0	-1.0
chr6	157921415	157921525	ENSG00000130340.15|SNX9|U2AF2|U2AF2	984	+	6.3555756	1.7950382	-1.0	-1.0
chr6	157944580	157944680	ENSG00000130340.15|SNX9|U2AF2|U2AF2	903	+	5.8006887	1.0110638	-1.0	-1.0
chr6	157896826	157896931	ENSG00000130340.15|SNX9|U2AF2|U2AF2	959	+	6.40688	1.3823481	-1.0	-1.0
chr6	157910590	157910710	ENSG00000130340.15|SNX9|U2AF2|U2AF2	924	+	5.989723	1.118294	-1.0	-1.0
chr6	157909790	157909907	ENSG00000130340.15|SNX9|U2AF2|U2AF2	985	+	6.954816	1.8229811	-1.0	-1.0
chr6	157840346	157840551	ENSG00000130340.15|SNX9|U2AF2|U2AF2	941	+	3.8033535	1.2327819	-1.0	-1.0
chr6	157872983	157873101	ENSG00000130340.15|SNX9|U2AF2|U2AF2	965	+	5.517374	1.4586743	-1.0	-1.0
chr6	157938777	157938902	ENSG00000130340.15|SNX9|U2AF2|U2AF2	913	+	5.8694124	1.0581696	-1.0	-1.0
chr6	157942790	157942895	ENSG00000130340.15|SNX9|U2AF2|U2AF2	957	+	3.7805882	1.365359	-1.0	-1.0
chr6	158311960	158312150	ENSG00000274023.1|AL360169.2|U2AF2|U2AF2	955	+	6.407938	1.3437802	-1.0	-1.0
chr6	158506827	158506927	ENSG00000130338.12|TULP4|U2AF2|U2AF2	912	+	5.871646	1.0578154	-1.0	-1.0
chr6	158312050	158312150	ENSG00000130338.12|TULP4|U2AF2|U2AF2	951	+	6.341111	1.3058895	-1.0	-1.0
chr6	158479644	158479750	ENSG00000130338.12|TULP4|U2AF2|U2AF2	909	+	5.852896	1.0414343	-1.0	-1.0
chr6	158506463	158506577	ENSG00000130338.12|TULP4|U2AF2|U2AF2	946	+	6.3751626	1.2688164	-1.0	-1.0
chr6	158573310	158573419	ENSG00000146433.8|TMEM181|U2AF2|U2AF2	957	+	6.491427	1.3681422	-1.0	-1.0
chr6	158767512	158767617	ENSG00000092820.17|EZR|U2AF2|U2AF2	917	-	5.962156	1.0829275	-1.0	-1.0
chr6	158771407	158771507	ENSG00000092820.17|EZR|U2AF2|U2AF2	907	-	5.843375	1.0302364	-1.0	-1.0
chr6	158785583	158785693	ENSG00000092820.17|EZR|U2AF2|U2AF2	950	-	6.278472	1.297258	-1.0	-1.0
chr6	159724843	159725023	ENSG00000112096.16|SOD2|U2AF2|U2AF2	936	-	6.1206894	1.1930255	-1.0	-1.0
chr6	159736158	159736257	ENSG00000146457.14|WTAP|U2AF2|U2AF2	927	+	6.027964	1.1365302	-1.0	-1.0
chr6	159753171	159753459	ENSG00000146457.14|WTAP|U2AF2|U2AF2	944	+	4.5589895	1.2501031	-1.0	-1.0
chr6	159740435	159740635	ENSG00000146457.14|WTAP|U2AF2|U2AF2	978	+	5.120826	1.6552327	-1.0	-1.0
chr6	159748455	159748690	ENSG00000146457.14|WTAP|U2AF2|U2AF2	1000	+	6.006171	5.2357726	-1.0	-1.0
chr6	159749421	159749586	ENSG00000146457.14|WTAP|U2AF2|U2AF2	951	+	4.598184	1.3139457	-1.0	-1.0
chr6	159753459	159753569	ENSG00000146457.14|WTAP|U2AF2|U2AF2	915	+	5.932607	1.0682541	-1.0	-1.0
chr6	159730223	159730383	ENSG00000146457.14|WTAP|U2AF2|U2AF2	907	+	5.9000287	1.0338503	-1.0	-1.0
chr6	159736257	159736372	ENSG00000146457.14|WTAP|U2AF2|U2AF2	970	+	6.6131353	1.5242667	-1.0	-1.0
chr6	159776044	159776179	ENSG00000120437.8|ACAT2|U2AF2|U2AF2	931	+	5.62696	1.1587998	-1.0	-1.0
chr6	159788432	159788582	ENSG00000120438.11|TCP1|U2AF2|U2AF2	932	-	3.6947834	1.1692955	-1.0	-1.0
chr6	159779261	159779496	ENSG00000120438.11|TCP1|U2AF2|U2AF2	939	-	4.4854484	1.211698	-1.0	-1.0
chr6	159779686	159779790	ENSG00000120438.11|TCP1|U2AF2|U2AF2	924	-	3.2165103	1.1188691	-1.0	-1.0
chr6	159788672	159788807	ENSG00000120438.11|TCP1|U2AF2|U2AF2	913	-	3.305348	1.0619702	-1.0	-1.0
chr6	159788882	159789297	ENSG00000120438.11|TCP1|U2AF2|U2AF2	972	-	3.5658584	1.5539553	-1.0	-1.0
chr6	159789302	159789404	ENSG00000120438.11|TCP1|U2AF2|U2AF2	1000	-	5.009741	5.855792	-1.0	-1.0
chr6	159787792	159788307	ENSG00000120438.11|TCP1|U2AF2|U2AF2	993	-	5.527011	2.1636536	-1.0	-1.0
chr6	159785425	159785615	ENSG00000120438.11|TCP1|U2AF2|U2AF2	979	-	4.647344	1.6849184	-1.0	-1.0
chr6	159779790	159779894	ENSG00000120438.11|TCP1|U2AF2|U2AF2	1000	-	6.2636585	4.821716	-1.0	-1.0
chr6	160028844	160028994	ENSG00000197081.12|IGF2R|U2AF2|U2AF2	927	+	6.103644	1.1364745	-1.0	-1.0
chr6	160033407	160033607	ENSG00000197081.12|IGF2R|U2AF2|U2AF2	978	+	6.8197393	1.6543761	-1.0	-1.0
chr6	160040452	160040559	ENSG00000197081.12|IGF2R|U2AF2|U2AF2	944	+	6.234295	1.2513804	-1.0	-1.0
chr6	160083840	160083949	ENSG00000197081.12|IGF2R|U2AF2|U2AF2	910	+	5.902433	1.045644	-1.0	-1.0
chr6	160029374	160029544	ENSG00000197081.12|IGF2R|U2AF2|U2AF2	906	+	5.576532	1.0258629	-1.0	-1.0
chr6	160071583	160071693	ENSG00000197081.12|IGF2R|U2AF2|U2AF2	919	+	5.942306	1.0910723	-1.0	-1.0
chr6	160072656	160072764	ENSG00000197081.12|IGF2R|U2AF2|U2AF2	911	+	5.862315	1.049347	-1.0	-1.0
chr6	160064295	160064395	ENSG00000197081.12|IGF2R|U2AF2|U2AF2	905	+	5.8061147	1.0228282	-1.0	-1.0
chr6	160043147	160043277	ENSG00000197081.12|IGF2R|U2AF2|U2AF2	908	+	3.516962	1.0384525	-1.0	-1.0
chr6	160032550	160032650	ENSG00000197081.12|IGF2R|U2AF2|U2AF2	905	+	4.11257	1.0211372	-1.0	-1.0
chr6	160057915	160058022	ENSG00000197081.12|IGF2R|U2AF2|U2AF2	970	+	6.6257296	1.5203378	-1.0	-1.0
chr6	160029660	160029780	ENSG00000197081.12|IGF2R|U2AF2|U2AF2	911	+	5.856482	1.0511552	-1.0	-1.0
chr6	160045617	160045744	ENSG00000197081.12|IGF2R|U2AF2|U2AF2	977	+	6.697188	1.6388518	-1.0	-1.0
chr6	160047661	160047786	ENSG00000197081.12|IGF2R|U2AF2|U2AF2	956	+	4.613908	1.3548915	-1.0	-1.0
chr6	160029785	160029885	ENSG00000197081.12|IGF2R|U2AF2|U2AF2	944	+	6.2213383	1.2480551	-1.0	-1.0
chr6	160044403	160044508	ENSG00000197081.12|IGF2R|U2AF2|U2AF2	911	+	5.9462557	1.0510211	-1.0	-1.0
chr6	160024460	160024571	ENSG00000197081.12|IGF2R|U2AF2|U2AF2	966	+	6.604635	1.4727161	-1.0	-1.0
chr6	160073099	160073212	ENSG00000197081.12|IGF2R|U2AF2|U2AF2	973	+	4.963002	1.5657296	-1.0	-1.0
chr6	160032435	160032545	ENSG00000197081.12|IGF2R|U2AF2|U2AF2	997	+	7.5945134	2.4717166	-1.0	-1.0
chr6	161084617	161084737	ENSG00000085511.19|MAP3K4|U2AF2|U2AF2	932	+	6.0799546	1.1696098	-1.0	-1.0
chr6	161111734	161111835	ENSG00000085511.19|MAP3K4|U2AF2|U2AF2	922	+	6.062537	1.108305	-1.0	-1.0
chr6	161096991	161097166	ENSG00000085511.19|MAP3K4|U2AF2|U2AF2	920	+	5.9558215	1.096954	-1.0	-1.0
chr6	161051774	161052279	ENSG00000085511.19|MAP3K4|U2AF2|U2AF2	958	+	6.4655695	1.3816212	-1.0	-1.0
chr6	161092868	161092977	ENSG00000085511.19|MAP3K4|U2AF2|U2AF2	966	+	6.6112556	1.4667603	-1.0	-1.0
chr6	161071305	161071420	ENSG00000085511.19|MAP3K4|U2AF2|U2AF2	910	+	5.8623915	1.0457261	-1.0	-1.0
chr6	161070607	161070717	ENSG00000085511.19|MAP3K4|U2AF2|U2AF2	971	+	4.815228	1.532758	-1.0	-1.0
chr6	161109646	161109754	ENSG00000085511.19|MAP3K4|U2AF2|U2AF2	957	+	6.413807	1.3672577	-1.0	-1.0
chr6	161084398	161084500	ENSG00000085511.19|MAP3K4|U2AF2|U2AF2	922	+	6.0060887	1.1081891	-1.0	-1.0
chr6	161051159	161051384	ENSG00000085511.19|MAP3K4|U2AF2|U2AF2	997	+	7.496638	2.464214	-1.0	-1.0
chr6	161086232	161086378	ENSG00000085511.19|MAP3K4|U2AF2|U2AF2	958	+	6.359649	1.3736598	-1.0	-1.0
chr6	163564829	163564934	ENSG00000112531.16|QKI|U2AF2|U2AF2	933	+	6.099696	1.1717219	-1.0	-1.0
chr6	163565144	163565384	ENSG00000112531.16|QKI|U2AF2|U2AF2	970	+	4.3299594	1.5274856	-1.0	-1.0
chr6	163478779	163478894	ENSG00000112531.16|QKI|U2AF2|U2AF2	934	+	4.9252195	1.1828371	-1.0	-1.0
chr6	163563669	163563899	ENSG00000112531.16|QKI|U2AF2|U2AF2	940	+	6.1708994	1.2216359	-1.0	-1.0
chr6	163563419	163563544	ENSG00000112531.16|QKI|U2AF2|U2AF2	940	+	2.6393814	1.225074	-1.0	-1.0
chr6	163570943	163571058	ENSG00000112531.16|QKI|U2AF2|U2AF2	918	+	5.9326563	1.0837374	-1.0	-1.0
chr6	163500431	163500606	ENSG00000112531.16|QKI|U2AF2|U2AF2	967	+	6.3616104	1.4849817	-1.0	-1.0
chr6	163566604	163566764	ENSG00000112531.16|QKI|U2AF2|U2AF2	946	+	3.564336	1.2671419	-1.0	-1.0
chr6	163535310	163535495	ENSG00000112531.16|QKI|U2AF2|U2AF2	952	+	6.336017	1.3169175	-1.0	-1.0
chr6	163480266	163480396	ENSG00000112531.16|QKI|U2AF2|U2AF2	939	+	6.171746	1.2122854	-1.0	-1.0
chr6	163565824	163566039	ENSG00000112531.16|QKI|U2AF2|U2AF2	999	+	7.095631	3.2396004	-1.0	-1.0
chr6	163468641	163468741	ENSG00000112531.16|QKI|U2AF2|U2AF2	905	+	4.102901	1.0228282	-1.0	-1.0
chr6	163563129	163563414	ENSG00000112531.16|QKI|U2AF2|U2AF2	992	+	7.197749	2.122211	-1.0	-1.0
chr6	163570580	163570693	ENSG00000112531.16|QKI|U2AF2|U2AF2	999	+	8.042916	3.0196667	-1.0	-1.0
chr6	163419491	163419591	ENSG00000112531.16|QKI|U2AF2|U2AF2	910	+	4.300593	1.0467398	-1.0	-1.0
chr6	163490261	163490386	ENSG00000112531.16|QKI|U2AF2|U2AF2	948	+	6.2789354	1.2802875	-1.0	-1.0
chr6	163561870	163561981	ENSG00000112531.16|QKI|U2AF2|U2AF2	954	+	6.328744	1.3382077	-1.0	-1.0
chr6	166320256	166320366	ENSG00000198818.9|SFT2D1|U2AF2|U2AF2	999	-	8.005274	2.9370966	-1.0	-1.0
chr6	166323356	166323511	ENSG00000198818.9|SFT2D1|U2AF2|U2AF2	925	-	5.8983283	1.1243277	-1.0	-1.0
chr6	166322856	166323126	ENSG00000198818.9|SFT2D1|U2AF2|U2AF2	933	-	6.121354	1.1721551	-1.0	-1.0
chr6	166320057	166320187	ENSG00000198818.9|SFT2D1|U2AF2|U2AF2	931	-	3.8943088	1.1607339	-1.0	-1.0
chr6	166330247	166330352	ENSG00000198818.9|SFT2D1|U2AF2|U2AF2	991	-	7.2306366	2.0480995	-1.0	-1.0
chr6	166366894	166366968	ENSG00000060762.18|MPC1|U2AF2|U2AF2	997	-	7.6988564	2.5191364	-1.0	-1.0
chr6	166948565	166948625	ENSG00000026297.15|RNASET2|U2AF2|U2AF2	961	-	6.5353837	1.4080216	-1.0	-1.0
chr6	166943018	166943198	ENSG00000026297.15|RNASET2|U2AF2|U2AF2	964	-	5.262977	1.443512	-1.0	-1.0
chr6	166946388	166946638	ENSG00000026297.15|RNASET2|U2AF2|U2AF2	958	-	6.655174	1.3748024	-1.0	-1.0
chr6	166946389	166946639	ENSG00000249141.1|AL159163.1|U2AF2|U2AF2	958	-	6.6675067	1.3733593	-1.0	-1.0
chr6	166948569	166948625	ENSG00000249141.1|AL159163.1|U2AF2|U2AF2	961	-	6.5353837	1.4080216	-1.0	-1.0
chr6	166943089	166943199	ENSG00000249141.1|AL159163.1|U2AF2|U2AF2	932	-	6.133376	1.1689314	-1.0	-1.0
chr6	166983783	166983918	ENSG00000227598.1|Z94721.1|U2AF2|U2AF2	903	-	5.790635	1.0131214	-1.0	-1.0
chr6	166986523	166986708	ENSG00000227598.1|Z94721.1|U2AF2|U2AF2	939	-	6.31863	1.2140135	-1.0	-1.0
chr6	166972738	166972788	ENSG00000227598.1|Z94721.1|U2AF2|U2AF2	949	-	6.3792596	1.2911239	-1.0	-1.0
chr6	167032500	167032602	ENSG00000272980.4|Z94721.2|U2AF2|U2AF2	912	+	5.878084	1.0553819	-1.0	-1.0
chr6	166999954	167000054	ENSG00000272980.4|Z94721.2|U2AF2|U2AF2	927	+	4.340704	1.1370189	-1.0	-1.0
chr6	167022273	167022403	ENSG00000272980.4|Z94721.2|U2AF2|U2AF2	969	+	6.4423766	1.5048809	-1.0	-1.0
chr6	167021313	167021483	ENSG00000272980.4|Z94721.2|U2AF2|U2AF2	915	+	5.925692	1.0728323	-1.0	-1.0
chr6	167027805	167027945	ENSG00000272980.4|Z94721.2|U2AF2|U2AF2	963	+	6.5899925	1.4284236	-1.0	-1.0
chr6	167040136	167040331	ENSG00000272980.4|Z94721.2|U2AF2|U2AF2	979	+	6.8561606	1.6879073	-1.0	-1.0
chr6	167034821	167034936	ENSG00000272980.4|Z94721.2|U2AF2|U2AF2	924	+	6.034289	1.1176263	-1.0	-1.0
chr6	167026339	167026514	ENSG00000272980.4|Z94721.2|U2AF2|U2AF2	917	+	5.9442554	1.0818809	-1.0	-1.0
chr6	167000059	167000113	ENSG00000272980.4|Z94721.2|U2AF2|U2AF2	935	+	6.1286144	1.1839256	-1.0	-1.0
chr6	167021883	167022078	ENSG00000272980.4|Z94721.2|U2AF2|U2AF2	977	+	6.775165	1.641927	-1.0	-1.0
chr6	167011603	167011703	ENSG00000272980.4|Z94721.2|U2AF2|U2AF2	902	+	6.023536	1.0070536	-1.0	-1.0
chr6	167004157	167004367	ENSG00000272980.4|Z94721.2|U2AF2|U2AF2	997	+	7.7283983	2.5786505	-1.0	-1.0
chr6	167005831	167006056	ENSG00000272980.4|Z94721.2|U2AF2|U2AF2	974	+	6.2719326	1.5843103	-1.0	-1.0
chr6	166999956	167000113	ENSG00000213066.11|FGFR1OP|U2AF2|U2AF2	983	+	5.1719894	1.7749546	-1.0	-1.0
chr6	167021882	167022077	ENSG00000213066.11|FGFR1OP|U2AF2|U2AF2	977	+	6.7775	1.6429201	-1.0	-1.0
chr6	167040138	167040333	ENSG00000213066.11|FGFR1OP|U2AF2|U2AF2	979	+	6.855495	1.6860484	-1.0	-1.0
chr6	167034821	167034936	ENSG00000213066.11|FGFR1OP|U2AF2|U2AF2	924	+	6.034289	1.1176263	-1.0	-1.0
chr6	167026341	167026516	ENSG00000213066.11|FGFR1OP|U2AF2|U2AF2	917	+	5.942153	1.0813323	-1.0	-1.0
chr6	167004263	167004368	ENSG00000213066.11|FGFR1OP|U2AF2|U2AF2	968	+	6.5068693	1.49473	-1.0	-1.0
chr6	167021312	167021482	ENSG00000213066.11|FGFR1OP|U2AF2|U2AF2	916	+	5.9262333	1.0735737	-1.0	-1.0
chr6	167032503	167032602	ENSG00000213066.11|FGFR1OP|U2AF2|U2AF2	915	+	5.903272	1.0693295	-1.0	-1.0
chr6	167004156	167004263	ENSG00000213066.11|FGFR1OP|U2AF2|U2AF2	980	+	6.878356	1.6928315	-1.0	-1.0
chr6	167022272	167022408	ENSG00000213066.11|FGFR1OP|U2AF2|U2AF2	972	+	6.1689777	1.5561099	-1.0	-1.0
chr6	167005831	167006056	ENSG00000213066.11|FGFR1OP|U2AF2|U2AF2	974	+	6.2719326	1.5843112	-1.0	-1.0
chr6	167913402	167913423	ENSG00000130396.20|AFDN|U2AF2|U2AF2	978	+	4.3270893	1.662247	-1.0	-1.0
chr6	167948188	167948383	ENSG00000130396.20|AFDN|U2AF2|U2AF2	984	+	4.726822	1.789301	-1.0	-1.0
chr6	167913274	167913402	ENSG00000130396.20|AFDN|U2AF2|U2AF2	998	+	4.5168447	2.6523423	-1.0	-1.0
chr6	167880872	167881067	ENSG00000130396.20|AFDN|U2AF2|U2AF2	954	+	6.3621144	1.3408352	-1.0	-1.0
chr6	167924782	167925004	ENSG00000130396.20|AFDN|U2AF2|U2AF2	1000	+	8.538889	3.6440058	-1.0	-1.0
chr6	167912864	167913059	ENSG00000130396.20|AFDN|U2AF2|U2AF2	942	+	6.2020245	1.2367587	-1.0	-1.0
chr6	167965644	167965756	ENSG00000130396.20|AFDN|U2AF2|U2AF2	954	+	6.511566	1.3333834	-1.0	-1.0
chr6	167905051	167905166	ENSG00000130396.20|AFDN|U2AF2|U2AF2	901	+	4.247346	1.0031965	-1.0	-1.0
chr6	167909274	167909379	ENSG00000130396.20|AFDN|U2AF2|U2AF2	917	+	5.931041	1.0829275	-1.0	-1.0
chr6	167922708	167922855	ENSG00000130396.20|AFDN|U2AF2|U2AF2	996	+	6.972292	2.3533845	-1.0	-1.0
chr6	167914060	167914270	ENSG00000130396.20|AFDN|U2AF2|U2AF2	982	+	5.410686	1.7473309	-1.0	-1.0
chr6	167943259	167943401	ENSG00000130396.20|AFDN|U2AF2|U2AF2	971	+	6.7351694	1.534946	-1.0	-1.0
chr6	167889214	167889319	ENSG00000130396.20|AFDN|U2AF2|U2AF2	991	+	5.473608	2.0633354	-1.0	-1.0
chr6	167943401	167943475	ENSG00000130396.20|AFDN|U2AF2|U2AF2	914	+	5.9356337	1.0676508	-1.0	-1.0
chr6	167873512	167873647	ENSG00000130396.20|AFDN|U2AF2|U2AF2	927	+	6.0303183	1.136655	-1.0	-1.0
chr6	167913585	167913765	ENSG00000130396.20|AFDN|U2AF2|U2AF2	922	+	3.1249027	1.1073426	-1.0	-1.0
chr6	167911167	167911283	ENSG00000130396.20|AFDN|U2AF2|U2AF2	958	+	4.968457	1.3745589	-1.0	-1.0
chr6	167943020	167943128	ENSG00000130396.20|AFDN|U2AF2|U2AF2	959	+	6.438818	1.3856156	-1.0	-1.0
chr6	167935050	167935240	ENSG00000130396.20|AFDN|U2AF2|U2AF2	948	+	5.1870356	1.2847972	-1.0	-1.0
chr6	167912164	167912284	ENSG00000130396.20|AFDN|U2AF2|U2AF2	988	+	7.1569157	1.9192712	-1.0	-1.0
chr6	167911288	167911388	ENSG00000130396.20|AFDN|U2AF2|U2AF2	900	+	4.056363	1.0006021	-1.0	-1.0
chr6	167947731	167947852	ENSG00000130396.20|AFDN|U2AF2|U2AF2	991	+	7.1991286	2.0422332	-1.0	-1.0
chr6	167922855	167922975	ENSG00000130396.20|AFDN|U2AF2|U2AF2	984	+	5.068213	1.7900188	-1.0	-1.0
chr6	167943835	167943935	ENSG00000130396.20|AFDN|U2AF2|U2AF2	940	+	6.2727966	1.2225806	-1.0	-1.0
chr6	167890861	167890976	ENSG00000130396.20|AFDN|U2AF2|U2AF2	936	+	3.7629812	1.1916871	-1.0	-1.0
chr6	168608044	168608156	ENSG00000112562.18|SMOC2|U2AF2|U2AF2	919	+	5.964635	1.0903411	-1.0	-1.0
chr6	169660766	169660876	ENSG00000184465.15|WDR27|U2AF2|U2AF2	973	-	5.7400928	1.576302	-1.0	-1.0
chr6	169666166	169666356	ENSG00000184465.15|WDR27|U2AF2|U2AF2	933	-	4.013811	1.1744903	-1.0	-1.0
chr6	169663074	169663174	ENSG00000184465.15|WDR27|U2AF2|U2AF2	904	-	5.9276867	1.0170974	-1.0	-1.0
chr6	169663429	169663562	ENSG00000184465.15|WDR27|U2AF2|U2AF2	906	-	5.9499516	1.0246019	-1.0	-1.0
chr6	169665455	169665556	ENSG00000184465.15|WDR27|U2AF2|U2AF2	903	-	3.5772917	1.011199	-1.0	-1.0
chr6	169652008	169652118	ENSG00000184465.15|WDR27|U2AF2|U2AF2	950	-	5.2554016	1.302199	-1.0	-1.0
chr6	169662424	169662534	ENSG00000184465.15|WDR27|U2AF2|U2AF2	970	-	6.7682557	1.522181	-1.0	-1.0
chr6	169492634	169492764	ENSG00000184465.15|WDR27|U2AF2|U2AF2	908	-	6.032485	1.0339637	-1.0	-1.0
chr6	169662318	169662424	ENSG00000184465.15|WDR27|U2AF2|U2AF2	911	-	5.8874454	1.0525458	-1.0	-1.0
chr6	169661741	169661851	ENSG00000184465.15|WDR27|U2AF2|U2AF2	907	-	6.0202384	1.0295879	-1.0	-1.0
chr6	169664165	169664345	ENSG00000184465.15|WDR27|U2AF2|U2AF2	931	-	4.393325	1.1627939	-1.0	-1.0
chr6	169667710	169667825	ENSG00000184465.15|WDR27|U2AF2|U2AF2	908	-	6.0093174	1.0342873	-1.0	-1.0
chr6	169666988	169667088	ENSG00000184465.15|WDR27|U2AF2|U2AF2	900	-	4.18158	1.0021526	-1.0	-1.0
chr6	169660662	169660766	ENSG00000184465.15|WDR27|U2AF2|U2AF2	999	-	6.2268457	2.9789748	-1.0	-1.0
chr6	169716093	169716193	ENSG00000130024.14|PHF10|U2AF2|U2AF2	910	-	5.848722	1.0470097	-1.0	-1.0
chr6	169753863	169753963	ENSG00000130023.15|ERMARD|U2AF2|U2AF2	919	+	5.9303265	1.0896939	-1.0	-1.0
chr6	169766531	169766637	ENSG00000130023.15|ERMARD|U2AF2|U2AF2	960	+	6.5137496	1.4028099	-1.0	-1.0
chr6	170372853	170373023	ENSG00000112584.13|FAM120B|U2AF2|U2AF2	927	+	4.476227	1.134152	-1.0	-1.0
chr6	170549005	170549390	ENSG00000008018.8|PSMB1|U2AF2|U2AF2	993	-	4.8972473	2.1574717	-1.0	-1.0
chr6	170569934	170570224	ENSG00000112592.13|TBP|U2AF2|U2AF2	991	+	6.661462	2.022906	-1.0	-1.0
chr6	170572079	170572185	ENSG00000112592.13|TBP|U2AF2|U2AF2	922	+	5.9601884	1.1067909	-1.0	-1.0
chr6	170569510	170569611	ENSG00000112592.13|TBP|U2AF2|U2AF2	903	+	5.844939	1.0114605	-1.0	-1.0
chr6	170561648	170561790	ENSG00000112592.13|TBP|U2AF2|U2AF2	981	+	6.3144155	1.711525	-1.0	-1.0
chr6	170572185	170572370	ENSG00000112592.13|TBP|U2AF2|U2AF2	915	+	5.9105363	1.0686573	-1.0	-1.0
chr6	170561790	170561890	ENSG00000112592.13|TBP|U2AF2|U2AF2	946	+	6.274951	1.2663187	-1.0	-1.0
chr6	170571234	170571404	ENSG00000112592.13|TBP|U2AF2|U2AF2	985	+	7.0120106	1.8307093	-1.0	-1.0
chr6	170571409	170571504	ENSG00000112592.13|TBP|U2AF2|U2AF2	915	+	5.903272	1.0693295	-1.0	-1.0
chr7	754588	754693	ENSG00000164818.15|DNAAF5|U2AF2|U2AF2	915	+	5.887246	1.0687706	-1.0	-1.0
chr7	882180	882375	ENSG00000164828.17|SUN1|U2AF2|U2AF2	968	+	4.16378	1.495558	-1.0	-1.0
chr7	842598	842920	ENSG00000164828.17|SUN1|U2AF2|U2AF2	931	+	5.962172	1.163864	-1.0	-1.0
chr7	848312	848412	ENSG00000164828.17|SUN1|U2AF2|U2AF2	917	+	5.9123597	1.0784975	-1.0	-1.0
chr7	848615	848780	ENSG00000164828.17|SUN1|U2AF2|U2AF2	976	+	5.511055	1.6155005	-1.0	-1.0
chr7	851639	851819	ENSG00000164828.17|SUN1|U2AF2|U2AF2	925	+	5.992988	1.123051	-1.0	-1.0
chr7	869258	869383	ENSG00000164828.17|SUN1|U2AF2|U2AF2	935	+	6.1258893	1.1863035	-1.0	-1.0
chr7	854798	854919	ENSG00000164828.17|SUN1|U2AF2|U2AF2	997	+	7.711468	2.569465	-1.0	-1.0
chr7	849594	849724	ENSG00000164828.17|SUN1|U2AF2|U2AF2	939	+	5.410182	1.2139686	-1.0	-1.0
chr7	842920	843060	ENSG00000164828.17|SUN1|U2AF2|U2AF2	993	+	4.7039623	2.1604517	-1.0	-1.0
chr7	848417	848517	ENSG00000164828.17|SUN1|U2AF2|U2AF2	900	+	5.7667418	1.0010461	-1.0	-1.0
chr7	854919	855006	ENSG00000164828.17|SUN1|U2AF2|U2AF2	924	+	5.990461	1.1169515	-1.0	-1.0
chr7	851849	852043	ENSG00000164828.17|SUN1|U2AF2|U2AF2	954	+	6.3470516	1.3327314	-1.0	-1.0
chr7	856256	856357	ENSG00000164828.17|SUN1|U2AF2|U2AF2	915	+	5.9141192	1.0692029	-1.0	-1.0
chr7	852496	852916	ENSG00000164828.17|SUN1|U2AF2|U2AF2	992	+	5.6342936	2.1162484	-1.0	-1.0
chr7	849739	849944	ENSG00000164828.17|SUN1|U2AF2|U2AF2	980	+	4.9537816	1.698886	-1.0	-1.0
chr7	853301	853511	ENSG00000164828.17|SUN1|U2AF2|U2AF2	986	+	4.9479094	1.8639148	-1.0	-1.0
chr7	882177	882372	ENSG00000239857.6|GET4|U2AF2|U2AF2	967	+	4.098151	1.4810879	-1.0	-1.0
chr7	1440549	1440799	ENSG00000164877.18|MICALL2|U2AF2|U2AF2	977	-	5.784875	1.6341096	-1.0	-1.0
chr7	1483853	1483958	ENSG00000164880.15|INTS1|U2AF2|U2AF2	912	-	5.8767776	1.0551618	-1.0	-1.0
chr7	1503191	1503296	ENSG00000164880.15|INTS1|U2AF2|U2AF2	955	-	6.382285	1.3457775	-1.0	-1.0
chr7	1569258	1569468	ENSG00000157778.8|PSMG3|U2AF2|U2AF2	1000	-	7.2409973	3.3991692	-1.0	-1.0
chr7	2216287	2216392	ENSG00000002822.15|MAD1L1|U2AF2|U2AF2	968	-	6.7325277	1.4964738	-1.0	-1.0
chr7	2369471	2369596	ENSG00000106263.17|EIF3B|U2AF2|U2AF2	922	+	3.0976164	1.1077304	-1.0	-1.0
chr7	2375232	2375387	ENSG00000106263.17|EIF3B|U2AF2|U2AF2	917	+	5.916377	1.0787717	-1.0	-1.0
chr7	2371816	2371916	ENSG00000106263.17|EIF3B|U2AF2|U2AF2	901	+	4.07457	1.0029515	-1.0	-1.0
chr7	2371437	2371577	ENSG00000106263.17|EIF3B|U2AF2|U2AF2	953	+	6.229644	1.3278304	-1.0	-1.0
chr7	2369149	2369471	ENSG00000106263.17|EIF3B|U2AF2|U2AF2	955	+	6.2191167	1.3457865	-1.0	-1.0
chr7	2366421	2366626	ENSG00000106263.17|EIF3B|U2AF2|U2AF2	984	+	3.7034209	1.8045254	-1.0	-1.0
chr7	2379053	2379173	ENSG00000106263.17|EIF3B|U2AF2|U2AF2	940	+	4.8307405	1.2197626	-1.0	-1.0
chr7	2374297	2374487	ENSG00000106263.17|EIF3B|U2AF2|U2AF2	922	+	4.2427197	1.1068742	-1.0	-1.0
chr7	2371667	2371776	ENSG00000106263.17|EIF3B|U2AF2|U2AF2	949	+	6.2979608	1.2966353	-1.0	-1.0
chr7	2364323	2364423	ENSG00000106263.17|EIF3B|U2AF2|U2AF2	906	+	2.9104273	1.0280896	-1.0	-1.0
chr7	2372795	2372925	ENSG00000106263.17|EIF3B|U2AF2|U2AF2	947	+	4.2558913	1.2777119	-1.0	-1.0
chr7	2604769	2604880	ENSG00000106012.17|IQCE|U2AF2|U2AF2	931	+	6.162237	1.1604556	-1.0	-1.0
chr7	2594571	2594691	ENSG00000106012.17|IQCE|U2AF2|U2AF2	903	+	5.825147	1.0148066	-1.0	-1.0
chr7	2733501	2733611	ENSG00000146535.13|GNA12|U2AF2|U2AF2	975	-	6.783516	1.5966786	-1.0	-1.0
chr7	2919612	2919717	ENSG00000198286.9|CARD11|U2AF2|U2AF2	903	-	5.7886057	1.011199	-1.0	-1.0
chr7	2939928	2940043	ENSG00000198286.9|CARD11|U2AF2|U2AF2	916	-	5.905681	1.0757457	-1.0	-1.0
chr7	2932586	2932686	ENSG00000198286.9|CARD11|U2AF2|U2AF2	925	-	6.0195236	1.1258866	-1.0	-1.0
chr7	4760854	4761034	ENSG00000164916.10|FOXK1|U2AF2|U2AF2	940	+	6.1860976	1.2209046	-1.0	-1.0
chr7	4737653	4737763	ENSG00000164916.10|FOXK1|U2AF2|U2AF2	900	+	5.823967	1.0015694	-1.0	-1.0
chr7	5225877	5226042	ENSG00000157954.14|WIPI2|U2AF2|U2AF2	962	+	4.939279	1.416843	-1.0	-1.0
chr7	5199575	5199658	ENSG00000157954.14|WIPI2|U2AF2|U2AF2	965	+	6.5729833	1.4511417	-1.0	-1.0
chr7	5193018	5193117	ENSG00000157954.14|WIPI2|U2AF2|U2AF2	927	+	6.027964	1.1365302	-1.0	-1.0
chr7	5199470	5199570	ENSG00000157954.14|WIPI2|U2AF2|U2AF2	977	+	6.7880154	1.6339126	-1.0	-1.0
chr7	5222491	5222596	ENSG00000157954.14|WIPI2|U2AF2|U2AF2	1000	+	6.72961	6.2945127	-1.0	-1.0
chr7	5226982	5227217	ENSG00000157954.14|WIPI2|U2AF2|U2AF2	947	+	5.701926	1.279686	-1.0	-1.0
chr7	5421489	5421619	ENSG00000182095.14|TNRC18|U2AF2|U2AF2	980	-	7.0235925	1.707901	-1.0	-1.0
chr7	5390524	5390628	ENSG00000182095.14|TNRC18|U2AF2|U2AF2	935	-	6.33007	1.187341	-1.0	-1.0
chr7	5529982	5530523	ENSG00000075624.13|ACTB|U2AF2|U2AF2	994	-	3.1221726	2.2285988	-1.0	-1.0
chr7	5528128	5528288	ENSG00000075624.13|ACTB|U2AF2|U2AF2	978	-	2.6365616	1.656254	-1.0	-1.0
chr7	5528863	5529193	ENSG00000075624.13|ACTB|U2AF2|U2AF2	993	-	2.9622314	2.1647372	-1.0	-1.0
chr7	5529608	5529728	ENSG00000075624.13|ACTB|U2AF2|U2AF2	954	-	2.1132746	1.3353299	-1.0	-1.0
chr7	5529733	5529805	ENSG00000075624.13|ACTB|U2AF2|U2AF2	989	-	3.2258823	1.9729719	-1.0	-1.0
chr7	5527891	5528003	ENSG00000075624.13|ACTB|U2AF2|U2AF2	970	-	2.570136	1.521522	-1.0	-1.0
chr7	5529805	5529982	ENSG00000075624.13|ACTB|U2AF2|U2AF2	985	-	2.6810505	1.8227599	-1.0	-1.0
chr7	5529313	5529598	ENSG00000075624.13|ACTB|U2AF2|U2AF2	1000	-	3.3094773	3.9814105	-1.0	-1.0
chr7	5712764	5712863	ENSG00000011275.18|RNF216|U2AF2|U2AF2	916	-	2.9681058	1.0781012	-1.0	-1.0
chr7	5777491	5777596	ENSG00000011275.18|RNF216|U2AF2|U2AF2	904	-	5.881447	1.0194116	-1.0	-1.0
chr7	5712863	5712978	ENSG00000011275.18|RNF216|U2AF2|U2AF2	991	-	7.0599937	2.0464597	-1.0	-1.0
chr7	5739275	5739455	ENSG00000011275.18|RNF216|U2AF2|U2AF2	970	-	4.517281	1.5246899	-1.0	-1.0
chr7	5715190	5715290	ENSG00000011275.18|RNF216|U2AF2|U2AF2	910	-	5.8862586	1.0466176	-1.0	-1.0
chr7	5992057	5992162	ENSG00000122512.14|PMS2|U2AF2|U2AF2	946	-	6.2460384	1.2684524	-1.0	-1.0
chr7	5995533	5995633	ENSG00000122512.14|PMS2|U2AF2|U2AF2	930	-	6.0645046	1.1545326	-1.0	-1.0
chr7	5995307	5995497	ENSG00000122512.14|PMS2|U2AF2|U2AF2	921	-	6.024432	1.1025352	-1.0	-1.0
chr7	5997325	5997423	ENSG00000122512.14|PMS2|U2AF2|U2AF2	928	-	6.0327806	1.1417788	-1.0	-1.0
chr7	6046787	6046902	ENSG00000086232.12|EIF2AK1|U2AF2|U2AF2	933	-	3.9045663	1.171222	-1.0	-1.0
chr7	6047091	6047191	ENSG00000086232.12|EIF2AK1|U2AF2|U2AF2	934	-	6.1081243	1.1812919	-1.0	-1.0
chr7	6044661	6044766	ENSG00000086232.12|EIF2AK1|U2AF2|U2AF2	999	-	6.199505	3.1008348	-1.0	-1.0
chr7	6047203	6047246	ENSG00000086232.12|EIF2AK1|U2AF2|U2AF2	917	-	5.9341407	1.0784975	-1.0	-1.0
chr7	6024801	6024906	ENSG00000086232.12|EIF2AK1|U2AF2|U2AF2	983	-	6.9203587	1.7574861	-1.0	-1.0
chr7	6036007	6036107	ENSG00000086232.12|EIF2AK1|U2AF2|U2AF2	905	-	5.8659115	1.0213518	-1.0	-1.0
chr7	6036132	6036372	ENSG00000086232.12|EIF2AK1|U2AF2|U2AF2	969	-	4.5258827	1.50748	-1.0	-1.0
chr7	6046145	6046260	ENSG00000086232.12|EIF2AK1|U2AF2|U2AF2	942	-	6.230245	1.2375625	-1.0	-1.0
chr7	6116704	6116864	ENSG00000106346.11|USP42|U2AF2|U2AF2	938	+	5.476698	1.2050314	-1.0	-1.0
chr7	6115322	6115422	ENSG00000106346.11|USP42|U2AF2|U2AF2	951	+	6.315384	1.3082739	-1.0	-1.0
chr7	6115221	6115322	ENSG00000106346.11|USP42|U2AF2|U2AF2	985	+	6.997203	1.8248026	-1.0	-1.0
chr7	6175143	6175253	ENSG00000008256.15|CYTH3|U2AF2|U2AF2	912	-	5.879562	1.0561736	-1.0	-1.0
chr7	6401498	6401617	ENSG00000136238.17|RAC1|U2AF2|U2AF2	968	+	6.5885396	1.4942904	-1.0	-1.0
chr7	6402047	6402217	ENSG00000136238.17|RAC1|U2AF2|U2AF2	922	+	5.355542	1.1058152	-1.0	-1.0
chr7	6469650	6469910	ENSG00000136240.9|KDELR2|U2AF2|U2AF2	993	-	5.671029	2.1534338	-1.0	-1.0
chr7	6470426	6470621	ENSG00000136240.9|KDELR2|U2AF2|U2AF2	937	-	3.8756616	1.1983243	-1.0	-1.0
chr7	6466323	6466468	ENSG00000136240.9|KDELR2|U2AF2|U2AF2	957	-	5.628386	1.3642989	-1.0	-1.0
chr7	6463175	6463275	ENSG00000136240.9|KDELR2|U2AF2|U2AF2	941	-	6.188568	1.2266237	-1.0	-1.0
chr7	6474284	6474454	ENSG00000136240.9|KDELR2|U2AF2|U2AF2	941	-	5.002748	1.2305567	-1.0	-1.0
chr7	6462575	6462705	ENSG00000136240.9|KDELR2|U2AF2|U2AF2	904	-	4.2476826	1.0187589	-1.0	-1.0
chr7	6474197	6474457	ENSG00000164535.14|DAGLB|U2AF2|U2AF2	978	-	4.9045506	1.6564	-1.0	-1.0
chr7	6462577	6462707	ENSG00000164535.14|DAGLB|U2AF2|U2AF2	904	-	4.2417736	1.0181038	-1.0	-1.0
chr7	6466322	6466467	ENSG00000164535.14|DAGLB|U2AF2|U2AF2	954	-	5.59915	1.3411604	-1.0	-1.0
chr7	6470427	6470622	ENSG00000164535.14|DAGLB|U2AF2|U2AF2	936	-	3.8682678	1.1945025	-1.0	-1.0
chr7	6469647	6469907	ENSG00000164535.14|DAGLB|U2AF2|U2AF2	993	-	5.6507406	2.1671333	-1.0	-1.0
chr7	6463147	6463277	ENSG00000164535.14|DAGLB|U2AF2|U2AF2	924	-	4.965214	1.1186401	-1.0	-1.0
chr7	6591665	6591805	ENSG00000146576.12|C7orf26|U2AF2|U2AF2	922	+	5.9902864	1.110157	-1.0	-1.0
chr7	6688552	6688747	ENSG00000164631.18|ZNF12|U2AF2|U2AF2	983	-	6.939366	1.7641006	-1.0	-1.0
chr7	6735197	6735304	ENSG00000187953.10|PMS2CL|U2AF2|U2AF2	955	+	5.1981964	1.3447996	-1.0	-1.0
chr7	7183325	7183525	ENSG00000106392.10|C1GALT1|U2AF2|U2AF2	982	+	6.5384536	1.7340313	-1.0	-1.0
chr7	8055314	8055432	ENSG00000106415.12|GLCCI1|U2AF2|U2AF2	993	+	7.3556194	2.1369994	-1.0	-1.0
chr7	8158014	8158204	ENSG00000003147.17|ICA1|U2AF2|U2AF2	958	-	6.561998	1.3733091	-1.0	-1.0
chr7	8143972	8144087	ENSG00000003147.17|ICA1|U2AF2|U2AF2	928	-	6.0737557	1.1427866	-1.0	-1.0
chr7	10547258	10547448	ENSG00000283117.1|MGC4859|U2AF2|U2AF2	961	-	6.4737015	1.4117112	-1.0	-1.0
chr7	10455558	10455753	ENSG00000283117.1|MGC4859|U2AF2|U2AF2	941	-	6.187864	1.2309465	-1.0	-1.0
chr7	10457218	10457373	ENSG00000283117.1|MGC4859|U2AF2|U2AF2	909	-	5.915817	1.0394284	-1.0	-1.0
chr7	10642437	10642717	ENSG00000283117.1|MGC4859|U2AF2|U2AF2	989	-	7.176509	1.9528366	-1.0	-1.0
chr7	10462608	10462793	ENSG00000283117.1|MGC4859|U2AF2|U2AF2	947	-	6.4145274	1.2781068	-1.0	-1.0
chr7	10706962	10707162	ENSG00000283117.1|MGC4859|U2AF2|U2AF2	973	-	6.853366	1.5659003	-1.0	-1.0
chr7	10452778	10452888	ENSG00000283117.1|MGC4859|U2AF2|U2AF2	986	-	7.1193466	1.8691247	-1.0	-1.0
chr7	10603572	10603687	ENSG00000283117.1|MGC4859|U2AF2|U2AF2	900	-	5.7907867	1.0000288	-1.0	-1.0
chr7	10584492	10584612	ENSG00000283117.1|MGC4859|U2AF2|U2AF2	915	-	5.99059	1.0714254	-1.0	-1.0
chr7	10682507	10682682	ENSG00000283117.1|MGC4859|U2AF2|U2AF2	910	-	5.876994	1.047487	-1.0	-1.0
chr7	10663587	10663782	ENSG00000283117.1|MGC4859|U2AF2|U2AF2	981	-	5.9067264	1.7144873	-1.0	-1.0
chr7	10459083	10459288	ENSG00000283117.1|MGC4859|U2AF2|U2AF2	988	-	7.1775637	1.932623	-1.0	-1.0
chr7	10738472	10738577	ENSG00000283117.1|MGC4859|U2AF2|U2AF2	925	-	5.9965744	1.124934	-1.0	-1.0
chr7	10455968	10456098	ENSG00000283117.1|MGC4859|U2AF2|U2AF2	926	-	6.1153064	1.1290178	-1.0	-1.0
chr7	10939854	10939954	ENSG00000189043.9|NDUFA4|U2AF2|U2AF2	914	-	4.170737	1.0652323	-1.0	-1.0
chr7	11078067	11078232	ENSG00000106443.15|PHF14|U2AF2|U2AF2	909	+	5.834	1.039814	-1.0	-1.0
chr7	11061856	11061963	ENSG00000106443.15|PHF14|U2AF2|U2AF2	957	+	6.4039354	1.3617603	-1.0	-1.0
chr7	11061684	11061841	ENSG00000106443.15|PHF14|U2AF2|U2AF2	997	+	7.7634816	2.5087063	-1.0	-1.0
chr7	11110161	11110351	ENSG00000106443.15|PHF14|U2AF2|U2AF2	916	+	5.9697437	1.0779002	-1.0	-1.0
chr7	12380540	12380733	ENSG00000146530.11|VWDE|U2AF2|U2AF2	945	-	5.0875535	1.2585561	-1.0	-1.0
chr7	12336236	12336346	ENSG00000146530.11|VWDE|U2AF2|U2AF2	945	-	6.36262	1.2619401	-1.0	-1.0
chr7	12372844	12372954	ENSG00000146530.11|VWDE|U2AF2|U2AF2	932	-	4.517645	1.1657592	-1.0	-1.0
chr7	12377412	12377563	ENSG00000146530.11|VWDE|U2AF2|U2AF2	970	-	6.8353376	1.5219876	-1.0	-1.0
chr7	12380733	12380843	ENSG00000146530.11|VWDE|U2AF2|U2AF2	996	-	4.9535403	2.4132564	-1.0	-1.0
chr7	12403338	12403543	ENSG00000146530.11|VWDE|U2AF2|U2AF2	918	-	4.084543	1.0850652	-1.0	-1.0
chr7	12351379	12351572	ENSG00000146530.11|VWDE|U2AF2|U2AF2	966	-	6.359404	1.4621866	-1.0	-1.0
chr7	12370864	12371019	ENSG00000146530.11|VWDE|U2AF2|U2AF2	977	-	6.3476934	1.6382191	-1.0	-1.0
chr7	12344373	12344469	ENSG00000146530.11|VWDE|U2AF2|U2AF2	992	-	5.476604	2.1078084	-1.0	-1.0
chr7	12339802	12340052	ENSG00000146530.11|VWDE|U2AF2|U2AF2	984	-	7.026274	1.78388	-1.0	-1.0
chr7	12383601	12383861	ENSG00000146530.11|VWDE|U2AF2|U2AF2	974	-	5.97273	1.5922455	-1.0	-1.0
chr7	12373091	12373201	ENSG00000146530.11|VWDE|U2AF2|U2AF2	944	-	6.330269	1.2520578	-1.0	-1.0
chr7	12351713	12351828	ENSG00000146530.11|VWDE|U2AF2|U2AF2	947	-	4.9786263	1.2732557	-1.0	-1.0
chr7	12340417	12340532	ENSG00000146530.11|VWDE|U2AF2|U2AF2	946	-	5.83725	1.2642875	-1.0	-1.0
chr7	12344469	12344569	ENSG00000146530.11|VWDE|U2AF2|U2AF2	940	-	6.165818	1.2208884	-1.0	-1.0
chr7	12349889	12350009	ENSG00000146530.11|VWDE|U2AF2|U2AF2	915	-	5.962335	1.071919	-1.0	-1.0
chr7	12375737	12375922	ENSG00000146530.11|VWDE|U2AF2|U2AF2	907	-	4.342933	1.031715	-1.0	-1.0
chr7	12372369	12372639	ENSG00000146530.11|VWDE|U2AF2|U2AF2	1000	-	7.116313	3.580853	-1.0	-1.0
chr7	12370720	12370864	ENSG00000146530.11|VWDE|U2AF2|U2AF2	970	-	4.189248	1.5160407	-1.0	-1.0
chr7	12399358	12399518	ENSG00000146530.11|VWDE|U2AF2|U2AF2	925	-	5.387317	1.1224735	-1.0	-1.0
chr7	12357515	12357615	ENSG00000146530.11|VWDE|U2AF2|U2AF2	902	-	5.7766986	1.0096477	-1.0	-1.0
chr7	12377678	12377783	ENSG00000146530.11|VWDE|U2AF2|U2AF2	910	-	5.8568707	1.0453407	-1.0	-1.0
chr7	12388957	12389072	ENSG00000146530.11|VWDE|U2AF2|U2AF2	967	-	6.5927978	1.4857147	-1.0	-1.0
chr7	12337176	12337272	ENSG00000146530.11|VWDE|U2AF2|U2AF2	934	-	6.2603927	1.1791034	-1.0	-1.0
chr7	12359692	12359792	ENSG00000146530.11|VWDE|U2AF2|U2AF2	911	-	5.8581405	1.0489033	-1.0	-1.0
chr7	12640245	12640346	ENSG00000006747.14|SCIN|U2AF2|U2AF2	918	+	5.983399	1.0875916	-1.0	-1.0
chr7	12635937	12636044	ENSG00000006747.14|SCIN|U2AF2|U2AF2	935	+	6.2445836	1.1860886	-1.0	-1.0
chr7	12688058	12688165	ENSG00000122644.12|ARL4A|U2AF2|U2AF2	932	+	4.581603	1.1675711	-1.0	-1.0
chr7	13977480	13977580	ENSG00000006468.13|ETV1|U2AF2|U2AF2	922	-	5.9818177	1.1080755	-1.0	-1.0
chr7	16636390	16636455	ENSG00000106524.8|ANKMY2|U2AF2|U2AF2	911	-	5.8581405	1.0489033	-1.0	-1.0
chr7	16604740	16604849	ENSG00000106524.8|ANKMY2|U2AF2|U2AF2	967	-	6.533803	1.4818566	-1.0	-1.0
chr7	16636455	16636560	ENSG00000106524.8|ANKMY2|U2AF2|U2AF2	994	-	7.362027	2.2224553	-1.0	-1.0
chr7	16644812	16644912	ENSG00000106524.8|ANKMY2|U2AF2|U2AF2	907	-	4.1226773	1.0311114	-1.0	-1.0
chr7	16604849	16605039	ENSG00000106524.8|ANKMY2|U2AF2|U2AF2	993	-	5.3202786	2.1531668	-1.0	-1.0
chr7	16685795	16685904	ENSG00000136261.14|BZW2|U2AF2|U2AF2	987	+	7.2108793	1.8955765	-1.0	-1.0
chr7	16681198	16681300	ENSG00000136261.14|BZW2|U2AF2|U2AF2	982	+	6.9239674	1.7507608	-1.0	-1.0
chr7	16689694	16689796	ENSG00000136261.14|BZW2|U2AF2|U2AF2	928	+	6.026084	1.1420121	-1.0	-1.0
chr7	16783416	16783521	ENSG00000106537.7|TSPAN13|U2AF2|U2AF2	946	+	4.220995	1.2669541	-1.0	-1.0
chr7	16783301	16783411	ENSG00000106537.7|TSPAN13|U2AF2|U2AF2	991	+	5.9674826	2.0231895	-1.0	-1.0
chr7	16778066	16778236	ENSG00000106537.7|TSPAN13|U2AF2|U2AF2	912	+	4.2095814	1.053142	-1.0	-1.0
chr7	16776074	16776210	ENSG00000106537.7|TSPAN13|U2AF2|U2AF2	989	+	7.2949977	1.9647849	-1.0	-1.0
chr7	17922705	17922810	ENSG00000071189.21|SNX13|U2AF2|U2AF2	956	-	6.4125047	1.3590348	-1.0	-1.0
chr7	17831367	17831482	ENSG00000071189.21|SNX13|U2AF2|U2AF2	915	-	5.960966	1.0692406	-1.0	-1.0
chr7	17893331	17893434	ENSG00000071189.21|SNX13|U2AF2|U2AF2	928	-	6.0315704	1.140474	-1.0	-1.0
chr7	17897333	17897446	ENSG00000071189.21|SNX13|U2AF2|U2AF2	946	-	6.305522	1.2695795	-1.0	-1.0
chr7	17925705	17925895	ENSG00000071189.21|SNX13|U2AF2|U2AF2	946	-	6.296393	1.2638354	-1.0	-1.0
chr7	19700201	19700335	ENSG00000105849.5|TWISTNB|U2AF2|U2AF2	918	-	5.9743195	1.083711	-1.0	-1.0
chr7	20160245	20160350	ENSG00000183742.12|MACC1|U2AF2|U2AF2	929	-	6.0399976	1.1515152	-1.0	-1.0
chr7	22619998	22620098	ENSG00000105889.14|STEAP1B|U2AF2|U2AF2	959	-	6.8014383	1.39108	-1.0	-1.0
chr7	22619778	22619998	ENSG00000105889.14|STEAP1B|U2AF2|U2AF2	940	-	6.30034	1.2193288	-1.0	-1.0
chr7	22582158	22582278	ENSG00000105889.14|STEAP1B|U2AF2|U2AF2	905	-	5.943272	1.0223514	-1.0	-1.0
chr7	22625778	22625958	ENSG00000105889.14|STEAP1B|U2AF2|U2AF2	945	-	6.0643563	1.2568771	-1.0	-1.0
chr7	22632683	22632793	ENSG00000105889.14|STEAP1B|U2AF2|U2AF2	951	-	4.962675	1.309056	-1.0	-1.0
chr7	22527173	22527368	ENSG00000105889.14|STEAP1B|U2AF2|U2AF2	918	-	6.0061464	1.0860574	-1.0	-1.0
chr7	22632680	22632865	ENSG00000225541.1|AC002480.1|U2AF2|U2AF2	951	-	5.649736	1.3140447	-1.0	-1.0
chr7	22625780	22625955	ENSG00000225541.1|AC002480.1|U2AF2|U2AF2	948	-	6.204432	1.2846314	-1.0	-1.0
chr7	22582160	22582280	ENSG00000225541.1|AC002480.1|U2AF2|U2AF2	905	-	5.943272	1.0223483	-1.0	-1.0
chr7	22619780	22619995	ENSG00000225541.1|AC002480.1|U2AF2|U2AF2	940	-	6.304398	1.2218416	-1.0	-1.0
chr7	22663916	22664021	ENSG00000238033.1|AC002480.4|U2AF2|U2AF2	915	-	6.1381702	1.0708512	-1.0	-1.0
chr7	22856415	22856556	ENSG00000228649.8|SNHG26|U2AF2|U2AF2	973	+	6.6935287	1.565678	-1.0	-1.0
chr7	22976808	22976913	ENSG00000122591.11|FAM126A|U2AF2|U2AF2	921	-	5.9808855	1.1017731	-1.0	-1.0
chr7	22946055	22946163	ENSG00000122591.11|FAM126A|U2AF2|U2AF2	916	-	5.8999705	1.0739675	-1.0	-1.0
chr7	23008004	23008114	ENSG00000122591.11|FAM126A|U2AF2|U2AF2	911	-	5.8581405	1.0489033	-1.0	-1.0
chr7	22976305	22976405	ENSG00000122591.11|FAM126A|U2AF2|U2AF2	907	-	5.820148	1.0302364	-1.0	-1.0
chr7	23196572	23196679	ENSG00000136243.16|NUPL2|U2AF2|U2AF2	926	+	6.044996	1.130143	-1.0	-1.0
chr7	23351586	23351696	ENSG00000136231.13|IGF2BP3|U2AF2|U2AF2	959	-	6.45169	1.39224	-1.0	-1.0
chr7	23347654	23347812	ENSG00000136231.13|IGF2BP3|U2AF2|U2AF2	919	-	4.246612	1.090912	-1.0	-1.0
chr7	23418284	23418459	ENSG00000136231.13|IGF2BP3|U2AF2|U2AF2	906	-	5.820559	1.0289848	-1.0	-1.0
chr7	23346161	23346461	ENSG00000136231.13|IGF2BP3|U2AF2|U2AF2	943	-	6.251844	1.2408353	-1.0	-1.0
chr7	23345974	23346161	ENSG00000136231.13|IGF2BP3|U2AF2|U2AF2	933	-	4.438307	1.1725177	-1.0	-1.0
chr7	23343853	23343963	ENSG00000136231.13|IGF2BP3|U2AF2|U2AF2	959	-	6.4440975	1.3923514	-1.0	-1.0
chr7	23416219	23416324	ENSG00000136231.13|IGF2BP3|U2AF2|U2AF2	979	-	6.811927	1.6747935	-1.0	-1.0
chr7	23361597	23361689	ENSG00000136231.13|IGF2BP3|U2AF2|U2AF2	935	-	6.1160526	1.189159	-1.0	-1.0
chr7	23516528	23516638	ENSG00000164548.10|TRA2A|U2AF2|U2AF2	956	-	3.9767056	1.3547218	-1.0	-1.0
chr7	23522321	23522432	ENSG00000164548.10|TRA2A|U2AF2|U2AF2	984	-	6.928833	1.8055389	-1.0	-1.0
chr7	23531788	23531948	ENSG00000164548.10|TRA2A|U2AF2|U2AF2	989	-	3.4966643	1.9587826	-1.0	-1.0
chr7	23512665	23512870	ENSG00000164548.10|TRA2A|U2AF2|U2AF2	968	-	4.2739716	1.5002507	-1.0	-1.0
chr7	23521741	23521946	ENSG00000164548.10|TRA2A|U2AF2|U2AF2	984	-	4.1651883	1.807432	-1.0	-1.0
chr7	23516397	23516528	ENSG00000164548.10|TRA2A|U2AF2|U2AF2	965	-	6.126907	1.458219	-1.0	-1.0
chr7	23506162	23506362	ENSG00000164548.10|TRA2A|U2AF2|U2AF2	982	-	5.9913006	1.7370718	-1.0	-1.0
chr7	23529882	23530012	ENSG00000164548.10|TRA2A|U2AF2|U2AF2	927	-	6.0440345	1.1394566	-1.0	-1.0
chr7	23531270	23531416	ENSG00000164548.10|TRA2A|U2AF2|U2AF2	945	-	3.077264	1.2591479	-1.0	-1.0
chr7	23522432	23522537	ENSG00000164548.10|TRA2A|U2AF2|U2AF2	960	-	4.6749115	1.4016805	-1.0	-1.0
chr7	23531002	23531117	ENSG00000164548.10|TRA2A|U2AF2|U2AF2	930	-	4.415468	1.1561372	-1.0	-1.0
chr7	23505479	23505885	ENSG00000164548.10|TRA2A|U2AF2|U2AF2	981	-	4.5893226	1.7294632	-1.0	-1.0
chr7	23516207	23516357	ENSG00000164548.10|TRA2A|U2AF2|U2AF2	918	-	5.9404526	1.087308	-1.0	-1.0
chr7	24693797	24693992	ENSG00000105926.15|MPP6|U2AF2|U2AF2	964	+	6.5928416	1.4474345	-1.0	-1.0
chr7	24820238	24820338	ENSG00000070882.12|OSBPL3|U2AF2|U2AF2	905	-	5.8659115	1.0213518	-1.0	-1.0
chr7	24863599	24863709	ENSG00000070882.12|OSBPL3|U2AF2|U2AF2	982	-	6.932416	1.735917	-1.0	-1.0
chr7	25123849	25123950	ENSG00000172115.8|CYCS|U2AF2|U2AF2	938	-	5.2993417	1.2075818	-1.0	-1.0
chr7	26193373	26193574	ENSG00000122566.20|HNRNPA2B1|U2AF2|U2AF2	991	-	4.0275555	2.022611	-1.0	-1.0
chr7	26191841	26191991	ENSG00000122566.20|HNRNPA2B1|U2AF2|U2AF2	907	-	3.2757773	1.0299588	-1.0	-1.0
chr7	26196400	26196481	ENSG00000122566.20|HNRNPA2B1|U2AF2|U2AF2	989	-	3.5654786	1.9607998	-1.0	-1.0
chr7	26190751	26190861	ENSG00000122566.20|HNRNPA2B1|U2AF2|U2AF2	908	-	4.139485	1.0340959	-1.0	-1.0
chr7	26197631	26198041	ENSG00000122566.20|HNRNPA2B1|U2AF2|U2AF2	1000	-	5.2689943	3.99015	-1.0	-1.0
chr7	26192947	26193067	ENSG00000122566.20|HNRNPA2B1|U2AF2|U2AF2	944	-	4.834931	1.2550352	-1.0	-1.0
chr7	26196916	26197017	ENSG00000122566.20|HNRNPA2B1|U2AF2|U2AF2	991	-	4.0836296	2.063555	-1.0	-1.0
chr7	26196481	26196556	ENSG00000122566.20|HNRNPA2B1|U2AF2|U2AF2	1000	-	8.9379015	4.182625	-1.0	-1.0
chr7	26199216	26199976	ENSG00000122566.20|HNRNPA2B1|U2AF2|U2AF2	993	-	3.976116	2.167014	-1.0	-1.0
chr7	26196658	26196806	ENSG00000122566.20|HNRNPA2B1|U2AF2|U2AF2	993	-	7.3511615	2.1716821	-1.0	-1.0
chr7	26198161	26198326	ENSG00000122566.20|HNRNPA2B1|U2AF2|U2AF2	945	-	5.6261997	1.2559625	-1.0	-1.0
chr7	26196254	26196400	ENSG00000122566.20|HNRNPA2B1|U2AF2|U2AF2	914	-	4.750096	1.0669996	-1.0	-1.0
chr7	26198811	26199006	ENSG00000122566.20|HNRNPA2B1|U2AF2|U2AF2	919	-	3.2572742	1.0910581	-1.0	-1.0
chr7	26197461	26197561	ENSG00000122566.20|HNRNPA2B1|U2AF2|U2AF2	917	-	3.2772481	1.0790751	-1.0	-1.0
chr7	26190926	26191481	ENSG00000122566.20|HNRNPA2B1|U2AF2|U2AF2	1000	-	5.2949667	4.8015265	-1.0	-1.0
chr7	26193574	26193689	ENSG00000122566.20|HNRNPA2B1|U2AF2|U2AF2	952	-	2.68385	1.3202918	-1.0	-1.0
chr7	26191496	26191751	ENSG00000122566.20|HNRNPA2B1|U2AF2|U2AF2	987	-	5.0353	1.8870155	-1.0	-1.0
chr7	26200011	26200111	ENSG00000122566.20|HNRNPA2B1|U2AF2|U2AF2	901	-	2.5870225	1.0051448	-1.0	-1.0
chr7	26192251	26192476	ENSG00000122566.20|HNRNPA2B1|U2AF2|U2AF2	983	-	3.5681624	1.7745833	-1.0	-1.0
chr7	26190356	26190646	ENSG00000122566.20|HNRNPA2B1|U2AF2|U2AF2	1000	-	5.614731	5.0765486	-1.0	-1.0
chr7	26195736	26195909	ENSG00000122566.20|HNRNPA2B1|U2AF2|U2AF2	911	-	4.1685233	1.0497155	-1.0	-1.0
chr7	26195909	26196024	ENSG00000122566.20|HNRNPA2B1|U2AF2|U2AF2	1000	-	7.616476	4.856859	-1.0	-1.0
chr7	26197017	26197312	ENSG00000122566.20|HNRNPA2B1|U2AF2|U2AF2	995	-	4.927772	2.321273	-1.0	-1.0
chr7	26200131	26200551	ENSG00000122566.20|HNRNPA2B1|U2AF2|U2AF2	946	-	2.9311593	1.267701	-1.0	-1.0
chr7	26193694	26193799	ENSG00000122566.20|HNRNPA2B1|U2AF2|U2AF2	928	-	6.036959	1.1417788	-1.0	-1.0
chr7	26202872	26202997	ENSG00000122565.18|CBX3|U2AF2|U2AF2	942	+	6.253554	1.2394284	-1.0	-1.0
chr7	26206140	26206320	ENSG00000122565.18|CBX3|U2AF2|U2AF2	911	+	5.8540406	1.0494307	-1.0	-1.0
chr7	27656963	27657178	ENSG00000106049.8|HIBADH|U2AF2|U2AF2	948	-	4.8253636	1.2848483	-1.0	-1.0
chr7	27773449	27773554	ENSG00000106052.13|TAX1BP1|U2AF2|U2AF2	905	+	5.834236	1.0238241	-1.0	-1.0
chr7	27784524	27784649	ENSG00000106052.13|TAX1BP1|U2AF2|U2AF2	945	+	6.2446947	1.258085	-1.0	-1.0
chr7	30019123	30019228	ENSG00000106080.10|FKBP14|U2AF2|U2AF2	918	-	5.993643	1.0849344	-1.0	-1.0
chr7	30152184	30152354	ENSG00000180354.15|MTURN|U2AF2|U2AF2	913	+	5.984175	1.0590205	-1.0	-1.0
chr7	30157339	30157437	ENSG00000180354.15|MTURN|U2AF2|U2AF2	914	+	6.0135126	1.0652323	-1.0	-1.0
chr7	30367465	30367700	ENSG00000281593.1|AC006978.2|U2AF2|U2AF2	998	+	7.748194	2.8018672	-1.0	-1.0
chr7	30367469	30367692	ENSG00000180233.10|ZNRF2|U2AF2|U2AF2	999	+	7.9140387	2.905652	-1.0	-1.0
chr7	30587462	30587652	ENSG00000196295.11|AC005154.1|U2AF2|U2AF2	958	-	6.508977	1.3774744	-1.0	-1.0
chr7	30568878	30568994	ENSG00000196295.11|AC005154.1|U2AF2|U2AF2	935	-	4.3794093	1.187486	-1.0	-1.0
chr7	30585384	30585584	ENSG00000196295.11|AC005154.1|U2AF2|U2AF2	994	-	6.988683	2.2496924	-1.0	-1.0
chr7	30621557	30621678	ENSG00000106105.13|GARS|U2AF2|U2AF2	944	+	4.5036416	1.2529769	-1.0	-1.0
chr7	30613910	30614100	ENSG00000106105.13|GARS|U2AF2|U2AF2	942	+	6.1951933	1.236614	-1.0	-1.0
chr7	30608237	30608492	ENSG00000106105.13|GARS|U2AF2|U2AF2	958	+	6.0268145	1.3812431	-1.0	-1.0
chr7	30603647	30603837	ENSG00000106105.13|GARS|U2AF2|U2AF2	931	+	4.146899	1.1582475	-1.0	-1.0
chr7	30631348	30631513	ENSG00000106105.13|GARS|U2AF2|U2AF2	928	+	2.947565	1.1454811	-1.0	-1.0
chr7	30602930	30603033	ENSG00000106105.13|GARS|U2AF2|U2AF2	949	+	4.540571	1.2946285	-1.0	-1.0
chr7	30615100	30615275	ENSG00000106105.13|GARS|U2AF2|U2AF2	942	+	6.1932473	1.2366152	-1.0	-1.0
chr7	30598143	30598323	ENSG00000106105.13|GARS|U2AF2|U2AF2	947	+	4.2410727	1.2734944	-1.0	-1.0
chr7	30603392	30603495	ENSG00000106105.13|GARS|U2AF2|U2AF2	929	+	6.0729413	1.151798	-1.0	-1.0
chr7	30599842	30599946	ENSG00000106105.13|GARS|U2AF2|U2AF2	987	+	7.060171	1.8813747	-1.0	-1.0
chr7	30616983	30617108	ENSG00000106105.13|GARS|U2AF2|U2AF2	996	+	5.645285	2.372834	-1.0	-1.0
chr7	30632139	30632349	ENSG00000106105.13|GARS|U2AF2|U2AF2	1000	+	6.374203	6.2724214	-1.0	-1.0
chr7	30598688	30598795	ENSG00000106105.13|GARS|U2AF2|U2AF2	987	+	4.551631	1.8768667	-1.0	-1.0
chr7	30626128	30626228	ENSG00000106105.13|GARS|U2AF2|U2AF2	902	+	5.7766986	1.0096477	-1.0	-1.0
chr7	30615785	30615890	ENSG00000106105.13|GARS|U2AF2|U2AF2	926	+	4.2729187	1.1294255	-1.0	-1.0
chr7	32487291	32487391	ENSG00000106355.9|LSM5|U2AF2|U2AF2	915	-	5.91747	1.0710115	-1.0	-1.0
chr7	32543140	32543261	ENSG00000105778.18|AVL9|U2AF2|U2AF2	962	+	5.5630493	1.4154496	-1.0	-1.0
chr7	32522932	32523127	ENSG00000105778.18|AVL9|U2AF2|U2AF2	979	+	6.206308	1.6864383	-1.0	-1.0
chr7	32580762	32580887	ENSG00000105778.18|AVL9|U2AF2|U2AF2	911	+	5.867528	1.0489033	-1.0	-1.0
chr7	32542919	32543079	ENSG00000105778.18|AVL9|U2AF2|U2AF2	956	+	4.6543403	1.353614	-1.0	-1.0
chr7	32583690	32583791	ENSG00000105778.18|AVL9|U2AF2|U2AF2	913	+	5.8827934	1.0593383	-1.0	-1.0
chr7	32558451	32558558	ENSG00000105778.18|AVL9|U2AF2|U2AF2	913	+	5.894098	1.0599082	-1.0	-1.0
chr7	32879942	32880042	ENSG00000170852.10|KBTBD2|U2AF2|U2AF2	1000	-	8.844568	4.0891447	-1.0	-1.0
chr7	32875157	32875297	ENSG00000170852.10|KBTBD2|U2AF2|U2AF2	990	-	6.1018004	2.0007696	-1.0	-1.0
chr7	32870880	32870995	ENSG00000170852.10|KBTBD2|U2AF2|U2AF2	986	-	6.9849	1.8547717	-1.0	-1.0
chr7	32879839	32879942	ENSG00000170852.10|KBTBD2|U2AF2|U2AF2	997	-	5.7320805	2.5159817	-1.0	-1.0
chr7	32988403	32988506	ENSG00000122642.10|FKBP9|U2AF2|U2AF2	934	+	6.1561365	1.1810169	-1.0	-1.0
chr7	32979319	32979473	ENSG00000122642.10|FKBP9|U2AF2|U2AF2	909	+	5.9310827	1.0403163	-1.0	-1.0
chr7	34938119	34938239	ENSG00000173852.14|DPY19L1|U2AF2|U2AF2	921	-	6.004962	1.1011658	-1.0	-1.0
chr7	35634311	35634429	ENSG00000122557.9|HERPUD2|U2AF2|U2AF2	923	-	5.980794	1.1122596	-1.0	-1.0
chr7	36424443	36424544	ENSG00000011426.10|ANLN|U2AF2|U2AF2	915	+	5.9083743	1.0710115	-1.0	-1.0
chr7	36441870	36441980	ENSG00000011426.10|ANLN|U2AF2|U2AF2	921	+	3.642611	1.1030797	-1.0	-1.0
chr7	36449573	36449758	ENSG00000011426.10|ANLN|U2AF2|U2AF2	937	+	6.1752253	1.1988331	-1.0	-1.0
chr7	36424023	36424223	ENSG00000011426.10|ANLN|U2AF2|U2AF2	988	+	5.9422436	1.9174838	-1.0	-1.0
chr7	36421749	36421856	ENSG00000011426.10|ANLN|U2AF2|U2AF2	923	+	6.0874076	1.1139679	-1.0	-1.0
chr7	36411256	36411366	ENSG00000011426.10|ANLN|U2AF2|U2AF2	906	+	5.8169217	1.0272748	-1.0	-1.0
chr7	36439100	36439203	ENSG00000011426.10|ANLN|U2AF2|U2AF2	918	+	5.9213734	1.0849344	-1.0	-1.0
chr7	36440940	36441130	ENSG00000011426.10|ANLN|U2AF2|U2AF2	933	+	4.9370966	1.174376	-1.0	-1.0
chr7	36426816	36426915	ENSG00000011426.10|ANLN|U2AF2|U2AF2	937	+	4.4305816	1.2027558	-1.0	-1.0
chr7	38228685	38228798	ENSG00000010270.13|STARD3NL|U2AF2|U2AF2	984	+	6.9742465	1.8051999	-1.0	-1.0
chr7	38375976	38376171	ENSG00000281103.1|TRG-AS1|U2AF2|U2AF2	944	+	6.4890227	1.2543292	-1.0	-1.0
chr7	38772224	38772399	ENSG00000006715.15|VPS41|U2AF2|U2AF2	920	-	5.9718943	1.0949823	-1.0	-1.0
chr7	38745558	38745723	ENSG00000006715.15|VPS41|U2AF2|U2AF2	950	-	4.3423915	1.3047051	-1.0	-1.0
chr7	38726968	38727078	ENSG00000006715.15|VPS41|U2AF2|U2AF2	912	-	5.988025	1.055309	-1.0	-1.0
chr7	38771254	38771374	ENSG00000006715.15|VPS41|U2AF2|U2AF2	909	-	5.9500093	1.039263	-1.0	-1.0
chr7	38743542	38743652	ENSG00000006715.15|VPS41|U2AF2|U2AF2	993	-	7.3950663	2.138395	-1.0	-1.0
chr7	38751973	38752175	ENSG00000006715.15|VPS41|U2AF2|U2AF2	985	-	4.5861917	1.8354617	-1.0	-1.0
chr7	38796759	38796859	ENSG00000006715.15|VPS41|U2AF2|U2AF2	924	-	5.9953575	1.1171765	-1.0	-1.0
chr7	38796864	38796931	ENSG00000006715.15|VPS41|U2AF2|U2AF2	968	-	6.615304	1.50111	-1.0	-1.0
chr7	39987492	39987598	ENSG00000065883.14|CDK13|U2AF2|U2AF2	952	+	6.344789	1.3202722	-1.0	-1.0
chr7	40004186	40004331	ENSG00000065883.14|CDK13|U2AF2|U2AF2	919	+	5.935429	1.0903175	-1.0	-1.0
chr7	39997388	39997488	ENSG00000065883.14|CDK13|U2AF2|U2AF2	934	+	6.126991	1.1776539	-1.0	-1.0
chr7	40047715	40047815	ENSG00000065883.14|CDK13|U2AF2|U2AF2	951	+	6.3360453	1.3085352	-1.0	-1.0
chr7	40045241	40045431	ENSG00000065883.14|CDK13|U2AF2|U2AF2	960	+	6.444898	1.3957014	-1.0	-1.0
chr7	42923406	42923516	ENSG00000256646.7|AC010132.3|U2AF2|U2AF2	986	-	7.042695	1.843831	-1.0	-1.0
chr7	42924797	42924897	ENSG00000256646.7|AC010132.3|U2AF2|U2AF2	928	-	6.0494814	1.140637	-1.0	-1.0
chr7	42923406	42923516	ENSG00000106588.10|PSMA2|U2AF2|U2AF2	986	-	7.042695	1.8437831	-1.0	-1.0
chr7	42924797	42924897	ENSG00000106588.10|PSMA2|U2AF2|U2AF2	928	-	6.0494814	1.140637	-1.0	-1.0
chr7	42935729	42935954	ENSG00000106591.3|MRPL32|U2AF2|U2AF2	982	+	5.070878	1.7549601	-1.0	-1.0
chr7	42937139	42937241	ENSG00000106591.3|MRPL32|U2AF2|U2AF2	912	+	5.8588715	1.053143	-1.0	-1.0
chr7	43638913	43639118	ENSG00000106603.18|COA1|U2AF2|U2AF2	999	-	8.004212	2.8546057	-1.0	-1.0
chr7	43640572	43640757	ENSG00000106603.18|COA1|U2AF2|U2AF2	957	-	4.4255443	1.3702736	-1.0	-1.0
chr7	43648825	43648930	ENSG00000106603.18|COA1|U2AF2|U2AF2	945	-	6.557355	1.256813	-1.0	-1.0
chr7	43639138	43639323	ENSG00000106603.18|COA1|U2AF2|U2AF2	942	-	6.233772	1.2398722	-1.0	-1.0
chr7	43645280	43645500	ENSG00000106603.18|COA1|U2AF2|U2AF2	973	-	5.0748067	1.5763764	-1.0	-1.0
chr7	43800408	43800548	ENSG00000106605.10|BLVRA|U2AF2|U2AF2	937	+	6.1410565	1.2010719	-1.0	-1.0
chr7	44115190	44115294	ENSG00000106628.10|POLD2|U2AF2|U2AF2	914	-	5.925093	1.0666602	-1.0	-1.0
chr7	44208027	44208127	ENSG00000106636.7|YKT6|U2AF2|U2AF2	939	+	6.1581655	1.2146248	-1.0	-1.0
chr7	44208717	44208817	ENSG00000106636.7|YKT6|U2AF2|U2AF2	926	+	6.102771	1.1321677	-1.0	-1.0
chr7	44403713	44403903	ENSG00000015676.17|NUDCD3|U2AF2|U2AF2	965	-	6.2083807	1.4514152	-1.0	-1.0
chr7	44570877	44570982	ENSG00000136271.10|DDX56|U2AF2|U2AF2	919	-	4.220134	1.0905361	-1.0	-1.0
chr7	44574137	44574237	ENSG00000136271.10|DDX56|U2AF2|U2AF2	902	-	4.1438994	1.0096477	-1.0	-1.0
chr7	44573050	44573155	ENSG00000136271.10|DDX56|U2AF2|U2AF2	963	-	6.505251	1.4349141	-1.0	-1.0
chr7	44571626	44571731	ENSG00000136271.10|DDX56|U2AF2|U2AF2	918	-	4.261604	1.0873158	-1.0	-1.0
chr7	44569841	44570006	ENSG00000136271.10|DDX56|U2AF2|U2AF2	931	-	6.0592475	1.1629184	-1.0	-1.0
chr7	44569203	44569303	ENSG00000136271.10|DDX56|U2AF2|U2AF2	911	-	5.8848205	1.0489033	-1.0	-1.0
chr7	44647288	44647438	ENSG00000105953.14|OGDH|U2AF2|U2AF2	952	+	6.2705464	1.3195566	-1.0	-1.0
chr7	44666620	44666775	ENSG00000105953.14|OGDH|U2AF2|U2AF2	968	+	6.196319	1.4896888	-1.0	-1.0
chr7	44647534	44647656	ENSG00000105953.14|OGDH|U2AF2|U2AF2	994	+	7.6384478	2.2511606	-1.0	-1.0
chr7	44756854	44756979	ENSG00000122515.14|ZMIZ2|U2AF2|U2AF2	908	+	6.057137	1.0364113	-1.0	-1.0
chr7	44760038	44760283	ENSG00000122515.14|ZMIZ2|U2AF2|U2AF2	927	+	6.1036525	1.1341964	-1.0	-1.0
chr7	44761583	44761748	ENSG00000122515.14|ZMIZ2|U2AF2|U2AF2	919	+	5.9451103	1.0927513	-1.0	-1.0
chr7	44760313	44760508	ENSG00000122515.14|ZMIZ2|U2AF2|U2AF2	942	+	6.448449	1.2393475	-1.0	-1.0
chr7	44799863	44800011	ENSG00000196262.13|PPIA|U2AF2|U2AF2	992	+	7.2755756	2.0876024	-1.0	-1.0
chr7	44798632	44798832	ENSG00000196262.13|PPIA|U2AF2|U2AF2	988	+	5.583548	1.9106628	-1.0	-1.0
chr7	44799172	44799272	ENSG00000196262.13|PPIA|U2AF2|U2AF2	901	+	4.07457	1.0029867	-1.0	-1.0
chr7	44843354	44843464	ENSG00000105968.18|H2AFV|U2AF2|U2AF2	997	-	5.8756075	2.5837846	-1.0	-1.0
chr7	44841012	44841137	ENSG00000105968.18|H2AFV|U2AF2|U2AF2	926	-	6.045719	1.1299918	-1.0	-1.0
chr7	44830163	44830283	ENSG00000105968.18|H2AFV|U2AF2|U2AF2	961	-	3.8905644	1.4105147	-1.0	-1.0
chr7	44984039	44984139	ENSG00000232956.8|SNHG15|U2AF2|U2AF2	900	-	3.4617622	1.0000288	-1.0	-1.0
chr7	44983322	44983427	ENSG00000232956.8|SNHG15|U2AF2|U2AF2	976	-	6.7423315	1.614973	-1.0	-1.0
chr7	44986059	44986164	ENSG00000232956.8|SNHG15|U2AF2|U2AF2	903	-	5.8006887	1.0110638	-1.0	-1.0
chr7	45102070	45102180	ENSG00000136270.13|TBRG4|U2AF2|U2AF2	998	-	7.749049	2.6056042	-1.0	-1.0
chr7	45103443	45103553	ENSG00000136270.13|TBRG4|U2AF2|U2AF2	926	-	6.024762	1.133046	-1.0	-1.0
chr7	45728313	45728418	ENSG00000214765.8|SEPT7P2|U2AF2|U2AF2	915	-	5.903272	1.0693295	-1.0	-1.0
chr7	45756992	45757107	ENSG00000214765.8|SEPT7P2|U2AF2|U2AF2	982	-	6.854691	1.7439348	-1.0	-1.0
chr7	45765812	45765912	ENSG00000214765.8|SEPT7P2|U2AF2|U2AF2	914	-	5.925093	1.0666602	-1.0	-1.0
chr7	47958565	47958745	ENSG00000136273.11|HUS1|U2AF2|U2AF2	948	-	6.294388	1.2866108	-1.0	-1.0
chr7	50342993	50343303	ENSG00000185811.17|IKZF1|U2AF2|U2AF2	961	+	6.067653	1.4061891	-1.0	-1.0
chr7	50447207	50447352	ENSG00000132436.11|FIGNL1|U2AF2|U2AF2	915	-	5.945844	1.0725616	-1.0	-1.0
chr7	50762014	50762124	ENSG00000106070.17|GRB10|U2AF2|U2AF2	999	-	8.297881	3.0716937	-1.0	-1.0
chr7	50726035	50726140	ENSG00000106070.17|GRB10|U2AF2|U2AF2	989	-	5.4011264	1.9627783	-1.0	-1.0
chr7	50664253	50664413	ENSG00000106070.17|GRB10|U2AF2|U2AF2	904	-	5.999265	1.0185434	-1.0	-1.0
chr7	50595436	50595641	ENSG00000106070.17|GRB10|U2AF2|U2AF2	990	-	5.5362535	2.0029323	-1.0	-1.0
chr7	50599320	50599510	ENSG00000106070.17|GRB10|U2AF2|U2AF2	921	-	6.0709257	1.0998898	-1.0	-1.0
chr7	50606656	50606851	ENSG00000106070.17|GRB10|U2AF2|U2AF2	929	-	6.14258	1.1470734	-1.0	-1.0
chr7	50779890	50780030	ENSG00000106070.17|GRB10|U2AF2|U2AF2	905	-	5.8326674	1.024556	-1.0	-1.0
chr7	50596435	50596660	ENSG00000106070.17|GRB10|U2AF2|U2AF2	999	-	7.2261405	2.9495566	-1.0	-1.0
chr7	55707565	55707755	ENSG00000176826.15|FKBP9P1|U2AF2|U2AF2	941	-	6.276106	1.2284921	-1.0	-1.0
chr7	55699002	55699107	ENSG00000176826.15|FKBP9P1|U2AF2|U2AF2	902	-	5.9573374	1.0070102	-1.0	-1.0
chr7	55698425	55698615	ENSG00000176826.15|FKBP9P1|U2AF2|U2AF2	930	-	6.2524242	1.1566705	-1.0	-1.0
chr7	56031948	56032054	ENSG00000146733.13|PSPH|U2AF2|U2AF2	934	-	6.097751	1.1794038	-1.0	-1.0
chr7	56062618	56062755	ENSG00000146731.10|CCT6A|U2AF2|U2AF2	970	+	3.9578748	1.5277318	-1.0	-1.0
chr7	56058113	56058308	ENSG00000146731.10|CCT6A|U2AF2|U2AF2	979	+	6.830914	1.6824342	-1.0	-1.0
chr7	56052315	56052421	ENSG00000146731.10|CCT6A|U2AF2|U2AF2	929	+	6.038361	1.1491728	-1.0	-1.0
chr7	56060693	56060806	ENSG00000146731.10|CCT6A|U2AF2|U2AF2	943	+	6.232402	1.2427441	-1.0	-1.0
chr7	56060159	56060309	ENSG00000146731.10|CCT6A|U2AF2|U2AF2	933	+	4.681979	1.1759998	-1.0	-1.0
chr7	56074158	56074338	ENSG00000129103.17|SUMF2|U2AF2|U2AF2	924	+	4.629116	1.1200774	-1.0	-1.0
chr7	56076682	56076889	ENSG00000129103.17|SUMF2|U2AF2|U2AF2	989	+	5.351616	1.9710791	-1.0	-1.0
chr7	56101861	56101966	ENSG00000106153.12|CHCHD2|U2AF2|U2AF2	906	-	5.8545837	1.0269818	-1.0	-1.0
chr7	56103011	56103121	ENSG00000106153.12|CHCHD2|U2AF2|U2AF2	964	-	4.081559	1.4470851	-1.0	-1.0
chr7	56104475	56104585	ENSG00000106153.12|CHCHD2|U2AF2|U2AF2	980	-	4.528279	1.7053666	-1.0	-1.0
chr7	64347982	64348089	ENSG00000234444.9|ZNF736|U2AF2|U2AF2	912	+	5.937084	1.0571461	-1.0	-1.0
chr7	64524698	64524878	ENSG00000173041.11|ZNF680|U2AF2|U2AF2	946	-	6.2497406	1.2640065	-1.0	-1.0
chr7	64831450	64831555	ENSG00000197008.9|ZNF138|U2AF2|U2AF2	979	+	6.835747	1.6877145	-1.0	-1.0
chr7	64989961	64990176	ENSG00000152926.14|ZNF117|U2AF2|U2AF2	960	-	4.7794185	1.3980513	-1.0	-1.0
chr7	64992956	64993066	ENSG00000152926.14|ZNF117|U2AF2|U2AF2	918	-	4.6045046	1.0853105	-1.0	-1.0
chr7	64990521	64990721	ENSG00000152926.14|ZNF117|U2AF2|U2AF2	984	-	7.1181364	1.7844939	-1.0	-1.0
chr7	64999551	64999746	ENSG00000152926.14|ZNF117|U2AF2|U2AF2	983	-	6.889191	1.7628427	-1.0	-1.0
chr7	64971810	64972015	ENSG00000152926.14|ZNF117|U2AF2|U2AF2	962	-	5.3200192	1.4215297	-1.0	-1.0
chr7	65002091	65002201	ENSG00000152926.14|ZNF117|U2AF2|U2AF2	904	-	5.8149176	1.0174546	-1.0	-1.0
chr7	64999449	64999549	ENSG00000213462.4|ERV3-1|U2AF2|U2AF2	951	-	6.407863	1.3057641	-1.0	-1.0
chr7	65002094	65002199	ENSG00000213462.4|ERV3-1|U2AF2|U2AF2	903	-	5.8006887	1.0110638	-1.0	-1.0
chr7	64992958	64993063	ENSG00000213462.4|ERV3-1|U2AF2|U2AF2	925	-	4.009886	1.1276593	-1.0	-1.0
chr7	64999549	64999744	ENSG00000213462.4|ERV3-1|U2AF2|U2AF2	983	-	6.8632755	1.7656516	-1.0	-1.0
chr7	65070908	65071013	ENSG00000234585.6|CCT6P3|U2AF2|U2AF2	945	+	4.6117306	1.2560897	-1.0	-1.0
chr7	65043495	65043670	ENSG00000234585.6|CCT6P3|U2AF2|U2AF2	923	+	5.975092	1.1131815	-1.0	-1.0
chr7	65070794	65070908	ENSG00000234585.6|CCT6P3|U2AF2|U2AF2	994	+	5.832811	2.23885	-1.0	-1.0
chr7	65050345	65050520	ENSG00000234585.6|CCT6P3|U2AF2|U2AF2	907	+	5.833152	1.0335997	-1.0	-1.0
chr7	65760308	65760418	ENSG00000228409.6|CCT6P1|U2AF2|U2AF2	990	+	7.2963123	2.0079637	-1.0	-1.0
chr7	65760423	65760523	ENSG00000228409.6|CCT6P1|U2AF2|U2AF2	911	+	5.8768983	1.0489033	-1.0	-1.0
chr7	65879670	65879865	ENSG00000196715.5|VKORC1L1|U2AF2|U2AF2	968	+	6.580802	1.4907545	-1.0	-1.0
chr7	65974363	65974558	ENSG00000169919.16|GUSB|U2AF2|U2AF2	988	-	5.1201644	1.9169567	-1.0	-1.0
chr7	66382316	66382426	ENSG00000179406.7|LINC00174|U2AF2|U2AF2	962	-	6.6576166	1.4227393	-1.0	-1.0
chr7	66382431	66382531	ENSG00000179406.7|LINC00174|U2AF2|U2AF2	905	-	5.995476	1.0213518	-1.0	-1.0
chr7	66453686	66453871	ENSG00000179406.7|LINC00174|U2AF2|U2AF2	944	-	4.79767	1.2512165	-1.0	-1.0
chr7	66576929	66577204	ENSG00000229180.6|AC006001.3|U2AF2|U2AF2	985	-	5.231572	1.8348479	-1.0	-1.0
chr7	66771627	66771857	ENSG00000284461.1|RABGEF1|U2AF2|U2AF2	995	+	7.581143	2.2607467	-1.0	-1.0
chr7	66809450	66809555	ENSG00000284461.1|RABGEF1|U2AF2|U2AF2	927	+	6.015502	1.137079	-1.0	-1.0
chr7	66807741	66807936	ENSG00000284461.1|RABGEF1|U2AF2|U2AF2	982	+	6.125277	1.7499862	-1.0	-1.0
chr7	66807837	66807937	ENSG00000154710.16|RABGEF1|U2AF2|U2AF2	908	+	4.1421523	1.0368944	-1.0	-1.0
chr7	66771627	66771857	ENSG00000154710.16|RABGEF1|U2AF2|U2AF2	995	+	7.581143	2.26072	-1.0	-1.0
chr7	66809450	66809555	ENSG00000154710.16|RABGEF1|U2AF2|U2AF2	927	+	6.015502	1.137079	-1.0	-1.0
chr7	66807741	66807837	ENSG00000154710.16|RABGEF1|U2AF2|U2AF2	944	+	6.2659936	1.2492908	-1.0	-1.0
chr7	66952925	66953030	ENSG00000106609.16|TMEM248|U2AF2|U2AF2	910	+	4.142189	1.0476512	-1.0	-1.0
chr7	66950769	66950951	ENSG00000106609.16|TMEM248|U2AF2|U2AF2	944	+	4.0077424	1.2531874	-1.0	-1.0
chr7	66953260	66953369	ENSG00000106609.16|TMEM248|U2AF2|U2AF2	945	+	2.9750571	1.2625926	-1.0	-1.0
chr7	66955626	66955826	ENSG00000106609.16|TMEM248|U2AF2|U2AF2	990	+	5.511056	2.0001938	-1.0	-1.0
chr7	66948446	66948543	ENSG00000106609.16|TMEM248|U2AF2|U2AF2	905	+	5.815819	1.0240247	-1.0	-1.0
chr7	66953120	66953220	ENSG00000106609.16|TMEM248|U2AF2|U2AF2	967	+	6.5769534	1.4829786	-1.0	-1.0
chr7	67308473	67308576	ENSG00000106610.14|STAG3L4|U2AF2|U2AF2	952	+	6.328144	1.3170049	-1.0	-1.0
chr7	67308831	67309026	ENSG00000106610.14|STAG3L4|U2AF2|U2AF2	990	+	5.136046	2.0065584	-1.0	-1.0
chr7	72939231	72939335	ENSG00000196313.11|POM121|U2AF2|U2AF2	954	+	6.386012	1.3395263	-1.0	-1.0
chr7	72926150	72926261	ENSG00000196313.11|POM121|U2AF2|U2AF2	974	+	4.8537426	1.5787216	-1.0	-1.0
chr7	72889035	72889210	ENSG00000196313.11|POM121|U2AF2|U2AF2	927	+	5.005638	1.1373836	-1.0	-1.0
chr7	72890320	72890425	ENSG00000196313.11|POM121|U2AF2|U2AF2	900	+	5.7907867	1.0000288	-1.0	-1.0
chr7	72890145	72890315	ENSG00000196313.11|POM121|U2AF2|U2AF2	938	+	6.14052	1.2070186	-1.0	-1.0
chr7	72948991	72949102	ENSG00000106133.17|NSUN5P2|U2AF2|U2AF2	960	-	6.6931667	1.3943812	-1.0	-1.0
chr7	72949102	72949202	ENSG00000106133.17|NSUN5P2|U2AF2|U2AF2	918	-	5.9642572	1.0844587	-1.0	-1.0
chr7	73307702	73307872	ENSG00000130305.16|NSUN5|U2AF2|U2AF2	947	-	5.8303146	1.2782217	-1.0	-1.0
chr7	73465537	73465657	ENSG00000009954.10|BAZ1B|U2AF2|U2AF2	957	-	6.3704634	1.3622818	-1.0	-1.0
chr7	73462988	73463099	ENSG00000009954.10|BAZ1B|U2AF2|U2AF2	940	-	4.423305	1.218765	-1.0	-1.0
chr7	73463099	73463219	ENSG00000009954.10|BAZ1B|U2AF2|U2AF2	979	-	4.962658	1.6747029	-1.0	-1.0
chr7	73449689	73449799	ENSG00000009954.10|BAZ1B|U2AF2|U2AF2	936	-	6.1271873	1.1907271	-1.0	-1.0
chr7	73442553	73442663	ENSG00000009954.10|BAZ1B|U2AF2|U2AF2	965	-	6.566865	1.4514471	-1.0	-1.0
chr7	73478574	73478689	ENSG00000009954.10|BAZ1B|U2AF2|U2AF2	924	-	5.9805274	1.117964	-1.0	-1.0
chr7	73476663	73476783	ENSG00000009954.10|BAZ1B|U2AF2|U2AF2	903	-	5.903836	1.0131937	-1.0	-1.0
chr7	73470483	73470583	ENSG00000009954.10|BAZ1B|U2AF2|U2AF2	926	-	4.2977214	1.1321677	-1.0	-1.0
chr7	73470384	73470483	ENSG00000009954.10|BAZ1B|U2AF2|U2AF2	946	-	4.5106225	1.2654521	-1.0	-1.0
chr7	73478462	73478567	ENSG00000009954.10|BAZ1B|U2AF2|U2AF2	913	-	4.285774	1.0625094	-1.0	-1.0
chr7	73552242	73552342	ENSG00000106635.7|BCL7B|U2AF2|U2AF2	914	-	5.880904	1.0652323	-1.0	-1.0
chr7	73597226	73597341	ENSG00000009950.15|MLXIPL|U2AF2|U2AF2	951	-	6.6048036	1.3115883	-1.0	-1.0
chr7	73683866	73683991	ENSG00000071462.11|BUD23|U2AF2|U2AF2	903	+	5.792238	1.0125364	-1.0	-1.0
chr7	73692487	73692595	ENSG00000071462.11|BUD23|U2AF2|U2AF2	950	+	6.300241	1.3049982	-1.0	-1.0
chr7	74194631	74194740	ENSG00000106682.14|EIF4H|U2AF2|U2AF2	969	+	6.6377873	1.5133454	-1.0	-1.0
chr7	74190306	74190471	ENSG00000106682.14|EIF4H|U2AF2|U2AF2	914	+	3.5856907	1.0644387	-1.0	-1.0
chr7	74190137	74190306	ENSG00000106682.14|EIF4H|U2AF2|U2AF2	972	+	3.896073	1.5545084	-1.0	-1.0
chr7	74187496	74187610	ENSG00000106682.14|EIF4H|U2AF2|U2AF2	982	+	6.8941517	1.7563641	-1.0	-1.0
chr7	74189717	74189912	ENSG00000106682.14|EIF4H|U2AF2|U2AF2	984	+	5.951334	1.79058	-1.0	-1.0
chr7	74515951	74516056	ENSG00000006704.10|GTF2IRD1|U2AF2|U2AF2	912	+	5.8646812	1.055922	-1.0	-1.0
chr7	74705054	74705163	ENSG00000263001.5|GTF2I|U2AF2|U2AF2	965	+	6.568114	1.4619638	-1.0	-1.0
chr7	74716806	74716936	ENSG00000263001.5|GTF2I|U2AF2|U2AF2	949	+	6.3254714	1.2905371	-1.0	-1.0
chr7	75415796	75416086	ENSG00000223705.9|NSUN5P1|U2AF2|U2AF2	975	+	5.477237	1.6019787	-1.0	-1.0
chr7	75414798	75414968	ENSG00000223705.9|NSUN5P1|U2AF2|U2AF2	942	+	4.302662	1.2357684	-1.0	-1.0
chr7	75476588	75476778	ENSG00000272391.5|POM121C|U2AF2|U2AF2	938	-	6.1465807	1.2091194	-1.0	-1.0
chr7	75476588	75476778	ENSG00000242073.2|AC211429.1|U2AF2|U2AF2	938	-	6.1465807	1.2091194	-1.0	-1.0
chr7	76303698	76303798	ENSG00000106211.8|HSPB1|U2AF2|U2AF2	910	+	2.9625494	1.0452052	-1.0	-1.0
chr7	76356928	76357133	ENSG00000170027.6|YWHAG|U2AF2|U2AF2	1000	-	8.477097	3.7396128	-1.0	-1.0
chr7	76347473	76347663	ENSG00000170027.6|YWHAG|U2AF2|U2AF2	925	-	5.9999876	1.1240642	-1.0	-1.0
chr7	76330233	76330343	ENSG00000170027.6|YWHAG|U2AF2|U2AF2	999	-	8.282733	3.0332909	-1.0	-1.0
chr7	76570242	76570392	ENSG00000205485.13|AC004980.1|U2AF2|U2AF2	925	+	3.9973667	1.124777	-1.0	-1.0
chr7	76556327	76556507	ENSG00000205485.13|AC004980.1|U2AF2|U2AF2	915	+	5.9025574	1.0714624	-1.0	-1.0
chr7	76561022	76561142	ENSG00000205485.13|AC004980.1|U2AF2|U2AF2	910	+	5.8826585	1.0463742	-1.0	-1.0
chr7	77607127	77607301	ENSG00000127947.15|PTPN12|U2AF2|U2AF2	1000	+	8.543946	3.7107716	-1.0	-1.0
chr7	77585448	77585581	ENSG00000127947.15|PTPN12|U2AF2|U2AF2	936	+	6.126134	1.1955979	-1.0	-1.0
chr7	77611256	77611451	ENSG00000127947.15|PTPN12|U2AF2|U2AF2	939	+	6.166685	1.217874	-1.0	-1.0
chr7	77608646	77608746	ENSG00000127947.15|PTPN12|U2AF2|U2AF2	907	+	5.843375	1.0302364	-1.0	-1.0
chr7	77571256	77571446	ENSG00000127947.15|PTPN12|U2AF2|U2AF2	959	+	6.295112	1.3895061	-1.0	-1.0
chr7	77695955	77696155	ENSG00000214293.8|APTR|U2AF2|U2AF2	991	-	5.4302783	2.0345092	-1.0	-1.0
chr7	77768594	77768749	ENSG00000187257.15|RSBN1L|U2AF2|U2AF2	904	+	5.799536	1.0179863	-1.0	-1.0
chr7	77778529	77778659	ENSG00000187257.15|RSBN1L|U2AF2|U2AF2	971	+	6.295336	1.5403823	-1.0	-1.0
chr7	77766722	77766952	ENSG00000187257.15|RSBN1L|U2AF2|U2AF2	944	+	6.2495475	1.2486224	-1.0	-1.0
chr7	77778231	77778337	ENSG00000187257.15|RSBN1L|U2AF2|U2AF2	975	+	6.6853714	1.6031561	-1.0	-1.0
chr7	77737441	77737566	ENSG00000187257.15|RSBN1L|U2AF2|U2AF2	903	+	5.808687	1.0119371	-1.0	-1.0
chr7	77939908	77940029	ENSG00000006576.16|PHTF2|U2AF2|U2AF2	1000	+	8.293124	3.3200068	-1.0	-1.0
chr7	77919444	77919604	ENSG00000006576.16|PHTF2|U2AF2|U2AF2	913	+	5.8870645	1.0617929	-1.0	-1.0
chr7	77942574	77942694	ENSG00000006576.16|PHTF2|U2AF2|U2AF2	1000	+	8.568375	4.1846347	-1.0	-1.0
chr7	86911824	86911999	ENSG00000164659.14|KIAA1324L|U2AF2|U2AF2	914	-	5.893263	1.0641028	-1.0	-1.0
chr7	86912780	86912890	ENSG00000164659.14|KIAA1324L|U2AF2|U2AF2	900	-	5.7907867	1.0000288	-1.0	-1.0
chr7	86938960	86939070	ENSG00000164659.14|KIAA1324L|U2AF2|U2AF2	996	-	5.662127	2.3539402	-1.0	-1.0
chr7	86919310	86919410	ENSG00000164659.14|KIAA1324L|U2AF2|U2AF2	909	-	5.852896	1.0414343	-1.0	-1.0
chr7	86941845	86942017	ENSG00000164659.14|KIAA1324L|U2AF2|U2AF2	1000	-	8.834866	4.412544	-1.0	-1.0
chr7	86938504	86938694	ENSG00000164659.14|KIAA1324L|U2AF2|U2AF2	937	-	6.1321387	1.2014695	-1.0	-1.0
chr7	86904917	86905092	ENSG00000164659.14|KIAA1324L|U2AF2|U2AF2	912	-	5.8635917	1.0548906	-1.0	-1.0
chr7	86928151	86928341	ENSG00000164659.14|KIAA1324L|U2AF2|U2AF2	935	-	6.131429	1.1876047	-1.0	-1.0
chr7	86897632	86897732	ENSG00000164659.14|KIAA1324L|U2AF2|U2AF2	909	-	5.852896	1.0414343	-1.0	-1.0
chr7	86910001	86910106	ENSG00000164659.14|KIAA1324L|U2AF2|U2AF2	986	-	7.0998287	1.8645694	-1.0	-1.0
chr7	86910936	86911126	ENSG00000164659.14|KIAA1324L|U2AF2|U2AF2	929	-	6.0586505	1.1477351	-1.0	-1.0
chr7	86938214	86938319	ENSG00000164659.14|KIAA1324L|U2AF2|U2AF2	963	-	6.5124125	1.4341975	-1.0	-1.0
chr7	86941700	86941835	ENSG00000164659.14|KIAA1324L|U2AF2|U2AF2	908	-	4.148542	1.0380784	-1.0	-1.0
chr7	87179962	87180152	ENSG00000135164.18|DMTF1|U2AF2|U2AF2	935	+	6.122703	1.1857383	-1.0	-1.0
chr7	87190846	87190944	ENSG00000135164.18|DMTF1|U2AF2|U2AF2	919	+	5.9303265	1.0896939	-1.0	-1.0
chr7	87162509	87162644	ENSG00000135164.18|DMTF1|U2AF2|U2AF2	920	+	4.226738	1.097429	-1.0	-1.0
chr7	87179159	87179339	ENSG00000135164.18|DMTF1|U2AF2|U2AF2	921	+	5.9547396	1.1033636	-1.0	-1.0
chr7	87163132	87163607	ENSG00000135164.18|DMTF1|U2AF2|U2AF2	994	+	7.020294	2.247828	-1.0	-1.0
chr7	87155343	87155454	ENSG00000135164.18|DMTF1|U2AF2|U2AF2	998	+	8.32078	2.7377548	-1.0	-1.0
chr7	87177774	87177959	ENSG00000135164.18|DMTF1|U2AF2|U2AF2	916	+	4.4463096	1.073285	-1.0	-1.0
chr7	87181210	87181341	ENSG00000135164.18|DMTF1|U2AF2|U2AF2	945	+	6.252822	1.2631496	-1.0	-1.0
chr7	87181341	87181481	ENSG00000135164.18|DMTF1|U2AF2|U2AF2	919	+	4.2511168	1.0896074	-1.0	-1.0
chr7	87182166	87182286	ENSG00000135164.18|DMTF1|U2AF2|U2AF2	913	+	5.880628	1.060391	-1.0	-1.0
chr7	87155559	87155684	ENSG00000135164.18|DMTF1|U2AF2|U2AF2	927	+	6.05797	1.1338567	-1.0	-1.0
chr7	87187913	87188168	ENSG00000135164.18|DMTF1|U2AF2|U2AF2	992	+	5.4774218	2.1102293	-1.0	-1.0
chr7	87193096	87193311	ENSG00000135164.18|DMTF1|U2AF2|U2AF2	1000	+	5.8831763	3.8015387	-1.0	-1.0
chr7	87185492	87185637	ENSG00000135164.18|DMTF1|U2AF2|U2AF2	911	+	5.855328	1.0490468	-1.0	-1.0
chr7	87181911	87182011	ENSG00000135164.18|DMTF1|U2AF2|U2AF2	907	+	5.843375	1.0302364	-1.0	-1.0
chr7	87162882	87163077	ENSG00000135164.18|DMTF1|U2AF2|U2AF2	980	+	4.835284	1.6904639	-1.0	-1.0
chr7	87844029	87844129	ENSG00000075303.12|SLC25A40|U2AF2|U2AF2	900	-	5.7622104	1.0010461	-1.0	-1.0
chr7	87858635	87858751	ENSG00000075303.12|SLC25A40|U2AF2|U2AF2	924	-	6.082851	1.1176809	-1.0	-1.0
chr7	87894444	87894639	ENSG00000006634.7|DBF4|U2AF2|U2AF2	937	+	4.973887	1.1987472	-1.0	-1.0
chr7	87888059	87888239	ENSG00000006634.7|DBF4|U2AF2|U2AF2	986	+	5.915248	1.8617121	-1.0	-1.0
chr7	87880422	87880617	ENSG00000006634.7|DBF4|U2AF2|U2AF2	945	+	4.214154	1.2570626	-1.0	-1.0
chr7	87900119	87900220	ENSG00000006634.7|DBF4|U2AF2|U2AF2	953	+	6.3723664	1.3301885	-1.0	-1.0
chr7	90352815	90352915	ENSG00000105793.15|GTPBP10|U2AF2|U2AF2	903	+	5.8006887	1.0110638	-1.0	-1.0
chr7	91439792	91439937	ENSG00000235450.1|AC079760.1|U2AF2|U2AF2	908	-	6.051977	1.0378116	-1.0	-1.0
chr7	91442542	91442642	ENSG00000235450.1|AC079760.1|U2AF2|U2AF2	911	-	6.1638775	1.0515167	-1.0	-1.0
chr7	91991963	91992128	ENSG00000127914.16|AKAP9|U2AF2|U2AF2	912	+	5.8791986	1.05522	-1.0	-1.0
chr7	91960782	91960927	ENSG00000127914.16|AKAP9|U2AF2|U2AF2	916	+	5.903438	1.0748158	-1.0	-1.0
chr7	91992211	91992371	ENSG00000127914.16|AKAP9|U2AF2|U2AF2	919	+	5.976917	1.0891362	-1.0	-1.0
chr7	92061139	92061254	ENSG00000127914.16|AKAP9|U2AF2|U2AF2	975	+	6.739479	1.6070733	-1.0	-1.0
chr7	92093033	92093198	ENSG00000127914.16|AKAP9|U2AF2|U2AF2	909	+	5.847514	1.0424782	-1.0	-1.0
chr7	92042536	92042667	ENSG00000127914.16|AKAP9|U2AF2|U2AF2	1000	+	8.628842	3.6133797	-1.0	-1.0
chr7	91980288	91980333	ENSG00000127914.16|AKAP9|U2AF2|U2AF2	937	+	6.142709	1.1994884	-1.0	-1.0
chr7	91980783	91980928	ENSG00000127914.16|AKAP9|U2AF2|U2AF2	937	+	6.1423516	1.1973308	-1.0	-1.0
chr7	92041906	92042045	ENSG00000127914.16|AKAP9|U2AF2|U2AF2	958	+	6.4383893	1.372667	-1.0	-1.0
chr7	92043143	92043333	ENSG00000127914.16|AKAP9|U2AF2|U2AF2	981	+	5.4366803	1.7161659	-1.0	-1.0
chr7	91940981	91941162	ENSG00000127914.16|AKAP9|U2AF2|U2AF2	998	+	4.177832	2.6568465	-1.0	-1.0
chr7	92063356	92063566	ENSG00000127914.16|AKAP9|U2AF2|U2AF2	993	+	7.086121	2.1486287	-1.0	-1.0
chr7	92070346	92070461	ENSG00000127914.16|AKAP9|U2AF2|U2AF2	919	+	5.9721603	1.0915537	-1.0	-1.0
chr7	92000297	92000472	ENSG00000127914.16|AKAP9|U2AF2|U2AF2	910	+	5.8452687	1.0461285	-1.0	-1.0
chr7	91973710	91973815	ENSG00000127914.16|AKAP9|U2AF2|U2AF2	909	+	4.160513	1.0414422	-1.0	-1.0
chr7	91941162	91941282	ENSG00000127914.16|AKAP9|U2AF2|U2AF2	970	+	6.6368136	1.5183101	-1.0	-1.0
chr7	92123853	92123958	ENSG00000001630.15|CYP51A1|U2AF2|U2AF2	991	-	5.4597445	2.0582151	-1.0	-1.0
chr7	92123315	92123420	ENSG00000001630.15|CYP51A1|U2AF2|U2AF2	972	-	6.666331	1.5461321	-1.0	-1.0
chr7	92113843	92113948	ENSG00000001630.15|CYP51A1|U2AF2|U2AF2	967	-	6.5443306	1.4776138	-1.0	-1.0
chr7	92127631	92127736	ENSG00000001630.15|CYP51A1|U2AF2|U2AF2	912	-	5.863735	1.0533023	-1.0	-1.0
chr7	92117173	92117313	ENSG00000001630.15|CYP51A1|U2AF2|U2AF2	953	-	4.3241315	1.3245455	-1.0	-1.0
chr7	92129571	92129746	ENSG00000001630.15|CYP51A1|U2AF2|U2AF2	949	-	6.278222	1.2939936	-1.0	-1.0
chr7	92131982	92132162	ENSG00000001630.15|CYP51A1|U2AF2|U2AF2	931	-	6.089884	1.160444	-1.0	-1.0
chr7	92123853	92123958	ENSG00000240720.7|LRRD1|U2AF2|U2AF2	991	-	5.4597445	2.0580616	-1.0	-1.0
chr7	92123315	92123420	ENSG00000240720.7|LRRD1|U2AF2|U2AF2	972	-	6.666331	1.5461009	-1.0	-1.0
chr7	92113843	92113948	ENSG00000240720.7|LRRD1|U2AF2|U2AF2	967	-	6.5443306	1.477598	-1.0	-1.0
chr7	92127631	92127736	ENSG00000240720.7|LRRD1|U2AF2|U2AF2	912	-	5.863735	1.0533023	-1.0	-1.0
chr7	92129571	92129746	ENSG00000240720.7|LRRD1|U2AF2|U2AF2	949	-	6.278222	1.2939621	-1.0	-1.0
chr7	92117212	92117312	ENSG00000240720.7|LRRD1|U2AF2|U2AF2	946	-	4.5479083	1.2667855	-1.0	-1.0
chr7	92131982	92132162	ENSG00000240720.7|LRRD1|U2AF2|U2AF2	931	-	6.089884	1.1604407	-1.0	-1.0
chr7	92244981	92245166	ENSG00000001631.15|KRIT1|U2AF2|U2AF2	945	-	6.417446	1.2621924	-1.0	-1.0
chr7	92226580	92226682	ENSG00000001631.15|KRIT1|U2AF2|U2AF2	913	-	5.8771057	1.0596457	-1.0	-1.0
chr7	92234473	92234592	ENSG00000001631.15|KRIT1|U2AF2|U2AF2	942	-	6.199505	1.2340972	-1.0	-1.0
chr7	92240848	92240953	ENSG00000001631.15|KRIT1|U2AF2|U2AF2	977	-	6.808366	1.6432358	-1.0	-1.0
chr7	92245581	92245966	ENSG00000001631.15|KRIT1|U2AF2|U2AF2	980	-	5.7382216	1.69865	-1.0	-1.0
chr7	92226682	92226787	ENSG00000001631.15|KRIT1|U2AF2|U2AF2	940	-	6.300569	1.2200608	-1.0	-1.0
chr7	92245171	92245371	ENSG00000001631.15|KRIT1|U2AF2|U2AF2	963	-	5.8326025	1.4298956	-1.0	-1.0
chr7	92235517	92235712	ENSG00000001631.15|KRIT1|U2AF2|U2AF2	942	-	6.201132	1.2386458	-1.0	-1.0
chr7	92236432	92236537	ENSG00000001631.15|KRIT1|U2AF2|U2AF2	916	-	5.904355	1.0773058	-1.0	-1.0
chr7	92244554	92244699	ENSG00000001631.15|KRIT1|U2AF2|U2AF2	927	-	6.022626	1.136931	-1.0	-1.0
chr7	92234592	92234697	ENSG00000001631.15|KRIT1|U2AF2|U2AF2	970	-	6.615404	1.5246542	-1.0	-1.0
chr7	92307256	92307358	ENSG00000001629.9|ANKIB1|U2AF2|U2AF2	930	+	6.0781937	1.1574814	-1.0	-1.0
chr7	92342920	92343023	ENSG00000001629.9|ANKIB1|U2AF2|U2AF2	916	+	5.9117956	1.077574	-1.0	-1.0
chr7	92293749	92293944	ENSG00000001629.9|ANKIB1|U2AF2|U2AF2	950	+	6.299482	1.3001369	-1.0	-1.0
chr7	92448638	92448751	ENSG00000157259.6|GATAD1|U2AF2|U2AF2	983	+	6.851615	1.7611064	-1.0	-1.0
chr7	92449967	92450167	ENSG00000157259.6|GATAD1|U2AF2|U2AF2	958	+	5.27822	1.3762081	-1.0	-1.0
chr7	92450795	92450975	ENSG00000157259.6|GATAD1|U2AF2|U2AF2	938	+	5.151674	1.2094314	-1.0	-1.0
chr7	92448751	92448861	ENSG00000157259.6|GATAD1|U2AF2|U2AF2	983	+	4.4725413	1.7649163	-1.0	-1.0
chr7	92450592	92450722	ENSG00000157259.6|GATAD1|U2AF2|U2AF2	937	+	4.563339	1.198636	-1.0	-1.0
chr7	92509023	92509208	ENSG00000127980.15|PEX1|U2AF2|U2AF2	923	-	6.050825	1.113026	-1.0	-1.0
chr7	92489832	92490047	ENSG00000127980.15|PEX1|U2AF2|U2AF2	984	-	6.991392	1.8015754	-1.0	-1.0
chr7	92536756	92536951	ENSG00000127993.15|RBM48|U2AF2|U2AF2	967	+	6.5626483	1.4750603	-1.0	-1.0
chr7	92536556	92536711	ENSG00000127993.15|RBM48|U2AF2|U2AF2	935	+	4.8974147	1.1893694	-1.0	-1.0
chr7	92583176	92583296	ENSG00000234545.7|FAM133B|U2AF2|U2AF2	935	-	6.228397	1.186842	-1.0	-1.0
chr7	92717275	92717430	ENSG00000105810.9|CDK6|U2AF2|U2AF2	938	-	6.3080106	1.2070459	-1.0	-1.0
chr7	93192363	93192468	ENSG00000188175.9|HEPACAM2|U2AF2|U2AF2	966	-	6.585257	1.4650877	-1.0	-1.0
chr7	93253755	93253859	ENSG00000004766.15|VPS50|U2AF2|U2AF2	937	+	6.134945	1.2030466	-1.0	-1.0
chr7	93655446	93655606	ENSG00000127928.12|GNGT1|U2AF2|U2AF2	943	+	6.251981	1.2477524	-1.0	-1.0
chr7	93625076	93625176	ENSG00000127928.12|GNGT1|U2AF2|U2AF2	911	+	4.240664	1.0503749	-1.0	-1.0
chr7	93630701	93630821	ENSG00000127928.12|GNGT1|U2AF2|U2AF2	914	+	5.920949	1.0662241	-1.0	-1.0
chr7	93637981	93638176	ENSG00000127928.12|GNGT1|U2AF2|U2AF2	948	+	6.3153086	1.2872988	-1.0	-1.0
chr7	93635186	93635361	ENSG00000127928.12|GNGT1|U2AF2|U2AF2	922	+	6.226953	1.1067578	-1.0	-1.0
chr7	96191247	96191352	ENSG00000004864.13|SLC25A13|U2AF2|U2AF2	918	-	5.262738	1.0844927	-1.0	-1.0
chr7	96193081	96193183	ENSG00000004864.13|SLC25A13|U2AF2|U2AF2	918	-	3.6895013	1.0858675	-1.0	-1.0
chr7	96189674	96189784	ENSG00000004864.13|SLC25A13|U2AF2|U2AF2	977	-	6.812794	1.6467929	-1.0	-1.0
chr7	96185014	96185129	ENSG00000004864.13|SLC25A13|U2AF2|U2AF2	922	-	6.039151	1.1082767	-1.0	-1.0
chr7	96146696	96146801	ENSG00000004864.13|SLC25A13|U2AF2|U2AF2	977	-	6.8669586	1.63233	-1.0	-1.0
chr7	96184336	96184531	ENSG00000004864.13|SLC25A13|U2AF2|U2AF2	946	-	4.6023903	1.2642628	-1.0	-1.0
chr7	96189379	96189489	ENSG00000004864.13|SLC25A13|U2AF2|U2AF2	954	-	6.3869653	1.3415573	-1.0	-1.0
chr7	96696117	96696342	ENSG00000127922.9|SEM1|U2AF2|U2AF2	964	-	6.5083585	1.4494812	-1.0	-1.0
chr7	96697762	96697912	ENSG00000127922.9|SEM1|U2AF2|U2AF2	910	-	5.864133	1.0464727	-1.0	-1.0
chr7	96698007	96698197	ENSG00000127922.9|SEM1|U2AF2|U2AF2	949	-	6.323178	1.295489	-1.0	-1.0
chr7	96695162	96695332	ENSG00000127922.9|SEM1|U2AF2|U2AF2	935	-	6.11341	1.1892635	-1.0	-1.0
chr7	97127342	97127507	ENSG00000196636.7|SDHAF3|U2AF2|U2AF2	912	+	5.8596663	1.0537235	-1.0	-1.0
chr7	97119642	97119757	ENSG00000196636.7|SDHAF3|U2AF2|U2AF2	905	+	5.7973614	1.0220466	-1.0	-1.0
chr7	97858405	97858505	ENSG00000284707.1|AC079781.5|U2AF2|U2AF2	905	-	3.2290432	1.0243635	-1.0	-1.0
chr7	97858955	97859210	ENSG00000284707.1|AC079781.5|U2AF2|U2AF2	952	-	6.332257	1.3231006	-1.0	-1.0
chr7	97868721	97868826	ENSG00000284707.1|AC079781.5|U2AF2|U2AF2	918	-	5.993643	1.0849344	-1.0	-1.0
chr7	97871733	97872103	ENSG00000284707.1|AC079781.5|U2AF2|U2AF2	940	-	3.3339503	1.2212834	-1.0	-1.0
chr7	97856916	97857016	ENSG00000284707.1|AC079781.5|U2AF2|U2AF2	900	-	5.7722225	1.0010461	-1.0	-1.0
chr7	97860563	97860688	ENSG00000284707.1|AC079781.5|U2AF2|U2AF2	930	-	6.196053	1.1537	-1.0	-1.0
chr7	97966900	97967160	ENSG00000284707.1|AC079781.5|U2AF2|U2AF2	988	-	7.284334	1.9222264	-1.0	-1.0
chr7	97853386	97853491	ENSG00000284707.1|AC079781.5|U2AF2|U2AF2	927	-	4.290738	1.1356483	-1.0	-1.0
chr7	97869813	97869923	ENSG00000284707.1|AC079781.5|U2AF2|U2AF2	999	-	8.0848055	2.883687	-1.0	-1.0
chr7	97870778	97870943	ENSG00000284707.1|AC079781.5|U2AF2|U2AF2	921	-	3.1303775	1.1025004	-1.0	-1.0
chr7	97859398	97859508	ENSG00000284707.1|AC079781.5|U2AF2|U2AF2	968	-	6.0464745	1.4977102	-1.0	-1.0
chr7	97869777	97869813	ENSG00000284707.1|AC079781.5|U2AF2|U2AF2	994	-	4.876838	2.2314947	-1.0	-1.0
chr7	97853215	97853304	ENSG00000284707.1|AC079781.5|U2AF2|U2AF2	917	-	4.1951885	1.0784975	-1.0	-1.0
chr7	97862328	97862573	ENSG00000284707.1|AC079781.5|U2AF2|U2AF2	963	-	4.5799026	1.4326602	-1.0	-1.0
chr7	97869052	97869179	ENSG00000284707.1|AC079781.5|U2AF2|U2AF2	985	-	3.8131337	1.8267244	-1.0	-1.0
chr7	97861953	97862218	ENSG00000284707.1|AC079781.5|U2AF2|U2AF2	993	-	7.291832	2.1321852	-1.0	-1.0
chr7	97854680	97854870	ENSG00000284707.1|AC079781.5|U2AF2|U2AF2	1000	-	5.818172	4.0234957	-1.0	-1.0
chr7	97869179	97869289	ENSG00000284707.1|AC079781.5|U2AF2|U2AF2	997	-	5.7965174	2.5152872	-1.0	-1.0
chr7	97871735	97872100	ENSG00000070669.16|ASNS|U2AF2|U2AF2	942	-	3.322774	1.2372249	-1.0	-1.0
chr7	97858405	97858505	ENSG00000070669.16|ASNS|U2AF2|U2AF2	905	-	3.2290432	1.0241708	-1.0	-1.0
chr7	97858955	97859210	ENSG00000070669.16|ASNS|U2AF2|U2AF2	952	-	6.332257	1.323106	-1.0	-1.0
chr7	97868721	97868826	ENSG00000070669.16|ASNS|U2AF2|U2AF2	918	-	5.993643	1.0849344	-1.0	-1.0
chr7	97870777	97870942	ENSG00000070669.16|ASNS|U2AF2|U2AF2	921	-	3.130352	1.1025178	-1.0	-1.0
chr7	97869184	97869289	ENSG00000070669.16|ASNS|U2AF2|U2AF2	996	-	5.734829	2.4401531	-1.0	-1.0
chr7	97856916	97857016	ENSG00000070669.16|ASNS|U2AF2|U2AF2	900	-	5.7722225	1.0010461	-1.0	-1.0
chr7	97860563	97860688	ENSG00000070669.16|ASNS|U2AF2|U2AF2	930	-	6.196053	1.1536858	-1.0	-1.0
chr7	97853386	97853491	ENSG00000070669.16|ASNS|U2AF2|U2AF2	927	-	4.290738	1.1356483	-1.0	-1.0
chr7	97869777	97869922	ENSG00000070669.16|ASNS|U2AF2|U2AF2	1000	-	6.964841	3.5675397	-1.0	-1.0
chr7	97859398	97859508	ENSG00000070669.16|ASNS|U2AF2|U2AF2	968	-	6.0464745	1.4977158	-1.0	-1.0
chr7	97869049	97869179	ENSG00000070669.16|ASNS|U2AF2|U2AF2	981	-	3.7345314	1.7123859	-1.0	-1.0
chr7	97853215	97853304	ENSG00000070669.16|ASNS|U2AF2|U2AF2	917	-	4.1951885	1.0784975	-1.0	-1.0
chr7	97862328	97862573	ENSG00000070669.16|ASNS|U2AF2|U2AF2	963	-	4.5799026	1.4326612	-1.0	-1.0
chr7	97861953	97862218	ENSG00000070669.16|ASNS|U2AF2|U2AF2	993	-	7.291832	2.1322083	-1.0	-1.0
chr7	97854649	97854869	ENSG00000070669.16|ASNS|U2AF2|U2AF2	1000	-	5.6264215	3.7985775	-1.0	-1.0
chr7	97966899	97967069	ENSG00000183444.10|OR7E38P|U2AF2|U2AF2	969	-	6.8232965	1.5092156	-1.0	-1.0
chr7	98137212	98137314	ENSG00000164715.5|LMTK2|U2AF2|U2AF2	911	+	5.8848205	1.0489033	-1.0	-1.0
chr7	98190623	98190727	ENSG00000164715.5|LMTK2|U2AF2|U2AF2	916	+	5.9185915	1.07444	-1.0	-1.0
chr7	98306438	98306623	ENSG00000006453.13|BAIAP2L1|U2AF2|U2AF2	935	-	6.153828	1.1878593	-1.0	-1.0
chr7	98983155	98983263	ENSG00000196367.12|TRRAP|U2AF2|U2AF2	924	+	6.0361066	1.1201308	-1.0	-1.0
chr7	98965585	98965692	ENSG00000196367.12|TRRAP|U2AF2|U2AF2	948	+	4.5424542	1.2855918	-1.0	-1.0
chr7	98930521	98930632	ENSG00000196367.12|TRRAP|U2AF2|U2AF2	969	+	3.968613	1.5028682	-1.0	-1.0
chr7	98898511	98898681	ENSG00000196367.12|TRRAP|U2AF2|U2AF2	925	+	6.0339365	1.1240386	-1.0	-1.0
chr7	98933130	98933235	ENSG00000196367.12|TRRAP|U2AF2|U2AF2	931	+	6.102161	1.1601365	-1.0	-1.0
chr7	98900522	98900623	ENSG00000196367.12|TRRAP|U2AF2|U2AF2	915	+	4.182016	1.0690264	-1.0	-1.0
chr7	98892315	98892423	ENSG00000196367.12|TRRAP|U2AF2|U2AF2	970	+	6.6685505	1.521605	-1.0	-1.0
chr7	98899241	98899416	ENSG00000196367.12|TRRAP|U2AF2|U2AF2	947	+	6.2494173	1.2740375	-1.0	-1.0
chr7	99042232	99042342	ENSG00000198742.9|SMURF1|U2AF2|U2AF2	957	-	6.415748	1.3616068	-1.0	-1.0
chr7	99333214	99333319	ENSG00000284292.1|AC004922.1|U2AF2|U2AF2	924	+	5.9853067	1.1184798	-1.0	-1.0
chr7	99363464	99363584	ENSG00000241685.9|ARPC1A|U2AF2|U2AF2	923	+	5.9694514	1.1120969	-1.0	-1.0
chr7	99333214	99333319	ENSG00000241685.9|ARPC1A|U2AF2|U2AF2	924	+	5.9853067	1.1184798	-1.0	-1.0
chr7	99410959	99411063	ENSG00000106245.10|BUD31|U2AF2|U2AF2	919	+	5.9392304	1.0941836	-1.0	-1.0
chr7	99453941	99454041	ENSG00000160917.14|CPSF4|U2AF2|U2AF2	908	+	5.9066505	1.0368944	-1.0	-1.0
chr7	99460179	99460304	ENSG00000241468.7|ATP5J2|U2AF2|U2AF2	971	-	5.903635	1.5377885	-1.0	-1.0
chr7	99460181	99460301	ENSG00000106246.17|PTCD1|U2AF2|U2AF2	971	-	5.7305775	1.5352627	-1.0	-1.0
chr7	99460193	99460303	ENSG00000248919.7|ATP5J2-PTCD1|U2AF2|U2AF2	985	-	7.081182	1.8215955	-1.0	-1.0
chr7	99483899	99484049	ENSG00000198556.13|ZNF789|U2AF2|U2AF2	937	+	6.258912	1.199008	-1.0	-1.0
chr7	99476334	99476434	ENSG00000198556.13|ZNF789|U2AF2|U2AF2	908	+	5.8754296	1.0354625	-1.0	-1.0
chr7	99494636	99494741	ENSG00000160908.14|ZNF394|U2AF2|U2AF2	941	-	6.173075	1.2273097	-1.0	-1.0
chr7	99562405	99562655	ENSG00000272647.3|AC005020.2|U2AF2|U2AF2	969	+	5.8042827	1.5089685	-1.0	-1.0
chr7	99561285	99561445	ENSG00000272647.3|AC005020.2|U2AF2|U2AF2	902	+	5.859202	1.0071586	-1.0	-1.0
chr7	99560695	99560860	ENSG00000272647.3|AC005020.2|U2AF2|U2AF2	944	+	6.068091	1.2520167	-1.0	-1.0
chr7	99560532	99560642	ENSG00000272647.3|AC005020.2|U2AF2|U2AF2	936	+	4.458681	1.1917696	-1.0	-1.0
chr7	99561915	99562405	ENSG00000272647.3|AC005020.2|U2AF2|U2AF2	966	+	5.474297	1.4740783	-1.0	-1.0
chr7	99563710	99563825	ENSG00000272647.3|AC005020.2|U2AF2|U2AF2	922	+	4.1127024	1.1106951	-1.0	-1.0
chr7	99561710	99561870	ENSG00000272647.3|AC005020.2|U2AF2|U2AF2	916	+	4.7461863	1.0732398	-1.0	-1.0
chr7	99560422	99560527	ENSG00000272647.3|AC005020.2|U2AF2|U2AF2	980	+	7.051587	1.6970153	-1.0	-1.0
chr7	99571935	99572330	ENSG00000272647.3|AC005020.2|U2AF2|U2AF2	946	+	5.9242964	1.2705462	-1.0	-1.0
chr7	99561714	99561869	ENSG00000197343.10|ZNF655|U2AF2|U2AF2	916	+	4.7497215	1.0777638	-1.0	-1.0
chr7	99561912	99562407	ENSG00000197343.10|ZNF655|U2AF2|U2AF2	965	+	5.429488	1.4606557	-1.0	-1.0
chr7	99560506	99560641	ENSG00000197343.10|ZNF655|U2AF2|U2AF2	964	+	4.5178227	1.4428092	-1.0	-1.0
chr7	99561284	99561384	ENSG00000197343.10|ZNF655|U2AF2|U2AF2	911	+	5.8848205	1.0489033	-1.0	-1.0
chr7	99560691	99560856	ENSG00000197343.10|ZNF655|U2AF2|U2AF2	942	+	5.9371395	1.2384467	-1.0	-1.0
chr7	99563711	99563821	ENSG00000197343.10|ZNF655|U2AF2|U2AF2	925	+	4.0386343	1.1257249	-1.0	-1.0
chr7	99562494	99562654	ENSG00000197343.10|ZNF655|U2AF2|U2AF2	965	+	4.934699	1.4534507	-1.0	-1.0
chr7	99571937	99572244	ENSG00000197343.10|ZNF655|U2AF2|U2AF2	940	+	6.235119	1.2187936	-1.0	-1.0
chr7	99672824	99672933	ENSG00000106258.13|CYP3A5|U2AF2|U2AF2	911	-	5.87719	1.0500176	-1.0	-1.0
chr7	99674585	99674690	ENSG00000106258.13|CYP3A5|U2AF2|U2AF2	924	-	5.999323	1.116515	-1.0	-1.0
chr7	99663990	99664090	ENSG00000106258.13|CYP3A5|U2AF2|U2AF2	940	-	6.20195	1.2208884	-1.0	-1.0
chr7	99664095	99664200	ENSG00000106258.13|CYP3A5|U2AF2|U2AF2	950	-	6.4032526	1.2968227	-1.0	-1.0
chr7	100030253	100030353	ENSG00000106261.16|ZKSCAN1|U2AF2|U2AF2	914	+	6.0135126	1.0652323	-1.0	-1.0
chr7	100029992	100030172	ENSG00000106261.16|ZKSCAN1|U2AF2|U2AF2	949	+	5.0572906	1.2924863	-1.0	-1.0
chr7	100077322	100077512	ENSG00000166526.16|ZNF3|U2AF2|U2AF2	934	-	6.2150135	1.1780586	-1.0	-1.0
chr7	100098825	100098970	ENSG00000166508.17|MCM7|U2AF2|U2AF2	922	-	5.9612975	1.1067874	-1.0	-1.0
chr7	100093401	100093616	ENSG00000166508.17|MCM7|U2AF2|U2AF2	973	-	6.3280144	1.5687987	-1.0	-1.0
chr7	100094341	100094476	ENSG00000166508.17|MCM7|U2AF2|U2AF2	977	-	6.6831207	1.6402874	-1.0	-1.0
chr7	100098290	100098490	ENSG00000166508.17|MCM7|U2AF2|U2AF2	941	-	4.9894896	1.2321967	-1.0	-1.0
chr7	100093806	100094011	ENSG00000166508.17|MCM7|U2AF2|U2AF2	953	-	6.3914948	1.3243427	-1.0	-1.0
chr7	100093133	100093233	ENSG00000166508.17|MCM7|U2AF2|U2AF2	910	-	5.848722	1.0470097	-1.0	-1.0
chr7	100096167	100096272	ENSG00000166508.17|MCM7|U2AF2|U2AF2	939	-	6.1831946	1.2155255	-1.0	-1.0
chr7	100098715	100098825	ENSG00000166508.17|MCM7|U2AF2|U2AF2	944	-	5.0297494	1.2541077	-1.0	-1.0
chr7	100095456	100095581	ENSG00000166508.17|MCM7|U2AF2|U2AF2	955	-	6.514052	1.3421423	-1.0	-1.0
chr7	100099753	100099993	ENSG00000166508.17|MCM7|U2AF2|U2AF2	960	-	6.5126333	1.3976843	-1.0	-1.0
chr7	100099117	100099712	ENSG00000166508.17|MCM7|U2AF2|U2AF2	990	-	3.984131	2.0082233	-1.0	-1.0
chr7	100110076	100110186	ENSG00000106290.14|TAF6|U2AF2|U2AF2	938	-	6.277185	1.2078719	-1.0	-1.0
chr7	100114198	100114378	ENSG00000106290.14|TAF6|U2AF2|U2AF2	938	-	3.8555293	1.2042956	-1.0	-1.0
chr7	100109962	100110073	ENSG00000106290.14|TAF6|U2AF2|U2AF2	977	-	6.769922	1.6311561	-1.0	-1.0
chr7	100155741	100155926	ENSG00000146826.16|C7orf43|U2AF2|U2AF2	984	-	6.9792037	1.8008133	-1.0	-1.0
chr7	100157872	100158020	ENSG00000146826.16|C7orf43|U2AF2|U2AF2	908	-	5.830768	1.0346407	-1.0	-1.0
chr7	100202061	100202166	ENSG00000066923.17|STAG3|U2AF2|U2AF2	980	+	6.859885	1.6980166	-1.0	-1.0
chr7	100202355	100202453	ENSG00000066923.17|STAG3|U2AF2|U2AF2	908	+	5.829739	1.0368944	-1.0	-1.0
chr7	100349730	100349885	ENSG00000272752.6|STAG3L5P-PVRIG2P-PILRB|U2AF2|U2AF2	947	+	4.197247	1.2766075	-1.0	-1.0
chr7	100351251	100351410	ENSG00000272752.6|STAG3L5P-PVRIG2P-PILRB|U2AF2|U2AF2	995	+	7.2152863	2.3174825	-1.0	-1.0
chr7	100353587	100353702	ENSG00000272752.6|STAG3L5P-PVRIG2P-PILRB|U2AF2|U2AF2	946	+	6.542284	1.2703118	-1.0	-1.0
chr7	100351410	100352120	ENSG00000272752.6|STAG3L5P-PVRIG2P-PILRB|U2AF2|U2AF2	982	+	4.929764	1.7545583	-1.0	-1.0
chr7	100353797	100353937	ENSG00000272752.6|STAG3L5P-PVRIG2P-PILRB|U2AF2|U2AF2	943	+	6.2652264	1.2429192	-1.0	-1.0
chr7	100351082	100351251	ENSG00000272752.6|STAG3L5P-PVRIG2P-PILRB|U2AF2|U2AF2	946	+	4.5418625	1.2712648	-1.0	-1.0
chr7	100349463	100349730	ENSG00000272752.6|STAG3L5P-PVRIG2P-PILRB|U2AF2|U2AF2	966	+	4.511987	1.4651952	-1.0	-1.0
chr7	100352996	100353101	ENSG00000272752.6|STAG3L5P-PVRIG2P-PILRB|U2AF2|U2AF2	925	+	6.056658	1.1233332	-1.0	-1.0
chr7	100345754	100345854	ENSG00000272752.6|STAG3L5P-PVRIG2P-PILRB|U2AF2|U2AF2	938	+	6.194375	1.2067233	-1.0	-1.0
chr7	100350042	100350282	ENSG00000272752.6|STAG3L5P-PVRIG2P-PILRB|U2AF2|U2AF2	937	+	4.3964214	1.2000567	-1.0	-1.0
chr7	100345864	100345968	ENSG00000272752.6|STAG3L5P-PVRIG2P-PILRB|U2AF2|U2AF2	993	+	4.5410547	2.1652484	-1.0	-1.0
chr7	100346228	100346363	ENSG00000272752.6|STAG3L5P-PVRIG2P-PILRB|U2AF2|U2AF2	913	+	4.4521523	1.0614958	-1.0	-1.0
chr7	100350687	100350817	ENSG00000272752.6|STAG3L5P-PVRIG2P-PILRB|U2AF2|U2AF2	905	+	5.821219	1.0225203	-1.0	-1.0
chr7	100350158	100350283	ENSG00000242294.6|STAG3L5P|U2AF2|U2AF2	926	+	6.0750914	1.1293972	-1.0	-1.0
chr7	100351251	100351900	ENSG00000242294.6|STAG3L5P|U2AF2|U2AF2	991	+	5.325251	2.040783	-1.0	-1.0
chr7	100349716	100349886	ENSG00000242294.6|STAG3L5P|U2AF2|U2AF2	953	+	4.097467	1.3312082	-1.0	-1.0
chr7	100345763	100345864	ENSG00000242294.6|STAG3L5P|U2AF2|U2AF2	947	+	3.9219275	1.279328	-1.0	-1.0
chr7	100349463	100349716	ENSG00000242294.6|STAG3L5P|U2AF2|U2AF2	967	+	4.5890017	1.4867185	-1.0	-1.0
chr7	100350041	100350158	ENSG00000242294.6|STAG3L5P|U2AF2|U2AF2	908	+	3.0490046	1.0379627	-1.0	-1.0
chr7	100345864	100345968	ENSG00000242294.6|STAG3L5P|U2AF2|U2AF2	993	+	4.5410547	2.1652627	-1.0	-1.0
chr7	100351083	100351251	ENSG00000242294.6|STAG3L5P|U2AF2|U2AF2	939	+	4.445056	1.2116073	-1.0	-1.0
chr7	100346228	100346363	ENSG00000242294.6|STAG3L5P|U2AF2|U2AF2	913	+	4.4521523	1.061505	-1.0	-1.0
chr7	100350698	100350818	ENSG00000242294.6|STAG3L5P|U2AF2|U2AF2	905	+	5.821011	1.0222937	-1.0	-1.0
chr7	100353587	100353702	ENSG00000121716.20|PILRB|U2AF2|U2AF2	946	+	6.542284	1.2702137	-1.0	-1.0
chr7	100353797	100353937	ENSG00000121716.20|PILRB|U2AF2|U2AF2	943	+	6.2652264	1.2429192	-1.0	-1.0
chr7	100356672	100356782	ENSG00000121716.20|PILRB|U2AF2|U2AF2	922	+	4.493578	1.1053509	-1.0	-1.0
chr7	100352823	100352928	ENSG00000121716.20|PILRB|U2AF2|U2AF2	915	+	6.0438323	1.0682737	-1.0	-1.0
chr7	100352983	100353103	ENSG00000121716.20|PILRB|U2AF2|U2AF2	936	+	6.1893578	1.1956314	-1.0	-1.0
chr7	100352996	100353101	ENSG00000235333.3|PVRIG2P|U2AF2|U2AF2	925	+	6.056658	1.1233332	-1.0	-1.0
chr7	100353587	100353687	ENSG00000235333.3|PVRIG2P|U2AF2|U2AF2	954	+	6.66656	1.3361101	-1.0	-1.0
chr7	100463752	100463873	ENSG00000185955.4|C7orf61|U2AF2|U2AF2	907	-	5.8314657	1.0313559	-1.0	-1.0
chr7	100463756	100463911	ENSG00000166925.8|TSC22D4|U2AF2|U2AF2	914	-	5.907985	1.0672079	-1.0	-1.0
chr7	100548707	100548821	ENSG00000106351.12|AGFG2|U2AF2|U2AF2	988	+	7.039534	1.9130498	-1.0	-1.0
chr7	100573941	100574041	ENSG00000274272.1|AC069281.2|U2AF2|U2AF2	908	-	5.8754296	1.0354625	-1.0	-1.0
chr7	100576323	100576463	ENSG00000274272.1|AC069281.2|U2AF2|U2AF2	928	-	5.897673	1.1454372	-1.0	-1.0
chr7	100575591	100575701	ENSG00000274272.1|AC069281.2|U2AF2|U2AF2	907	-	5.814928	1.03067	-1.0	-1.0
chr7	100577174	100577272	ENSG00000274272.1|AC069281.2|U2AF2|U2AF2	908	-	5.829739	1.0368944	-1.0	-1.0
chr7	100576743	100576888	ENSG00000274272.1|AC069281.2|U2AF2|U2AF2	945	-	4.7336655	1.262625	-1.0	-1.0
chr7	100577005	100577085	ENSG00000274272.1|AC069281.2|U2AF2|U2AF2	978	-	4.9750357	1.6539983	-1.0	-1.0
chr7	100577172	100577272	ENSG00000077454.15|LRCH4|U2AF2|U2AF2	908	-	5.829739	1.0368944	-1.0	-1.0
chr7	100576242	100576462	ENSG00000077454.15|LRCH4|U2AF2|U2AF2	927	-	4.279109	1.1356878	-1.0	-1.0
chr7	100575589	100575699	ENSG00000077454.15|LRCH4|U2AF2|U2AF2	910	-	5.8428893	1.0441631	-1.0	-1.0
chr7	100576742	100576887	ENSG00000077454.15|LRCH4|U2AF2|U2AF2	945	-	4.7277894	1.2615253	-1.0	-1.0
chr7	100576917	100577112	ENSG00000077454.15|LRCH4|U2AF2|U2AF2	982	-	5.3663087	1.7552167	-1.0	-1.0
chr7	100631052	100631162	ENSG00000106327.12|TFR2|U2AF2|U2AF2	931	-	6.133175	1.1618266	-1.0	-1.0
chr7	100632358	100632458	ENSG00000106327.12|TFR2|U2AF2|U2AF2	911	-	6.1638775	1.051718	-1.0	-1.0
chr7	100632198	100632308	ENSG00000106327.12|TFR2|U2AF2|U2AF2	933	-	4.396767	1.1760174	-1.0	-1.0
chr7	100625436	100625536	ENSG00000106327.12|TFR2|U2AF2|U2AF2	905	-	5.8659115	1.0213518	-1.0	-1.0
chr7	100628157	100628282	ENSG00000106327.12|TFR2|U2AF2|U2AF2	907	-	5.9413614	1.029664	-1.0	-1.0
chr7	100626121	100626316	ENSG00000106327.12|TFR2|U2AF2|U2AF2	957	-	6.108683	1.3641336	-1.0	-1.0
chr7	100631865	100632055	ENSG00000106327.12|TFR2|U2AF2|U2AF2	960	-	4.317459	1.3975601	-1.0	-1.0
chr7	100677242	100677415	ENSG00000172354.9|GNB2|U2AF2|U2AF2	921	+	3.0413134	1.1017946	-1.0	-1.0
chr7	100676322	100676534	ENSG00000172354.9|GNB2|U2AF2|U2AF2	952	+	5.795915	1.3221588	-1.0	-1.0
chr7	100677993	100678097	ENSG00000172354.9|GNB2|U2AF2|U2AF2	938	+	6.1429205	1.2047164	-1.0	-1.0
chr7	100686028	100686133	ENSG00000146830.9|GIGYF1|U2AF2|U2AF2	918	-	5.9233975	1.0873412	-1.0	-1.0
chr7	100688110	100688203	ENSG00000146830.9|GIGYF1|U2AF2|U2AF2	943	-	4.4799113	1.2456583	-1.0	-1.0
chr7	100688823	100689023	ENSG00000146830.9|GIGYF1|U2AF2|U2AF2	941	-	3.3844433	1.2325845	-1.0	-1.0
chr7	100688483	100688813	ENSG00000146830.9|GIGYF1|U2AF2|U2AF2	944	-	4.0862985	1.2547411	-1.0	-1.0
chr7	100686718	100686818	ENSG00000146830.9|GIGYF1|U2AF2|U2AF2	900	-	5.7667418	1.0010461	-1.0	-1.0
chr7	100689123	100689313	ENSG00000146830.9|GIGYF1|U2AF2|U2AF2	925	-	4.004364	1.123947	-1.0	-1.0
chr7	100686223	100686373	ENSG00000146830.9|GIGYF1|U2AF2|U2AF2	919	-	4.882687	1.0920053	-1.0	-1.0
chr7	100871432	100871537	ENSG00000087077.13|TRIP6|U2AF2|U2AF2	982	+	3.793642	1.7406816	-1.0	-1.0
chr7	100873063	100873171	ENSG00000087077.13|TRIP6|U2AF2|U2AF2	944	+	5.049844	1.2486566	-1.0	-1.0
chr7	100868000	100868195	ENSG00000087077.13|TRIP6|U2AF2|U2AF2	939	+	4.286472	1.2125698	-1.0	-1.0
chr7	100870419	100870579	ENSG00000087077.13|TRIP6|U2AF2|U2AF2	962	+	5.7999454	1.4239919	-1.0	-1.0
chr7	100868035	100868107	ENSG00000283821.1|MIR6875|U2AF2|U2AF2	978	+	6.811647	1.6583493	-1.0	-1.0
chr7	100886057	100886157	ENSG00000087087.19|SRRT|U2AF2|U2AF2	914	+	4.322868	1.0667275	-1.0	-1.0
chr7	100886684	100886879	ENSG00000087087.19|SRRT|U2AF2|U2AF2	974	+	3.4676697	1.5776327	-1.0	-1.0
chr7	100881805	100882052	ENSG00000087087.19|SRRT|U2AF2|U2AF2	969	+	4.6285224	1.5101217	-1.0	-1.0
chr7	100888034	100888139	ENSG00000087087.19|SRRT|U2AF2|U2AF2	933	+	3.8007696	1.1713786	-1.0	-1.0
chr7	100885700	100885774	ENSG00000087087.19|SRRT|U2AF2|U2AF2	935	+	3.8781147	1.1839459	-1.0	-1.0
chr7	100883450	100883755	ENSG00000087087.19|SRRT|U2AF2|U2AF2	987	+	4.735015	1.8993071	-1.0	-1.0
chr7	100882241	100882441	ENSG00000087087.19|SRRT|U2AF2|U2AF2	969	+	4.4802823	1.5078233	-1.0	-1.0
chr7	100885472	100885577	ENSG00000087087.19|SRRT|U2AF2|U2AF2	926	+	6.035754	1.1297927	-1.0	-1.0
chr7	100881543	100881653	ENSG00000087087.19|SRRT|U2AF2|U2AF2	970	+	3.148766	1.5271041	-1.0	-1.0
chr7	100878821	100879071	ENSG00000087087.19|SRRT|U2AF2|U2AF2	963	+	6.5371704	1.4316978	-1.0	-1.0
chr7	100883090	100883190	ENSG00000087087.19|SRRT|U2AF2|U2AF2	903	+	2.8593497	1.0110638	-1.0	-1.0
chr7	100884069	100884199	ENSG00000087087.19|SRRT|U2AF2|U2AF2	982	+	3.8001661	1.752866	-1.0	-1.0
chr7	100887593	100887702	ENSG00000087087.19|SRRT|U2AF2|U2AF2	931	+	3.7446315	1.160759	-1.0	-1.0
chr7	100881413	100881523	ENSG00000087087.19|SRRT|U2AF2|U2AF2	939	+	3.5289407	1.2139606	-1.0	-1.0
chr7	100884392	100884547	ENSG00000087087.19|SRRT|U2AF2|U2AF2	956	+	4.661703	1.3610588	-1.0	-1.0
chr7	100882457	100882942	ENSG00000087087.19|SRRT|U2AF2|U2AF2	939	+	3.9093788	1.2134128	-1.0	-1.0
chr7	100885862	100885962	ENSG00000087087.19|SRRT|U2AF2|U2AF2	961	+	3.1501765	1.405924	-1.0	-1.0
chr7	100887864	100887994	ENSG00000087087.19|SRRT|U2AF2|U2AF2	909	+	5.8428507	1.0417368	-1.0	-1.0
chr7	100884838	100884922	ENSG00000087087.19|SRRT|U2AF2|U2AF2	928	+	4.2994394	1.143362	-1.0	-1.0
chr7	100884239	100884354	ENSG00000087087.19|SRRT|U2AF2|U2AF2	916	+	3.588921	1.0745457	-1.0	-1.0
chr7	100885045	100885212	ENSG00000087087.19|SRRT|U2AF2|U2AF2	932	+	5.666033	1.1648848	-1.0	-1.0
chr7	100885774	100885862	ENSG00000087087.19|SRRT|U2AF2|U2AF2	971	+	6.7824526	1.5404638	-1.0	-1.0
chr7	100883945	100884069	ENSG00000087087.19|SRRT|U2AF2|U2AF2	994	+	3.637419	2.2458062	-1.0	-1.0
chr7	100881174	100881279	ENSG00000087087.19|SRRT|U2AF2|U2AF2	933	+	3.8558748	1.1707935	-1.0	-1.0
chr7	101085438	101085571	ENSG00000169871.12|TRIM56|U2AF2|U2AF2	942	+	3.824785	1.2391748	-1.0	-1.0
chr7	102170338	102170445	ENSG00000257923.9|CUX1|U2AF2|U2AF2	994	+	7.4535728	2.234136	-1.0	-1.0
chr7	101859874	101860069	ENSG00000257923.9|CUX1|U2AF2|U2AF2	933	+	4.147603	1.1720399	-1.0	-1.0
chr7	101860679	101860869	ENSG00000257923.9|CUX1|U2AF2|U2AF2	946	+	6.2534223	1.2688056	-1.0	-1.0
chr7	102070230	102070338	ENSG00000257923.9|CUX1|U2AF2|U2AF2	915	+	5.903049	1.0717767	-1.0	-1.0
chr7	102377737	102377937	ENSG00000128563.13|PRKRIP1|U2AF2|U2AF2	974	+	6.679982	1.5882225	-1.0	-1.0
chr7	102377737	102377937	ENSG00000239969.5|AC091390.4|U2AF2|U2AF2	974	+	6.679982	1.5882232	-1.0	-1.0
chr7	102926949	102927134	ENSG00000161040.16|FBXL13|U2AF2|U2AF2	932	-	6.0801034	1.1691319	-1.0	-1.0
chr7	102912967	102913067	ENSG00000161040.16|FBXL13|U2AF2|U2AF2	905	-	5.810469	1.0213518	-1.0	-1.0
chr7	102893842	102893957	ENSG00000161040.16|FBXL13|U2AF2|U2AF2	911	-	5.8701777	1.0525033	-1.0	-1.0
chr7	102952105	102952290	ENSG00000161040.16|FBXL13|U2AF2|U2AF2	927	-	4.366819	1.1370527	-1.0	-1.0
chr7	103086517	103086629	ENSG00000170632.13|ARMC10|U2AF2|U2AF2	983	+	6.969983	1.7646322	-1.0	-1.0
chr7	103312100	103312295	ENSG00000105819.13|PMPCB|U2AF2|U2AF2	996	+	6.7263265	2.4073627	-1.0	-1.0
chr7	103298453	103298567	ENSG00000105819.13|PMPCB|U2AF2|U2AF2	934	+	6.161632	1.1823121	-1.0	-1.0
chr7	103311542	103311896	ENSG00000105819.13|PMPCB|U2AF2|U2AF2	962	+	6.4997964	1.4151123	-1.0	-1.0
chr7	103325700	103325810	ENSG00000105821.14|DNAJC2|U2AF2|U2AF2	934	-	6.103516	1.1825975	-1.0	-1.0
chr7	103319608	103319778	ENSG00000105821.14|DNAJC2|U2AF2|U2AF2	992	-	7.303119	2.118657	-1.0	-1.0
chr7	103322625	103322735	ENSG00000105821.14|DNAJC2|U2AF2|U2AF2	905	-	5.8468194	1.0230882	-1.0	-1.0
chr7	103353816	103353918	ENSG00000161057.11|PSMC2|U2AF2|U2AF2	986	+	5.1698	1.8408732	-1.0	-1.0
chr7	103353236	103353436	ENSG00000161057.11|PSMC2|U2AF2|U2AF2	966	+	4.5000377	1.4711335	-1.0	-1.0
chr7	103367615	103367712	ENSG00000161057.11|PSMC2|U2AF2|U2AF2	919	+	5.974581	1.0921673	-1.0	-1.0
chr7	103557159	103557259	ENSG00000189056.13|RELN|U2AF2|U2AF2	945	-	6.231606	1.2566546	-1.0	-1.0
chr7	104184171	104184219	ENSG00000164815.10|ORC5|U2AF2|U2AF2	946	-	6.2562127	1.2663187	-1.0	-1.0
chr7	105057948	105058143	ENSG00000005483.20|KMT2E|U2AF2|U2AF2	971	+	4.022172	1.5301867	-1.0	-1.0
chr7	105073618	105073677	ENSG00000005483.20|KMT2E|U2AF2|U2AF2	990	+	5.348526	2.0130103	-1.0	-1.0
chr7	105040714	105040838	ENSG00000005483.20|KMT2E|U2AF2|U2AF2	999	+	7.9841237	3.0740585	-1.0	-1.0
chr7	105066146	105066721	ENSG00000005483.20|KMT2E|U2AF2|U2AF2	984	+	6.6144037	1.7881336	-1.0	-1.0
chr7	105050563	105050813	ENSG00000005483.20|KMT2E|U2AF2|U2AF2	998	+	5.021474	2.6248121	-1.0	-1.0
chr7	105063917	105064022	ENSG00000005483.20|KMT2E|U2AF2|U2AF2	990	+	4.1105423	2.0122638	-1.0	-1.0
chr7	105014930	105015030	ENSG00000005483.20|KMT2E|U2AF2|U2AF2	914	+	5.9447155	1.0632205	-1.0	-1.0
chr7	105064116	105064361	ENSG00000005483.20|KMT2E|U2AF2|U2AF2	979	+	4.0098934	1.6704663	-1.0	-1.0
chr7	105062052	105062272	ENSG00000005483.20|KMT2E|U2AF2|U2AF2	995	+	5.002135	2.3034794	-1.0	-1.0
chr7	105064027	105064116	ENSG00000005483.20|KMT2E|U2AF2|U2AF2	963	+	4.1600065	1.42712	-1.0	-1.0
chr7	105018310	105018410	ENSG00000005483.20|KMT2E|U2AF2|U2AF2	905	+	4.11257	1.0211372	-1.0	-1.0
chr7	105066726	105066807	ENSG00000005483.20|KMT2E|U2AF2|U2AF2	929	+	4.325275	1.1457168	-1.0	-1.0
chr7	105107257	105107361	ENSG00000005483.20|KMT2E|U2AF2|U2AF2	915	+	5.892003	1.0681565	-1.0	-1.0
chr7	105058163	105058358	ENSG00000005483.20|KMT2E|U2AF2|U2AF2	928	+	3.9016948	1.1446882	-1.0	-1.0
chr7	105105533	105105688	ENSG00000005483.20|KMT2E|U2AF2|U2AF2	983	+	6.001277	1.7615372	-1.0	-1.0
chr7	105015420	105015570	ENSG00000005483.20|KMT2E|U2AF2|U2AF2	926	+	4.5974364	1.1317577	-1.0	-1.0
chr7	105038015	105038120	ENSG00000005483.20|KMT2E|U2AF2|U2AF2	981	+	5.045377	1.7120311	-1.0	-1.0
chr7	105109228	105109363	ENSG00000005483.20|KMT2E|U2AF2|U2AF2	909	+	5.8956203	1.0418535	-1.0	-1.0
chr7	105040838	105040958	ENSG00000005483.20|KMT2E|U2AF2|U2AF2	981	+	4.5484047	1.7144928	-1.0	-1.0
chr7	105051013	105051278	ENSG00000005483.20|KMT2E|U2AF2|U2AF2	989	+	4.6731343	1.9405891	-1.0	-1.0
chr7	105062953	105063133	ENSG00000005483.20|KMT2E|U2AF2|U2AF2	907	+	3.3216984	1.0298146	-1.0	-1.0
chr7	105107165	105107222	ENSG00000005483.20|KMT2E|U2AF2|U2AF2	961	+	6.496905	1.4111785	-1.0	-1.0
chr7	105051418	105051518	ENSG00000005483.20|KMT2E|U2AF2|U2AF2	903	+	5.9905114	1.0130656	-1.0	-1.0
chr7	105071227	105071422	ENSG00000005483.20|KMT2E|U2AF2|U2AF2	948	+	4.4431467	1.2873667	-1.0	-1.0
chr7	105278655	105278790	ENSG00000135250.16|SRPK2|U2AF2|U2AF2	911	-	5.874423	1.0513239	-1.0	-1.0
chr7	105126340	105126665	ENSG00000135250.16|SRPK2|U2AF2|U2AF2	981	-	6.409232	1.718625	-1.0	-1.0
chr7	105168095	105168200	ENSG00000135250.16|SRPK2|U2AF2|U2AF2	967	-	6.6295834	1.4758449	-1.0	-1.0
chr7	105125647	105125781	ENSG00000135250.16|SRPK2|U2AF2|U2AF2	917	-	5.9108605	1.0802596	-1.0	-1.0
chr7	105203785	105203895	ENSG00000135250.16|SRPK2|U2AF2|U2AF2	964	-	6.5189767	1.4453632	-1.0	-1.0
chr7	105125492	105125597	ENSG00000135250.16|SRPK2|U2AF2|U2AF2	906	-	4.12603	1.0261912	-1.0	-1.0
chr7	105118022	105118132	ENSG00000135250.16|SRPK2|U2AF2|U2AF2	992	-	7.297428	2.109429	-1.0	-1.0
chr7	105306571	105306676	ENSG00000135250.16|SRPK2|U2AF2|U2AF2	964	-	6.542428	1.4469266	-1.0	-1.0
chr7	105232984	105233154	ENSG00000135250.16|SRPK2|U2AF2|U2AF2	917	-	5.919231	1.0827297	-1.0	-1.0
chr7	105495166	105495321	ENSG00000091127.13|PUS7|U2AF2|U2AF2	919	-	5.979355	1.0903875	-1.0	-1.0
chr7	105542294	105542499	ENSG00000135249.7|RINT1|U2AF2|U2AF2	994	+	5.9053783	2.248539	-1.0	-1.0
chr7	105539794	105539989	ENSG00000135249.7|RINT1|U2AF2|U2AF2	983	+	5.3012137	1.7586305	-1.0	-1.0
chr7	105540094	105540199	ENSG00000135249.7|RINT1|U2AF2|U2AF2	925	+	2.900753	1.1232759	-1.0	-1.0
chr7	106099282	106099387	ENSG00000008282.8|SYPL1|U2AF2|U2AF2	939	-	6.1766496	1.2157075	-1.0	-1.0
chr7	106272004	106272199	ENSG00000105835.11|NAMPT|U2AF2|U2AF2	950	-	4.8888144	1.3035345	-1.0	-1.0
chr7	106253091	106253241	ENSG00000105835.11|NAMPT|U2AF2|U2AF2	924	-	4.264141	1.1215132	-1.0	-1.0
chr7	106268334	106268484	ENSG00000105835.11|NAMPT|U2AF2|U2AF2	956	-	5.4090824	1.3544718	-1.0	-1.0
chr7	106279659	106279849	ENSG00000105835.11|NAMPT|U2AF2|U2AF2	928	-	6.0604362	1.1407852	-1.0	-1.0
chr7	106256139	106256279	ENSG00000105835.11|NAMPT|U2AF2|U2AF2	903	-	5.8003407	1.0112588	-1.0	-1.0
chr7	106268600	106268705	ENSG00000105835.11|NAMPT|U2AF2|U2AF2	922	-	4.246566	1.1083777	-1.0	-1.0
chr7	106776432	106776572	ENSG00000228742.9|AC002384.1|U2AF2|U2AF2	912	+	6.0406656	1.0564268	-1.0	-1.0
chr7	107068764	107068874	ENSG00000005249.12|PRKAR2B|U2AF2|U2AF2	905	+	5.7963696	1.0213518	-1.0	-1.0
chr7	107146033	107146228	ENSG00000005249.12|PRKAR2B|U2AF2|U2AF2	980	+	5.1127324	1.7006693	-1.0	-1.0
chr7	107150802	107150921	ENSG00000005249.12|PRKAR2B|U2AF2|U2AF2	962	+	6.440609	1.422717	-1.0	-1.0
chr7	107156876	107156983	ENSG00000005249.12|PRKAR2B|U2AF2|U2AF2	942	+	6.220282	1.240218	-1.0	-1.0
chr7	107128295	107128450	ENSG00000005249.12|PRKAR2B|U2AF2|U2AF2	972	+	6.60537	1.5503969	-1.0	-1.0
chr7	107195732	107195833	ENSG00000105856.13|HBP1|U2AF2|U2AF2	970	+	4.8240604	1.5178907	-1.0	-1.0
chr7	107199982	107200159	ENSG00000105856.13|HBP1|U2AF2|U2AF2	965	+	6.657208	1.4574877	-1.0	-1.0
chr7	107190317	107190447	ENSG00000105856.13|HBP1|U2AF2|U2AF2	936	+	6.1656995	1.1941849	-1.0	-1.0
chr7	107190050	107190260	ENSG00000105856.13|HBP1|U2AF2|U2AF2	965	+	5.1498346	1.4550296	-1.0	-1.0
chr7	107195833	107195938	ENSG00000105856.13|HBP1|U2AF2|U2AF2	910	+	3.1671147	1.0478846	-1.0	-1.0
chr7	107182372	107182477	ENSG00000105856.13|HBP1|U2AF2|U2AF2	913	+	4.2287493	1.0618998	-1.0	-1.0
chr7	107200159	107200269	ENSG00000105856.13|HBP1|U2AF2|U2AF2	968	+	6.6189685	1.4956831	-1.0	-1.0
chr7	107186112	107186282	ENSG00000105856.13|HBP1|U2AF2|U2AF2	910	+	3.4985044	1.0481764	-1.0	-1.0
chr7	107179880	107179985	ENSG00000105856.13|HBP1|U2AF2|U2AF2	941	+	6.5035577	1.2302608	-1.0	-1.0
chr7	107179775	107179875	ENSG00000105856.13|HBP1|U2AF2|U2AF2	921	+	6.200191	1.1026983	-1.0	-1.0
chr7	107187406	107187586	ENSG00000105856.13|HBP1|U2AF2|U2AF2	954	+	3.6919124	1.3360775	-1.0	-1.0
chr7	107173350	107173456	ENSG00000105856.13|HBP1|U2AF2|U2AF2	955	+	4.6582403	1.3483603	-1.0	-1.0
chr7	107234671	107234796	ENSG00000164597.13|COG5|U2AF2|U2AF2	933	-	6.1446233	1.1740427	-1.0	-1.0
chr7	107203630	107203740	ENSG00000164597.13|COG5|U2AF2|U2AF2	993	-	5.4683833	2.1538544	-1.0	-1.0
chr7	107324786	107324896	ENSG00000164597.13|COG5|U2AF2|U2AF2	915	-	5.9022956	1.0701916	-1.0	-1.0
chr7	107346291	107346461	ENSG00000164597.13|COG5|U2AF2|U2AF2	931	-	6.143625	1.1635702	-1.0	-1.0
chr7	107362420	107362530	ENSG00000164597.13|COG5|U2AF2|U2AF2	957	-	6.368734	1.365916	-1.0	-1.0
chr7	107360386	107360501	ENSG00000164597.13|COG5|U2AF2|U2AF2	957	-	6.539119	1.3625822	-1.0	-1.0
chr7	107454302	107454457	ENSG00000164597.13|COG5|U2AF2|U2AF2	916	-	4.6431575	1.0737667	-1.0	-1.0
chr7	107210605	107210715	ENSG00000164597.13|COG5|U2AF2|U2AF2	924	-	6.055116	1.1201429	-1.0	-1.0
chr7	107401420	107401560	ENSG00000164597.13|COG5|U2AF2|U2AF2	910	-	5.86026	1.0462699	-1.0	-1.0
chr7	107413427	107413592	ENSG00000164597.13|COG5|U2AF2|U2AF2	938	-	6.136014	1.2098541	-1.0	-1.0
chr7	107500012	107500127	ENSG00000164597.13|COG5|U2AF2|U2AF2	905	-	5.83818	1.0244174	-1.0	-1.0
chr7	107230150	107230295	ENSG00000164597.13|COG5|U2AF2|U2AF2	900	-	5.7622104	1.0010461	-1.0	-1.0
chr7	107483907	107484102	ENSG00000164597.13|COG5|U2AF2|U2AF2	952	-	6.385452	1.3163149	-1.0	-1.0
chr7	107324521	107324626	ENSG00000164597.13|COG5|U2AF2|U2AF2	983	-	7.004822	1.7813509	-1.0	-1.0
chr7	107410985	107411160	ENSG00000164597.13|COG5|U2AF2|U2AF2	934	-	4.9908886	1.1821297	-1.0	-1.0
chr7	107595198	107595378	ENSG00000075790.10|BCAP29|U2AF2|U2AF2	944	+	6.220156	1.2497461	-1.0	-1.0
chr7	107919099	107919193	ENSG00000091140.13|DLD|U2AF2|U2AF2	983	+	6.9862	1.7750329	-1.0	-1.0
chr7	107904792	107904942	ENSG00000091140.13|DLD|U2AF2|U2AF2	910	+	5.8646164	1.0474926	-1.0	-1.0
chr7	107915399	107915505	ENSG00000091140.13|DLD|U2AF2|U2AF2	942	+	6.2893605	1.2342662	-1.0	-1.0
chr7	107904536	107904662	ENSG00000091140.13|DLD|U2AF2|U2AF2	965	+	6.529449	1.4580079	-1.0	-1.0
chr7	107903378	107903477	ENSG00000091140.13|DLD|U2AF2|U2AF2	911	+	5.8581405	1.0489033	-1.0	-1.0
chr7	108521591	108521781	ENSG00000135241.16|PNPLA8|U2AF2|U2AF2	967	-	6.0124063	1.483944	-1.0	-1.0
chr7	108479379	108479484	ENSG00000135241.16|PNPLA8|U2AF2|U2AF2	971	-	6.651077	1.5410937	-1.0	-1.0
chr7	108491467	108491572	ENSG00000135241.16|PNPLA8|U2AF2|U2AF2	956	-	6.401395	1.3603451	-1.0	-1.0
chr7	108472675	108472805	ENSG00000135241.16|PNPLA8|U2AF2|U2AF2	951	-	6.337267	1.3110495	-1.0	-1.0
chr7	108574578	108574733	ENSG00000128590.4|DNAJB9|U2AF2|U2AF2	923	+	4.2579966	1.1114733	-1.0	-1.0
chr7	111344740	111344905	ENSG00000184903.9|IMMP2L|U2AF2|U2AF2	909	-	5.94812	1.0394295	-1.0	-1.0
chr7	111543870	111544000	ENSG00000184903.9|IMMP2L|U2AF2|U2AF2	918	-	5.951814	1.0841966	-1.0	-1.0
chr7	111481930	111482125	ENSG00000184903.9|IMMP2L|U2AF2|U2AF2	968	-	6.631513	1.495937	-1.0	-1.0
chr7	111319420	111319585	ENSG00000184903.9|IMMP2L|U2AF2|U2AF2	940	-	6.180676	1.2247276	-1.0	-1.0
chr7	111330415	111330600	ENSG00000184903.9|IMMP2L|U2AF2|U2AF2	934	-	6.1302	1.1829531	-1.0	-1.0
chr7	111487238	111487341	ENSG00000184903.9|IMMP2L|U2AF2|U2AF2	950	-	6.3288035	1.3037485	-1.0	-1.0
chr7	111148960	111149155	ENSG00000184903.9|IMMP2L|U2AF2|U2AF2	967	-	6.706331	1.480069	-1.0	-1.0
chr7	111354720	111354915	ENSG00000184903.9|IMMP2L|U2AF2|U2AF2	952	-	6.5269485	1.3166503	-1.0	-1.0
chr7	111353935	111354060	ENSG00000184903.9|IMMP2L|U2AF2|U2AF2	912	-	5.916758	1.0565435	-1.0	-1.0
chr7	111356150	111356345	ENSG00000184903.9|IMMP2L|U2AF2|U2AF2	970	-	6.8143406	1.5186785	-1.0	-1.0
chr7	111390605	111390745	ENSG00000184903.9|IMMP2L|U2AF2|U2AF2	944	-	6.395048	1.247961	-1.0	-1.0
chr7	111369925	111370060	ENSG00000184903.9|IMMP2L|U2AF2|U2AF2	915	-	5.917625	1.0715591	-1.0	-1.0
chr7	111329180	111329365	ENSG00000184903.9|IMMP2L|U2AF2|U2AF2	928	-	6.025484	1.1412729	-1.0	-1.0
chr7	111354340	111354490	ENSG00000184903.9|IMMP2L|U2AF2|U2AF2	942	-	6.2508464	1.2373143	-1.0	-1.0
chr7	111249490	111249660	ENSG00000184903.9|IMMP2L|U2AF2|U2AF2	949	-	6.2887864	1.2948714	-1.0	-1.0
chr7	111210830	111211040	ENSG00000184903.9|IMMP2L|U2AF2|U2AF2	979	-	5.2249756	1.6743659	-1.0	-1.0
chr7	111279655	111279850	ENSG00000184903.9|IMMP2L|U2AF2|U2AF2	938	-	3.9521625	1.209623	-1.0	-1.0
chr7	111340840	111340995	ENSG00000184903.9|IMMP2L|U2AF2|U2AF2	914	-	5.950368	1.0668998	-1.0	-1.0
chr7	111255590	111255775	ENSG00000184903.9|IMMP2L|U2AF2|U2AF2	923	-	3.7149315	1.1113659	-1.0	-1.0
chr7	111366405	111366605	ENSG00000184903.9|IMMP2L|U2AF2|U2AF2	968	-	6.814439	1.4900714	-1.0	-1.0
chr7	111459170	111459380	ENSG00000184903.9|IMMP2L|U2AF2|U2AF2	979	-	6.8897796	1.6774775	-1.0	-1.0
chr7	111417260	111417445	ENSG00000184903.9|IMMP2L|U2AF2|U2AF2	933	-	6.3104057	1.1721117	-1.0	-1.0
chr7	111366990	111367115	ENSG00000184903.9|IMMP2L|U2AF2|U2AF2	910	-	4.2549324	1.0481423	-1.0	-1.0
chr7	111316560	111316720	ENSG00000184903.9|IMMP2L|U2AF2|U2AF2	922	-	5.2890058	1.1065291	-1.0	-1.0
chr7	111378830	111378960	ENSG00000184903.9|IMMP2L|U2AF2|U2AF2	913	-	5.9510684	1.0619054	-1.0	-1.0
chr7	111354555	111354655	ENSG00000184903.9|IMMP2L|U2AF2|U2AF2	931	-	6.171138	1.1620404	-1.0	-1.0
chr7	111542665	111542855	ENSG00000184903.9|IMMP2L|U2AF2|U2AF2	922	-	6.0159793	1.1106272	-1.0	-1.0
chr7	112456816	112456913	ENSG00000006652.13|IFRD1|U2AF2|U2AF2	905	+	5.8061147	1.0228282	-1.0	-1.0
chr7	112458860	112458965	ENSG00000006652.13|IFRD1|U2AF2|U2AF2	910	+	5.8507204	1.0476148	-1.0	-1.0
chr7	112475429	112475529	ENSG00000006652.13|IFRD1|U2AF2|U2AF2	931	+	4.522771	1.1589977	-1.0	-1.0
chr7	112455762	112455862	ENSG00000006652.13|IFRD1|U2AF2|U2AF2	927	+	6.126144	1.1376616	-1.0	-1.0
chr7	112456001	112456086	ENSG00000006652.13|IFRD1|U2AF2|U2AF2	945	+	6.2892947	1.2586052	-1.0	-1.0
chr7	112455651	112455762	ENSG00000006652.13|IFRD1|U2AF2|U2AF2	999	+	8.216132	3.1261287	-1.0	-1.0
chr7	112461661	112461911	ENSG00000006652.13|IFRD1|U2AF2|U2AF2	940	+	4.461736	1.2248398	-1.0	-1.0
chr7	112455897	112456001	ENSG00000006652.13|IFRD1|U2AF2|U2AF2	981	+	5.186764	1.7316288	-1.0	-1.0
chr7	112461501	112461656	ENSG00000006652.13|IFRD1|U2AF2|U2AF2	941	+	6.2586093	1.2266645	-1.0	-1.0
chr7	112467871	112468066	ENSG00000006652.13|IFRD1|U2AF2|U2AF2	971	+	5.7729797	1.5354854	-1.0	-1.0
chr7	112767744	112767849	ENSG00000146802.12|TMEM168|U2AF2|U2AF2	945	-	6.2376957	1.2575032	-1.0	-1.0
chr7	112775318	112775468	ENSG00000146802.12|TMEM168|U2AF2|U2AF2	919	-	6.0108147	1.089128	-1.0	-1.0
chr7	112775878	112776073	ENSG00000146802.12|TMEM168|U2AF2|U2AF2	956	-	4.980763	1.354541	-1.0	-1.0
chr7	112776218	112776413	ENSG00000146802.12|TMEM168|U2AF2|U2AF2	960	-	3.9622736	1.393534	-1.0	-1.0
chr7	112914754	112914949	ENSG00000164603.11|BMT2|U2AF2|U2AF2	965	-	6.6974306	1.4547398	-1.0	-1.0
chr7	116252317	116252417	ENSG00000135269.17|TES|U2AF2|U2AF2	905	+	5.810469	1.0213518	-1.0	-1.0
chr7	116252210	116252317	ENSG00000135269.17|TES|U2AF2|U2AF2	910	+	6.0254607	1.0446044	-1.0	-1.0
chr7	116500438	116500558	ENSG00000105971.14|CAV2|U2AF2|U2AF2	908	+	5.879632	1.0345973	-1.0	-1.0
chr7	116904060	116904176	ENSG00000198898.13|CAPZA2|U2AF2|U2AF2	999	+	8.039413	2.83459	-1.0	-1.0
chr7	116888017	116888126	ENSG00000198898.13|CAPZA2|U2AF2|U2AF2	954	+	6.475746	1.3415973	-1.0	-1.0
chr7	116910134	116910311	ENSG00000198898.13|CAPZA2|U2AF2|U2AF2	979	+	5.623095	1.6728407	-1.0	-1.0
chr7	116904176	116904281	ENSG00000198898.13|CAPZA2|U2AF2|U2AF2	925	+	3.5287185	1.1228883	-1.0	-1.0
chr7	116915965	116916122	ENSG00000198898.13|CAPZA2|U2AF2|U2AF2	930	+	6.2423973	1.1531171	-1.0	-1.0
chr7	117029564	117029759	ENSG00000004866.20|ST7|U2AF2|U2AF2	960	+	6.4575887	1.3963338	-1.0	-1.0
chr7	117020193	117020323	ENSG00000004866.20|ST7|U2AF2|U2AF2	952	+	5.8181677	1.3142599	-1.0	-1.0
chr7	117015204	117015304	ENSG00000004866.20|ST7|U2AF2|U2AF2	905	+	5.7963696	1.0213518	-1.0	-1.0
chr7	117219029	117219176	ENSG00000004866.20|ST7|U2AF2|U2AF2	942	+	6.1952868	1.2360958	-1.0	-1.0
chr7	117018404	117018554	ENSG00000004866.20|ST7|U2AF2|U2AF2	947	+	6.07008	1.2762016	-1.0	-1.0
chr7	117020458	117020629	ENSG00000004866.20|ST7|U2AF2|U2AF2	1000	+	7.5373874	3.808238	-1.0	-1.0
chr7	117221821	117221922	ENSG00000004866.20|ST7|U2AF2|U2AF2	915	+	5.9125967	1.0691559	-1.0	-1.0
chr7	117099655	117099761	ENSG00000004866.20|ST7|U2AF2|U2AF2	928	+	6.0288887	1.1420395	-1.0	-1.0
chr7	117019909	117020129	ENSG00000004866.20|ST7|U2AF2|U2AF2	959	+	3.9948082	1.3833711	-1.0	-1.0
chr7	117029564	117029759	ENSG00000214188.9|ST7-OT4|U2AF2|U2AF2	960	+	6.4575887	1.3963112	-1.0	-1.0
chr7	117020459	117020689	ENSG00000214188.9|ST7-OT4|U2AF2|U2AF2	1000	+	7.1464257	3.8722785	-1.0	-1.0
chr7	117015204	117015304	ENSG00000214188.9|ST7-OT4|U2AF2|U2AF2	905	+	5.7963696	1.0213518	-1.0	-1.0
chr7	117018404	117018554	ENSG00000214188.9|ST7-OT4|U2AF2|U2AF2	947	+	6.07008	1.2762363	-1.0	-1.0
chr7	117019909	117020129	ENSG00000214188.9|ST7-OT4|U2AF2|U2AF2	959	+	3.9948082	1.3833829	-1.0	-1.0
chr7	117020194	117020324	ENSG00000214188.9|ST7-OT4|U2AF2|U2AF2	952	+	5.8269486	1.3211124	-1.0	-1.0
chr7	117020210	117020319	ENSG00000283923.1|MIR6132|U2AF2|U2AF2	958	+	5.832264	1.3802931	-1.0	-1.0
chr7	118185541	118185676	ENSG00000128534.7|LSM8|U2AF2|U2AF2	951	+	6.3918214	1.3094013	-1.0	-1.0
chr7	118191807	118191942	ENSG00000128534.7|LSM8|U2AF2|U2AF2	949	+	6.1356597	1.2945861	-1.0	-1.0
chr7	118185879	118186034	ENSG00000128534.7|LSM8|U2AF2|U2AF2	954	+	6.468611	1.3365844	-1.0	-1.0
chr7	118188154	118188277	ENSG00000128534.7|LSM8|U2AF2|U2AF2	980	+	6.732707	1.6920148	-1.0	-1.0
chr7	119718067	119718237	ENSG00000225546.5|LINC02476|U2AF2|U2AF2	954	-	6.3913236	1.337824	-1.0	-1.0
chr7	119802384	119802564	ENSG00000225546.5|LINC02476|U2AF2|U2AF2	923	-	6.013364	1.1161113	-1.0	-1.0
chr7	119713687	119713942	ENSG00000225546.5|LINC02476|U2AF2|U2AF2	925	-	6.1741214	1.1232058	-1.0	-1.0
chr7	119720107	119720297	ENSG00000225546.5|LINC02476|U2AF2|U2AF2	959	-	5.9791026	1.3888307	-1.0	-1.0
chr7	119776975	119777120	ENSG00000225546.5|LINC02476|U2AF2|U2AF2	911	-	5.952079	1.0517446	-1.0	-1.0
chr7	119781835	119782115	ENSG00000225546.5|LINC02476|U2AF2|U2AF2	972	-	5.5577154	1.5587505	-1.0	-1.0
chr7	119907292	119907375	ENSG00000225546.5|LINC02476|U2AF2|U2AF2	963	-	3.7552938	1.4268643	-1.0	-1.0
chr7	119781375	119781570	ENSG00000225546.5|LINC02476|U2AF2|U2AF2	930	-	6.119317	1.1528155	-1.0	-1.0
chr7	119713412	119713592	ENSG00000225546.5|LINC02476|U2AF2|U2AF2	923	-	6.2665987	1.1157738	-1.0	-1.0
chr7	119761600	119761705	ENSG00000225546.5|LINC02476|U2AF2|U2AF2	900	-	5.8562427	1.0019287	-1.0	-1.0
chr7	119751019	119751119	ENSG00000225546.5|LINC02476|U2AF2|U2AF2	934	-	6.126991	1.1776539	-1.0	-1.0
chr7	119890369	119890529	ENSG00000225546.5|LINC02476|U2AF2|U2AF2	960	-	6.5343094	1.4025129	-1.0	-1.0
chr7	119714387	119714997	ENSG00000225546.5|LINC02476|U2AF2|U2AF2	927	-	6.1034813	1.1393065	-1.0	-1.0
chr7	119879444	119879639	ENSG00000225546.5|LINC02476|U2AF2|U2AF2	992	-	5.987891	2.096838	-1.0	-1.0
chr7	119716022	119716122	ENSG00000225546.5|LINC02476|U2AF2|U2AF2	912	-	6.0415187	1.057604	-1.0	-1.0
chr7	119781630	119781820	ENSG00000225546.5|LINC02476|U2AF2|U2AF2	932	-	6.126876	1.1705673	-1.0	-1.0
chr7	119716277	119716517	ENSG00000225546.5|LINC02476|U2AF2|U2AF2	993	-	7.2885	2.1524742	-1.0	-1.0
chr7	119719762	119719932	ENSG00000225546.5|LINC02476|U2AF2|U2AF2	932	-	5.1435866	1.1670785	-1.0	-1.0
chr7	119715257	119715567	ENSG00000225546.5|LINC02476|U2AF2|U2AF2	948	-	6.0207267	1.2836058	-1.0	-1.0
chr7	119782467	119782567	ENSG00000225546.5|LINC02476|U2AF2|U2AF2	900	-	5.7907867	1.0000288	-1.0	-1.0
chr7	119714102	119714357	ENSG00000225546.5|LINC02476|U2AF2|U2AF2	949	-	5.5600863	1.2923363	-1.0	-1.0
chr7	119744242	119744352	ENSG00000225546.5|LINC02476|U2AF2|U2AF2	913	-	5.9220405	1.0613517	-1.0	-1.0
chr7	119746507	119746727	ENSG00000225546.5|LINC02476|U2AF2|U2AF2	992	-	7.0408435	2.0941226	-1.0	-1.0
chr7	119775210	119775365	ENSG00000225546.5|LINC02476|U2AF2|U2AF2	962	-	6.566737	1.4254489	-1.0	-1.0
chr7	119891104	119891259	ENSG00000225546.5|LINC02476|U2AF2|U2AF2	914	-	5.9124656	1.0657742	-1.0	-1.0
chr7	119799152	119799327	ENSG00000225546.5|LINC02476|U2AF2|U2AF2	922	-	4.3861003	1.1066115	-1.0	-1.0
chr7	119712787	119712942	ENSG00000225546.5|LINC02476|U2AF2|U2AF2	922	-	5.975105	1.1084762	-1.0	-1.0
chr7	119885329	119885524	ENSG00000225546.5|LINC02476|U2AF2|U2AF2	987	-	6.786067	1.8711313	-1.0	-1.0
chr7	119713947	119714057	ENSG00000225546.5|LINC02476|U2AF2|U2AF2	905	-	5.9399633	1.0205148	-1.0	-1.0
chr7	119813424	119813574	ENSG00000225546.5|LINC02476|U2AF2|U2AF2	926	-	6.3077207	1.1295046	-1.0	-1.0
chr7	119746107	119746302	ENSG00000225546.5|LINC02476|U2AF2|U2AF2	926	-	5.951582	1.130345	-1.0	-1.0
chr7	119752480	119752990	ENSG00000225546.5|LINC02476|U2AF2|U2AF2	949	-	4.605037	1.2939298	-1.0	-1.0
chr7	119750657	119750814	ENSG00000225546.5|LINC02476|U2AF2|U2AF2	929	-	6.1061134	1.1517648	-1.0	-1.0
chr7	119762055	119762210	ENSG00000225546.5|LINC02476|U2AF2|U2AF2	928	-	6.0503926	1.1439869	-1.0	-1.0
chr7	120974618	120974727	ENSG00000071243.15|ING3|U2AF2|U2AF2	949	+	6.295318	1.2890402	-1.0	-1.0
chr7	120974727	120974827	ENSG00000071243.15|ING3|U2AF2|U2AF2	906	+	4.2029867	1.0264055	-1.0	-1.0
chr7	120958165	120958280	ENSG00000071243.15|ING3|U2AF2|U2AF2	953	+	6.4573264	1.3260481	-1.0	-1.0
chr7	121046788	121046886	ENSG00000106034.17|CPED1|U2AF2|U2AF2	922	+	5.960729	1.1055584	-1.0	-1.0
chr7	121193448	121193623	ENSG00000106034.17|CPED1|U2AF2|U2AF2	925	+	4.3878393	1.1245351	-1.0	-1.0
chr7	121280715	121280895	ENSG00000106034.17|CPED1|U2AF2|U2AF2	959	+	6.6673164	1.3867058	-1.0	-1.0
chr7	121141858	121141972	ENSG00000106034.17|CPED1|U2AF2|U2AF2	966	+	3.8653948	1.4713641	-1.0	-1.0
chr7	121182418	121182628	ENSG00000106034.17|CPED1|U2AF2|U2AF2	942	+	3.8217905	1.2335443	-1.0	-1.0
chr7	121130016	121130124	ENSG00000106034.17|CPED1|U2AF2|U2AF2	988	+	7.068404	1.9089022	-1.0	-1.0
chr7	121105334	121105459	ENSG00000106034.17|CPED1|U2AF2|U2AF2	914	+	5.8803163	1.0637245	-1.0	-1.0
chr7	121141972	121142077	ENSG00000106034.17|CPED1|U2AF2|U2AF2	989	+	4.3143187	1.9715223	-1.0	-1.0
chr7	121171978	121172088	ENSG00000106034.17|CPED1|U2AF2|U2AF2	929	+	6.029698	1.145891	-1.0	-1.0
chr7	121295974	121296089	ENSG00000106034.17|CPED1|U2AF2|U2AF2	904	+	5.8554254	1.0164062	-1.0	-1.0
chr7	121227123	121227308	ENSG00000106034.17|CPED1|U2AF2|U2AF2	929	+	4.111651	1.1462675	-1.0	-1.0
chr7	121198858	121199028	ENSG00000106034.17|CPED1|U2AF2|U2AF2	906	+	5.826849	1.0285078	-1.0	-1.0
chr7	121140415	121140610	ENSG00000106034.17|CPED1|U2AF2|U2AF2	951	+	6.332432	1.3082426	-1.0	-1.0
chr7	121236926	121237151	ENSG00000106034.17|CPED1|U2AF2|U2AF2	976	+	4.95469	1.6140157	-1.0	-1.0
chr7	121194368	121194568	ENSG00000106034.17|CPED1|U2AF2|U2AF2	986	+	5.844599	1.8525579	-1.0	-1.0
chr7	121133714	121133822	ENSG00000106034.17|CPED1|U2AF2|U2AF2	980	+	6.853004	1.7053143	-1.0	-1.0
chr7	121077148	121077363	ENSG00000106034.17|CPED1|U2AF2|U2AF2	977	+	4.4962463	1.6457994	-1.0	-1.0
chr7	121078533	121078723	ENSG00000106034.17|CPED1|U2AF2|U2AF2	954	+	4.205524	1.3375376	-1.0	-1.0
chr7	121395525	121395670	ENSG00000196937.10|FAM3C|U2AF2|U2AF2	930	-	6.058285	1.156097	-1.0	-1.0
chr7	121364129	121364344	ENSG00000196937.10|FAM3C|U2AF2|U2AF2	947	-	6.270749	1.2736225	-1.0	-1.0
chr7	121363367	121363542	ENSG00000196937.10|FAM3C|U2AF2|U2AF2	925	-	6.0147657	1.1229573	-1.0	-1.0
chr7	123550354	123550454	ENSG00000128609.14|NDUFA5|U2AF2|U2AF2	920	-	5.951945	1.0973327	-1.0	-1.0
chr7	123557244	123557409	ENSG00000128609.14|NDUFA5|U2AF2|U2AF2	923	-	6.046187	1.1135976	-1.0	-1.0
chr7	123690570	123690730	ENSG00000106299.7|WASL|U2AF2|U2AF2	905	-	5.841946	1.0202582	-1.0	-1.0
chr7	123744428	123744608	ENSG00000106299.7|WASL|U2AF2|U2AF2	932	-	4.997041	1.1647582	-1.0	-1.0
chr7	123717568	123717713	ENSG00000106299.7|WASL|U2AF2|U2AF2	917	-	5.996312	1.0790737	-1.0	-1.0
```
