## Supplementary File 2 - DEWSeq Binding Sites for "Improved discovery of RNA-binding protein binding sites in eCLIP data using DEWSeq": regions_windows100_steps5.bed (part 3 of 3)

```
chr7	123696747	123696852	ENSG00000106299.7|WASL|U2AF2|U2AF2	930	-	6.051205	1.1520281	-1.0	-1.0
chr7	123695865	123695970	ENSG00000106299.7|WASL|U2AF2|U2AF2	912	-	5.8588715	1.053143	-1.0	-1.0
chr7	123689150	123689255	ENSG00000106299.7|WASL|U2AF2|U2AF2	946	-	6.2488036	1.2688006	-1.0	-1.0
chr7	124922001	124922111	ENSG00000128513.14|POT1|U2AF2|U2AF2	921	-	5.957044	1.1048353	-1.0	-1.0
chr7	124846998	124847098	ENSG00000128513.14|POT1|U2AF2|U2AF2	935	-	6.1206994	1.1853524	-1.0	-1.0
chr7	124822465	124822660	ENSG00000128513.14|POT1|U2AF2|U2AF2	961	-	6.584671	1.4136567	-1.0	-1.0
chr7	124892380	124892480	ENSG00000128513.14|POT1|U2AF2|U2AF2	940	-	6.2752905	1.2190951	-1.0	-1.0
chr7	127386059	127386155	ENSG00000048405.9|ZNF800|U2AF2|U2AF2	962	-	6.585069	1.4241759	-1.0	-1.0
chr7	127386155	127386280	ENSG00000048405.9|ZNF800|U2AF2|U2AF2	994	-	7.2961864	2.2247913	-1.0	-1.0
chr7	127354523	127354733	ENSG00000048405.9|ZNF800|U2AF2|U2AF2	994	-	7.385523	2.2293613	-1.0	-1.0
chr7	127377329	127377439	ENSG00000048405.9|ZNF800|U2AF2|U2AF2	967	-	6.5725646	1.4768189	-1.0	-1.0
chr7	127348043	127348183	ENSG00000048405.9|ZNF800|U2AF2|U2AF2	997	-	8.192764	2.5709841	-1.0	-1.0
chr7	127371814	127371929	ENSG00000048405.9|ZNF800|U2AF2|U2AF2	999	-	7.967924	2.9830692	-1.0	-1.0
chr7	127351893	127352088	ENSG00000048405.9|ZNF800|U2AF2|U2AF2	919	-	3.7925785	1.0935465	-1.0	-1.0
chr7	127391670	127391840	ENSG00000048405.9|ZNF800|U2AF2|U2AF2	928	-	3.698954	1.1454439	-1.0	-1.0
chr7	127373154	127373329	ENSG00000048405.9|ZNF800|U2AF2|U2AF2	910	-	5.8528876	1.0457458	-1.0	-1.0
chr7	127589954	127590137	ENSG00000004059.10|ARF5|U2AF2|U2AF2	998	+	5.9575667	2.6337986	-1.0	-1.0
chr7	127591112	127591212	ENSG00000004059.10|ARF5|U2AF2|U2AF2	905	+	5.8061147	1.0228282	-1.0	-1.0
chr7	127591608	127591713	ENSG00000106328.9|FSCN3|U2AF2|U2AF2	945	+	6.2219815	1.2610567	-1.0	-1.0
chr7	127904625	127904755	ENSG00000197157.10|SND1|U2AF2|U2AF2	955	+	5.764757	1.3490417	-1.0	-1.0
chr7	127707435	127707556	ENSG00000197157.10|SND1|U2AF2|U2AF2	981	+	6.8113785	1.7135015	-1.0	-1.0
chr7	127739330	127739475	ENSG00000197157.10|SND1|U2AF2|U2AF2	905	+	5.802768	1.0220009	-1.0	-1.0
chr7	127929076	127929187	ENSG00000197157.10|SND1|U2AF2|U2AF2	990	+	7.2549443	2.0218964	-1.0	-1.0
chr7	127701053	127701162	ENSG00000197157.10|SND1|U2AF2|U2AF2	990	+	6.291704	2.019908	-1.0	-1.0
chr7	127686498	127686612	ENSG00000197157.10|SND1|U2AF2|U2AF2	978	+	6.3294325	1.6648389	-1.0	-1.0
chr7	127698953	127699113	ENSG00000197157.10|SND1|U2AF2|U2AF2	907	+	5.826255	1.0313447	-1.0	-1.0
chr7	127904824	127905039	ENSG00000197157.10|SND1|U2AF2|U2AF2	981	+	6.8590236	1.7208517	-1.0	-1.0
chr7	127942674	127942864	ENSG00000197157.10|SND1|U2AF2|U2AF2	940	+	6.2215543	1.2217456	-1.0	-1.0
chr7	128091725	128091836	ENSG00000197157.10|SND1|U2AF2|U2AF2	947	+	6.3849983	1.2762843	-1.0	-1.0
chr7	127844218	127844318	ENSG00000197157.10|SND1|U2AF2|U2AF2	958	+	4.646088	1.377653	-1.0	-1.0
chr7	127723315	127723500	ENSG00000197157.10|SND1|U2AF2|U2AF2	934	+	6.1118603	1.1814333	-1.0	-1.0
chr7	127992611	127992796	ENSG00000197157.10|SND1|U2AF2|U2AF2	935	+	6.177664	1.1842949	-1.0	-1.0
chr7	128084611	128084723	ENSG00000197157.10|SND1|U2AF2|U2AF2	996	+	7.630213	2.390005	-1.0	-1.0
chr7	127708322	127708482	ENSG00000197157.10|SND1|U2AF2|U2AF2	915	+	4.681835	1.0686601	-1.0	-1.0
chr7	127705895	127705995	ENSG00000197157.10|SND1|U2AF2|U2AF2	957	+	6.4101367	1.3685577	-1.0	-1.0
chr7	127721178	127721286	ENSG00000197157.10|SND1|U2AF2|U2AF2	963	+	4.717183	1.4300847	-1.0	-1.0
chr7	127919199	127919329	ENSG00000197157.10|SND1|U2AF2|U2AF2	923	+	4.253754	1.1116873	-1.0	-1.0
chr7	128337204	128337309	ENSG00000106344.8|RBM28|U2AF2|U2AF2	996	-	7.566737	2.4330442	-1.0	-1.0
chr7	128336042	128336142	ENSG00000106344.8|RBM28|U2AF2|U2AF2	935	-	6.1935997	1.1889113	-1.0	-1.0
chr7	128333362	128333467	ENSG00000106344.8|RBM28|U2AF2|U2AF2	954	-	6.3854284	1.3377917	-1.0	-1.0
chr7	128337130	128337204	ENSG00000106344.8|RBM28|U2AF2|U2AF2	984	-	6.969437	1.802234	-1.0	-1.0
chr7	128393028	128393143	ENSG00000106348.16|IMPDH1|U2AF2|U2AF2	913	-	5.875955	1.0591347	-1.0	-1.0
chr7	128400467	128400662	ENSG00000106348.16|IMPDH1|U2AF2|U2AF2	957	-	5.532012	1.3680077	-1.0	-1.0
chr7	128579893	128579993	ENSG00000280828.1|AC090114.3|U2AF2|U2AF2	945	+	6.248979	1.2578522	-1.0	-1.0
chr7	128586454	128586584	ENSG00000280828.1|AC090114.3|U2AF2|U2AF2	957	+	6.158013	1.3710021	-1.0	-1.0
chr7	128574719	128574791	ENSG00000280828.1|AC090114.3|U2AF2|U2AF2	905	+	5.815819	1.0240247	-1.0	-1.0
chr7	128579998	128580094	ENSG00000280828.1|AC090114.3|U2AF2|U2AF2	914	+	3.5634787	1.0640635	-1.0	-1.0
chr7	128609373	128609486	ENSG00000280828.1|AC090114.3|U2AF2|U2AF2	944	+	6.230771	1.2537576	-1.0	-1.0
chr7	128609373	128609486	ENSG00000242588.5|AC108010.1|U2AF2|U2AF2	944	+	6.230771	1.2537576	-1.0	-1.0
chr7	128579893	128579993	ENSG00000242588.5|AC108010.1|U2AF2|U2AF2	945	+	6.248979	1.2578522	-1.0	-1.0
chr7	128586454	128586584	ENSG00000242588.5|AC108010.1|U2AF2|U2AF2	957	+	6.158013	1.3710086	-1.0	-1.0
chr7	128579998	128580094	ENSG00000242588.5|AC108010.1|U2AF2|U2AF2	914	+	3.5634787	1.0643594	-1.0	-1.0
chr7	128755817	128755982	ENSG00000128595.16|CALU|U2AF2|U2AF2	946	+	6.2469497	1.2643267	-1.0	-1.0
chr7	128761917	128762047	ENSG00000128595.16|CALU|U2AF2|U2AF2	971	+	6.869137	1.5434012	-1.0	-1.0
chr7	128739512	128739642	ENSG00000128595.16|CALU|U2AF2|U2AF2	907	+	5.8929424	1.0298526	-1.0	-1.0
chr7	128768960	128769062	ENSG00000128595.16|CALU|U2AF2|U2AF2	908	+	5.829739	1.0368944	-1.0	-1.0
chr7	128747447	128747547	ENSG00000128595.16|CALU|U2AF2|U2AF2	901	+	4.07457	1.0030187	-1.0	-1.0
chr7	128771547	128771689	ENSG00000128595.16|CALU|U2AF2|U2AF2	967	+	4.850272	1.4866799	-1.0	-1.0
chr7	128792027	128792347	ENSG00000128596.16|CCDC136|U2AF2|U2AF2	942	+	6.3719573	1.2388657	-1.0	-1.0
chr7	128846543	128846744	ENSG00000128591.15|FLNC|U2AF2|U2AF2	959	+	6.357219	1.3895812	-1.0	-1.0
chr7	128848717	128848792	ENSG00000128591.15|FLNC|U2AF2|U2AF2	978	+	4.994929	1.6636059	-1.0	-1.0
chr7	128853361	128853468	ENSG00000128591.15|FLNC|U2AF2|U2AF2	962	+	4.483266	1.4232756	-1.0	-1.0
chr7	128848458	128848560	ENSG00000128591.15|FLNC|U2AF2|U2AF2	924	+	5.986755	1.1169515	-1.0	-1.0
chr7	128851133	128851231	ENSG00000128591.15|FLNC|U2AF2|U2AF2	924	+	6.0039406	1.1169515	-1.0	-1.0
chr7	128838429	128838602	ENSG00000128591.15|FLNC|U2AF2|U2AF2	962	+	6.43458	1.4146224	-1.0	-1.0
chr7	128837785	128837900	ENSG00000128591.15|FLNC|U2AF2|U2AF2	916	+	5.906718	1.0744292	-1.0	-1.0
chr7	128849608	128849823	ENSG00000128591.15|FLNC|U2AF2|U2AF2	951	+	3.8170877	1.3099861	-1.0	-1.0
chr7	128850698	128850798	ENSG00000128591.15|FLNC|U2AF2|U2AF2	928	+	6.0494814	1.140637	-1.0	-1.0
chr7	128841344	128841444	ENSG00000128591.15|FLNC|U2AF2|U2AF2	904	+	4.0888042	1.018501	-1.0	-1.0
chr7	128849204	128849330	ENSG00000128591.15|FLNC|U2AF2|U2AF2	932	+	3.8144424	1.1695763	-1.0	-1.0
chr7	128850074	128850374	ENSG00000128591.15|FLNC|U2AF2|U2AF2	972	+	4.860704	1.5558214	-1.0	-1.0
chr7	128838064	128838264	ENSG00000128591.15|FLNC|U2AF2|U2AF2	913	+	4.200212	1.0620433	-1.0	-1.0
chr7	128840980	128841169	ENSG00000128591.15|FLNC|U2AF2|U2AF2	924	+	3.799058	1.1209493	-1.0	-1.0
chr7	128849863	128849975	ENSG00000128591.15|FLNC|U2AF2|U2AF2	986	+	3.9520013	1.8621128	-1.0	-1.0
chr7	128842698	128842793	ENSG00000128591.15|FLNC|U2AF2|U2AF2	935	+	6.1048284	1.1839459	-1.0	-1.0
chr7	128975632	128975792	ENSG00000064419.13|TNPO3|U2AF2|U2AF2	904	-	4.350438	1.0194688	-1.0	-1.0
chr7	128984259	128984364	ENSG00000064419.13|TNPO3|U2AF2|U2AF2	922	-	5.9671974	1.108674	-1.0	-1.0
chr7	128991998	128992090	ENSG00000064419.13|TNPO3|U2AF2|U2AF2	902	-	2.7496023	1.0101233	-1.0	-1.0
chr7	129038152	129038317	ENSG00000064419.13|TNPO3|U2AF2|U2AF2	923	-	4.5351806	1.1126306	-1.0	-1.0
chr7	128957800	128957985	ENSG00000064419.13|TNPO3|U2AF2|U2AF2	948	-	6.4831967	1.2859838	-1.0	-1.0
chr7	128979828	128979970	ENSG00000064419.13|TNPO3|U2AF2|U2AF2	904	-	5.818907	1.016698	-1.0	-1.0
chr7	128974962	128975182	ENSG00000064419.13|TNPO3|U2AF2|U2AF2	958	-	4.99969	1.3786755	-1.0	-1.0
chr7	128999210	128999410	ENSG00000064419.13|TNPO3|U2AF2|U2AF2	963	-	6.659628	1.4273252	-1.0	-1.0
chr7	128997535	128997645	ENSG00000064419.13|TNPO3|U2AF2|U2AF2	946	-	6.2956104	1.2667022	-1.0	-1.0
chr7	129037367	129037487	ENSG00000064419.13|TNPO3|U2AF2|U2AF2	913	-	5.8974934	1.0621414	-1.0	-1.0
chr7	129001234	129001394	ENSG00000064419.13|TNPO3|U2AF2|U2AF2	976	-	6.428171	1.6211907	-1.0	-1.0
chr7	128956850	128957055	ENSG00000064419.13|TNPO3|U2AF2|U2AF2	975	-	5.0790524	1.5985551	-1.0	-1.0
chr7	129017056	129017161	ENSG00000064419.13|TNPO3|U2AF2|U2AF2	970	-	6.636841	1.530143	-1.0	-1.0
chr7	129451503	129451608	ENSG00000128578.9|STRIP2|U2AF2|U2AF2	943	+	6.210106	1.2461145	-1.0	-1.0
chr7	129457702	129457917	ENSG00000128578.9|STRIP2|U2AF2|U2AF2	937	+	3.2938805	1.2029903	-1.0	-1.0
chr7	129462868	129462965	ENSG00000128578.9|STRIP2|U2AF2|U2AF2	901	+	4.07457	1.0030187	-1.0	-1.0
chr7	129458595	129458711	ENSG00000128578.9|STRIP2|U2AF2|U2AF2	926	+	6.0522695	1.1311411	-1.0	-1.0
chr7	129460300	129460410	ENSG00000128578.9|STRIP2|U2AF2|U2AF2	943	+	6.2057576	1.2430522	-1.0	-1.0
chr7	129464246	129464346	ENSG00000128578.9|STRIP2|U2AF2|U2AF2	963	+	6.527544	1.4334179	-1.0	-1.0
chr7	129458107	129458214	ENSG00000128578.9|STRIP2|U2AF2|U2AF2	938	+	3.332842	1.2095555	-1.0	-1.0
chr7	129454027	129454141	ENSG00000128578.9|STRIP2|U2AF2|U2AF2	957	+	6.3814764	1.365119	-1.0	-1.0
chr7	129462568	129462673	ENSG00000128578.9|STRIP2|U2AF2|U2AF2	942	+	6.3408213	1.2389185	-1.0	-1.0
chr7	129458214	129458319	ENSG00000128578.9|STRIP2|U2AF2|U2AF2	925	+	3.4108343	1.1268482	-1.0	-1.0
chr7	129835061	129835176	ENSG00000186591.11|UBE2H|U2AF2|U2AF2	978	-	6.833605	1.6648479	-1.0	-1.0
chr7	130116337	130116444	ENSG00000128607.13|KLHDC10|U2AF2|U2AF2	991	+	7.340878	2.0574856	-1.0	-1.0
chr7	130130426	130130531	ENSG00000128607.13|KLHDC10|U2AF2|U2AF2	909	+	5.852896	1.0414343	-1.0	-1.0
chr7	130070864	130070964	ENSG00000128607.13|KLHDC10|U2AF2|U2AF2	906	+	3.4983242	1.0259972	-1.0	-1.0
chr7	130094764	130094889	ENSG00000128607.13|KLHDC10|U2AF2|U2AF2	921	+	6.064798	1.1013126	-1.0	-1.0
chr7	130121038	130121213	ENSG00000128607.13|KLHDC10|U2AF2|U2AF2	931	+	6.0698557	1.1637609	-1.0	-1.0
chr7	130197368	130197563	ENSG00000146842.16|TMEM209|U2AF2|U2AF2	950	-	6.3061695	1.296997	-1.0	-1.0
chr7	130175609	130175779	ENSG00000146842.16|TMEM209|U2AF2|U2AF2	926	-	6.007136	1.1294459	-1.0	-1.0
chr7	130204110	130204215	ENSG00000146842.16|TMEM209|U2AF2|U2AF2	935	-	6.098144	1.1867576	-1.0	-1.0
chr7	131108559	131108659	ENSG00000231721.6|LINC-PINT|U2AF2|U2AF2	922	-	5.960729	1.1055584	-1.0	-1.0
chr7	130944356	130944561	ENSG00000231721.6|LINC-PINT|U2AF2|U2AF2	981	-	6.906816	1.7121414	-1.0	-1.0
chr7	131035215	131035490	ENSG00000231721.6|LINC-PINT|U2AF2|U2AF2	929	-	5.5316954	1.1502755	-1.0	-1.0
chr7	131076525	131076690	ENSG00000231721.6|LINC-PINT|U2AF2|U2AF2	918	-	5.949042	1.0864266	-1.0	-1.0
chr7	131449603	131449708	ENSG00000128585.17|MKLN1|U2AF2|U2AF2	903	+	5.8006887	1.0110638	-1.0	-1.0
chr7	131463118	131463216	ENSG00000128585.17|MKLN1|U2AF2|U2AF2	930	+	6.044632	1.1518564	-1.0	-1.0
chr7	131333962	131334157	ENSG00000128585.17|MKLN1|U2AF2|U2AF2	977	+	6.8802776	1.6471535	-1.0	-1.0
chr7	131487606	131487731	ENSG00000128585.17|MKLN1|U2AF2|U2AF2	953	+	4.469364	1.3246825	-1.0	-1.0
chr7	131492326	131492436	ENSG00000128585.17|MKLN1|U2AF2|U2AF2	900	+	5.823967	1.0015694	-1.0	-1.0
chr7	131375317	131375423	ENSG00000128585.17|MKLN1|U2AF2|U2AF2	930	+	6.0598125	1.1565906	-1.0	-1.0
chr7	131407138	131407278	ENSG00000128585.17|MKLN1|U2AF2|U2AF2	921	+	5.9596205	1.1038748	-1.0	-1.0
chr7	131425725	131425925	ENSG00000128585.17|MKLN1|U2AF2|U2AF2	973	+	6.6652894	1.5677928	-1.0	-1.0
chr7	131337207	131337497	ENSG00000128585.17|MKLN1|U2AF2|U2AF2	936	+	6.1289005	1.1908436	-1.0	-1.0
chr7	131455158	131455353	ENSG00000128585.17|MKLN1|U2AF2|U2AF2	946	+	4.49305	1.2695994	-1.0	-1.0
chr7	131438097	131438272	ENSG00000128585.17|MKLN1|U2AF2|U2AF2	920	+	5.943962	1.0979303	-1.0	-1.0
chr7	131478515	131478735	ENSG00000128585.17|MKLN1|U2AF2|U2AF2	1000	+	8.217586	3.326562	-1.0	-1.0
chr7	131407758	131407873	ENSG00000128585.17|MKLN1|U2AF2|U2AF2	918	+	5.919781	1.0850276	-1.0	-1.0
chr7	131336117	131336357	ENSG00000128585.17|MKLN1|U2AF2|U2AF2	964	+	6.489312	1.4455897	-1.0	-1.0
chr7	131410843	131411038	ENSG00000128585.17|MKLN1|U2AF2|U2AF2	959	+	5.4003487	1.3835697	-1.0	-1.0
chr7	131437675	131437784	ENSG00000128585.17|MKLN1|U2AF2|U2AF2	993	+	7.3219924	2.156355	-1.0	-1.0
chr7	131338677	131338962	ENSG00000128585.17|MKLN1|U2AF2|U2AF2	941	+	5.2786965	1.2255611	-1.0	-1.0
chr7	131487500	131487606	ENSG00000128585.17|MKLN1|U2AF2|U2AF2	946	+	6.3591905	1.2646009	-1.0	-1.0
chr7	131399121	131399237	ENSG00000128585.17|MKLN1|U2AF2|U2AF2	968	+	6.5747967	1.498997	-1.0	-1.0
chr7	131372842	131372997	ENSG00000128585.17|MKLN1|U2AF2|U2AF2	967	+	6.574609	1.4829768	-1.0	-1.0
chr7	131471528	131471640	ENSG00000128585.17|MKLN1|U2AF2|U2AF2	979	+	5.86182	1.6844174	-1.0	-1.0
chr7	131381768	131381868	ENSG00000128585.17|MKLN1|U2AF2|U2AF2	915	+	5.903272	1.0693295	-1.0	-1.0
chr7	131397157	131397266	ENSG00000128585.17|MKLN1|U2AF2|U2AF2	968	+	6.613381	1.5006963	-1.0	-1.0
chr7	131397266	131397371	ENSG00000128585.17|MKLN1|U2AF2|U2AF2	980	+	3.9449894	1.6960777	-1.0	-1.0
chr7	131445773	131445883	ENSG00000128585.17|MKLN1|U2AF2|U2AF2	948	+	6.3055	1.2881353	-1.0	-1.0
chr7	131342527	131342712	ENSG00000128585.17|MKLN1|U2AF2|U2AF2	915	+	4.8165956	1.0718396	-1.0	-1.0
chr7	131445903	131446088	ENSG00000128585.17|MKLN1|U2AF2|U2AF2	977	+	6.7731276	1.6433108	-1.0	-1.0
chr7	131448788	131448968	ENSG00000128585.17|MKLN1|U2AF2|U2AF2	931	+	6.134667	1.1619036	-1.0	-1.0
chr7	131406538	131406688	ENSG00000128585.17|MKLN1|U2AF2|U2AF2	907	+	5.8198276	1.0298669	-1.0	-1.0
chr7	131336462	131336567	ENSG00000128585.17|MKLN1|U2AF2|U2AF2	913	+	5.8932304	1.0596042	-1.0	-1.0
chr7	131425980	131426085	ENSG00000128585.17|MKLN1|U2AF2|U2AF2	926	+	6.026711	1.1287942	-1.0	-1.0
chr7	131429032	131429145	ENSG00000128585.17|MKLN1|U2AF2|U2AF2	995	+	4.9900093	2.2981255	-1.0	-1.0
chr7	131343522	131343622	ENSG00000128585.17|MKLN1|U2AF2|U2AF2	902	+	5.7766986	1.0096477	-1.0	-1.0
chr7	131428925	131429032	ENSG00000128585.17|MKLN1|U2AF2|U2AF2	975	+	4.6990476	1.6094232	-1.0	-1.0
chr7	131437784	131437884	ENSG00000128585.17|MKLN1|U2AF2|U2AF2	952	+	4.6345468	1.3209138	-1.0	-1.0
chr7	131334237	131334377	ENSG00000128585.17|MKLN1|U2AF2|U2AF2	917	+	2.9574363	1.0811415	-1.0	-1.0
chr7	131335917	131336112	ENSG00000128585.17|MKLN1|U2AF2|U2AF2	985	+	5.328252	1.8227243	-1.0	-1.0
chr7	131470837	131470942	ENSG00000128585.17|MKLN1|U2AF2|U2AF2	917	+	5.9110518	1.0796793	-1.0	-1.0
chr7	132974954	132975114	ENSG00000106554.12|CHCHD3|U2AF2|U2AF2	921	-	5.985551	1.1031078	-1.0	-1.0
chr7	133046997	133047202	ENSG00000106554.12|CHCHD3|U2AF2|U2AF2	980	-	6.856596	1.6932383	-1.0	-1.0
chr7	133048187	133048307	ENSG00000106554.12|CHCHD3|U2AF2|U2AF2	915	-	5.924277	1.0725787	-1.0	-1.0
chr7	132885745	132885850	ENSG00000106554.12|CHCHD3|U2AF2|U2AF2	966	-	4.0989046	1.4646593	-1.0	-1.0
chr7	132968978	132969173	ENSG00000106554.12|CHCHD3|U2AF2|U2AF2	988	-	6.7590995	1.9095238	-1.0	-1.0
chr7	132887018	132887203	ENSG00000106554.12|CHCHD3|U2AF2|U2AF2	926	-	6.0244236	1.1320617	-1.0	-1.0
chr7	133483933	133484039	ENSG00000131558.14|EXOC4|U2AF2|U2AF2	936	+	6.1542754	1.1963309	-1.0	-1.0
chr7	135205800	135205900	ENSG00000105875.13|WDR91|U2AF2|U2AF2	900	-	5.8876257	1.0010461	-1.0	-1.0
chr7	135395773	135395878	ENSG00000080802.18|CNOT4|U2AF2|U2AF2	915	-	5.8942337	1.0692986	-1.0	-1.0
chr7	135509787	135509888	ENSG00000080802.18|CNOT4|U2AF2|U2AF2	915	-	5.8901033	1.0693295	-1.0	-1.0
chr7	135410514	135410648	ENSG00000080802.18|CNOT4|U2AF2|U2AF2	948	-	6.29365	1.2859067	-1.0	-1.0
chr7	135413613	135413753	ENSG00000080802.18|CNOT4|U2AF2|U2AF2	1000	-	7.614364	3.3116052	-1.0	-1.0
chr7	135393977	135394227	ENSG00000080802.18|CNOT4|U2AF2|U2AF2	965	-	6.516865	1.4540893	-1.0	-1.0
chr7	135398226	135398331	ENSG00000080802.18|CNOT4|U2AF2|U2AF2	976	-	6.7589884	1.6170514	-1.0	-1.0
chr7	135457243	135457393	ENSG00000080802.18|CNOT4|U2AF2|U2AF2	900	-	5.7622104	1.0010461	-1.0	-1.0
chr7	135500193	135500348	ENSG00000080802.18|CNOT4|U2AF2|U2AF2	930	-	6.053883	1.1521153	-1.0	-1.0
chr7	135388894	135388999	ENSG00000080802.18|CNOT4|U2AF2|U2AF2	957	-	6.455349	1.3658081	-1.0	-1.0
chr7	135399861	135399986	ENSG00000080802.18|CNOT4|U2AF2|U2AF2	922	-	5.9627013	1.105796	-1.0	-1.0
chr7	135598911	135599101	ENSG00000155561.14|NUP205|U2AF2|U2AF2	964	+	5.312629	1.439041	-1.0	-1.0
chr7	135619690	135619789	ENSG00000155561.14|NUP205|U2AF2|U2AF2	914	+	5.9447155	1.0631403	-1.0	-1.0
chr7	135637832	135637930	ENSG00000155561.14|NUP205|U2AF2|U2AF2	922	+	5.9818177	1.1080755	-1.0	-1.0
chr7	135598064	135598204	ENSG00000155561.14|NUP205|U2AF2|U2AF2	916	+	2.978057	1.0732924	-1.0	-1.0
chr7	135622673	135622776	ENSG00000155561.14|NUP205|U2AF2|U2AF2	924	+	6.053669	1.1217518	-1.0	-1.0
chr7	135630221	135630343	ENSG00000155561.14|NUP205|U2AF2|U2AF2	974	+	6.7002463	1.5829045	-1.0	-1.0
chr7	135626130	135626239	ENSG00000155561.14|NUP205|U2AF2|U2AF2	990	+	7.1772375	1.9873185	-1.0	-1.0
chr7	135625060	135625163	ENSG00000155561.14|NUP205|U2AF2|U2AF2	934	+	6.0867624	1.1785886	-1.0	-1.0
chr7	135688792	135688903	ENSG00000243317.7|C7orf73|U2AF2|U2AF2	985	+	7.015579	1.8208158	-1.0	-1.0
chr7	135674770	135674945	ENSG00000243317.7|C7orf73|U2AF2|U2AF2	938	+	5.267363	1.2110796	-1.0	-1.0
chr7	135972510	135972700	ENSG00000105887.10|MTPN|U2AF2|U2AF2	939	-	6.2018147	1.213498	-1.0	-1.0
chr7	135972310	135972460	ENSG00000105887.10|MTPN|U2AF2|U2AF2	922	-	5.9677606	1.1106681	-1.0	-1.0
chr7	135951630	135951735	ENSG00000105887.10|MTPN|U2AF2|U2AF2	990	-	7.2799797	2.0222	-1.0	-1.0
chr7	136124723	136124838	ENSG00000232053.6|AC078845.1|U2AF2|U2AF2	949	+	6.281074	1.2905802	-1.0	-1.0
chr7	136214388	136214488	ENSG00000232053.6|AC078845.1|U2AF2|U2AF2	900	+	5.7722225	1.0010461	-1.0	-1.0
chr7	137880551	137880666	ENSG00000182158.14|CREB3L2|U2AF2|U2AF2	988	-	7.321177	1.9334676	-1.0	-1.0
chr7	137927117	137927257	ENSG00000182158.14|CREB3L2|U2AF2|U2AF2	906	-	5.8118954	1.0257255	-1.0	-1.0
chr7	137927392	137927502	ENSG00000182158.14|CREB3L2|U2AF2|U2AF2	910	-	5.9146376	1.047802	-1.0	-1.0
chr7	138001270	138001425	ENSG00000182158.14|CREB3L2|U2AF2|U2AF2	923	-	5.9701962	1.112675	-1.0	-1.0
chr7	137880338	137880443	ENSG00000182158.14|CREB3L2|U2AF2|U2AF2	905	-	3.737926	1.0220265	-1.0	-1.0
chr7	137899367	137899492	ENSG00000182158.14|CREB3L2|U2AF2|U2AF2	939	-	6.191585	1.2159848	-1.0	-1.0
chr7	137898932	137899132	ENSG00000182158.14|CREB3L2|U2AF2|U2AF2	966	-	6.0979548	1.4643266	-1.0	-1.0
chr7	137899202	137899362	ENSG00000182158.14|CREB3L2|U2AF2|U2AF2	924	-	6.059598	1.1208246	-1.0	-1.0
chr7	138519079	138519188	ENSG00000122779.17|TRIM24|U2AF2|U2AF2	998	+	6.000201	2.7664812	-1.0	-1.0
chr7	138529265	138529445	ENSG00000122779.17|TRIM24|U2AF2|U2AF2	944	+	6.225573	1.2530388	-1.0	-1.0
chr7	138515359	138515494	ENSG00000122779.17|TRIM24|U2AF2|U2AF2	985	+	6.9905753	1.8232002	-1.0	-1.0
chr7	138581876	138582156	ENSG00000122779.17|TRIM24|U2AF2|U2AF2	946	+	5.5066233	1.2715453	-1.0	-1.0
chr7	138567378	138567480	ENSG00000122779.17|TRIM24|U2AF2|U2AF2	992	+	5.434308	2.1068783	-1.0	-1.0
chr7	138551062	138551162	ENSG00000122779.17|TRIM24|U2AF2|U2AF2	938	+	3.1602137	1.2070363	-1.0	-1.0
chr7	138462657	138462852	ENSG00000122779.17|TRIM24|U2AF2|U2AF2	972	+	5.703216	1.5579445	-1.0	-1.0
chr7	138519188	138519293	ENSG00000122779.17|TRIM24|U2AF2|U2AF2	984	+	5.137618	1.8048882	-1.0	-1.0
chr7	138584634	138584741	ENSG00000122779.17|TRIM24|U2AF2|U2AF2	987	+	7.062403	1.874665	-1.0	-1.0
chr7	138518554	138518769	ENSG00000122779.17|TRIM24|U2AF2|U2AF2	974	+	3.8486784	1.5815736	-1.0	-1.0
chr7	138529115	138529225	ENSG00000122779.17|TRIM24|U2AF2|U2AF2	922	+	5.9626784	1.1088817	-1.0	-1.0
chr7	138576262	138576367	ENSG00000122779.17|TRIM24|U2AF2|U2AF2	966	+	6.574933	1.4721451	-1.0	-1.0
chr7	138525141	138525240	ENSG00000122779.17|TRIM24|U2AF2|U2AF2	917	+	5.9123597	1.0784975	-1.0	-1.0
chr7	138550958	138551062	ENSG00000122779.17|TRIM24|U2AF2|U2AF2	969	+	6.579509	1.5024831	-1.0	-1.0
chr7	139055204	139055295	ENSG00000105939.12|ZC3HAV1|U2AF2|U2AF2	947	-	6.3272767	1.2795304	-1.0	-1.0
chr7	139083103	139083208	ENSG00000105939.12|ZC3HAV1|U2AF2|U2AF2	911	-	5.862315	1.049347	-1.0	-1.0
chr7	139074075	139074275	ENSG00000105939.12|ZC3HAV1|U2AF2|U2AF2	996	-	7.600377	2.4344497	-1.0	-1.0
chr7	139063948	139064123	ENSG00000105939.12|ZC3HAV1|U2AF2|U2AF2	948	-	6.156549	1.2800825	-1.0	-1.0
chr7	139284599	139284779	ENSG00000157741.14|UBN2|U2AF2|U2AF2	916	+	5.9087524	1.077915	-1.0	-1.0
chr7	139293124	139293231	ENSG00000157741.14|UBN2|U2AF2|U2AF2	950	+	6.369835	1.3040222	-1.0	-1.0
chr7	139232027	139232172	ENSG00000157741.14|UBN2|U2AF2|U2AF2	920	+	5.9787064	1.0951431	-1.0	-1.0
chr7	139251847	139251955	ENSG00000157741.14|UBN2|U2AF2|U2AF2	970	+	5.438436	1.5290766	-1.0	-1.0
chr7	139282900	139283023	ENSG00000157741.14|UBN2|U2AF2|U2AF2	960	+	6.5447435	1.3933004	-1.0	-1.0
chr7	139236892	139237004	ENSG00000157741.14|UBN2|U2AF2|U2AF2	940	+	4.4196143	1.220992	-1.0	-1.0
chr7	139371286	139371651	ENSG00000269955.2|C7orf55-LUC7L2|U2AF2|U2AF2	966	+	4.098899	1.4690677	-1.0	-1.0
chr7	139398598	139398697	ENSG00000269955.2|C7orf55-LUC7L2|U2AF2|U2AF2	958	+	3.719055	1.3718647	-1.0	-1.0
chr7	139369911	139370096	ENSG00000269955.2|C7orf55-LUC7L2|U2AF2|U2AF2	925	+	4.069821	1.1261387	-1.0	-1.0
chr7	139366176	139366351	ENSG00000269955.2|C7orf55-LUC7L2|U2AF2|U2AF2	923	+	4.6817245	1.1151812	-1.0	-1.0
chr7	139375956	139376056	ENSG00000269955.2|C7orf55-LUC7L2|U2AF2|U2AF2	994	+	7.389261	2.194411	-1.0	-1.0
chr7	139375381	139375606	ENSG00000269955.2|C7orf55-LUC7L2|U2AF2|U2AF2	1000	+	6.6164117	3.4396608	-1.0	-1.0
chr7	139377176	139377276	ENSG00000269955.2|C7orf55-LUC7L2|U2AF2|U2AF2	908	+	5.829739	1.0368944	-1.0	-1.0
chr7	139398491	139398598	ENSG00000269955.2|C7orf55-LUC7L2|U2AF2|U2AF2	989	+	4.349408	1.9527396	-1.0	-1.0
chr7	139397166	139397356	ENSG00000269955.2|C7orf55-LUC7L2|U2AF2|U2AF2	939	+	4.693958	1.2117894	-1.0	-1.0
chr7	139412449	139412550	ENSG00000269955.2|C7orf55-LUC7L2|U2AF2|U2AF2	990	+	5.3481994	2.0022845	-1.0	-1.0
chr7	139368921	139369121	ENSG00000269955.2|C7orf55-LUC7L2|U2AF2|U2AF2	986	+	4.0486345	1.8426385	-1.0	-1.0
chr7	139364776	139365031	ENSG00000269955.2|C7orf55-LUC7L2|U2AF2|U2AF2	983	+	4.2559137	1.7737249	-1.0	-1.0
chr7	139385151	139385346	ENSG00000269955.2|C7orf55-LUC7L2|U2AF2|U2AF2	939	+	4.22781	1.2154217	-1.0	-1.0
chr7	139363066	139363271	ENSG00000269955.2|C7orf55-LUC7L2|U2AF2|U2AF2	990	+	4.454219	2.0188963	-1.0	-1.0
chr7	139405537	139405643	ENSG00000269955.2|C7orf55-LUC7L2|U2AF2|U2AF2	974	+	6.793134	1.5879039	-1.0	-1.0
chr7	139365071	139365296	ENSG00000269955.2|C7orf55-LUC7L2|U2AF2|U2AF2	966	+	4.2636156	1.4682823	-1.0	-1.0
chr7	139421904	139422162	ENSG00000269955.2|C7orf55-LUC7L2|U2AF2|U2AF2	915	+	5.972941	1.0694094	-1.0	-1.0
chr7	139416740	139416875	ENSG00000269955.2|C7orf55-LUC7L2|U2AF2|U2AF2	932	+	4.3368144	1.164683	-1.0	-1.0
chr7	139369912	139370097	ENSG00000146963.17|LUC7L2|U2AF2|U2AF2	926	+	4.059399	1.1292404	-1.0	-1.0
chr7	139364777	139365032	ENSG00000146963.17|LUC7L2|U2AF2|U2AF2	983	+	4.2537427	1.7713923	-1.0	-1.0
chr7	139398491	139398598	ENSG00000146963.17|LUC7L2|U2AF2|U2AF2	989	+	4.349408	1.9528513	-1.0	-1.0
chr7	139385151	139385346	ENSG00000146963.17|LUC7L2|U2AF2|U2AF2	939	+	4.22781	1.2154677	-1.0	-1.0
chr7	139363067	139363267	ENSG00000146963.17|LUC7L2|U2AF2|U2AF2	991	+	4.490303	2.0662818	-1.0	-1.0
chr7	139417469	139417584	ENSG00000146963.17|LUC7L2|U2AF2|U2AF2	907	+	3.5062962	1.0315404	-1.0	-1.0
chr7	139398598	139398697	ENSG00000146963.17|LUC7L2|U2AF2|U2AF2	958	+	3.719055	1.3719493	-1.0	-1.0
chr7	139371463	139371648	ENSG00000146963.17|LUC7L2|U2AF2|U2AF2	937	+	4.4866385	1.1989181	-1.0	-1.0
chr7	139412449	139412550	ENSG00000146963.17|LUC7L2|U2AF2|U2AF2	990	+	5.3481994	2.002391	-1.0	-1.0
chr7	139405537	139405643	ENSG00000146963.17|LUC7L2|U2AF2|U2AF2	974	+	6.793134	1.5879421	-1.0	-1.0
chr7	139421904	139422162	ENSG00000146963.17|LUC7L2|U2AF2|U2AF2	915	+	5.972941	1.0694094	-1.0	-1.0
chr7	139366177	139366292	ENSG00000146963.17|LUC7L2|U2AF2|U2AF2	926	+	4.376687	1.1288095	-1.0	-1.0
chr7	139371386	139371463	ENSG00000146963.17|LUC7L2|U2AF2|U2AF2	978	+	4.981691	1.6606259	-1.0	-1.0
chr7	139375952	139376152	ENSG00000146963.17|LUC7L2|U2AF2|U2AF2	997	+	6.3848515	2.4630635	-1.0	-1.0
chr7	139375382	139375607	ENSG00000146963.17|LUC7L2|U2AF2|U2AF2	1000	+	6.6090426	3.4332113	-1.0	-1.0
chr7	139377176	139377276	ENSG00000146963.17|LUC7L2|U2AF2|U2AF2	908	+	5.829739	1.0368944	-1.0	-1.0
chr7	139368922	139369117	ENSG00000146963.17|LUC7L2|U2AF2|U2AF2	987	+	4.0777416	1.8820678	-1.0	-1.0
chr7	139416739	139416874	ENSG00000146963.17|LUC7L2|U2AF2|U2AF2	930	+	4.3212967	1.1550332	-1.0	-1.0
chr7	139397166	139397356	ENSG00000146963.17|LUC7L2|U2AF2|U2AF2	939	+	4.693958	1.2118171	-1.0	-1.0
chr7	139371287	139371386	ENSG00000146963.17|LUC7L2|U2AF2|U2AF2	944	+	3.0553536	1.2550801	-1.0	-1.0
chr7	139365072	139365292	ENSG00000146963.17|LUC7L2|U2AF2|U2AF2	968	+	4.3036942	1.4921725	-1.0	-1.0
chr7	139620563	139620713	ENSG00000064393.15|HIPK2|U2AF2|U2AF2	947	-	6.2983093	1.2755429	-1.0	-1.0
chr7	140037876	140038061	ENSG00000059378.12|PARP12|U2AF2|U2AF2	946	-	5.1910133	1.2678938	-1.0	-1.0
chr7	140028652	140028922	ENSG00000059378.12|PARP12|U2AF2|U2AF2	938	-	6.1428833	1.2048451	-1.0	-1.0
chr7	140034239	140034394	ENSG00000059378.12|PARP12|U2AF2|U2AF2	937	-	4.403088	1.1990381	-1.0	-1.0
chr7	140120529	140120629	ENSG00000006459.10|KDM7A|U2AF2|U2AF2	942	-	4.4617767	1.2373703	-1.0	-1.0
chr7	140113582	140113697	ENSG00000006459.10|KDM7A|U2AF2|U2AF2	989	-	7.041461	1.9489703	-1.0	-1.0
chr7	140113490	140113582	ENSG00000006459.10|KDM7A|U2AF2|U2AF2	905	-	5.815819	1.0240247	-1.0	-1.0
chr7	140156025	140156215	ENSG00000006459.10|KDM7A|U2AF2|U2AF2	954	-	6.3707366	1.3401198	-1.0	-1.0
chr7	140334966	140335076	ENSG00000157800.17|SLC37A3|U2AF2|U2AF2	911	-	5.858473	1.0526851	-1.0	-1.0
chr7	140337283	140337458	ENSG00000157800.17|SLC37A3|U2AF2|U2AF2	995	-	7.1587577	2.266924	-1.0	-1.0
chr7	140335391	140335504	ENSG00000157800.17|SLC37A3|U2AF2|U2AF2	912	-	5.8755283	1.0548613	-1.0	-1.0
chr7	140455814	140455911	ENSG00000133606.10|MKRN1|U2AF2|U2AF2	938	-	4.4190807	1.2097498	-1.0	-1.0
chr7	140455144	140455339	ENSG00000133606.10|MKRN1|U2AF2|U2AF2	982	-	5.1593704	1.7440245	-1.0	-1.0
chr7	140459233	140459333	ENSG00000133606.10|MKRN1|U2AF2|U2AF2	905	-	3.483175	1.0206879	-1.0	-1.0
chr7	140454519	140454709	ENSG00000133606.10|MKRN1|U2AF2|U2AF2	956	-	4.1910686	1.3523617	-1.0	-1.0
chr7	140456789	140456914	ENSG00000133606.10|MKRN1|U2AF2|U2AF2	919	-	3.6124852	1.0937455	-1.0	-1.0
chr7	140706500	140706562	ENSG00000090266.12|NDUFB2|U2AF2|U2AF2	957	+	4.653247	1.368893	-1.0	-1.0
chr7	140702767	140702882	ENSG00000090266.12|NDUFB2|U2AF2|U2AF2	919	+	5.957395	1.093092	-1.0	-1.0
chr7	140734770	140734870	ENSG00000157764.12|BRAF|U2AF2|U2AF2	900	-	5.7907867	1.0000288	-1.0	-1.0
chr7	140783040	140783157	ENSG00000157764.12|BRAF|U2AF2|U2AF2	979	-	6.7947054	1.6790726	-1.0	-1.0
chr7	140794467	140794572	ENSG00000157764.12|BRAF|U2AF2|U2AF2	935	-	6.1466827	1.1892388	-1.0	-1.0
chr7	140834600	140834872	ENSG00000157764.12|BRAF|U2AF2|U2AF2	988	-	5.2821875	1.9368321	-1.0	-1.0
chr7	140822370	140822485	ENSG00000157764.12|BRAF|U2AF2|U2AF2	935	-	6.203603	1.1885687	-1.0	-1.0
chr7	140781713	140781908	ENSG00000157764.12|BRAF|U2AF2|U2AF2	931	-	6.1128798	1.1599079	-1.0	-1.0
chr7	140783157	140783262	ENSG00000157764.12|BRAF|U2AF2|U2AF2	955	-	6.343549	1.3497171	-1.0	-1.0
chr7	140794362	140794462	ENSG00000157764.12|BRAF|U2AF2|U2AF2	942	-	6.25871	1.2364542	-1.0	-1.0
chr7	140756268	140756478	ENSG00000157764.12|BRAF|U2AF2|U2AF2	967	-	6.681964	1.476969	-1.0	-1.0
chr7	140755858	140756008	ENSG00000157764.12|BRAF|U2AF2|U2AF2	910	-	5.869302	1.0477742	-1.0	-1.0
chr7	140878517	140878637	ENSG00000157764.12|BRAF|U2AF2|U2AF2	939	-	6.3755927	1.216063	-1.0	-1.0
chr7	141601360	141601530	ENSG00000006530.15|AGK|U2AF2|U2AF2	918	+	4.2116685	1.0840436	-1.0	-1.0
chr7	141615358	141615470	ENSG00000006530.15|AGK|U2AF2|U2AF2	977	+	6.8617163	1.6387911	-1.0	-1.0
chr7	141748586	141748776	ENSG00000106028.10|SSBP1|U2AF2|U2AF2	976	+	6.647457	1.6289313	-1.0	-1.0
chr7	141739218	141739358	ENSG00000106028.10|SSBP1|U2AF2|U2AF2	905	+	5.794894	1.0201843	-1.0	-1.0
chr7	141749281	141749476	ENSG00000106028.10|SSBP1|U2AF2|U2AF2	960	+	4.61475	1.4016083	-1.0	-1.0
chr7	141741858	141742058	ENSG00000106028.10|SSBP1|U2AF2|U2AF2	942	+	6.2526608	1.2389513	-1.0	-1.0
chr7	141750310	141750420	ENSG00000106028.10|SSBP1|U2AF2|U2AF2	957	+	3.6946769	1.3670154	-1.0	-1.0
chr7	141745535	141745730	ENSG00000106028.10|SSBP1|U2AF2|U2AF2	984	+	6.977246	1.7900199	-1.0	-1.0
chr7	141742063	141742163	ENSG00000106028.10|SSBP1|U2AF2|U2AF2	907	+	5.820148	1.0302364	-1.0	-1.0
chr7	141759328	141759523	ENSG00000106028.10|SSBP1|U2AF2|U2AF2	979	+	7.005888	1.6756766	-1.0	-1.0
chr7	141748311	141748461	ENSG00000106028.10|SSBP1|U2AF2|U2AF2	925	+	4.4073353	1.1247867	-1.0	-1.0
chr7	141749806	141750141	ENSG00000106028.10|SSBP1|U2AF2|U2AF2	996	+	6.1742997	2.4131477	-1.0	-1.0
chr7	142956652	142956757	ENSG00000197993.7|KEL|U2AF2|U2AF2	904	-	3.5365548	1.0180522	-1.0	-1.0
chr7	142960713	142960858	ENSG00000197993.7|KEL|U2AF2|U2AF2	914	-	5.969025	1.0651629	-1.0	-1.0
chr7	142953956	142954183	ENSG00000197993.7|KEL|U2AF2|U2AF2	989	-	3.960074	1.964962	-1.0	-1.0
chr7	142954527	142954662	ENSG00000197993.7|KEL|U2AF2|U2AF2	989	-	4.603338	1.945005	-1.0	-1.0
chr7	142961794	142961872	ENSG00000197993.7|KEL|U2AF2|U2AF2	909	-	5.839259	1.0425147	-1.0	-1.0
chr7	142957557	142957747	ENSG00000197993.7|KEL|U2AF2|U2AF2	945	-	3.8652246	1.2632828	-1.0	-1.0
chr7	142942954	142943149	ENSG00000197993.7|KEL|U2AF2|U2AF2	975	-	4.895831	1.597853	-1.0	-1.0
chr7	142961254	142961354	ENSG00000197993.7|KEL|U2AF2|U2AF2	938	-	6.147298	1.2064236	-1.0	-1.0
chr7	142954183	142954343	ENSG00000197993.7|KEL|U2AF2|U2AF2	967	-	6.1785474	1.4802933	-1.0	-1.0
chr7	142961501	142961611	ENSG00000197993.7|KEL|U2AF2|U2AF2	976	-	5.012704	1.6229426	-1.0	-1.0
chr7	142961104	142961249	ENSG00000197993.7|KEL|U2AF2|U2AF2	967	-	4.6456547	1.4789022	-1.0	-1.0
chr7	142955872	142956037	ENSG00000197993.7|KEL|U2AF2|U2AF2	929	-	5.3824983	1.1472316	-1.0	-1.0
chr7	142953143	142953807	ENSG00000197993.7|KEL|U2AF2|U2AF2	946	-	5.1445913	1.2692596	-1.0	-1.0
chr7	142954464	142954527	ENSG00000197993.7|KEL|U2AF2|U2AF2	920	-	5.951945	1.0973327	-1.0	-1.0
chr7	142960967	142961104	ENSG00000197993.7|KEL|U2AF2|U2AF2	955	-	5.930499	1.3420267	-1.0	-1.0
chr7	142953807	142953956	ENSG00000197993.7|KEL|U2AF2|U2AF2	915	-	4.1301975	1.071737	-1.0	-1.0
chr7	142957227	142957337	ENSG00000197993.7|KEL|U2AF2|U2AF2	907	-	3.3106048	1.030524	-1.0	-1.0
chr7	142946793	142946983	ENSG00000197993.7|KEL|U2AF2|U2AF2	932	-	6.215647	1.164972	-1.0	-1.0
chr7	143264453	143264568	ENSG00000197448.13|GSTK1|U2AF2|U2AF2	903	+	5.876733	1.011533	-1.0	-1.0
chr7	143298243	143298363	ENSG00000106144.19|CASP2|U2AF2|U2AF2	910	+	5.9078336	1.0476803	-1.0	-1.0
chr7	143300106	143300203	ENSG00000106144.19|CASP2|U2AF2|U2AF2	900	+	5.8738785	1.0010461	-1.0	-1.0
chr7	143291426	143291539	ENSG00000106144.19|CASP2|U2AF2|U2AF2	959	+	6.4599037	1.3887469	-1.0	-1.0
chr7	143303548	143303818	ENSG00000106144.19|CASP2|U2AF2|U2AF2	977	+	6.793212	1.6408943	-1.0	-1.0
chr7	143301903	143302098	ENSG00000106144.19|CASP2|U2AF2|U2AF2	971	+	4.931263	1.5432279	-1.0	-1.0
chr7	143302563	143302758	ENSG00000106144.19|CASP2|U2AF2|U2AF2	973	+	4.2209215	1.5718731	-1.0	-1.0
chr7	143300693	143300813	ENSG00000106144.19|CASP2|U2AF2|U2AF2	912	+	5.876785	1.0576597	-1.0	-1.0
chr7	143381779	143381906	ENSG00000159840.15|ZYX|U2AF2|U2AF2	956	+	6.552177	1.3574295	-1.0	-1.0
chr7	143388108	143388223	ENSG00000159840.15|ZYX|U2AF2|U2AF2	940	+	6.1644335	1.2196889	-1.0	-1.0
chr7	143382517	143382627	ENSG00000159840.15|ZYX|U2AF2|U2AF2	905	+	3.538033	1.0212717	-1.0	-1.0
chr7	143900745	143900940	ENSG00000198420.9|TCAF1|U2AF2|U2AF2	970	-	6.662734	1.5253375	-1.0	-1.0
chr7	148786759	148786869	ENSG00000055130.15|CUL1|U2AF2|U2AF2	907	+	5.8354936	1.0313108	-1.0	-1.0
chr7	148792606	148792725	ENSG00000055130.15|CUL1|U2AF2|U2AF2	995	+	7.4652104	2.2801175	-1.0	-1.0
chr7	148738712	148738842	ENSG00000055130.15|CUL1|U2AF2|U2AF2	923	+	6.102718	1.1119046	-1.0	-1.0
chr7	148737517	148737712	ENSG00000055130.15|CUL1|U2AF2|U2AF2	983	+	7.0283756	1.7665145	-1.0	-1.0
chr7	148737317	148737497	ENSG00000055130.15|CUL1|U2AF2|U2AF2	912	+	5.866717	1.0551679	-1.0	-1.0
chr7	148783669	148783782	ENSG00000055130.15|CUL1|U2AF2|U2AF2	926	+	6.032574	1.1292517	-1.0	-1.0
chr7	148738477	148738612	ENSG00000055130.15|CUL1|U2AF2|U2AF2	923	+	4.7859626	1.1120354	-1.0	-1.0
chr7	148877600	148877750	ENSG00000106462.10|EZH2|U2AF2|U2AF2	921	-	5.970998	1.103276	-1.0	-1.0
chr7	148818117	148818277	ENSG00000106462.10|EZH2|U2AF2|U2AF2	999	-	5.4508247	2.8820758	-1.0	-1.0
chr7	148828880	148829060	ENSG00000106462.10|EZH2|U2AF2|U2AF2	946	-	6.206709	1.2708466	-1.0	-1.0
chr7	148847605	148847745	ENSG00000106462.10|EZH2|U2AF2|U2AF2	914	-	5.8973465	1.0634557	-1.0	-1.0
chr7	148827266	148827381	ENSG00000106462.10|EZH2|U2AF2|U2AF2	981	-	6.9030056	1.7280257	-1.0	-1.0
chr7	148817323	148817513	ENSG00000106462.10|EZH2|U2AF2|U2AF2	978	-	5.4420185	1.6590446	-1.0	-1.0
chr7	148819394	148819594	ENSG00000106462.10|EZH2|U2AF2|U2AF2	906	-	4.063398	1.0281522	-1.0	-1.0
chr7	148820997	148821492	ENSG00000106462.10|EZH2|U2AF2|U2AF2	974	-	4.7998805	1.591898	-1.0	-1.0
chr7	148810304	148810409	ENSG00000106462.10|EZH2|U2AF2|U2AF2	929	-	4.325969	1.1482276	-1.0	-1.0
chr7	148809309	148809390	ENSG00000106462.10|EZH2|U2AF2|U2AF2	993	-	5.5044575	2.1677365	-1.0	-1.0
chr7	148809070	148809155	ENSG00000106462.10|EZH2|U2AF2|U2AF2	968	-	4.9007525	1.5009098	-1.0	-1.0
chr7	148827163	148827266	ENSG00000106462.10|EZH2|U2AF2|U2AF2	975	-	4.3480873	1.5985706	-1.0	-1.0
chr7	148809405	148809605	ENSG00000106462.10|EZH2|U2AF2|U2AF2	988	-	6.1164694	1.9219395	-1.0	-1.0
chr7	148817913	148818117	ENSG00000106462.10|EZH2|U2AF2|U2AF2	978	-	5.2110267	1.6481119	-1.0	-1.0
chr7	148846598	148846723	ENSG00000106462.10|EZH2|U2AF2|U2AF2	971	-	4.866793	1.5424271	-1.0	-1.0
chr7	148880820	148880925	ENSG00000106462.10|EZH2|U2AF2|U2AF2	931	-	3.9059105	1.1620404	-1.0	-1.0
chr7	148825962	148826453	ENSG00000106462.10|EZH2|U2AF2|U2AF2	985	-	5.572576	1.814525	-1.0	-1.0
chr7	148810414	148810624	ENSG00000106462.10|EZH2|U2AF2|U2AF2	938	-	5.2558007	1.2056503	-1.0	-1.0
chr7	148837000	148837105	ENSG00000106462.10|EZH2|U2AF2|U2AF2	919	-	5.9819274	1.0913272	-1.0	-1.0
chr7	148819687	148819977	ENSG00000106462.10|EZH2|U2AF2|U2AF2	954	-	4.0623384	1.3354715	-1.0	-1.0
chr7	148819595	148819687	ENSG00000106462.10|EZH2|U2AF2|U2AF2	999	-	5.407324	2.95371	-1.0	-1.0
chr7	148816683	148816958	ENSG00000106462.10|EZH2|U2AF2|U2AF2	990	-	4.3485045	2.0176215	-1.0	-1.0
chr7	148825477	148825842	ENSG00000106462.10|EZH2|U2AF2|U2AF2	975	-	3.9375935	1.6004868	-1.0	-1.0
chr7	148818827	148818932	ENSG00000106462.10|EZH2|U2AF2|U2AF2	916	-	6.002184	1.0762069	-1.0	-1.0
chr7	148818612	148818792	ENSG00000106462.10|EZH2|U2AF2|U2AF2	940	-	5.3470073	1.2242634	-1.0	-1.0
chr7	148815505	148815546	ENSG00000106462.10|EZH2|U2AF2|U2AF2	998	-	5.991788	2.7203116	-1.0	-1.0
chr7	148831128	148831338	ENSG00000106462.10|EZH2|U2AF2|U2AF2	991	-	6.4723997	2.0422826	-1.0	-1.0
chr7	148838980	148839115	ENSG00000106462.10|EZH2|U2AF2|U2AF2	924	-	6.164757	1.1207724	-1.0	-1.0
chr7	148817513	148817818	ENSG00000106462.10|EZH2|U2AF2|U2AF2	995	-	4.7888403	2.2610018	-1.0	-1.0
chr7	148829848	148829948	ENSG00000106462.10|EZH2|U2AF2|U2AF2	905	-	5.8254967	1.0240247	-1.0	-1.0
chr7	148811624	148811809	ENSG00000106462.10|EZH2|U2AF2|U2AF2	981	-	4.5150437	1.7218839	-1.0	-1.0
chr7	148819059	148819184	ENSG00000106462.10|EZH2|U2AF2|U2AF2	998	-	7.162446	2.7894008	-1.0	-1.0
chr7	148815546	148815651	ENSG00000106462.10|EZH2|U2AF2|U2AF2	1000	-	6.5296593	4.46414	-1.0	-1.0
chr7	148850440	148850630	ENSG00000106462.10|EZH2|U2AF2|U2AF2	954	-	6.3600698	1.3400363	-1.0	-1.0
chr7	148826528	148826632	ENSG00000106462.10|EZH2|U2AF2|U2AF2	939	-	3.542366	1.2131819	-1.0	-1.0
chr7	149253450	149253558	ENSG00000170260.8|ZNF212|U2AF2|U2AF2	980	+	6.841634	1.6907082	-1.0	-1.0
chr7	149294271	149294379	ENSG00000204946.9|ZNF783|U2AF2|U2AF2	943	+	6.2524447	1.2404568	-1.0	-1.0
chr7	149294273	149294412	ENSG00000244560.6|AC004890.2|U2AF2|U2AF2	953	+	6.400216	1.3303249	-1.0	-1.0
chr7	149487407	149487587	ENSG00000181220.15|ZNF746|U2AF2|U2AF2	912	-	5.96572	1.0571935	-1.0	-1.0
chr7	149487112	149487302	ENSG00000181220.15|ZNF746|U2AF2|U2AF2	925	-	3.8706138	1.1250836	-1.0	-1.0
chr7	149551826	149551941	ENSG00000133624.13|ZNF767P|U2AF2|U2AF2	944	-	6.4593716	1.2512848	-1.0	-1.0
chr7	149552800	149553005	ENSG00000133624.13|ZNF767P|U2AF2|U2AF2	917	-	4.3031683	1.0835229	-1.0	-1.0
chr7	149563139	149563324	ENSG00000133624.13|ZNF767P|U2AF2|U2AF2	946	-	6.3799706	1.2698153	-1.0	-1.0
chr7	149553016	149553121	ENSG00000133624.13|ZNF767P|U2AF2|U2AF2	923	-	6.094486	1.1141691	-1.0	-1.0
chr7	149551678	149551826	ENSG00000133624.13|ZNF767P|U2AF2|U2AF2	939	-	6.196296	1.2151831	-1.0	-1.0
chr7	149721270	149721379	ENSG00000133619.17|KRBA1|U2AF2|U2AF2	971	+	4.886964	1.5381626	-1.0	-1.0
chr7	149729460	149729575	ENSG00000133619.17|KRBA1|U2AF2|U2AF2	935	+	6.1777945	1.1886345	-1.0	-1.0
chr7	149723625	149723825	ENSG00000133619.17|KRBA1|U2AF2|U2AF2	977	+	6.327693	1.6289566	-1.0	-1.0
chr7	149723396	149723560	ENSG00000133619.17|KRBA1|U2AF2|U2AF2	921	+	4.4769497	1.1001625	-1.0	-1.0
chr7	150264795	150264980	ENSG00000106526.10|ACTR3C|U2AF2|U2AF2	914	-	5.9844904	1.0679697	-1.0	-1.0
chr7	150369559	150369754	ENSG00000214022.11|REPIN1|U2AF2|U2AF2	928	+	3.1302788	1.1421058	-1.0	-1.0
chr7	150396401	150396512	ENSG00000284041.1|AC073111.3|U2AF2|U2AF2	956	+	6.4761696	1.3523506	-1.0	-1.0
chr7	150369561	150369751	ENSG00000284041.1|AC073111.3|U2AF2|U2AF2	930	+	3.1636987	1.1559181	-1.0	-1.0
chr7	150396401	150396546	ENSG00000284048.2|AC073111.4|U2AF2|U2AF2	960	+	6.538317	1.3968303	-1.0	-1.0
chr7	150396401	150396512	ENSG00000196456.11|ZNF775|U2AF2|U2AF2	956	+	6.4761696	1.3523623	-1.0	-1.0
chr7	150947878	150947983	ENSG00000055118.14|KCNH2|U2AF2|U2AF2	932	-	6.095572	1.1661367	-1.0	-1.0
chr7	151074301	151074406	ENSG00000164889.13|SLC4A2|U2AF2|U2AF2	903	+	5.7886057	1.011199	-1.0	-1.0
chr7	151070981	151071156	ENSG00000164889.13|SLC4A2|U2AF2|U2AF2	932	+	4.1080604	1.1677078	-1.0	-1.0
chr7	151076752	151076942	ENSG00000164896.19|FASTK|U2AF2|U2AF2	917	-	4.681759	1.0825874	-1.0	-1.0
chr7	151077502	151077637	ENSG00000164896.19|FASTK|U2AF2|U2AF2	930	-	5.4579654	1.1574165	-1.0	-1.0
chr7	151143219	151143334	ENSG00000133612.18|AGAP3|U2AF2|U2AF2	906	+	5.9095364	1.0286579	-1.0	-1.0
chr7	151123714	151123834	ENSG00000133612.18|AGAP3|U2AF2|U2AF2	915	+	5.9035487	1.07071	-1.0	-1.0
chr7	151222616	151222726	ENSG00000033050.7|ABCF2|U2AF2|U2AF2	914	-	5.935095	1.0672846	-1.0	-1.0
chr7	151238673	151238827	ENSG00000033100.16|CHPF2|U2AF2|U2AF2	963	+	6.5043554	1.4362586	-1.0	-1.0
chr7	151240633	151240753	ENSG00000272661.1|AC021097.1|U2AF2|U2AF2	920	+	6.033924	1.0966014	-1.0	-1.0
chr7	151351339	151351482	ENSG00000013374.15|NUB1|U2AF2|U2AF2	971	+	5.398366	1.531401	-1.0	-1.0
chr7	151343460	151343595	ENSG00000013374.15|NUB1|U2AF2|U2AF2	916	+	5.9261894	1.0755646	-1.0	-1.0
chr7	151477415	151477525	ENSG00000106615.9|RHEB|U2AF2|U2AF2	981	-	6.858849	1.7172688	-1.0	-1.0
chr7	151494599	151494784	ENSG00000106615.9|RHEB|U2AF2|U2AF2	920	-	3.9269178	1.0961603	-1.0	-1.0
chr7	151508070	151508230	ENSG00000106615.9|RHEB|U2AF2|U2AF2	908	-	3.8691587	1.0371504	-1.0	-1.0
chr7	151511260	151511440	ENSG00000106615.9|RHEB|U2AF2|U2AF2	936	-	4.8145957	1.190578	-1.0	-1.0
chr7	151484804	151484909	ENSG00000106615.9|RHEB|U2AF2|U2AF2	961	-	6.484604	1.4040693	-1.0	-1.0
chr7	151477810	151478005	ENSG00000106615.9|RHEB|U2AF2|U2AF2	930	-	3.0239258	1.1522139	-1.0	-1.0
chr7	151505170	151505345	ENSG00000106615.9|RHEB|U2AF2|U2AF2	941	-	6.1904902	1.2321563	-1.0	-1.0
chr7	152079408	152079653	ENSG00000178234.12|GALNT11|U2AF2|U2AF2	947	+	5.1651297	1.2769244	-1.0	-1.0
chr7	152094125	152094445	ENSG00000178234.12|GALNT11|U2AF2|U2AF2	932	+	5.377254	1.1676521	-1.0	-1.0
chr7	152101216	152101391	ENSG00000178234.12|GALNT11|U2AF2|U2AF2	929	+	6.118365	1.1505656	-1.0	-1.0
chr7	152058833	152059028	ENSG00000178234.12|GALNT11|U2AF2|U2AF2	924	+	6.1209207	1.1205492	-1.0	-1.0
chr7	152079274	152079389	ENSG00000178234.12|GALNT11|U2AF2|U2AF2	951	+	6.3138633	1.3065445	-1.0	-1.0
chr7	152103111	152103216	ENSG00000178234.12|GALNT11|U2AF2|U2AF2	930	+	6.044632	1.1518564	-1.0	-1.0
chr7	152079155	152079274	ENSG00000178234.12|GALNT11|U2AF2|U2AF2	915	+	5.897337	1.0705711	-1.0	-1.0
chr7	152107929	152108124	ENSG00000178234.12|GALNT11|U2AF2|U2AF2	958	+	5.718861	1.3771698	-1.0	-1.0
chr7	152139791	152139896	ENSG00000055609.17|KMT2C|U2AF2|U2AF2	977	-	5.8663187	1.6326308	-1.0	-1.0
chr7	152152849	152152949	ENSG00000055609.17|KMT2C|U2AF2|U2AF2	959	-	4.6666684	1.3856161	-1.0	-1.0
chr7	152154445	152154908	ENSG00000055609.17|KMT2C|U2AF2|U2AF2	992	-	5.9624867	2.082591	-1.0	-1.0
chr7	152251271	152251461	ENSG00000055609.17|KMT2C|U2AF2|U2AF2	936	-	6.126142	1.1919367	-1.0	-1.0
chr7	152309968	152310075	ENSG00000055609.17|KMT2C|U2AF2|U2AF2	976	-	3.5901775	1.6130359	-1.0	-1.0
chr7	152178640	152178740	ENSG00000055609.17|KMT2C|U2AF2|U2AF2	900	-	5.8562427	1.0019287	-1.0	-1.0
chr7	152272764	152272954	ENSG00000055609.17|KMT2C|U2AF2|U2AF2	966	-	5.9174414	1.4663242	-1.0	-1.0
chr7	152311892	152312047	ENSG00000055609.17|KMT2C|U2AF2|U2AF2	970	-	5.71734	1.5295643	-1.0	-1.0
chr7	152310075	152310185	ENSG00000055609.17|KMT2C|U2AF2|U2AF2	996	-	6.9490643	2.4409032	-1.0	-1.0
chr7	152358586	152358675	ENSG00000055609.17|KMT2C|U2AF2|U2AF2	992	-	7.466905	2.114828	-1.0	-1.0
chr7	152144881	152144996	ENSG00000055609.17|KMT2C|U2AF2|U2AF2	956	-	5.5494146	1.3603637	-1.0	-1.0
chr7	152157760	152157920	ENSG00000055609.17|KMT2C|U2AF2|U2AF2	976	-	5.0712886	1.6262939	-1.0	-1.0
chr7	152151007	152151112	ENSG00000055609.17|KMT2C|U2AF2|U2AF2	919	-	6.0539994	1.0896959	-1.0	-1.0
chr7	152358675	152358780	ENSG00000055609.17|KMT2C|U2AF2|U2AF2	994	-	6.609741	2.2193227	-1.0	-1.0
chr7	152306852	152306952	ENSG00000055609.17|KMT2C|U2AF2|U2AF2	908	-	5.829739	1.0368944	-1.0	-1.0
chr7	152136841	152137026	ENSG00000055609.17|KMT2C|U2AF2|U2AF2	933	-	4.052745	1.1745385	-1.0	-1.0
chr7	152315338	152315443	ENSG00000055609.17|KMT2C|U2AF2|U2AF2	970	-	6.5966387	1.5255256	-1.0	-1.0
chr7	152307037	152307317	ENSG00000055609.17|KMT2C|U2AF2|U2AF2	998	-	7.752345	2.708137	-1.0	-1.0
chr7	152323673	152323833	ENSG00000055609.17|KMT2C|U2AF2|U2AF2	952	-	6.183387	1.3150874	-1.0	-1.0
chr7	152347022	152347207	ENSG00000055609.17|KMT2C|U2AF2|U2AF2	958	-	6.434873	1.3785162	-1.0	-1.0
chr7	152249953	152250088	ENSG00000055609.17|KMT2C|U2AF2|U2AF2	981	-	6.684913	1.7261486	-1.0	-1.0
chr7	152136456	152136636	ENSG00000055609.17|KMT2C|U2AF2|U2AF2	912	-	3.0544076	1.0531956	-1.0	-1.0
chr7	152276637	152276762	ENSG00000055609.17|KMT2C|U2AF2|U2AF2	904	-	5.802687	1.0166818	-1.0	-1.0
chr7	152150904	152151007	ENSG00000055609.17|KMT2C|U2AF2|U2AF2	946	-	6.274951	1.2663187	-1.0	-1.0
chr7	152238741	152238936	ENSG00000055609.17|KMT2C|U2AF2|U2AF2	978	-	6.7127547	1.6657785	-1.0	-1.0
chr7	152152021	152152121	ENSG00000055609.17|KMT2C|U2AF2|U2AF2	900	-	5.823967	1.0015694	-1.0	-1.0
chr7	152194261	152194361	ENSG00000055609.17|KMT2C|U2AF2|U2AF2	904	-	5.8337374	1.018501	-1.0	-1.0
chr7	152273759	152273867	ENSG00000055609.17|KMT2C|U2AF2|U2AF2	972	-	4.8612566	1.5476303	-1.0	-1.0
chr7	152194568	152194668	ENSG00000055609.17|KMT2C|U2AF2|U2AF2	920	-	5.951945	1.0973327	-1.0	-1.0
chr7	152159072	152159192	ENSG00000055609.17|KMT2C|U2AF2|U2AF2	973	-	6.8208265	1.5726442	-1.0	-1.0
chr7	152250333	152250453	ENSG00000055609.17|KMT2C|U2AF2|U2AF2	917	-	5.980389	1.0798861	-1.0	-1.0
chr7	152151581	152151691	ENSG00000055609.17|KMT2C|U2AF2|U2AF2	956	-	6.508906	1.3591806	-1.0	-1.0
chr7	152235933	152236043	ENSG00000055609.17|KMT2C|U2AF2|U2AF2	999	-	7.1587944	2.8914957	-1.0	-1.0
chr7	152251601	152251938	ENSG00000055609.17|KMT2C|U2AF2|U2AF2	947	-	4.4864902	1.2788601	-1.0	-1.0
chr7	152349347	152349522	ENSG00000055609.17|KMT2C|U2AF2|U2AF2	930	-	6.1211686	1.1551982	-1.0	-1.0
chr7	152276787	152276982	ENSG00000055609.17|KMT2C|U2AF2|U2AF2	978	-	6.8105116	1.6599019	-1.0	-1.0
chr7	152249875	152249953	ENSG00000055609.17|KMT2C|U2AF2|U2AF2	940	-	6.2036357	1.2246443	-1.0	-1.0
chr7	152273867	152273977	ENSG00000055609.17|KMT2C|U2AF2|U2AF2	952	-	6.349406	1.3210689	-1.0	-1.0
chr7	152161982	152162107	ENSG00000055609.17|KMT2C|U2AF2|U2AF2	915	-	5.895187	1.0720379	-1.0	-1.0
chr7	152421840	152422000	ENSG00000055609.17|KMT2C|U2AF2|U2AF2	915	-	5.056223	1.0716488	-1.0	-1.0
chr7	152361575	152361735	ENSG00000055609.17|KMT2C|U2AF2|U2AF2	926	-	6.0065513	1.1321267	-1.0	-1.0
chr7	152158941	152159072	ENSG00000055609.17|KMT2C|U2AF2|U2AF2	964	-	6.060564	1.4492159	-1.0	-1.0
chr7	152252090	152252200	ENSG00000055609.17|KMT2C|U2AF2|U2AF2	982	-	5.075536	1.7526356	-1.0	-1.0
chr7	152343352	152343532	ENSG00000055609.17|KMT2C|U2AF2|U2AF2	943	-	6.199235	1.2419219	-1.0	-1.0
chr7	152311515	152311650	ENSG00000055609.17|KMT2C|U2AF2|U2AF2	907	-	5.820148	1.0302364	-1.0	-1.0
chr7	152156209	152156334	ENSG00000055609.17|KMT2C|U2AF2|U2AF2	913	-	5.539174	1.0617901	-1.0	-1.0
chr7	154977116	154977246	ENSG00000157212.18|PAXIP1|U2AF2|U2AF2	912	-	5.9960413	1.0556942	-1.0	-1.0
chr7	155003857	155004052	ENSG00000273344.1|PAXIP1-AS1|U2AF2|U2AF2	972	+	6.8059874	1.5506203	-1.0	-1.0
chr7	155307910	155308105	ENSG00000186480.12|INSIG1|U2AF2|U2AF2	954	+	3.4910214	1.336241	-1.0	-1.0
chr7	155308240	155308360	ENSG00000186480.12|INSIG1|U2AF2|U2AF2	968	+	3.8249822	1.488434	-1.0	-1.0
chr7	155302700	155302905	ENSG00000186480.12|INSIG1|U2AF2|U2AF2	969	+	2.9306526	1.5076233	-1.0	-1.0
chr7	155308125	155308235	ENSG00000186480.12|INSIG1|U2AF2|U2AF2	1000	+	9.559791	6.3092613	-1.0	-1.0
chr7	155298157	155298258	ENSG00000186480.12|INSIG1|U2AF2|U2AF2	935	+	3.8288708	1.1863761	-1.0	-1.0
chr7	155646694	155646889	ENSG00000184863.10|RBM33|U2AF2|U2AF2	953	+	4.795779	1.3277948	-1.0	-1.0
chr7	155761730	155761830	ENSG00000184863.10|RBM33|U2AF2|U2AF2	945	+	6.231606	1.2566546	-1.0	-1.0
chr7	155680479	155680584	ENSG00000184863.10|RBM33|U2AF2|U2AF2	936	+	4.3866744	1.1925075	-1.0	-1.0
chr7	155737428	155737529	ENSG00000184863.10|RBM33|U2AF2|U2AF2	938	+	4.4160867	1.2067233	-1.0	-1.0
chr7	155780037	155780197	ENSG00000184863.10|RBM33|U2AF2|U2AF2	911	+	2.6338148	1.0494356	-1.0	-1.0
chr7	155706813	155706963	ENSG00000184863.10|RBM33|U2AF2|U2AF2	994	+	5.5195665	2.2048938	-1.0	-1.0
chr7	155718275	155718384	ENSG00000184863.10|RBM33|U2AF2|U2AF2	926	+	3.6143527	1.1287271	-1.0	-1.0
chr7	155780212	155780502	ENSG00000184863.10|RBM33|U2AF2|U2AF2	990	+	4.538407	1.9965787	-1.0	-1.0
chr7	155780622	155780927	ENSG00000184863.10|RBM33|U2AF2|U2AF2	945	+	4.406736	1.2620581	-1.0	-1.0
chr7	155763700	155763808	ENSG00000184863.10|RBM33|U2AF2|U2AF2	985	+	7.006445	1.8233144	-1.0	-1.0
chr7	155781012	155781277	ENSG00000184863.10|RBM33|U2AF2|U2AF2	925	+	4.286551	1.1224238	-1.0	-1.0
chr7	155711172	155711287	ENSG00000184863.10|RBM33|U2AF2|U2AF2	926	+	3.0303893	1.1332301	-1.0	-1.0
chr7	155739604	155739814	ENSG00000184863.10|RBM33|U2AF2|U2AF2	972	+	6.628066	1.5510542	-1.0	-1.0
chr7	155706700	155706813	ENSG00000184863.10|RBM33|U2AF2|U2AF2	935	+	3.80335	1.1886368	-1.0	-1.0
chr7	155703170	155703365	ENSG00000184863.10|RBM33|U2AF2|U2AF2	960	+	5.1459856	1.4025192	-1.0	-1.0
chr7	155705640	155705840	ENSG00000184863.10|RBM33|U2AF2|U2AF2	965	+	4.9347034	1.461843	-1.0	-1.0
chr7	155700892	155701062	ENSG00000184863.10|RBM33|U2AF2|U2AF2	979	+	5.1898675	1.6697823	-1.0	-1.0
chr7	156676540	156676683	ENSG00000105983.20|LMBR1|U2AF2|U2AF2	946	-	6.2539	1.2702973	-1.0	-1.0
chr7	156796388	156796488	ENSG00000105983.20|LMBR1|U2AF2|U2AF2	935	-	3.7475452	1.1856111	-1.0	-1.0
chr7	156779732	156779842	ENSG00000105983.20|LMBR1|U2AF2|U2AF2	953	-	6.48592	1.3299578	-1.0	-1.0
chr7	156726103	156726263	ENSG00000105983.20|LMBR1|U2AF2|U2AF2	976	-	6.759683	1.6199592	-1.0	-1.0
chr7	156826638	156826744	ENSG00000105983.20|LMBR1|U2AF2|U2AF2	931	-	4.326199	1.1598383	-1.0	-1.0
chr7	156786102	156786222	ENSG00000105983.20|LMBR1|U2AF2|U2AF2	910	-	5.853169	1.0458056	-1.0	-1.0
chr7	156834487	156834595	ENSG00000105983.20|LMBR1|U2AF2|U2AF2	981	-	6.871985	1.7288758	-1.0	-1.0
chr7	156679205	156679380	ENSG00000105983.20|LMBR1|U2AF2|U2AF2	935	-	5.8672934	1.1838732	-1.0	-1.0
chr7	156679660	156679780	ENSG00000105983.20|LMBR1|U2AF2|U2AF2	903	-	5.8358216	1.0117127	-1.0	-1.0
chr7	156725763	156725948	ENSG00000105983.20|LMBR1|U2AF2|U2AF2	959	-	5.8185706	1.3852154	-1.0	-1.0
chr7	156851525	156851700	ENSG00000105983.20|LMBR1|U2AF2|U2AF2	924	-	6.1440477	1.1191999	-1.0	-1.0
chr7	156679430	156679565	ENSG00000105983.20|LMBR1|U2AF2|U2AF2	933	-	6.33312	1.172684	-1.0	-1.0
chr7	156762198	156762493	ENSG00000105983.20|LMBR1|U2AF2|U2AF2	937	-	6.1271024	1.199624	-1.0	-1.0
chr7	156763795	156763895	ENSG00000105983.20|LMBR1|U2AF2|U2AF2	905	-	5.8061147	1.0228282	-1.0	-1.0
chr7	156826744	156826869	ENSG00000105983.20|LMBR1|U2AF2|U2AF2	959	-	6.417989	1.3858835	-1.0	-1.0
chr7	156680475	156680675	ENSG00000105983.20|LMBR1|U2AF2|U2AF2	967	-	6.5709963	1.4869282	-1.0	-1.0
chr7	156963612	156963777	ENSG00000146909.7|NOM1|U2AF2|U2AF2	908	+	5.9047956	1.034907	-1.0	-1.0
chr7	156959746	156959850	ENSG00000146909.7|NOM1|U2AF2|U2AF2	907	+	5.8195066	1.0294974	-1.0	-1.0
chr7	157201461	157201561	ENSG00000009335.17|UBE3C|U2AF2|U2AF2	900	+	5.7722225	1.0010461	-1.0	-1.0
chr7	157198336	157198486	ENSG00000009335.17|UBE3C|U2AF2|U2AF2	931	+	3.956762	1.1597737	-1.0	-1.0
chr7	157201601	157201720	ENSG00000009335.17|UBE3C|U2AF2|U2AF2	992	+	5.469622	2.118053	-1.0	-1.0
chr7	157214005	157214195	ENSG00000009335.17|UBE3C|U2AF2|U2AF2	956	+	5.9479947	1.3608314	-1.0	-1.0
chr7	157209320	157209505	ENSG00000009335.17|UBE3C|U2AF2|U2AF2	938	+	6.1562686	1.2106454	-1.0	-1.0
chr7	157205182	157205342	ENSG00000009335.17|UBE3C|U2AF2|U2AF2	951	+	6.337157	1.3119957	-1.0	-1.0
chr7	157163703	157163809	ENSG00000009335.17|UBE3C|U2AF2|U2AF2	925	+	3.5151365	1.1236082	-1.0	-1.0
chr7	157201720	157201807	ENSG00000009335.17|UBE3C|U2AF2|U2AF2	966	+	3.4647355	1.473891	-1.0	-1.0
chr7	157267824	157267964	ENSG00000009335.17|UBE3C|U2AF2|U2AF2	935	+	6.128516	1.1901926	-1.0	-1.0
chr7	157207202	157207392	ENSG00000009335.17|UBE3C|U2AF2|U2AF2	922	+	5.949139	1.1106977	-1.0	-1.0
chr7	157248125	157248225	ENSG00000009335.17|UBE3C|U2AF2|U2AF2	933	+	6.366235	1.177016	-1.0	-1.0
chr7	157202017	157202182	ENSG00000009335.17|UBE3C|U2AF2|U2AF2	919	+	6.0076604	1.0908966	-1.0	-1.0
chr7	157216765	157216866	ENSG00000009335.17|UBE3C|U2AF2|U2AF2	922	+	5.960729	1.1055584	-1.0	-1.0
chr7	157181192	157181372	ENSG00000009335.17|UBE3C|U2AF2|U2AF2	922	+	5.9671507	1.1086242	-1.0	-1.0
chr7	157183773	157183877	ENSG00000009335.17|UBE3C|U2AF2|U2AF2	946	+	6.296965	1.2653563	-1.0	-1.0
chr7	157207397	157207555	ENSG00000009335.17|UBE3C|U2AF2|U2AF2	994	+	5.218675	2.2222831	-1.0	-1.0
chr7	157381259	157381424	ENSG00000105993.14|DNAJB6|U2AF2|U2AF2	926	+	3.9736903	1.1285951	-1.0	-1.0
chr7	157381764	157381994	ENSG00000105993.14|DNAJB6|U2AF2|U2AF2	978	+	6.0408797	1.6659331	-1.0	-1.0
chr7	157382454	157382644	ENSG00000105993.14|DNAJB6|U2AF2|U2AF2	957	+	6.4002013	1.3666897	-1.0	-1.0
chr7	157384758	157384866	ENSG00000105993.14|DNAJB6|U2AF2|U2AF2	981	+	6.919174	1.7283636	-1.0	-1.0
chr7	157367266	157367372	ENSG00000105993.14|DNAJB6|U2AF2|U2AF2	977	+	6.846916	1.6359822	-1.0	-1.0
chr7	157382144	157382269	ENSG00000105993.14|DNAJB6|U2AF2|U2AF2	944	+	5.7899957	1.2523803	-1.0	-1.0
chr7	158638747	158638912	ENSG00000146918.19|NCAPG2|U2AF2|U2AF2	914	-	5.325604	1.067401	-1.0	-1.0
chr7	158689327	158689462	ENSG00000146918.19|NCAPG2|U2AF2|U2AF2	949	-	6.464676	1.2886215	-1.0	-1.0
chr7	158646563	158646668	ENSG00000146918.19|NCAPG2|U2AF2|U2AF2	922	-	5.962768	1.1085443	-1.0	-1.0
chr7	158639900	158640030	ENSG00000146918.19|NCAPG2|U2AF2|U2AF2	935	-	6.1069517	1.1887697	-1.0	-1.0
chr7	158639652	158639795	ENSG00000146918.19|NCAPG2|U2AF2|U2AF2	945	-	5.155769	1.2596551	-1.0	-1.0
chr7	158655935	158656105	ENSG00000146918.19|NCAPG2|U2AF2|U2AF2	926	-	6.0400248	1.1325567	-1.0	-1.0
chr7	158658408	158658518	ENSG00000146918.19|NCAPG2|U2AF2|U2AF2	992	-	7.2184296	2.1162207	-1.0	-1.0
chr7	158680816	158680926	ENSG00000146918.19|NCAPG2|U2AF2|U2AF2	992	-	7.272092	2.073915	-1.0	-1.0
chr7	158638542	158638642	ENSG00000146918.19|NCAPG2|U2AF2|U2AF2	905	-	5.8972225	1.0211372	-1.0	-1.0
chr7	158641445	158641554	ENSG00000146918.19|NCAPG2|U2AF2|U2AF2	970	-	4.079037	1.5219696	-1.0	-1.0
chr7	158641554	158641659	ENSG00000146918.19|NCAPG2|U2AF2|U2AF2	920	-	5.970538	1.0961328	-1.0	-1.0
chr7	158687442	158687547	ENSG00000146918.19|NCAPG2|U2AF2|U2AF2	970	-	6.639477	1.5176373	-1.0	-1.0
chr7	158655455	158655820	ENSG00000146918.19|NCAPG2|U2AF2|U2AF2	986	-	6.1705494	1.8613809	-1.0	-1.0
chr7	158689953	158690053	ENSG00000146918.19|NCAPG2|U2AF2|U2AF2	915	-	5.8901033	1.0693295	-1.0	-1.0
chr7	158641989	158642159	ENSG00000146918.19|NCAPG2|U2AF2|U2AF2	910	-	5.891948	1.0474024	-1.0	-1.0
chr7	158640855	158641120	ENSG00000146918.19|NCAPG2|U2AF2|U2AF2	969	-	5.630173	1.5113423	-1.0	-1.0
chr7	158655137	158655367	ENSG00000146918.19|NCAPG2|U2AF2|U2AF2	990	-	7.206212	2.017051	-1.0	-1.0
chr7	158680941	158681131	ENSG00000146918.19|NCAPG2|U2AF2|U2AF2	935	-	6.129509	1.1872534	-1.0	-1.0
chr7	158773396	158773516	ENSG00000117868.15|ESYT2|U2AF2|U2AF2	960	-	6.4311295	1.3940513	-1.0	-1.0
chr7	158819707	158819822	ENSG00000117868.15|ESYT2|U2AF2|U2AF2	928	-	6.0628443	1.1455319	-1.0	-1.0
chr7	158773089	158773239	ENSG00000117868.15|ESYT2|U2AF2|U2AF2	956	-	5.9192233	1.3526709	-1.0	-1.0
chr7	158791267	158791447	ENSG00000117868.15|ESYT2|U2AF2|U2AF2	920	-	5.9959593	1.0974486	-1.0	-1.0
chr7	158799072	158799182	ENSG00000117868.15|ESYT2|U2AF2|U2AF2	967	-	6.6071515	1.4843926	-1.0	-1.0
chr7	158735502	158735608	ENSG00000117868.15|ESYT2|U2AF2|U2AF2	958	-	4.636889	1.3756033	-1.0	-1.0
chr7	158739121	158739231	ENSG00000117868.15|ESYT2|U2AF2|U2AF2	985	-	4.5781746	1.8285123	-1.0	-1.0
chr7	158767774	158767894	ENSG00000117868.15|ESYT2|U2AF2|U2AF2	985	-	7.050733	1.8234168	-1.0	-1.0
chr7	158788093	158788193	ENSG00000117868.15|ESYT2|U2AF2|U2AF2	911	-	5.8848205	1.0489033	-1.0	-1.0
chr7	158764746	158764853	ENSG00000117868.15|ESYT2|U2AF2|U2AF2	941	-	5.0157228	1.2303327	-1.0	-1.0
chr7	158749723	158749828	ENSG00000117868.15|ESYT2|U2AF2|U2AF2	947	-	4.5832386	1.2784806	-1.0	-1.0
chr7	158788003	158788093	ENSG00000117868.15|ESYT2|U2AF2|U2AF2	930	-	4.3403654	1.1518564	-1.0	-1.0
chr7	158750168	158750358	ENSG00000117868.15|ESYT2|U2AF2|U2AF2	920	-	5.945152	1.0958037	-1.0	-1.0
chr7	158741896	158742011	ENSG00000117868.15|ESYT2|U2AF2|U2AF2	984	-	6.5035295	1.78579	-1.0	-1.0
chr7	158764853	158765063	ENSG00000117868.15|ESYT2|U2AF2|U2AF2	939	-	5.447351	1.2124057	-1.0	-1.0
chr7	158793726	158793831	ENSG00000117868.15|ESYT2|U2AF2|U2AF2	937	-	4.3886404	1.1990101	-1.0	-1.0
chr7	158768944	158769134	ENSG00000117868.15|ESYT2|U2AF2|U2AF2	949	-	6.301896	1.2946292	-1.0	-1.0
chr7	158911549	158911654	ENSG00000126870.15|WDR60|U2AF2|U2AF2	970	+	6.667143	1.5218374	-1.0	-1.0
chr7	158931190	158931380	ENSG00000126870.15|WDR60|U2AF2|U2AF2	926	+	6.000193	1.1285133	-1.0	-1.0
chr7	158929038	158929233	ENSG00000126870.15|WDR60|U2AF2|U2AF2	966	+	5.0355735	1.4701269	-1.0	-1.0
chr7	158910976	158911151	ENSG00000126870.15|WDR60|U2AF2|U2AF2	945	+	6.224926	1.2570105	-1.0	-1.0
chr7	158911386	158911549	ENSG00000126870.15|WDR60|U2AF2|U2AF2	980	+	6.5990105	1.690651	-1.0	-1.0
chr7	158930454	158930515	ENSG00000126870.15|WDR60|U2AF2|U2AF2	953	+	4.5777946	1.3262668	-1.0	-1.0
chr7	158930353	158930454	ENSG00000126870.15|WDR60|U2AF2|U2AF2	918	+	5.9642572	1.0844587	-1.0	-1.0
chr7	158934128	158934228	ENSG00000126870.15|WDR60|U2AF2|U2AF2	970	+	6.6452737	1.5275357	-1.0	-1.0
chr7	158932680	158932795	ENSG00000126870.15|WDR60|U2AF2|U2AF2	910	+	5.8888917	1.0466526	-1.0	-1.0
chr7	158934243	158934417	ENSG00000126870.15|WDR60|U2AF2|U2AF2	943	+	6.3098288	1.2463479	-1.0	-1.0
chr8	1780146	1780249	ENSG00000182372.9|CLN8|U2AF2|U2AF2	917	+	5.9236765	1.0831225	-1.0	-1.0
chr8	1780147	1780322	ENSG00000283239.1|KBTBD11-OT1|U2AF2|U2AF2	930	+	6.052672	1.1538346	-1.0	-1.0
chr8	1903100	1903255	ENSG00000283239.1|KBTBD11-OT1|U2AF2|U2AF2	902	+	5.907656	1.0090708	-1.0	-1.0
chr8	1903100	1903255	ENSG00000104728.15|ARHGEF10|U2AF2|U2AF2	902	+	5.907656	1.0090672	-1.0	-1.0
chr8	2949386	2949491	ENSG00000183117.18|CSMD1|U2AF2|U2AF2	914	-	5.8873377	1.0639223	-1.0	-1.0
chr8	2974520	2974620	ENSG00000183117.18|CSMD1|U2AF2|U2AF2	926	-	6.007536	1.1321677	-1.0	-1.0
chr8	6709627	6709847	ENSG00000155189.11|AGPAT5|U2AF2|U2AF2	992	+	6.4044037	2.1176045	-1.0	-1.0
chr8	6756959	6757149	ENSG00000155189.11|AGPAT5|U2AF2|U2AF2	919	+	5.944078	1.0917076	-1.0	-1.0
chr8	9020251	9020349	ENSG00000104626.14|ERI1|U2AF2|U2AF2	918	+	5.983399	1.0874872	-1.0	-1.0
chr8	9007969	9008089	ENSG00000104626.14|ERI1|U2AF2|U2AF2	982	+	5.782907	1.7478266	-1.0	-1.0
chr8	9011323	9011541	ENSG00000104626.14|ERI1|U2AF2|U2AF2	962	+	5.044712	1.4197385	-1.0	-1.0
chr8	9003966	9004073	ENSG00000104626.14|ERI1|U2AF2|U2AF2	1000	+	5.571446	3.3296878	-1.0	-1.0
chr8	9008908	9009031	ENSG00000104626.14|ERI1|U2AF2|U2AF2	910	+	5.8693776	1.0434088	-1.0	-1.0
chr8	9016212	9016321	ENSG00000104626.14|ERI1|U2AF2|U2AF2	993	+	7.4498053	2.1276526	-1.0	-1.0
chr8	9008228	9008333	ENSG00000104626.14|ERI1|U2AF2|U2AF2	908	+	5.8511972	1.036464	-1.0	-1.0
chr8	9032431	9032636	ENSG00000104626.14|ERI1|U2AF2|U2AF2	999	+	8.061869	3.0603325	-1.0	-1.0
chr8	9018185	9018296	ENSG00000104626.14|ERI1|U2AF2|U2AF2	953	+	6.58527	1.3248333	-1.0	-1.0
chr8	9007711	9007969	ENSG00000104626.14|ERI1|U2AF2|U2AF2	998	+	7.7518673	2.6306796	-1.0	-1.0
chr8	9776543	9776649	ENSG00000173273.15|TNKS|U2AF2|U2AF2	931	+	4.3254886	1.1584392	-1.0	-1.0
chr8	9772473	9772613	ENSG00000173273.15|TNKS|U2AF2|U2AF2	907	+	5.861532	1.0298086	-1.0	-1.0
chr8	9615486	9615581	ENSG00000173273.15|TNKS|U2AF2|U2AF2	943	+	6.2168927	1.2416562	-1.0	-1.0
chr8	9763041	9763141	ENSG00000173273.15|TNKS|U2AF2|U2AF2	904	+	5.786569	1.0170974	-1.0	-1.0
chr8	9734759	9734859	ENSG00000173273.15|TNKS|U2AF2|U2AF2	923	+	6.010995	1.1146847	-1.0	-1.0
chr8	9692021	9692141	ENSG00000173273.15|TNKS|U2AF2|U2AF2	913	+	5.9146547	1.060588	-1.0	-1.0
chr8	11299911	11300022	ENSG00000104643.9|MTMR9|U2AF2|U2AF2	972	+	6.6400023	1.5596744	-1.0	-1.0
chr8	11358031	11358135	ENSG00000154316.16|TDH|U2AF2|U2AF2	948	+	6.352168	1.2857594	-1.0	-1.0
chr8	11358135	11358178	ENSG00000154316.16|TDH|U2AF2|U2AF2	900	+	5.7907867	1.0000288	-1.0	-1.0
chr8	11838547	11838812	ENSG00000079459.12|FDFT1|U2AF2|U2AF2	993	+	3.5717497	2.1316967	-1.0	-1.0
chr8	11809558	11809878	ENSG00000079459.12|FDFT1|U2AF2|U2AF2	991	+	3.383776	2.0655706	-1.0	-1.0
chr8	11837784	11837884	ENSG00000079459.12|FDFT1|U2AF2|U2AF2	905	+	4.11257	1.021075	-1.0	-1.0
chr8	11821641	11821749	ENSG00000079459.12|FDFT1|U2AF2|U2AF2	992	+	7.324441	2.1228518	-1.0	-1.0
chr8	11831390	11831517	ENSG00000079459.12|FDFT1|U2AF2|U2AF2	1000	+	5.9729867	4.0404596	-1.0	-1.0
chr8	11831517	11831627	ENSG00000079459.12|FDFT1|U2AF2|U2AF2	986	+	3.4200263	1.84817	-1.0	-1.0
chr8	11832954	11833119	ENSG00000079459.12|FDFT1|U2AF2|U2AF2	955	+	3.3664849	1.3429073	-1.0	-1.0
chr8	11808681	11808861	ENSG00000079459.12|FDFT1|U2AF2|U2AF2	989	+	3.5868425	1.9633033	-1.0	-1.0
chr8	11819991	11820181	ENSG00000079459.12|FDFT1|U2AF2|U2AF2	974	+	6.3698015	1.5902795	-1.0	-1.0
chr8	11837969	11838094	ENSG00000079459.12|FDFT1|U2AF2|U2AF2	909	+	2.9378848	1.0420864	-1.0	-1.0
chr8	11825713	11825828	ENSG00000079459.12|FDFT1|U2AF2|U2AF2	913	+	5.8920574	1.0592322	-1.0	-1.0
chr8	15443065	15443290	ENSG00000104723.20|TUSC3|U2AF2|U2AF2	987	+	5.6444845	1.895238	-1.0	-1.0
chr8	15447630	15447825	ENSG00000104723.20|TUSC3|U2AF2|U2AF2	982	+	6.903174	1.7344744	-1.0	-1.0
chr8	15764202	15764307	ENSG00000104723.20|TUSC3|U2AF2|U2AF2	966	+	6.5973053	1.4711404	-1.0	-1.0
chr8	15762637	15762772	ENSG00000104723.20|TUSC3|U2AF2|U2AF2	914	+	4.679964	1.06569	-1.0	-1.0
chr8	17280293	17280438	ENSG00000155975.9|VPS37A|U2AF2|U2AF2	919	+	5.9524975	1.0917616	-1.0	-1.0
chr8	17274732	17274867	ENSG00000155975.9|VPS37A|U2AF2|U2AF2	937	+	6.131732	1.1986912	-1.0	-1.0
chr8	17268151	17268257	ENSG00000155975.9|VPS37A|U2AF2|U2AF2	929	+	6.0452733	1.1483148	-1.0	-1.0
chr8	17940933	17941348	ENSG00000078674.17|PCM1|U2AF2|U2AF2	981	+	5.7820334	1.7326896	-1.0	-1.0
chr8	17961934	17962033	ENSG00000078674.17|PCM1|U2AF2|U2AF2	918	+	6.0554686	1.0844587	-1.0	-1.0
chr8	17957263	17957368	ENSG00000078674.17|PCM1|U2AF2|U2AF2	922	+	6.0247765	1.1098409	-1.0	-1.0
chr8	17931638	17931768	ENSG00000078674.17|PCM1|U2AF2|U2AF2	907	+	5.85706	1.0330216	-1.0	-1.0
chr8	17966994	17967170	ENSG00000078674.17|PCM1|U2AF2|U2AF2	984	+	4.9485135	1.8028159	-1.0	-1.0
chr8	17924712	17924822	ENSG00000078674.17|PCM1|U2AF2|U2AF2	908	+	5.971678	1.0373021	-1.0	-1.0
chr8	17937031	17937133	ENSG00000078674.17|PCM1|U2AF2|U2AF2	907	+	3.609148	1.030384	-1.0	-1.0
chr8	17962213	17962328	ENSG00000078674.17|PCM1|U2AF2|U2AF2	900	+	5.823967	1.0015694	-1.0	-1.0
chr8	18013872	18014036	ENSG00000078674.17|PCM1|U2AF2|U2AF2	926	+	6.0077624	1.1305631	-1.0	-1.0
chr8	17962548	17962653	ENSG00000078674.17|PCM1|U2AF2|U2AF2	900	+	5.7667418	1.0010461	-1.0	-1.0
chr8	17956947	17957263	ENSG00000078674.17|PCM1|U2AF2|U2AF2	991	+	7.1563582	2.02665	-1.0	-1.0
chr8	17993649	17993749	ENSG00000078674.17|PCM1|U2AF2|U2AF2	915	+	5.91747	1.0710115	-1.0	-1.0
chr8	17961619	17961814	ENSG00000078674.17|PCM1|U2AF2|U2AF2	965	+	5.65441	1.4605359	-1.0	-1.0
chr8	17969462	17969707	ENSG00000078674.17|PCM1|U2AF2|U2AF2	975	+	4.634257	1.6061648	-1.0	-1.0
chr8	17955356	17955469	ENSG00000078674.17|PCM1|U2AF2|U2AF2	980	+	6.901104	1.6916562	-1.0	-1.0
chr8	18006138	18006353	ENSG00000078674.17|PCM1|U2AF2|U2AF2	993	+	7.2955074	2.1739078	-1.0	-1.0
chr8	17947078	17947185	ENSG00000078674.17|PCM1|U2AF2|U2AF2	999	+	7.955988	2.8575428	-1.0	-1.0
chr8	18025250	18025445	ENSG00000078674.17|PCM1|U2AF2|U2AF2	982	+	6.8363814	1.7557259	-1.0	-1.0
chr8	18075540	18075682	ENSG00000104763.18|ASAH1|U2AF2|U2AF2	993	-	6.317175	2.15462	-1.0	-1.0
chr8	18067271	18067391	ENSG00000104763.18|ASAH1|U2AF2|U2AF2	921	-	4.1770473	1.1041962	-1.0	-1.0
chr8	18064381	18064611	ENSG00000104763.18|ASAH1|U2AF2|U2AF2	954	-	5.9475045	1.3327845	-1.0	-1.0
chr8	18065556	18065871	ENSG00000104763.18|ASAH1|U2AF2|U2AF2	991	-	7.06426	2.0418098	-1.0	-1.0
chr8	18063166	18063346	ENSG00000104763.18|ASAH1|U2AF2|U2AF2	950	-	4.9520125	1.2973535	-1.0	-1.0
chr8	19819252	19819357	ENSG00000104613.11|INTS10|U2AF2|U2AF2	900	+	5.7667418	1.0010461	-1.0	-1.0
chr8	19819572	19819676	ENSG00000104613.11|INTS10|U2AF2|U2AF2	961	+	6.4766173	1.4121587	-1.0	-1.0
chr8	19822343	19822520	ENSG00000104613.11|INTS10|U2AF2|U2AF2	948	+	6.2745223	1.2830858	-1.0	-1.0
chr8	19818303	19818473	ENSG00000104613.11|INTS10|U2AF2|U2AF2	919	+	4.470102	1.0900742	-1.0	-1.0
chr8	20225581	20225688	ENSG00000147416.10|ATP6V1B2|U2AF2|U2AF2	912	+	5.879569	1.0532525	-1.0	-1.0
chr8	20209432	20209531	ENSG00000147416.10|ATP6V1B2|U2AF2|U2AF2	958	+	4.339111	1.3753612	-1.0	-1.0
chr8	20212101	20212199	ENSG00000147416.10|ATP6V1B2|U2AF2|U2AF2	917	+	5.9922233	1.0831325	-1.0	-1.0
chr8	20217101	20217306	ENSG00000147416.10|ATP6V1B2|U2AF2|U2AF2	985	+	5.061212	1.8329092	-1.0	-1.0
chr8	20212781	20212891	ENSG00000147416.10|ATP6V1B2|U2AF2|U2AF2	980	+	6.3596253	1.7026211	-1.0	-1.0
chr8	20212639	20212781	ENSG00000147416.10|ATP6V1B2|U2AF2|U2AF2	956	+	6.1913414	1.3601434	-1.0	-1.0
chr8	20216631	20216751	ENSG00000147416.10|ATP6V1B2|U2AF2|U2AF2	932	+	4.4102592	1.1698614	-1.0	-1.0
chr8	20211998	20212101	ENSG00000147416.10|ATP6V1B2|U2AF2|U2AF2	923	+	6.006709	1.1150496	-1.0	-1.0
chr8	20216361	20216486	ENSG00000147416.10|ATP6V1B2|U2AF2|U2AF2	904	+	3.187004	1.0197047	-1.0	-1.0
chr8	20221587	20221687	ENSG00000147416.10|ATP6V1B2|U2AF2|U2AF2	915	+	5.899256	1.0697817	-1.0	-1.0
chr8	20211545	20211651	ENSG00000147416.10|ATP6V1B2|U2AF2|U2AF2	940	+	6.262814	1.2254823	-1.0	-1.0
chr8	20212534	20212639	ENSG00000147416.10|ATP6V1B2|U2AF2|U2AF2	935	+	6.3151674	1.1892192	-1.0	-1.0
chr8	20210469	20210568	ENSG00000147416.10|ATP6V1B2|U2AF2|U2AF2	904	+	4.172896	1.0161777	-1.0	-1.0
chr8	21987031	21987140	ENSG00000130227.16|XPO7|U2AF2|U2AF2	938	+	6.129851	1.2044759	-1.0	-1.0
chr8	22002857	22002977	ENSG00000130227.16|XPO7|U2AF2|U2AF2	906	+	5.8038373	1.0250162	-1.0	-1.0
chr8	22006379	22006494	ENSG00000130227.16|XPO7|U2AF2|U2AF2	920	+	4.25	1.0985172	-1.0	-1.0
chr8	21969482	21969587	ENSG00000130227.16|XPO7|U2AF2|U2AF2	963	+	4.8320084	1.4351567	-1.0	-1.0
chr8	21966748	21966856	ENSG00000130227.16|XPO7|U2AF2|U2AF2	976	+	6.7817926	1.6111306	-1.0	-1.0
chr8	21988892	21989083	ENSG00000130227.16|XPO7|U2AF2|U2AF2	936	+	4.6562166	1.1942732	-1.0	-1.0
chr8	21991765	21991915	ENSG00000130227.16|XPO7|U2AF2|U2AF2	930	+	6.0668945	1.157633	-1.0	-1.0
chr8	21969368	21969482	ENSG00000130227.16|XPO7|U2AF2|U2AF2	987	+	6.9542274	1.8773578	-1.0	-1.0
chr8	21974558	21974669	ENSG00000130227.16|XPO7|U2AF2|U2AF2	997	+	7.6501017	2.499761	-1.0	-1.0
chr8	22141670	22141775	ENSG00000168476.11|REEP4|U2AF2|U2AF2	920	-	3.9073603	1.0995841	-1.0	-1.0
chr8	22139529	22139639	ENSG00000168476.11|REEP4|U2AF2|U2AF2	993	-	5.0810714	2.1649487	-1.0	-1.0
chr8	22176428	22176532	ENSG00000168487.17|BMP1|U2AF2|U2AF2	905	+	5.815819	1.0240247	-1.0	-1.0
chr8	22411901	22412006	ENSG00000104635.13|SLC39A14|U2AF2|U2AF2	900	+	5.8562427	1.0019287	-1.0	-1.0
chr8	22414666	22414779	ENSG00000104635.13|SLC39A14|U2AF2|U2AF2	939	+	6.154869	1.2140396	-1.0	-1.0
chr8	22474953	22475058	ENSG00000120910.14|PPP3CC|U2AF2|U2AF2	907	+	5.820148	1.0302364	-1.0	-1.0
chr8	22608077	22608237	ENSG00000158941.16|CCAR2|U2AF2|U2AF2	984	+	6.959575	1.7996219	-1.0	-1.0
chr8	22606599	22606703	ENSG00000158941.16|CCAR2|U2AF2|U2AF2	963	+	6.5155964	1.4364737	-1.0	-1.0
chr8	22606481	22606599	ENSG00000158941.16|CCAR2|U2AF2|U2AF2	987	+	7.0690536	1.8764503	-1.0	-1.0
chr8	22614573	22614723	ENSG00000158941.16|CCAR2|U2AF2|U2AF2	985	+	5.6683674	1.8212645	-1.0	-1.0
chr8	22606758	22606858	ENSG00000158941.16|CCAR2|U2AF2|U2AF2	911	+	5.867528	1.0489033	-1.0	-1.0
chr8	22613884	22614204	ENSG00000158941.16|CCAR2|U2AF2|U2AF2	939	+	4.5791535	1.2151663	-1.0	-1.0
chr8	22614314	22614387	ENSG00000158941.16|CCAR2|U2AF2|U2AF2	991	+	7.258429	2.0625932	-1.0	-1.0
chr8	22614728	22614837	ENSG00000158941.16|CCAR2|U2AF2|U2AF2	968	+	5.996504	1.4972539	-1.0	-1.0
chr8	22605976	22606084	ENSG00000158941.16|CCAR2|U2AF2|U2AF2	923	+	5.9904537	1.1156942	-1.0	-1.0
chr8	22612892	22613032	ENSG00000158941.16|CCAR2|U2AF2|U2AF2	942	+	6.1954703	1.2379696	-1.0	-1.0
chr8	22615101	22615424	ENSG00000158941.16|CCAR2|U2AF2|U2AF2	946	+	6.2380023	1.2642288	-1.0	-1.0
chr8	22618246	22618346	ENSG00000158941.16|CCAR2|U2AF2|U2AF2	920	+	4.241011	1.0993847	-1.0	-1.0
chr8	23042943	23043148	ENSG00000120889.12|TNFRSF10B|U2AF2|U2AF2	969	-	6.695412	1.5115868	-1.0	-1.0
chr8	23068282	23068392	ENSG00000120889.12|TNFRSF10B|U2AF2|U2AF2	922	-	3.878041	1.1106704	-1.0	-1.0
chr8	23068407	23068750	ENSG00000120889.12|TNFRSF10B|U2AF2|U2AF2	981	-	6.222418	1.7125437	-1.0	-1.0
chr8	23027137	23027382	ENSG00000120889.12|TNFRSF10B|U2AF2|U2AF2	970	-	3.9537988	1.5173228	-1.0	-1.0
chr8	23202851	23203041	ENSG00000104689.9|TNFRSF10A|U2AF2|U2AF2	908	-	5.920279	1.0383302	-1.0	-1.0
chr8	23258731	23258830	ENSG00000147457.13|CHMP7|U2AF2|U2AF2	902	+	5.7766986	1.0096477	-1.0	-1.0
chr8	23437568	23437718	ENSG00000197217.12|ENTPD4|U2AF2|U2AF2	915	-	5.9485526	1.0727366	-1.0	-1.0
chr8	23434402	23434502	ENSG00000197217.12|ENTPD4|U2AF2|U2AF2	944	-	6.2416887	1.2480551	-1.0	-1.0
chr8	23439823	23440023	ENSG00000197217.12|ENTPD4|U2AF2|U2AF2	994	-	7.5059366	2.247391	-1.0	-1.0
chr8	23441199	23441568	ENSG00000197217.12|ENTPD4|U2AF2|U2AF2	978	-	6.764206	1.6671864	-1.0	-1.0
chr8	23437293	23437478	ENSG00000197217.12|ENTPD4|U2AF2|U2AF2	933	-	6.2234955	1.1764876	-1.0	-1.0
chr8	23565986	23566107	ENSG00000147454.13|SLC25A37|U2AF2|U2AF2	998	+	7.7496753	2.7498932	-1.0	-1.0
chr8	23571155	23571334	ENSG00000147454.13|SLC25A37|U2AF2|U2AF2	993	+	3.2267354	2.1388311	-1.0	-1.0
chr8	23568232	23568412	ENSG00000147454.13|SLC25A37|U2AF2|U2AF2	940	+	2.1313117	1.2243274	-1.0	-1.0
chr8	25440898	25440998	ENSG00000104756.15|KCTD9|U2AF2|U2AF2	909	-	4.217081	1.0414343	-1.0	-1.0
chr8	25438165	25438295	ENSG00000104756.15|KCTD9|U2AF2|U2AF2	912	-	5.867024	1.0548596	-1.0	-1.0
chr8	25439605	25439715	ENSG00000104756.15|KCTD9|U2AF2|U2AF2	907	-	4.1334186	1.030553	-1.0	-1.0
chr8	25457515	25457655	ENSG00000104756.15|KCTD9|U2AF2|U2AF2	955	-	5.6035585	1.3500351	-1.0	-1.0
chr8	25439407	25439517	ENSG00000104756.15|KCTD9|U2AF2|U2AF2	958	-	6.434348	1.3782103	-1.0	-1.0
chr8	25458059	25458169	ENSG00000104756.15|KCTD9|U2AF2|U2AF2	907	-	5.819476	1.031068	-1.0	-1.0
chr8	25440673	25440788	ENSG00000104756.15|KCTD9|U2AF2|U2AF2	934	-	6.088813	1.1798348	-1.0	-1.0
chr8	25466063	25466174	ENSG00000184661.13|CDCA2|U2AF2|U2AF2	977	+	6.767264	1.632247	-1.0	-1.0
chr8	25460394	25460524	ENSG00000184661.13|CDCA2|U2AF2|U2AF2	904	+	4.172896	1.0159913	-1.0	-1.0
chr8	26325258	26325448	ENSG00000221914.9|PPP2R2A|U2AF2|U2AF2	973	+	6.739576	1.570698	-1.0	-1.0
chr8	26292112	26292292	ENSG00000221914.9|PPP2R2A|U2AF2|U2AF2	946	+	3.6216645	1.2639308	-1.0	-1.0
chr8	26319983	26320163	ENSG00000221914.9|PPP2R2A|U2AF2|U2AF2	958	+	5.1531224	1.3797551	-1.0	-1.0
chr8	26329243	26329433	ENSG00000221914.9|PPP2R2A|U2AF2|U2AF2	948	+	6.299628	1.2874506	-1.0	-1.0
chr8	26348878	26349063	ENSG00000221914.9|PPP2R2A|U2AF2|U2AF2	957	+	6.392468	1.363964	-1.0	-1.0
chr8	26360869	26360974	ENSG00000221914.9|PPP2R2A|U2AF2|U2AF2	942	+	6.211402	1.237087	-1.0	-1.0
chr8	26293557	26293860	ENSG00000221914.9|PPP2R2A|U2AF2|U2AF2	996	+	5.644876	2.38658	-1.0	-1.0
chr8	26338785	26338888	ENSG00000221914.9|PPP2R2A|U2AF2|U2AF2	930	+	6.063333	1.1528876	-1.0	-1.0
chr8	26294715	26294820	ENSG00000221914.9|PPP2R2A|U2AF2|U2AF2	914	+	3.5634787	1.0642195	-1.0	-1.0
chr8	26363623	26363818	ENSG00000221914.9|PPP2R2A|U2AF2|U2AF2	962	+	6.484858	1.4258938	-1.0	-1.0
chr8	26293890	26294050	ENSG00000221914.9|PPP2R2A|U2AF2|U2AF2	961	+	5.7835226	1.4114593	-1.0	-1.0
chr8	26291834	26292007	ENSG00000221914.9|PPP2R2A|U2AF2|U2AF2	991	+	6.2456503	2.0222867	-1.0	-1.0
chr8	26292007	26292107	ENSG00000221914.9|PPP2R2A|U2AF2|U2AF2	915	+	4.193248	1.0688913	-1.0	-1.0
chr8	26366207	26366402	ENSG00000221914.9|PPP2R2A|U2AF2|U2AF2	955	+	6.372346	1.3433433	-1.0	-1.0
chr8	26294385	26294510	ENSG00000221914.9|PPP2R2A|U2AF2|U2AF2	938	+	4.995973	1.2084876	-1.0	-1.0
chr8	26391132	26391237	ENSG00000104765.15|BNIP3L|U2AF2|U2AF2	985	+	6.987572	1.8161571	-1.0	-1.0
chr8	26411218	26411343	ENSG00000104765.15|BNIP3L|U2AF2|U2AF2	938	+	4.4013004	1.2088358	-1.0	-1.0
chr8	26408406	26408511	ENSG00000104765.15|BNIP3L|U2AF2|U2AF2	906	+	5.808154	1.0269959	-1.0	-1.0
chr8	26395229	26395302	ENSG00000104765.15|BNIP3L|U2AF2|U2AF2	982	+	6.8950806	1.7356238	-1.0	-1.0
chr8	27515617	27515802	ENSG00000120915.13|EPHX2|U2AF2|U2AF2	930	+	6.2085686	1.1568018	-1.0	-1.0
chr8	27511845	27512040	ENSG00000120915.13|EPHX2|U2AF2|U2AF2	919	+	6.0143824	1.0896808	-1.0	-1.0
chr8	27837243	27837433	ENSG00000168078.9|PBK|U2AF2|U2AF2	945	-	6.2816534	1.2630619	-1.0	-1.0
chr8	27826270	27826455	ENSG00000168078.9|PBK|U2AF2|U2AF2	948	-	4.1628137	1.285824	-1.0	-1.0
chr8	27825510	27825630	ENSG00000168078.9|PBK|U2AF2|U2AF2	927	-	6.022998	1.1383537	-1.0	-1.0
chr8	27823205	27823310	ENSG00000168078.9|PBK|U2AF2|U2AF2	981	-	6.8291693	1.7117772	-1.0	-1.0
chr8	27833133	27833233	ENSG00000168078.9|PBK|U2AF2|U2AF2	918	-	5.983399	1.0875142	-1.0	-1.0
chr8	28120574	28120714	ENSG00000134014.16|ELP3|U2AF2|U2AF2	926	+	6.0081325	1.1329837	-1.0	-1.0
chr8	28161886	28161991	ENSG00000134014.16|ELP3|U2AF2|U2AF2	934	+	6.11751	1.1802561	-1.0	-1.0
chr8	28846809	28846909	ENSG00000104299.14|INTS9|U2AF2|U2AF2	957	-	6.4762154	1.3653175	-1.0	-1.0
chr8	28979972	28980070	ENSG00000147421.17|HMBOX1|U2AF2|U2AF2	946	+	6.246151	1.2654521	-1.0	-1.0
chr8	28948400	28948585	ENSG00000147421.17|HMBOX1|U2AF2|U2AF2	951	+	6.308058	1.3076878	-1.0	-1.0
chr8	29048953	29049058	ENSG00000147421.17|HMBOX1|U2AF2|U2AF2	957	+	6.4340982	1.36865	-1.0	-1.0
chr8	28891649	28891754	ENSG00000147421.17|HMBOX1|U2AF2|U2AF2	943	+	6.2377243	1.240539	-1.0	-1.0
chr8	29050919	29051017	ENSG00000147421.17|HMBOX1|U2AF2|U2AF2	920	+	3.6789525	1.0947844	-1.0	-1.0
chr8	29251969	29252104	ENSG00000197892.12|KIF13B|U2AF2|U2AF2	928	-	6.0771275	1.1401381	-1.0	-1.0
chr8	29196199	29196304	ENSG00000197892.12|KIF13B|U2AF2|U2AF2	922	-	5.980439	1.1067073	-1.0	-1.0
chr8	30063806	30063913	ENSG00000133872.13|SARAF|U2AF2|U2AF2	955	-	6.3440757	1.3453863	-1.0	-1.0
chr8	30063913	30064028	ENSG00000133872.13|SARAF|U2AF2|U2AF2	968	-	6.5525904	1.494345	-1.0	-1.0
chr8	30174980	30175084	ENSG00000104660.17|LEPROTL1|U2AF2|U2AF2	917	+	4.2059846	1.0832279	-1.0	-1.0
chr8	30174981	30175084	ENSG00000104671.7|DCTN6|U2AF2|U2AF2	917	+	4.2059846	1.083196	-1.0	-1.0
chr8	30613391	30613586	ENSG00000197265.8|GTF2E2|U2AF2|U2AF2	985	-	7.002319	1.8186156	-1.0	-1.0
chr8	30703700	30703885	ENSG00000104687.12|GSR|U2AF2|U2AF2	944	-	6.1344023	1.2511809	-1.0	-1.0
chr8	30709813	30709902	ENSG00000104687.12|GSR|U2AF2|U2AF2	999	-	6.1521063	2.8624191	-1.0	-1.0
chr8	30696479	30696589	ENSG00000104687.12|GSR|U2AF2|U2AF2	937	-	6.2047586	1.2040449	-1.0	-1.0
chr8	30700140	30700240	ENSG00000104687.12|GSR|U2AF2|U2AF2	911	-	5.867528	1.0489033	-1.0	-1.0
chr8	30709902	30710007	ENSG00000104687.12|GSR|U2AF2|U2AF2	986	-	4.3467402	1.8514979	-1.0	-1.0
chr8	30797754	30797859	ENSG00000104695.12|PPP2CB|U2AF2|U2AF2	959	-	6.460889	1.3918849	-1.0	-1.0
chr8	30794191	30794376	ENSG00000104695.12|PPP2CB|U2AF2|U2AF2	992	-	5.604701	2.0845664	-1.0	-1.0
chr8	30794078	30794183	ENSG00000104695.12|PPP2CB|U2AF2|U2AF2	916	-	4.317271	1.0745736	-1.0	-1.0
chr8	31096915	31097065	ENSG00000165392.9|WRN|U2AF2|U2AF2	951	+	6.1347437	1.3067838	-1.0	-1.0
chr8	31058371	31058486	ENSG00000165392.9|WRN|U2AF2|U2AF2	934	+	4.375692	1.180346	-1.0	-1.0
chr8	31080866	31080971	ENSG00000165392.9|WRN|U2AF2|U2AF2	928	+	6.0327806	1.1417788	-1.0	-1.0
chr8	31064288	31064434	ENSG00000165392.9|WRN|U2AF2|U2AF2	950	+	4.7392964	1.3038601	-1.0	-1.0
chr8	31172885	31172994	ENSG00000165392.9|WRN|U2AF2|U2AF2	910	+	5.855714	1.0438596	-1.0	-1.0
chr8	31100848	31100955	ENSG00000165392.9|WRN|U2AF2|U2AF2	991	+	4.69054	2.0305996	-1.0	-1.0
chr8	31064459	31064699	ENSG00000165392.9|WRN|U2AF2|U2AF2	956	+	6.09954	1.3524582	-1.0	-1.0
chr8	31062325	31062545	ENSG00000165392.9|WRN|U2AF2|U2AF2	996	+	4.871779	2.4384518	-1.0	-1.0
chr8	31100700	31100848	ENSG00000165392.9|WRN|U2AF2|U2AF2	971	+	6.431985	1.5366291	-1.0	-1.0
chr8	31120669	31120799	ENSG00000165392.9|WRN|U2AF2|U2AF2	911	+	5.947718	1.0491787	-1.0	-1.0
chr8	31165980	31166115	ENSG00000165392.9|WRN|U2AF2|U2AF2	904	+	5.884751	1.0194621	-1.0	-1.0
chr8	31070012	31070127	ENSG00000165392.9|WRN|U2AF2|U2AF2	903	+	5.7841625	1.0119371	-1.0	-1.0
chr8	31146378	31146708	ENSG00000165392.9|WRN|U2AF2|U2AF2	993	+	7.507947	2.1444166	-1.0	-1.0
chr8	31119083	31119253	ENSG00000165392.9|WRN|U2AF2|U2AF2	943	+	4.905759	1.2477231	-1.0	-1.0
chr8	31067032	31067137	ENSG00000165392.9|WRN|U2AF2|U2AF2	940	+	6.16034	1.2219634	-1.0	-1.0
chr8	31144163	31144273	ENSG00000165392.9|WRN|U2AF2|U2AF2	907	+	5.843375	1.0302364	-1.0	-1.0
chr8	31119458	31119588	ENSG00000165392.9|WRN|U2AF2|U2AF2	917	+	5.9460583	1.0811174	-1.0	-1.0
chr8	31063660	31063830	ENSG00000165392.9|WRN|U2AF2|U2AF2	903	+	3.5246837	1.0134007	-1.0	-1.0
chr8	31062135	31062250	ENSG00000165392.9|WRN|U2AF2|U2AF2	905	+	3.524507	1.0240004	-1.0	-1.0
chr8	31067667	31067862	ENSG00000165392.9|WRN|U2AF2|U2AF2	956	+	6.371751	1.3556973	-1.0	-1.0
chr8	31120145	31120335	ENSG00000165392.9|WRN|U2AF2|U2AF2	944	+	6.2425966	1.2500567	-1.0	-1.0
chr8	31096663	31096767	ENSG00000165392.9|WRN|U2AF2|U2AF2	948	+	5.4148474	1.2840089	-1.0	-1.0
chr8	31099570	31099685	ENSG00000165392.9|WRN|U2AF2|U2AF2	931	+	4.3049946	1.1605122	-1.0	-1.0
chr8	31070127	31070332	ENSG00000165392.9|WRN|U2AF2|U2AF2	976	+	5.695517	1.6184454	-1.0	-1.0
chr8	31119643	31119818	ENSG00000165392.9|WRN|U2AF2|U2AF2	948	+	5.3956275	1.280333	-1.0	-1.0
chr8	31157367	31157472	ENSG00000165392.9|WRN|U2AF2|U2AF2	916	+	5.903931	1.0765419	-1.0	-1.0
chr8	31120819	31120929	ENSG00000165392.9|WRN|U2AF2|U2AF2	915	+	6.0564337	1.068477	-1.0	-1.0
chr8	31076062	31076167	ENSG00000165392.9|WRN|U2AF2|U2AF2	993	+	7.2974224	2.1275797	-1.0	-1.0
chr8	37870446	37870791	ENSG00000156675.15|RAB11FIP1|U2AF2|U2AF2	981	-	6.3065524	1.7167915	-1.0	-1.0
chr8	37875322	37875452	ENSG00000156675.15|RAB11FIP1|U2AF2|U2AF2	959	-	6.520303	1.3916197	-1.0	-1.0
chr8	37863002	37863113	ENSG00000156675.15|RAB11FIP1|U2AF2|U2AF2	981	-	5.0145535	1.7177387	-1.0	-1.0
chr8	37863113	37863293	ENSG00000156675.15|RAB11FIP1|U2AF2|U2AF2	979	-	4.7334805	1.6783757	-1.0	-1.0
chr8	37877483	37877623	ENSG00000156675.15|RAB11FIP1|U2AF2|U2AF2	902	-	5.809876	1.0082387	-1.0	-1.0
chr8	37873091	37873191	ENSG00000156675.15|RAB11FIP1|U2AF2|U2AF2	912	-	3.4270904	1.0570364	-1.0	-1.0
chr8	38138684	38138879	ENSG00000129691.15|ASH2L|U2AF2|U2AF2	970	+	5.3680415	1.5165867	-1.0	-1.0
chr8	38119229	38119349	ENSG00000129691.15|ASH2L|U2AF2|U2AF2	945	+	5.531778	1.2618703	-1.0	-1.0
chr8	38120828	38120931	ENSG00000129691.15|ASH2L|U2AF2|U2AF2	913	+	5.8694124	1.0581696	-1.0	-1.0
chr8	38111893	38111998	ENSG00000129691.15|ASH2L|U2AF2|U2AF2	900	+	5.823967	1.0015694	-1.0	-1.0
chr8	38110271	38110378	ENSG00000129691.15|ASH2L|U2AF2|U2AF2	922	+	5.965159	1.1088542	-1.0	-1.0
chr8	38172033	38172143	ENSG00000175324.9|LSM1|U2AF2|U2AF2	929	-	6.0552506	1.1471225	-1.0	-1.0
chr8	38209892	38210002	ENSG00000156735.10|BAG4|U2AF2|U2AF2	940	+	4.4485583	1.2190979	-1.0	-1.0
chr8	38192589	38192687	ENSG00000156735.10|BAG4|U2AF2|U2AF2	943	+	6.206538	1.243548	-1.0	-1.0
chr8	38245741	38245846	ENSG00000085788.13|DDHD2|U2AF2|U2AF2	941	+	4.4353848	1.2260492	-1.0	-1.0
chr8	38242154	38242349	ENSG00000085788.13|DDHD2|U2AF2|U2AF2	964	+	4.7416453	1.4409903	-1.0	-1.0
chr8	38245635	38245741	ENSG00000085788.13|DDHD2|U2AF2|U2AF2	981	+	6.8872514	1.7177544	-1.0	-1.0
chr8	38290574	38290748	ENSG00000147548.16|NSD3|U2AF2|U2AF2	911	-	3.8681562	1.050155	-1.0	-1.0
chr8	38299633	38299753	ENSG00000147548.16|NSD3|U2AF2|U2AF2	909	-	5.8740683	1.0426798	-1.0	-1.0
chr8	38316042	38316147	ENSG00000147548.16|NSD3|U2AF2|U2AF2	935	-	6.099537	1.188066	-1.0	-1.0
chr8	38305445	38305550	ENSG00000147548.16|NSD3|U2AF2|U2AF2	938	-	6.3060846	1.2064114	-1.0	-1.0
chr8	38380080	38380180	ENSG00000147548.16|NSD3|U2AF2|U2AF2	910	-	4.1400986	1.0470097	-1.0	-1.0
chr8	38318909	38319024	ENSG00000147548.16|NSD3|U2AF2|U2AF2	913	-	5.875556	1.0609144	-1.0	-1.0
chr8	39019473	39019688	ENSG00000168615.11|ADAM9|U2AF2|U2AF2	924	+	4.0818033	1.1211193	-1.0	-1.0
chr8	39103495	39103606	ENSG00000168615.11|ADAM9|U2AF2|U2AF2	952	+	6.325756	1.3216484	-1.0	-1.0
chr8	39016194	39016339	ENSG00000168615.11|ADAM9|U2AF2|U2AF2	938	+	4.2724113	1.2101686	-1.0	-1.0
chr8	39055576	39055676	ENSG00000168615.11|ADAM9|U2AF2|U2AF2	948	+	3.9375951	1.2799003	-1.0	-1.0
chr8	39044267	39044392	ENSG00000168615.11|ADAM9|U2AF2|U2AF2	906	+	3.4983242	1.0262389	-1.0	-1.0
chr8	39072593	39072778	ENSG00000168615.11|ADAM9|U2AF2|U2AF2	926	+	6.0305367	1.1291	-1.0	-1.0
chr8	39018963	39019418	ENSG00000168615.11|ADAM9|U2AF2|U2AF2	978	+	5.4932413	1.6515774	-1.0	-1.0
chr8	39076122	39076227	ENSG00000168615.11|ADAM9|U2AF2|U2AF2	904	+	5.786569	1.0170974	-1.0	-1.0
chr8	39019748	39019963	ENSG00000168615.11|ADAM9|U2AF2|U2AF2	992	+	7.2475324	2.0970776	-1.0	-1.0
chr8	39021538	39021642	ENSG00000168615.11|ADAM9|U2AF2|U2AF2	936	+	4.395075	1.1949358	-1.0	-1.0
chr8	39021642	39021714	ENSG00000168615.11|ADAM9|U2AF2|U2AF2	988	+	7.1185956	1.9312242	-1.0	-1.0
chr8	39055468	39055576	ENSG00000168615.11|ADAM9|U2AF2|U2AF2	976	+	6.756938	1.6187222	-1.0	-1.0
chr8	39017105	39017315	ENSG00000168615.11|ADAM9|U2AF2|U2AF2	941	+	6.2432847	1.2306725	-1.0	-1.0
chr8	39018749	39018852	ENSG00000168615.11|ADAM9|U2AF2|U2AF2	925	+	4.000247	1.1238286	-1.0	-1.0
chr8	41611332	41611437	ENSG00000158669.11|GPAT4|U2AF2|U2AF2	905	+	5.810469	1.0213518	-1.0	-1.0
chr8	41610630	41610812	ENSG00000158669.11|GPAT4|U2AF2|U2AF2	988	+	4.199117	1.9348817	-1.0	-1.0
chr8	41609304	41609415	ENSG00000158669.11|GPAT4|U2AF2|U2AF2	949	+	6.2956023	1.2961171	-1.0	-1.0
chr8	41668579	41668704	ENSG00000029534.19|ANK1|U2AF2|U2AF2	936	-	6.2686396	1.1910883	-1.0	-1.0
chr8	41655654	41655753	ENSG00000029534.19|ANK1|U2AF2|U2AF2	905	-	5.8972225	1.0211372	-1.0	-1.0
chr8	41715849	41715959	ENSG00000029534.19|ANK1|U2AF2|U2AF2	965	-	6.5437827	1.4507712	-1.0	-1.0
chr8	41946684	41946794	ENSG00000083168.9|KAT6A|U2AF2|U2AF2	932	-	6.081859	1.1657444	-1.0	-1.0
chr8	41943872	41943979	ENSG00000083168.9|KAT6A|U2AF2|U2AF2	950	-	6.3517976	1.303036	-1.0	-1.0
chr8	42014563	42014733	ENSG00000083168.9|KAT6A|U2AF2|U2AF2	903	-	5.7928047	1.0131997	-1.0	-1.0
chr8	42325862	42326052	ENSG00000104365.13|IKBKB|U2AF2|U2AF2	951	+	5.86153	1.3074017	-1.0	-1.0
chr8	42321945	42322053	ENSG00000104365.13|IKBKB|U2AF2|U2AF2	911	+	5.8844295	1.0486	-1.0	-1.0
chr8	42319429	42319724	ENSG00000104365.13|IKBKB|U2AF2|U2AF2	960	+	4.9167414	1.4003183	-1.0	-1.0
chr8	42321834	42321944	ENSG00000104365.13|IKBKB|U2AF2|U2AF2	905	+	5.7963696	1.0213518	-1.0	-1.0
chr8	42322346	42322456	ENSG00000104365.13|IKBKB|U2AF2|U2AF2	942	+	6.22238	1.2403204	-1.0	-1.0
chr8	42401683	42401787	ENSG00000078668.13|VDAC3|U2AF2|U2AF2	957	+	6.5208597	1.3621185	-1.0	-1.0
chr8	42394089	42394204	ENSG00000078668.13|VDAC3|U2AF2|U2AF2	972	+	6.729059	1.55235	-1.0	-1.0
chr8	42399554	42399703	ENSG00000078668.13|VDAC3|U2AF2|U2AF2	931	+	5.370053	1.1613884	-1.0	-1.0
chr8	42403221	42403396	ENSG00000078668.13|VDAC3|U2AF2|U2AF2	920	+	5.9473505	1.0951083	-1.0	-1.0
chr8	42402854	42402959	ENSG00000078668.13|VDAC3|U2AF2|U2AF2	902	+	5.7766986	1.0096477	-1.0	-1.0
chr8	42523828	42523973	ENSG00000168575.9|SLC20A2|U2AF2|U2AF2	936	-	6.1502633	1.1916783	-1.0	-1.0
chr8	42541404	42541512	ENSG00000168575.9|SLC20A2|U2AF2|U2AF2	915	-	3.3025196	1.0712084	-1.0	-1.0
chr8	43064100	43064210	ENSG00000254673.1|AC110275.1|U2AF2|U2AF2	908	+	3.5281086	1.0369074	-1.0	-1.0
chr8	43065520	43065725	ENSG00000254673.1|AC110275.1|U2AF2|U2AF2	967	+	6.581837	1.4866573	-1.0	-1.0
chr8	43023299	43023589	ENSG00000254673.1|AC110275.1|U2AF2|U2AF2	999	+	5.87875	3.1473205	-1.0	-1.0
chr8	43023302	43023587	ENSG00000168172.8|HOOK3|U2AF2|U2AF2	999	+	5.887404	3.2118144	-1.0	-1.0
chr8	43064100	43064210	ENSG00000168522.12|FNTA|U2AF2|U2AF2	908	+	3.5281086	1.0369258	-1.0	-1.0
chr8	43065520	43065725	ENSG00000168522.12|FNTA|U2AF2|U2AF2	967	+	6.581837	1.4866595	-1.0	-1.0
chr8	46593631	46593731	ENSG00000248498.4|ASNSP1|U2AF2|U2AF2	918	-	6.1126456	1.0844587	-1.0	-1.0
chr8	46614534	46614634	ENSG00000248498.4|ASNSP1|U2AF2|U2AF2	908	-	5.8754296	1.0354625	-1.0	-1.0
chr8	46614426	46614534	ENSG00000248498.4|ASNSP1|U2AF2|U2AF2	948	-	6.4376664	1.2833258	-1.0	-1.0
chr8	47798622	47798732	ENSG00000253729.7|PRKDC|U2AF2|U2AF2	902	-	5.8379483	1.0081636	-1.0	-1.0
chr8	47789049	47789150	ENSG00000253729.7|PRKDC|U2AF2|U2AF2	955	-	6.435018	1.3440001	-1.0	-1.0
chr8	47900039	47900224	ENSG00000253729.7|PRKDC|U2AF2|U2AF2	933	-	4.722518	1.173726	-1.0	-1.0
chr8	47900467	47900567	ENSG00000253729.7|PRKDC|U2AF2|U2AF2	923	-	6.010995	1.1146847	-1.0	-1.0
chr8	47930686	47930787	ENSG00000253729.7|PRKDC|U2AF2|U2AF2	958	-	6.433188	1.3815353	-1.0	-1.0
chr8	47900254	47900372	ENSG00000253729.7|PRKDC|U2AF2|U2AF2	943	-	5.6376376	1.2474979	-1.0	-1.0
chr8	47794399	47794501	ENSG00000253729.7|PRKDC|U2AF2|U2AF2	931	-	6.0809183	1.1635656	-1.0	-1.0
chr8	47930787	47930977	ENSG00000253729.7|PRKDC|U2AF2|U2AF2	918	-	5.93554	1.0879241	-1.0	-1.0
chr8	47831926	47832036	ENSG00000253729.7|PRKDC|U2AF2|U2AF2	965	-	6.5347233	1.4555023	-1.0	-1.0
chr8	47944379	47944554	ENSG00000253729.7|PRKDC|U2AF2|U2AF2	932	-	6.0707636	1.1662668	-1.0	-1.0
chr8	47893387	47893492	ENSG00000253729.7|PRKDC|U2AF2|U2AF2	908	-	5.8402987	1.0360289	-1.0	-1.0
chr8	47779003	47779198	ENSG00000253729.7|PRKDC|U2AF2|U2AF2	995	-	6.7562146	2.2607894	-1.0	-1.0
chr8	47944119	47944314	ENSG00000253729.7|PRKDC|U2AF2|U2AF2	980	-	6.1084013	1.7029151	-1.0	-1.0
chr8	47897160	47897265	ENSG00000253729.7|PRKDC|U2AF2|U2AF2	922	-	5.989139	1.1061289	-1.0	-1.0
chr8	47788632	47788822	ENSG00000253729.7|PRKDC|U2AF2|U2AF2	918	-	5.9297943	1.0883734	-1.0	-1.0
chr8	47778623	47778719	ENSG00000253729.7|PRKDC|U2AF2|U2AF2	936	-	4.3819695	1.1927829	-1.0	-1.0
chr8	47898349	47898464	ENSG00000253729.7|PRKDC|U2AF2|U2AF2	956	-	3.7129364	1.3606062	-1.0	-1.0
chr8	47974231	47974516	ENSG00000104738.16|MCM4|U2AF2|U2AF2	939	+	6.1737065	1.218166	-1.0	-1.0
chr8	47961497	47961597	ENSG00000104738.16|MCM4|U2AF2|U2AF2	909	+	5.852896	1.0414343	-1.0	-1.0
chr8	47976578	47976685	ENSG00000104738.16|MCM4|U2AF2|U2AF2	910	+	5.848722	1.0470097	-1.0	-1.0
chr8	47974656	47974781	ENSG00000104738.16|MCM4|U2AF2|U2AF2	934	+	6.1135006	1.1812657	-1.0	-1.0
chr8	51861246	51861356	ENSG00000168300.13|PCMTD1|U2AF2|U2AF2	931	-	6.133894	1.1584249	-1.0	-1.0
chr8	51844473	51844748	ENSG00000168300.13|PCMTD1|U2AF2|U2AF2	958	-	5.596993	1.3801924	-1.0	-1.0
chr8	51839531	51839636	ENSG00000168300.13|PCMTD1|U2AF2|U2AF2	934	-	6.19736	1.1794927	-1.0	-1.0
chr8	51850891	51851061	ENSG00000168300.13|PCMTD1|U2AF2|U2AF2	916	-	5.9848948	1.0763578	-1.0	-1.0
chr8	51820718	51820823	ENSG00000168300.13|PCMTD1|U2AF2|U2AF2	992	-	7.359776	2.0864754	-1.0	-1.0
chr8	52712522	52712647	ENSG00000023287.12|RB1CC1|U2AF2|U2AF2	900	-	5.7622104	1.0010461	-1.0	-1.0
chr8	52691807	52691987	ENSG00000023287.12|RB1CC1|U2AF2|U2AF2	929	-	6.0319724	1.14654	-1.0	-1.0
chr8	52660595	52660657	ENSG00000023287.12|RB1CC1|U2AF2|U2AF2	938	-	3.9545536	1.2067233	-1.0	-1.0
chr8	52683911	52684013	ENSG00000023287.12|RB1CC1|U2AF2|U2AF2	916	-	5.9579573	1.0773684	-1.0	-1.0
chr8	52680701	52680896	ENSG00000023287.12|RB1CC1|U2AF2|U2AF2	947	-	4.9361444	1.271896	-1.0	-1.0
chr8	52642420	52642525	ENSG00000023287.12|RB1CC1|U2AF2|U2AF2	902	-	4.105587	1.0097983	-1.0	-1.0
chr8	52661007	52661094	ENSG00000023287.12|RB1CC1|U2AF2|U2AF2	973	-	6.685515	1.5661558	-1.0	-1.0
chr8	52628031	52628141	ENSG00000023287.12|RB1CC1|U2AF2|U2AF2	920	-	6.0200396	1.0969654	-1.0	-1.0
chr8	52646662	52646807	ENSG00000023287.12|RB1CC1|U2AF2|U2AF2	916	-	5.9185915	1.07444	-1.0	-1.0
chr8	52676571	52676676	ENSG00000023287.12|RB1CC1|U2AF2|U2AF2	932	-	6.1273775	1.1706218	-1.0	-1.0
chr8	52685520	52685620	ENSG00000023287.12|RB1CC1|U2AF2|U2AF2	930	-	6.052881	1.1579685	-1.0	-1.0
chr8	52645932	52646077	ENSG00000023287.12|RB1CC1|U2AF2|U2AF2	905	-	5.7963696	1.0213518	-1.0	-1.0
chr8	52660161	52660381	ENSG00000023287.12|RB1CC1|U2AF2|U2AF2	974	-	5.50961	1.583905	-1.0	-1.0
chr8	52645761	52645867	ENSG00000023287.12|RB1CC1|U2AF2|U2AF2	966	-	6.5554695	1.4623938	-1.0	-1.0
chr8	52690282	52690467	ENSG00000023287.12|RB1CC1|U2AF2|U2AF2	949	-	5.33844	1.2914573	-1.0	-1.0
chr8	53810863	53811043	ENSG00000047249.17|ATP6V1H|U2AF2|U2AF2	940	-	6.168403	1.2215999	-1.0	-1.0
chr8	53796024	53796139	ENSG00000047249.17|ATP6V1H|U2AF2|U2AF2	907	-	5.880797	1.0322253	-1.0	-1.0
chr8	53818570	53818720	ENSG00000047249.17|ATP6V1H|U2AF2|U2AF2	920	-	6.0248446	1.0957396	-1.0	-1.0
chr8	53986777	53986877	ENSG00000187735.13|TCEA1|U2AF2|U2AF2	918	-	5.9213734	1.0849344	-1.0	-1.0
chr8	54000050	54000160	ENSG00000187735.13|TCEA1|U2AF2|U2AF2	995	-	7.5871773	2.3402226	-1.0	-1.0
chr8	53970463	53970568	ENSG00000187735.13|TCEA1|U2AF2|U2AF2	958	-	6.4361296	1.3804194	-1.0	-1.0
chr8	53993390	53993680	ENSG00000187735.13|TCEA1|U2AF2|U2AF2	989	-	6.500313	1.9743292	-1.0	-1.0
chr8	53988259	53988369	ENSG00000187735.13|TCEA1|U2AF2|U2AF2	955	-	4.6017475	1.3503019	-1.0	-1.0
chr8	54010492	54010682	ENSG00000187735.13|TCEA1|U2AF2|U2AF2	953	-	6.343488	1.328223	-1.0	-1.0
chr8	53987025	53987125	ENSG00000187735.13|TCEA1|U2AF2|U2AF2	967	-	6.5905013	1.4851652	-1.0	-1.0
chr8	53987730	53988050	ENSG00000187735.13|TCEA1|U2AF2|U2AF2	979	-	6.5018463	1.6766926	-1.0	-1.0
chr8	53987285	53987665	ENSG00000187735.13|TCEA1|U2AF2|U2AF2	989	-	6.7767205	1.9624678	-1.0	-1.0
chr8	53979171	53979281	ENSG00000187735.13|TCEA1|U2AF2|U2AF2	929	-	6.045162	1.1481	-1.0	-1.0
chr8	53995885	53996105	ENSG00000187735.13|TCEA1|U2AF2|U2AF2	979	-	6.807294	1.6726815	-1.0	-1.0
chr8	54100834	54100934	ENSG00000120992.17|LYPLA1|U2AF2|U2AF2	930	-	6.1681986	1.1545326	-1.0	-1.0
chr8	54101204	54101344	ENSG00000120992.17|LYPLA1|U2AF2|U2AF2	923	-	5.978123	1.1161895	-1.0	-1.0
chr8	54051188	54051293	ENSG00000120992.17|LYPLA1|U2AF2|U2AF2	983	-	7.000407	1.7785454	-1.0	-1.0
chr8	54065813	54065923	ENSG00000120992.17|LYPLA1|U2AF2|U2AF2	960	-	6.4243507	1.3928488	-1.0	-1.0
chr8	54047286	54047466	ENSG00000120992.17|LYPLA1|U2AF2|U2AF2	952	-	4.258934	1.3151823	-1.0	-1.0
chr8	55745060	55745210	ENSG00000167904.14|TMEM68|U2AF2|U2AF2	924	-	5.982063	1.1177487	-1.0	-1.0
chr8	55745235	55745415	ENSG00000167904.14|TMEM68|U2AF2|U2AF2	948	-	6.2761874	1.2860557	-1.0	-1.0
chr8	55798197	55798327	ENSG00000137574.10|TGS1|U2AF2|U2AF2	905	+	5.8099117	1.0212561	-1.0	-1.0
chr8	55804786	55804892	ENSG00000137574.10|TGS1|U2AF2|U2AF2	933	+	6.0888953	1.1708279	-1.0	-1.0
chr8	55953730	55953831	ENSG00000254087.7|LYN|U2AF2|U2AF2	915	+	5.9220123	1.0701705	-1.0	-1.0
chr8	56009799	56009907	ENSG00000254087.7|LYN|U2AF2|U2AF2	945	+	6.234185	1.2621852	-1.0	-1.0
chr8	55946341	55946447	ENSG00000254087.7|LYN|U2AF2|U2AF2	917	+	5.920851	1.0815068	-1.0	-1.0
chr8	56073236	56073381	ENSG00000008988.9|RPS20|U2AF2|U2AF2	963	-	6.0338664	1.4287469	-1.0	-1.0
chr8	56991987	56992162	ENSG00000104331.8|IMPAD1|U2AF2|U2AF2	903	-	5.812983	1.0141155	-1.0	-1.0
chr8	58579807	58579907	ENSG00000137575.11|SDCBP|U2AF2|U2AF2	903	+	6.045777	1.0115417	-1.0	-1.0
chr8	58577736	58577836	ENSG00000137575.11|SDCBP|U2AF2|U2AF2	900	+	5.7622104	1.0010461	-1.0	-1.0
chr8	58581383	58581568	ENSG00000137575.11|SDCBP|U2AF2|U2AF2	936	+	6.171535	1.1964352	-1.0	-1.0
chr8	58570811	58570965	ENSG00000137575.11|SDCBP|U2AF2|U2AF2	916	+	3.503657	1.0765266	-1.0	-1.0
chr8	58589456	58589651	ENSG00000035681.7|NSMAF|U2AF2|U2AF2	973	-	6.6779923	1.566336	-1.0	-1.0
chr8	58599271	58599461	ENSG00000035681.7|NSMAF|U2AF2|U2AF2	938	-	6.1823974	1.2064531	-1.0	-1.0
chr8	58601535	58601640	ENSG00000035681.7|NSMAF|U2AF2|U2AF2	961	-	6.5027876	1.4127021	-1.0	-1.0
chr8	58599870	58599969	ENSG00000035681.7|NSMAF|U2AF2|U2AF2	961	-	6.4950066	1.4062927	-1.0	-1.0
chr8	60279880	60279985	ENSG00000178538.9|CA8|U2AF2|U2AF2	977	-	5.082487	1.6352594	-1.0	-1.0
chr8	60279778	60279880	ENSG00000178538.9|CA8|U2AF2|U2AF2	947	-	3.8409789	1.2791047	-1.0	-1.0
chr8	60256388	60256558	ENSG00000178538.9|CA8|U2AF2|U2AF2	960	-	6.089689	1.4032079	-1.0	-1.0
chr8	60189985	60190095	ENSG00000178538.9|CA8|U2AF2|U2AF2	983	-	6.9282484	1.7716191	-1.0	-1.0
chr8	60848409	60848509	ENSG00000171316.11|CHD7|U2AF2|U2AF2	938	+	6.13954	1.2060641	-1.0	-1.0
chr8	61670735	61670860	ENSG00000198363.17|ASPH|U2AF2|U2AF2	954	-	6.6177588	1.3374729	-1.0	-1.0
chr8	61697009	61697189	ENSG00000198363.17|ASPH|U2AF2|U2AF2	921	-	6.0384054	1.1051121	-1.0	-1.0
chr8	61656942	61657137	ENSG00000198363.17|ASPH|U2AF2|U2AF2	975	-	6.4026327	1.6033998	-1.0	-1.0
chr8	61668275	61668380	ENSG00000198363.17|ASPH|U2AF2|U2AF2	910	-	6.067026	1.0453407	-1.0	-1.0
chr8	61676744	61676909	ENSG00000198363.17|ASPH|U2AF2|U2AF2	923	-	6.0981474	1.1114792	-1.0	-1.0
chr8	61681036	61681166	ENSG00000198363.17|ASPH|U2AF2|U2AF2	997	-	7.659923	2.527582	-1.0	-1.0
chr8	61668026	61668221	ENSG00000198363.17|ASPH|U2AF2|U2AF2	967	-	6.587703	1.4773631	-1.0	-1.0
chr8	61676319	61676689	ENSG00000198363.17|ASPH|U2AF2|U2AF2	961	-	6.0622687	1.4090028	-1.0	-1.0
chr8	61673845	61674020	ENSG00000198363.17|ASPH|U2AF2|U2AF2	941	-	6.3353376	1.2326007	-1.0	-1.0
chr8	61670560	61670730	ENSG00000198363.17|ASPH|U2AF2|U2AF2	934	-	6.216498	1.1816274	-1.0	-1.0
chr8	61673200	61673370	ENSG00000198363.17|ASPH|U2AF2|U2AF2	926	-	6.024919	1.1289982	-1.0	-1.0
chr8	61675908	61676098	ENSG00000198363.17|ASPH|U2AF2|U2AF2	925	-	4.623636	1.1278422	-1.0	-1.0
chr8	61662606	61662786	ENSG00000198363.17|ASPH|U2AF2|U2AF2	935	-	6.1079984	1.1881375	-1.0	-1.0
chr8	63169010	63169111	ENSG00000185728.16|YTHDF3|U2AF2|U2AF2	934	+	6.098421	1.1802647	-1.0	-1.0
chr8	63170671	63170831	ENSG00000185728.16|YTHDF3|U2AF2|U2AF2	924	+	6.1941385	1.1200769	-1.0	-1.0
chr8	63186040	63186146	ENSG00000185728.16|YTHDF3|U2AF2|U2AF2	939	+	6.1581655	1.2146248	-1.0	-1.0
chr8	63169171	63169381	ENSG00000185728.16|YTHDF3|U2AF2|U2AF2	982	+	6.0761356	1.7460285	-1.0	-1.0
chr8	65689466	65689565	ENSG00000066855.15|MTFR1|U2AF2|U2AF2	931	+	6.0920625	1.1620404	-1.0	-1.0
chr8	65684006	65684201	ENSG00000066855.15|MTFR1|U2AF2|U2AF2	950	+	6.293222	1.3051188	-1.0	-1.0
chr8	65689565	65689599	ENSG00000066855.15|MTFR1|U2AF2|U2AF2	939	+	6.1581655	1.2146248	-1.0	-1.0
chr8	66677536	66677731	ENSG00000270024.5|C8orf44-SGK3|U2AF2|U2AF2	959	+	6.146541	1.3825383	-1.0	-1.0
chr8	66676686	66676826	ENSG00000270024.5|C8orf44-SGK3|U2AF2|U2AF2	908	+	5.983045	1.0358709	-1.0	-1.0
chr8	66678111	66678306	ENSG00000270024.5|C8orf44-SGK3|U2AF2|U2AF2	963	+	6.5458355	1.4319165	-1.0	-1.0
chr8	66677537	66677641	ENSG00000213865.7|C8orf44|U2AF2|U2AF2	928	+	6.0918293	1.145591	-1.0	-1.0
chr8	66678114	66678218	ENSG00000213865.7|C8orf44|U2AF2|U2AF2	919	+	6.0123	1.0923686	-1.0	-1.0
chr8	66922114	66922219	ENSG00000245910.8|SNHG6|U2AF2|U2AF2	947	-	4.5283394	1.273725	-1.0	-1.0
chr8	67105800	67105904	ENSG00000104218.14|CSPP1|U2AF2|U2AF2	972	+	6.6644874	1.5460553	-1.0	-1.0
chr8	67118142	67118242	ENSG00000104218.14|CSPP1|U2AF2|U2AF2	900	+	5.7667418	1.0010461	-1.0	-1.0
chr8	67149573	67149773	ENSG00000104218.14|CSPP1|U2AF2|U2AF2	947	+	6.2547874	1.2732741	-1.0	-1.0
chr8	67076368	67076481	ENSG00000104218.14|CSPP1|U2AF2|U2AF2	977	+	6.9654574	1.637197	-1.0	-1.0
chr8	67106435	67106610	ENSG00000104218.14|CSPP1|U2AF2|U2AF2	930	+	6.0536647	1.1572971	-1.0	-1.0
chr8	67095186	67095292	ENSG00000104218.14|CSPP1|U2AF2|U2AF2	961	+	6.5550857	1.4055777	-1.0	-1.0
chr8	67065506	67065646	ENSG00000104218.14|CSPP1|U2AF2|U2AF2	906	+	3.5774064	1.0276673	-1.0	-1.0
chr8	67115913	67116108	ENSG00000104218.14|CSPP1|U2AF2|U2AF2	949	+	6.301415	1.289449	-1.0	-1.0
chr8	67342991	67343163	ENSG00000066777.8|ARFGEF1|U2AF2|U2AF2	969	-	6.6091743	1.5129604	-1.0	-1.0
chr8	67342851	67342986	ENSG00000066777.8|ARFGEF1|U2AF2|U2AF2	935	-	6.138031	1.190046	-1.0	-1.0
chr8	67343248	67343368	ENSG00000066777.8|ARFGEF1|U2AF2|U2AF2	930	-	3.2341561	1.1525054	-1.0	-1.0
chr8	67266207	67266307	ENSG00000066777.8|ARFGEF1|U2AF2|U2AF2	909	-	5.852896	1.0414343	-1.0	-1.0
chr8	67211615	67211715	ENSG00000066777.8|ARFGEF1|U2AF2|U2AF2	919	-	5.9392304	1.0941836	-1.0	-1.0
chr8	67204819	67204939	ENSG00000066777.8|ARFGEF1|U2AF2|U2AF2	979	-	6.818177	1.6696386	-1.0	-1.0
chr8	70600562	70600662	ENSG00000067167.7|TRAM1|U2AF2|U2AF2	914	-	5.925093	1.0666602	-1.0	-1.0
chr8	70600082	70600182	ENSG00000067167.7|TRAM1|U2AF2|U2AF2	927	-	6.126144	1.1375923	-1.0	-1.0
chr8	70586894	70586994	ENSG00000067167.7|TRAM1|U2AF2|U2AF2	914	-	3.5703733	1.0652323	-1.0	-1.0
chr8	70598255	70598375	ENSG00000067167.7|TRAM1|U2AF2|U2AF2	976	-	6.7235384	1.6128902	-1.0	-1.0
chr8	70596090	70596262	ENSG00000067167.7|TRAM1|U2AF2|U2AF2	933	-	6.106038	1.1757164	-1.0	-1.0
chr8	73026816	73026939	ENSG00000147601.13|TERF1|U2AF2|U2AF2	954	+	6.3399673	1.3396997	-1.0	-1.0
chr8	73738349	73738449	ENSG00000040341.17|STAU2|U2AF2|U2AF2	941	-	6.1916027	1.232032	-1.0	-1.0
chr8	73738283	73738349	ENSG00000040341.17|STAU2|U2AF2|U2AF2	969	-	6.6525283	1.5076867	-1.0	-1.0
chr8	73794163	73794343	ENSG00000258677.2|AC022826.2|U2AF2|U2AF2	906	-	5.8163624	1.0276822	-1.0	-1.0
chr8	73790173	73790283	ENSG00000258677.2|AC022826.2|U2AF2|U2AF2	922	-	5.983198	1.1106459	-1.0	-1.0
chr8	73738349	73738449	ENSG00000258677.2|AC022826.2|U2AF2|U2AF2	941	-	6.1916027	1.232032	-1.0	-1.0
chr8	73805726	73805831	ENSG00000258677.2|AC022826.2|U2AF2|U2AF2	953	-	6.3400235	1.3270373	-1.0	-1.0
chr8	73738283	73738349	ENSG00000258677.2|AC022826.2|U2AF2|U2AF2	969	-	6.6525283	1.5076867	-1.0	-1.0
chr8	73794165	73794345	ENSG00000104343.19|UBE2W|U2AF2|U2AF2	906	-	5.818927	1.0290339	-1.0	-1.0
chr8	73805726	73805831	ENSG00000104343.19|UBE2W|U2AF2|U2AF2	953	-	6.3400235	1.3270447	-1.0	-1.0
chr8	73790169	73790284	ENSG00000104343.19|UBE2W|U2AF2|U2AF2	917	-	5.928436	1.0812497	-1.0	-1.0
chr8	77000064	77000204	ENSG00000164751.14|PEX2|U2AF2|U2AF2	928	-	4.298945	1.143518	-1.0	-1.0
chr8	79767081	79767181	ENSG00000164683.16|HEY1|U2AF2|U2AF2	914	-	4.503346	1.065769	-1.0	-1.0
chr8	79767236	79767386	ENSG00000164683.16|HEY1|U2AF2|U2AF2	939	-	6.15566	1.2118905	-1.0	-1.0
chr8	79765669	79765771	ENSG00000164683.16|HEY1|U2AF2|U2AF2	906	-	5.879737	1.0267539	-1.0	-1.0
chr8	81660667	81660772	ENSG00000133731.9|IMPA1|U2AF2|U2AF2	965	-	6.5077844	1.453047	-1.0	-1.0
chr8	81680783	81680903	ENSG00000133731.9|IMPA1|U2AF2|U2AF2	942	-	6.1935434	1.2393509	-1.0	-1.0
chr8	81676233	81676279	ENSG00000133731.9|IMPA1|U2AF2|U2AF2	915	-	5.926554	1.0693295	-1.0	-1.0
chr8	81714617	81714752	ENSG00000104231.10|ZFAND1|U2AF2|U2AF2	909	-	5.8384337	1.0406135	-1.0	-1.0
chr8	81713937	81714147	ENSG00000104231.10|ZFAND1|U2AF2|U2AF2	987	-	7.097302	1.8859785	-1.0	-1.0
chr8	81715114	81715219	ENSG00000104231.10|ZFAND1|U2AF2|U2AF2	925	-	6.018795	1.1254978	-1.0	-1.0
chr8	81718181	81718224	ENSG00000104231.10|ZFAND1|U2AF2|U2AF2	917	-	5.9341407	1.0784975	-1.0	-1.0
chr8	85187579	85187679	ENSG00000133740.10|E2F5|U2AF2|U2AF2	902	+	5.7766986	1.0096477	-1.0	-1.0
chr8	86388256	86388376	ENSG00000123124.13|WWP1|U2AF2|U2AF2	902	+	4.0811687	1.0093219	-1.0	-1.0
chr8	86430572	86430696	ENSG00000123124.13|WWP1|U2AF2|U2AF2	979	+	6.817295	1.6848415	-1.0	-1.0
chr8	86474864	86475049	ENSG00000176623.11|RMDN1|U2AF2|U2AF2	940	-	6.218906	1.2233679	-1.0	-1.0
chr8	86475545	86475660	ENSG00000176623.11|RMDN1|U2AF2|U2AF2	900	-	5.7622104	1.0010461	-1.0	-1.0
chr8	89751396	89751581	ENSG00000251136.8|AF117829.1|U2AF2|U2AF2	921	-	4.051253	1.1017802	-1.0	-1.0
chr8	89725826	89725926	ENSG00000251136.8|AF117829.1|U2AF2|U2AF2	900	-	5.7667418	1.0010461	-1.0	-1.0
chr8	89757064	89757174	ENSG00000251136.8|AF117829.1|U2AF2|U2AF2	906	-	4.1185822	1.0271175	-1.0	-1.0
chr8	89725641	89725811	ENSG00000251136.8|AF117829.1|U2AF2|U2AF2	981	-	6.893561	1.7246993	-1.0	-1.0
chr8	89722505	89722700	ENSG00000251136.8|AF117829.1|U2AF2|U2AF2	958	-	6.560119	1.372543	-1.0	-1.0
chr8	89758468	89758728	ENSG00000104312.7|RIPK2|U2AF2|U2AF2	916	+	5.9017825	1.075057	-1.0	-1.0
chr8	90011662	90011852	ENSG00000104325.6|DECR1|U2AF2|U2AF2	935	+	6.2928114	1.1891241	-1.0	-1.0
chr8	90015257	90015357	ENSG00000104325.6|DECR1|U2AF2|U2AF2	907	+	5.843375	1.0302364	-1.0	-1.0
chr8	90015432	90015540	ENSG00000104325.6|DECR1|U2AF2|U2AF2	929	+	6.051368	1.1500366	-1.0	-1.0
chr8	90060628	90060813	ENSG00000104327.7|CALB1|U2AF2|U2AF2	996	-	7.540258	2.3647642	-1.0	-1.0
chr8	90082380	90082575	ENSG00000104327.7|CALB1|U2AF2|U2AF2	947	-	6.1745887	1.2769691	-1.0	-1.0
chr8	90069292	90069437	ENSG00000104327.7|CALB1|U2AF2|U2AF2	902	-	5.7842326	1.0091684	-1.0	-1.0
chr8	90365436	90365541	ENSG00000253394.5|LINC00534|U2AF2|U2AF2	902	+	3.5246162	1.0087562	-1.0	-1.0
chr8	90359561	90359746	ENSG00000253394.5|LINC00534|U2AF2|U2AF2	940	+	6.254878	1.2197293	-1.0	-1.0
chr8	90246365	90246560	ENSG00000253394.5|LINC00534|U2AF2|U2AF2	950	+	6.4541407	1.299734	-1.0	-1.0
chr8	90221547	90221746	ENSG00000253394.5|LINC00534|U2AF2|U2AF2	999	+	6.312872	3.1960585	-1.0	-1.0
chr8	90472498	90472618	ENSG00000253394.5|LINC00534|U2AF2|U2AF2	921	+	5.9925256	1.1039268	-1.0	-1.0
chr8	91083900	91084007	ENSG00000155100.10|OTUD6B|U2AF2|U2AF2	941	+	6.1837254	1.2265682	-1.0	-1.0
chr8	92859940	92860135	ENSG00000248858.7|FLJ46284|U2AF2|U2AF2	955	-	5.294474	1.3483196	-1.0	-1.0
chr8	92875560	92875670	ENSG00000248858.7|FLJ46284|U2AF2|U2AF2	903	-	5.844939	1.0114605	-1.0	-1.0
chr8	92875720	92875965	ENSG00000248858.7|FLJ46284|U2AF2|U2AF2	972	-	5.5838428	1.5502357	-1.0	-1.0
chr8	92873075	92873175	ENSG00000248858.7|FLJ46284|U2AF2|U2AF2	911	-	5.8581405	1.0489033	-1.0	-1.0
chr8	92783868	92784068	ENSG00000248858.7|FLJ46284|U2AF2|U2AF2	990	-	7.0892987	1.9880211	-1.0	-1.0
chr8	92755608	92755788	ENSG00000248858.7|FLJ46284|U2AF2|U2AF2	942	-	4.946243	1.2352498	-1.0	-1.0
chr8	92785975	92786060	ENSG00000248858.7|FLJ46284|U2AF2|U2AF2	900	-	5.7907867	1.0000288	-1.0	-1.0
chr8	92787215	92787315	ENSG00000248858.7|FLJ46284|U2AF2|U2AF2	911	-	5.9159346	1.0507348	-1.0	-1.0
chr8	92786145	92786335	ENSG00000248858.7|FLJ46284|U2AF2|U2AF2	934	-	6.129353	1.1780057	-1.0	-1.0
chr8	92871230	92871340	ENSG00000248858.7|FLJ46284|U2AF2|U2AF2	943	-	6.322589	1.2433634	-1.0	-1.0
chr8	92865335	92865535	ENSG00000248858.7|FLJ46284|U2AF2|U2AF2	972	-	6.281941	1.5584211	-1.0	-1.0
chr8	92874295	92874490	ENSG00000248858.7|FLJ46284|U2AF2|U2AF2	937	-	6.2260427	1.1984637	-1.0	-1.0
chr8	92777828	92778018	ENSG00000248858.7|FLJ46284|U2AF2|U2AF2	936	-	5.582884	1.1930567	-1.0	-1.0
chr8	92860210	92860460	ENSG00000248858.7|FLJ46284|U2AF2|U2AF2	995	-	6.3861933	2.3221514	-1.0	-1.0
chr8	92865560	92865755	ENSG00000248858.7|FLJ46284|U2AF2|U2AF2	952	-	6.5013084	1.3148009	-1.0	-1.0
chr8	92784558	92784748	ENSG00000248858.7|FLJ46284|U2AF2|U2AF2	950	-	6.3272524	1.3036397	-1.0	-1.0
chr8	92731483	92731653	ENSG00000248858.7|FLJ46284|U2AF2|U2AF2	915	-	5.9159875	1.0688453	-1.0	-1.0
chr8	92873245	92873465	ENSG00000248858.7|FLJ46284|U2AF2|U2AF2	946	-	4.8660994	1.266568	-1.0	-1.0
chr8	92786990	92787145	ENSG00000248858.7|FLJ46284|U2AF2|U2AF2	938	-	4.792755	1.2098529	-1.0	-1.0
chr8	92871765	92871955	ENSG00000248858.7|FLJ46284|U2AF2|U2AF2	933	-	3.8903837	1.1739192	-1.0	-1.0
chr8	92909824	92909949	ENSG00000205133.11|TRIQK|U2AF2|U2AF2	900	-	5.7907867	1.0000288	-1.0	-1.0
chr8	93737355	93737465	ENSG00000183808.11|RBM12B|U2AF2|U2AF2	945	-	6.282575	1.2595471	-1.0	-1.0
chr8	93754918	93755108	ENSG00000164953.15|TMEM67|U2AF2|U2AF2	941	+	6.2834287	1.2279854	-1.0	-1.0
chr8	94387158	94387318	ENSG00000197275.13|RAD54B|U2AF2|U2AF2	919	-	5.9341445	1.0897461	-1.0	-1.0
chr8	94387159	94387319	ENSG00000265817.2|FSBP|U2AF2|U2AF2	919	-	5.9341445	1.0897461	-1.0	-1.0
chr8	94545042	94545232	ENSG00000164944.11|VIRMA|U2AF2|U2AF2	942	-	6.215459	1.2369177	-1.0	-1.0
chr8	94506717	94506832	ENSG00000164944.11|VIRMA|U2AF2|U2AF2	935	-	4.809982	1.1901515	-1.0	-1.0
chr8	94510832	94510972	ENSG00000164944.11|VIRMA|U2AF2|U2AF2	901	-	5.7762027	1.0046765	-1.0	-1.0
chr8	94867216	94867366	ENSG00000164941.13|INTS8|U2AF2|U2AF2	942	+	6.2075896	1.2344923	-1.0	-1.0
chr8	94867036	94867216	ENSG00000164941.13|INTS8|U2AF2|U2AF2	926	+	4.698889	1.1285449	-1.0	-1.0
chr8	94827618	94827721	ENSG00000164941.13|INTS8|U2AF2|U2AF2	905	+	5.8351607	1.0228282	-1.0	-1.0
chr8	94866207	94866353	ENSG00000164941.13|INTS8|U2AF2|U2AF2	993	+	7.3260283	2.1392405	-1.0	-1.0
chr8	94988249	94988357	ENSG00000156170.12|NDUFAF6|U2AF2|U2AF2	979	+	7.048205	1.6689204	-1.0	-1.0
chr8	95135306	95135491	ENSG00000175895.3|PLEKHF2|U2AF2|U2AF2	910	+	4.200763	1.0459223	-1.0	-1.0
chr8	95154960	95155095	ENSG00000175895.3|PLEKHF2|U2AF2|U2AF2	941	+	6.2108035	1.2261229	-1.0	-1.0
chr8	96259280	96259480	ENSG00000156469.8|MTERF3|U2AF2|U2AF2	979	-	6.8085246	1.6710774	-1.0	-1.0
chr8	97713661	97713761	ENSG00000147649.9|MTDH|U2AF2|U2AF2	908	+	5.829739	1.0368944	-1.0	-1.0
chr8	97815956	97816056	ENSG00000104341.16|LAPTM4B|U2AF2|U2AF2	905	+	5.815819	1.0240247	-1.0	-1.0
chr8	98042759	98042894	ENSG00000156482.10|RPL30|U2AF2|U2AF2	963	-	5.9747267	1.4276791	-1.0	-1.0
chr8	98041850	98041955	ENSG00000156482.10|RPL30|U2AF2|U2AF2	950	-	6.2490263	1.2992294	-1.0	-1.0
chr8	98045402	98045507	ENSG00000156482.10|RPL30|U2AF2|U2AF2	951	-	6.2923775	1.3066018	-1.0	-1.0
chr8	98043014	98043139	ENSG00000156482.10|RPL30|U2AF2|U2AF2	931	-	6.0671487	1.1614658	-1.0	-1.0
chr8	98044241	98044346	ENSG00000156482.10|RPL30|U2AF2|U2AF2	915	-	5.89468	1.0695555	-1.0	-1.0
chr8	98595665	98595970	ENSG00000104375.15|STK3|U2AF2|U2AF2	939	-	6.192835	1.2147424	-1.0	-1.0
chr8	98603666	98603856	ENSG00000104375.15|STK3|U2AF2|U2AF2	940	-	6.2346673	1.2233025	-1.0	-1.0
chr8	98692234	98692404	ENSG00000104375.15|STK3|U2AF2|U2AF2	900	-	5.7907867	1.0000288	-1.0	-1.0
chr8	98623141	98623241	ENSG00000104375.15|STK3|U2AF2|U2AF2	900	-	5.8562427	1.0019287	-1.0	-1.0
chr8	99010296	99010491	ENSG00000253948.1|AC104986.2|U2AF2|U2AF2	980	-	6.894434	1.696526	-1.0	-1.0
chr8	99202292	99202477	ENSG00000132549.18|VPS13B|U2AF2|U2AF2	908	+	5.932625	1.0338708	-1.0	-1.0
chr8	99170038	99170138	ENSG00000132549.18|VPS13B|U2AF2|U2AF2	956	+	3.657769	1.3559866	-1.0	-1.0
chr8	100268838	100268947	ENSG00000034677.12|RNF19A|U2AF2|U2AF2	957	-	4.6483436	1.3704641	-1.0	-1.0
chr8	100300547	100300651	ENSG00000034677.12|RNF19A|U2AF2|U2AF2	937	-	6.131336	1.2010901	-1.0	-1.0
chr8	100304286	100304456	ENSG00000034677.12|RNF19A|U2AF2|U2AF2	910	-	5.853317	1.0466834	-1.0	-1.0
chr8	100709733	100709833	ENSG00000070756.15|PABPC1|U2AF2|U2AF2	975	-	4.9141216	1.5984703	-1.0	-1.0
chr8	100713186	100713286	ENSG00000070756.15|PABPC1|U2AF2|U2AF2	925	-	6.0195236	1.1258866	-1.0	-1.0
chr8	100720070	100720170	ENSG00000070756.15|PABPC1|U2AF2|U2AF2	931	-	6.0610857	1.1620404	-1.0	-1.0
chr8	100712789	100712904	ENSG00000070756.15|PABPC1|U2AF2|U2AF2	1000	-	7.9061985	7.8621883	-1.0	-1.0
chr8	100709223	100709328	ENSG00000070756.15|PABPC1|U2AF2|U2AF2	936	-	3.6338143	1.1927266	-1.0	-1.0
chr8	100718280	100718385	ENSG00000070756.15|PABPC1|U2AF2|U2AF2	937	-	4.507097	1.199615	-1.0	-1.0
chr8	100717867	100717997	ENSG00000070756.15|PABPC1|U2AF2|U2AF2	971	-	5.2031155	1.5403438	-1.0	-1.0
chr8	100934901	100935055	ENSG00000164924.17|YWHAZ|U2AF2|U2AF2	968	-	6.602904	1.4901229	-1.0	-1.0
chr8	100945665	100945805	ENSG00000164924.17|YWHAZ|U2AF2|U2AF2	931	-	4.3360133	1.1630467	-1.0	-1.0
chr8	100942515	100942705	ENSG00000164924.17|YWHAZ|U2AF2|U2AF2	961	-	6.495257	1.4124844	-1.0	-1.0
chr8	100923242	100923407	ENSG00000164924.17|YWHAZ|U2AF2|U2AF2	919	-	5.9318666	1.0918018	-1.0	-1.0
chr8	100948900	100949015	ENSG00000164924.17|YWHAZ|U2AF2|U2AF2	997	-	5.710903	2.520048	-1.0	-1.0
chr8	100920752	100920857	ENSG00000164924.17|YWHAZ|U2AF2|U2AF2	941	-	4.443681	1.2294348	-1.0	-1.0
chr8	100925039	100925139	ENSG00000164924.17|YWHAZ|U2AF2|U2AF2	909	-	5.839259	1.0425147	-1.0	-1.0
chr8	101201743	101201843	ENSG00000120963.11|ZNF706|U2AF2|U2AF2	938	-	6.2337317	1.2060641	-1.0	-1.0
chr8	101205007	101205107	ENSG00000120963.11|ZNF706|U2AF2|U2AF2	904	-	3.4891741	1.018501	-1.0	-1.0
chr8	101204602	101204827	ENSG00000120963.11|ZNF706|U2AF2|U2AF2	988	-	4.6936097	1.9331621	-1.0	-1.0
chr8	101202362	101202532	ENSG00000120963.11|ZNF706|U2AF2|U2AF2	922	-	3.0021093	1.1078665	-1.0	-1.0
chr8	102297457	102297587	ENSG00000104517.12|UBR5|U2AF2|U2AF2	949	-	6.286454	1.2882248	-1.0	-1.0
chr8	102360588	102360665	ENSG00000104517.12|UBR5|U2AF2|U2AF2	931	-	4.3573804	1.1592355	-1.0	-1.0
chr8	102295532	102295635	ENSG00000104517.12|UBR5|U2AF2|U2AF2	937	-	6.138933	1.2033894	-1.0	-1.0
chr8	102269418	102269518	ENSG00000104517.12|UBR5|U2AF2|U2AF2	910	-	5.848722	1.0470097	-1.0	-1.0
chr8	102346987	102347087	ENSG00000104517.12|UBR5|U2AF2|U2AF2	938	-	3.4739802	1.2064067	-1.0	-1.0
chr8	102346285	102346390	ENSG00000104517.12|UBR5|U2AF2|U2AF2	982	-	6.897276	1.7410381	-1.0	-1.0
chr8	102400011	102400171	ENSG00000104517.12|UBR5|U2AF2|U2AF2	905	-	4.677481	1.021959	-1.0	-1.0
chr8	102270078	102270178	ENSG00000104517.12|UBR5|U2AF2|U2AF2	913	-	2.81897	1.0581077	-1.0	-1.0
chr8	102275828	102275933	ENSG00000104517.12|UBR5|U2AF2|U2AF2	992	-	7.365103	2.1244912	-1.0	-1.0
chr8	102287639	102287779	ENSG00000104517.12|UBR5|U2AF2|U2AF2	924	-	5.9827085	1.1194792	-1.0	-1.0
chr8	102270183	102270288	ENSG00000104517.12|UBR5|U2AF2|U2AF2	945	-	6.258792	1.2604718	-1.0	-1.0
chr8	102298489	102298594	ENSG00000104517.12|UBR5|U2AF2|U2AF2	977	-	5.8634634	1.63643	-1.0	-1.0
chr8	102361209	102361314	ENSG00000104517.12|UBR5|U2AF2|U2AF2	1000	-	8.510981	3.512423	-1.0	-1.0
chr8	102265278	102265383	ENSG00000104517.12|UBR5|U2AF2|U2AF2	943	-	6.2294044	1.2447984	-1.0	-1.0
chr8	102385006	102385181	ENSG00000104517.12|UBR5|U2AF2|U2AF2	944	-	5.4635715	1.2536455	-1.0	-1.0
chr8	102391061	102391161	ENSG00000104517.12|UBR5|U2AF2|U2AF2	905	-	5.8061147	1.0228282	-1.0	-1.0
chr8	102347092	102347192	ENSG00000104517.12|UBR5|U2AF2|U2AF2	991	-	4.1541815	2.0467255	-1.0	-1.0
chr8	102328931	102329089	ENSG00000104517.12|UBR5|U2AF2|U2AF2	961	-	6.468626	1.4054645	-1.0	-1.0
chr8	102326395	102326540	ENSG00000104517.12|UBR5|U2AF2|U2AF2	971	-	6.6588035	1.541619	-1.0	-1.0
chr8	102351452	102351612	ENSG00000104517.12|UBR5|U2AF2|U2AF2	934	-	3.2011418	1.181828	-1.0	-1.0
chr8	102298862	102298971	ENSG00000104517.12|UBR5|U2AF2|U2AF2	934	-	4.3102818	1.1819701	-1.0	-1.0
chr8	102298971	102299076	ENSG00000104517.12|UBR5|U2AF2|U2AF2	976	-	4.32721	1.6238089	-1.0	-1.0
chr8	102346395	102346500	ENSG00000104517.12|UBR5|U2AF2|U2AF2	1000	-	8.404545	3.4201512	-1.0	-1.0
chr8	102303321	102303421	ENSG00000104517.12|UBR5|U2AF2|U2AF2	911	-	5.8848205	1.0489033	-1.0	-1.0
chr8	102368006	102368126	ENSG00000104517.12|UBR5|U2AF2|U2AF2	904	-	5.786569	1.0170974	-1.0	-1.0
chr8	102257717	102257822	ENSG00000104517.12|UBR5|U2AF2|U2AF2	941	-	6.16677	1.2323459	-1.0	-1.0
chr8	102345565	102345750	ENSG00000104517.12|UBR5|U2AF2|U2AF2	925	-	6.01175	1.1250658	-1.0	-1.0
chr8	102360665	102360770	ENSG00000104517.12|UBR5|U2AF2|U2AF2	923	-	6.0153427	1.1121576	-1.0	-1.0
chr8	102257631	102257717	ENSG00000104517.12|UBR5|U2AF2|U2AF2	931	-	6.069256	1.1639965	-1.0	-1.0
chr8	102650283	102650391	ENSG00000155090.14|KLF10|U2AF2|U2AF2	909	-	5.8956203	1.041822	-1.0	-1.0
chr8	102834263	102834373	ENSG00000155096.13|AZIN1|U2AF2|U2AF2	957	-	6.4483266	1.3707192	-1.0	-1.0
chr8	102858150	102858255	ENSG00000155096.13|AZIN1|U2AF2|U2AF2	956	-	6.45061	1.3606749	-1.0	-1.0
chr8	102839719	102839823	ENSG00000155096.13|AZIN1|U2AF2|U2AF2	911	-	5.920168	1.0524483	-1.0	-1.0
chr8	102836310	102836541	ENSG00000155096.13|AZIN1|U2AF2|U2AF2	978	-	5.280733	1.6637135	-1.0	-1.0
chr8	102829936	102830036	ENSG00000155096.13|AZIN1|U2AF2|U2AF2	905	-	5.8351607	1.0228282	-1.0	-1.0
chr8	102843328	102843523	ENSG00000155096.13|AZIN1|U2AF2|U2AF2	967	-	5.9131346	1.4797604	-1.0	-1.0
chr8	102836541	102836666	ENSG00000155096.13|AZIN1|U2AF2|U2AF2	972	-	5.726908	1.5599709	-1.0	-1.0
chr8	103064614	103064804	ENSG00000155097.11|ATP6V1C1|U2AF2|U2AF2	939	+	6.186196	1.2120435	-1.0	-1.0
chr8	103068756	103068966	ENSG00000155097.11|ATP6V1C1|U2AF2|U2AF2	980	+	5.270387	1.707865	-1.0	-1.0
chr8	103401955	103402150	ENSG00000164933.11|SLC25A32|U2AF2|U2AF2	964	-	6.5402975	1.4428573	-1.0	-1.0
chr8	103430566	103430681	ENSG00000164934.13|DCAF13|U2AF2|U2AF2	902	+	5.7766986	1.0096477	-1.0	-1.0
chr8	104498076	104498181	ENSG00000147650.11|LRP12|U2AF2|U2AF2	924	-	5.986755	1.1169515	-1.0	-1.0
chr8	104525339	104525479	ENSG00000147650.11|LRP12|U2AF2|U2AF2	912	-	5.880476	1.0563816	-1.0	-1.0
chr8	104495131	104495321	ENSG00000147650.11|LRP12|U2AF2|U2AF2	933	-	4.486722	1.1716788	-1.0	-1.0
chr8	105561254	105561362	ENSG00000169946.13|ZFPM2|U2AF2|U2AF2	935	+	6.131202	1.1864899	-1.0	-1.0
chr8	105329239	105329439	ENSG00000169946.13|ZFPM2|U2AF2|U2AF2	986	+	5.154713	1.8648907	-1.0	-1.0
chr8	105318756	105318866	ENSG00000169946.13|ZFPM2|U2AF2|U2AF2	913	+	3.2445047	1.0594451	-1.0	-1.0
chr8	105320284	105320394	ENSG00000169946.13|ZFPM2|U2AF2|U2AF2	947	+	5.668875	1.2733202	-1.0	-1.0
chr8	105319396	105319506	ENSG00000169946.13|ZFPM2|U2AF2|U2AF2	912	+	3.5628128	1.0531113	-1.0	-1.0
chr8	105348029	105348224	ENSG00000169946.13|ZFPM2|U2AF2|U2AF2	976	+	6.37346	1.619732	-1.0	-1.0
chr8	105318981	105319151	ENSG00000169946.13|ZFPM2|U2AF2|U2AF2	927	+	3.5454614	1.1380694	-1.0	-1.0
chr8	105383832	105383992	ENSG00000169946.13|ZFPM2|U2AF2|U2AF2	927	+	6.137943	1.1375833	-1.0	-1.0
chr8	105419041	105419143	ENSG00000169946.13|ZFPM2|U2AF2|U2AF2	962	+	6.484036	1.4177709	-1.0	-1.0
chr8	105319754	105319869	ENSG00000169946.13|ZFPM2|U2AF2|U2AF2	911	+	5.892415	1.052928	-1.0	-1.0
chr8	105324534	105324714	ENSG00000169946.13|ZFPM2|U2AF2|U2AF2	919	+	5.9766407	1.0909718	-1.0	-1.0
chr8	105378462	105378567	ENSG00000169946.13|ZFPM2|U2AF2|U2AF2	955	+	6.402328	1.3431318	-1.0	-1.0
chr8	105482829	105483019	ENSG00000169946.13|ZFPM2|U2AF2|U2AF2	951	+	6.345768	1.3113158	-1.0	-1.0
chr8	106060234	106060349	ENSG00000251003.7|ZFPM2-AS1|U2AF2|U2AF2	920	-	5.944314	1.0970098	-1.0	-1.0
chr8	106702802	106702905	ENSG00000164830.18|OXR1|U2AF2|U2AF2	927	+	6.051529	1.1383625	-1.0	-1.0
chr8	106690804	106690984	ENSG00000164830.18|OXR1|U2AF2|U2AF2	938	+	6.2039804	1.2050048	-1.0	-1.0
chr8	107264431	107264591	ENSG00000154188.9|ANGPT1|U2AF2|U2AF2	923	-	5.981155	1.1150556	-1.0	-1.0
chr8	108201923	108202028	ENSG00000104408.9|EIF3E|U2AF2|U2AF2	927	-	4.3415146	1.1388739	-1.0	-1.0
chr8	108220965	108221195	ENSG00000104408.9|EIF3E|U2AF2|U2AF2	979	-	6.846392	1.6754264	-1.0	-1.0
chr8	108203843	108204008	ENSG00000104408.9|EIF3E|U2AF2|U2AF2	946	-	6.1329265	1.2714725	-1.0	-1.0
chr8	108233173	108233278	ENSG00000104408.9|EIF3E|U2AF2|U2AF2	907	-	5.812914	1.029806	-1.0	-1.0
chr8	108234858	108234958	ENSG00000104408.9|EIF3E|U2AF2|U2AF2	900	-	5.7907867	1.0000288	-1.0	-1.0
chr8	108236203	108236308	ENSG00000104408.9|EIF3E|U2AF2|U2AF2	972	-	6.664702	1.557272	-1.0	-1.0
chr8	108203227	108203337	ENSG00000104408.9|EIF3E|U2AF2|U2AF2	902	-	4.0814943	1.0101837	-1.0	-1.0
chr8	108241533	108241723	ENSG00000104408.9|EIF3E|U2AF2|U2AF2	906	-	5.842899	1.0262128	-1.0	-1.0
chr8	108486511	108486621	ENSG00000104412.7|EMC2|U2AF2|U2AF2	919	+	5.9533873	1.0939851	-1.0	-1.0
chr8	108486415	108486511	ENSG00000104412.7|EMC2|U2AF2|U2AF2	906	+	4.1088033	1.0288846	-1.0	-1.0
chr8	109343299	109343399	ENSG00000120533.12|ENY2|U2AF2|U2AF2	989	+	7.2403135	1.9411353	-1.0	-1.0
chr8	109550711	109550891	ENSG00000147654.14|EBAG9|U2AF2|U2AF2	944	+	6.2355065	1.2544583	-1.0	-1.0
chr8	111027330	111027433	ENSG00000253877.5|LINC01608|U2AF2|U2AF2	933	-	4.347119	1.1713417	-1.0	-1.0
chr8	116746790	116746985	ENSG00000147677.10|EIF3H|U2AF2|U2AF2	980	-	6.836856	1.6986921	-1.0	-1.0
chr8	116755505	116755660	ENSG00000147677.10|EIF3H|U2AF2|U2AF2	943	-	6.178709	1.2420421	-1.0	-1.0
chr8	116856190	116856288	ENSG00000164754.14|RAD21|U2AF2|U2AF2	953	-	3.4204795	1.3271707	-1.0	-1.0
chr8	116866645	116866875	ENSG00000164754.14|RAD21|U2AF2|U2AF2	1000	-	5.942013	4.032432	-1.0	-1.0
chr8	116848945	116849130	ENSG00000164754.14|RAD21|U2AF2|U2AF2	974	-	4.934412	1.5883018	-1.0	-1.0
chr8	116862080	116862360	ENSG00000164754.14|RAD21|U2AF2|U2AF2	921	-	4.9527392	1.1038283	-1.0	-1.0
chr8	116854008	116854223	ENSG00000164754.14|RAD21|U2AF2|U2AF2	998	-	7.8668265	2.685428	-1.0	-1.0
chr8	116850503	116850617	ENSG00000164754.14|RAD21|U2AF2|U2AF2	946	-	6.384087	1.2668089	-1.0	-1.0
chr8	116852708	116852813	ENSG00000164754.14|RAD21|U2AF2|U2AF2	994	-	6.6117754	2.2586129	-1.0	-1.0
chr8	116861940	116862045	ENSG00000164754.14|RAD21|U2AF2|U2AF2	967	-	4.463917	1.4753578	-1.0	-1.0
chr8	116853688	116853923	ENSG00000164754.14|RAD21|U2AF2|U2AF2	922	-	5.22447	1.1084584	-1.0	-1.0
chr8	116847691	116847796	ENSG00000164754.14|RAD21|U2AF2|U2AF2	948	-	6.3089294	1.2873008	-1.0	-1.0
chr8	116856288	116856543	ENSG00000164754.14|RAD21|U2AF2|U2AF2	981	-	5.866368	1.7228476	-1.0	-1.0
chr8	116862595	116862790	ENSG00000164754.14|RAD21|U2AF2|U2AF2	947	-	6.3733954	1.2782853	-1.0	-1.0
chr8	116850667	116850872	ENSG00000164754.14|RAD21|U2AF2|U2AF2	993	-	4.2855654	2.1552906	-1.0	-1.0
chr8	116852598	116852703	ENSG00000164754.14|RAD21|U2AF2|U2AF2	929	-	3.3419077	1.1473446	-1.0	-1.0
chr8	116856771	116856891	ENSG00000164754.14|RAD21|U2AF2|U2AF2	928	-	4.3436656	1.140948	-1.0	-1.0
chr8	119838308	119838407	ENSG00000136982.5|DSCC1|U2AF2|U2AF2	911	-	5.867528	1.0489033	-1.0	-1.0
chr8	120443308	120443423	ENSG00000172172.7|MRPL13|U2AF2|U2AF2	999	-	8.024693	3.0253015	-1.0	-1.0
chr8	120459110	120459214	ENSG00000172167.7|MTBP|U2AF2|U2AF2	903	+	5.8006887	1.0110638	-1.0	-1.0
chr8	123030614	123030714	ENSG00000136986.9|DERL1|U2AF2|U2AF2	920	-	5.948097	1.0964632	-1.0	-1.0
chr8	123015493	123015693	ENSG00000136986.9|DERL1|U2AF2|U2AF2	988	-	7.1090155	1.9150738	-1.0	-1.0
chr8	123105186	123105287	ENSG00000156787.16|TBC1D31|U2AF2|U2AF2	915	+	6.077526	1.0693295	-1.0	-1.0
chr8	123128244	123128354	ENSG00000156787.16|TBC1D31|U2AF2|U2AF2	904	+	5.786569	1.0170974	-1.0	-1.0
chr8	123084052	123084252	ENSG00000156787.16|TBC1D31|U2AF2|U2AF2	969	+	5.2706113	1.514756	-1.0	-1.0
chr8	123083587	123083757	ENSG00000156787.16|TBC1D31|U2AF2|U2AF2	931	+	4.505555	1.15821	-1.0	-1.0
chr8	123207054	123207156	ENSG00000147689.16|FAM83A|U2AF2|U2AF2	909	+	4.134855	1.038887	-1.0	-1.0
chr8	123196338	123196533	ENSG00000147689.16|FAM83A|U2AF2|U2AF2	954	+	6.3693004	1.332918	-1.0	-1.0
chr8	123237941	123238041	ENSG00000189376.11|C8orf76|U2AF2|U2AF2	905	-	3.5197043	1.0210112	-1.0	-1.0
chr8	123220297	123220412	ENSG00000189376.11|C8orf76|U2AF2|U2AF2	944	-	6.2609015	1.2497017	-1.0	-1.0
chr8	123267387	123267487	ENSG00000259305.6|ZHX1-C8orf76|U2AF2|U2AF2	934	-	6.1365204	1.1812071	-1.0	-1.0
chr8	123237941	123238041	ENSG00000259305.6|ZHX1-C8orf76|U2AF2|U2AF2	905	-	3.5197043	1.0208085	-1.0	-1.0
chr8	123270222	123270357	ENSG00000259305.6|ZHX1-C8orf76|U2AF2|U2AF2	909	-	5.8327746	1.0386391	-1.0	-1.0
chr8	123267391	123267491	ENSG00000165156.14|ZHX1|U2AF2|U2AF2	915	-	5.926554	1.0693295	-1.0	-1.0
chr8	123270221	123270356	ENSG00000165156.14|ZHX1|U2AF2|U2AF2	908	-	5.827569	1.0357994	-1.0	-1.0
chr8	123347406	123347531	ENSG00000156802.12|ATAD2|U2AF2|U2AF2	989	-	4.351694	1.9532623	-1.0	-1.0
chr8	123372686	123372786	ENSG00000156802.12|ATAD2|U2AF2|U2AF2	957	-	6.4488435	1.3647164	-1.0	-1.0
chr8	123336532	123336637	ENSG00000156802.12|ATAD2|U2AF2|U2AF2	906	-	5.8545837	1.0269818	-1.0	-1.0
chr8	123357981	123358166	ENSG00000156802.12|ATAD2|U2AF2|U2AF2	934	-	6.1335897	1.1788218	-1.0	-1.0
chr8	123333734	123333849	ENSG00000156802.12|ATAD2|U2AF2|U2AF2	903	-	5.8006887	1.0110638	-1.0	-1.0
chr8	123370029	123370129	ENSG00000156802.12|ATAD2|U2AF2|U2AF2	914	-	5.9356337	1.0677819	-1.0	-1.0
chr8	123320669	123320834	ENSG00000156802.12|ATAD2|U2AF2|U2AF2	963	-	4.8261104	1.4325432	-1.0	-1.0
chr8	123349319	123349439	ENSG00000156802.12|ATAD2|U2AF2|U2AF2	961	-	4.0325727	1.4044638	-1.0	-1.0
chr8	123370154	123370299	ENSG00000156802.12|ATAD2|U2AF2|U2AF2	921	-	5.956867	1.1047971	-1.0	-1.0
chr8	123361646	123361751	ENSG00000156802.12|ATAD2|U2AF2|U2AF2	972	-	6.653859	1.5513319	-1.0	-1.0
chr8	123371945	123372140	ENSG00000156802.12|ATAD2|U2AF2|U2AF2	973	-	5.2422023	1.5728935	-1.0	-1.0
chr8	123340541	123340731	ENSG00000156802.12|ATAD2|U2AF2|U2AF2	929	-	4.6883707	1.1517265	-1.0	-1.0
chr8	123814858	123815088	ENSG00000176853.15|FAM91A1|U2AF2|U2AF2	972	+	4.924312	1.5603514	-1.0	-1.0
chr8	123815088	123815283	ENSG00000176853.15|FAM91A1|U2AF2|U2AF2	985	+	5.1329513	1.8353072	-1.0	-1.0
chr8	123808501	123808691	ENSG00000176853.15|FAM91A1|U2AF2|U2AF2	941	+	6.188615	1.2305533	-1.0	-1.0
chr8	125017986	125018141	ENSG00000104549.11|SQLE|U2AF2|U2AF2	931	+	4.4335694	1.1622674	-1.0	-1.0
chr8	125003071	125003175	ENSG00000104549.11|SQLE|U2AF2|U2AF2	984	+	7.1914196	1.7934157	-1.0	-1.0
chr8	125005408	125005524	ENSG00000104549.11|SQLE|U2AF2|U2AF2	988	+	5.7332306	1.9172575	-1.0	-1.0
chr8	125020937	125021047	ENSG00000104549.11|SQLE|U2AF2|U2AF2	929	+	4.3568535	1.1468006	-1.0	-1.0
chr8	125021647	125021747	ENSG00000104549.11|SQLE|U2AF2|U2AF2	958	+	6.431871	1.3816034	-1.0	-1.0
chr8	125050665	125050765	ENSG00000164961.15|WASHC5|U2AF2|U2AF2	905	-	5.815819	1.0240247	-1.0	-1.0
chr8	125078580	125078737	ENSG00000164961.15|WASHC5|U2AF2|U2AF2	931	-	6.1117554	1.161848	-1.0	-1.0
chr8	128013294	128013489	ENSG00000249859.9|PVT1|U2AF2|U2AF2	995	+	7.8753386	2.3460407	-1.0	-1.0
chr8	128002824	128003114	ENSG00000249859.9|PVT1|U2AF2|U2AF2	931	+	5.231521	1.1591102	-1.0	-1.0
chr8	127998514	127998914	ENSG00000249859.9|PVT1|U2AF2|U2AF2	981	+	6.8949304	1.7282561	-1.0	-1.0
chr8	129351975	129352195	ENSG00000229140.8|CCDC26|U2AF2|U2AF2	958	-	4.836939	1.3800251	-1.0	-1.0
chr8	129370377	129370477	ENSG00000229140.8|CCDC26|U2AF2|U2AF2	912	-	6.0415187	1.057604	-1.0	-1.0
chr8	129558375	129558505	ENSG00000229140.8|CCDC26|U2AF2|U2AF2	903	-	5.867579	1.0142539	-1.0	-1.0
chr8	129880788	129880983	ENSG00000153310.19|FAM49B|U2AF2|U2AF2	967	-	6.6130943	1.481661	-1.0	-1.0
chr8	129846803	129846968	ENSG00000153310.19|FAM49B|U2AF2|U2AF2	937	-	4.757826	1.2022023	-1.0	-1.0
chr8	129879388	129879471	ENSG00000153310.19|FAM49B|U2AF2|U2AF2	942	-	6.199091	1.2377981	-1.0	-1.0
chr8	129849312	129849482	ENSG00000153310.19|FAM49B|U2AF2|U2AF2	969	-	6.12467	1.5034038	-1.0	-1.0
chr8	129880583	129880753	ENSG00000153310.19|FAM49B|U2AF2|U2AF2	948	-	6.282368	1.282315	-1.0	-1.0
chr8	129841932	129842122	ENSG00000153310.19|FAM49B|U2AF2|U2AF2	974	-	4.5807257	1.591527	-1.0	-1.0
chr8	132810970	132811135	ENSG00000129292.20|PHF20L1|U2AF2|U2AF2	937	+	6.13564	1.198033	-1.0	-1.0
chr8	132807575	132807775	ENSG00000129292.20|PHF20L1|U2AF2|U2AF2	995	+	5.911891	2.342638	-1.0	-1.0
chr8	132816736	132816951	ENSG00000129292.20|PHF20L1|U2AF2|U2AF2	954	+	6.377002	1.3354316	-1.0	-1.0
chr8	132819025	132819175	ENSG00000129292.20|PHF20L1|U2AF2|U2AF2	922	+	5.964381	1.107494	-1.0	-1.0
chr8	133242074	133242184	ENSG00000104419.14|NDRG1|U2AF2|U2AF2	943	-	6.343718	1.2475398	-1.0	-1.0
chr8	133256958	133257108	ENSG00000104419.14|NDRG1|U2AF2|U2AF2	920	-	4.7969937	1.0972897	-1.0	-1.0
chr8	133254538	133254673	ENSG00000104419.14|NDRG1|U2AF2|U2AF2	914	-	5.979581	1.0667689	-1.0	-1.0
chr8	133242644	133242784	ENSG00000104419.14|NDRG1|U2AF2|U2AF2	912	-	5.923448	1.0541358	-1.0	-1.0
chr8	134793024	134793194	ENSG00000259820.1|AC083843.2|U2AF2|U2AF2	905	-	5.931967	1.0214045	-1.0	-1.0
chr8	140532550	140532706	ENSG00000123908.11|AGO2|U2AF2|U2AF2	942	-	4.8507905	1.235261	-1.0	-1.0
chr8	140890172	140890315	ENSG00000169398.19|PTK2|U2AF2|U2AF2	960	-	6.4409285	1.4008613	-1.0	-1.0
chr8	140921219	140921344	ENSG00000169398.19|PTK2|U2AF2|U2AF2	960	-	6.5262547	1.3943359	-1.0	-1.0
chr8	140793384	140793494	ENSG00000169398.19|PTK2|U2AF2|U2AF2	970	-	6.618181	1.5199448	-1.0	-1.0
chr8	140744681	140744803	ENSG00000169398.19|PTK2|U2AF2|U2AF2	979	-	6.7790055	1.6720731	-1.0	-1.0
chr8	140983565	140983685	ENSG00000169398.19|PTK2|U2AF2|U2AF2	932	-	5.384623	1.1699337	-1.0	-1.0
chr8	140846678	140846788	ENSG00000169398.19|PTK2|U2AF2|U2AF2	976	-	6.7494226	1.6283442	-1.0	-1.0
chr8	140745583	140745693	ENSG00000169398.19|PTK2|U2AF2|U2AF2	917	-	5.980868	1.0797328	-1.0	-1.0
chr8	140669663	140669858	ENSG00000169398.19|PTK2|U2AF2|U2AF2	966	-	6.541776	1.4643866	-1.0	-1.0
chr8	140870569	140870724	ENSG00000169398.19|PTK2|U2AF2|U2AF2	926	-	4.587343	1.1314032	-1.0	-1.0
chr8	141307129	141307234	ENSG00000022567.9|SLC45A4|U2AF2|U2AF2	914	-	5.8873377	1.0639223	-1.0	-1.0
chr8	141421279	141421387	ENSG00000184489.11|PTP4A3|U2AF2|U2AF2	909	+	4.1558795	1.0417185	-1.0	-1.0
chr8	141422082	141422257	ENSG00000184489.11|PTP4A3|U2AF2|U2AF2	927	+	3.7958724	1.1356721	-1.0	-1.0
chr8	143577175	143577285	ENSG00000147813.15|NAPRT|U2AF2|U2AF2	913	-	5.885777	1.0597055	-1.0	-1.0
chr8	143575024	143575144	ENSG00000147813.15|NAPRT|U2AF2|U2AF2	904	-	5.8718843	1.0197277	-1.0	-1.0
chr8	143575294	143575415	ENSG00000147813.15|NAPRT|U2AF2|U2AF2	946	-	6.254856	1.2673833	-1.0	-1.0
chr8	143576087	143576282	ENSG00000147813.15|NAPRT|U2AF2|U2AF2	947	-	6.405181	1.2764723	-1.0	-1.0
chr8	143581158	143581263	ENSG00000104529.17|EEF1D|U2AF2|U2AF2	928	-	4.395089	1.1431723	-1.0	-1.0
chr8	143812956	143813042	ENSG00000284224.1|MIR937|U2AF2|U2AF2	902	-	5.7766986	1.0096477	-1.0	-1.0
chr8	143813526	143813631	ENSG00000180900.18|SCRIB|U2AF2|U2AF2	930	-	6.0521955	1.1567298	-1.0	-1.0
chr8	143818471	143818571	ENSG00000179950.13|PUF60|U2AF2|U2AF2	936	-	6.18672	1.1931525	-1.0	-1.0
chr8	143835648	143835838	ENSG00000185189.17|NRBP2|U2AF2|U2AF2	931	-	6.106382	1.1639036	-1.0	-1.0
chr8	143839205	143839313	ENSG00000185189.17|NRBP2|U2AF2|U2AF2	911	-	5.886641	1.0520738	-1.0	-1.0
chr8	144058691	144058772	ENSG00000178814.16|OPLAH|U2AF2|U2AF2	939	-	6.351391	1.2146248	-1.0	-1.0
chr8	144317245	144317315	ENSG00000284229.1|MIR6848|U2AF2|U2AF2	985	-	5.1585097	1.8293371	-1.0	-1.0
chr8	144317252	144317332	ENSG00000185000.11|DGAT1|U2AF2|U2AF2	987	-	5.210092	1.8805503	-1.0	-1.0
chr8	144398638	144398743	ENSG00000071894.16|CPSF1|U2AF2|U2AF2	916	-	5.901139	1.0750833	-1.0	-1.0
chr8	144395182	144395264	ENSG00000071894.16|CPSF1|U2AF2|U2AF2	983	-	7.0237083	1.77233	-1.0	-1.0
chr8	144425000	144425145	ENSG00000160948.13|VPS28|U2AF2|U2AF2	929	-	6.1873116	1.1488644	-1.0	-1.0
chr8	144426170	144426315	ENSG00000160948.13|VPS28|U2AF2|U2AF2	935	-	6.1303105	1.187353	-1.0	-1.0
chr8	144425425	144425530	ENSG00000160948.13|VPS28|U2AF2|U2AF2	908	-	5.8899965	1.0347611	-1.0	-1.0
chr8	144453426	144453541	ENSG00000187954.12|CYHR1|U2AF2|U2AF2	911	-	5.8849697	1.0512221	-1.0	-1.0
chr8	144464996	144465201	ENSG00000187954.12|CYHR1|U2AF2|U2AF2	986	-	6.9598203	1.8599515	-1.0	-1.0
chr8	144517190	144517295	ENSG00000160957.12|RECQL4|U2AF2|U2AF2	918	-	5.9931374	1.0845662	-1.0	-1.0
chr8	144516764	144516832	ENSG00000160957.12|RECQL4|U2AF2|U2AF2	993	-	5.4838004	2.138729	-1.0	-1.0
chr8	144754231	144754426	ENSG00000198169.8|ZNF251|U2AF2|U2AF2	933	-	6.152544	1.175011	-1.0	-1.0
chr8	145053191	145053291	ENSG00000182307.12|C8orf33|U2AF2|U2AF2	920	+	6.002372	1.0993847	-1.0	-1.0
chr9	286347	286460	ENSG00000107099.15|DOCK8|U2AF2|U2AF2	968	+	6.7428513	1.4922788	-1.0	-1.0
chr9	2054494	2054596	ENSG00000080503.22|SMARCA2|U2AF2|U2AF2	910	+	4.1350517	1.0447145	-1.0	-1.0
chr9	2818257	2818407	ENSG00000080608.9|PUM3|U2AF2|U2AF2	933	-	6.2251616	1.1762458	-1.0	-1.0
chr9	4701764	4701863	ENSG00000106993.11|CDC37L1|U2AF2|U2AF2	900	+	4.062449	1.0010461	-1.0	-1.0
chr9	4860124	4860229	ENSG00000120158.11|RCL1|U2AF2|U2AF2	956	+	3.7421114	1.3568878	-1.0	-1.0
chr9	4834435	4834585	ENSG00000120158.11|RCL1|U2AF2|U2AF2	926	+	6.0855136	1.1329943	-1.0	-1.0
chr9	4823442	4823542	ENSG00000120158.11|RCL1|U2AF2|U2AF2	934	+	6.1081243	1.1812919	-1.0	-1.0
chr9	4849830	4849985	ENSG00000120158.11|RCL1|U2AF2|U2AF2	928	+	6.027678	1.1426642	-1.0	-1.0
chr9	4849341	4849441	ENSG00000120158.11|RCL1|U2AF2|U2AF2	920	+	5.948097	1.0964632	-1.0	-1.0
chr9	4833052	4833153	ENSG00000120158.11|RCL1|U2AF2|U2AF2	905	+	5.8351607	1.0228282	-1.0	-1.0
chr9	4834140	4834240	ENSG00000120158.11|RCL1|U2AF2|U2AF2	908	+	4.1438427	1.0354625	-1.0	-1.0
chr9	5126446	5126591	ENSG00000096968.13|JAK2|U2AF2|U2AF2	926	+	6.005578	1.1287942	-1.0	-1.0
chr9	5050580	5050680	ENSG00000096968.13|JAK2|U2AF2|U2AF2	920	+	5.973086	1.0964632	-1.0	-1.0
chr9	5001107	5001287	ENSG00000096968.13|JAK2|U2AF2|U2AF2	961	+	6.515016	1.4106244	-1.0	-1.0
chr9	5017477	5017607	ENSG00000096968.13|JAK2|U2AF2|U2AF2	908	+	5.857112	1.0385474	-1.0	-1.0
chr9	5021857	5021957	ENSG00000096968.13|JAK2|U2AF2|U2AF2	905	+	5.815819	1.0240247	-1.0	-1.0
chr9	5066570	5066677	ENSG00000096968.13|JAK2|U2AF2|U2AF2	987	+	7.0703773	1.8832604	-1.0	-1.0
chr9	5068689	5068919	ENSG00000096968.13|JAK2|U2AF2|U2AF2	980	+	6.169793	1.6970711	-1.0	-1.0
chr9	5054461	5054562	ENSG00000096968.13|JAK2|U2AF2|U2AF2	905	+	5.8659115	1.0213518	-1.0	-1.0
chr9	5066055	5066250	ENSG00000096968.13|JAK2|U2AF2|U2AF2	991	+	7.336698	2.063808	-1.0	-1.0
chr9	5050235	5050405	ENSG00000096968.13|JAK2|U2AF2|U2AF2	910	+	6.0295124	1.0438633	-1.0	-1.0
chr9	5710313	5710498	ENSG00000107036.11|RIC1|U2AF2|U2AF2	937	+	5.2983427	1.1990997	-1.0	-1.0
chr9	5747193	5747301	ENSG00000107036.11|RIC1|U2AF2|U2AF2	931	+	6.108879	1.1635509	-1.0	-1.0
chr9	5772891	5772991	ENSG00000107036.11|RIC1|U2AF2|U2AF2	907	+	5.820148	1.0302364	-1.0	-1.0
chr9	5810110	5810231	ENSG00000099219.13|ERMP1|U2AF2|U2AF2	967	-	6.545485	1.483114	-1.0	-1.0
chr9	5810231	5810336	ENSG00000099219.13|ERMP1|U2AF2|U2AF2	926	-	6.0091143	1.1331131	-1.0	-1.0
chr9	5823895	5824001	ENSG00000099219.13|ERMP1|U2AF2|U2AF2	949	-	6.4558225	1.2926785	-1.0	-1.0
chr9	5787593	5787698	ENSG00000099219.13|ERMP1|U2AF2|U2AF2	930	-	6.067505	1.1523168	-1.0	-1.0
chr9	5809880	5809995	ENSG00000099219.13|ERMP1|U2AF2|U2AF2	951	-	6.396216	1.3114272	-1.0	-1.0
chr9	5933404	5933589	ENSG00000183354.11|KIAA2026|U2AF2|U2AF2	916	-	5.981122	1.0781533	-1.0	-1.0
chr9	5929204	5929394	ENSG00000183354.11|KIAA2026|U2AF2|U2AF2	948	-	6.435261	1.2850163	-1.0	-1.0
chr9	5933760	5933881	ENSG00000183354.11|KIAA2026|U2AF2|U2AF2	986	-	6.9771495	1.8453875	-1.0	-1.0
chr9	5933881	5933986	ENSG00000183354.11|KIAA2026|U2AF2|U2AF2	959	-	6.4167795	1.3853889	-1.0	-1.0
chr9	6499671	6499886	ENSG00000147854.16|UHRF2|U2AF2|U2AF2	945	+	6.2152133	1.2574049	-1.0	-1.0
chr9	7127966	7128156	ENSG00000107077.18|KDM4C|U2AF2|U2AF2	949	+	6.3591504	1.2883421	-1.0	-1.0
chr9	7046754	7046861	ENSG00000107077.18|KDM4C|U2AF2|U2AF2	945	+	6.2760878	1.2557223	-1.0	-1.0
chr9	6887959	6888063	ENSG00000107077.18|KDM4C|U2AF2|U2AF2	939	+	4.439932	1.2121328	-1.0	-1.0
chr9	15460148	15460263	ENSG00000164975.15|SNAPC3|U2AF2|U2AF2	914	+	5.951224	1.0640931	-1.0	-1.0
chr9	15461548	15461708	ENSG00000164975.15|SNAPC3|U2AF2|U2AF2	914	+	5.8820934	1.0631324	-1.0	-1.0
chr9	15506637	15506737	ENSG00000164985.14|PSIP1|U2AF2|U2AF2	908	-	5.829739	1.0368944	-1.0	-1.0
chr9	15471311	15471421	ENSG00000164985.14|PSIP1|U2AF2|U2AF2	909	-	5.8710055	1.042681	-1.0	-1.0
chr9	19096769	19096874	ENSG00000147874.10|HAUS6|U2AF2|U2AF2	929	-	4.3095446	1.147958	-1.0	-1.0
chr9	19096673	19096769	ENSG00000147874.10|HAUS6|U2AF2|U2AF2	943	-	6.206538	1.243548	-1.0	-1.0
chr9	19100859	19101054	ENSG00000147874.10|HAUS6|U2AF2|U2AF2	939	-	4.618682	1.2160854	-1.0	-1.0
chr9	19126300	19126400	ENSG00000147872.9|PLIN2|U2AF2|U2AF2	916	-	6.001065	1.0738564	-1.0	-1.0
chr9	19336269	19336374	ENSG00000137145.20|DENND4C|U2AF2|U2AF2	991	+	7.2263813	2.0458755	-1.0	-1.0
chr9	19297956	19298055	ENSG00000137145.20|DENND4C|U2AF2|U2AF2	919	+	5.9303265	1.0896939	-1.0	-1.0
chr9	19340892	19340991	ENSG00000137145.20|DENND4C|U2AF2|U2AF2	919	+	5.9392304	1.0941836	-1.0	-1.0
chr9	19336619	19336734	ENSG00000137145.20|DENND4C|U2AF2|U2AF2	912	+	5.91293	1.0561528	-1.0	-1.0
chr9	19305246	19305346	ENSG00000137145.20|DENND4C|U2AF2|U2AF2	911	+	5.867528	1.0489033	-1.0	-1.0
chr9	19317579	19317699	ENSG00000137145.20|DENND4C|U2AF2|U2AF2	919	+	6.006211	1.0901479	-1.0	-1.0
chr9	19290703	19290858	ENSG00000137145.20|DENND4C|U2AF2|U2AF2	944	+	6.2729964	1.2512709	-1.0	-1.0
chr9	19298055	19298122	ENSG00000137145.20|DENND4C|U2AF2|U2AF2	917	+	6.050256	1.0784975	-1.0	-1.0
chr9	19324361	19324466	ENSG00000137145.20|DENND4C|U2AF2|U2AF2	900	+	5.7907867	1.0000288	-1.0	-1.0
chr9	19356865	19356971	ENSG00000137145.20|DENND4C|U2AF2|U2AF2	950	+	6.3151946	1.3011732	-1.0	-1.0
chr9	19290305	19290420	ENSG00000137145.20|DENND4C|U2AF2|U2AF2	916	+	5.9684696	1.0731615	-1.0	-1.0
chr9	19305351	19305481	ENSG00000137145.20|DENND4C|U2AF2|U2AF2	906	+	3.404924	1.0248532	-1.0	-1.0
chr9	19379612	19379727	ENSG00000137154.12|RPS6|U2AF2|U2AF2	948	-	3.7936795	1.282994	-1.0	-1.0
chr9	19376388	19376488	ENSG00000137154.12|RPS6|U2AF2|U2AF2	943	-	4.533377	1.2461089	-1.0	-1.0
chr9	20742695	20742850	ENSG00000188352.12|FOCAD|U2AF2|U2AF2	924	+	6.0941396	1.1183406	-1.0	-1.0
chr9	26917165	26917275	ENSG00000137055.14|PLAA|U2AF2|U2AF2	928	-	6.0307283	1.140664	-1.0	-1.0
chr9	27444064	27444204	ENSG00000120162.9|MOB3B|U2AF2|U2AF2	911	-	5.858929	1.0526557	-1.0	-1.0
chr9	32987742	32987937	ENSG00000137074.18|APTX|U2AF2|U2AF2	967	-	5.638462	1.4766128	-1.0	-1.0
chr9	33024371	33024561	ENSG00000137074.18|APTX|U2AF2|U2AF2	934	-	6.17245	1.1809242	-1.0	-1.0
chr9	32985970	32986030	ENSG00000137074.18|APTX|U2AF2|U2AF2	977	-	6.7814093	1.6436828	-1.0	-1.0
chr9	32989793	32989993	ENSG00000137074.18|APTX|U2AF2|U2AF2	963	-	5.153513	1.4303669	-1.0	-1.0
chr9	32986030	32986135	ENSG00000137074.18|APTX|U2AF2|U2AF2	999	-	7.939154	2.9138918	-1.0	-1.0
chr9	33036467	33036573	ENSG00000086061.15|DNAJA1|U2AF2|U2AF2	949	+	6.534607	1.2916945	-1.0	-1.0
chr9	33258938	33259128	ENSG00000107262.19|BAG1|U2AF2|U2AF2	930	-	4.52873	1.1541487	-1.0	-1.0
chr9	33259248	33259453	ENSG00000107262.19|BAG1|U2AF2|U2AF2	974	-	6.772953	1.5840997	-1.0	-1.0
chr9	33262830	33262940	ENSG00000107262.19|BAG1|U2AF2|U2AF2	955	-	5.3962455	1.3507341	-1.0	-1.0
chr9	33262134	33262246	ENSG00000107262.19|BAG1|U2AF2|U2AF2	964	-	6.5269356	1.446603	-1.0	-1.0
chr9	33467516	33467671	ENSG00000165271.16|NOL6|U2AF2|U2AF2	903	-	5.8036017	1.0141155	-1.0	-1.0
chr9	33464898	33465073	ENSG00000165271.16|NOL6|U2AF2|U2AF2	908	-	5.904886	1.0357885	-1.0	-1.0
chr9	33472205	33472315	ENSG00000165271.16|NOL6|U2AF2|U2AF2	974	-	6.70255	1.5871109	-1.0	-1.0
chr9	33960878	33960988	ENSG00000137073.21|UBAP2|U2AF2|U2AF2	977	-	6.7559137	1.638621	-1.0	-1.0
chr9	33996150	33996250	ENSG00000137073.21|UBAP2|U2AF2|U2AF2	923	-	5.9694514	1.1120969	-1.0	-1.0
chr9	34017189	34017294	ENSG00000137073.21|UBAP2|U2AF2|U2AF2	935	-	6.1048284	1.1839459	-1.0	-1.0
chr9	33923478	33923588	ENSG00000137073.21|UBAP2|U2AF2|U2AF2	952	-	6.381939	1.3211523	-1.0	-1.0
chr9	33963791	33963901	ENSG00000137073.21|UBAP2|U2AF2|U2AF2	992	-	7.3134785	2.1111736	-1.0	-1.0
chr9	34011664	34011769	ENSG00000137073.21|UBAP2|U2AF2|U2AF2	962	-	6.491831	1.4234378	-1.0	-1.0
chr9	34249673	34249773	ENSG00000165006.13|UBAP1|U2AF2|U2AF2	901	+	4.0707912	1.0039519	-1.0	-1.0
chr9	34182605	34182780	ENSG00000165006.13|UBAP1|U2AF2|U2AF2	950	+	6.3282366	1.2991937	-1.0	-1.0
chr9	34649303	34649498	ENSG00000213930.11|GALT|U2AF2|U2AF2	974	+	6.751292	1.590931	-1.0	-1.0
chr9	34647713	34647918	ENSG00000213930.11|GALT|U2AF2|U2AF2	972	+	6.6447124	1.5466807	-1.0	-1.0
chr9	34648653	34648808	ENSG00000213930.11|GALT|U2AF2|U2AF2	931	+	4.670074	1.1602148	-1.0	-1.0
chr9	34648656	34648806	ENSG00000258728.1|AL162231.3|U2AF2|U2AF2	931	+	4.5348797	1.1619147	-1.0	-1.0
chr9	34647713	34647918	ENSG00000258728.1|AL162231.3|U2AF2|U2AF2	972	+	6.6447124	1.5466958	-1.0	-1.0
chr9	34649301	34649501	ENSG00000258728.1|AL162231.3|U2AF2|U2AF2	973	+	6.703233	1.5624309	-1.0	-1.0
chr9	35059702	35059887	ENSG00000165280.15|VCP|U2AF2|U2AF2	998	-	6.180368	2.709792	-1.0	-1.0
chr9	35068063	35068250	ENSG00000165280.15|VCP|U2AF2|U2AF2	946	-	6.2479978	1.2688999	-1.0	-1.0
chr9	35060427	35060632	ENSG00000165280.15|VCP|U2AF2|U2AF2	996	-	7.405612	2.4080558	-1.0	-1.0
chr9	35061699	35061799	ENSG00000165280.15|VCP|U2AF2|U2AF2	904	-	5.786569	1.0170974	-1.0	-1.0
chr9	35068362	35068477	ENSG00000165280.15|VCP|U2AF2|U2AF2	906	-	4.108571	1.0291767	-1.0	-1.0
chr9	35060923	35061014	ENSG00000165280.15|VCP|U2AF2|U2AF2	962	-	4.7112336	1.4220989	-1.0	-1.0
chr9	35075764	35075959	ENSG00000221829.9|FANCG|U2AF2|U2AF2	960	-	6.444136	1.396452	-1.0	-1.0
chr9	35077399	35077504	ENSG00000221829.9|FANCG|U2AF2|U2AF2	903	-	5.8006887	1.0110638	-1.0	-1.0
chr9	35101011	35101121	ENSG00000165283.15|STOML2|U2AF2|U2AF2	940	-	6.244002	1.2184889	-1.0	-1.0
chr9	35106891	35106996	ENSG00000005238.19|FAM214B|U2AF2|U2AF2	924	-	6.001499	1.117504	-1.0	-1.0
chr9	35690043	35690168	ENSG00000198467.13|TPM2|U2AF2|U2AF2	908	-	5.823216	1.0351899	-1.0	-1.0
chr9	35704498	35704608	ENSG00000137076.20|TLN1|U2AF2|U2AF2	938	-	6.139954	1.2062607	-1.0	-1.0
chr9	35713298	35713408	ENSG00000137076.20|TLN1|U2AF2|U2AF2	969	-	6.6640396	1.5057715	-1.0	-1.0
chr9	35716566	35716706	ENSG00000137076.20|TLN1|U2AF2|U2AF2	911	-	5.9801784	1.0523845	-1.0	-1.0
chr9	35715187	35715292	ENSG00000137076.20|TLN1|U2AF2|U2AF2	907	-	5.8750515	1.0294437	-1.0	-1.0
chr9	35711694	35711792	ENSG00000137076.20|TLN1|U2AF2|U2AF2	941	-	3.3283832	1.2285095	-1.0	-1.0
chr9	35704815	35704930	ENSG00000137076.20|TLN1|U2AF2|U2AF2	994	-	7.3868446	2.2449505	-1.0	-1.0
chr9	35719282	35719392	ENSG00000137076.20|TLN1|U2AF2|U2AF2	955	-	3.744392	1.3475919	-1.0	-1.0
chr9	35722223	35722328	ENSG00000137076.20|TLN1|U2AF2|U2AF2	920	-	4.276786	1.0995109	-1.0	-1.0
chr9	35704195	35704330	ENSG00000137076.20|TLN1|U2AF2|U2AF2	921	-	4.2449284	1.1005564	-1.0	-1.0
chr9	35703900	35703990	ENSG00000137076.20|TLN1|U2AF2|U2AF2	954	-	6.3681517	1.3409084	-1.0	-1.0
chr9	35718381	35718491	ENSG00000137076.20|TLN1|U2AF2|U2AF2	903	-	5.8006887	1.0110638	-1.0	-1.0
chr9	35714081	35714181	ENSG00000137076.20|TLN1|U2AF2|U2AF2	911	-	5.8768983	1.0489033	-1.0	-1.0
chr9	35699461	35699636	ENSG00000137076.20|TLN1|U2AF2|U2AF2	935	-	6.1217713	1.1861019	-1.0	-1.0
chr9	35719853	35719953	ENSG00000137076.20|TLN1|U2AF2|U2AF2	924	-	5.9953575	1.1171765	-1.0	-1.0
chr9	35713195	35713298	ENSG00000137076.20|TLN1|U2AF2|U2AF2	955	-	3.2779527	1.3511621	-1.0	-1.0
chr9	35699066	35699251	ENSG00000137076.20|TLN1|U2AF2|U2AF2	962	-	4.1828775	1.4211543	-1.0	-1.0
chr9	35712124	35712249	ENSG00000137076.20|TLN1|U2AF2|U2AF2	960	-	4.7541213	1.3962619	-1.0	-1.0
chr9	35713593	35713783	ENSG00000137076.20|TLN1|U2AF2|U2AF2	927	-	4.257401	1.1350617	-1.0	-1.0
chr9	35741064	35741174	ENSG00000070610.14|GBA2|U2AF2|U2AF2	919	-	5.9292083	1.0904012	-1.0	-1.0
chr9	35738071	35738376	ENSG00000070610.14|GBA2|U2AF2|U2AF2	943	-	5.45395	1.2437019	-1.0	-1.0
chr9	35790045	35790150	ENSG00000227388.2|AL133410.1|U2AF2|U2AF2	982	+	6.908923	1.7423148	-1.0	-1.0
chr9	36203841	36204036	ENSG00000122705.16|CLTA|U2AF2|U2AF2	930	+	6.051065	1.1563132	-1.0	-1.0
chr9	36353331	36353436	ENSG00000137075.17|RNF38|U2AF2|U2AF2	914	-	5.8873377	1.0639223	-1.0	-1.0
chr9	36607468	36607574	ENSG00000165304.7|MELK|U2AF2|U2AF2	968	+	6.585321	1.4881673	-1.0	-1.0
chr9	36599290	36599393	ENSG00000165304.7|MELK|U2AF2|U2AF2	940	+	6.174884	1.2233284	-1.0	-1.0
chr9	37089064	37089189	ENSG00000281649.1|EBLN3P|U2AF2|U2AF2	941	+	6.1951146	1.227155	-1.0	-1.0
chr9	37336319	37336499	ENSG00000147905.17|ZCCHC7|U2AF2|U2AF2	932	+	6.094121	1.166629	-1.0	-1.0
chr9	37143092	37143307	ENSG00000147905.17|ZCCHC7|U2AF2|U2AF2	997	+	4.347129	2.463427	-1.0	-1.0
chr9	37144527	37144742	ENSG00000147905.17|ZCCHC7|U2AF2|U2AF2	968	+	4.3047943	1.4967242	-1.0	-1.0
chr9	37305028	37305208	ENSG00000147905.17|ZCCHC7|U2AF2|U2AF2	923	+	5.987215	1.1128556	-1.0	-1.0
chr9	37140497	37140602	ENSG00000147905.17|ZCCHC7|U2AF2|U2AF2	919	+	5.9365444	1.0920279	-1.0	-1.0
chr9	37146192	37146387	ENSG00000147905.17|ZCCHC7|U2AF2|U2AF2	958	+	4.142909	1.3793845	-1.0	-1.0
chr9	37158630	37158830	ENSG00000147905.17|ZCCHC7|U2AF2|U2AF2	967	+	4.987461	1.4823921	-1.0	-1.0
chr9	37175245	37175425	ENSG00000147905.17|ZCCHC7|U2AF2|U2AF2	947	+	5.9340534	1.2752594	-1.0	-1.0
chr9	37304081	37304187	ENSG00000147905.17|ZCCHC7|U2AF2|U2AF2	984	+	6.9708266	1.8034337	-1.0	-1.0
chr9	37178960	37179400	ENSG00000147905.17|ZCCHC7|U2AF2|U2AF2	966	+	4.784832	1.4728155	-1.0	-1.0
chr9	37137487	37137692	ENSG00000147905.17|ZCCHC7|U2AF2|U2AF2	972	+	6.75317	1.5591971	-1.0	-1.0
chr9	37322714	37322824	ENSG00000147905.17|ZCCHC7|U2AF2|U2AF2	914	+	5.8909745	1.0655116	-1.0	-1.0
chr9	37135567	37135717	ENSG00000147905.17|ZCCHC7|U2AF2|U2AF2	929	+	6.1874175	1.1489534	-1.0	-1.0
chr9	37142207	37142452	ENSG00000147905.17|ZCCHC7|U2AF2|U2AF2	931	+	6.0511255	1.1636623	-1.0	-1.0
chr9	37183325	37183450	ENSG00000147905.17|ZCCHC7|U2AF2|U2AF2	933	+	6.234309	1.174747	-1.0	-1.0
chr9	37179625	37179820	ENSG00000147905.17|ZCCHC7|U2AF2|U2AF2	957	+	6.4268203	1.3653189	-1.0	-1.0
chr9	37246984	37247129	ENSG00000147905.17|ZCCHC7|U2AF2|U2AF2	920	+	6.022487	1.0949248	-1.0	-1.0
chr9	37126952	37127182	ENSG00000147905.17|ZCCHC7|U2AF2|U2AF2	913	+	4.652612	1.062244	-1.0	-1.0
chr9	37162685	37162865	ENSG00000147905.17|ZCCHC7|U2AF2|U2AF2	926	+	6.1449213	1.1328882	-1.0	-1.0
chr9	37134067	37134332	ENSG00000147905.17|ZCCHC7|U2AF2|U2AF2	994	+	5.6198335	2.240214	-1.0	-1.0
chr9	37201179	37201339	ENSG00000147905.17|ZCCHC7|U2AF2|U2AF2	926	+	6.195236	1.1326566	-1.0	-1.0
chr9	37128577	37128727	ENSG00000147905.17|ZCCHC7|U2AF2|U2AF2	911	+	5.8581886	1.0528408	-1.0	-1.0
chr9	37141972	37142072	ENSG00000147905.17|ZCCHC7|U2AF2|U2AF2	904	+	5.786569	1.0170974	-1.0	-1.0
chr9	37144817	37144931	ENSG00000147905.17|ZCCHC7|U2AF2|U2AF2	949	+	6.302023	1.2943045	-1.0	-1.0
chr9	37152745	37152895	ENSG00000147905.17|ZCCHC7|U2AF2|U2AF2	931	+	6.079298	1.1610079	-1.0	-1.0
chr9	37251129	37251299	ENSG00000147905.17|ZCCHC7|U2AF2|U2AF2	911	+	5.9408994	1.0490432	-1.0	-1.0
chr9	37159055	37159255	ENSG00000147905.17|ZCCHC7|U2AF2|U2AF2	961	+	6.4680476	1.4038984	-1.0	-1.0
chr9	37255879	37256079	ENSG00000147905.17|ZCCHC7|U2AF2|U2AF2	980	+	6.995477	1.7052274	-1.0	-1.0
chr9	37167185	37167295	ENSG00000147905.17|ZCCHC7|U2AF2|U2AF2	905	+	5.8291464	1.0238456	-1.0	-1.0
chr9	37159970	37160160	ENSG00000147905.17|ZCCHC7|U2AF2|U2AF2	993	+	7.826523	2.1854253	-1.0	-1.0
chr9	37186470	37186711	ENSG00000147905.17|ZCCHC7|U2AF2|U2AF2	969	+	6.391803	1.5036522	-1.0	-1.0
chr9	37173195	37173365	ENSG00000147905.17|ZCCHC7|U2AF2|U2AF2	941	+	6.2090034	1.231617	-1.0	-1.0
chr9	37126202	37126311	ENSG00000147905.17|ZCCHC7|U2AF2|U2AF2	934	+	6.144992	1.1779455	-1.0	-1.0
chr9	37135727	37135877	ENSG00000147905.17|ZCCHC7|U2AF2|U2AF2	953	+	6.2869477	1.3237009	-1.0	-1.0
chr9	37183960	37184085	ENSG00000147905.17|ZCCHC7|U2AF2|U2AF2	910	+	5.848428	1.0464481	-1.0	-1.0
chr9	37141237	37141517	ENSG00000147905.17|ZCCHC7|U2AF2|U2AF2	968	+	5.64358	1.4995133	-1.0	-1.0
chr9	37429625	37429810	ENSG00000137106.17|GRHPR|U2AF2|U2AF2	936	+	6.166458	1.1936313	-1.0	-1.0
chr9	37780848	37780993	ENSG00000255872.3|AL138752.2|U2AF2|U2AF2	946	-	5.9238853	1.2668076	-1.0	-1.0
chr9	37780880	37780990	ENSG00000107371.12|EXOSC3|U2AF2|U2AF2	946	-	6.291842	1.2649666	-1.0	-1.0
chr9	37841691	37841886	ENSG00000122741.15|DCAF10|U2AF2|U2AF2	946	+	6.332069	1.2653732	-1.0	-1.0
chr9	69234438	69234547	ENSG00000119139.17|TJP2|U2AF2|U2AF2	983	+	4.268989	1.7746239	-1.0	-1.0
chr9	69234132	69234327	ENSG00000119139.17|TJP2|U2AF2|U2AF2	971	+	6.3618	1.5363369	-1.0	-1.0
chr9	69212449	69212547	ENSG00000119139.17|TJP2|U2AF2|U2AF2	906	+	5.9812765	1.0248014	-1.0	-1.0
chr9	69221496	69221661	ENSG00000119139.17|TJP2|U2AF2|U2AF2	911	+	5.8558598	1.0505146	-1.0	-1.0
chr9	69239936	69240046	ENSG00000119139.17|TJP2|U2AF2|U2AF2	937	+	6.18439	1.2031351	-1.0	-1.0
chr9	69234547	69234667	ENSG00000119139.17|TJP2|U2AF2|U2AF2	909	+	4.2835855	1.0396836	-1.0	-1.0
chr9	69234007	69234107	ENSG00000119139.17|TJP2|U2AF2|U2AF2	904	+	5.786569	1.0170974	-1.0	-1.0
chr9	69247875	69248011	ENSG00000119139.17|TJP2|U2AF2|U2AF2	916	+	3.5877216	1.075409	-1.0	-1.0
chr9	69220779	69220886	ENSG00000119139.17|TJP2|U2AF2|U2AF2	942	+	6.2862253	1.2394837	-1.0	-1.0
chr9	69250925	69251034	ENSG00000119139.17|TJP2|U2AF2|U2AF2	986	+	5.1804523	1.8454298	-1.0	-1.0
chr9	69254105	69254208	ENSG00000119139.17|TJP2|U2AF2|U2AF2	958	+	3.683445	1.3812562	-1.0	-1.0
chr9	69227878	69227980	ENSG00000119139.17|TJP2|U2AF2|U2AF2	936	+	4.455243	1.1913776	-1.0	-1.0
chr9	69234327	69234438	ENSG00000119139.17|TJP2|U2AF2|U2AF2	997	+	7.7174644	2.5585637	-1.0	-1.0
chr9	69248556	69248796	ENSG00000119139.17|TJP2|U2AF2|U2AF2	972	+	6.29542	1.5549655	-1.0	-1.0
chr9	69249374	69249479	ENSG00000119139.17|TJP2|U2AF2|U2AF2	949	+	6.4694643	1.2890773	-1.0	-1.0
chr9	69229250	69229380	ENSG00000119139.17|TJP2|U2AF2|U2AF2	965	+	4.7395234	1.4553545	-1.0	-1.0
chr9	69734258	69734358	ENSG00000188647.12|PTAR1|U2AF2|U2AF2	997	-	7.683034	2.5054185	-1.0	-1.0
chr9	69718186	69718321	ENSG00000188647.12|PTAR1|U2AF2|U2AF2	915	-	3.344379	1.069385	-1.0	-1.0
chr9	69709636	69709736	ENSG00000188647.12|PTAR1|U2AF2|U2AF2	902	-	5.7766986	1.0096477	-1.0	-1.0
chr9	69718684	69718794	ENSG00000188647.12|PTAR1|U2AF2|U2AF2	954	-	6.3682714	1.3386408	-1.0	-1.0
chr9	69711456	69711596	ENSG00000188647.12|PTAR1|U2AF2|U2AF2	936	-	6.1182284	1.1954285	-1.0	-1.0
chr9	69718526	69718666	ENSG00000188647.12|PTAR1|U2AF2|U2AF2	909	-	5.8598285	1.0400957	-1.0	-1.0
chr9	71734890	71734994	ENSG00000135048.13|TMEM2|U2AF2|U2AF2	928	-	6.0323067	1.1405865	-1.0	-1.0
chr9	71704716	71704896	ENSG00000135048.13|TMEM2|U2AF2|U2AF2	934	-	6.120734	1.177458	-1.0	-1.0
chr9	72250661	72250826	ENSG00000119125.16|GDA|U2AF2|U2AF2	908	+	3.6244607	1.0379508	-1.0	-1.0
chr9	72245013	72245147	ENSG00000119125.16|GDA|U2AF2|U2AF2	976	+	6.5546474	1.6141908	-1.0	-1.0
chr9	72114594	72114794	ENSG00000119125.16|GDA|U2AF2|U2AF2	955	+	4.8296185	1.3499947	-1.0	-1.0
chr9	72358286	72358481	ENSG00000107372.12|ZFAND5|U2AF2|U2AF2	982	-	5.6354723	1.746081	-1.0	-1.0
chr9	72357056	72357156	ENSG00000107372.12|ZFAND5|U2AF2|U2AF2	941	-	6.181012	1.2254869	-1.0	-1.0
chr9	73154372	73154547	ENSG00000135046.13|ANXA1|U2AF2|U2AF2	942	+	5.8528786	1.234615	-1.0	-1.0
chr9	73159974	73160262	ENSG00000135046.13|ANXA1|U2AF2|U2AF2	941	+	5.95594	1.2262757	-1.0	-1.0
chr9	73168927	73169097	ENSG00000135046.13|ANXA1|U2AF2|U2AF2	905	+	4.263119	1.0200803	-1.0	-1.0
chr9	73154089	73154197	ENSG00000135046.13|ANXA1|U2AF2|U2AF2	984	+	7.1460752	1.7999692	-1.0	-1.0
chr9	73152154	73152354	ENSG00000135046.13|ANXA1|U2AF2|U2AF2	967	+	5.7523165	1.4813461	-1.0	-1.0
chr9	73160701	73160802	ENSG00000135046.13|ANXA1|U2AF2|U2AF2	974	+	6.720894	1.5856639	-1.0	-1.0
chr9	73159538	73159708	ENSG00000135046.13|ANXA1|U2AF2|U2AF2	915	+	5.9102054	1.0681062	-1.0	-1.0
chr9	73158418	73158601	ENSG00000135046.13|ANXA1|U2AF2|U2AF2	950	+	5.7037954	1.2993718	-1.0	-1.0
chr9	73163475	73163532	ENSG00000135046.13|ANXA1|U2AF2|U2AF2	924	+	5.986755	1.1169515	-1.0	-1.0
chr9	73167397	73167496	ENSG00000135046.13|ANXA1|U2AF2|U2AF2	919	+	5.974581	1.0921673	-1.0	-1.0
chr9	77210615	77210675	ENSG00000197969.11|VPS13A|U2AF2|U2AF2	914	+	5.880904	1.0652323	-1.0	-1.0
chr9	77321490	77321590	ENSG00000197969.11|VPS13A|U2AF2|U2AF2	926	+	6.102771	1.1321677	-1.0	-1.0
chr9	77275957	77276064	ENSG00000197969.11|VPS13A|U2AF2|U2AF2	963	+	6.5545273	1.4301919	-1.0	-1.0
chr9	77340583	77340711	ENSG00000197969.11|VPS13A|U2AF2|U2AF2	920	+	5.9436	1.0975775	-1.0	-1.0
chr9	77384476	77384584	ENSG00000197969.11|VPS13A|U2AF2|U2AF2	908	+	4.39092	1.0376291	-1.0	-1.0
chr9	77276069	77276174	ENSG00000197969.11|VPS13A|U2AF2|U2AF2	940	+	6.1652613	1.2212048	-1.0	-1.0
chr9	77210507	77210615	ENSG00000197969.11|VPS13A|U2AF2|U2AF2	988	+	7.1385317	1.9151064	-1.0	-1.0
chr9	77352301	77352486	ENSG00000197969.11|VPS13A|U2AF2|U2AF2	953	+	6.362422	1.3252141	-1.0	-1.0
chr9	77211212	77211332	ENSG00000197969.11|VPS13A|U2AF2|U2AF2	922	+	5.971292	1.1087562	-1.0	-1.0
chr9	77199839	77199939	ENSG00000197969.11|VPS13A|U2AF2|U2AF2	918	+	5.9213734	1.0849344	-1.0	-1.0
chr9	77321392	77321490	ENSG00000197969.11|VPS13A|U2AF2|U2AF2	907	+	5.9666505	1.0302364	-1.0	-1.0
chr9	77210122	77210332	ENSG00000197969.11|VPS13A|U2AF2|U2AF2	965	+	5.67865	1.455611	-1.0	-1.0
chr9	77210337	77210452	ENSG00000197969.11|VPS13A|U2AF2|U2AF2	910	+	4.2659364	1.0479956	-1.0	-1.0
chr9	78249171	78249411	ENSG00000148019.12|CEP78|U2AF2|U2AF2	984	+	5.139353	1.7865709	-1.0	-1.0
chr9	83663939	83664043	ENSG00000135018.13|UBQLN1|U2AF2|U2AF2	962	-	4.628547	1.4161458	-1.0	-1.0
chr9	83664043	83664148	ENSG00000135018.13|UBQLN1|U2AF2|U2AF2	958	-	4.6749334	1.3797123	-1.0	-1.0
chr9	83665059	83665254	ENSG00000135018.13|UBQLN1|U2AF2|U2AF2	961	-	4.365615	1.4136161	-1.0	-1.0
chr9	83666439	83666539	ENSG00000135018.13|UBQLN1|U2AF2|U2AF2	927	-	4.2890096	1.1357732	-1.0	-1.0
chr9	83694705	83694830	ENSG00000135018.13|UBQLN1|U2AF2|U2AF2	918	-	5.9220896	1.085617	-1.0	-1.0
chr9	83978076	83978194	ENSG00000165119.20|HNRNPK|U2AF2|U2AF2	931	-	6.080215	1.1636518	-1.0	-1.0
chr9	83979242	83979377	ENSG00000165119.20|HNRNPK|U2AF2|U2AF2	900	-	5.219037	1.0010461	-1.0	-1.0
chr9	83972189	83972404	ENSG00000165119.20|HNRNPK|U2AF2|U2AF2	913	-	4.260414	1.0599296	-1.0	-1.0
chr9	83969570	83969765	ENSG00000165119.20|HNRNPK|U2AF2|U2AF2	946	-	3.8172994	1.2715182	-1.0	-1.0
chr9	83970240	83970385	ENSG00000165119.20|HNRNPK|U2AF2|U2AF2	922	-	4.269224	1.107408	-1.0	-1.0
chr9	83970720	83970819	ENSG00000165119.20|HNRNPK|U2AF2|U2AF2	955	-	3.1721547	1.3515309	-1.0	-1.0
chr9	83969440	83969495	ENSG00000165119.20|HNRNPK|U2AF2|U2AF2	903	-	4.130326	1.0110638	-1.0	-1.0
chr9	83969900	83970180	ENSG00000165119.20|HNRNPK|U2AF2|U2AF2	984	-	5.8423095	1.8008072	-1.0	-1.0
chr9	83977051	83977156	ENSG00000165119.20|HNRNPK|U2AF2|U2AF2	953	-	4.716686	1.3307238	-1.0	-1.0
chr9	83975264	83975364	ENSG00000165119.20|HNRNPK|U2AF2|U2AF2	910	-	2.7804048	1.0439093	-1.0	-1.0
chr9	83975601	83975770	ENSG00000165119.20|HNRNPK|U2AF2|U2AF2	999	-	4.6246123	3.2584507	-1.0	-1.0
chr9	83974904	83975114	ENSG00000165119.20|HNRNPK|U2AF2|U2AF2	935	-	5.3876324	1.1892155	-1.0	-1.0
chr9	83972972	83973077	ENSG00000165119.20|HNRNPK|U2AF2|U2AF2	914	-	3.696653	1.0658034	-1.0	-1.0
chr9	83979592	83979777	ENSG00000165119.20|HNRNPK|U2AF2|U2AF2	930	-	6.047333	1.1535856	-1.0	-1.0
chr9	83971726	83971876	ENSG00000165119.20|HNRNPK|U2AF2|U2AF2	998	-	6.107925	2.750057	-1.0	-1.0
chr9	83974589	83974729	ENSG00000165119.20|HNRNPK|U2AF2|U2AF2	992	-	5.184091	2.0854263	-1.0	-1.0
chr9	83970896	83971016	ENSG00000165119.20|HNRNPK|U2AF2|U2AF2	1000	-	7.2998466	8.71035	-1.0	-1.0
chr9	83973973	83974083	ENSG00000165119.20|HNRNPK|U2AF2|U2AF2	977	-	4.955146	1.6361142	-1.0	-1.0
chr9	83978452	83978557	ENSG00000165119.20|HNRNPK|U2AF2|U2AF2	939	-	5.0614805	1.212964	-1.0	-1.0
chr9	83970819	83970896	ENSG00000165119.20|HNRNPK|U2AF2|U2AF2	963	-	4.85932	1.4349045	-1.0	-1.0
chr9	83977786	83977936	ENSG00000165119.20|HNRNPK|U2AF2|U2AF2	956	-	5.6682754	1.355243	-1.0	-1.0
chr9	85655520	85655715	ENSG00000135049.15|AGTPBP1|U2AF2|U2AF2	945	-	6.255265	1.2571021	-1.0	-1.0
chr9	86017497	86017565	ENSG00000135040.15|NAA35|U2AF2|U2AF2	916	+	4.1896133	1.0740317	-1.0	-1.0
chr9	86021409	86021584	ENSG00000135040.15|NAA35|U2AF2|U2AF2	918	+	5.9909816	1.0881308	-1.0	-1.0
chr9	86016775	86016935	ENSG00000135040.15|NAA35|U2AF2|U2AF2	929	+	6.051555	1.1472099	-1.0	-1.0
chr9	85966485	85966590	ENSG00000135040.15|NAA35|U2AF2|U2AF2	920	+	5.946414	1.0971165	-1.0	-1.0
chr9	86017395	86017497	ENSG00000135040.15|NAA35|U2AF2|U2AF2	924	+	5.987479	1.1207752	-1.0	-1.0
chr9	85976472	85976684	ENSG00000135040.15|NAA35|U2AF2|U2AF2	925	+	6.026662	1.1272978	-1.0	-1.0
chr9	86325193	86325328	ENSG00000083223.17|ZCCHC6|U2AF2|U2AF2	927	-	6.038474	1.1364069	-1.0	-1.0
chr9	86338949	86339069	ENSG00000083223.17|ZCCHC6|U2AF2|U2AF2	942	-	6.205492	1.2385682	-1.0	-1.0
chr9	86323960	86324060	ENSG00000083223.17|ZCCHC6|U2AF2|U2AF2	900	-	5.7907867	1.0000288	-1.0	-1.0
chr9	87646359	87646460	ENSG00000196730.12|DAPK1|U2AF2|U2AF2	934	+	6.126991	1.1776539	-1.0	-1.0
chr9	87640685	87640801	ENSG00000196730.12|DAPK1|U2AF2|U2AF2	937	+	6.1418347	1.201593	-1.0	-1.0
chr9	87639684	87639815	ENSG00000196730.12|DAPK1|U2AF2|U2AF2	974	+	6.036941	1.5828925	-1.0	-1.0
chr9	87640195	87640297	ENSG00000196730.12|DAPK1|U2AF2|U2AF2	930	+	6.0609074	1.1551423	-1.0	-1.0
chr9	87729467	87729567	ENSG00000135047.14|CTSL|U2AF2|U2AF2	900	+	5.7722225	1.0010461	-1.0	-1.0
chr9	88468264	88468371	ENSG00000106723.16|SPIN1|U2AF2|U2AF2	993	+	7.353727	2.155461	-1.0	-1.0
chr9	89357190	89357495	ENSG00000187742.14|SECISBP2|U2AF2|U2AF2	938	+	5.054319	1.2080182	-1.0	-1.0
chr9	89325494	89325599	ENSG00000187742.14|SECISBP2|U2AF2|U2AF2	917	+	4.007123	1.0814601	-1.0	-1.0
chr9	89320612	89320822	ENSG00000187742.14|SECISBP2|U2AF2|U2AF2	991	+	7.282278	2.0326982	-1.0	-1.0
chr9	91342469	91342654	ENSG00000148090.11|AUH|U2AF2|U2AF2	933	-	6.2199874	1.1709633	-1.0	-1.0
chr9	91356155	91356270	ENSG00000148090.11|AUH|U2AF2|U2AF2	945	-	6.338342	1.2604102	-1.0	-1.0
chr9	91220992	91221102	ENSG00000148090.11|AUH|U2AF2|U2AF2	928	-	6.048818	1.1447363	-1.0	-1.0
chr9	91357425	91357620	ENSG00000148090.11|AUH|U2AF2|U2AF2	980	-	6.024625	1.693609	-1.0	-1.0
chr9	91355970	91356087	ENSG00000148090.11|AUH|U2AF2|U2AF2	1000	-	8.434947	3.5367985	-1.0	-1.0
chr9	91327684	91327799	ENSG00000148090.11|AUH|U2AF2|U2AF2	911	-	5.930549	1.0524793	-1.0	-1.0
chr9	92051532	92051722	ENSG00000090054.13|SPTLC1|U2AF2|U2AF2	919	-	5.952774	1.0916874	-1.0	-1.0
chr9	92070353	92070453	ENSG00000090054.13|SPTLC1|U2AF2|U2AF2	900	-	5.823967	1.0015694	-1.0	-1.0
chr9	92070218	92070348	ENSG00000090054.13|SPTLC1|U2AF2|U2AF2	914	-	3.8019447	1.0640743	-1.0	-1.0
chr9	92079972	92080088	ENSG00000090054.13|SPTLC1|U2AF2|U2AF2	944	-	6.236856	1.2528182	-1.0	-1.0
chr9	92250529	92250679	ENSG00000196305.17|IARS|U2AF2|U2AF2	952	-	6.154407	1.3164377	-1.0	-1.0
chr9	92271865	92272000	ENSG00000196305.17|IARS|U2AF2|U2AF2	924	-	6.060411	1.1195614	-1.0	-1.0
chr9	92286643	92286818	ENSG00000196305.17|IARS|U2AF2|U2AF2	912	-	5.868496	1.0576231	-1.0	-1.0
chr9	92291141	92291296	ENSG00000196305.17|IARS|U2AF2|U2AF2	949	-	6.355805	1.2906116	-1.0	-1.0
chr9	92247551	92247651	ENSG00000196305.17|IARS|U2AF2|U2AF2	928	-	6.0562563	1.143362	-1.0	-1.0
chr9	92250935	92251405	ENSG00000196305.17|IARS|U2AF2|U2AF2	969	-	6.191036	1.5086044	-1.0	-1.0
chr9	92268018	92268138	ENSG00000196305.17|IARS|U2AF2|U2AF2	925	-	6.0189548	1.122442	-1.0	-1.0
chr9	92250757	92250910	ENSG00000196305.17|IARS|U2AF2|U2AF2	957	-	6.2646804	1.3708422	-1.0	-1.0
chr9	92268300	92268405	ENSG00000196305.17|IARS|U2AF2|U2AF2	988	-	5.247903	1.9164011	-1.0	-1.0
chr9	92251500	92251695	ENSG00000196305.17|IARS|U2AF2|U2AF2	967	-	6.5719304	1.488036	-1.0	-1.0
chr9	92263245	92263480	ENSG00000196305.17|IARS|U2AF2|U2AF2	992	-	7.332235	2.0783591	-1.0	-1.0
chr9	92286535	92286618	ENSG00000196305.17|IARS|U2AF2|U2AF2	960	-	4.725011	1.3996264	-1.0	-1.0
chr9	92287940	92288050	ENSG00000196305.17|IARS|U2AF2|U2AF2	942	-	6.364634	1.2382073	-1.0	-1.0
chr9	92271655	92271780	ENSG00000196305.17|IARS|U2AF2|U2AF2	1000	-	6.2158065	3.409398	-1.0	-1.0
chr9	92251807	92251885	ENSG00000196305.17|IARS|U2AF2|U2AF2	999	-	6.4138956	3.0770662	-1.0	-1.0
chr9	92251710	92251807	ENSG00000196305.17|IARS|U2AF2|U2AF2	908	-	3.5670886	1.035194	-1.0	-1.0
chr9	92249941	92250181	ENSG00000196305.17|IARS|U2AF2|U2AF2	988	-	6.483209	1.9049528	-1.0	-1.0
chr9	92240603	92240798	ENSG00000196305.17|IARS|U2AF2|U2AF2	984	-	7.0038147	1.8029743	-1.0	-1.0
chr9	92277923	92278023	ENSG00000196305.17|IARS|U2AF2|U2AF2	923	-	5.978123	1.1161895	-1.0	-1.0
chr9	92285751	92285951	ENSG00000196305.17|IARS|U2AF2|U2AF2	997	-	5.9802833	2.5225852	-1.0	-1.0
chr9	92293505	92293645	ENSG00000196305.17|IARS|U2AF2|U2AF2	924	-	3.188109	1.1200672	-1.0	-1.0
chr9	92256800	92256920	ENSG00000196305.17|IARS|U2AF2|U2AF2	966	-	4.768989	1.4711908	-1.0	-1.0
chr9	92251885	92252200	ENSG00000196305.17|IARS|U2AF2|U2AF2	948	-	3.6804993	1.2867434	-1.0	-1.0
chr9	92250289	92250519	ENSG00000196305.17|IARS|U2AF2|U2AF2	966	-	6.2157164	1.4704467	-1.0	-1.0
chr9	92254163	92254358	ENSG00000196305.17|IARS|U2AF2|U2AF2	930	-	3.970679	1.1566784	-1.0	-1.0
chr9	92255363	92255728	ENSG00000196305.17|IARS|U2AF2|U2AF2	984	-	6.344777	1.8025753	-1.0	-1.0
chr9	92278286	92278391	ENSG00000196305.17|IARS|U2AF2|U2AF2	979	-	6.8068156	1.6741548	-1.0	-1.0
chr9	92242913	92243093	ENSG00000196305.17|IARS|U2AF2|U2AF2	965	-	6.550456	1.4522485	-1.0	-1.0
chr9	92222772	92222937	ENSG00000196305.17|IARS|U2AF2|U2AF2	927	-	6.0502276	1.1368458	-1.0	-1.0
chr9	92275976	92276236	ENSG00000196305.17|IARS|U2AF2|U2AF2	961	-	6.562651	1.4068457	-1.0	-1.0
chr9	92288692	92288802	ENSG00000196305.17|IARS|U2AF2|U2AF2	903	-	5.795893	1.0145832	-1.0	-1.0
chr9	92253453	92253668	ENSG00000196305.17|IARS|U2AF2|U2AF2	994	-	3.9967768	2.2450042	-1.0	-1.0
chr9	92262968	92263055	ENSG00000196305.17|IARS|U2AF2|U2AF2	998	-	6.296981	2.8213768	-1.0	-1.0
chr9	92253361	92253453	ENSG00000196305.17|IARS|U2AF2|U2AF2	999	-	4.9496574	3.2506504	-1.0	-1.0
chr9	92276361	92276601	ENSG00000196305.17|IARS|U2AF2|U2AF2	962	-	4.7117534	1.415199	-1.0	-1.0
chr9	92298256	92298441	ENSG00000198000.11|NOL8|U2AF2|U2AF2	954	-	6.3548584	1.3386657	-1.0	-1.0
chr9	92321287	92321402	ENSG00000198000.11|NOL8|U2AF2|U2AF2	909	-	5.849354	1.0423483	-1.0	-1.0
chr9	92319356	92319456	ENSG00000198000.11|NOL8|U2AF2|U2AF2	931	-	6.0855284	1.1639965	-1.0	-1.0
chr9	92634205	92634380	ENSG00000127080.9|IPPK|U2AF2|U2AF2	945	-	6.3050776	1.256136	-1.0	-1.0
chr9	92877159	92877309	ENSG00000127081.13|ZNF484|U2AF2|U2AF2	919	-	5.984892	1.0911958	-1.0	-1.0
chr9	93564124	93564228	ENSG00000048828.16|FAM120A|U2AF2|U2AF2	936	+	6.129295	1.1940076	-1.0	-1.0
chr9	93562105	93562207	ENSG00000048828.16|FAM120A|U2AF2|U2AF2	911	+	5.8842344	1.0484483	-1.0	-1.0
chr9	93553126	93553251	ENSG00000048828.16|FAM120A|U2AF2|U2AF2	914	+	6.1464767	1.066226	-1.0	-1.0
chr9	93471034	93471140	ENSG00000048828.16|FAM120A|U2AF2|U2AF2	997	+	7.714033	2.5649447	-1.0	-1.0
chr9	93561003	93561103	ENSG00000048828.16|FAM120A|U2AF2|U2AF2	919	+	5.9392304	1.0941836	-1.0	-1.0
chr9	94175756	94175951	ENSG00000269946.1|AL158152.2|U2AF2|U2AF2	980	+	6.343718	1.7071731	-1.0	-1.0
chr9	94179081	94179451	ENSG00000269946.1|AL158152.2|U2AF2|U2AF2	979	+	4.5863776	1.6868848	-1.0	-1.0
chr9	94173466	94173596	ENSG00000269946.1|AL158152.2|U2AF2|U2AF2	933	+	4.37345	1.1721667	-1.0	-1.0
chr9	94176221	94176396	ENSG00000269946.1|AL158152.2|U2AF2|U2AF2	916	+	4.1904364	1.0749161	-1.0	-1.0
chr9	94451351	94451455	ENSG00000148110.15|MFSD14B|U2AF2|U2AF2	954	+	6.39797	1.3354349	-1.0	-1.0
chr9	94459519	94459719	ENSG00000148110.15|MFSD14B|U2AF2|U2AF2	959	+	6.4296284	1.3923082	-1.0	-1.0
chr9	94459044	94459154	ENSG00000148110.15|MFSD14B|U2AF2|U2AF2	994	+	7.357095	2.1905947	-1.0	-1.0
chr9	94439843	94439988	ENSG00000148110.15|MFSD14B|U2AF2|U2AF2	923	+	5.9712124	1.1109836	-1.0	-1.0
chr9	94453847	94453952	ENSG00000148110.15|MFSD14B|U2AF2|U2AF2	957	+	6.4042797	1.3698046	-1.0	-1.0
chr9	94438291	94438400	ENSG00000148110.15|MFSD14B|U2AF2|U2AF2	960	+	6.460812	1.4019338	-1.0	-1.0
chr9	94458314	94458454	ENSG00000148110.15|MFSD14B|U2AF2|U2AF2	929	+	5.849231	1.1512251	-1.0	-1.0
chr9	94459159	94459474	ENSG00000148110.15|MFSD14B|U2AF2|U2AF2	945	+	5.133909	1.2574892	-1.0	-1.0
chr9	95941347	95941453	ENSG00000182150.15|ERCC6L2|U2AF2|U2AF2	949	+	6.288427	1.2893285	-1.0	-1.0
chr9	96389179	96389384	ENSG00000165244.6|ZNF367|U2AF2|U2AF2	985	-	7.030119	1.8228854	-1.0	-1.0
chr9	96776245	96776355	ENSG00000081386.12|ZNF510|U2AF2|U2AF2	963	-	6.5593696	1.4307046	-1.0	-1.0
chr9	97591187	97591290	ENSG00000136842.13|TMOD1|U2AF2|U2AF2	940	+	6.2431006	1.2202502	-1.0	-1.0
chr9	97599530	97599630	ENSG00000136842.13|TMOD1|U2AF2|U2AF2	918	+	5.993643	1.0849344	-1.0	-1.0
chr9	97600638	97600783	ENSG00000136842.13|TMOD1|U2AF2|U2AF2	962	+	6.806152	1.4164895	-1.0	-1.0
chr9	97564833	97565028	ENSG00000136842.13|TMOD1|U2AF2|U2AF2	969	+	6.872901	1.5043318	-1.0	-1.0
chr9	97671270	97671400	ENSG00000136937.12|NCBP1|U2AF2|U2AF2	932	+	6.063964	1.1655852	-1.0	-1.0
chr9	97658425	97658610	ENSG00000136937.12|NCBP1|U2AF2|U2AF2	931	+	6.21819	1.1585206	-1.0	-1.0
chr9	97645005	97645116	ENSG00000136937.12|NCBP1|U2AF2|U2AF2	978	+	6.8311696	1.6529962	-1.0	-1.0
chr9	97673420	97673565	ENSG00000136937.12|NCBP1|U2AF2|U2AF2	920	+	5.9677944	1.0983241	-1.0	-1.0
chr9	97655574	97655701	ENSG00000136937.12|NCBP1|U2AF2|U2AF2	958	+	6.479861	1.3784168	-1.0	-1.0
chr9	98011168	98011270	ENSG00000136938.8|ANP32B|U2AF2|U2AF2	909	+	5.838637	1.043292	-1.0	-1.0
chr9	98004392	98004507	ENSG00000136938.8|ANP32B|U2AF2|U2AF2	922	+	5.1269007	1.1106144	-1.0	-1.0
chr9	97994522	97994630	ENSG00000136938.8|ANP32B|U2AF2|U2AF2	991	+	7.3034754	2.057061	-1.0	-1.0
chr9	97998435	97998550	ENSG00000136938.8|ANP32B|U2AF2|U2AF2	942	+	3.856257	1.2336204	-1.0	-1.0
chr9	98784876	98784981	ENSG00000165138.17|ANKS6|U2AF2|U2AF2	937	-	6.1644707	1.1992712	-1.0	-1.0
chr9	98736623	98736733	ENSG00000165138.17|ANKS6|U2AF2|U2AF2	937	-	6.156401	1.2014241	-1.0	-1.0
chr9	98826640	98826751	ENSG00000119514.6|GALNT12|U2AF2|U2AF2	936	+	6.1951566	1.1913643	-1.0	-1.0
chr9	98845572	98845672	ENSG00000119514.6|GALNT12|U2AF2|U2AF2	911	+	5.975795	1.049347	-1.0	-1.0
chr9	98848860	98848951	ENSG00000119514.6|GALNT12|U2AF2|U2AF2	938	+	6.1688137	1.2060641	-1.0	-1.0
chr9	98844290	98844522	ENSG00000119514.6|GALNT12|U2AF2|U2AF2	968	+	6.1457167	1.4890404	-1.0	-1.0
chr9	98836756	98836956	ENSG00000119514.6|GALNT12|U2AF2|U2AF2	952	+	6.4082756	1.3158646	-1.0	-1.0
chr9	98848951	98849051	ENSG00000119514.6|GALNT12|U2AF2|U2AF2	905	+	4.1304874	1.0213351	-1.0	-1.0
chr9	99146388	99146484	ENSG00000106799.12|TGFBR1|U2AF2|U2AF2	902	+	5.7766986	1.0096477	-1.0	-1.0
chr9	99128835	99128940	ENSG00000106799.12|TGFBR1|U2AF2|U2AF2	921	+	4.2562695	1.101934	-1.0	-1.0
chr9	99922153	99922293	ENSG00000136874.10|STX17|U2AF2|U2AF2	901	+	5.79766	1.0042468	-1.0	-1.0
chr9	100025251	100025411	ENSG00000023318.7|ERP44|U2AF2|U2AF2	945	-	6.25944	1.2615407	-1.0	-1.0
chr9	100131058	100131248	ENSG00000119509.12|INVS|U2AF2|U2AF2	929	+	4.689764	1.1515025	-1.0	-1.0
chr9	100346216	100346315	ENSG00000136891.13|TEX10|U2AF2|U2AF2	930	-	3.7042744	1.1542587	-1.0	-1.0
chr9	100349372	100349507	ENSG00000136891.13|TEX10|U2AF2|U2AF2	930	-	6.1118574	1.156355	-1.0	-1.0
chr9	100340369	100340469	ENSG00000136891.13|TEX10|U2AF2|U2AF2	913	-	4.2100534	1.0606517	-1.0	-1.0
chr9	100327079	100327274	ENSG00000136891.13|TEX10|U2AF2|U2AF2	972	-	6.724196	1.5552086	-1.0	-1.0
chr9	100329275	100329375	ENSG00000136891.13|TEX10|U2AF2|U2AF2	915	-	4.182016	1.068971	-1.0	-1.0
chr9	100346315	100346425	ENSG00000136891.13|TEX10|U2AF2|U2AF2	977	-	6.8072968	1.6405017	-1.0	-1.0
chr9	101404560	101404750	ENSG00000136870.10|ZNF189|U2AF2|U2AF2	941	+	6.193708	1.2286074	-1.0	-1.0
chr9	101407120	101407330	ENSG00000136870.10|ZNF189|U2AF2|U2AF2	999	+	8.084939	3.1229858	-1.0	-1.0
chr9	101550493	101550605	ENSG00000155827.11|RNF20|U2AF2|U2AF2	914	+	5.898163	1.0654845	-1.0	-1.0
chr9	104774665	104774960	ENSG00000165028.11|NIPSNAP3B|U2AF2|U2AF2	903	+	5.9105897	1.0150081	-1.0	-1.0
chr9	105721536	105721646	ENSG00000095209.11|TMEM38B|U2AF2|U2AF2	945	+	4.495591	1.2628183	-1.0	-1.0
chr9	105722431	105722533	ENSG00000095209.11|TMEM38B|U2AF2|U2AF2	980	+	6.840947	1.6938775	-1.0	-1.0
chr9	105706693	105706803	ENSG00000095209.11|TMEM38B|U2AF2|U2AF2	907	+	3.8167548	1.0319575	-1.0	-1.0
chr9	107300033	107300140	ENSG00000119318.12|RAD23B|U2AF2|U2AF2	946	+	4.522836	1.2651098	-1.0	-1.0
chr9	107306274	107306378	ENSG00000119318.12|RAD23B|U2AF2|U2AF2	982	+	5.1379	1.7453191	-1.0	-1.0
chr9	107330522	107330632	ENSG00000119318.12|RAD23B|U2AF2|U2AF2	912	+	5.8759675	1.0560079	-1.0	-1.0
chr9	107318627	107318751	ENSG00000119318.12|RAD23B|U2AF2|U2AF2	992	+	7.271423	2.0946605	-1.0	-1.0
chr9	107329434	107329542	ENSG00000119318.12|RAD23B|U2AF2|U2AF2	997	+	7.7065663	2.556468	-1.0	-1.0
chr9	108911180	108911290	ENSG00000070061.14|ELP1|U2AF2|U2AF2	963	-	5.9591603	1.4303274	-1.0	-1.0
chr9	108917670	108917775	ENSG00000070061.14|ELP1|U2AF2|U2AF2	987	-	7.0472145	1.8890519	-1.0	-1.0
chr9	108918530	108918740	ENSG00000070061.14|ELP1|U2AF2|U2AF2	989	-	5.545778	1.9530529	-1.0	-1.0
chr9	108918901	108919021	ENSG00000070061.14|ELP1|U2AF2|U2AF2	998	-	7.811265	2.7571964	-1.0	-1.0
chr9	108948234	108948334	ENSG00000119326.14|CTNNAL1|U2AF2|U2AF2	911	-	5.867528	1.0489033	-1.0	-1.0
chr9	109106512	109106609	ENSG00000106771.12|TMEM245|U2AF2|U2AF2	990	-	5.3406806	2.0130103	-1.0	-1.0
chr9	109080943	109081048	ENSG00000106771.12|TMEM245|U2AF2|U2AF2	909	-	5.879655	1.0404856	-1.0	-1.0
chr9	109038031	109038231	ENSG00000106771.12|TMEM245|U2AF2|U2AF2	1000	-	6.647528	4.4782987	-1.0	-1.0
chr9	109086020	109086120	ENSG00000106771.12|TMEM245|U2AF2|U2AF2	917	-	3.5931988	1.0798452	-1.0	-1.0
chr9	109064476	109064567	ENSG00000106771.12|TMEM245|U2AF2|U2AF2	982	-	7.0006504	1.7444121	-1.0	-1.0
chr9	109080838	109080938	ENSG00000106771.12|TMEM245|U2AF2|U2AF2	907	-	5.843375	1.0302364	-1.0	-1.0
chr9	109091155	109091255	ENSG00000106771.12|TMEM245|U2AF2|U2AF2	923	-	4.274965	1.1158155	-1.0	-1.0
chr9	109091011	109091155	ENSG00000106771.12|TMEM245|U2AF2|U2AF2	937	-	4.3483567	1.2038834	-1.0	-1.0
chr9	109092970	109093115	ENSG00000106771.12|TMEM245|U2AF2|U2AF2	924	-	5.987261	1.1206411	-1.0	-1.0
chr9	109064567	109064667	ENSG00000106771.12|TMEM245|U2AF2|U2AF2	961	-	6.4950066	1.4062927	-1.0	-1.0
chr9	109083048	109083238	ENSG00000106771.12|TMEM245|U2AF2|U2AF2	949	-	3.7732785	1.2890185	-1.0	-1.0
chr9	109093591	109093691	ENSG00000106771.12|TMEM245|U2AF2|U2AF2	907	-	5.820148	1.0302364	-1.0	-1.0
chr9	110244294	110244484	ENSG00000136810.12|TXN|U2AF2|U2AF2	939	-	6.2333307	1.2139479	-1.0	-1.0
chr9	110254972	110255102	ENSG00000136810.12|TXN|U2AF2|U2AF2	913	-	5.8924413	1.058369	-1.0	-1.0
chr9	110244842	110244947	ENSG00000136810.12|TXN|U2AF2|U2AF2	909	-	3.5193307	1.0410565	-1.0	-1.0
chr9	110250879	110250979	ENSG00000136810.12|TXN|U2AF2|U2AF2	908	-	5.829739	1.0368944	-1.0	-1.0
chr9	110251462	110251567	ENSG00000136810.12|TXN|U2AF2|U2AF2	954	-	6.375141	1.339047	-1.0	-1.0
chr9	111362334	111362454	ENSG00000136813.14|KIAA0368|U2AF2|U2AF2	951	-	6.3331003	1.3137796	-1.0	-1.0
chr9	111362169	111362279	ENSG00000136813.14|KIAA0368|U2AF2|U2AF2	971	-	6.6704893	1.5405039	-1.0	-1.0
chr9	111423198	111423248	ENSG00000136813.14|KIAA0368|U2AF2|U2AF2	977	-	4.9642515	1.644186	-1.0	-1.0
chr9	111373751	111373921	ENSG00000136813.14|KIAA0368|U2AF2|U2AF2	951	-	5.1853933	1.312309	-1.0	-1.0
chr9	111389988	111390101	ENSG00000136813.14|KIAA0368|U2AF2|U2AF2	963	-	4.689288	1.428584	-1.0	-1.0
chr9	111389321	111389491	ENSG00000136813.14|KIAA0368|U2AF2|U2AF2	914	-	4.427041	1.0653455	-1.0	-1.0
chr9	111363069	111363174	ENSG00000136813.14|KIAA0368|U2AF2|U2AF2	906	-	6.0776834	1.0256238	-1.0	-1.0
chr9	111389600	111389723	ENSG00000136813.14|KIAA0368|U2AF2|U2AF2	955	-	3.383185	1.3463309	-1.0	-1.0
chr9	111362051	111362169	ENSG00000136813.14|KIAA0368|U2AF2|U2AF2	925	-	5.999233	1.1238179	-1.0	-1.0
chr9	111397153	111397263	ENSG00000136813.14|KIAA0368|U2AF2|U2AF2	990	-	7.069292	2.0033793	-1.0	-1.0
chr9	111448224	111448489	ENSG00000136813.14|KIAA0368|U2AF2|U2AF2	964	-	6.5246177	1.4377775	-1.0	-1.0
chr9	111451555	111451655	ENSG00000136813.14|KIAA0368|U2AF2|U2AF2	951	-	6.3249254	1.308283	-1.0	-1.0
chr9	111366627	111366752	ENSG00000136813.14|KIAA0368|U2AF2|U2AF2	913	-	5.932105	1.0596051	-1.0	-1.0
chr9	111433372	111433482	ENSG00000136813.14|KIAA0368|U2AF2|U2AF2	951	-	6.340894	1.3054711	-1.0	-1.0
chr9	111390686	111390856	ENSG00000136813.14|KIAA0368|U2AF2|U2AF2	938	-	6.4525003	1.2059126	-1.0	-1.0
chr9	111413723	111413894	ENSG00000136813.14|KIAA0368|U2AF2|U2AF2	993	-	5.1067224	2.1254349	-1.0	-1.0
chr9	111374038	111374148	ENSG00000136813.14|KIAA0368|U2AF2|U2AF2	992	-	5.1946497	2.0985599	-1.0	-1.0
chr9	111377041	111377241	ENSG00000136813.14|KIAA0368|U2AF2|U2AF2	977	-	6.785137	1.6382457	-1.0	-1.0
chr9	111374433	111374538	ENSG00000136813.14|KIAA0368|U2AF2|U2AF2	919	-	5.946866	1.08935	-1.0	-1.0
chr9	111423248	111423353	ENSG00000136813.14|KIAA0368|U2AF2|U2AF2	970	-	6.621186	1.5183326	-1.0	-1.0
chr9	111451424	111451555	ENSG00000136813.14|KIAA0368|U2AF2|U2AF2	981	-	6.8690076	1.7213659	-1.0	-1.0
chr9	111393734	111393839	ENSG00000136813.14|KIAA0368|U2AF2|U2AF2	947	-	6.269394	1.2751671	-1.0	-1.0
chr9	111422200	111422300	ENSG00000136813.14|KIAA0368|U2AF2|U2AF2	922	-	4.285397	1.1096191	-1.0	-1.0
chr9	111390101	111390211	ENSG00000136813.14|KIAA0368|U2AF2|U2AF2	994	-	5.112682	2.2460377	-1.0	-1.0
chr9	111420120	111420260	ENSG00000136813.14|KIAA0368|U2AF2|U2AF2	996	-	5.7067566	2.4320617	-1.0	-1.0
chr9	111392649	111392754	ENSG00000136813.14|KIAA0368|U2AF2|U2AF2	902	-	4.105587	1.0097983	-1.0	-1.0
chr9	111389723	111389823	ENSG00000136813.14|KIAA0368|U2AF2|U2AF2	953	-	6.354721	1.3262668	-1.0	-1.0
chr9	111373406	111373511	ENSG00000136813.14|KIAA0368|U2AF2|U2AF2	952	-	6.328144	1.3170049	-1.0	-1.0
chr9	111447849	111448039	ENSG00000136813.14|KIAA0368|U2AF2|U2AF2	942	-	6.188733	1.2341207	-1.0	-1.0
chr9	111642723	111642833	ENSG00000059769.19|DNAJC25|U2AF2|U2AF2	909	+	5.8497024	1.039658	-1.0	-1.0
chr9	111642838	111642943	ENSG00000059769.19|DNAJC25|U2AF2|U2AF2	907	+	5.8195066	1.0294974	-1.0	-1.0
chr9	111642723	111642943	ENSG00000244115.1|DNAJC25-GNG10|U2AF2|U2AF2	929	+	6.038443	1.1459562	-1.0	-1.0
chr9	111922471	111922581	ENSG00000148154.9|UGCG|U2AF2|U2AF2	950	+	6.5001373	1.3040634	-1.0	-1.0
chr9	111931168	111931270	ENSG00000148154.9|UGCG|U2AF2|U2AF2	914	+	4.2897234	1.0644019	-1.0	-1.0
chr9	111914498	111914604	ENSG00000148154.9|UGCG|U2AF2|U2AF2	935	+	6.108708	1.186201	-1.0	-1.0
chr9	111932714	111932826	ENSG00000148154.9|UGCG|U2AF2|U2AF2	1000	+	7.22407	3.4395947	-1.0	-1.0
chr9	111926253	111926378	ENSG00000148154.9|UGCG|U2AF2|U2AF2	979	+	5.163423	1.6788546	-1.0	-1.0
chr9	112058063	112058198	ENSG00000106868.16|SUSD1|U2AF2|U2AF2	925	-	6.1349597	1.1235738	-1.0	-1.0
chr9	112108218	112108413	ENSG00000106868.16|SUSD1|U2AF2|U2AF2	981	-	6.980665	1.7127151	-1.0	-1.0
chr9	112165773	112165883	ENSG00000106868.16|SUSD1|U2AF2|U2AF2	906	-	5.860717	1.0287421	-1.0	-1.0
chr9	112058567	112058686	ENSG00000106868.16|SUSD1|U2AF2|U2AF2	969	-	6.62412	1.5058125	-1.0	-1.0
chr9	112044015	112044200	ENSG00000106868.16|SUSD1|U2AF2|U2AF2	919	-	6.121329	1.0893115	-1.0	-1.0
chr9	112052035	112052154	ENSG00000106868.16|SUSD1|U2AF2|U2AF2	905	-	5.8972225	1.0211372	-1.0	-1.0
chr9	112143623	112143753	ENSG00000106868.16|SUSD1|U2AF2|U2AF2	990	-	6.103731	1.9927286	-1.0	-1.0
chr9	112330474	112330624	ENSG00000119314.15|PTBP3|U2AF2|U2AF2	953	-	6.2375994	1.3322958	-1.0	-1.0
chr9	112231863	112231983	ENSG00000119314.15|PTBP3|U2AF2|U2AF2	953	-	5.635907	1.3299865	-1.0	-1.0
chr9	112234897	112235002	ENSG00000119314.15|PTBP3|U2AF2|U2AF2	922	-	4.256686	1.1078129	-1.0	-1.0
chr9	112289963	112290063	ENSG00000119314.15|PTBP3|U2AF2|U2AF2	907	-	5.843375	1.0302364	-1.0	-1.0
chr9	112231379	112231413	ENSG00000119314.15|PTBP3|U2AF2|U2AF2	955	-	6.401236	1.3515309	-1.0	-1.0
chr9	112694233	112694358	ENSG00000148153.13|INIP|U2AF2|U2AF2	990	-	7.2482653	2.0117004	-1.0	-1.0
chr9	113164385	113164580	ENSG00000119321.8|FKBP15|U2AF2|U2AF2	931	-	6.2122927	1.1597055	-1.0	-1.0
chr9	113392243	113392388	ENSG00000148218.15|ALAD|U2AF2|U2AF2	959	-	6.4715633	1.3836815	-1.0	-1.0
chr9	114001604	114001789	ENSG00000157657.14|ZNF618|U2AF2|U2AF2	925	+	6.039683	1.1239271	-1.0	-1.0
chr9	114360062	114360262	ENSG00000106948.16|AKNA|U2AF2|U2AF2	988	-	7.2329345	1.9304781	-1.0	-1.0
chr9	114364619	114364734	ENSG00000106948.16|AKNA|U2AF2|U2AF2	951	-	6.424524	1.3126034	-1.0	-1.0
chr9	114344037	114344152	ENSG00000106948.16|AKNA|U2AF2|U2AF2	925	-	6.15256	1.127017	-1.0	-1.0
chr9	114335070	114335190	ENSG00000106948.16|AKNA|U2AF2|U2AF2	901	-	5.7780576	1.0043854	-1.0	-1.0
chr9	114419983	114420178	ENSG00000095397.13|WHRN|U2AF2|U2AF2	978	-	7.095222	1.6664028	-1.0	-1.0
chr9	120389292	120389397	ENSG00000136861.17|CDK5RAP2|U2AF2|U2AF2	983	-	6.1278796	1.7662408	-1.0	-1.0
chr9	120443742	120443842	ENSG00000136861.17|CDK5RAP2|U2AF2|U2AF2	920	-	5.973086	1.0964632	-1.0	-1.0
chr9	120403020	120403160	ENSG00000136861.17|CDK5RAP2|U2AF2|U2AF2	943	-	3.9930015	1.2418154	-1.0	-1.0
chr9	120467997	120468107	ENSG00000136861.17|CDK5RAP2|U2AF2|U2AF2	965	-	6.5693083	1.4587214	-1.0	-1.0
chr9	120568388	120568493	ENSG00000136861.17|CDK5RAP2|U2AF2|U2AF2	934	-	6.0928497	1.1794729	-1.0	-1.0
chr9	120389188	120389292	ENSG00000136861.17|CDK5RAP2|U2AF2|U2AF2	967	-	6.517847	1.4786469	-1.0	-1.0
chr9	120437414	120437527	ENSG00000136861.17|CDK5RAP2|U2AF2|U2AF2	937	-	6.135989	1.2009959	-1.0	-1.0
chr9	120490872	120491032	ENSG00000136861.17|CDK5RAP2|U2AF2|U2AF2	939	-	6.1628137	1.2118865	-1.0	-1.0
chr9	120518645	120518835	ENSG00000136861.17|CDK5RAP2|U2AF2|U2AF2	981	-	6.891522	1.7163079	-1.0	-1.0
chr9	120778415	120778540	ENSG00000119402.16|FBXW2|U2AF2|U2AF2	939	-	5.8230405	1.218053	-1.0	-1.0
chr9	120776895	120777065	ENSG00000119402.16|FBXW2|U2AF2|U2AF2	935	-	6.1344194	1.1842023	-1.0	-1.0
chr9	120793176	120793361	ENSG00000119402.16|FBXW2|U2AF2|U2AF2	927	-	3.3280716	1.1358634	-1.0	-1.0
chr9	120771517	120771617	ENSG00000119402.16|FBXW2|U2AF2|U2AF2	900	-	5.7622104	1.0010461	-1.0	-1.0
chr9	120778545	120778645	ENSG00000119402.16|FBXW2|U2AF2|U2AF2	905	-	4.1066437	1.0213518	-1.0	-1.0
chr9	120778150	120778330	ENSG00000119402.16|FBXW2|U2AF2|U2AF2	924	-	4.1821837	1.1179494	-1.0	-1.0
chr9	120824885	120825030	ENSG00000095261.13|PSMD5|U2AF2|U2AF2	925	-	4.4491706	1.1248869	-1.0	-1.0
chr9	120820979	120821084	ENSG00000095261.13|PSMD5|U2AF2|U2AF2	946	-	4.498852	1.2669667	-1.0	-1.0
chr9	120824685	120824845	ENSG00000095261.13|PSMD5|U2AF2|U2AF2	929	-	6.0547442	1.1502354	-1.0	-1.0
chr9	120833090	120833290	ENSG00000095261.13|PSMD5|U2AF2|U2AF2	945	-	4.8036857	1.259976	-1.0	-1.0
chr9	120874756	120874861	ENSG00000119403.13|PHF19|U2AF2|U2AF2	930	-	6.052417	1.1570921	-1.0	-1.0
chr9	120873628	120873823	ENSG00000119403.13|PHF19|U2AF2|U2AF2	949	-	6.2780924	1.2900168	-1.0	-1.0
chr9	120873863	120873973	ENSG00000119403.13|PHF19|U2AF2|U2AF2	913	-	4.185232	1.0604637	-1.0	-1.0
chr9	120862672	120862927	ENSG00000119403.13|PHF19|U2AF2|U2AF2	968	-	4.5652633	1.498727	-1.0	-1.0
chr9	121158760	121158960	ENSG00000119397.16|CNTRL|U2AF2|U2AF2	965	+	6.545833	1.4533899	-1.0	-1.0
chr9	121192224	121192329	ENSG00000119396.10|RAB14|U2AF2|U2AF2	954	-	6.3892293	1.3385417	-1.0	-1.0
chr9	121193419	121193519	ENSG00000119396.10|RAB14|U2AF2|U2AF2	953	-	6.3521748	1.3299891	-1.0	-1.0
chr9	121181573	121181683	ENSG00000119396.10|RAB14|U2AF2|U2AF2	919	-	4.247488	1.089937	-1.0	-1.0
chr9	122270847	122270952	ENSG00000148187.17|MRRF|U2AF2|U2AF2	904	+	5.8337374	1.018501	-1.0	-1.0
chr9	122280280	122280442	ENSG00000148187.17|MRRF|U2AF2|U2AF2	938	+	6.13557	1.2093436	-1.0	-1.0
chr9	122378325	122378432	ENSG00000095303.14|PTGS1|U2AF2|U2AF2	910	+	5.933054	1.0463122	-1.0	-1.0
chr9	122890545	122890650	ENSG00000056586.15|RC3H2|U2AF2|U2AF2	935	-	6.1671877	1.1843109	-1.0	-1.0
chr9	122997155	122997258	ENSG00000011454.16|RABGAP1|U2AF2|U2AF2	959	+	6.4574227	1.3876141	-1.0	-1.0
chr9	122996538	122996605	ENSG00000011454.16|RABGAP1|U2AF2|U2AF2	908	+	5.829739	1.0368944	-1.0	-1.0
chr9	122997466	122997661	ENSG00000011454.16|RABGAP1|U2AF2|U2AF2	992	+	7.338896	2.1244657	-1.0	-1.0
chr9	122996440	122996538	ENSG00000011454.16|RABGAP1|U2AF2|U2AF2	931	+	6.0774007	1.1639965	-1.0	-1.0
chr9	123122210	123122310	ENSG00000165209.18|STRBP|U2AF2|U2AF2	900	-	5.7907867	1.0000288	-1.0	-1.0
chr9	123251661	123251821	ENSG00000165209.18|STRBP|U2AF2|U2AF2	916	-	5.907059	1.0778854	-1.0	-1.0
chr9	123147870	123147970	ENSG00000165209.18|STRBP|U2AF2|U2AF2	945	-	6.273207	1.2633318	-1.0	-1.0
chr9	123161358	123161458	ENSG00000165209.18|STRBP|U2AF2|U2AF2	904	-	5.8337374	1.018501	-1.0	-1.0
chr9	123224528	123224673	ENSG00000165209.18|STRBP|U2AF2|U2AF2	902	-	5.9047947	1.0079218	-1.0	-1.0
chr9	123132973	123133073	ENSG00000165209.18|STRBP|U2AF2|U2AF2	904	-	5.786569	1.0170974	-1.0	-1.0
chr9	123158429	123158604	ENSG00000165209.18|STRBP|U2AF2|U2AF2	968	-	6.156243	1.4900706	-1.0	-1.0
chr9	123161068	123161193	ENSG00000165209.18|STRBP|U2AF2|U2AF2	945	-	6.3164215	1.2597082	-1.0	-1.0
chr9	123858805	123858975	ENSG00000119522.16|DENND1A|U2AF2|U2AF2	910	-	5.87369	1.0438648	-1.0	-1.0
chr9	124353709	124353814	ENSG00000136930.12|PSMB7|U2AF2|U2AF2	970	-	4.914178	1.5204114	-1.0	-1.0
chr9	124412242	124412351	ENSG00000136930.12|PSMB7|U2AF2|U2AF2	919	-	5.9303265	1.0896939	-1.0	-1.0
chr9	124353889	124354004	ENSG00000136930.12|PSMB7|U2AF2|U2AF2	904	-	4.1779995	1.0190654	-1.0	-1.0
chr9	124384656	124384761	ENSG00000136930.12|PSMB7|U2AF2|U2AF2	908	-	5.8274183	1.034919	-1.0	-1.0
chr9	124733349	124733449	ENSG00000148200.16|NR6A1|U2AF2|U2AF2	950	-	4.6219316	1.3043811	-1.0	-1.0
chr9	124733307	124733349	ENSG00000148200.16|NR6A1|U2AF2|U2AF2	992	-	7.288709	2.0832336	-1.0	-1.0
chr9	124861558	124861663	ENSG00000136942.14|RPL35|U2AF2|U2AF2	904	-	5.833108	1.0177457	-1.0	-1.0
chr9	124876771	124876877	ENSG00000136950.13|ARPC5L|U2AF2|U2AF2	911	+	5.852726	1.0506054	-1.0	-1.0
chr9	124943004	124943199	ENSG00000136935.13|GOLGA1|U2AF2|U2AF2	965	-	6.532836	1.4507399	-1.0	-1.0
chr9	124938866	124938966	ENSG00000136935.13|GOLGA1|U2AF2|U2AF2	907	-	5.820148	1.0302364	-1.0	-1.0
chr9	124921240	124921345	ENSG00000136935.13|GOLGA1|U2AF2|U2AF2	927	-	6.065777	1.1394958	-1.0	-1.0
chr9	124940155	124940265	ENSG00000136935.13|GOLGA1|U2AF2|U2AF2	919	-	4.2221985	1.0935923	-1.0	-1.0
chr9	124929290	124929410	ENSG00000136935.13|GOLGA1|U2AF2|U2AF2	900	-	5.7622104	1.0010461	-1.0	-1.0
chr9	125142578	125142677	ENSG00000173611.17|SCAI|U2AF2|U2AF2	905	-	5.8254967	1.0240247	-1.0	-1.0
chr9	125003468	125003678	ENSG00000173611.17|SCAI|U2AF2|U2AF2	967	-	5.3072195	1.4778329	-1.0	-1.0
chr9	124943007	124943202	ENSG00000173611.17|SCAI|U2AF2|U2AF2	965	-	6.53301	1.4518727	-1.0	-1.0
chr9	125238308	125238418	ENSG00000044574.7|HSPA5|U2AF2|U2AF2	984	-	4.4495463	1.8007168	-1.0	-1.0
chr9	125237154	125237259	ENSG00000044574.7|HSPA5|U2AF2|U2AF2	943	-	4.170582	1.24211	-1.0	-1.0
chr9	125239331	125239420	ENSG00000044574.7|HSPA5|U2AF2|U2AF2	1000	-	7.0606413	4.831512	-1.0	-1.0
chr9	125238827	125238932	ENSG00000044574.7|HSPA5|U2AF2|U2AF2	984	-	4.028618	1.7909296	-1.0	-1.0
chr9	125235987	125236182	ENSG00000044574.7|HSPA5|U2AF2|U2AF2	907	-	5.898446	1.0337151	-1.0	-1.0
chr9	125239533	125239743	ENSG00000044574.7|HSPA5|U2AF2|U2AF2	975	-	3.3987374	1.610011	-1.0	-1.0
chr9	125240907	125241004	ENSG00000044574.7|HSPA5|U2AF2|U2AF2	975	-	2.9503639	1.6034648	-1.0	-1.0
chr9	125337110	125337215	ENSG00000165219.21|GAPVD1|U2AF2|U2AF2	974	+	6.700806	1.5854014	-1.0	-1.0
chr9	125301881	125301982	ENSG00000165219.21|GAPVD1|U2AF2|U2AF2	981	+	6.875044	1.722877	-1.0	-1.0
chr9	125336913	125337095	ENSG00000165219.21|GAPVD1|U2AF2|U2AF2	994	+	4.155357	2.1871765	-1.0	-1.0
chr9	125342116	125342216	ENSG00000165219.21|GAPVD1|U2AF2|U2AF2	904	+	5.9276867	1.0170895	-1.0	-1.0
chr9	125321432	125321552	ENSG00000165219.21|GAPVD1|U2AF2|U2AF2	973	+	4.4763474	1.5742564	-1.0	-1.0
chr9	125331823	125331925	ENSG00000165219.21|GAPVD1|U2AF2|U2AF2	968	+	3.9039602	1.4981453	-1.0	-1.0
chr9	125332405	125332509	ENSG00000165219.21|GAPVD1|U2AF2|U2AF2	981	+	7.089244	1.7196753	-1.0	-1.0
chr9	125321192	125321427	ENSG00000165219.21|GAPVD1|U2AF2|U2AF2	910	+	5.8546267	1.047768	-1.0	-1.0
chr9	125330978	125331138	ENSG00000165219.21|GAPVD1|U2AF2|U2AF2	919	+	5.936239	1.0941031	-1.0	-1.0
chr9	125337320	125337435	ENSG00000165219.21|GAPVD1|U2AF2|U2AF2	958	+	6.4911594	1.3733718	-1.0	-1.0
chr9	125346709	125346919	ENSG00000165219.21|GAPVD1|U2AF2|U2AF2	992	+	6.83224	2.0892959	-1.0	-1.0
chr9	125301982	125302087	ENSG00000165219.21|GAPVD1|U2AF2|U2AF2	933	+	6.078433	1.1762885	-1.0	-1.0
chr9	125304956	125305062	ENSG00000165219.21|GAPVD1|U2AF2|U2AF2	957	+	4.639005	1.3659976	-1.0	-1.0
chr9	127428730	127428831	ENSG00000196152.10|ZNF79|U2AF2|U2AF2	921	+	6.001874	1.1007051	-1.0	-1.0
chr9	127447673	127447833	ENSG00000197958.12|RPL12|U2AF2|U2AF2	966	-	6.5662394	1.4634401	-1.0	-1.0
chr9	127450589	127450744	ENSG00000197958.12|RPL12|U2AF2|U2AF2	949	-	4.4357615	1.2886345	-1.0	-1.0
chr9	127653890	127653990	ENSG00000136854.19|STXBP1|U2AF2|U2AF2	930	+	6.044632	1.1518564	-1.0	-1.0
chr9	127787499	127787599	ENSG00000136807.13|CDK9|U2AF2|U2AF2	900	+	3.1448493	1.0019287	-1.0	-1.0
chr9	127788441	127788541	ENSG00000136807.13|CDK9|U2AF2|U2AF2	919	+	4.2192287	1.0939572	-1.0	-1.0
chr9	127787946	127788051	ENSG00000136807.13|CDK9|U2AF2|U2AF2	916	+	3.350747	1.0775795	-1.0	-1.0
chr9	127787663	127787946	ENSG00000136807.13|CDK9|U2AF2|U2AF2	958	+	3.9303665	1.376019	-1.0	-1.0
chr9	127808146	127808296	ENSG00000136877.14|FPGS|U2AF2|U2AF2	921	+	3.049406	1.1023213	-1.0	-1.0
chr9	128094234	128094414	ENSG00000148339.12|SLC25A25|U2AF2|U2AF2	943	+	4.865637	1.2437642	-1.0	-1.0
chr9	128187934	128188044	ENSG00000148337.20|CIZ1|U2AF2|U2AF2	988	-	7.153405	1.9188682	-1.0	-1.0
chr9	128187546	128187771	ENSG00000148337.20|CIZ1|U2AF2|U2AF2	984	-	5.972665	1.8030214	-1.0	-1.0
chr9	128188264	128188439	ENSG00000148337.20|CIZ1|U2AF2|U2AF2	925	-	3.6619263	1.125963	-1.0	-1.0
chr9	128190512	128190682	ENSG00000148337.20|CIZ1|U2AF2|U2AF2	945	-	4.4891734	1.256537	-1.0	-1.0
chr9	128185776	128185881	ENSG00000148337.20|CIZ1|U2AF2|U2AF2	930	-	3.0400822	1.152209	-1.0	-1.0
chr9	128178543	128178673	ENSG00000148337.20|CIZ1|U2AF2|U2AF2	909	-	5.840812	1.0428127	-1.0	-1.0
chr9	128233918	128234103	ENSG00000106976.20|DNM1|U2AF2|U2AF2	920	+	3.9043822	1.0965374	-1.0	-1.0
chr9	128240426	128240532	ENSG00000106976.20|DNM1|U2AF2|U2AF2	927	+	6.26591	1.1396306	-1.0	-1.0
chr9	128268524	128268629	ENSG00000167110.17|GOLGA2|U2AF2|U2AF2	935	-	4.1103487	1.1882181	-1.0	-1.0
chr9	128262622	128262892	ENSG00000167110.17|GOLGA2|U2AF2|U2AF2	954	-	3.4466558	1.333384	-1.0	-1.0
chr9	128266020	128266140	ENSG00000167110.17|GOLGA2|U2AF2|U2AF2	946	-	2.9722545	1.26701	-1.0	-1.0
chr9	128268205	128268419	ENSG00000167110.17|GOLGA2|U2AF2|U2AF2	999	-	7.8493176	2.8319578	-1.0	-1.0
chr9	128272865	128273050	ENSG00000167110.17|GOLGA2|U2AF2|U2AF2	955	-	4.1603813	1.3482232	-1.0	-1.0
chr9	128265797	128265932	ENSG00000167110.17|GOLGA2|U2AF2|U2AF2	995	-	3.6745985	2.273583	-1.0	-1.0
chr9	128267997	128268116	ENSG00000167110.17|GOLGA2|U2AF2|U2AF2	921	-	3.631711	1.1022158	-1.0	-1.0
chr9	128271504	128271714	ENSG00000167110.17|GOLGA2|U2AF2|U2AF2	980	-	6.5318084	1.6891063	-1.0	-1.0
chr9	128272784	128272865	ENSG00000167110.17|GOLGA2|U2AF2|U2AF2	923	-	3.1537285	1.1124756	-1.0	-1.0
chr9	128266286	128266426	ENSG00000167110.17|GOLGA2|U2AF2|U2AF2	951	-	3.4368002	1.30868	-1.0	-1.0
chr9	128262912	128263077	ENSG00000167110.17|GOLGA2|U2AF2|U2AF2	943	-	3.4205606	1.2453898	-1.0	-1.0
chr9	128273360	128273525	ENSG00000167110.17|GOLGA2|U2AF2|U2AF2	928	-	4.0162077	1.1451814	-1.0	-1.0
chr9	128266155	128266286	ENSG00000167110.17|GOLGA2|U2AF2|U2AF2	955	-	3.4902768	1.3477693	-1.0	-1.0
chr9	128272384	128272484	ENSG00000167110.17|GOLGA2|U2AF2|U2AF2	971	-	6.7569075	1.5429976	-1.0	-1.0
chr9	128273055	128273250	ENSG00000167110.17|GOLGA2|U2AF2|U2AF2	918	-	4.233062	1.0847994	-1.0	-1.0
chr9	128267607	128267707	ENSG00000167110.17|GOLGA2|U2AF2|U2AF2	901	-	4.080614	1.0024401	-1.0	-1.0
chr9	128265937	128265969	ENSG00000167110.17|GOLGA2|U2AF2|U2AF2	919	-	5.9303265	1.0896939	-1.0	-1.0
chr9	128265969	128266020	ENSG00000167110.17|GOLGA2|U2AF2|U2AF2	924	-	3.1407049	1.1169515	-1.0	-1.0
chr9	128322100	128322220	ENSG00000167112.9|TRUB2|U2AF2|U2AF2	903	-	5.779989	1.012131	-1.0	-1.0
chr9	128485261	128485364	ENSG00000136811.16|ODF2|U2AF2|U2AF2	934	+	6.2202435	1.1805682	-1.0	-1.0
chr9	128523171	128523279	ENSG00000119392.14|GLE1|U2AF2|U2AF2	931	+	6.2150674	1.1614232	-1.0	-1.0
chr9	128517714	128517899	ENSG00000119392.14|GLE1|U2AF2|U2AF2	904	+	5.9615088	1.0179155	-1.0	-1.0
chr9	128694542	128694640	ENSG00000119335.16|SET|U2AF2|U2AF2	937	+	4.5326014	1.1976868	-1.0	-1.0
chr9	128691752	128691852	ENSG00000119335.16|SET|U2AF2|U2AF2	919	+	5.974581	1.0921798	-1.0	-1.0
chr9	128691077	128691217	ENSG00000119335.16|SET|U2AF2|U2AF2	958	+	4.572453	1.376474	-1.0	-1.0
chr9	128692555	128692655	ENSG00000119335.16|SET|U2AF2|U2AF2	966	+	6.5808067	1.4736236	-1.0	-1.0
chr9	128693808	128693895	ENSG00000119335.16|SET|U2AF2|U2AF2	965	+	4.896718	1.4540368	-1.0	-1.0
chr9	128714121	128714196	ENSG00000160447.6|PKN3|U2AF2|U2AF2	922	+	5.9818177	1.1080755	-1.0	-1.0
chr9	128797214	128797374	ENSG00000107021.15|TBC1D13|U2AF2|U2AF2	940	+	6.1826596	1.2213974	-1.0	-1.0
chr9	128833216	128833371	ENSG00000171097.13|KYAT1|U2AF2|U2AF2	959	-	6.5293937	1.3863991	-1.0	-1.0
chr9	128845517	128845632	ENSG00000171097.13|KYAT1|U2AF2|U2AF2	947	-	6.287242	1.2784122	-1.0	-1.0
chr9	128958259	128958439	ENSG00000095319.14|NUP188|U2AF2|U2AF2	917	+	5.91134	1.0806619	-1.0	-1.0
chr9	128980497	128980605	ENSG00000095319.14|NUP188|U2AF2|U2AF2	996	+	7.5306525	2.3521557	-1.0	-1.0
chr9	128988046	128988146	ENSG00000095319.14|NUP188|U2AF2|U2AF2	911	+	4.1536703	1.0498046	-1.0	-1.0
chr9	128987937	128988046	ENSG00000095319.14|NUP188|U2AF2|U2AF2	981	+	6.8845973	1.7139502	-1.0	-1.0
chr9	129001415	129001528	ENSG00000095319.14|NUP188|U2AF2|U2AF2	928	+	4.4120092	1.1454401	-1.0	-1.0
chr9	129001778	129001968	ENSG00000095319.14|NUP188|U2AF2|U2AF2	939	+	3.778117	1.2122067	-1.0	-1.0
chr9	129006049	129006123	ENSG00000095319.14|NUP188|U2AF2|U2AF2	977	+	6.7798257	1.6381044	-1.0	-1.0
chr9	128953455	128953605	ENSG00000095319.14|NUP188|U2AF2|U2AF2	907	+	5.8334928	1.0322856	-1.0	-1.0
chr9	128984795	128984899	ENSG00000095319.14|NUP188|U2AF2|U2AF2	919	+	5.9341135	1.0927595	-1.0	-1.0
chr9	128953456	128953606	ENSG00000251184.1|AL672142.1|U2AF2|U2AF2	908	+	5.83735	1.0341113	-1.0	-1.0
chr9	129069810	129069930	ENSG00000148343.18|MIGA2|U2AF2|U2AF2	907	+	4.220814	1.0315417	-1.0	-1.0
chr9	129063436	129063544	ENSG00000148343.18|MIGA2|U2AF2|U2AF2	918	+	5.9196835	1.08481	-1.0	-1.0
chr9	129813378	129813573	ENSG00000136827.11|TOR1A|U2AF2|U2AF2	990	-	7.1908946	1.997815	-1.0	-1.0
chr9	129833611	129833756	ENSG00000136819.15|C9orf78|U2AF2|U2AF2	968	-	6.318075	1.4948562	-1.0	-1.0
chr9	129834241	129834396	ENSG00000136819.15|C9orf78|U2AF2|U2AF2	955	-	6.371576	1.3457745	-1.0	-1.0
chr9	129870051	129870152	ENSG00000136878.12|USP20|U2AF2|U2AF2	904	+	4.2175946	1.0188768	-1.0	-1.0
chr9	130079629	130079734	ENSG00000148358.19|GPR107|U2AF2|U2AF2	929	+	4.315391	1.1469717	-1.0	-1.0
chr9	130109984	130110134	ENSG00000148358.19|GPR107|U2AF2|U2AF2	918	+	5.9316206	1.0870131	-1.0	-1.0
chr9	130079523	130079629	ENSG00000148358.19|GPR107|U2AF2|U2AF2	952	+	3.717767	1.3218327	-1.0	-1.0
chr9	130130089	130130274	ENSG00000148358.19|GPR107|U2AF2|U2AF2	916	+	4.6951604	1.0744092	-1.0	-1.0
chr9	130082389	130082524	ENSG00000148358.19|GPR107|U2AF2|U2AF2	927	+	6.0390167	1.1349846	-1.0	-1.0
chr9	130090766	130090875	ENSG00000148358.19|GPR107|U2AF2|U2AF2	967	+	6.613699	1.4880202	-1.0	-1.0
chr9	130090875	130090983	ENSG00000148358.19|GPR107|U2AF2|U2AF2	991	+	5.2892466	2.0533667	-1.0	-1.0
chr9	130128689	130128949	ENSG00000148358.19|GPR107|U2AF2|U2AF2	957	+	6.3856354	1.3640105	-1.0	-1.0
chr9	130129804	130129924	ENSG00000148358.19|GPR107|U2AF2|U2AF2	931	+	6.123892	1.1637655	-1.0	-1.0
chr9	130077192	130077298	ENSG00000148358.19|GPR107|U2AF2|U2AF2	917	+	5.909435	1.0783689	-1.0	-1.0
chr9	130076299	130076411	ENSG00000148358.19|GPR107|U2AF2|U2AF2	943	+	6.214764	1.2422389	-1.0	-1.0
chr9	130078363	130078533	ENSG00000148358.19|GPR107|U2AF2|U2AF2	943	+	6.2029533	1.2424642	-1.0	-1.0
chr9	130124808	130124914	ENSG00000148358.19|GPR107|U2AF2|U2AF2	931	+	6.1252704	1.1618894	-1.0	-1.0
chr9	130596428	130596623	ENSG00000107164.15|FUBP3|U2AF2|U2AF2	923	+	3.891713	1.1117336	-1.0	-1.0
chr9	130609953	130609987	ENSG00000107164.15|FUBP3|U2AF2|U2AF2	994	+	7.4599304	2.2454393	-1.0	-1.0
chr9	130619245	130619415	ENSG00000107164.15|FUBP3|U2AF2|U2AF2	900	+	5.823967	1.0015694	-1.0	-1.0
chr9	130614345	130614465	ENSG00000107164.15|FUBP3|U2AF2|U2AF2	907	+	5.820148	1.0302364	-1.0	-1.0
chr9	130612505	130612755	ENSG00000107164.15|FUBP3|U2AF2|U2AF2	946	+	4.8348413	1.2713177	-1.0	-1.0
chr9	130612347	130612455	ENSG00000107164.15|FUBP3|U2AF2|U2AF2	967	+	6.5215263	1.4794352	-1.0	-1.0
chr9	130636906	130637013	ENSG00000107164.15|FUBP3|U2AF2|U2AF2	915	+	5.9230723	1.071215	-1.0	-1.0
chr9	130609748	130609948	ENSG00000107164.15|FUBP3|U2AF2|U2AF2	996	+	7.5835814	2.4079435	-1.0	-1.0
chr9	130608748	130608913	ENSG00000107164.15|FUBP3|U2AF2|U2AF2	965	+	6.146491	1.4578872	-1.0	-1.0
chr9	130593551	130593746	ENSG00000107164.15|FUBP3|U2AF2|U2AF2	986	+	6.595601	1.8668914	-1.0	-1.0
chr9	130597568	130597668	ENSG00000107164.15|FUBP3|U2AF2|U2AF2	908	+	5.829739	1.0368944	-1.0	-1.0
chr9	130612955	130613027	ENSG00000107164.15|FUBP3|U2AF2|U2AF2	910	+	4.1400986	1.0470097	-1.0	-1.0
chr9	130614560	130614760	ENSG00000107164.15|FUBP3|U2AF2|U2AF2	992	+	6.889536	2.0914938	-1.0	-1.0
chr9	130609558	130609728	ENSG00000107164.15|FUBP3|U2AF2|U2AF2	959	+	6.4169416	1.389987	-1.0	-1.0
chr9	130781790	130781915	ENSG00000097007.17|ABL1|U2AF2|U2AF2	926	+	5.1021667	1.1305559	-1.0	-1.0
chr9	130875572	130875917	ENSG00000097007.17|ABL1|U2AF2|U2AF2	961	+	5.7311244	1.4136987	-1.0	-1.0
chr9	130732500	130732620	ENSG00000097007.17|ABL1|U2AF2|U2AF2	906	+	5.92025	1.0289795	-1.0	-1.0
chr9	130797910	130798070	ENSG00000097007.17|ABL1|U2AF2|U2AF2	922	+	4.338576	1.1052186	-1.0	-1.0
chr9	130872020	130872128	ENSG00000097007.17|ABL1|U2AF2|U2AF2	993	+	7.3678136	2.1415071	-1.0	-1.0
chr9	130731945	130732075	ENSG00000097007.17|ABL1|U2AF2|U2AF2	907	+	5.851819	1.032057	-1.0	-1.0
chr9	130879962	130880062	ENSG00000097007.17|ABL1|U2AF2|U2AF2	983	+	7.1812053	1.7823747	-1.0	-1.0
chr9	130854063	130854183	ENSG00000097007.17|ABL1|U2AF2|U2AF2	950	+	3.8586345	1.297625	-1.0	-1.0
chr9	130853940	130854063	ENSG00000097007.17|ABL1|U2AF2|U2AF2	998	+	4.980159	2.7226632	-1.0	-1.0
chr9	130872753	130872859	ENSG00000097007.17|ABL1|U2AF2|U2AF2	950	+	6.388597	1.2967361	-1.0	-1.0
chr9	130878307	130878414	ENSG00000097007.17|ABL1|U2AF2|U2AF2	935	+	6.1930785	1.1848948	-1.0	-1.0
chr9	131148964	131149244	ENSG00000126883.16|NUP214|U2AF2|U2AF2	939	+	4.8391776	1.2154874	-1.0	-1.0
chr9	131139417	131139582	ENSG00000126883.16|NUP214|U2AF2|U2AF2	924	+	4.0962324	1.1191013	-1.0	-1.0
chr9	131148719	131148824	ENSG00000126883.16|NUP214|U2AF2|U2AF2	900	+	5.7622104	1.0010461	-1.0	-1.0
chr9	131190740	131191275	ENSG00000126883.16|NUP214|U2AF2|U2AF2	994	+	4.9549713	2.2566314	-1.0	-1.0
chr9	131175173	131175278	ENSG00000126883.16|NUP214|U2AF2|U2AF2	927	+	6.0614223	1.1360126	-1.0	-1.0
chr9	131127415	131127523	ENSG00000126883.16|NUP214|U2AF2|U2AF2	962	+	6.492065	1.4191339	-1.0	-1.0
chr9	131191950	131192123	ENSG00000126883.16|NUP214|U2AF2|U2AF2	928	+	3.9990513	1.1434613	-1.0	-1.0
chr9	131187198	131187364	ENSG00000126883.16|NUP214|U2AF2|U2AF2	956	+	3.9736214	1.3614479	-1.0	-1.0
chr9	131136261	131136476	ENSG00000126883.16|NUP214|U2AF2|U2AF2	938	+	6.0847387	1.20789	-1.0	-1.0
chr9	131175353	131175459	ENSG00000126883.16|NUP214|U2AF2|U2AF2	988	+	5.3490376	1.9358885	-1.0	-1.0
chr9	131147379	131147486	ENSG00000126883.16|NUP214|U2AF2|U2AF2	1000	+	8.521996	3.6274655	-1.0	-1.0
chr9	131142755	131142885	ENSG00000126883.16|NUP214|U2AF2|U2AF2	948	+	6.2729125	1.2837771	-1.0	-1.0
chr9	131140715	131141200	ENSG00000126883.16|NUP214|U2AF2|U2AF2	998	+	4.3860335	2.7275236	-1.0	-1.0
chr9	131228159	131228299	ENSG00000126883.16|NUP214|U2AF2|U2AF2	980	+	5.7501683	1.7017581	-1.0	-1.0
chr9	131144754	131144909	ENSG00000126883.16|NUP214|U2AF2|U2AF2	914	+	4.0280256	1.0667609	-1.0	-1.0
chr9	131151924	131152044	ENSG00000126883.16|NUP214|U2AF2|U2AF2	917	+	5.9463787	1.0826843	-1.0	-1.0
chr9	131150495	131150610	ENSG00000126883.16|NUP214|U2AF2|U2AF2	933	+	6.09497	1.1759311	-1.0	-1.0
chr9	131233658	131233818	ENSG00000126883.16|NUP214|U2AF2|U2AF2	910	+	5.909177	1.046708	-1.0	-1.0
chr9	131152489	131152674	ENSG00000126883.16|NUP214|U2AF2|U2AF2	908	+	3.6907656	1.0366302	-1.0	-1.0
chr9	131196913	131197215	ENSG00000126883.16|NUP214|U2AF2|U2AF2	999	+	6.310769	3.0608969	-1.0	-1.0
chr9	131150765	131150940	ENSG00000126883.16|NUP214|U2AF2|U2AF2	982	+	5.4828815	1.7478461	-1.0	-1.0
chr9	131130552	131130765	ENSG00000126883.16|NUP214|U2AF2|U2AF2	971	+	4.534376	1.5394229	-1.0	-1.0
chr9	131227975	131228159	ENSG00000126883.16|NUP214|U2AF2|U2AF2	971	+	5.12007	1.5352451	-1.0	-1.0
chr9	131139280	131139407	ENSG00000126883.16|NUP214|U2AF2|U2AF2	997	+	3.3724632	2.510623	-1.0	-1.0
chr9	131195482	131195658	ENSG00000126883.16|NUP214|U2AF2|U2AF2	945	+	4.73052	1.2635453	-1.0	-1.0
chr9	131138091	131138456	ENSG00000126883.16|NUP214|U2AF2|U2AF2	965	+	4.1894755	1.4607983	-1.0	-1.0
chr9	131222642	131222847	ENSG00000126883.16|NUP214|U2AF2|U2AF2	957	+	5.898036	1.3630625	-1.0	-1.0
chr9	131142095	131142330	ENSG00000126883.16|NUP214|U2AF2|U2AF2	950	+	3.1087782	1.2995045	-1.0	-1.0
chr9	131141230	131141405	ENSG00000126883.16|NUP214|U2AF2|U2AF2	942	+	5.098318	1.2357743	-1.0	-1.0
chr9	131139682	131139802	ENSG00000126883.16|NUP214|U2AF2|U2AF2	903	+	5.816557	1.0111122	-1.0	-1.0
chr9	131211312	131211442	ENSG00000126883.16|NUP214|U2AF2|U2AF2	927	+	6.0630264	1.1367475	-1.0	-1.0
chr9	131191740	131191935	ENSG00000126883.16|NUP214|U2AF2|U2AF2	951	+	3.460501	1.3111533	-1.0	-1.0
chr9	131150210	131150323	ENSG00000126883.16|NUP214|U2AF2|U2AF2	986	+	4.704647	1.8594354	-1.0	-1.0
chr9	131138606	131139280	ENSG00000126883.16|NUP214|U2AF2|U2AF2	965	+	4.5187693	1.4570159	-1.0	-1.0
chr9	131140548	131140710	ENSG00000126883.16|NUP214|U2AF2|U2AF2	981	+	3.527274	1.7278299	-1.0	-1.0
chr9	131145529	131145809	ENSG00000126883.16|NUP214|U2AF2|U2AF2	991	+	4.6732163	2.0479589	-1.0	-1.0
chr9	131215211	131215368	ENSG00000126883.16|NUP214|U2AF2|U2AF2	989	+	5.815655	1.948872	-1.0	-1.0
chr9	131142335	131142480	ENSG00000126883.16|NUP214|U2AF2|U2AF2	910	+	2.6811895	1.0447737	-1.0	-1.0
chr9	131135531	131135939	ENSG00000126883.16|NUP214|U2AF2|U2AF2	996	+	5.5848746	2.411587	-1.0	-1.0
chr9	131162881	131162990	ENSG00000126883.16|NUP214|U2AF2|U2AF2	989	+	5.949993	1.9719346	-1.0	-1.0
chr9	131140182	131140548	ENSG00000126883.16|NUP214|U2AF2|U2AF2	996	+	5.2431993	2.3984506	-1.0	-1.0
chr9	131217313	131217413	ENSG00000126883.16|NUP214|U2AF2|U2AF2	914	+	5.880904	1.0652323	-1.0	-1.0
chr9	131192123	131192292	ENSG00000126883.16|NUP214|U2AF2|U2AF2	1000	+	5.022343	4.2374125	-1.0	-1.0
chr9	131132476	131132595	ENSG00000126883.16|NUP214|U2AF2|U2AF2	982	+	4.126507	1.7417969	-1.0	-1.0
chr9	131143705	131144279	ENSG00000126883.16|NUP214|U2AF2|U2AF2	999	+	4.926381	3.1465437	-1.0	-1.0
chr9	131145844	131146128	ENSG00000126883.16|NUP214|U2AF2|U2AF2	986	+	4.7910357	1.8462	-1.0	-1.0
chr9	131215012	131215211	ENSG00000126883.16|NUP214|U2AF2|U2AF2	993	+	5.2745156	2.1559165	-1.0	-1.0
chr9	131144279	131144734	ENSG00000126883.16|NUP214|U2AF2|U2AF2	999	+	4.58641	2.8950527	-1.0	-1.0
chr9	131134059	131134219	ENSG00000126883.16|NUP214|U2AF2|U2AF2	958	+	5.653483	1.3807303	-1.0	-1.0
chr9	131148264	131148449	ENSG00000126883.16|NUP214|U2AF2|U2AF2	943	+	4.2135444	1.2474849	-1.0	-1.0
chr9	131134789	131134897	ENSG00000126883.16|NUP214|U2AF2|U2AF2	971	+	6.682495	1.5359442	-1.0	-1.0
chr9	131195032	131195227	ENSG00000126883.16|NUP214|U2AF2|U2AF2	978	+	6.2452793	1.6542907	-1.0	-1.0
chr9	131232343	131232523	ENSG00000126883.16|NUP214|U2AF2|U2AF2	926	+	6.0141864	1.1284221	-1.0	-1.0
chr9	131195232	131195437	ENSG00000126883.16|NUP214|U2AF2|U2AF2	955	+	4.235265	1.3462992	-1.0	-1.0
chr9	131201540	131201646	ENSG00000126883.16|NUP214|U2AF2|U2AF2	946	+	6.2490134	1.2710164	-1.0	-1.0
chr9	131185745	131185855	ENSG00000126883.16|NUP214|U2AF2|U2AF2	959	+	6.4762187	1.3858895	-1.0	-1.0
chr9	131227715	131227900	ENSG00000126883.16|NUP214|U2AF2|U2AF2	935	+	4.0034685	1.1903974	-1.0	-1.0
chr9	131145089	131145449	ENSG00000126883.16|NUP214|U2AF2|U2AF2	967	+	3.9184978	1.4752609	-1.0	-1.0
chr9	131135939	131136006	ENSG00000126883.16|NUP214|U2AF2|U2AF2	937	+	2.8105676	1.1996522	-1.0	-1.0
chr9	131201646	131201717	ENSG00000126883.16|NUP214|U2AF2|U2AF2	980	+	6.923587	1.6999376	-1.0	-1.0
chr9	131146128	131146253	ENSG00000126883.16|NUP214|U2AF2|U2AF2	936	+	2.3753607	1.1959549	-1.0	-1.0
chr9	131141745	131142065	ENSG00000126883.16|NUP214|U2AF2|U2AF2	975	+	3.7506344	1.5951049	-1.0	-1.0
chr9	131230517	131230707	ENSG00000126883.16|NUP214|U2AF2|U2AF2	965	+	4.455175	1.4572439	-1.0	-1.0
chr9	131432499	131432616	ENSG00000130723.18|PRRC2B|U2AF2|U2AF2	954	+	6.3778486	1.3377919	-1.0	-1.0
chr9	131438988	131439061	ENSG00000130723.18|PRRC2B|U2AF2|U2AF2	900	+	5.7722225	1.0010461	-1.0	-1.0
chr9	131446203	131446400	ENSG00000130723.18|PRRC2B|U2AF2|U2AF2	995	+	7.0259166	2.3096297	-1.0	-1.0
chr9	131488636	131488831	ENSG00000130723.18|PRRC2B|U2AF2|U2AF2	941	+	4.28805	1.2319204	-1.0	-1.0
chr9	131484575	131484680	ENSG00000130723.18|PRRC2B|U2AF2|U2AF2	990	+	5.3350973	1.9801309	-1.0	-1.0
chr9	131491114	131491304	ENSG00000130723.18|PRRC2B|U2AF2|U2AF2	958	+	5.7692103	1.3750274	-1.0	-1.0
chr9	131429983	131430089	ENSG00000130723.18|PRRC2B|U2AF2|U2AF2	996	+	7.5367365	2.3715205	-1.0	-1.0
chr9	131444184	131444284	ENSG00000130723.18|PRRC2B|U2AF2|U2AF2	920	+	3.6294448	1.0993847	-1.0	-1.0
chr9	131443871	131444051	ENSG00000130723.18|PRRC2B|U2AF2|U2AF2	947	+	3.9368627	1.2752523	-1.0	-1.0
chr9	131444076	131444184	ENSG00000130723.18|PRRC2B|U2AF2|U2AF2	911	+	4.213181	1.0507126	-1.0	-1.0
chr9	131441921	131442086	ENSG00000130723.18|PRRC2B|U2AF2|U2AF2	937	+	6.1877127	1.2000407	-1.0	-1.0
chr9	131487052	131487166	ENSG00000130723.18|PRRC2B|U2AF2|U2AF2	970	+	5.3010926	1.5245643	-1.0	-1.0
chr9	131454948	131455075	ENSG00000130723.18|PRRC2B|U2AF2|U2AF2	1000	+	7.453209	3.667578	-1.0	-1.0
chr9	131446400	131446500	ENSG00000130723.18|PRRC2B|U2AF2|U2AF2	947	+	3.5933666	1.2771435	-1.0	-1.0
chr9	131499299	131499484	ENSG00000130723.18|PRRC2B|U2AF2|U2AF2	936	+	4.0180364	1.1938056	-1.0	-1.0
chr9	131446772	131446962	ENSG00000130723.18|PRRC2B|U2AF2|U2AF2	958	+	5.140212	1.3718127	-1.0	-1.0
chr9	131510152	131510347	ENSG00000130714.15|POMT1|U2AF2|U2AF2	976	+	5.2985907	1.6132295	-1.0	-1.0
chr9	131511954	131512069	ENSG00000130714.15|POMT1|U2AF2|U2AF2	909	+	5.860445	1.0430787	-1.0	-1.0
chr9	131511229	131511424	ENSG00000130714.15|POMT1|U2AF2|U2AF2	978	+	5.857854	1.6601199	-1.0	-1.0
chr9	131511714	131511909	ENSG00000130714.15|POMT1|U2AF2|U2AF2	962	+	6.5051074	1.4244074	-1.0	-1.0
chr9	131511464	131511674	ENSG00000130714.15|POMT1|U2AF2|U2AF2	961	+	6.4396276	1.4045769	-1.0	-1.0
chr9	131629254	131629359	ENSG00000107263.18|RAPGEF1|U2AF2|U2AF2	915	-	4.2486978	1.0693626	-1.0	-1.0
chr9	131638791	131638896	ENSG00000107263.18|RAPGEF1|U2AF2|U2AF2	960	-	4.791032	1.3930755	-1.0	-1.0
chr9	131638689	131638791	ENSG00000107263.18|RAPGEF1|U2AF2|U2AF2	907	-	5.8427544	1.0299835	-1.0	-1.0
chr9	132076857	132076972	ENSG00000160563.13|MED27|U2AF2|U2AF2	904	-	5.786569	1.0170974	-1.0	-1.0
chr9	132353653	132353755	ENSG00000107290.13|SETX|U2AF2|U2AF2	933	-	3.7425184	1.1764538	-1.0	-1.0
chr9	132318646	132318746	ENSG00000107290.13|SETX|U2AF2|U2AF2	900	-	5.823967	1.0015694	-1.0	-1.0
chr9	132353535	132353648	ENSG00000107290.13|SETX|U2AF2|U2AF2	978	-	6.832156	1.6629826	-1.0	-1.0
chr9	132349435	132349540	ENSG00000107290.13|SETX|U2AF2|U2AF2	900	-	5.7907867	1.0000288	-1.0	-1.0
chr9	132311856	132311956	ENSG00000107290.13|SETX|U2AF2|U2AF2	928	-	6.0327806	1.1417788	-1.0	-1.0
chr9	132912457	132912562	ENSG00000165699.13|TSC1|U2AF2|U2AF2	903	-	5.8941317	1.0152148	-1.0	-1.0
chr9	132910702	132910802	ENSG00000165699.13|TSC1|U2AF2|U2AF2	908	-	5.9049916	1.0363759	-1.0	-1.0
chr9	132923397	132923602	ENSG00000165699.13|TSC1|U2AF2|U2AF2	982	-	5.0379076	1.7459548	-1.0	-1.0
chr9	132921828	132921968	ENSG00000165699.13|TSC1|U2AF2|U2AF2	908	-	5.957188	1.0374068	-1.0	-1.0
chr9	133106016	133106126	ENSG00000160271.14|RALGDS|U2AF2|U2AF2	941	-	6.184019	1.230321	-1.0	-1.0
chr9	133102900	133103015	ENSG00000160271.14|RALGDS|U2AF2|U2AF2	920	-	5.944816	1.0986078	-1.0	-1.0
chr9	133155900	133156005	ENSG00000148288.11|GBGT1|U2AF2|U2AF2	921	-	6.030957	1.099803	-1.0	-1.0
chr9	133251060	133251165	ENSG00000175164.13|ABO|U2AF2|U2AF2	940	-	6.504307	1.224422	-1.0	-1.0
chr9	133332672	133332862	ENSG00000148296.6|SURF6|U2AF2|U2AF2	955	-	5.7295723	1.3459744	-1.0	-1.0
chr9	133351071	133351211	ENSG00000148303.16|RPL7A|U2AF2|U2AF2	940	+	6.1729507	1.223741	-1.0	-1.0
chr9	133350884	133351071	ENSG00000148303.16|RPL7A|U2AF2|U2AF2	988	+	6.7703333	1.9212598	-1.0	-1.0
chr9	133350727	133350842	ENSG00000148303.16|RPL7A|U2AF2|U2AF2	966	+	5.2275476	1.4656264	-1.0	-1.0
chr9	133365026	133365126	ENSG00000148248.13|SURF4|U2AF2|U2AF2	908	-	5.9066505	1.0368944	-1.0	-1.0
chr9	133366675	133366780	ENSG00000148248.13|SURF4|U2AF2|U2AF2	974	-	6.7927427	1.5790105	-1.0	-1.0
chr9	133374998	133375098	ENSG00000148248.13|SURF4|U2AF2|U2AF2	914	-	5.9356337	1.0677614	-1.0	-1.0
chr9	133363892	133364032	ENSG00000148248.13|SURF4|U2AF2|U2AF2	972	-	4.610518	1.5496215	-1.0	-1.0
chr9	133363658	133363759	ENSG00000148248.13|SURF4|U2AF2|U2AF2	915	-	3.583374	1.0680888	-1.0	-1.0
chr9	133363759	133363794	ENSG00000148248.13|SURF4|U2AF2|U2AF2	994	-	7.464517	2.2394676	-1.0	-1.0
chr9	133367433	133367538	ENSG00000148248.13|SURF4|U2AF2|U2AF2	917	-	4.1998606	1.081974	-1.0	-1.0
chr9	135893148	135893463	ENSG00000130559.18|CAMSAP1|U2AF2|U2AF2	930	-	6.0733614	1.1555269	-1.0	-1.0
chr9	135811611	135811716	ENSG00000130559.18|CAMSAP1|U2AF2|U2AF2	933	-	6.093398	1.175366	-1.0	-1.0
chr9	135938095	135938221	ENSG00000130560.8|UBAC1|U2AF2|U2AF2	930	-	4.0708466	1.1518819	-1.0	-1.0
chr9	135938360	135938470	ENSG00000130560.8|UBAC1|U2AF2|U2AF2	946	-	4.87296	1.2659528	-1.0	-1.0
chr9	135940144	135940259	ENSG00000130560.8|UBAC1|U2AF2|U2AF2	916	-	3.3055744	1.0773416	-1.0	-1.0
chr9	135947595	135947775	ENSG00000130560.8|UBAC1|U2AF2|U2AF2	907	-	4.3164573	1.0311605	-1.0	-1.0
chr9	135945147	135945357	ENSG00000130560.8|UBAC1|U2AF2|U2AF2	983	-	4.1188674	1.7572305	-1.0	-1.0
chr9	135955415	135955520	ENSG00000130560.8|UBAC1|U2AF2|U2AF2	981	-	6.8584185	1.7124454	-1.0	-1.0
chr9	135936140	135936240	ENSG00000130560.8|UBAC1|U2AF2|U2AF2	904	-	5.8337374	1.018501	-1.0	-1.0
chr9	136219254	136219449	ENSG00000165661.16|QSOX2|U2AF2|U2AF2	943	-	6.4304924	1.241849	-1.0	-1.0
chr9	136209275	136209385	ENSG00000165661.16|QSOX2|U2AF2|U2AF2	909	-	5.89926	1.0409404	-1.0	-1.0
chr9	136209480	136209605	ENSG00000165661.16|QSOX2|U2AF2|U2AF2	922	-	5.9876904	1.1077282	-1.0	-1.0
chr9	136384814	136384929	ENSG00000165684.4|SNAPC4|U2AF2|U2AF2	986	-	7.0179863	1.8424973	-1.0	-1.0
chr9	136407561	136407661	ENSG00000165689.16|SDCCAG3|U2AF2|U2AF2	939	-	6.1581655	1.2146248	-1.0	-1.0
chr9	136405115	136405225	ENSG00000165689.16|SDCCAG3|U2AF2|U2AF2	923	-	6.010995	1.1146847	-1.0	-1.0
chr9	136404630	136404775	ENSG00000165689.16|SDCCAG3|U2AF2|U2AF2	942	-	6.266229	1.2331928	-1.0	-1.0
chr9	136407220	136407420	ENSG00000165689.16|SDCCAG3|U2AF2|U2AF2	967	-	4.855496	1.4868836	-1.0	-1.0
chr9	136418718	136418827	ENSG00000165688.11|PMPCA|U2AF2|U2AF2	929	+	6.0334315	1.1467568	-1.0	-1.0
chr9	136417909	136418016	ENSG00000165688.11|PMPCA|U2AF2|U2AF2	915	+	5.934648	1.0681267	-1.0	-1.0
chr9	136447369	136447469	ENSG00000148396.18|SEC16A|U2AF2|U2AF2	900	-	5.8562427	1.0019287	-1.0	-1.0
chr9	136464150	136464345	ENSG00000148396.18|SEC16A|U2AF2|U2AF2	957	-	5.4927506	1.3658779	-1.0	-1.0
chr9	136474398	136474508	ENSG00000148396.18|SEC16A|U2AF2|U2AF2	906	-	5.8083477	1.0257037	-1.0	-1.0
chr9	136463132	136463242	ENSG00000148396.18|SEC16A|U2AF2|U2AF2	956	-	4.083656	1.3565165	-1.0	-1.0
chr9	136477689	136477849	ENSG00000148396.18|SEC16A|U2AF2|U2AF2	945	-	6.271404	1.257503	-1.0	-1.0
chr9	136455793	136455903	ENSG00000148396.18|SEC16A|U2AF2|U2AF2	978	-	4.9847507	1.666234	-1.0	-1.0
chr9	136461634	136461794	ENSG00000148396.18|SEC16A|U2AF2|U2AF2	957	-	5.4254484	1.3702835	-1.0	-1.0
chr9	136463352	136463457	ENSG00000148396.18|SEC16A|U2AF2|U2AF2	904	-	4.0937033	1.0156825	-1.0	-1.0
chr9	136466587	136466697	ENSG00000148396.18|SEC16A|U2AF2|U2AF2	955	-	6.498885	1.3478738	-1.0	-1.0
chr9	136455222	136455327	ENSG00000148396.18|SEC16A|U2AF2|U2AF2	903	-	5.892424	1.0110917	-1.0	-1.0
chr9	136727086	136727191	ENSG00000233016.6|SNHG7|U2AF2|U2AF2	924	-	4.276566	1.1217804	-1.0	-1.0
chr9	136825861	136825961	ENSG00000272679.1|AL355987.2|U2AF2|U2AF2	900	+	5.8562427	1.0019287	-1.0	-1.0
chr9	136829281	136829392	ENSG00000272679.1|AL355987.2|U2AF2|U2AF2	960	+	5.563802	1.4021602	-1.0	-1.0
chr9	136823411	136823524	ENSG00000272679.1|AL355987.2|U2AF2|U2AF2	961	+	6.0204268	1.4040056	-1.0	-1.0
chr9	136831049	136831194	ENSG00000196642.18|RABL6|U2AF2|U2AF2	939	+	6.3165717	1.2176057	-1.0	-1.0
chr9	136825861	136825961	ENSG00000196642.18|RABL6|U2AF2|U2AF2	900	+	5.8562427	1.0019287	-1.0	-1.0
chr9	136831875	136831980	ENSG00000196642.18|RABL6|U2AF2|U2AF2	903	+	5.844939	1.0114605	-1.0	-1.0
chr9	136829281	136829392	ENSG00000196642.18|RABL6|U2AF2|U2AF2	960	+	5.563802	1.4022105	-1.0	-1.0
chr9	136823411	136823524	ENSG00000196642.18|RABL6|U2AF2|U2AF2	961	+	6.0204268	1.404058	-1.0	-1.0
chr9	136835645	136835745	ENSG00000196642.18|RABL6|U2AF2|U2AF2	904	+	4.18737	1.0188781	-1.0	-1.0
chr9	136923663	136923851	ENSG00000127191.17|TRAF2|U2AF2|U2AF2	948	+	6.311532	1.2865913	-1.0	-1.0
chr9	136899483	136899588	ENSG00000127191.17|TRAF2|U2AF2|U2AF2	954	+	6.3588924	1.338483	-1.0	-1.0
chr9	137023031	137023186	ENSG00000107331.16|ABCA2|U2AF2|U2AF2	935	-	6.377138	1.1854342	-1.0	-1.0
chr9	137079885	137080085	ENSG00000197355.10|UAP1L1|U2AF2|U2AF2	987	+	7.074552	1.8794216	-1.0	-1.0
chr9	137080130	137080290	ENSG00000197355.10|UAP1L1|U2AF2|U2AF2	926	+	4.591653	1.1295046	-1.0	-1.0
chr9	137106012	137106207	ENSG00000177239.14|MAN1B1|U2AF2|U2AF2	971	+	6.3832088	1.5415611	-1.0	-1.0
chr9	137112376	137112481	ENSG00000176978.13|DPP7|U2AF2|U2AF2	906	-	5.8706703	1.0284071	-1.0	-1.0
chr9	137112146	137112341	ENSG00000176978.13|DPP7|U2AF2|U2AF2	946	-	3.678085	1.2698785	-1.0	-1.0
chr9	137206309	137206459	ENSG00000188566.13|NDOR1|U2AF2|U2AF2	942	+	6.2615013	1.2342806	-1.0	-1.0
chr9	137430963	137431074	ENSG00000188747.8|NOXA1|U2AF2|U2AF2	935	+	6.27503	1.1856214	-1.0	-1.0
chr9	137565068	137565263	ENSG00000148399.12|DPH7|U2AF2|U2AF2	958	-	3.8472257	1.3801444	-1.0	-1.0
chr9	137575882	137576002	ENSG00000148399.12|DPH7|U2AF2|U2AF2	929	-	6.0930066	1.1493574	-1.0	-1.0
chr9	137587823	137587928	ENSG00000165724.5|ZMYND19|U2AF2|U2AF2	919	-	4.214276	1.0915759	-1.0	-1.0
chr9	137587011	137587211	ENSG00000165724.5|ZMYND19|U2AF2|U2AF2	977	-	6.919973	1.6476917	-1.0	-1.0
chr9	137614968	137615093	ENSG00000197070.13|ARRDC1|U2AF2|U2AF2	902	+	4.259994	1.0079777	-1.0	-1.0
chr9	137614969	137615089	ENSG00000283411.1|AL590627.2|U2AF2|U2AF2	901	+	4.253129	1.0053469	-1.0	-1.0
chr9	137743370	137743485	ENSG00000181090.20|EHMT1|U2AF2|U2AF2	955	+	6.4409585	1.348141	-1.0	-1.0
chr9	137743267	137743370	ENSG00000181090.20|EHMT1|U2AF2|U2AF2	961	+	6.469205	1.4085919	-1.0	-1.0
chr9	137777769	137777881	ENSG00000181090.20|EHMT1|U2AF2|U2AF2	954	+	4.7176175	1.3360937	-1.0	-1.0
chr9	137815837	137816032	ENSG00000181090.20|EHMT1|U2AF2|U2AF2	945	+	5.351627	1.2562022	-1.0	-1.0
chrX	299381	299556	ENSG00000182378.13|PLCXD1|U2AF2|U2AF2	911	+	5.851477	1.0485387	-1.0	-1.0
chrX	284053	284253	ENSG00000182378.13|PLCXD1|U2AF2|U2AF2	984	+	4.943473	1.8029829	-1.0	-1.0
chrX	302516	302696	ENSG00000182378.13|PLCXD1|U2AF2|U2AF2	918	+	4.647902	1.085044	-1.0	-1.0
chrX	298988	299096	ENSG00000182378.13|PLCXD1|U2AF2|U2AF2	919	+	5.9341207	1.0921164	-1.0	-1.0
chrX	1600548	1600653	ENSG00000197976.11|AKAP17A|U2AF2|U2AF2	992	+	7.4973702	2.1118793	-1.0	-1.0
chrX	2485699	2485809	ENSG00000169084.13|DHRSX|U2AF2|U2AF2	909	-	5.832404	1.0397414	-1.0	-1.0
chrX	2408604	2408704	ENSG00000169084.13|DHRSX|U2AF2|U2AF2	923	-	6.010995	1.1146847	-1.0	-1.0
chrX	2314358	2314558	ENSG00000169084.13|DHRSX|U2AF2|U2AF2	978	-	6.805285	1.6604416	-1.0	-1.0
chrX	9654322	9654427	ENSG00000101849.15|TBL1X|U2AF2|U2AF2	922	+	5.9920406	1.1055739	-1.0	-1.0
chrX	9672327	9672487	ENSG00000101849.15|TBL1X|U2AF2|U2AF2	911	+	5.8998675	1.0522752	-1.0	-1.0
chrX	9640165	9640272	ENSG00000101849.15|TBL1X|U2AF2|U2AF2	983	+	6.954521	1.7638435	-1.0	-1.0
chrX	11142232	11142417	ENSG00000047648.21|ARHGAP6|U2AF2|U2AF2	970	-	6.671465	1.5268335	-1.0	-1.0
chrX	11182118	11182223	ENSG00000047648.21|ARHGAP6|U2AF2|U2AF2	973	-	6.791315	1.570518	-1.0	-1.0
chrX	12975987	12976287	ENSG00000205542.10|TMSB4X|U2AF2|U2AF2	985	+	4.528114	1.8358496	-1.0	-1.0
chrX	12976666	12976771	ENSG00000205542.10|TMSB4X|U2AF2|U2AF2	997	+	6.011772	2.5865679	-1.0	-1.0
chrX	12976361	12976556	ENSG00000205542.10|TMSB4X|U2AF2|U2AF2	994	+	6.944017	2.2314932	-1.0	-1.0
chrX	13313385	13313485	ENSG00000231216.1|GS1-600G8.3|U2AF2|U2AF2	918	+	4.2392344	1.0853095	-1.0	-1.0
chrX	13319688	13319928	ENSG00000231216.1|GS1-600G8.3|U2AF2|U2AF2	991	+	5.4563584	2.0447898	-1.0	-1.0
chrX	13314613	13314938	ENSG00000231216.1|GS1-600G8.3|U2AF2|U2AF2	989	+	5.7028522	1.9572409	-1.0	-1.0
chrX	13318617	13318782	ENSG00000231216.1|GS1-600G8.3|U2AF2|U2AF2	963	+	4.627388	1.4326422	-1.0	-1.0
chrX	13316702	13317392	ENSG00000231216.1|GS1-600G8.3|U2AF2|U2AF2	990	+	5.87392	1.9789413	-1.0	-1.0
chrX	13316311	13316556	ENSG00000231216.1|GS1-600G8.3|U2AF2|U2AF2	946	+	6.2991457	1.2702764	-1.0	-1.0
chrX	13312264	13312579	ENSG00000231216.1|GS1-600G8.3|U2AF2|U2AF2	979	+	5.0667224	1.6755866	-1.0	-1.0
chrX	13311518	13311701	ENSG00000231216.1|GS1-600G8.3|U2AF2|U2AF2	996	+	6.0401883	2.4138467	-1.0	-1.0
chrX	13318836	13319007	ENSG00000231216.1|GS1-600G8.3|U2AF2|U2AF2	1000	+	6.474915	4.2431793	-1.0	-1.0
chrX	13314488	13314608	ENSG00000231216.1|GS1-600G8.3|U2AF2|U2AF2	972	+	5.5516486	1.5553098	-1.0	-1.0
chrX	13319007	13319493	ENSG00000231216.1|GS1-600G8.3|U2AF2|U2AF2	1000	+	7.707274	3.7230663	-1.0	-1.0
chrX	13313885	13314080	ENSG00000231216.1|GS1-600G8.3|U2AF2|U2AF2	958	+	4.0781574	1.3765342	-1.0	-1.0
chrX	13312647	13312761	ENSG00000231216.1|GS1-600G8.3|U2AF2|U2AF2	978	+	4.970721	1.6632514	-1.0	-1.0
chrX	13313268	13313340	ENSG00000231216.1|GS1-600G8.3|U2AF2|U2AF2	997	+	7.835643	2.5635173	-1.0	-1.0
chrX	13312761	13312866	ENSG00000231216.1|GS1-600G8.3|U2AF2|U2AF2	961	+	3.513477	1.4069715	-1.0	-1.0
chrX	13311701	13311713	ENSG00000231216.1|GS1-600G8.3|U2AF2|U2AF2	982	+	5.122563	1.7519137	-1.0	-1.0
chrX	13313510	13313610	ENSG00000231216.1|GS1-600G8.3|U2AF2|U2AF2	907	+	5.820148	1.0302364	-1.0	-1.0
chrX	13315524	13315611	ENSG00000231216.1|GS1-600G8.3|U2AF2|U2AF2	958	+	6.44054	1.3744936	-1.0	-1.0
chrX	13315352	13315524	ENSG00000231216.1|GS1-600G8.3|U2AF2|U2AF2	944	+	4.480417	1.2539598	-1.0	-1.0
chrX	13311858	13312060	ENSG00000231216.1|GS1-600G8.3|U2AF2|U2AF2	992	+	4.8110275	2.0730226	-1.0	-1.0
chrX	13312871	13313021	ENSG00000231216.1|GS1-600G8.3|U2AF2|U2AF2	999	+	5.6289454	3.0503428	-1.0	-1.0
chrX	13319493	13319613	ENSG00000231216.1|GS1-600G8.3|U2AF2|U2AF2	965	+	5.0611763	1.4516537	-1.0	-1.0
chrX	13311713	13311832	ENSG00000231216.1|GS1-600G8.3|U2AF2|U2AF2	990	+	4.6343694	2.0070455	-1.0	-1.0
chrX	13314997	13315067	ENSG00000231216.1|GS1-600G8.3|U2AF2|U2AF2	969	+	6.746224	1.5028216	-1.0	-1.0
chrX	13314080	13314488	ENSG00000231216.1|GS1-600G8.3|U2AF2|U2AF2	950	+	5.468458	1.2984958	-1.0	-1.0
chrX	13316561	13316702	ENSG00000231216.1|GS1-600G8.3|U2AF2|U2AF2	1000	+	8.0719385	4.1564503	-1.0	-1.0
chrX	13312060	13312131	ENSG00000231216.1|GS1-600G8.3|U2AF2|U2AF2	991	+	7.2874255	2.030546	-1.0	-1.0
chrX	13313156	13313268	ENSG00000231216.1|GS1-600G8.3|U2AF2|U2AF2	936	+	3.3345118	1.1971703	-1.0	-1.0
chrX	13329553	13329608	ENSG00000235592.1|AC004674.1|U2AF2|U2AF2	990	+	5.454658	1.9874864	-1.0	-1.0
chrX	13329608	13329795	ENSG00000235592.1|AC004674.1|U2AF2|U2AF2	998	+	7.561855	2.66851	-1.0	-1.0
chrX	13329292	13329399	ENSG00000235592.1|AC004674.1|U2AF2|U2AF2	998	+	5.0973034	2.6796577	-1.0	-1.0
chrX	13327958	13328589	ENSG00000235592.1|AC004674.1|U2AF2|U2AF2	986	+	5.4740973	1.8453827	-1.0	-1.0
chrX	13329399	13329553	ENSG00000235592.1|AC004674.1|U2AF2|U2AF2	998	+	5.6152434	2.7438977	-1.0	-1.0
chrX	13328878	13329138	ENSG00000235592.1|AC004674.1|U2AF2|U2AF2	991	+	6.957389	2.0408986	-1.0	-1.0
chrX	13329795	13329867	ENSG00000235592.1|AC004674.1|U2AF2|U2AF2	984	+	3.9823973	1.7837769	-1.0	-1.0
chrX	13329175	13329292	ENSG00000235592.1|AC004674.1|U2AF2|U2AF2	994	+	5.524126	2.2391748	-1.0	-1.0
chrX	13328589	13328660	ENSG00000235592.1|AC004674.1|U2AF2|U2AF2	977	+	6.9093213	1.6437262	-1.0	-1.0
chrX	13328763	13328873	ENSG00000235592.1|AC004674.1|U2AF2|U2AF2	970	+	6.6204176	1.5264198	-1.0	-1.0
chrX	13328660	13328763	ENSG00000235592.1|AC004674.1|U2AF2|U2AF2	991	+	7.3649673	2.03481	-1.0	-1.0
chrX	13335545	13335658	ENSG00000226985.5|LINC01203|U2AF2|U2AF2	994	+	7.428239	2.2361274	-1.0	-1.0
chrX	13335658	13335697	ENSG00000226985.5|LINC01203|U2AF2|U2AF2	931	+	6.069256	1.1639965	-1.0	-1.0
chrX	13368840	13368960	ENSG00000226985.5|LINC01203|U2AF2|U2AF2	900	+	5.8562427	1.0019287	-1.0	-1.0
chrX	13372135	13372248	ENSG00000226985.5|LINC01203|U2AF2|U2AF2	952	+	6.6063776	1.3142605	-1.0	-1.0
chrX	13335377	13335481	ENSG00000226985.5|LINC01203|U2AF2|U2AF2	977	+	6.778176	1.6310478	-1.0	-1.0
chrX	13368595	13368790	ENSG00000226985.5|LINC01203|U2AF2|U2AF2	951	+	6.511449	1.3117396	-1.0	-1.0
chrX	13336027	13336232	ENSG00000226985.5|LINC01203|U2AF2|U2AF2	963	+	6.464571	1.4265051	-1.0	-1.0
chrX	13336378	13336460	ENSG00000226985.5|LINC01203|U2AF2|U2AF2	962	+	6.5011735	1.4170283	-1.0	-1.0
chrX	13760003	13760114	ENSG00000046651.14|OFD1|U2AF2|U2AF2	962	+	4.758468	1.4236345	-1.0	-1.0
chrX	13736678	13736808	ENSG00000046651.14|OFD1|U2AF2|U2AF2	930	+	6.075229	1.1573223	-1.0	-1.0
chrX	13757557	13757659	ENSG00000046651.14|OFD1|U2AF2|U2AF2	979	+	6.923155	1.6846712	-1.0	-1.0
chrX	14853058	14853167	ENSG00000181544.13|FANCB|U2AF2|U2AF2	940	-	6.173431	1.2240674	-1.0	-1.0
chrX	14853167	14853272	ENSG00000181544.13|FANCB|U2AF2|U2AF2	916	-	5.9446754	1.0755594	-1.0	-1.0
chrX	14859334	14859439	ENSG00000181544.13|FANCB|U2AF2|U2AF2	920	-	5.9493227	1.0966779	-1.0	-1.0
chrX	14919562	14919671	ENSG00000130150.11|MOSPD2|U2AF2|U2AF2	960	+	6.5144305	1.392814	-1.0	-1.0
chrX	14914391	14914502	ENSG00000130150.11|MOSPD2|U2AF2|U2AF2	962	+	6.490408	1.4228953	-1.0	-1.0
chrX	15830178	15830358	ENSG00000182287.14|AP1S2|U2AF2|U2AF2	907	-	6.100431	1.031795	-1.0	-1.0
chrX	16168780	16168885	ENSG00000238178.6|AC078993.1|U2AF2|U2AF2	939	-	6.449808	1.2169538	-1.0	-1.0
chrX	16167342	16167452	ENSG00000238178.6|AC078993.1|U2AF2|U2AF2	919	-	5.9512286	1.0939748	-1.0	-1.0
chrX	16168557	16168680	ENSG00000238178.6|AC078993.1|U2AF2|U2AF2	916	-	5.997122	1.0738428	-1.0	-1.0
chrX	16168893	16169003	ENSG00000238178.6|AC078993.1|U2AF2|U2AF2	999	-	6.755656	2.9809163	-1.0	-1.0
chrX	16741606	16741715	ENSG00000169895.5|SYAP1|U2AF2|U2AF2	972	+	6.5759444	1.5530622	-1.0	-1.0
chrX	16844610	16844800	ENSG00000102054.17|RBBP7|U2AF2|U2AF2	918	-	5.217882	1.0839257	-1.0	-1.0
chrX	16852045	16852225	ENSG00000102054.17|RBBP7|U2AF2|U2AF2	947	-	5.2293954	1.2784327	-1.0	-1.0
chrX	18925667	18925772	ENSG00000044446.11|PHKA2|U2AF2|U2AF2	909	-	4.170084	1.0414581	-1.0	-1.0
chrX	19352988	19353093	ENSG00000131828.13|PDHA1|U2AF2|U2AF2	905	+	5.7963696	1.0213518	-1.0	-1.0
chrX	19351259	19351359	ENSG00000131828.13|PDHA1|U2AF2|U2AF2	949	+	6.363475	1.2926291	-1.0	-1.0
chrX	19354382	19354490	ENSG00000131828.13|PDHA1|U2AF2|U2AF2	988	+	7.1218996	1.9146035	-1.0	-1.0
chrX	19351498	19351643	ENSG00000131828.13|PDHA1|U2AF2|U2AF2	976	+	6.0075264	1.6265489	-1.0	-1.0
chrX	20135851	20135951	ENSG00000173674.10|EIF1AX|U2AF2|U2AF2	911	-	4.157329	1.0507348	-1.0	-1.0
chrX	20140632	20140762	ENSG00000173674.10|EIF1AX|U2AF2|U2AF2	908	-	5.8297977	1.0341742	-1.0	-1.0
chrX	20209404	20209509	ENSG00000177189.12|RPS6KA3|U2AF2|U2AF2	912	-	5.9538193	1.0548568	-1.0	-1.0
chrX	20262615	20262845	ENSG00000177189.12|RPS6KA3|U2AF2|U2AF2	998	-	6.002231	2.6953819	-1.0	-1.0
chrX	20260410	20260575	ENSG00000177189.12|RPS6KA3|U2AF2|U2AF2	913	-	5.892677	1.0589538	-1.0	-1.0
chrX	20266065	20266165	ENSG00000177189.12|RPS6KA3|U2AF2|U2AF2	930	-	6.052881	1.1579685	-1.0	-1.0
chrX	20261075	20261250	ENSG00000177189.12|RPS6KA3|U2AF2|U2AF2	932	-	6.164756	1.1664041	-1.0	-1.0
chrX	20259155	20259340	ENSG00000177189.12|RPS6KA3|U2AF2|U2AF2	925	-	6.093232	1.122687	-1.0	-1.0
chrX	21942177	21942352	ENSG00000102172.15|SMS|U2AF2|U2AF2	925	+	6.081041	1.1233828	-1.0	-1.0
chrX	23785417	23785552	ENSG00000130066.16|SAT1|U2AF2|U2AF2	943	+	3.5359216	1.247555	-1.0	-1.0
chrX	23783417	23783507	ENSG00000130066.16|SAT1|U2AF2|U2AF2	933	+	3.4641783	1.1711482	-1.0	-1.0
chrX	23783537	23783747	ENSG00000130066.16|SAT1|U2AF2|U2AF2	940	+	5.9349923	1.223985	-1.0	-1.0
chrX	23784177	23784411	ENSG00000130066.16|SAT1|U2AF2|U2AF2	999	+	5.2970724	3.0628138	-1.0	-1.0
chrX	24024585	24024725	ENSG00000174010.9|KLHL15|U2AF2|U2AF2	913	-	5.9034195	1.0604284	-1.0	-1.0
chrX	24076493	24076721	ENSG00000130741.10|EIF2S3|U2AF2|U2AF2	948	+	4.334045	1.2815309	-1.0	-1.0
chrX	24066182	24066377	ENSG00000130741.10|EIF2S3|U2AF2|U2AF2	959	+	6.4378467	1.3861709	-1.0	-1.0
chrX	24063921	24064081	ENSG00000130741.10|EIF2S3|U2AF2|U2AF2	940	+	6.186556	1.2218874	-1.0	-1.0
chrX	24064096	24064196	ENSG00000130741.10|EIF2S3|U2AF2|U2AF2	911	+	5.8581405	1.0489033	-1.0	-1.0
chrX	24158445	24158545	ENSG00000005889.15|ZFX|U2AF2|U2AF2	911	+	5.975795	1.049347	-1.0	-1.0
chrX	24726405	24726505	ENSG00000101868.10|POLA1|U2AF2|U2AF2	902	+	5.7766986	1.0096477	-1.0	-1.0
chrX	24726825	24726932	ENSG00000101868.10|POLA1|U2AF2|U2AF2	982	+	6.9142213	1.7393607	-1.0	-1.0
chrX	24726932	24727032	ENSG00000101868.10|POLA1|U2AF2|U2AF2	923	+	6.021083	1.114035	-1.0	-1.0
chrX	24703104	24703250	ENSG00000101868.10|POLA1|U2AF2|U2AF2	961	+	6.399627	1.4042808	-1.0	-1.0
chrX	24723053	24723154	ENSG00000101868.10|POLA1|U2AF2|U2AF2	913	+	5.8827934	1.0593383	-1.0	-1.0
chrX	24887902	24888005	ENSG00000101868.10|POLA1|U2AF2|U2AF2	903	+	5.808687	1.0119371	-1.0	-1.0
chrX	24704388	24704469	ENSG00000101868.10|POLA1|U2AF2|U2AF2	905	+	5.7963696	1.0213518	-1.0	-1.0
chrX	40057321	40057426	ENSG00000183337.16|BCOR|U2AF2|U2AF2	906	-	5.8545837	1.0269818	-1.0	-1.0
chrX	40071159	40071279	ENSG00000183337.16|BCOR|U2AF2|U2AF2	938	-	6.259252	1.2101277	-1.0	-1.0
chrX	40710384	40710569	ENSG00000180182.10|MED14|U2AF2|U2AF2	942	-	5.1949277	1.2339288	-1.0	-1.0
chrX	40710979	40711168	ENSG00000180182.10|MED14|U2AF2|U2AF2	977	-	6.235509	1.6368505	-1.0	-1.0
chrX	40662774	40662899	ENSG00000180182.10|MED14|U2AF2|U2AF2	904	-	5.786569	1.0170974	-1.0	-1.0
chrX	40710129	40710229	ENSG00000180182.10|MED14|U2AF2|U2AF2	999	-	8.084591	3.00449	-1.0	-1.0
chrX	40701243	40701343	ENSG00000180182.10|MED14|U2AF2|U2AF2	912	-	5.871646	1.0578154	-1.0	-1.0
chrX	40710018	40710129	ENSG00000180182.10|MED14|U2AF2|U2AF2	957	-	6.399297	1.3684375	-1.0	-1.0
chrX	41197178	41197358	ENSG00000124486.12|USP9X|U2AF2|U2AF2	971	+	6.644769	1.5378411	-1.0	-1.0
chrX	41205193	41205403	ENSG00000124486.12|USP9X|U2AF2|U2AF2	996	+	7.2533274	2.3639898	-1.0	-1.0
chrX	41188327	41188482	ENSG00000124486.12|USP9X|U2AF2|U2AF2	913	+	5.9935517	1.0587119	-1.0	-1.0
chrX	41223076	41223211	ENSG00000124486.12|USP9X|U2AF2|U2AF2	999	+	7.6326175	2.9160333	-1.0	-1.0
chrX	41148266	41148368	ENSG00000124486.12|USP9X|U2AF2|U2AF2	934	+	6.0962105	1.1820164	-1.0	-1.0
chrX	41123470	41123570	ENSG00000124486.12|USP9X|U2AF2|U2AF2	959	+	6.444624	1.3910292	-1.0	-1.0
chrX	41123364	41123470	ENSG00000124486.12|USP9X|U2AF2|U2AF2	963	+	6.534539	1.4272343	-1.0	-1.0
chrX	41134616	41134724	ENSG00000124486.12|USP9X|U2AF2|U2AF2	971	+	6.660717	1.5407186	-1.0	-1.0
chrX	41087529	41087819	ENSG00000124486.12|USP9X|U2AF2|U2AF2	958	+	6.419631	1.3803746	-1.0	-1.0
chrX	41196055	41196245	ENSG00000124486.12|USP9X|U2AF2|U2AF2	980	+	6.859173	1.7056073	-1.0	-1.0
chrX	41207613	41207778	ENSG00000124486.12|USP9X|U2AF2|U2AF2	904	+	5.8778462	1.016914	-1.0	-1.0
chrX	41229459	41229566	ENSG00000124486.12|USP9X|U2AF2|U2AF2	970	+	6.64386	1.5290167	-1.0	-1.0
chrX	41169887	41169994	ENSG00000124486.12|USP9X|U2AF2|U2AF2	931	+	4.4105954	1.1620404	-1.0	-1.0
chrX	41345069	41345174	ENSG00000215301.9|DDX3X|U2AF2|U2AF2	943	+	6.2809515	1.2406894	-1.0	-1.0
chrX	41346410	41346504	ENSG00000215301.9|DDX3X|U2AF2|U2AF2	988	+	7.216538	1.9386249	-1.0	-1.0
chrX	41337895	41338030	ENSG00000215301.9|DDX3X|U2AF2|U2AF2	962	+	4.455216	1.42494	-1.0	-1.0
chrX	41341378	41341478	ENSG00000215301.9|DDX3X|U2AF2|U2AF2	979	+	6.8428183	1.674023	-1.0	-1.0
chrX	41345324	41345403	ENSG00000215301.9|DDX3X|U2AF2|U2AF2	908	+	3.5254507	1.0368944	-1.0	-1.0
chrX	41338934	41339035	ENSG00000215301.9|DDX3X|U2AF2|U2AF2	942	+	6.258089	1.2364542	-1.0	-1.0
chrX	41347759	41347924	ENSG00000215301.9|DDX3X|U2AF2|U2AF2	928	+	3.0416331	1.1416312	-1.0	-1.0
chrX	41347536	41347639	ENSG00000215301.9|DDX3X|U2AF2|U2AF2	974	+	4.338263	1.5834801	-1.0	-1.0
chrX	41344238	41344358	ENSG00000215301.9|DDX3X|U2AF2|U2AF2	974	+	3.9746997	1.5929128	-1.0	-1.0
chrX	41341483	41341588	ENSG00000215301.9|DDX3X|U2AF2|U2AF2	955	+	3.9139476	1.3445095	-1.0	-1.0
chrX	41339035	41339083	ENSG00000215301.9|DDX3X|U2AF2|U2AF2	933	+	4.3438334	1.1713705	-1.0	-1.0
chrX	41345998	41346223	ENSG00000215301.9|DDX3X|U2AF2|U2AF2	934	+	5.8151894	1.177791	-1.0	-1.0
chrX	41346752	41346858	ENSG00000215301.9|DDX3X|U2AF2|U2AF2	966	+	5.3139343	1.4748539	-1.0	-1.0
chrX	41347639	41347739	ENSG00000215301.9|DDX3X|U2AF2|U2AF2	915	+	3.1841915	1.0710115	-1.0	-1.0
chrX	41345403	41345538	ENSG00000215301.9|DDX3X|U2AF2|U2AF2	938	+	4.672037	1.2103648	-1.0	-1.0
chrX	41342653	41342736	ENSG00000215301.9|DDX3X|U2AF2|U2AF2	930	+	3.3859956	1.152104	-1.0	-1.0
chrX	45069477	45069578	ENSG00000147050.14|KDM6A|U2AF2|U2AF2	974	+	6.733221	1.5776091	-1.0	-1.0
chrX	44874337	44874512	ENSG00000147050.14|KDM6A|U2AF2|U2AF2	947	+	4.038683	1.2748669	-1.0	-1.0
chrX	45010850	45010955	ENSG00000147050.14|KDM6A|U2AF2|U2AF2	934	+	6.095955	1.1822617	-1.0	-1.0
chrX	44881482	44881657	ENSG00000147050.14|KDM6A|U2AF2|U2AF2	934	+	6.1196322	1.1801792	-1.0	-1.0
chrX	44924217	44924327	ENSG00000147050.14|KDM6A|U2AF2|U2AF2	902	+	5.776845	1.0083067	-1.0	-1.0
chrX	45063421	45063531	ENSG00000147050.14|KDM6A|U2AF2|U2AF2	969	+	4.766619	1.5050106	-1.0	-1.0
chrX	45082714	45082789	ENSG00000147050.14|KDM6A|U2AF2|U2AF2	945	+	6.2892947	1.2585181	-1.0	-1.0
chrX	45082640	45082714	ENSG00000147050.14|KDM6A|U2AF2|U2AF2	991	+	7.2190204	2.025254	-1.0	-1.0
chrX	45107314	45107489	ENSG00000147050.14|KDM6A|U2AF2|U2AF2	936	+	6.1230445	1.1966835	-1.0	-1.0
chrX	45106541	45106646	ENSG00000147050.14|KDM6A|U2AF2|U2AF2	932	+	6.066738	1.1647551	-1.0	-1.0
chrX	44976540	44976740	ENSG00000147050.14|KDM6A|U2AF2|U2AF2	995	+	5.302272	2.2933295	-1.0	-1.0
chrX	45063313	45063421	ENSG00000147050.14|KDM6A|U2AF2|U2AF2	987	+	6.920064	1.8751256	-1.0	-1.0
chrX	45058890	45059000	ENSG00000147050.14|KDM6A|U2AF2|U2AF2	996	+	7.588168	2.3641634	-1.0	-1.0
chrX	44948007	44948182	ENSG00000147050.14|KDM6A|U2AF2|U2AF2	945	+	6.2357874	1.2592217	-1.0	-1.0
chrX	45076592	45076696	ENSG00000147050.14|KDM6A|U2AF2|U2AF2	953	+	6.3517227	1.329907	-1.0	-1.0
chrX	44934347	44934572	ENSG00000147050.14|KDM6A|U2AF2|U2AF2	997	+	5.7365365	2.4685743	-1.0	-1.0
chrX	45037550	45037654	ENSG00000147050.14|KDM6A|U2AF2|U2AF2	918	+	5.937204	1.0837374	-1.0	-1.0
chrX	44933982	44934337	ENSG00000147050.14|KDM6A|U2AF2|U2AF2	991	+	6.5987577	2.0616105	-1.0	-1.0
chrX	44978410	44978570	ENSG00000147050.14|KDM6A|U2AF2|U2AF2	926	+	5.996983	1.1279039	-1.0	-1.0
chrX	45085758	45085864	ENSG00000147050.14|KDM6A|U2AF2|U2AF2	940	+	6.1743584	1.2244371	-1.0	-1.0
chrX	44945267	44945497	ENSG00000147050.14|KDM6A|U2AF2|U2AF2	983	+	5.8166385	1.7630382	-1.0	-1.0
chrX	44961177	44961283	ENSG00000147050.14|KDM6A|U2AF2|U2AF2	953	+	6.371082	1.3287209	-1.0	-1.0
chrX	44932537	44932732	ENSG00000147050.14|KDM6A|U2AF2|U2AF2	974	+	6.3103704	1.5780227	-1.0	-1.0
chrX	45089742	45089852	ENSG00000147050.14|KDM6A|U2AF2|U2AF2	940	+	4.426968	1.2250706	-1.0	-1.0
chrX	45061323	45061419	ENSG00000147050.14|KDM6A|U2AF2|U2AF2	951	+	3.9695973	1.3055882	-1.0	-1.0
chrX	44874147	44874282	ENSG00000147050.14|KDM6A|U2AF2|U2AF2	920	+	4.011403	1.0989854	-1.0	-1.0
chrX	44956382	44956482	ENSG00000147050.14|KDM6A|U2AF2|U2AF2	902	+	5.7766986	1.0096477	-1.0	-1.0
chrX	45061214	45061323	ENSG00000147050.14|KDM6A|U2AF2|U2AF2	923	+	4.8311114	1.113473	-1.0	-1.0
chrX	44875277	44875377	ENSG00000147050.14|KDM6A|U2AF2|U2AF2	900	+	5.7622104	1.0010461	-1.0	-1.0
chrX	45089605	45089742	ENSG00000147050.14|KDM6A|U2AF2|U2AF2	924	+	5.977757	1.1167893	-1.0	-1.0
chrX	44931852	44931972	ENSG00000147050.14|KDM6A|U2AF2|U2AF2	911	+	3.5649345	1.0526983	-1.0	-1.0
chrX	46956747	46956867	ENSG00000102221.13|JADE3|U2AF2|U2AF2	903	+	5.8006887	1.0110638	-1.0	-1.0
chrX	47148453	47148643	ENSG00000182872.15|RBM10|U2AF2|U2AF2	956	+	6.388712	1.3567215	-1.0	-1.0
chrX	47151838	47152008	ENSG00000182872.15|RBM10|U2AF2|U2AF2	937	+	6.186574	1.2025609	-1.0	-1.0
chrX	47176586	47176751	ENSG00000182872.15|RBM10|U2AF2|U2AF2	917	+	5.956353	1.0818394	-1.0	-1.0
chrX	47172868	47173018	ENSG00000182872.15|RBM10|U2AF2|U2AF2	915	+	5.8903627	1.068151	-1.0	-1.0
chrX	47180641	47180806	ENSG00000182872.15|RBM10|U2AF2|U2AF2	926	+	4.7302504	1.1291808	-1.0	-1.0
chrX	47174907	47175011	ENSG00000182872.15|RBM10|U2AF2|U2AF2	908	+	3.516451	1.0373456	-1.0	-1.0
chrX	47176082	47176202	ENSG00000182872.15|RBM10|U2AF2|U2AF2	924	+	5.983299	1.117255	-1.0	-1.0
chrX	47207844	47208039	ENSG00000130985.16|UBA1|U2AF2|U2AF2	966	+	6.554756	1.4738594	-1.0	-1.0
chrX	47205992	47206102	ENSG00000130985.16|UBA1|U2AF2|U2AF2	923	+	5.974027	1.1141299	-1.0	-1.0
chrX	47198949	47199047	ENSG00000130985.16|UBA1|U2AF2|U2AF2	905	+	5.9238076	1.0212988	-1.0	-1.0
chrX	47198695	47198802	ENSG00000130985.16|UBA1|U2AF2|U2AF2	955	+	5.775225	1.3429276	-1.0	-1.0
chrX	47204081	47204181	ENSG00000130985.16|UBA1|U2AF2|U2AF2	905	+	5.8254967	1.0240247	-1.0	-1.0
chrX	47202011	47202155	ENSG00000130985.16|UBA1|U2AF2|U2AF2	931	+	6.072388	1.1581761	-1.0	-1.0
chrX	47199377	47199479	ENSG00000130985.16|UBA1|U2AF2|U2AF2	900	+	5.8738785	1.0010461	-1.0	-1.0
chrX	47201371	47201477	ENSG00000130985.16|UBA1|U2AF2|U2AF2	967	+	6.5881863	1.4795502	-1.0	-1.0
chrX	47206133	47206247	ENSG00000130985.16|UBA1|U2AF2|U2AF2	996	+	5.817367	2.3831859	-1.0	-1.0
chrX	47209511	47209687	ENSG00000130985.16|UBA1|U2AF2|U2AF2	973	+	5.3438354	1.5619491	-1.0	-1.0
chrX	47226909	47226993	ENSG00000102225.15|CDK16|U2AF2|U2AF2	915	+	5.899256	1.0697817	-1.0	-1.0
chrX	47224518	47224617	ENSG00000102225.15|CDK16|U2AF2|U2AF2	928	+	6.024401	1.140637	-1.0	-1.0
chrX	47226034	47226134	ENSG00000102225.15|CDK16|U2AF2|U2AF2	908	+	5.829739	1.0368944	-1.0	-1.0
chrX	47224890	47224987	ENSG00000102225.15|CDK16|U2AF2|U2AF2	905	+	5.8254967	1.0240247	-1.0	-1.0
chrX	47228633	47228773	ENSG00000102225.15|CDK16|U2AF2|U2AF2	941	+	5.0669527	1.2271173	-1.0	-1.0
chrX	47223457	47223557	ENSG00000102225.15|CDK16|U2AF2|U2AF2	915	+	5.899256	1.0697817	-1.0	-1.0
chrX	47226479	47226674	ENSG00000102225.15|CDK16|U2AF2|U2AF2	959	+	4.145653	1.387114	-1.0	-1.0
chrX	47562561	47562746	ENSG00000078061.12|ARAF|U2AF2|U2AF2	937	+	5.2128716	1.1992619	-1.0	-1.0
chrX	47566345	47566638	ENSG00000078061.12|ARAF|U2AF2|U2AF2	928	+	6.0424123	1.1448405	-1.0	-1.0
chrX	47564494	47564614	ENSG00000078061.12|ARAF|U2AF2|U2AF2	907	+	5.867091	1.0320702	-1.0	-1.0
chrX	47652144	47652244	ENSG00000126756.11|UXT|U2AF2|U2AF2	901	-	4.0850086	1.0030353	-1.0	-1.0
chrX	48263560	48263720	ENSG00000126752.7|SSX1|U2AF2|U2AF2	929	+	6.0456343	1.1491883	-1.0	-1.0
chrX	48347604	48347704	ENSG00000165584.15|SSX3|U2AF2|U2AF2	928	-	6.03633	1.1440088	-1.0	-1.0
chrX	48463746	48463926	ENSG00000017483.14|SLC38A5|U2AF2|U2AF2	926	-	6.0412254	1.1298543	-1.0	-1.0
chrX	48523698	48523823	ENSG00000147155.10|EBP|U2AF2|U2AF2	915	+	2.502924	1.0680835	-1.0	-1.0
chrX	48522467	48522632	ENSG00000147155.10|EBP|U2AF2|U2AF2	923	+	4.251686	1.1143233	-1.0	-1.0
chrX	48526893	48527025	ENSG00000147155.10|EBP|U2AF2|U2AF2	970	+	4.709097	1.5251826	-1.0	-1.0
chrX	48524092	48524207	ENSG00000147155.10|EBP|U2AF2|U2AF2	930	+	5.2912273	1.1543641	-1.0	-1.0
chrX	48523592	48523698	ENSG00000147155.10|EBP|U2AF2|U2AF2	928	+	6.0294313	1.1431998	-1.0	-1.0
chrX	48523913	48524018	ENSG00000147155.10|EBP|U2AF2|U2AF2	956	+	4.6859236	1.3519509	-1.0	-1.0
chrX	48522252	48522442	ENSG00000147155.10|EBP|U2AF2|U2AF2	943	+	4.3738794	1.2427522	-1.0	-1.0
chrX	48575636	48576186	ENSG00000102317.17|RBM3|U2AF2|U2AF2	987	+	3.7093494	1.8955005	-1.0	-1.0
chrX	48576196	48576371	ENSG00000102317.17|RBM3|U2AF2|U2AF2	976	+	3.4787827	1.6196188	-1.0	-1.0
chrX	48575316	48575616	ENSG00000102317.17|RBM3|U2AF2|U2AF2	925	+	3.87677	1.1236084	-1.0	-1.0
chrX	48575036	48575246	ENSG00000102317.17|RBM3|U2AF2|U2AF2	938	+	3.8804452	1.2095184	-1.0	-1.0
chrX	48577355	48577550	ENSG00000102317.17|RBM3|U2AF2|U2AF2	985	+	4.8722367	1.8322047	-1.0	-1.0
chrX	48576419	48576507	ENSG00000102317.17|RBM3|U2AF2|U2AF2	989	+	4.3574424	1.953119	-1.0	-1.0
chrX	48576914	48577025	ENSG00000102317.17|RBM3|U2AF2|U2AF2	999	+	8.020016	2.9740083	-1.0	-1.0
chrX	48601676	48601783	ENSG00000101940.17|WDR13|U2AF2|U2AF2	957	+	3.6707256	1.364416	-1.0	-1.0
chrX	48792048	48792221	ENSG00000102145.13|GATA1|U2AF2|U2AF2	947	+	3.0737405	1.2772951	-1.0	-1.0
chrX	48791724	48791843	ENSG00000102145.13|GATA1|U2AF2|U2AF2	922	+	5.9781046	1.1094868	-1.0	-1.0
chrX	48792221	48792322	ENSG00000102145.13|GATA1|U2AF2|U2AF2	923	+	5.973158	1.113112	-1.0	-1.0
chrX	48793477	48793622	ENSG00000102145.13|GATA1|U2AF2|U2AF2	929	+	3.2757978	1.1474917	-1.0	-1.0
chrX	48793652	48793787	ENSG00000102145.13|GATA1|U2AF2|U2AF2	974	+	6.082616	1.5836778	-1.0	-1.0
chrX	48815274	48815469	ENSG00000094631.18|HDAC6|U2AF2|U2AF2	976	+	3.4876041	1.6224346	-1.0	-1.0
chrX	48815574	48815749	ENSG00000094631.18|HDAC6|U2AF2|U2AF2	942	+	4.5078835	1.239664	-1.0	-1.0
chrX	48814989	48815164	ENSG00000094631.18|HDAC6|U2AF2|U2AF2	961	+	5.631462	1.4050581	-1.0	-1.0
chrX	48814729	48814929	ENSG00000094631.18|HDAC6|U2AF2|U2AF2	924	+	3.862335	1.1185801	-1.0	-1.0
chrX	48815819	48815929	ENSG00000094631.18|HDAC6|U2AF2|U2AF2	914	+	3.2522914	1.0630548	-1.0	-1.0
chrX	48902818	48903013	ENSG00000102103.15|PQBP1|U2AF2|U2AF2	938	+	6.193029	1.2055372	-1.0	-1.0
chrX	48915314	48915524	ENSG00000102096.9|PIM2|U2AF2|U2AF2	993	-	5.7857966	2.1657283	-1.0	-1.0
chrX	48923295	48923410	ENSG00000068308.13|OTUD5|U2AF2|U2AF2	994	-	7.4553657	2.2572541	-1.0	-1.0
chrX	48922882	48923007	ENSG00000068308.13|OTUD5|U2AF2|U2AF2	931	-	4.2865367	1.1602594	-1.0	-1.0
chrX	48926050	48926155	ENSG00000068308.13|OTUD5|U2AF2|U2AF2	910	-	5.8506927	1.0473549	-1.0	-1.0
chrX	48935018	48935128	ENSG00000068308.13|OTUD5|U2AF2|U2AF2	957	-	5.8649554	1.3666707	-1.0	-1.0
chrX	48944283	48944393	ENSG00000068308.13|OTUD5|U2AF2|U2AF2	969	-	6.58475	1.5128609	-1.0	-1.0
chrX	48975234	48975759	ENSG00000068400.13|GRIPAP1|U2AF2|U2AF2	980	-	5.540266	1.6931188	-1.0	-1.0
chrX	48973984	48974139	ENSG00000068400.13|GRIPAP1|U2AF2|U2AF2	913	-	4.750126	1.0603052	-1.0	-1.0
chrX	48975879	48976079	ENSG00000068400.13|GRIPAP1|U2AF2|U2AF2	946	-	6.3001566	1.269885	-1.0	-1.0
chrX	48988150	48988275	ENSG00000068400.13|GRIPAP1|U2AF2|U2AF2	905	-	5.8527575	1.0238783	-1.0	-1.0
chrX	49033540	49033645	ENSG00000068323.16|TFE3|U2AF2|U2AF2	923	-	5.968931	1.1109308	-1.0	-1.0
chrX	49034261	49034361	ENSG00000068323.16|TFE3|U2AF2|U2AF2	936	-	6.18672	1.1931487	-1.0	-1.0
chrX	49031536	49031656	ENSG00000068323.16|TFE3|U2AF2|U2AF2	972	-	6.6621323	1.5456065	-1.0	-1.0
chrX	49242778	49242883	ENSG00000101997.12|CCDC22|U2AF2|U2AF2	919	+	5.9833145	1.0919217	-1.0	-1.0
chrX	53193981	53194086	ENSG00000126012.11|KDM5C|U2AF2|U2AF2	913	-	5.8912535	1.0595696	-1.0	-1.0
chrX	53195785	53195885	ENSG00000126012.11|KDM5C|U2AF2|U2AF2	900	-	5.7622104	1.0010461	-1.0	-1.0
chrX	53193851	53193966	ENSG00000126012.11|KDM5C|U2AF2|U2AF2	924	-	4.7071576	1.1173389	-1.0	-1.0
chrX	53197876	53197976	ENSG00000126012.11|KDM5C|U2AF2|U2AF2	913	-	5.894098	1.0599082	-1.0	-1.0
chrX	53220916	53221026	ENSG00000126012.11|KDM5C|U2AF2|U2AF2	958	-	6.390811	1.3786014	-1.0	-1.0
chrX	53217966	53218066	ENSG00000126012.11|KDM5C|U2AF2|U2AF2	909	-	5.839259	1.0425147	-1.0	-1.0
chrX	53216197	53216302	ENSG00000126012.11|KDM5C|U2AF2|U2AF2	960	-	4.743302	1.3953348	-1.0	-1.0
chrX	53198549	53198729	ENSG00000126012.11|KDM5C|U2AF2|U2AF2	908	-	3.112653	1.0346113	-1.0	-1.0
chrX	53210576	53210675	ENSG00000126012.11|KDM5C|U2AF2|U2AF2	947	-	6.270537	1.2795892	-1.0	-1.0
chrX	53196054	53196159	ENSG00000126012.11|KDM5C|U2AF2|U2AF2	931	-	4.328846	1.1629775	-1.0	-1.0
chrX	53381797	53381897	ENSG00000072501.17|SMC1A|U2AF2|U2AF2	918	-	5.9213734	1.0849344	-1.0	-1.0
chrX	53405956	53406056	ENSG00000072501.17|SMC1A|U2AF2|U2AF2	915	-	5.9847836	1.0693295	-1.0	-1.0
chrX	53394888	53394988	ENSG00000072501.17|SMC1A|U2AF2|U2AF2	903	-	5.8006887	1.0110638	-1.0	-1.0
chrX	53398342	53398442	ENSG00000072501.17|SMC1A|U2AF2|U2AF2	908	-	5.829739	1.0368944	-1.0	-1.0
chrX	53380186	53380286	ENSG00000072501.17|SMC1A|U2AF2|U2AF2	900	-	5.823967	1.0015694	-1.0	-1.0
chrX	53625251	53625366	ENSG00000086758.15|HUWE1|U2AF2|U2AF2	961	-	6.5309734	1.4119505	-1.0	-1.0
chrX	53624840	53625035	ENSG00000086758.15|HUWE1|U2AF2|U2AF2	965	-	6.509531	1.4504931	-1.0	-1.0
chrX	53602658	53602763	ENSG00000086758.15|HUWE1|U2AF2|U2AF2	913	-	5.8771057	1.0596457	-1.0	-1.0
chrX	53544113	53544218	ENSG00000086758.15|HUWE1|U2AF2|U2AF2	947	-	6.3826766	1.2719254	-1.0	-1.0
chrX	53543968	53544073	ENSG00000086758.15|HUWE1|U2AF2|U2AF2	973	-	4.97666	1.5682676	-1.0	-1.0
chrX	53548273	53548378	ENSG00000086758.15|HUWE1|U2AF2|U2AF2	909	-	5.8522835	1.04063	-1.0	-1.0
chrX	53542442	53542647	ENSG00000086758.15|HUWE1|U2AF2|U2AF2	974	-	3.709542	1.5827852	-1.0	-1.0
chrX	53617044	53617147	ENSG00000086758.15|HUWE1|U2AF2|U2AF2	908	-	4.120946	1.035562	-1.0	-1.0
chrX	53543834	53543968	ENSG00000086758.15|HUWE1|U2AF2|U2AF2	932	-	5.7370186	1.1657807	-1.0	-1.0
chrX	53666991	53667146	ENSG00000086758.15|HUWE1|U2AF2|U2AF2	912	-	5.8644223	1.0556978	-1.0	-1.0
chrX	53586571	53586671	ENSG00000086758.15|HUWE1|U2AF2|U2AF2	928	-	6.024401	1.140637	-1.0	-1.0
chrX	53637293	53637493	ENSG00000086758.15|HUWE1|U2AF2|U2AF2	962	-	6.4673057	1.4213272	-1.0	-1.0
chrX	53586909	53587014	ENSG00000086758.15|HUWE1|U2AF2|U2AF2	915	-	4.1901264	1.0698669	-1.0	-1.0
chrX	53627884	53627989	ENSG00000086758.15|HUWE1|U2AF2|U2AF2	900	-	5.7822137	1.0010461	-1.0	-1.0
chrX	53645463	53645573	ENSG00000086758.15|HUWE1|U2AF2|U2AF2	917	-	5.9266143	1.0789554	-1.0	-1.0
chrX	53550768	53550878	ENSG00000086758.15|HUWE1|U2AF2|U2AF2	974	-	6.693671	1.583557	-1.0	-1.0
chrX	53634298	53634403	ENSG00000086758.15|HUWE1|U2AF2|U2AF2	980	-	5.0346766	1.6980667	-1.0	-1.0
chrX	53680186	53680291	ENSG00000086758.15|HUWE1|U2AF2|U2AF2	979	-	5.1101484	1.6755333	-1.0	-1.0
chrX	53575326	53575526	ENSG00000086758.15|HUWE1|U2AF2|U2AF2	974	-	6.6931844	1.5860107	-1.0	-1.0
chrX	54011121	54011226	ENSG00000172943.19|PHF8|U2AF2|U2AF2	915	-	5.8901033	1.0693295	-1.0	-1.0
chrX	53985227	53985602	ENSG00000172943.19|PHF8|U2AF2|U2AF2	972	-	4.1655445	1.5530719	-1.0	-1.0
chrX	54813379	54813487	ENSG00000102316.16|MAGED2|U2AF2|U2AF2	990	+	4.5131435	2.0021565	-1.0	-1.0
chrX	54813487	54813550	ENSG00000102316.16|MAGED2|U2AF2|U2AF2	999	+	5.134885	2.956547	-1.0	-1.0
chrX	54815782	54815962	ENSG00000102316.16|MAGED2|U2AF2|U2AF2	939	+	3.673049	1.2141016	-1.0	-1.0
chrX	54813024	54813117	ENSG00000102316.16|MAGED2|U2AF2|U2AF2	1000	+	8.463834	3.5697055	-1.0	-1.0
chrX	55006408	55006517	ENSG00000169188.4|APEX2|U2AF2|U2AF2	910	+	5.862575	1.0436652	-1.0	-1.0
chrX	55015015	55015125	ENSG00000158578.18|ALAS2|U2AF2|U2AF2	978	-	6.024523	1.6513531	-1.0	-1.0
chrX	55020389	55020499	ENSG00000158578.18|ALAS2|U2AF2|U2AF2	975	-	3.1481206	1.6055144	-1.0	-1.0
chrX	55020939	55021051	ENSG00000158578.18|ALAS2|U2AF2|U2AF2	957	-	6.440202	1.3686283	-1.0	-1.0
chrX	55021274	55021389	ENSG00000158578.18|ALAS2|U2AF2|U2AF2	962	-	6.6694503	1.4155929	-1.0	-1.0
chrX	55020504	55020939	ENSG00000158578.18|ALAS2|U2AF2|U2AF2	993	-	4.529012	2.1455097	-1.0	-1.0
chrX	55722185	55722285	ENSG00000083750.12|RRAGB|U2AF2|U2AF2	911	+	5.862315	1.049347	-1.0	-1.0
chrX	55722067	55722185	ENSG00000083750.12|RRAGB|U2AF2|U2AF2	966	+	6.6131935	1.4743049	-1.0	-1.0
chrX	56565898	56566108	ENSG00000188021.8|UBQLN2|U2AF2|U2AF2	964	+	4.8435063	1.4407336	-1.0	-1.0
chrX	65524262	65524367	ENSG00000001497.16|LAS1L|U2AF2|U2AF2	900	-	4.064729	1.0000288	-1.0	-1.0
chrX	65529084	65529211	ENSG00000001497.16|LAS1L|U2AF2|U2AF2	936	-	6.1356688	1.1945157	-1.0	-1.0
chrX	65528369	65528479	ENSG00000001497.16|LAS1L|U2AF2|U2AF2	959	-	6.486195	1.390357	-1.0	-1.0
chrX	65738862	65738969	ENSG00000147065.16|MSN|U2AF2|U2AF2	905	+	5.847635	1.0241549	-1.0	-1.0
chrX	66016356	66016586	ENSG00000274536.6|AL034397.3|U2AF2|U2AF2	996	+	6.505936	2.362079	-1.0	-1.0
chrX	66018823	66018958	ENSG00000274536.6|AL034397.3|U2AF2|U2AF2	985	+	7.184471	1.8264587	-1.0	-1.0
chrX	66015631	66015736	ENSG00000274536.6|AL034397.3|U2AF2|U2AF2	904	+	5.8337374	1.018501	-1.0	-1.0
chrX	66017329	66017449	ENSG00000274536.6|AL034397.3|U2AF2|U2AF2	903	+	5.870793	1.0150781	-1.0	-1.0
chrX	66018429	66018644	ENSG00000274536.6|AL034397.3|U2AF2|U2AF2	927	+	5.704141	1.1341494	-1.0	-1.0
chrX	66016791	66017064	ENSG00000274536.6|AL034397.3|U2AF2|U2AF2	968	+	6.4357944	1.4985828	-1.0	-1.0
chrX	66019468	66019878	ENSG00000274536.6|AL034397.3|U2AF2|U2AF2	959	+	6.212295	1.3904383	-1.0	-1.0
chrX	66018664	66018823	ENSG00000274536.6|AL034397.3|U2AF2|U2AF2	991	+	4.863018	2.050279	-1.0	-1.0
chrX	66019003	66019358	ENSG00000274536.6|AL034397.3|U2AF2|U2AF2	972	+	5.9470854	1.5555238	-1.0	-1.0
chrX	66020038	66020208	ENSG00000274536.6|AL034397.3|U2AF2|U2AF2	911	+	4.5067053	1.0488698	-1.0	-1.0
chrX	66258839	66258949	ENSG00000089472.16|HEPH|U2AF2|U2AF2	943	+	3.670425	1.2459893	-1.0	-1.0
chrX	66258735	66258839	ENSG00000089472.16|HEPH|U2AF2|U2AF2	990	+	7.343148	1.9871618	-1.0	-1.0
chrX	66165880	66165980	ENSG00000089472.16|HEPH|U2AF2|U2AF2	900	+	5.7667418	1.0010461	-1.0	-1.0
chrX	66198769	66198877	ENSG00000089472.16|HEPH|U2AF2|U2AF2	914	+	4.2594814	1.0667093	-1.0	-1.0
chrX	66167360	66167480	ENSG00000089472.16|HEPH|U2AF2|U2AF2	907	+	5.8359256	1.0334013	-1.0	-1.0
chrX	66257290	66257395	ENSG00000089472.16|HEPH|U2AF2|U2AF2	900	+	5.7667418	1.0010461	-1.0	-1.0
chrX	66170421	66170621	ENSG00000089472.16|HEPH|U2AF2|U2AF2	959	+	4.6677933	1.3921565	-1.0	-1.0
chrX	66188251	66188358	ENSG00000089472.16|HEPH|U2AF2|U2AF2	971	+	6.7066402	1.5407926	-1.0	-1.0
chrX	66172248	66172354	ENSG00000089472.16|HEPH|U2AF2|U2AF2	977	+	6.820768	1.6436609	-1.0	-1.0
chrX	66194938	66195097	ENSG00000089472.16|HEPH|U2AF2|U2AF2	964	+	6.5707774	1.4467292	-1.0	-1.0
chrX	68531777	68531880	ENSG00000181704.11|YIPF6|U2AF2|U2AF2	972	+	6.8292475	1.5505879	-1.0	-1.0
chrX	68522759	68522869	ENSG00000181704.11|YIPF6|U2AF2|U2AF2	949	+	4.0750628	1.2892699	-1.0	-1.0
chrX	68511806	68511911	ENSG00000181704.11|YIPF6|U2AF2|U2AF2	914	+	5.897991	1.0652031	-1.0	-1.0
chrX	68518660	68518769	ENSG00000181704.11|YIPF6|U2AF2|U2AF2	962	+	6.444857	1.4251828	-1.0	-1.0
chrX	68720678	68720868	ENSG00000130052.13|STARD8|U2AF2|U2AF2	953	+	5.117744	1.3259403	-1.0	-1.0
chrX	70290335	70290437	ENSG00000090889.11|KIF4A|U2AF2|U2AF2	957	+	6.435979	1.3704684	-1.0	-1.0
chrX	70333739	70333849	ENSG00000090889.11|KIF4A|U2AF2|U2AF2	916	+	4.1956215	1.0780845	-1.0	-1.0
chrX	71128980	71129113	ENSG00000184634.15|MED12|U2AF2|U2AF2	950	+	4.282676	1.300698	-1.0	-1.0
chrX	71136173	71136280	ENSG00000184634.15|MED12|U2AF2|U2AF2	949	+	6.285544	1.2894285	-1.0	-1.0
chrX	71129113	71129215	ENSG00000184634.15|MED12|U2AF2|U2AF2	981	+	5.1171637	1.7256465	-1.0	-1.0
chrX	71126260	71126410	ENSG00000184634.15|MED12|U2AF2|U2AF2	924	+	5.9960814	1.1177806	-1.0	-1.0
chrX	71127455	71127670	ENSG00000184634.15|MED12|U2AF2|U2AF2	919	+	5.9613366	1.0939373	-1.0	-1.0
chrX	71127731	71127892	ENSG00000184634.15|MED12|U2AF2|U2AF2	992	+	4.441441	2.0851002	-1.0	-1.0
chrX	71126154	71126260	ENSG00000184634.15|MED12|U2AF2|U2AF2	977	+	6.943999	1.6437262	-1.0	-1.0
chrX	71124168	71124283	ENSG00000184634.15|MED12|U2AF2|U2AF2	908	+	5.8257756	1.0365491	-1.0	-1.0
chrX	71124050	71124158	ENSG00000184634.15|MED12|U2AF2|U2AF2	960	+	6.442498	1.3952688	-1.0	-1.0
chrX	71125550	71125655	ENSG00000184634.15|MED12|U2AF2|U2AF2	903	+	5.8006887	1.0110638	-1.0	-1.0
chrX	71244470	71244580	ENSG00000147130.14|ZMYM3|U2AF2|U2AF2	964	-	6.525385	1.43968	-1.0	-1.0
chrX	71297576	71297835	ENSG00000147140.15|NONO|U2AF2|U2AF2	965	+	3.9847674	1.4597578	-1.0	-1.0
chrX	71297411	71297566	ENSG00000147140.15|NONO|U2AF2|U2AF2	962	+	3.43217	1.4204164	-1.0	-1.0
chrX	71298365	71298508	ENSG00000147140.15|NONO|U2AF2|U2AF2	986	+	3.6277795	1.8670064	-1.0	-1.0
chrX	71291406	71291656	ENSG00000147140.15|NONO|U2AF2|U2AF2	984	+	4.69352	1.7931789	-1.0	-1.0
chrX	71298210	71298340	ENSG00000147140.15|NONO|U2AF2|U2AF2	926	+	4.7791715	1.1316192	-1.0	-1.0
chrX	71294130	71294218	ENSG00000147140.15|NONO|U2AF2|U2AF2	939	+	6.1764727	1.2150542	-1.0	-1.0
chrX	71381621	71381742	ENSG00000147133.15|TAF1|U2AF2|U2AF2	982	+	6.943383	1.7525424	-1.0	-1.0
chrX	71419937	71420152	ENSG00000147133.15|TAF1|U2AF2|U2AF2	933	+	3.5563085	1.1736083	-1.0	-1.0
chrX	71378708	71378818	ENSG00000147133.15|TAF1|U2AF2|U2AF2	934	+	6.2083874	1.1778456	-1.0	-1.0
chrX	71378130	71378234	ENSG00000147133.15|TAF1|U2AF2|U2AF2	944	+	6.2858543	1.2501526	-1.0	-1.0
chrX	71378234	71378334	ENSG00000147133.15|TAF1|U2AF2|U2AF2	909	+	4.1613274	1.0414343	-1.0	-1.0
chrX	71421202	71421308	ENSG00000147133.15|TAF1|U2AF2|U2AF2	958	+	3.696233	1.3780487	-1.0	-1.0
chrX	71367948	71368048	ENSG00000147133.15|TAF1|U2AF2|U2AF2	940	+	6.2269063	1.2228606	-1.0	-1.0
chrX	71408236	71408426	ENSG00000147133.15|TAF1|U2AF2|U2AF2	930	+	6.0830894	1.1528676	-1.0	-1.0
chrX	71545821	71546001	ENSG00000147162.13|OGT|U2AF2|U2AF2	946	+	3.3568811	1.2679532	-1.0	-1.0
chrX	71564600	71564710	ENSG00000147162.13|OGT|U2AF2|U2AF2	926	+	3.4572124	1.1330429	-1.0	-1.0
chrX	71536362	71536557	ENSG00000147162.13|OGT|U2AF2|U2AF2	951	+	4.868902	1.3108301	-1.0	-1.0
chrX	71574444	71574554	ENSG00000147162.13|OGT|U2AF2|U2AF2	923	+	3.0667076	1.1154454	-1.0	-1.0
chrX	71547376	71548023	ENSG00000147162.13|OGT|U2AF2|U2AF2	1000	+	5.266916	4.5830393	-1.0	-1.0
chrX	71536063	71536177	ENSG00000147162.13|OGT|U2AF2|U2AF2	929	+	4.3483543	1.1491513	-1.0	-1.0
chrX	71544951	71545396	ENSG00000147162.13|OGT|U2AF2|U2AF2	994	+	4.722593	2.2060905	-1.0	-1.0
chrX	71544591	71544806	ENSG00000147162.13|OGT|U2AF2|U2AF2	963	+	3.60839	1.4342915	-1.0	-1.0
chrX	71574114	71574254	ENSG00000147162.13|OGT|U2AF2|U2AF2	916	+	5.8984995	1.0733279	-1.0	-1.0
chrX	71555189	71555309	ENSG00000147162.13|OGT|U2AF2|U2AF2	930	+	3.3027315	1.1571809	-1.0	-1.0
chrX	71534151	71534291	ENSG00000147162.13|OGT|U2AF2|U2AF2	930	+	6.076819	1.1563044	-1.0	-1.0
chrX	71555877	71556047	ENSG00000147162.13|OGT|U2AF2|U2AF2	936	+	3.8440106	1.1954379	-1.0	-1.0
chrX	71546026	71547371	ENSG00000147162.13|OGT|U2AF2|U2AF2	1000	+	5.316327	4.4861636	-1.0	-1.0
chrX	71538072	71538182	ENSG00000147162.13|OGT|U2AF2|U2AF2	904	+	5.7911816	1.0165106	-1.0	-1.0
chrX	71567398	71567498	ENSG00000147162.13|OGT|U2AF2|U2AF2	949	+	6.31106	1.2899038	-1.0	-1.0
chrX	71557386	71557492	ENSG00000147162.13|OGT|U2AF2|U2AF2	922	+	5.969152	1.1099243	-1.0	-1.0
chrX	71567992	71568092	ENSG00000147162.13|OGT|U2AF2|U2AF2	917	+	3.2808313	1.0834526	-1.0	-1.0
chrX	71556615	71556775	ENSG00000147162.13|OGT|U2AF2|U2AF2	942	+	6.214327	1.2402161	-1.0	-1.0
chrX	71556966	71557091	ENSG00000147162.13|OGT|U2AF2|U2AF2	914	+	4.178241	1.0676472	-1.0	-1.0
chrX	71545491	71545711	ENSG00000147162.13|OGT|U2AF2|U2AF2	932	+	2.898	1.1669896	-1.0	-1.0
chrX	71554512	71554592	ENSG00000147162.13|OGT|U2AF2|U2AF2	998	+	4.850669	2.6588929	-1.0	-1.0
chrX	71573879	71574069	ENSG00000147162.13|OGT|U2AF2|U2AF2	928	+	3.0618541	1.1455449	-1.0	-1.0
chrX	71574654	71574899	ENSG00000147162.13|OGT|U2AF2|U2AF2	985	+	3.669792	1.8184397	-1.0	-1.0
chrX	71533946	71534131	ENSG00000147162.13|OGT|U2AF2|U2AF2	927	+	6.0129137	1.1338953	-1.0	-1.0
chrX	72275729	72275829	ENSG00000198034.10|RPS4X|U2AF2|U2AF2	905	-	5.7963696	1.0213518	-1.0	-1.0
chrX	72485489	72485669	ENSG00000147099.19|HDAC8|U2AF2|U2AF2	932	-	5.575843	1.1651784	-1.0	-1.0
chrX	72620901	72621026	ENSG00000067177.14|PHKA1|U2AF2|U2AF2	943	-	6.1986394	1.2417867	-1.0	-1.0
chrX	72623178	72623275	ENSG00000067177.14|PHKA1|U2AF2|U2AF2	905	-	5.815819	1.0240247	-1.0	-1.0
chrX	72602948	72603113	ENSG00000067177.14|PHKA1|U2AF2|U2AF2	963	-	6.508284	1.4375043	-1.0	-1.0
chrX	73841801	73841901	ENSG00000229807.10|XIST|U2AF2|U2AF2	931	-	6.0920625	1.1620404	-1.0	-1.0
chrX	73852091	73852191	ENSG00000229807.10|XIST|U2AF2|U2AF2	900	-	2.5694385	1.0010461	-1.0	-1.0
chrX	73852621	73852736	ENSG00000229807.10|XIST|U2AF2|U2AF2	908	-	2.7599115	1.0379281	-1.0	-1.0
chrX	73820995	73821120	ENSG00000229807.10|XIST|U2AF2|U2AF2	933	-	4.1926446	1.1725619	-1.0	-1.0
chrX	73837503	73837613	ENSG00000229807.10|XIST|U2AF2|U2AF2	1000	-	8.489059	3.3955386	-1.0	-1.0
chrX	73827150	73827290	ENSG00000229807.10|XIST|U2AF2|U2AF2	937	-	3.3470955	1.1975938	-1.0	-1.0
chrX	73841321	73841381	ENSG00000229807.10|XIST|U2AF2|U2AF2	927	-	3.5417368	1.1394988	-1.0	-1.0
chrX	73826220	73826345	ENSG00000229807.10|XIST|U2AF2|U2AF2	932	-	4.3381042	1.1682869	-1.0	-1.0
chrX	73837439	73837503	ENSG00000229807.10|XIST|U2AF2|U2AF2	999	-	5.519686	3.0675573	-1.0	-1.0
chrX	73850221	73850441	ENSG00000229807.10|XIST|U2AF2|U2AF2	963	-	4.514868	1.431817	-1.0	-1.0
chrX	73841381	73841571	ENSG00000229807.10|XIST|U2AF2|U2AF2	973	-	3.973535	1.5752529	-1.0	-1.0
chrX	73980135	73980270	ENSG00000225470.7|JPX|U2AF2|U2AF2	904	+	5.8286047	1.0186163	-1.0	-1.0
chrX	73973855	73973960	ENSG00000225470.7|JPX|U2AF2|U2AF2	904	+	5.833108	1.0177457	-1.0	-1.0
chrX	73969495	73969675	ENSG00000225470.7|JPX|U2AF2|U2AF2	917	+	5.1750813	1.0828264	-1.0	-1.0
chrX	73974610	73974885	ENSG00000225470.7|JPX|U2AF2|U2AF2	918	+	5.94311	1.0839019	-1.0	-1.0
chrX	73973070	73973255	ENSG00000225470.7|JPX|U2AF2|U2AF2	917	+	6.1271644	1.0785543	-1.0	-1.0
chrX	73974990	73975175	ENSG00000225470.7|JPX|U2AF2|U2AF2	948	+	6.3765454	1.2878146	-1.0	-1.0
chrX	73980970	73981170	ENSG00000225470.7|JPX|U2AF2|U2AF2	980	+	6.8975954	1.7085272	-1.0	-1.0
chrX	73974190	73974330	ENSG00000225470.7|JPX|U2AF2|U2AF2	903	+	5.8006887	1.0110638	-1.0	-1.0
chrX	73981195	73981390	ENSG00000225470.7|JPX|U2AF2|U2AF2	947	+	6.3220124	1.2779098	-1.0	-1.0
chrX	73970075	73970245	ENSG00000225470.7|JPX|U2AF2|U2AF2	903	+	5.797829	1.0130068	-1.0	-1.0
chrX	73969895	73970070	ENSG00000225470.7|JPX|U2AF2|U2AF2	933	+	6.2310643	1.1729354	-1.0	-1.0
chrX	74287303	74287503	ENSG00000230590.9|FTX|U2AF2|U2AF2	980	-	6.838806	1.7039775	-1.0	-1.0
chrX	74274410	74274640	ENSG00000230590.9|FTX|U2AF2|U2AF2	931	-	6.0911875	1.162622	-1.0	-1.0
chrX	74203929	74204124	ENSG00000230590.9|FTX|U2AF2|U2AF2	978	-	6.8394766	1.6540968	-1.0	-1.0
chrX	74224494	74224684	ENSG00000230590.9|FTX|U2AF2|U2AF2	949	-	6.2882814	1.2908186	-1.0	-1.0
chrX	74281848	74281963	ENSG00000230590.9|FTX|U2AF2|U2AF2	953	-	6.3319693	1.326396	-1.0	-1.0
chrX	74218634	74218889	ENSG00000230590.9|FTX|U2AF2|U2AF2	938	-	6.162475	1.2085811	-1.0	-1.0
chrX	74593061	74593166	ENSG00000131263.12|RLIM|U2AF2|U2AF2	971	-	6.6711426	1.5313959	-1.0	-1.0
chrX	75069454	75069564	ENSG00000131269.15|ABCB7|U2AF2|U2AF2	910	-	4.1418357	1.0438868	-1.0	-1.0
chrX	75073867	75073956	ENSG00000131269.15|ABCB7|U2AF2|U2AF2	905	-	5.8061147	1.0228282	-1.0	-1.0
chrX	77668513	77668698	ENSG00000085224.21|ATRX|U2AF2|U2AF2	949	-	6.442876	1.2892845	-1.0	-1.0
chrX	77634426	77634616	ENSG00000085224.21|ATRX|U2AF2|U2AF2	950	-	6.3280215	1.3038096	-1.0	-1.0
chrX	77902532	77902637	ENSG00000131174.4|COX7B|U2AF2|U2AF2	976	+	6.7429476	1.6135058	-1.0	-1.0
chrX	77905081	77905183	ENSG00000131174.4|COX7B|U2AF2|U2AF2	905	+	4.0977373	1.0211968	-1.0	-1.0
chrX	78123041	78123194	ENSG00000102144.13|PGK1|U2AF2|U2AF2	983	+	3.7505949	1.7770039	-1.0	-1.0
chrX	78122725	78122834	ENSG00000102144.13|PGK1|U2AF2|U2AF2	951	+	3.612695	1.3070959	-1.0	-1.0
chrX	78124764	78124873	ENSG00000102144.13|PGK1|U2AF2|U2AF2	995	+	7.6092057	2.3052585	-1.0	-1.0
chrX	78128669	78128864	ENSG00000102144.13|PGK1|U2AF2|U2AF2	981	+	6.4229913	1.7250712	-1.0	-1.0
chrX	78125133	78125425	ENSG00000102144.13|PGK1|U2AF2|U2AF2	1000	+	5.869007	13.610186	-1.0	-1.0
chrX	78126284	78126399	ENSG00000102144.13|PGK1|U2AF2|U2AF2	937	+	6.124853	1.1987802	-1.0	-1.0
chrX	78125425	78125655	ENSG00000102144.13|PGK1|U2AF2|U2AF2	955	+	3.778949	1.3490564	-1.0	-1.0
chrX	80808598	80808698	ENSG00000165288.10|BRWD3|U2AF2|U2AF2	900	-	5.7622104	1.0010461	-1.0	-1.0
chrX	80673188	80673358	ENSG00000165288.10|BRWD3|U2AF2|U2AF2	909	-	3.240649	1.039202	-1.0	-1.0
chrX	80699961	80700064	ENSG00000165288.10|BRWD3|U2AF2|U2AF2	909	-	5.8956203	1.0418704	-1.0	-1.0
chrX	80686862	80686967	ENSG00000165288.10|BRWD3|U2AF2|U2AF2	911	-	5.855322	1.0510633	-1.0	-1.0
chrX	80672298	80672418	ENSG00000165288.10|BRWD3|U2AF2|U2AF2	926	-	6.004152	1.1318959	-1.0	-1.0
chrX	101099908	101100065	ENSG00000102384.13|CENPI|U2AF2|U2AF2	940	+	4.9628463	1.2214302	-1.0	-1.0
chrX	101354481	101354611	ENSG00000010671.15|BTK|U2AF2|U2AF2	921	-	5.9653616	1.0998302	-1.0	-1.0
chrX	101395617	101395817	ENSG00000241343.9|RPL36A|U2AF2|U2AF2	999	+	8.19679	3.2030885	-1.0	-1.0
chrX	101391938	101392108	ENSG00000241343.9|RPL36A|U2AF2|U2AF2	937	+	6.157329	1.2002997	-1.0	-1.0
chrX	101395617	101395817	ENSG00000257529.5|RPL36A-HNRNPH2|U2AF2|U2AF2	999	+	8.19679	3.2031	-1.0	-1.0
chrX	101391942	101392112	ENSG00000257529.5|RPL36A-HNRNPH2|U2AF2|U2AF2	939	+	6.175	1.211264	-1.0	-1.0
chrX	101398469	101398654	ENSG00000102393.9|GLA|U2AF2|U2AF2	953	-	6.354439	1.3321993	-1.0	-1.0
chrX	101400730	101400840	ENSG00000102393.9|GLA|U2AF2|U2AF2	928	-	6.027237	1.1442204	-1.0	-1.0
chrX	101624725	101624833	ENSG00000102401.19|ARMCX3|U2AF2|U2AF2	939	+	4.475007	1.2150718	-1.0	-1.0
chrX	101625653	101625753	ENSG00000102401.19|ARMCX3|U2AF2|U2AF2	917	+	5.9341407	1.0784975	-1.0	-1.0
chrX	101623721	101623876	ENSG00000102401.19|ARMCX3|U2AF2|U2AF2	956	+	6.247955	1.3567871	-1.0	-1.0
chrX	103215874	103215974	ENSG00000102409.9|BEX4|U2AF2|U2AF2	905	+	5.8254967	1.0240247	-1.0	-1.0
chrX	103684406	103684631	ENSG00000123562.16|MORF4L2|U2AF2|U2AF2	995	-	5.170814	2.3024273	-1.0	-1.0
chrX	103684276	103684401	ENSG00000123562.16|MORF4L2|U2AF2|U2AF2	901	-	4.189628	1.0064194	-1.0	-1.0
chrX	103683896	103684091	ENSG00000123562.16|MORF4L2|U2AF2|U2AF2	990	-	6.1669006	1.9825982	-1.0	-1.0
chrX	103685073	103685388	ENSG00000123562.16|MORF4L2|U2AF2|U2AF2	1000	-	5.969397	4.538791	-1.0	-1.0
chrX	103678651	103678751	ENSG00000123562.16|MORF4L2|U2AF2|U2AF2	956	-	6.4125047	1.3590348	-1.0	-1.0
chrX	103678498	103678651	ENSG00000123562.16|MORF4L2|U2AF2|U2AF2	991	-	3.5329647	2.0303679	-1.0	-1.0
chrX	104186065	104186165	ENSG00000123575.8|FAM199X|U2AF2|U2AF2	935	+	6.112774	1.1853524	-1.0	-1.0
chrX	104183892	104184087	ENSG00000123575.8|FAM199X|U2AF2|U2AF2	985	+	6.994763	1.8205175	-1.0	-1.0
chrX	104185932	104186065	ENSG00000123575.8|FAM199X|U2AF2|U2AF2	981	+	6.8564463	1.7190918	-1.0	-1.0
chrX	107116659	107116768	ENSG00000089682.16|RBM41|U2AF2|U2AF2	915	-	5.901831	1.0717161	-1.0	-1.0
chrX	107069339	107069479	ENSG00000089682.16|RBM41|U2AF2|U2AF2	920	-	5.9762836	1.0979296	-1.0	-1.0
chrX	107123441	107123661	ENSG00000198088.10|NUP62CL|U2AF2|U2AF2	992	-	5.1565623	2.110585	-1.0	-1.0
chrX	108088099	108088204	ENSG00000101843.18|PSMD10|U2AF2|U2AF2	929	-	6.071969	1.1480258	-1.0	-1.0
chrX	108131152	108131259	ENSG00000101844.17|ATG4A|U2AF2|U2AF2	949	+	4.49034	1.294907	-1.0	-1.0
chrX	109644186	109644311	ENSG00000068366.19|ACSL4|U2AF2|U2AF2	907	-	5.8456135	1.033639	-1.0	-1.0
chrX	109683666	109683781	ENSG00000068366.19|ACSL4|U2AF2|U2AF2	920	-	6.027962	1.0961818	-1.0	-1.0
chrX	110003398	110003500	ENSG00000157600.11|TMEM164|U2AF2|U2AF2	970	+	4.849938	1.5219402	-1.0	-1.0
chrX	110067243	110067346	ENSG00000157600.11|TMEM164|U2AF2|U2AF2	900	+	5.7622104	1.0010461	-1.0	-1.0
chrX	110108966	110109079	ENSG00000157600.11|TMEM164|U2AF2|U2AF2	967	+	6.6076217	1.4858214	-1.0	-1.0
chrX	110067346	110067396	ENSG00000157600.11|TMEM164|U2AF2|U2AF2	997	+	7.7057805	2.5496547	-1.0	-1.0
chrX	111727613	111727718	ENSG00000101901.11|ALG13|U2AF2|U2AF2	980	+	4.9994316	1.699609	-1.0	-1.0
chrX	111687886	111687996	ENSG00000101901.11|ALG13|U2AF2|U2AF2	929	+	4.898625	1.1472136	-1.0	-1.0
chrX	111712385	111712483	ENSG00000101901.11|ALG13|U2AF2|U2AF2	911	+	5.9462557	1.0510211	-1.0	-1.0
chrX	111705017	111705137	ENSG00000101901.11|ALG13|U2AF2|U2AF2	903	+	5.804341	1.0151343	-1.0	-1.0
chrX	111730285	111730394	ENSG00000101901.11|ALG13|U2AF2|U2AF2	942	+	6.2359805	1.2338825	-1.0	-1.0
chrX	111699167	111699322	ENSG00000101901.11|ALG13|U2AF2|U2AF2	918	+	5.957092	1.0881026	-1.0	-1.0
chrX	111708111	111708316	ENSG00000101901.11|ALG13|U2AF2|U2AF2	964	+	4.7023726	1.44317	-1.0	-1.0
chrX	111713115	111713224	ENSG00000101901.11|ALG13|U2AF2|U2AF2	957	+	6.4063544	1.3693693	-1.0	-1.0
chrX	111701607	111701782	ENSG00000101901.11|ALG13|U2AF2|U2AF2	933	+	6.120358	1.1731449	-1.0	-1.0
chrX	111702217	111702342	ENSG00000101901.11|ALG13|U2AF2|U2AF2	909	+	5.85045	1.0387332	-1.0	-1.0
chrX	111682186	111682300	ENSG00000101901.11|ALG13|U2AF2|U2AF2	992	+	4.412614	2.0899277	-1.0	-1.0
chrX	111687779	111687886	ENSG00000101901.11|ALG13|U2AF2|U2AF2	1000	+	6.6984715	4.0588408	-1.0	-1.0
chrX	111727515	111727613	ENSG00000101901.11|ALG13|U2AF2|U2AF2	911	+	5.8581405	1.0489033	-1.0	-1.0
chrX	115114330	115114475	ENSG00000130224.14|LRCH2|U2AF2|U2AF2	943	-	6.3753533	1.241369	-1.0	-1.0
chrX	118410797	118410894	ENSG00000131725.13|WDR44|U2AF2|U2AF2	920	+	5.951945	1.0973327	-1.0	-1.0
chrX	118597430	118597530	ENSG00000147251.15|DOCK11|U2AF2|U2AF2	909	+	4.134318	1.0425147	-1.0	-1.0
chrX	118567828	118567998	ENSG00000147251.15|DOCK11|U2AF2|U2AF2	904	+	5.8862944	1.0160149	-1.0	-1.0
chrX	119574796	119574951	ENSG00000077721.15|UBE2A|U2AF2|U2AF2	938	+	6.1513247	1.207776	-1.0	-1.0
chrX	119582522	119582676	ENSG00000077721.15|UBE2A|U2AF2|U2AF2	913	+	5.9257803	1.0605372	-1.0	-1.0
chrX	119575171	119575466	ENSG00000077721.15|UBE2A|U2AF2|U2AF2	965	+	6.2477827	1.4518591	-1.0	-1.0
chrX	119602395	119602515	ENSG00000186416.13|NKRF|U2AF2|U2AF2	910	-	5.864452	1.0433736	-1.0	-1.0
chrX	119592447	119592602	ENSG00000186416.13|NKRF|U2AF2|U2AF2	908	-	5.8282256	1.0376127	-1.0	-1.0
chrX	119663576	119663677	ENSG00000125354.22|SEPT6|U2AF2|U2AF2	909	-	3.5170975	1.0394415	-1.0	-1.0
chrX	119616742	119616847	ENSG00000125354.22|SEPT6|U2AF2|U2AF2	902	-	4.549281	1.0067229	-1.0	-1.0
chrX	119663677	119663787	ENSG00000125354.22|SEPT6|U2AF2|U2AF2	954	-	6.362921	1.3357936	-1.0	-1.0
chrX	119851766	119851873	ENSG00000125351.11|UPF3B|U2AF2|U2AF2	986	-	7.0958853	1.84025	-1.0	-1.0
chrX	119851601	119851716	ENSG00000125351.11|UPF3B|U2AF2|U2AF2	920	-	4.266231	1.0966524	-1.0	-1.0
chrX	119925394	119925499	ENSG00000101882.9|NKAP|U2AF2|U2AF2	944	-	4.4885454	1.2509532	-1.0	-1.0
chrX	120239227	120239362	ENSG00000233382.6|NKAPP1|U2AF2|U2AF2	911	-	3.4382045	1.0486486	-1.0	-1.0
chrX	120448025	120448145	ENSG00000005893.15|LAMP2|U2AF2|U2AF2	949	-	6.2881107	1.295257	-1.0	-1.0
chrX	120431335	120431462	ENSG00000005893.15|LAMP2|U2AF2|U2AF2	934	-	5.6675463	1.1788769	-1.0	-1.0
chrX	120439293	120439403	ENSG00000005893.15|LAMP2|U2AF2|U2AF2	987	-	7.076041	1.8886492	-1.0	-1.0
chrX	120431462	120431577	ENSG00000005893.15|LAMP2|U2AF2|U2AF2	959	-	5.0985756	1.3875018	-1.0	-1.0
chrX	120456769	120456874	ENSG00000005893.15|LAMP2|U2AF2|U2AF2	927	-	6.0365024	1.1377635	-1.0	-1.0
chrX	120560462	120560700	ENSG00000158290.16|CUL4B|U2AF2|U2AF2	933	-	3.652773	1.176736	-1.0	-1.0
chrX	120543033	120543143	ENSG00000158290.16|CUL4B|U2AF2|U2AF2	917	-	5.932504	1.0789398	-1.0	-1.0
chrX	120616059	120616254	ENSG00000232119.7|MCTS1|U2AF2|U2AF2	955	+	6.478911	1.3476541	-1.0	-1.0
chrX	123696514	123696720	ENSG00000125676.19|THOC2|U2AF2|U2AF2	959	-	6.4070926	1.3835218	-1.0	-1.0
chrX	123622757	123622957	ENSG00000125676.19|THOC2|U2AF2|U2AF2	980	-	6.8311844	1.6942998	-1.0	-1.0
chrX	123623199	123623394	ENSG00000125676.19|THOC2|U2AF2|U2AF2	987	-	4.1854134	1.8888249	-1.0	-1.0
chrX	123601135	123601865	ENSG00000125676.19|THOC2|U2AF2|U2AF2	994	-	5.885837	2.2085674	-1.0	-1.0
chrX	123671761	123671866	ENSG00000125676.19|THOC2|U2AF2|U2AF2	971	-	6.653578	1.5404965	-1.0	-1.0
chrX	123645375	123645475	ENSG00000125676.19|THOC2|U2AF2|U2AF2	931	-	6.0936475	1.1620404	-1.0	-1.0
chrX	123614189	123614294	ENSG00000125676.19|THOC2|U2AF2|U2AF2	915	-	5.892003	1.0681565	-1.0	-1.0
chrX	123622637	123622742	ENSG00000125676.19|THOC2|U2AF2|U2AF2	905	-	5.8448195	1.0213518	-1.0	-1.0
chrX	123611656	123611821	ENSG00000125676.19|THOC2|U2AF2|U2AF2	925	-	6.01408	1.1227041	-1.0	-1.0
chrX	123696720	123696842	ENSG00000125676.19|THOC2|U2AF2|U2AF2	973	-	5.125836	1.5627966	-1.0	-1.0
chrX	123696154	123696264	ENSG00000125676.19|THOC2|U2AF2|U2AF2	936	-	6.1308646	1.1945071	-1.0	-1.0
chrX	123611516	123611616	ENSG00000125676.19|THOC2|U2AF2|U2AF2	905	-	3.5151565	1.0213518	-1.0	-1.0
chrX	123671881	123672016	ENSG00000125676.19|THOC2|U2AF2|U2AF2	934	-	6.125388	1.1801461	-1.0	-1.0
chrX	123645333	123645375	ENSG00000125676.19|THOC2|U2AF2|U2AF2	902	-	5.9332647	1.0096477	-1.0	-1.0
chrX	123619400	123619620	ENSG00000125676.19|THOC2|U2AF2|U2AF2	984	-	4.8719997	1.8095566	-1.0	-1.0
chrX	123640622	123640732	ENSG00000125676.19|THOC2|U2AF2|U2AF2	996	-	7.6039424	2.4316957	-1.0	-1.0
chrX	123686714	123686819	ENSG00000125676.19|THOC2|U2AF2|U2AF2	915	-	5.912233	1.0726833	-1.0	-1.0
chrX	123613011	123613381	ENSG00000125676.19|THOC2|U2AF2|U2AF2	963	-	6.198447	1.4368463	-1.0	-1.0
chrX	123613708	123613808	ENSG00000125676.19|THOC2|U2AF2|U2AF2	900	-	5.7907867	1.0000288	-1.0	-1.0
chrX	123639027	123639137	ENSG00000125676.19|THOC2|U2AF2|U2AF2	929	-	6.04042	1.1478442	-1.0	-1.0
chrX	123618524	123618744	ENSG00000125676.19|THOC2|U2AF2|U2AF2	995	-	7.404461	2.300444	-1.0	-1.0
chrX	123860740	123860860	ENSG00000101966.12|XIAP|U2AF2|U2AF2	949	+	5.9441338	1.2946693	-1.0	-1.0
chrX	123861020	123861155	ENSG00000101966.12|XIAP|U2AF2|U2AF2	911	+	5.9590282	1.0509146	-1.0	-1.0
chrX	123906628	123906733	ENSG00000101966.12|XIAP|U2AF2|U2AF2	902	+	6.023536	1.0071517	-1.0	-1.0
chrX	123860545	123860700	ENSG00000101966.12|XIAP|U2AF2|U2AF2	922	+	5.968185	1.1071175	-1.0	-1.0
chrX	123900368	123900492	ENSG00000101966.12|XIAP|U2AF2|U2AF2	994	+	7.3871903	2.2205715	-1.0	-1.0
chrX	123963061	123963161	ENSG00000101972.18|STAG2|U2AF2|U2AF2	923	+	6.021083	1.1141492	-1.0	-1.0
chrX	124051219	124051314	ENSG00000101972.18|STAG2|U2AF2|U2AF2	905	+	5.815819	1.0240247	-1.0	-1.0
chrX	123962171	123962401	ENSG00000101972.18|STAG2|U2AF2|U2AF2	914	+	4.4164085	1.0639284	-1.0	-1.0
chrX	124071041	124071148	ENSG00000101972.18|STAG2|U2AF2|U2AF2	984	+	6.963909	1.7834355	-1.0	-1.0
chrX	124100460	124100573	ENSG00000101972.18|STAG2|U2AF2|U2AF2	946	+	6.250186	1.2690223	-1.0	-1.0
chrX	124093394	124093724	ENSG00000101972.18|STAG2|U2AF2|U2AF2	993	+	7.596991	2.1716332	-1.0	-1.0
chrX	124051014	124051120	ENSG00000101972.18|STAG2|U2AF2|U2AF2	999	+	8.056259	3.0390556	-1.0	-1.0
chrX	124025731	124025839	ENSG00000101972.18|STAG2|U2AF2|U2AF2	929	+	6.142184	1.1494274	-1.0	-1.0
chrX	123962761	123962946	ENSG00000101972.18|STAG2|U2AF2|U2AF2	922	+	3.8192453	1.1090733	-1.0	-1.0
chrX	124050068	124050185	ENSG00000101972.18|STAG2|U2AF2|U2AF2	982	+	6.9518266	1.7563233	-1.0	-1.0
chrX	124066066	124066174	ENSG00000101972.18|STAG2|U2AF2|U2AF2	995	+	6.8881707	2.3448749	-1.0	-1.0
chrX	124037783	124037983	ENSG00000101972.18|STAG2|U2AF2|U2AF2	966	+	6.555698	1.4661341	-1.0	-1.0
chrX	124083313	124083420	ENSG00000101972.18|STAG2|U2AF2|U2AF2	945	+	6.2523527	1.261053	-1.0	-1.0
chrX	124093912	124094117	ENSG00000101972.18|STAG2|U2AF2|U2AF2	999	+	8.213708	3.047373	-1.0	-1.0
chrX	124061671	124061770	ENSG00000101972.18|STAG2|U2AF2|U2AF2	975	+	6.94152	1.6044886	-1.0	-1.0
chrX	124070621	124070811	ENSG00000101972.18|STAG2|U2AF2|U2AF2	945	+	6.2397118	1.2558018	-1.0	-1.0
chrX	124045163	124045328	ENSG00000101972.18|STAG2|U2AF2|U2AF2	945	+	5.8698177	1.2604663	-1.0	-1.0
chrX	124090764	124090853	ENSG00000101972.18|STAG2|U2AF2|U2AF2	973	+	4.8808947	1.5691283	-1.0	-1.0
chrX	124058862	124059052	ENSG00000101972.18|STAG2|U2AF2|U2AF2	940	+	5.8921986	1.2213115	-1.0	-1.0
chrX	124093184	124093354	ENSG00000101972.18|STAG2|U2AF2|U2AF2	921	+	5.9665194	1.1008214	-1.0	-1.0
chrX	124049578	124049793	ENSG00000101972.18|STAG2|U2AF2|U2AF2	945	+	6.253268	1.2626833	-1.0	-1.0
chrX	124068461	124068563	ENSG00000101972.18|STAG2|U2AF2|U2AF2	933	+	6.256421	1.1762718	-1.0	-1.0
chrX	124050185	124050290	ENSG00000101972.18|STAG2|U2AF2|U2AF2	917	+	5.941657	1.0804862	-1.0	-1.0
chrX	124051120	124051219	ENSG00000101972.18|STAG2|U2AF2|U2AF2	993	+	4.6572385	2.1648862	-1.0	-1.0
chrX	124037420	124037526	ENSG00000101972.18|STAG2|U2AF2|U2AF2	912	+	3.2574377	1.0567333	-1.0	-1.0
chrX	124561720	124561817	ENSG00000009694.13|TENM1|U2AF2|U2AF2	903	-	5.8006887	1.0110638	-1.0	-1.0
chrX	124563772	124563887	ENSG00000009694.13|TENM1|U2AF2|U2AF2	972	-	6.675036	1.5569915	-1.0	-1.0
chrX	124641510	124641670	ENSG00000009694.13|TENM1|U2AF2|U2AF2	910	-	5.8462477	1.0445064	-1.0	-1.0
chrX	129588073	129588173	ENSG00000122126.15|OCRL|U2AF2|U2AF2	950	+	6.3014917	1.2981769	-1.0	-1.0
chrX	129555872	129556052	ENSG00000122126.15|OCRL|U2AF2|U2AF2	935	+	6.1468477	1.1900785	-1.0	-1.0
chrX	130149568	130149678	ENSG00000156709.13|AIFM1|U2AF2|U2AF2	1000	-	7.1528444	3.4671237	-1.0	-1.0
chrX	130409120	130409256	ENSG00000134597.15|RBMX2|U2AF2|U2AF2	965	+	6.5343847	1.4573474	-1.0	-1.0
chrX	131794466	131794566	ENSG00000213468.5|FIRRE|U2AF2|U2AF2	929	-	6.083911	1.1466905	-1.0	-1.0
chrX	131785169	131785364	ENSG00000213468.5|FIRRE|U2AF2|U2AF2	965	-	6.8581667	1.4525275	-1.0	-1.0
chrX	132069778	132069943	ENSG00000134602.15|STK26|U2AF2|U2AF2	932	+	6.14435	1.1697694	-1.0	-1.0
chrX	132054514	132054630	ENSG00000134602.15|STK26|U2AF2|U2AF2	954	+	6.4571314	1.3397039	-1.0	-1.0
chrX	132068323	132068411	ENSG00000134602.15|STK26|U2AF2|U2AF2	994	+	7.420332	2.217984	-1.0	-1.0
chrX	132067949	132068179	ENSG00000134602.15|STK26|U2AF2|U2AF2	992	+	6.115499	2.0738244	-1.0	-1.0
chrX	132217235	132217335	ENSG00000123728.9|RAP2C|U2AF2|U2AF2	907	-	5.843375	1.0302364	-1.0	-1.0
chrX	132217375	132217510	ENSG00000123728.9|RAP2C|U2AF2|U2AF2	923	-	4.60769	1.1134449	-1.0	-1.0
chrX	134374772	134374917	ENSG00000156531.16|PHF6|U2AF2|U2AF2	915	+	6.096617	1.0699661	-1.0	-1.0
chrX	134413717	134413817	ENSG00000156531.16|PHF6|U2AF2|U2AF2	934	+	6.201328	1.1811846	-1.0	-1.0
chrX	134385106	134385226	ENSG00000156531.16|PHF6|U2AF2|U2AF2	910	+	5.8477354	1.0436883	-1.0	-1.0
chrX	134770090	134770215	ENSG00000156504.16|FAM122B|U2AF2|U2AF2	902	-	5.7766986	1.0096477	-1.0	-1.0
chrX	134772283	134772388	ENSG00000156504.16|FAM122B|U2AF2|U2AF2	920	-	5.962452	1.0985236	-1.0	-1.0
chrX	134772170	134772283	ENSG00000156504.16|FAM122B|U2AF2|U2AF2	961	-	6.4810266	1.4140162	-1.0	-1.0
chrX	134771060	134771200	ENSG00000156504.16|FAM122B|U2AF2|U2AF2	931	-	6.0621023	1.1591723	-1.0	-1.0
chrX	134807474	134807599	ENSG00000156500.14|FAM122C|U2AF2|U2AF2	917	+	5.9620266	1.0833279	-1.0	-1.0
chrX	135547035	135547136	ENSG00000165359.15|INTS6L|U2AF2|U2AF2	914	+	5.925093	1.0666602	-1.0	-1.0
chrX	135521133	135521240	ENSG00000165359.15|INTS6L|U2AF2|U2AF2	950	+	6.5477724	1.3036389	-1.0	-1.0
chrX	135546232	135546332	ENSG00000165359.15|INTS6L|U2AF2|U2AF2	915	+	5.955318	1.0693295	-1.0	-1.0
chrX	135570361	135570501	ENSG00000165359.15|INTS6L|U2AF2|U2AF2	900	+	5.795559	1.0020813	-1.0	-1.0
chrX	135545313	135545422	ENSG00000165359.15|INTS6L|U2AF2|U2AF2	961	+	4.7014527	1.4103874	-1.0	-1.0
chrX	135521468	135521568	ENSG00000165359.15|INTS6L|U2AF2|U2AF2	900	+	5.7907867	1.0000288	-1.0	-1.0
chrX	135546469	135546594	ENSG00000165359.15|INTS6L|U2AF2|U2AF2	943	+	6.2139516	1.2474034	-1.0	-1.0
chrX	135998190	135998385	ENSG00000198689.10|SLC9A6|U2AF2|U2AF2	960	+	6.4778576	1.4028016	-1.0	-1.0
chrX	136679559	136679660	ENSG00000129675.15|ARHGEF6|U2AF2|U2AF2	937	-	6.133259	1.1979412	-1.0	-1.0
chrX	136874762	136874902	ENSG00000147274.14|RBMX|U2AF2|U2AF2	909	-	4.055915	1.0424465	-1.0	-1.0
chrX	136879458	136879558	ENSG00000147274.14|RBMX|U2AF2|U2AF2	919	-	5.9430857	1.0889719	-1.0	-1.0
chrX	136872267	136872452	ENSG00000147274.14|RBMX|U2AF2|U2AF2	994	-	7.3643527	2.2080693	-1.0	-1.0
chrX	136875585	136875685	ENSG00000147274.14|RBMX|U2AF2|U2AF2	920	-	6.002372	1.0993847	-1.0	-1.0
chrX	136879121	136879221	ENSG00000147274.14|RBMX|U2AF2|U2AF2	908	-	4.128512	1.0368944	-1.0	-1.0
chrX	136876655	136876765	ENSG00000147274.14|RBMX|U2AF2|U2AF2	1000	-	6.813414	4.703146	-1.0	-1.0
chrX	136870316	136870417	ENSG00000147274.14|RBMX|U2AF2|U2AF2	950	-	6.3104706	1.2994201	-1.0	-1.0
chrX	136876330	136876502	ENSG00000147274.14|RBMX|U2AF2|U2AF2	926	-	6.053955	1.1332104	-1.0	-1.0
chrX	136911400	136911610	ENSG00000234062.7|AL390879.2|U2AF2|U2AF2	959	+	6.4521294	1.3911092	-1.0	-1.0
chrX	138913565	138913665	ENSG00000129682.15|FGF13|U2AF2|U2AF2	902	-	5.7766986	1.0096477	-1.0	-1.0
chrX	147926178	147926288	ENSG00000102081.13|FMR1|U2AF2|U2AF2	903	+	5.8194203	1.0123436	-1.0	-1.0
chrX	147916321	147916516	ENSG00000102081.13|FMR1|U2AF2|U2AF2	985	+	6.471708	1.8243492	-1.0	-1.0
chrX	147927523	147927669	ENSG00000102081.13|FMR1|U2AF2|U2AF2	983	+	6.6958284	1.7600362	-1.0	-1.0
chrX	147928354	147928534	ENSG00000102081.13|FMR1|U2AF2|U2AF2	927	+	6.02758	1.1356431	-1.0	-1.0
chrX	147916541	147916866	ENSG00000102081.13|FMR1|U2AF2|U2AF2	979	+	5.967377	1.6831493	-1.0	-1.0
chrX	147944777	147944977	ENSG00000102081.13|FMR1|U2AF2|U2AF2	937	+	6.1339636	1.200536	-1.0	-1.0
chrX	147925440	147925539	ENSG00000102081.13|FMR1|U2AF2|U2AF2	918	+	4.2082295	1.0844587	-1.0	-1.0
chrX	147923890	147924020	ENSG00000102081.13|FMR1|U2AF2|U2AF2	907	+	5.8680778	1.0306206	-1.0	-1.0
chrX	149937413	149937514	ENSG00000197021.8|CXorf40B|U2AF2|U2AF2	986	-	7.0210476	1.8478434	-1.0	-1.0
chrX	149937534	149937709	ENSG00000197021.8|CXorf40B|U2AF2|U2AF2	943	-	4.3951206	1.242166	-1.0	-1.0
chrX	149960632	149960764	ENSG00000235703.5|LINC00894|U2AF2|U2AF2	927	+	6.050186	1.1354014	-1.0	-1.0
chrX	149961888	149962063	ENSG00000235703.5|LINC00894|U2AF2|U2AF2	920	+	5.9407425	1.0963571	-1.0	-1.0
chrX	149948200	149948300	ENSG00000235703.5|LINC00894|U2AF2|U2AF2	976	+	7.109443	1.6280694	-1.0	-1.0
chrX	150718517	150718624	ENSG00000063601.16|MTMR1|U2AF2|U2AF2	981	+	6.8984346	1.7132633	-1.0	-1.0
chrX	151971284	151971469	ENSG00000102287.18|GABRE|U2AF2|U2AF2	918	-	5.9554834	1.0866764	-1.0	-1.0
chrX	151971994	151972214	ENSG00000102287.18|GABRE|U2AF2|U2AF2	961	-	5.6310544	1.4053673	-1.0	-1.0
chrX	151961111	151961224	ENSG00000102287.18|GABRE|U2AF2|U2AF2	905	-	4.5205812	1.0209578	-1.0	-1.0
chrX	151955737	151956022	ENSG00000102287.18|GABRE|U2AF2|U2AF2	993	-	7.151224	2.156998	-1.0	-1.0
chrX	151958307	151958417	ENSG00000102287.18|GABRE|U2AF2|U2AF2	908	-	4.3390465	1.0363474	-1.0	-1.0
chrX	151969543	151969736	ENSG00000102287.18|GABRE|U2AF2|U2AF2	957	-	4.2527657	1.3625073	-1.0	-1.0
chrX	151956027	151956297	ENSG00000102287.18|GABRE|U2AF2|U2AF2	992	-	6.076469	2.0762956	-1.0	-1.0
chrX	151961670	151961865	ENSG00000102287.18|GABRE|U2AF2|U2AF2	974	-	6.884073	1.5885928	-1.0	-1.0
chrX	151956837	151957002	ENSG00000102287.18|GABRE|U2AF2|U2AF2	945	-	4.912954	1.2611798	-1.0	-1.0
chrX	151969736	151969846	ENSG00000102287.18|GABRE|U2AF2|U2AF2	999	-	4.9877605	3.2024984	-1.0	-1.0
chrX	151970311	151970552	ENSG00000102287.18|GABRE|U2AF2|U2AF2	994	-	5.3250127	2.24128	-1.0	-1.0
chrX	151956432	151956567	ENSG00000102287.18|GABRE|U2AF2|U2AF2	956	-	6.3644457	1.3607764	-1.0	-1.0
chrX	151959868	151959976	ENSG00000102287.18|GABRE|U2AF2|U2AF2	956	-	6.451226	1.3562932	-1.0	-1.0
chrX	151958607	151958962	ENSG00000102287.18|GABRE|U2AF2|U2AF2	998	-	5.8040724	2.650053	-1.0	-1.0
chrX	151959976	151960316	ENSG00000102287.18|GABRE|U2AF2|U2AF2	968	-	6.4988303	1.4904133	-1.0	-1.0
chrX	151970852	151971139	ENSG00000102287.18|GABRE|U2AF2|U2AF2	996	-	4.567626	2.3471797	-1.0	-1.0
chrX	151962452	151962632	ENSG00000102287.18|GABRE|U2AF2|U2AF2	916	-	4.6604548	1.073918	-1.0	-1.0
chrX	151957057	151957537	ENSG00000102287.18|GABRE|U2AF2|U2AF2	985	-	5.1445355	1.8235623	-1.0	-1.0
chrX	151969851	151970261	ENSG00000102287.18|GABRE|U2AF2|U2AF2	990	-	6.072814	2.0043678	-1.0	-1.0
chrX	151973980	151974095	ENSG00000102287.18|GABRE|U2AF2|U2AF2	905	-	4.520789	1.0204307	-1.0	-1.0
chrX	151957827	151958012	ENSG00000102287.18|GABRE|U2AF2|U2AF2	947	-	3.9437346	1.2742702	-1.0	-1.0
chrX	151973660	151973880	ENSG00000102287.18|GABRE|U2AF2|U2AF2	972	-	4.4219985	1.5467758	-1.0	-1.0
chrX	152700557	152700682	ENSG00000221867.8|MAGEA3|U2AF2|U2AF2	938	+	6.14216	1.206068	-1.0	-1.0
chrX	152732619	152732804	ENSG00000198930.12|CSAG1|U2AF2|U2AF2	919	-	5.9530835	1.0940595	-1.0	-1.0
chrX	152733130	152733236	ENSG00000198930.12|CSAG1|U2AF2|U2AF2	923	-	6.067981	1.111637	-1.0	-1.0
chrX	152858663	152858769	ENSG00000147383.10|NSDHL|U2AF2|U2AF2	954	+	6.412756	1.3406804	-1.0	-1.0
chrX	153345441	153345596	ENSG00000063587.13|ZNF275|U2AF2|U2AF2	921	+	5.96763	1.1042349	-1.0	-1.0
chrX	153672645	153672940	ENSG00000130822.15|PNCK|U2AF2|U2AF2	949	-	6.293051	1.2932647	-1.0	-1.0
chrX	153672002	153672220	ENSG00000130822.15|PNCK|U2AF2|U2AF2	944	-	6.485759	1.2501421	-1.0	-1.0
chrX	153693175	153693262	ENSG00000130821.15|SLC6A8|U2AF2|U2AF2	956	+	3.3681614	1.3540523	-1.0	-1.0
chrX	153694633	153694718	ENSG00000130821.15|SLC6A8|U2AF2|U2AF2	972	+	6.6800876	1.5600412	-1.0	-1.0
chrX	153693366	153693461	ENSG00000130821.15|SLC6A8|U2AF2|U2AF2	956	+	6.3970895	1.358773	-1.0	-1.0
chrX	153693796	153693904	ENSG00000130821.15|SLC6A8|U2AF2|U2AF2	955	+	4.459157	1.3421146	-1.0	-1.0
chrX	153789113	153789200	ENSG00000067829.18|IDH3G|U2AF2|U2AF2	984	-	7.004158	1.8058156	-1.0	-1.0
chrX	153793602	153793702	ENSG00000067829.18|IDH3G|U2AF2|U2AF2	900	-	5.7907867	1.0000288	-1.0	-1.0
chrX	153793377	153793497	ENSG00000067829.18|IDH3G|U2AF2|U2AF2	925	-	6.03875	1.1263798	-1.0	-1.0
chrX	153789200	153789375	ENSG00000067829.18|IDH3G|U2AF2|U2AF2	959	-	5.2056336	1.3883337	-1.0	-1.0
chrX	153789711	153789824	ENSG00000067829.18|IDH3G|U2AF2|U2AF2	916	-	5.922789	1.0773627	-1.0	-1.0
chrX	153789430	153789711	ENSG00000067829.18|IDH3G|U2AF2|U2AF2	997	-	6.6124907	2.5470517	-1.0	-1.0
chrX	153791308	153791433	ENSG00000067829.18|IDH3G|U2AF2|U2AF2	923	-	6.014653	1.1126919	-1.0	-1.0
chrX	153788870	153788975	ENSG00000067829.18|IDH3G|U2AF2|U2AF2	908	-	5.829739	1.0368944	-1.0	-1.0
chrX	153790299	153790563	ENSG00000067829.18|IDH3G|U2AF2|U2AF2	958	-	6.39783	1.3733473	-1.0	-1.0
chrX	153789837	153790272	ENSG00000067829.18|IDH3G|U2AF2|U2AF2	941	-	5.2391915	1.232802	-1.0	-1.0
chrX	153795853	153796023	ENSG00000180879.13|SSR4|U2AF2|U2AF2	939	+	6.381119	1.2114762	-1.0	-1.0
chrX	153796328	153796453	ENSG00000180879.13|SSR4|U2AF2|U2AF2	925	+	4.0579667	1.1275135	-1.0	-1.0
chrX	153913224	153913489	ENSG00000089820.15|ARHGAP4|U2AF2|U2AF2	927	-	5.5951715	1.1347449	-1.0	-1.0
chrX	153932195	153932305	ENSG00000089820.15|ARHGAP4|U2AF2|U2AF2	912	-	5.872338	1.053337	-1.0	-1.0
chrX	153932589	153932694	ENSG00000089820.15|ARHGAP4|U2AF2|U2AF2	938	-	6.138047	1.2056005	-1.0	-1.0
chrX	153913051	153913166	ENSG00000089820.15|ARHGAP4|U2AF2|U2AF2	948	-	4.0067143	1.2846756	-1.0	-1.0
chrX	153932588	153932693	ENSG00000102030.15|NAA10|U2AF2|U2AF2	945	-	6.2323475	1.2573931	-1.0	-1.0
chrX	153932195	153932305	ENSG00000102030.15|NAA10|U2AF2|U2AF2	912	-	5.872338	1.053337	-1.0	-1.0
chrX	153932015	153932165	ENSG00000102030.15|NAA10|U2AF2|U2AF2	951	-	6.336365	1.3124422	-1.0	-1.0
chrX	153941773	153941873	ENSG00000102032.12|RENBP|U2AF2|U2AF2	912	-	5.871646	1.0578154	-1.0	-1.0
chrX	153964284	153964389	ENSG00000172534.13|HCFC1|U2AF2|U2AF2	957	-	6.52939	1.3616173	-1.0	-1.0
chrX	153948357	153948527	ENSG00000172534.13|HCFC1|U2AF2|U2AF2	908	-	2.8377488	1.0339878	-1.0	-1.0
chrX	153947942	153948062	ENSG00000172534.13|HCFC1|U2AF2|U2AF2	904	-	5.818464	1.019809	-1.0	-1.0
chrX	154018823	154018945	ENSG00000184216.13|IRAK1|U2AF2|U2AF2	928	-	6.033573	1.1440144	-1.0	-1.0
chrX	154011917	154012017	ENSG00000184216.13|IRAK1|U2AF2|U2AF2	924	-	5.990461	1.1169515	-1.0	-1.0
chrX	154019328	154019430	ENSG00000184216.13|IRAK1|U2AF2|U2AF2	948	-	6.2825146	1.2853565	-1.0	-1.0
chrX	154017067	154017177	ENSG00000184216.13|IRAK1|U2AF2|U2AF2	948	-	6.2895293	1.285979	-1.0	-1.0
chrX	154018355	154018590	ENSG00000184216.13|IRAK1|U2AF2|U2AF2	933	-	6.1483645	1.1721354	-1.0	-1.0
chrX	154031450	154031560	ENSG00000169057.21|MECP2|U2AF2|U2AF2	946	-	6.270009	1.2659701	-1.0	-1.0
chrX	154075468	154075663	ENSG00000169057.21|MECP2|U2AF2|U2AF2	960	-	5.133126	1.3999035	-1.0	-1.0
chrX	154350958	154351153	ENSG00000196924.14|FLNA|U2AF2|U2AF2	944	-	3.3860188	1.2527355	-1.0	-1.0
chrX	154359154	154359245	ENSG00000196924.14|FLNA|U2AF2|U2AF2	947	-	6.2803574	1.2745266	-1.0	-1.0
chrX	154365486	154365616	ENSG00000196924.14|FLNA|U2AF2|U2AF2	920	-	6.0058465	1.0974206	-1.0	-1.0
chrX	154362784	154362894	ENSG00000196924.14|FLNA|U2AF2|U2AF2	935	-	6.110423	1.184004	-1.0	-1.0
chrX	154365796	154365901	ENSG00000196924.14|FLNA|U2AF2|U2AF2	901	-	3.4927547	1.003831	-1.0	-1.0
chrX	154361787	154361892	ENSG00000196924.14|FLNA|U2AF2|U2AF2	919	-	5.9475155	1.0931523	-1.0	-1.0
chrX	154351696	154351727	ENSG00000196924.14|FLNA|U2AF2|U2AF2	978	-	5.1359205	1.6612968	-1.0	-1.0
chrX	154355072	154355177	ENSG00000196924.14|FLNA|U2AF2|U2AF2	908	-	5.8321276	1.0358658	-1.0	-1.0
chrX	154361570	154361669	ENSG00000196924.14|FLNA|U2AF2|U2AF2	911	-	5.9159346	1.0507348	-1.0	-1.0
chrX	154379794	154379941	ENSG00000102119.10|EMD|U2AF2|U2AF2	942	+	6.198862	1.2344987	-1.0	-1.0
chrX	154380774	154380969	ENSG00000102119.10|EMD|U2AF2|U2AF2	978	+	3.2410467	1.6672376	-1.0	-1.0
chrX	154399692	154399887	ENSG00000147403.16|RPL10|U2AF2|U2AF2	1000	+	4.223	3.7317946	-1.0	-1.0
chrX	154398639	154398829	ENSG00000147403.16|RPL10|U2AF2|U2AF2	916	+	2.75777	1.0779912	-1.0	-1.0
chrX	154400612	154400777	ENSG00000147403.16|RPL10|U2AF2|U2AF2	971	+	2.634302	1.5431106	-1.0	-1.0
chrX	154398394	154398504	ENSG00000147403.16|RPL10|U2AF2|U2AF2	939	+	2.4793718	1.2143196	-1.0	-1.0
chrX	154400332	154400477	ENSG00000147403.16|RPL10|U2AF2|U2AF2	957	+	3.221253	1.3698015	-1.0	-1.0
chrX	154399225	154399337	ENSG00000147403.16|RPL10|U2AF2|U2AF2	926	+	2.7911139	1.1314788	-1.0	-1.0
chrX	154419934	154420034	ENSG00000102125.15|TAZ|U2AF2|U2AF2	907	+	5.843375	1.0302364	-1.0	-1.0
chrX	154446091	154446216	ENSG00000071859.14|FAM50A|U2AF2|U2AF2	909	+	5.8579288	1.0425305	-1.0	-1.0
chrX	154449775	154450045	ENSG00000071859.14|FAM50A|U2AF2|U2AF2	940	+	4.271704	1.2242625	-1.0	-1.0
chrX	154449297	154449412	ENSG00000071859.14|FAM50A|U2AF2|U2AF2	916	+	5.920579	1.0773627	-1.0	-1.0
chrX	154449572	154449680	ENSG00000071859.14|FAM50A|U2AF2|U2AF2	965	+	3.700882	1.4537641	-1.0	-1.0
chrX	154461868	154462127	ENSG00000130827.6|PLXNA3|U2AF2|U2AF2	948	+	5.5559444	1.2803617	-1.0	-1.0
chrX	154464980	154465017	ENSG00000130827.6|PLXNA3|U2AF2|U2AF2	924	+	4.3956127	1.1169515	-1.0	-1.0
chrX	154464631	154464753	ENSG00000130827.6|PLXNA3|U2AF2|U2AF2	909	+	4.9059577	1.0421381	-1.0	-1.0
chrX	154460792	154460892	ENSG00000130827.6|PLXNA3|U2AF2|U2AF2	903	+	5.8006887	1.0110638	-1.0	-1.0
chrX	154466270	154466370	ENSG00000130827.6|PLXNA3|U2AF2|U2AF2	978	+	4.4546795	1.6590034	-1.0	-1.0
chrX	154468646	154468746	ENSG00000130827.6|PLXNA3|U2AF2|U2AF2	900	+	5.8562427	1.0019287	-1.0	-1.0
chrX	154462365	154462475	ENSG00000130827.6|PLXNA3|U2AF2|U2AF2	905	+	6.016565	1.0203742	-1.0	-1.0
chrX	154462785	154462895	ENSG00000130827.6|PLXNA3|U2AF2|U2AF2	900	+	5.871934	1.0014874	-1.0	-1.0
chrX	154471081	154471191	ENSG00000130827.6|PLXNA3|U2AF2|U2AF2	904	+	4.1604424	1.0174505	-1.0	-1.0
chrX	154478058	154478173	ENSG00000196976.7|LAGE3|U2AF2|U2AF2	953	-	6.5147433	1.3295791	-1.0	-1.0
chrX	154676848	154676998	ENSG00000160219.11|GAB3|U2AF2|U2AF2	918	-	5.996943	1.0862191	-1.0	-1.0
chrX	154680248	154680358	ENSG00000160219.11|GAB3|U2AF2|U2AF2	971	-	6.8728743	1.5321233	-1.0	-1.0
chrX	154697378	154697478	ENSG00000160219.11|GAB3|U2AF2|U2AF2	905	-	5.995476	1.0213518	-1.0	-1.0
chrX	154716329	154716439	ENSG00000160219.11|GAB3|U2AF2|U2AF2	928	-	5.0245275	1.1450707	-1.0	-1.0
chrX	154764898	154765063	ENSG00000130826.17|DKC1|U2AF2|U2AF2	945	+	6.0499988	1.2604842	-1.0	-1.0
chrX	154776853	154776953	ENSG00000130826.17|DKC1|U2AF2|U2AF2	911	+	5.8581405	1.0489033	-1.0	-1.0
chrX	154766555	154766715	ENSG00000130826.17|DKC1|U2AF2|U2AF2	971	+	6.6693716	1.5392652	-1.0	-1.0
chrX	154766895	154766996	ENSG00000130826.17|DKC1|U2AF2|U2AF2	920	+	4.226555	1.0965834	-1.0	-1.0
chrX	154765998	154766215	ENSG00000130826.17|DKC1|U2AF2|U2AF2	993	+	5.5185513	2.1856675	-1.0	-1.0
chrX	154765355	154765443	ENSG00000130826.17|DKC1|U2AF2|U2AF2	987	+	5.4642105	1.9003892	-1.0	-1.0
chrX	154764791	154764898	ENSG00000130826.17|DKC1|U2AF2|U2AF2	917	+	4.212974	1.0791926	-1.0	-1.0
chrX	154767081	154767255	ENSG00000130826.17|DKC1|U2AF2|U2AF2	910	+	3.7781887	1.0452075	-1.0	-1.0
chrX	154767255	154767380	ENSG00000130826.17|DKC1|U2AF2|U2AF2	979	+	4.7690306	1.6721628	-1.0	-1.0
chrX	154765103	154765355	ENSG00000130826.17|DKC1|U2AF2|U2AF2	932	+	3.0570207	1.1664796	-1.0	-1.0
chrX	154765795	154765906	ENSG00000130826.17|DKC1|U2AF2|U2AF2	907	+	3.1076221	1.0300788	-1.0	-1.0
chrX	154767382	154767497	ENSG00000130826.17|DKC1|U2AF2|U2AF2	960	+	6.4598007	1.402981	-1.0	-1.0
chrX	154767727	154767837	ENSG00000130826.17|DKC1|U2AF2|U2AF2	905	+	5.8448195	1.0213518	-1.0	-1.0
chrX	154773130	154773249	ENSG00000130826.17|DKC1|U2AF2|U2AF2	996	+	7.558153	2.3626056	-1.0	-1.0
chrX	154775121	154775226	ENSG00000130826.17|DKC1|U2AF2|U2AF2	908	+	5.8607097	1.0347309	-1.0	-1.0
chrX	154766215	154766550	ENSG00000130826.17|DKC1|U2AF2|U2AF2	961	+	4.965785	1.4071884	-1.0	-1.0
chrX	154782319	154782424	ENSG00000130830.14|MPP1|U2AF2|U2AF2	909	-	3.2185926	1.0408578	-1.0	-1.0
chrX	154786400	154786575	ENSG00000130830.14|MPP1|U2AF2|U2AF2	987	-	3.4184208	1.874136	-1.0	-1.0
chrX	154781093	154781233	ENSG00000130830.14|MPP1|U2AF2|U2AF2	973	-	4.84918	1.5622296	-1.0	-1.0
chrX	154784700	154784890	ENSG00000130830.14|MPP1|U2AF2|U2AF2	923	-	2.8207288	1.1116273	-1.0	-1.0
chrX	154782449	154782569	ENSG00000130830.14|MPP1|U2AF2|U2AF2	933	-	4.36699	1.1729773	-1.0	-1.0
chrX	154792266	154792396	ENSG00000130830.14|MPP1|U2AF2|U2AF2	953	-	4.238019	1.325589	-1.0	-1.0
chrX	154781704	154782024	ENSG00000130830.14|MPP1|U2AF2|U2AF2	980	-	3.5011163	1.6920985	-1.0	-1.0
chrX	154789180	154789280	ENSG00000130830.14|MPP1|U2AF2|U2AF2	900	-	5.7822137	1.0010461	-1.0	-1.0
chrX	154782919	154783019	ENSG00000130830.14|MPP1|U2AF2|U2AF2	942	-	6.310838	1.237539	-1.0	-1.0
chrX	154783507	154783637	ENSG00000130830.14|MPP1|U2AF2|U2AF2	994	-	3.9010797	2.2291899	-1.0	-1.0
chrX	154783887	154784108	ENSG00000130830.14|MPP1|U2AF2|U2AF2	931	-	2.5841055	1.1587741	-1.0	-1.0
chrX	154787170	154787290	ENSG00000130830.14|MPP1|U2AF2|U2AF2	921	-	5.9560485	1.102995	-1.0	-1.0
chrX	154790982	154791177	ENSG00000130830.14|MPP1|U2AF2|U2AF2	935	-	2.879034	1.1860191	-1.0	-1.0
chrX	154780833	154780963	ENSG00000130830.14|MPP1|U2AF2|U2AF2	917	-	3.5825372	1.083234	-1.0	-1.0
chrX	154783184	154783424	ENSG00000130830.14|MPP1|U2AF2|U2AF2	915	-	4.014833	1.0688419	-1.0	-1.0
chrX	154783652	154783842	ENSG00000130830.14|MPP1|U2AF2|U2AF2	930	-	2.8706913	1.1574502	-1.0	-1.0
chrX	154781238	154781596	ENSG00000130830.14|MPP1|U2AF2|U2AF2	997	-	5.7830324	2.486777	-1.0	-1.0
chrX	154789555	154789715	ENSG00000130830.14|MPP1|U2AF2|U2AF2	939	-	5.712656	1.2127167	-1.0	-1.0
chrX	154785157	154785307	ENSG00000130830.14|MPP1|U2AF2|U2AF2	996	-	5.7677846	2.359964	-1.0	-1.0
chrX	154784108	154784298	ENSG00000130830.14|MPP1|U2AF2|U2AF2	947	-	3.096319	1.271807	-1.0	-1.0
chrX	154784925	154785060	ENSG00000130830.14|MPP1|U2AF2|U2AF2	923	-	2.839377	1.1126143	-1.0	-1.0
chrX	154779358	154779463	ENSG00000130830.14|MPP1|U2AF2|U2AF2	937	-	6.1310916	1.2002171	-1.0	-1.0
chrX	155065448	155065643	ENSG00000182712.15|CMC4|U2AF2|U2AF2	940	-	6.241218	1.2226633	-1.0	-1.0
chrX	155065537	155065618	ENSG00000214827.9|MTCP1|U2AF2|U2AF2	929	-	6.083911	1.1466905	-1.0	-1.0
chrX	155073263	155073367	ENSG00000185515.14|BRCC3|U2AF2|U2AF2	941	+	5.3107023	1.2297007	-1.0	-1.0
chrX	155227143	155227301	ENSG00000155959.10|VBP1|U2AF2|U2AF2	958	+	4.9779363	1.3753694	-1.0	-1.0
chrX	155942012	155942182	ENSG00000124333.15|VAMP7|U2AF2|U2AF2	922	+	4.261598	1.1096416	-1.0	-1.0
```
