## Supplementary File 2 - DEWSeq Binding Sites for "Improved discovery of RNA-binding protein binding sites in eCLIP data using DEWSeq": regions_windows100_steps5.bed (part 1 of 5)

```
chr1	187430	187577	ENSG00000279457.4|FO538757.1|UCHL5|UCHL5	931	-	5.822524	1.1642579	-1.0	-1.0
chr1	729464	729569	ENSG00000230021.9|AL669831.3|UCHL5|UCHL5	924	-	5.7444053	1.1206031	-1.0	-1.0
chr1	778512	778617	ENSG00000230021.9|AL669831.3|UCHL5|UCHL5	910	-	5.74874	1.045325	-1.0	-1.0
chr1	729464	729569	ENSG00000228327.3|AL669831.1|UCHL5|UCHL5	924	-	5.7444053	1.121016	-1.0	-1.0
chr1	778513	778618	ENSG00000228327.3|AL669831.1|UCHL5|UCHL5	911	-	5.7732	1.0529234	-1.0	-1.0
chr1	958893	958998	ENSG00000188976.10|NOC2L|UCHL5|UCHL5	904	-	5.506185	1.0162811	-1.0	-1.0
chr1	948489	948589	ENSG00000188976.10|NOC2L|UCHL5|UCHL5	923	-	5.7295856	1.1136569	-1.0	-1.0
chr1	957098	957253	ENSG00000188976.10|NOC2L|UCHL5|UCHL5	960	-	6.327789	1.3938987	-1.0	-1.0
chr1	945522	945622	ENSG00000188976.10|NOC2L|UCHL5|UCHL5	900	-	3.3164616	1.0006151	-1.0	-1.0
chr1	944548	944648	ENSG00000188976.10|NOC2L|UCHL5|UCHL5	903	-	3.8335638	1.0145775	-1.0	-1.0
chr1	954003	954288	ENSG00000188976.10|NOC2L|UCHL5|UCHL5	921	-	5.2942433	1.1050754	-1.0	-1.0
chr1	944698	944800	ENSG00000188976.10|NOC2L|UCHL5|UCHL5	911	-	5.6079254	1.0499964	-1.0	-1.0
chr1	946401	946541	ENSG00000188976.10|NOC2L|UCHL5|UCHL5	935	-	5.890481	1.1866288	-1.0	-1.0
chr1	956893	957023	ENSG00000188976.10|NOC2L|UCHL5|UCHL5	941	-	4.2099977	1.23174	-1.0	-1.0
chr1	959214	959309	ENSG00000188976.10|NOC2L|UCHL5|UCHL5	919	-	3.964098	1.0902774	-1.0	-1.0
chr1	945041	945141	ENSG00000188976.10|NOC2L|UCHL5|UCHL5	950	-	6.1327915	1.3038397	-1.0	-1.0
chr1	953781	953892	ENSG00000188976.10|NOC2L|UCHL5|UCHL5	922	-	5.7042313	1.1058471	-1.0	-1.0
chr1	952411	952516	ENSG00000188976.10|NOC2L|UCHL5|UCHL5	902	-	5.4961486	1.0107222	-1.0	-1.0
chr1	951126	951231	ENSG00000188976.10|NOC2L|UCHL5|UCHL5	931	-	5.8189135	1.1634495	-1.0	-1.0
chr1	963111	963253	ENSG00000187961.13|KLHL17|UCHL5|UCHL5	913	+	4.3146296	1.0594847	-1.0	-1.0
chr1	963686	964008	ENSG00000187961.13|KLHL17|UCHL5|UCHL5	946	+	6.0080566	1.2676483	-1.0	-1.0
chr1	962703	962818	ENSG00000187961.13|KLHL17|UCHL5|UCHL5	914	+	3.8997886	1.0670502	-1.0	-1.0
chr1	961577	961750	ENSG00000187961.13|KLHL17|UCHL5|UCHL5	932	+	5.8286653	1.166591	-1.0	-1.0
chr1	961432	961562	ENSG00000187961.13|KLHL17|UCHL5|UCHL5	921	+	5.6921744	1.101498	-1.0	-1.0
chr1	961900	962130	ENSG00000187961.13|KLHL17|UCHL5|UCHL5	927	+	5.255202	1.135508	-1.0	-1.0
chr1	963551	963681	ENSG00000187961.13|KLHL17|UCHL5|UCHL5	931	+	5.8873	1.161596	-1.0	-1.0
chr1	963336	963441	ENSG00000187961.13|KLHL17|UCHL5|UCHL5	928	+	5.7829123	1.1414132	-1.0	-1.0
chr1	961190	961292	ENSG00000187961.13|KLHL17|UCHL5|UCHL5	904	+	5.5059223	1.0160568	-1.0	-1.0
chr1	962150	962478	ENSG00000187961.13|KLHL17|UCHL5|UCHL5	948	+	5.282221	1.283292	-1.0	-1.0
chr1	999795	999975	ENSG00000188290.10|HES4|UCHL5|UCHL5	917	-	5.662866	1.0833383	-1.0	-1.0
chr1	999650	999790	ENSG00000188290.10|HES4|UCHL5|UCHL5	937	-	5.8972783	1.1990743	-1.0	-1.0
chr1	1040764	1040880	ENSG00000188157.14|AGRN|UCHL5|UCHL5	917	+	3.581677	1.0795971	-1.0	-1.0
chr1	1046819	1046957	ENSG00000188157.14|AGRN|UCHL5|UCHL5	969	+	3.9685004	1.50941	-1.0	-1.0
chr1	1043052	1043162	ENSG00000188157.14|AGRN|UCHL5|UCHL5	904	+	3.219741	1.017196	-1.0	-1.0
chr1	1045363	1045518	ENSG00000188157.14|AGRN|UCHL5|UCHL5	933	+	3.0128045	1.1755971	-1.0	-1.0
chr1	1020227	1020373	ENSG00000188157.14|AGRN|UCHL5|UCHL5	950	+	3.553105	1.2989808	-1.0	-1.0
chr1	1045876	1045963	ENSG00000188157.14|AGRN|UCHL5|UCHL5	961	+	6.353981	1.4113815	-1.0	-1.0
chr1	1036599	1036699	ENSG00000188157.14|AGRN|UCHL5|UCHL5	905	+	5.5174546	1.0217843	-1.0	-1.0
chr1	1045732	1045876	ENSG00000188157.14|AGRN|UCHL5|UCHL5	954	+	3.2778811	1.3385197	-1.0	-1.0
chr1	1050431	1050571	ENSG00000188157.14|AGRN|UCHL5|UCHL5	905	+	2.9139895	1.0234519	-1.0	-1.0
chr1	1044108	1044257	ENSG00000188157.14|AGRN|UCHL5|UCHL5	953	+	3.5214016	1.3242676	-1.0	-1.0
chr1	1037124	1037234	ENSG00000188157.14|AGRN|UCHL5|UCHL5	914	+	5.6147513	1.0661243	-1.0	-1.0
chr1	1041955	1042135	ENSG00000188157.14|AGRN|UCHL5|UCHL5	911	+	2.569591	1.0498972	-1.0	-1.0
chr1	1045968	1046083	ENSG00000188157.14|AGRN|UCHL5|UCHL5	918	+	2.9115362	1.0846053	-1.0	-1.0
chr1	1047514	1047619	ENSG00000188157.14|AGRN|UCHL5|UCHL5	916	+	3.9075475	1.0733168	-1.0	-1.0
chr1	1054032	1054147	ENSG00000188157.14|AGRN|UCHL5|UCHL5	911	+	5.610388	1.0490335	-1.0	-1.0
chr1	1053125	1053235	ENSG00000188157.14|AGRN|UCHL5|UCHL5	931	+	5.8201075	1.1632235	-1.0	-1.0
chr1	1048883	1049048	ENSG00000188157.14|AGRN|UCHL5|UCHL5	916	+	3.0568478	1.078236	-1.0	-1.0
chr1	1044333	1044433	ENSG00000188157.14|AGRN|UCHL5|UCHL5	910	+	2.8489816	1.0463812	-1.0	-1.0
chr1	1054823	1054948	ENSG00000188157.14|AGRN|UCHL5|UCHL5	915	+	3.1922154	1.0694084	-1.0	-1.0
chr1	1049927	1050032	ENSG00000188157.14|AGRN|UCHL5|UCHL5	964	+	4.3605595	1.444326	-1.0	-1.0
chr1	1046541	1046696	ENSG00000188157.14|AGRN|UCHL5|UCHL5	917	+	2.9610476	1.0809821	-1.0	-1.0
chr1	1053785	1053910	ENSG00000188157.14|AGRN|UCHL5|UCHL5	909	+	2.92028	1.0394864	-1.0	-1.0
chr1	1042632	1043002	ENSG00000188157.14|AGRN|UCHL5|UCHL5	926	+	4.5973907	1.131105	-1.0	-1.0
chr1	1022200	1022462	ENSG00000188157.14|AGRN|UCHL5|UCHL5	949	+	3.2577221	1.2934827	-1.0	-1.0
chr1	1043358	1043457	ENSG00000188157.14|AGRN|UCHL5|UCHL5	906	+	2.7660306	1.0248033	-1.0	-1.0
chr1	1046159	1046294	ENSG00000188157.14|AGRN|UCHL5|UCHL5	933	+	3.0023518	1.1708922	-1.0	-1.0
chr1	1054447	1054551	ENSG00000188157.14|AGRN|UCHL5|UCHL5	953	+	3.8171866	1.3242117	-1.0	-1.0
chr1	1042207	1042352	ENSG00000188157.14|AGRN|UCHL5|UCHL5	916	+	3.6289062	1.0774227	-1.0	-1.0
chr1	1043457	1043537	ENSG00000188157.14|AGRN|UCHL5|UCHL5	970	+	6.5734067	1.5218911	-1.0	-1.0
chr1	1043622	1043727	ENSG00000188157.14|AGRN|UCHL5|UCHL5	923	+	3.1240144	1.1111467	-1.0	-1.0
chr1	1035334	1035439	ENSG00000188157.14|AGRN|UCHL5|UCHL5	951	+	6.113925	1.3058416	-1.0	-1.0
chr1	1040249	1040349	ENSG00000188157.14|AGRN|UCHL5|UCHL5	901	+	5.4782906	1.0036935	-1.0	-1.0
chr1	1049235	1049375	ENSG00000188157.14|AGRN|UCHL5|UCHL5	932	+	4.495393	1.164985	-1.0	-1.0
chr1	1051452	1051602	ENSG00000188157.14|AGRN|UCHL5|UCHL5	922	+	3.409315	1.1078248	-1.0	-1.0
chr1	1054621	1054823	ENSG00000188157.14|AGRN|UCHL5|UCHL5	931	+	5.845666	1.163047	-1.0	-1.0
chr1	1048206	1048365	ENSG00000188157.14|AGRN|UCHL5|UCHL5	937	+	3.750958	1.2023933	-1.0	-1.0
chr1	1043887	1043997	ENSG00000188157.14|AGRN|UCHL5|UCHL5	906	+	2.68958	1.0286514	-1.0	-1.0
chr1	1050725	1050837	ENSG00000188157.14|AGRN|UCHL5|UCHL5	922	+	3.0352044	1.1105489	-1.0	-1.0
chr1	1045160	1045265	ENSG00000188157.14|AGRN|UCHL5|UCHL5	904	+	2.6739378	1.0191861	-1.0	-1.0
chr1	1047200	1047454	ENSG00000188157.14|AGRN|UCHL5|UCHL5	988	+	6.160931	1.9217054	-1.0	-1.0
chr1	1046957	1047200	ENSG00000188157.14|AGRN|UCHL5|UCHL5	932	+	2.9786377	1.168457	-1.0	-1.0
chr1	1223091	1223226	ENSG00000078808.16|SDF4|UCHL5|UCHL5	910	-	5.5887146	1.047014	-1.0	-1.0
chr1	1218777	1218937	ENSG00000078808.16|SDF4|UCHL5|UCHL5	929	-	4.11017	1.1476526	-1.0	-1.0
chr1	1223243	1223357	ENSG00000078808.16|SDF4|UCHL5|UCHL5	956	-	4.498895	1.3532622	-1.0	-1.0
chr1	1223831	1223956	ENSG00000078808.16|SDF4|UCHL5|UCHL5	910	-	3.2935479	1.0471342	-1.0	-1.0
chr1	1217522	1217747	ENSG00000078808.16|SDF4|UCHL5|UCHL5	956	-	4.756283	1.3605064	-1.0	-1.0
chr1	1228607	1228832	ENSG00000078808.16|SDF4|UCHL5|UCHL5	952	-	3.8852084	1.3190879	-1.0	-1.0
chr1	1267802	1267987	ENSG00000160087.20|UBE2J2|UCHL5|UCHL5	937	-	5.8888836	1.1974354	-1.0	-1.0
chr1	1296424	1296633	ENSG00000131584.18|ACAP3|UCHL5|UCHL5	919	-	3.3167357	1.0909069	-1.0	-1.0
chr1	1296210	1296280	ENSG00000131584.18|ACAP3|UCHL5|UCHL5	946	-	4.3132358	1.2664729	-1.0	-1.0
chr1	1304616	1304736	ENSG00000131584.18|ACAP3|UCHL5|UCHL5	913	-	5.604615	1.0606558	-1.0	-1.0
chr1	1299905	1299972	ENSG00000131584.18|ACAP3|UCHL5|UCHL5	920	-	5.6800504	1.0977308	-1.0	-1.0
chr1	1304256	1304391	ENSG00000131584.18|ACAP3|UCHL5|UCHL5	917	-	5.6568217	1.0829926	-1.0	-1.0
chr1	1307633	1307733	ENSG00000131584.18|ACAP3|UCHL5|UCHL5	915	-	5.6267676	1.0705315	-1.0	-1.0
chr1	1304016	1304251	ENSG00000131584.18|ACAP3|UCHL5|UCHL5	950	-	4.5466294	1.3036964	-1.0	-1.0
chr1	1298265	1298369	ENSG00000131584.18|ACAP3|UCHL5|UCHL5	965	-	6.4674063	1.461442	-1.0	-1.0
chr1	1295815	1295938	ENSG00000131584.18|ACAP3|UCHL5|UCHL5	920	-	4.033872	1.0971751	-1.0	-1.0
chr1	1301942	1302046	ENSG00000131584.18|ACAP3|UCHL5|UCHL5	928	-	3.474133	1.142087	-1.0	-1.0
chr1	1303421	1303526	ENSG00000131584.18|ACAP3|UCHL5|UCHL5	907	-	5.5365124	1.030057	-1.0	-1.0
chr1	1298012	1298212	ENSG00000131584.18|ACAP3|UCHL5|UCHL5	979	-	5.922437	1.6794405	-1.0	-1.0
chr1	1299386	1299726	ENSG00000131584.18|ACAP3|UCHL5|UCHL5	968	-	4.4211426	1.4996762	-1.0	-1.0
chr1	1304786	1304996	ENSG00000131584.18|ACAP3|UCHL5|UCHL5	909	-	4.718671	1.0409757	-1.0	-1.0
chr1	1296014	1296109	ENSG00000131584.18|ACAP3|UCHL5|UCHL5	952	-	3.8054686	1.3177094	-1.0	-1.0
chr1	1304406	1304526	ENSG00000131584.18|ACAP3|UCHL5|UCHL5	921	-	5.6973057	1.1047031	-1.0	-1.0
chr1	1299741	1299905	ENSG00000131584.18|ACAP3|UCHL5|UCHL5	943	-	3.7693224	1.2451999	-1.0	-1.0
chr1	1293475	1293575	ENSG00000131584.18|ACAP3|UCHL5|UCHL5	900	-	3.7634523	1.0005825	-1.0	-1.0
chr1	1293025	1293440	ENSG00000131584.18|ACAP3|UCHL5|UCHL5	936	-	4.2776904	1.1914204	-1.0	-1.0
chr1	1294516	1294628	ENSG00000131584.18|ACAP3|UCHL5|UCHL5	914	-	3.893343	1.0664775	-1.0	-1.0
chr1	1298566	1298761	ENSG00000131584.18|ACAP3|UCHL5|UCHL5	969	-	4.1666365	1.5138078	-1.0	-1.0
chr1	1299972	1300068	ENSG00000131584.18|ACAP3|UCHL5|UCHL5	931	-	3.225424	1.1641266	-1.0	-1.0
chr1	1298836	1299051	ENSG00000131584.18|ACAP3|UCHL5|UCHL5	946	-	3.5293164	1.264646	-1.0	-1.0
chr1	1307788	1307973	ENSG00000131584.18|ACAP3|UCHL5|UCHL5	923	-	3.8620796	1.1118871	-1.0	-1.0
chr1	1294832	1295008	ENSG00000131584.18|ACAP3|UCHL5|UCHL5	947	-	5.165787	1.2772166	-1.0	-1.0
chr1	1295128	1295446	ENSG00000131584.18|ACAP3|UCHL5|UCHL5	943	-	4.84486	1.2405839	-1.0	-1.0
chr1	1299181	1299381	ENSG00000131584.18|ACAP3|UCHL5|UCHL5	930	-	3.7130017	1.1552197	-1.0	-1.0
chr1	1293822	1293933	ENSG00000131584.18|ACAP3|UCHL5|UCHL5	913	-	3.8845196	1.0608488	-1.0	-1.0
chr1	1300068	1300157	ENSG00000131584.18|ACAP3|UCHL5|UCHL5	949	-	6.0825887	1.2915137	-1.0	-1.0
chr1	1298369	1298421	ENSG00000131584.18|ACAP3|UCHL5|UCHL5	921	-	3.9847515	1.1005135	-1.0	-1.0
chr1	1300202	1300497	ENSG00000131584.18|ACAP3|UCHL5|UCHL5	929	-	4.2538166	1.1508672	-1.0	-1.0
chr1	1303161	1303301	ENSG00000131584.18|ACAP3|UCHL5|UCHL5	946	-	4.310926	1.2680842	-1.0	-1.0
chr1	1300157	1300202	ENSG00000131584.18|ACAP3|UCHL5|UCHL5	925	-	4.0350504	1.1277956	-1.0	-1.0
chr1	1300578	1300692	ENSG00000131584.18|ACAP3|UCHL5|UCHL5	937	-	2.9793026	1.2027472	-1.0	-1.0
chr1	1307156	1307261	ENSG00000131584.18|ACAP3|UCHL5|UCHL5	924	-	5.7310123	1.120345	-1.0	-1.0
chr1	1302921	1302975	ENSG00000131584.18|ACAP3|UCHL5|UCHL5	965	-	6.4682894	1.455975	-1.0	-1.0
chr1	1294089	1294194	ENSG00000131584.18|ACAP3|UCHL5|UCHL5	936	-	4.2011223	1.1921862	-1.0	-1.0
chr1	1292575	1292990	ENSG00000131584.18|ACAP3|UCHL5|UCHL5	951	-	6.124339	1.3088226	-1.0	-1.0
chr1	1312805	1312990	ENSG00000127054.20|INTS11|UCHL5|UCHL5	919	-	4.5644903	1.0929182	-1.0	-1.0
chr1	1311654	1311844	ENSG00000127054.20|INTS11|UCHL5|UCHL5	954	-	6.091582	1.3397648	-1.0	-1.0
chr1	1313005	1313260	ENSG00000127054.20|INTS11|UCHL5|UCHL5	950	-	6.108614	1.2979155	-1.0	-1.0
chr1	1312470	1312610	ENSG00000127054.20|INTS11|UCHL5|UCHL5	912	-	5.5989976	1.0567311	-1.0	-1.0
chr1	1314731	1314896	ENSG00000127054.20|INTS11|UCHL5|UCHL5	943	-	5.5487742	1.2423627	-1.0	-1.0
chr1	1318818	1319293	ENSG00000127054.20|INTS11|UCHL5|UCHL5	921	-	3.457355	1.1011245	-1.0	-1.0
chr1	1312235	1312350	ENSG00000127054.20|INTS11|UCHL5|UCHL5	929	-	5.78802	1.145947	-1.0	-1.0
chr1	1320753	1321096	ENSG00000127054.20|INTS11|UCHL5|UCHL5	953	-	5.2860417	1.3278049	-1.0	-1.0
chr1	1324580	1324691	ENSG00000127054.20|INTS11|UCHL5|UCHL5	948	-	6.0588017	1.280663	-1.0	-1.0
chr1	1315361	1315466	ENSG00000127054.20|INTS11|UCHL5|UCHL5	905	-	3.804838	1.0233668	-1.0	-1.0
chr1	1315106	1315211	ENSG00000127054.20|INTS11|UCHL5|UCHL5	901	-	5.4782906	1.0036935	-1.0	-1.0
chr1	1320413	1320598	ENSG00000127054.20|INTS11|UCHL5|UCHL5	927	-	4.5760255	1.1372429	-1.0	-1.0
chr1	1319308	1319538	ENSG00000127054.20|INTS11|UCHL5|UCHL5	948	-	3.7112188	1.2872984	-1.0	-1.0
chr1	1314216	1314631	ENSG00000127054.20|INTS11|UCHL5|UCHL5	923	-	5.0977473	1.1153016	-1.0	-1.0
chr1	1313731	1314096	ENSG00000127054.20|INTS11|UCHL5|UCHL5	941	-	4.445275	1.230352	-1.0	-1.0
chr1	1312355	1312455	ENSG00000127054.20|INTS11|UCHL5|UCHL5	903	-	5.5183268	1.0123124	-1.0	-1.0
chr1	1313385	1313592	ENSG00000127054.20|INTS11|UCHL5|UCHL5	952	-	6.155892	1.3144025	-1.0	-1.0
chr1	1312630	1312800	ENSG00000127054.20|INTS11|UCHL5|UCHL5	920	-	4.0757036	1.0946862	-1.0	-1.0
chr1	1340037	1340190	ENSG00000107404.19|DVL1|UCHL5|UCHL5	937	-	3.9299536	1.2022616	-1.0	-1.0
chr1	1348895	1349030	ENSG00000107404.19|DVL1|UCHL5|UCHL5	917	-	4.652573	1.0833105	-1.0	-1.0
chr1	1339291	1339451	ENSG00000107404.19|DVL1|UCHL5|UCHL5	912	-	5.6210957	1.0561205	-1.0	-1.0
chr1	1337976	1338151	ENSG00000107404.19|DVL1|UCHL5|UCHL5	916	-	5.6622524	1.0743017	-1.0	-1.0
chr1	1338308	1338418	ENSG00000107404.19|DVL1|UCHL5|UCHL5	934	-	5.864796	1.1775513	-1.0	-1.0
chr1	1336180	1336320	ENSG00000107404.19|DVL1|UCHL5|UCHL5	924	-	4.0032897	1.117714	-1.0	-1.0
chr1	1335445	1335555	ENSG00000107404.19|DVL1|UCHL5|UCHL5	909	-	3.8369334	1.0420976	-1.0	-1.0
chr1	1342688	1342758	ENSG00000107404.19|DVL1|UCHL5|UCHL5	946	-	4.346211	1.2708602	-1.0	-1.0
chr1	1335940	1336055	ENSG00000107404.19|DVL1|UCHL5|UCHL5	947	-	6.056771	1.27722	-1.0	-1.0
chr1	1338521	1338651	ENSG00000107404.19|DVL1|UCHL5|UCHL5	922	-	4.2315087	1.1076801	-1.0	-1.0
chr1	1341676	1341796	ENSG00000107404.19|DVL1|UCHL5|UCHL5	908	-	3.1796186	1.0364883	-1.0	-1.0
chr1	1341871	1342151	ENSG00000107404.19|DVL1|UCHL5|UCHL5	927	-	5.20932	1.1363986	-1.0	-1.0
chr1	1349240	1349345	ENSG00000107404.19|DVL1|UCHL5|UCHL5	921	-	5.6882505	1.1003351	-1.0	-1.0
chr1	1342372	1342484	ENSG00000107404.19|DVL1|UCHL5|UCHL5	907	-	3.857986	1.030682	-1.0	-1.0
chr1	1339651	1339812	ENSG00000107404.19|DVL1|UCHL5|UCHL5	911	-	5.6008406	1.0522355	-1.0	-1.0
chr1	1352718	1352818	ENSG00000162576.16|MXRA8|UCHL5|UCHL5	905	-	5.5162215	1.0217843	-1.0	-1.0
chr1	1354029	1354106	ENSG00000162576.16|MXRA8|UCHL5|UCHL5	964	-	6.3964825	1.4382827	-1.0	-1.0
chr1	1353828	1353946	ENSG00000162576.16|MXRA8|UCHL5|UCHL5	905	-	3.2321806	1.0229435	-1.0	-1.0
chr1	1354926	1355061	ENSG00000162576.16|MXRA8|UCHL5|UCHL5	923	-	5.710136	1.111154	-1.0	-1.0
chr1	1354287	1354482	ENSG00000162576.16|MXRA8|UCHL5|UCHL5	934	-	5.408667	1.183455	-1.0	-1.0
chr1	1355451	1355561	ENSG00000162576.16|MXRA8|UCHL5|UCHL5	921	-	5.69553	1.1050858	-1.0	-1.0
chr1	1373999	1374149	ENSG00000175756.13|AURKAIP1|UCHL5|UCHL5	942	-	6.011273	1.2359308	-1.0	-1.0
chr1	1375034	1375164	ENSG00000175756.13|AURKAIP1|UCHL5|UCHL5	921	-	5.1182475	1.1036327	-1.0	-1.0
chr1	1374229	1374344	ENSG00000175756.13|AURKAIP1|UCHL5|UCHL5	929	-	5.823802	1.149957	-1.0	-1.0
chr1	1374709	1374984	ENSG00000175756.13|AURKAIP1|UCHL5|UCHL5	905	-	5.3106136	1.0238186	-1.0	-1.0
chr1	1393214	1393324	ENSG00000221978.11|CCNL2|UCHL5|UCHL5	920	-	3.9535487	1.0955439	-1.0	-1.0
chr1	1398232	1398366	ENSG00000221978.11|CCNL2|UCHL5|UCHL5	983	-	4.032029	1.7745197	-1.0	-1.0
chr1	1391005	1391175	ENSG00000221978.11|CCNL2|UCHL5|UCHL5	925	-	2.6252513	1.1228441	-1.0	-1.0
chr1	1393324	1393460	ENSG00000221978.11|CCNL2|UCHL5|UCHL5	971	-	3.406813	1.543645	-1.0	-1.0
chr1	1390765	1391000	ENSG00000221978.11|CCNL2|UCHL5|UCHL5	957	-	3.1011	1.3637416	-1.0	-1.0
chr1	1395284	1395537	ENSG00000221978.11|CCNL2|UCHL5|UCHL5	963	-	3.7461097	1.4329671	-1.0	-1.0
chr1	1386490	1386685	ENSG00000221978.11|CCNL2|UCHL5|UCHL5	943	-	5.591567	1.2423054	-1.0	-1.0
chr1	1398596	1398756	ENSG00000221978.11|CCNL2|UCHL5|UCHL5	935	-	4.0772467	1.189194	-1.0	-1.0
chr1	1390229	1390371	ENSG00000221978.11|CCNL2|UCHL5|UCHL5	978	-	4.2235956	1.6552143	-1.0	-1.0
chr1	1392600	1392803	ENSG00000221978.11|CCNL2|UCHL5|UCHL5	937	-	2.680538	1.2014087	-1.0	-1.0
chr1	1390458	1390558	ENSG00000221978.11|CCNL2|UCHL5|UCHL5	984	-	3.503647	1.801485	-1.0	-1.0
chr1	1391205	1391650	ENSG00000221978.11|CCNL2|UCHL5|UCHL5	991	-	3.97315	2.0550983	-1.0	-1.0
chr1	1387953	1388153	ENSG00000221978.11|CCNL2|UCHL5|UCHL5	966	-	3.9490159	1.4653045	-1.0	-1.0
chr1	1399127	1399328	ENSG00000221978.11|CCNL2|UCHL5|UCHL5	964	-	3.8630521	1.438296	-1.0	-1.0
chr1	1387776	1387869	ENSG00000221978.11|CCNL2|UCHL5|UCHL5	975	-	4.408674	1.6090032	-1.0	-1.0
chr1	1386750	1387480	ENSG00000221978.11|CCNL2|UCHL5|UCHL5	963	-	3.4637291	1.4313886	-1.0	-1.0
chr1	1406813	1406913	ENSG00000242485.5|MRPL20|UCHL5|UCHL5	917	-	5.6450977	1.080881	-1.0	-1.0
chr1	1405838	1405943	ENSG00000242485.5|MRPL20|UCHL5|UCHL5	909	-	5.5539117	1.0392971	-1.0	-1.0
chr1	1421171	1421271	ENSG00000235098.8|ANKRD65|UCHL5|UCHL5	903	-	5.515127	1.0145775	-1.0	-1.0
chr1	1485816	1485916	ENSG00000160072.19|ATAD3B|UCHL5|UCHL5	900	+	5.5531626	1.0002533	-1.0	-1.0
chr1	1490288	1490468	ENSG00000160072.19|ATAD3B|UCHL5|UCHL5	927	+	5.0912848	1.1343077	-1.0	-1.0
chr1	1478040	1478150	ENSG00000160072.19|ATAD3B|UCHL5|UCHL5	900	+	5.5146904	1.0008235	-1.0	-1.0
chr1	1489203	1489338	ENSG00000160072.19|ATAD3B|UCHL5|UCHL5	906	+	5.558845	1.0272391	-1.0	-1.0
chr1	1478240	1478520	ENSG00000160072.19|ATAD3B|UCHL5|UCHL5	941	+	4.359867	1.2270846	-1.0	-1.0
chr1	1489398	1489498	ENSG00000160072.19|ATAD3B|UCHL5|UCHL5	900	+	5.5146904	1.0007151	-1.0	-1.0
chr1	1495509	1495804	ENSG00000160072.19|ATAD3B|UCHL5|UCHL5	924	+	5.634867	1.1201227	-1.0	-1.0
chr1	1485014	1485171	ENSG00000160072.19|ATAD3B|UCHL5|UCHL5	911	+	4.097947	1.0511979	-1.0	-1.0
chr1	1482137	1482272	ENSG00000160072.19|ATAD3B|UCHL5|UCHL5	946	+	5.3889318	1.2694461	-1.0	-1.0
chr1	1490053	1490228	ENSG00000160072.19|ATAD3B|UCHL5|UCHL5	909	+	5.5822067	1.0428203	-1.0	-1.0
chr1	1486051	1486235	ENSG00000160072.19|ATAD3B|UCHL5|UCHL5	929	+	5.7947354	1.1494224	-1.0	-1.0
chr1	1520140	1520305	ENSG00000197785.13|ATAD3A|UCHL5|UCHL5	916	+	5.662256	1.0777667	-1.0	-1.0
chr1	1528257	1528367	ENSG00000197785.13|ATAD3A|UCHL5|UCHL5	906	+	5.571317	1.0279479	-1.0	-1.0
chr1	1574732	1574869	ENSG00000160075.11|SSU72|UCHL5|UCHL5	955	-	6.239105	1.3428364	-1.0	-1.0
chr1	1544812	1545012	ENSG00000160075.11|SSU72|UCHL5|UCHL5	931	-	5.9737644	1.1588731	-1.0	-1.0
chr1	1541752	1541902	ENSG00000160075.11|SSU72|UCHL5|UCHL5	928	-	5.860481	1.1411124	-1.0	-1.0
chr1	1574477	1574642	ENSG00000160075.11|SSU72|UCHL5|UCHL5	942	-	5.641399	1.237259	-1.0	-1.0
chr1	1541997	1542162	ENSG00000160075.11|SSU72|UCHL5|UCHL5	943	-	6.027099	1.242102	-1.0	-1.0
chr1	1564762	1564912	ENSG00000160075.11|SSU72|UCHL5|UCHL5	952	-	5.5312138	1.3148482	-1.0	-1.0
chr1	1627106	1627207	ENSG00000197530.12|MIB2|UCHL5|UCHL5	922	+	4.0102105	1.1071994	-1.0	-1.0
chr1	1626836	1627031	ENSG00000197530.12|MIB2|UCHL5|UCHL5	964	+	6.3266253	1.4403671	-1.0	-1.0
chr1	1624043	1624209	ENSG00000197530.12|MIB2|UCHL5|UCHL5	928	+	5.7754083	1.1417251	-1.0	-1.0
chr1	1627610	1627765	ENSG00000197530.12|MIB2|UCHL5|UCHL5	920	+	5.6781855	1.0973696	-1.0	-1.0
chr1	1615878	1616008	ENSG00000197530.12|MIB2|UCHL5|UCHL5	925	+	5.767749	1.1232783	-1.0	-1.0
chr1	1628018	1628258	ENSG00000197530.12|MIB2|UCHL5|UCHL5	926	+	4.5187445	1.1301123	-1.0	-1.0
chr1	1626165	1626390	ENSG00000197530.12|MIB2|UCHL5|UCHL5	925	+	4.465713	1.1222658	-1.0	-1.0
chr1	1624264	1624459	ENSG00000197530.12|MIB2|UCHL5|UCHL5	937	+	5.3924675	1.2019203	-1.0	-1.0
chr1	1627295	1627470	ENSG00000197530.12|MIB2|UCHL5|UCHL5	902	+	4.0139847	1.0095962	-1.0	-1.0
chr1	1623773	1623893	ENSG00000197530.12|MIB2|UCHL5|UCHL5	911	+	3.8917704	1.0486344	-1.0	-1.0
chr1	1625625	1625785	ENSG00000197530.12|MIB2|UCHL5|UCHL5	935	+	5.9018383	1.1902916	-1.0	-1.0
chr1	1628887	1629012	ENSG00000197530.12|MIB2|UCHL5|UCHL5	917	+	5.6662226	1.0816395	-1.0	-1.0
chr1	1616538	1616648	ENSG00000197530.12|MIB2|UCHL5|UCHL5	909	+	5.5889134	1.0400862	-1.0	-1.0
chr1	1624743	1624901	ENSG00000197530.12|MIB2|UCHL5|UCHL5	943	+	6.0042534	1.246414	-1.0	-1.0
chr1	1628288	1628458	ENSG00000197530.12|MIB2|UCHL5|UCHL5	941	+	5.9735847	1.2314	-1.0	-1.0
chr1	1623471	1623666	ENSG00000197530.12|MIB2|UCHL5|UCHL5	906	+	5.5324945	1.0258808	-1.0	-1.0
chr1	1624964	1625185	ENSG00000197530.12|MIB2|UCHL5|UCHL5	961	+	6.346142	1.4100025	-1.0	-1.0
chr1	1626425	1626615	ENSG00000197530.12|MIB2|UCHL5|UCHL5	916	+	5.638406	1.0781783	-1.0	-1.0
chr1	1637761	1637883	ENSG00000248333.8|CDK11B|UCHL5|UCHL5	932	-	5.8740215	1.1702346	-1.0	-1.0
chr1	1669663	1669838	ENSG00000189339.11|SLC35E2B|UCHL5|UCHL5	908	-	4.704475	1.0378741	-1.0	-1.0
chr1	1669853	1670151	ENSG00000189339.11|SLC35E2B|UCHL5|UCHL5	925	-	4.1353974	1.1254063	-1.0	-1.0
chr1	1704553	1704653	ENSG00000008128.22|CDK11A|UCHL5|UCHL5	910	-	5.5737143	1.046822	-1.0	-1.0
chr1	1704038	1704203	ENSG00000008128.22|CDK11A|UCHL5|UCHL5	921	-	5.730304	1.1002012	-1.0	-1.0
chr1	1704678	1705025	ENSG00000008128.22|CDK11A|UCHL5|UCHL5	940	-	5.948182	1.2211148	-1.0	-1.0
chr1	1703784	1703989	ENSG00000008128.22|CDK11A|UCHL5|UCHL5	940	-	5.9794135	1.2229464	-1.0	-1.0
chr1	1703539	1703669	ENSG00000008128.22|CDK11A|UCHL5|UCHL5	911	-	5.585348	1.0526955	-1.0	-1.0
chr1	1704020	1704205	ENSG00000268575.1|AL031282.2|UCHL5|UCHL5	918	-	5.6982	1.0867876	-1.0	-1.0
chr1	1704903	1705025	ENSG00000268575.1|AL031282.2|UCHL5|UCHL5	960	-	6.3179116	1.4006649	-1.0	-1.0
chr1	1703823	1703988	ENSG00000268575.1|AL031282.2|UCHL5|UCHL5	941	-	6.012945	1.2311069	-1.0	-1.0
chr1	1704554	1704654	ENSG00000268575.1|AL031282.2|UCHL5|UCHL5	910	-	5.5737143	1.046822	-1.0	-1.0
chr1	1704675	1704870	ENSG00000268575.1|AL031282.2|UCHL5|UCHL5	911	-	5.580128	1.0487235	-1.0	-1.0
chr1	1761884	1761989	ENSG00000008130.15|NADK|UCHL5|UCHL5	903	-	5.515127	1.0148076	-1.0	-1.0
chr1	1752576	1752736	ENSG00000008130.15|NADK|UCHL5|UCHL5	922	-	4.77781	1.1058865	-1.0	-1.0
chr1	1752321	1752471	ENSG00000008130.15|NADK|UCHL5|UCHL5	913	-	5.6000338	1.0591619	-1.0	-1.0
chr1	1756952	1757062	ENSG00000008130.15|NADK|UCHL5|UCHL5	910	-	5.573991	1.0463086	-1.0	-1.0
chr1	1756028	1756163	ENSG00000008130.15|NADK|UCHL5|UCHL5	921	-	5.719665	1.1044677	-1.0	-1.0
chr1	1753566	1753649	ENSG00000008130.15|NADK|UCHL5|UCHL5	927	-	5.7784386	1.1365565	-1.0	-1.0
chr1	1752881	1753046	ENSG00000008130.15|NADK|UCHL5|UCHL5	937	-	5.9411387	1.2005762	-1.0	-1.0
chr1	1756168	1756338	ENSG00000008130.15|NADK|UCHL5|UCHL5	942	-	5.098765	1.2343831	-1.0	-1.0
chr1	1756502	1756907	ENSG00000008130.15|NADK|UCHL5|UCHL5	944	-	6.01395	1.2530334	-1.0	-1.0
chr1	1754225	1754383	ENSG00000008130.15|NADK|UCHL5|UCHL5	936	-	5.682289	1.1904838	-1.0	-1.0
chr1	1793244	1793349	ENSG00000078369.17|GNB1|UCHL5|UCHL5	902	-	3.324493	1.006664	-1.0	-1.0
chr1	1825387	1825554	ENSG00000078369.17|GNB1|UCHL5|UCHL5	948	-	4.3189864	1.2818272	-1.0	-1.0
chr1	1804418	1804563	ENSG00000078369.17|GNB1|UCHL5|UCHL5	922	-	3.421981	1.1103412	-1.0	-1.0
chr1	2176373	2176473	ENSG00000067606.16|PRKCZ|UCHL5|UCHL5	903	+	5.497385	1.014074	-1.0	-1.0
chr1	2176688	2176963	ENSG00000067606.16|PRKCZ|UCHL5|UCHL5	932	+	5.6348777	1.1658115	-1.0	-1.0
chr1	2178618	2178883	ENSG00000067606.16|PRKCZ|UCHL5|UCHL5	935	+	5.871397	1.1879541	-1.0	-1.0
chr1	2178358	2178483	ENSG00000067606.16|PRKCZ|UCHL5|UCHL5	916	+	5.6356206	1.0774107	-1.0	-1.0
chr1	2172054	2172169	ENSG00000067606.16|PRKCZ|UCHL5|UCHL5	908	+	3.8385775	1.0379088	-1.0	-1.0
chr1	2184931	2185061	ENSG00000067606.16|PRKCZ|UCHL5|UCHL5	918	+	5.659286	1.0846344	-1.0	-1.0
chr1	2181238	2181433	ENSG00000067606.16|PRKCZ|UCHL5|UCHL5	940	+	5.9450502	1.223932	-1.0	-1.0
chr1	2180828	2180958	ENSG00000067606.16|PRKCZ|UCHL5|UCHL5	906	+	5.536608	1.0276126	-1.0	-1.0
chr1	2050494	2050594	ENSG00000067606.16|PRKCZ|UCHL5|UCHL5	903	+	5.497385	1.014074	-1.0	-1.0
chr1	2185136	2185261	ENSG00000067606.16|PRKCZ|UCHL5|UCHL5	912	+	5.645991	1.0533895	-1.0	-1.0
chr1	2181443	2181723	ENSG00000067606.16|PRKCZ|UCHL5|UCHL5	913	+	5.22915	1.0612472	-1.0	-1.0
chr1	2179933	2180243	ENSG00000067606.16|PRKCZ|UCHL5|UCHL5	936	+	5.904469	1.1933659	-1.0	-1.0
chr1	2179698	2179823	ENSG00000067606.16|PRKCZ|UCHL5|UCHL5	945	+	6.079209	1.2592477	-1.0	-1.0
chr1	2179408	2179678	ENSG00000067606.16|PRKCZ|UCHL5|UCHL5	923	+	5.7167788	1.1132536	-1.0	-1.0
chr1	2184582	2184682	ENSG00000067606.16|PRKCZ|UCHL5|UCHL5	927	+	5.7784386	1.1365565	-1.0	-1.0
chr1	2055440	2055585	ENSG00000067606.16|PRKCZ|UCHL5|UCHL5	940	+	5.598982	1.2243798	-1.0	-1.0
chr1	2176998	2177113	ENSG00000067606.16|PRKCZ|UCHL5|UCHL5	922	+	5.705345	1.1075557	-1.0	-1.0
chr1	2183889	2184044	ENSG00000067606.16|PRKCZ|UCHL5|UCHL5	923	+	5.719481	1.1155175	-1.0	-1.0
chr1	2155999	2156124	ENSG00000067606.16|PRKCZ|UCHL5|UCHL5	929	+	5.7848907	1.1480312	-1.0	-1.0
chr1	2182144	2182529	ENSG00000067606.16|PRKCZ|UCHL5|UCHL5	925	+	5.743871	1.1247402	-1.0	-1.0
chr1	2175538	2175823	ENSG00000067606.16|PRKCZ|UCHL5|UCHL5	910	+	5.574271	1.0437587	-1.0	-1.0
chr1	2177363	2177488	ENSG00000067606.16|PRKCZ|UCHL5|UCHL5	914	+	5.622024	1.0658001	-1.0	-1.0
chr1	2176193	2176358	ENSG00000067606.16|PRKCZ|UCHL5|UCHL5	907	+	5.543383	1.0337642	-1.0	-1.0
chr1	2193603	2193753	ENSG00000162585.16|FAAP20|UCHL5|UCHL5	932	-	5.833847	1.1679851	-1.0	-1.0
chr1	2229900	2230350	ENSG00000157933.9|SKI|UCHL5|UCHL5	936	+	5.168792	1.1934966	-1.0	-1.0
chr1	2302561	2302711	ENSG00000157933.9|SKI|UCHL5|UCHL5	915	+	5.684447	1.0712346	-1.0	-1.0
chr1	2240584	2240704	ENSG00000157933.9|SKI|UCHL5|UCHL5	905	+	5.5265985	1.0218565	-1.0	-1.0
chr1	2229109	2229469	ENSG00000157933.9|SKI|UCHL5|UCHL5	935	+	4.0969777	1.1891207	-1.0	-1.0
chr1	2279376	2279516	ENSG00000157933.9|SKI|UCHL5|UCHL5	944	+	6.00822	1.250523	-1.0	-1.0
chr1	2240709	2240814	ENSG00000157933.9|SKI|UCHL5|UCHL5	911	+	5.573004	1.0484066	-1.0	-1.0
chr1	2302771	2302946	ENSG00000157933.9|SKI|UCHL5|UCHL5	913	+	5.59761	1.0583944	-1.0	-1.0
chr1	2304387	2304585	ENSG00000157933.9|SKI|UCHL5|UCHL5	942	+	6.060324	1.2377843	-1.0	-1.0
chr1	2278876	2279021	ENSG00000157933.9|SKI|UCHL5|UCHL5	923	+	5.788352	1.1111296	-1.0	-1.0
chr1	2283631	2283791	ENSG00000157933.9|SKI|UCHL5|UCHL5	923	+	5.710729	1.1114666	-1.0	-1.0
chr1	2279101	2279216	ENSG00000157933.9|SKI|UCHL5|UCHL5	903	+	5.5026646	1.0142971	-1.0	-1.0
chr1	2283411	2283571	ENSG00000157933.9|SKI|UCHL5|UCHL5	922	+	4.9692	1.1071999	-1.0	-1.0
chr1	2232365	2232478	ENSG00000157933.9|SKI|UCHL5|UCHL5	908	+	5.5667567	1.0344017	-1.0	-1.0
chr1	2241044	2241144	ENSG00000157933.9|SKI|UCHL5|UCHL5	906	+	5.55632	1.0263803	-1.0	-1.0
chr1	2229544	2229694	ENSG00000157933.9|SKI|UCHL5|UCHL5	958	+	6.1124	1.3795938	-1.0	-1.0
chr1	2284196	2284386	ENSG00000157933.9|SKI|UCHL5|UCHL5	919	+	5.690698	1.0941606	-1.0	-1.0
chr1	2282871	2283291	ENSG00000157933.9|SKI|UCHL5|UCHL5	943	+	5.462571	1.2445333	-1.0	-1.0
chr1	2307726	2307831	ENSG00000157933.9|SKI|UCHL5|UCHL5	945	+	6.0217	1.2583735	-1.0	-1.0
chr1	2282461	2282791	ENSG00000157933.9|SKI|UCHL5|UCHL5	960	+	6.320832	1.3929543	-1.0	-1.0
chr1	2240244	2240404	ENSG00000157933.9|SKI|UCHL5|UCHL5	934	+	5.3544636	1.1800412	-1.0	-1.0
chr1	2284456	2284561	ENSG00000157933.9|SKI|UCHL5|UCHL5	913	+	5.5996523	1.0583719	-1.0	-1.0
chr1	2307891	2308001	ENSG00000157933.9|SKI|UCHL5|UCHL5	903	+	5.508801	1.0132885	-1.0	-1.0
chr1	2395764	2395924	ENSG00000157916.19|RER1|UCHL5|UCHL5	938	+	5.1485434	1.2101198	-1.0	-1.0
chr1	2392988	2393163	ENSG00000157916.19|RER1|UCHL5|UCHL5	907	+	4.3492928	1.0310774	-1.0	-1.0
chr1	2408726	2408858	ENSG00000157911.9|PEX10|UCHL5|UCHL5	938	-	5.908507	1.2064068	-1.0	-1.0
chr1	2519142	2519267	ENSG00000157881.13|PANK4|UCHL5|UCHL5	929	-	5.816845	1.1509227	-1.0	-1.0
chr1	2520737	2520906	ENSG00000157881.13|PANK4|UCHL5|UCHL5	915	-	5.060335	1.0713395	-1.0	-1.0
chr1	2520034	2520214	ENSG00000157881.13|PANK4|UCHL5|UCHL5	923	-	5.7521696	1.1127112	-1.0	-1.0
chr1	2519800	2519954	ENSG00000157881.13|PANK4|UCHL5|UCHL5	923	-	5.741567	1.1151806	-1.0	-1.0
chr1	2561668	2561853	ENSG00000157873.17|TNFRSF14|UCHL5|UCHL5	919	+	5.7091584	1.0908138	-1.0	-1.0
chr1	2563118	2563248	ENSG00000157873.17|TNFRSF14|UCHL5|UCHL5	922	+	5.8387265	1.1070904	-1.0	-1.0
chr1	2560628	2560803	ENSG00000157873.17|TNFRSF14|UCHL5|UCHL5	926	+	5.4096184	1.1315923	-1.0	-1.0
chr1	2556595	2556733	ENSG00000157873.17|TNFRSF14|UCHL5|UCHL5	937	+	5.9902706	1.1987947	-1.0	-1.0
chr1	2559777	2559978	ENSG00000157873.17|TNFRSF14|UCHL5|UCHL5	964	+	6.2054777	1.4377769	-1.0	-1.0
chr1	2561158	2561273	ENSG00000157873.17|TNFRSF14|UCHL5|UCHL5	910	+	5.597429	1.0450675	-1.0	-1.0
chr1	2558832	2558937	ENSG00000157873.17|TNFRSF14|UCHL5|UCHL5	905	+	5.51693	1.021198	-1.0	-1.0
chr1	2558347	2558457	ENSG00000157873.17|TNFRSF14|UCHL5|UCHL5	957	+	6.260993	1.3639781	-1.0	-1.0
chr1	2559322	2559442	ENSG00000157873.17|TNFRSF14|UCHL5|UCHL5	923	+	5.716159	1.1153784	-1.0	-1.0
chr1	3469321	3469421	ENSG00000130762.14|ARHGEF16|UCHL5|UCHL5	903	+	5.5375657	1.0123124	-1.0	-1.0
chr1	3478239	3478514	ENSG00000130762.14|ARHGEF16|UCHL5|UCHL5	938	+	4.120675	1.2053311	-1.0	-1.0
chr1	3457821	3457951	ENSG00000130762.14|ARHGEF16|UCHL5|UCHL5	905	+	5.5296044	1.0201375	-1.0	-1.0
chr1	3459446	3459546	ENSG00000130762.14|ARHGEF16|UCHL5|UCHL5	903	+	5.497385	1.014074	-1.0	-1.0
chr1	3468823	3468936	ENSG00000130762.14|ARHGEF16|UCHL5|UCHL5	913	+	3.8809493	1.0619442	-1.0	-1.0
chr1	3458496	3458631	ENSG00000130762.14|ARHGEF16|UCHL5|UCHL5	909	+	5.5640187	1.0418738	-1.0	-1.0
chr1	3463520	3463660	ENSG00000130762.14|ARHGEF16|UCHL5|UCHL5	910	+	5.5742106	1.0479041	-1.0	-1.0
chr1	3468936	3469066	ENSG00000130762.14|ARHGEF16|UCHL5|UCHL5	914	+	4.2381973	1.0649273	-1.0	-1.0
chr1	3467125	3467337	ENSG00000130762.14|ARHGEF16|UCHL5|UCHL5	966	+	6.424158	1.4624934	-1.0	-1.0
chr1	3469432	3469593	ENSG00000130762.14|ARHGEF16|UCHL5|UCHL5	921	+	3.8102596	1.1005613	-1.0	-1.0
chr1	3472993	3473203	ENSG00000130762.14|ARHGEF16|UCHL5|UCHL5	945	+	5.645511	1.2557884	-1.0	-1.0
chr1	3477889	3478184	ENSG00000130762.14|ARHGEF16|UCHL5|UCHL5	926	+	3.4671679	1.1328988	-1.0	-1.0
chr1	3480447	3480602	ENSG00000130762.14|ARHGEF16|UCHL5|UCHL5	940	+	4.78996	1.2195413	-1.0	-1.0
chr1	3463075	3463185	ENSG00000130762.14|ARHGEF16|UCHL5|UCHL5	906	+	5.5289497	1.0278678	-1.0	-1.0
chr1	3466283	3466413	ENSG00000130762.14|ARHGEF16|UCHL5|UCHL5	910	+	5.5730085	1.0450929	-1.0	-1.0
chr1	3498901	3499001	ENSG00000162591.15|MEGF6|UCHL5|UCHL5	903	-	5.515127	1.0145775	-1.0	-1.0
chr1	3509465	3509565	ENSG00000162591.15|MEGF6|UCHL5|UCHL5	905	-	5.5930796	1.0217843	-1.0	-1.0
chr1	3512005	3512105	ENSG00000162591.15|MEGF6|UCHL5|UCHL5	903	-	5.5183268	1.0133427	-1.0	-1.0
chr1	3570548	3570648	ENSG00000162591.15|MEGF6|UCHL5|UCHL5	905	-	5.7162113	1.0217843	-1.0	-1.0
chr1	3510902	3511052	ENSG00000162591.15|MEGF6|UCHL5|UCHL5	904	-	5.574265	1.0196748	-1.0	-1.0
chr1	3570833	3571008	ENSG00000162591.15|MEGF6|UCHL5|UCHL5	906	-	4.1524687	1.0291065	-1.0	-1.0
chr1	3500632	3500762	ENSG00000162591.15|MEGF6|UCHL5|UCHL5	907	-	3.8644588	1.0311393	-1.0	-1.0
chr1	3508557	3508689	ENSG00000162591.15|MEGF6|UCHL5|UCHL5	940	-	5.969648	1.224541	-1.0	-1.0
chr1	3501313	3501448	ENSG00000162591.15|MEGF6|UCHL5|UCHL5	913	-	5.5984087	1.0598294	-1.0	-1.0
chr1	3507794	3507923	ENSG00000162591.15|MEGF6|UCHL5|UCHL5	911	-	5.6314955	1.0501693	-1.0	-1.0
chr1	3498271	3498370	ENSG00000162591.15|MEGF6|UCHL5|UCHL5	902	-	5.4985447	1.0104389	-1.0	-1.0
chr1	3509640	3509745	ENSG00000162591.15|MEGF6|UCHL5|UCHL5	916	-	5.6534	1.0762844	-1.0	-1.0
chr1	3573213	3573423	ENSG00000162591.15|MEGF6|UCHL5|UCHL5	931	-	5.91586	1.1609662	-1.0	-1.0
chr1	3571213	3571648	ENSG00000162591.15|MEGF6|UCHL5|UCHL5	912	-	5.0577216	1.0563956	-1.0	-1.0
chr1	3573738	3574018	ENSG00000162591.15|MEGF6|UCHL5|UCHL5	937	-	5.983049	1.2029318	-1.0	-1.0
chr1	3738320	3738550	ENSG00000227372.11|TP73-AS1|UCHL5|UCHL5	936	-	5.8870683	1.1927197	-1.0	-1.0
chr1	3740240	3740370	ENSG00000227372.11|TP73-AS1|UCHL5|UCHL5	903	-	3.7893152	1.0116421	-1.0	-1.0
chr1	3773546	3773856	ENSG00000235169.7|SMIM1|UCHL5|UCHL5	910	+	5.5937157	1.0469193	-1.0	-1.0
chr1	3775794	3775944	ENSG00000235169.7|SMIM1|UCHL5|UCHL5	957	+	5.9379354	1.3694075	-1.0	-1.0
chr1	3772787	3772887	ENSG00000235169.7|SMIM1|UCHL5|UCHL5	903	+	5.497385	1.014074	-1.0	-1.0
chr1	3773361	3773476	ENSG00000235169.7|SMIM1|UCHL5|UCHL5	907	+	5.5400214	1.0329276	-1.0	-1.0
chr1	3775383	3775513	ENSG00000235169.7|SMIM1|UCHL5|UCHL5	923	+	4.9824643	1.1156147	-1.0	-1.0
chr1	3787198	3787298	ENSG00000130764.9|LRRC47|UCHL5|UCHL5	914	-	5.610401	1.0637019	-1.0	-1.0
chr1	3786923	3787118	ENSG00000130764.9|LRRC47|UCHL5|UCHL5	922	-	5.7070384	1.105248	-1.0	-1.0
chr1	3848612	3848732	ENSG00000116198.12|CEP104|UCHL5|UCHL5	903	-	5.503854	1.013864	-1.0	-1.0
chr1	3834934	3835054	ENSG00000116198.12|CEP104|UCHL5|UCHL5	917	-	5.659365	1.0826063	-1.0	-1.0
chr1	3839003	3839118	ENSG00000116198.12|CEP104|UCHL5|UCHL5	906	-	5.5437193	1.0290853	-1.0	-1.0
chr1	3825762	3825866	ENSG00000116198.12|CEP104|UCHL5|UCHL5	912	-	5.5909057	1.0550386	-1.0	-1.0
chr1	5933151	5933256	ENSG00000131697.17|NPHP4|UCHL5|UCHL5	903	-	5.4966106	1.012739	-1.0	-1.0
chr1	6199486	6199612	ENSG00000116251.9|RPL22|UCHL5|UCHL5	940	-	3.3757946	1.2194111	-1.0	-1.0
chr1	6197651	6197841	ENSG00000116251.9|RPL22|UCHL5|UCHL5	937	-	3.2703595	1.2002672	-1.0	-1.0
chr1	6206570	6206725	ENSG00000158286.12|RNF207|UCHL5|UCHL5	908	+	5.545074	1.0341213	-1.0	-1.0
chr1	6210449	6210599	ENSG00000158286.12|RNF207|UCHL5|UCHL5	923	+	5.741615	1.1120025	-1.0	-1.0
chr1	6212262	6212387	ENSG00000158286.12|RNF207|UCHL5|UCHL5	907	+	5.5433216	1.0324593	-1.0	-1.0
chr1	6210614	6210719	ENSG00000158286.12|RNF207|UCHL5|UCHL5	909	+	5.570133	1.0429571	-1.0	-1.0
chr1	6211393	6211508	ENSG00000158286.12|RNF207|UCHL5|UCHL5	910	+	5.5761504	1.0477798	-1.0	-1.0
chr1	6451907	6452012	ENSG00000187017.15|ESPN|UCHL5|UCHL5	907	+	3.2747283	1.0308511	-1.0	-1.0
chr1	6448561	6448640	ENSG00000187017.15|ESPN|UCHL5|UCHL5	960	+	6.2880106	1.3931439	-1.0	-1.0
chr1	6457183	6457264	ENSG00000187017.15|ESPN|UCHL5|UCHL5	929	+	3.0386896	1.1504083	-1.0	-1.0
chr1	6452401	6452501	ENSG00000187017.15|ESPN|UCHL5|UCHL5	900	+	3.775285	1.0010791	-1.0	-1.0
chr1	6447899	6448042	ENSG00000187017.15|ESPN|UCHL5|UCHL5	906	+	5.574985	1.0255384	-1.0	-1.0
chr1	6456706	6457081	ENSG00000187017.15|ESPN|UCHL5|UCHL5	944	+	5.904734	1.2491606	-1.0	-1.0
chr1	6455628	6455733	ENSG00000187017.15|ESPN|UCHL5|UCHL5	916	+	5.657654	1.0747697	-1.0	-1.0
chr1	6459996	6460266	ENSG00000187017.15|ESPN|UCHL5|UCHL5	926	+	3.3832192	1.1307933	-1.0	-1.0
chr1	6453851	6454131	ENSG00000187017.15|ESPN|UCHL5|UCHL5	943	+	5.3177743	1.2459077	-1.0	-1.0
chr1	6461189	6461359	ENSG00000187017.15|ESPN|UCHL5|UCHL5	937	+	5.94839	1.2009022	-1.0	-1.0
chr1	6451385	6451490	ENSG00000187017.15|ESPN|UCHL5|UCHL5	926	+	5.9433136	1.1305829	-1.0	-1.0
chr1	6456133	6456578	ENSG00000187017.15|ESPN|UCHL5|UCHL5	947	+	6.0835433	1.2771168	-1.0	-1.0
chr1	6449686	6449826	ENSG00000187017.15|ESPN|UCHL5|UCHL5	909	+	5.5534015	1.0391043	-1.0	-1.0
chr1	6453686	6453836	ENSG00000187017.15|ESPN|UCHL5|UCHL5	910	+	4.2986574	1.0462662	-1.0	-1.0
chr1	6450141	6450251	ENSG00000187017.15|ESPN|UCHL5|UCHL5	901	+	5.477	1.0036935	-1.0	-1.0
chr1	6455783	6455953	ENSG00000187017.15|ESPN|UCHL5|UCHL5	915	+	5.621373	1.0694836	-1.0	-1.0
chr1	6451195	6451316	ENSG00000187017.15|ESPN|UCHL5|UCHL5	915	+	4.7666607	1.0686824	-1.0	-1.0
chr1	6447569	6447689	ENSG00000187017.15|ESPN|UCHL5|UCHL5	927	+	4.5054693	1.1361868	-1.0	-1.0
chr1	6454968	6455143	ENSG00000187017.15|ESPN|UCHL5|UCHL5	934	+	5.8928394	1.180028	-1.0	-1.0
chr1	6455193	6455483	ENSG00000187017.15|ESPN|UCHL5|UCHL5	955	+	5.9255056	1.3472493	-1.0	-1.0
chr1	6454578	6454878	ENSG00000187017.15|ESPN|UCHL5|UCHL5	950	+	5.955061	1.2993758	-1.0	-1.0
chr1	6451632	6451762	ENSG00000187017.15|ESPN|UCHL5|UCHL5	903	+	3.0373535	1.0153309	-1.0	-1.0
chr1	6550405	6550505	ENSG00000162408.10|NOL9|UCHL5|UCHL5	903	-	5.4961486	1.0113325	-1.0	-1.0
chr1	6582072	6582177	ENSG00000204859.12|ZBTB48|UCHL5|UCHL5	910	+	5.58996	1.0479138	-1.0	-1.0
chr1	6619977	6620147	ENSG00000116273.5|PHF13|UCHL5|UCHL5	912	+	5.6060133	1.0535873	-1.0	-1.0
chr1	6653316	6653756	ENSG00000007923.15|DNAJC11|UCHL5|UCHL5	928	-	4.4151144	1.1445197	-1.0	-1.0
chr1	6644557	6644674	ENSG00000007923.15|DNAJC11|UCHL5|UCHL5	913	-	3.4525204	1.0586853	-1.0	-1.0
chr1	6635307	6635422	ENSG00000007923.15|DNAJC11|UCHL5|UCHL5	900	-	3.7520282	1.002081	-1.0	-1.0
chr1	6639901	6640051	ENSG00000007923.15|DNAJC11|UCHL5|UCHL5	923	-	4.2144976	1.1115967	-1.0	-1.0
chr1	6680907	6681032	ENSG00000007923.15|DNAJC11|UCHL5|UCHL5	953	-	5.862545	1.3237531	-1.0	-1.0
chr1	6701728	6701853	ENSG00000007923.15|DNAJC11|UCHL5|UCHL5	950	-	3.59906	1.3026164	-1.0	-1.0
chr1	6652828	6652951	ENSG00000007923.15|DNAJC11|UCHL5|UCHL5	973	-	6.7019577	1.5695957	-1.0	-1.0
chr1	6638236	6638364	ENSG00000007923.15|DNAJC11|UCHL5|UCHL5	934	-	5.8670173	1.1806883	-1.0	-1.0
chr1	6635557	6635662	ENSG00000007923.15|DNAJC11|UCHL5|UCHL5	903	-	5.505638	1.012707	-1.0	-1.0
chr1	6645788	6645973	ENSG00000007923.15|DNAJC11|UCHL5|UCHL5	970	-	5.0654144	1.5165776	-1.0	-1.0
chr1	6634652	6634767	ENSG00000007923.15|DNAJC11|UCHL5|UCHL5	909	-	5.5736923	1.0433174	-1.0	-1.0
chr1	6667708	6667810	ENSG00000007923.15|DNAJC11|UCHL5|UCHL5	965	-	6.4560184	1.4616892	-1.0	-1.0
chr1	6678393	6678467	ENSG00000007923.15|DNAJC11|UCHL5|UCHL5	935	-	5.8867545	1.1894985	-1.0	-1.0
chr1	6653823	6654039	ENSG00000007923.15|DNAJC11|UCHL5|UCHL5	965	-	5.8121824	1.4586387	-1.0	-1.0
chr1	6635017	6635187	ENSG00000007923.15|DNAJC11|UCHL5|UCHL5	911	-	3.8863752	1.052697	-1.0	-1.0
chr1	6636116	6636241	ENSG00000007923.15|DNAJC11|UCHL5|UCHL5	959	-	6.3094735	1.3850007	-1.0	-1.0
chr1	7961662	7961793	ENSG00000116288.12|PARK7|UCHL5|UCHL5	971	+	6.6003776	1.5333822	-1.0	-1.0
chr1	7977651	7977738	ENSG00000116288.12|PARK7|UCHL5|UCHL5	909	+	5.5898256	1.0402771	-1.0	-1.0
chr1	8014253	8014413	ENSG00000116285.12|ERRFI1|UCHL5|UCHL5	909	-	2.692871	1.0390569	-1.0	-1.0
chr1	8015494	8015654	ENSG00000116285.12|ERRFI1|UCHL5|UCHL5	922	-	2.5269103	1.1105787	-1.0	-1.0
chr1	8015243	8015400	ENSG00000116285.12|ERRFI1|UCHL5|UCHL5	910	-	2.4617715	1.0445453	-1.0	-1.0
chr1	8014763	8014863	ENSG00000116285.12|ERRFI1|UCHL5|UCHL5	901	-	3.7884142	1.0036935	-1.0	-1.0
chr1	8013218	8013348	ENSG00000116285.12|ERRFI1|UCHL5|UCHL5	924	-	3.116869	1.1192093	-1.0	-1.0
chr1	8013418	8013698	ENSG00000116285.12|ERRFI1|UCHL5|UCHL5	935	-	3.133587	1.1870828	-1.0	-1.0
chr1	8556474	8556571	ENSG00000142599.17|RERE|UCHL5|UCHL5	901	-	2.958808	1.0060947	-1.0	-1.0
chr1	8364034	8364255	ENSG00000142599.17|RERE|UCHL5|UCHL5	921	-	3.9708583	1.1043413	-1.0	-1.0
chr1	8357746	8358021	ENSG00000142599.17|RERE|UCHL5|UCHL5	925	-	5.7608256	1.127238	-1.0	-1.0
chr1	8355021	8355120	ENSG00000142599.17|RERE|UCHL5|UCHL5	912	-	3.911486	1.0568098	-1.0	-1.0
chr1	8497404	8497524	ENSG00000142599.17|RERE|UCHL5|UCHL5	943	-	3.321829	1.246061	-1.0	-1.0
chr1	8422726	8422807	ENSG00000142599.17|RERE|UCHL5|UCHL5	948	-	4.3676534	1.2807618	-1.0	-1.0
chr1	8703279	8703464	ENSG00000142599.17|RERE|UCHL5|UCHL5	934	-	3.2322898	1.182637	-1.0	-1.0
chr1	8359536	8359636	ENSG00000142599.17|RERE|UCHL5|UCHL5	903	-	5.5375657	1.0123124	-1.0	-1.0
chr1	8358295	8358465	ENSG00000142599.17|RERE|UCHL5|UCHL5	920	-	3.677661	1.0964189	-1.0	-1.0
chr1	8557417	8557523	ENSG00000142599.17|RERE|UCHL5|UCHL5	968	-	4.801875	1.4887457	-1.0	-1.0
chr1	8508626	8508675	ENSG00000142599.17|RERE|UCHL5|UCHL5	972	-	6.6793256	1.5561934	-1.0	-1.0
chr1	8362682	8362842	ENSG00000142599.17|RERE|UCHL5|UCHL5	914	-	3.0622456	1.0655056	-1.0	-1.0
chr1	8360111	8360486	ENSG00000142599.17|RERE|UCHL5|UCHL5	952	-	4.9274974	1.3213304	-1.0	-1.0
chr1	8614560	8614686	ENSG00000142599.17|RERE|UCHL5|UCHL5	987	-	6.4814057	1.8985661	-1.0	-1.0
chr1	8365836	8365966	ENSG00000142599.17|RERE|UCHL5|UCHL5	907	-	2.8763947	1.0332683	-1.0	-1.0
chr1	8624309	8624380	ENSG00000142599.17|RERE|UCHL5|UCHL5	960	-	4.017053	1.400183	-1.0	-1.0
chr1	8447657	8447862	ENSG00000142599.17|RERE|UCHL5|UCHL5	941	-	5.9987187	1.2255551	-1.0	-1.0
chr1	8359171	8359326	ENSG00000142599.17|RERE|UCHL5|UCHL5	907	-	5.275792	1.0334663	-1.0	-1.0
chr1	8360711	8361490	ENSG00000142599.17|RERE|UCHL5|UCHL5	937	-	4.4855275	1.1973512	-1.0	-1.0
chr1	8655972	8656432	ENSG00000142599.17|RERE|UCHL5|UCHL5	966	-	4.769992	1.4664453	-1.0	-1.0
chr1	8703054	8703174	ENSG00000142599.17|RERE|UCHL5|UCHL5	923	-	3.9941237	1.1132768	-1.0	-1.0
chr1	8465844	8466023	ENSG00000142599.17|RERE|UCHL5|UCHL5	935	-	3.233436	1.1888208	-1.0	-1.0
chr1	8358951	8359121	ENSG00000142599.17|RERE|UCHL5|UCHL5	913	-	5.594885	1.0583206	-1.0	-1.0
chr1	8362571	8362671	ENSG00000142599.17|RERE|UCHL5|UCHL5	918	-	5.6621575	1.0875894	-1.0	-1.0
chr1	8817169	8817284	ENSG00000142599.17|RERE|UCHL5|UCHL5	934	-	3.9845803	1.1790693	-1.0	-1.0
chr1	8495062	8495162	ENSG00000142599.17|RERE|UCHL5|UCHL5	944	-	3.0453053	1.2486944	-1.0	-1.0
chr1	8541213	8541313	ENSG00000142599.17|RERE|UCHL5|UCHL5	987	-	5.424896	1.8731841	-1.0	-1.0
chr1	8359848	8359986	ENSG00000142599.17|RERE|UCHL5|UCHL5	921	-	4.189328	1.1046218	-1.0	-1.0
chr1	8355418	8355568	ENSG00000142599.17|RERE|UCHL5|UCHL5	908	-	5.5934052	1.0385672	-1.0	-1.0
chr1	8865284	8865482	ENSG00000074800.13|ENO1|UCHL5|UCHL5	972	-	2.521236	1.549801	-1.0	-1.0
chr1	8862754	8862886	ENSG00000074800.13|ENO1|UCHL5|UCHL5	928	-	4.4908385	1.1409787	-1.0	-1.0
chr1	8864182	8864307	ENSG00000074800.13|ENO1|UCHL5|UCHL5	917	-	5.648499	1.0788456	-1.0	-1.0
chr1	8871466	8871566	ENSG00000074800.13|ENO1|UCHL5|UCHL5	907	-	2.799438	1.0332054	-1.0	-1.0
chr1	8863438	8863598	ENSG00000074800.13|ENO1|UCHL5|UCHL5	937	-	5.895229	1.198463	-1.0	-1.0
chr1	8863234	8863343	ENSG00000074800.13|ENO1|UCHL5|UCHL5	953	-	2.0908086	1.3301319	-1.0	-1.0
chr1	8862484	8862609	ENSG00000074800.13|ENO1|UCHL5|UCHL5	927	-	5.7688155	1.1393478	-1.0	-1.0
chr1	8871806	8871981	ENSG00000074800.13|ENO1|UCHL5|UCHL5	970	-	2.5928159	1.5263596	-1.0	-1.0
chr1	8867250	8867350	ENSG00000074800.13|ENO1|UCHL5|UCHL5	900	-	3.2363782	1.0019774	-1.0	-1.0
chr1	8867860	8867980	ENSG00000074800.13|ENO1|UCHL5|UCHL5	919	-	5.7070546	1.0940173	-1.0	-1.0
chr1	8870451	8870581	ENSG00000074800.13|ENO1|UCHL5|UCHL5	979	-	2.7710323	1.6876707	-1.0	-1.0
chr1	8865592	8865757	ENSG00000074800.13|ENO1|UCHL5|UCHL5	929	-	4.9846163	1.1462371	-1.0	-1.0
chr1	8868417	8868567	ENSG00000074800.13|ENO1|UCHL5|UCHL5	918	-	3.4637794	1.0878673	-1.0	-1.0
chr1	8867116	8867250	ENSG00000074800.13|ENO1|UCHL5|UCHL5	992	-	2.6675897	2.0795429	-1.0	-1.0
chr1	8871051	8871151	ENSG00000074800.13|ENO1|UCHL5|UCHL5	917	-	3.4057708	1.082339	-1.0	-1.0
chr1	8878579	8878719	ENSG00000074800.13|ENO1|UCHL5|UCHL5	955	-	1.8382119	1.3424635	-1.0	-1.0
chr1	8871596	8871796	ENSG00000074800.13|ENO1|UCHL5|UCHL5	946	-	3.220987	1.2698319	-1.0	-1.0
chr1	8862886	8862945	ENSG00000074800.13|ENO1|UCHL5|UCHL5	976	-	4.143157	1.62704	-1.0	-1.0
chr1	8863920	8864092	ENSG00000074800.13|ENO1|UCHL5|UCHL5	951	-	2.18999	1.3058177	-1.0	-1.0
chr1	8867987	8868057	ENSG00000074800.13|ENO1|UCHL5|UCHL5	984	-	3.1040738	1.8072153	-1.0	-1.0
chr1	8874823	8874917	ENSG00000074800.13|ENO1|UCHL5|UCHL5	974	-	2.1509252	1.584232	-1.0	-1.0
chr1	8866278	8866501	ENSG00000074800.13|ENO1|UCHL5|UCHL5	987	-	2.8259594	1.8829623	-1.0	-1.0
chr1	9151565	9151670	ENSG00000228526.6|MIR34AHG|UCHL5|UCHL5	909	-	3.8444448	1.0392928	-1.0	-1.0
chr1	9151390	9151500	ENSG00000228526.6|MIR34AHG|UCHL5|UCHL5	918	-	5.6674376	1.0871409	-1.0	-1.0
chr1	9181690	9181838	ENSG00000228526.6|MIR34AHG|UCHL5|UCHL5	930	-	5.8027196	1.1544422	-1.0	-1.0
chr1	9151705	9151815	ENSG00000228526.6|MIR34AHG|UCHL5|UCHL5	919	-	5.67195	1.0936356	-1.0	-1.0
chr1	9151215	9151325	ENSG00000228526.6|MIR34AHG|UCHL5|UCHL5	916	-	5.646256	1.0777776	-1.0	-1.0
chr1	9181928	9182118	ENSG00000228526.6|MIR34AHG|UCHL5|UCHL5	943	-	5.3257356	1.2458315	-1.0	-1.0
chr1	9150755	9151140	ENSG00000228526.6|MIR34AHG|UCHL5|UCHL5	936	-	5.9015207	1.1930119	-1.0	-1.0
chr1	9264898	9265003	ENSG00000049239.12|H6PD|UCHL5|UCHL5	903	+	5.4978724	1.012739	-1.0	-1.0
chr1	9245339	9245454	ENSG00000049239.12|H6PD|UCHL5|UCHL5	910	+	5.573226	1.0468328	-1.0	-1.0
chr1	9553695	9553800	ENSG00000171612.6|SLC25A33|UCHL5|UCHL5	903	+	5.533709	1.0112276	-1.0	-1.0
chr1	9539481	9539591	ENSG00000171612.6|SLC25A33|UCHL5|UCHL5	946	+	6.0767803	1.2666473	-1.0	-1.0
chr1	9718733	9718833	ENSG00000171608.15|PIK3CD|UCHL5|UCHL5	901	+	5.4782906	1.0036935	-1.0	-1.0
chr1	9735466	9735615	ENSG00000171603.16|CLSTN1|UCHL5|UCHL5	971	-	5.7139306	1.5366964	-1.0	-1.0
chr1	9731256	9731390	ENSG00000171603.16|CLSTN1|UCHL5|UCHL5	947	-	4.270341	1.2791117	-1.0	-1.0
chr1	9730750	9730945	ENSG00000171603.16|CLSTN1|UCHL5|UCHL5	927	-	5.7640524	1.136523	-1.0	-1.0
chr1	9749530	9749646	ENSG00000171603.16|CLSTN1|UCHL5|UCHL5	943	-	3.75444	1.2464385	-1.0	-1.0
chr1	9751472	9751622	ENSG00000171603.16|CLSTN1|UCHL5|UCHL5	910	-	3.3498907	1.0475698	-1.0	-1.0
chr1	9755113	9755298	ENSG00000171603.16|CLSTN1|UCHL5|UCHL5	929	-	4.3466163	1.1462744	-1.0	-1.0
chr1	9731460	9731620	ENSG00000171603.16|CLSTN1|UCHL5|UCHL5	920	-	5.6812377	1.097616	-1.0	-1.0
chr1	9735052	9735174	ENSG00000171603.16|CLSTN1|UCHL5|UCHL5	959	-	6.3000965	1.3873727	-1.0	-1.0
chr1	9749773	9749958	ENSG00000171603.16|CLSTN1|UCHL5|UCHL5	921	-	5.336425	1.1027427	-1.0	-1.0
chr1	9733971	9734142	ENSG00000171603.16|CLSTN1|UCHL5|UCHL5	970	-	6.5969796	1.5217746	-1.0	-1.0
chr1	9731800	9731896	ENSG00000171603.16|CLSTN1|UCHL5|UCHL5	936	-	4.1759114	1.1969498	-1.0	-1.0
chr1	9736107	9736257	ENSG00000171603.16|CLSTN1|UCHL5|UCHL5	919	-	5.667825	1.089943	-1.0	-1.0
chr1	9823832	9823992	ENSG00000171603.16|CLSTN1|UCHL5|UCHL5	910	-	3.1958396	1.0459547	-1.0	-1.0
chr1	9744439	9744634	ENSG00000171603.16|CLSTN1|UCHL5|UCHL5	930	-	4.8261366	1.1577498	-1.0	-1.0
chr1	9735884	9736042	ENSG00000171603.16|CLSTN1|UCHL5|UCHL5	913	-	2.9265888	1.0624387	-1.0	-1.0
chr1	9730505	9730700	ENSG00000171603.16|CLSTN1|UCHL5|UCHL5	940	-	4.1221223	1.2231367	-1.0	-1.0
chr1	9730215	9730345	ENSG00000171603.16|CLSTN1|UCHL5|UCHL5	914	-	5.628964	1.0651395	-1.0	-1.0
chr1	9871983	9872083	ENSG00000178585.14|CTNNBIP1|UCHL5|UCHL5	904	-	3.9014463	1.0199856	-1.0	-1.0
chr1	9910094	9910209	ENSG00000178585.14|CTNNBIP1|UCHL5|UCHL5	920	-	5.7123847	1.0983912	-1.0	-1.0
chr1	10117458	10117600	ENSG00000130939.18|UBE4B|UCHL5|UCHL5	931	+	5.815868	1.1617242	-1.0	-1.0
chr1	10146972	10147090	ENSG00000130939.18|UBE4B|UCHL5|UCHL5	908	+	5.5497212	1.0356462	-1.0	-1.0
chr1	10119512	10119613	ENSG00000130939.18|UBE4B|UCHL5|UCHL5	915	+	5.6399274	1.0688637	-1.0	-1.0
chr1	10105515	10105675	ENSG00000130939.18|UBE4B|UCHL5|UCHL5	938	+	5.934199	1.2053806	-1.0	-1.0
chr1	10102972	10103112	ENSG00000130939.18|UBE4B|UCHL5|UCHL5	909	+	5.5574975	1.0395306	-1.0	-1.0
chr1	10126793	10126877	ENSG00000130939.18|UBE4B|UCHL5|UCHL5	905	+	5.5174546	1.0217843	-1.0	-1.0
chr1	10267379	10267558	ENSG00000054523.17|KIF1B|UCHL5|UCHL5	939	+	4.4533396	1.2176772	-1.0	-1.0
chr1	10297173	10297246	ENSG00000054523.17|KIF1B|UCHL5|UCHL5	954	+	4.452489	1.3384683	-1.0	-1.0
chr1	10292081	10292181	ENSG00000054523.17|KIF1B|UCHL5|UCHL5	910	+	5.5725374	1.0463812	-1.0	-1.0
chr1	10232309	10232429	ENSG00000054523.17|KIF1B|UCHL5|UCHL5	917	+	3.3477643	1.07897	-1.0	-1.0
chr1	10258527	10258667	ENSG00000054523.17|KIF1B|UCHL5|UCHL5	942	+	4.4381065	1.2351874	-1.0	-1.0
chr1	10276320	10276399	ENSG00000054523.17|KIF1B|UCHL5|UCHL5	929	+	3.4894707	1.1503536	-1.0	-1.0
chr1	10278015	10278128	ENSG00000054523.17|KIF1B|UCHL5|UCHL5	928	+	3.860146	1.141736	-1.0	-1.0
chr1	10271501	10271579	ENSG00000054523.17|KIF1B|UCHL5|UCHL5	945	+	6.028557	1.2563052	-1.0	-1.0
chr1	10321708	10321848	ENSG00000054523.17|KIF1B|UCHL5|UCHL5	904	+	3.0343955	1.0176826	-1.0	-1.0
chr1	10323893	10324062	ENSG00000054523.17|KIF1B|UCHL5|UCHL5	959	+	6.3857136	1.389718	-1.0	-1.0
chr1	10282366	10282533	ENSG00000054523.17|KIF1B|UCHL5|UCHL5	928	+	4.0746813	1.1433427	-1.0	-1.0
chr1	10320042	10320136	ENSG00000054523.17|KIF1B|UCHL5|UCHL5	979	+	6.902707	1.6854897	-1.0	-1.0
chr1	10365354	10365648	ENSG00000054523.17|KIF1B|UCHL5|UCHL5	929	+	5.0472264	1.1476216	-1.0	-1.0
chr1	10295659	10295766	ENSG00000054523.17|KIF1B|UCHL5|UCHL5	958	+	4.527014	1.3718024	-1.0	-1.0
chr1	10334519	10334638	ENSG00000054523.17|KIF1B|UCHL5|UCHL5	928	+	3.3669038	1.1423241	-1.0	-1.0
chr1	10365129	10365254	ENSG00000054523.17|KIF1B|UCHL5|UCHL5	929	+	5.8101044	1.1468439	-1.0	-1.0
chr1	10296896	10297076	ENSG00000054523.17|KIF1B|UCHL5|UCHL5	924	+	5.7309866	1.1203918	-1.0	-1.0
chr1	10296581	10296665	ENSG00000054523.17|KIF1B|UCHL5|UCHL5	958	+	3.9725378	1.3767599	-1.0	-1.0
chr1	10295085	10295165	ENSG00000054523.17|KIF1B|UCHL5|UCHL5	973	+	6.6981053	1.5684313	-1.0	-1.0
chr1	10337073	10337198	ENSG00000054523.17|KIF1B|UCHL5|UCHL5	964	+	6.417989	1.4431642	-1.0	-1.0
chr1	10261904	10261970	ENSG00000054523.17|KIF1B|UCHL5|UCHL5	905	+	3.7998607	1.0217843	-1.0	-1.0
chr1	10400420	10400530	ENSG00000142657.20|PGD|UCHL5|UCHL5	905	+	5.561324	1.020474	-1.0	-1.0
chr1	10419901	10420001	ENSG00000142657.20|PGD|UCHL5|UCHL5	904	+	5.5339813	1.0191807	-1.0	-1.0
chr1	10418816	10418925	ENSG00000142657.20|PGD|UCHL5|UCHL5	914	+	5.6314406	1.0658187	-1.0	-1.0
chr1	10417375	10417495	ENSG00000142657.20|PGD|UCHL5|UCHL5	912	+	5.589984	1.055136	-1.0	-1.0
chr1	10472322	10472427	ENSG00000160049.11|DFFA|UCHL5|UCHL5	911	-	5.5818396	1.0518496	-1.0	-1.0
chr1	11020428	11020588	ENSG00000277726.4|AL109811.4|UCHL5|UCHL5	948	+	3.6263852	1.2847832	-1.0	-1.0
chr1	11013815	11013960	ENSG00000277726.4|AL109811.4|UCHL5|UCHL5	950	+	4.264357	1.304492	-1.0	-1.0
chr1	11016888	11017007	ENSG00000277726.4|AL109811.4|UCHL5|UCHL5	926	+	3.4451456	1.1296682	-1.0	-1.0
chr1	11025087	11025187	ENSG00000277726.4|AL109811.4|UCHL5|UCHL5	906	+	5.537123	1.0248033	-1.0	-1.0
chr1	11012661	11012743	ENSG00000277726.4|AL109811.4|UCHL5|UCHL5	940	+	4.220429	1.2239609	-1.0	-1.0
chr1	11018732	11018857	ENSG00000277726.4|AL109811.4|UCHL5|UCHL5	914	+	3.1480632	1.0631907	-1.0	-1.0
chr1	11018732	11018857	ENSG00000120948.16|TARDBP|UCHL5|UCHL5	914	+	3.1480632	1.0632553	-1.0	-1.0
chr1	11020428	11020588	ENSG00000120948.16|TARDBP|UCHL5|UCHL5	948	+	3.6263852	1.2849076	-1.0	-1.0
chr1	11013815	11013960	ENSG00000120948.16|TARDBP|UCHL5|UCHL5	950	+	4.264357	1.3043721	-1.0	-1.0
chr1	11016888	11017007	ENSG00000120948.16|TARDBP|UCHL5|UCHL5	926	+	3.4451456	1.1291566	-1.0	-1.0
chr1	11058749	11058849	ENSG00000116649.9|SRM|UCHL5|UCHL5	924	-	5.794379	1.1197399	-1.0	-1.0
chr1	11054988	11055148	ENSG00000116649.9|SRM|UCHL5|UCHL5	907	-	5.549581	1.0302331	-1.0	-1.0
chr1	11054798	11054898	ENSG00000116649.9|SRM|UCHL5|UCHL5	904	-	5.5339813	1.0191807	-1.0	-1.0
chr1	11055674	11055780	ENSG00000116649.9|SRM|UCHL5|UCHL5	906	-	5.6981606	1.02842	-1.0	-1.0
chr1	11076841	11076986	ENSG00000171824.13|EXOSC10|UCHL5|UCHL5	942	-	3.8484635	1.2402573	-1.0	-1.0
chr1	11081081	11081226	ENSG00000171824.13|EXOSC10|UCHL5|UCHL5	908	-	3.88881	1.0365095	-1.0	-1.0
chr1	11082687	11082822	ENSG00000171824.13|EXOSC10|UCHL5|UCHL5	944	-	3.9962604	1.2546682	-1.0	-1.0
chr1	11072064	11072184	ENSG00000171824.13|EXOSC10|UCHL5|UCHL5	926	-	5.7807975	1.1307892	-1.0	-1.0
chr1	11099725	11099835	ENSG00000171824.13|EXOSC10|UCHL5|UCHL5	924	-	5.7245717	1.1177346	-1.0	-1.0
chr1	11091013	11091118	ENSG00000171824.13|EXOSC10|UCHL5|UCHL5	958	-	6.264315	1.375998	-1.0	-1.0
chr1	11077281	11077386	ENSG00000171824.13|EXOSC10|UCHL5|UCHL5	904	-	3.8159404	1.0155408	-1.0	-1.0
chr1	11095757	11095881	ENSG00000171824.13|EXOSC10|UCHL5|UCHL5	915	-	5.6748705	1.0701969	-1.0	-1.0
chr1	11098044	11098156	ENSG00000171824.13|EXOSC10|UCHL5|UCHL5	910	-	3.2768102	1.0455995	-1.0	-1.0
chr1	11087447	11087591	ENSG00000171824.13|EXOSC10|UCHL5|UCHL5	983	-	7.0584006	1.7821702	-1.0	-1.0
chr1	11080788	11080912	ENSG00000171824.13|EXOSC10|UCHL5|UCHL5	928	-	4.055526	1.1437025	-1.0	-1.0
chr1	11233397	11233487	ENSG00000198793.12|MTOR|UCHL5|UCHL5	930	-	5.887049	1.1529098	-1.0	-1.0
chr1	11238401	11238531	ENSG00000198793.12|MTOR|UCHL5|UCHL5	920	-	5.678685	1.0953772	-1.0	-1.0
chr1	11228667	11228792	ENSG00000198793.12|MTOR|UCHL5|UCHL5	918	-	5.6631756	1.0872545	-1.0	-1.0
chr1	11157176	11157286	ENSG00000198793.12|MTOR|UCHL5|UCHL5	910	-	5.607767	1.0473771	-1.0	-1.0
chr1	11259252	11259423	ENSG00000198793.12|MTOR|UCHL5|UCHL5	957	-	6.263943	1.3693725	-1.0	-1.0
chr1	11212795	11212908	ENSG00000198793.12|MTOR|UCHL5|UCHL5	917	-	5.6454954	1.0796429	-1.0	-1.0
chr1	11247624	11247733	ENSG00000198793.12|MTOR|UCHL5|UCHL5	908	-	3.833156	1.0344578	-1.0	-1.0
chr1	11204580	11204695	ENSG00000198793.12|MTOR|UCHL5|UCHL5	915	-	5.651787	1.0704153	-1.0	-1.0
chr1	11247883	11247988	ENSG00000198793.12|MTOR|UCHL5|UCHL5	906	-	5.5527954	1.0290992	-1.0	-1.0
chr1	11255991	11256192	ENSG00000198793.12|MTOR|UCHL5|UCHL5	954	-	5.9471827	1.3374712	-1.0	-1.0
chr1	11243113	11243300	ENSG00000198793.12|MTOR|UCHL5|UCHL5	938	-	5.035955	1.208435	-1.0	-1.0
chr1	11213423	11213523	ENSG00000198793.12|MTOR|UCHL5|UCHL5	902	-	5.4961486	1.0107778	-1.0	-1.0
chr1	11139283	11139435	ENSG00000198793.12|MTOR|UCHL5|UCHL5	920	-	5.6862326	1.0987872	-1.0	-1.0
chr1	11128453	11128552	ENSG00000198793.12|MTOR|UCHL5|UCHL5	908	-	5.553295	1.0344548	-1.0	-1.0
chr1	11253863	11253963	ENSG00000198793.12|MTOR|UCHL5|UCHL5	945	-	6.0419517	1.2571154	-1.0	-1.0
chr1	11650625	11650810	ENSG00000116661.10|FBXO2|UCHL5|UCHL5	915	-	4.825269	1.0695413	-1.0	-1.0
chr1	11654318	11654423	ENSG00000116661.10|FBXO2|UCHL5|UCHL5	917	-	5.7211485	1.0804965	-1.0	-1.0
chr1	11648731	11648828	ENSG00000116661.10|FBXO2|UCHL5|UCHL5	918	-	3.9431157	1.0875894	-1.0	-1.0
chr1	11649647	11649887	ENSG00000116661.10|FBXO2|UCHL5|UCHL5	935	-	5.8754916	1.1884804	-1.0	-1.0
chr1	11655955	11656095	ENSG00000132879.13|FBXO44|UCHL5|UCHL5	953	+	4.8194647	1.3248686	-1.0	-1.0
chr1	11661814	11662004	ENSG00000132879.13|FBXO44|UCHL5|UCHL5	942	+	5.8977485	1.2384135	-1.0	-1.0
chr1	11658735	11658871	ENSG00000132879.13|FBXO44|UCHL5|UCHL5	923	+	4.0266147	1.1148524	-1.0	-1.0
chr1	11661589	11661724	ENSG00000132879.13|FBXO44|UCHL5|UCHL5	922	+	5.70484	1.1080709	-1.0	-1.0
chr1	11658266	11658393	ENSG00000132879.13|FBXO44|UCHL5|UCHL5	989	+	7.331416	1.9671034	-1.0	-1.0
chr1	11840497	11840642	ENSG00000011021.21|CLCN6|UCHL5|UCHL5	946	+	5.529555	1.2714794	-1.0	-1.0
chr1	11827088	11827221	ENSG00000011021.21|CLCN6|UCHL5|UCHL5	988	+	7.3031282	1.9160842	-1.0	-1.0
chr1	11819487	11819554	ENSG00000011021.21|CLCN6|UCHL5|UCHL5	985	+	7.1390157	1.8299912	-1.0	-1.0
chr1	11840142	11840322	ENSG00000011021.21|CLCN6|UCHL5|UCHL5	957	+	5.3591986	1.3690289	-1.0	-1.0
chr1	11834483	11834590	ENSG00000011021.21|CLCN6|UCHL5|UCHL5	942	+	3.68824	1.2394365	-1.0	-1.0
chr1	11836998	11837156	ENSG00000011021.21|CLCN6|UCHL5|UCHL5	965	+	4.6965327	1.4528875	-1.0	-1.0
chr1	11829195	11829322	ENSG00000011021.21|CLCN6|UCHL5|UCHL5	959	+	3.8539827	1.3907245	-1.0	-1.0
chr1	11837342	11837492	ENSG00000011021.21|CLCN6|UCHL5|UCHL5	945	+	5.7282157	1.2623161	-1.0	-1.0
chr1	11807130	11807190	ENSG00000011021.21|CLCN6|UCHL5|UCHL5	938	+	5.9169497	1.2101569	-1.0	-1.0
chr1	11806245	11806349	ENSG00000011021.21|CLCN6|UCHL5|UCHL5	926	+	3.7666996	1.1311946	-1.0	-1.0
chr1	11840372	11840477	ENSG00000011021.21|CLCN6|UCHL5|UCHL5	906	+	3.3019528	1.0279286	-1.0	-1.0
chr1	11822694	11822801	ENSG00000011021.21|CLCN6|UCHL5|UCHL5	919	+	3.675346	1.0924171	-1.0	-1.0
chr1	11834235	11834390	ENSG00000011021.21|CLCN6|UCHL5|UCHL5	972	+	6.634463	1.550623	-1.0	-1.0
chr1	11826155	11826224	ENSG00000011021.21|CLCN6|UCHL5|UCHL5	948	+	6.082947	1.286215	-1.0	-1.0
chr1	11828105	11828219	ENSG00000011021.21|CLCN6|UCHL5|UCHL5	971	+	6.627878	1.5402443	-1.0	-1.0
chr1	11838534	11838634	ENSG00000011021.21|CLCN6|UCHL5|UCHL5	917	+	3.0614336	1.0800853	-1.0	-1.0
chr1	11822801	11822956	ENSG00000011021.21|CLCN6|UCHL5|UCHL5	958	+	6.3147845	1.3781133	-1.0	-1.0
chr1	11828457	11828607	ENSG00000011021.21|CLCN6|UCHL5|UCHL5	960	+	4.139654	1.3986315	-1.0	-1.0
chr1	11823706	11823821	ENSG00000011021.21|CLCN6|UCHL5|UCHL5	921	+	3.2528346	1.1033784	-1.0	-1.0
chr1	11835966	11836153	ENSG00000011021.21|CLCN6|UCHL5|UCHL5	929	+	4.3327236	1.1465436	-1.0	-1.0
chr1	11816614	11816680	ENSG00000011021.21|CLCN6|UCHL5|UCHL5	953	+	4.469046	1.3262961	-1.0	-1.0
chr1	11815845	11815911	ENSG00000011021.21|CLCN6|UCHL5|UCHL5	931	+	4.0836906	1.1582595	-1.0	-1.0
chr1	11823501	11823601	ENSG00000011021.21|CLCN6|UCHL5|UCHL5	902	+	5.4961486	1.0108365	-1.0	-1.0
chr1	11833876	11834021	ENSG00000011021.21|CLCN6|UCHL5|UCHL5	916	+	3.362876	1.0742481	-1.0	-1.0
chr1	11823161	11823286	ENSG00000011021.21|CLCN6|UCHL5|UCHL5	904	+	3.7876801	1.0194964	-1.0	-1.0
chr1	11925634	11925744	ENSG00000116685.15|KIAA2013|UCHL5|UCHL5	903	-	5.4975467	1.0125331	-1.0	-1.0
chr1	11923024	11923204	ENSG00000116685.15|KIAA2013|UCHL5|UCHL5	906	-	5.5235	1.025029	-1.0	-1.0
chr1	11925274	11925379	ENSG00000116685.15|KIAA2013|UCHL5|UCHL5	906	-	5.545928	1.0254173	-1.0	-1.0
chr1	11926029	11926129	ENSG00000116685.15|KIAA2013|UCHL5|UCHL5	904	-	3.787984	1.0190744	-1.0	-1.0
chr1	11922649	11922754	ENSG00000116685.15|KIAA2013|UCHL5|UCHL5	940	-	5.9385576	1.2202499	-1.0	-1.0
chr1	11926204	11926374	ENSG00000116685.15|KIAA2013|UCHL5|UCHL5	905	-	5.1747255	1.0221797	-1.0	-1.0
chr1	11950356	11950520	ENSG00000083444.16|PLOD1|UCHL5|UCHL5	930	+	3.7657497	1.1542767	-1.0	-1.0
chr1	12001981	12002086	ENSG00000116688.16|MFN2|UCHL5|UCHL5	917	+	5.652919	1.0818056	-1.0	-1.0
chr1	11998987	11999095	ENSG00000116688.16|MFN2|UCHL5|UCHL5	959	+	6.2798076	1.3883016	-1.0	-1.0
chr1	11989199	11989343	ENSG00000116688.16|MFN2|UCHL5|UCHL5	933	+	5.842039	1.1752236	-1.0	-1.0
chr1	12029457	12029557	ENSG00000116691.10|MIIP|UCHL5|UCHL5	909	+	5.6440816	1.0402771	-1.0	-1.0
chr1	12022134	12022249	ENSG00000116691.10|MIIP|UCHL5|UCHL5	907	+	5.6203275	1.0303364	-1.0	-1.0
chr1	12029577	12029822	ENSG00000116691.10|MIIP|UCHL5|UCHL5	939	+	5.9432054	1.211129	-1.0	-1.0
chr1	12277719	12277904	ENSG00000048707.13|VPS13D|UCHL5|UCHL5	913	+	5.6118064	1.0612072	-1.0	-1.0
chr1	12249222	12249352	ENSG00000048707.13|VPS13D|UCHL5|UCHL5	913	+	5.6047087	1.0584595	-1.0	-1.0
chr1	12299201	12299306	ENSG00000048707.13|VPS13D|UCHL5|UCHL5	905	+	5.515703	1.0218213	-1.0	-1.0
chr1	12311822	12311922	ENSG00000048707.13|VPS13D|UCHL5|UCHL5	902	+	5.4985447	1.0105383	-1.0	-1.0
chr1	12276444	12276579	ENSG00000048707.13|VPS13D|UCHL5|UCHL5	917	+	5.667947	1.0826155	-1.0	-1.0
chr1	12283174	12283349	ENSG00000048707.13|VPS13D|UCHL5|UCHL5	943	+	5.9967446	1.2426288	-1.0	-1.0
chr1	12304580	12304720	ENSG00000048707.13|VPS13D|UCHL5|UCHL5	907	+	5.5399632	1.0329957	-1.0	-1.0
chr1	12261900	12262015	ENSG00000048707.13|VPS13D|UCHL5|UCHL5	929	+	5.809097	1.1510997	-1.0	-1.0
chr1	12256385	12256490	ENSG00000048707.13|VPS13D|UCHL5|UCHL5	902	+	5.556227	1.0104376	-1.0	-1.0
chr1	12456007	12456107	ENSG00000048707.13|VPS13D|UCHL5|UCHL5	903	+	5.515127	1.0150377	-1.0	-1.0
chr1	12293568	12293704	ENSG00000048707.13|VPS13D|UCHL5|UCHL5	921	+	5.6990914	1.1032062	-1.0	-1.0
chr1	12580512	12580666	ENSG00000162496.8|DHRS3|UCHL5|UCHL5	911	-	3.3707685	1.0493193	-1.0	-1.0
chr1	12578956	12579066	ENSG00000162496.8|DHRS3|UCHL5|UCHL5	922	-	5.7068954	1.1065145	-1.0	-1.0
chr1	12568154	12568259	ENSG00000162496.8|DHRS3|UCHL5|UCHL5	908	-	5.5449677	1.0342685	-1.0	-1.0
chr1	12611573	12611688	ENSG00000162496.8|DHRS3|UCHL5|UCHL5	942	-	5.401648	1.2355397	-1.0	-1.0
chr1	12579126	12579292	ENSG00000162496.8|DHRS3|UCHL5|UCHL5	929	-	5.7856226	1.148091	-1.0	-1.0
chr1	15056095	15056230	ENSG00000189337.16|KAZN|UCHL5|UCHL5	908	+	5.590189	1.0371565	-1.0	-1.0
chr1	15060226	15060326	ENSG00000189337.16|KAZN|UCHL5|UCHL5	901	+	5.4782906	1.0036935	-1.0	-1.0
chr1	14960708	14960873	ENSG00000189337.16|KAZN|UCHL5|UCHL5	904	+	3.7929146	1.0179133	-1.0	-1.0
chr1	14924149	14924259	ENSG00000189337.16|KAZN|UCHL5|UCHL5	909	+	5.5613074	1.039172	-1.0	-1.0
chr1	15065679	15065779	ENSG00000189337.16|KAZN|UCHL5|UCHL5	905	+	3.8115652	1.0223993	-1.0	-1.0
chr1	15065779	15065994	ENSG00000189337.16|KAZN|UCHL5|UCHL5	947	+	5.148037	1.2752465	-1.0	-1.0
chr1	15578858	15579053	ENSG00000116771.5|AGMAT|UCHL5|UCHL5	919	-	5.6640306	1.0895804	-1.0	-1.0
chr1	15574756	15574841	ENSG00000116771.5|AGMAT|UCHL5|UCHL5	932	-	5.8271265	1.1675725	-1.0	-1.0
chr1	15583192	15583317	ENSG00000116771.5|AGMAT|UCHL5|UCHL5	961	-	5.8209343	1.4093449	-1.0	-1.0
chr1	15573617	15573724	ENSG00000116771.5|AGMAT|UCHL5|UCHL5	907	-	5.5421743	1.0333829	-1.0	-1.0
chr1	15626728	15626873	ENSG00000197312.11|DDI2|UCHL5|UCHL5	945	+	5.1189885	1.2611885	-1.0	-1.0
chr1	15643521	15643650	ENSG00000197312.11|DDI2|UCHL5|UCHL5	951	+	4.393304	1.3066306	-1.0	-1.0
chr1	15649719	15649823	ENSG00000197312.11|DDI2|UCHL5|UCHL5	914	+	3.8896751	1.0673705	-1.0	-1.0
chr1	15630324	15630561	ENSG00000197312.11|DDI2|UCHL5|UCHL5	977	+	6.8144007	1.6391009	-1.0	-1.0
chr1	15660661	15660766	ENSG00000197312.11|DDI2|UCHL5|UCHL5	910	+	5.582991	1.0468864	-1.0	-1.0
chr1	15661556	15661661	ENSG00000197312.11|DDI2|UCHL5|UCHL5	902	+	3.7702441	1.0100411	-1.0	-1.0
chr1	15651730	15651890	ENSG00000197312.11|DDI2|UCHL5|UCHL5	928	+	3.9247892	1.142375	-1.0	-1.0
chr1	15660321	15660576	ENSG00000197312.11|DDI2|UCHL5|UCHL5	930	+	5.82656	1.1536779	-1.0	-1.0
chr1	15659886	15660066	ENSG00000197312.11|DDI2|UCHL5|UCHL5	927	+	3.765815	1.1394751	-1.0	-1.0
chr1	15661261	15661451	ENSG00000197312.11|DDI2|UCHL5|UCHL5	937	+	5.437641	1.1990572	-1.0	-1.0
chr1	15659888	15660063	ENSG00000215695.1|RSC1A1|UCHL5|UCHL5	927	+	3.73709	1.1345335	-1.0	-1.0
chr1	15661258	15661453	ENSG00000215695.1|RSC1A1|UCHL5|UCHL5	935	+	5.351573	1.1882023	-1.0	-1.0
chr1	15660323	15660533	ENSG00000215695.1|RSC1A1|UCHL5|UCHL5	931	+	5.843771	1.1624635	-1.0	-1.0
chr1	15660663	15660763	ENSG00000215695.1|RSC1A1|UCHL5|UCHL5	915	+	5.628859	1.0696061	-1.0	-1.0
chr1	15661558	15661663	ENSG00000215695.1|RSC1A1|UCHL5|UCHL5	902	+	3.7702441	1.0099936	-1.0	-1.0
chr1	15727718	15727818	ENSG00000116786.11|PLEKHM2|UCHL5|UCHL5	900	+	5.5146904	1.0004661	-1.0	-1.0
chr1	15716706	15716811	ENSG00000116786.11|PLEKHM2|UCHL5|UCHL5	935	+	5.8789043	1.1863532	-1.0	-1.0
chr1	15727078	15727348	ENSG00000116786.11|PLEKHM2|UCHL5|UCHL5	923	+	5.7350836	1.1113416	-1.0	-1.0
chr1	15727508	15727688	ENSG00000116786.11|PLEKHM2|UCHL5|UCHL5	913	+	5.615045	1.0594149	-1.0	-1.0
chr1	15719783	15719883	ENSG00000116786.11|PLEKHM2|UCHL5|UCHL5	901	+	5.4782906	1.0036935	-1.0	-1.0
chr1	15929790	15930145	ENSG00000065526.10|SPEN|UCHL5|UCHL5	937	+	5.9341416	1.201191	-1.0	-1.0
chr1	15929135	15929240	ENSG00000065526.10|SPEN|UCHL5|UCHL5	929	+	5.7872124	1.1474767	-1.0	-1.0
chr1	15933295	15933400	ENSG00000065526.10|SPEN|UCHL5|UCHL5	903	+	5.4978724	1.012739	-1.0	-1.0
chr1	15929500	15929680	ENSG00000065526.10|SPEN|UCHL5|UCHL5	916	+	5.6415334	1.0776854	-1.0	-1.0
chr1	15939735	15939900	ENSG00000065526.10|SPEN|UCHL5|UCHL5	909	+	5.5707364	1.0399518	-1.0	-1.0
chr1	15911105	15911265	ENSG00000065526.10|SPEN|UCHL5|UCHL5	920	+	5.682191	1.0955405	-1.0	-1.0
chr1	15916127	15916232	ENSG00000065526.10|SPEN|UCHL5|UCHL5	930	+	5.802804	1.1553416	-1.0	-1.0
chr1	15930385	15930560	ENSG00000065526.10|SPEN|UCHL5|UCHL5	925	+	5.7341657	1.1227467	-1.0	-1.0
chr1	15876606	15876706	ENSG00000065526.10|SPEN|UCHL5|UCHL5	915	+	5.6267676	1.0705315	-1.0	-1.0
chr1	15874166	15874341	ENSG00000065526.10|SPEN|UCHL5|UCHL5	918	+	5.672036	1.084282	-1.0	-1.0
chr1	15936010	15936120	ENSG00000065526.10|SPEN|UCHL5|UCHL5	911	+	5.584795	1.0524427	-1.0	-1.0
chr1	15928990	15929130	ENSG00000065526.10|SPEN|UCHL5|UCHL5	921	+	5.6919203	1.1027147	-1.0	-1.0
chr1	15935445	15935600	ENSG00000065526.10|SPEN|UCHL5|UCHL5	909	+	5.5518055	1.0386964	-1.0	-1.0
chr1	15933420	15933520	ENSG00000065526.10|SPEN|UCHL5|UCHL5	912	+	5.590494	1.0534914	-1.0	-1.0
chr1	15937487	15937587	ENSG00000065526.10|SPEN|UCHL5|UCHL5	909	+	5.5555696	1.038682	-1.0	-1.0
chr1	15918925	15919051	ENSG00000065526.10|SPEN|UCHL5|UCHL5	927	+	5.7729206	1.1355606	-1.0	-1.0
chr1	15931880	15932120	ENSG00000065526.10|SPEN|UCHL5|UCHL5	928	+	5.8075604	1.1419526	-1.0	-1.0
chr1	15932700	15932810	ENSG00000065526.10|SPEN|UCHL5|UCHL5	920	+	5.7212844	1.0982294	-1.0	-1.0
chr1	15934820	15934935	ENSG00000065526.10|SPEN|UCHL5|UCHL5	911	+	5.5817213	1.0508043	-1.0	-1.0
chr1	15929320	15929490	ENSG00000065526.10|SPEN|UCHL5|UCHL5	907	+	5.5422797	1.0331817	-1.0	-1.0
chr1	15928240	15928525	ENSG00000065526.10|SPEN|UCHL5|UCHL5	942	+	5.987801	1.2380793	-1.0	-1.0
chr1	15876201	15876326	ENSG00000065526.10|SPEN|UCHL5|UCHL5	908	+	3.8320005	1.0360887	-1.0	-1.0
chr1	15872835	15873135	ENSG00000065526.10|SPEN|UCHL5|UCHL5	922	+	5.162336	1.1079938	-1.0	-1.0
chr1	15847863	15848003	ENSG00000065526.10|SPEN|UCHL5|UCHL5	933	+	4.11912	1.1711471	-1.0	-1.0
chr1	15930760	15930995	ENSG00000065526.10|SPEN|UCHL5|UCHL5	927	+	4.0837703	1.1343468	-1.0	-1.0
chr1	15931000	15931480	ENSG00000065526.10|SPEN|UCHL5|UCHL5	933	+	5.0628343	1.1712707	-1.0	-1.0
chr1	15876356	15876601	ENSG00000065526.10|SPEN|UCHL5|UCHL5	923	+	5.5584593	1.1132605	-1.0	-1.0
chr1	15933770	15934010	ENSG00000065526.10|SPEN|UCHL5|UCHL5	930	+	5.830071	1.1523955	-1.0	-1.0
chr1	15932850	15933000	ENSG00000065526.10|SPEN|UCHL5|UCHL5	928	+	5.5299635	1.1442795	-1.0	-1.0
chr1	15934250	15934525	ENSG00000065526.10|SPEN|UCHL5|UCHL5	923	+	5.712631	1.1132107	-1.0	-1.0
chr1	16132143	16132268	ENSG00000142627.12|EPHA2|UCHL5|UCHL5	951	-	6.1191635	1.3078651	-1.0	-1.0
chr1	16125106	16125206	ENSG00000142627.12|EPHA2|UCHL5|UCHL5	938	-	5.9169497	1.2101569	-1.0	-1.0
chr1	16155847	16156032	ENSG00000142627.12|EPHA2|UCHL5|UCHL5	951	-	4.117921	1.3118469	-1.0	-1.0
chr1	16133142	16133368	ENSG00000142627.12|EPHA2|UCHL5|UCHL5	919	-	4.9040294	1.0933803	-1.0	-1.0
chr1	16131730	16131865	ENSG00000142627.12|EPHA2|UCHL5|UCHL5	912	-	3.8651435	1.0556977	-1.0	-1.0
chr1	16148672	16149042	ENSG00000142627.12|EPHA2|UCHL5|UCHL5	944	-	5.3727136	1.2495747	-1.0	-1.0
chr1	16124516	16124631	ENSG00000142627.12|EPHA2|UCHL5|UCHL5	917	-	3.7356153	1.0808349	-1.0	-1.0
chr1	16124681	16124811	ENSG00000142627.12|EPHA2|UCHL5|UCHL5	905	-	5.541772	1.0225095	-1.0	-1.0
chr1	16129483	16129589	ENSG00000142627.12|EPHA2|UCHL5|UCHL5	909	-	5.580386	1.0406809	-1.0	-1.0
chr1	16133480	16133606	ENSG00000142627.12|EPHA2|UCHL5|UCHL5	943	-	5.9850497	1.2436364	-1.0	-1.0
chr1	16148377	16148662	ENSG00000142627.12|EPHA2|UCHL5|UCHL5	917	-	3.9476445	1.0817138	-1.0	-1.0
chr1	16608507	16608737	ENSG00000219481.10|NBPF1|UCHL5|UCHL5	933	-	3.617055	1.1712506	-1.0	-1.0
chr1	16613347	16613507	ENSG00000219481.10|NBPF1|UCHL5|UCHL5	954	-	5.5450163	1.335892	-1.0	-1.0
chr1	16633094	16633346	ENSG00000215908.10|CROCCP2|UCHL5|UCHL5	945	-	3.4871044	1.2603116	-1.0	-1.0
chr1	16629964	16630069	ENSG00000215908.10|CROCCP2|UCHL5|UCHL5	912	-	5.591602	1.0568098	-1.0	-1.0
chr1	16619844	16620014	ENSG00000215908.10|CROCCP2|UCHL5|UCHL5	949	-	3.738831	1.2928804	-1.0	-1.0
chr1	16627144	16627284	ENSG00000215908.10|CROCCP2|UCHL5|UCHL5	960	-	3.6976357	1.3944672	-1.0	-1.0
chr1	16632946	16633094	ENSG00000215908.10|CROCCP2|UCHL5|UCHL5	949	-	5.517784	1.2944546	-1.0	-1.0
chr1	16632274	16632371	ENSG00000215908.10|CROCCP2|UCHL5|UCHL5	975	-	3.7317636	1.596775	-1.0	-1.0
chr1	16624272	16624442	ENSG00000215908.10|CROCCP2|UCHL5|UCHL5	953	-	5.939293	1.3278171	-1.0	-1.0
chr1	16631529	16631613	ENSG00000215908.10|CROCCP2|UCHL5|UCHL5	981	-	5.158312	1.71459	-1.0	-1.0
chr1	16618997	16619103	ENSG00000215908.10|CROCCP2|UCHL5|UCHL5	920	-	3.4240258	1.094974	-1.0	-1.0
chr1	16625644	16626005	ENSG00000215908.10|CROCCP2|UCHL5|UCHL5	947	-	3.6797035	1.2754573	-1.0	-1.0
chr1	16630809	16630909	ENSG00000215908.10|CROCCP2|UCHL5|UCHL5	923	-	5.7321234	1.1122917	-1.0	-1.0
chr1	16631174	16631524	ENSG00000215908.10|CROCCP2|UCHL5|UCHL5	954	-	3.9928424	1.339686	-1.0	-1.0
chr1	16633346	16633446	ENSG00000215908.10|CROCCP2|UCHL5|UCHL5	961	-	4.5939903	1.4113815	-1.0	-1.0
chr1	16626367	16626472	ENSG00000215908.10|CROCCP2|UCHL5|UCHL5	910	-	3.8604088	1.0474811	-1.0	-1.0
chr1	16643027	16643145	ENSG00000215908.10|CROCCP2|UCHL5|UCHL5	947	-	3.6526797	1.2750685	-1.0	-1.0
chr1	16621720	16621820	ENSG00000215908.10|CROCCP2|UCHL5|UCHL5	933	-	5.9164205	1.1723013	-1.0	-1.0
chr1	16628467	16628647	ENSG00000215908.10|CROCCP2|UCHL5|UCHL5	903	-	2.6137125	1.0126199	-1.0	-1.0
chr1	16644771	16644916	ENSG00000215908.10|CROCCP2|UCHL5|UCHL5	935	-	5.400436	1.1844649	-1.0	-1.0
chr1	16618317	16618417	ENSG00000215908.10|CROCCP2|UCHL5|UCHL5	900	-	3.7520282	1.002104	-1.0	-1.0
chr1	16645351	16645471	ENSG00000215908.10|CROCCP2|UCHL5|UCHL5	914	-	3.887396	1.0665145	-1.0	-1.0
chr1	16632531	16632941	ENSG00000215908.10|CROCCP2|UCHL5|UCHL5	944	-	5.838132	1.2554221	-1.0	-1.0
chr1	16642766	16642850	ENSG00000215908.10|CROCCP2|UCHL5|UCHL5	979	-	6.908769	1.6752936	-1.0	-1.0
chr1	16642766	16642850	ENSG00000283773.1|AL137798.3|UCHL5|UCHL5	979	-	6.908769	1.6753157	-1.0	-1.0
chr1	16643027	16643109	ENSG00000283773.1|AL137798.3|UCHL5|UCHL5	937	-	3.5925558	1.2011263	-1.0	-1.0
chr1	16645621	16645678	ENSG00000186301.8|MST1P2|UCHL5|UCHL5	989	+	7.304464	1.9448873	-1.0	-1.0
chr1	16647581	16647783	ENSG00000186301.8|MST1P2|UCHL5|UCHL5	997	+	4.714704	2.4627905	-1.0	-1.0
chr1	16646979	16647116	ENSG00000186301.8|MST1P2|UCHL5|UCHL5	973	+	3.9839416	1.5661659	-1.0	-1.0
chr1	16647462	16647581	ENSG00000186301.8|MST1P2|UCHL5|UCHL5	990	+	4.604616	2.0181894	-1.0	-1.0
chr1	16648298	16648401	ENSG00000186301.8|MST1P2|UCHL5|UCHL5	968	+	3.4074943	1.4947362	-1.0	-1.0
chr1	16648880	16649001	ENSG00000186301.8|MST1P2|UCHL5|UCHL5	997	+	4.1610656	2.550084	-1.0	-1.0
chr1	16647952	16648062	ENSG00000186301.8|MST1P2|UCHL5|UCHL5	976	+	6.186602	1.622236	-1.0	-1.0
chr1	16646368	16646515	ENSG00000186301.8|MST1P2|UCHL5|UCHL5	993	+	3.9349983	2.1542609	-1.0	-1.0
chr1	16648198	16648298	ENSG00000186301.8|MST1P2|UCHL5|UCHL5	947	+	6.069989	1.272719	-1.0	-1.0
chr1	16648431	16648606	ENSG00000186301.8|MST1P2|UCHL5|UCHL5	943	+	3.5971677	1.2455474	-1.0	-1.0
chr1	16649378	16649525	ENSG00000186301.8|MST1P2|UCHL5|UCHL5	980	+	4.0910807	1.6939719	-1.0	-1.0
chr1	16649173	16649251	ENSG00000186301.8|MST1P2|UCHL5|UCHL5	924	+	5.7304378	1.1197894	-1.0	-1.0
chr1	16646796	16646896	ENSG00000186301.8|MST1P2|UCHL5|UCHL5	909	+	2.7213142	1.0405877	-1.0	-1.0
chr1	16646596	16646709	ENSG00000186301.8|MST1P2|UCHL5|UCHL5	946	+	3.2032983	1.2691784	-1.0	-1.0
chr1	16649606	16649713	ENSG00000186301.8|MST1P2|UCHL5|UCHL5	998	+	3.697987	2.682416	-1.0	-1.0
chr1	16650073	16650198	ENSG00000186301.8|MST1P2|UCHL5|UCHL5	925	+	2.9809654	1.1245763	-1.0	-1.0
chr1	16758431	16758581	ENSG00000186715.10|MST1L|UCHL5|UCHL5	909	-	3.0255141	1.0391691	-1.0	-1.0
chr1	16760954	16761084	ENSG00000186715.10|MST1L|UCHL5|UCHL5	951	-	6.144737	1.3114986	-1.0	-1.0
chr1	16759168	16759268	ENSG00000186715.10|MST1L|UCHL5|UCHL5	933	-	3.538207	1.1739894	-1.0	-1.0
chr1	17416529	17416629	ENSG00000179051.13|RCC2|UCHL5|UCHL5	911	-	3.9331357	1.050612	-1.0	-1.0
chr1	17422704	17422836	ENSG00000179051.13|RCC2|UCHL5|UCHL5	913	-	5.6059227	1.0613543	-1.0	-1.0
chr1	17634834	17634999	ENSG00000074964.16|ARHGEF10L|UCHL5|UCHL5	949	+	4.4528637	1.2894621	-1.0	-1.0
chr1	17623250	17623360	ENSG00000074964.16|ARHGEF10L|UCHL5|UCHL5	945	+	6.014554	1.2581272	-1.0	-1.0
chr1	17687772	17687967	ENSG00000074964.16|ARHGEF10L|UCHL5|UCHL5	918	+	5.208858	1.0881264	-1.0	-1.0
chr1	17621863	17621941	ENSG00000074964.16|ARHGEF10L|UCHL5|UCHL5	976	+	5.0793195	1.616616	-1.0	-1.0
chr1	17696872	17696972	ENSG00000074964.16|ARHGEF10L|UCHL5|UCHL5	903	+	3.220023	1.014074	-1.0	-1.0
chr1	17616202	17616377	ENSG00000074964.16|ARHGEF10L|UCHL5|UCHL5	923	+	5.731036	1.1140435	-1.0	-1.0
chr1	17639189	17639459	ENSG00000074964.16|ARHGEF10L|UCHL5|UCHL5	957	+	4.5712934	1.3687173	-1.0	-1.0
chr1	17695081	17695280	ENSG00000074964.16|ARHGEF10L|UCHL5|UCHL5	944	+	4.7117286	1.2523861	-1.0	-1.0
chr1	17623000	17623170	ENSG00000074964.16|ARHGEF10L|UCHL5|UCHL5	924	+	2.829983	1.1180353	-1.0	-1.0
chr1	17664446	17664595	ENSG00000074964.16|ARHGEF10L|UCHL5|UCHL5	945	+	3.5739076	1.2615877	-1.0	-1.0
chr1	17697677	17697822	ENSG00000074964.16|ARHGEF10L|UCHL5|UCHL5	921	+	5.7363763	1.1024375	-1.0	-1.0
chr1	17638561	17638689	ENSG00000074964.16|ARHGEF10L|UCHL5|UCHL5	980	+	4.651738	1.7077148	-1.0	-1.0
chr1	17640201	17640302	ENSG00000074964.16|ARHGEF10L|UCHL5|UCHL5	956	+	3.4405012	1.3607371	-1.0	-1.0
chr1	17625955	17626048	ENSG00000074964.16|ARHGEF10L|UCHL5|UCHL5	960	+	3.4966125	1.3927577	-1.0	-1.0
chr1	17654635	17654722	ENSG00000074964.16|ARHGEF10L|UCHL5|UCHL5	976	+	5.023003	1.6205082	-1.0	-1.0
chr1	17656553	17656683	ENSG00000074964.16|ARHGEF10L|UCHL5|UCHL5	956	+	6.2428107	1.3587523	-1.0	-1.0
chr1	17655898	17656102	ENSG00000074964.16|ARHGEF10L|UCHL5|UCHL5	935	+	3.8131154	1.1884131	-1.0	-1.0
chr1	17603507	17603591	ENSG00000074964.16|ARHGEF10L|UCHL5|UCHL5	956	+	3.2086895	1.3523844	-1.0	-1.0
chr1	17637887	17638003	ENSG00000074964.16|ARHGEF10L|UCHL5|UCHL5	966	+	3.8366442	1.4683163	-1.0	-1.0
chr1	17648553	17648675	ENSG00000074964.16|ARHGEF10L|UCHL5|UCHL5	946	+	3.7176955	1.2645893	-1.0	-1.0
chr1	17632320	17632466	ENSG00000074964.16|ARHGEF10L|UCHL5|UCHL5	984	+	4.9516087	1.7836734	-1.0	-1.0
chr1	17687572	17687742	ENSG00000074964.16|ARHGEF10L|UCHL5|UCHL5	926	+	3.6619046	1.1332284	-1.0	-1.0
chr1	17624386	17624503	ENSG00000074964.16|ARHGEF10L|UCHL5|UCHL5	971	+	4.2948084	1.5451447	-1.0	-1.0
chr1	17603616	17603716	ENSG00000074964.16|ARHGEF10L|UCHL5|UCHL5	930	+	5.7956185	1.1529098	-1.0	-1.0
chr1	17587459	17587645	ENSG00000074964.16|ARHGEF10L|UCHL5|UCHL5	977	+	3.973421	1.636029	-1.0	-1.0
chr1	17580430	17580552	ENSG00000074964.16|ARHGEF10L|UCHL5|UCHL5	939	+	3.5860126	1.2171079	-1.0	-1.0
chr1	17697492	17697672	ENSG00000074964.16|ARHGEF10L|UCHL5|UCHL5	924	+	3.5770543	1.1207749	-1.0	-1.0
chr1	17580552	17580632	ENSG00000074964.16|ARHGEF10L|UCHL5|UCHL5	964	+	3.2329738	1.4417162	-1.0	-1.0
chr1	17638699	17638824	ENSG00000074964.16|ARHGEF10L|UCHL5|UCHL5	916	+	5.6371546	1.0731679	-1.0	-1.0
chr1	17627329	17627503	ENSG00000074964.16|ARHGEF10L|UCHL5|UCHL5	987	+	5.9850698	1.8872433	-1.0	-1.0
chr1	17688477	17688577	ENSG00000074964.16|ARHGEF10L|UCHL5|UCHL5	902	+	5.4985447	1.0102777	-1.0	-1.0
chr1	17619338	17619445	ENSG00000074964.16|ARHGEF10L|UCHL5|UCHL5	969	+	3.868325	1.511084	-1.0	-1.0
chr1	17632826	17632926	ENSG00000074964.16|ARHGEF10L|UCHL5|UCHL5	901	+	3.1938996	1.0036935	-1.0	-1.0
chr1	17634682	17634827	ENSG00000074964.16|ARHGEF10L|UCHL5|UCHL5	927	+	5.8072815	1.1347725	-1.0	-1.0
chr1	17616027	17616197	ENSG00000074964.16|ARHGEF10L|UCHL5|UCHL5	920	+	3.5536509	1.0982645	-1.0	-1.0
chr1	17607801	17607977	ENSG00000074964.16|ARHGEF10L|UCHL5|UCHL5	934	+	3.067267	1.1795899	-1.0	-1.0
chr1	18874996	18875191	ENSG00000255275.3|AL080251.1|UCHL5|UCHL5	942	-	5.254456	1.2352351	-1.0	-1.0
chr1	18878227	18878332	ENSG00000255275.3|AL080251.1|UCHL5|UCHL5	901	-	5.4782906	1.0036935	-1.0	-1.0
chr1	18890011	18890126	ENSG00000255275.3|AL080251.1|UCHL5|UCHL5	910	-	3.3231194	1.0439665	-1.0	-1.0
chr1	18883298	18883423	ENSG00000255275.3|AL080251.1|UCHL5|UCHL5	928	-	3.9978032	1.1419034	-1.0	-1.0
chr1	18872519	18872699	ENSG00000255275.3|AL080251.1|UCHL5|UCHL5	939	-	4.426829	1.2121302	-1.0	-1.0
chr1	18871434	18871539	ENSG00000255275.3|AL080251.1|UCHL5|UCHL5	918	-	5.723276	1.0883915	-1.0	-1.0
chr1	18882437	18882542	ENSG00000255275.3|AL080251.1|UCHL5|UCHL5	905	-	5.5167217	1.0221431	-1.0	-1.0
chr1	18886248	18886408	ENSG00000255275.3|AL080251.1|UCHL5|UCHL5	917	-	5.7473664	1.0793493	-1.0	-1.0
chr1	18872119	18872239	ENSG00000255275.3|AL080251.1|UCHL5|UCHL5	924	-	4.202466	1.1218545	-1.0	-1.0
chr1	18874821	18874976	ENSG00000255275.3|AL080251.1|UCHL5|UCHL5	916	-	3.3572073	1.0746348	-1.0	-1.0
chr1	18885512	18885628	ENSG00000255275.3|AL080251.1|UCHL5|UCHL5	912	-	2.8813937	1.0573405	-1.0	-1.0
chr1	18875226	18875376	ENSG00000255275.3|AL080251.1|UCHL5|UCHL5	939	-	6.0438457	1.2141905	-1.0	-1.0
chr1	18871569	18871694	ENSG00000255275.3|AL080251.1|UCHL5|UCHL5	907	-	3.831727	1.02979	-1.0	-1.0
chr1	18871879	18872034	ENSG00000255275.3|AL080251.1|UCHL5|UCHL5	937	-	5.083905	1.2036903	-1.0	-1.0
chr1	18874996	18875191	ENSG00000159423.16|ALDH4A1|UCHL5|UCHL5	942	-	5.254456	1.2353462	-1.0	-1.0
chr1	18878227	18878332	ENSG00000159423.16|ALDH4A1|UCHL5|UCHL5	901	-	5.4782906	1.0036935	-1.0	-1.0
chr1	18883298	18883423	ENSG00000159423.16|ALDH4A1|UCHL5|UCHL5	928	-	3.9978032	1.1423783	-1.0	-1.0
chr1	18872519	18872699	ENSG00000159423.16|ALDH4A1|UCHL5|UCHL5	939	-	4.426829	1.2119912	-1.0	-1.0
chr1	18890011	18890105	ENSG00000159423.16|ALDH4A1|UCHL5|UCHL5	910	-	3.3118937	1.0467162	-1.0	-1.0
chr1	18871434	18871539	ENSG00000159423.16|ALDH4A1|UCHL5|UCHL5	918	-	5.723276	1.0884612	-1.0	-1.0
chr1	18882437	18882542	ENSG00000159423.16|ALDH4A1|UCHL5|UCHL5	905	-	5.5167217	1.0225149	-1.0	-1.0
chr1	18886248	18886408	ENSG00000159423.16|ALDH4A1|UCHL5|UCHL5	917	-	5.7473664	1.0792992	-1.0	-1.0
chr1	18872119	18872239	ENSG00000159423.16|ALDH4A1|UCHL5|UCHL5	924	-	4.202466	1.121451	-1.0	-1.0
chr1	18874821	18874976	ENSG00000159423.16|ALDH4A1|UCHL5|UCHL5	916	-	3.3572073	1.0742733	-1.0	-1.0
chr1	18885512	18885628	ENSG00000159423.16|ALDH4A1|UCHL5|UCHL5	912	-	2.8813937	1.0576233	-1.0	-1.0
chr1	18875226	18875376	ENSG00000159423.16|ALDH4A1|UCHL5|UCHL5	939	-	6.0438457	1.2142681	-1.0	-1.0
chr1	18871569	18871694	ENSG00000159423.16|ALDH4A1|UCHL5|UCHL5	907	-	3.831727	1.0299743	-1.0	-1.0
chr1	18871879	18872034	ENSG00000159423.16|ALDH4A1|UCHL5|UCHL5	937	-	5.083905	1.2034558	-1.0	-1.0
chr1	19074484	19074859	ENSG00000272084.1|AL137127.1|UCHL5|UCHL5	936	-	3.5982265	1.1970879	-1.0	-1.0
chr1	19177460	19177740	ENSG00000127481.14|UBR4|UCHL5|UCHL5	961	-	3.887682	1.4072582	-1.0	-1.0
chr1	19143984	19144091	ENSG00000127481.14|UBR4|UCHL5|UCHL5	923	-	2.9572253	1.1121063	-1.0	-1.0
chr1	19187440	19187540	ENSG00000127481.14|UBR4|UCHL5|UCHL5	962	-	4.0844393	1.4224609	-1.0	-1.0
chr1	19127622	19127739	ENSG00000127481.14|UBR4|UCHL5|UCHL5	939	-	3.1401746	1.2146506	-1.0	-1.0
chr1	19140787	19140887	ENSG00000127481.14|UBR4|UCHL5|UCHL5	968	-	6.5631785	1.4948217	-1.0	-1.0
chr1	19117822	19117997	ENSG00000127481.14|UBR4|UCHL5|UCHL5	958	-	3.7491653	1.3727715	-1.0	-1.0
chr1	19160916	19161147	ENSG00000127481.14|UBR4|UCHL5|UCHL5	967	-	4.1842976	1.4859666	-1.0	-1.0
chr1	19081353	19081588	ENSG00000127481.14|UBR4|UCHL5|UCHL5	937	-	3.4503844	1.2025268	-1.0	-1.0
chr1	19097192	19097280	ENSG00000127481.14|UBR4|UCHL5|UCHL5	907	-	2.8152332	1.0322908	-1.0	-1.0
chr1	19165655	19165757	ENSG00000127481.14|UBR4|UCHL5|UCHL5	964	-	3.7952762	1.4466164	-1.0	-1.0
chr1	19156766	19156925	ENSG00000127481.14|UBR4|UCHL5|UCHL5	938	-	3.3902626	1.2077583	-1.0	-1.0
chr1	19161588	19161733	ENSG00000127481.14|UBR4|UCHL5|UCHL5	946	-	3.140293	1.2639955	-1.0	-1.0
chr1	19104083	19104257	ENSG00000127481.14|UBR4|UCHL5|UCHL5	982	-	4.759117	1.7565398	-1.0	-1.0
chr1	19082108	19082233	ENSG00000127481.14|UBR4|UCHL5|UCHL5	906	-	5.527442	1.0264549	-1.0	-1.0
chr1	19110379	19110832	ENSG00000127481.14|UBR4|UCHL5|UCHL5	947	-	3.989042	1.2727165	-1.0	-1.0
chr1	19162419	19162611	ENSG00000127481.14|UBR4|UCHL5|UCHL5	976	-	5.5774894	1.628167	-1.0	-1.0
chr1	19094905	19095020	ENSG00000127481.14|UBR4|UCHL5|UCHL5	953	-	4.2321587	1.3275547	-1.0	-1.0
chr1	19197669	19197811	ENSG00000127481.14|UBR4|UCHL5|UCHL5	956	-	3.6497757	1.3606349	-1.0	-1.0
chr1	19105732	19105837	ENSG00000127481.14|UBR4|UCHL5|UCHL5	969	-	4.181966	1.5079895	-1.0	-1.0
chr1	19114810	19114949	ENSG00000127481.14|UBR4|UCHL5|UCHL5	950	-	3.4303772	1.2980251	-1.0	-1.0
chr1	19092772	19092918	ENSG00000127481.14|UBR4|UCHL5|UCHL5	929	-	2.830154	1.1491133	-1.0	-1.0
chr1	19173180	19173306	ENSG00000127481.14|UBR4|UCHL5|UCHL5	928	-	4.131678	1.1404412	-1.0	-1.0
chr1	19168026	19168184	ENSG00000127481.14|UBR4|UCHL5|UCHL5	986	-	6.6743793	1.8430295	-1.0	-1.0
chr1	19104916	19105047	ENSG00000127481.14|UBR4|UCHL5|UCHL5	960	-	5.5041156	1.3933902	-1.0	-1.0
chr1	19176596	19176727	ENSG00000127481.14|UBR4|UCHL5|UCHL5	928	-	3.2842188	1.1453199	-1.0	-1.0
chr1	19115397	19115627	ENSG00000127481.14|UBR4|UCHL5|UCHL5	937	-	3.29548	1.2025586	-1.0	-1.0
chr1	19106565	19106695	ENSG00000127481.14|UBR4|UCHL5|UCHL5	938	-	3.1253672	1.2093294	-1.0	-1.0
chr1	19198540	19198675	ENSG00000127481.14|UBR4|UCHL5|UCHL5	956	-	3.6644402	1.3547571	-1.0	-1.0
chr1	19104584	19104916	ENSG00000127481.14|UBR4|UCHL5|UCHL5	976	-	4.0919466	1.6167396	-1.0	-1.0
chr1	19139082	19139220	ENSG00000127481.14|UBR4|UCHL5|UCHL5	960	-	3.6626754	1.3950678	-1.0	-1.0
chr1	19101519	19101641	ENSG00000127481.14|UBR4|UCHL5|UCHL5	960	-	4.616881	1.4023371	-1.0	-1.0
chr1	19128977	19129074	ENSG00000127481.14|UBR4|UCHL5|UCHL5	960	-	3.7322476	1.3978539	-1.0	-1.0
chr1	19121188	19121434	ENSG00000127481.14|UBR4|UCHL5|UCHL5	912	-	2.8626907	1.0561707	-1.0	-1.0
chr1	19121933	19122012	ENSG00000127481.14|UBR4|UCHL5|UCHL5	945	-	4.43388	1.2619053	-1.0	-1.0
chr1	19153767	19153939	ENSG00000127481.14|UBR4|UCHL5|UCHL5	985	-	5.845032	1.8325984	-1.0	-1.0
chr1	19185098	19185268	ENSG00000127481.14|UBR4|UCHL5|UCHL5	925	-	3.3510864	1.1267952	-1.0	-1.0
chr1	19146825	19146995	ENSG00000127481.14|UBR4|UCHL5|UCHL5	981	-	4.9866676	1.7216457	-1.0	-1.0
chr1	19120179	19120348	ENSG00000127481.14|UBR4|UCHL5|UCHL5	970	-	4.4703903	1.5278097	-1.0	-1.0
chr1	19150576	19150793	ENSG00000127481.14|UBR4|UCHL5|UCHL5	949	-	3.9876814	1.2909746	-1.0	-1.0
chr1	19093948	19094139	ENSG00000127481.14|UBR4|UCHL5|UCHL5	981	-	6.404461	1.7316464	-1.0	-1.0
chr1	19148562	19148626	ENSG00000127481.14|UBR4|UCHL5|UCHL5	980	-	5.2078147	1.7042072	-1.0	-1.0
chr1	19164252	19164441	ENSG00000127481.14|UBR4|UCHL5|UCHL5	974	-	4.2711086	1.5827863	-1.0	-1.0
chr1	19113874	19114070	ENSG00000127481.14|UBR4|UCHL5|UCHL5	972	-	5.2515516	1.5476024	-1.0	-1.0
chr1	19160110	19160281	ENSG00000127481.14|UBR4|UCHL5|UCHL5	977	-	4.594485	1.6453593	-1.0	-1.0
chr1	19100375	19100500	ENSG00000127481.14|UBR4|UCHL5|UCHL5	911	-	2.8580446	1.0485711	-1.0	-1.0
chr1	19164798	19164997	ENSG00000127481.14|UBR4|UCHL5|UCHL5	929	-	2.9603088	1.1499923	-1.0	-1.0
chr1	19118871	19118957	ENSG00000127481.14|UBR4|UCHL5|UCHL5	961	-	4.046332	1.4111109	-1.0	-1.0
chr1	19074505	19074860	ENSG00000127481.14|UBR4|UCHL5|UCHL5	934	-	3.359511	1.1816974	-1.0	-1.0
chr1	19096522	19096650	ENSG00000127481.14|UBR4|UCHL5|UCHL5	966	-	3.7608361	1.4650863	-1.0	-1.0
chr1	19088758	19088977	ENSG00000127481.14|UBR4|UCHL5|UCHL5	942	-	3.387408	1.2397457	-1.0	-1.0
chr1	19201717	19201815	ENSG00000127481.14|UBR4|UCHL5|UCHL5	912	-	2.60199	1.053875	-1.0	-1.0
chr1	19173448	19173621	ENSG00000127481.14|UBR4|UCHL5|UCHL5	937	-	3.4012206	1.2008243	-1.0	-1.0
chr1	19165248	19165349	ENSG00000127481.14|UBR4|UCHL5|UCHL5	931	-	2.994913	1.1602509	-1.0	-1.0
chr1	19192187	19192378	ENSG00000127481.14|UBR4|UCHL5|UCHL5	956	-	3.3970985	1.3554692	-1.0	-1.0
chr1	19105047	19105189	ENSG00000127481.14|UBR4|UCHL5|UCHL5	965	-	3.6155987	1.4592562	-1.0	-1.0
chr1	19147992	19148122	ENSG00000127481.14|UBR4|UCHL5|UCHL5	966	-	4.0097075	1.4666709	-1.0	-1.0
chr1	19145792	19146022	ENSG00000127481.14|UBR4|UCHL5|UCHL5	954	-	4.532588	1.3334827	-1.0	-1.0
chr1	19122832	19123060	ENSG00000127481.14|UBR4|UCHL5|UCHL5	952	-	3.5308547	1.3229347	-1.0	-1.0
chr1	19187163	19187301	ENSG00000127481.14|UBR4|UCHL5|UCHL5	954	-	3.653048	1.3357258	-1.0	-1.0
chr1	19112479	19112899	ENSG00000127481.14|UBR4|UCHL5|UCHL5	957	-	3.587692	1.3712859	-1.0	-1.0
chr1	19138006	19138176	ENSG00000127481.14|UBR4|UCHL5|UCHL5	962	-	4.443079	1.4150722	-1.0	-1.0
chr1	19197140	19197260	ENSG00000127481.14|UBR4|UCHL5|UCHL5	970	-	3.6292164	1.5207441	-1.0	-1.0
chr1	19197946	19198049	ENSG00000127481.14|UBR4|UCHL5|UCHL5	985	-	5.4362354	1.8198647	-1.0	-1.0
chr1	19152312	19152476	ENSG00000127481.14|UBR4|UCHL5|UCHL5	969	-	3.9548166	1.5140431	-1.0	-1.0
chr1	19087815	19087929	ENSG00000127481.14|UBR4|UCHL5|UCHL5	947	-	4.3945913	1.2741246	-1.0	-1.0
chr1	19110095	19110223	ENSG00000127481.14|UBR4|UCHL5|UCHL5	966	-	3.9506876	1.4667487	-1.0	-1.0
chr1	19163763	19163827	ENSG00000127481.14|UBR4|UCHL5|UCHL5	981	-	7.0267916	1.720548	-1.0	-1.0
chr1	19210072	19210257	ENSG00000127481.14|UBR4|UCHL5|UCHL5	970	-	5.8948784	1.5255011	-1.0	-1.0
chr1	19156270	19156423	ENSG00000127481.14|UBR4|UCHL5|UCHL5	951	-	3.5946345	1.3138833	-1.0	-1.0
chr1	19174953	19175033	ENSG00000127481.14|UBR4|UCHL5|UCHL5	902	-	2.6752968	1.0080914	-1.0	-1.0
chr1	19095544	19095679	ENSG00000127481.14|UBR4|UCHL5|UCHL5	968	-	4.1244516	1.5016465	-1.0	-1.0
chr1	19113629	19113819	ENSG00000127481.14|UBR4|UCHL5|UCHL5	924	-	3.2328858	1.1182334	-1.0	-1.0
chr1	19117220	19117414	ENSG00000127481.14|UBR4|UCHL5|UCHL5	967	-	4.449062	1.481704	-1.0	-1.0
chr1	19153300	19153502	ENSG00000127481.14|UBR4|UCHL5|UCHL5	947	-	3.3385248	1.2724508	-1.0	-1.0
chr1	19199650	19199754	ENSG00000127481.14|UBR4|UCHL5|UCHL5	952	-	3.2623498	1.3206892	-1.0	-1.0
chr1	19179050	19179215	ENSG00000127481.14|UBR4|UCHL5|UCHL5	974	-	4.6882834	1.5785445	-1.0	-1.0
chr1	19141646	19141777	ENSG00000127481.14|UBR4|UCHL5|UCHL5	974	-	4.70259	1.5776737	-1.0	-1.0
chr1	19086678	19086821	ENSG00000127481.14|UBR4|UCHL5|UCHL5	925	-	3.0882626	1.1255758	-1.0	-1.0
chr1	19174318	19174447	ENSG00000127481.14|UBR4|UCHL5|UCHL5	931	-	3.2742517	1.1606796	-1.0	-1.0
chr1	19155440	19155668	ENSG00000127481.14|UBR4|UCHL5|UCHL5	964	-	3.9220724	1.4402984	-1.0	-1.0
chr1	19099596	19099677	ENSG00000127481.14|UBR4|UCHL5|UCHL5	924	-	3.4937186	1.117522	-1.0	-1.0
chr1	19183810	19183896	ENSG00000127481.14|UBR4|UCHL5|UCHL5	938	-	3.1396446	1.2066193	-1.0	-1.0
chr1	19106836	19106961	ENSG00000127481.14|UBR4|UCHL5|UCHL5	957	-	3.603407	1.3622677	-1.0	-1.0
chr1	19124476	19124690	ENSG00000127481.14|UBR4|UCHL5|UCHL5	935	-	3.3601422	1.1880373	-1.0	-1.0
chr1	19144785	19144907	ENSG00000127481.14|UBR4|UCHL5|UCHL5	970	-	4.902093	1.5275979	-1.0	-1.0
chr1	19141346	19141524	ENSG00000127481.14|UBR4|UCHL5|UCHL5	955	-	3.6142817	1.3479404	-1.0	-1.0
chr1	19169434	19169532	ENSG00000127481.14|UBR4|UCHL5|UCHL5	971	-	3.9818857	1.5351967	-1.0	-1.0
chr1	19184015	19184170	ENSG00000127481.14|UBR4|UCHL5|UCHL5	972	-	4.647082	1.5513489	-1.0	-1.0
chr1	19077975	19078115	ENSG00000127481.14|UBR4|UCHL5|UCHL5	922	-	4.2374105	1.1055928	-1.0	-1.0
chr1	19186539	19186657	ENSG00000127481.14|UBR4|UCHL5|UCHL5	938	-	3.0326614	1.204557	-1.0	-1.0
chr1	19128210	19128318	ENSG00000127481.14|UBR4|UCHL5|UCHL5	945	-	3.8000455	1.2614498	-1.0	-1.0
chr1	19157814	19157997	ENSG00000127481.14|UBR4|UCHL5|UCHL5	960	-	3.6077118	1.3979962	-1.0	-1.0
chr1	19170761	19170883	ENSG00000127481.14|UBR4|UCHL5|UCHL5	976	-	4.143756	1.621019	-1.0	-1.0
chr1	19126445	19126650	ENSG00000127481.14|UBR4|UCHL5|UCHL5	955	-	3.8949761	1.3452001	-1.0	-1.0
chr1	19167021	19167226	ENSG00000127481.14|UBR4|UCHL5|UCHL5	969	-	3.7875304	1.5127935	-1.0	-1.0
chr1	19119561	19119696	ENSG00000127481.14|UBR4|UCHL5|UCHL5	912	-	2.9023073	1.0561756	-1.0	-1.0
chr1	19154917	19155078	ENSG00000127481.14|UBR4|UCHL5|UCHL5	924	-	2.934735	1.119757	-1.0	-1.0
chr1	19093312	19093486	ENSG00000127481.14|UBR4|UCHL5|UCHL5	987	-	6.609515	1.8736932	-1.0	-1.0
chr1	19151583	19151859	ENSG00000127481.14|UBR4|UCHL5|UCHL5	963	-	4.4423847	1.4328167	-1.0	-1.0
chr1	19172863	19173088	ENSG00000127481.14|UBR4|UCHL5|UCHL5	969	-	4.8600326	1.5024403	-1.0	-1.0
chr1	19240296	19240446	ENSG00000127463.14|EMC1|UCHL5|UCHL5	937	-	5.5826283	1.202134	-1.0	-1.0
chr1	19235139	19235244	ENSG00000127463.14|EMC1|UCHL5|UCHL5	920	-	5.686372	1.0988533	-1.0	-1.0
chr1	19227317	19227432	ENSG00000127463.14|EMC1|UCHL5|UCHL5	914	-	3.8828807	1.0636623	-1.0	-1.0
chr1	19223395	19223510	ENSG00000127463.14|EMC1|UCHL5|UCHL5	918	-	5.65342	1.0853556	-1.0	-1.0
chr1	19257801	19257901	ENSG00000053372.4|MRTO4|UCHL5|UCHL5	903	+	5.515127	1.0145775	-1.0	-1.0
chr1	19255947	19256047	ENSG00000053372.4|MRTO4|UCHL5|UCHL5	967	+	6.584697	1.4764723	-1.0	-1.0
chr1	19307001	19307101	ENSG00000053371.12|AKR7A2|UCHL5|UCHL5	901	-	5.477	1.0036935	-1.0	-1.0
chr1	19356634	19356751	ENSG00000077549.17|CAPZB|UCHL5|UCHL5	963	-	6.425387	1.4315093	-1.0	-1.0
chr1	19608244	19608349	ENSG00000173436.13|MINOS1|UCHL5|UCHL5	900	+	5.5339494	1.0011482	-1.0	-1.0
chr1	19596976	19597109	ENSG00000173436.13|MINOS1|UCHL5|UCHL5	935	+	5.8824344	1.1856809	-1.0	-1.0
chr1	19596978	19597109	ENSG00000270136.5|MINOS1-NBL1|UCHL5|UCHL5	936	+	5.89987	1.1944348	-1.0	-1.0
chr1	19608246	19608351	ENSG00000270136.5|MINOS1-NBL1|UCHL5|UCHL5	900	+	5.5339494	1.0007786	-1.0	-1.0
chr1	19608248	19608348	ENSG00000226396.1|AL031727.1|UCHL5|UCHL5	900	+	5.5339494	1.0006833	-1.0	-1.0
chr1	20485263	20485433	ENSG00000162545.5|CAMK2N1|UCHL5|UCHL5	925	-	3.4831243	1.1247221	-1.0	-1.0
chr1	20485613	20485733	ENSG00000162545.5|CAMK2N1|UCHL5|UCHL5	925	-	3.5628183	1.1277522	-1.0	-1.0
chr1	20483575	20483719	ENSG00000162545.5|CAMK2N1|UCHL5|UCHL5	935	-	4.677524	1.1869109	-1.0	-1.0
chr1	20485080	20485180	ENSG00000162545.5|CAMK2N1|UCHL5|UCHL5	942	-	5.974946	1.2378299	-1.0	-1.0
chr1	20652301	20652401	ENSG00000244038.9|DDOST|UCHL5|UCHL5	923	-	3.9949389	1.1121749	-1.0	-1.0
chr1	20660868	20660991	ENSG00000244038.9|DDOST|UCHL5|UCHL5	929	-	4.0709167	1.1510149	-1.0	-1.0
chr1	20773740	20773845	ENSG00000127483.17|HP1BP3|UCHL5|UCHL5	901	-	5.477	1.0036695	-1.0	-1.0
chr1	20744775	20745091	ENSG00000127483.17|HP1BP3|UCHL5|UCHL5	969	-	5.659452	1.5045222	-1.0	-1.0
chr1	20765376	20765526	ENSG00000127483.17|HP1BP3|UCHL5|UCHL5	968	-	3.8785698	1.4978281	-1.0	-1.0
chr1	20776524	20776750	ENSG00000127483.17|HP1BP3|UCHL5|UCHL5	988	-	6.2087364	1.9386083	-1.0	-1.0
chr1	20742765	20742990	ENSG00000127483.17|HP1BP3|UCHL5|UCHL5	929	-	4.162446	1.1488465	-1.0	-1.0
chr1	20749722	20749887	ENSG00000127483.17|HP1BP3|UCHL5|UCHL5	923	-	2.9386032	1.1132298	-1.0	-1.0
chr1	20749892	20749997	ENSG00000127483.17|HP1BP3|UCHL5|UCHL5	909	-	5.553893	1.038888	-1.0	-1.0
chr1	20745542	20745656	ENSG00000127483.17|HP1BP3|UCHL5|UCHL5	937	-	3.0054364	1.2015326	-1.0	-1.0
chr1	20757165	20757256	ENSG00000127483.17|HP1BP3|UCHL5|UCHL5	935	-	3.6297054	1.1892735	-1.0	-1.0
chr1	20770929	20771034	ENSG00000127483.17|HP1BP3|UCHL5|UCHL5	914	-	3.0828238	1.0680122	-1.0	-1.0
chr1	20779811	20779911	ENSG00000127483.17|HP1BP3|UCHL5|UCHL5	981	-	4.606235	1.7261779	-1.0	-1.0
chr1	20773450	20773660	ENSG00000127483.17|HP1BP3|UCHL5|UCHL5	934	-	3.1331222	1.1836151	-1.0	-1.0
chr1	20786525	20786650	ENSG00000127483.17|HP1BP3|UCHL5|UCHL5	914	-	5.6499906	1.0658371	-1.0	-1.0
chr1	20747543	20747655	ENSG00000127483.17|HP1BP3|UCHL5|UCHL5	922	-	3.2173626	1.1057341	-1.0	-1.0
chr1	20899696	20899871	ENSG00000075151.20|EIF4G3|UCHL5|UCHL5	941	-	5.9497304	1.2266548	-1.0	-1.0
chr1	20941490	20941610	ENSG00000075151.20|EIF4G3|UCHL5|UCHL5	928	-	5.80976	1.1422913	-1.0	-1.0
chr1	21176038	21176203	ENSG00000075151.20|EIF4G3|UCHL5|UCHL5	941	-	5.9613733	1.2314689	-1.0	-1.0
chr1	20895367	20895501	ENSG00000075151.20|EIF4G3|UCHL5|UCHL5	915	-	3.9209275	1.0694331	-1.0	-1.0
chr1	20851362	20851467	ENSG00000075151.20|EIF4G3|UCHL5|UCHL5	906	-	5.5433683	1.0267977	-1.0	-1.0
chr1	20980338	20980443	ENSG00000075151.20|EIF4G3|UCHL5|UCHL5	916	-	5.635333	1.074915	-1.0	-1.0
chr1	20879322	20879497	ENSG00000075151.20|EIF4G3|UCHL5|UCHL5	928	-	5.777046	1.1420289	-1.0	-1.0
chr1	20941885	20941985	ENSG00000075151.20|EIF4G3|UCHL5|UCHL5	902	-	5.556227	1.0096378	-1.0	-1.0
chr1	21176721	21176888	ENSG00000075151.20|EIF4G3|UCHL5|UCHL5	980	-	5.912805	1.6957868	-1.0	-1.0
chr1	20950002	20950111	ENSG00000075151.20|EIF4G3|UCHL5|UCHL5	930	-	5.800702	1.1535077	-1.0	-1.0
chr1	20865115	20865250	ENSG00000075151.20|EIF4G3|UCHL5|UCHL5	934	-	5.86233	1.1831292	-1.0	-1.0
chr1	20941995	20942265	ENSG00000075151.20|EIF4G3|UCHL5|UCHL5	922	-	5.5015616	1.1076807	-1.0	-1.0
chr1	20886250	20886371	ENSG00000075151.20|EIF4G3|UCHL5|UCHL5	927	-	5.761125	1.13573	-1.0	-1.0
chr1	20857402	20857497	ENSG00000075151.20|EIF4G3|UCHL5|UCHL5	907	-	5.536059	1.0302123	-1.0	-1.0
chr1	20854977	20855071	ENSG00000075151.20|EIF4G3|UCHL5|UCHL5	916	-	5.644118	1.0751454	-1.0	-1.0
chr1	21256001	21256101	ENSG00000117298.14|ECE1|UCHL5|UCHL5	901	-	5.477	1.0036935	-1.0	-1.0
chr1	21603198	21603323	ENSG00000076864.19|RAP1GAP|UCHL5|UCHL5	902	-	5.490074	1.0097238	-1.0	-1.0
chr1	21610119	21610275	ENSG00000076864.19|RAP1GAP|UCHL5|UCHL5	933	-	5.8484974	1.1721746	-1.0	-1.0
chr1	21596259	21596429	ENSG00000076864.19|RAP1GAP|UCHL5|UCHL5	909	-	5.558784	1.0403094	-1.0	-1.0
chr1	21602838	21603003	ENSG00000076864.19|RAP1GAP|UCHL5|UCHL5	908	-	5.556519	1.0346855	-1.0	-1.0
chr1	21611715	21611816	ENSG00000076864.19|RAP1GAP|UCHL5|UCHL5	930	-	5.8283134	1.1529098	-1.0	-1.0
chr1	21612025	21612109	ENSG00000076864.19|RAP1GAP|UCHL5|UCHL5	939	-	5.961313	1.214361	-1.0	-1.0
chr1	21665210	21665310	ENSG00000076864.19|RAP1GAP|UCHL5|UCHL5	917	-	5.678512	1.080881	-1.0	-1.0
chr1	21706466	21706576	ENSG00000090686.15|USP48|UCHL5|UCHL5	909	-	3.8416197	1.0406783	-1.0	-1.0
chr1	21728485	21728710	ENSG00000090686.15|USP48|UCHL5|UCHL5	921	-	4.5244975	1.1033227	-1.0	-1.0
chr1	21756605	21756702	ENSG00000090686.15|USP48|UCHL5|UCHL5	911	-	3.889908	1.0502269	-1.0	-1.0
chr1	21706753	21706907	ENSG00000090686.15|USP48|UCHL5|UCHL5	925	-	5.755643	1.1229408	-1.0	-1.0
chr1	21703511	21703618	ENSG00000090686.15|USP48|UCHL5|UCHL5	939	-	5.9203935	1.2131339	-1.0	-1.0
chr1	21752526	21752646	ENSG00000090686.15|USP48|UCHL5|UCHL5	930	-	3.5166693	1.1547811	-1.0	-1.0
chr1	21723987	21724172	ENSG00000090686.15|USP48|UCHL5|UCHL5	945	-	5.888895	1.2616657	-1.0	-1.0
chr1	21748142	21748271	ENSG00000090686.15|USP48|UCHL5|UCHL5	928	-	4.057961	1.1422791	-1.0	-1.0
chr1	21751506	21751615	ENSG00000090686.15|USP48|UCHL5|UCHL5	939	-	5.9432297	1.2133958	-1.0	-1.0
chr1	21695065	21695221	ENSG00000090686.15|USP48|UCHL5|UCHL5	953	-	6.1835895	1.3325384	-1.0	-1.0
chr1	21736429	21736564	ENSG00000090686.15|USP48|UCHL5|UCHL5	961	-	6.365694	1.4094038	-1.0	-1.0
chr1	21782823	21782973	ENSG00000090686.15|USP48|UCHL5|UCHL5	938	-	5.9093833	1.2079103	-1.0	-1.0
chr1	21729703	21729832	ENSG00000090686.15|USP48|UCHL5|UCHL5	941	-	4.143459	1.22647	-1.0	-1.0
chr1	21706125	21706187	ENSG00000090686.15|USP48|UCHL5|UCHL5	934	-	5.8579516	1.1818842	-1.0	-1.0
chr1	21842031	21842136	ENSG00000142798.17|HSPG2|UCHL5|UCHL5	912	-	3.8836813	1.0560513	-1.0	-1.0
chr1	21875628	21875738	ENSG00000142798.17|HSPG2|UCHL5|UCHL5	950	-	6.1076503	1.302317	-1.0	-1.0
chr1	21852548	21852699	ENSG00000142798.17|HSPG2|UCHL5|UCHL5	938	-	5.9575105	1.2110085	-1.0	-1.0
chr1	21847688	21848073	ENSG00000142798.17|HSPG2|UCHL5|UCHL5	920	-	3.7147193	1.0989895	-1.0	-1.0
chr1	21834683	21834993	ENSG00000142798.17|HSPG2|UCHL5|UCHL5	931	-	5.3370824	1.164219	-1.0	-1.0
chr1	21850090	21850190	ENSG00000142798.17|HSPG2|UCHL5|UCHL5	902	-	3.7642784	1.0073726	-1.0	-1.0
chr1	21836801	21837001	ENSG00000142798.17|HSPG2|UCHL5|UCHL5	943	-	5.988313	1.2454767	-1.0	-1.0
chr1	21887434	21887639	ENSG00000142798.17|HSPG2|UCHL5|UCHL5	939	-	4.441965	1.2173755	-1.0	-1.0
chr1	21885319	21885451	ENSG00000142798.17|HSPG2|UCHL5|UCHL5	917	-	3.0196075	1.0811576	-1.0	-1.0
chr1	21855522	21855662	ENSG00000142798.17|HSPG2|UCHL5|UCHL5	921	-	5.703607	1.1018476	-1.0	-1.0
chr1	21851790	21851926	ENSG00000142798.17|HSPG2|UCHL5|UCHL5	959	-	5.9486103	1.3883555	-1.0	-1.0
chr1	21824075	21824240	ENSG00000142798.17|HSPG2|UCHL5|UCHL5	923	-	5.7133837	1.11144	-1.0	-1.0
chr1	21850362	21850482	ENSG00000142798.17|HSPG2|UCHL5|UCHL5	934	-	4.0219393	1.1816866	-1.0	-1.0
chr1	21851410	21851660	ENSG00000142798.17|HSPG2|UCHL5|UCHL5	918	-	5.6283994	1.0864973	-1.0	-1.0
chr1	21841115	21841230	ENSG00000142798.17|HSPG2|UCHL5|UCHL5	919	-	3.9447875	1.0923924	-1.0	-1.0
chr1	21835508	21835637	ENSG00000142798.17|HSPG2|UCHL5|UCHL5	921	-	5.687151	1.101168	-1.0	-1.0
chr1	21889905	21890141	ENSG00000142798.17|HSPG2|UCHL5|UCHL5	946	-	6.0406604	1.2700217	-1.0	-1.0
chr1	21848892	21849007	ENSG00000142798.17|HSPG2|UCHL5|UCHL5	924	-	4.0203576	1.119057	-1.0	-1.0
chr1	21872185	21872290	ENSG00000142798.17|HSPG2|UCHL5|UCHL5	950	-	6.095092	1.2989825	-1.0	-1.0
chr1	21852714	21852832	ENSG00000142798.17|HSPG2|UCHL5|UCHL5	945	-	6.0334864	1.263297	-1.0	-1.0
chr1	21865716	21865809	ENSG00000142798.17|HSPG2|UCHL5|UCHL5	933	-	5.8565645	1.172902	-1.0	-1.0
chr1	21861756	21861843	ENSG00000142798.17|HSPG2|UCHL5|UCHL5	940	-	4.255751	1.2196637	-1.0	-1.0
chr1	21884527	21884667	ENSG00000142798.17|HSPG2|UCHL5|UCHL5	919	-	5.087901	1.0892164	-1.0	-1.0
chr1	21864942	21865073	ENSG00000142798.17|HSPG2|UCHL5|UCHL5	935	-	4.8819613	1.1838125	-1.0	-1.0
chr1	21890426	21890485	ENSG00000142798.17|HSPG2|UCHL5|UCHL5	923	-	5.7295856	1.1143506	-1.0	-1.0
chr1	21857014	21857164	ENSG00000142798.17|HSPG2|UCHL5|UCHL5	947	-	6.0621643	1.2768291	-1.0	-1.0
chr1	21872988	21873091	ENSG00000142798.17|HSPG2|UCHL5|UCHL5	936	-	5.031899	1.1932137	-1.0	-1.0
chr1	21873924	21874011	ENSG00000142798.17|HSPG2|UCHL5|UCHL5	966	-	6.4678907	1.4735224	-1.0	-1.0
chr1	21823129	21823284	ENSG00000142798.17|HSPG2|UCHL5|UCHL5	914	-	3.4395764	1.0648458	-1.0	-1.0
chr1	21823309	21823434	ENSG00000142798.17|HSPG2|UCHL5|UCHL5	906	-	5.5321984	1.0276632	-1.0	-1.0
chr1	21937154	21937297	ENSG00000142798.17|HSPG2|UCHL5|UCHL5	921	-	5.7070913	1.100146	-1.0	-1.0
chr1	21874405	21874533	ENSG00000142798.17|HSPG2|UCHL5|UCHL5	936	-	5.901495	1.195493	-1.0	-1.0
chr1	21848647	21848794	ENSG00000142798.17|HSPG2|UCHL5|UCHL5	930	-	4.098261	1.1558142	-1.0	-1.0
chr1	21844162	21844299	ENSG00000142798.17|HSPG2|UCHL5|UCHL5	919	-	5.6678805	1.0912379	-1.0	-1.0
chr1	21854650	21854760	ENSG00000142798.17|HSPG2|UCHL5|UCHL5	938	-	5.9111586	1.208341	-1.0	-1.0
chr1	21822874	21822974	ENSG00000142798.17|HSPG2|UCHL5|UCHL5	914	-	5.609274	1.0637019	-1.0	-1.0
chr1	21884791	21884896	ENSG00000142798.17|HSPG2|UCHL5|UCHL5	905	-	3.7992377	1.0241141	-1.0	-1.0
chr1	21896209	21896310	ENSG00000142798.17|HSPG2|UCHL5|UCHL5	934	-	5.8920746	1.1822264	-1.0	-1.0
chr1	21828264	21828369	ENSG00000142798.17|HSPG2|UCHL5|UCHL5	920	-	5.6806307	1.0956389	-1.0	-1.0
chr1	21846127	21846255	ENSG00000142798.17|HSPG2|UCHL5|UCHL5	939	-	5.947779	1.2172036	-1.0	-1.0
chr1	22030404	22030524	ENSG00000218510.7|LINC00339|UCHL5|UCHL5	909	+	5.5566945	1.0390844	-1.0	-1.0
chr1	22520060	22520210	ENSG00000184677.16|ZBTB40|UCHL5|UCHL5	914	+	5.614257	1.0647341	-1.0	-1.0
chr1	22511760	22511915	ENSG00000184677.16|ZBTB40|UCHL5|UCHL5	918	+	5.6781178	1.0883449	-1.0	-1.0
chr1	22490499	22490604	ENSG00000184677.16|ZBTB40|UCHL5|UCHL5	904	+	5.5339813	1.0192721	-1.0	-1.0
chr1	22511930	22512125	ENSG00000184677.16|ZBTB40|UCHL5|UCHL5	934	+	5.866142	1.1807746	-1.0	-1.0
chr1	22502298	22502441	ENSG00000184677.16|ZBTB40|UCHL5|UCHL5	934	+	5.903312	1.1827395	-1.0	-1.0
chr1	22517299	22517429	ENSG00000184677.16|ZBTB40|UCHL5|UCHL5	911	+	5.5922937	1.0523927	-1.0	-1.0
chr1	23083292	23083397	ENSG00000004487.15|KDM1A|UCHL5|UCHL5	905	+	3.8612072	1.0202246	-1.0	-1.0
chr1	23053760	23053839	ENSG00000004487.15|KDM1A|UCHL5|UCHL5	901	+	3.7638154	1.0061301	-1.0	-1.0
chr1	23019467	23019902	ENSG00000004487.15|KDM1A|UCHL5|UCHL5	967	+	5.652752	1.4849414	-1.0	-1.0
chr1	23068538	23068673	ENSG00000004487.15|KDM1A|UCHL5|UCHL5	910	+	3.0972433	1.045662	-1.0	-1.0
chr1	23050386	23050520	ENSG00000004487.15|KDM1A|UCHL5|UCHL5	979	+	6.480881	1.685236	-1.0	-1.0
chr1	23030478	23030628	ENSG00000004487.15|KDM1A|UCHL5|UCHL5	922	+	3.6237648	1.1097313	-1.0	-1.0
chr1	23071244	23071354	ENSG00000004487.15|KDM1A|UCHL5|UCHL5	909	+	3.265631	1.038712	-1.0	-1.0
chr1	23073283	23073398	ENSG00000004487.15|KDM1A|UCHL5|UCHL5	967	+	6.4729123	1.4764379	-1.0	-1.0
chr1	23081452	23081632	ENSG00000004487.15|KDM1A|UCHL5|UCHL5	928	+	4.9003515	1.145574	-1.0	-1.0
chr1	23055931	23056038	ENSG00000004487.15|KDM1A|UCHL5|UCHL5	972	+	4.8918695	1.54893	-1.0	-1.0
chr1	23057483	23057565	ENSG00000004487.15|KDM1A|UCHL5|UCHL5	979	+	6.933236	1.6862268	-1.0	-1.0
chr1	23082182	23082367	ENSG00000004487.15|KDM1A|UCHL5|UCHL5	918	+	3.8800466	1.0853889	-1.0	-1.0
chr1	23059072	23059167	ENSG00000004487.15|KDM1A|UCHL5|UCHL5	927	+	4.0744762	1.1365916	-1.0	-1.0
chr1	23072123	23072197	ENSG00000004487.15|KDM1A|UCHL5|UCHL5	972	+	6.645676	1.5547925	-1.0	-1.0
chr1	23069060	23069151	ENSG00000004487.15|KDM1A|UCHL5|UCHL5	957	+	6.3099027	1.3682021	-1.0	-1.0
chr1	23092764	23092869	ENSG00000169641.13|LUZP1|UCHL5|UCHL5	903	-	5.5183268	1.0124788	-1.0	-1.0
chr1	23092919	23093054	ENSG00000169641.13|LUZP1|UCHL5|UCHL5	906	-	5.5341587	1.0279342	-1.0	-1.0
chr1	23088952	23089053	ENSG00000169641.13|LUZP1|UCHL5|UCHL5	915	-	5.61835	1.0688454	-1.0	-1.0
chr1	23094274	23094380	ENSG00000169641.13|LUZP1|UCHL5|UCHL5	906	-	5.5888534	1.0281549	-1.0	-1.0
chr1	23093094	23093229	ENSG00000169641.13|LUZP1|UCHL5|UCHL5	911	-	5.5852666	1.0491544	-1.0	-1.0
chr1	23093814	23093949	ENSG00000169641.13|LUZP1|UCHL5|UCHL5	906	-	5.52614	1.0258586	-1.0	-1.0
chr1	23092309	23092454	ENSG00000169641.13|LUZP1|UCHL5|UCHL5	906	-	5.5357704	1.0267979	-1.0	-1.0
chr1	23283978	23284133	ENSG00000261326.2|LINC01355|UCHL5|UCHL5	922	-	4.7155137	1.108342	-1.0	-1.0
chr1	23283013	23283123	ENSG00000261326.2|LINC01355|UCHL5|UCHL5	930	-	5.7996116	1.1534396	-1.0	-1.0
chr1	23311200	23311322	ENSG00000125944.19|HNRNPR|UCHL5|UCHL5	977	-	4.109981	1.6413215	-1.0	-1.0
chr1	23321527	23321663	ENSG00000125944.19|HNRNPR|UCHL5|UCHL5	984	-	5.7155786	1.7829992	-1.0	-1.0
chr1	23338469	23338608	ENSG00000125944.19|HNRNPR|UCHL5|UCHL5	933	-	3.4079463	1.1729567	-1.0	-1.0
chr1	23337753	23337861	ENSG00000125944.19|HNRNPR|UCHL5|UCHL5	933	-	2.9232185	1.175628	-1.0	-1.0
chr1	23323555	23323732	ENSG00000125944.19|HNRNPR|UCHL5|UCHL5	970	-	4.3385444	1.5254495	-1.0	-1.0
chr1	23318482	23318692	ENSG00000125944.19|HNRNPR|UCHL5|UCHL5	964	-	4.0184765	1.4469708	-1.0	-1.0
chr1	23310217	23310332	ENSG00000125944.19|HNRNPR|UCHL5|UCHL5	928	-	4.053833	1.140427	-1.0	-1.0
chr1	23313552	23313697	ENSG00000125944.19|HNRNPR|UCHL5|UCHL5	934	-	3.5307844	1.183373	-1.0	-1.0
chr1	23344210	23344336	ENSG00000125944.19|HNRNPR|UCHL5|UCHL5	935	-	3.192703	1.1838762	-1.0	-1.0
chr1	23333517	23333631	ENSG00000125944.19|HNRNPR|UCHL5|UCHL5	949	-	3.4640296	1.292148	-1.0	-1.0
chr1	23340891	23341020	ENSG00000125944.19|HNRNPR|UCHL5|UCHL5	919	-	3.2062566	1.0889441	-1.0	-1.0
chr1	23310447	23311066	ENSG00000125944.19|HNRNPR|UCHL5|UCHL5	980	-	5.1520047	1.7081894	-1.0	-1.0
chr1	23417903	23418188	ENSG00000204219.9|TCEA3|UCHL5|UCHL5	936	-	4.5794363	1.1918421	-1.0	-1.0
chr1	23419126	23419256	ENSG00000204219.9|TCEA3|UCHL5|UCHL5	913	-	5.6069183	1.0618354	-1.0	-1.0
chr1	23423316	23423416	ENSG00000204219.9|TCEA3|UCHL5|UCHL5	913	-	5.6260247	1.0598218	-1.0	-1.0
chr1	23393878	23394028	ENSG00000204219.9|TCEA3|UCHL5|UCHL5	973	-	5.1127086	1.5646234	-1.0	-1.0
chr1	23417248	23417390	ENSG00000204219.9|TCEA3|UCHL5|UCHL5	977	-	6.857891	1.6303705	-1.0	-1.0
chr1	23381350	23381450	ENSG00000204219.9|TCEA3|UCHL5|UCHL5	902	-	5.4985447	1.0102777	-1.0	-1.0
chr1	23424256	23424396	ENSG00000204219.9|TCEA3|UCHL5|UCHL5	910	-	5.5796328	1.0463166	-1.0	-1.0
chr1	23384345	23384417	ENSG00000204219.9|TCEA3|UCHL5|UCHL5	933	-	4.1863866	1.1752083	-1.0	-1.0
chr1	23381484	23381584	ENSG00000204219.9|TCEA3|UCHL5|UCHL5	906	-	5.534845	1.02842	-1.0	-1.0
chr1	23423436	23423581	ENSG00000204219.9|TCEA3|UCHL5|UCHL5	917	-	5.6566105	1.0797524	-1.0	-1.0
chr1	23397791	23397955	ENSG00000204219.9|TCEA3|UCHL5|UCHL5	946	-	4.0410995	1.2695017	-1.0	-1.0
chr1	23387272	23387419	ENSG00000204219.9|TCEA3|UCHL5|UCHL5	927	-	3.464327	1.1363226	-1.0	-1.0
chr1	23424564	23424740	ENSG00000204219.9|TCEA3|UCHL5|UCHL5	965	-	3.8827567	1.4582032	-1.0	-1.0
chr1	23384068	23384193	ENSG00000204219.9|TCEA3|UCHL5|UCHL5	935	-	5.9649453	1.1843306	-1.0	-1.0
chr1	23384233	23384345	ENSG00000204219.9|TCEA3|UCHL5|UCHL5	913	-	3.0494647	1.062258	-1.0	-1.0
chr1	23383927	23384057	ENSG00000204219.9|TCEA3|UCHL5|UCHL5	910	-	3.8434887	1.0449803	-1.0	-1.0
chr1	23455905	23456026	ENSG00000088280.18|ASAP3|UCHL5|UCHL5	915	-	5.6265726	1.0699174	-1.0	-1.0
chr1	23434532	23434618	ENSG00000088280.18|ASAP3|UCHL5|UCHL5	919	-	5.6790705	1.093328	-1.0	-1.0
chr1	23433396	23433532	ENSG00000088280.18|ASAP3|UCHL5|UCHL5	926	-	5.7549977	1.1311569	-1.0	-1.0
chr1	23434263	23434369	ENSG00000088280.18|ASAP3|UCHL5|UCHL5	913	-	5.630865	1.060569	-1.0	-1.0
chr1	23456121	23456194	ENSG00000088280.18|ASAP3|UCHL5|UCHL5	931	-	5.8110256	1.1582595	-1.0	-1.0
chr1	23438746	23438896	ENSG00000088280.18|ASAP3|UCHL5|UCHL5	935	-	5.8856134	1.1870859	-1.0	-1.0
chr1	23435882	23435997	ENSG00000088280.18|ASAP3|UCHL5|UCHL5	916	-	5.6472363	1.0744323	-1.0	-1.0
chr1	23441349	23441473	ENSG00000088280.18|ASAP3|UCHL5|UCHL5	912	-	5.6625876	1.0558757	-1.0	-1.0
chr1	23558824	23558944	ENSG00000117318.8|ID3|UCHL5|UCHL5	903	-	5.500893	1.0117717	-1.0	-1.0
chr1	23559126	23559361	ENSG00000117318.8|ID3|UCHL5|UCHL5	914	-	5.6158223	1.0647771	-1.0	-1.0
chr1	23558252	23558412	ENSG00000117318.8|ID3|UCHL5|UCHL5	931	-	5.8338747	1.1634088	-1.0	-1.0
chr1	23695797	23695977	ENSG00000142676.12|RPL11|UCHL5|UCHL5	946	+	3.5997515	1.2709702	-1.0	-1.0
chr1	23694789	23695039	ENSG00000142676.12|RPL11|UCHL5|UCHL5	930	+	5.799857	1.154498	-1.0	-1.0
chr1	23750854	23751059	ENSG00000011007.12|ELOA|UCHL5|UCHL5	951	+	5.943603	1.3141322	-1.0	-1.0
chr1	23755922	23756022	ENSG00000011007.12|ELOA|UCHL5|UCHL5	900	+	5.5146904	1.0011215	-1.0	-1.0
chr1	23751449	23751569	ENSG00000011007.12|ELOA|UCHL5|UCHL5	922	+	5.702453	1.106946	-1.0	-1.0
chr1	23751079	23751279	ENSG00000011007.12|ELOA|UCHL5|UCHL5	942	+	5.9760947	1.2395105	-1.0	-1.0
chr1	23749841	23749948	ENSG00000011007.12|ELOA|UCHL5|UCHL5	917	+	5.6779175	1.0799834	-1.0	-1.0
chr1	23752406	23752518	ENSG00000011007.12|ELOA|UCHL5|UCHL5	947	+	6.052188	1.2736619	-1.0	-1.0
chr1	23751814	23751919	ENSG00000011007.12|ELOA|UCHL5|UCHL5	912	+	5.6083107	1.0568098	-1.0	-1.0
chr1	23751649	23751809	ENSG00000011007.12|ELOA|UCHL5|UCHL5	927	+	5.79911	1.1357759	-1.0	-1.0
chr1	23791129	23791234	ENSG00000011009.10|LYPLA2|UCHL5|UCHL5	913	+	5.625591	1.0598378	-1.0	-1.0
chr1	23799365	23799465	ENSG00000117308.14|GALE|UCHL5|UCHL5	906	-	3.2542257	1.02842	-1.0	-1.0
chr1	23797694	23797871	ENSG00000117308.14|GALE|UCHL5|UCHL5	919	-	3.4185386	1.0936219	-1.0	-1.0
chr1	23796153	23796318	ENSG00000117308.14|GALE|UCHL5|UCHL5	932	-	5.8235893	1.1648787	-1.0	-1.0
chr1	23796588	23796782	ENSG00000117308.14|GALE|UCHL5|UCHL5	950	-	6.123303	1.3043673	-1.0	-1.0
chr1	23798526	23798741	ENSG00000117308.14|GALE|UCHL5|UCHL5	936	-	3.7996073	1.1958618	-1.0	-1.0
chr1	23798116	23798486	ENSG00000117308.14|GALE|UCHL5|UCHL5	965	-	6.1351643	1.45343	-1.0	-1.0
chr1	23796875	23796942	ENSG00000117308.14|GALE|UCHL5|UCHL5	906	-	5.574985	1.0250338	-1.0	-1.0
chr1	23800630	23800765	ENSG00000117308.14|GALE|UCHL5|UCHL5	920	-	4.938882	1.094376	-1.0	-1.0
chr1	23798871	23798971	ENSG00000117308.14|GALE|UCHL5|UCHL5	906	-	5.537123	1.0248033	-1.0	-1.0
chr1	23959891	23959998	ENSG00000189266.11|PNRC2|UCHL5|UCHL5	900	+	3.775285	1.0015628	-1.0	-1.0
chr1	23967508	23967628	ENSG00000188529.14|SRSF10|UCHL5|UCHL5	914	-	5.624068	1.0675675	-1.0	-1.0
chr1	23975078	23975303	ENSG00000188529.14|SRSF10|UCHL5|UCHL5	953	-	6.160669	1.3246936	-1.0	-1.0
chr1	23971207	23971332	ENSG00000188529.14|SRSF10|UCHL5|UCHL5	904	-	3.7896824	1.019004	-1.0	-1.0
chr1	23971762	23972007	ENSG00000188529.14|SRSF10|UCHL5|UCHL5	957	-	4.4578133	1.3673114	-1.0	-1.0
chr1	23977824	23978244	ENSG00000188529.14|SRSF10|UCHL5|UCHL5	934	-	3.5597012	1.1792521	-1.0	-1.0
chr1	23978652	23978772	ENSG00000188529.14|SRSF10|UCHL5|UCHL5	923	-	3.2509677	1.1133677	-1.0	-1.0
chr1	23980190	23980395	ENSG00000188529.14|SRSF10|UCHL5|UCHL5	922	-	3.4894311	1.1095514	-1.0	-1.0
chr1	23971632	23971732	ENSG00000188529.14|SRSF10|UCHL5|UCHL5	925	-	5.748339	1.1242605	-1.0	-1.0
chr1	24090796	24090946	ENSG00000142661.18|MYOM3|UCHL5|UCHL5	920	-	5.6805887	1.0973548	-1.0	-1.0
chr1	24107072	24107227	ENSG00000142661.18|MYOM3|UCHL5|UCHL5	930	-	5.8081303	1.1568643	-1.0	-1.0
chr1	24084483	24084608	ENSG00000142661.18|MYOM3|UCHL5|UCHL5	917	-	5.669893	1.0788981	-1.0	-1.0
chr1	24082023	24082183	ENSG00000142661.18|MYOM3|UCHL5|UCHL5	922	-	5.7069955	1.1091177	-1.0	-1.0
chr1	24108042	24108297	ENSG00000142661.18|MYOM3|UCHL5|UCHL5	922	-	4.855169	1.107233	-1.0	-1.0
chr1	24108312	24108439	ENSG00000142661.18|MYOM3|UCHL5|UCHL5	907	-	5.5544124	1.033756	-1.0	-1.0
chr1	24082648	24082753	ENSG00000142661.18|MYOM3|UCHL5|UCHL5	923	-	5.7295856	1.1135807	-1.0	-1.0
chr1	24094867	24094967	ENSG00000142661.18|MYOM3|UCHL5|UCHL5	915	-	5.6645055	1.0703217	-1.0	-1.0
chr1	24081329	24081456	ENSG00000142661.18|MYOM3|UCHL5|UCHL5	937	-	5.9286695	1.2004402	-1.0	-1.0
chr1	24093011	24093108	ENSG00000142661.18|MYOM3|UCHL5|UCHL5	931	-	5.8278975	1.1641725	-1.0	-1.0
chr1	24086643	24086827	ENSG00000142661.18|MYOM3|UCHL5|UCHL5	934	-	5.876374	1.1805971	-1.0	-1.0
chr1	24099679	24099775	ENSG00000142661.18|MYOM3|UCHL5|UCHL5	925	-	5.7465534	1.1266139	-1.0	-1.0
chr1	24105919	24106049	ENSG00000142661.18|MYOM3|UCHL5|UCHL5	913	-	5.598199	1.0580957	-1.0	-1.0
chr1	24672576	24672751	ENSG00000133226.16|SRRM1|UCHL5|UCHL5	912	+	3.2735434	1.0573686	-1.0	-1.0
chr1	24670027	24670312	ENSG00000133226.16|SRRM1|UCHL5|UCHL5	918	+	4.1317043	1.0881034	-1.0	-1.0
chr1	24669547	24669657	ENSG00000133226.16|SRRM1|UCHL5|UCHL5	927	+	5.7632203	1.1354054	-1.0	-1.0
chr1	24652912	24653027	ENSG00000133226.16|SRRM1|UCHL5|UCHL5	959	+	5.443271	1.3876095	-1.0	-1.0
chr1	24661309	24661396	ENSG00000133226.16|SRRM1|UCHL5|UCHL5	917	+	3.9641821	1.0825827	-1.0	-1.0
chr1	24647066	24647196	ENSG00000133226.16|SRRM1|UCHL5|UCHL5	919	+	2.9396214	1.0934939	-1.0	-1.0
chr1	24646666	24646841	ENSG00000133226.16|SRRM1|UCHL5|UCHL5	938	+	3.706202	1.2093344	-1.0	-1.0
chr1	24669422	24669527	ENSG00000133226.16|SRRM1|UCHL5|UCHL5	950	+	6.1083374	1.3035014	-1.0	-1.0
chr1	24662659	24662864	ENSG00000133226.16|SRRM1|UCHL5|UCHL5	981	+	6.468196	1.7115777	-1.0	-1.0
chr1	24654854	24655124	ENSG00000133226.16|SRRM1|UCHL5|UCHL5	960	+	4.1900396	1.3963636	-1.0	-1.0
chr1	24672756	24673086	ENSG00000133226.16|SRRM1|UCHL5|UCHL5	924	+	3.4451163	1.1167184	-1.0	-1.0
chr1	24660718	24660853	ENSG00000133226.16|SRRM1|UCHL5|UCHL5	955	+	6.2166986	1.3440137	-1.0	-1.0
chr1	24645983	24646073	ENSG00000133226.16|SRRM1|UCHL5|UCHL5	920	+	3.4357069	1.0962034	-1.0	-1.0
chr1	24652433	24652538	ENSG00000133226.16|SRRM1|UCHL5|UCHL5	907	+	3.262621	1.0318415	-1.0	-1.0
chr1	24669217	24669387	ENSG00000133226.16|SRRM1|UCHL5|UCHL5	917	+	4.102595	1.0810034	-1.0	-1.0
chr1	24647981	24648266	ENSG00000133226.16|SRRM1|UCHL5|UCHL5	933	+	3.4593601	1.1758342	-1.0	-1.0
chr1	24648861	24649029	ENSG00000133226.16|SRRM1|UCHL5|UCHL5	936	+	3.6014988	1.1963979	-1.0	-1.0
chr1	24797746	24797846	ENSG00000169504.14|CLIC4|UCHL5|UCHL5	909	+	5.57161	1.0390178	-1.0	-1.0
chr1	24745396	24745616	ENSG00000169504.14|CLIC4|UCHL5|UCHL5	948	+	6.170972	1.2848195	-1.0	-1.0
chr1	25228117	25228232	ENSG00000117614.9|SYF2|UCHL5|UCHL5	913	-	5.6037626	1.0604795	-1.0	-1.0
chr1	25242551	25242666	ENSG00000117616.17|RSRP1|UCHL5|UCHL5	915	-	3.955958	1.0681057	-1.0	-1.0
chr1	25246573	25246883	ENSG00000117616.17|RSRP1|UCHL5|UCHL5	954	-	4.586697	1.3370029	-1.0	-1.0
chr1	25244284	25244509	ENSG00000117616.17|RSRP1|UCHL5|UCHL5	918	-	5.6638603	1.0841036	-1.0	-1.0
chr1	25246888	25247029	ENSG00000117616.17|RSRP1|UCHL5|UCHL5	927	-	4.0426006	1.1375813	-1.0	-1.0
chr1	25247308	25247493	ENSG00000117616.17|RSRP1|UCHL5|UCHL5	931	-	3.8994884	1.1599958	-1.0	-1.0
chr1	25245074	25245301	ENSG00000117616.17|RSRP1|UCHL5|UCHL5	959	-	4.119584	1.3863798	-1.0	-1.0
chr1	25485677	25485782	ENSG00000204178.9|TMEM57|UCHL5|UCHL5	906	+	3.8101487	1.0287403	-1.0	-1.0
chr1	25446766	25446866	ENSG00000204178.9|TMEM57|UCHL5|UCHL5	909	+	5.5544057	1.0400347	-1.0	-1.0
chr1	25822992	25823217	ENSG00000117640.17|MTFR1L|UCHL5|UCHL5	933	+	5.722573	1.1735181	-1.0	-1.0
chr1	25823222	25823332	ENSG00000117640.17|MTFR1L|UCHL5|UCHL5	945	+	6.0162287	1.2574288	-1.0	-1.0
chr1	25826251	25826446	ENSG00000117640.17|MTFR1L|UCHL5|UCHL5	942	+	5.973718	1.2386438	-1.0	-1.0
chr1	25822995	25823215	ENSG00000255054.3|AL020996.2|UCHL5|UCHL5	934	+	5.797589	1.1776934	-1.0	-1.0
chr1	25900586	25900901	ENSG00000117632.22|STMN1|UCHL5|UCHL5	930	-	2.9273689	1.1521529	-1.0	-1.0
chr1	25904663	25904738	ENSG00000117632.22|STMN1|UCHL5|UCHL5	959	-	3.7901838	1.3903104	-1.0	-1.0
chr1	25900926	25901087	ENSG00000117632.22|STMN1|UCHL5|UCHL5	951	-	3.834559	1.313699	-1.0	-1.0
chr1	25903616	25903813	ENSG00000117632.22|STMN1|UCHL5|UCHL5	948	-	3.5903623	1.2833264	-1.0	-1.0
chr1	25901431	25901761	ENSG00000117632.22|STMN1|UCHL5|UCHL5	967	-	5.2205706	1.4821157	-1.0	-1.0
chr1	26277132	26277277	ENSG00000130695.14|CEP85|UCHL5|UCHL5	923	+	5.757877	1.1155562	-1.0	-1.0
chr1	26257596	26257730	ENSG00000130695.14|CEP85|UCHL5|UCHL5	927	+	5.759379	1.1340363	-1.0	-1.0
chr1	26276534	26276714	ENSG00000130695.14|CEP85|UCHL5|UCHL5	911	+	5.594458	1.0518783	-1.0	-1.0
chr1	26284616	26284721	ENSG00000158062.20|UBXN11|UCHL5|UCHL5	903	-	3.7872095	1.0139623	-1.0	-1.0
chr1	26284986	26285261	ENSG00000158062.20|UBXN11|UCHL5|UCHL5	946	-	6.06178	1.2681384	-1.0	-1.0
chr1	26284361	26284521	ENSG00000158062.20|UBXN11|UCHL5|UCHL5	909	-	5.5638375	1.0428473	-1.0	-1.0
chr1	26285286	26285526	ENSG00000158062.20|UBXN11|UCHL5|UCHL5	925	-	4.4081883	1.1232846	-1.0	-1.0
chr1	26432850	26433010	ENSG00000117682.16|DHDDS|UCHL5|UCHL5	923	+	4.9292026	1.1125008	-1.0	-1.0
chr1	26473980	26474130	ENSG00000198830.10|HMGN2|UCHL5|UCHL5	955	+	6.202723	1.3480685	-1.0	-1.0
chr1	26472484	26472627	ENSG00000198830.10|HMGN2|UCHL5|UCHL5	925	+	2.919089	1.123232	-1.0	-1.0
chr1	26473640	26473780	ENSG00000198830.10|HMGN2|UCHL5|UCHL5	928	+	5.7951803	1.1404703	-1.0	-1.0
chr1	26473410	26473635	ENSG00000198830.10|HMGN2|UCHL5|UCHL5	935	+	3.9181561	1.186019	-1.0	-1.0
chr1	26472637	26472837	ENSG00000198830.10|HMGN2|UCHL5|UCHL5	920	+	5.7046614	1.096156	-1.0	-1.0
chr1	26475161	26475356	ENSG00000198830.10|HMGN2|UCHL5|UCHL5	904	+	4.0907745	1.0192033	-1.0	-1.0
chr1	26780143	26780333	ENSG00000117713.18|ARID1A|UCHL5|UCHL5	952	+	5.5225534	1.3147027	-1.0	-1.0
chr1	26767874	26767989	ENSG00000117713.18|ARID1A|UCHL5|UCHL5	903	+	3.7833192	1.0130196	-1.0	-1.0
chr1	26774328	26774518	ENSG00000117713.18|ARID1A|UCHL5|UCHL5	923	+	5.7151117	1.1145732	-1.0	-1.0
chr1	26779878	26780078	ENSG00000117713.18|ARID1A|UCHL5|UCHL5	927	+	5.578586	1.1351645	-1.0	-1.0
chr1	26775053	26775193	ENSG00000117713.18|ARID1A|UCHL5|UCHL5	901	+	3.7666554	1.0058964	-1.0	-1.0
chr1	26775576	26775707	ENSG00000117713.18|ARID1A|UCHL5|UCHL5	920	+	3.963337	1.0995905	-1.0	-1.0
chr1	26762166	26762319	ENSG00000117713.18|ARID1A|UCHL5|UCHL5	921	+	3.978535	1.1038629	-1.0	-1.0
chr1	26696561	26696826	ENSG00000117713.18|ARID1A|UCHL5|UCHL5	921	+	5.4744716	1.0999447	-1.0	-1.0
chr1	26772458	26772613	ENSG00000117713.18|ARID1A|UCHL5|UCHL5	927	+	5.7935843	1.1343502	-1.0	-1.0
chr1	26779163	26779323	ENSG00000117713.18|ARID1A|UCHL5|UCHL5	937	+	4.7062964	1.1996982	-1.0	-1.0
chr1	26779368	26779713	ENSG00000117713.18|ARID1A|UCHL5|UCHL5	928	+	5.774915	1.1448632	-1.0	-1.0
chr1	26696031	26696211	ENSG00000117713.18|ARID1A|UCHL5|UCHL5	961	+	5.976049	1.4100343	-1.0	-1.0
chr1	26763177	26763285	ENSG00000117713.18|ARID1A|UCHL5|UCHL5	938	+	5.9071803	1.2062758	-1.0	-1.0
chr1	26729586	26729863	ENSG00000117713.18|ARID1A|UCHL5|UCHL5	935	+	5.1207304	1.1841424	-1.0	-1.0
chr1	26779718	26779863	ENSG00000117713.18|ARID1A|UCHL5|UCHL5	922	+	4.0197105	1.1099678	-1.0	-1.0
chr1	26731266	26731461	ENSG00000117713.18|ARID1A|UCHL5|UCHL5	923	+	5.3507056	1.115437	-1.0	-1.0
chr1	26766235	26766345	ENSG00000117713.18|ARID1A|UCHL5|UCHL5	903	+	3.7721803	1.0116143	-1.0	-1.0
chr1	26761383	26761473	ENSG00000117713.18|ARID1A|UCHL5|UCHL5	930	+	5.7956185	1.1529098	-1.0	-1.0
chr1	26774653	26774793	ENSG00000117713.18|ARID1A|UCHL5|UCHL5	938	+	4.7733912	1.2061193	-1.0	-1.0
chr1	26778973	26779113	ENSG00000117713.18|ARID1A|UCHL5|UCHL5	921	+	5.1336994	1.1022441	-1.0	-1.0
chr1	26772846	26772987	ENSG00000117713.18|ARID1A|UCHL5|UCHL5	922	+	5.721358	1.1099577	-1.0	-1.0
chr1	26771063	26771288	ENSG00000117713.18|ARID1A|UCHL5|UCHL5	921	+	4.739062	1.1009856	-1.0	-1.0
chr1	26832456	26832576	ENSG00000204160.11|ZDHHC18|UCHL5|UCHL5	904	+	5.5079994	1.0163105	-1.0	-1.0
chr1	26911658	26911758	ENSG00000131910.4|NR0B2|UCHL5|UCHL5	913	-	3.8899832	1.0598218	-1.0	-1.0
chr1	26911538	26911638	ENSG00000131910.4|NR0B2|UCHL5|UCHL5	922	-	5.764947	1.1106563	-1.0	-1.0
chr1	26942659	26942776	ENSG00000090273.13|NUDC|UCHL5|UCHL5	981	+	4.8626423	1.7101494	-1.0	-1.0
chr1	26942553	26942653	ENSG00000090273.13|NUDC|UCHL5|UCHL5	900	+	5.5339494	1.0006833	-1.0	-1.0
chr1	26942870	26943060	ENSG00000090273.13|NUDC|UCHL5|UCHL5	978	+	5.8531513	1.6558752	-1.0	-1.0
chr1	26921725	26921929	ENSG00000090273.13|NUDC|UCHL5|UCHL5	960	+	4.0308905	1.4008145	-1.0	-1.0
chr1	26924088	26924166	ENSG00000090273.13|NUDC|UCHL5|UCHL5	945	+	4.3302326	1.2596086	-1.0	-1.0
chr1	26941752	26941818	ENSG00000090273.13|NUDC|UCHL5|UCHL5	950	+	4.5654874	1.2969753	-1.0	-1.0
chr1	26941456	26941660	ENSG00000090273.13|NUDC|UCHL5|UCHL5	969	+	4.8561234	1.5066442	-1.0	-1.0
chr1	26946129	26946389	ENSG00000090273.13|NUDC|UCHL5|UCHL5	929	+	3.7001848	1.1489911	-1.0	-1.0
chr1	26945304	26945686	ENSG00000090273.13|NUDC|UCHL5|UCHL5	971	+	6.2807083	1.540255	-1.0	-1.0
chr1	26994106	26994216	ENSG00000253368.3|TRNP1|UCHL5|UCHL5	911	+	3.8716323	1.0505868	-1.0	-1.0
chr1	26994456	26994611	ENSG00000253368.3|TRNP1|UCHL5|UCHL5	936	+	3.5086858	1.1913451	-1.0	-1.0
chr1	26999846	26999986	ENSG00000253368.3|TRNP1|UCHL5|UCHL5	937	+	4.204488	1.1983198	-1.0	-1.0
chr1	27345342	27345487	ENSG00000142765.17|SYTL1|UCHL5|UCHL5	912	+	5.5872574	1.0535504	-1.0	-1.0
chr1	27350237	27350632	ENSG00000142765.17|SYTL1|UCHL5|UCHL5	932	+	5.847718	1.1682574	-1.0	-1.0
chr1	27350637	27350897	ENSG00000142765.17|SYTL1|UCHL5|UCHL5	912	+	5.5854073	1.0534691	-1.0	-1.0
chr1	27349079	27349152	ENSG00000142765.17|SYTL1|UCHL5|UCHL5	930	+	5.7956185	1.1529098	-1.0	-1.0
chr1	27347420	27347520	ENSG00000142765.17|SYTL1|UCHL5|UCHL5	905	+	5.5162215	1.0217843	-1.0	-1.0
chr1	27349682	27349822	ENSG00000142765.17|SYTL1|UCHL5|UCHL5	919	+	5.699026	1.090245	-1.0	-1.0
chr1	27428820	27428933	ENSG00000158195.10|WASF2|UCHL5|UCHL5	941	-	5.9580007	1.232078	-1.0	-1.0
chr1	27415984	27416094	ENSG00000158195.10|WASF2|UCHL5|UCHL5	922	-	5.7145095	1.1098667	-1.0	-1.0
chr1	27408085	27408250	ENSG00000158195.10|WASF2|UCHL5|UCHL5	915	-	4.0405545	1.0699261	-1.0	-1.0
chr1	27490000	27490100	ENSG00000158195.10|WASF2|UCHL5|UCHL5	901	-	3.194057	1.0036935	-1.0	-1.0
chr1	27850092	27850197	ENSG00000117751.17|PPP1R8|UCHL5|UCHL5	912	+	5.6083107	1.0568098	-1.0	-1.0
chr1	28035543	28035680	ENSG00000158161.15|EYA3|UCHL5|UCHL5	914	-	5.6086216	1.0641508	-1.0	-1.0
chr1	28209971	28210066	ENSG00000126698.10|DNAJC8|UCHL5|UCHL5	948	-	6.1329794	1.2873657	-1.0	-1.0
chr1	28201262	28201370	ENSG00000126698.10|DNAJC8|UCHL5|UCHL5	950	-	5.6279416	1.3035342	-1.0	-1.0
chr1	28232920	28233020	ENSG00000126698.10|DNAJC8|UCHL5|UCHL5	964	-	4.7926726	1.4464893	-1.0	-1.0
chr1	28237750	28237995	ENSG00000130770.17|ATPIF1|UCHL5|UCHL5	944	+	3.7551758	1.2537028	-1.0	-1.0
chr1	28236108	28236270	ENSG00000130770.17|ATPIF1|UCHL5|UCHL5	934	+	3.5923805	1.1822959	-1.0	-1.0
chr1	28476106	28476286	ENSG00000204138.12|PHACTR4|UCHL5|UCHL5	908	+	3.8677027	1.0372535	-1.0	-1.0
chr1	28473798	28474151	ENSG00000204138.12|PHACTR4|UCHL5|UCHL5	934	+	5.4568925	1.178638	-1.0	-1.0
chr1	28480450	28480604	ENSG00000204138.12|PHACTR4|UCHL5|UCHL5	949	+	6.1592965	1.2937039	-1.0	-1.0
chr1	28465684	28465844	ENSG00000204138.12|PHACTR4|UCHL5|UCHL5	936	+	5.889529	1.1915965	-1.0	-1.0
chr1	28466446	28466701	ENSG00000204138.12|PHACTR4|UCHL5|UCHL5	950	+	5.419428	1.3016777	-1.0	-1.0
chr1	28473553	28473708	ENSG00000204138.12|PHACTR4|UCHL5|UCHL5	926	+	5.7557516	1.129418	-1.0	-1.0
chr1	28459084	28459209	ENSG00000204138.12|PHACTR4|UCHL5|UCHL5	919	+	5.705158	1.0928204	-1.0	-1.0
chr1	28508180	28508280	ENSG00000180198.15|RCC1|UCHL5|UCHL5	912	+	4.0382237	1.0536338	-1.0	-1.0
chr1	28529857	28529939	ENSG00000180198.15|RCC1|UCHL5|UCHL5	930	+	5.82574	1.1540481	-1.0	-1.0
chr1	28505977	28506082	ENSG00000180198.15|RCC1|UCHL5|UCHL5	915	+	3.35573	1.0697508	-1.0	-1.0
chr1	28518210	28518308	ENSG00000180198.15|RCC1|UCHL5|UCHL5	916	+	5.6278577	1.0740383	-1.0	-1.0
chr1	28537831	28537986	ENSG00000180198.15|RCC1|UCHL5|UCHL5	937	+	5.959609	1.2017982	-1.0	-1.0
chr1	28505979	28506079	ENSG00000242125.3|SNHG3|UCHL5|UCHL5	930	+	3.6652212	1.152797	-1.0	-1.0
chr1	28508085	28508255	ENSG00000242125.3|SNHG3|UCHL5|UCHL5	923	+	3.438788	1.1117778	-1.0	-1.0
chr1	28553084	28553194	ENSG00000180098.9|TRNAU1AP|UCHL5|UCHL5	910	+	5.5796676	1.0480626	-1.0	-1.0
chr1	28581057	28581242	ENSG00000197989.13|SNHG12|UCHL5|UCHL5	924	-	3.5261786	1.1184443	-1.0	-1.0
chr1	28581447	28581827	ENSG00000197989.13|SNHG12|UCHL5|UCHL5	935	-	4.721278	1.1869928	-1.0	-1.0
chr1	28580517	28580872	ENSG00000197989.13|SNHG12|UCHL5|UCHL5	944	-	4.451718	1.2507682	-1.0	-1.0
chr1	28579897	28580047	ENSG00000197989.13|SNHG12|UCHL5|UCHL5	922	-	3.5208724	1.1096601	-1.0	-1.0
chr1	28593878	28594008	ENSG00000188060.7|RAB42|UCHL5|UCHL5	911	+	5.6330256	1.0497937	-1.0	-1.0
chr1	28738258	28738338	ENSG00000198492.15|YTHDF2|UCHL5|UCHL5	920	+	5.6800504	1.0977308	-1.0	-1.0
chr1	28737060	28737220	ENSG00000198492.15|YTHDF2|UCHL5|UCHL5	917	+	4.3557076	1.0833105	-1.0	-1.0
chr1	28743557	28743662	ENSG00000198492.15|YTHDF2|UCHL5|UCHL5	906	+	5.534343	1.0286088	-1.0	-1.0
chr1	28743072	28743242	ENSG00000198492.15|YTHDF2|UCHL5|UCHL5	914	+	4.9127645	1.063984	-1.0	-1.0
chr1	28742687	28742807	ENSG00000198492.15|YTHDF2|UCHL5|UCHL5	919	+	5.672305	1.0909873	-1.0	-1.0
chr1	28736900	28737055	ENSG00000198492.15|YTHDF2|UCHL5|UCHL5	928	+	5.80564	1.1410129	-1.0	-1.0
chr1	28743682	28743867	ENSG00000198492.15|YTHDF2|UCHL5|UCHL5	955	+	6.199169	1.3478724	-1.0	-1.0
chr1	29018308	29018442	ENSG00000159023.19|EPB41|UCHL5|UCHL5	943	+	6.0346837	1.2468213	-1.0	-1.0
chr1	28993414	28993542	ENSG00000159023.19|EPB41|UCHL5|UCHL5	922	+	5.725151	1.1079563	-1.0	-1.0
chr1	28987465	28987695	ENSG00000159023.19|EPB41|UCHL5|UCHL5	916	+	5.6464562	1.0755794	-1.0	-1.0
chr1	29097801	29097935	ENSG00000159023.19|EPB41|UCHL5|UCHL5	913	+	5.621539	1.0629549	-1.0	-1.0
chr1	28997214	28997314	ENSG00000159023.19|EPB41|UCHL5|UCHL5	947	+	6.056294	1.2787539	-1.0	-1.0
chr1	28987785	28987895	ENSG00000159023.19|EPB41|UCHL5|UCHL5	902	+	3.8044243	1.0078812	-1.0	-1.0
chr1	29039258	29039426	ENSG00000159023.19|EPB41|UCHL5|UCHL5	913	+	3.8862107	1.0626175	-1.0	-1.0
chr1	29053148	29053312	ENSG00000159023.19|EPB41|UCHL5|UCHL5	947	+	6.056081	1.2798302	-1.0	-1.0
chr1	29033127	29033245	ENSG00000159023.19|EPB41|UCHL5|UCHL5	917	+	5.737475	1.0799762	-1.0	-1.0
chr1	29149052	29149157	ENSG00000116350.16|SRSF4|UCHL5|UCHL5	946	-	6.0362415	1.2684785	-1.0	-1.0
chr1	29165919	29166059	ENSG00000116350.16|SRSF4|UCHL5|UCHL5	915	-	5.6208367	1.069785	-1.0	-1.0
chr1	29181519	29181645	ENSG00000116350.16|SRSF4|UCHL5|UCHL5	928	-	5.7684374	1.139905	-1.0	-1.0
chr1	29148867	29149047	ENSG00000116350.16|SRSF4|UCHL5|UCHL5	955	-	6.25757	1.3455155	-1.0	-1.0
chr1	29154699	29154889	ENSG00000116350.16|SRSF4|UCHL5|UCHL5	952	-	6.061981	1.3166239	-1.0	-1.0
chr1	29159458	29159563	ENSG00000116350.16|SRSF4|UCHL5|UCHL5	916	-	5.6357155	1.0756457	-1.0	-1.0
chr1	29160323	29160523	ENSG00000116350.16|SRSF4|UCHL5|UCHL5	926	-	4.011444	1.1331533	-1.0	-1.0
chr1	29170477	29170607	ENSG00000116350.16|SRSF4|UCHL5|UCHL5	911	-	5.5802364	1.0502622	-1.0	-1.0
chr1	29181685	29181860	ENSG00000116350.16|SRSF4|UCHL5|UCHL5	934	-	4.5553017	1.1789409	-1.0	-1.0
chr1	29178784	29178974	ENSG00000116350.16|SRSF4|UCHL5|UCHL5	931	-	5.8139224	1.1613021	-1.0	-1.0
chr1	29147872	29148862	ENSG00000116350.16|SRSF4|UCHL5|UCHL5	955	-	5.0889935	1.3495963	-1.0	-1.0
chr1	29255274	29255384	ENSG00000060656.19|PTPRU|UCHL5|UCHL5	905	+	5.5155635	1.0201778	-1.0	-1.0
chr1	29291868	29291978	ENSG00000060656.19|PTPRU|UCHL5|UCHL5	907	+	5.5365615	1.029314	-1.0	-1.0
chr1	30941165	30941270	ENSG00000134644.15|PUM1|UCHL5|UCHL5	910	-	3.8783226	1.0450213	-1.0	-1.0
chr1	30981311	30981405	ENSG00000134644.15|PUM1|UCHL5|UCHL5	931	-	4.0931034	1.1582595	-1.0	-1.0
chr1	31059203	31059577	ENSG00000134644.15|PUM1|UCHL5|UCHL5	951	-	3.4792385	1.3110197	-1.0	-1.0
chr1	31065615	31065720	ENSG00000134644.15|PUM1|UCHL5|UCHL5	911	-	2.455522	1.0507702	-1.0	-1.0
chr1	31028757	31028864	ENSG00000134644.15|PUM1|UCHL5|UCHL5	970	-	4.818302	1.5281554	-1.0	-1.0
chr1	30968296	30968492	ENSG00000134644.15|PUM1|UCHL5|UCHL5	967	-	4.81071	1.4806806	-1.0	-1.0
chr1	30992414	30992660	ENSG00000134644.15|PUM1|UCHL5|UCHL5	936	-	3.8464437	1.1959804	-1.0	-1.0
chr1	31006993	31007102	ENSG00000134644.15|PUM1|UCHL5|UCHL5	968	-	4.1529827	1.492881	-1.0	-1.0
chr1	30953713	30953848	ENSG00000134644.15|PUM1|UCHL5|UCHL5	921	-	3.1088903	1.1034763	-1.0	-1.0
chr1	30936642	30936822	ENSG00000134644.15|PUM1|UCHL5|UCHL5	949	-	4.7640157	1.29068	-1.0	-1.0
chr1	30995053	30995220	ENSG00000134644.15|PUM1|UCHL5|UCHL5	959	-	4.0153694	1.3909973	-1.0	-1.0
chr1	30964728	30964833	ENSG00000134644.15|PUM1|UCHL5|UCHL5	907	-	3.283107	1.0330296	-1.0	-1.0
chr1	31005867	31006031	ENSG00000134644.15|PUM1|UCHL5|UCHL5	919	-	2.9197886	1.0922834	-1.0	-1.0
chr1	30974648	30974859	ENSG00000134644.15|PUM1|UCHL5|UCHL5	925	-	3.3224204	1.1264745	-1.0	-1.0
chr1	30966031	30966181	ENSG00000134644.15|PUM1|UCHL5|UCHL5	947	-	3.9581757	1.2767541	-1.0	-1.0
chr1	30952233	30952358	ENSG00000134644.15|PUM1|UCHL5|UCHL5	945	-	4.6973367	1.2601936	-1.0	-1.0
chr1	30967188	30967310	ENSG00000134644.15|PUM1|UCHL5|UCHL5	945	-	4.0957804	1.2570742	-1.0	-1.0
chr1	30945380	30945483	ENSG00000134644.15|PUM1|UCHL5|UCHL5	909	-	3.8334985	1.0407901	-1.0	-1.0
chr1	31259907	31260012	ENSG00000060688.12|SNRNP40|UCHL5|UCHL5	917	-	5.686433	1.0808616	-1.0	-1.0
chr1	31310058	31310158	ENSG00000121766.15|ZCCHC17|UCHL5|UCHL5	904	+	5.627215	1.0164189	-1.0	-1.0
chr1	31364376	31364476	ENSG00000121766.15|ZCCHC17|UCHL5|UCHL5	912	+	3.91126	1.053586	-1.0	-1.0
chr1	31424923	31425023	ENSG00000168528.11|SERINC2|UCHL5|UCHL5	903	+	4.1661816	1.0146085	-1.0	-1.0
chr1	31425504	31425624	ENSG00000168528.11|SERINC2|UCHL5|UCHL5	929	+	5.8495173	1.1487006	-1.0	-1.0
chr1	31429426	31429538	ENSG00000168528.11|SERINC2|UCHL5|UCHL5	915	+	3.5145485	1.0704228	-1.0	-1.0
chr1	31497576	31497683	ENSG00000206981.1|RNU6-40P|UCHL5|UCHL5	964	-	4.6586933	1.4454696	-1.0	-1.0
chr1	31584168	31584268	ENSG00000142910.15|TINAGL1|UCHL5|UCHL5	906	+	5.537123	1.0248033	-1.0	-1.0
chr1	31584693	31584801	ENSG00000142910.15|TINAGL1|UCHL5|UCHL5	955	+	6.283593	1.3482791	-1.0	-1.0
chr1	31584308	31584418	ENSG00000142910.15|TINAGL1|UCHL5|UCHL5	903	+	5.511404	1.0151972	-1.0	-1.0
chr1	31583453	31583553	ENSG00000142910.15|TINAGL1|UCHL5|UCHL5	908	+	5.6290026	1.037178	-1.0	-1.0
chr1	31586559	31586659	ENSG00000142910.15|TINAGL1|UCHL5|UCHL5	903	+	5.5183268	1.0123124	-1.0	-1.0
chr1	31672733	31672840	ENSG00000084636.17|COL16A1|UCHL5|UCHL5	908	-	5.565016	1.0368017	-1.0	-1.0
chr1	31697219	31697300	ENSG00000084636.17|COL16A1|UCHL5|UCHL5	930	-	5.8411264	1.1550031	-1.0	-1.0
chr1	31702120	31702227	ENSG00000084636.17|COL16A1|UCHL5|UCHL5	905	-	5.521946	1.0225393	-1.0	-1.0
chr1	31691416	31691512	ENSG00000084636.17|COL16A1|UCHL5|UCHL5	909	-	5.6440816	1.0402771	-1.0	-1.0
chr1	31697925	31698050	ENSG00000084636.17|COL16A1|UCHL5|UCHL5	915	-	5.624718	1.0704613	-1.0	-1.0
chr1	32031523	32031640	ENSG00000121774.17|KHDRBS1|UCHL5|UCHL5	943	+	3.5631301	1.2433925	-1.0	-1.0
chr1	32039514	32039573	ENSG00000121774.17|KHDRBS1|UCHL5|UCHL5	931	+	4.1871514	1.1581546	-1.0	-1.0
chr1	32033187	32033334	ENSG00000121774.17|KHDRBS1|UCHL5|UCHL5	972	+	4.7964096	1.5496559	-1.0	-1.0
chr1	32013913	32014063	ENSG00000121774.17|KHDRBS1|UCHL5|UCHL5	919	+	3.6062264	1.0916791	-1.0	-1.0
chr1	32036909	32037043	ENSG00000121774.17|KHDRBS1|UCHL5|UCHL5	915	+	3.2618184	1.0701208	-1.0	-1.0
chr1	32014188	32014377	ENSG00000121774.17|KHDRBS1|UCHL5|UCHL5	958	+	6.009122	1.3786654	-1.0	-1.0
chr1	32037834	32037954	ENSG00000121774.17|KHDRBS1|UCHL5|UCHL5	935	+	3.5950892	1.1855913	-1.0	-1.0
chr1	32154587	32154721	ENSG00000025800.13|KPNA6|UCHL5|UCHL5	951	+	6.1304736	1.31179	-1.0	-1.0
chr1	32108037	32108134	ENSG00000025800.13|KPNA6|UCHL5|UCHL5	900	+	3.7520282	1.0018951	-1.0	-1.0
chr1	32162360	32162510	ENSG00000025800.13|KPNA6|UCHL5|UCHL5	929	+	5.7936783	1.1513898	-1.0	-1.0
chr1	32159424	32159531	ENSG00000025800.13|KPNA6|UCHL5|UCHL5	919	+	5.6967874	1.0928047	-1.0	-1.0
chr1	32156852	32156945	ENSG00000025800.13|KPNA6|UCHL5|UCHL5	950	+	6.120204	1.3032364	-1.0	-1.0
chr1	32158266	32158361	ENSG00000025800.13|KPNA6|UCHL5|UCHL5	917	+	5.6450977	1.080881	-1.0	-1.0
chr1	32170776	32170911	ENSG00000025800.13|KPNA6|UCHL5|UCHL5	936	+	5.906571	1.19404	-1.0	-1.0
chr1	32170777	32170907	ENSG00000250135.1|AL049795.2|UCHL5|UCHL5	937	+	5.9172897	1.1995305	-1.0	-1.0
chr1	32180249	32180509	ENSG00000084652.15|TXLNA|UCHL5|UCHL5	945	+	4.0212994	1.2624836	-1.0	-1.0
chr1	32194901	32195541	ENSG00000084652.15|TXLNA|UCHL5|UCHL5	948	+	5.8249555	1.2800956	-1.0	-1.0
chr1	32195736	32195876	ENSG00000084652.15|TXLNA|UCHL5|UCHL5	932	+	4.6424465	1.1663326	-1.0	-1.0
chr1	32190054	32190179	ENSG00000084652.15|TXLNA|UCHL5|UCHL5	950	+	5.280723	1.3025036	-1.0	-1.0
chr1	32192310	32192425	ENSG00000084652.15|TXLNA|UCHL5|UCHL5	962	+	6.351737	1.4203463	-1.0	-1.0
chr1	32196186	32196286	ENSG00000084652.15|TXLNA|UCHL5|UCHL5	902	+	5.4961486	1.0108365	-1.0	-1.0
chr1	32181241	32181577	ENSG00000084652.15|TXLNA|UCHL5|UCHL5	959	+	5.6145716	1.3904678	-1.0	-1.0
chr1	32179685	32179776	ENSG00000084652.15|TXLNA|UCHL5|UCHL5	953	+	6.1701255	1.3303299	-1.0	-1.0
chr1	32187953	32188113	ENSG00000084652.15|TXLNA|UCHL5|UCHL5	947	+	5.477458	1.2777076	-1.0	-1.0
chr1	32184524	32184616	ENSG00000084652.15|TXLNA|UCHL5|UCHL5	934	+	4.1771765	1.1773893	-1.0	-1.0
chr1	32217230	32217345	ENSG00000160055.19|TMEM234|UCHL5|UCHL5	912	-	5.6152663	1.0541967	-1.0	-1.0
chr1	32230926	32231036	ENSG00000084623.11|EIF3I|UCHL5|UCHL5	909	+	5.655848	1.0386548	-1.0	-1.0
chr1	32333246	32333356	ENSG00000116478.11|HDAC1|UCHL5|UCHL5	918	+	3.9320753	1.0847427	-1.0	-1.0
chr1	32330509	32330686	ENSG00000116478.11|HDAC1|UCHL5|UCHL5	965	+	6.4631505	1.4563596	-1.0	-1.0
chr1	32332115	32332242	ENSG00000116478.11|HDAC1|UCHL5|UCHL5	945	+	4.139067	1.2611233	-1.0	-1.0
chr1	32327558	32327677	ENSG00000116478.11|HDAC1|UCHL5|UCHL5	913	+	2.8121939	1.0619074	-1.0	-1.0
chr1	32331473	32331582	ENSG00000116478.11|HDAC1|UCHL5|UCHL5	956	+	4.4834356	1.3545382	-1.0	-1.0
chr1	32333381	32333491	ENSG00000116478.11|HDAC1|UCHL5|UCHL5	927	+	4.070703	1.1395146	-1.0	-1.0
chr1	32316664	32316782	ENSG00000116478.11|HDAC1|UCHL5|UCHL5	954	+	5.1832323	1.3418106	-1.0	-1.0
chr1	32292110	32292218	ENSG00000116478.11|HDAC1|UCHL5|UCHL5	927	+	3.3678513	1.1367075	-1.0	-1.0
chr1	32302620	32302733	ENSG00000116478.11|HDAC1|UCHL5|UCHL5	950	+	4.4578733	1.3015871	-1.0	-1.0
chr1	32326938	32327218	ENSG00000116478.11|HDAC1|UCHL5|UCHL5	982	+	5.829603	1.73346	-1.0	-1.0
chr1	32334561	32335046	ENSG00000175130.6|MARCKSL1|UCHL5|UCHL5	940	-	4.4968653	1.2184331	-1.0	-1.0
chr1	32335946	32336226	ENSG00000175130.6|MARCKSL1|UCHL5|UCHL5	953	-	4.319757	1.3276335	-1.0	-1.0
chr1	32364118	32364258	ENSG00000225828.1|FAM229A|UCHL5|UCHL5	914	-	5.6229825	1.0678525	-1.0	-1.0
chr1	32361843	32361948	ENSG00000225828.1|FAM229A|UCHL5|UCHL5	902	-	5.4985447	1.0104389	-1.0	-1.0
chr1	32367107	32367212	ENSG00000160058.18|BSDC1|UCHL5|UCHL5	906	-	5.574985	1.0260445	-1.0	-1.0
chr1	32376276	32376406	ENSG00000160058.18|BSDC1|UCHL5|UCHL5	937	-	5.5659156	1.2017012	-1.0	-1.0
chr1	32378214	32378283	ENSG00000160058.18|BSDC1|UCHL5|UCHL5	972	-	6.645676	1.5546767	-1.0	-1.0
chr1	32366077	32366292	ENSG00000160058.18|BSDC1|UCHL5|UCHL5	921	-	5.708439	1.1017139	-1.0	-1.0
chr1	32386755	32386890	ENSG00000160058.18|BSDC1|UCHL5|UCHL5	922	-	3.4907598	1.1087244	-1.0	-1.0
chr1	32368377	32368550	ENSG00000160058.18|BSDC1|UCHL5|UCHL5	932	-	3.5559132	1.167805	-1.0	-1.0
chr1	32376516	32376696	ENSG00000160058.18|BSDC1|UCHL5|UCHL5	938	-	3.8355925	1.2094054	-1.0	-1.0
chr1	32378723	32378823	ENSG00000160058.18|BSDC1|UCHL5|UCHL5	964	-	6.3964825	1.4378661	-1.0	-1.0
chr1	32394025	32394220	ENSG00000160058.18|BSDC1|UCHL5|UCHL5	952	-	6.2769656	1.3232698	-1.0	-1.0
chr1	32383829	32384019	ENSG00000160058.18|BSDC1|UCHL5|UCHL5	936	-	3.6286798	1.1922055	-1.0	-1.0
chr1	32633955	32634100	ENSG00000176261.15|ZBTB8OS|UCHL5|UCHL5	933	-	5.8701496	1.173982	-1.0	-1.0
chr1	32668729	32668849	ENSG00000162521.18|RBBP4|UCHL5|UCHL5	960	+	4.962584	1.3937321	-1.0	-1.0
chr1	32651913	32652148	ENSG00000162521.18|RBBP4|UCHL5|UCHL5	936	+	3.9868088	1.1931576	-1.0	-1.0
chr1	32672641	32672699	ENSG00000162521.18|RBBP4|UCHL5|UCHL5	909	+	5.5544057	1.0400033	-1.0	-1.0
chr1	32669250	32669355	ENSG00000162521.18|RBBP4|UCHL5|UCHL5	905	+	3.8160021	1.0212469	-1.0	-1.0
chr1	32672449	32672526	ENSG00000162521.18|RBBP4|UCHL5|UCHL5	917	+	3.921979	1.080881	-1.0	-1.0
chr1	32672790	32672901	ENSG00000162521.18|RBBP4|UCHL5|UCHL5	948	+	6.0916495	1.2826949	-1.0	-1.0
chr1	32668294	32668419	ENSG00000162521.18|RBBP4|UCHL5|UCHL5	926	+	4.602111	1.133315	-1.0	-1.0
chr1	32657426	32657596	ENSG00000162521.18|RBBP4|UCHL5|UCHL5	960	+	5.5690885	1.4017211	-1.0	-1.0
chr1	32668971	32669132	ENSG00000162521.18|RBBP4|UCHL5|UCHL5	943	+	4.262933	1.2458235	-1.0	-1.0
chr1	32770499	32770609	ENSG00000162522.10|KIAA1522|UCHL5|UCHL5	903	+	5.497385	1.014074	-1.0	-1.0
chr1	32817192	32817347	ENSG00000134684.10|YARS|UCHL5|UCHL5	903	-	3.2144485	1.0127846	-1.0	-1.0
chr1	32782403	32782563	ENSG00000134684.10|YARS|UCHL5|UCHL5	918	-	3.2632134	1.0838923	-1.0	-1.0
chr1	32797762	32797877	ENSG00000134684.10|YARS|UCHL5|UCHL5	927	-	5.788889	1.1346838	-1.0	-1.0
chr1	32780146	32780251	ENSG00000134684.10|YARS|UCHL5|UCHL5	906	-	3.8208816	1.0269873	-1.0	-1.0
chr1	32775851	32775991	ENSG00000134684.10|YARS|UCHL5|UCHL5	925	-	4.4912534	1.1244726	-1.0	-1.0
chr1	32781057	32781192	ENSG00000134684.10|YARS|UCHL5|UCHL5	943	-	5.7723765	1.2456373	-1.0	-1.0
chr1	32810910	32811100	ENSG00000134684.10|YARS|UCHL5|UCHL5	964	-	6.508896	1.4489526	-1.0	-1.0
chr1	32810670	32810766	ENSG00000134684.10|YARS|UCHL5|UCHL5	948	-	6.1074166	1.2875565	-1.0	-1.0
chr1	32826112	32826267	ENSG00000116497.17|S100PBP|UCHL5|UCHL5	920	+	4.5402822	1.0978276	-1.0	-1.0
chr1	32826392	32826492	ENSG00000116497.17|S100PBP|UCHL5|UCHL5	913	+	5.64365	1.061839	-1.0	-1.0
chr1	32855923	32856068	ENSG00000116497.17|S100PBP|UCHL5|UCHL5	923	+	5.717519	1.1148721	-1.0	-1.0
chr1	32826277	32826387	ENSG00000116497.17|S100PBP|UCHL5|UCHL5	915	+	5.632182	1.0694618	-1.0	-1.0
chr1	32853053	32853166	ENSG00000116497.17|S100PBP|UCHL5|UCHL5	909	+	5.566908	1.0428118	-1.0	-1.0
chr1	33008819	33008959	ENSG00000004455.16|AK2|UCHL5|UCHL5	928	-	5.806625	1.1412199	-1.0	-1.0
chr1	33013168	33013402	ENSG00000004455.16|AK2|UCHL5|UCHL5	931	-	3.4845073	1.1618903	-1.0	-1.0
chr1	33036735	33036935	ENSG00000004455.16|AK2|UCHL5|UCHL5	931	-	3.5426836	1.1637678	-1.0	-1.0
chr1	33014489	33014589	ENSG00000004455.16|AK2|UCHL5|UCHL5	908	-	5.553295	1.0343632	-1.0	-1.0
chr1	33324327	33324427	ENSG00000134686.18|PHC2|UCHL5|UCHL5	918	-	5.7640986	1.0839148	-1.0	-1.0
chr1	33334134	33334292	ENSG00000134686.18|PHC2|UCHL5|UCHL5	917	-	3.474595	1.0828754	-1.0	-1.0
chr1	33324747	33324982	ENSG00000134686.18|PHC2|UCHL5|UCHL5	913	-	5.674276	1.059791	-1.0	-1.0
chr1	35177248	35177473	ENSG00000116560.10|SFPQ|UCHL5|UCHL5	960	-	4.0339527	1.4021393	-1.0	-1.0
chr1	35189002	35189087	ENSG00000116560.10|SFPQ|UCHL5|UCHL5	973	-	4.929603	1.5680083	-1.0	-1.0
chr1	35191944	35192099	ENSG00000116560.10|SFPQ|UCHL5|UCHL5	915	-	5.622708	1.0710427	-1.0	-1.0
chr1	35186888	35187000	ENSG00000116560.10|SFPQ|UCHL5|UCHL5	921	-	2.7883878	1.1011144	-1.0	-1.0
chr1	35187202	35187251	ENSG00000116560.10|SFPQ|UCHL5|UCHL5	986	-	5.608935	1.8487589	-1.0	-1.0
chr1	35187972	35188090	ENSG00000116560.10|SFPQ|UCHL5|UCHL5	998	-	6.0979514	2.633352	-1.0	-1.0
chr1	35184613	35184768	ENSG00000116560.10|SFPQ|UCHL5|UCHL5	928	-	3.0221846	1.140712	-1.0	-1.0
chr1	35184301	35184406	ENSG00000116560.10|SFPQ|UCHL5|UCHL5	923	-	4.1710806	1.1124997	-1.0	-1.0
chr1	35188865	35189002	ENSG00000116560.10|SFPQ|UCHL5|UCHL5	968	-	6.392859	1.4985813	-1.0	-1.0
chr1	35188560	35188690	ENSG00000116560.10|SFPQ|UCHL5|UCHL5	925	-	5.744628	1.1224089	-1.0	-1.0
chr1	35192291	35192726	ENSG00000116560.10|SFPQ|UCHL5|UCHL5	943	-	3.6362858	1.2449636	-1.0	-1.0
chr1	35192811	35193148	ENSG00000116560.10|SFPQ|UCHL5|UCHL5	945	-	3.1031282	1.2609957	-1.0	-1.0
chr1	35176377	35176474	ENSG00000116560.10|SFPQ|UCHL5|UCHL5	948	-	4.3453965	1.285075	-1.0	-1.0
chr1	35191649	35191749	ENSG00000116560.10|SFPQ|UCHL5|UCHL5	905	-	5.5162215	1.0217843	-1.0	-1.0
chr1	35177988	35178103	ENSG00000116560.10|SFPQ|UCHL5|UCHL5	942	-	5.10814	1.2376621	-1.0	-1.0
chr1	35189185	35189382	ENSG00000116560.10|SFPQ|UCHL5|UCHL5	948	-	3.973408	1.2832738	-1.0	-1.0
chr1	35191340	35191529	ENSG00000116560.10|SFPQ|UCHL5|UCHL5	991	-	6.113313	2.0685837	-1.0	-1.0
chr1	35190497	35190593	ENSG00000116560.10|SFPQ|UCHL5|UCHL5	933	-	2.9592862	1.1739188	-1.0	-1.0
chr1	35187000	35187122	ENSG00000116560.10|SFPQ|UCHL5|UCHL5	997	-	5.8245454	2.4629097	-1.0	-1.0
chr1	35184156	35184296	ENSG00000116560.10|SFPQ|UCHL5|UCHL5	905	-	3.2144866	1.0240297	-1.0	-1.0
chr1	35190693	35190995	ENSG00000116560.10|SFPQ|UCHL5|UCHL5	975	-	3.9750948	1.6051941	-1.0	-1.0
chr1	35188090	35188190	ENSG00000116560.10|SFPQ|UCHL5|UCHL5	909	-	5.57161	1.0389236	-1.0	-1.0
chr1	35405028	35405128	ENSG00000146463.11|ZMYM4|UCHL5|UCHL5	904	+	5.5339813	1.0192455	-1.0	-1.0
chr1	35370371	35370626	ENSG00000146463.11|ZMYM4|UCHL5|UCHL5	918	+	5.669683	1.0888424	-1.0	-1.0
chr1	35415505	35415710	ENSG00000146463.11|ZMYM4|UCHL5|UCHL5	929	+	5.784708	1.1468306	-1.0	-1.0
chr1	35392216	35392316	ENSG00000146463.11|ZMYM4|UCHL5|UCHL5	910	+	5.5737143	1.0467527	-1.0	-1.0
chr1	35433774	35433899	ENSG00000142687.17|KIAA0319L|UCHL5|UCHL5	906	-	5.528453	1.0267661	-1.0	-1.0
chr1	35440956	35441138	ENSG00000142687.17|KIAA0319L|UCHL5|UCHL5	940	-	5.9503264	1.2254674	-1.0	-1.0
chr1	35474804	35474906	ENSG00000142687.17|KIAA0319L|UCHL5|UCHL5	923	-	5.713204	1.1111276	-1.0	-1.0
chr1	35506956	35507056	ENSG00000142687.17|KIAA0319L|UCHL5|UCHL5	948	-	6.1074166	1.2877265	-1.0	-1.0
chr1	35470862	35470960	ENSG00000142687.17|KIAA0319L|UCHL5|UCHL5	903	-	5.5183268	1.0133427	-1.0	-1.0
chr1	35449866	35450001	ENSG00000142687.17|KIAA0319L|UCHL5|UCHL5	957	-	6.225368	1.3622427	-1.0	-1.0
chr1	35442920	35443020	ENSG00000142687.17|KIAA0319L|UCHL5|UCHL5	903	-	3.220023	1.014074	-1.0	-1.0
chr1	35434544	35434659	ENSG00000142687.17|KIAA0319L|UCHL5|UCHL5	943	-	5.981612	1.2416818	-1.0	-1.0
chr1	35448172	35448327	ENSG00000142687.17|KIAA0319L|UCHL5|UCHL5	932	-	5.8260036	1.1656479	-1.0	-1.0
chr1	35450357	35450492	ENSG00000142687.17|KIAA0319L|UCHL5|UCHL5	929	-	5.355567	1.1495191	-1.0	-1.0
chr1	35456132	35456241	ENSG00000142687.17|KIAA0319L|UCHL5|UCHL5	926	-	4.035025	1.1299156	-1.0	-1.0
chr1	35462620	35462713	ENSG00000142687.17|KIAA0319L|UCHL5|UCHL5	903	-	3.7872095	1.014074	-1.0	-1.0
chr1	35554349	35554514	ENSG00000142687.17|KIAA0319L|UCHL5|UCHL5	964	-	5.9214416	1.4443587	-1.0	-1.0
chr1	35454361	35454511	ENSG00000142687.17|KIAA0319L|UCHL5|UCHL5	937	-	5.8953786	1.1995572	-1.0	-1.0
chr1	35451647	35451776	ENSG00000142687.17|KIAA0319L|UCHL5|UCHL5	949	-	6.099099	1.293433	-1.0	-1.0
chr1	35641341	35641581	ENSG00000126067.11|PSMB2|UCHL5|UCHL5	915	-	3.5406604	1.0723382	-1.0	-1.0
chr1	35609270	35609408	ENSG00000126067.11|PSMB2|UCHL5|UCHL5	952	-	6.2104917	1.3179164	-1.0	-1.0
chr1	35892556	35892677	ENSG00000092847.11|AGO1|UCHL5|UCHL5	910	+	5.573271	1.0464677	-1.0	-1.0
chr1	35915412	35915537	ENSG00000092847.11|AGO1|UCHL5|UCHL5	914	+	5.6308384	1.0668855	-1.0	-1.0
chr1	35888501	35888610	ENSG00000092847.11|AGO1|UCHL5|UCHL5	911	+	5.599064	1.0512166	-1.0	-1.0
chr1	35895121	35895231	ENSG00000092847.11|AGO1|UCHL5|UCHL5	939	+	5.919532	1.2124885	-1.0	-1.0
chr1	35931197	35931367	ENSG00000126070.19|AGO3|UCHL5|UCHL5	916	+	5.6324677	1.0749266	-1.0	-1.0
chr1	36004370	36004470	ENSG00000126070.19|AGO3|UCHL5|UCHL5	906	+	5.537123	1.0248033	-1.0	-1.0
chr1	35973379	35973504	ENSG00000126070.19|AGO3|UCHL5|UCHL5	948	+	5.7889853	1.2881421	-1.0	-1.0
chr1	35972023	35972232	ENSG00000126070.19|AGO3|UCHL5|UCHL5	967	+	6.491677	1.4826657	-1.0	-1.0
chr1	36027118	36027293	ENSG00000126070.19|AGO3|UCHL5|UCHL5	931	+	5.841912	1.1614034	-1.0	-1.0
chr1	36089360	36089535	ENSG00000116863.10|ADPRHL2|UCHL5|UCHL5	915	+	5.6267104	1.0717217	-1.0	-1.0
chr1	36149366	36149486	ENSG00000054116.11|TRAPPC3|UCHL5|UCHL5	920	-	5.68779	1.0986043	-1.0	-1.0
chr1	36293850	36293935	ENSG00000054118.13|THRAP3|UCHL5|UCHL5	907	+	3.3231006	1.0302786	-1.0	-1.0
chr1	36296652	36296770	ENSG00000054118.13|THRAP3|UCHL5|UCHL5	917	+	3.922061	1.0816169	-1.0	-1.0
chr1	36287440	36287620	ENSG00000054118.13|THRAP3|UCHL5|UCHL5	913	+	5.606444	1.0583649	-1.0	-1.0
chr1	36289194	36289319	ENSG00000054118.13|THRAP3|UCHL5|UCHL5	907	+	3.2976873	1.0333506	-1.0	-1.0
chr1	36259381	36259484	ENSG00000054118.13|THRAP3|UCHL5|UCHL5	953	+	3.8379984	1.3297508	-1.0	-1.0
chr1	36286502	36286922	ENSG00000054118.13|THRAP3|UCHL5|UCHL5	950	+	4.5526533	1.2968065	-1.0	-1.0
chr1	36300885	36301084	ENSG00000054118.13|THRAP3|UCHL5|UCHL5	981	+	7.01674	1.7276669	-1.0	-1.0
chr1	36303805	36304255	ENSG00000054118.13|THRAP3|UCHL5|UCHL5	935	+	3.9225333	1.1903092	-1.0	-1.0
chr1	36301552	36301692	ENSG00000054118.13|THRAP3|UCHL5|UCHL5	912	+	3.342104	1.0561148	-1.0	-1.0
chr1	36304930	36305120	ENSG00000054118.13|THRAP3|UCHL5|UCHL5	915	+	3.7391036	1.071514	-1.0	-1.0
chr1	36282547	36282700	ENSG00000054118.13|THRAP3|UCHL5|UCHL5	926	+	3.7657638	1.1283364	-1.0	-1.0
chr1	36289349	36289719	ENSG00000054118.13|THRAP3|UCHL5|UCHL5	968	+	5.2930694	1.5003195	-1.0	-1.0
chr1	36286972	36287270	ENSG00000054118.13|THRAP3|UCHL5|UCHL5	944	+	3.8985655	1.2507261	-1.0	-1.0
chr1	36319954	36320544	ENSG00000214193.10|SH3D21|UCHL5|UCHL5	942	+	5.8615866	1.2402663	-1.0	-1.0
chr1	36307769	36307825	ENSG00000214193.10|SH3D21|UCHL5|UCHL5	905	+	5.5174546	1.0217843	-1.0	-1.0
chr1	36321295	36321570	ENSG00000214193.10|SH3D21|UCHL5|UCHL5	938	+	4.5893917	1.20704	-1.0	-1.0
chr1	36322243	36322343	ENSG00000214193.10|SH3D21|UCHL5|UCHL5	921	+	5.697719	1.1041335	-1.0	-1.0
chr1	36307516	36307607	ENSG00000214193.10|SH3D21|UCHL5|UCHL5	956	+	4.5028853	1.3595048	-1.0	-1.0
chr1	36308388	36308475	ENSG00000214193.10|SH3D21|UCHL5|UCHL5	958	+	6.2652664	1.3817452	-1.0	-1.0
chr1	36319070	36319164	ENSG00000214193.10|SH3D21|UCHL5|UCHL5	901	+	5.477	1.0036935	-1.0	-1.0
chr1	36322058	36322168	ENSG00000214193.10|SH3D21|UCHL5|UCHL5	919	+	3.9393117	1.0891571	-1.0	-1.0
chr1	36320684	36320798	ENSG00000214193.10|SH3D21|UCHL5|UCHL5	912	+	5.5910883	1.055396	-1.0	-1.0
chr1	36321828	36322038	ENSG00000214193.10|SH3D21|UCHL5|UCHL5	954	+	6.188234	1.3384424	-1.0	-1.0
chr1	36308108	36308208	ENSG00000214193.10|SH3D21|UCHL5|UCHL5	916	+	5.6278577	1.0734758	-1.0	-1.0
chr1	36320914	36320978	ENSG00000214193.10|SH3D21|UCHL5|UCHL5	937	+	5.947075	1.2014883	-1.0	-1.0
chr1	36355264	36355433	ENSG00000196182.10|STK40|UCHL5|UCHL5	924	-	5.780858	1.1197042	-1.0	-1.0
chr1	36461263	36461312	ENSG00000116898.11|MRPS15|UCHL5|UCHL5	905	-	5.5713983	1.0217843	-1.0	-1.0
chr1	36456186	36456386	ENSG00000116898.11|MRPS15|UCHL5|UCHL5	953	-	5.586848	1.3243082	-1.0	-1.0
chr1	36462087	36462163	ENSG00000116898.11|MRPS15|UCHL5|UCHL5	903	-	5.515127	1.0145775	-1.0	-1.0
chr1	36455787	36455925	ENSG00000116898.11|MRPS15|UCHL5|UCHL5	911	-	5.007911	1.0484344	-1.0	-1.0
chr1	36457922	36458072	ENSG00000116898.11|MRPS15|UCHL5|UCHL5	938	-	4.8696856	1.2060654	-1.0	-1.0
chr1	36464200	36464400	ENSG00000116898.11|MRPS15|UCHL5|UCHL5	943	-	4.5544305	1.2455099	-1.0	-1.0
chr1	36472581	36472681	ENSG00000119535.17|CSF3R|UCHL5|UCHL5	906	-	5.537123	1.0250338	-1.0	-1.0
chr1	36475636	36475831	ENSG00000119535.17|CSF3R|UCHL5|UCHL5	909	-	4.193493	1.0396024	-1.0	-1.0
chr1	36479333	36479519	ENSG00000119535.17|CSF3R|UCHL5|UCHL5	955	-	5.918302	1.3461775	-1.0	-1.0
chr1	36469151	36469257	ENSG00000119535.17|CSF3R|UCHL5|UCHL5	908	-	5.5931096	1.0363841	-1.0	-1.0
chr1	36475446	36475631	ENSG00000119535.17|CSF3R|UCHL5|UCHL5	929	-	4.7654653	1.1507355	-1.0	-1.0
chr1	36482810	36482940	ENSG00000119535.17|CSF3R|UCHL5|UCHL5	916	-	5.63105	1.073936	-1.0	-1.0
chr1	37501834	37501996	ENSG00000163875.15|MEAF6|UCHL5|UCHL5	941	-	5.9629326	1.2293835	-1.0	-1.0
chr1	37569105	37569350	ENSG00000134697.12|GNL2|UCHL5|UCHL5	919	-	5.673099	1.0929128	-1.0	-1.0
chr1	37587375	37587480	ENSG00000134697.12|GNL2|UCHL5|UCHL5	909	-	5.580003	1.0398128	-1.0	-1.0
chr1	37574664	37574814	ENSG00000134697.12|GNL2|UCHL5|UCHL5	915	-	5.687891	1.0716953	-1.0	-1.0
chr1	37582222	37582336	ENSG00000134697.12|GNL2|UCHL5|UCHL5	927	-	5.7663245	1.13533	-1.0	-1.0
chr1	37574342	37574456	ENSG00000134697.12|GNL2|UCHL5|UCHL5	947	-	6.0749793	1.2797792	-1.0	-1.0
chr1	37703251	37703347	ENSG00000134690.10|CDCA8|UCHL5|UCHL5	927	+	5.857104	1.136271	-1.0	-1.0
chr1	37705440	37705567	ENSG00000134690.10|CDCA8|UCHL5|UCHL5	929	+	5.933459	1.1494609	-1.0	-1.0
chr1	37692919	37693033	ENSG00000134690.10|CDCA8|UCHL5|UCHL5	912	+	5.5899935	1.0553701	-1.0	-1.0
chr1	37984132	37984260	ENSG00000183431.11|SF3A3|UCHL5|UCHL5	924	-	5.73041	1.1213813	-1.0	-1.0
chr1	37978904	37979109	ENSG00000183431.11|SF3A3|UCHL5|UCHL5	967	-	6.500745	1.4872735	-1.0	-1.0
chr1	37984706	37984779	ENSG00000183431.11|SF3A3|UCHL5|UCHL5	950	-	6.094876	1.2968196	-1.0	-1.0
chr1	37987572	37987678	ENSG00000183431.11|SF3A3|UCHL5|UCHL5	939	-	5.920315	1.2122484	-1.0	-1.0
chr1	37969353	37969464	ENSG00000183431.11|SF3A3|UCHL5|UCHL5	964	-	6.442394	1.4476501	-1.0	-1.0
chr1	37980615	37980720	ENSG00000183431.11|SF3A3|UCHL5|UCHL5	909	-	3.8392107	1.042686	-1.0	-1.0
chr1	37989869	37990034	ENSG00000183431.11|SF3A3|UCHL5|UCHL5	958	-	5.2838354	1.3726966	-1.0	-1.0
chr1	37978729	37978884	ENSG00000183431.11|SF3A3|UCHL5|UCHL5	915	-	5.656631	1.0696484	-1.0	-1.0
chr1	37969570	37969730	ENSG00000183431.11|SF3A3|UCHL5|UCHL5	973	-	6.8234053	1.575409	-1.0	-1.0
chr1	37958104	37958219	ENSG00000183431.11|SF3A3|UCHL5|UCHL5	908	-	3.2886603	1.0376949	-1.0	-1.0
chr1	37979415	37979533	ENSG00000183431.11|SF3A3|UCHL5|UCHL5	926	-	5.749827	1.1303351	-1.0	-1.0
chr1	38991272	38991447	ENSG00000174574.15|AKIRIN1|UCHL5|UCHL5	918	+	3.1971588	1.0854108	-1.0	-1.0
chr1	39034391	39034576	ENSG00000168653.10|NDUFS5|UCHL5|UCHL5	940	+	5.941777	1.220003	-1.0	-1.0
chr1	39026317	39026402	ENSG00000168653.10|NDUFS5|UCHL5|UCHL5	932	+	3.6444588	1.1649518	-1.0	-1.0
chr1	39448032	39448147	ENSG00000127603.24|MACF1|UCHL5|UCHL5	912	+	3.3000753	1.0546865	-1.0	-1.0
chr1	39385713	39385913	ENSG00000127603.24|MACF1|UCHL5|UCHL5	937	+	5.098259	1.2012839	-1.0	-1.0
chr1	39370039	39370139	ENSG00000127603.24|MACF1|UCHL5|UCHL5	903	+	3.80006	1.014074	-1.0	-1.0
chr1	39324645	39324734	ENSG00000127603.24|MACF1|UCHL5|UCHL5	938	+	5.9176607	1.2101569	-1.0	-1.0
chr1	39442146	39442320	ENSG00000127603.24|MACF1|UCHL5|UCHL5	966	+	5.3768764	1.4631357	-1.0	-1.0
chr1	39460631	39460794	ENSG00000127603.24|MACF1|UCHL5|UCHL5	941	+	4.971432	1.2309526	-1.0	-1.0
chr1	39428000	39428265	ENSG00000127603.24|MACF1|UCHL5|UCHL5	940	+	5.57037	1.2241144	-1.0	-1.0
chr1	39430701	39430836	ENSG00000127603.24|MACF1|UCHL5|UCHL5	943	+	4.326623	1.2427812	-1.0	-1.0
chr1	39437776	39438008	ENSG00000127603.24|MACF1|UCHL5|UCHL5	939	+	4.2017565	1.2148722	-1.0	-1.0
chr1	39257935	39258028	ENSG00000127603.24|MACF1|UCHL5|UCHL5	942	+	4.254187	1.2335657	-1.0	-1.0
chr1	39318452	39318615	ENSG00000127603.24|MACF1|UCHL5|UCHL5	957	+	6.245332	1.3709811	-1.0	-1.0
chr1	39361359	39361677	ENSG00000127603.24|MACF1|UCHL5|UCHL5	944	+	5.4672246	1.2509181	-1.0	-1.0
chr1	39372548	39372653	ENSG00000127603.24|MACF1|UCHL5|UCHL5	909	+	5.583789	1.0416975	-1.0	-1.0
chr1	39357374	39357724	ENSG00000127603.24|MACF1|UCHL5|UCHL5	949	+	5.4348593	1.296365	-1.0	-1.0
chr1	39387521	39387621	ENSG00000127603.24|MACF1|UCHL5|UCHL5	906	+	5.534845	1.02842	-1.0	-1.0
chr1	39327217	39327353	ENSG00000127603.24|MACF1|UCHL5|UCHL5	977	+	6.8708243	1.6396632	-1.0	-1.0
chr1	39309569	39309696	ENSG00000127603.24|MACF1|UCHL5|UCHL5	919	+	3.953972	1.0937897	-1.0	-1.0
chr1	39316390	39316529	ENSG00000127603.24|MACF1|UCHL5|UCHL5	925	+	4.016019	1.12625	-1.0	-1.0
chr1	39424027	39424194	ENSG00000127603.24|MACF1|UCHL5|UCHL5	960	+	6.328415	1.398414	-1.0	-1.0
chr1	39468622	39468727	ENSG00000127603.24|MACF1|UCHL5|UCHL5	924	+	4.0263605	1.1215158	-1.0	-1.0
chr1	39451056	39451206	ENSG00000127603.24|MACF1|UCHL5|UCHL5	913	+	3.1296916	1.0594805	-1.0	-1.0
chr1	39295786	39295882	ENSG00000127603.24|MACF1|UCHL5|UCHL5	902	+	5.556227	1.0094349	-1.0	-1.0
chr1	39324192	39324345	ENSG00000127603.24|MACF1|UCHL5|UCHL5	967	+	6.223148	1.4867307	-1.0	-1.0
chr1	39441223	39441325	ENSG00000127603.24|MACF1|UCHL5|UCHL5	953	+	6.164399	1.3313761	-1.0	-1.0
chr1	39283155	39283301	ENSG00000127603.24|MACF1|UCHL5|UCHL5	955	+	6.194687	1.34562	-1.0	-1.0
chr1	39379217	39379317	ENSG00000127603.24|MACF1|UCHL5|UCHL5	900	+	3.7520282	1.0021516	-1.0	-1.0
chr1	39283408	39283515	ENSG00000127603.24|MACF1|UCHL5|UCHL5	948	+	3.735627	1.2803646	-1.0	-1.0
chr1	39432534	39432649	ENSG00000127603.24|MACF1|UCHL5|UCHL5	974	+	6.692874	1.57818	-1.0	-1.0
chr1	39453706	39453850	ENSG00000127603.24|MACF1|UCHL5|UCHL5	966	+	4.701105	1.4678404	-1.0	-1.0
chr1	39310840	39310995	ENSG00000127603.24|MACF1|UCHL5|UCHL5	937	+	4.178657	1.1987101	-1.0	-1.0
chr1	39293457	39293619	ENSG00000127603.24|MACF1|UCHL5|UCHL5	979	+	6.899841	1.6848826	-1.0	-1.0
chr1	39315562	39315687	ENSG00000127603.24|MACF1|UCHL5|UCHL5	922	+	5.4198365	1.10912	-1.0	-1.0
chr1	39413992	39414122	ENSG00000127603.24|MACF1|UCHL5|UCHL5	911	+	5.6114125	1.0516695	-1.0	-1.0
chr1	39250013	39250103	ENSG00000127603.24|MACF1|UCHL5|UCHL5	963	+	6.364792	1.4274917	-1.0	-1.0
chr1	39411332	39411527	ENSG00000127603.24|MACF1|UCHL5|UCHL5	929	+	5.8029113	1.1517994	-1.0	-1.0
chr1	39458310	39458450	ENSG00000127603.24|MACF1|UCHL5|UCHL5	919	+	3.936674	1.0893272	-1.0	-1.0
chr1	39434423	39434583	ENSG00000127603.24|MACF1|UCHL5|UCHL5	918	+	3.7059615	1.0864425	-1.0	-1.0
chr1	39381952	39382147	ENSG00000127603.24|MACF1|UCHL5|UCHL5	953	+	6.195373	1.3314533	-1.0	-1.0
chr1	39443445	39443574	ENSG00000127603.24|MACF1|UCHL5|UCHL5	937	+	3.5312648	1.1997056	-1.0	-1.0
chr1	39387916	39388376	ENSG00000127603.24|MACF1|UCHL5|UCHL5	954	+	6.18747	1.3343539	-1.0	-1.0
chr1	39300209	39300344	ENSG00000127603.24|MACF1|UCHL5|UCHL5	937	+	4.829396	1.198744	-1.0	-1.0
chr1	39447691	39447866	ENSG00000127603.24|MACF1|UCHL5|UCHL5	923	+	4.1168156	1.1157109	-1.0	-1.0
chr1	39353046	39353226	ENSG00000127603.24|MACF1|UCHL5|UCHL5	935	+	3.9421217	1.1872555	-1.0	-1.0
chr1	39429826	39429981	ENSG00000127603.24|MACF1|UCHL5|UCHL5	973	+	5.9266205	1.5695121	-1.0	-1.0
chr1	39411887	39411992	ENSG00000127603.24|MACF1|UCHL5|UCHL5	905	+	5.5162215	1.0217843	-1.0	-1.0
chr1	39387626	39387911	ENSG00000127603.24|MACF1|UCHL5|UCHL5	927	+	4.979675	1.1355981	-1.0	-1.0
chr1	39322607	39322715	ENSG00000127603.24|MACF1|UCHL5|UCHL5	914	+	3.8857746	1.0636889	-1.0	-1.0
chr1	39412722	39412857	ENSG00000127603.24|MACF1|UCHL5|UCHL5	908	+	5.552887	1.0344355	-1.0	-1.0
chr1	39285107	39285210	ENSG00000127603.24|MACF1|UCHL5|UCHL5	930	+	4.133524	1.1567092	-1.0	-1.0
chr1	39444661	39444835	ENSG00000127603.24|MACF1|UCHL5|UCHL5	943	+	5.8834887	1.247256	-1.0	-1.0
chr1	39360792	39361001	ENSG00000127603.24|MACF1|UCHL5|UCHL5	970	+	6.5704827	1.5162596	-1.0	-1.0
chr1	39442713	39442911	ENSG00000127603.24|MACF1|UCHL5|UCHL5	969	+	6.213684	1.5052655	-1.0	-1.0
chr1	39388486	39388586	ENSG00000127603.24|MACF1|UCHL5|UCHL5	902	+	5.4985447	1.0108365	-1.0	-1.0
chr1	39358696	39358846	ENSG00000127603.24|MACF1|UCHL5|UCHL5	930	+	3.9168103	1.15273	-1.0	-1.0
chr1	39409707	39409902	ENSG00000127603.24|MACF1|UCHL5|UCHL5	931	+	5.821056	1.1598092	-1.0	-1.0
chr1	39459110	39459249	ENSG00000127603.24|MACF1|UCHL5|UCHL5	941	+	5.7555394	1.2306957	-1.0	-1.0
chr1	39439273	39439398	ENSG00000127603.24|MACF1|UCHL5|UCHL5	960	+	6.298477	1.395603	-1.0	-1.0
chr1	39158832	39158982	ENSG00000127603.24|MACF1|UCHL5|UCHL5	928	+	5.851536	1.1413184	-1.0	-1.0
chr1	39285546	39285758	ENSG00000127603.24|MACF1|UCHL5|UCHL5	962	+	6.3755794	1.4241598	-1.0	-1.0
chr1	39429241	39429326	ENSG00000127603.24|MACF1|UCHL5|UCHL5	938	+	5.9026036	1.2046101	-1.0	-1.0
chr1	39291909	39292034	ENSG00000127603.24|MACF1|UCHL5|UCHL5	915	+	3.8990242	1.0699704	-1.0	-1.0
chr1	39302953	39303073	ENSG00000127603.24|MACF1|UCHL5|UCHL5	915	+	3.0439434	1.0696186	-1.0	-1.0
chr1	39254307	39254422	ENSG00000127603.24|MACF1|UCHL5|UCHL5	918	+	5.716088	1.0886989	-1.0	-1.0
chr1	39422729	39422889	ENSG00000127603.24|MACF1|UCHL5|UCHL5	929	+	3.3950906	1.1496699	-1.0	-1.0
chr1	39387311	39387496	ENSG00000127603.24|MACF1|UCHL5|UCHL5	929	+	4.0681868	1.1476227	-1.0	-1.0
chr1	39295045	39295145	ENSG00000127603.24|MACF1|UCHL5|UCHL5	977	+	6.8746686	1.6444311	-1.0	-1.0
chr1	39310244	39310428	ENSG00000127603.24|MACF1|UCHL5|UCHL5	937	+	4.465949	1.2015041	-1.0	-1.0
chr1	39385433	39385663	ENSG00000127603.24|MACF1|UCHL5|UCHL5	945	+	5.067681	1.26249	-1.0	-1.0
chr1	39441951	39442053	ENSG00000127603.24|MACF1|UCHL5|UCHL5	921	+	5.738629	1.103569	-1.0	-1.0
chr1	39452622	39452807	ENSG00000127603.24|MACF1|UCHL5|UCHL5	940	+	5.9530005	1.222105	-1.0	-1.0
chr1	39452220	39452345	ENSG00000127603.24|MACF1|UCHL5|UCHL5	924	+	3.2763395	1.1164502	-1.0	-1.0
chr1	39350784	39350934	ENSG00000127603.24|MACF1|UCHL5|UCHL5	922	+	3.5760868	1.1097796	-1.0	-1.0
chr1	39442411	39442567	ENSG00000127603.24|MACF1|UCHL5|UCHL5	968	+	6.5095444	1.4921892	-1.0	-1.0
chr1	39287295	39287613	ENSG00000127603.24|MACF1|UCHL5|UCHL5	952	+	5.1553516	1.3224541	-1.0	-1.0
chr1	39317213	39317333	ENSG00000127603.24|MACF1|UCHL5|UCHL5	944	+	3.9346135	1.2515028	-1.0	-1.0
chr1	39448593	39448748	ENSG00000127603.24|MACF1|UCHL5|UCHL5	924	+	3.9987671	1.1169013	-1.0	-1.0
chr1	39410647	39410747	ENSG00000127603.24|MACF1|UCHL5|UCHL5	901	+	5.477	1.0036935	-1.0	-1.0
chr1	39454943	39455043	ENSG00000127603.24|MACF1|UCHL5|UCHL5	906	+	3.2376804	1.0250338	-1.0	-1.0
chr1	39282222	39282327	ENSG00000127603.24|MACF1|UCHL5|UCHL5	910	+	3.8393788	1.0433578	-1.0	-1.0
chr1	39435557	39435672	ENSG00000127603.24|MACF1|UCHL5|UCHL5	907	+	3.8190358	1.0314784	-1.0	-1.0
chr1	39379337	39379442	ENSG00000127603.24|MACF1|UCHL5|UCHL5	904	+	3.7871494	1.0186334	-1.0	-1.0
chr1	39461882	39462032	ENSG00000127603.24|MACF1|UCHL5|UCHL5	971	+	6.153278	1.5421137	-1.0	-1.0
chr1	39576198	39576328	ENSG00000090621.13|PABPC4|UCHL5|UCHL5	923	-	3.1753361	1.1152424	-1.0	-1.0
chr1	39563532	39563872	ENSG00000090621.13|PABPC4|UCHL5|UCHL5	939	-	5.467302	1.2120521	-1.0	-1.0
chr1	39576003	39576173	ENSG00000090621.13|PABPC4|UCHL5|UCHL5	957	-	5.8583455	1.3683358	-1.0	-1.0
chr1	39560980	39561090	ENSG00000090621.13|PABPC4|UCHL5|UCHL5	935	-	5.896504	1.1869531	-1.0	-1.0
chr1	39562322	39562437	ENSG00000090621.13|PABPC4|UCHL5|UCHL5	949	-	6.097371	1.2904305	-1.0	-1.0
chr1	39576353	39576503	ENSG00000090621.13|PABPC4|UCHL5|UCHL5	928	-	5.7939696	1.1440641	-1.0	-1.0
chr1	39565105	39565378	ENSG00000090621.13|PABPC4|UCHL5|UCHL5	969	-	5.844084	1.512221	-1.0	-1.0
chr1	39563962	39564062	ENSG00000090621.13|PABPC4|UCHL5|UCHL5	903	-	5.497385	1.014074	-1.0	-1.0
chr1	39569862	39569997	ENSG00000090621.13|PABPC4|UCHL5|UCHL5	960	-	6.3225365	1.4012474	-1.0	-1.0
chr1	39571096	39571349	ENSG00000090621.13|PABPC4|UCHL5|UCHL5	935	-	4.9012437	1.187587	-1.0	-1.0
chr1	40097063	40097193	ENSG00000131238.17|PPT1|UCHL5|UCHL5	913	-	5.6511583	1.061289	-1.0	-1.0
chr1	40089414	40089514	ENSG00000131238.17|PPT1|UCHL5|UCHL5	909	-	5.57161	1.0390178	-1.0	-1.0
chr1	40076804	40076913	ENSG00000131238.17|PPT1|UCHL5|UCHL5	917	-	5.7239842	1.0807604	-1.0	-1.0
chr1	40092084	40092184	ENSG00000131238.17|PPT1|UCHL5|UCHL5	903	-	5.497385	1.014074	-1.0	-1.0
chr1	40195641	40195741	ENSG00000117000.8|RLF|UCHL5|UCHL5	902	+	5.4985447	1.0108365	-1.0	-1.0
chr1	40161522	40161627	ENSG00000117000.8|RLF|UCHL5|UCHL5	920	+	3.953712	1.0965672	-1.0	-1.0
chr1	40308191	40308245	ENSG00000049089.13|COL9A2|UCHL5|UCHL5	932	-	4.1027474	1.1649518	-1.0	-1.0
chr1	40300651	40300881	ENSG00000049089.13|COL9A2|UCHL5|UCHL5	925	-	4.3550196	1.1246086	-1.0	-1.0
chr1	40312078	40312479	ENSG00000049089.13|COL9A2|UCHL5|UCHL5	921	-	4.568613	1.104176	-1.0	-1.0
chr1	40304319	40304391	ENSG00000049089.13|COL9A2|UCHL5|UCHL5	958	-	6.2654448	1.3765311	-1.0	-1.0
chr1	40312730	40312784	ENSG00000049089.13|COL9A2|UCHL5|UCHL5	928	-	4.0643644	1.143216	-1.0	-1.0
chr1	40307702	40307756	ENSG00000049089.13|COL9A2|UCHL5|UCHL5	951	-	6.12129	1.3062739	-1.0	-1.0
chr1	40301126	40301376	ENSG00000049089.13|COL9A2|UCHL5|UCHL5	964	-	6.4472933	1.4496316	-1.0	-1.0
chr1	40303529	40303676	ENSG00000049089.13|COL9A2|UCHL5|UCHL5	958	-	5.858044	1.3744295	-1.0	-1.0
chr1	40311229	40311286	ENSG00000049089.13|COL9A2|UCHL5|UCHL5	918	-	3.9431157	1.0875894	-1.0	-1.0
chr1	40304579	40304764	ENSG00000049089.13|COL9A2|UCHL5|UCHL5	925	-	5.718505	1.1228287	-1.0	-1.0
chr1	40305768	40306023	ENSG00000049089.13|COL9A2|UCHL5|UCHL5	905	-	5.596384	1.0234323	-1.0	-1.0
chr1	40307445	40307499	ENSG00000049089.13|COL9A2|UCHL5|UCHL5	903	-	5.497385	1.014074	-1.0	-1.0
chr1	40305714	40305768	ENSG00000049089.13|COL9A2|UCHL5|UCHL5	905	-	5.5174546	1.0217843	-1.0	-1.0
chr1	40301811	40301889	ENSG00000049089.13|COL9A2|UCHL5|UCHL5	930	-	4.0836473	1.1569021	-1.0	-1.0
chr1	40302620	40302809	ENSG00000049089.13|COL9A2|UCHL5|UCHL5	924	-	4.009152	1.1207913	-1.0	-1.0
chr1	40373761	40373941	ENSG00000084070.11|SMAP2|UCHL5|UCHL5	910	+	5.5679035	1.044549	-1.0	-1.0
chr1	40374101	40374223	ENSG00000084070.11|SMAP2|UCHL5|UCHL5	917	+	5.645448	1.07856	-1.0	-1.0
chr1	40421990	40422090	ENSG00000084070.11|SMAP2|UCHL5|UCHL5	901	+	5.477	1.0036935	-1.0	-1.0
chr1	40771177	40771287	ENSG00000066136.20|NFYC|UCHL5|UCHL5	902	+	5.5273695	1.0077276	-1.0	-1.0
chr1	40766610	40766760	ENSG00000066136.20|NFYC|UCHL5|UCHL5	919	+	5.6719284	1.092094	-1.0	-1.0
chr1	40749572	40749686	ENSG00000066136.20|NFYC|UCHL5|UCHL5	945	+	6.0518613	1.261045	-1.0	-1.0
chr1	40762932	40763046	ENSG00000066136.20|NFYC|UCHL5|UCHL5	924	+	5.7251673	1.1186075	-1.0	-1.0
chr1	40987371	40987472	ENSG00000171793.13|CTPS1|UCHL5|UCHL5	930	+	5.8564625	1.155021	-1.0	-1.0
chr1	41008773	41008873	ENSG00000171793.13|CTPS1|UCHL5|UCHL5	905	+	5.5900216	1.0217843	-1.0	-1.0
chr1	40983280	40983420	ENSG00000171793.13|CTPS1|UCHL5|UCHL5	915	+	5.7439313	1.0688914	-1.0	-1.0
chr1	41009444	41009569	ENSG00000171793.13|CTPS1|UCHL5|UCHL5	930	+	5.0202103	1.1527892	-1.0	-1.0
chr1	40984820	40984955	ENSG00000171793.13|CTPS1|UCHL5|UCHL5	919	+	5.781776	1.0896112	-1.0	-1.0
chr1	41186073	41186250	ENSG00000010803.16|SCMH1|UCHL5|UCHL5	925	-	4.5745335	1.1239787	-1.0	-1.0
chr1	41113347	41113526	ENSG00000010803.16|SCMH1|UCHL5|UCHL5	931	-	4.318909	1.1597518	-1.0	-1.0
chr1	41041460	41041560	ENSG00000010803.16|SCMH1|UCHL5|UCHL5	905	-	5.5527277	1.0217822	-1.0	-1.0
chr1	41116921	41117010	ENSG00000010803.16|SCMH1|UCHL5|UCHL5	929	-	4.1032405	1.1469094	-1.0	-1.0
chr1	41048689	41048829	ENSG00000010803.16|SCMH1|UCHL5|UCHL5	951	-	5.6173697	1.3066707	-1.0	-1.0
chr1	41242058	41242154	ENSG00000010803.16|SCMH1|UCHL5|UCHL5	909	-	5.5544057	1.0400347	-1.0	-1.0
chr1	41168982	41169082	ENSG00000010803.16|SCMH1|UCHL5|UCHL5	903	-	5.497385	1.014074	-1.0	-1.0
chr1	41070594	41070721	ENSG00000010803.16|SCMH1|UCHL5|UCHL5	949	-	6.1031017	1.2895253	-1.0	-1.0
chr1	41028104	41028244	ENSG00000010803.16|SCMH1|UCHL5|UCHL5	919	-	5.72577	1.0889288	-1.0	-1.0
chr1	41046451	41046636	ENSG00000010803.16|SCMH1|UCHL5|UCHL5	960	-	6.2592664	1.3937492	-1.0	-1.0
chr1	41142877	41143107	ENSG00000010803.16|SCMH1|UCHL5|UCHL5	946	-	3.8996503	1.2681252	-1.0	-1.0
chr1	41037361	41037466	ENSG00000010803.16|SCMH1|UCHL5|UCHL5	941	-	5.9531026	1.2294126	-1.0	-1.0
chr1	41028583	41028726	ENSG00000010803.16|SCMH1|UCHL5|UCHL5	923	-	5.7389727	1.1132028	-1.0	-1.0
chr1	41075313	41075451	ENSG00000010803.16|SCMH1|UCHL5|UCHL5	944	-	6.039512	1.2532272	-1.0	-1.0
chr1	42179678	42179793	ENSG00000198815.8|FOXJ3|UCHL5|UCHL5	922	-	5.760745	1.1078439	-1.0	-1.0
chr1	42278467	42278667	ENSG00000198815.8|FOXJ3|UCHL5|UCHL5	949	-	4.929617	1.2897822	-1.0	-1.0
chr1	42658424	42658524	ENSG00000171960.10|PPIH|UCHL5|UCHL5	900	+	5.5339494	1.0006708	-1.0	-1.0
chr1	42683346	42683446	ENSG00000065978.18|YBX1|UCHL5|UCHL5	908	+	5.553295	1.0344548	-1.0	-1.0
chr1	42700810	42701046	ENSG00000065978.18|YBX1|UCHL5|UCHL5	945	+	3.7016985	1.2571944	-1.0	-1.0
chr1	42682426	42682596	ENSG00000065978.18|YBX1|UCHL5|UCHL5	928	+	3.2588618	1.1451811	-1.0	-1.0
chr1	42693489	42693523	ENSG00000065978.18|YBX1|UCHL5|UCHL5	963	+	6.3859487	1.4374794	-1.0	-1.0
chr1	42759200	42759393	ENSG00000117385.15|P3H1|UCHL5|UCHL5	932	-	4.4481792	1.1644462	-1.0	-1.0
chr1	42757782	42757945	ENSG00000117385.15|P3H1|UCHL5|UCHL5	974	-	6.6033688	1.5831617	-1.0	-1.0
chr1	42766706	42767021	ENSG00000117385.15|P3H1|UCHL5|UCHL5	937	-	3.9872885	1.2032005	-1.0	-1.0
chr1	42755547	42755637	ENSG00000117385.15|P3H1|UCHL5|UCHL5	937	-	4.2125177	1.200419	-1.0	-1.0
chr1	42746444	42746694	ENSG00000117385.15|P3H1|UCHL5|UCHL5	932	-	4.7023864	1.1647816	-1.0	-1.0
chr1	42747274	42747439	ENSG00000117385.15|P3H1|UCHL5|UCHL5	935	-	4.4376135	1.1856822	-1.0	-1.0
chr1	42752536	42752664	ENSG00000117385.15|P3H1|UCHL5|UCHL5	949	-	3.6045299	1.2959912	-1.0	-1.0
chr1	42746704	42746869	ENSG00000117385.15|P3H1|UCHL5|UCHL5	906	-	3.8070378	1.0269029	-1.0	-1.0
chr1	42750110	42750335	ENSG00000117385.15|P3H1|UCHL5|UCHL5	960	-	5.0002584	1.3947881	-1.0	-1.0
chr1	42747104	42747274	ENSG00000117385.15|P3H1|UCHL5|UCHL5	923	-	5.714589	1.1128732	-1.0	-1.0
chr1	42754868	42755217	ENSG00000117385.15|P3H1|UCHL5|UCHL5	969	-	4.611069	1.5145396	-1.0	-1.0
chr1	42752273	42752369	ENSG00000117385.15|P3H1|UCHL5|UCHL5	964	-	4.6735187	1.4392908	-1.0	-1.0
chr1	42762250	42762370	ENSG00000117385.15|P3H1|UCHL5|UCHL5	921	-	5.70824	1.1038285	-1.0	-1.0
chr1	42927431	42927604	ENSG00000117394.20|SLC2A1|UCHL5|UCHL5	925	-	5.7578406	1.1272005	-1.0	-1.0
chr1	42926684	42927044	ENSG00000117394.20|SLC2A1|UCHL5|UCHL5	914	-	2.479128	1.0660813	-1.0	-1.0
chr1	42928931	42929031	ENSG00000117394.20|SLC2A1|UCHL5|UCHL5	901	-	2.3316312	1.0036935	-1.0	-1.0
chr1	42930959	42931059	ENSG00000117394.20|SLC2A1|UCHL5|UCHL5	917	-	3.921979	1.080881	-1.0	-1.0
chr1	42957661	42957821	ENSG00000117394.20|SLC2A1|UCHL5|UCHL5	928	-	5.7828836	1.1455516	-1.0	-1.0
chr1	42930388	42930866	ENSG00000117394.20|SLC2A1|UCHL5|UCHL5	926	-	3.6811624	1.1325418	-1.0	-1.0
chr1	42930145	42930318	ENSG00000117394.20|SLC2A1|UCHL5|UCHL5	963	-	5.8662043	1.428858	-1.0	-1.0
chr1	42943195	42943315	ENSG00000117394.20|SLC2A1|UCHL5|UCHL5	909	-	2.377908	1.0428056	-1.0	-1.0
chr1	42952666	42952771	ENSG00000117394.20|SLC2A1|UCHL5|UCHL5	914	-	5.618021	1.0671167	-1.0	-1.0
chr1	42927604	42927808	ENSG00000117394.20|SLC2A1|UCHL5|UCHL5	953	-	3.2286372	1.326921	-1.0	-1.0
chr1	42929329	42929494	ENSG00000117394.20|SLC2A1|UCHL5|UCHL5	935	-	5.4931483	1.1848544	-1.0	-1.0
chr1	42927119	42927241	ENSG00000117394.20|SLC2A1|UCHL5|UCHL5	902	-	2.1794899	1.0077834	-1.0	-1.0
chr1	42927331	42927431	ENSG00000117394.20|SLC2A1|UCHL5|UCHL5	903	-	5.515127	1.0150377	-1.0	-1.0
chr1	42957901	42958036	ENSG00000117394.20|SLC2A1|UCHL5|UCHL5	911	-	5.607522	1.0498995	-1.0	-1.0
chr1	42958633	42958873	ENSG00000117394.20|SLC2A1|UCHL5|UCHL5	952	-	2.4082906	1.3145896	-1.0	-1.0
chr1	43168938	43169028	ENSG00000117395.12|EBNA1BP2|UCHL5|UCHL5	917	-	5.7126427	1.080881	-1.0	-1.0
chr1	43172052	43172352	ENSG00000117395.12|EBNA1BP2|UCHL5|UCHL5	953	-	6.278229	1.3325233	-1.0	-1.0
chr1	43164334	43164474	ENSG00000117395.12|EBNA1BP2|UCHL5|UCHL5	917	-	5.8028564	1.0818715	-1.0	-1.0
chr1	43171865	43171969	ENSG00000117395.12|EBNA1BP2|UCHL5|UCHL5	909	-	5.615732	1.0416598	-1.0	-1.0
chr1	43164642	43164802	ENSG00000117395.12|EBNA1BP2|UCHL5|UCHL5	951	-	6.363217	1.3069649	-1.0	-1.0
chr1	43359944	43360097	ENSG00000117399.13|CDC20|UCHL5|UCHL5	949	+	6.128531	1.2932191	-1.0	-1.0
chr1	43359167	43359342	ENSG00000117399.13|CDC20|UCHL5|UCHL5	918	+	5.7714972	1.088642	-1.0	-1.0
chr1	43360192	43360292	ENSG00000117399.13|CDC20|UCHL5|UCHL5	932	+	5.9462204	1.1651298	-1.0	-1.0
chr1	43386857	43386998	ENSG00000159479.16|MED8|UCHL5|UCHL5	942	-	5.981366	1.2332004	-1.0	-1.0
chr1	43385972	43386097	ENSG00000159479.16|MED8|UCHL5|UCHL5	928	-	5.783326	1.1433109	-1.0	-1.0
chr1	43435199	43435324	ENSG00000198198.15|SZT2|UCHL5|UCHL5	932	+	5.8536096	1.1700261	-1.0	-1.0
chr1	43430953	43431053	ENSG00000198198.15|SZT2|UCHL5|UCHL5	903	+	5.497385	1.014074	-1.0	-1.0
chr1	43424783	43424862	ENSG00000198198.15|SZT2|UCHL5|UCHL5	908	+	5.5555696	1.0383613	-1.0	-1.0
chr1	43420748	43420903	ENSG00000198198.15|SZT2|UCHL5|UCHL5	915	+	5.6318717	1.0730442	-1.0	-1.0
chr1	43427979	43428099	ENSG00000198198.15|SZT2|UCHL5|UCHL5	917	+	5.648722	1.0826033	-1.0	-1.0
chr1	43427060	43427165	ENSG00000198198.15|SZT2|UCHL5|UCHL5	909	+	5.5626698	1.0408423	-1.0	-1.0
chr1	43428249	43428449	ENSG00000198198.15|SZT2|UCHL5|UCHL5	937	+	5.9028106	1.1994057	-1.0	-1.0
chr1	43434105	43434300	ENSG00000198198.15|SZT2|UCHL5|UCHL5	916	+	5.641052	1.0767807	-1.0	-1.0
chr1	43403176	43403302	ENSG00000198198.15|SZT2|UCHL5|UCHL5	928	+	5.7871513	1.1414065	-1.0	-1.0
chr1	43420152	43420287	ENSG00000198198.15|SZT2|UCHL5|UCHL5	917	+	5.6880064	1.079797	-1.0	-1.0
chr1	43441223	43441323	ENSG00000198198.15|SZT2|UCHL5|UCHL5	901	+	5.4782906	1.0036935	-1.0	-1.0
chr1	43620389	43620574	ENSG00000142949.16|PTPRF|UCHL5|UCHL5	940	+	5.9474044	1.2222326	-1.0	-1.0
chr1	43591811	43591916	ENSG00000142949.16|PTPRF|UCHL5|UCHL5	932	+	3.8351068	1.1643419	-1.0	-1.0
chr1	43604902	43605000	ENSG00000142949.16|PTPRF|UCHL5|UCHL5	912	+	3.296315	1.053586	-1.0	-1.0
chr1	43545030	43545140	ENSG00000142949.16|PTPRF|UCHL5|UCHL5	915	+	2.7645833	1.0696002	-1.0	-1.0
chr1	43617745	43617845	ENSG00000142949.16|PTPRF|UCHL5|UCHL5	913	+	3.3126516	1.0604527	-1.0	-1.0
chr1	43538197	43538277	ENSG00000142949.16|PTPRF|UCHL5|UCHL5	972	+	6.6625557	1.5577345	-1.0	-1.0
chr1	43569589	43569778	ENSG00000142949.16|PTPRF|UCHL5|UCHL5	919	+	3.5026898	1.0914865	-1.0	-1.0
chr1	43606463	43606698	ENSG00000142949.16|PTPRF|UCHL5|UCHL5	953	+	6.1834393	1.3270398	-1.0	-1.0
chr1	43530930	43531085	ENSG00000142949.16|PTPRF|UCHL5|UCHL5	936	+	3.4844897	1.1954093	-1.0	-1.0
chr1	43553799	43553909	ENSG00000142949.16|PTPRF|UCHL5|UCHL5	910	+	2.5294228	1.0481747	-1.0	-1.0
chr1	43603770	43603925	ENSG00000142949.16|PTPRF|UCHL5|UCHL5	936	+	3.53719	1.1969352	-1.0	-1.0
chr1	43613539	43613709	ENSG00000142949.16|PTPRF|UCHL5|UCHL5	941	+	4.948703	1.2294631	-1.0	-1.0
chr1	43578809	43578914	ENSG00000142949.16|PTPRF|UCHL5|UCHL5	915	+	3.3248634	1.0681959	-1.0	-1.0
chr1	43553491	43553621	ENSG00000142949.16|PTPRF|UCHL5|UCHL5	926	+	3.3086631	1.1305875	-1.0	-1.0
chr1	43597897	43597997	ENSG00000142949.16|PTPRF|UCHL5|UCHL5	910	+	3.0011802	1.046073	-1.0	-1.0
chr1	43606249	43606409	ENSG00000142949.16|PTPRF|UCHL5|UCHL5	938	+	4.04673	1.2078443	-1.0	-1.0
chr1	43619292	43619573	ENSG00000142949.16|PTPRF|UCHL5|UCHL5	934	+	4.162922	1.1802926	-1.0	-1.0
chr1	43579104	43579204	ENSG00000142949.16|PTPRF|UCHL5|UCHL5	924	+	5.7314034	1.1197894	-1.0	-1.0
chr1	43603297	43603415	ENSG00000142949.16|PTPRF|UCHL5|UCHL5	914	+	5.6121507	1.0641583	-1.0	-1.0
chr1	43598548	43598658	ENSG00000142949.16|PTPRF|UCHL5|UCHL5	952	+	6.1313424	1.315559	-1.0	-1.0
chr1	43618629	43618744	ENSG00000142949.16|PTPRF|UCHL5|UCHL5	955	+	4.906109	1.3476381	-1.0	-1.0
chr1	43593146	43593246	ENSG00000142949.16|PTPRF|UCHL5|UCHL5	901	+	5.4782906	1.0036935	-1.0	-1.0
chr1	43620094	43620304	ENSG00000142949.16|PTPRF|UCHL5|UCHL5	956	+	4.8127303	1.354757	-1.0	-1.0
chr1	43590971	43591166	ENSG00000142949.16|PTPRF|UCHL5|UCHL5	961	+	5.011984	1.4120945	-1.0	-1.0
chr1	43602892	43602992	ENSG00000142949.16|PTPRF|UCHL5|UCHL5	903	+	3.7759595	1.014074	-1.0	-1.0
chr1	43653196	43653306	ENSG00000066135.12|KDM4A|UCHL5|UCHL5	902	+	5.490074	1.0097238	-1.0	-1.0
chr1	43666449	43666549	ENSG00000066135.12|KDM4A|UCHL5|UCHL5	901	+	5.4782906	1.0036935	-1.0	-1.0
chr1	43690919	43691019	ENSG00000066135.12|KDM4A|UCHL5|UCHL5	904	+	5.6086297	1.0198843	-1.0	-1.0
chr1	43669169	43669294	ENSG00000066135.12|KDM4A|UCHL5|UCHL5	914	+	5.6166253	1.0675709	-1.0	-1.0
chr1	43957981	43958081	ENSG00000117408.10|IPO13|UCHL5|UCHL5	903	+	5.515127	1.0144485	-1.0	-1.0
chr1	43976506	43976659	ENSG00000117410.13|ATP6V0B|UCHL5|UCHL5	911	+	5.5910864	1.0525111	-1.0	-1.0
chr1	43977022	43977247	ENSG00000117410.13|ATP6V0B|UCHL5|UCHL5	917	+	5.6511965	1.0785173	-1.0	-1.0
chr1	44214744	44214934	ENSG00000178028.13|DMAP1|UCHL5|UCHL5	933	+	5.856044	1.1745007	-1.0	-1.0
chr1	44218344	44218464	ENSG00000178028.13|DMAP1|UCHL5|UCHL5	909	+	5.5854926	1.0401224	-1.0	-1.0
chr1	44319627	44319750	ENSG00000117419.14|ERI3|UCHL5|UCHL5	931	-	5.828886	1.1607833	-1.0	-1.0
chr1	44636029	44636209	ENSG00000187147.17|RNF220|UCHL5|UCHL5	935	+	3.8730407	1.1849352	-1.0	-1.0
chr1	44626306	44626416	ENSG00000187147.17|RNF220|UCHL5|UCHL5	901	+	5.6274037	1.0057434	-1.0	-1.0
chr1	44650637	44650797	ENSG00000187147.17|RNF220|UCHL5|UCHL5	936	+	5.97874	1.1933116	-1.0	-1.0
chr1	44412595	44412726	ENSG00000187147.17|RNF220|UCHL5|UCHL5	908	+	3.2877812	1.0351686	-1.0	-1.0
chr1	44644651	44644751	ENSG00000187147.17|RNF220|UCHL5|UCHL5	905	+	5.5174546	1.0217822	-1.0	-1.0
chr1	44412055	44412155	ENSG00000187147.17|RNF220|UCHL5|UCHL5	905	+	2.9665565	1.0217843	-1.0	-1.0
chr1	44649902	44650007	ENSG00000187147.17|RNF220|UCHL5|UCHL5	925	+	5.7728653	1.1246965	-1.0	-1.0
chr1	44756042	44756232	ENSG00000142945.12|KIF2C|UCHL5|UCHL5	937	+	5.905706	1.1987882	-1.0	-1.0
chr1	44766825	44766925	ENSG00000142945.12|KIF2C|UCHL5|UCHL5	913	+	5.6260247	1.0603801	-1.0	-1.0
chr1	44753732	44753833	ENSG00000142945.12|KIF2C|UCHL5|UCHL5	938	+	5.9235168	1.2057807	-1.0	-1.0
chr1	44767096	44767196	ENSG00000142945.12|KIF2C|UCHL5|UCHL5	914	+	5.661212	1.0630199	-1.0	-1.0
chr1	44747383	44747485	ENSG00000142945.12|KIF2C|UCHL5|UCHL5	935	+	5.8634005	1.1844819	-1.0	-1.0
chr1	44762544	44762658	ENSG00000142945.12|KIF2C|UCHL5|UCHL5	946	+	6.049032	1.2641337	-1.0	-1.0
chr1	44757555	44757646	ENSG00000142945.12|KIF2C|UCHL5|UCHL5	924	+	4.07496	1.1201591	-1.0	-1.0
chr1	44759205	44759348	ENSG00000142945.12|KIF2C|UCHL5|UCHL5	943	+	5.997602	1.247359	-1.0	-1.0
chr1	44739867	44740037	ENSG00000142945.12|KIF2C|UCHL5|UCHL5	943	+	5.2490273	1.2436451	-1.0	-1.0
chr1	44758048	44758140	ENSG00000142945.12|KIF2C|UCHL5|UCHL5	945	+	6.028557	1.2563052	-1.0	-1.0
chr1	44778477	44778742	ENSG00000142937.11|RPS8|UCHL5|UCHL5	940	+	3.116924	1.2254388	-1.0	-1.0
chr1	44775935	44776135	ENSG00000142937.11|RPS8|UCHL5|UCHL5	984	+	3.752748	1.7898034	-1.0	-1.0
chr1	44776390	44776490	ENSG00000142937.11|RPS8|UCHL5|UCHL5	903	+	3.810438	1.0146085	-1.0	-1.0
chr1	44778252	44778387	ENSG00000142937.11|RPS8|UCHL5|UCHL5	951	+	6.13144	1.3091806	-1.0	-1.0
chr1	44776674	44776834	ENSG00000142937.11|RPS8|UCHL5|UCHL5	923	+	2.0902886	1.1135734	-1.0	-1.0
chr1	44777419	44777784	ENSG00000142937.11|RPS8|UCHL5|UCHL5	951	+	2.7268324	1.3124164	-1.0	-1.0
chr1	44777922	44778222	ENSG00000142937.11|RPS8|UCHL5|UCHL5	975	+	3.1219168	1.5994802	-1.0	-1.0
chr1	45014905	45015025	ENSG00000126088.13|UROD|UCHL5|UCHL5	901	+	5.526032	1.0048071	-1.0	-1.0
chr1	45019361	45019491	ENSG00000162415.6|ZSWIM5|UCHL5|UCHL5	901	-	5.4801917	1.0048742	-1.0	-1.0
chr1	45514872	45514995	ENSG00000117450.13|PRDX1|UCHL5|UCHL5	925	-	3.002248	1.1276555	-1.0	-1.0
chr1	45518937	45519054	ENSG00000117450.13|PRDX1|UCHL5|UCHL5	958	-	3.4505293	1.373706	-1.0	-1.0
chr1	45567993	45568177	ENSG00000117448.13|AKR1A1|UCHL5|UCHL5	923	+	3.949347	1.1143324	-1.0	-1.0
chr1	45566868	45567133	ENSG00000117448.13|AKR1A1|UCHL5|UCHL5	947	+	4.395964	1.2720069	-1.0	-1.0
chr1	45568884	45568989	ENSG00000117448.13|AKR1A1|UCHL5|UCHL5	913	+	5.6844587	1.0597575	-1.0	-1.0
chr1	45569089	45569224	ENSG00000117448.13|AKR1A1|UCHL5|UCHL5	938	+	5.9261303	1.2057731	-1.0	-1.0
chr1	45550997	45551155	ENSG00000117448.13|AKR1A1|UCHL5|UCHL5	914	+	3.2971728	1.0663193	-1.0	-1.0
chr1	45608180	45608300	ENSG00000132780.16|NASP|UCHL5|UCHL5	948	+	6.1377563	1.2834553	-1.0	-1.0
chr1	45612739	45612854	ENSG00000132780.16|NASP|UCHL5|UCHL5	920	+	5.7007313	1.0967194	-1.0	-1.0
chr1	45616336	45616393	ENSG00000132780.16|NASP|UCHL5|UCHL5	970	+	4.9270253	1.5205519	-1.0	-1.0
chr1	45614962	45615201	ENSG00000132780.16|NASP|UCHL5|UCHL5	986	+	6.4687853	1.8507968	-1.0	-1.0
chr1	45614292	45614366	ENSG00000132780.16|NASP|UCHL5|UCHL5	955	+	3.6300867	1.346115	-1.0	-1.0
chr1	45616625	45616703	ENSG00000132780.16|NASP|UCHL5|UCHL5	946	+	3.8094609	1.2705114	-1.0	-1.0
chr1	45608337	45608437	ENSG00000132780.16|NASP|UCHL5|UCHL5	956	+	6.265048	1.3593434	-1.0	-1.0
chr1	45606810	45607070	ENSG00000132780.16|NASP|UCHL5|UCHL5	919	+	3.8381493	1.0888913	-1.0	-1.0
chr1	45608617	45608747	ENSG00000132780.16|NASP|UCHL5|UCHL5	931	+	5.8716817	1.1629853	-1.0	-1.0
chr1	45615304	45615549	ENSG00000132780.16|NASP|UCHL5|UCHL5	980	+	5.341979	1.7012032	-1.0	-1.0
chr1	45607320	45608140	ENSG00000132780.16|NASP|UCHL5|UCHL5	953	+	4.759128	1.3257227	-1.0	-1.0
chr1	45618060	45618205	ENSG00000132780.16|NASP|UCHL5|UCHL5	966	+	6.186402	1.4716299	-1.0	-1.0
chr1	45617396	45617586	ENSG00000132780.16|NASP|UCHL5|UCHL5	966	+	5.716262	1.4718026	-1.0	-1.0
chr1	45614095	45614181	ENSG00000132780.16|NASP|UCHL5|UCHL5	996	+	7.951652	2.3503935	-1.0	-1.0
chr1	45613119	45613248	ENSG00000132780.16|NASP|UCHL5|UCHL5	920	+	4.3875537	1.0994858	-1.0	-1.0
chr1	45606481	45606641	ENSG00000132780.16|NASP|UCHL5|UCHL5	958	+	4.53192	1.3753276	-1.0	-1.0
chr1	45602254	45602365	ENSG00000132780.16|NASP|UCHL5|UCHL5	905	+	2.9688544	1.020123	-1.0	-1.0
chr1	45583987	45584205	ENSG00000132780.16|NASP|UCHL5|UCHL5	935	+	3.3619273	1.1882819	-1.0	-1.0
chr1	45629580	45629685	ENSG00000159592.10|GPBP1L1|UCHL5|UCHL5	901	-	3.7884142	1.0035518	-1.0	-1.0
chr1	45640209	45640389	ENSG00000159592.10|GPBP1L1|UCHL5|UCHL5	937	-	3.6303713	1.201623	-1.0	-1.0
chr1	45654630	45654820	ENSG00000159592.10|GPBP1L1|UCHL5|UCHL5	904	-	3.8056917	1.0197692	-1.0	-1.0
chr1	45661003	45661223	ENSG00000159592.10|GPBP1L1|UCHL5|UCHL5	953	-	4.25828	1.3270342	-1.0	-1.0
chr1	45658969	45659142	ENSG00000159592.10|GPBP1L1|UCHL5|UCHL5	957	-	6.2327933	1.3626434	-1.0	-1.0
chr1	45633488	45633688	ENSG00000159592.10|GPBP1L1|UCHL5|UCHL5	929	-	3.4930265	1.1506503	-1.0	-1.0
chr1	45634110	45634265	ENSG00000159592.10|GPBP1L1|UCHL5|UCHL5	962	-	6.2135606	1.4214566	-1.0	-1.0
chr1	45628233	45628403	ENSG00000159592.10|GPBP1L1|UCHL5|UCHL5	931	-	3.7144575	1.1591165	-1.0	-1.0
chr1	45829458	45829581	ENSG00000086015.20|MAST2|UCHL5|UCHL5	953	+	4.4290094	1.3244188	-1.0	-1.0
chr1	46023771	46023951	ENSG00000086015.20|MAST2|UCHL5|UCHL5	920	+	4.2683706	1.0955718	-1.0	-1.0
chr1	45824432	45824547	ENSG00000086015.20|MAST2|UCHL5|UCHL5	921	+	5.686593	1.1017141	-1.0	-1.0
chr1	46006240	46006360	ENSG00000086015.20|MAST2|UCHL5|UCHL5	927	+	5.7620473	1.1356463	-1.0	-1.0
chr1	46010734	46010919	ENSG00000086015.20|MAST2|UCHL5|UCHL5	907	+	3.8216834	1.0315384	-1.0	-1.0
chr1	46035222	46035372	ENSG00000086015.20|MAST2|UCHL5|UCHL5	919	+	5.679487	1.0917114	-1.0	-1.0
chr1	46025676	46025811	ENSG00000086015.20|MAST2|UCHL5|UCHL5	939	+	5.936894	1.2175423	-1.0	-1.0
chr1	46030631	46030756	ENSG00000086015.20|MAST2|UCHL5|UCHL5	939	+	5.941513	1.2140455	-1.0	-1.0
chr1	46021949	46022082	ENSG00000086015.20|MAST2|UCHL5|UCHL5	953	+	6.1592774	1.327826	-1.0	-1.0
chr1	46023232	46023397	ENSG00000086015.20|MAST2|UCHL5|UCHL5	915	+	5.0719585	1.0711251	-1.0	-1.0
chr1	46030133	46030288	ENSG00000086015.20|MAST2|UCHL5|UCHL5	916	+	5.630923	1.0735542	-1.0	-1.0
chr1	45959385	45959477	ENSG00000086015.20|MAST2|UCHL5|UCHL5	946	+	6.0289497	1.2642384	-1.0	-1.0
chr1	46027730	46027860	ENSG00000086015.20|MAST2|UCHL5|UCHL5	914	+	5.629238	1.0642333	-1.0	-1.0
chr1	46029399	46029554	ENSG00000086015.20|MAST2|UCHL5|UCHL5	906	+	5.543407	1.0290211	-1.0	-1.0
chr1	46034127	46034257	ENSG00000086015.20|MAST2|UCHL5|UCHL5	911	+	5.5853224	1.0528718	-1.0	-1.0
chr1	46197701	46197926	ENSG00000085998.13|POMGNT1|UCHL5|UCHL5	935	-	5.866493	1.1863931	-1.0	-1.0
chr1	46194552	46194651	ENSG00000085998.13|POMGNT1|UCHL5|UCHL5	901	-	5.4782906	1.0036935	-1.0	-1.0
chr1	46192031	46192221	ENSG00000085998.13|POMGNT1|UCHL5|UCHL5	918	-	5.6595607	1.0863887	-1.0	-1.0
chr1	46194273	46194401	ENSG00000085998.13|POMGNT1|UCHL5|UCHL5	908	-	5.5444994	1.0345416	-1.0	-1.0
chr1	46260751	46261046	ENSG00000085999.11|RAD54L|UCHL5|UCHL5	938	+	5.294163	1.2067473	-1.0	-1.0
chr1	46273465	46273590	ENSG00000085999.11|RAD54L|UCHL5|UCHL5	949	+	5.5930815	1.2919885	-1.0	-1.0
chr1	46272465	46272540	ENSG00000085999.11|RAD54L|UCHL5|UCHL5	919	+	5.6790705	1.093328	-1.0	-1.0
chr1	46248097	46248247	ENSG00000085999.11|RAD54L|UCHL5|UCHL5	915	+	5.6941705	1.0728147	-1.0	-1.0
chr1	46272671	46272786	ENSG00000085999.11|RAD54L|UCHL5|UCHL5	930	+	4.0993414	1.1548214	-1.0	-1.0
chr1	46274537	46274712	ENSG00000085999.11|RAD54L|UCHL5|UCHL5	930	+	5.8729434	1.1572566	-1.0	-1.0
chr1	46277816	46277980	ENSG00000085999.11|RAD54L|UCHL5|UCHL5	916	+	3.962844	1.073997	-1.0	-1.0
chr1	46270658	46270785	ENSG00000085999.11|RAD54L|UCHL5|UCHL5	957	+	6.396739	1.3702497	-1.0	-1.0
chr1	46273354	46273465	ENSG00000085999.11|RAD54L|UCHL5|UCHL5	959	+	6.460745	1.3899866	-1.0	-1.0
chr1	46248511	46248598	ENSG00000085999.11|RAD54L|UCHL5|UCHL5	935	+	4.3003054	1.1878934	-1.0	-1.0
chr1	46261260	46261380	ENSG00000085999.11|RAD54L|UCHL5|UCHL5	967	+	5.8693285	1.4876202	-1.0	-1.0
chr1	46273623	46273743	ENSG00000085999.11|RAD54L|UCHL5|UCHL5	915	+	3.3519096	1.0692687	-1.0	-1.0
chr1	46278071	46278316	ENSG00000085999.11|RAD54L|UCHL5|UCHL5	929	+	5.821581	1.1464052	-1.0	-1.0
chr1	46274137	46274216	ENSG00000085999.11|RAD54L|UCHL5|UCHL5	933	+	4.195583	1.1739894	-1.0	-1.0
chr1	46248272	46248408	ENSG00000085999.11|RAD54L|UCHL5|UCHL5	910	+	3.899222	1.044223	-1.0	-1.0
chr1	46258685	46258746	ENSG00000085999.11|RAD54L|UCHL5|UCHL5	949	+	6.207794	1.290588	-1.0	-1.0
chr1	46280191	46280290	ENSG00000132128.16|LRRC41|UCHL5|UCHL5	909	-	5.5544057	1.0402771	-1.0	-1.0
chr1	46285359	46285634	ENSG00000132128.16|LRRC41|UCHL5|UCHL5	936	-	5.578426	1.1928658	-1.0	-1.0
chr1	46279411	46279614	ENSG00000132128.16|LRRC41|UCHL5|UCHL5	954	-	6.1855016	1.3392267	-1.0	-1.0
chr1	46278896	46279084	ENSG00000132128.16|LRRC41|UCHL5|UCHL5	931	-	5.8108587	1.1583637	-1.0	-1.0
chr1	46345061	46345161	ENSG00000117481.10|NSUN4|UCHL5|UCHL5	905	+	5.5162215	1.0217843	-1.0	-1.0
chr1	46352897	46353017	ENSG00000117481.10|NSUN4|UCHL5|UCHL5	933	+	5.859387	1.1753019	-1.0	-1.0
chr1	46340776	46340876	ENSG00000117481.10|NSUN4|UCHL5|UCHL5	923	+	5.713204	1.1111276	-1.0	-1.0
chr1	46410381	46410497	ENSG00000117480.15|FAAH|UCHL5|UCHL5	908	+	5.5493655	1.0349318	-1.0	-1.0
chr1	46718307	46718502	ENSG00000159658.10|EFCAB14|UCHL5|UCHL5	936	-	5.91213	1.1912735	-1.0	-1.0
chr1	46718927	46719057	ENSG00000159658.10|EFCAB14|UCHL5|UCHL5	929	-	5.7926908	1.1505677	-1.0	-1.0
chr1	47280320	47280515	ENSG00000123473.15|STIL|UCHL5|UCHL5	914	-	5.611996	1.0644165	-1.0	-1.0
chr1	47280630	47280770	ENSG00000123473.15|STIL|UCHL5|UCHL5	907	-	5.5348873	1.0299861	-1.0	-1.0
chr1	47289449	47289585	ENSG00000123473.15|STIL|UCHL5|UCHL5	911	-	5.583263	1.0499206	-1.0	-1.0
chr1	47272135	47272241	ENSG00000123473.15|STIL|UCHL5|UCHL5	904	-	5.5039115	1.015943	-1.0	-1.0
chr1	47368468	47368578	ENSG00000162368.13|CMPK1|UCHL5|UCHL5	918	+	5.6648674	1.0887204	-1.0	-1.0
chr1	47333991	47334111	ENSG00000162368.13|CMPK1|UCHL5|UCHL5	939	+	4.196425	1.2112594	-1.0	-1.0
chr1	48239321	48239537	ENSG00000117834.12|SLC5A9|UCHL5|UCHL5	931	+	3.2931178	1.1623389	-1.0	-1.0
chr1	48231594	48231694	ENSG00000117834.12|SLC5A9|UCHL5|UCHL5	915	+	3.900622	1.0727073	-1.0	-1.0
chr1	48230599	48230705	ENSG00000117834.12|SLC5A9|UCHL5|UCHL5	950	+	3.4299362	1.3020637	-1.0	-1.0
chr1	48237678	48237847	ENSG00000117834.12|SLC5A9|UCHL5|UCHL5	970	+	4.945658	1.528454	-1.0	-1.0
chr1	48248429	48248534	ENSG00000117834.12|SLC5A9|UCHL5|UCHL5	911	+	3.2962723	1.050751	-1.0	-1.0
chr1	48222684	48222898	ENSG00000117834.12|SLC5A9|UCHL5|UCHL5	961	+	4.209933	1.4063617	-1.0	-1.0
chr1	48233654	48233762	ENSG00000117834.12|SLC5A9|UCHL5|UCHL5	957	+	3.8980556	1.3668641	-1.0	-1.0
chr1	48231969	48232151	ENSG00000117834.12|SLC5A9|UCHL5|UCHL5	950	+	4.2138143	1.2996969	-1.0	-1.0
chr1	48224723	48224795	ENSG00000117834.12|SLC5A9|UCHL5|UCHL5	957	+	3.6622558	1.3682585	-1.0	-1.0
chr1	48248094	48248334	ENSG00000117834.12|SLC5A9|UCHL5|UCHL5	935	+	5.8923826	1.1894063	-1.0	-1.0
chr1	48247634	48247739	ENSG00000117834.12|SLC5A9|UCHL5|UCHL5	931	+	5.8110256	1.1582595	-1.0	-1.0
chr1	48247379	48247574	ENSG00000117834.12|SLC5A9|UCHL5|UCHL5	935	+	4.705645	1.1899363	-1.0	-1.0
chr1	48228849	48229454	ENSG00000117834.12|SLC5A9|UCHL5|UCHL5	950	+	3.9929864	1.3041396	-1.0	-1.0
chr1	48232366	48232502	ENSG00000117834.12|SLC5A9|UCHL5|UCHL5	987	+	5.757831	1.8902516	-1.0	-1.0
chr1	48232151	48232331	ENSG00000117834.12|SLC5A9|UCHL5|UCHL5	910	+	3.096527	1.0469964	-1.0	-1.0
chr1	48236074	48236179	ENSG00000117834.12|SLC5A9|UCHL5|UCHL5	914	+	5.6074476	1.0630753	-1.0	-1.0
chr1	48231779	48231964	ENSG00000117834.12|SLC5A9|UCHL5|UCHL5	926	+	4.271542	1.1294429	-1.0	-1.0
chr1	48235728	48235879	ENSG00000117834.12|SLC5A9|UCHL5|UCHL5	966	+	4.6935053	1.4625126	-1.0	-1.0
chr1	48237354	48237474	ENSG00000117834.12|SLC5A9|UCHL5|UCHL5	916	+	5.63714	1.0752262	-1.0	-1.0
chr1	50596120	50596216	ENSG00000185104.19|FAF1|UCHL5|UCHL5	952	-	6.146075	1.3232822	-1.0	-1.0
chr1	50857928	50857997	ENSG00000185104.19|FAF1|UCHL5|UCHL5	914	-	5.610401	1.0636057	-1.0	-1.0
chr1	50788069	50788205	ENSG00000185104.19|FAF1|UCHL5|UCHL5	930	-	4.4641085	1.152173	-1.0	-1.0
chr1	50584684	50584784	ENSG00000185104.19|FAF1|UCHL5|UCHL5	935	-	5.916081	1.1900691	-1.0	-1.0
chr1	51444948	51445045	ENSG00000085832.16|EPS15|UCHL5|UCHL5	903	-	5.497385	1.014074	-1.0	-1.0
chr1	51399041	51399141	ENSG00000085832.16|EPS15|UCHL5|UCHL5	906	-	5.55632	1.0268943	-1.0	-1.0
chr1	51405924	51406039	ENSG00000085832.16|EPS15|UCHL5|UCHL5	905	-	5.570053	1.0221071	-1.0	-1.0
chr1	51356747	51356846	ENSG00000085832.16|EPS15|UCHL5|UCHL5	910	-	5.5737143	1.0467527	-1.0	-1.0
chr1	51363865	51364028	ENSG00000085832.16|EPS15|UCHL5|UCHL5	951	-	6.1297345	1.3082869	-1.0	-1.0
chr1	51776832	51776918	ENSG00000117859.18|OSBPL9|UCHL5|UCHL5	909	+	5.6079583	1.0402771	-1.0	-1.0
chr1	51781163	51781278	ENSG00000117859.18|OSBPL9|UCHL5|UCHL5	911	+	5.589972	1.0493581	-1.0	-1.0
chr1	51787372	51787488	ENSG00000117859.18|OSBPL9|UCHL5|UCHL5	914	+	5.6230464	1.066902	-1.0	-1.0
chr1	51729832	51730017	ENSG00000117859.18|OSBPL9|UCHL5|UCHL5	911	+	3.873701	1.0486839	-1.0	-1.0
chr1	51784429	51784569	ENSG00000117859.18|OSBPL9|UCHL5|UCHL5	907	+	5.5409827	1.0332545	-1.0	-1.0
chr1	51787714	51787819	ENSG00000117859.18|OSBPL9|UCHL5|UCHL5	907	+	3.821141	1.0332423	-1.0	-1.0
chr1	51761866	51761966	ENSG00000117859.18|OSBPL9|UCHL5|UCHL5	920	+	3.9640768	1.0977308	-1.0	-1.0
chr1	51782558	51782643	ENSG00000117859.18|OSBPL9|UCHL5|UCHL5	912	+	5.590494	1.0532645	-1.0	-1.0
chr1	51814692	51814813	ENSG00000078618.21|NRDC|UCHL5|UCHL5	904	-	5.506157	1.0172895	-1.0	-1.0
chr1	51814034	51814144	ENSG00000078618.21|NRDC|UCHL5|UCHL5	905	-	5.558459	1.0209107	-1.0	-1.0
chr1	51878279	51878819	ENSG00000078618.21|NRDC|UCHL5|UCHL5	960	-	4.64341	1.399498	-1.0	-1.0
chr1	51834051	51834166	ENSG00000078618.21|NRDC|UCHL5|UCHL5	911	-	3.3812988	1.0513749	-1.0	-1.0
chr1	51798308	51798408	ENSG00000078618.21|NRDC|UCHL5|UCHL5	905	-	3.8901308	1.0222964	-1.0	-1.0
chr1	51827795	51827869	ENSG00000078618.21|NRDC|UCHL5|UCHL5	961	-	6.3431077	1.4113219	-1.0	-1.0
chr1	51836130	51836212	ENSG00000078618.21|NRDC|UCHL5|UCHL5	934	-	4.149443	1.1790024	-1.0	-1.0
chr1	51790899	51790990	ENSG00000078618.21|NRDC|UCHL5|UCHL5	903	-	3.2557037	1.0150377	-1.0	-1.0
chr1	51810280	51810404	ENSG00000078618.21|NRDC|UCHL5|UCHL5	920	-	5.6803102	1.0959761	-1.0	-1.0
chr1	51800560	51800660	ENSG00000078618.21|NRDC|UCHL5|UCHL5	902	-	3.7755384	1.0108365	-1.0	-1.0
chr1	51840211	51840471	ENSG00000078618.21|NRDC|UCHL5|UCHL5	930	-	4.7803802	1.1541319	-1.0	-1.0
chr1	51803833	51803958	ENSG00000078618.21|NRDC|UCHL5|UCHL5	908	-	5.5567455	1.0353543	-1.0	-1.0
chr1	51790537	51790649	ENSG00000078618.21|NRDC|UCHL5|UCHL5	926	-	5.75318	1.1303611	-1.0	-1.0
chr1	51794471	51794601	ENSG00000078618.21|NRDC|UCHL5|UCHL5	932	-	4.129716	1.1652375	-1.0	-1.0
chr1	52024509	52024609	ENSG00000117862.11|TXNDC12|UCHL5|UCHL5	927	-	5.764306	1.1365565	-1.0	-1.0
chr1	52041536	52041597	ENSG00000117862.11|TXNDC12|UCHL5|UCHL5	919	-	5.748427	1.0926787	-1.0	-1.0
chr1	52055029	52055259	ENSG00000117862.11|TXNDC12|UCHL5|UCHL5	913	-	3.498935	1.0623099	-1.0	-1.0
chr1	52237797	52237897	ENSG00000157077.14|ZFYVE9|UCHL5|UCHL5	918	+	5.6621575	1.087977	-1.0	-1.0
chr1	52237502	52237697	ENSG00000157077.14|ZFYVE9|UCHL5|UCHL5	923	+	5.70992	1.1115632	-1.0	-1.0
chr1	52238042	52238222	ENSG00000157077.14|ZFYVE9|UCHL5|UCHL5	916	+	5.7063155	1.0768088	-1.0	-1.0
chr1	52238972	52239167	ENSG00000157077.14|ZFYVE9|UCHL5|UCHL5	912	+	5.595375	1.0567439	-1.0	-1.0
chr1	52238277	52238382	ENSG00000157077.14|ZFYVE9|UCHL5|UCHL5	902	+	5.4985447	1.0106874	-1.0	-1.0
chr1	52362636	52362741	ENSG00000154222.14|CC2D1B|UCHL5|UCHL5	910	-	5.5718946	1.0439731	-1.0	-1.0
chr1	52358345	52358461	ENSG00000154222.14|CC2D1B|UCHL5|UCHL5	924	-	5.7832685	1.1200514	-1.0	-1.0
chr1	52359249	52359357	ENSG00000154222.14|CC2D1B|UCHL5|UCHL5	928	-	5.783511	1.1447731	-1.0	-1.0
chr1	52357045	52357165	ENSG00000154222.14|CC2D1B|UCHL5|UCHL5	904	-	5.5702696	1.0171194	-1.0	-1.0
chr1	52405729	52405834	ENSG00000134748.12|PRPF38A|UCHL5|UCHL5	906	+	5.525533	1.0251021	-1.0	-1.0
chr1	52416847	52416957	ENSG00000134748.12|PRPF38A|UCHL5|UCHL5	934	+	5.8569427	1.1804416	-1.0	-1.0
chr1	52404693	52404813	ENSG00000134748.12|PRPF38A|UCHL5|UCHL5	911	+	5.598171	1.0519537	-1.0	-1.0
chr1	52413888	52413991	ENSG00000134748.12|PRPF38A|UCHL5|UCHL5	919	+	5.7116528	1.0910449	-1.0	-1.0
chr1	52425344	52425499	ENSG00000134744.13|ZCCHC11|UCHL5|UCHL5	933	-	4.544744	1.1725702	-1.0	-1.0
chr1	52446264	52446374	ENSG00000134744.13|ZCCHC11|UCHL5|UCHL5	942	-	5.9778185	1.2401913	-1.0	-1.0
chr1	52475231	52475535	ENSG00000134744.13|ZCCHC11|UCHL5|UCHL5	940	-	4.202444	1.220239	-1.0	-1.0
chr1	52525937	52526132	ENSG00000134744.13|ZCCHC11|UCHL5|UCHL5	954	-	5.752881	1.3325973	-1.0	-1.0
chr1	52552950	52553095	ENSG00000134744.13|ZCCHC11|UCHL5|UCHL5	917	-	3.9441738	1.0799415	-1.0	-1.0
chr1	52515847	52516054	ENSG00000134744.13|ZCCHC11|UCHL5|UCHL5	920	-	3.5605063	1.0982295	-1.0	-1.0
chr1	52436754	52437044	ENSG00000134744.13|ZCCHC11|UCHL5|UCHL5	938	-	4.181446	1.2071098	-1.0	-1.0
chr1	52475011	52475146	ENSG00000134744.13|ZCCHC11|UCHL5|UCHL5	941	-	5.9600596	1.2300766	-1.0	-1.0
chr1	52445956	52446004	ENSG00000134744.13|ZCCHC11|UCHL5|UCHL5	920	-	5.6985364	1.0977308	-1.0	-1.0
chr1	52465032	52465173	ENSG00000134744.13|ZCCHC11|UCHL5|UCHL5	939	-	4.218546	1.2151412	-1.0	-1.0
chr1	52525562	52525692	ENSG00000134744.13|ZCCHC11|UCHL5|UCHL5	942	-	5.7318153	1.2355815	-1.0	-1.0
chr1	52423824	52423969	ENSG00000134744.13|ZCCHC11|UCHL5|UCHL5	926	-	5.756292	1.1323161	-1.0	-1.0
chr1	52525727	52525932	ENSG00000134744.13|ZCCHC11|UCHL5|UCHL5	934	-	5.894518	1.1778297	-1.0	-1.0
chr1	52488908	52489035	ENSG00000134744.13|ZCCHC11|UCHL5|UCHL5	976	-	6.5145936	1.6134316	-1.0	-1.0
chr1	52477707	52477817	ENSG00000134744.13|ZCCHC11|UCHL5|UCHL5	937	-	5.3140335	1.1990108	-1.0	-1.0
chr1	52497005	52497183	ENSG00000134744.13|ZCCHC11|UCHL5|UCHL5	936	-	4.3726325	1.1945413	-1.0	-1.0
chr1	52481422	52481547	ENSG00000134744.13|ZCCHC11|UCHL5|UCHL5	927	-	5.775113	1.1366175	-1.0	-1.0
chr1	52526142	52526337	ENSG00000134744.13|ZCCHC11|UCHL5|UCHL5	913	-	5.6068883	1.0605092	-1.0	-1.0
chr1	52474831	52474996	ENSG00000134744.13|ZCCHC11|UCHL5|UCHL5	918	-	4.643181	1.088839	-1.0	-1.0
chr1	52431312	52431422	ENSG00000134744.13|ZCCHC11|UCHL5|UCHL5	903	-	3.2228198	1.0140685	-1.0	-1.0
chr1	52461086	52461191	ENSG00000134744.13|ZCCHC11|UCHL5|UCHL5	911	-	5.57917	1.0507121	-1.0	-1.0
chr1	52692741	52692867	ENSG00000162377.5|COA7|UCHL5|UCHL5	907	-	5.589492	1.032809	-1.0	-1.0
chr1	52906405	52906505	ENSG00000121310.16|ECHDC2|UCHL5|UCHL5	902	-	3.8228877	1.0105575	-1.0	-1.0
chr1	52896354	52896604	ENSG00000121310.16|ECHDC2|UCHL5|UCHL5	945	-	5.39818	1.2574685	-1.0	-1.0
chr1	52905550	52905650	ENSG00000121310.16|ECHDC2|UCHL5|UCHL5	939	-	5.9324903	1.2141974	-1.0	-1.0
chr1	52911563	52911676	ENSG00000121310.16|ECHDC2|UCHL5|UCHL5	958	-	4.5334992	1.3779998	-1.0	-1.0
chr1	52897434	52897534	ENSG00000121310.16|ECHDC2|UCHL5|UCHL5	908	-	5.553295	1.0344228	-1.0	-1.0
chr1	52911822	52911962	ENSG00000121310.16|ECHDC2|UCHL5|UCHL5	945	-	6.030723	1.260582	-1.0	-1.0
chr1	52899119	52899239	ENSG00000121310.16|ECHDC2|UCHL5|UCHL5	911	-	3.8602853	1.0488664	-1.0	-1.0
chr1	52905345	52905470	ENSG00000121310.16|ECHDC2|UCHL5|UCHL5	934	-	5.8710384	1.1807387	-1.0	-1.0
chr1	53038916	53039031	ENSG00000116171.17|SCP2|UCHL5|UCHL5	916	+	3.9828787	1.0745422	-1.0	-1.0
chr1	52980430	52980543	ENSG00000116171.17|SCP2|UCHL5|UCHL5	907	+	5.614961	1.032621	-1.0	-1.0
chr1	53027968	53028071	ENSG00000116171.17|SCP2|UCHL5|UCHL5	914	+	5.609274	1.0636989	-1.0	-1.0
chr1	53238360	53238480	ENSG00000162385.10|MAGOH|UCHL5|UCHL5	927	-	4.4975476	1.1361923	-1.0	-1.0
chr1	53233481	53233596	ENSG00000162385.10|MAGOH|UCHL5|UCHL5	917	-	5.7279787	1.0786384	-1.0	-1.0
chr1	53326872	53326987	ENSG00000157193.15|LRP8|UCHL5|UCHL5	914	-	5.6860213	1.0649307	-1.0	-1.0
chr1	53289531	53289689	ENSG00000157193.15|LRP8|UCHL5|UCHL5	937	-	5.9766545	1.1983994	-1.0	-1.0
chr1	53280586	53280715	ENSG00000157193.15|LRP8|UCHL5|UCHL5	919	-	5.787286	1.089514	-1.0	-1.0
chr1	53803927	53804009	ENSG00000058804.11|NDC1|UCHL5|UCHL5	924	-	5.7458735	1.1175947	-1.0	-1.0
chr1	54043377	54043477	ENSG00000116209.11|TMEM59|UCHL5|UCHL5	903	-	3.8563037	1.0130968	-1.0	-1.0
chr1	54047266	54047376	ENSG00000116209.11|TMEM59|UCHL5|UCHL5	903	-	5.511404	1.0153059	-1.0	-1.0
chr1	54053114	54053244	ENSG00000116209.11|TMEM59|UCHL5|UCHL5	918	-	3.8592126	1.0878818	-1.0	-1.0
chr1	54036648	54036748	ENSG00000116209.11|TMEM59|UCHL5|UCHL5	901	-	5.4782906	1.0036935	-1.0	-1.0
chr1	54218191	54218296	ENSG00000116221.15|MRPL37|UCHL5|UCHL5	903	+	5.552674	1.011387	-1.0	-1.0
chr1	54875097	54875211	ENSG00000116133.11|DHCR24|UCHL5|UCHL5	914	-	2.6162477	1.0647105	-1.0	-1.0
chr1	54886263	54886378	ENSG00000116133.11|DHCR24|UCHL5|UCHL5	913	-	5.620058	1.0628057	-1.0	-1.0
chr1	54853036	54853146	ENSG00000116133.11|DHCR24|UCHL5|UCHL5	915	-	3.900502	1.07112	-1.0	-1.0
chr1	54865446	54865596	ENSG00000116133.11|DHCR24|UCHL5|UCHL5	936	-	5.876656	1.190501	-1.0	-1.0
chr1	54853176	54853316	ENSG00000116133.11|DHCR24|UCHL5|UCHL5	911	-	5.610154	1.0527564	-1.0	-1.0
chr1	54852257	54852367	ENSG00000116133.11|DHCR24|UCHL5|UCHL5	904	-	2.3332691	1.0185945	-1.0	-1.0
chr1	54886973	54887213	ENSG00000116133.11|DHCR24|UCHL5|UCHL5	944	-	2.72713	1.2499069	-1.0	-1.0
chr1	54854076	54854234	ENSG00000116133.11|DHCR24|UCHL5|UCHL5	905	-	2.2133245	1.0229142	-1.0	-1.0
chr1	54853802	54853917	ENSG00000116133.11|DHCR24|UCHL5|UCHL5	919	-	5.6650968	1.0900164	-1.0	-1.0
chr1	54871349	54871559	ENSG00000116133.11|DHCR24|UCHL5|UCHL5	925	-	2.5406938	1.1249019	-1.0	-1.0
chr1	54883617	54883732	ENSG00000116133.11|DHCR24|UCHL5|UCHL5	909	-	2.4370446	1.0430822	-1.0	-1.0
chr1	55052421	55052521	ENSG00000169174.10|PCSK9|UCHL5|UCHL5	930	+	5.7956185	1.1529098	-1.0	-1.0
chr1	55051023	55051203	ENSG00000169174.10|PCSK9|UCHL5|UCHL5	909	+	5.564444	1.0420284	-1.0	-1.0
chr1	55047101	55047231	ENSG00000169174.10|PCSK9|UCHL5|UCHL5	930	+	5.821101	1.1535712	-1.0	-1.0
chr1	55056794	55056894	ENSG00000169174.10|PCSK9|UCHL5|UCHL5	908	+	5.553295	1.0344548	-1.0	-1.0
chr1	55052183	55052288	ENSG00000169174.10|PCSK9|UCHL5|UCHL5	901	+	5.4782906	1.0036935	-1.0	-1.0
chr1	55049321	55049426	ENSG00000169174.10|PCSK9|UCHL5|UCHL5	901	+	5.477	1.0036695	-1.0	-1.0
chr1	55081321	55081421	ENSG00000162402.13|USP24|UCHL5|UCHL5	901	-	3.7766535	1.0036956	-1.0	-1.0
chr1	55103875	55104015	ENSG00000162402.13|USP24|UCHL5|UCHL5	928	-	3.4839823	1.1436781	-1.0	-1.0
chr1	55125394	55125548	ENSG00000162402.13|USP24|UCHL5|UCHL5	948	-	4.8361154	1.2825136	-1.0	-1.0
chr1	55098475	55098558	ENSG00000162402.13|USP24|UCHL5|UCHL5	938	-	4.2025676	1.2103193	-1.0	-1.0
chr1	55107238	55107430	ENSG00000162402.13|USP24|UCHL5|UCHL5	961	-	5.2820306	1.4035581	-1.0	-1.0
chr1	55141615	55141731	ENSG00000162402.13|USP24|UCHL5|UCHL5	935	-	4.142009	1.1853974	-1.0	-1.0
chr1	55143003	55143119	ENSG00000162402.13|USP24|UCHL5|UCHL5	907	-	3.8567228	1.0293541	-1.0	-1.0
chr1	55145997	55146109	ENSG00000162402.13|USP24|UCHL5|UCHL5	914	-	3.987601	1.0670966	-1.0	-1.0
chr1	55214834	55215113	ENSG00000162402.13|USP24|UCHL5|UCHL5	946	-	5.6613784	1.269796	-1.0	-1.0
chr1	55093877	55094082	ENSG00000162402.13|USP24|UCHL5|UCHL5	939	-	5.9532957	1.216008	-1.0	-1.0
chr1	55147648	55147793	ENSG00000162402.13|USP24|UCHL5|UCHL5	947	-	3.3566222	1.272301	-1.0	-1.0
chr1	55154670	55154778	ENSG00000162402.13|USP24|UCHL5|UCHL5	922	-	3.9835823	1.1094799	-1.0	-1.0
chr1	55157255	55157355	ENSG00000162402.13|USP24|UCHL5|UCHL5	902	-	3.8228877	1.0102777	-1.0	-1.0
chr1	55121435	55121506	ENSG00000162402.13|USP24|UCHL5|UCHL5	930	-	4.0740423	1.1519097	-1.0	-1.0
chr1	55177966	55178132	ENSG00000162402.13|USP24|UCHL5|UCHL5	960	-	3.9794722	1.4026052	-1.0	-1.0
chr1	55089626	55089740	ENSG00000162402.13|USP24|UCHL5|UCHL5	923	-	5.7254496	1.1159458	-1.0	-1.0
chr1	55120605	55120756	ENSG00000162402.13|USP24|UCHL5|UCHL5	933	-	4.154911	1.1748618	-1.0	-1.0
chr1	55138607	55138718	ENSG00000162402.13|USP24|UCHL5|UCHL5	962	-	4.080002	1.4229596	-1.0	-1.0
chr1	55154118	55154218	ENSG00000162402.13|USP24|UCHL5|UCHL5	910	-	3.9005694	1.0454473	-1.0	-1.0
chr1	55123446	55123602	ENSG00000162402.13|USP24|UCHL5|UCHL5	951	-	5.2016087	1.3077445	-1.0	-1.0
chr1	55154370	55154466	ENSG00000162402.13|USP24|UCHL5|UCHL5	917	-	3.3831813	1.080881	-1.0	-1.0
chr1	55124468	55124623	ENSG00000162402.13|USP24|UCHL5|UCHL5	962	-	5.812209	1.4208448	-1.0	-1.0
chr1	55171555	55171675	ENSG00000162402.13|USP24|UCHL5|UCHL5	943	-	3.7892935	1.2440257	-1.0	-1.0
chr1	55134069	55134163	ENSG00000162402.13|USP24|UCHL5|UCHL5	952	-	6.241539	1.3226157	-1.0	-1.0
chr1	55172376	55172520	ENSG00000162402.13|USP24|UCHL5|UCHL5	969	-	5.0710707	1.5082691	-1.0	-1.0
chr1	55092820	55092916	ENSG00000162402.13|USP24|UCHL5|UCHL5	906	-	5.537123	1.0250338	-1.0	-1.0
chr1	55096951	55097172	ENSG00000162402.13|USP24|UCHL5|UCHL5	929	-	4.2294154	1.1509142	-1.0	-1.0
chr1	55097942	55098084	ENSG00000162402.13|USP24|UCHL5|UCHL5	950	-	6.1602697	1.3028412	-1.0	-1.0
chr1	55146938	55147038	ENSG00000162402.13|USP24|UCHL5|UCHL5	901	-	3.8669086	1.0059142	-1.0	-1.0
chr1	55132594	55132700	ENSG00000162402.13|USP24|UCHL5|UCHL5	914	-	3.1325173	1.0641844	-1.0	-1.0
chr1	56511975	56512152	ENSG00000284686.1|AC119674.2|UCHL5|UCHL5	931	-	5.8648405	1.1599791	-1.0	-1.0
chr1	56524361	56524495	ENSG00000284686.1|AC119674.2|UCHL5|UCHL5	929	-	5.789116	1.1487474	-1.0	-1.0
chr1	56524361	56524554	ENSG00000162407.8|PLPP3|UCHL5|UCHL5	935	-	5.353716	1.1888614	-1.0	-1.0
chr1	56511975	56512165	ENSG00000162407.8|PLPP3|UCHL5|UCHL5	929	-	5.8451605	1.1515137	-1.0	-1.0
chr1	56578877	56578982	ENSG00000162407.8|PLPP3|UCHL5|UCHL5	919	-	5.663624	1.0900218	-1.0	-1.0
chr1	56579037	56579487	ENSG00000162407.8|PLPP3|UCHL5|UCHL5	930	-	4.2892456	1.1577231	-1.0	-1.0
chr1	56693764	56693852	ENSG00000162409.10|PRKAA2|UCHL5|UCHL5	933	+	5.888956	1.1761678	-1.0	-1.0
chr1	56692357	56692497	ENSG00000162409.10|PRKAA2|UCHL5|UCHL5	963	+	6.3700385	1.4295535	-1.0	-1.0
chr1	56645366	56645466	ENSG00000162409.10|PRKAA2|UCHL5|UCHL5	925	+	4.0447583	1.127146	-1.0	-1.0
chr1	56707539	56707769	ENSG00000162409.10|PRKAA2|UCHL5|UCHL5	924	+	5.756269	1.1214854	-1.0	-1.0
chr1	56704250	56704350	ENSG00000162409.10|PRKAA2|UCHL5|UCHL5	903	+	5.5183268	1.0124221	-1.0	-1.0
chr1	58682129	58682344	ENSG00000162601.9|MYSM1|UCHL5|UCHL5	932	-	4.483022	1.1681367	-1.0	-1.0
chr1	58661405	58661511	ENSG00000162601.9|MYSM1|UCHL5|UCHL5	907	-	5.540692	1.0321519	-1.0	-1.0
chr1	58682384	58682539	ENSG00000162601.9|MYSM1|UCHL5|UCHL5	931	-	5.818335	1.1638964	-1.0	-1.0
chr1	58681804	58681914	ENSG00000162601.9|MYSM1|UCHL5|UCHL5	903	-	5.5375657	1.0121315	-1.0	-1.0
chr1	58661169	58661227	ENSG00000162601.9|MYSM1|UCHL5|UCHL5	914	-	5.609274	1.0637019	-1.0	-1.0
chr1	58681939	58682129	ENSG00000162601.9|MYSM1|UCHL5|UCHL5	949	-	5.8135047	1.2893494	-1.0	-1.0
chr1	58699984	58700092	ENSG00000162601.9|MYSM1|UCHL5|UCHL5	940	-	4.2452073	1.2189009	-1.0	-1.0
chr1	58665498	58665631	ENSG00000162601.9|MYSM1|UCHL5|UCHL5	908	-	5.5586405	1.036967	-1.0	-1.0
chr1	58671869	58671958	ENSG00000162601.9|MYSM1|UCHL5|UCHL5	971	-	6.686864	1.5367047	-1.0	-1.0
chr1	58692810	58692931	ENSG00000162601.9|MYSM1|UCHL5|UCHL5	940	-	5.9589205	1.220901	-1.0	-1.0
chr1	58675476	58675580	ENSG00000162601.9|MYSM1|UCHL5|UCHL5	931	-	4.120919	1.1615726	-1.0	-1.0
chr1	58685152	58685251	ENSG00000162601.9|MYSM1|UCHL5|UCHL5	905	-	3.2455883	1.0217843	-1.0	-1.0
chr1	58690339	58690417	ENSG00000162601.9|MYSM1|UCHL5|UCHL5	911	-	5.664023	1.0486819	-1.0	-1.0
chr1	58667846	58667921	ENSG00000162601.9|MYSM1|UCHL5|UCHL5	973	-	6.729582	1.5736886	-1.0	-1.0
chr1	58689293	58689418	ENSG00000162601.9|MYSM1|UCHL5|UCHL5	906	-	5.5399756	1.0247042	-1.0	-1.0
chr1	58667037	58667226	ENSG00000162601.9|MYSM1|UCHL5|UCHL5	930	-	5.8154316	1.1576979	-1.0	-1.0
chr1	58676916	58677051	ENSG00000162601.9|MYSM1|UCHL5|UCHL5	917	-	3.3953204	1.0814672	-1.0	-1.0
chr1	58783797	58783897	ENSG00000177606.6|JUN|UCHL5|UCHL5	910	-	5.5725374	1.0463812	-1.0	-1.0
chr1	58783267	58783417	ENSG00000177606.6|JUN|UCHL5|UCHL5	907	-	5.5404444	1.0320919	-1.0	-1.0
chr1	58782952	58783052	ENSG00000177606.6|JUN|UCHL5|UCHL5	903	-	5.497385	1.014074	-1.0	-1.0
chr1	58781857	58781997	ENSG00000177606.6|JUN|UCHL5|UCHL5	909	-	5.64276	1.0395957	-1.0	-1.0
chr1	58783612	58783722	ENSG00000177606.6|JUN|UCHL5|UCHL5	923	-	5.7732663	1.1124588	-1.0	-1.0
chr1	58782142	58782302	ENSG00000177606.6|JUN|UCHL5|UCHL5	911	-	5.593547	1.05099	-1.0	-1.0
chr1	59843431	59843566	ENSG00000134709.10|HOOK1|UCHL5|UCHL5	919	+	5.6784983	1.0940267	-1.0	-1.0
chr1	59865126	59865245	ENSG00000134709.10|HOOK1|UCHL5|UCHL5	910	+	5.5725746	1.0476665	-1.0	-1.0
chr1	59868249	59868351	ENSG00000134709.10|HOOK1|UCHL5|UCHL5	912	+	5.5891895	1.0546868	-1.0	-1.0
chr1	59815080	59815195	ENSG00000134709.10|HOOK1|UCHL5|UCHL5	928	+	5.791096	1.1427104	-1.0	-1.0
chr1	59847044	59847169	ENSG00000134709.10|HOOK1|UCHL5|UCHL5	934	+	5.8547454	1.179485	-1.0	-1.0
chr1	59872829	59872944	ENSG00000134709.10|HOOK1|UCHL5|UCHL5	912	+	5.5941963	1.0574754	-1.0	-1.0
chr1	61088153	61088618	ENSG00000162599.15|NFIA|UCHL5|UCHL5	974	+	4.7840176	1.5785581	-1.0	-1.0
chr1	61352449	61352567	ENSG00000162599.15|NFIA|UCHL5|UCHL5	976	+	6.878095	1.6230894	-1.0	-1.0
chr1	61406591	61406711	ENSG00000162599.15|NFIA|UCHL5|UCHL5	921	+	5.695932	1.1041831	-1.0	-1.0
chr1	61082547	61082657	ENSG00000162599.15|NFIA|UCHL5|UCHL5	910	+	3.296251	1.0471671	-1.0	-1.0
chr1	61359146	61359266	ENSG00000162599.15|NFIA|UCHL5|UCHL5	921	+	4.5615497	1.1017573	-1.0	-1.0
chr1	61725056	61725166	ENSG00000162604.12|TM2D1|UCHL5|UCHL5	911	-	5.58208	1.0513409	-1.0	-1.0
chr1	61864372	61864557	ENSG00000132849.19|PATJ|UCHL5|UCHL5	943	+	4.3699284	1.2450508	-1.0	-1.0
chr1	61766278	61766468	ENSG00000132849.19|PATJ|UCHL5|UCHL5	960	+	6.0705147	1.3951586	-1.0	-1.0
chr1	61787753	61787873	ENSG00000132849.19|PATJ|UCHL5|UCHL5	936	+	5.53594	1.1932213	-1.0	-1.0
chr1	61875242	61875377	ENSG00000132849.19|PATJ|UCHL5|UCHL5	938	+	5.920546	1.2088761	-1.0	-1.0
chr1	61856029	61856234	ENSG00000132849.19|PATJ|UCHL5|UCHL5	945	+	5.916619	1.2621489	-1.0	-1.0
chr1	61927729	61927829	ENSG00000132849.19|PATJ|UCHL5|UCHL5	918	+	5.6621575	1.087977	-1.0	-1.0
chr1	61861555	61861655	ENSG00000132849.19|PATJ|UCHL5|UCHL5	901	+	5.4782906	1.0036935	-1.0	-1.0
chr1	61791347	61791447	ENSG00000132849.19|PATJ|UCHL5|UCHL5	973	+	6.69628	1.5611477	-1.0	-1.0
chr1	61901301	61901459	ENSG00000132849.19|PATJ|UCHL5|UCHL5	925	+	5.3583493	1.1228155	-1.0	-1.0
chr1	61769282	61769417	ENSG00000132849.19|PATJ|UCHL5|UCHL5	950	+	4.5970473	1.3023441	-1.0	-1.0
chr1	61771430	61771626	ENSG00000132849.19|PATJ|UCHL5|UCHL5	967	+	6.5062747	1.4758308	-1.0	-1.0
chr1	61797286	61797428	ENSG00000132849.19|PATJ|UCHL5|UCHL5	940	+	3.8642306	1.2204295	-1.0	-1.0
chr1	61801667	61801767	ENSG00000132849.19|PATJ|UCHL5|UCHL5	902	+	5.4985447	1.0104389	-1.0	-1.0
chr1	61822944	61823074	ENSG00000132849.19|PATJ|UCHL5|UCHL5	941	+	4.7374177	1.2291034	-1.0	-1.0
chr1	61775205	61775334	ENSG00000132849.19|PATJ|UCHL5|UCHL5	980	+	6.92392	1.6948626	-1.0	-1.0
chr1	61908371	61908471	ENSG00000132849.19|PATJ|UCHL5|UCHL5	903	+	5.5375657	1.0123124	-1.0	-1.0
chr1	62084514	62084614	ENSG00000132849.19|PATJ|UCHL5|UCHL5	907	+	5.536059	1.0302123	-1.0	-1.0
chr1	61827421	61827571	ENSG00000132849.19|PATJ|UCHL5|UCHL5	929	+	4.459608	1.1467112	-1.0	-1.0
chr1	61795466	61795558	ENSG00000132849.19|PATJ|UCHL5|UCHL5	955	+	6.20638	1.3458804	-1.0	-1.0
chr1	62273353	62273498	ENSG00000132854.18|KANK4|UCHL5|UCHL5	905	-	5.5225124	1.024138	-1.0	-1.0
chr1	62273538	62273638	ENSG00000132854.18|KANK4|UCHL5|UCHL5	900	-	5.5531626	1.0007151	-1.0	-1.0
chr1	62273908	62274008	ENSG00000132854.18|KANK4|UCHL5|UCHL5	917	-	5.678512	1.080881	-1.0	-1.0
chr1	62274378	62274508	ENSG00000132854.18|KANK4|UCHL5|UCHL5	921	-	5.7447762	1.1012242	-1.0	-1.0
chr1	62274053	62274233	ENSG00000132854.18|KANK4|UCHL5|UCHL5	914	-	5.6157947	1.0636532	-1.0	-1.0
chr1	62273683	62273878	ENSG00000132854.18|KANK4|UCHL5|UCHL5	923	-	5.78013	1.1128421	-1.0	-1.0
chr1	62274903	62275033	ENSG00000132854.18|KANK4|UCHL5|UCHL5	905	-	5.5527277	1.0217832	-1.0	-1.0
chr1	62442194	62442294	ENSG00000162607.12|USP1|UCHL5|UCHL5	926	+	5.7474937	1.1294339	-1.0	-1.0
chr1	62443158	62443288	ENSG00000162607.12|USP1|UCHL5|UCHL5	916	+	5.6960115	1.0739756	-1.0	-1.0
chr1	62439798	62439928	ENSG00000162607.12|USP1|UCHL5|UCHL5	933	+	5.8669577	1.1724396	-1.0	-1.0
chr1	62445012	62445162	ENSG00000162607.12|USP1|UCHL5|UCHL5	913	+	5.609684	1.0608015	-1.0	-1.0
chr1	62445277	62445377	ENSG00000162607.12|USP1|UCHL5|UCHL5	902	+	5.4985447	1.01043	-1.0	-1.0
chr1	62448539	62448639	ENSG00000162607.12|USP1|UCHL5|UCHL5	924	+	5.7458735	1.1175947	-1.0	-1.0
chr1	62559093	62559193	ENSG00000116641.17|DOCK7|UCHL5|UCHL5	903	-	5.497385	1.014074	-1.0	-1.0
chr1	62648105	62648205	ENSG00000116641.17|DOCK7|UCHL5|UCHL5	929	-	3.2464156	1.1472162	-1.0	-1.0
chr1	62688226	62688368	ENSG00000116641.17|DOCK7|UCHL5|UCHL5	929	-	5.8267317	1.1457443	-1.0	-1.0
chr1	62528150	62528300	ENSG00000116641.17|DOCK7|UCHL5|UCHL5	925	-	5.74543	1.123951	-1.0	-1.0
chr1	62634806	62634991	ENSG00000116641.17|DOCK7|UCHL5|UCHL5	936	-	4.8636484	1.1916261	-1.0	-1.0
chr1	62647690	62647776	ENSG00000116641.17|DOCK7|UCHL5|UCHL5	944	-	6.002188	1.2532035	-1.0	-1.0
chr1	62496338	62496438	ENSG00000116641.17|DOCK7|UCHL5|UCHL5	903	-	5.515127	1.0145775	-1.0	-1.0
chr1	62555824	62555944	ENSG00000116641.17|DOCK7|UCHL5|UCHL5	944	-	5.313809	1.2502924	-1.0	-1.0
chr1	62631264	62631405	ENSG00000116641.17|DOCK7|UCHL5|UCHL5	930	-	4.707835	1.1532907	-1.0	-1.0
chr1	62504664	62504782	ENSG00000116641.17|DOCK7|UCHL5|UCHL5	925	-	5.760772	1.1254351	-1.0	-1.0
chr1	62586521	62586624	ENSG00000116641.17|DOCK7|UCHL5|UCHL5	954	-	6.1885715	1.338448	-1.0	-1.0
chr1	62492660	62492847	ENSG00000116641.17|DOCK7|UCHL5|UCHL5	939	-	5.947659	1.2168559	-1.0	-1.0
chr1	62653983	62654133	ENSG00000116641.17|DOCK7|UCHL5|UCHL5	961	-	5.3849516	1.410817	-1.0	-1.0
chr1	62561616	62561703	ENSG00000116641.17|DOCK7|UCHL5|UCHL5	917	-	5.6450977	1.080881	-1.0	-1.0
chr1	62537890	62538010	ENSG00000116641.17|DOCK7|UCHL5|UCHL5	939	-	5.9209223	1.2128422	-1.0	-1.0
chr1	62475207	62475342	ENSG00000116641.17|DOCK7|UCHL5|UCHL5	930	-	5.394657	1.1558613	-1.0	-1.0
chr1	62618720	62618868	ENSG00000116641.17|DOCK7|UCHL5|UCHL5	953	-	6.1597733	1.3282504	-1.0	-1.0
chr1	62578827	62578932	ENSG00000116641.17|DOCK7|UCHL5|UCHL5	905	-	3.8051653	1.0218613	-1.0	-1.0
chr1	62477719	62477819	ENSG00000116641.17|DOCK7|UCHL5|UCHL5	903	-	5.497385	1.014074	-1.0	-1.0
chr1	62494334	62494459	ENSG00000116641.17|DOCK7|UCHL5|UCHL5	939	-	5.9268327	1.2155272	-1.0	-1.0
chr1	62539751	62539892	ENSG00000116641.17|DOCK7|UCHL5|UCHL5	943	-	6.0450864	1.242136	-1.0	-1.0
chr1	62663024	62663130	ENSG00000116641.17|DOCK7|UCHL5|UCHL5	967	-	6.4776897	1.4791114	-1.0	-1.0
chr1	62577261	62577363	ENSG00000116641.17|DOCK7|UCHL5|UCHL5	954	-	6.182596	1.3417633	-1.0	-1.0
chr1	62625212	62625401	ENSG00000116641.17|DOCK7|UCHL5|UCHL5	920	-	5.681874	1.0960649	-1.0	-1.0
chr1	62688496	62688631	ENSG00000235545.1|AC103923.1|UCHL5|UCHL5	906	+	5.5746613	1.0260394	-1.0	-1.0
chr1	63634853	63634998	ENSG00000079739.15|PGM1|UCHL5|UCHL5	945	+	5.5093803	1.2576491	-1.0	-1.0
chr1	63651639	63651779	ENSG00000079739.15|PGM1|UCHL5|UCHL5	931	+	5.8212633	1.1604791	-1.0	-1.0
chr1	63659695	63659840	ENSG00000079739.15|PGM1|UCHL5|UCHL5	919	+	5.6656814	1.0888996	-1.0	-1.0
chr1	63593385	63593580	ENSG00000079739.15|PGM1|UCHL5|UCHL5	948	+	4.698862	1.2866983	-1.0	-1.0
chr1	64857655	64857779	ENSG00000162434.11|JAK1|UCHL5|UCHL5	925	-	5.783156	1.1254203	-1.0	-1.0
chr1	64864786	64864931	ENSG00000162434.11|JAK1|UCHL5|UCHL5	924	-	5.7260346	1.1191541	-1.0	-1.0
chr1	64886258	64886341	ENSG00000162434.11|JAK1|UCHL5|UCHL5	915	-	5.628859	1.068849	-1.0	-1.0
chr1	64879034	64879148	ENSG00000162434.11|JAK1|UCHL5|UCHL5	908	-	5.550577	1.0365586	-1.0	-1.0
chr1	64838469	64838584	ENSG00000162434.11|JAK1|UCHL5|UCHL5	908	-	5.5552816	1.0362945	-1.0	-1.0
chr1	64883276	64883475	ENSG00000162434.11|JAK1|UCHL5|UCHL5	948	-	6.0777774	1.284772	-1.0	-1.0
chr1	64860111	64860262	ENSG00000162434.11|JAK1|UCHL5|UCHL5	921	-	5.6980066	1.1010329	-1.0	-1.0
chr1	64866870	64866975	ENSG00000162434.11|JAK1|UCHL5|UCHL5	902	-	5.4985447	1.0104938	-1.0	-1.0
chr1	64873369	64873474	ENSG00000162434.11|JAK1|UCHL5|UCHL5	910	-	5.574129	1.0460867	-1.0	-1.0
chr1	64845522	64845640	ENSG00000162434.11|JAK1|UCHL5|UCHL5	918	-	3.9302187	1.0855942	-1.0	-1.0
chr1	64867000	64867125	ENSG00000162434.11|JAK1|UCHL5|UCHL5	908	-	5.544674	1.0339133	-1.0	-1.0
chr1	64855568	64855693	ENSG00000162434.11|JAK1|UCHL5|UCHL5	929	-	5.794629	1.1509843	-1.0	-1.0
chr1	64847536	64847666	ENSG00000162434.11|JAK1|UCHL5|UCHL5	906	-	4.690932	1.0287403	-1.0	-1.0
chr1	66958850	66958983	ENSG00000198160.14|MIER1|UCHL5|UCHL5	906	+	5.529274	1.0278226	-1.0	-1.0
chr1	66981778	66981893	ENSG00000198160.14|MIER1|UCHL5|UCHL5	909	+	5.585251	1.0396004	-1.0	-1.0
chr1	66958113	66958220	ENSG00000198160.14|MIER1|UCHL5|UCHL5	937	+	5.901295	1.2006876	-1.0	-1.0
chr1	67429987	67430415	ENSG00000142864.14|SERBP1|UCHL5|UCHL5	997	-	5.3836703	2.489556	-1.0	-1.0
chr1	67424199	67424334	ENSG00000142864.14|SERBP1|UCHL5|UCHL5	946	-	6.1142197	1.265512	-1.0	-1.0
chr1	67426134	67426285	ENSG00000142864.14|SERBP1|UCHL5|UCHL5	988	-	4.4655485	1.9209323	-1.0	-1.0
chr1	67424887	67424977	ENSG00000142864.14|SERBP1|UCHL5|UCHL5	962	-	4.613627	1.4224609	-1.0	-1.0
chr1	67413119	67413263	ENSG00000142864.14|SERBP1|UCHL5|UCHL5	968	-	4.4223776	1.4886986	-1.0	-1.0
chr1	67415165	67415339	ENSG00000142864.14|SERBP1|UCHL5|UCHL5	953	-	3.5471218	1.328265	-1.0	-1.0
chr1	67425082	67425223	ENSG00000142864.14|SERBP1|UCHL5|UCHL5	938	-	4.863137	1.2048637	-1.0	-1.0
chr1	67419939	67420209	ENSG00000142864.14|SERBP1|UCHL5|UCHL5	921	-	4.0229473	1.1028495	-1.0	-1.0
chr1	67685568	67685673	ENSG00000116717.11|GADD45A|UCHL5|UCHL5	906	+	5.525895	1.0270543	-1.0	-1.0
chr1	67686490	67686588	ENSG00000116717.11|GADD45A|UCHL5|UCHL5	903	+	5.515127	1.0145775	-1.0	-1.0
chr1	67686035	67686440	ENSG00000116717.11|GADD45A|UCHL5|UCHL5	922	+	5.7189727	1.1101699	-1.0	-1.0
chr1	70205389	70205579	ENSG00000066557.5|LRRC40|UCHL5|UCHL5	921	-	5.727097	1.1011193	-1.0	-1.0
chr1	70175819	70175949	ENSG00000066557.5|LRRC40|UCHL5|UCHL5	924	-	5.7590218	1.1180278	-1.0	-1.0
chr1	70221369	70221834	ENSG00000116754.13|SRSF11|UCHL5|UCHL5	947	+	3.1778991	1.2778593	-1.0	-1.0
chr1	70237424	70237552	ENSG00000116754.13|SRSF11|UCHL5|UCHL5	992	+	7.521048	2.1030774	-1.0	-1.0
chr1	70246779	70246907	ENSG00000116754.13|SRSF11|UCHL5|UCHL5	917	+	4.5304174	1.0823319	-1.0	-1.0
chr1	70250313	70250498	ENSG00000116754.13|SRSF11|UCHL5|UCHL5	952	+	5.785615	1.3231384	-1.0	-1.0
chr1	70205681	70205780	ENSG00000116754.13|SRSF11|UCHL5|UCHL5	979	+	6.902707	1.6853478	-1.0	-1.0
chr1	70232203	70232377	ENSG00000116754.13|SRSF11|UCHL5|UCHL5	972	+	3.8340657	1.5577186	-1.0	-1.0
chr1	70234695	70234788	ENSG00000116754.13|SRSF11|UCHL5|UCHL5	987	+	4.14203	1.8924965	-1.0	-1.0
chr1	70250607	70251462	ENSG00000116754.13|SRSF11|UCHL5|UCHL5	962	+	3.9472685	1.4256909	-1.0	-1.0
chr1	70235500	70235550	ENSG00000116754.13|SRSF11|UCHL5|UCHL5	947	+	3.727868	1.2787029	-1.0	-1.0
chr1	70239438	70239520	ENSG00000116754.13|SRSF11|UCHL5|UCHL5	973	+	4.0140038	1.5646353	-1.0	-1.0
chr1	70221904	70222004	ENSG00000116754.13|SRSF11|UCHL5|UCHL5	917	+	3.932935	1.0788132	-1.0	-1.0
chr1	70231793	70232058	ENSG00000116754.13|SRSF11|UCHL5|UCHL5	972	+	4.445881	1.550219	-1.0	-1.0
chr1	70244683	70244815	ENSG00000116754.13|SRSF11|UCHL5|UCHL5	950	+	4.1828604	1.3028117	-1.0	-1.0
chr1	70251837	70251972	ENSG00000116754.13|SRSF11|UCHL5|UCHL5	924	+	5.7289114	1.1195045	-1.0	-1.0
chr1	70228421	70228631	ENSG00000116754.13|SRSF11|UCHL5|UCHL5	982	+	3.8102274	1.7392536	-1.0	-1.0
chr1	70292390	70292535	ENSG00000118454.12|ANKRD13C|UCHL5|UCHL5	905	-	5.518745	1.0221654	-1.0	-1.0
chr1	71078655	71078708	ENSG00000132485.13|ZRANB2|UCHL5|UCHL5	947	-	4.3375983	1.2765954	-1.0	-1.0
chr1	71069275	71069420	ENSG00000132485.13|ZRANB2|UCHL5|UCHL5	938	-	3.603399	1.2100501	-1.0	-1.0
chr1	71066722	71066937	ENSG00000132485.13|ZRANB2|UCHL5|UCHL5	961	-	3.7571301	1.4086283	-1.0	-1.0
chr1	71080939	71081064	ENSG00000132485.13|ZRANB2|UCHL5|UCHL5	933	-	3.3668897	1.1757928	-1.0	-1.0
chr1	75222360	75222460	ENSG00000137968.16|SLC44A5|UCHL5|UCHL5	920	-	5.712579	1.0981973	-1.0	-1.0
chr1	75203675	75203800	ENSG00000137968.16|SLC44A5|UCHL5|UCHL5	915	-	5.6713777	1.0713335	-1.0	-1.0
chr1	75211467	75211552	ENSG00000137968.16|SLC44A5|UCHL5|UCHL5	922	-	5.827051	1.1083503	-1.0	-1.0
chr1	75251209	75251294	ENSG00000137968.16|SLC44A5|UCHL5|UCHL5	940	-	5.9465947	1.2241791	-1.0	-1.0
chr1	75238537	75238636	ENSG00000137968.16|SLC44A5|UCHL5|UCHL5	909	-	5.593312	1.0402771	-1.0	-1.0
chr1	75242885	75243011	ENSG00000137968.16|SLC44A5|UCHL5|UCHL5	923	-	5.72623	1.110863	-1.0	-1.0
chr1	75749418	75749559	ENSG00000117054.13|ACADM|UCHL5|UCHL5	928	+	5.778055	1.1405364	-1.0	-1.0
chr1	75732610	75732741	ENSG00000117054.13|ACADM|UCHL5|UCHL5	937	+	5.9064426	1.2039886	-1.0	-1.0
chr1	75734765	75734871	ENSG00000117054.13|ACADM|UCHL5|UCHL5	904	+	3.7912443	1.0181155	-1.0	-1.0
chr1	75739979	75740094	ENSG00000117054.13|ACADM|UCHL5|UCHL5	910	+	5.5725026	1.047025	-1.0	-1.0
chr1	75787503	75787638	ENSG00000137955.15|RABGGTB|UCHL5|UCHL5	923	+	3.4067974	1.1112905	-1.0	-1.0
chr1	75794509	75794679	ENSG00000137955.15|RABGGTB|UCHL5|UCHL5	967	+	6.1764727	1.478557	-1.0	-1.0
chr1	75794006	75794106	ENSG00000137955.15|RABGGTB|UCHL5|UCHL5	913	+	5.6260247	1.0594274	-1.0	-1.0
chr1	75791460	75791630	ENSG00000137955.15|RABGGTB|UCHL5|UCHL5	961	+	6.4004545	1.4034117	-1.0	-1.0
chr1	75789998	75790133	ENSG00000137955.15|RABGGTB|UCHL5|UCHL5	938	+	5.5602393	1.2056955	-1.0	-1.0
chr1	75792180	75792306	ENSG00000137955.15|RABGGTB|UCHL5|UCHL5	936	+	4.1081777	1.196694	-1.0	-1.0
chr1	75789133	75789428	ENSG00000137955.15|RABGGTB|UCHL5|UCHL5	950	+	4.154991	1.2998263	-1.0	-1.0
chr1	77631864	77631984	ENSG00000036549.12|ZZZ3|UCHL5|UCHL5	903	-	3.7760167	1.0129614	-1.0	-1.0
chr1	77633154	77633284	ENSG00000036549.12|ZZZ3|UCHL5|UCHL5	913	-	5.605087	1.0614029	-1.0	-1.0
chr1	77728539	77728712	ENSG00000077254.14|USP33|UCHL5|UCHL5	927	-	5.77284	1.1346451	-1.0	-1.0
chr1	77736055	77736158	ENSG00000077254.14|USP33|UCHL5|UCHL5	909	-	5.5544057	1.040019	-1.0	-1.0
chr1	77741636	77741748	ENSG00000077254.14|USP33|UCHL5|UCHL5	905	-	5.519735	1.0215002	-1.0	-1.0
chr1	77723330	77723443	ENSG00000077254.14|USP33|UCHL5|UCHL5	928	-	5.772822	1.1405597	-1.0	-1.0
chr1	77964258	77964356	ENSG00000162613.16|FUBP1|UCHL5|UCHL5	908	-	3.8226306	1.0356779	-1.0	-1.0
chr1	77965068	77965231	ENSG00000162613.16|FUBP1|UCHL5|UCHL5	953	-	4.4376116	1.3279321	-1.0	-1.0
chr1	77955254	77955384	ENSG00000162613.16|FUBP1|UCHL5|UCHL5	915	-	3.5593202	1.0708804	-1.0	-1.0
chr1	77964869	77964968	ENSG00000162613.16|FUBP1|UCHL5|UCHL5	923	-	3.4223502	1.1136569	-1.0	-1.0
chr1	77960373	77960578	ENSG00000162613.16|FUBP1|UCHL5|UCHL5	946	-	3.9368758	1.2678504	-1.0	-1.0
chr1	77966883	77966955	ENSG00000162613.16|FUBP1|UCHL5|UCHL5	987	-	7.235425	1.8942962	-1.0	-1.0
chr1	77963573	77963715	ENSG00000162613.16|FUBP1|UCHL5|UCHL5	941	-	3.8887217	1.2279905	-1.0	-1.0
chr1	77967626	77967666	ENSG00000162613.16|FUBP1|UCHL5|UCHL5	920	-	3.9643445	1.0959396	-1.0	-1.0
chr1	77978884	77979024	ENSG00000162613.16|FUBP1|UCHL5|UCHL5	964	-	4.9290047	1.4401364	-1.0	-1.0
chr1	77944129	77944264	ENSG00000162613.16|FUBP1|UCHL5|UCHL5	935	-	4.5757756	1.1863788	-1.0	-1.0
chr1	77964061	77964162	ENSG00000162613.16|FUBP1|UCHL5|UCHL5	938	-	3.5999289	1.2104007	-1.0	-1.0
chr1	77956571	77956700	ENSG00000162613.16|FUBP1|UCHL5|UCHL5	977	-	4.869126	1.645142	-1.0	-1.0
chr1	77962769	77962929	ENSG00000162613.16|FUBP1|UCHL5|UCHL5	967	-	4.3849936	1.4861618	-1.0	-1.0
chr1	77949089	77949300	ENSG00000162613.16|FUBP1|UCHL5|UCHL5	949	-	4.143666	1.2918118	-1.0	-1.0
chr1	78135591	78135741	ENSG00000137960.5|GIPC2|UCHL5|UCHL5	936	+	5.8841715	1.1918334	-1.0	-1.0
chr1	78045971	78046156	ENSG00000137960.5|GIPC2|UCHL5|UCHL5	945	+	4.933178	1.2595447	-1.0	-1.0
chr1	78080674	78080809	ENSG00000137960.5|GIPC2|UCHL5|UCHL5	952	+	6.1451197	1.3174258	-1.0	-1.0
chr1	84077555	84077670	ENSG00000271576.1|AL359504.2|UCHL5|UCHL5	907	-	5.5427856	1.0298269	-1.0	-1.0
chr1	84506010	84506135	ENSG00000174021.10|GNG5|UCHL5|UCHL5	913	-	2.768776	1.0623646	-1.0	-1.0
chr1	85258523	85258668	ENSG00000162642.13|C1orf52|UCHL5|UCHL5	926	-	5.750863	1.1291567	-1.0	-1.0
chr1	85464987	85465112	ENSG00000153904.18|DDAH1|UCHL5|UCHL5	907	-	5.5374947	1.0302306	-1.0	-1.0
chr1	85464762	85464872	ENSG00000153904.18|DDAH1|UCHL5|UCHL5	916	-	3.545268	1.0757966	-1.0	-1.0
chr1	86903280	86903420	ENSG00000183291.15|SELENOF|UCHL5|UCHL5	940	-	5.941232	1.2194991	-1.0	-1.0
chr1	87097837	87097942	ENSG00000153936.16|HS2ST1|UCHL5|UCHL5	908	+	5.553691	1.0373944	-1.0	-1.0
chr1	87103431	87103556	ENSG00000153936.16|HS2ST1|UCHL5|UCHL5	918	+	5.6682873	1.0865679	-1.0	-1.0
chr1	87072993	87073108	ENSG00000153936.16|HS2ST1|UCHL5|UCHL5	903	+	5.543044	1.0111794	-1.0	-1.0
chr1	87103431	87103556	ENSG00000267561.2|AC093155.3|UCHL5|UCHL5	918	+	5.6682873	1.0866607	-1.0	-1.0
chr1	87097837	87097935	ENSG00000267561.2|AC093155.3|UCHL5|UCHL5	910	+	5.5725374	1.0462123	-1.0	-1.0
chr1	87072993	87073108	ENSG00000267561.2|AC093155.3|UCHL5|UCHL5	903	+	5.543044	1.0112294	-1.0	-1.0
chr1	88684391	88684628	ENSG00000065243.19|PKN2|UCHL5|UCHL5	951	+	3.9780307	1.3079205	-1.0	-1.0
chr1	88813556	88813676	ENSG00000065243.19|PKN2|UCHL5|UCHL5	933	+	5.8955264	1.1736964	-1.0	-1.0
chr1	88771672	88771879	ENSG00000065243.19|PKN2|UCHL5|UCHL5	961	+	6.3297887	1.4077884	-1.0	-1.0
chr1	88833329	88833524	ENSG00000065243.19|PKN2|UCHL5|UCHL5	914	+	5.6127863	1.0634134	-1.0	-1.0
chr1	88805496	88805721	ENSG00000065243.19|PKN2|UCHL5|UCHL5	957	+	6.2464914	1.3666108	-1.0	-1.0
chr1	88805921	88806056	ENSG00000065243.19|PKN2|UCHL5|UCHL5	907	+	5.5383463	1.0308398	-1.0	-1.0
chr1	88786103	88786208	ENSG00000065243.19|PKN2|UCHL5|UCHL5	947	+	6.069989	1.272719	-1.0	-1.0
chr1	88784638	88784773	ENSG00000065243.19|PKN2|UCHL5|UCHL5	959	+	6.287732	1.3911605	-1.0	-1.0
chr1	88770351	88770469	ENSG00000065243.19|PKN2|UCHL5|UCHL5	951	+	6.1284328	1.3134214	-1.0	-1.0
chr1	89995116	89995221	ENSG00000162664.16|ZNF326|UCHL5|UCHL5	904	+	5.5071745	1.0168777	-1.0	-1.0
chr1	90010087	90010212	ENSG00000162664.16|ZNF326|UCHL5|UCHL5	909	+	5.561083	1.0413647	-1.0	-1.0
chr1	90007614	90007750	ENSG00000162664.16|ZNF326|UCHL5|UCHL5	934	+	5.872698	1.1793536	-1.0	-1.0
chr1	91021067	91021201	ENSG00000122482.20|ZNF644|UCHL5|UCHL5	918	-	5.6813183	1.085801	-1.0	-1.0
chr1	90941061	90941221	ENSG00000122482.20|ZNF644|UCHL5|UCHL5	922	-	5.70989	1.106231	-1.0	-1.0
chr1	90939546	90939676	ENSG00000122482.20|ZNF644|UCHL5|UCHL5	911	-	5.589996	1.0514635	-1.0	-1.0
chr1	90938311	90938611	ENSG00000122482.20|ZNF644|UCHL5|UCHL5	910	-	5.574862	1.0481714	-1.0	-1.0
chr1	90940021	90940196	ENSG00000122482.20|ZNF644|UCHL5|UCHL5	930	-	5.0490584	1.1569712	-1.0	-1.0
chr1	90939776	90939876	ENSG00000122482.20|ZNF644|UCHL5|UCHL5	906	-	5.534845	1.0285748	-1.0	-1.0
chr1	90937809	90937969	ENSG00000122482.20|ZNF644|UCHL5|UCHL5	913	-	5.6234016	1.0615225	-1.0	-1.0
chr1	91387459	91387654	ENSG00000162669.15|HFM1|UCHL5|UCHL5	959	-	6.3421664	1.3920273	-1.0	-1.0
chr1	91729804	91729973	ENSG00000069702.10|TGFBR3|UCHL5|UCHL5	939	-	3.3851745	1.2128055	-1.0	-1.0
chr1	91734820	91734959	ENSG00000069702.10|TGFBR3|UCHL5|UCHL5	938	-	3.405459	1.2043465	-1.0	-1.0
chr1	91719892	91720052	ENSG00000069702.10|TGFBR3|UCHL5|UCHL5	950	-	4.489789	1.2967566	-1.0	-1.0
chr1	91708662	91708783	ENSG00000069702.10|TGFBR3|UCHL5|UCHL5	922	-	3.4045537	1.1067488	-1.0	-1.0
chr1	91758612	91758750	ENSG00000069702.10|TGFBR3|UCHL5|UCHL5	920	-	2.93732	1.0991064	-1.0	-1.0
chr1	91727683	91727858	ENSG00000069702.10|TGFBR3|UCHL5|UCHL5	921	-	4.423645	1.1044223	-1.0	-1.0
chr1	91797291	91797466	ENSG00000069702.10|TGFBR3|UCHL5|UCHL5	924	-	3.1051426	1.1199813	-1.0	-1.0
chr1	91719311	91719464	ENSG00000069702.10|TGFBR3|UCHL5|UCHL5	929	-	3.1872835	1.1502326	-1.0	-1.0
chr1	91861470	91861700	ENSG00000069702.10|TGFBR3|UCHL5|UCHL5	932	-	3.1662555	1.1694559	-1.0	-1.0
chr1	91720067	91720230	ENSG00000069702.10|TGFBR3|UCHL5|UCHL5	950	-	3.751848	1.3045825	-1.0	-1.0
chr1	91716607	91716707	ENSG00000069702.10|TGFBR3|UCHL5|UCHL5	905	-	2.9469566	1.0207189	-1.0	-1.0
chr1	91885917	91886202	ENSG00000069702.10|TGFBR3|UCHL5|UCHL5	955	-	3.6980114	1.3422925	-1.0	-1.0
chr1	91712417	91712532	ENSG00000069702.10|TGFBR3|UCHL5|UCHL5	921	-	3.9683745	1.1028297	-1.0	-1.0
chr1	92289008	92289151	ENSG00000174842.16|GLMN|UCHL5|UCHL5	934	-	5.8680644	1.179073	-1.0	-1.0
chr1	92837374	92837633	ENSG00000122406.12|RPL5|UCHL5|UCHL5	996	+	3.831587	2.4368186	-1.0	-1.0
chr1	92841765	92841924	ENSG00000122406.12|RPL5|UCHL5|UCHL5	997	+	5.085975	2.5327044	-1.0	-1.0
chr1	92836189	92836392	ENSG00000122406.12|RPL5|UCHL5|UCHL5	988	+	4.130198	1.9150307	-1.0	-1.0
chr1	92833336	92833660	ENSG00000122406.12|RPL5|UCHL5|UCHL5	956	+	2.480345	1.3578433	-1.0	-1.0
chr1	92832044	92832154	ENSG00000122406.12|RPL5|UCHL5|UCHL5	911	+	2.538308	1.0500156	-1.0	-1.0
chr1	92840550	92840639	ENSG00000122406.12|RPL5|UCHL5|UCHL5	999	+	3.4028869	3.294678	-1.0	-1.0
chr1	92834778	92834908	ENSG00000122406.12|RPL5|UCHL5|UCHL5	979	+	2.8230386	1.6680795	-1.0	-1.0
chr1	93119332	93119452	ENSG00000143033.17|MTF2|UCHL5|UCHL5	938	+	5.9092417	1.2090397	-1.0	-1.0
chr1	93079409	93079531	ENSG00000143033.17|MTF2|UCHL5|UCHL5	958	+	6.268463	1.3813707	-1.0	-1.0
chr1	93115469	93115599	ENSG00000143033.17|MTF2|UCHL5|UCHL5	925	+	4.0107956	1.122514	-1.0	-1.0
chr1	93136709	93136824	ENSG00000143033.17|MTF2|UCHL5|UCHL5	932	+	5.890667	1.1702163	-1.0	-1.0
chr1	93118344	93118440	ENSG00000143033.17|MTF2|UCHL5|UCHL5	948	+	6.146055	1.2875372	-1.0	-1.0
chr1	93133702	93133807	ENSG00000143033.17|MTF2|UCHL5|UCHL5	901	+	5.4782906	1.0036935	-1.0	-1.0
chr1	93134090	93134210	ENSG00000143033.17|MTF2|UCHL5|UCHL5	908	+	5.595199	1.0378401	-1.0	-1.0
chr1	93154701	93154841	ENSG00000117500.12|TMED5|UCHL5|UCHL5	910	-	5.59001	1.0468407	-1.0	-1.0
chr1	93156230	93156410	ENSG00000117500.12|TMED5|UCHL5|UCHL5	943	-	5.335789	1.245233	-1.0	-1.0
chr1	93180283	93180438	ENSG00000117500.12|TMED5|UCHL5|UCHL5	938	-	3.9476802	1.2091217	-1.0	-1.0
chr1	93180053	93180263	ENSG00000117500.12|TMED5|UCHL5|UCHL5	933	-	3.5985394	1.1765122	-1.0	-1.0
chr1	93346762	93346865	ENSG00000117505.12|DR1|UCHL5|UCHL5	904	+	5.5154967	1.019599	-1.0	-1.0
chr1	93353907	93354062	ENSG00000117505.12|DR1|UCHL5|UCHL5	925	+	5.7424264	1.1276582	-1.0	-1.0
chr1	93532921	93533066	ENSG00000137942.16|FNBP1L|UCHL5|UCHL5	952	+	6.248405	1.3154979	-1.0	-1.0
chr1	93534704	93534889	ENSG00000137942.16|FNBP1L|UCHL5|UCHL5	952	+	5.575349	1.3181835	-1.0	-1.0
chr1	93550946	93551171	ENSG00000137942.16|FNBP1L|UCHL5|UCHL5	927	+	5.227349	1.1376747	-1.0	-1.0
chr1	93448130	93448290	ENSG00000137942.16|FNBP1L|UCHL5|UCHL5	954	+	5.7759814	1.3351991	-1.0	-1.0
chr1	93529651	93529751	ENSG00000137942.16|FNBP1L|UCHL5|UCHL5	944	+	6.0166016	1.2516763	-1.0	-1.0
chr1	93599160	93599560	ENSG00000224093.5|AL109613.1|UCHL5|UCHL5	948	+	5.0241613	1.281309	-1.0	-1.0
chr1	93597964	93598104	ENSG00000224093.5|AL109613.1|UCHL5|UCHL5	924	+	5.795751	1.1172414	-1.0	-1.0
chr1	93592333	93592493	ENSG00000224093.5|AL109613.1|UCHL5|UCHL5	922	+	3.3962328	1.1097267	-1.0	-1.0
chr1	93594372	93594552	ENSG00000224093.5|AL109613.1|UCHL5|UCHL5	929	+	3.8735287	1.1480057	-1.0	-1.0
chr1	93876442	93876592	ENSG00000067334.13|DNTTIP2|UCHL5|UCHL5	914	-	5.609512	1.0630172	-1.0	-1.0
chr1	93876877	93877027	ENSG00000067334.13|DNTTIP2|UCHL5|UCHL5	910	-	5.5768347	1.0435877	-1.0	-1.0
chr1	94237484	94237629	ENSG00000137962.12|ARHGAP29|UCHL5|UCHL5	919	-	5.678298	1.0931888	-1.0	-1.0
chr1	94202549	94202724	ENSG00000137962.12|ARHGAP29|UCHL5|UCHL5	923	-	4.3375525	1.1117399	-1.0	-1.0
chr1	94174205	94174370	ENSG00000137962.12|ARHGAP29|UCHL5|UCHL5	913	-	5.6052413	1.0590675	-1.0	-1.0
chr1	94487693	94487791	ENSG00000117528.11|ABCD3|UCHL5|UCHL5	906	+	3.8112934	1.0285748	-1.0	-1.0
chr1	94499494	94499594	ENSG00000117528.11|ABCD3|UCHL5|UCHL5	905	+	3.2466004	1.0242605	-1.0	-1.0
chr1	94515088	94515202	ENSG00000117528.11|ABCD3|UCHL5|UCHL5	927	+	5.7845716	1.1354057	-1.0	-1.0
chr1	94498601	94498679	ENSG00000117528.11|ABCD3|UCHL5|UCHL5	940	+	5.989253	1.2246292	-1.0	-1.0
chr1	94449147	94449322	ENSG00000117528.11|ABCD3|UCHL5|UCHL5	917	+	4.49123	1.0830184	-1.0	-1.0
chr1	94480421	94480576	ENSG00000117528.11|ABCD3|UCHL5|UCHL5	944	+	6.0052423	1.2539144	-1.0	-1.0
chr1	94491183	94491247	ENSG00000117528.11|ABCD3|UCHL5|UCHL5	914	+	5.609274	1.0637019	-1.0	-1.0
chr1	94901668	94901813	ENSG00000117519.15|CNN3|UCHL5|UCHL5	938	-	5.904705	1.2049164	-1.0	-1.0
chr1	94926962	94927112	ENSG00000117519.15|CNN3|UCHL5|UCHL5	921	-	2.8469253	1.1008573	-1.0	-1.0
chr1	94897818	94898053	ENSG00000117519.15|CNN3|UCHL5|UCHL5	927	-	3.6763961	1.1362311	-1.0	-1.0
chr1	94903402	94903524	ENSG00000117519.15|CNN3|UCHL5|UCHL5	970	-	4.317977	1.5182633	-1.0	-1.0
chr1	96723563	96723594	ENSG00000117569.18|PTBP2|UCHL5|UCHL5	901	+	3.764676	1.0036454	-1.0	-1.0
chr1	96785092	96785254	ENSG00000117569.18|PTBP2|UCHL5|UCHL5	960	+	6.3391523	1.3994592	-1.0	-1.0
chr1	96785404	96785584	ENSG00000117569.18|PTBP2|UCHL5|UCHL5	914	+	5.6252112	1.0643815	-1.0	-1.0
chr1	96769702	96769852	ENSG00000117569.18|PTBP2|UCHL5|UCHL5	934	+	5.8830132	1.1823087	-1.0	-1.0
chr1	96770707	96770862	ENSG00000117569.18|PTBP2|UCHL5|UCHL5	939	+	4.629779	1.2119426	-1.0	-1.0
chr1	96751424	96751500	ENSG00000117569.18|PTBP2|UCHL5|UCHL5	921	+	5.696702	1.1039481	-1.0	-1.0
chr1	96813287	96813427	ENSG00000117569.18|PTBP2|UCHL5|UCHL5	914	+	5.618739	1.0670645	-1.0	-1.0
chr1	96721749	96721872	ENSG00000117569.18|PTBP2|UCHL5|UCHL5	941	+	4.230085	1.2287776	-1.0	-1.0
chr1	99646227	99646357	ENSG00000099260.10|PALMD|UCHL5|UCHL5	931	+	5.869919	1.1600589	-1.0	-1.0
chr1	99748659	99748768	ENSG00000156869.12|FRRS1|UCHL5|UCHL5	907	-	5.542865	1.033063	-1.0	-1.0
chr1	99729649	99729748	ENSG00000156869.12|FRRS1|UCHL5|UCHL5	913	-	5.6981792	1.061697	-1.0	-1.0
chr1	100038075	100038255	ENSG00000283761.1|AC118553.2|UCHL5|UCHL5	955	+	5.5954747	1.344354	-1.0	-1.0
chr1	100038096	100038256	ENSG00000156875.13|MFSD14A|UCHL5|UCHL5	955	+	5.4051113	1.3434093	-1.0	-1.0
chr1	100133169	100133315	ENSG00000122435.9|TRMT13|UCHL5|UCHL5	923	+	5.7361436	1.1149515	-1.0	-1.0
chr1	100268123	100268293	ENSG00000137996.12|RTCA|UCHL5|UCHL5	926	+	5.747694	1.1289685	-1.0	-1.0
chr1	100896342	100896452	ENSG00000162695.11|SLC30A7|UCHL5|UCHL5	912	+	5.585238	1.0531728	-1.0	-1.0
chr1	100896105	100896225	ENSG00000162695.11|SLC30A7|UCHL5|UCHL5	917	+	5.6958404	1.0804095	-1.0	-1.0
chr1	108698589	108698784	ENSG00000134186.11|PRPF38B|UCHL5|UCHL5	933	+	5.8641443	1.1766673	-1.0	-1.0
chr1	108692687	108692862	ENSG00000134186.11|PRPF38B|UCHL5|UCHL5	962	+	6.4179134	1.42129	-1.0	-1.0
chr1	108697869	108698034	ENSG00000134186.11|PRPF38B|UCHL5|UCHL5	922	+	5.7075276	1.1090974	-1.0	-1.0
chr1	108696276	108696411	ENSG00000134186.11|PRPF38B|UCHL5|UCHL5	909	+	5.5689287	1.0391114	-1.0	-1.0
chr1	108753062	108753172	ENSG00000116266.10|STXBP3|UCHL5|UCHL5	909	+	5.554076	1.0396237	-1.0	-1.0
chr1	108937076	108937418	ENSG00000121940.15|CLCC1|UCHL5|UCHL5	926	-	5.760554	1.1292181	-1.0	-1.0
chr1	108934719	108934909	ENSG00000121940.15|CLCC1|UCHL5|UCHL5	945	-	5.6511292	1.2630371	-1.0	-1.0
chr1	108934721	108934906	ENSG00000274068.1|AL449266.1|UCHL5|UCHL5	948	-	5.75011	1.2810831	-1.0	-1.0
chr1	108937071	108937436	ENSG00000274068.1|AL449266.1|UCHL5|UCHL5	924	-	5.742628	1.1214756	-1.0	-1.0
chr1	109231557	109231717	ENSG00000031698.12|SARS|UCHL5|UCHL5	914	+	5.6216598	1.0642676	-1.0	-1.0
chr1	109223977	109224048	ENSG00000031698.12|SARS|UCHL5|UCHL5	948	+	6.0817084	1.286215	-1.0	-1.0
chr1	109213927	109214032	ENSG00000031698.12|SARS|UCHL5|UCHL5	908	+	3.2590752	1.0343485	-1.0	-1.0
chr1	109230877	109231021	ENSG00000031698.12|SARS|UCHL5|UCHL5	977	+	6.818639	1.6394452	-1.0	-1.0
chr1	109235209	109235384	ENSG00000031698.12|SARS|UCHL5|UCHL5	967	+	5.7915936	1.487735	-1.0	-1.0
chr1	109237825	109237940	ENSG00000031698.12|SARS|UCHL5|UCHL5	914	+	3.7146616	1.0634636	-1.0	-1.0
chr1	109281593	109281738	ENSG00000134222.16|PSRC1|UCHL5|UCHL5	916	-	5.638894	1.0780418	-1.0	-1.0
chr1	109282892	109282997	ENSG00000134222.16|PSRC1|UCHL5|UCHL5	907	-	5.562169	1.0304	-1.0	-1.0
chr1	109279620	109279720	ENSG00000134222.16|PSRC1|UCHL5|UCHL5	903	-	5.5183268	1.0123124	-1.0	-1.0
chr1	109281803	109282133	ENSG00000134222.16|PSRC1|UCHL5|UCHL5	951	-	6.1574483	1.310806	-1.0	-1.0
chr1	109280776	109281246	ENSG00000134222.16|PSRC1|UCHL5|UCHL5	940	-	4.9902897	1.2232274	-1.0	-1.0
chr1	109279725	109279955	ENSG00000134222.16|PSRC1|UCHL5|UCHL5	934	-	5.891343	1.1797088	-1.0	-1.0
chr1	109282547	109282647	ENSG00000134222.16|PSRC1|UCHL5|UCHL5	906	-	5.537123	1.0250338	-1.0	-1.0
chr1	109283007	109283167	ENSG00000134222.16|PSRC1|UCHL5|UCHL5	911	-	5.5920024	1.0517019	-1.0	-1.0
chr1	109317852	109317969	ENSG00000134243.11|SORT1|UCHL5|UCHL5	951	-	5.224583	1.3082325	-1.0	-1.0
chr1	109327498	109327601	ENSG00000134243.11|SORT1|UCHL5|UCHL5	940	-	4.38013	1.2235527	-1.0	-1.0
chr1	109322931	109323066	ENSG00000134243.11|SORT1|UCHL5|UCHL5	919	-	2.96261	1.0898347	-1.0	-1.0
chr1	109316849	109316958	ENSG00000134243.11|SORT1|UCHL5|UCHL5	937	-	5.912557	1.1977111	-1.0	-1.0
chr1	109354371	109354526	ENSG00000134243.11|SORT1|UCHL5|UCHL5	914	-	3.08036	1.0674763	-1.0	-1.0
chr1	109350928	109351002	ENSG00000134243.11|SORT1|UCHL5|UCHL5	932	-	5.8589635	1.1649518	-1.0	-1.0
chr1	109355366	109355469	ENSG00000134243.11|SORT1|UCHL5|UCHL5	949	-	3.7657988	1.289674	-1.0	-1.0
chr1	109314275	109314384	ENSG00000134243.11|SORT1|UCHL5|UCHL5	909	-	3.8409874	1.0398847	-1.0	-1.0
chr1	109342013	109342138	ENSG00000134243.11|SORT1|UCHL5|UCHL5	936	-	4.0729136	1.1957103	-1.0	-1.0
chr1	109314671	109314778	ENSG00000134243.11|SORT1|UCHL5|UCHL5	947	-	4.379786	1.2777267	-1.0	-1.0
chr1	109411010	109411113	ENSG00000143106.12|PSMA5|UCHL5|UCHL5	910	-	3.8499768	1.0440526	-1.0	-1.0
chr1	109415236	109415365	ENSG00000143106.12|PSMA5|UCHL5|UCHL5	928	-	4.633994	1.1410235	-1.0	-1.0
chr1	109412112	109412227	ENSG00000143106.12|PSMA5|UCHL5|UCHL5	907	-	5.602003	1.0312988	-1.0	-1.0
chr1	109411869	109411935	ENSG00000143106.12|PSMA5|UCHL5|UCHL5	950	-	6.1703615	1.3025881	-1.0	-1.0
chr1	109409927	109410014	ENSG00000143106.12|PSMA5|UCHL5|UCHL5	917	-	3.9643538	1.0788391	-1.0	-1.0
chr1	109401935	109402045	ENSG00000143106.12|PSMA5|UCHL5|UCHL5	905	-	5.5231533	1.0240768	-1.0	-1.0
chr1	109413027	109413127	ENSG00000143106.12|PSMA5|UCHL5|UCHL5	910	-	5.5737143	1.0476395	-1.0	-1.0
chr1	109548685	109548838	ENSG00000065135.10|GNAI3|UCHL5|UCHL5	941	+	5.5156965	1.2262363	-1.0	-1.0
chr1	109586215	109586325	ENSG00000065135.10|GNAI3|UCHL5|UCHL5	936	+	5.891492	1.191524	-1.0	-1.0
chr1	109592042	109592147	ENSG00000065135.10|GNAI3|UCHL5|UCHL5	909	+	3.8338857	1.0402771	-1.0	-1.0
chr1	109624784	109624934	ENSG00000116337.15|AMPD2|UCHL5|UCHL5	914	+	5.6270833	1.0647056	-1.0	-1.0
chr1	109629177	109629277	ENSG00000116337.15|AMPD2|UCHL5|UCHL5	901	+	5.477	1.0036935	-1.0	-1.0
chr1	109629282	109629552	ENSG00000116337.15|AMPD2|UCHL5|UCHL5	957	+	5.67011	1.3620361	-1.0	-1.0
chr1	109619941	109620106	ENSG00000116337.15|AMPD2|UCHL5|UCHL5	911	+	3.6741161	1.052376	-1.0	-1.0
chr1	109628082	109628677	ENSG00000116337.15|AMPD2|UCHL5|UCHL5	952	+	5.7081776	1.315697	-1.0	-1.0
chr1	109630277	109630439	ENSG00000116337.15|AMPD2|UCHL5|UCHL5	948	+	4.9583483	1.2814975	-1.0	-1.0
chr1	109626295	109626455	ENSG00000116337.15|AMPD2|UCHL5|UCHL5	920	+	4.622127	1.0989189	-1.0	-1.0
chr1	109627380	109627518	ENSG00000116337.15|AMPD2|UCHL5|UCHL5	974	+	6.7099977	1.5894985	-1.0	-1.0
chr1	109625029	109625139	ENSG00000116337.15|AMPD2|UCHL5|UCHL5	905	+	5.5339546	1.0227017	-1.0	-1.0
chr1	109631747	109631902	ENSG00000116337.15|AMPD2|UCHL5|UCHL5	908	+	5.5530553	1.0379105	-1.0	-1.0
chr1	109626765	109627260	ENSG00000116337.15|AMPD2|UCHL5|UCHL5	947	+	3.8538313	1.2745607	-1.0	-1.0
chr1	109628767	109628952	ENSG00000116337.15|AMPD2|UCHL5|UCHL5	912	+	5.5877414	1.0540918	-1.0	-1.0
chr1	109621522	109621682	ENSG00000116337.15|AMPD2|UCHL5|UCHL5	918	+	5.6556163	1.0840846	-1.0	-1.0
chr1	109631187	109631552	ENSG00000116337.15|AMPD2|UCHL5|UCHL5	929	+	4.9066787	1.1470453	-1.0	-1.0
chr1	109627275	109627375	ENSG00000116337.15|AMPD2|UCHL5|UCHL5	907	+	3.2461233	1.0297968	-1.0	-1.0
chr1	109626105	109626295	ENSG00000116337.15|AMPD2|UCHL5|UCHL5	931	+	4.3611755	1.1598703	-1.0	-1.0
chr1	109656170	109656280	ENSG00000168765.16|GSTM4|UCHL5|UCHL5	915	+	5.618644	1.0684232	-1.0	-1.0
chr1	109669261	109669386	ENSG00000168765.16|GSTM4|UCHL5|UCHL5	908	+	5.5683002	1.0343449	-1.0	-1.0
chr1	109669289	109669389	ENSG00000213366.12|GSTM2|UCHL5|UCHL5	903	+	5.5183268	1.0125355	-1.0	-1.0
chr1	109671258	109671358	ENSG00000213366.12|GSTM2|UCHL5|UCHL5	902	+	5.4985447	1.0104389	-1.0	-1.0
chr1	109740172	109740347	ENSG00000134202.10|GSTM3|UCHL5|UCHL5	915	-	5.6284056	1.0725555	-1.0	-1.0
chr1	109737446	109737566	ENSG00000134202.10|GSTM3|UCHL5|UCHL5	908	-	5.5467715	1.0362816	-1.0	-1.0
chr1	109757016	109757161	ENSG00000198758.10|EPS8L3|UCHL5|UCHL5	970	-	6.6385803	1.5282367	-1.0	-1.0
chr1	109758058	109758315	ENSG00000198758.10|EPS8L3|UCHL5|UCHL5	963	-	5.986532	1.4282968	-1.0	-1.0
chr1	109750289	109750389	ENSG00000198758.10|EPS8L3|UCHL5|UCHL5	937	-	4.184664	1.1981622	-1.0	-1.0
chr1	109758523	109758666	ENSG00000198758.10|EPS8L3|UCHL5|UCHL5	973	-	6.6695285	1.5670072	-1.0	-1.0
chr1	109759237	109759417	ENSG00000198758.10|EPS8L3|UCHL5|UCHL5	929	-	5.912104	1.15131	-1.0	-1.0
chr1	109760778	109760903	ENSG00000198758.10|EPS8L3|UCHL5|UCHL5	938	-	5.9512596	1.2052141	-1.0	-1.0
chr1	109760148	109760463	ENSG00000198758.10|EPS8L3|UCHL5|UCHL5	923	-	4.5244145	1.1107235	-1.0	-1.0
chr1	109752019	109752134	ENSG00000198758.10|EPS8L3|UCHL5|UCHL5	912	-	3.8644338	1.0545311	-1.0	-1.0
chr1	109757480	109757555	ENSG00000198758.10|EPS8L3|UCHL5|UCHL5	903	-	3.7759595	1.014074	-1.0	-1.0
chr1	109752558	109752663	ENSG00000198758.10|EPS8L3|UCHL5|UCHL5	907	-	3.283107	1.0333288	-1.0	-1.0
chr1	109761223	109761353	ENSG00000198758.10|EPS8L3|UCHL5|UCHL5	927	-	4.724597	1.1354754	-1.0	-1.0
chr1	109752159	109752294	ENSG00000198758.10|EPS8L3|UCHL5|UCHL5	927	-	4.5253263	1.135294	-1.0	-1.0
chr1	109760958	109761153	ENSG00000198758.10|EPS8L3|UCHL5|UCHL5	929	-	3.730073	1.147329	-1.0	-1.0
chr1	109751277	109751437	ENSG00000198758.10|EPS8L3|UCHL5|UCHL5	931	-	4.8925953	1.1603789	-1.0	-1.0
chr1	109759677	109759817	ENSG00000198758.10|EPS8L3|UCHL5|UCHL5	925	-	3.2827106	1.1249279	-1.0	-1.0
chr1	109761443	109761559	ENSG00000198758.10|EPS8L3|UCHL5|UCHL5	926	-	4.030527	1.1324086	-1.0	-1.0
chr1	109751442	109751822	ENSG00000198758.10|EPS8L3|UCHL5|UCHL5	945	-	5.5334406	1.2594426	-1.0	-1.0
chr1	109763856	109763966	ENSG00000198758.10|EPS8L3|UCHL5|UCHL5	913	-	3.910214	1.0607162	-1.0	-1.0
chr1	109750664	109750792	ENSG00000198758.10|EPS8L3|UCHL5|UCHL5	931	-	4.1022067	1.1585687	-1.0	-1.0
chr1	109757943	109758048	ENSG00000198758.10|EPS8L3|UCHL5|UCHL5	956	-	6.224618	1.3533771	-1.0	-1.0
chr1	109984745	109984865	ENSG00000168710.17|AHCYL1|UCHL5|UCHL5	907	+	3.4447198	1.0323199	-1.0	-1.0
chr1	110015429	110015531	ENSG00000168710.17|AHCYL1|UCHL5|UCHL5	918	+	3.3678188	1.0836942	-1.0	-1.0
chr1	109985025	109985190	ENSG00000168710.17|AHCYL1|UCHL5|UCHL5	917	+	3.9870803	1.0811107	-1.0	-1.0
chr1	110011213	110011357	ENSG00000168710.17|AHCYL1|UCHL5|UCHL5	964	+	6.414424	1.4422759	-1.0	-1.0
chr1	110016353	110016458	ENSG00000168710.17|AHCYL1|UCHL5|UCHL5	902	+	3.7702441	1.0099803	-1.0	-1.0
chr1	110020730	110020851	ENSG00000168710.17|AHCYL1|UCHL5|UCHL5	923	+	4.035436	1.113666	-1.0	-1.0
chr1	110012162	110012292	ENSG00000168710.17|AHCYL1|UCHL5|UCHL5	931	+	5.87168	1.1609126	-1.0	-1.0
chr1	110014762	110014857	ENSG00000168710.17|AHCYL1|UCHL5|UCHL5	906	+	3.2374756	1.0248191	-1.0	-1.0
chr1	110041575	110041685	ENSG00000143093.14|STRIP1|UCHL5|UCHL5	912	+	5.596296	1.0575743	-1.0	-1.0
chr1	110047541	110047616	ENSG00000143093.14|STRIP1|UCHL5|UCHL5	906	+	5.534845	1.02842	-1.0	-1.0
chr1	110053689	110053829	ENSG00000143093.14|STRIP1|UCHL5|UCHL5	942	+	5.9777255	1.2352824	-1.0	-1.0
chr1	110038682	110038757	ENSG00000143093.14|STRIP1|UCHL5|UCHL5	937	+	5.918201	1.2036572	-1.0	-1.0
chr1	110051682	110051857	ENSG00000143093.14|STRIP1|UCHL5|UCHL5	925	+	5.7541876	1.1241674	-1.0	-1.0
chr1	110340370	110340505	ENSG00000162775.14|RBM15|UCHL5|UCHL5	907	+	3.9115057	1.0297228	-1.0	-1.0
chr1	110346467	110346567	ENSG00000162775.14|RBM15|UCHL5|UCHL5	902	+	5.4985447	1.0104389	-1.0	-1.0
chr1	110341985	110342250	ENSG00000162775.14|RBM15|UCHL5|UCHL5	925	+	3.7000704	1.1255853	-1.0	-1.0
chr1	110339915	110340055	ENSG00000162775.14|RBM15|UCHL5|UCHL5	936	+	4.547082	1.1958903	-1.0	-1.0
chr1	110346342	110346457	ENSG00000162775.14|RBM15|UCHL5|UCHL5	906	+	3.8212128	1.028898	-1.0	-1.0
chr1	110340790	110341330	ENSG00000162775.14|RBM15|UCHL5|UCHL5	936	+	4.8930974	1.1940646	-1.0	-1.0
chr1	110339375	110339495	ENSG00000162775.14|RBM15|UCHL5|UCHL5	922	+	5.724928	1.1090261	-1.0	-1.0
chr1	110341365	110341605	ENSG00000162775.14|RBM15|UCHL5|UCHL5	943	+	6.0094776	1.2451141	-1.0	-1.0
chr1	110339500	110339805	ENSG00000162775.14|RBM15|UCHL5|UCHL5	960	+	5.922109	1.4025849	-1.0	-1.0
chr1	110341635	110341735	ENSG00000162775.14|RBM15|UCHL5|UCHL5	907	+	3.8229468	1.03142	-1.0	-1.0
chr1	110340060	110340230	ENSG00000162775.14|RBM15|UCHL5|UCHL5	942	+	5.1691017	1.2352322	-1.0	-1.0
chr1	110340615	110340770	ENSG00000162775.14|RBM15|UCHL5|UCHL5	923	+	5.4052215	1.1153587	-1.0	-1.0
chr1	110347435	110347585	ENSG00000224699.8|LAMTOR5-AS1|UCHL5|UCHL5	941	+	5.322769	1.2283583	-1.0	-1.0
chr1	110347240	110347365	ENSG00000224699.8|LAMTOR5-AS1|UCHL5|UCHL5	904	+	5.5102763	1.0194032	-1.0	-1.0
chr1	110347680	110347887	ENSG00000224699.8|LAMTOR5-AS1|UCHL5|UCHL5	938	+	5.905058	1.2042491	-1.0	-1.0
chr1	110406317	110406452	ENSG00000134248.13|LAMTOR5|UCHL5|UCHL5	928	-	5.1517553	1.1450326	-1.0	-1.0
chr1	110407582	110407722	ENSG00000134248.13|LAMTOR5|UCHL5|UCHL5	929	-	4.0088863	1.1494838	-1.0	-1.0
chr1	110949885	110950090	ENSG00000121931.15|LRIF1|UCHL5|UCHL5	938	-	5.950253	1.2090886	-1.0	-1.0
chr1	110963625	110963820	ENSG00000121931.15|LRIF1|UCHL5|UCHL5	933	-	5.8488197	1.1746283	-1.0	-1.0
chr1	111147806	111147971	ENSG00000134255.13|CEPT1|UCHL5|UCHL5	945	+	5.3485384	1.2568089	-1.0	-1.0
chr1	111147641	111147741	ENSG00000134255.13|CEPT1|UCHL5|UCHL5	912	+	5.5926886	1.0535808	-1.0	-1.0
chr1	111441176	111441361	ENSG00000243960.1|AL390195.1|UCHL5|UCHL5	911	-	5.5792594	1.0499051	-1.0	-1.0
chr1	111449074	111449239	ENSG00000116455.13|WDR77|UCHL5|UCHL5	934	-	5.927313	1.1778454	-1.0	-1.0
chr1	111441179	111441359	ENSG00000116455.13|WDR77|UCHL5|UCHL5	911	-	5.5810714	1.0503659	-1.0	-1.0
chr1	111447449	111447576	ENSG00000116455.13|WDR77|UCHL5|UCHL5	910	-	5.578212	1.0439769	-1.0	-1.0
chr1	111441498	111441604	ENSG00000116455.13|WDR77|UCHL5|UCHL5	945	-	6.0858207	1.2612702	-1.0	-1.0
chr1	111459456	111459631	ENSG00000116459.10|ATP5F1|UCHL5|UCHL5	954	+	4.4557495	1.3346862	-1.0	-1.0
chr1	112610804	112610999	ENSG00000007341.18|ST7L|UCHL5|UCHL5	935	-	5.863073	1.1849545	-1.0	-1.0
chr1	112659673	112659773	ENSG00000116489.12|CAPZA1|UCHL5|UCHL5	906	+	5.55632	1.0268943	-1.0	-1.0
chr1	112619762	112619862	ENSG00000116489.12|CAPZA1|UCHL5|UCHL5	903	+	5.5183268	1.0126178	-1.0	-1.0
chr1	112669991	112670201	ENSG00000116489.12|CAPZA1|UCHL5|UCHL5	931	+	5.8395705	1.1601949	-1.0	-1.0
chr1	112654534	112654654	ENSG00000116489.12|CAPZA1|UCHL5|UCHL5	916	+	3.9345987	1.0774595	-1.0	-1.0
chr1	112698286	112698591	ENSG00000155363.18|MOV10|UCHL5|UCHL5	979	+	5.381883	1.6827962	-1.0	-1.0
chr1	112688837	112689138	ENSG00000155363.18|MOV10|UCHL5|UCHL5	948	+	4.619891	1.284336	-1.0	-1.0
chr1	112674455	112674729	ENSG00000155363.18|MOV10|UCHL5|UCHL5	925	+	5.336426	1.1245704	-1.0	-1.0
chr1	112698611	112699011	ENSG00000155363.18|MOV10|UCHL5|UCHL5	932	+	3.9977107	1.1695253	-1.0	-1.0
chr1	112694452	112694629	ENSG00000155363.18|MOV10|UCHL5|UCHL5	983	+	6.57819	1.7595726	-1.0	-1.0
chr1	112674786	112674981	ENSG00000155363.18|MOV10|UCHL5|UCHL5	926	+	3.331536	1.1310768	-1.0	-1.0
chr1	112696629	112696846	ENSG00000155363.18|MOV10|UCHL5|UCHL5	952	+	4.9203315	1.3219521	-1.0	-1.0
chr1	112699341	112699810	ENSG00000155363.18|MOV10|UCHL5|UCHL5	939	+	3.6966486	1.2178494	-1.0	-1.0
chr1	112688377	112688497	ENSG00000155363.18|MOV10|UCHL5|UCHL5	918	+	5.6683397	1.0881255	-1.0	-1.0
chr1	112694748	112694896	ENSG00000155363.18|MOV10|UCHL5|UCHL5	973	+	6.5203533	1.5611489	-1.0	-1.0
chr1	112700133	112700398	ENSG00000155363.18|MOV10|UCHL5|UCHL5	971	+	6.5982323	1.5423121	-1.0	-1.0
chr1	112700423	112700528	ENSG00000155363.18|MOV10|UCHL5|UCHL5	901	+	3.2209573	1.0051744	-1.0	-1.0
chr1	112693644	112693794	ENSG00000155363.18|MOV10|UCHL5|UCHL5	920	+	5.777511	1.099065	-1.0	-1.0
chr1	112699893	112700123	ENSG00000155363.18|MOV10|UCHL5|UCHL5	958	+	5.845408	1.3716781	-1.0	-1.0
chr1	112692939	112693119	ENSG00000155363.18|MOV10|UCHL5|UCHL5	949	+	6.0191846	1.2950243	-1.0	-1.0
chr1	112696147	112696251	ENSG00000155363.18|MOV10|UCHL5|UCHL5	902	+	3.2251449	1.0092287	-1.0	-1.0
chr1	112697993	112698103	ENSG00000155363.18|MOV10|UCHL5|UCHL5	916	+	2.903091	1.0782576	-1.0	-1.0
chr1	112691669	112691794	ENSG00000155363.18|MOV10|UCHL5|UCHL5	945	+	3.6503034	1.2590208	-1.0	-1.0
chr1	112689414	112689650	ENSG00000155363.18|MOV10|UCHL5|UCHL5	921	+	3.655445	1.1045994	-1.0	-1.0
chr1	112696436	112696534	ENSG00000155363.18|MOV10|UCHL5|UCHL5	981	+	5.1732817	1.7160568	-1.0	-1.0
chr1	112693969	112694172	ENSG00000155363.18|MOV10|UCHL5|UCHL5	963	+	5.7703385	1.434747	-1.0	-1.0
chr1	112695445	112695574	ENSG00000155363.18|MOV10|UCHL5|UCHL5	924	+	3.4416058	1.1180084	-1.0	-1.0
chr1	112700588	112700723	ENSG00000155363.18|MOV10|UCHL5|UCHL5	928	+	5.7762604	1.1416267	-1.0	-1.0
chr1	112689839	112690098	ENSG00000155363.18|MOV10|UCHL5|UCHL5	946	+	4.5574713	1.2663257	-1.0	-1.0
chr1	112692760	112692929	ENSG00000155363.18|MOV10|UCHL5|UCHL5	970	+	4.5306597	1.5235295	-1.0	-1.0
chr1	112703607	112703717	ENSG00000155366.16|RHOC|UCHL5|UCHL5	917	-	5.6577296	1.0783828	-1.0	-1.0
chr1	112917217	112917477	ENSG00000155380.11|SLC16A1|UCHL5|UCHL5	905	-	5.0851398	1.0244168	-1.0	-1.0
chr1	112929127	112929347	ENSG00000155380.11|SLC16A1|UCHL5|UCHL5	941	-	4.324671	1.2315637	-1.0	-1.0
chr1	112956449	112956549	ENSG00000226419.7|SLC16A1-AS1|UCHL5|UCHL5	901	+	5.477	1.0036935	-1.0	-1.0
chr1	112960476	112960575	ENSG00000226419.7|SLC16A1-AS1|UCHL5|UCHL5	918	+	3.9431157	1.0875894	-1.0	-1.0
chr1	112956559	112956664	ENSG00000226419.7|SLC16A1-AS1|UCHL5|UCHL5	902	+	5.4961486	1.0107515	-1.0	-1.0
chr1	112956689	112956889	ENSG00000226419.7|SLC16A1-AS1|UCHL5|UCHL5	918	+	5.6646357	1.0869159	-1.0	-1.0
chr1	113073208	113073358	ENSG00000198799.11|LRIG2|UCHL5|UCHL5	911	+	5.578785	1.0490291	-1.0	-1.0
chr1	113114511	113114656	ENSG00000198799.11|LRIG2|UCHL5|UCHL5	923	+	5.7482886	1.1154492	-1.0	-1.0
chr1	113390963	113391143	ENSG00000081026.18|MAGI3|UCHL5|UCHL5	921	+	5.691337	1.1026274	-1.0	-1.0
chr1	113390748	113390873	ENSG00000081026.18|MAGI3|UCHL5|UCHL5	923	+	4.57191	1.1129334	-1.0	-1.0
chr1	113941316	113941421	ENSG00000163349.21|HIPK1|UCHL5|UCHL5	903	+	5.5183268	1.0125355	-1.0	-1.0
chr1	114510780	114510885	ENSG00000197323.11|TRIM33|UCHL5|UCHL5	908	-	5.564792	1.034616	-1.0	-1.0
chr1	114433616	114433733	ENSG00000197323.11|TRIM33|UCHL5|UCHL5	939	-	5.935123	1.218108	-1.0	-1.0
chr1	114421535	114421636	ENSG00000197323.11|TRIM33|UCHL5|UCHL5	905	-	3.7996655	1.0217257	-1.0	-1.0
chr1	114405410	114405759	ENSG00000197323.11|TRIM33|UCHL5|UCHL5	936	-	4.8225513	1.1928287	-1.0	-1.0
chr1	114406940	114407095	ENSG00000197323.11|TRIM33|UCHL5|UCHL5	916	-	3.8289642	1.0760204	-1.0	-1.0
chr1	114425448	114425633	ENSG00000197323.11|TRIM33|UCHL5|UCHL5	955	-	6.2071404	1.3511473	-1.0	-1.0
chr1	114463123	114463236	ENSG00000197323.11|TRIM33|UCHL5|UCHL5	917	-	5.711772	1.0786233	-1.0	-1.0
chr1	114424590	114424710	ENSG00000197323.11|TRIM33|UCHL5|UCHL5	908	-	3.127299	1.0364025	-1.0	-1.0
chr1	114399456	114399601	ENSG00000197323.11|TRIM33|UCHL5|UCHL5	942	-	5.4513097	1.2360548	-1.0	-1.0
chr1	114427176	114427294	ENSG00000197323.11|TRIM33|UCHL5|UCHL5	938	-	5.9135604	1.2098162	-1.0	-1.0
chr1	114427747	114427847	ENSG00000197323.11|TRIM33|UCHL5|UCHL5	928	-	4.0832744	1.1411731	-1.0	-1.0
chr1	114463451	114463551	ENSG00000197323.11|TRIM33|UCHL5|UCHL5	941	-	5.9605365	1.2318668	-1.0	-1.0
chr1	114749820	114750207	ENSG00000009307.15|CSDE1|UCHL5|UCHL5	953	-	3.58578	1.3267802	-1.0	-1.0
chr1	114726982	114727090	ENSG00000009307.15|CSDE1|UCHL5|UCHL5	945	-	3.535932	1.259203	-1.0	-1.0
chr1	114720595	114720710	ENSG00000009307.15|CSDE1|UCHL5|UCHL5	908	-	2.7171166	1.0345844	-1.0	-1.0
chr1	114732603	114732803	ENSG00000009307.15|CSDE1|UCHL5|UCHL5	950	-	4.163925	1.2984759	-1.0	-1.0
chr1	114733988	114734098	ENSG00000009307.15|CSDE1|UCHL5|UCHL5	907	-	2.7983115	1.0302583	-1.0	-1.0
chr1	114736757	114736855	ENSG00000009307.15|CSDE1|UCHL5|UCHL5	949	-	3.4857292	1.2936549	-1.0	-1.0
chr1	114737962	114738067	ENSG00000009307.15|CSDE1|UCHL5|UCHL5	961	-	4.0283966	1.4053841	-1.0	-1.0
chr1	114723887	114723997	ENSG00000009307.15|CSDE1|UCHL5|UCHL5	912	-	3.1585085	1.055267	-1.0	-1.0
chr1	114739696	114739922	ENSG00000009307.15|CSDE1|UCHL5|UCHL5	935	-	3.2938402	1.1863719	-1.0	-1.0
chr1	114719608	114719723	ENSG00000009307.15|CSDE1|UCHL5|UCHL5	922	-	3.3186154	1.1074468	-1.0	-1.0
chr1	114757934	114758050	ENSG00000009307.15|CSDE1|UCHL5|UCHL5	918	-	3.3838239	1.0843905	-1.0	-1.0
chr1	114730257	114730417	ENSG00000009307.15|CSDE1|UCHL5|UCHL5	921	-	3.3955414	1.1019949	-1.0	-1.0
chr1	114718612	114718747	ENSG00000009307.15|CSDE1|UCHL5|UCHL5	941	-	3.8946238	1.2315855	-1.0	-1.0
chr1	116390222	116390411	ENSG00000163399.15|ATP1A1|UCHL5|UCHL5	917	+	2.750977	1.0829759	-1.0	-1.0
chr1	116393575	116393685	ENSG00000163399.15|ATP1A1|UCHL5|UCHL5	962	+	4.990956	1.4161478	-1.0	-1.0
chr1	116384792	116384892	ENSG00000163399.15|ATP1A1|UCHL5|UCHL5	912	+	3.0149853	1.0557333	-1.0	-1.0
chr1	116388637	116388767	ENSG00000163399.15|ATP1A1|UCHL5|UCHL5	945	+	3.0850227	1.2569252	-1.0	-1.0
chr1	116387337	116387491	ENSG00000163399.15|ATP1A1|UCHL5|UCHL5	914	+	2.681134	1.0638636	-1.0	-1.0
chr1	116389623	116389783	ENSG00000163399.15|ATP1A1|UCHL5|UCHL5	924	+	3.4267344	1.1199384	-1.0	-1.0
chr1	116392853	116392983	ENSG00000163399.15|ATP1A1|UCHL5|UCHL5	924	+	2.7661393	1.1206102	-1.0	-1.0
chr1	116404610	116404715	ENSG00000163399.15|ATP1A1|UCHL5|UCHL5	909	+	3.2751837	1.043199	-1.0	-1.0
chr1	116384013	116384124	ENSG00000163399.15|ATP1A1|UCHL5|UCHL5	949	+	3.3418283	1.2954794	-1.0	-1.0
chr1	116388901	116389019	ENSG00000163399.15|ATP1A1|UCHL5|UCHL5	935	+	3.8365257	1.1846668	-1.0	-1.0
chr1	116398620	116398765	ENSG00000163399.15|ATP1A1|UCHL5|UCHL5	926	+	3.0225995	1.1316174	-1.0	-1.0
chr1	117075669	117075854	ENSG00000116830.11|TTF2|UCHL5|UCHL5	919	+	5.686021	1.0890037	-1.0	-1.0
chr1	117088800	117088982	ENSG00000116830.11|TTF2|UCHL5|UCHL5	918	+	5.741177	1.0838472	-1.0	-1.0
chr1	117075339	117075644	ENSG00000116830.11|TTF2|UCHL5|UCHL5	928	+	5.8006544	1.1400431	-1.0	-1.0
chr1	117076705	117076815	ENSG00000116830.11|TTF2|UCHL5|UCHL5	903	+	5.5462723	1.0146271	-1.0	-1.0
chr1	117097350	117097433	ENSG00000116830.11|TTF2|UCHL5|UCHL5	910	+	5.5725374	1.0462123	-1.0	-1.0
chr1	117060454	117060561	ENSG00000116830.11|TTF2|UCHL5|UCHL5	937	+	5.896934	1.1973389	-1.0	-1.0
chr1	117367638	117368003	ENSG00000198162.12|MAN1A2|UCHL5|UCHL5	927	+	5.780717	1.1389751	-1.0	-1.0
chr1	117367458	117367613	ENSG00000198162.12|MAN1A2|UCHL5|UCHL5	914	+	5.6200314	1.0642518	-1.0	-1.0
chr1	117368128	117368233	ENSG00000198162.12|MAN1A2|UCHL5|UCHL5	910	+	5.562621	1.0440562	-1.0	-1.0
chr1	117940826	117940940	ENSG00000065183.15|WDR3|UCHL5|UCHL5	907	+	5.6080303	1.0310307	-1.0	-1.0
chr1	117943445	117943600	ENSG00000065183.15|WDR3|UCHL5|UCHL5	920	+	5.6898055	1.0993874	-1.0	-1.0
chr1	119140435	119140545	ENSG00000231365.5|AL359915.2|UCHL5|UCHL5	906	+	5.5403514	1.0283386	-1.0	-1.0
chr1	119729508	119729628	ENSG00000092621.12|PHGDH|UCHL5|UCHL5	946	+	5.686181	1.2663758	-1.0	-1.0
chr1	119711874	119712009	ENSG00000092621.12|PHGDH|UCHL5|UCHL5	911	+	4.816412	1.050925	-1.0	-1.0
chr1	119721091	119721266	ENSG00000092621.12|PHGDH|UCHL5|UCHL5	925	+	5.001077	1.1224595	-1.0	-1.0
chr1	119741766	119741881	ENSG00000092621.12|PHGDH|UCHL5|UCHL5	911	+	5.5922875	1.0510478	-1.0	-1.0
chr1	119734558	119734823	ENSG00000092621.12|PHGDH|UCHL5|UCHL5	924	+	3.7765644	1.1215236	-1.0	-1.0
chr1	119727003	119727158	ENSG00000092621.12|PHGDH|UCHL5|UCHL5	958	+	4.7110114	1.3727986	-1.0	-1.0
chr1	120160383	120160523	ENSG00000265808.3|SEC22B|UCHL5|UCHL5	938	-	4.1151	1.2042663	-1.0	-1.0
chr1	120176306	120176461	ENSG00000265808.3|SEC22B|UCHL5|UCHL5	939	-	3.2336955	1.2169694	-1.0	-1.0
chr1	145673701	145673866	ENSG00000174827.13|PDZK1|UCHL5|UCHL5	911	-	4.114773	1.049497	-1.0	-1.0
chr1	145826588	145826709	ENSG00000186141.8|POLR3C|UCHL5|UCHL5	904	+	5.5042253	1.0155551	-1.0	-1.0
chr1	145926816	145926931	ENSG00000265241.6|RBM8A|UCHL5|UCHL5	905	-	5.602427	1.0210831	-1.0	-1.0
chr1	145927359	145927494	ENSG00000265241.6|RBM8A|UCHL5|UCHL5	919	-	4.728654	1.089847	-1.0	-1.0
chr1	145926941	145927077	ENSG00000265241.6|RBM8A|UCHL5|UCHL5	952	-	6.209748	1.314779	-1.0	-1.0
chr1	145926481	145926631	ENSG00000265241.6|RBM8A|UCHL5|UCHL5	947	-	6.054804	1.2784609	-1.0	-1.0
chr1	145978322	145978522	ENSG00000121851.12|POLR3GL|UCHL5|UCHL5	944	+	5.9965353	1.2504144	-1.0	-1.0
chr1	145996351	145996456	ENSG00000265972.5|TXNIP|UCHL5|UCHL5	902	-	5.59241	1.009115	-1.0	-1.0
chr1	145995143	145995291	ENSG00000265972.5|TXNIP|UCHL5|UCHL5	963	-	4.4217033	1.434496	-1.0	-1.0
chr1	145994635	145994985	ENSG00000265972.5|TXNIP|UCHL5|UCHL5	933	-	3.4271579	1.1747569	-1.0	-1.0
chr1	145993964	145994169	ENSG00000265972.5|TXNIP|UCHL5|UCHL5	921	-	2.7595959	1.1003286	-1.0	-1.0
chr1	145996016	145996206	ENSG00000265972.5|TXNIP|UCHL5|UCHL5	944	-	3.620654	1.2486007	-1.0	-1.0
chr1	145995403	145995508	ENSG00000265972.5|TXNIP|UCHL5|UCHL5	912	-	2.878692	1.0531032	-1.0	-1.0
chr1	145994285	145994590	ENSG00000265972.5|TXNIP|UCHL5|UCHL5	919	-	3.215459	1.0892539	-1.0	-1.0
chr1	145993859	145993959	ENSG00000265972.5|TXNIP|UCHL5|UCHL5	902	-	3.277948	1.0105575	-1.0	-1.0
chr1	146989573	146989733	ENSG00000268043.7|NBPF12|UCHL5|UCHL5	944	+	5.9961815	1.2502708	-1.0	-1.0
chr1	147159355	147159642	ENSG00000131791.7|PRKAB2|UCHL5|UCHL5	938	-	3.9729288	1.2061971	-1.0	-1.0
chr1	147162439	147162573	ENSG00000131791.7|PRKAB2|UCHL5|UCHL5	941	-	3.4977927	1.229009	-1.0	-1.0
chr1	147171988	147172103	ENSG00000131791.7|PRKAB2|UCHL5|UCHL5	917	-	3.5174694	1.0819126	-1.0	-1.0
chr1	147167766	147167901	ENSG00000131791.7|PRKAB2|UCHL5|UCHL5	930	-	3.4357529	1.1560621	-1.0	-1.0
chr1	147166845	147166939	ENSG00000131791.7|PRKAB2|UCHL5|UCHL5	952	-	3.360588	1.3191756	-1.0	-1.0
chr1	147173290	147173420	ENSG00000237188.3|AC242426.3|UCHL5|UCHL5	905	+	5.5261436	1.0229685	-1.0	-1.0
chr1	147173290	147173420	ENSG00000273071.1|AC242426.4|UCHL5|UCHL5	905	+	5.5261436	1.0231324	-1.0	-1.0
chr1	147242650	147242865	ENSG00000273071.1|AC242426.4|UCHL5|UCHL5	936	+	3.8161542	1.1930007	-1.0	-1.0
chr1	147201236	147201466	ENSG00000131781.12|FMO5|UCHL5|UCHL5	945	-	3.7208517	1.2604327	-1.0	-1.0
chr1	147212392	147212535	ENSG00000131781.12|FMO5|UCHL5|UCHL5	909	-	2.5131524	1.0393813	-1.0	-1.0
chr1	147187148	147187245	ENSG00000131781.12|FMO5|UCHL5|UCHL5	906	-	3.0320299	1.0284153	-1.0	-1.0
chr1	147203369	147203574	ENSG00000131781.12|FMO5|UCHL5|UCHL5	938	-	3.7490878	1.2083359	-1.0	-1.0
chr1	147204079	147204224	ENSG00000131781.12|FMO5|UCHL5|UCHL5	911	-	3.040828	1.050057	-1.0	-1.0
chr1	147203829	147203944	ENSG00000131781.12|FMO5|UCHL5|UCHL5	926	-	5.933669	1.1314992	-1.0	-1.0
chr1	147204409	147204519	ENSG00000131781.12|FMO5|UCHL5|UCHL5	905	-	3.3673491	1.0223168	-1.0	-1.0
chr1	147215661	147215942	ENSG00000131781.12|FMO5|UCHL5|UCHL5	959	-	3.5079274	1.3887514	-1.0	-1.0
chr1	147208708	147208858	ENSG00000131781.12|FMO5|UCHL5|UCHL5	906	-	3.498577	1.0257223	-1.0	-1.0
chr1	147204889	147205024	ENSG00000131781.12|FMO5|UCHL5|UCHL5	922	-	3.0019805	1.1062895	-1.0	-1.0
chr1	147224894	147225444	ENSG00000131781.12|FMO5|UCHL5|UCHL5	976	-	3.7597032	1.6157111	-1.0	-1.0
chr1	147213307	147213470	ENSG00000131781.12|FMO5|UCHL5|UCHL5	939	-	3.158779	1.2168707	-1.0	-1.0
chr1	147203719	147203819	ENSG00000131781.12|FMO5|UCHL5|UCHL5	903	-	3.4166446	1.0141582	-1.0	-1.0
chr1	147204619	147204889	ENSG00000131781.12|FMO5|UCHL5|UCHL5	964	-	5.6422267	1.449293	-1.0	-1.0
chr1	147208898	147209051	ENSG00000131781.12|FMO5|UCHL5|UCHL5	953	-	3.3000994	1.3265132	-1.0	-1.0
chr1	147204615	147204890	ENSG00000226015.2|CCT8P1|UCHL5|UCHL5	963	-	5.5012813	1.4273429	-1.0	-1.0
chr1	147203630	147203730	ENSG00000226015.2|CCT8P1|UCHL5|UCHL5	902	-	3.068596	1.0099516	-1.0	-1.0
chr1	147204080	147204225	ENSG00000226015.2|CCT8P1|UCHL5|UCHL5	913	-	3.0735302	1.0583998	-1.0	-1.0
chr1	147204410	147204520	ENSG00000226015.2|CCT8P1|UCHL5|UCHL5	905	-	3.3673491	1.0221033	-1.0	-1.0
chr1	147203830	147203945	ENSG00000226015.2|CCT8P1|UCHL5|UCHL5	928	-	5.9569416	1.1404884	-1.0	-1.0
chr1	147203370	147203575	ENSG00000226015.2|CCT8P1|UCHL5|UCHL5	940	-	3.8327563	1.2223144	-1.0	-1.0
chr1	147265931	147266087	ENSG00000131778.18|CHD1L|UCHL5|UCHL5	939	+	3.7470467	1.2133025	-1.0	-1.0
chr1	147268781	147268878	ENSG00000131778.18|CHD1L|UCHL5|UCHL5	991	+	5.687451	2.0507946	-1.0	-1.0
chr1	147242650	147242825	ENSG00000131778.18|CHD1L|UCHL5|UCHL5	936	+	4.0047026	1.1941915	-1.0	-1.0
chr1	147272170	147272281	ENSG00000131778.18|CHD1L|UCHL5|UCHL5	991	+	6.556097	2.0247064	-1.0	-1.0
chr1	147259836	147259956	ENSG00000131778.18|CHD1L|UCHL5|UCHL5	908	+	2.982912	1.0363003	-1.0	-1.0
chr1	147285323	147285487	ENSG00000131778.18|CHD1L|UCHL5|UCHL5	985	+	7.085128	1.8206278	-1.0	-1.0
chr1	147293607	147293717	ENSG00000131778.18|CHD1L|UCHL5|UCHL5	931	+	3.2006443	1.1622858	-1.0	-1.0
chr1	147276103	147276257	ENSG00000131778.18|CHD1L|UCHL5|UCHL5	987	+	5.51579	1.8974025	-1.0	-1.0
chr1	147255812	147255922	ENSG00000131778.18|CHD1L|UCHL5|UCHL5	976	+	4.991446	1.6199626	-1.0	-1.0
chr1	147294408	147294517	ENSG00000131778.18|CHD1L|UCHL5|UCHL5	967	+	4.735564	1.4839454	-1.0	-1.0
chr1	147280025	147280170	ENSG00000131778.18|CHD1L|UCHL5|UCHL5	951	+	3.9454563	1.3062769	-1.0	-1.0
chr1	147252622	147252735	ENSG00000131778.18|CHD1L|UCHL5|UCHL5	983	+	7.089191	1.7740318	-1.0	-1.0
chr1	147254869	147254976	ENSG00000131778.18|CHD1L|UCHL5|UCHL5	953	+	4.451731	1.3305813	-1.0	-1.0
chr1	147286297	147286500	ENSG00000131778.18|CHD1L|UCHL5|UCHL5	965	+	4.615287	1.4522235	-1.0	-1.0
chr1	147275353	147275463	ENSG00000131778.18|CHD1L|UCHL5|UCHL5	944	+	3.281825	1.2487291	-1.0	-1.0
chr1	147291481	147291552	ENSG00000131778.18|CHD1L|UCHL5|UCHL5	962	+	6.375387	1.4224609	-1.0	-1.0
chr1	147284355	147284499	ENSG00000131778.18|CHD1L|UCHL5|UCHL5	917	+	3.0541756	1.0794276	-1.0	-1.0
chr1	147264221	147264361	ENSG00000131778.18|CHD1L|UCHL5|UCHL5	910	+	5.588454	1.0441492	-1.0	-1.0
chr1	147268673	147268781	ENSG00000131778.18|CHD1L|UCHL5|UCHL5	934	+	5.854176	1.1806035	-1.0	-1.0
chr1	147264421	147264536	ENSG00000131778.18|CHD1L|UCHL5|UCHL5	925	+	2.9757895	1.1232828	-1.0	-1.0
chr1	147270913	147271048	ENSG00000131778.18|CHD1L|UCHL5|UCHL5	935	+	4.4391446	1.1873187	-1.0	-1.0
chr1	147295430	147295766	ENSG00000131778.18|CHD1L|UCHL5|UCHL5	963	+	4.7704625	1.4264461	-1.0	-1.0
chr1	147267425	147267518	ENSG00000131778.18|CHD1L|UCHL5|UCHL5	968	+	4.149938	1.4906033	-1.0	-1.0
chr1	147654193	147654323	ENSG00000162836.11|ACP6|UCHL5|UCHL5	926	-	4.044407	1.1320579	-1.0	-1.0
chr1	147648309	147648411	ENSG00000162836.11|ACP6|UCHL5|UCHL5	903	-	5.497385	1.014074	-1.0	-1.0
chr1	147652401	147652586	ENSG00000162836.11|ACP6|UCHL5|UCHL5	925	-	5.7989798	1.1266822	-1.0	-1.0
chr1	147655160	147655248	ENSG00000162836.11|ACP6|UCHL5|UCHL5	935	-	5.932586	1.1855328	-1.0	-1.0
chr1	147650131	147650296	ENSG00000162836.11|ACP6|UCHL5|UCHL5	914	-	4.2799473	1.0673313	-1.0	-1.0
chr1	147670374	147670489	ENSG00000162836.11|ACP6|UCHL5|UCHL5	905	-	5.5527277	1.0217832	-1.0	-1.0
chr1	147670084	147670229	ENSG00000162836.11|ACP6|UCHL5|UCHL5	913	-	5.596006	1.0584105	-1.0	-1.0
chr1	148104536	148104641	ENSG00000263956.6|NBPF11|UCHL5|UCHL5	907	-	5.5712767	1.0310297	-1.0	-1.0
chr1	148435083	148435293	ENSG00000274020.2|LINC01138|UCHL5|UCHL5	944	-	6.0099387	1.253878	-1.0	-1.0
chr1	149812250	149812350	ENSG00000203814.6|HIST2H2BF|UCHL5|UCHL5	910	-	3.155152	1.0466259	-1.0	-1.0
chr1	149886168	149886652	ENSG00000184678.10|HIST2H2BE|UCHL5|UCHL5	934	-	3.389779	1.1804007	-1.0	-1.0
chr1	149887748	149887878	ENSG00000184270.4|HIST2H2AB|UCHL5|UCHL5	933	-	5.8482866	1.1758015	-1.0	-1.0
chr1	150235802	150236022	ENSG00000143401.14|ANP32E|UCHL5|UCHL5	927	-	5.5508294	1.1375346	-1.0	-1.0
chr1	150223185	150223294	ENSG00000143401.14|ANP32E|UCHL5|UCHL5	977	-	6.8814287	1.6364862	-1.0	-1.0
chr1	150220546	150220756	ENSG00000143401.14|ANP32E|UCHL5|UCHL5	955	-	6.0815406	1.3492785	-1.0	-1.0
chr1	150231776	150231921	ENSG00000143401.14|ANP32E|UCHL5|UCHL5	947	-	5.024173	1.2726545	-1.0	-1.0
chr1	150226607	150226795	ENSG00000143401.14|ANP32E|UCHL5|UCHL5	946	-	6.081971	1.2673932	-1.0	-1.0
chr1	150229121	150229226	ENSG00000143401.14|ANP32E|UCHL5|UCHL5	905	-	5.6629677	1.0234797	-1.0	-1.0
chr1	150293919	150294069	ENSG00000266472.5|MRPS21|UCHL5|UCHL5	956	+	6.2298436	1.3593364	-1.0	-1.0
chr1	150308047	150308287	ENSG00000266472.5|MRPS21|UCHL5|UCHL5	932	+	4.2727866	1.1700126	-1.0	-1.0
chr1	150294289	150294444	ENSG00000266472.5|MRPS21|UCHL5|UCHL5	958	+	4.3533697	1.3748411	-1.0	-1.0
chr1	150353007	150353142	ENSG00000117360.12|PRPF3|UCHL5|UCHL5	909	+	3.6401823	1.039983	-1.0	-1.0
chr1	150332978	150333199	ENSG00000117360.12|PRPF3|UCHL5|UCHL5	954	+	6.2101874	1.3359385	-1.0	-1.0
chr1	150328279	150328424	ENSG00000117360.12|PRPF3|UCHL5|UCHL5	919	+	4.516492	1.0896913	-1.0	-1.0
chr1	150325770	150325881	ENSG00000117360.12|PRPF3|UCHL5|UCHL5	926	+	4.039167	1.1296642	-1.0	-1.0
chr1	150335094	150335241	ENSG00000117360.12|PRPF3|UCHL5|UCHL5	931	+	5.816134	1.1580929	-1.0	-1.0
chr1	150324894	150325087	ENSG00000117360.12|PRPF3|UCHL5|UCHL5	944	+	4.4912734	1.2506953	-1.0	-1.0
chr1	150340397	150340477	ENSG00000117360.12|PRPF3|UCHL5|UCHL5	942	+	5.9875183	1.2394187	-1.0	-1.0
chr1	150338159	150338319	ENSG00000117360.12|PRPF3|UCHL5|UCHL5	921	+	4.55894	1.1050954	-1.0	-1.0
chr1	150472890	150473025	ENSG00000163125.15|RPRD2|UCHL5|UCHL5	915	+	5.6351304	1.0699615	-1.0	-1.0
chr1	150471560	150471660	ENSG00000163125.15|RPRD2|UCHL5|UCHL5	902	+	5.4961486	1.0108365	-1.0	-1.0
chr1	150472310	150472425	ENSG00000163125.15|RPRD2|UCHL5|UCHL5	907	+	5.5361705	1.0301429	-1.0	-1.0
chr1	150364674	150364889	ENSG00000163125.15|RPRD2|UCHL5|UCHL5	920	+	5.6856813	1.0969054	-1.0	-1.0
chr1	150471385	150471555	ENSG00000163125.15|RPRD2|UCHL5|UCHL5	920	+	5.692967	1.0945994	-1.0	-1.0
chr1	150471010	150471150	ENSG00000163125.15|RPRD2|UCHL5|UCHL5	913	+	5.619932	1.0627363	-1.0	-1.0
chr1	150556166	150556331	ENSG00000143382.14|ADAMTSL4|UCHL5|UCHL5	909	+	5.5616264	1.042207	-1.0	-1.0
chr1	150553092	150553202	ENSG00000143382.14|ADAMTSL4|UCHL5|UCHL5	906	+	5.5681634	1.0274001	-1.0	-1.0
chr1	150553855	150553990	ENSG00000143382.14|ADAMTSL4|UCHL5|UCHL5	915	+	5.619912	1.0683193	-1.0	-1.0
chr1	150549373	150549499	ENSG00000143382.14|ADAMTSL4|UCHL5|UCHL5	910	+	5.5732994	1.0469443	-1.0	-1.0
chr1	150578842	150579032	ENSG00000143384.12|MCL1|UCHL5|UCHL5	906	-	4.4052343	1.0271755	-1.0	-1.0
chr1	150578533	150578633	ENSG00000143384.12|MCL1|UCHL5|UCHL5	914	-	5.610401	1.0637019	-1.0	-1.0
chr1	150578273	150578423	ENSG00000143384.12|MCL1|UCHL5|UCHL5	928	-	5.781534	1.1444151	-1.0	-1.0
chr1	150577325	150577491	ENSG00000143384.12|MCL1|UCHL5|UCHL5	939	-	5.4386764	1.2148589	-1.0	-1.0
chr1	150579502	150579657	ENSG00000143384.12|MCL1|UCHL5|UCHL5	934	-	5.8564963	1.180466	-1.0	-1.0
chr1	150629413	150629553	ENSG00000143420.18|ENSA|UCHL5|UCHL5	910	-	2.9277081	1.0474219	-1.0	-1.0
chr1	150625710	150625808	ENSG00000143420.18|ENSA|UCHL5|UCHL5	921	-	5.7292156	1.0997286	-1.0	-1.0
chr1	150839493	150839654	ENSG00000143437.20|ARNT|UCHL5|UCHL5	941	-	6.0148854	1.2256416	-1.0	-1.0
chr1	150960562	150960832	ENSG00000143379.12|SETDB1|UCHL5|UCHL5	924	+	5.7542024	1.121498	-1.0	-1.0
chr1	150963536	150963641	ENSG00000143379.12|SETDB1|UCHL5|UCHL5	904	+	5.5178337	1.0177147	-1.0	-1.0
chr1	150926382	150926527	ENSG00000143379.12|SETDB1|UCHL5|UCHL5	915	+	5.6337185	1.0708996	-1.0	-1.0
chr1	150930021	150930181	ENSG00000143379.12|SETDB1|UCHL5|UCHL5	931	+	5.820803	1.1634562	-1.0	-1.0
chr1	150942851	150942966	ENSG00000143379.12|SETDB1|UCHL5|UCHL5	904	+	3.7904453	1.0198478	-1.0	-1.0
chr1	150960837	150961157	ENSG00000143379.12|SETDB1|UCHL5|UCHL5	928	+	5.7727284	1.1397557	-1.0	-1.0
chr1	150962586	150962746	ENSG00000143379.12|SETDB1|UCHL5|UCHL5	933	+	5.8578963	1.1715726	-1.0	-1.0
chr1	150944917	150945122	ENSG00000143379.12|SETDB1|UCHL5|UCHL5	926	+	5.7581935	1.1335332	-1.0	-1.0
chr1	150927723	150928003	ENSG00000143379.12|SETDB1|UCHL5|UCHL5	943	+	4.635086	1.241733	-1.0	-1.0
chr1	150942562	150942688	ENSG00000143379.12|SETDB1|UCHL5|UCHL5	933	+	5.858746	1.1761197	-1.0	-1.0
chr1	150950532	150950712	ENSG00000143379.12|SETDB1|UCHL5|UCHL5	918	+	5.669604	1.0885254	-1.0	-1.0
chr1	150951364	150951481	ENSG00000143379.12|SETDB1|UCHL5|UCHL5	924	+	5.743353	1.1208655	-1.0	-1.0
chr1	150959177	150959327	ENSG00000143379.12|SETDB1|UCHL5|UCHL5	917	+	5.6658545	1.0813198	-1.0	-1.0
chr1	150941328	150941428	ENSG00000143379.12|SETDB1|UCHL5|UCHL5	935	+	5.872726	1.1900691	-1.0	-1.0
chr1	150962996	150963141	ENSG00000143379.12|SETDB1|UCHL5|UCHL5	917	+	5.6754546	1.0812343	-1.0	-1.0
chr1	150946900	150947012	ENSG00000143379.12|SETDB1|UCHL5|UCHL5	955	+	6.2011228	1.3452052	-1.0	-1.0
chr1	150950912	150951037	ENSG00000143379.12|SETDB1|UCHL5|UCHL5	912	+	5.596556	1.054711	-1.0	-1.0
chr1	150966485	150966595	ENSG00000143418.19|CERS2|UCHL5|UCHL5	908	-	2.7183633	1.0339617	-1.0	-1.0
chr1	150968394	150968512	ENSG00000143418.19|CERS2|UCHL5|UCHL5	926	-	3.314588	1.1299509	-1.0	-1.0
chr1	150966770	150967110	ENSG00000143418.19|CERS2|UCHL5|UCHL5	943	-	5.741347	1.2431245	-1.0	-1.0
chr1	150966087	150966257	ENSG00000143418.19|CERS2|UCHL5|UCHL5	925	-	3.5569339	1.1225861	-1.0	-1.0
chr1	151146128	151146248	ENSG00000143434.15|SEMA6C|UCHL5|UCHL5	904	-	5.50461	1.0166241	-1.0	-1.0
chr1	151136010	151136163	ENSG00000143434.15|SEMA6C|UCHL5|UCHL5	930	-	5.796853	1.1520357	-1.0	-1.0
chr1	151145023	151145168	ENSG00000143434.15|SEMA6C|UCHL5|UCHL5	903	-	5.497188	1.0126504	-1.0	-1.0
chr1	151185775	151185945	ENSG00000163159.12|VPS72|UCHL5|UCHL5	949	-	6.102075	1.2943077	-1.0	-1.0
chr1	151231670	151231801	ENSG00000143398.19|PIP5K1A|UCHL5|UCHL5	920	+	5.6821785	1.0996226	-1.0	-1.0
chr1	151247862	151248022	ENSG00000143398.19|PIP5K1A|UCHL5|UCHL5	915	+	5.624999	1.0703335	-1.0	-1.0
chr1	151242121	151242236	ENSG00000143398.19|PIP5K1A|UCHL5|UCHL5	917	+	3.9191575	1.0812789	-1.0	-1.0
chr1	151236557	151236763	ENSG00000143398.19|PIP5K1A|UCHL5|UCHL5	936	+	5.889783	1.1936836	-1.0	-1.0
chr1	151198805	151198975	ENSG00000143398.19|PIP5K1A|UCHL5|UCHL5	924	+	5.7421985	1.1214278	-1.0	-1.0
chr1	151198555	151198655	ENSG00000143398.19|PIP5K1A|UCHL5|UCHL5	910	+	5.5725374	1.0461894	-1.0	-1.0
chr1	151242437	151242562	ENSG00000143398.19|PIP5K1A|UCHL5|UCHL5	942	+	5.9825397	1.2361939	-1.0	-1.0
chr1	151264831	151264976	ENSG00000159352.15|PSMD4|UCHL5|UCHL5	936	+	5.9258466	1.1941512	-1.0	-1.0
chr1	151254702	151254808	ENSG00000159352.15|PSMD4|UCHL5|UCHL5	916	+	5.644118	1.0753307	-1.0	-1.0
chr1	151266253	151266428	ENSG00000159352.15|PSMD4|UCHL5|UCHL5	935	+	5.8874106	1.1839576	-1.0	-1.0
chr1	151267182	151267457	ENSG00000159352.15|PSMD4|UCHL5|UCHL5	932	+	5.209551	1.1705023	-1.0	-1.0
chr1	151265458	151265609	ENSG00000159352.15|PSMD4|UCHL5|UCHL5	953	+	6.181298	1.3282702	-1.0	-1.0
chr1	151287059	151287184	ENSG00000143373.17|ZNF687|UCHL5|UCHL5	903	+	3.7755845	1.011461	-1.0	-1.0
chr1	151289154	151289259	ENSG00000143373.17|ZNF687|UCHL5|UCHL5	903	+	5.5375657	1.0122592	-1.0	-1.0
chr1	151286839	151286984	ENSG00000143373.17|ZNF687|UCHL5|UCHL5	950	+	6.1566997	1.3048472	-1.0	-1.0
chr1	151289409	151289514	ENSG00000143373.17|ZNF687|UCHL5|UCHL5	908	+	5.5455847	1.0342685	-1.0	-1.0
chr1	151286294	151286474	ENSG00000143373.17|ZNF687|UCHL5|UCHL5	927	+	5.26771	1.1358476	-1.0	-1.0
chr1	151289847	151290002	ENSG00000143373.17|ZNF687|UCHL5|UCHL5	911	+	5.588918	1.0487237	-1.0	-1.0
chr1	151316207	151316307	ENSG00000143393.16|PI4KB|UCHL5|UCHL5	902	-	5.4985447	1.0104389	-1.0	-1.0
chr1	151327410	151327605	ENSG00000143393.16|PI4KB|UCHL5|UCHL5	930	-	5.802647	1.1560744	-1.0	-1.0
chr1	151344417	151344542	ENSG00000143390.17|RFX5|UCHL5|UCHL5	908	-	5.5620584	1.0358431	-1.0	-1.0
chr1	151369454	151369619	ENSG00000143416.20|SELENBP1|UCHL5|UCHL5	912	-	5.5864906	1.0537966	-1.0	-1.0
chr1	151369654	151369819	ENSG00000143416.20|SELENBP1|UCHL5|UCHL5	922	-	5.713219	1.1095371	-1.0	-1.0
chr1	151368999	151369414	ENSG00000143416.20|SELENBP1|UCHL5|UCHL5	939	-	5.9158163	1.2150731	-1.0	-1.0
chr1	151366342	151366453	ENSG00000143416.20|SELENBP1|UCHL5|UCHL5	904	-	5.5705233	1.015516	-1.0	-1.0
chr1	151366710	151366820	ENSG00000143416.20|SELENBP1|UCHL5|UCHL5	903	-	5.515127	1.0146654	-1.0	-1.0
chr1	151401150	151401255	ENSG00000159377.10|PSMB4|UCHL5|UCHL5	902	+	5.4961486	1.0108072	-1.0	-1.0
chr1	151423948	151424073	ENSG00000143442.21|POGZ|UCHL5|UCHL5	921	-	4.5494075	1.1039207	-1.0	-1.0
chr1	151424193	151424313	ENSG00000143442.21|POGZ|UCHL5|UCHL5	912	-	5.6412535	1.0567981	-1.0	-1.0
chr1	151427923	151428038	ENSG00000143442.21|POGZ|UCHL5|UCHL5	930	-	5.8026667	1.1567304	-1.0	-1.0
chr1	151412295	151412396	ENSG00000143442.21|POGZ|UCHL5|UCHL5	912	-	5.6083107	1.0568098	-1.0	-1.0
chr1	151408159	151408339	ENSG00000143442.21|POGZ|UCHL5|UCHL5	935	-	5.7641916	1.1854663	-1.0	-1.0
chr1	151429609	151429711	ENSG00000143442.21|POGZ|UCHL5|UCHL5	903	-	5.505638	1.012707	-1.0	-1.0
chr1	151424078	151424178	ENSG00000143442.21|POGZ|UCHL5|UCHL5	905	-	3.8115652	1.022162	-1.0	-1.0
chr1	151428278	151428378	ENSG00000143442.21|POGZ|UCHL5|UCHL5	902	-	5.4985447	1.0102777	-1.0	-1.0
chr1	151440912	151441086	ENSG00000143442.21|POGZ|UCHL5|UCHL5	922	-	5.707517	1.1051449	-1.0	-1.0
chr1	151442090	151442195	ENSG00000143442.21|POGZ|UCHL5|UCHL5	905	-	3.8056328	1.02249	-1.0	-1.0
chr1	151408713	151408823	ENSG00000143442.21|POGZ|UCHL5|UCHL5	936	-	5.8871374	1.1956742	-1.0	-1.0
chr1	151428113	151428213	ENSG00000143442.21|POGZ|UCHL5|UCHL5	909	-	5.593312	1.0402771	-1.0	-1.0
chr1	151406113	151406238	ENSG00000143442.21|POGZ|UCHL5|UCHL5	919	-	5.663515	1.0905501	-1.0	-1.0
chr1	151762971	151763141	ENSG00000143436.10|MRPL9|UCHL5|UCHL5	918	-	5.665256	1.0876616	-1.0	-1.0
chr1	153627429	153627559	ENSG00000189171.14|S100A13|UCHL5|UCHL5	907	-	5.540142	1.0315329	-1.0	-1.0
chr1	153618851	153618956	ENSG00000189171.14|S100A13|UCHL5|UCHL5	914	-	5.6133146	1.0640724	-1.0	-1.0
chr1	153626424	153626564	ENSG00000189171.14|S100A13|UCHL5|UCHL5	927	-	5.7619276	1.1372436	-1.0	-1.0
chr1	153626426	153626533	ENSG00000271853.5|AL162258.1|UCHL5|UCHL5	936	-	5.8750978	1.1907811	-1.0	-1.0
chr1	153628438	153628548	ENSG00000160678.11|S100A1|UCHL5|UCHL5	916	+	3.908631	1.0745157	-1.0	-1.0
chr1	153630428	153630633	ENSG00000160678.11|S100A1|UCHL5|UCHL5	933	+	4.776775	1.1753441	-1.0	-1.0
chr1	153645063	153645338	ENSG00000160679.12|CHTOP|UCHL5|UCHL5	949	+	5.567043	1.2938814	-1.0	-1.0
chr1	153642262	153642382	ENSG00000160679.12|CHTOP|UCHL5|UCHL5	906	+	3.8084197	1.0277632	-1.0	-1.0
chr1	153634201	153634343	ENSG00000160679.12|CHTOP|UCHL5|UCHL5	932	+	5.8334484	1.166431	-1.0	-1.0
chr1	153638256	153638446	ENSG00000160679.12|CHTOP|UCHL5|UCHL5	934	+	4.2506013	1.1831135	-1.0	-1.0
chr1	153636571	153636671	ENSG00000160679.12|CHTOP|UCHL5|UCHL5	903	+	5.5183268	1.0124221	-1.0	-1.0
chr1	153665219	153665336	ENSG00000143621.16|ILF2|UCHL5|UCHL5	950	-	5.0722876	1.2990392	-1.0	-1.0
chr1	153662704	153662795	ENSG00000143621.16|ILF2|UCHL5|UCHL5	921	-	3.9847515	1.1014836	-1.0	-1.0
chr1	153663058	153663158	ENSG00000143621.16|ILF2|UCHL5|UCHL5	906	-	3.8788106	1.0255656	-1.0	-1.0
chr1	153667472	153667652	ENSG00000143621.16|ILF2|UCHL5|UCHL5	918	-	4.903772	1.0880084	-1.0	-1.0
chr1	153663163	153663268	ENSG00000143621.16|ILF2|UCHL5|UCHL5	927	-	5.789979	1.1353258	-1.0	-1.0
chr1	153662147	153662556	ENSG00000143621.16|ILF2|UCHL5|UCHL5	974	-	4.910568	1.5845587	-1.0	-1.0
chr1	153668452	153668576	ENSG00000143621.16|ILF2|UCHL5|UCHL5	925	-	3.5434346	1.1268383	-1.0	-1.0
chr1	153664042	153664130	ENSG00000143621.16|ILF2|UCHL5|UCHL5	941	-	4.3316083	1.2309363	-1.0	-1.0
chr1	153773192	153773422	ENSG00000143624.13|INTS3|UCHL5|UCHL5	932	+	5.841063	1.1670365	-1.0	-1.0
chr1	153762727	153762842	ENSG00000143624.13|INTS3|UCHL5|UCHL5	932	+	4.1325874	1.1688519	-1.0	-1.0
chr1	153761548	153761676	ENSG00000143624.13|INTS3|UCHL5|UCHL5	953	+	6.1506033	1.3249601	-1.0	-1.0
chr1	153771795	153771963	ENSG00000143624.13|INTS3|UCHL5|UCHL5	935	+	5.869363	1.185958	-1.0	-1.0
chr1	153752236	153752408	ENSG00000143624.13|INTS3|UCHL5|UCHL5	948	+	5.849763	1.2847396	-1.0	-1.0
chr1	153770197	153770311	ENSG00000143624.13|INTS3|UCHL5|UCHL5	922	+	3.9788074	1.1092119	-1.0	-1.0
chr1	153772339	153772459	ENSG00000143624.13|INTS3|UCHL5|UCHL5	925	+	3.8513224	1.1233561	-1.0	-1.0
chr1	153728491	153728746	ENSG00000143624.13|INTS3|UCHL5|UCHL5	941	+	5.8783493	1.2284695	-1.0	-1.0
chr1	153751058	153751239	ENSG00000143624.13|INTS3|UCHL5|UCHL5	952	+	4.512553	1.3215972	-1.0	-1.0
chr1	153768892	153768961	ENSG00000143624.13|INTS3|UCHL5|UCHL5	940	+	5.9465947	1.2241791	-1.0	-1.0
chr1	153741284	153741368	ENSG00000143624.13|INTS3|UCHL5|UCHL5	906	+	3.2639127	1.025461	-1.0	-1.0
chr1	153767664	153767827	ENSG00000143624.13|INTS3|UCHL5|UCHL5	933	+	5.8333273	1.1708509	-1.0	-1.0
chr1	153728066	153728231	ENSG00000143624.13|INTS3|UCHL5|UCHL5	961	+	6.0959826	1.4112551	-1.0	-1.0
chr1	153747206	153747306	ENSG00000143624.13|INTS3|UCHL5|UCHL5	908	+	5.5555696	1.0383613	-1.0	-1.0
chr1	153764117	153764221	ENSG00000143624.13|INTS3|UCHL5|UCHL5	965	+	6.49137	1.4515471	-1.0	-1.0
chr1	153746956	153747191	ENSG00000143624.13|INTS3|UCHL5|UCHL5	920	+	4.108282	1.0959365	-1.0	-1.0
chr1	153763232	153763357	ENSG00000143624.13|INTS3|UCHL5|UCHL5	974	+	6.759856	1.5819409	-1.0	-1.0
chr1	153772924	153773081	ENSG00000143624.13|INTS3|UCHL5|UCHL5	971	+	6.3636117	1.5344362	-1.0	-1.0
chr1	153760798	153760993	ENSG00000143624.13|INTS3|UCHL5|UCHL5	919	+	4.888215	1.090284	-1.0	-1.0
chr1	153740650	153740734	ENSG00000143624.13|INTS3|UCHL5|UCHL5	921	+	3.964184	1.1011374	-1.0	-1.0
chr1	153754641	153754739	ENSG00000143624.13|INTS3|UCHL5|UCHL5	948	+	4.3369455	1.2799245	-1.0	-1.0
chr1	153757571	153757763	ENSG00000143624.13|INTS3|UCHL5|UCHL5	929	+	4.04402	1.150354	-1.0	-1.0
chr1	153728286	153728386	ENSG00000143624.13|INTS3|UCHL5|UCHL5	923	+	5.713204	1.1111276	-1.0	-1.0
chr1	153773742	153773857	ENSG00000143624.13|INTS3|UCHL5|UCHL5	912	+	5.6041145	1.0541611	-1.0	-1.0
chr1	153773452	153773552	ENSG00000143624.13|INTS3|UCHL5|UCHL5	909	+	5.5544057	1.0400033	-1.0	-1.0
chr1	153760993	153761163	ENSG00000143624.13|INTS3|UCHL5|UCHL5	907	+	5.541948	1.0332258	-1.0	-1.0
chr1	153818064	153818171	ENSG00000143614.9|GATAD2B|UCHL5|UCHL5	925	-	5.734466	1.122374	-1.0	-1.0
chr1	153939947	153940137	ENSG00000198837.9|DENND4B|UCHL5|UCHL5	923	-	5.775455	1.1147438	-1.0	-1.0
chr1	153942393	153942543	ENSG00000198837.9|DENND4B|UCHL5|UCHL5	914	-	5.6200123	1.0674472	-1.0	-1.0
chr1	153946400	153946505	ENSG00000198837.9|DENND4B|UCHL5|UCHL5	916	-	5.6431804	1.0753627	-1.0	-1.0
chr1	153933487	153933617	ENSG00000198837.9|DENND4B|UCHL5|UCHL5	912	-	5.589451	1.0534619	-1.0	-1.0
chr1	153936576	153936736	ENSG00000198837.9|DENND4B|UCHL5|UCHL5	917	-	5.6474667	1.0815705	-1.0	-1.0
chr1	153934169	153934302	ENSG00000198837.9|DENND4B|UCHL5|UCHL5	918	-	4.276766	1.0839975	-1.0	-1.0
chr1	153941049	153941209	ENSG00000198837.9|DENND4B|UCHL5|UCHL5	929	-	5.8145304	1.1460681	-1.0	-1.0
chr1	153939587	153939902	ENSG00000198837.9|DENND4B|UCHL5|UCHL5	953	-	6.166141	1.3258586	-1.0	-1.0
chr1	153942877	153943130	ENSG00000198837.9|DENND4B|UCHL5|UCHL5	938	-	5.9082437	1.205418	-1.0	-1.0
chr1	153942163	153942388	ENSG00000198837.9|DENND4B|UCHL5|UCHL5	948	-	5.440806	1.2818295	-1.0	-1.0
chr1	153930903	153931033	ENSG00000198837.9|DENND4B|UCHL5|UCHL5	907	-	5.543996	1.0337839	-1.0	-1.0
chr1	153944057	153944242	ENSG00000198837.9|DENND4B|UCHL5|UCHL5	946	-	6.0506105	1.2708921	-1.0	-1.0
chr1	153940142	153940242	ENSG00000198837.9|DENND4B|UCHL5|UCHL5	909	-	5.5544057	1.0400347	-1.0	-1.0
chr1	153930320	153930425	ENSG00000198837.9|DENND4B|UCHL5|UCHL5	912	-	5.591602	1.0568098	-1.0	-1.0
chr1	153946560	153946696	ENSG00000198837.9|DENND4B|UCHL5|UCHL5	937	-	5.904209	1.2035196	-1.0	-1.0
chr1	153938899	153939039	ENSG00000198837.9|DENND4B|UCHL5|UCHL5	953	-	6.174272	1.332321	-1.0	-1.0
chr1	153932850	153933115	ENSG00000198837.9|DENND4B|UCHL5|UCHL5	939	-	5.6325397	1.215509	-1.0	-1.0
chr1	153932220	153932450	ENSG00000198837.9|DENND4B|UCHL5|UCHL5	932	-	5.8232746	1.1647619	-1.0	-1.0
chr1	153933692	153933871	ENSG00000198837.9|DENND4B|UCHL5|UCHL5	955	-	5.7107882	1.3467437	-1.0	-1.0
chr1	153933871	153933981	ENSG00000198837.9|DENND4B|UCHL5|UCHL5	911	-	5.6183114	1.0523121	-1.0	-1.0
chr1	153947868	153947973	ENSG00000160741.16|CRTC2|UCHL5|UCHL5	906	-	5.5260024	1.0252577	-1.0	-1.0
chr1	153948148	153948258	ENSG00000160741.16|CRTC2|UCHL5|UCHL5	908	-	5.583035	1.0349997	-1.0	-1.0
chr1	153977559	153977684	ENSG00000143543.14|JTB|UCHL5|UCHL5	930	-	5.8211417	1.1539338	-1.0	-1.0
chr1	153990758	153990923	ENSG00000177954.11|RPS27|UCHL5|UCHL5	928	+	3.3368511	1.144915	-1.0	-1.0
chr1	153991114	153991309	ENSG00000177954.11|RPS27|UCHL5|UCHL5	976	+	4.533728	1.620391	-1.0	-1.0
chr1	153991589	153991698	ENSG00000177954.11|RPS27|UCHL5|UCHL5	911	+	2.6264055	1.0523459	-1.0	-1.0
chr1	154170346	154170469	ENSG00000143549.19|TPM3|UCHL5|UCHL5	957	-	6.2949314	1.3699439	-1.0	-1.0
chr1	154172818	154172973	ENSG00000143549.19|TPM3|UCHL5|UCHL5	946	-	4.639761	1.2642854	-1.0	-1.0
chr1	154182987	154183249	ENSG00000143549.19|TPM3|UCHL5|UCHL5	956	-	3.8720975	1.3567915	-1.0	-1.0
chr1	154156938	154157063	ENSG00000143549.19|TPM3|UCHL5|UCHL5	908	-	3.741753	1.0344974	-1.0	-1.0
chr1	154171968	154172153	ENSG00000143549.19|TPM3|UCHL5|UCHL5	956	-	6.3364415	1.3599741	-1.0	-1.0
chr1	154176114	154176248	ENSG00000143549.19|TPM3|UCHL5|UCHL5	928	-	4.553576	1.141762	-1.0	-1.0
chr1	154170653	154170783	ENSG00000143549.19|TPM3|UCHL5|UCHL5	919	-	4.865222	1.089879	-1.0	-1.0
chr1	154173083	154173201	ENSG00000143549.19|TPM3|UCHL5|UCHL5	929	-	4.211867	1.1496671	-1.0	-1.0
chr1	154156508	154156673	ENSG00000143549.19|TPM3|UCHL5|UCHL5	917	-	4.806147	1.079057	-1.0	-1.0
chr1	154157098	154157628	ENSG00000143549.19|TPM3|UCHL5|UCHL5	931	-	4.30123	1.1620765	-1.0	-1.0
chr1	154207520	154207630	ENSG00000143612.19|C1orf43|UCHL5|UCHL5	910	-	5.5726953	1.0478952	-1.0	-1.0
chr1	154212457	154212567	ENSG00000143612.19|C1orf43|UCHL5|UCHL5	942	-	5.3867407	1.2355185	-1.0	-1.0
chr1	154253899	154254064	ENSG00000143569.18|UBAP2L|UCHL5|UCHL5	922	+	3.9672487	1.1090232	-1.0	-1.0
chr1	154251040	154251318	ENSG00000143569.18|UBAP2L|UCHL5|UCHL5	936	+	3.869347	1.1912421	-1.0	-1.0
chr1	154257157	154257257	ENSG00000143569.18|UBAP2L|UCHL5|UCHL5	920	+	3.9538271	1.0977308	-1.0	-1.0
chr1	154251480	154251580	ENSG00000143569.18|UBAP2L|UCHL5|UCHL5	951	+	6.12129	1.3062739	-1.0	-1.0
chr1	154228614	154228714	ENSG00000143569.18|UBAP2L|UCHL5|UCHL5	922	+	3.4157481	1.1104944	-1.0	-1.0
chr1	154237023	154237136	ENSG00000143569.18|UBAP2L|UCHL5|UCHL5	985	+	7.269338	1.8332093	-1.0	-1.0
chr1	154234590	154234792	ENSG00000143569.18|UBAP2L|UCHL5|UCHL5	939	+	4.0787835	1.2182401	-1.0	-1.0
chr1	154259870	154260029	ENSG00000143569.18|UBAP2L|UCHL5|UCHL5	961	+	6.0614552	1.4037331	-1.0	-1.0
chr1	154268756	154268906	ENSG00000143569.18|UBAP2L|UCHL5|UCHL5	948	+	5.6134524	1.2808963	-1.0	-1.0
chr1	154260951	154261109	ENSG00000143569.18|UBAP2L|UCHL5|UCHL5	921	+	5.7130256	1.1045707	-1.0	-1.0
chr1	154241512	154241565	ENSG00000143569.18|UBAP2L|UCHL5|UCHL5	959	+	6.276777	1.3862185	-1.0	-1.0
chr1	154246203	154246379	ENSG00000143569.18|UBAP2L|UCHL5|UCHL5	966	+	4.565928	1.4633081	-1.0	-1.0
chr1	154235195	154235294	ENSG00000143569.18|UBAP2L|UCHL5|UCHL5	979	+	6.9263616	1.6748099	-1.0	-1.0
chr1	154257344	154257514	ENSG00000143569.18|UBAP2L|UCHL5|UCHL5	928	+	5.210892	1.1426519	-1.0	-1.0
chr1	154261591	154261696	ENSG00000143569.18|UBAP2L|UCHL5|UCHL5	903	+	3.211448	1.0128081	-1.0	-1.0
chr1	154249238	154249418	ENSG00000143569.18|UBAP2L|UCHL5|UCHL5	959	+	5.426601	1.383204	-1.0	-1.0
chr1	154225081	154225206	ENSG00000143569.18|UBAP2L|UCHL5|UCHL5	906	+	2.957879	1.0259709	-1.0	-1.0
chr1	154272665	154272770	ENSG00000143575.14|HAX1|UCHL5|UCHL5	907	+	5.5654984	1.0335858	-1.0	-1.0
chr1	154273792	154273897	ENSG00000143575.14|HAX1|UCHL5|UCHL5	903	+	5.533709	1.0112338	-1.0	-1.0
chr1	154273367	154273642	ENSG00000143575.14|HAX1|UCHL5|UCHL5	922	+	5.7094326	1.1077923	-1.0	-1.0
chr1	154343142	154343282	ENSG00000143515.16|ATP8B2|UCHL5|UCHL5	919	+	5.7360764	1.0933506	-1.0	-1.0
chr1	154344995	154345100	ENSG00000143515.16|ATP8B2|UCHL5|UCHL5	901	+	5.477	1.0036935	-1.0	-1.0
chr1	154331748	154331848	ENSG00000143515.16|ATP8B2|UCHL5|UCHL5	904	+	5.5339813	1.0192455	-1.0	-1.0
chr1	154344394	154344499	ENSG00000143515.16|ATP8B2|UCHL5|UCHL5	903	+	5.497385	1.014074	-1.0	-1.0
chr1	154344640	154344775	ENSG00000143515.16|ATP8B2|UCHL5|UCHL5	923	+	5.744995	1.1115928	-1.0	-1.0
chr1	154340953	154341058	ENSG00000143515.16|ATP8B2|UCHL5|UCHL5	901	+	5.477	1.0036935	-1.0	-1.0
chr1	154550937	154551004	ENSG00000160714.9|UBE2Q1|UCHL5|UCHL5	927	-	5.841425	1.136694	-1.0	-1.0
chr1	154550276	154550376	ENSG00000160714.9|UBE2Q1|UCHL5|UCHL5	913	-	5.6260247	1.0598218	-1.0	-1.0
chr1	154550056	154550156	ENSG00000160714.9|UBE2Q1|UCHL5|UCHL5	913	-	5.6260247	1.0595583	-1.0	-1.0
chr1	154555427	154555527	ENSG00000160714.9|UBE2Q1|UCHL5|UCHL5	912	-	5.6083107	1.0568098	-1.0	-1.0
chr1	154558281	154558476	ENSG00000160714.9|UBE2Q1|UCHL5|UCHL5	912	-	5.600643	1.0566715	-1.0	-1.0
chr1	154585241	154585418	ENSG00000160710.15|ADAR|UCHL5|UCHL5	930	-	4.6787276	1.1568649	-1.0	-1.0
chr1	154597827	154597976	ENSG00000160710.15|ADAR|UCHL5|UCHL5	931	-	3.2024002	1.1596025	-1.0	-1.0
chr1	154585651	154585865	ENSG00000160710.15|ADAR|UCHL5|UCHL5	931	-	3.9229841	1.1627945	-1.0	-1.0
chr1	154598401	154598585	ENSG00000160710.15|ADAR|UCHL5|UCHL5	965	-	5.7629485	1.4541968	-1.0	-1.0
chr1	154601766	154602621	ENSG00000160710.15|ADAR|UCHL5|UCHL5	947	-	4.4624	1.2779278	-1.0	-1.0
chr1	154599955	154600090	ENSG00000160710.15|ADAR|UCHL5|UCHL5	931	-	4.9472437	1.1609573	-1.0	-1.0
chr1	154588124	154588284	ENSG00000160710.15|ADAR|UCHL5|UCHL5	925	-	4.1531763	1.1273606	-1.0	-1.0
chr1	154589756	154589896	ENSG00000160710.15|ADAR|UCHL5|UCHL5	955	-	3.993277	1.3436785	-1.0	-1.0
chr1	154601511	154601721	ENSG00000160710.15|ADAR|UCHL5|UCHL5	936	-	4.7865996	1.1921314	-1.0	-1.0
chr1	154586172	154586363	ENSG00000160710.15|ADAR|UCHL5|UCHL5	943	-	4.260432	1.2409443	-1.0	-1.0
chr1	154584896	154585001	ENSG00000160710.15|ADAR|UCHL5|UCHL5	906	-	2.966983	1.0281196	-1.0	-1.0
chr1	154600981	154601351	ENSG00000160710.15|ADAR|UCHL5|UCHL5	964	-	5.60373	1.445688	-1.0	-1.0
chr1	154600801	154600926	ENSG00000160710.15|ADAR|UCHL5|UCHL5	938	-	5.9124794	1.2096097	-1.0	-1.0
chr1	154601381	154601501	ENSG00000160710.15|ADAR|UCHL5|UCHL5	919	-	3.9424863	1.0904124	-1.0	-1.0
chr1	154590183	154590409	ENSG00000160710.15|ADAR|UCHL5|UCHL5	956	-	5.165436	1.3605515	-1.0	-1.0
chr1	154945601	154945706	ENSG00000163346.16|PBXIP1|UCHL5|UCHL5	914	-	5.610401	1.0636989	-1.0	-1.0
chr1	154963497	154963642	ENSG00000160691.18|SHC1|UCHL5|UCHL5	913	-	5.6213236	1.0589857	-1.0	-1.0
chr1	154968770	154968893	ENSG00000160691.18|SHC1|UCHL5|UCHL5	947	-	5.7749405	1.2775779	-1.0	-1.0
chr1	154963812	154963942	ENSG00000160691.18|SHC1|UCHL5|UCHL5	909	-	3.8429885	1.0425078	-1.0	-1.0
chr1	154967669	154967797	ENSG00000160691.18|SHC1|UCHL5|UCHL5	955	-	5.7088556	1.3474967	-1.0	-1.0
chr1	154965542	154965657	ENSG00000160691.18|SHC1|UCHL5|UCHL5	911	-	3.8748064	1.0494705	-1.0	-1.0
chr1	154968494	154968609	ENSG00000160691.18|SHC1|UCHL5|UCHL5	957	-	6.2474694	1.3672218	-1.0	-1.0
chr1	154969377	154969448	ENSG00000160691.18|SHC1|UCHL5|UCHL5	964	-	6.3964343	1.4408944	-1.0	-1.0
chr1	154970531	154970747	ENSG00000160691.18|SHC1|UCHL5|UCHL5	952	-	4.6369176	1.322416	-1.0	-1.0
chr1	154963647	154963797	ENSG00000160691.18|SHC1|UCHL5|UCHL5	922	-	4.1176615	1.1092228	-1.0	-1.0
chr1	154970031	154970511	ENSG00000160691.18|SHC1|UCHL5|UCHL5	922	-	3.580469	1.1077538	-1.0	-1.0
chr1	154963643	154963798	ENSG00000163348.3|PYGO2|UCHL5|UCHL5	922	-	4.122118	1.1093696	-1.0	-1.0
chr1	154963518	154963638	ENSG00000163348.3|PYGO2|UCHL5|UCHL5	909	-	5.5820794	1.0423201	-1.0	-1.0
chr1	155127954	155128064	ENSG00000169242.11|EFNA1|UCHL5|UCHL5	917	+	2.5457346	1.0802815	-1.0	-1.0
chr1	155133502	155133780	ENSG00000169242.11|EFNA1|UCHL5|UCHL5	937	+	4.470965	1.2035481	-1.0	-1.0
chr1	155131243	155131613	ENSG00000169242.11|EFNA1|UCHL5|UCHL5	972	+	3.884162	1.5523835	-1.0	-1.0
chr1	155133835	155133935	ENSG00000169242.11|EFNA1|UCHL5|UCHL5	903	+	5.5183268	1.0126178	-1.0	-1.0
chr1	155134334	155134514	ENSG00000169242.11|EFNA1|UCHL5|UCHL5	920	+	3.327193	1.0966992	-1.0	-1.0
chr1	155127784	155127909	ENSG00000169242.11|EFNA1|UCHL5|UCHL5	924	+	3.912999	1.1195618	-1.0	-1.0
chr1	155133954	155134139	ENSG00000169242.11|EFNA1|UCHL5|UCHL5	949	+	3.4258313	1.2929809	-1.0	-1.0
chr1	155134514	155134689	ENSG00000169242.11|EFNA1|UCHL5|UCHL5	958	+	5.6171966	1.380992	-1.0	-1.0
chr1	155169412	155169602	ENSG00000163463.11|KRTCAP2|UCHL5|UCHL5	922	-	3.6650279	1.1097201	-1.0	-1.0
chr1	155169413	155169560	ENSG00000273088.1|AL713999.1|UCHL5|UCHL5	924	-	3.949396	1.1200511	-1.0	-1.0
chr1	155263072	155263222	ENSG00000176444.18|CLK2|UCHL5|UCHL5	925	-	5.7507076	1.1244228	-1.0	-1.0
chr1	155268292	155268877	ENSG00000176444.18|CLK2|UCHL5|UCHL5	962	-	5.103294	1.417076	-1.0	-1.0
chr1	155264669	155264769	ENSG00000176444.18|CLK2|UCHL5|UCHL5	942	-	5.9737406	1.2361771	-1.0	-1.0
chr1	155264399	155264550	ENSG00000176444.18|CLK2|UCHL5|UCHL5	948	-	4.499766	1.286729	-1.0	-1.0
chr1	155268009	155268126	ENSG00000176444.18|CLK2|UCHL5|UCHL5	989	-	7.3320656	1.9511476	-1.0	-1.0
chr1	155269017	155269716	ENSG00000176444.18|CLK2|UCHL5|UCHL5	961	-	4.986065	1.4127012	-1.0	-1.0
chr1	155270807	155270957	ENSG00000176444.18|CLK2|UCHL5|UCHL5	941	-	5.3375096	1.2273477	-1.0	-1.0
chr1	155273200	155273390	ENSG00000176444.18|CLK2|UCHL5|UCHL5	955	-	4.1386724	1.3475467	-1.0	-1.0
chr1	155263247	155263397	ENSG00000176444.18|CLK2|UCHL5|UCHL5	946	-	5.92445	1.2709908	-1.0	-1.0
chr1	155266728	155266895	ENSG00000176444.18|CLK2|UCHL5|UCHL5	975	-	6.7239094	1.5958482	-1.0	-1.0
chr1	155282430	155282610	ENSG00000143630.9|HCN3|UCHL5|UCHL5	917	+	5.6555257	1.0808959	-1.0	-1.0
chr1	155312479	155312614	ENSG00000160752.14|FDPS|UCHL5|UCHL5	918	+	4.2178326	1.0855902	-1.0	-1.0
chr1	155309887	155310205	ENSG00000160752.14|FDPS|UCHL5|UCHL5	948	+	3.8991137	1.2822788	-1.0	-1.0
chr1	155309367	155309477	ENSG00000160752.14|FDPS|UCHL5|UCHL5	904	+	3.8077316	1.0166668	-1.0	-1.0
chr1	155317744	155317929	ENSG00000160752.14|FDPS|UCHL5|UCHL5	922	+	5.54749	1.1085725	-1.0	-1.0
chr1	155312254	155312404	ENSG00000160752.14|FDPS|UCHL5|UCHL5	922	+	2.606127	1.1082078	-1.0	-1.0
chr1	155318168	155318843	ENSG00000160752.14|FDPS|UCHL5|UCHL5	944	+	3.5256305	1.2508938	-1.0	-1.0
chr1	155320408	155320666	ENSG00000160752.14|FDPS|UCHL5|UCHL5	921	+	2.7722235	1.1000565	-1.0	-1.0
chr1	155319620	155319928	ENSG00000160752.14|FDPS|UCHL5|UCHL5	938	+	3.2465804	1.2053885	-1.0	-1.0
chr1	155317940	155318021	ENSG00000160752.14|FDPS|UCHL5|UCHL5	958	+	3.2086313	1.3775074	-1.0	-1.0
chr1	155308877	155309067	ENSG00000160752.14|FDPS|UCHL5|UCHL5	918	+	2.8704038	1.0866257	-1.0	-1.0
chr1	155477925	155478025	ENSG00000116539.12|ASH1L|UCHL5|UCHL5	903	-	5.497385	1.014074	-1.0	-1.0
chr1	155480730	155480920	ENSG00000116539.12|ASH1L|UCHL5|UCHL5	916	-	5.640255	1.0751121	-1.0	-1.0
chr1	155481570	155481670	ENSG00000116539.12|ASH1L|UCHL5|UCHL5	902	-	5.4985447	1.0105575	-1.0	-1.0
chr1	155478440	155478545	ENSG00000116539.12|ASH1L|UCHL5|UCHL5	902	-	5.4985447	1.0108365	-1.0	-1.0
chr1	155479365	155479525	ENSG00000116539.12|ASH1L|UCHL5|UCHL5	927	-	5.7644234	1.1353472	-1.0	-1.0
chr1	155521154	155521339	ENSG00000116539.12|ASH1L|UCHL5|UCHL5	916	-	5.628823	1.0737472	-1.0	-1.0
chr1	155479620	155479730	ENSG00000116539.12|ASH1L|UCHL5|UCHL5	901	-	5.4782906	1.0036935	-1.0	-1.0
chr1	155415743	155415918	ENSG00000116539.12|ASH1L|UCHL5|UCHL5	929	-	5.811255	1.1483387	-1.0	-1.0
chr1	155481675	155481820	ENSG00000116539.12|ASH1L|UCHL5|UCHL5	906	-	5.5336905	1.0282907	-1.0	-1.0
chr1	155352760	155352858	ENSG00000116539.12|ASH1L|UCHL5|UCHL5	905	-	5.5174546	1.0217843	-1.0	-1.0
chr1	155341950	155342102	ENSG00000116539.12|ASH1L|UCHL5|UCHL5	939	-	5.91809	1.2117327	-1.0	-1.0
chr1	155347755	155347904	ENSG00000116539.12|ASH1L|UCHL5|UCHL5	918	-	5.656222	1.0841737	-1.0	-1.0
chr1	155478160	155478300	ENSG00000116539.12|ASH1L|UCHL5|UCHL5	928	-	5.774292	1.139707	-1.0	-1.0
chr1	155478780	155478970	ENSG00000116539.12|ASH1L|UCHL5|UCHL5	942	-	5.977874	1.2363962	-1.0	-1.0
chr1	155481030	155481165	ENSG00000116539.12|ASH1L|UCHL5|UCHL5	909	-	5.587159	1.0432128	-1.0	-1.0
chr1	155370776	155370881	ENSG00000116539.12|ASH1L|UCHL5|UCHL5	930	-	5.803322	1.1555846	-1.0	-1.0
chr1	155370511	155370611	ENSG00000116539.12|ASH1L|UCHL5|UCHL5	903	-	5.497385	1.014074	-1.0	-1.0
chr1	155354472	155354597	ENSG00000116539.12|ASH1L|UCHL5|UCHL5	944	-	6.0115027	1.255565	-1.0	-1.0
chr1	155659540	155659655	ENSG00000246203.2|AL353807.3|UCHL5|UCHL5	910	-	5.6047993	1.0456609	-1.0	-1.0
chr1	155659708	155659903	ENSG00000246203.2|AL353807.3|UCHL5|UCHL5	913	-	5.6041613	1.0596501	-1.0	-1.0
chr1	155675009	155675096	ENSG00000163374.19|YY1AP1|UCHL5|UCHL5	940	-	5.9465947	1.224122	-1.0	-1.0
chr1	155660667	155660922	ENSG00000163374.19|YY1AP1|UCHL5|UCHL5	919	-	5.688124	1.0932297	-1.0	-1.0
chr1	155676547	155676692	ENSG00000163374.19|YY1AP1|UCHL5|UCHL5	952	-	5.957817	1.3152876	-1.0	-1.0
chr1	155688615	155688755	ENSG00000163374.19|YY1AP1|UCHL5|UCHL5	921	-	5.697765	1.1000177	-1.0	-1.0
chr1	155659542	155659657	ENSG00000163374.19|YY1AP1|UCHL5|UCHL5	907	-	5.583588	1.029259	-1.0	-1.0
chr1	155659712	155659902	ENSG00000163374.19|YY1AP1|UCHL5|UCHL5	914	-	5.618333	1.0663983	-1.0	-1.0
chr1	155679408	155679512	ENSG00000163374.19|YY1AP1|UCHL5|UCHL5	914	-	3.888229	1.0667043	-1.0	-1.0
chr1	155721561	155721661	ENSG00000132676.15|DAP3|UCHL5|UCHL5	909	+	5.57161	1.0390178	-1.0	-1.0
chr1	155725386	155725486	ENSG00000132676.15|DAP3|UCHL5|UCHL5	923	+	5.713204	1.1111276	-1.0	-1.0
chr1	155689018	155689188	ENSG00000132676.15|DAP3|UCHL5|UCHL5	908	+	4.243222	1.0380998	-1.0	-1.0
chr1	155756985	155757085	ENSG00000116580.18|GON4L|UCHL5|UCHL5	903	-	5.515127	1.01451	-1.0	-1.0
chr1	155815804	155815954	ENSG00000116580.18|GON4L|UCHL5|UCHL5	912	-	5.588933	1.0549585	-1.0	-1.0
chr1	155822285	155822476	ENSG00000116580.18|GON4L|UCHL5|UCHL5	931	-	5.8195324	1.1640166	-1.0	-1.0
chr1	155783985	155784125	ENSG00000116580.18|GON4L|UCHL5|UCHL5	938	-	5.909666	1.2077733	-1.0	-1.0
chr1	155766051	155766186	ENSG00000116580.18|GON4L|UCHL5|UCHL5	912	-	5.59365	1.0568191	-1.0	-1.0
chr1	155853275	155853395	ENSG00000116580.18|GON4L|UCHL5|UCHL5	917	-	5.6626596	1.0804752	-1.0	-1.0
chr1	155766191	155766346	ENSG00000116580.18|GON4L|UCHL5|UCHL5	916	-	5.658929	1.0756085	-1.0	-1.0
chr1	155814329	155814444	ENSG00000116580.18|GON4L|UCHL5|UCHL5	933	-	5.9276094	1.177149	-1.0	-1.0
chr1	155765061	155765326	ENSG00000116580.18|GON4L|UCHL5|UCHL5	917	-	5.706827	1.0833695	-1.0	-1.0
chr1	155765751	155765891	ENSG00000116580.18|GON4L|UCHL5|UCHL5	906	-	5.6184287	1.0284646	-1.0	-1.0
chr1	155853600	155853809	ENSG00000116580.18|GON4L|UCHL5|UCHL5	946	-	6.0378647	1.2649393	-1.0	-1.0
chr1	155766381	155766536	ENSG00000116580.18|GON4L|UCHL5|UCHL5	927	-	5.7679915	1.1377467	-1.0	-1.0
chr1	155765896	155766001	ENSG00000116580.18|GON4L|UCHL5|UCHL5	909	-	5.553074	1.0385847	-1.0	-1.0
chr1	155853450	155853590	ENSG00000116580.18|GON4L|UCHL5|UCHL5	950	-	6.118728	1.3023192	-1.0	-1.0
chr1	155763311	155763536	ENSG00000116580.18|GON4L|UCHL5|UCHL5	908	-	5.5835867	1.0349978	-1.0	-1.0
chr1	155911272	155911392	ENSG00000143622.10|RIT1|UCHL5|UCHL5	906	-	5.5293665	1.0250133	-1.0	-1.0
chr1	155904365	155904480	ENSG00000143622.10|RIT1|UCHL5|UCHL5	906	-	5.545928	1.025358	-1.0	-1.0
chr1	155917503	155917672	ENSG00000132680.10|KIAA0907|UCHL5|UCHL5	926	-	5.407854	1.1331271	-1.0	-1.0
chr1	155915827	155915964	ENSG00000132680.10|KIAA0907|UCHL5|UCHL5	921	-	3.9835417	1.102706	-1.0	-1.0
chr1	155914452	155914582	ENSG00000132680.10|KIAA0907|UCHL5|UCHL5	931	-	5.9188766	1.1636186	-1.0	-1.0
chr1	155916624	155916804	ENSG00000132680.10|KIAA0907|UCHL5|UCHL5	964	-	6.425225	1.4447483	-1.0	-1.0
chr1	155933748	155933848	ENSG00000132680.10|KIAA0907|UCHL5|UCHL5	903	-	3.211448	1.0124221	-1.0	-1.0
chr1	155925631	155925843	ENSG00000132680.10|KIAA0907|UCHL5|UCHL5	931	-	3.6677887	1.1633396	-1.0	-1.0
chr1	155921333	155921623	ENSG00000132680.10|KIAA0907|UCHL5|UCHL5	955	-	4.3980308	1.3464419	-1.0	-1.0
chr1	155929295	155929375	ENSG00000132680.10|KIAA0907|UCHL5|UCHL5	916	-	3.3538713	1.0734758	-1.0	-1.0
chr1	155926640	155926839	ENSG00000132680.10|KIAA0907|UCHL5|UCHL5	933	-	3.6935747	1.1758851	-1.0	-1.0
chr1	155929711	155929840	ENSG00000132680.10|KIAA0907|UCHL5|UCHL5	963	-	6.148246	1.4327055	-1.0	-1.0
chr1	155927103	155927156	ENSG00000132680.10|KIAA0907|UCHL5|UCHL5	948	-	4.353156	1.2875565	-1.0	-1.0
chr1	155914077	155914362	ENSG00000132680.10|KIAA0907|UCHL5|UCHL5	951	-	4.324491	1.3078756	-1.0	-1.0
chr1	155969199	155969300	ENSG00000116584.17|ARHGEF2|UCHL5|UCHL5	909	-	5.5544057	1.0400347	-1.0	-1.0
chr1	155965002	155965131	ENSG00000116584.17|ARHGEF2|UCHL5|UCHL5	916	-	5.637065	1.0758172	-1.0	-1.0
chr1	156009457	156009627	ENSG00000163479.13|SSR2|UCHL5|UCHL5	954	-	5.9713626	1.3411127	-1.0	-1.0
chr1	156009287	156009437	ENSG00000163479.13|SSR2|UCHL5|UCHL5	918	-	3.4455655	1.0843936	-1.0	-1.0
chr1	156020012	156020171	ENSG00000163479.13|SSR2|UCHL5|UCHL5	966	-	5.556116	1.4639112	-1.0	-1.0
chr1	156055324	156055434	ENSG00000116586.11|LAMTOR2|UCHL5|UCHL5	901	+	5.477	1.0036935	-1.0	-1.0
chr1	156054816	156054931	ENSG00000116586.11|LAMTOR2|UCHL5|UCHL5	903	+	5.515127	1.0145775	-1.0	-1.0
chr1	156135892	156136067	ENSG00000160789.19|LMNA|UCHL5|UCHL5	911	+	3.2169595	1.0511143	-1.0	-1.0
chr1	156138391	156138571	ENSG00000160789.19|LMNA|UCHL5|UCHL5	929	+	5.8707724	1.1513385	-1.0	-1.0
chr1	156134804	156134975	ENSG00000160789.19|LMNA|UCHL5|UCHL5	982	+	5.6600833	1.7386407	-1.0	-1.0
chr1	156115064	156115269	ENSG00000160789.19|LMNA|UCHL5|UCHL5	956	+	5.027557	1.3520426	-1.0	-1.0
chr1	156114759	156114919	ENSG00000160789.19|LMNA|UCHL5|UCHL5	955	+	4.772248	1.3494822	-1.0	-1.0
chr1	156137183	156137292	ENSG00000160789.19|LMNA|UCHL5|UCHL5	927	+	5.7640567	1.1353141	-1.0	-1.0
chr1	156134402	156134528	ENSG00000160789.19|LMNA|UCHL5|UCHL5	944	+	3.3321245	1.2498727	-1.0	-1.0
chr1	156135142	156135277	ENSG00000160789.19|LMNA|UCHL5|UCHL5	925	+	5.4369497	1.1269917	-1.0	-1.0
chr1	156136308	156136488	ENSG00000160789.19|LMNA|UCHL5|UCHL5	929	+	3.943596	1.1484916	-1.0	-1.0
chr1	156130671	156130771	ENSG00000160789.19|LMNA|UCHL5|UCHL5	901	+	3.2209573	1.0058203	-1.0	-1.0
chr1	156137611	156137901	ENSG00000160789.19|LMNA|UCHL5|UCHL5	935	+	4.898681	1.1858305	-1.0	-1.0
chr1	156194106	156194247	ENSG00000160785.13|SLC25A44|UCHL5|UCHL5	908	+	5.552628	1.0357671	-1.0	-1.0
chr1	156233627	156233728	ENSG00000260238.6|PMF1-BGLAP|UCHL5|UCHL5	964	+	6.4068246	1.4460168	-1.0	-1.0
chr1	156236337	156236483	ENSG00000260238.6|PMF1-BGLAP|UCHL5|UCHL5	918	+	5.666223	1.0852643	-1.0	-1.0
chr1	156233627	156233728	ENSG00000160783.19|PMF1|UCHL5|UCHL5	964	+	6.4068246	1.4461371	-1.0	-1.0
chr1	156236337	156236502	ENSG00000160783.19|PMF1|UCHL5|UCHL5	917	+	5.656337	1.0805743	-1.0	-1.0
chr1	156259059	156259163	ENSG00000198952.8|SMG5|UCHL5|UCHL5	901	-	2.7513733	1.006429	-1.0	-1.0
chr1	156261332	156261408	ENSG00000198952.8|SMG5|UCHL5|UCHL5	909	-	2.8103936	1.0385903	-1.0	-1.0
chr1	156263394	156263544	ENSG00000198952.8|SMG5|UCHL5|UCHL5	959	-	6.294114	1.3909025	-1.0	-1.0
chr1	156249983	156250083	ENSG00000198952.8|SMG5|UCHL5|UCHL5	903	-	3.7763844	1.0119635	-1.0	-1.0
chr1	156265955	156266370	ENSG00000198952.8|SMG5|UCHL5|UCHL5	944	-	4.4096136	1.2490556	-1.0	-1.0
chr1	156249323	156249768	ENSG00000198952.8|SMG5|UCHL5|UCHL5	937	-	5.0960517	1.2024127	-1.0	-1.0
chr1	156250158	156250438	ENSG00000198952.8|SMG5|UCHL5|UCHL5	931	-	4.0168467	1.1591244	-1.0	-1.0
chr1	156252413	156252555	ENSG00000198952.8|SMG5|UCHL5|UCHL5	940	-	3.9959784	1.2216377	-1.0	-1.0
chr1	156273360	156273450	ENSG00000198952.8|SMG5|UCHL5|UCHL5	982	-	7.015774	1.7555299	-1.0	-1.0
chr1	156260505	156260626	ENSG00000198952.8|SMG5|UCHL5|UCHL5	918	-	3.960229	1.0868925	-1.0	-1.0
chr1	156252918	156253068	ENSG00000198952.8|SMG5|UCHL5|UCHL5	930	-	3.7211857	1.1570201	-1.0	-1.0
chr1	156267469	156267678	ENSG00000198952.8|SMG5|UCHL5|UCHL5	916	-	3.557601	1.0755721	-1.0	-1.0
chr1	156266506	156266678	ENSG00000198952.8|SMG5|UCHL5|UCHL5	969	-	6.5538435	1.5100397	-1.0	-1.0
chr1	156277084	156277241	ENSG00000198952.8|SMG5|UCHL5|UCHL5	976	-	6.793422	1.6252304	-1.0	-1.0
chr1	156250528	156250653	ENSG00000198952.8|SMG5|UCHL5|UCHL5	905	-	2.7005432	1.0228374	-1.0	-1.0
chr1	156268114	156268183	ENSG00000198952.8|SMG5|UCHL5|UCHL5	949	-	3.7840436	1.2889575	-1.0	-1.0
chr1	156250857	156251472	ENSG00000198952.8|SMG5|UCHL5|UCHL5	954	-	4.6367717	1.3345047	-1.0	-1.0
chr1	156278935	156279034	ENSG00000198952.8|SMG5|UCHL5|UCHL5	919	-	3.9536226	1.0890175	-1.0	-1.0
chr1	156282616	156282721	ENSG00000198952.8|SMG5|UCHL5|UCHL5	915	-	5.6434116	1.0686961	-1.0	-1.0
chr1	156274596	156274686	ENSG00000198952.8|SMG5|UCHL5|UCHL5	977	-	6.803514	1.6324039	-1.0	-1.0
chr1	156268289	156268415	ENSG00000198952.8|SMG5|UCHL5|UCHL5	979	-	6.9020596	1.6704198	-1.0	-1.0
chr1	156333546	156333643	ENSG00000163468.14|CCT3|UCHL5|UCHL5	975	-	4.8350596	1.5948421	-1.0	-1.0
chr1	156338153	156338318	ENSG00000163468.14|CCT3|UCHL5|UCHL5	949	-	3.5333345	1.2934214	-1.0	-1.0
chr1	156335759	156335939	ENSG00000163468.14|CCT3|UCHL5|UCHL5	929	-	5.879334	1.1469299	-1.0	-1.0
chr1	156320838	156321025	ENSG00000163468.14|CCT3|UCHL5|UCHL5	964	-	5.4762235	1.449219	-1.0	-1.0
chr1	156338014	156338153	ENSG00000163468.14|CCT3|UCHL5|UCHL5	916	-	5.655201	1.073303	-1.0	-1.0
chr1	156318867	156319012	ENSG00000163468.14|CCT3|UCHL5|UCHL5	924	-	4.0025077	1.1180599	-1.0	-1.0
chr1	156311039	156311195	ENSG00000163468.14|CCT3|UCHL5|UCHL5	938	-	3.6653976	1.2091606	-1.0	-1.0
chr1	156317414	156317529	ENSG00000163468.14|CCT3|UCHL5|UCHL5	924	-	3.2964919	1.1170532	-1.0	-1.0
chr1	156324971	156325089	ENSG00000163468.14|CCT3|UCHL5|UCHL5	958	-	4.3032026	1.3716413	-1.0	-1.0
chr1	156312040	156312221	ENSG00000163468.14|CCT3|UCHL5|UCHL5	971	-	5.5644784	1.5345963	-1.0	-1.0
chr1	156334712	156334775	ENSG00000163468.14|CCT3|UCHL5|UCHL5	942	-	3.7810225	1.2396663	-1.0	-1.0
chr1	156309087	156309247	ENSG00000163468.14|CCT3|UCHL5|UCHL5	920	-	4.063326	1.0958098	-1.0	-1.0
chr1	156310557	156310672	ENSG00000163468.14|CCT3|UCHL5|UCHL5	909	-	3.3631158	1.0430989	-1.0	-1.0
chr1	156377989	156378089	ENSG00000132677.12|RHBG|UCHL5|UCHL5	905	+	2.4529066	1.0217843	-1.0	-1.0
chr1	156369236	156369431	ENSG00000132677.12|RHBG|UCHL5|UCHL5	975	+	4.714723	1.6059145	-1.0	-1.0
chr1	156381805	156381943	ENSG00000132677.12|RHBG|UCHL5|UCHL5	969	+	3.852345	1.5045334	-1.0	-1.0
chr1	156384786	156385216	ENSG00000132677.12|RHBG|UCHL5|UCHL5	967	+	4.13868	1.4857433	-1.0	-1.0
chr1	156381346	156381513	ENSG00000132677.12|RHBG|UCHL5|UCHL5	966	+	3.4173408	1.4727964	-1.0	-1.0
chr1	156371576	156371676	ENSG00000132677.12|RHBG|UCHL5|UCHL5	936	+	4.2304363	1.1962926	-1.0	-1.0
chr1	156382979	156383094	ENSG00000132677.12|RHBG|UCHL5|UCHL5	919	+	5.7562265	1.0922344	-1.0	-1.0
chr1	156378134	156378394	ENSG00000132677.12|RHBG|UCHL5|UCHL5	932	+	2.9139302	1.1691636	-1.0	-1.0
chr1	156384413	156384598	ENSG00000132677.12|RHBG|UCHL5|UCHL5	969	+	3.9507513	1.5068324	-1.0	-1.0
chr1	156384294	156384404	ENSG00000132677.12|RHBG|UCHL5|UCHL5	909	+	5.589784	1.0396004	-1.0	-1.0
chr1	156382702	156382869	ENSG00000132677.12|RHBG|UCHL5|UCHL5	946	+	3.078359	1.2659053	-1.0	-1.0
chr1	156381648	156381753	ENSG00000132677.12|RHBG|UCHL5|UCHL5	911	+	5.579771	1.0507951	-1.0	-1.0
chr1	156377300	156377487	ENSG00000132677.12|RHBG|UCHL5|UCHL5	957	+	3.2592852	1.3706344	-1.0	-1.0
chr1	156382067	156382612	ENSG00000132677.12|RHBG|UCHL5|UCHL5	928	+	3.1547098	1.1430175	-1.0	-1.0
chr1	156381948	156382067	ENSG00000132677.12|RHBG|UCHL5|UCHL5	929	+	5.780502	1.1467077	-1.0	-1.0
chr1	156538808	156538953	ENSG00000183856.10|IQGAP3|UCHL5|UCHL5	930	-	5.8468575	1.1552864	-1.0	-1.0
chr1	156556532	156556693	ENSG00000183856.10|IQGAP3|UCHL5|UCHL5	937	-	5.895525	1.2016733	-1.0	-1.0
chr1	156534008	156534118	ENSG00000183856.10|IQGAP3|UCHL5|UCHL5	927	-	5.762393	1.1348435	-1.0	-1.0
chr1	156539363	156539518	ENSG00000183856.10|IQGAP3|UCHL5|UCHL5	909	-	5.561535	1.0421675	-1.0	-1.0
chr1	156572492	156572604	ENSG00000183856.10|IQGAP3|UCHL5|UCHL5	937	-	5.087649	1.2019285	-1.0	-1.0
chr1	156540707	156540837	ENSG00000183856.10|IQGAP3|UCHL5|UCHL5	934	-	5.957519	1.1784978	-1.0	-1.0
chr1	156532979	156533106	ENSG00000183856.10|IQGAP3|UCHL5|UCHL5	937	-	5.8911858	1.1976827	-1.0	-1.0
chr1	156551973	156552095	ENSG00000183856.10|IQGAP3|UCHL5|UCHL5	979	-	6.878616	1.672007	-1.0	-1.0
chr1	156566419	156566546	ENSG00000183856.10|IQGAP3|UCHL5|UCHL5	938	-	4.4348774	1.2058884	-1.0	-1.0
chr1	156569375	156569463	ENSG00000183856.10|IQGAP3|UCHL5|UCHL5	970	-	6.6287155	1.5292052	-1.0	-1.0
chr1	156562196	156562296	ENSG00000183856.10|IQGAP3|UCHL5|UCHL5	909	-	5.5555696	1.0387025	-1.0	-1.0
chr1	156548590	156548748	ENSG00000183856.10|IQGAP3|UCHL5|UCHL5	934	-	4.79603	1.1784205	-1.0	-1.0
chr1	156526304	156526594	ENSG00000183856.10|IQGAP3|UCHL5|UCHL5	927	-	5.774004	1.1344428	-1.0	-1.0
chr1	156562381	156562486	ENSG00000183856.10|IQGAP3|UCHL5|UCHL5	905	-	5.5167217	1.0221431	-1.0	-1.0
chr1	156563552	156563666	ENSG00000183856.10|IQGAP3|UCHL5|UCHL5	913	-	5.5982833	1.0585116	-1.0	-1.0
chr1	156561837	156562001	ENSG00000183856.10|IQGAP3|UCHL5|UCHL5	963	-	6.0206804	1.429639	-1.0	-1.0
chr1	156525639	156525759	ENSG00000183856.10|IQGAP3|UCHL5|UCHL5	920	-	5.679876	1.0954695	-1.0	-1.0
chr1	156544388	156544472	ENSG00000183856.10|IQGAP3|UCHL5|UCHL5	920	-	5.6800504	1.0977308	-1.0	-1.0
chr1	156548347	156548482	ENSG00000183856.10|IQGAP3|UCHL5|UCHL5	958	-	6.25559	1.3729606	-1.0	-1.0
chr1	156528915	156529025	ENSG00000183856.10|IQGAP3|UCHL5|UCHL5	906	-	5.5301595	1.0274161	-1.0	-1.0
chr1	156551729	156551854	ENSG00000183856.10|IQGAP3|UCHL5|UCHL5	908	-	3.836795	1.0362096	-1.0	-1.0
chr1	156563188	156563312	ENSG00000183856.10|IQGAP3|UCHL5|UCHL5	957	-	5.9571667	1.3632803	-1.0	-1.0
chr1	156591766	156591891	ENSG00000163382.11|NAXE|UCHL5|UCHL5	910	+	5.607767	1.0474672	-1.0	-1.0
chr1	156596336	156596486	ENSG00000160818.16|GPATCH4|UCHL5|UCHL5	907	-	5.627505	1.0325278	-1.0	-1.0
chr1	156594806	156595021	ENSG00000160818.16|GPATCH4|UCHL5|UCHL5	935	-	5.9347477	1.1848694	-1.0	-1.0
chr1	156728901	156729046	ENSG00000143303.11|RRNAD1|UCHL5|UCHL5	921	+	5.726151	1.1047355	-1.0	-1.0
chr1	156733376	156733531	ENSG00000143303.11|RRNAD1|UCHL5|UCHL5	925	+	5.739404	1.1257018	-1.0	-1.0
chr1	156744162	156744327	ENSG00000143321.18|HDGF|UCHL5|UCHL5	917	-	2.926155	1.0789392	-1.0	-1.0
chr1	156742771	156743071	ENSG00000143321.18|HDGF|UCHL5|UCHL5	936	-	5.1626544	1.1938001	-1.0	-1.0
chr1	156751372	156751487	ENSG00000143321.18|HDGF|UCHL5|UCHL5	929	-	3.786142	1.1496446	-1.0	-1.0
chr1	156745007	156745373	ENSG00000143321.18|HDGF|UCHL5|UCHL5	961	-	5.4031286	1.4098434	-1.0	-1.0
chr1	156743616	156743876	ENSG00000143321.18|HDGF|UCHL5|UCHL5	918	-	3.085371	1.0881002	-1.0	-1.0
chr1	156743091	156743316	ENSG00000143321.18|HDGF|UCHL5|UCHL5	934	-	3.8592799	1.182653	-1.0	-1.0
chr1	156751527	156751682	ENSG00000143321.18|HDGF|UCHL5|UCHL5	921	-	3.3033452	1.1005886	-1.0	-1.0
chr1	156794704	156794808	ENSG00000143294.14|PRCC|UCHL5|UCHL5	907	+	5.5712767	1.0310307	-1.0	-1.0
chr1	156786782	156786917	ENSG00000143294.14|PRCC|UCHL5|UCHL5	905	+	5.5265985	1.0242412	-1.0	-1.0
chr1	156961676	156961775	ENSG00000132694.18|ARHGEF11|UCHL5|UCHL5	916	-	5.6278577	1.0734758	-1.0	-1.0
chr1	156947303	156947450	ENSG00000132694.18|ARHGEF11|UCHL5|UCHL5	913	-	5.5989532	1.0597769	-1.0	-1.0
chr1	157045003	157045118	ENSG00000132694.18|ARHGEF11|UCHL5|UCHL5	921	-	5.7772307	1.1007501	-1.0	-1.0
chr1	156939357	156939542	ENSG00000132694.18|ARHGEF11|UCHL5|UCHL5	925	-	5.7490273	1.1275477	-1.0	-1.0
chr1	157044298	157044408	ENSG00000132694.18|ARHGEF11|UCHL5|UCHL5	914	-	5.614438	1.0662409	-1.0	-1.0
chr1	156968010	156968124	ENSG00000132694.18|ARHGEF11|UCHL5|UCHL5	915	-	5.6252775	1.0686489	-1.0	-1.0
chr1	156935879	156935984	ENSG00000132694.18|ARHGEF11|UCHL5|UCHL5	905	-	5.5167217	1.0221632	-1.0	-1.0
chr1	156984338	156984437	ENSG00000132694.18|ARHGEF11|UCHL5|UCHL5	906	-	5.534845	1.02842	-1.0	-1.0
chr1	156945771	156945907	ENSG00000132694.18|ARHGEF11|UCHL5|UCHL5	909	-	5.5635114	1.0410643	-1.0	-1.0
chr1	156939682	156939802	ENSG00000132694.18|ARHGEF11|UCHL5|UCHL5	913	-	5.6028795	1.0602257	-1.0	-1.0
chr1	160093914	160094024	ENSG00000162729.13|IGSF8|UCHL5|UCHL5	905	-	5.5163918	1.0228083	-1.0	-1.0
chr1	160225061	160225119	ENSG00000132716.18|DCAF8|UCHL5|UCHL5	919	-	5.6790705	1.0940373	-1.0	-1.0
chr1	160238636	160238836	ENSG00000132716.18|DCAF8|UCHL5|UCHL5	951	-	4.8048778	1.308	-1.0	-1.0
chr1	160224441	160224549	ENSG00000132716.18|DCAF8|UCHL5|UCHL5	961	-	4.5868363	1.4048958	-1.0	-1.0
chr1	160262306	160262526	ENSG00000132716.18|DCAF8|UCHL5|UCHL5	969	-	6.242123	1.5092745	-1.0	-1.0
chr1	160222650	160222755	ENSG00000132716.18|DCAF8|UCHL5|UCHL5	904	-	3.2370462	1.0179713	-1.0	-1.0
chr1	160217354	160217484	ENSG00000132716.18|DCAF8|UCHL5|UCHL5	921	-	5.7309403	1.1032704	-1.0	-1.0
chr1	160237134	160237229	ENSG00000132716.18|DCAF8|UCHL5|UCHL5	947	-	4.3375983	1.2775104	-1.0	-1.0
chr1	160243959	160244034	ENSG00000132716.18|DCAF8|UCHL5|UCHL5	901	-	3.7766535	1.0036956	-1.0	-1.0
chr1	160239656	160240370	ENSG00000132716.18|DCAF8|UCHL5|UCHL5	955	-	4.46003	1.342712	-1.0	-1.0
chr1	160225590	160225663	ENSG00000132716.18|DCAF8|UCHL5|UCHL5	906	-	3.8105786	1.0247704	-1.0	-1.0
chr1	160218848	160218978	ENSG00000132716.18|DCAF8|UCHL5|UCHL5	925	-	3.8116	1.1273286	-1.0	-1.0
chr1	160225061	160225119	ENSG00000258465.6|AL139011.2|UCHL5|UCHL5	919	-	5.6790705	1.093328	-1.0	-1.0
chr1	160262304	160262549	ENSG00000258465.6|AL139011.2|UCHL5|UCHL5	967	-	6.1634693	1.4754499	-1.0	-1.0
chr1	160279441	160279561	ENSG00000258465.6|AL139011.2|UCHL5|UCHL5	902	-	5.496092	1.009664	-1.0	-1.0
chr1	160238636	160238747	ENSG00000258465.6|AL139011.2|UCHL5|UCHL5	938	-	3.592854	1.204385	-1.0	-1.0
chr1	160224441	160224549	ENSG00000258465.6|AL139011.2|UCHL5|UCHL5	961	-	4.5868363	1.4047207	-1.0	-1.0
chr1	160218848	160218963	ENSG00000258465.6|AL139011.2|UCHL5|UCHL5	937	-	4.190812	1.1972412	-1.0	-1.0
chr1	160222650	160222755	ENSG00000258465.6|AL139011.2|UCHL5|UCHL5	904	-	3.2370462	1.0179291	-1.0	-1.0
chr1	160237134	160237229	ENSG00000258465.6|AL139011.2|UCHL5|UCHL5	947	-	4.3375983	1.2774522	-1.0	-1.0
chr1	160243959	160244034	ENSG00000258465.6|AL139011.2|UCHL5|UCHL5	901	-	3.7766535	1.0036935	-1.0	-1.0
chr1	160280069	160280244	ENSG00000258465.6|AL139011.2|UCHL5|UCHL5	914	-	5.6143847	1.0656472	-1.0	-1.0
chr1	160285054	160285130	ENSG00000258465.6|AL139011.2|UCHL5|UCHL5	923	-	5.71417	1.1133353	-1.0	-1.0
chr1	160225590	160225663	ENSG00000258465.6|AL139011.2|UCHL5|UCHL5	906	-	3.8105786	1.0249995	-1.0	-1.0
chr1	160239696	160240370	ENSG00000258465.6|AL139011.2|UCHL5|UCHL5	957	-	4.5889425	1.3643018	-1.0	-1.0
chr1	160280069	160280244	ENSG00000162735.18|PEX19|UCHL5|UCHL5	914	-	5.6143847	1.0656091	-1.0	-1.0
chr1	160285054	160285154	ENSG00000162735.18|PEX19|UCHL5|UCHL5	928	-	5.780055	1.1438233	-1.0	-1.0
chr1	160279441	160279561	ENSG00000162735.18|PEX19|UCHL5|UCHL5	902	-	5.496092	1.0096029	-1.0	-1.0
chr1	160313989	160314125	ENSG00000122218.14|COPA|UCHL5|UCHL5	952	-	4.492478	1.3208746	-1.0	-1.0
chr1	160291818	160291929	ENSG00000122218.14|COPA|UCHL5|UCHL5	981	-	6.951363	1.7146472	-1.0	-1.0
chr1	160296060	160296149	ENSG00000122218.14|COPA|UCHL5|UCHL5	953	-	4.446169	1.3276607	-1.0	-1.0
chr1	160313084	160313167	ENSG00000122218.14|COPA|UCHL5|UCHL5	950	-	4.376489	1.2998782	-1.0	-1.0
chr1	160310191	160310311	ENSG00000122218.14|COPA|UCHL5|UCHL5	928	-	5.78374	1.1433631	-1.0	-1.0
chr1	160297342	160297438	ENSG00000122218.14|COPA|UCHL5|UCHL5	912	-	2.852447	1.0533919	-1.0	-1.0
chr1	160305687	160305857	ENSG00000122218.14|COPA|UCHL5|UCHL5	951	-	5.943305	1.3116823	-1.0	-1.0
chr1	160294767	160294857	ENSG00000122218.14|COPA|UCHL5|UCHL5	924	-	4.0348105	1.1173685	-1.0	-1.0
chr1	160305450	160305598	ENSG00000122218.14|COPA|UCHL5|UCHL5	936	-	3.4377396	1.1930212	-1.0	-1.0
chr1	160294483	160294588	ENSG00000122218.14|COPA|UCHL5|UCHL5	922	-	2.9697282	1.1052496	-1.0	-1.0
chr1	160298844	160298974	ENSG00000122218.14|COPA|UCHL5|UCHL5	918	-	3.172666	1.0886558	-1.0	-1.0
chr1	160293385	160293463	ENSG00000122218.14|COPA|UCHL5|UCHL5	946	-	4.3205566	1.2693416	-1.0	-1.0
chr1	160292011	160292186	ENSG00000122218.14|COPA|UCHL5|UCHL5	915	-	3.7200618	1.06843	-1.0	-1.0
chr1	160293165	160293234	ENSG00000122218.14|COPA|UCHL5|UCHL5	943	-	4.271295	1.2466024	-1.0	-1.0
chr1	160297555	160297740	ENSG00000122218.14|COPA|UCHL5|UCHL5	952	-	4.351824	1.322497	-1.0	-1.0
chr1	160291334	160291496	ENSG00000122218.14|COPA|UCHL5|UCHL5	925	-	3.4763844	1.1263466	-1.0	-1.0
chr1	160343130	160343265	ENSG00000122218.14|COPA|UCHL5|UCHL5	926	-	3.1486485	1.1299098	-1.0	-1.0
chr1	160323430	160323530	ENSG00000122218.14|COPA|UCHL5|UCHL5	962	-	4.005657	1.4212797	-1.0	-1.0
chr1	160311867	160312007	ENSG00000122218.14|COPA|UCHL5|UCHL5	945	-	4.814563	1.262586	-1.0	-1.0
chr1	160332447	160332547	ENSG00000122218.14|COPA|UCHL5|UCHL5	907	-	3.0001075	1.0327303	-1.0	-1.0
chr1	160325542	160325647	ENSG00000122218.14|COPA|UCHL5|UCHL5	976	-	4.432667	1.6170048	-1.0	-1.0
chr1	160292488	160292620	ENSG00000122218.14|COPA|UCHL5|UCHL5	910	-	2.885051	1.0433831	-1.0	-1.0
chr1	160299101	160299276	ENSG00000122218.14|COPA|UCHL5|UCHL5	932	-	3.6958644	1.1657679	-1.0	-1.0
chr1	160340180	160340294	ENSG00000122218.14|COPA|UCHL5|UCHL5	931	-	3.3083029	1.1632451	-1.0	-1.0
chr1	160349525	160349625	ENSG00000162736.15|NCSTN|UCHL5|UCHL5	901	+	5.4782906	1.0036935	-1.0	-1.0
chr1	160348998	160349122	ENSG00000162736.15|NCSTN|UCHL5|UCHL5	944	+	5.9980593	1.2494063	-1.0	-1.0
chr1	160355862	160355958	ENSG00000162736.15|NCSTN|UCHL5|UCHL5	905	+	5.5162215	1.0217843	-1.0	-1.0
chr1	160998796	160998901	ENSG00000270149.5|AL591806.3|UCHL5|UCHL5	949	-	6.082291	1.29267	-1.0	-1.0
chr1	160999880	160999978	ENSG00000270149.5|AL591806.3|UCHL5|UCHL5	907	-	5.536059	1.0302523	-1.0	-1.0
chr1	160998800	160998906	ENSG00000158769.17|F11R|UCHL5|UCHL5	948	-	6.0693054	1.2856257	-1.0	-1.0
chr1	160999880	160999978	ENSG00000158769.17|F11R|UCHL5|UCHL5	907	-	5.536059	1.0302523	-1.0	-1.0
chr1	161040201	161040316	ENSG00000158773.14|USF1|UCHL5|UCHL5	916	-	5.636689	1.0771918	-1.0	-1.0
chr1	161102062	161102167	ENSG00000143256.4|PFDN2|UCHL5|UCHL5	904	-	3.798777	1.0188518	-1.0	-1.0
chr1	161100605	161100859	ENSG00000143256.4|PFDN2|UCHL5|UCHL5	955	-	6.2573986	1.3512027	-1.0	-1.0
chr1	161118760	161118881	ENSG00000158793.13|NIT1|UCHL5|UCHL5	959	+	5.9972305	1.387879	-1.0	-1.0
chr1	161119818	161119952	ENSG00000158793.13|NIT1|UCHL5|UCHL5	928	+	5.8210278	1.1402395	-1.0	-1.0
chr1	161119097	161119272	ENSG00000158793.13|NIT1|UCHL5|UCHL5	924	+	5.753085	1.1184473	-1.0	-1.0
chr1	161118085	161118240	ENSG00000158793.13|NIT1|UCHL5|UCHL5	949	+	6.0875235	1.2938915	-1.0	-1.0
chr1	161154006	161154120	ENSG00000143222.11|UFC1|UCHL5|UCHL5	912	+	5.5946	1.0541694	-1.0	-1.0
chr1	161160629	161160814	ENSG00000143258.15|USP21|UCHL5|UCHL5	913	+	5.602249	1.060417	-1.0	-1.0
chr1	161161004	161161109	ENSG00000143258.15|USP21|UCHL5|UCHL5	909	+	5.5555696	1.038682	-1.0	-1.0
chr1	161163877	161164012	ENSG00000143258.15|USP21|UCHL5|UCHL5	918	+	5.653838	1.0845175	-1.0	-1.0
chr1	161162269	161162390	ENSG00000143258.15|USP21|UCHL5|UCHL5	904	+	3.8169818	1.0176922	-1.0	-1.0
chr1	161164112	161164307	ENSG00000143258.15|USP21|UCHL5|UCHL5	944	+	6.0032063	1.2518499	-1.0	-1.0
chr1	161167099	161167209	ENSG00000143224.17|PPOX|UCHL5|UCHL5	910	+	5.5889826	1.045872	-1.0	-1.0
chr1	161170360	161170530	ENSG00000143224.17|PPOX|UCHL5|UCHL5	939	+	5.9261274	1.2158294	-1.0	-1.0
chr1	161175967	161176087	ENSG00000158850.14|B4GALT3|UCHL5|UCHL5	906	-	5.5523686	1.0268892	-1.0	-1.0
chr1	161212350	161212475	ENSG00000158864.12|NDUFS2|UCHL5|UCHL5	911	+	3.6375299	1.0522048	-1.0	-1.0
chr1	161209192	161209313	ENSG00000158864.12|NDUFS2|UCHL5|UCHL5	966	+	6.5157714	1.4721835	-1.0	-1.0
chr1	161203436	161203546	ENSG00000158864.12|NDUFS2|UCHL5|UCHL5	922	+	3.6077793	1.106391	-1.0	-1.0
chr1	161210510	161210660	ENSG00000158864.12|NDUFS2|UCHL5|UCHL5	933	+	5.92412	1.173251	-1.0	-1.0
chr1	161210110	161210210	ENSG00000158864.12|NDUFS2|UCHL5|UCHL5	901	+	3.8339558	1.0036935	-1.0	-1.0
chr1	161209856	161209931	ENSG00000158864.12|NDUFS2|UCHL5|UCHL5	976	+	6.8481827	1.6243479	-1.0	-1.0
chr1	161202340	161202475	ENSG00000158864.12|NDUFS2|UCHL5|UCHL5	943	+	4.694928	1.2433254	-1.0	-1.0
chr1	161213648	161214253	ENSG00000158864.12|NDUFS2|UCHL5|UCHL5	948	+	5.4674516	1.2838032	-1.0	-1.0
chr1	161206406	161206597	ENSG00000158864.12|NDUFS2|UCHL5|UCHL5	972	+	6.689505	1.5584346	-1.0	-1.0
chr1	161222642	161222912	ENSG00000158874.11|APOA2|UCHL5|UCHL5	919	-	2.862808	1.0898869	-1.0	-1.0
chr1	161222331	161222522	ENSG00000158874.11|APOA2|UCHL5|UCHL5	974	-	1.7270617	1.5842068	-1.0	-1.0
chr1	161222917	161223631	ENSG00000158874.11|APOA2|UCHL5|UCHL5	993	-	2.7390275	2.1613612	-1.0	-1.0
chr1	161958735	161958860	ENSG00000118217.5|ATF6|UCHL5|UCHL5	923	+	5.7206125	1.1111257	-1.0	-1.0
chr1	161766323	161766442	ENSG00000118217.5|ATF6|UCHL5|UCHL5	921	+	5.6980557	1.1047888	-1.0	-1.0
chr1	161802051	161802161	ENSG00000118217.5|ATF6|UCHL5|UCHL5	924	+	5.7237086	1.117907	-1.0	-1.0
chr1	161819682	161819818	ENSG00000118217.5|ATF6|UCHL5|UCHL5	934	+	5.8769164	1.1772685	-1.0	-1.0
chr1	162355226	162355336	ENSG00000198929.12|NOS1AP|UCHL5|UCHL5	906	+	5.5650935	1.0279486	-1.0	-1.0
chr1	162522403	162522563	ENSG00000152332.15|UHMK1|UCHL5|UCHL5	916	+	5.63856	1.0778064	-1.0	-1.0
chr1	162587544	162587654	ENSG00000117143.13|UAP1|UCHL5|UCHL5	921	+	5.699209	1.1035792	-1.0	-1.0
chr1	162566011	162566131	ENSG00000117143.13|UAP1|UCHL5|UCHL5	923	+	5.723625	1.1140738	-1.0	-1.0
chr1	162799708	162799863	ENSG00000132196.13|HSD17B7|UCHL5|UCHL5	922	+	5.7397585	1.1103085	-1.0	-1.0
chr1	165768721	165768831	ENSG00000143183.16|TMCO1|UCHL5|UCHL5	909	-	3.845395	1.0405604	-1.0	-1.0
chr1	165896194	165896304	ENSG00000143179.14|UCK2|UCHL5|UCHL5	913	+	5.600716	1.0607524	-1.0	-1.0
chr1	165827615	165827730	ENSG00000143179.14|UCK2|UCHL5|UCHL5	915	+	5.6521206	1.0713538	-1.0	-1.0
chr1	165903164	165903264	ENSG00000143179.14|UCK2|UCHL5|UCHL5	901	+	5.477	1.0036935	-1.0	-1.0
chr1	166849497	166849597	ENSG00000143157.11|POGK|UCHL5|UCHL5	902	+	5.4961486	1.0108365	-1.0	-1.0
chr1	166849892	166850002	ENSG00000143157.11|POGK|UCHL5|UCHL5	905	+	5.5713983	1.0217843	-1.0	-1.0
chr1	166862287	166862407	ENSG00000152382.5|TADA1|UCHL5|UCHL5	905	-	5.5231533	1.0241	-1.0	-1.0
chr1	167721938	167722083	ENSG00000197965.11|MPZL1|UCHL5|UCHL5	918	+	3.9325244	1.0864961	-1.0	-1.0
chr1	167935887	167936040	ENSG00000143158.10|MPC2|UCHL5|UCHL5	936	-	5.8925085	1.190745	-1.0	-1.0
chr1	168004532	168004793	ENSG00000143164.15|DCAF6|UCHL5|UCHL5	927	+	5.047665	1.1369342	-1.0	-1.0
chr1	168044584	168044671	ENSG00000143164.15|DCAF6|UCHL5|UCHL5	918	+	5.6621575	1.0875894	-1.0	-1.0
chr1	168044914	168045099	ENSG00000143164.15|DCAF6|UCHL5|UCHL5	918	+	5.677757	1.0883884	-1.0	-1.0
chr1	168003869	168003984	ENSG00000143164.15|DCAF6|UCHL5|UCHL5	916	+	5.637473	1.0772935	-1.0	-1.0
chr1	168002481	168002575	ENSG00000143164.15|DCAF6|UCHL5|UCHL5	948	+	6.1074166	1.2875565	-1.0	-1.0
chr1	168226002	168226137	ENSG00000213064.9|SFT2D2|UCHL5|UCHL5	927	+	5.7893887	1.1370628	-1.0	-1.0
chr1	169106926	169107051	ENSG00000143153.12|ATP1B1|UCHL5|UCHL5	922	+	5.7131925	1.1066377	-1.0	-1.0
chr1	169124883	169125018	ENSG00000143153.12|ATP1B1|UCHL5|UCHL5	923	+	3.2942169	1.1130817	-1.0	-1.0
chr1	169106672	169106912	ENSG00000143153.12|ATP1B1|UCHL5|UCHL5	920	+	3.0014188	1.097324	-1.0	-1.0
chr1	169106342	169106582	ENSG00000143153.12|ATP1B1|UCHL5|UCHL5	928	+	3.2065938	1.1407329	-1.0	-1.0
chr1	169111369	169111494	ENSG00000143153.12|ATP1B1|UCHL5|UCHL5	920	+	2.6725688	1.0990466	-1.0	-1.0
chr1	169485562	169485672	ENSG00000117479.12|SLC19A2|UCHL5|UCHL5	952	-	6.152087	1.314639	-1.0	-1.0
chr1	169485812	169485922	ENSG00000117479.12|SLC19A2|UCHL5|UCHL5	907	-	3.1108468	1.0296507	-1.0	-1.0
chr1	169469993	169470108	ENSG00000117479.12|SLC19A2|UCHL5|UCHL5	917	-	5.7709618	1.0786464	-1.0	-1.0
chr1	169558692	169558887	ENSG00000198734.10|F5|UCHL5|UCHL5	950	-	5.828679	1.3026557	-1.0	-1.0
chr1	169514345	169514459	ENSG00000198734.10|F5|UCHL5|UCHL5	904	-	3.2241998	1.0183272	-1.0	-1.0
chr1	169529622	169529772	ENSG00000198734.10|F5|UCHL5|UCHL5	923	-	3.159137	1.1130009	-1.0	-1.0
chr1	169541563	169541683	ENSG00000198734.10|F5|UCHL5|UCHL5	925	-	3.2692664	1.1232824	-1.0	-1.0
chr1	169542778	169543114	ENSG00000198734.10|F5|UCHL5|UCHL5	930	-	3.8576386	1.1561166	-1.0	-1.0
chr1	169549805	169549985	ENSG00000198734.10|F5|UCHL5|UCHL5	945	-	3.647136	1.2625673	-1.0	-1.0
chr1	169556867	169557047	ENSG00000198734.10|F5|UCHL5|UCHL5	940	-	5.9490914	1.2214352	-1.0	-1.0
chr1	169540333	169540698	ENSG00000198734.10|F5|UCHL5|UCHL5	938	-	3.6312492	1.2043567	-1.0	-1.0
chr1	169559152	169559296	ENSG00000198734.10|F5|UCHL5|UCHL5	955	-	4.0182524	1.3483641	-1.0	-1.0
chr1	169560553	169560766	ENSG00000198734.10|F5|UCHL5|UCHL5	956	-	4.247023	1.3517926	-1.0	-1.0
chr1	169555181	169555347	ENSG00000198734.10|F5|UCHL5|UCHL5	938	-	4.3208942	1.2047665	-1.0	-1.0
chr1	169550639	169550739	ENSG00000198734.10|F5|UCHL5|UCHL5	972	-	4.275461	1.5552801	-1.0	-1.0
chr1	169544295	169544523	ENSG00000198734.10|F5|UCHL5|UCHL5	946	-	3.8324	1.2692485	-1.0	-1.0
chr1	169586238	169586578	ENSG00000198734.10|F5|UCHL5|UCHL5	954	-	4.163274	1.3382858	-1.0	-1.0
chr1	169523196	169523352	ENSG00000198734.10|F5|UCHL5|UCHL5	970	-	5.6610045	1.528969	-1.0	-1.0
chr1	169546441	169546592	ENSG00000198734.10|F5|UCHL5|UCHL5	979	-	5.1324024	1.6770452	-1.0	-1.0
chr1	169552636	169552734	ENSG00000198734.10|F5|UCHL5|UCHL5	918	-	3.368545	1.0887911	-1.0	-1.0
chr1	169530785	169531022	ENSG00000198734.10|F5|UCHL5|UCHL5	932	-	3.293532	1.1648946	-1.0	-1.0
chr1	169536505	169536675	ENSG00000198734.10|F5|UCHL5|UCHL5	943	-	4.2741446	1.2442867	-1.0	-1.0
chr1	169515473	169515663	ENSG00000198734.10|F5|UCHL5|UCHL5	929	-	5.3909917	1.1495444	-1.0	-1.0
chr1	169523800	169523900	ENSG00000198734.10|F5|UCHL5|UCHL5	900	-	2.91106	1.0007527	-1.0	-1.0
chr1	169558887	169559052	ENSG00000198734.10|F5|UCHL5|UCHL5	959	-	5.6317	1.3860252	-1.0	-1.0
chr1	169556655	169556867	ENSG00000198734.10|F5|UCHL5|UCHL5	931	-	3.0457141	1.1632773	-1.0	-1.0
chr1	169572220	169572343	ENSG00000198734.10|F5|UCHL5|UCHL5	941	-	4.558384	1.2326279	-1.0	-1.0
chr1	169541688	169542618	ENSG00000198734.10|F5|UCHL5|UCHL5	945	-	4.1812634	1.258562	-1.0	-1.0
chr1	169527914	169528079	ENSG00000198734.10|F5|UCHL5|UCHL5	936	-	4.7059493	1.1936014	-1.0	-1.0
chr1	171557239	171557494	ENSG00000117523.15|PRRC2C|UCHL5|UCHL5	954	+	4.60077	1.3330336	-1.0	-1.0
chr1	171584418	171584526	ENSG00000117523.15|PRRC2C|UCHL5|UCHL5	934	+	5.873975	1.1775273	-1.0	-1.0
chr1	171545478	171545687	ENSG00000117523.15|PRRC2C|UCHL5|UCHL5	945	+	5.006559	1.2575542	-1.0	-1.0
chr1	171587647	171587747	ENSG00000117523.15|PRRC2C|UCHL5|UCHL5	902	+	5.4985447	1.01043	-1.0	-1.0
chr1	171574926	171575106	ENSG00000117523.15|PRRC2C|UCHL5|UCHL5	940	+	5.2002153	1.2243774	-1.0	-1.0
chr1	171588378	171588505	ENSG00000117523.15|PRRC2C|UCHL5|UCHL5	966	+	5.970705	1.471775	-1.0	-1.0
chr1	171566252	171566421	ENSG00000117523.15|PRRC2C|UCHL5|UCHL5	926	+	3.811029	1.1298457	-1.0	-1.0
chr1	171511949	171512089	ENSG00000117523.15|PRRC2C|UCHL5|UCHL5	925	+	4.740831	1.1245197	-1.0	-1.0
chr1	171522176	171522259	ENSG00000117523.15|PRRC2C|UCHL5|UCHL5	992	+	7.51212	2.0982249	-1.0	-1.0
chr1	171523220	171523522	ENSG00000117523.15|PRRC2C|UCHL5|UCHL5	985	+	6.7376285	1.8367374	-1.0	-1.0
chr1	171557834	171557964	ENSG00000117523.15|PRRC2C|UCHL5|UCHL5	928	+	5.777871	1.1442155	-1.0	-1.0
chr1	171557969	171558143	ENSG00000117523.15|PRRC2C|UCHL5|UCHL5	939	+	5.4939795	1.2135648	-1.0	-1.0
chr1	171537262	171537467	ENSG00000117523.15|PRRC2C|UCHL5|UCHL5	947	+	3.5293162	1.2740095	-1.0	-1.0
chr1	171514535	171514640	ENSG00000117523.15|PRRC2C|UCHL5|UCHL5	968	+	5.659629	1.4994917	-1.0	-1.0
chr1	171539970	171540515	ENSG00000117523.15|PRRC2C|UCHL5|UCHL5	958	+	4.8206964	1.374264	-1.0	-1.0
chr1	171541360	171542229	ENSG00000117523.15|PRRC2C|UCHL5|UCHL5	954	+	4.4244413	1.337839	-1.0	-1.0
chr1	171524860	171524960	ENSG00000117523.15|PRRC2C|UCHL5|UCHL5	919	+	3.3771927	1.0890175	-1.0	-1.0
chr1	171532787	171532961	ENSG00000117523.15|PRRC2C|UCHL5|UCHL5	966	+	6.4577613	1.4628477	-1.0	-1.0
chr1	171515733	171515859	ENSG00000117523.15|PRRC2C|UCHL5|UCHL5	926	+	3.212601	1.1329964	-1.0	-1.0
chr1	171512954	171513172	ENSG00000117523.15|PRRC2C|UCHL5|UCHL5	962	+	4.7166767	1.4152812	-1.0	-1.0
chr1	171535427	171535592	ENSG00000117523.15|PRRC2C|UCHL5|UCHL5	931	+	3.747646	1.1638013	-1.0	-1.0
chr1	171566636	171566821	ENSG00000117523.15|PRRC2C|UCHL5|UCHL5	936	+	4.440415	1.197044	-1.0	-1.0
chr1	171561017	171561103	ENSG00000117523.15|PRRC2C|UCHL5|UCHL5	933	+	4.1212926	1.1739894	-1.0	-1.0
chr1	171485550	171485730	ENSG00000117523.15|PRRC2C|UCHL5|UCHL5	939	+	2.9127944	1.2132418	-1.0	-1.0
chr1	171536028	171536273	ENSG00000117523.15|PRRC2C|UCHL5|UCHL5	964	+	4.5242925	1.4437929	-1.0	-1.0
chr1	171557514	171557739	ENSG00000117523.15|PRRC2C|UCHL5|UCHL5	929	+	3.3794615	1.1502695	-1.0	-1.0
chr1	171577433	171577553	ENSG00000117523.15|PRRC2C|UCHL5|UCHL5	932	+	5.8472548	1.1677672	-1.0	-1.0
chr1	171532342	171532667	ENSG00000117523.15|PRRC2C|UCHL5|UCHL5	931	+	4.0864673	1.15923	-1.0	-1.0
chr1	171517585	171517814	ENSG00000117523.15|PRRC2C|UCHL5|UCHL5	976	+	5.2700453	1.6196942	-1.0	-1.0
chr1	171550085	171550235	ENSG00000117523.15|PRRC2C|UCHL5|UCHL5	983	+	5.554308	1.7598819	-1.0	-1.0
chr1	171540545	171541355	ENSG00000117523.15|PRRC2C|UCHL5|UCHL5	960	+	4.7563915	1.3978986	-1.0	-1.0
chr1	172589009	172589224	ENSG00000094975.13|SUCO|UCHL5|UCHL5	910	+	5.5798645	1.0474691	-1.0	-1.0
chr1	172555878	172556018	ENSG00000094975.13|SUCO|UCHL5|UCHL5	931	+	5.811893	1.1602688	-1.0	-1.0
chr1	173485370	173485475	ENSG00000117592.8|PRDX6|UCHL5|UCHL5	911	+	3.296112	1.0530192	-1.0	-1.0
chr1	173487734	173487849	ENSG00000117592.8|PRDX6|UCHL5|UCHL5	920	+	3.1301746	1.0977793	-1.0	-1.0
chr1	173481303	173481488	ENSG00000117592.8|PRDX6|UCHL5|UCHL5	917	+	3.266465	1.0825344	-1.0	-1.0
chr1	173486254	173486389	ENSG00000117592.8|PRDX6|UCHL5|UCHL5	918	+	2.9269223	1.085369	-1.0	-1.0
chr1	173824717	173824822	ENSG00000117593.9|DARS2|UCHL5|UCHL5	922	+	5.7043552	1.1069739	-1.0	-1.0
chr1	173824907	173825022	ENSG00000117593.9|DARS2|UCHL5|UCHL5	915	+	5.645066	1.0692289	-1.0	-1.0
chr1	173865817	173865917	ENSG00000234741.7|GAS5|UCHL5|UCHL5	923	-	3.438971	1.1122026	-1.0	-1.0
chr1	173864589	173864824	ENSG00000234741.7|GAS5|UCHL5|UCHL5	943	-	6.056148	1.2474498	-1.0	-1.0
chr1	173863899	173864079	ENSG00000234741.7|GAS5|UCHL5|UCHL5	945	-	4.0454707	1.2605186	-1.0	-1.0
chr1	173867959	173868009	ENSG00000234741.7|GAS5|UCHL5|UCHL5	930	-	4.0837517	1.1546528	-1.0	-1.0
chr1	173866247	173866462	ENSG00000234741.7|GAS5|UCHL5|UCHL5	919	-	2.9539258	1.0913104	-1.0	-1.0
chr1	173866477	173866642	ENSG00000234741.7|GAS5|UCHL5|UCHL5	932	-	3.9627821	1.1698413	-1.0	-1.0
chr1	173909566	173909686	ENSG00000117601.13|SERPINC1|UCHL5|UCHL5	942	-	6.014275	1.2334005	-1.0	-1.0
chr1	173961799	173962004	ENSG00000135870.11|RC3H1|UCHL5|UCHL5	910	-	5.576408	1.0462208	-1.0	-1.0
chr1	173964923	173965120	ENSG00000135870.11|RC3H1|UCHL5|UCHL5	921	-	5.693733	1.1023872	-1.0	-1.0
chr1	173978492	173978597	ENSG00000135870.11|RC3H1|UCHL5|UCHL5	917	-	5.661356	1.0793984	-1.0	-1.0
chr1	173961122	173961244	ENSG00000135870.11|RC3H1|UCHL5|UCHL5	918	-	5.663892	1.0842135	-1.0	-1.0
chr1	173980883	173981009	ENSG00000135870.11|RC3H1|UCHL5|UCHL5	925	-	4.587302	1.1242688	-1.0	-1.0
chr1	173946495	173946608	ENSG00000135870.11|RC3H1|UCHL5|UCHL5	906	-	5.5346828	1.0277429	-1.0	-1.0
chr1	173992834	173993044	ENSG00000135870.11|RC3H1|UCHL5|UCHL5	933	-	5.1623907	1.1728874	-1.0	-1.0
chr1	173983542	173983652	ENSG00000135870.11|RC3H1|UCHL5|UCHL5	930	-	5.821734	1.1548604	-1.0	-1.0
chr1	173947483	173947582	ENSG00000135870.11|RC3H1|UCHL5|UCHL5	945	-	6.068623	1.256513	-1.0	-1.0
chr1	174022160	174022297	ENSG00000135870.11|RC3H1|UCHL5|UCHL5	936	-	5.889104	1.1944444	-1.0	-1.0
chr1	173982726	173982926	ENSG00000135870.11|RC3H1|UCHL5|UCHL5	950	-	6.1273108	1.3040819	-1.0	-1.0
chr1	174159539	174159657	ENSG00000152061.23|RABGAP1L|UCHL5|UCHL5	937	+	5.9117637	1.2039982	-1.0	-1.0
chr1	174278612	174278712	ENSG00000152061.23|RABGAP1L|UCHL5|UCHL5	903	+	5.497385	1.014074	-1.0	-1.0
chr1	174394009	174394124	ENSG00000152061.23|RABGAP1L|UCHL5|UCHL5	902	+	5.4927325	1.0103332	-1.0	-1.0
chr1	174304985	174305127	ENSG00000152061.23|RABGAP1L|UCHL5|UCHL5	918	+	4.6843367	1.0883726	-1.0	-1.0
chr1	174221006	174221164	ENSG00000152061.23|RABGAP1L|UCHL5|UCHL5	946	+	5.3223405	1.2674233	-1.0	-1.0
chr1	174250479	174250632	ENSG00000152061.23|RABGAP1L|UCHL5|UCHL5	914	+	5.6132703	1.065297	-1.0	-1.0
chr1	174231234	174231355	ENSG00000152061.23|RABGAP1L|UCHL5|UCHL5	946	+	6.076589	1.2644911	-1.0	-1.0
chr1	175004613	175004758	ENSG00000116161.17|CACYBP|UCHL5|UCHL5	928	+	5.808113	1.142938	-1.0	-1.0
chr1	175009922	175010072	ENSG00000116161.17|CACYBP|UCHL5|UCHL5	938	+	5.025964	1.205184	-1.0	-1.0
chr1	174999897	175000052	ENSG00000116161.17|CACYBP|UCHL5|UCHL5	905	+	4.3915586	1.0205878	-1.0	-1.0
chr1	176027571	176027688	ENSG00000143207.19|RFWD2|UCHL5|UCHL5	923	-	5.7435975	1.1136249	-1.0	-1.0
chr1	176163814	176163891	ENSG00000143207.19|RFWD2|UCHL5|UCHL5	928	-	5.780055	1.1438233	-1.0	-1.0
chr1	176081151	176081287	ENSG00000143207.19|RFWD2|UCHL5|UCHL5	940	-	5.942414	1.2231171	-1.0	-1.0
chr1	176206791	176206956	ENSG00000143207.19|RFWD2|UCHL5|UCHL5	902	-	4.629982	1.0081706	-1.0	-1.0
chr1	176175909	176176007	ENSG00000143207.19|RFWD2|UCHL5|UCHL5	923	-	5.713204	1.1111276	-1.0	-1.0
chr1	176135009	176135086	ENSG00000143207.19|RFWD2|UCHL5|UCHL5	924	-	5.7458735	1.1173685	-1.0	-1.0
chr1	176162868	176162983	ENSG00000143207.19|RFWD2|UCHL5|UCHL5	930	-	5.8016424	1.1552391	-1.0	-1.0
chr1	176043185	176043267	ENSG00000143207.19|RFWD2|UCHL5|UCHL5	920	-	5.715617	1.0979329	-1.0	-1.0
chr1	176206966	176207201	ENSG00000143207.19|RFWD2|UCHL5|UCHL5	939	-	5.4762335	1.213263	-1.0	-1.0
chr1	177967812	177967912	ENSG00000120341.18|SEC16B|UCHL5|UCHL5	901	-	5.4782906	1.0036935	-1.0	-1.0
chr1	177967812	177967912	ENSG00000254154.8|AL359075.2|UCHL5|UCHL5	901	-	5.4782906	1.0036935	-1.0	-1.0
chr1	178545128	178545228	ENSG00000240021.9|TEX35|UCHL5|UCHL5	904	+	5.5339813	1.0192721	-1.0	-1.0
chr1	178776681	178776816	ENSG00000116191.17|RALGPS2|UCHL5|UCHL5	929	+	5.8134756	1.1472875	-1.0	-1.0
chr1	179229325	179229425	ENSG00000143322.19|ABL2|UCHL5|UCHL5	901	-	5.477	1.0036935	-1.0	-1.0
chr1	179302676	179302802	ENSG00000057252.12|SOAT1|UCHL5|UCHL5	938	+	5.9158583	1.2100785	-1.0	-1.0
chr1	179865634	179865849	ENSG00000169905.12|TOR1AIP2|UCHL5|UCHL5	951	-	4.792022	1.3065566	-1.0	-1.0
chr1	179882751	179882871	ENSG00000143337.18|TOR1AIP1|UCHL5|UCHL5	915	+	5.624393	1.072023	-1.0	-1.0
chr1	179992061	179992166	ENSG00000135837.15|CEP350|UCHL5|UCHL5	911	+	5.5907907	1.0520617	-1.0	-1.0
chr1	180022697	180022848	ENSG00000135837.15|CEP350|UCHL5|UCHL5	917	+	4.106075	1.0830283	-1.0	-1.0
chr1	179996927	179997117	ENSG00000135837.15|CEP350|UCHL5|UCHL5	926	+	5.8030415	1.1335808	-1.0	-1.0
chr1	180020713	180020923	ENSG00000135837.15|CEP350|UCHL5|UCHL5	907	+	5.5540385	1.0334561	-1.0	-1.0
chr1	180024418	180024582	ENSG00000135837.15|CEP350|UCHL5|UCHL5	938	+	5.9239182	1.2092997	-1.0	-1.0
chr1	180043055	180043192	ENSG00000135837.15|CEP350|UCHL5|UCHL5	931	+	5.8215	1.1598828	-1.0	-1.0
chr1	180020168	180020268	ENSG00000135837.15|CEP350|UCHL5|UCHL5	908	+	5.553295	1.0344548	-1.0	-1.0
chr1	180053794	180053929	ENSG00000135837.15|CEP350|UCHL5|UCHL5	917	+	5.700235	1.0826657	-1.0	-1.0
chr1	180020438	180020538	ENSG00000135837.15|CEP350|UCHL5|UCHL5	929	+	5.7947745	1.1495965	-1.0	-1.0
chr1	180031319	180031419	ENSG00000135837.15|CEP350|UCHL5|UCHL5	900	+	5.5146904	1.0007151	-1.0	-1.0
chr1	180078562	180078667	ENSG00000135837.15|CEP350|UCHL5|UCHL5	916	+	5.6368694	1.0747736	-1.0	-1.0
chr1	179996552	179996797	ENSG00000135837.15|CEP350|UCHL5|UCHL5	950	+	6.1305466	1.3053066	-1.0	-1.0
chr1	179954797	179955017	ENSG00000135837.15|CEP350|UCHL5|UCHL5	911	+	4.436276	1.0529139	-1.0	-1.0
chr1	180003173	180003287	ENSG00000135837.15|CEP350|UCHL5|UCHL5	905	+	5.5419126	1.0229964	-1.0	-1.0
chr1	180502689	180502789	ENSG00000230124.6|ACBD6|UCHL5|UCHL5	909	-	5.5746765	1.0402771	-1.0	-1.0
chr1	180288384	180288517	ENSG00000230124.6|ACBD6|UCHL5|UCHL5	917	-	5.663571	1.0805655	-1.0	-1.0
chr1	180502169	180502614	ENSG00000230124.6|ACBD6|UCHL5|UCHL5	938	-	5.4331875	1.2052993	-1.0	-1.0
chr1	180397515	180397605	ENSG00000230124.6|ACBD6|UCHL5|UCHL5	951	-	6.336052	1.3098229	-1.0	-1.0
chr1	180632123	180632238	ENSG00000143324.13|XPR1|UCHL5|UCHL5	928	+	5.7724123	1.1411579	-1.0	-1.0
chr1	181022763	181022938	ENSG00000135823.13|STX6|UCHL5|UCHL5	926	-	5.7563562	1.1327237	-1.0	-1.0
chr1	181005328	181005443	ENSG00000135823.13|STX6|UCHL5|UCHL5	910	-	5.616387	1.0465946	-1.0	-1.0
chr1	182384608	182384758	ENSG00000135821.17|GLUL|UCHL5|UCHL5	922	-	3.0028083	1.1083735	-1.0	-1.0
chr1	182391391	182391506	ENSG00000135821.17|GLUL|UCHL5|UCHL5	903	-	2.9709427	1.0142075	-1.0	-1.0
chr1	182391046	182391206	ENSG00000135821.17|GLUL|UCHL5|UCHL5	927	-	5.21898	1.1385441	-1.0	-1.0
chr1	182385718	182385893	ENSG00000135821.17|GLUL|UCHL5|UCHL5	919	-	3.062407	1.0941089	-1.0	-1.0
chr1	182390379	182390496	ENSG00000135821.17|GLUL|UCHL5|UCHL5	911	-	3.4931924	1.0510182	-1.0	-1.0
chr1	182391211	182391386	ENSG00000135821.17|GLUL|UCHL5|UCHL5	925	-	4.5777607	1.1233064	-1.0	-1.0
chr1	182386213	182386458	ENSG00000135821.17|GLUL|UCHL5|UCHL5	919	-	3.137619	1.0920017	-1.0	-1.0
chr1	182385278	182385413	ENSG00000135821.17|GLUL|UCHL5|UCHL5	922	-	4.4465985	1.1073923	-1.0	-1.0
chr1	182390606	182390851	ENSG00000135821.17|GLUL|UCHL5|UCHL5	922	-	3.2553825	1.108002	-1.0	-1.0
chr1	182388571	182388796	ENSG00000135821.17|GLUL|UCHL5|UCHL5	942	-	3.2726977	1.2391626	-1.0	-1.0
chr1	182387013	182387208	ENSG00000135821.17|GLUL|UCHL5|UCHL5	917	-	4.160718	1.083544	-1.0	-1.0
chr1	182385458	182385578	ENSG00000135821.17|GLUL|UCHL5|UCHL5	910	-	2.6952837	1.0478073	-1.0	-1.0
chr1	182852232	182852344	ENSG00000135829.16|DHX9|UCHL5|UCHL5	965	+	6.6915092	1.4588099	-1.0	-1.0
chr1	182843298	182843403	ENSG00000135829.16|DHX9|UCHL5|UCHL5	910	+	3.9473586	1.0452595	-1.0	-1.0
chr1	182856531	182856578	ENSG00000135829.16|DHX9|UCHL5|UCHL5	916	+	5.7636495	1.0734758	-1.0	-1.0
chr1	182880496	182880608	ENSG00000135829.16|DHX9|UCHL5|UCHL5	921	+	5.8106284	1.1045465	-1.0	-1.0
chr1	182858732	182858857	ENSG00000135829.16|DHX9|UCHL5|UCHL5	902	+	3.2841456	1.0083783	-1.0	-1.0
chr1	182874853	182874953	ENSG00000135829.16|DHX9|UCHL5|UCHL5	906	+	4.080279	1.026019	-1.0	-1.0
chr1	182876446	182876586	ENSG00000135829.16|DHX9|UCHL5|UCHL5	923	+	4.65128	1.1157546	-1.0	-1.0
chr1	182881318	182881425	ENSG00000135829.16|DHX9|UCHL5|UCHL5	922	+	5.717695	1.1067865	-1.0	-1.0
chr1	182876049	182876174	ENSG00000135829.16|DHX9|UCHL5|UCHL5	929	+	5.7965436	1.1487501	-1.0	-1.0
chr1	182858550	182858640	ENSG00000135829.16|DHX9|UCHL5|UCHL5	942	+	4.3961587	1.2390888	-1.0	-1.0
chr1	182842544	182842677	ENSG00000135829.16|DHX9|UCHL5|UCHL5	977	+	7.063355	1.6426486	-1.0	-1.0
chr1	182858103	182858240	ENSG00000135829.16|DHX9|UCHL5|UCHL5	958	+	4.765838	1.3758465	-1.0	-1.0
chr1	182859992	182860202	ENSG00000135829.16|DHX9|UCHL5|UCHL5	943	+	4.686035	1.2451322	-1.0	-1.0
chr1	182876829	182876903	ENSG00000135829.16|DHX9|UCHL5|UCHL5	927	+	5.841425	1.136694	-1.0	-1.0
chr1	182854029	182854178	ENSG00000135829.16|DHX9|UCHL5|UCHL5	979	+	6.2481723	1.67646	-1.0	-1.0
chr1	182884612	182884732	ENSG00000135829.16|DHX9|UCHL5|UCHL5	932	+	5.831286	1.1661226	-1.0	-1.0
chr1	182839368	182839456	ENSG00000135829.16|DHX9|UCHL5|UCHL5	971	+	6.742189	1.5410306	-1.0	-1.0
chr1	182879249	182879359	ENSG00000135829.16|DHX9|UCHL5|UCHL5	915	+	5.666979	1.0684335	-1.0	-1.0
chr1	182866443	182866585	ENSG00000135829.16|DHX9|UCHL5|UCHL5	921	+	3.9981434	1.1033106	-1.0	-1.0
chr1	183132399	183132537	ENSG00000135862.5|LAMC1|UCHL5|UCHL5	969	+	6.5838027	1.5065445	-1.0	-1.0
chr1	183127225	183127404	ENSG00000135862.5|LAMC1|UCHL5|UCHL5	930	+	4.403646	1.1529237	-1.0	-1.0
chr1	183136385	183136580	ENSG00000135862.5|LAMC1|UCHL5|UCHL5	993	+	5.847308	2.1593065	-1.0	-1.0
chr1	183140403	183140503	ENSG00000135862.5|LAMC1|UCHL5|UCHL5	985	+	7.316199	1.8383112	-1.0	-1.0
chr1	183126119	183126262	ENSG00000135862.5|LAMC1|UCHL5|UCHL5	954	+	5.1480017	1.3378075	-1.0	-1.0
chr1	183130343	183130523	ENSG00000135862.5|LAMC1|UCHL5|UCHL5	920	+	3.1621833	1.0947928	-1.0	-1.0
chr1	183121722	183121917	ENSG00000135862.5|LAMC1|UCHL5|UCHL5	927	+	3.8697314	1.1390629	-1.0	-1.0
chr1	183134659	183134804	ENSG00000135862.5|LAMC1|UCHL5|UCHL5	967	+	4.6445875	1.4789298	-1.0	-1.0
chr1	183118033	183118146	ENSG00000135862.5|LAMC1|UCHL5|UCHL5	964	+	6.416954	1.448651	-1.0	-1.0
chr1	183128593	183128803	ENSG00000135862.5|LAMC1|UCHL5|UCHL5	952	+	4.0908666	1.3188603	-1.0	-1.0
chr1	183114530	183114705	ENSG00000135862.5|LAMC1|UCHL5|UCHL5	937	+	4.5484333	1.1979957	-1.0	-1.0
chr1	183117563	183117718	ENSG00000135862.5|LAMC1|UCHL5|UCHL5	929	+	4.737831	1.1467448	-1.0	-1.0
chr1	183023729	183023959	ENSG00000135862.5|LAMC1|UCHL5|UCHL5	947	+	5.7949657	1.2724998	-1.0	-1.0
chr1	183144188	183144293	ENSG00000135862.5|LAMC1|UCHL5|UCHL5	901	+	5.477	1.0036935	-1.0	-1.0
chr1	183137668	183137898	ENSG00000135862.5|LAMC1|UCHL5|UCHL5	977	+	6.7742767	1.6411872	-1.0	-1.0
chr1	183143003	183143223	ENSG00000135862.5|LAMC1|UCHL5|UCHL5	915	+	5.4773073	1.0714607	-1.0	-1.0
chr1	183124630	183124876	ENSG00000135862.5|LAMC1|UCHL5|UCHL5	941	+	3.904099	1.2288238	-1.0	-1.0
chr1	183133405	183133545	ENSG00000135862.5|LAMC1|UCHL5|UCHL5	950	+	3.5934124	1.3017665	-1.0	-1.0
chr1	183142533	183142988	ENSG00000135862.5|LAMC1|UCHL5|UCHL5	961	+	4.2447844	1.4107859	-1.0	-1.0
chr1	183103482	183103627	ENSG00000135862.5|LAMC1|UCHL5|UCHL5	931	+	5.320691	1.1613405	-1.0	-1.0
chr1	183125337	183125550	ENSG00000135862.5|LAMC1|UCHL5|UCHL5	971	+	6.5953975	1.538093	-1.0	-1.0
chr1	183116801	183116971	ENSG00000135862.5|LAMC1|UCHL5|UCHL5	925	+	5.008109	1.12751	-1.0	-1.0
chr1	183545139	183545279	ENSG00000116698.21|SMG7|UCHL5|UCHL5	950	+	6.147972	1.3050632	-1.0	-1.0
chr1	183544387	183544492	ENSG00000116698.21|SMG7|UCHL5|UCHL5	902	+	5.4961486	1.0108365	-1.0	-1.0
chr1	183472500	183472600	ENSG00000116698.21|SMG7|UCHL5|UCHL5	912	+	5.591602	1.0568098	-1.0	-1.0
chr1	183517685	183517810	ENSG00000116698.21|SMG7|UCHL5|UCHL5	912	+	5.5883737	1.0536059	-1.0	-1.0
chr1	183546200	183546335	ENSG00000116698.21|SMG7|UCHL5|UCHL5	903	+	5.543044	1.011209	-1.0	-1.0
chr1	183630449	183630564	ENSG00000162704.15|ARPC5|UCHL5|UCHL5	918	-	5.687973	1.087949	-1.0	-1.0
chr1	183635516	183635736	ENSG00000162704.15|ARPC5|UCHL5|UCHL5	933	-	4.0750675	1.1733634	-1.0	-1.0
chr1	185156762	185156892	ENSG00000121486.11|TRMT1L|UCHL5|UCHL5	925	-	5.7389836	1.1257638	-1.0	-1.0
chr1	185299749	185299849	ENSG00000116679.15|IVNS1ABP|UCHL5|UCHL5	912	-	5.591602	1.0568098	-1.0	-1.0
chr1	185298047	185298182	ENSG00000116679.15|IVNS1ABP|UCHL5|UCHL5	914	-	5.623592	1.0668505	-1.0	-1.0
chr1	185311134	185311322	ENSG00000116679.15|IVNS1ABP|UCHL5|UCHL5	935	-	5.0204067	1.1855037	-1.0	-1.0
chr1	185316952	185317107	ENSG00000116679.15|IVNS1ABP|UCHL5|UCHL5	931	-	5.8472824	1.1602834	-1.0	-1.0
chr1	185306959	185307134	ENSG00000116679.15|IVNS1ABP|UCHL5|UCHL5	945	-	5.878582	1.2559526	-1.0	-1.0
chr1	185299998	185300130	ENSG00000116679.15|IVNS1ABP|UCHL5|UCHL5	915	-	4.4787693	1.0687835	-1.0	-1.0
chr1	185300391	185300551	ENSG00000116679.15|IVNS1ABP|UCHL5|UCHL5	931	-	5.585107	1.1591221	-1.0	-1.0
chr1	185300981	185301246	ENSG00000116679.15|IVNS1ABP|UCHL5|UCHL5	952	-	5.9202113	1.316032	-1.0	-1.0
chr1	185307533	185307633	ENSG00000116679.15|IVNS1ABP|UCHL5|UCHL5	910	-	3.8450706	1.0446389	-1.0	-1.0
chr1	185306435	185306620	ENSG00000116679.15|IVNS1ABP|UCHL5|UCHL5	928	-	3.7625234	1.1443651	-1.0	-1.0
chr1	185305535	185305695	ENSG00000116679.15|IVNS1ABP|UCHL5|UCHL5	970	-	6.6148577	1.5298824	-1.0	-1.0
chr1	185301396	185301616	ENSG00000116679.15|IVNS1ABP|UCHL5|UCHL5	956	-	5.339614	1.3604581	-1.0	-1.0
chr1	186332219	186332343	ENSG00000047410.13|TPR|UCHL5|UCHL5	958	-	6.406669	1.3739576	-1.0	-1.0
chr1	186322317	186322412	ENSG00000047410.13|TPR|UCHL5|UCHL5	953	-	4.438077	1.3303299	-1.0	-1.0
chr1	186374907	186375287	ENSG00000047410.13|TPR|UCHL5|UCHL5	951	-	4.844627	1.3096966	-1.0	-1.0
chr1	186355409	186355558	ENSG00000047410.13|TPR|UCHL5|UCHL5	926	-	5.759682	1.1334426	-1.0	-1.0
chr1	186327459	186327574	ENSG00000047410.13|TPR|UCHL5|UCHL5	948	-	6.065712	1.2844276	-1.0	-1.0
chr1	186355634	186355768	ENSG00000047410.13|TPR|UCHL5|UCHL5	975	-	6.7351756	1.5958562	-1.0	-1.0
chr1	186360764	186360905	ENSG00000047410.13|TPR|UCHL5|UCHL5	965	-	5.4594564	1.4504441	-1.0	-1.0
chr1	186323685	186323865	ENSG00000047410.13|TPR|UCHL5|UCHL5	924	-	3.7052884	1.1178528	-1.0	-1.0
chr1	186362836	186362951	ENSG00000047410.13|TPR|UCHL5|UCHL5	944	-	5.9937496	1.2481227	-1.0	-1.0
chr1	186338032	186338222	ENSG00000047410.13|TPR|UCHL5|UCHL5	913	-	5.6124725	1.0596223	-1.0	-1.0
chr1	186318451	186318603	ENSG00000047410.13|TPR|UCHL5|UCHL5	941	-	5.530309	1.232749	-1.0	-1.0
chr1	186320311	186320418	ENSG00000047410.13|TPR|UCHL5|UCHL5	973	-	6.6625323	1.5625447	-1.0	-1.0
chr1	186335337	186335543	ENSG00000047410.13|TPR|UCHL5|UCHL5	961	-	5.602148	1.4099478	-1.0	-1.0
chr1	186358542	186358650	ENSG00000047410.13|TPR|UCHL5|UCHL5	974	-	6.6962047	1.5785828	-1.0	-1.0
chr1	186350222	186350388	ENSG00000047410.13|TPR|UCHL5|UCHL5	940	-	5.9433637	1.2230364	-1.0	-1.0
chr1	186351951	186352110	ENSG00000047410.13|TPR|UCHL5|UCHL5	985	-	7.1014028	1.8165197	-1.0	-1.0
chr1	186357113	186357258	ENSG00000047410.13|TPR|UCHL5|UCHL5	926	-	4.9861684	1.1328474	-1.0	-1.0
chr1	186362287	186362380	ENSG00000047410.13|TPR|UCHL5|UCHL5	981	-	7.1001716	1.7172036	-1.0	-1.0
chr1	186336495	186336694	ENSG00000047410.13|TPR|UCHL5|UCHL5	917	-	4.2175093	1.0821213	-1.0	-1.0
chr1	186357396	186357623	ENSG00000047410.13|TPR|UCHL5|UCHL5	973	-	6.069943	1.5749482	-1.0	-1.0
chr1	186359798	186359996	ENSG00000047410.13|TPR|UCHL5|UCHL5	949	-	4.282102	1.2935296	-1.0	-1.0
chr1	186367885	186367982	ENSG00000047410.13|TPR|UCHL5|UCHL5	920	-	5.6958666	1.0976765	-1.0	-1.0
chr1	186314628	186314724	ENSG00000047410.13|TPR|UCHL5|UCHL5	927	-	4.044976	1.1365565	-1.0	-1.0
chr1	186373358	186373458	ENSG00000047410.13|TPR|UCHL5|UCHL5	914	-	3.04275	1.063515	-1.0	-1.0
chr1	186341251	186341416	ENSG00000047410.13|TPR|UCHL5|UCHL5	910	-	5.5726576	1.0468885	-1.0	-1.0
chr1	186331497	186331581	ENSG00000047410.13|TPR|UCHL5|UCHL5	955	-	6.20638	1.3459522	-1.0	-1.0
chr1	186345579	186345696	ENSG00000047410.13|TPR|UCHL5|UCHL5	978	-	6.84243	1.6503787	-1.0	-1.0
chr1	186341027	186341159	ENSG00000047410.13|TPR|UCHL5|UCHL5	939	-	4.2039547	1.2149595	-1.0	-1.0
chr1	186347296	186347458	ENSG00000047410.13|TPR|UCHL5|UCHL5	908	-	5.5579634	1.0366911	-1.0	-1.0
chr1	186353687	186353892	ENSG00000047410.13|TPR|UCHL5|UCHL5	943	-	6.011372	1.2475396	-1.0	-1.0
chr1	186343905	186344085	ENSG00000047410.13|TPR|UCHL5|UCHL5	949	-	5.795721	1.2920512	-1.0	-1.0
chr1	186357263	186357378	ENSG00000047410.13|TPR|UCHL5|UCHL5	926	-	5.750466	1.1320795	-1.0	-1.0
chr1	186335067	186335129	ENSG00000047410.13|TPR|UCHL5|UCHL5	927	-	5.7633996	1.136694	-1.0	-1.0
chr1	186346134	186346287	ENSG00000047410.13|TPR|UCHL5|UCHL5	941	-	5.9553537	1.2290845	-1.0	-1.0
chr1	186333121	186333394	ENSG00000047410.13|TPR|UCHL5|UCHL5	933	-	3.6724756	1.1758105	-1.0	-1.0
chr1	186325723	186325854	ENSG00000047410.13|TPR|UCHL5|UCHL5	947	-	6.0636325	1.2797526	-1.0	-1.0
chr1	186334324	186334533	ENSG00000047410.13|TPR|UCHL5|UCHL5	969	-	5.0847974	1.5088177	-1.0	-1.0
chr1	186326103	186326235	ENSG00000047410.13|TPR|UCHL5|UCHL5	954	-	3.9090483	1.3418974	-1.0	-1.0
chr1	186356285	186356538	ENSG00000047410.13|TPR|UCHL5|UCHL5	965	-	6.4422703	1.4595634	-1.0	-1.0
chr1	186343281	186343473	ENSG00000047410.13|TPR|UCHL5|UCHL5	951	-	5.3359833	1.307455	-1.0	-1.0
chr1	186360272	186360364	ENSG00000047410.13|TPR|UCHL5|UCHL5	971	-	4.8758836	1.5318744	-1.0	-1.0
chr1	186406107	186406252	ENSG00000157181.15|C1orf27|UCHL5|UCHL5	906	+	5.5335846	1.0250933	-1.0	-1.0
chr1	193029531	193029631	ENSG00000116750.13|UCHL5|UCHL5|UCHL5	905	-	5.5527277	1.0217843	-1.0	-1.0
chr1	193059651	193059771	ENSG00000116747.12|TROVE2|UCHL5|UCHL5	934	+	5.8517733	1.1796017	-1.0	-1.0
chr1	193138084	193138173	ENSG00000134371.10|CDC73|UCHL5|UCHL5	961	+	6.332293	1.412148	-1.0	-1.0
chr1	193122016	193122326	ENSG00000134371.10|CDC73|UCHL5|UCHL5	918	+	4.55737	1.0843284	-1.0	-1.0
chr1	193141849	193142066	ENSG00000134371.10|CDC73|UCHL5|UCHL5	933	+	4.6408625	1.1750942	-1.0	-1.0
chr1	193147866	193147965	ENSG00000134371.10|CDC73|UCHL5|UCHL5	925	+	4.0551066	1.1242288	-1.0	-1.0
chr1	193249729	193249829	ENSG00000134371.10|CDC73|UCHL5|UCHL5	901	+	3.7766535	1.0036935	-1.0	-1.0
chr1	193125111	193125217	ENSG00000134371.10|CDC73|UCHL5|UCHL5	905	+	5.562188	1.0215898	-1.0	-1.0
chr1	193152379	193152444	ENSG00000134371.10|CDC73|UCHL5|UCHL5	923	+	5.7295856	1.1136569	-1.0	-1.0
chr1	193232992	193233154	ENSG00000134371.10|CDC73|UCHL5|UCHL5	934	+	5.7440066	1.1789638	-1.0	-1.0
chr1	197142345	197142445	ENSG00000066279.17|ASPM|UCHL5|UCHL5	906	-	5.537123	1.025461	-1.0	-1.0
chr1	197122462	197122595	ENSG00000066279.17|ASPM|UCHL5|UCHL5	919	-	5.7223673	1.091092	-1.0	-1.0
chr1	197142720	197142835	ENSG00000066279.17|ASPM|UCHL5|UCHL5	913	-	5.5998616	1.059387	-1.0	-1.0
chr1	197125095	197125191	ENSG00000066279.17|ASPM|UCHL5|UCHL5	906	-	3.8105786	1.0246872	-1.0	-1.0
chr1	197143465	197143575	ENSG00000066279.17|ASPM|UCHL5|UCHL5	911	-	5.5919924	1.0527867	-1.0	-1.0
chr1	197143680	197143785	ENSG00000066279.17|ASPM|UCHL5|UCHL5	915	-	5.678406	1.0715715	-1.0	-1.0
chr1	197135100	197135225	ENSG00000066279.17|ASPM|UCHL5|UCHL5	911	-	5.58996	1.0482831	-1.0	-1.0
chr1	197146405	197146600	ENSG00000066279.17|ASPM|UCHL5|UCHL5	948	-	5.995472	1.2881545	-1.0	-1.0
chr1	200408814	200408939	ENSG00000162702.7|ZNF281|UCHL5|UCHL5	921	-	5.6905956	1.0997701	-1.0	-1.0
chr1	200409039	200409154	ENSG00000162702.7|ZNF281|UCHL5|UCHL5	904	-	5.540194	1.0193813	-1.0	-1.0
chr1	200407954	200408079	ENSG00000162702.7|ZNF281|UCHL5|UCHL5	913	-	5.620259	1.0619812	-1.0	-1.0
chr1	200407444	200407549	ENSG00000162702.7|ZNF281|UCHL5|UCHL5	910	-	5.5720396	1.0476301	-1.0	-1.0
chr1	200409164	200409559	ENSG00000162702.7|ZNF281|UCHL5|UCHL5	910	-	5.5796576	1.0469829	-1.0	-1.0
chr1	200598291	200598396	ENSG00000118193.11|KIF14|UCHL5|UCHL5	901	-	5.4782906	1.0036935	-1.0	-1.0
chr1	201153862	201153987	ENSG00000116857.16|TMEM9|UCHL5|UCHL5	934	-	5.8613806	1.1826117	-1.0	-1.0
chr1	201135671	201135815	ENSG00000116857.16|TMEM9|UCHL5|UCHL5	920	-	5.7033668	1.0946654	-1.0	-1.0
chr1	201151760	201151852	ENSG00000116857.16|TMEM9|UCHL5|UCHL5	953	-	6.1579366	1.3278196	-1.0	-1.0
chr1	201389179	201389303	ENSG00000159166.13|LAD1|UCHL5|UCHL5	931	-	5.820249	1.1616203	-1.0	-1.0
chr1	201829230	201829372	ENSG00000198700.9|IPO9|UCHL5|UCHL5	948	+	6.1320634	1.2852526	-1.0	-1.0
chr1	201854594	201854704	ENSG00000198700.9|IPO9|UCHL5|UCHL5	949	+	6.2942977	1.2939134	-1.0	-1.0
chr1	201866732	201866959	ENSG00000198700.9|IPO9|UCHL5|UCHL5	925	+	5.076933	1.126505	-1.0	-1.0
chr1	201872827	201872961	ENSG00000198700.9|IPO9|UCHL5|UCHL5	951	+	6.1110396	1.3060457	-1.0	-1.0
chr1	201869589	201869718	ENSG00000198700.9|IPO9|UCHL5|UCHL5	968	+	6.5805573	1.4954996	-1.0	-1.0
chr1	201870582	201870732	ENSG00000198700.9|IPO9|UCHL5|UCHL5	922	+	5.7268248	1.1098326	-1.0	-1.0
chr1	201871165	201871275	ENSG00000198700.9|IPO9|UCHL5|UCHL5	900	+	3.7673965	1.000629	-1.0	-1.0
chr1	201868657	201868757	ENSG00000198700.9|IPO9|UCHL5|UCHL5	912	+	3.878311	1.0534914	-1.0	-1.0
chr1	201847551	201847638	ENSG00000198700.9|IPO9|UCHL5|UCHL5	937	+	5.9032936	1.2014883	-1.0	-1.0
chr1	201863447	201863552	ENSG00000198700.9|IPO9|UCHL5|UCHL5	933	+	5.879082	1.173943	-1.0	-1.0
chr1	201857095	201857194	ENSG00000198700.9|IPO9|UCHL5|UCHL5	921	+	3.3997931	1.1041335	-1.0	-1.0
chr1	201848392	201848497	ENSG00000198700.9|IPO9|UCHL5|UCHL5	954	+	6.175674	1.3355191	-1.0	-1.0
chr1	201957280	201957380	ENSG00000134375.10|TIMM17A|UCHL5|UCHL5	930	+	5.8564625	1.1552175	-1.0	-1.0
chr1	201988928	201989044	ENSG00000176393.10|RNPEP|UCHL5|UCHL5	929	+	5.802456	1.1489	-1.0	-1.0
chr1	202011159	202011284	ENSG00000163435.15|ELF3|UCHL5|UCHL5	905	+	5.625287	1.0234972	-1.0	-1.0
chr1	202013298	202013398	ENSG00000163435.15|ELF3|UCHL5|UCHL5	902	+	5.556227	1.0105575	-1.0	-1.0
chr1	202012106	202012206	ENSG00000163435.15|ELF3|UCHL5|UCHL5	901	+	5.6274037	1.0060233	-1.0	-1.0
chr1	202013254	202013394	ENSG00000249007.1|AL691482.3|UCHL5|UCHL5	905	+	5.5930796	1.0217843	-1.0	-1.0
chr1	202012104	202012204	ENSG00000249007.1|AL691482.3|UCHL5|UCHL5	904	+	5.662312	1.0185275	-1.0	-1.0
chr1	202445080	202445190	ENSG00000077157.21|PPP1R12B|UCHL5|UCHL5	904	+	5.5031476	1.015754	-1.0	-1.0
chr1	202416786	202416901	ENSG00000077157.21|PPP1R12B|UCHL5|UCHL5	916	+	5.641878	1.0732489	-1.0	-1.0
chr1	202348728	202348968	ENSG00000077157.21|PPP1R12B|UCHL5|UCHL5	943	+	6.0058403	1.2436837	-1.0	-1.0
chr1	202442446	202442546	ENSG00000077157.21|PPP1R12B|UCHL5|UCHL5	909	+	5.5746765	1.0402771	-1.0	-1.0
chr1	202741566	202741696	ENSG00000117139.16|KDM5B|UCHL5|UCHL5	936	-	5.895066	1.1918093	-1.0	-1.0
chr1	202760424	202760534	ENSG00000117139.16|KDM5B|UCHL5|UCHL5	928	-	4.057826	1.145234	-1.0	-1.0
chr1	202755300	202755440	ENSG00000117139.16|KDM5B|UCHL5|UCHL5	907	-	5.5546813	1.0334035	-1.0	-1.0
chr1	202758390	202758505	ENSG00000117139.16|KDM5B|UCHL5|UCHL5	921	-	5.688675	1.1004934	-1.0	-1.0
chr1	202733400	202733645	ENSG00000117139.16|KDM5B|UCHL5|UCHL5	940	-	5.950176	1.2225982	-1.0	-1.0
chr1	202808291	202808421	ENSG00000117139.16|KDM5B|UCHL5|UCHL5	949	-	6.123716	1.2886317	-1.0	-1.0
chr1	202742659	202742794	ENSG00000117139.16|KDM5B|UCHL5|UCHL5	904	-	3.7860167	1.0165557	-1.0	-1.0
chr1	202745857	202745972	ENSG00000117139.16|KDM5B|UCHL5|UCHL5	922	-	4.4063563	1.1076367	-1.0	-1.0
chr1	202729900	202730027	ENSG00000117139.16|KDM5B|UCHL5|UCHL5	924	-	5.725069	1.118343	-1.0	-1.0
chr1	202733675	202733870	ENSG00000117139.16|KDM5B|UCHL5|UCHL5	922	-	5.707038	1.1070961	-1.0	-1.0
chr1	202749019	202749129	ENSG00000117139.16|KDM5B|UCHL5|UCHL5	914	-	5.6099534	1.0646304	-1.0	-1.0
chr1	202740683	202740812	ENSG00000117139.16|KDM5B|UCHL5|UCHL5	917	-	5.6489415	1.0810885	-1.0	-1.0
chr1	202756357	202756477	ENSG00000117139.16|KDM5B|UCHL5|UCHL5	947	-	5.3616166	1.2759453	-1.0	-1.0
chr1	202730943	202731058	ENSG00000117139.16|KDM5B|UCHL5|UCHL5	945	-	6.0328975	1.2588993	-1.0	-1.0
chr1	202728945	202729095	ENSG00000117139.16|KDM5B|UCHL5|UCHL5	909	-	5.5797334	1.0424241	-1.0	-1.0
chr1	202773117	202773257	ENSG00000117139.16|KDM5B|UCHL5|UCHL5	946	-	4.4495654	1.2672235	-1.0	-1.0
chr1	202731827	202731972	ENSG00000117139.16|KDM5B|UCHL5|UCHL5	931	-	5.838396	1.1642481	-1.0	-1.0
chr1	202746141	202746361	ENSG00000117139.16|KDM5B|UCHL5|UCHL5	950	-	5.3662014	1.3031034	-1.0	-1.0
chr1	202741366	202741546	ENSG00000117139.16|KDM5B|UCHL5|UCHL5	930	-	4.69869	1.1526093	-1.0	-1.0
chr1	202958209	202958309	ENSG00000159346.12|ADIPOR1|UCHL5|UCHL5	905	-	5.5162215	1.0217843	-1.0	-1.0
chr1	202950994	202951149	ENSG00000159346.12|ADIPOR1|UCHL5|UCHL5	909	-	5.5537057	1.0386369	-1.0	-1.0
chr1	203700797	203700917	ENSG00000058668.14|ATP2B4|UCHL5|UCHL5	911	+	5.5896044	1.0527627	-1.0	-1.0
chr1	203847428	203847553	ENSG00000058673.16|ZC3H11A|UCHL5|UCHL5	904	+	3.8089652	1.0195879	-1.0	-1.0
chr1	203796352	203796532	ENSG00000058673.16|ZC3H11A|UCHL5|UCHL5	948	+	4.4431176	1.2850083	-1.0	-1.0
chr1	203798382	203798482	ENSG00000058673.16|ZC3H11A|UCHL5|UCHL5	906	+	5.537123	1.025461	-1.0	-1.0
chr1	203795653	203795794	ENSG00000058673.16|ZC3H11A|UCHL5|UCHL5	960	+	5.4661527	1.3971789	-1.0	-1.0
chr1	203798632	203798772	ENSG00000058673.16|ZC3H11A|UCHL5|UCHL5	926	+	5.7523537	1.1286328	-1.0	-1.0
chr1	203797117	203797302	ENSG00000058673.16|ZC3H11A|UCHL5|UCHL5	946	+	5.8514895	1.2680008	-1.0	-1.0
chr1	203850533	203850681	ENSG00000058673.16|ZC3H11A|UCHL5|UCHL5	925	+	3.5413523	1.1227608	-1.0	-1.0
chr1	203828303	203828422	ENSG00000058673.16|ZC3H11A|UCHL5|UCHL5	961	+	6.322689	1.40493	-1.0	-1.0
chr1	203849790	203850026	ENSG00000058673.16|ZC3H11A|UCHL5|UCHL5	951	+	6.007203	1.3099755	-1.0	-1.0
chr1	203840305	203840374	ENSG00000058673.16|ZC3H11A|UCHL5|UCHL5	918	+	5.6621575	1.0875894	-1.0	-1.0
chr1	203797332	203797487	ENSG00000058673.16|ZC3H11A|UCHL5|UCHL5	924	+	5.731267	1.117421	-1.0	-1.0
chr1	203797942	203798047	ENSG00000058673.16|ZC3H11A|UCHL5|UCHL5	906	+	5.55632	1.0268943	-1.0	-1.0
chr1	203797938	203798043	ENSG00000257315.2|ZBED6|UCHL5|UCHL5	906	+	5.5558195	1.0262947	-1.0	-1.0
chr1	203796348	203796533	ENSG00000257315.2|ZBED6|UCHL5|UCHL5	946	+	4.358567	1.2684957	-1.0	-1.0
chr1	203797118	203797308	ENSG00000257315.2|ZBED6|UCHL5|UCHL5	946	+	5.8447747	1.265478	-1.0	-1.0
chr1	203828303	203828422	ENSG00000257315.2|ZBED6|UCHL5|UCHL5	961	+	6.322689	1.4049659	-1.0	-1.0
chr1	203849790	203850026	ENSG00000257315.2|ZBED6|UCHL5|UCHL5	951	+	6.007203	1.3100348	-1.0	-1.0
chr1	203840305	203840374	ENSG00000257315.2|ZBED6|UCHL5|UCHL5	918	+	5.6621575	1.0875894	-1.0	-1.0
chr1	203850534	203850681	ENSG00000257315.2|ZBED6|UCHL5|UCHL5	924	+	3.5380166	1.1208346	-1.0	-1.0
chr1	203797333	203797488	ENSG00000257315.2|ZBED6|UCHL5|UCHL5	925	+	5.749573	1.1263915	-1.0	-1.0
chr1	203798628	203798773	ENSG00000257315.2|ZBED6|UCHL5|UCHL5	924	+	5.738902	1.1218315	-1.0	-1.0
chr1	203798383	203798483	ENSG00000257315.2|ZBED6|UCHL5|UCHL5	906	+	5.537123	1.0247186	-1.0	-1.0
chr1	203847428	203847553	ENSG00000257315.2|ZBED6|UCHL5|UCHL5	904	+	3.8089652	1.0194737	-1.0	-1.0
chr1	203795713	203795828	ENSG00000257315.2|ZBED6|UCHL5|UCHL5	917	+	3.509935	1.0795528	-1.0	-1.0
chr1	203861697	203861807	ENSG00000182004.12|SNRPE|UCHL5|UCHL5	911	+	5.578892	1.0497935	-1.0	-1.0
chr1	204411381	204411486	ENSG00000158615.8|PPP1R15B|UCHL5|UCHL5	907	-	5.5355496	1.0304134	-1.0	-1.0
chr1	204410441	204410721	ENSG00000158615.8|PPP1R15B|UCHL5|UCHL5	917	-	5.641944	1.079445	-1.0	-1.0
chr1	204530688	204530817	ENSG00000198625.12|MDM4|UCHL5|UCHL5	978	+	6.690346	1.6574312	-1.0	-1.0
chr1	204549462	204549687	ENSG00000198625.12|MDM4|UCHL5|UCHL5	949	+	6.1155787	1.2961965	-1.0	-1.0
chr1	204549112	204549362	ENSG00000198625.12|MDM4|UCHL5|UCHL5	930	+	4.772805	1.153012	-1.0	-1.0
chr1	204538156	204538301	ENSG00000198625.12|MDM4|UCHL5|UCHL5	931	+	5.8103437	1.1594406	-1.0	-1.0
chr1	204542838	204542944	ENSG00000198625.12|MDM4|UCHL5|UCHL5	914	+	3.62949	1.0665665	-1.0	-1.0
chr1	205527062	205527257	ENSG00000117266.15|CDK18|UCHL5|UCHL5	939	+	4.948624	1.2170488	-1.0	-1.0
chr1	205528998	205529138	ENSG00000117266.15|CDK18|UCHL5|UCHL5	929	+	5.920951	1.1516093	-1.0	-1.0
chr1	205527759	205527864	ENSG00000117266.15|CDK18|UCHL5|UCHL5	907	+	3.0538175	1.0333651	-1.0	-1.0
chr1	205523553	205523673	ENSG00000117266.15|CDK18|UCHL5|UCHL5	909	+	5.678209	1.0399572	-1.0	-1.0
chr1	205530218	205530398	ENSG00000117266.15|CDK18|UCHL5|UCHL5	968	+	6.5427203	1.4911377	-1.0	-1.0
chr1	205531843	205531968	ENSG00000117266.15|CDK18|UCHL5|UCHL5	941	+	5.6454854	1.2309684	-1.0	-1.0
chr1	205529438	205529558	ENSG00000117266.15|CDK18|UCHL5|UCHL5	928	+	5.9011087	1.1423151	-1.0	-1.0
chr1	205530558	205530705	ENSG00000117266.15|CDK18|UCHL5|UCHL5	954	+	6.1955457	1.3406591	-1.0	-1.0
chr1	205526797	205527047	ENSG00000117266.15|CDK18|UCHL5|UCHL5	944	+	4.140858	1.2544265	-1.0	-1.0
chr1	205524231	205524357	ENSG00000117266.15|CDK18|UCHL5|UCHL5	971	+	6.7181334	1.5395666	-1.0	-1.0
chr1	205523093	205523333	ENSG00000117266.15|CDK18|UCHL5|UCHL5	951	+	4.8037004	1.306721	-1.0	-1.0
chr1	205528047	205528168	ENSG00000117266.15|CDK18|UCHL5|UCHL5	930	+	4.1439667	1.1560695	-1.0	-1.0
chr1	205531518	205531678	ENSG00000117266.15|CDK18|UCHL5|UCHL5	943	+	5.1436906	1.2463552	-1.0	-1.0
chr1	205532123	205532223	ENSG00000117266.15|CDK18|UCHL5|UCHL5	905	+	5.5174546	1.0217843	-1.0	-1.0
chr1	205529683	205529783	ENSG00000117266.15|CDK18|UCHL5|UCHL5	912	+	5.71419	1.0534914	-1.0	-1.0
chr1	205531358	205531513	ENSG00000117266.15|CDK18|UCHL5|UCHL5	936	+	4.8454227	1.1944678	-1.0	-1.0
chr1	205523338	205523548	ENSG00000117266.15|CDK18|UCHL5|UCHL5	931	+	3.550154	1.1623377	-1.0	-1.0
chr1	205616482	205616607	ENSG00000158711.13|ELK4|UCHL5|UCHL5	913	-	5.6192546	1.061626	-1.0	-1.0
chr1	205623765	205623880	ENSG00000158711.13|ELK4|UCHL5|UCHL5	947	-	6.088237	1.2786508	-1.0	-1.0
chr1	205620662	205620838	ENSG00000158711.13|ELK4|UCHL5|UCHL5	915	-	4.266717	1.0691805	-1.0	-1.0
chr1	205717943	205718148	ENSG00000069275.12|NUCKS1|UCHL5|UCHL5	965	-	3.1786292	1.4516959	-1.0	-1.0
chr1	205720500	205720653	ENSG00000069275.12|NUCKS1|UCHL5|UCHL5	955	-	3.5547347	1.3421054	-1.0	-1.0
chr1	205719526	205719721	ENSG00000069275.12|NUCKS1|UCHL5|UCHL5	977	-	4.7810965	1.6334016	-1.0	-1.0
chr1	205727699	205727805	ENSG00000069275.12|NUCKS1|UCHL5|UCHL5	978	-	4.4778004	1.663762	-1.0	-1.0
chr1	205729571	205729621	ENSG00000069275.12|NUCKS1|UCHL5|UCHL5	918	-	4.0057907	1.0870025	-1.0	-1.0
chr1	205717623	205717728	ENSG00000069275.12|NUCKS1|UCHL5|UCHL5	915	-	5.6420946	1.0686854	-1.0	-1.0
chr1	205749956	205750271	ENSG00000069275.12|NUCKS1|UCHL5|UCHL5	979	-	3.926075	1.68402	-1.0	-1.0
chr1	205718173	205718479	ENSG00000069275.12|NUCKS1|UCHL5|UCHL5	961	-	4.45451	1.4111159	-1.0	-1.0
chr1	205723925	205723981	ENSG00000069275.12|NUCKS1|UCHL5|UCHL5	981	-	6.961098	1.7162011	-1.0	-1.0
chr1	206415888	206415973	ENSG00000266028.7|SRGAP2|UCHL5|UCHL5	956	+	6.218374	1.3560967	-1.0	-1.0
chr1	206446134	206446294	ENSG00000266028.7|SRGAP2|UCHL5|UCHL5	917	+	5.6864557	1.0812441	-1.0	-1.0
chr1	206450385	206450465	ENSG00000266028.7|SRGAP2|UCHL5|UCHL5	935	+	5.9306765	1.1900691	-1.0	-1.0
chr1	206454840	206455010	ENSG00000266028.7|SRGAP2|UCHL5|UCHL5	908	+	5.6007814	1.0352993	-1.0	-1.0
chr1	206439975	206440081	ENSG00000266028.7|SRGAP2|UCHL5|UCHL5	937	+	5.913433	1.1996762	-1.0	-1.0
chr1	206458632	206458757	ENSG00000266028.7|SRGAP2|UCHL5|UCHL5	903	+	5.514864	1.0127378	-1.0	-1.0
chr1	206437973	206438093	ENSG00000266028.7|SRGAP2|UCHL5|UCHL5	931	+	5.813534	1.1601096	-1.0	-1.0
chr1	206602337	206602437	ENSG00000143486.15|EIF2D|UCHL5|UCHL5	903	-	5.497385	1.014074	-1.0	-1.0
chr1	206602987	206603087	ENSG00000143486.15|EIF2D|UCHL5|UCHL5	907	-	5.536059	1.0309559	-1.0	-1.0
chr1	206732770	206732875	ENSG00000162889.10|MAPKAPK2|UCHL5|UCHL5	914	+	5.6088176	1.063631	-1.0	-1.0
chr1	206732585	206732745	ENSG00000162889.10|MAPKAPK2|UCHL5|UCHL5	951	+	6.141229	1.3137958	-1.0	-1.0
chr1	206729395	206729475	ENSG00000162889.10|MAPKAPK2|UCHL5|UCHL5	942	+	6.0012345	1.2396663	-1.0	-1.0
chr1	206684948	206685103	ENSG00000162889.10|MAPKAPK2|UCHL5|UCHL5	907	+	5.619378	1.0328228	-1.0	-1.0
chr1	206685398	206685503	ENSG00000162889.10|MAPKAPK2|UCHL5|UCHL5	916	+	5.635826	1.0772703	-1.0	-1.0
chr1	207091643	207091828	ENSG00000123843.12|C4BPB|UCHL5|UCHL5	968	+	5.93708	1.4892535	-1.0	-1.0
chr1	207098157	207098264	ENSG00000123843.12|C4BPB|UCHL5|UCHL5	956	+	5.6542215	1.3557011	-1.0	-1.0
chr1	207099788	207099888	ENSG00000123843.12|C4BPB|UCHL5|UCHL5	924	+	5.7314034	1.1197894	-1.0	-1.0
chr1	207785618	207785753	ENSG00000117335.19|CD46|UCHL5|UCHL5	954	+	4.3690777	1.3392702	-1.0	-1.0
chr1	207767012	207767237	ENSG00000117335.19|CD46|UCHL5|UCHL5	914	+	2.7759984	1.0680311	-1.0	-1.0
chr1	207757539	207757642	ENSG00000117335.19|CD46|UCHL5|UCHL5	903	+	3.2156887	1.0138285	-1.0	-1.0
chr1	207757013	207757118	ENSG00000117335.19|CD46|UCHL5|UCHL5	924	+	4.0616407	1.1193595	-1.0	-1.0
chr1	207752056	207752216	ENSG00000117335.19|CD46|UCHL5|UCHL5	917	+	3.5506895	1.0783267	-1.0	-1.0
chr1	207783291	207783396	ENSG00000117335.19|CD46|UCHL5|UCHL5	919	+	5.7155266	1.0896846	-1.0	-1.0
chr1	211276256	211276411	ENSG00000117625.13|RCOR3|UCHL5|UCHL5	923	+	5.7111506	1.1108129	-1.0	-1.0
chr1	211271721	211271851	ENSG00000117625.13|RCOR3|UCHL5|UCHL5	917	+	5.644159	1.0809181	-1.0	-1.0
chr1	211289227	211289372	ENSG00000117625.13|RCOR3|UCHL5|UCHL5	922	+	5.048226	1.105572	-1.0	-1.0
chr1	211278136	211278236	ENSG00000117625.13|RCOR3|UCHL5|UCHL5	906	+	5.574985	1.0251586	-1.0	-1.0
chr1	211576157	211576257	ENSG00000170385.9|SLC30A1|UCHL5|UCHL5	903	-	5.497385	1.014074	-1.0	-1.0
chr1	212035343	212035518	ENSG00000143493.12|INTS7|UCHL5|UCHL5	943	-	5.999196	1.246581	-1.0	-1.0
chr1	212006658	212006761	ENSG00000143493.12|INTS7|UCHL5|UCHL5	904	-	5.5339813	1.0192697	-1.0	-1.0
chr1	212286096	212286211	ENSG00000066027.11|PPP2R5A|UCHL5|UCHL5	904	+	5.5469427	1.0193369	-1.0	-1.0
chr1	212791639	212791779	ENSG00000117697.14|NSL1|UCHL5|UCHL5	913	-	5.671066	1.0605273	-1.0	-1.0
chr1	212738535	212738686	ENSG00000117697.14|NSL1|UCHL5|UCHL5	917	-	5.6909966	1.0795007	-1.0	-1.0
chr1	212784355	212784490	ENSG00000117697.14|NSL1|UCHL5|UCHL5	918	-	5.652714	1.084139	-1.0	-1.0
chr1	212885292	212885397	ENSG00000162769.12|FLVCR1|UCHL5|UCHL5	905	+	5.5167217	1.0225149	-1.0	-1.0
chr1	212858754	212858854	ENSG00000162769.12|FLVCR1|UCHL5|UCHL5	906	+	5.537123	1.0249995	-1.0	-1.0
chr1	212872677	212872817	ENSG00000162769.12|FLVCR1|UCHL5|UCHL5	928	+	5.422794	1.1397624	-1.0	-1.0
chr1	212859039	212859190	ENSG00000162769.12|FLVCR1|UCHL5|UCHL5	933	+	5.9036846	1.1756371	-1.0	-1.0
chr1	212858329	212858434	ENSG00000162769.12|FLVCR1|UCHL5|UCHL5	903	+	5.4978724	1.0127378	-1.0	-1.0
chr1	213051242	213051367	ENSG00000136643.11|RPS6KC1|UCHL5|UCHL5	917	+	5.652538	1.0802431	-1.0	-1.0
chr1	213129526	213129691	ENSG00000136643.11|RPS6KC1|UCHL5|UCHL5	926	+	5.51024	1.128679	-1.0	-1.0
chr1	213104453	213104568	ENSG00000136643.11|RPS6KC1|UCHL5|UCHL5	924	+	5.7297354	1.1208137	-1.0	-1.0
chr1	213241021	213241121	ENSG00000136643.11|RPS6KC1|UCHL5|UCHL5	903	+	5.497385	1.014074	-1.0	-1.0
chr1	213176399	213176509	ENSG00000136643.11|RPS6KC1|UCHL5|UCHL5	903	+	5.511404	1.0153226	-1.0	-1.0
chr1	213167867	213167972	ENSG00000136643.11|RPS6KC1|UCHL5|UCHL5	932	+	5.84902	1.1704016	-1.0	-1.0
chr1	213117316	213117410	ENSG00000136643.11|RPS6KC1|UCHL5|UCHL5	906	+	5.574985	1.0254515	-1.0	-1.0
chr1	213997318	213997838	ENSG00000117707.15|PROX1|UCHL5|UCHL5	955	+	4.2736316	1.3482141	-1.0	-1.0
chr1	213988264	213988483	ENSG00000117707.15|PROX1|UCHL5|UCHL5	941	+	5.966087	1.2310671	-1.0	-1.0
chr1	213996468	213997273	ENSG00000117707.15|PROX1|UCHL5|UCHL5	959	+	4.869881	1.3899887	-1.0	-1.0
chr1	214005164	214005272	ENSG00000117707.15|PROX1|UCHL5|UCHL5	906	+	3.311787	1.0284775	-1.0	-1.0
chr1	214035648	214035793	ENSG00000117707.15|PROX1|UCHL5|UCHL5	932	+	5.684886	1.1661602	-1.0	-1.0
chr1	214011520	214011710	ENSG00000117707.15|PROX1|UCHL5|UCHL5	986	+	6.62292	1.8644105	-1.0	-1.0
chr1	213997998	213998262	ENSG00000117707.15|PROX1|UCHL5|UCHL5	930	+	3.578921	1.1559746	-1.0	-1.0
chr1	214281256	214281366	ENSG00000143499.13|SMYD2|UCHL5|UCHL5	922	+	5.7518663	1.1051614	-1.0	-1.0
chr1	214334194	214334308	ENSG00000143499.13|SMYD2|UCHL5|UCHL5	931	+	4.01002	1.1582235	-1.0	-1.0
chr1	214330167	214330278	ENSG00000143499.13|SMYD2|UCHL5|UCHL5	903	+	3.2671866	1.0152289	-1.0	-1.0
chr1	214331959	214332079	ENSG00000143499.13|SMYD2|UCHL5|UCHL5	934	+	5.8759294	1.1828005	-1.0	-1.0
chr1	214327543	214327724	ENSG00000143499.13|SMYD2|UCHL5|UCHL5	964	+	5.0324874	1.4390115	-1.0	-1.0
chr1	214314761	214314872	ENSG00000143499.13|SMYD2|UCHL5|UCHL5	959	+	5.4366093	1.3839233	-1.0	-1.0
chr1	214330959	214331109	ENSG00000143499.13|SMYD2|UCHL5|UCHL5	924	+	3.6157017	1.1165726	-1.0	-1.0
chr1	214318858	214318978	ENSG00000143499.13|SMYD2|UCHL5|UCHL5	919	+	3.0391495	1.0903953	-1.0	-1.0
chr1	214642845	214643015	ENSG00000117724.12|CENPF|UCHL5|UCHL5	919	+	5.6687818	1.0889912	-1.0	-1.0
chr1	214646766	214647376	ENSG00000117724.12|CENPF|UCHL5|UCHL5	942	+	5.535892	1.2332047	-1.0	-1.0
chr1	214614846	214615061	ENSG00000117724.12|CENPF|UCHL5|UCHL5	937	+	5.941355	1.2008545	-1.0	-1.0
chr1	214641045	214641275	ENSG00000117724.12|CENPF|UCHL5|UCHL5	924	+	4.6556273	1.1204686	-1.0	-1.0
chr1	214632479	214632602	ENSG00000117724.12|CENPF|UCHL5|UCHL5	948	+	6.2464724	1.28761	-1.0	-1.0
chr1	214645206	214645321	ENSG00000117724.12|CENPF|UCHL5|UCHL5	936	+	5.9972744	1.1969212	-1.0	-1.0
chr1	214640145	214640475	ENSG00000117724.12|CENPF|UCHL5|UCHL5	930	+	5.1362305	1.154524	-1.0	-1.0
chr1	214643055	214643280	ENSG00000117724.12|CENPF|UCHL5|UCHL5	925	+	5.7910414	1.1234933	-1.0	-1.0
chr1	214652827	214652957	ENSG00000117724.12|CENPF|UCHL5|UCHL5	907	+	5.638274	1.0331426	-1.0	-1.0
chr1	214651709	214651814	ENSG00000117724.12|CENPF|UCHL5|UCHL5	909	+	5.5626698	1.040906	-1.0	-1.0
chr1	214656992	214657267	ENSG00000117724.12|CENPF|UCHL5|UCHL5	935	+	5.9445677	1.1851848	-1.0	-1.0
chr1	214622123	214622281	ENSG00000117724.12|CENPF|UCHL5|UCHL5	924	+	5.726952	1.1169251	-1.0	-1.0
chr1	214644556	214644806	ENSG00000117724.12|CENPF|UCHL5|UCHL5	940	+	6.005755	1.2243522	-1.0	-1.0
chr1	214642500	214642800	ENSG00000117724.12|CENPF|UCHL5|UCHL5	918	+	4.4891424	1.0862476	-1.0	-1.0
chr1	214645741	214645841	ENSG00000117724.12|CENPF|UCHL5|UCHL5	902	+	3.7755384	1.0108005	-1.0	-1.0
chr1	214658849	214658984	ENSG00000117724.12|CENPF|UCHL5|UCHL5	956	+	6.29858	1.3565242	-1.0	-1.0
chr1	214645541	214645711	ENSG00000117724.12|CENPF|UCHL5|UCHL5	933	+	5.741941	1.172416	-1.0	-1.0
chr1	214640760	214641035	ENSG00000117724.12|CENPF|UCHL5|UCHL5	929	+	5.821972	1.1463317	-1.0	-1.0
chr1	214655277	214655403	ENSG00000117724.12|CENPF|UCHL5|UCHL5	923	+	5.485488	1.1155055	-1.0	-1.0
chr1	214641985	214642210	ENSG00000117724.12|CENPF|UCHL5|UCHL5	906	+	5.6262	1.0265521	-1.0	-1.0
chr1	214620719	214620859	ENSG00000117724.12|CENPF|UCHL5|UCHL5	933	+	3.9429936	1.176271	-1.0	-1.0
chr1	214642310	214642495	ENSG00000117724.12|CENPF|UCHL5|UCHL5	914	+	4.2415695	1.0644819	-1.0	-1.0
chr1	214640485	214640755	ENSG00000117724.12|CENPF|UCHL5|UCHL5	939	+	4.9557343	1.2181945	-1.0	-1.0
chr1	214645081	214645191	ENSG00000117724.12|CENPF|UCHL5|UCHL5	902	+	5.5590444	1.0075842	-1.0	-1.0
chr1	214639920	214640115	ENSG00000117724.12|CENPF|UCHL5|UCHL5	958	+	6.3311515	1.3733159	-1.0	-1.0
chr1	214629065	214629171	ENSG00000117724.12|CENPF|UCHL5|UCHL5	938	+	6.047996	1.2057608	-1.0	-1.0
chr1	214644836	214644956	ENSG00000117724.12|CENPF|UCHL5|UCHL5	904	+	5.5339813	1.0192263	-1.0	-1.0
chr1	214663630	214663850	ENSG00000117724.12|CENPF|UCHL5|UCHL5	913	+	5.517756	1.0582988	-1.0	-1.0
chr1	214613713	214613916	ENSG00000117724.12|CENPF|UCHL5|UCHL5	961	+	5.6728363	1.411783	-1.0	-1.0
chr1	214630558	214630658	ENSG00000117724.12|CENPF|UCHL5|UCHL5	917	+	5.6955996	1.080881	-1.0	-1.0
chr1	214646571	214646691	ENSG00000117724.12|CENPF|UCHL5|UCHL5	917	+	5.6858473	1.0819482	-1.0	-1.0
chr1	214645341	214645516	ENSG00000117724.12|CENPF|UCHL5|UCHL5	922	+	4.5750666	1.1093009	-1.0	-1.0
chr1	214603204	214603321	ENSG00000117724.12|CENPF|UCHL5|UCHL5	901	+	3.7910123	1.0026867	-1.0	-1.0
chr1	214646311	214646431	ENSG00000117724.12|CENPF|UCHL5|UCHL5	930	+	5.8549743	1.1567374	-1.0	-1.0
chr1	215611824	215611921	ENSG00000136636.12|KCTD3|UCHL5|UCHL5	905	+	5.5174546	1.0217822	-1.0	-1.0
chr1	215586494	215586664	ENSG00000136636.12|KCTD3|UCHL5|UCHL5	939	+	5.0271873	1.2134134	-1.0	-1.0
chr1	215578000	215578081	ENSG00000136636.12|KCTD3|UCHL5|UCHL5	927	+	5.7633996	1.1366469	-1.0	-1.0
chr1	215578999	215579137	ENSG00000136636.12|KCTD3|UCHL5|UCHL5	945	+	5.4333386	1.2563735	-1.0	-1.0
chr1	215579908	215579999	ENSG00000136636.12|KCTD3|UCHL5|UCHL5	943	+	5.9886374	1.2447925	-1.0	-1.0
chr1	215601866	215601954	ENSG00000136636.12|KCTD3|UCHL5|UCHL5	908	+	5.553295	1.0344548	-1.0	-1.0
chr1	218302293	218302423	ENSG00000067533.5|RRP15|UCHL5|UCHL5	911	+	5.60269	1.0527897	-1.0	-1.0
chr1	218285291	218285396	ENSG00000067533.5|RRP15|UCHL5|UCHL5	911	+	5.6302443	1.0502357	-1.0	-1.0
chr1	219927037	219927142	ENSG00000196660.10|SLC30A10|UCHL5|UCHL5	915	-	3.9428766	1.0687482	-1.0	-1.0
chr1	219915675	219915895	ENSG00000196660.10|SLC30A10|UCHL5|UCHL5	941	-	5.9714212	1.2278701	-1.0	-1.0
chr1	219927318	219927468	ENSG00000196660.10|SLC30A10|UCHL5|UCHL5	910	-	3.2354403	1.0454168	-1.0	-1.0
chr1	219928010	219928180	ENSG00000196660.10|SLC30A10|UCHL5|UCHL5	913	-	5.598728	1.0580279	-1.0	-1.0
chr1	219918254	219918549	ENSG00000196660.10|SLC30A10|UCHL5|UCHL5	941	-	5.1104093	1.2328267	-1.0	-1.0
chr1	219928210	219928385	ENSG00000196660.10|SLC30A10|UCHL5|UCHL5	907	-	5.6037226	1.0331998	-1.0	-1.0
chr1	219988634	219988823	ENSG00000136628.17|EPRS|UCHL5|UCHL5	926	-	4.024818	1.1289978	-1.0	-1.0
chr1	220010945	220011056	ENSG00000136628.17|EPRS|UCHL5|UCHL5	968	-	6.647587	1.4973893	-1.0	-1.0
chr1	219983188	219983348	ENSG00000136628.17|EPRS|UCHL5|UCHL5	920	-	4.3376083	1.098785	-1.0	-1.0
chr1	220033501	220033631	ENSG00000136628.17|EPRS|UCHL5|UCHL5	923	-	3.8275836	1.1125412	-1.0	-1.0
chr1	219979417	219979577	ENSG00000136628.17|EPRS|UCHL5|UCHL5	937	-	5.3442054	1.1995203	-1.0	-1.0
chr1	219978595	219978719	ENSG00000136628.17|EPRS|UCHL5|UCHL5	932	-	5.8242364	1.1663347	-1.0	-1.0
chr1	220034913	220035013	ENSG00000136628.17|EPRS|UCHL5|UCHL5	945	-	6.0156198	1.2582389	-1.0	-1.0
chr1	219980755	219980857	ENSG00000136628.17|EPRS|UCHL5|UCHL5	928	-	5.8720765	1.1447332	-1.0	-1.0
chr1	219996982	219997287	ENSG00000136628.17|EPRS|UCHL5|UCHL5	923	-	5.7270045	1.1144284	-1.0	-1.0
chr1	220020062	220020202	ENSG00000136628.17|EPRS|UCHL5|UCHL5	920	-	5.677308	1.0961175	-1.0	-1.0
chr1	220024263	220024453	ENSG00000136628.17|EPRS|UCHL5|UCHL5	943	-	5.9916368	1.2422407	-1.0	-1.0
chr1	219980124	219980224	ENSG00000136628.17|EPRS|UCHL5|UCHL5	912	-	5.6083107	1.0568098	-1.0	-1.0
chr1	219987176	219987366	ENSG00000136628.17|EPRS|UCHL5|UCHL5	923	-	5.7222743	1.1116197	-1.0	-1.0
chr1	220022346	220022518	ENSG00000136628.17|EPRS|UCHL5|UCHL5	956	-	6.248341	1.3569276	-1.0	-1.0
chr1	220107060	220107151	ENSG00000067704.9|IARS2|UCHL5|UCHL5	918	+	5.6621575	1.0875894	-1.0	-1.0
chr1	220096118	220096223	ENSG00000067704.9|IARS2|UCHL5|UCHL5	907	+	5.6170516	1.0310307	-1.0	-1.0
chr1	220094126	220094256	ENSG00000067704.9|IARS2|UCHL5|UCHL5	914	+	5.615477	1.0670388	-1.0	-1.0
chr1	220094281	220094431	ENSG00000067704.9|IARS2|UCHL5|UCHL5	911	+	5.5852838	1.0503354	-1.0	-1.0
chr1	220272307	220272412	ENSG00000118873.15|RAB3GAP2|UCHL5|UCHL5	915	-	3.9046273	1.07286	-1.0	-1.0
chr1	220171943	220172048	ENSG00000118873.15|RAB3GAP2|UCHL5|UCHL5	901	-	5.4782906	1.0036935	-1.0	-1.0
chr1	220212886	220212968	ENSG00000118873.15|RAB3GAP2|UCHL5|UCHL5	903	-	5.515127	1.01451	-1.0	-1.0
chr1	220690349	220690449	ENSG00000162817.6|C1orf115|UCHL5|UCHL5	910	+	5.5737143	1.0467527	-1.0	-1.0
chr1	220690484	220690624	ENSG00000162817.6|C1orf115|UCHL5|UCHL5	917	+	5.6569715	1.0812459	-1.0	-1.0
chr1	222630069	222630169	ENSG00000154305.16|MIA3|UCHL5|UCHL5	907	+	5.536059	1.029933	-1.0	-1.0
chr1	222653237	222653339	ENSG00000154305.16|MIA3|UCHL5|UCHL5	948	+	6.0748835	1.2844307	-1.0	-1.0
chr1	222665433	222665618	ENSG00000154305.16|MIA3|UCHL5|UCHL5	921	+	5.6994886	1.1008408	-1.0	-1.0
chr1	222654654	222654793	ENSG00000154305.16|MIA3|UCHL5|UCHL5	919	+	5.6673336	1.0904224	-1.0	-1.0
chr1	222653007	222653127	ENSG00000154305.16|MIA3|UCHL5|UCHL5	912	+	5.5932865	1.0567396	-1.0	-1.0
chr1	222652227	222652327	ENSG00000154305.16|MIA3|UCHL5|UCHL5	940	+	5.9318657	1.2184608	-1.0	-1.0
chr1	222632164	222632319	ENSG00000154305.16|MIA3|UCHL5|UCHL5	926	+	5.786481	1.1283039	-1.0	-1.0
chr1	223962076	223962211	ENSG00000272645.3|GTF2IP20|UCHL5|UCHL5	934	-	5.9034142	1.1786046	-1.0	-1.0
chr1	224114266	224114391	ENSG00000143756.11|FBXO28|UCHL5|UCHL5	905	+	5.5152006	1.0213989	-1.0	-1.0
chr1	224289489	224289589	ENSG00000143748.17|NVL|UCHL5|UCHL5	905	-	5.5162215	1.0217843	-1.0	-1.0
chr1	224303742	224303847	ENSG00000143748.17|NVL|UCHL5|UCHL5	909	-	5.5639277	1.0427431	-1.0	-1.0
chr1	224393847	224394013	ENSG00000162923.14|WDR26|UCHL5|UCHL5	927	-	5.7694116	1.1339569	-1.0	-1.0
chr1	224389592	224389722	ENSG00000162923.14|WDR26|UCHL5|UCHL5	930	-	5.809953	1.1570168	-1.0	-1.0
chr1	224400949	224401064	ENSG00000162923.14|WDR26|UCHL5|UCHL5	930	-	4.0717034	1.1520772	-1.0	-1.0
chr1	224398888	224399018	ENSG00000162923.14|WDR26|UCHL5|UCHL5	931	-	5.8226204	1.1600071	-1.0	-1.0
chr1	224404429	224404539	ENSG00000162923.14|WDR26|UCHL5|UCHL5	903	-	3.2114725	1.0126629	-1.0	-1.0
chr1	224424532	224424637	ENSG00000162923.14|WDR26|UCHL5|UCHL5	930	-	4.147913	1.1578323	-1.0	-1.0
chr1	224431681	224431781	ENSG00000162923.14|WDR26|UCHL5|UCHL5	911	-	3.889908	1.0488594	-1.0	-1.0
chr1	224434619	224434794	ENSG00000162923.14|WDR26|UCHL5|UCHL5	925	-	4.4551744	1.1239834	-1.0	-1.0
chr1	224389747	224389857	ENSG00000162923.14|WDR26|UCHL5|UCHL5	908	-	5.587022	1.0359068	-1.0	-1.0
chr1	224418259	224418389	ENSG00000162923.14|WDR26|UCHL5|UCHL5	940	-	4.7133207	1.2218016	-1.0	-1.0
chr1	224960162	224960272	ENSG00000185842.15|DNAH14|UCHL5|UCHL5	908	+	5.5477214	1.0360104	-1.0	-1.0
chr1	225422076	225422191	ENSG00000143815.14|LBR|UCHL5|UCHL5	912	-	5.594436	1.0566602	-1.0	-1.0
chr1	225427953	225428035	ENSG00000143815.14|LBR|UCHL5|UCHL5	914	-	3.9002414	1.0640916	-1.0	-1.0
chr1	225418049	225418180	ENSG00000143815.14|LBR|UCHL5|UCHL5	953	-	6.164113	1.3290515	-1.0	-1.0
chr1	225517225	225517370	ENSG00000154380.17|ENAH|UCHL5|UCHL5	928	-	5.278433	1.1417199	-1.0	-1.0
chr1	225652700	225652850	ENSG00000154380.17|ENAH|UCHL5|UCHL5	921	-	4.475491	1.1002905	-1.0	-1.0
chr1	225519113	225519328	ENSG00000154380.17|ENAH|UCHL5|UCHL5	959	-	6.2988057	1.3824601	-1.0	-1.0
chr1	225554925	225555035	ENSG00000154380.17|ENAH|UCHL5|UCHL5	913	-	5.6029687	1.0604738	-1.0	-1.0
chr1	225567288	225567414	ENSG00000154380.17|ENAH|UCHL5|UCHL5	912	-	5.6356907	1.0578779	-1.0	-1.0
chr1	225512880	225513016	ENSG00000154380.17|ENAH|UCHL5|UCHL5	940	-	5.7487993	1.2224191	-1.0	-1.0
chr1	225514595	225514725	ENSG00000154380.17|ENAH|UCHL5|UCHL5	913	-	5.605758	1.0624547	-1.0	-1.0
chr1	225845385	225845505	ENSG00000143819.12|EPHX1|UCHL5|UCHL5	917	+	5.691208	1.0802581	-1.0	-1.0
chr1	225831798	225831903	ENSG00000143819.12|EPHX1|UCHL5|UCHL5	915	+	5.6522684	1.0702211	-1.0	-1.0
chr1	225810096	225810226	ENSG00000143819.12|EPHX1|UCHL5|UCHL5	932	+	5.875281	1.168773	-1.0	-1.0
chr1	225867887	225868022	ENSG00000196187.11|TMEM63A|UCHL5|UCHL5	917	-	2.837623	1.07922	-1.0	-1.0
chr1	225847033	225847198	ENSG00000196187.11|TMEM63A|UCHL5|UCHL5	942	-	4.21547	1.2389735	-1.0	-1.0
chr1	225856910	225857017	ENSG00000196187.11|TMEM63A|UCHL5|UCHL5	934	-	3.2602742	1.1772658	-1.0	-1.0
chr1	225867323	225867443	ENSG00000196187.11|TMEM63A|UCHL5|UCHL5	941	-	6.006942	1.2308694	-1.0	-1.0
chr1	225866181	225866361	ENSG00000196187.11|TMEM63A|UCHL5|UCHL5	940	-	4.2948785	1.2199425	-1.0	-1.0
chr1	225879219	225879394	ENSG00000196187.11|TMEM63A|UCHL5|UCHL5	950	-	4.702738	1.3053228	-1.0	-1.0
chr1	225867758	225867887	ENSG00000196187.11|TMEM63A|UCHL5|UCHL5	929	-	4.2119236	1.1476567	-1.0	-1.0
chr1	225877439	225877634	ENSG00000196187.11|TMEM63A|UCHL5|UCHL5	929	-	3.8256383	1.1464074	-1.0	-1.0
chr1	225848896	225849001	ENSG00000196187.11|TMEM63A|UCHL5|UCHL5	901	-	2.958808	1.0047667	-1.0	-1.0
chr1	225846310	225846565	ENSG00000196187.11|TMEM63A|UCHL5|UCHL5	922	-	5.727111	1.1102651	-1.0	-1.0
chr1	225871928	225872048	ENSG00000196187.11|TMEM63A|UCHL5|UCHL5	953	-	4.4447584	1.3252609	-1.0	-1.0
chr1	225865856	225866001	ENSG00000196187.11|TMEM63A|UCHL5|UCHL5	908	-	2.9402778	1.0370317	-1.0	-1.0
chr1	225862770	225862880	ENSG00000196187.11|TMEM63A|UCHL5|UCHL5	937	-	3.6011674	1.2019404	-1.0	-1.0
chr1	225860632	225861082	ENSG00000196187.11|TMEM63A|UCHL5|UCHL5	957	-	5.690533	1.368558	-1.0	-1.0
chr1	225860097	225860197	ENSG00000196187.11|TMEM63A|UCHL5|UCHL5	903	-	5.610568	1.0152895	-1.0	-1.0
chr1	225852663	225852769	ENSG00000196187.11|TMEM63A|UCHL5|UCHL5	942	-	5.384392	1.2343957	-1.0	-1.0
chr1	225845850	225845965	ENSG00000196187.11|TMEM63A|UCHL5|UCHL5	908	-	5.5743294	1.0340213	-1.0	-1.0
chr1	225861422	225861527	ENSG00000196187.11|TMEM63A|UCHL5|UCHL5	904	-	5.5373235	1.0196981	-1.0	-1.0
chr1	225859195	225859415	ENSG00000196187.11|TMEM63A|UCHL5|UCHL5	928	-	3.8046494	1.1420182	-1.0	-1.0
chr1	225849911	225850079	ENSG00000196187.11|TMEM63A|UCHL5|UCHL5	944	-	4.537033	1.2507272	-1.0	-1.0
chr1	225866768	225866878	ENSG00000196187.11|TMEM63A|UCHL5|UCHL5	926	-	3.3852139	1.1327326	-1.0	-1.0
chr1	225861997	225862117	ENSG00000196187.11|TMEM63A|UCHL5|UCHL5	906	-	5.5240088	1.0251969	-1.0	-1.0
chr1	225860287	225860442	ENSG00000196187.11|TMEM63A|UCHL5|UCHL5	910	-	5.5722747	1.0473279	-1.0	-1.0
chr1	225862454	225862578	ENSG00000196187.11|TMEM63A|UCHL5|UCHL5	931	-	3.2377405	1.16417	-1.0	-1.0
chr1	225862152	225862351	ENSG00000196187.11|TMEM63A|UCHL5|UCHL5	951	-	3.7313228	1.306674	-1.0	-1.0
chr1	225845852	225845967	ENSG00000242861.1|AL591895.1|UCHL5|UCHL5	909	-	5.5928397	1.0416756	-1.0	-1.0
chr1	225846312	225846479	ENSG00000242861.1|AL591895.1|UCHL5|UCHL5	923	-	5.7436104	1.1138686	-1.0	-1.0
chr1	225922788	225922893	ENSG00000255835.1|AL117348.2|UCHL5|UCHL5	909	-	5.5555696	1.0388498	-1.0	-1.0
chr1	225921844	225921984	ENSG00000255835.1|AL117348.2|UCHL5|UCHL5	911	-	5.5854683	1.0516218	-1.0	-1.0
chr1	225921857	225921987	ENSG00000143811.18|PYCR2|UCHL5|UCHL5	914	-	5.6213274	1.0677896	-1.0	-1.0
chr1	225922787	225922897	ENSG00000143811.18|PYCR2|UCHL5|UCHL5	911	-	5.578747	1.0497818	-1.0	-1.0
chr1	225923632	225923772	ENSG00000143811.18|PYCR2|UCHL5|UCHL5	912	-	5.6150713	1.0544132	-1.0	-1.0
chr1	226152334	226152464	ENSG00000182827.8|ACBD3|UCHL5|UCHL5	907	-	3.3363307	1.0312293	-1.0	-1.0
chr1	226159183	226159353	ENSG00000182827.8|ACBD3|UCHL5|UCHL5	933	-	4.163591	1.1712052	-1.0	-1.0
chr1	226154711	226154833	ENSG00000182827.8|ACBD3|UCHL5|UCHL5	937	-	5.9035563	1.2030126	-1.0	-1.0
chr1	226165858	226165983	ENSG00000182827.8|ACBD3|UCHL5|UCHL5	932	-	4.1009293	1.16581	-1.0	-1.0
chr1	226164788	226164929	ENSG00000182827.8|ACBD3|UCHL5|UCHL5	931	-	5.817025	1.1628349	-1.0	-1.0
chr1	226186434	226186730	ENSG00000182827.8|ACBD3|UCHL5|UCHL5	923	-	4.338232	1.1113374	-1.0	-1.0
chr1	226152469	226152614	ENSG00000182827.8|ACBD3|UCHL5|UCHL5	925	-	5.7320867	1.122256	-1.0	-1.0
chr1	226146488	226146603	ENSG00000182827.8|ACBD3|UCHL5|UCHL5	940	-	5.0656595	1.2184603	-1.0	-1.0
chr1	226161530	226161689	ENSG00000182827.8|ACBD3|UCHL5|UCHL5	960	-	4.1544437	1.397158	-1.0	-1.0
chr1	226402162	226402327	ENSG00000143799.12|PARP1|UCHL5|UCHL5	937	-	4.169922	1.1981618	-1.0	-1.0
chr1	226361952	226362102	ENSG00000143799.12|PARP1|UCHL5|UCHL5	919	-	5.70888	1.0907029	-1.0	-1.0
chr1	226390479	226390619	ENSG00000143799.12|PARP1|UCHL5|UCHL5	928	-	4.1769032	1.1412876	-1.0	-1.0
chr1	226379572	226379641	ENSG00000143799.12|PARP1|UCHL5|UCHL5	916	-	5.746657	1.0779657	-1.0	-1.0
chr1	226370433	226370553	ENSG00000143799.12|PARP1|UCHL5|UCHL5	925	-	5.7524505	1.123907	-1.0	-1.0
chr1	226407809	226408074	ENSG00000143799.12|PARP1|UCHL5|UCHL5	940	-	4.5482507	1.2224047	-1.0	-1.0
chr1	226367483	226367603	ENSG00000143799.12|PARP1|UCHL5|UCHL5	916	-	5.6586137	1.077426	-1.0	-1.0
chr1	226385563	226385680	ENSG00000143799.12|PARP1|UCHL5|UCHL5	952	-	5.80565	1.3168762	-1.0	-1.0
chr1	226379921	226380131	ENSG00000143799.12|PARP1|UCHL5|UCHL5	945	-	6.0779195	1.2601411	-1.0	-1.0
chr1	226388655	226388755	ENSG00000143799.12|PARP1|UCHL5|UCHL5	970	-	6.5736094	1.5184681	-1.0	-1.0
chr1	226381067	226381208	ENSG00000143799.12|PARP1|UCHL5|UCHL5	946	-	6.069998	1.2672898	-1.0	-1.0
chr1	226386335	226386435	ENSG00000143799.12|PARP1|UCHL5|UCHL5	900	-	3.0605466	1.0004561	-1.0	-1.0
chr1	226392198	226392314	ENSG00000143799.12|PARP1|UCHL5|UCHL5	947	-	4.3859234	1.2734915	-1.0	-1.0
chr1	226984547	226984655	ENSG00000163050.16|COQ8A|UCHL5|UCHL5	942	+	5.9813557	1.2372724	-1.0	-1.0
chr1	226965670	226965737	ENSG00000163050.16|COQ8A|UCHL5|UCHL5	909	+	5.5544057	1.0400347	-1.0	-1.0
chr1	226965119	226965284	ENSG00000163050.16|COQ8A|UCHL5|UCHL5	940	+	5.2142277	1.2236564	-1.0	-1.0
chr1	226982893	226983193	ENSG00000163050.16|COQ8A|UCHL5|UCHL5	958	+	6.2285786	1.3812186	-1.0	-1.0
chr1	226984023	226984235	ENSG00000163050.16|COQ8A|UCHL5|UCHL5	956	+	5.211958	1.353274	-1.0	-1.0
chr1	226982641	226982763	ENSG00000163050.16|COQ8A|UCHL5|UCHL5	967	+	6.2013254	1.4778198	-1.0	-1.0
chr1	226984875	226984941	ENSG00000163050.16|COQ8A|UCHL5|UCHL5	905	+	5.5713983	1.0217843	-1.0	-1.0
chr1	226986547	226986737	ENSG00000163050.16|COQ8A|UCHL5|UCHL5	929	+	4.1202	1.1476333	-1.0	-1.0
chr1	226987197	226987352	ENSG00000163050.16|COQ8A|UCHL5|UCHL5	930	+	5.8260894	1.15394	-1.0	-1.0
chr1	226965314	226965410	ENSG00000163050.16|COQ8A|UCHL5|UCHL5	943	+	6.056513	1.2416768	-1.0	-1.0
chr1	226983478	226983878	ENSG00000163050.16|COQ8A|UCHL5|UCHL5	916	+	4.032707	1.0742459	-1.0	-1.0
chr1	227317054	227317274	ENSG00000143776.18|CDC42BPA|UCHL5|UCHL5	945	-	5.8334765	1.2630339	-1.0	-1.0
chr1	227139585	227139735	ENSG00000143776.18|CDC42BPA|UCHL5|UCHL5	918	-	5.692087	1.0868818	-1.0	-1.0
chr1	227193770	227193895	ENSG00000143776.18|CDC42BPA|UCHL5|UCHL5	940	-	5.9419465	1.2224996	-1.0	-1.0
chr1	227160542	227160636	ENSG00000143776.18|CDC42BPA|UCHL5|UCHL5	950	-	6.094876	1.2968196	-1.0	-1.0
chr1	227317544	227317659	ENSG00000143776.18|CDC42BPA|UCHL5|UCHL5	932	-	5.257518	1.1672486	-1.0	-1.0
chr1	227145508	227145663	ENSG00000143776.18|CDC42BPA|UCHL5|UCHL5	915	-	5.6637864	1.0701773	-1.0	-1.0
chr1	227731359	227731539	ENSG00000081692.12|JMJD4|UCHL5|UCHL5	908	-	5.552781	1.0384225	-1.0	-1.0
chr1	227733890	227734030	ENSG00000081692.12|JMJD4|UCHL5|UCHL5	921	-	5.690647	1.1021171	-1.0	-1.0
chr1	227732915	227733030	ENSG00000081692.12|JMJD4|UCHL5|UCHL5	912	-	5.585925	1.0532682	-1.0	-1.0
chr1	227759349	227759534	ENSG00000143740.14|SNAP47|UCHL5|UCHL5	915	+	5.683686	1.0729785	-1.0	-1.0
chr1	228082659	228082794	ENSG00000143761.15|ARF1|UCHL5|UCHL5	928	+	4.9171767	1.1453936	-1.0	-1.0
chr1	228097152	228097392	ENSG00000143761.15|ARF1|UCHL5|UCHL5	917	+	5.0717454	1.0831175	-1.0	-1.0
chr1	228100790	228100955	ENSG00000143793.12|C1orf35|UCHL5|UCHL5	921	-	5.744111	1.0996592	-1.0	-1.0
chr1	228102448	228102628	ENSG00000143793.12|C1orf35|UCHL5|UCHL5	927	-	5.7906857	1.138281	-1.0	-1.0
chr1	228103133	228103333	ENSG00000143793.12|C1orf35|UCHL5|UCHL5	935	-	5.950405	1.1883103	-1.0	-1.0
chr1	228100990	228101150	ENSG00000143793.12|C1orf35|UCHL5|UCHL5	913	-	5.6040087	1.0587465	-1.0	-1.0
chr1	228107721	228107931	ENSG00000162910.18|MRPL55|UCHL5|UCHL5	932	-	5.86008	1.1697639	-1.0	-1.0
chr1	228109146	228109251	ENSG00000162910.18|MRPL55|UCHL5|UCHL5	902	-	3.7755384	1.0108365	-1.0	-1.0
chr1	228145861	228146106	ENSG00000143774.16|GUK1|UCHL5|UCHL5	919	+	4.6028137	1.0930578	-1.0	-1.0
chr1	228147420	228147625	ENSG00000143774.16|GUK1|UCHL5|UCHL5	932	+	4.7368474	1.1668046	-1.0	-1.0
chr1	228145551	228145736	ENSG00000143774.16|GUK1|UCHL5|UCHL5	934	+	4.7383833	1.1805935	-1.0	-1.0
chr1	228146796	228146952	ENSG00000143774.16|GUK1|UCHL5|UCHL5	933	+	3.6673574	1.1719174	-1.0	-1.0
chr1	229297481	229297621	ENSG00000168118.11|RAB4A|UCHL5|UCHL5	930	+	5.816042	1.1534519	-1.0	-1.0
chr1	229303820	229303935	ENSG00000168118.11|RAB4A|UCHL5|UCHL5	919	+	5.6768675	1.0919546	-1.0	-1.0
chr1	230067208	230067363	ENSG00000143641.9|GALNT2|UCHL5|UCHL5	967	+	5.981121	1.4799187	-1.0	-1.0
chr1	230178217	230178311	ENSG00000143641.9|GALNT2|UCHL5|UCHL5	957	+	6.241901	1.3684238	-1.0	-1.0
chr1	230659463	230659613	ENSG00000135775.13|COG2|UCHL5|UCHL5	942	+	5.97728	1.2386247	-1.0	-1.0
chr1	230669360	230669525	ENSG00000135775.13|COG2|UCHL5|UCHL5	932	+	5.831105	1.1692265	-1.0	-1.0
chr1	230686979	230687132	ENSG00000135775.13|COG2|UCHL5|UCHL5	914	+	5.622666	1.067513	-1.0	-1.0
chr1	230703464	230703609	ENSG00000135744.7|AGT|UCHL5|UCHL5	942	-	5.9749374	1.2399174	-1.0	-1.0
chr1	230704357	230704457	ENSG00000135744.7|AGT|UCHL5|UCHL5	904	-	3.2202404	1.0177841	-1.0	-1.0
chr1	230707665	230707845	ENSG00000135744.7|AGT|UCHL5|UCHL5	928	-	4.5172257	1.1440327	-1.0	-1.0
chr1	230706325	230706560	ENSG00000135744.7|AGT|UCHL5|UCHL5	930	-	4.7758694	1.1575409	-1.0	-1.0
chr1	230707185	230707325	ENSG00000135744.7|AGT|UCHL5|UCHL5	916	-	3.4309921	1.0776501	-1.0	-1.0
chr1	230709835	230709980	ENSG00000135744.7|AGT|UCHL5|UCHL5	919	-	3.0780835	1.093792	-1.0	-1.0
chr1	230706775	230706935	ENSG00000135744.7|AGT|UCHL5|UCHL5	912	-	4.0213895	1.0563052	-1.0	-1.0
chr1	230708790	230709040	ENSG00000135744.7|AGT|UCHL5|UCHL5	931	-	5.848286	1.1604515	-1.0	-1.0
chr1	230709625	230709755	ENSG00000135744.7|AGT|UCHL5|UCHL5	946	-	5.794587	1.2643834	-1.0	-1.0
chr1	230708215	230708390	ENSG00000135744.7|AGT|UCHL5|UCHL5	969	-	6.3026567	1.5111728	-1.0	-1.0
chr1	230705302	230705407	ENSG00000135744.7|AGT|UCHL5|UCHL5	906	-	5.5558195	1.0262947	-1.0	-1.0
chr1	230707520	230707650	ENSG00000135744.7|AGT|UCHL5|UCHL5	919	-	5.6688986	1.0899273	-1.0	-1.0
chr1	230710694	230710853	ENSG00000135744.7|AGT|UCHL5|UCHL5	948	-	2.0168931	1.2798555	-1.0	-1.0
chr1	230703879	230704009	ENSG00000135744.7|AGT|UCHL5|UCHL5	929	-	5.800475	1.146482	-1.0	-1.0
chr1	230710697	230710853	ENSG00000244137.1|AL512328.1|UCHL5|UCHL5	950	-	2.0331743	1.3001045	-1.0	-1.0
chr1	231238965	231239188	ENSG00000143633.12|C1orf131|UCHL5|UCHL5	914	-	5.640105	1.0665758	-1.0	-1.0
chr1	231269176	231269321	ENSG00000116906.11|GNPAT|UCHL5|UCHL5	914	+	5.6194353	1.067339	-1.0	-1.0
chr1	231265711	231265787	ENSG00000116906.11|GNPAT|UCHL5|UCHL5	917	+	5.664127	1.0822437	-1.0	-1.0
chr1	231275195	231275295	ENSG00000116906.11|GNPAT|UCHL5|UCHL5	913	+	3.8784666	1.0601325	-1.0	-1.0
chr1	231241206	231241346	ENSG00000116906.11|GNPAT|UCHL5|UCHL5	922	+	3.8937187	1.1083702	-1.0	-1.0
chr1	231267689	231267899	ENSG00000116906.11|GNPAT|UCHL5|UCHL5	919	+	3.9632063	1.0927052	-1.0	-1.0
chr1	231274112	231274222	ENSG00000116906.11|GNPAT|UCHL5|UCHL5	913	+	5.629046	1.0604467	-1.0	-1.0
chr1	231265292	231265420	ENSG00000116906.11|GNPAT|UCHL5|UCHL5	932	+	5.825667	1.1654398	-1.0	-1.0
chr1	231270757	231270997	ENSG00000116906.11|GNPAT|UCHL5|UCHL5	954	+	5.568218	1.3381561	-1.0	-1.0
chr1	231277538	231277753	ENSG00000116906.11|GNPAT|UCHL5|UCHL5	914	+	5.6161485	1.0658993	-1.0	-1.0
chr1	231268901	231269051	ENSG00000116906.11|GNPAT|UCHL5|UCHL5	923	+	5.7130637	1.1122735	-1.0	-1.0
chr1	231241351	231241451	ENSG00000116906.11|GNPAT|UCHL5|UCHL5	908	+	3.2547252	1.0344548	-1.0	-1.0
chr1	231250960	231251143	ENSG00000116906.11|GNPAT|UCHL5|UCHL5	915	+	5.6337147	1.0680757	-1.0	-1.0
chr1	231260531	231260661	ENSG00000116906.11|GNPAT|UCHL5|UCHL5	949	+	5.831846	1.2905152	-1.0	-1.0
chr1	231420997	231421262	ENSG00000135766.8|EGLN1|UCHL5|UCHL5	960	-	5.854959	1.397373	-1.0	-1.0
chr1	231421707	231421887	ENSG00000135766.8|EGLN1|UCHL5|UCHL5	931	-	5.8122306	1.159692	-1.0	-1.0
chr1	231373994	231374094	ENSG00000135766.8|EGLN1|UCHL5|UCHL5	902	-	5.4985447	1.0102777	-1.0	-1.0
chr1	231370561	231370671	ENSG00000135766.8|EGLN1|UCHL5|UCHL5	928	-	5.7912455	1.1453524	-1.0	-1.0
chr1	231528662	231528826	ENSG00000116918.13|TSNAX|UCHL5|UCHL5	954	+	6.182798	1.3367721	-1.0	-1.0
chr1	231561127	231561232	ENSG00000116918.13|TSNAX|UCHL5|UCHL5	905	+	5.5162215	1.0217843	-1.0	-1.0
chr1	231694110	231694220	ENSG00000270106.5|TSNAX-DISC1|UCHL5|UCHL5	910	+	5.601303	1.0471532	-1.0	-1.0
chr1	231528662	231528826	ENSG00000270106.5|TSNAX-DISC1|UCHL5|UCHL5	954	+	6.182798	1.3368173	-1.0	-1.0
chr1	231561127	231561232	ENSG00000270106.5|TSNAX-DISC1|UCHL5|UCHL5	905	+	5.5162215	1.0217843	-1.0	-1.0
chr1	231694110	231694220	ENSG00000162946.21|DISC1|UCHL5|UCHL5	910	+	5.601303	1.0470761	-1.0	-1.0
chr1	234373535	234373665	ENSG00000168275.14|COA6|UCHL5|UCHL5	913	+	5.6476035	1.0595961	-1.0	-1.0
chr1	234478177	234478327	ENSG00000059588.9|TARBP1|UCHL5|UCHL5	927	-	5.771854	1.1392394	-1.0	-1.0
chr1	234393735	234393837	ENSG00000059588.9|TARBP1|UCHL5|UCHL5	939	-	5.931182	1.2160082	-1.0	-1.0
chr1	234429575	234429677	ENSG00000059588.9|TARBP1|UCHL5|UCHL5	962	-	6.3632507	1.4254134	-1.0	-1.0
chr1	234446802	234446975	ENSG00000059588.9|TARBP1|UCHL5|UCHL5	951	-	4.000189	1.3128103	-1.0	-1.0
chr1	234478572	234478687	ENSG00000059588.9|TARBP1|UCHL5|UCHL5	924	-	5.7336116	1.1209383	-1.0	-1.0
chr1	234429415	234429520	ENSG00000059588.9|TARBP1|UCHL5|UCHL5	902	-	3.2282968	1.0099325	-1.0	-1.0
chr1	234405902	234406172	ENSG00000059588.9|TARBP1|UCHL5|UCHL5	955	-	6.2127113	1.3504891	-1.0	-1.0
chr1	234463836	234463934	ENSG00000059588.9|TARBP1|UCHL5|UCHL5	928	-	5.780055	1.1440952	-1.0	-1.0
chr1	234427575	234427766	ENSG00000059588.9|TARBP1|UCHL5|UCHL5	956	-	5.754204	1.35706	-1.0	-1.0
chr1	234460260	234460396	ENSG00000059588.9|TARBP1|UCHL5|UCHL5	989	-	7.3406034	1.9404681	-1.0	-1.0
chr1	234430086	234430296	ENSG00000059588.9|TARBP1|UCHL5|UCHL5	954	-	5.2235813	1.3373541	-1.0	-1.0
chr1	234465655	234465708	ENSG00000059588.9|TARBP1|UCHL5|UCHL5	932	-	4.1301737	1.16531	-1.0	-1.0
chr1	234448479	234448579	ENSG00000059588.9|TARBP1|UCHL5|UCHL5	912	-	3.878311	1.053586	-1.0	-1.0
chr1	234393361	234393476	ENSG00000059588.9|TARBP1|UCHL5|UCHL5	915	-	3.9491248	1.0729764	-1.0	-1.0
chr1	234420711	234420814	ENSG00000059588.9|TARBP1|UCHL5|UCHL5	952	-	6.156975	1.3230112	-1.0	-1.0
chr1	234433409	234433571	ENSG00000059588.9|TARBP1|UCHL5|UCHL5	940	-	5.3747635	1.2186136	-1.0	-1.0
chr1	234398447	234398553	ENSG00000059588.9|TARBP1|UCHL5|UCHL5	925	-	5.764927	1.1257188	-1.0	-1.0
chr1	234429135	234429300	ENSG00000059588.9|TARBP1|UCHL5|UCHL5	908	-	4.1806297	1.0362753	-1.0	-1.0
chr1	234450427	234450566	ENSG00000059588.9|TARBP1|UCHL5|UCHL5	967	-	6.481719	1.4773072	-1.0	-1.0
chr1	234478877	234478977	ENSG00000059588.9|TARBP1|UCHL5|UCHL5	901	-	5.477	1.0036935	-1.0	-1.0
chr1	234607153	234607373	ENSG00000168264.10|IRF2BP2|UCHL5|UCHL5	940	-	3.181997	1.2207283	-1.0	-1.0
chr1	234608681	234608846	ENSG00000168264.10|IRF2BP2|UCHL5|UCHL5	955	-	5.064156	1.3509948	-1.0	-1.0
chr1	234608516	234608676	ENSG00000168264.10|IRF2BP2|UCHL5|UCHL5	928	-	3.6242678	1.1437743	-1.0	-1.0
chr1	234609341	234609525	ENSG00000168264.10|IRF2BP2|UCHL5|UCHL5	906	-	2.7357032	1.0273478	-1.0	-1.0
chr1	234608991	234609101	ENSG00000168264.10|IRF2BP2|UCHL5|UCHL5	916	-	3.0009778	1.0751226	-1.0	-1.0
chr1	234607043	234607143	ENSG00000168264.10|IRF2BP2|UCHL5|UCHL5	915	-	3.3443813	1.0705315	-1.0	-1.0
chr1	234607573	234607852	ENSG00000168264.10|IRF2BP2|UCHL5|UCHL5	930	-	2.5290399	1.1537952	-1.0	-1.0
chr1	234608249	234608444	ENSG00000168264.10|IRF2BP2|UCHL5|UCHL5	924	-	3.953172	1.1218548	-1.0	-1.0
chr1	235068314	235068479	ENSG00000280587.1|FP700125.1|UCHL5|UCHL5	926	-	3.642076	1.1315506	-1.0	-1.0
chr1	235068024	235068134	ENSG00000280587.1|FP700125.1|UCHL5|UCHL5	924	-	4.008408	1.1219213	-1.0	-1.0
chr1	235067774	235068009	ENSG00000280587.1|FP700125.1|UCHL5|UCHL5	975	-	5.518331	1.5944285	-1.0	-1.0
chr1	235069729	235069859	ENSG00000280587.1|FP700125.1|UCHL5|UCHL5	918	-	4.5070353	1.0849024	-1.0	-1.0
chr1	235128604	235128829	ENSG00000173726.10|TOMM20|UCHL5|UCHL5	967	-	4.5139403	1.4811987	-1.0	-1.0
chr1	235160549	235160649	ENSG00000188739.14|RBM34|UCHL5|UCHL5	901	-	5.477	1.0036935	-1.0	-1.0
chr1	235161173	235161288	ENSG00000188739.14|RBM34|UCHL5|UCHL5	929	-	5.7820697	1.1467717	-1.0	-1.0
chr1	235160849	235161039	ENSG00000188739.14|RBM34|UCHL5|UCHL5	923	-	4.5335765	1.1140664	-1.0	-1.0
chr1	235181543	235181888	ENSG00000054267.21|ARID4B|UCHL5|UCHL5	927	-	4.968821	1.1368235	-1.0	-1.0
chr1	235160550	235160647	ENSG00000054267.21|ARID4B|UCHL5|UCHL5	901	-	5.477	1.0036935	-1.0	-1.0
chr1	235213768	235214018	ENSG00000054267.21|ARID4B|UCHL5|UCHL5	921	-	5.7135983	1.1044797	-1.0	-1.0
chr1	235221564	235221662	ENSG00000054267.21|ARID4B|UCHL5|UCHL5	937	-	5.9328012	1.2031705	-1.0	-1.0
chr1	235229215	235229380	ENSG00000054267.21|ARID4B|UCHL5|UCHL5	947	-	6.0436883	1.2724417	-1.0	-1.0
chr1	235260641	235260752	ENSG00000054267.21|ARID4B|UCHL5|UCHL5	962	-	6.358176	1.4230115	-1.0	-1.0
chr1	235161173	235161288	ENSG00000054267.21|ARID4B|UCHL5|UCHL5	929	-	5.7820697	1.1466346	-1.0	-1.0
chr1	235252729	235252809	ENSG00000054267.21|ARID4B|UCHL5|UCHL5	918	-	3.9327414	1.0875894	-1.0	-1.0
chr1	235246419	235246511	ENSG00000054267.21|ARID4B|UCHL5|UCHL5	907	-	3.8112934	1.0292397	-1.0	-1.0
chr1	235326840	235326968	ENSG00000054267.21|ARID4B|UCHL5|UCHL5	937	-	5.933382	1.2018639	-1.0	-1.0
chr1	235160892	235161037	ENSG00000054267.21|ARID4B|UCHL5|UCHL5	930	-	5.0289207	1.1533855	-1.0	-1.0
chr1	235327983	235328208	ENSG00000054267.21|ARID4B|UCHL5|UCHL5	931	-	3.5521476	1.1597009	-1.0	-1.0
chr1	235181993	235182233	ENSG00000054267.21|ARID4B|UCHL5|UCHL5	915	-	4.1432924	1.0706673	-1.0	-1.0
chr1	235255659	235255750	ENSG00000054267.21|ARID4B|UCHL5|UCHL5	912	-	5.6293592	1.0567186	-1.0	-1.0
chr1	235257159	235257225	ENSG00000054267.21|ARID4B|UCHL5|UCHL5	927	-	5.796981	1.1371939	-1.0	-1.0
chr1	235380018	235380149	ENSG00000116957.12|TBCE|UCHL5|UCHL5	959	+	6.274348	1.3845277	-1.0	-1.0
chr1	235438818	235438922	ENSG00000116957.12|TBCE|UCHL5|UCHL5	907	+	5.5712767	1.0310297	-1.0	-1.0
chr1	235414432	235414532	ENSG00000116957.12|TBCE|UCHL5|UCHL5	925	+	5.748339	1.1244112	-1.0	-1.0
chr1	235494680	235494795	ENSG00000162885.12|B3GALNT2|UCHL5|UCHL5	912	-	5.5946093	1.0571333	-1.0	-1.0
chr1	235484361	235484531	ENSG00000162885.12|B3GALNT2|UCHL5|UCHL5	921	-	5.691195	1.1033907	-1.0	-1.0
chr1	235595399	235595511	ENSG00000168243.10|GNG4|UCHL5|UCHL5	934	-	5.925335	1.1825845	-1.0	-1.0
chr1	236042074	236042292	ENSG00000116962.14|NID1|UCHL5|UCHL5	974	-	5.155665	1.5861102	-1.0	-1.0
chr1	236048839	236048969	ENSG00000116962.14|NID1|UCHL5|UCHL5	912	-	3.7527592	1.0531865	-1.0	-1.0
chr1	236041964	236042064	ENSG00000116962.14|NID1|UCHL5|UCHL5	905	-	3.7998607	1.0217843	-1.0	-1.0
chr1	236538878	236539098	ENSG00000116977.18|LGALS8|UCHL5|UCHL5	927	+	3.629807	1.1358143	-1.0	-1.0
chr1	236523868	236524061	ENSG00000116977.18|LGALS8|UCHL5|UCHL5	941	+	5.485462	1.2318926	-1.0	-1.0
chr1	236542560	236542700	ENSG00000116977.18|LGALS8|UCHL5|UCHL5	914	+	5.7214794	1.0644087	-1.0	-1.0
chr1	236543525	236543648	ENSG00000116977.18|LGALS8|UCHL5|UCHL5	914	+	2.986478	1.0650547	-1.0	-1.0
chr1	236525967	236526117	ENSG00000116977.18|LGALS8|UCHL5|UCHL5	928	+	3.6072016	1.1441836	-1.0	-1.0
chr1	236555824	236555934	ENSG00000119285.10|HEATR1|UCHL5|UCHL5	908	-	5.56387	1.0363379	-1.0	-1.0
chr1	236603953	236604093	ENSG00000119285.10|HEATR1|UCHL5|UCHL5	932	-	5.3666444	1.168549	-1.0	-1.0
chr1	236555550	236555650	ENSG00000119285.10|HEATR1|UCHL5|UCHL5	935	-	5.901446	1.1900691	-1.0	-1.0
chr1	236571350	236571472	ENSG00000119285.10|HEATR1|UCHL5|UCHL5	916	-	5.6381445	1.078019	-1.0	-1.0
chr1	236604421	236604504	ENSG00000119285.10|HEATR1|UCHL5|UCHL5	934	-	5.988869	1.1795031	-1.0	-1.0
chr1	236550859	236550990	ENSG00000119285.10|HEATR1|UCHL5|UCHL5	921	-	5.757273	1.1024816	-1.0	-1.0
chr1	236595786	236596001	ENSG00000119285.10|HEATR1|UCHL5|UCHL5	945	-	6.022551	1.2589501	-1.0	-1.0
chr1	236603219	236603319	ENSG00000119285.10|HEATR1|UCHL5|UCHL5	901	-	5.4782906	1.0036935	-1.0	-1.0
chr1	236594011	236594114	ENSG00000119285.10|HEATR1|UCHL5|UCHL5	926	-	5.755729	1.1319625	-1.0	-1.0
chr1	236576238	236576343	ENSG00000119285.10|HEATR1|UCHL5|UCHL5	908	-	5.553358	1.0376378	-1.0	-1.0
chr1	236557194	236557314	ENSG00000119285.10|HEATR1|UCHL5|UCHL5	924	-	5.7458463	1.1168785	-1.0	-1.0
chr1	236812737	236812844	ENSG00000116984.12|MTR|UCHL5|UCHL5	983	+	7.1474614	1.7661446	-1.0	-1.0
chr1	236835546	236835687	ENSG00000116984.12|MTR|UCHL5|UCHL5	947	+	4.0425844	1.2795782	-1.0	-1.0
chr1	236897682	236897877	ENSG00000116984.12|MTR|UCHL5|UCHL5	918	+	5.6804757	1.0881418	-1.0	-1.0
chr1	236829188	236829268	ENSG00000116984.12|MTR|UCHL5|UCHL5	939	+	4.211164	1.2111589	-1.0	-1.0
chr1	236795440	236795730	ENSG00000116984.12|MTR|UCHL5|UCHL5	924	+	4.955797	1.1169709	-1.0	-1.0
chr1	236886291	236886367	ENSG00000116984.12|MTR|UCHL5|UCHL5	963	+	6.3859487	1.4366126	-1.0	-1.0
chr1	236803447	236803582	ENSG00000116984.12|MTR|UCHL5|UCHL5	924	+	3.1877813	1.1192058	-1.0	-1.0
chr1	236861169	236861277	ENSG00000116984.12|MTR|UCHL5|UCHL5	904	+	5.5031476	1.015754	-1.0	-1.0
chr1	236862240	236862343	ENSG00000116984.12|MTR|UCHL5|UCHL5	912	+	3.3003411	1.0556952	-1.0	-1.0
chr1	236816448	236816543	ENSG00000116984.12|MTR|UCHL5|UCHL5	981	+	6.9663396	1.7144017	-1.0	-1.0
chr1	236852947	236853088	ENSG00000116984.12|MTR|UCHL5|UCHL5	972	+	6.6838484	1.554811	-1.0	-1.0
chr1	236885120	236885219	ENSG00000116984.12|MTR|UCHL5|UCHL5	924	+	3.4308038	1.1177173	-1.0	-1.0
chr1	236895400	236895545	ENSG00000116984.12|MTR|UCHL5|UCHL5	932	+	5.8778925	1.1658764	-1.0	-1.0
chr1	236874730	236874846	ENSG00000116984.12|MTR|UCHL5|UCHL5	940	+	5.5969725	1.2227588	-1.0	-1.0
chr1	236859832	236859922	ENSG00000116984.12|MTR|UCHL5|UCHL5	906	+	3.8112934	1.02842	-1.0	-1.0
chr1	236894355	236894470	ENSG00000116984.12|MTR|UCHL5|UCHL5	935	+	5.8822727	1.1874088	-1.0	-1.0
chr1	236824118	236824219	ENSG00000116984.12|MTR|UCHL5|UCHL5	941	+	4.2497177	1.229604	-1.0	-1.0
chr1	236889180	236889300	ENSG00000116984.12|MTR|UCHL5|UCHL5	916	+	3.9216232	1.0782611	-1.0	-1.0
chr1	236863453	236863554	ENSG00000116984.12|MTR|UCHL5|UCHL5	960	+	6.3332305	1.394186	-1.0	-1.0
chr1	236873772	236873840	ENSG00000116984.12|MTR|UCHL5|UCHL5	942	+	6.016644	1.2378516	-1.0	-1.0
chr1	236850343	236850493	ENSG00000116984.12|MTR|UCHL5|UCHL5	946	+	6.026721	1.2651976	-1.0	-1.0
chr1	236838413	236838599	ENSG00000116984.12|MTR|UCHL5|UCHL5	942	+	4.5766473	1.2383158	-1.0	-1.0
chr1	236831965	236832078	ENSG00000116984.12|MTR|UCHL5|UCHL5	910	+	3.2876394	1.0481658	-1.0	-1.0
chr1	241504041	241504176	ENSG00000091483.6|FH|UCHL5|UCHL5	910	-	5.5826426	1.0457841	-1.0	-1.0
chr1	243225175	243225310	ENSG00000143702.15|CEP170|UCHL5|UCHL5	919	-	4.237919	1.089103	-1.0	-1.0
chr1	243256123	243256228	ENSG00000054282.15|SDCCAG8|UCHL5|UCHL5	904	+	5.5068035	1.0179291	-1.0	-1.0
chr1	243270977	243271063	ENSG00000054282.15|SDCCAG8|UCHL5|UCHL5	903	+	5.515127	1.0145775	-1.0	-1.0
chr1	244843040	244843155	ENSG00000203667.9|COX20|UCHL5|UCHL5	943	+	6.035107	1.2446835	-1.0	-1.0
chr1	244857512	244857812	ENSG00000153187.18|HNRNPU|UCHL5|UCHL5	979	-	4.201754	1.6720268	-1.0	-1.0
chr1	244860977	244861077	ENSG00000153187.18|HNRNPU|UCHL5|UCHL5	914	-	5.6816053	1.0668302	-1.0	-1.0
chr1	244846550	244846755	ENSG00000153187.18|HNRNPU|UCHL5|UCHL5	949	-	6.0962143	1.2947267	-1.0	-1.0
chr1	244856365	244856620	ENSG00000153187.18|HNRNPU|UCHL5|UCHL5	967	-	4.2321444	1.484776	-1.0	-1.0
chr1	244863111	244863296	ENSG00000153187.18|HNRNPU|UCHL5|UCHL5	931	-	3.7314045	1.1601797	-1.0	-1.0
chr1	244854170	244854280	ENSG00000153187.18|HNRNPU|UCHL5|UCHL5	929	-	3.9010375	1.1507089	-1.0	-1.0
chr1	244856727	244856942	ENSG00000153187.18|HNRNPU|UCHL5|UCHL5	942	-	2.8759634	1.2332594	-1.0	-1.0
chr1	244859212	244859442	ENSG00000153187.18|HNRNPU|UCHL5|UCHL5	972	-	4.232931	1.5519546	-1.0	-1.0
chr1	244857917	244858372	ENSG00000153187.18|HNRNPU|UCHL5|UCHL5	989	-	4.6684804	1.9547566	-1.0	-1.0
chr1	244854925	244855135	ENSG00000153187.18|HNRNPU|UCHL5|UCHL5	946	-	4.1059966	1.2664313	-1.0	-1.0
chr1	244845282	244845402	ENSG00000153187.18|HNRNPU|UCHL5|UCHL5	914	-	5.619113	1.0637335	-1.0	-1.0
chr1	244854405	244854570	ENSG00000153187.18|HNRNPU|UCHL5|UCHL5	912	-	2.67635	1.0570967	-1.0	-1.0
chr1	244855815	244856250	ENSG00000153187.18|HNRNPU|UCHL5|UCHL5	978	-	4.574263	1.6627749	-1.0	-1.0
chr1	244858652	244858927	ENSG00000153187.18|HNRNPU|UCHL5|UCHL5	983	-	5.0897837	1.7734214	-1.0	-1.0
chr1	244855355	244855685	ENSG00000153187.18|HNRNPU|UCHL5|UCHL5	968	-	3.7813044	1.4898093	-1.0	-1.0
chr1	244862382	244862792	ENSG00000153187.18|HNRNPU|UCHL5|UCHL5	988	-	4.7797236	1.9140556	-1.0	-1.0
chr1	244863311	244863611	ENSG00000153187.18|HNRNPU|UCHL5|UCHL5	961	-	4.9578013	1.4041482	-1.0	-1.0
chr1	244862857	244863106	ENSG00000153187.18|HNRNPU|UCHL5|UCHL5	967	-	6.4040694	1.4861243	-1.0	-1.0
chr1	244860257	244860612	ENSG00000153187.18|HNRNPU|UCHL5|UCHL5	969	-	4.1152625	1.5133392	-1.0	-1.0
chr1	244863616	244864560	ENSG00000153187.18|HNRNPU|UCHL5|UCHL5	987	-	3.9266279	1.8789222	-1.0	-1.0
chr1	246507053	246507158	ENSG00000185420.18|SMYD3|UCHL5|UCHL5	950	-	6.164115	1.3032513	-1.0	-1.0
chr1	246327218	246327318	ENSG00000185420.18|SMYD3|UCHL5|UCHL5	906	-	3.8788106	1.0249995	-1.0	-1.0
chr1	246507163	246507312	ENSG00000185420.18|SMYD3|UCHL5|UCHL5	939	-	4.9923024	1.2119607	-1.0	-1.0
chr1	246647138	246647263	ENSG00000162852.13|CNST|UCHL5|UCHL5	912	+	5.5896873	1.0540493	-1.0	-1.0
chr1	246647523	246647678	ENSG00000162852.13|CNST|UCHL5|UCHL5	906	+	5.5272164	1.0265185	-1.0	-1.0
chr1	246724461	246724566	ENSG00000143653.9|SCCPDH|UCHL5|UCHL5	922	+	5.7043552	1.1071017	-1.0	-1.0
chr1	246767199	246767304	ENSG00000143653.9|SCCPDH|UCHL5|UCHL5	903	+	5.515127	1.0145775	-1.0	-1.0
chr1	246735974	246736055	ENSG00000143653.9|SCCPDH|UCHL5|UCHL5	912	+	5.591602	1.0568098	-1.0	-1.0
chr1	246759033	246759151	ENSG00000143653.9|SCCPDH|UCHL5|UCHL5	937	+	5.9118	1.2036519	-1.0	-1.0
chr1	246726891	246726991	ENSG00000143653.9|SCCPDH|UCHL5|UCHL5	947	+	6.043212	1.2720213	-1.0	-1.0
chr1	246740171	246740281	ENSG00000143653.9|SCCPDH|UCHL5|UCHL5	909	+	3.837045	1.0400046	-1.0	-1.0
chr1	246782352	246782537	ENSG00000227953.6|LINC01341|UCHL5|UCHL5	919	+	5.6771894	1.0937037	-1.0	-1.0
chr1	246903948	246904033	ENSG00000153207.14|AHCTF1|UCHL5|UCHL5	968	-	6.5743847	1.4965491	-1.0	-1.0
chr1	246863923	246864038	ENSG00000153207.14|AHCTF1|UCHL5|UCHL5	904	-	5.54315	1.0198258	-1.0	-1.0
chr1	246851064	246851409	ENSG00000153207.14|AHCTF1|UCHL5|UCHL5	925	-	5.4698586	1.1220874	-1.0	-1.0
chr1	246902574	246902675	ENSG00000153207.14|AHCTF1|UCHL5|UCHL5	919	-	5.7542753	1.088908	-1.0	-1.0
chr1	246861957	246862092	ENSG00000153207.14|AHCTF1|UCHL5|UCHL5	938	-	5.913542	1.2056322	-1.0	-1.0
chr1	246931837	246931957	ENSG00000153207.14|AHCTF1|UCHL5|UCHL5	905	-	3.7961879	1.0223391	-1.0	-1.0
chr1	246840877	246840998	ENSG00000153207.14|AHCTF1|UCHL5|UCHL5	909	-	5.5610833	1.0399988	-1.0	-1.0
chr1	246850094	246850299	ENSG00000153207.14|AHCTF1|UCHL5|UCHL5	944	-	6.0333366	1.2497575	-1.0	-1.0
chr1	246861033	246861258	ENSG00000153207.14|AHCTF1|UCHL5|UCHL5	920	-	5.6909223	1.0964206	-1.0	-1.0
chr1	246876964	246877081	ENSG00000153207.14|AHCTF1|UCHL5|UCHL5	923	-	4.008806	1.1109488	-1.0	-1.0
chr1	246905555	246905655	ENSG00000153207.14|AHCTF1|UCHL5|UCHL5	904	-	5.5339813	1.0192938	-1.0	-1.0
chr1	246918249	246918374	ENSG00000153207.14|AHCTF1|UCHL5|UCHL5	942	-	5.9683075	1.2372628	-1.0	-1.0
chr1	246931582	246931832	ENSG00000153207.14|AHCTF1|UCHL5|UCHL5	936	-	4.665161	1.1920934	-1.0	-1.0
chr1	246857710	246857814	ENSG00000153207.14|AHCTF1|UCHL5|UCHL5	912	-	5.590494	1.0533779	-1.0	-1.0
chr1	247157030	247157235	ENSG00000196418.12|ZNF124|UCHL5|UCHL5	908	-	5.555679	1.0374255	-1.0	-1.0
chr1	247159731	247159851	ENSG00000196418.12|ZNF124|UCHL5|UCHL5	907	-	3.293755	1.0334413	-1.0	-1.0
chr1	247210755	247210856	ENSG00000227671.4|AL390728.4|UCHL5|UCHL5	941	-	6.0892878	1.2273686	-1.0	-1.0
chr1	247200066	247200193	ENSG00000227671.4|AL390728.4|UCHL5|UCHL5	973	-	6.6614475	1.5620631	-1.0	-1.0
chr1	247210755	247210895	ENSG00000232347.1|AL390728.5|UCHL5|UCHL5	930	-	5.897591	1.1520249	-1.0	-1.0
chr1	247309579	247309764	ENSG00000162714.12|ZNF496|UCHL5|UCHL5	921	-	5.69639	1.1026108	-1.0	-1.0
chr1	247300921	247301106	ENSG00000162714.12|ZNF496|UCHL5|UCHL5	920	-	5.6826897	1.0976312	-1.0	-1.0
chr1	247310329	247310489	ENSG00000162714.12|ZNF496|UCHL5|UCHL5	917	-	4.8749304	1.0793623	-1.0	-1.0
chr1	247328700	247328800	ENSG00000162714.12|ZNF496|UCHL5|UCHL5	901	-	5.477	1.0036455	-1.0	-1.0
chr1	247308749	247308874	ENSG00000162714.12|ZNF496|UCHL5|UCHL5	914	-	5.6133947	1.06407	-1.0	-1.0
chr1	247308474	247308594	ENSG00000162714.12|ZNF496|UCHL5|UCHL5	916	-	5.6340384	1.0768613	-1.0	-1.0
chr1	248850681	248850781	ENSG00000171163.15|ZNF692|UCHL5|UCHL5	912	-	5.6112576	1.056563	-1.0	-1.0
chr1	248857353	248857518	ENSG00000171163.15|ZNF692|UCHL5|UCHL5	946	-	4.890465	1.2648497	-1.0	-1.0
chr1	248857823	248858098	ENSG00000171163.15|ZNF692|UCHL5|UCHL5	936	-	4.954998	1.1938851	-1.0	-1.0
chr1	248850285	248850510	ENSG00000171163.15|ZNF692|UCHL5|UCHL5	919	-	5.683579	1.0939335	-1.0	-1.0
chr1	248850020	248850225	ENSG00000171163.15|ZNF692|UCHL5|UCHL5	933	-	5.8541956	1.1735342	-1.0	-1.0
chr1	248857573	248857718	ENSG00000171163.15|ZNF692|UCHL5|UCHL5	921	-	5.3167295	1.103973	-1.0	-1.0
chr1	248853936	248854076	ENSG00000171163.15|ZNF692|UCHL5|UCHL5	959	-	6.281053	1.387131	-1.0	-1.0
chr1	248855379	248855458	ENSG00000171163.15|ZNF692|UCHL5|UCHL5	905	-	5.5162215	1.0217843	-1.0	-1.0
chr1	248855667	248856032	ENSG00000171163.15|ZNF692|UCHL5|UCHL5	940	-	5.1081586	1.2217255	-1.0	-1.0
chr1	248856287	248856417	ENSG00000171163.15|ZNF692|UCHL5|UCHL5	947	-	6.075301	1.279611	-1.0	-1.0
chr10	842931	843068	ENSG00000107929.14|LARP4B|UCHL5|UCHL5	942	-	5.985357	1.233354	-1.0	-1.0
chr10	814731	814846	ENSG00000107929.14|LARP4B|UCHL5|UCHL5	905	-	5.516966	1.0214479	-1.0	-1.0
chr10	844976	845055	ENSG00000107929.14|LARP4B|UCHL5|UCHL5	928	-	5.7791505	1.143216	-1.0	-1.0
chr10	864122	864247	ENSG00000107929.14|LARP4B|UCHL5|UCHL5	921	-	3.2575638	1.1010934	-1.0	-1.0
chr10	825119	825274	ENSG00000107929.14|LARP4B|UCHL5|UCHL5	933	-	5.537375	1.1720034	-1.0	-1.0
chr10	836402	836506	ENSG00000107929.14|LARP4B|UCHL5|UCHL5	912	-	5.5909057	1.0550416	-1.0	-1.0
chr10	812903	813008	ENSG00000107929.14|LARP4B|UCHL5|UCHL5	901	-	5.477	1.0036935	-1.0	-1.0
chr10	1015752	1015896	ENSG00000107937.18|GTPBP4|UCHL5|UCHL5	931	+	5.817668	1.1595943	-1.0	-1.0
chr10	1014246	1014312	ENSG00000107937.18|GTPBP4|UCHL5|UCHL5	967	+	6.527197	1.4764723	-1.0	-1.0
chr10	996135	996300	ENSG00000107937.18|GTPBP4|UCHL5|UCHL5	921	+	4.5431013	1.1004804	-1.0	-1.0
chr10	1007022	1007172	ENSG00000107937.18|GTPBP4|UCHL5|UCHL5	927	+	5.7820063	1.1351739	-1.0	-1.0
chr10	999002	999095	ENSG00000107937.18|GTPBP4|UCHL5|UCHL5	942	+	5.9737406	1.2361771	-1.0	-1.0
chr10	1012469	1012662	ENSG00000107937.18|GTPBP4|UCHL5|UCHL5	948	+	6.071779	1.2860202	-1.0	-1.0
chr10	1017074	1017364	ENSG00000107937.18|GTPBP4|UCHL5|UCHL5	943	+	5.2037416	1.2443606	-1.0	-1.0
chr10	1000676	1000816	ENSG00000107937.18|GTPBP4|UCHL5|UCHL5	924	+	3.4426215	1.11791	-1.0	-1.0
chr10	1008957	1009035	ENSG00000107937.18|GTPBP4|UCHL5|UCHL5	952	+	6.146075	1.3232822	-1.0	-1.0
chr10	1010419	1010520	ENSG00000107937.18|GTPBP4|UCHL5|UCHL5	938	+	5.9169497	1.2101569	-1.0	-1.0
chr10	997130	997308	ENSG00000107937.18|GTPBP4|UCHL5|UCHL5	914	+	4.322389	1.0664952	-1.0	-1.0
chr10	1043715	1043855	ENSG00000067064.10|IDI1|UCHL5|UCHL5	932	-	5.8493395	1.1700954	-1.0	-1.0
chr10	1043315	1043425	ENSG00000067064.10|IDI1|UCHL5|UCHL5	908	-	3.829192	1.036813	-1.0	-1.0
chr10	1042593	1042718	ENSG00000067064.10|IDI1|UCHL5|UCHL5	912	-	3.6475887	1.0549963	-1.0	-1.0
chr10	1043970	1044145	ENSG00000067064.10|IDI1|UCHL5|UCHL5	923	-	3.4272804	1.112867	-1.0	-1.0
chr10	1043530	1043650	ENSG00000067064.10|IDI1|UCHL5|UCHL5	911	-	5.5886197	1.0508927	-1.0	-1.0
chr10	1084407	1084538	ENSG00000047056.14|WDR37|UCHL5|UCHL5	937	+	5.9347157	1.2033048	-1.0	-1.0
chr10	3151230	3151363	ENSG00000107959.15|PITRM1|UCHL5|UCHL5	917	-	5.693071	1.079789	-1.0	-1.0
chr10	3147576	3147731	ENSG00000107959.15|PITRM1|UCHL5|UCHL5	904	-	5.512019	1.0192399	-1.0	-1.0
chr10	3781990	3782095	ENSG00000067082.14|KLF6|UCHL5|UCHL5	904	-	5.5466557	1.0190135	-1.0	-1.0
chr10	4966926	4967091	ENSG00000187134.13|AKR1C1|UCHL5|UCHL5	913	+	2.869632	1.0613906	-1.0	-1.0
chr10	4977764	4977934	ENSG00000187134.13|AKR1C1|UCHL5|UCHL5	912	+	2.594657	1.0546708	-1.0	-1.0
chr10	4968821	4968944	ENSG00000187134.13|AKR1C1|UCHL5|UCHL5	954	+	2.8648462	1.3328685	-1.0	-1.0
chr10	4972200	4972305	ENSG00000187134.13|AKR1C1|UCHL5|UCHL5	950	+	2.9726496	1.3001463	-1.0	-1.0
chr10	4963397	4963528	ENSG00000187134.13|AKR1C1|UCHL5|UCHL5	931	+	2.8833132	1.1603203	-1.0	-1.0
chr10	4965865	4966055	ENSG00000187134.13|AKR1C1|UCHL5|UCHL5	921	+	3.6787808	1.1047692	-1.0	-1.0
chr10	5000569	5000666	ENSG00000151632.17|AKR1C2|UCHL5|UCHL5	907	-	3.2635531	1.033835	-1.0	-1.0
chr10	5001513	5001613	ENSG00000151632.17|AKR1C2|UCHL5|UCHL5	905	-	5.6086297	1.0217526	-1.0	-1.0
chr10	4989839	4989984	ENSG00000151632.17|AKR1C2|UCHL5|UCHL5	924	-	5.744132	1.1170334	-1.0	-1.0
chr10	4999319	4999489	ENSG00000151632.17|AKR1C2|UCHL5|UCHL5	932	-	5.302045	1.1679795	-1.0	-1.0
chr10	5094387	5094528	ENSG00000196139.13|AKR1C3|UCHL5|UCHL5	928	+	4.0551496	1.1440173	-1.0	-1.0
chr10	5099326	5099446	ENSG00000196139.13|AKR1C3|UCHL5|UCHL5	950	+	3.9378848	1.3037044	-1.0	-1.0
chr10	5098801	5098879	ENSG00000196139.13|AKR1C3|UCHL5|UCHL5	935	+	4.139873	1.1860859	-1.0	-1.0
chr10	5097448	5097628	ENSG00000196139.13|AKR1C3|UCHL5|UCHL5	923	+	5.224724	1.1123497	-1.0	-1.0
chr10	5453249	5453346	ENSG00000173848.18|NET1|UCHL5|UCHL5	970	+	6.5917606	1.5292052	-1.0	-1.0
chr10	5456807	5456917	ENSG00000173848.18|NET1|UCHL5|UCHL5	908	+	5.5541353	1.0380493	-1.0	-1.0
chr10	5454982	5455082	ENSG00000173848.18|NET1|UCHL5|UCHL5	914	+	3.8898365	1.0653684	-1.0	-1.0
chr10	5452357	5452525	ENSG00000173848.18|NET1|UCHL5|UCHL5	950	+	6.128891	1.3028921	-1.0	-1.0
chr10	5446638	5446773	ENSG00000173848.18|NET1|UCHL5|UCHL5	914	+	3.6066232	1.064737	-1.0	-1.0
chr10	5749753	5749963	ENSG00000108021.19|FAM208B|UCHL5|UCHL5	940	+	5.9528017	1.2254434	-1.0	-1.0
chr10	5748708	5748808	ENSG00000108021.19|FAM208B|UCHL5|UCHL5	900	+	5.5146904	1.0006708	-1.0	-1.0
chr10	5739672	5739887	ENSG00000108021.19|FAM208B|UCHL5|UCHL5	919	+	5.670403	1.0910261	-1.0	-1.0
chr10	5730606	5730886	ENSG00000108021.19|FAM208B|UCHL5|UCHL5	932	+	5.6214647	1.1701201	-1.0	-1.0
chr10	5730941	5731126	ENSG00000108021.19|FAM208B|UCHL5|UCHL5	917	+	4.368908	1.0792842	-1.0	-1.0
chr10	5756632	5756738	ENSG00000108021.19|FAM208B|UCHL5|UCHL5	905	+	5.523856	1.0236343	-1.0	-1.0
chr10	5749143	5749313	ENSG00000108021.19|FAM208B|UCHL5|UCHL5	918	+	5.6522813	1.0835805	-1.0	-1.0
chr10	5740262	5740492	ENSG00000108021.19|FAM208B|UCHL5|UCHL5	920	+	5.6791534	1.0952905	-1.0	-1.0
chr10	5684997	5685175	ENSG00000108021.19|FAM208B|UCHL5|UCHL5	922	+	5.737492	1.1102123	-1.0	-1.0
chr10	5740097	5740212	ENSG00000108021.19|FAM208B|UCHL5|UCHL5	929	+	5.786656	1.1480372	-1.0	-1.0
chr10	5812951	5813086	ENSG00000057608.16|GDI2|UCHL5|UCHL5	909	-	5.564174	1.0404707	-1.0	-1.0
chr10	5768212	5768332	ENSG00000057608.16|GDI2|UCHL5|UCHL5	927	-	5.7589417	1.1337655	-1.0	-1.0
chr10	5765987	5766147	ENSG00000057608.16|GDI2|UCHL5|UCHL5	939	-	3.264933	1.2129201	-1.0	-1.0
chr10	5794884	5795014	ENSG00000057608.16|GDI2|UCHL5|UCHL5	929	-	3.2967775	1.1475368	-1.0	-1.0
chr10	5785876	5786050	ENSG00000057608.16|GDI2|UCHL5|UCHL5	920	-	3.174225	1.0962869	-1.0	-1.0
chr10	5800597	5800705	ENSG00000057608.16|GDI2|UCHL5|UCHL5	963	-	3.6919365	1.426408	-1.0	-1.0
chr10	5784676	5784941	ENSG00000057608.16|GDI2|UCHL5|UCHL5	930	-	5.8035493	1.1566532	-1.0	-1.0
chr10	5773841	5773941	ENSG00000057608.16|GDI2|UCHL5|UCHL5	950	-	3.795053	1.3039232	-1.0	-1.0
chr10	5813398	5813513	ENSG00000057608.16|GDI2|UCHL5|UCHL5	933	-	5.4318266	1.1761061	-1.0	-1.0
chr10	5796762	5796862	ENSG00000057608.16|GDI2|UCHL5|UCHL5	980	-	4.5477715	1.6969584	-1.0	-1.0
chr10	5813238	5813343	ENSG00000057608.16|GDI2|UCHL5|UCHL5	912	-	2.6604366	1.0555189	-1.0	-1.0
chr10	5785141	5785261	ENSG00000057608.16|GDI2|UCHL5|UCHL5	917	-	3.0679402	1.0806296	-1.0	-1.0
chr10	5882997	5883137	ENSG00000134461.15|ANKRD16|UCHL5|UCHL5	911	-	5.591606	1.0488077	-1.0	-1.0
chr10	5908924	5909055	ENSG00000134452.19|FBXO18|UCHL5|UCHL5	944	+	6.008325	1.2540374	-1.0	-1.0
chr10	5924285	5924508	ENSG00000134452.19|FBXO18|UCHL5|UCHL5	922	+	5.7254534	1.110642	-1.0	-1.0
chr10	5925343	5925478	ENSG00000134452.19|FBXO18|UCHL5|UCHL5	924	+	5.720658	1.1165535	-1.0	-1.0
chr10	5906466	5906632	ENSG00000134452.19|FBXO18|UCHL5|UCHL5	952	+	6.1524873	1.3190725	-1.0	-1.0
chr10	5915477	5915607	ENSG00000134452.19|FBXO18|UCHL5|UCHL5	928	+	5.788953	1.1424572	-1.0	-1.0
chr10	5916338	5916443	ENSG00000134452.19|FBXO18|UCHL5|UCHL5	903	+	5.505638	1.012707	-1.0	-1.0
chr10	5906261	5906461	ENSG00000134452.19|FBXO18|UCHL5|UCHL5	918	+	5.662196	1.0847328	-1.0	-1.0
chr10	5918341	5918451	ENSG00000134452.19|FBXO18|UCHL5|UCHL5	906	+	5.5402493	1.0275836	-1.0	-1.0
chr10	5911007	5911128	ENSG00000134452.19|FBXO18|UCHL5|UCHL5	917	+	5.6525135	1.0804601	-1.0	-1.0
chr10	5921447	5921552	ENSG00000134452.19|FBXO18|UCHL5|UCHL5	915	+	5.625554	1.0720841	-1.0	-1.0
chr10	5917589	5917676	ENSG00000134452.19|FBXO18|UCHL5|UCHL5	931	+	5.8110256	1.1582595	-1.0	-1.0
chr10	5903019	5903129	ENSG00000134452.19|FBXO18|UCHL5|UCHL5	918	+	5.661401	1.088114	-1.0	-1.0
chr10	5906036	5906171	ENSG00000134452.19|FBXO18|UCHL5|UCHL5	937	+	5.9125104	1.1999266	-1.0	-1.0
chr10	6112209	6112434	ENSG00000134453.15|RBM17|UCHL5|UCHL5	977	+	6.739395	1.6379118	-1.0	-1.0
chr10	6106140	6106290	ENSG00000134453.15|RBM17|UCHL5|UCHL5	935	+	5.4027953	1.1844544	-1.0	-1.0
chr10	6115491	6115606	ENSG00000134453.15|RBM17|UCHL5|UCHL5	920	+	5.6945887	1.0987806	-1.0	-1.0
chr10	6088991	6089193	ENSG00000134453.15|RBM17|UCHL5|UCHL5	961	+	6.4972525	1.4122312	-1.0	-1.0
chr10	6109985	6110127	ENSG00000134453.15|RBM17|UCHL5|UCHL5	967	+	6.4938903	1.4779471	-1.0	-1.0
chr10	6115206	6115331	ENSG00000134453.15|RBM17|UCHL5|UCHL5	903	+	5.5524955	1.0148215	-1.0	-1.0
chr10	6101275	6101387	ENSG00000134453.15|RBM17|UCHL5|UCHL5	934	+	4.1883373	1.1831559	-1.0	-1.0
chr10	6096989	6097188	ENSG00000134453.15|RBM17|UCHL5|UCHL5	928	+	4.1613045	1.1404537	-1.0	-1.0
chr10	6104930	6105050	ENSG00000134453.15|RBM17|UCHL5|UCHL5	906	+	3.8830764	1.0284419	-1.0	-1.0
chr10	7744790	7744963	ENSG00000151655.18|ITIH2|UCHL5|UCHL5	996	+	3.2627814	2.433764	-1.0	-1.0
chr10	7720963	7721103	ENSG00000151655.18|ITIH2|UCHL5|UCHL5	920	+	5.7195797	1.0970098	-1.0	-1.0
chr10	7713180	7713375	ENSG00000151655.18|ITIH2|UCHL5|UCHL5	976	+	3.3412786	1.6283292	-1.0	-1.0
chr10	7743145	7743259	ENSG00000151655.18|ITIH2|UCHL5|UCHL5	975	+	3.0613985	1.594769	-1.0	-1.0
chr10	7749186	7749520	ENSG00000151655.18|ITIH2|UCHL5|UCHL5	1000	+	4.5012317	3.9403872	-1.0	-1.0
chr10	7720855	7720963	ENSG00000151655.18|ITIH2|UCHL5|UCHL5	971	+	2.7748654	1.5366696	-1.0	-1.0
chr10	7709021	7709186	ENSG00000151655.18|ITIH2|UCHL5|UCHL5	988	+	3.2053044	1.9141122	-1.0	-1.0
chr10	7732236	7732337	ENSG00000151655.18|ITIH2|UCHL5|UCHL5	953	+	6.15181	1.3255509	-1.0	-1.0
chr10	7738620	7738758	ENSG00000151655.18|ITIH2|UCHL5|UCHL5	971	+	2.4984107	1.5413407	-1.0	-1.0
chr10	7727702	7727828	ENSG00000151655.18|ITIH2|UCHL5|UCHL5	979	+	3.209944	1.673175	-1.0	-1.0
chr10	7721488	7721643	ENSG00000151655.18|ITIH2|UCHL5|UCHL5	906	+	5.566461	1.0264341	-1.0	-1.0
chr10	7746592	7746704	ENSG00000151655.18|ITIH2|UCHL5|UCHL5	991	+	3.0374575	2.0446713	-1.0	-1.0
chr10	7717625	7717788	ENSG00000151655.18|ITIH2|UCHL5|UCHL5	982	+	3.1230555	1.744924	-1.0	-1.0
chr10	7705107	7705182	ENSG00000151655.18|ITIH2|UCHL5|UCHL5	995	+	3.4962142	2.3198	-1.0	-1.0
chr10	7707200	7707233	ENSG00000151655.18|ITIH2|UCHL5|UCHL5	955	+	3.5930786	1.3460405	-1.0	-1.0
chr10	7731810	7731996	ENSG00000151655.18|ITIH2|UCHL5|UCHL5	975	+	2.8325164	1.6074437	-1.0	-1.0
chr10	7729864	7730133	ENSG00000151655.18|ITIH2|UCHL5|UCHL5	959	+	3.243985	1.3914616	-1.0	-1.0
chr10	7720633	7720748	ENSG00000151655.18|ITIH2|UCHL5|UCHL5	937	+	5.923095	1.202967	-1.0	-1.0
chr10	7726949	7727118	ENSG00000151655.18|ITIH2|UCHL5|UCHL5	997	+	3.966592	2.4773316	-1.0	-1.0
chr10	7721648	7721777	ENSG00000151655.18|ITIH2|UCHL5|UCHL5	963	+	2.7942455	1.4263316	-1.0	-1.0
chr10	7723450	7723567	ENSG00000151655.18|ITIH2|UCHL5|UCHL5	988	+	2.8392746	1.9063532	-1.0	-1.0
chr10	7734921	7735086	ENSG00000151655.18|ITIH2|UCHL5|UCHL5	998	+	3.4570265	2.7118807	-1.0	-1.0
chr10	7726852	7726949	ENSG00000151655.18|ITIH2|UCHL5|UCHL5	909	+	5.662111	1.0390178	-1.0	-1.0
chr10	7732337	7732472	ENSG00000151655.18|ITIH2|UCHL5|UCHL5	972	+	2.5815768	1.5455904	-1.0	-1.0
chr10	7744081	7744280	ENSG00000151655.18|ITIH2|UCHL5|UCHL5	998	+	3.6871834	2.7733972	-1.0	-1.0
chr10	7703268	7703513	ENSG00000151655.18|ITIH2|UCHL5|UCHL5	960	+	2.9458728	1.3930701	-1.0	-1.0
chr10	7778842	7778957	ENSG00000151657.11|KIN|UCHL5|UCHL5	903	-	5.4962482	1.0116462	-1.0	-1.0
chr10	7807658	7807808	ENSG00000165629.19|ATP5C1|UCHL5|UCHL5	922	+	3.389974	1.1067221	-1.0	-1.0
chr10	7800026	7800091	ENSG00000165629.19|ATP5C1|UCHL5|UCHL5	910	+	3.305629	1.0458293	-1.0	-1.0
chr10	7788128	7788258	ENSG00000165629.19|ATP5C1|UCHL5|UCHL5	980	+	4.7510643	1.7038232	-1.0	-1.0
chr10	7802287	7802425	ENSG00000165629.19|ATP5C1|UCHL5|UCHL5	926	+	3.1703348	1.1336635	-1.0	-1.0
chr10	7963979	7964114	ENSG00000165632.7|TAF3|UCHL5|UCHL5	904	+	5.508846	1.0179228	-1.0	-1.0
chr10	12028909	12029249	ENSG00000151461.19|UPF2|UCHL5|UCHL5	930	-	5.7959585	1.1528746	-1.0	-1.0
chr10	12042754	12042834	ENSG00000151461.19|UPF2|UCHL5|UCHL5	915	-	5.6267676	1.0705315	-1.0	-1.0
chr10	12014053	12014158	ENSG00000151461.19|UPF2|UCHL5|UCHL5	904	-	5.5068035	1.0179291	-1.0	-1.0
chr10	11999905	12000009	ENSG00000151461.19|UPF2|UCHL5|UCHL5	955	-	6.200679	1.3491535	-1.0	-1.0
chr10	12029254	12029509	ENSG00000151461.19|UPF2|UCHL5|UCHL5	928	-	5.7799773	1.1413658	-1.0	-1.0
chr10	12173717	12173813	ENSG00000165609.12|NUDT5|UCHL5|UCHL5	958	-	6.264925	1.3726826	-1.0	-1.0
chr10	12196164	12196314	ENSG00000151465.13|CDC123|UCHL5|UCHL5	937	+	5.936465	1.2017529	-1.0	-1.0
chr10	12209966	12210024	ENSG00000151465.13|CDC123|UCHL5|UCHL5	904	+	5.5339813	1.0191807	-1.0	-1.0
chr10	13100158	13100268	ENSG00000123240.16|OPTN|UCHL5|UCHL5	909	+	4.125127	1.0396476	-1.0	-1.0
chr10	13116266	13116371	ENSG00000123240.16|OPTN|UCHL5|UCHL5	907	+	5.695966	1.0297546	-1.0	-1.0
chr10	13186163	13186273	ENSG00000065328.16|MCM10|UCHL5|UCHL5	907	+	5.553107	1.0336858	-1.0	-1.0
chr10	13217268	13217375	ENSG00000272055.1|RNU6-6P|UCHL5|UCHL5	931	+	3.067168	1.1588814	-1.0	-1.0
chr10	13338704	13338804	ENSG00000086475.14|SEPHS1|UCHL5|UCHL5	903	-	5.6458054	1.0120965	-1.0	-1.0
chr10	13499843	13499988	ENSG00000165626.16|BEND7|UCHL5|UCHL5	933	-	5.84259	1.1729249	-1.0	-1.0
chr10	13496780	13496880	ENSG00000165626.16|BEND7|UCHL5|UCHL5	901	-	5.4782906	1.0036935	-1.0	-1.0
chr10	13586976	13587101	ENSG00000165630.13|PRPF18|UCHL5|UCHL5	905	+	5.5215054	1.0238247	-1.0	-1.0
chr10	14899573	14899673	ENSG00000152455.15|SUV39H2|UCHL5|UCHL5	901	+	5.477	1.0036935	-1.0	-1.0
chr10	15168502	15168692	ENSG00000152465.17|NMT2|UCHL5|UCHL5	940	-	5.9440165	1.2217804	-1.0	-1.0
chr10	15132836	15132933	ENSG00000152465.17|NMT2|UCHL5|UCHL5	902	-	5.4961486	1.0107778	-1.0	-1.0
chr10	15103318	15103428	ENSG00000152465.17|NMT2|UCHL5|UCHL5	910	-	5.5897484	1.045821	-1.0	-1.0
chr10	15141421	15141556	ENSG00000152465.17|NMT2|UCHL5|UCHL5	933	-	5.8516917	1.1759866	-1.0	-1.0
chr10	15133052	15133144	ENSG00000152465.17|NMT2|UCHL5|UCHL5	905	-	5.5162215	1.0217843	-1.0	-1.0
chr10	15214242	15214352	ENSG00000148468.16|FAM171A1|UCHL5|UCHL5	908	-	5.552587	1.0365466	-1.0	-1.0
chr10	15212437	15212577	ENSG00000148468.16|FAM171A1|UCHL5|UCHL5	908	-	5.547703	1.0353247	-1.0	-1.0
chr10	15212627	15212817	ENSG00000148468.16|FAM171A1|UCHL5|UCHL5	929	-	5.7913866	1.1494969	-1.0	-1.0
chr10	15248638	15248808	ENSG00000148468.16|FAM171A1|UCHL5|UCHL5	910	-	5.5675554	1.0438541	-1.0	-1.0
chr10	15220943	15221043	ENSG00000148468.16|FAM171A1|UCHL5|UCHL5	901	-	5.477	1.0036935	-1.0	-1.0
chr10	15212822	15212967	ENSG00000148468.16|FAM171A1|UCHL5|UCHL5	925	-	5.786815	1.1250579	-1.0	-1.0
chr10	15213577	15213682	ENSG00000148468.16|FAM171A1|UCHL5|UCHL5	934	-	5.864099	1.18322	-1.0	-1.0
chr10	15212972	15213162	ENSG00000148468.16|FAM171A1|UCHL5|UCHL5	912	-	5.3077	1.056707	-1.0	-1.0
chr10	17708775	17708951	ENSG00000136738.14|STAM|UCHL5|UCHL5	910	+	5.5647464	1.0442904	-1.0	-1.0
chr10	17644159	17644344	ENSG00000136738.14|STAM|UCHL5|UCHL5	937	+	5.8981333	1.2009156	-1.0	-1.0
chr10	17695060	17695190	ENSG00000136738.14|STAM|UCHL5|UCHL5	906	+	5.532081	1.0271006	-1.0	-1.0
chr10	18648499	18648604	ENSG00000241058.3|NSUN6|UCHL5|UCHL5	901	-	5.477	1.0036935	-1.0	-1.0
chr10	18596207	18596322	ENSG00000241058.3|NSUN6|UCHL5|UCHL5	933	-	5.8671994	1.1757163	-1.0	-1.0
chr10	18614459	18614613	ENSG00000241058.3|NSUN6|UCHL5|UCHL5	950	-	6.094672	1.298581	-1.0	-1.0
chr10	18551792	18551971	ENSG00000241058.3|NSUN6|UCHL5|UCHL5	948	-	6.074058	1.2799067	-1.0	-1.0
chr10	18651273	18651548	ENSG00000241058.3|NSUN6|UCHL5|UCHL5	926	-	4.6801066	1.1335702	-1.0	-1.0
chr10	18548111	18548221	ENSG00000241058.3|NSUN6|UCHL5|UCHL5	921	-	5.7137036	1.1026427	-1.0	-1.0
chr10	18616183	18616288	ENSG00000241058.3|NSUN6|UCHL5|UCHL5	913	-	3.877686	1.0618243	-1.0	-1.0
chr10	18642475	18642555	ENSG00000241058.3|NSUN6|UCHL5|UCHL5	939	-	5.961313	1.2144384	-1.0	-1.0
chr10	18659474	18659574	ENSG00000165997.4|ARL5B|UCHL5|UCHL5	901	+	5.4782906	1.0036935	-1.0	-1.0
chr10	19352005	19352297	ENSG00000204740.10|MALRD1|UCHL5|UCHL5	956	+	4.420628	1.3541353	-1.0	-1.0
chr10	19595233	19595413	ENSG00000204740.10|MALRD1|UCHL5|UCHL5	920	+	3.620883	1.0959865	-1.0	-1.0
chr10	19567501	19567703	ENSG00000204740.10|MALRD1|UCHL5|UCHL5	962	+	5.9458475	1.4219329	-1.0	-1.0
chr10	19280046	19280223	ENSG00000204740.10|MALRD1|UCHL5|UCHL5	982	+	6.99758	1.7485946	-1.0	-1.0
chr10	19491516	19491645	ENSG00000204740.10|MALRD1|UCHL5|UCHL5	942	+	4.2783313	1.2384065	-1.0	-1.0
chr10	19283018	19283181	ENSG00000204740.10|MALRD1|UCHL5|UCHL5	936	+	3.1325266	1.194441	-1.0	-1.0
chr10	19347770	19347990	ENSG00000204740.10|MALRD1|UCHL5|UCHL5	950	+	4.460597	1.3049674	-1.0	-1.0
chr10	19389451	19389609	ENSG00000204740.10|MALRD1|UCHL5|UCHL5	970	+	6.591318	1.5159997	-1.0	-1.0
chr10	19531193	19531351	ENSG00000204740.10|MALRD1|UCHL5|UCHL5	960	+	6.380983	1.4031961	-1.0	-1.0
chr10	19327562	19327673	ENSG00000204740.10|MALRD1|UCHL5|UCHL5	991	+	7.48839	2.0610943	-1.0	-1.0
chr10	19331368	19331582	ENSG00000204740.10|MALRD1|UCHL5|UCHL5	954	+	4.3033934	1.3346167	-1.0	-1.0
chr10	19498484	19498634	ENSG00000204740.10|MALRD1|UCHL5|UCHL5	937	+	4.199303	1.2037284	-1.0	-1.0
chr10	19607776	19607902	ENSG00000204740.10|MALRD1|UCHL5|UCHL5	965	+	6.4579825	1.4559622	-1.0	-1.0
chr10	19615856	19615923	ENSG00000204740.10|MALRD1|UCHL5|UCHL5	903	+	5.5183268	1.0123124	-1.0	-1.0
chr10	19387527	19387773	ENSG00000204740.10|MALRD1|UCHL5|UCHL5	965	+	4.806829	1.4501972	-1.0	-1.0
chr10	19257683	19257771	ENSG00000204740.10|MALRD1|UCHL5|UCHL5	986	+	7.199019	1.8552983	-1.0	-1.0
chr10	19323978	19324105	ENSG00000204740.10|MALRD1|UCHL5|UCHL5	903	+	2.7720263	1.0146054	-1.0	-1.0
chr10	19450306	19450490	ENSG00000204740.10|MALRD1|UCHL5|UCHL5	942	+	3.936329	1.235042	-1.0	-1.0
chr10	21495402	21495512	ENSG00000204682.5|CASC10|UCHL5|UCHL5	922	-	5.804442	1.110233	-1.0	-1.0
chr10	21497069	21497199	ENSG00000204682.5|CASC10|UCHL5|UCHL5	906	-	5.537269	1.0290025	-1.0	-1.0
chr10	21495547	21495742	ENSG00000204682.5|CASC10|UCHL5|UCHL5	925	-	5.7378435	1.123991	-1.0	-1.0
chr10	21595330	21595515	ENSG00000078403.16|MLLT10|UCHL5|UCHL5	992	+	7.4841537	2.0989358	-1.0	-1.0
chr10	21740029	21740174	ENSG00000078403.16|MLLT10|UCHL5|UCHL5	924	+	5.751191	1.1195749	-1.0	-1.0
chr10	21586293	21586348	ENSG00000078403.16|MLLT10|UCHL5|UCHL5	960	+	4.054321	1.3992149	-1.0	-1.0
chr10	21557620	21557775	ENSG00000078403.16|MLLT10|UCHL5|UCHL5	923	+	4.9344687	1.1116936	-1.0	-1.0
chr10	21534229	21534334	ENSG00000078403.16|MLLT10|UCHL5|UCHL5	909	+	5.564906	1.0392625	-1.0	-1.0
chr10	21614830	21614924	ENSG00000078403.16|MLLT10|UCHL5|UCHL5	941	+	3.4214644	1.2309363	-1.0	-1.0
chr10	21651672	21651768	ENSG00000078403.16|MLLT10|UCHL5|UCHL5	956	+	4.5023904	1.354857	-1.0	-1.0
chr10	21673349	21673914	ENSG00000078403.16|MLLT10|UCHL5|UCHL5	970	+	4.658721	1.5238695	-1.0	-1.0
chr10	21538832	21538964	ENSG00000078403.16|MLLT10|UCHL5|UCHL5	966	+	3.8585136	1.4628117	-1.0	-1.0
chr10	21670448	21670713	ENSG00000078403.16|MLLT10|UCHL5|UCHL5	930	+	3.0233817	1.1558537	-1.0	-1.0
chr10	21534644	21534799	ENSG00000078403.16|MLLT10|UCHL5|UCHL5	967	+	3.8228712	1.4860522	-1.0	-1.0
chr10	21681331	21681376	ENSG00000078403.16|MLLT10|UCHL5|UCHL5	956	+	6.253889	1.3558029	-1.0	-1.0
chr10	21534359	21534520	ENSG00000078403.16|MLLT10|UCHL5|UCHL5	963	+	3.3886545	1.4268727	-1.0	-1.0
chr10	21612347	21612451	ENSG00000078403.16|MLLT10|UCHL5|UCHL5	963	+	3.630012	1.4295216	-1.0	-1.0
chr10	22326430	22326550	ENSG00000269897.5|COMMD3-BMI1|UCHL5|UCHL5	906	+	5.5297403	1.0253321	-1.0	-1.0
chr10	22326430	22326550	ENSG00000168283.13|BMI1|UCHL5|UCHL5	906	+	5.5297403	1.0253747	-1.0	-1.0
chr10	24209120	24209263	ENSG00000120549.17|KIAA1217|UCHL5|UCHL5	952	+	6.2882104	1.3215503	-1.0	-1.0
chr10	24524522	24524657	ENSG00000120549.17|KIAA1217|UCHL5|UCHL5	911	+	5.589486	1.0488346	-1.0	-1.0
chr10	24501388	24501543	ENSG00000120549.17|KIAA1217|UCHL5|UCHL5	904	+	5.5291896	1.0173295	-1.0	-1.0
chr10	24520122	24520253	ENSG00000120549.17|KIAA1217|UCHL5|UCHL5	943	+	6.001766	1.241091	-1.0	-1.0
chr10	24544506	24544701	ENSG00000120549.17|KIAA1217|UCHL5|UCHL5	935	+	5.93343	1.1845291	-1.0	-1.0
chr10	24473917	24474060	ENSG00000120549.17|KIAA1217|UCHL5|UCHL5	940	+	5.9763727	1.2184857	-1.0	-1.0
chr10	24544377	24544481	ENSG00000120549.17|KIAA1217|UCHL5|UCHL5	903	+	5.497385	1.014074	-1.0	-1.0
chr10	24380908	24381067	ENSG00000120549.17|KIAA1217|UCHL5|UCHL5	917	+	5.655129	1.0795578	-1.0	-1.0
chr10	24219625	24219909	ENSG00000120549.17|KIAA1217|UCHL5|UCHL5	936	+	5.091164	1.1944008	-1.0	-1.0
chr10	24533069	24533237	ENSG00000120549.17|KIAA1217|UCHL5|UCHL5	925	+	5.7420754	1.1258161	-1.0	-1.0
chr10	24543682	24543857	ENSG00000120549.17|KIAA1217|UCHL5|UCHL5	911	+	5.6096416	1.0489149	-1.0	-1.0
chr10	24531859	24531989	ENSG00000120549.17|KIAA1217|UCHL5|UCHL5	905	+	5.5275407	1.0240742	-1.0	-1.0
chr10	26823187	26823305	ENSG00000136754.17|ABI1|UCHL5|UCHL5	911	-	5.596254	1.0494155	-1.0	-1.0
chr10	27093689	27093794	ENSG00000107890.16|ANKRD26|UCHL5|UCHL5	908	-	5.6290026	1.0374513	-1.0	-1.0
chr10	27100214	27100389	ENSG00000107890.16|ANKRD26|UCHL5|UCHL5	909	-	5.592556	1.0418015	-1.0	-1.0
chr10	27061143	27061242	ENSG00000107890.16|ANKRD26|UCHL5|UCHL5	919	-	5.6790705	1.093167	-1.0	-1.0
chr10	27145438	27145583	ENSG00000136758.18|YME1L1|UCHL5|UCHL5	937	-	5.903875	1.2035509	-1.0	-1.0
chr10	27122840	27122973	ENSG00000136758.18|YME1L1|UCHL5|UCHL5	913	-	5.6108894	1.062944	-1.0	-1.0
chr10	27165408	27165538	ENSG00000120539.14|MASTL|UCHL5|UCHL5	902	+	5.4923987	1.0100983	-1.0	-1.0
chr10	27215534	27215641	ENSG00000107897.18|ACBD5|UCHL5|UCHL5	907	-	5.5527825	1.0308172	-1.0	-1.0
chr10	28616166	28616356	ENSG00000095787.21|WAC|UCHL5|UCHL5	914	+	3.8897402	1.06606	-1.0	-1.0
chr10	28611768	28611922	ENSG00000095787.21|WAC|UCHL5|UCHL5	928	+	4.1042595	1.1453419	-1.0	-1.0
chr10	28608360	28608470	ENSG00000095787.21|WAC|UCHL5|UCHL5	921	+	5.716419	1.1010458	-1.0	-1.0
chr10	28535500	28535755	ENSG00000095787.21|WAC|UCHL5|UCHL5	958	+	5.3849115	1.3753847	-1.0	-1.0
chr10	28595827	28596032	ENSG00000095787.21|WAC|UCHL5|UCHL5	919	+	5.6823416	1.0921912	-1.0	-1.0
chr10	28610698	28610883	ENSG00000095787.21|WAC|UCHL5|UCHL5	943	+	5.6984706	1.2478783	-1.0	-1.0
chr10	29409531	29409666	ENSG00000224597.9|SVIL-AS1|UCHL5|UCHL5	935	+	5.8751106	1.1900809	-1.0	-1.0
chr10	29550836	29550941	ENSG00000197321.14|SVIL|UCHL5|UCHL5	907	-	5.5619035	1.0297854	-1.0	-1.0
chr10	30340301	30340406	ENSG00000107951.14|MTPAP|UCHL5|UCHL5	912	-	5.5909057	1.0550416	-1.0	-1.0
chr10	30349133	30349319	ENSG00000107951.14|MTPAP|UCHL5|UCHL5	948	-	4.732007	1.283364	-1.0	-1.0
chr10	31461061	31461221	ENSG00000148516.21|ZEB1|UCHL5|UCHL5	910	+	5.587532	1.0467286	-1.0	-1.0
chr10	31861434	31861589	ENSG00000165322.17|ARHGAP12|UCHL5|UCHL5	913	-	5.602401	1.0609987	-1.0	-1.0
chr10	31820386	31820486	ENSG00000165322.17|ARHGAP12|UCHL5|UCHL5	912	-	5.6469646	1.0541657	-1.0	-1.0
chr10	31854065	31854206	ENSG00000165322.17|ARHGAP12|UCHL5|UCHL5	910	-	5.5946565	1.0481696	-1.0	-1.0
chr10	31843480	31843586	ENSG00000165322.17|ARHGAP12|UCHL5|UCHL5	921	-	5.6959877	1.1050702	-1.0	-1.0
chr10	31928682	31928802	ENSG00000165322.17|ARHGAP12|UCHL5|UCHL5	910	-	5.568901	1.0462565	-1.0	-1.0
chr10	31908201	31908646	ENSG00000165322.17|ARHGAP12|UCHL5|UCHL5	942	-	5.417101	1.2365831	-1.0	-1.0
chr10	31908651	31908781	ENSG00000165322.17|ARHGAP12|UCHL5|UCHL5	944	-	6.0095234	1.2526287	-1.0	-1.0
chr10	32022847	32023036	ENSG00000170759.10|KIF5B|UCHL5|UCHL5	986	-	7.07756	1.8648608	-1.0	-1.0
chr10	32056217	32056431	ENSG00000170759.10|KIF5B|UCHL5|UCHL5	960	-	4.2725177	1.4010103	-1.0	-1.0
chr10	32033844	32034038	ENSG00000170759.10|KIF5B|UCHL5|UCHL5	974	-	6.3045816	1.5897577	-1.0	-1.0
chr10	32031072	32031279	ENSG00000170759.10|KIF5B|UCHL5|UCHL5	952	-	3.7144585	1.316586	-1.0	-1.0
chr10	32040383	32040457	ENSG00000170759.10|KIF5B|UCHL5|UCHL5	940	-	4.2206655	1.2186061	-1.0	-1.0
chr10	32034689	32034829	ENSG00000170759.10|KIF5B|UCHL5|UCHL5	933	-	3.4988403	1.1728935	-1.0	-1.0
chr10	32039326	32039426	ENSG00000170759.10|KIF5B|UCHL5|UCHL5	938	-	5.945018	1.2077754	-1.0	-1.0
chr10	32017142	32017359	ENSG00000170759.10|KIF5B|UCHL5|UCHL5	967	-	4.6380987	1.480689	-1.0	-1.0
chr10	32015508	32015659	ENSG00000170759.10|KIF5B|UCHL5|UCHL5	931	-	3.0768323	1.1595637	-1.0	-1.0
chr10	32035889	32035989	ENSG00000170759.10|KIF5B|UCHL5|UCHL5	961	-	4.6152368	1.4081692	-1.0	-1.0
chr10	32022139	32022257	ENSG00000170759.10|KIF5B|UCHL5|UCHL5	970	-	4.80296	1.5203422	-1.0	-1.0
chr10	32032705	32032774	ENSG00000170759.10|KIF5B|UCHL5|UCHL5	953	-	6.1579366	1.3278196	-1.0	-1.0
chr10	32028427	32028571	ENSG00000170759.10|KIF5B|UCHL5|UCHL5	974	-	5.8187113	1.5769866	-1.0	-1.0
chr10	32035521	32035667	ENSG00000170759.10|KIF5B|UCHL5|UCHL5	970	-	4.43608	1.5275778	-1.0	-1.0
chr10	32019857	32019959	ENSG00000170759.10|KIF5B|UCHL5|UCHL5	961	-	6.3322463	1.4122069	-1.0	-1.0
chr10	32055892	32056142	ENSG00000170759.10|KIF5B|UCHL5|UCHL5	927	-	3.7034602	1.1392863	-1.0	-1.0
chr10	32018051	32018151	ENSG00000170759.10|KIF5B|UCHL5|UCHL5	937	-	3.2987885	1.2020423	-1.0	-1.0
chr10	32018315	32018387	ENSG00000170759.10|KIF5B|UCHL5|UCHL5	976	-	6.7638845	1.6113728	-1.0	-1.0
chr10	32284698	32284863	ENSG00000120616.15|EPC1|UCHL5|UCHL5	910	-	5.590482	1.0469202	-1.0	-1.0
chr10	32293591	32293731	ENSG00000120616.15|EPC1|UCHL5|UCHL5	905	-	5.561822	1.0204974	-1.0	-1.0
chr10	32286718	32286848	ENSG00000120616.15|EPC1|UCHL5|UCHL5	906	-	5.527928	1.027698	-1.0	-1.0
chr10	32284913	32285023	ENSG00000120616.15|EPC1|UCHL5|UCHL5	902	-	5.487838	1.0088837	-1.0	-1.0
chr10	32925870	32925995	ENSG00000150093.18|ITGB1|UCHL5|UCHL5	908	-	2.982374	1.034706	-1.0	-1.0
chr10	32911985	32912124	ENSG00000150093.18|ITGB1|UCHL5|UCHL5	927	-	3.3439748	1.1374702	-1.0	-1.0
chr10	32926010	32926109	ENSG00000150093.18|ITGB1|UCHL5|UCHL5	911	-	3.0016413	1.048327	-1.0	-1.0
chr10	32928093	32928193	ENSG00000150093.18|ITGB1|UCHL5|UCHL5	912	-	3.29658	1.0541961	-1.0	-1.0
chr10	32935491	32935558	ENSG00000150093.18|ITGB1|UCHL5|UCHL5	947	-	3.727343	1.2740252	-1.0	-1.0
chr10	32922639	32922735	ENSG00000150093.18|ITGB1|UCHL5|UCHL5	927	-	3.460043	1.1366584	-1.0	-1.0
chr10	32923584	32923740	ENSG00000150093.18|ITGB1|UCHL5|UCHL5	928	-	4.706626	1.1424193	-1.0	-1.0
chr10	33334574	33334674	ENSG00000099250.17|NRP1|UCHL5|UCHL5	930	-	5.810297	1.1529098	-1.0	-1.0
chr10	34331116	34331336	ENSG00000148498.15|PARD3|UCHL5|UCHL5	945	-	5.7448244	1.2597011	-1.0	-1.0
chr10	34317216	34317338	ENSG00000148498.15|PARD3|UCHL5|UCHL5	925	-	5.7387857	1.1246125	-1.0	-1.0
chr10	34347955	34348110	ENSG00000148498.15|PARD3|UCHL5|UCHL5	949	-	5.5508566	1.2939625	-1.0	-1.0
chr10	34696317	34696419	ENSG00000148498.15|PARD3|UCHL5|UCHL5	912	-	3.0183208	1.0561393	-1.0	-1.0
chr10	34450316	34450448	ENSG00000148498.15|PARD3|UCHL5|UCHL5	935	-	5.86623	1.186181	-1.0	-1.0
chr10	34517018	34517159	ENSG00000148498.15|PARD3|UCHL5|UCHL5	953	-	6.179009	1.3321604	-1.0	-1.0
chr10	34401825	34401917	ENSG00000148498.15|PARD3|UCHL5|UCHL5	927	-	3.497855	1.1373112	-1.0	-1.0
chr10	34382579	34382922	ENSG00000148498.15|PARD3|UCHL5|UCHL5	940	-	5.936965	1.2189888	-1.0	-1.0
chr10	34815120	34815245	ENSG00000148498.15|PARD3|UCHL5|UCHL5	924	-	5.735732	1.119728	-1.0	-1.0
chr10	34341626	34341746	ENSG00000148498.15|PARD3|UCHL5|UCHL5	935	-	5.8782387	1.1859721	-1.0	-1.0
chr10	37776455	37776560	ENSG00000226578.1|AL132657.1|UCHL5|UCHL5	903	-	3.7756884	1.0120938	-1.0	-1.0
chr10	37776270	37776415	ENSG00000226578.1|AL132657.1|UCHL5|UCHL5	914	-	5.6137996	1.0634212	-1.0	-1.0
chr10	37837616	37837712	ENSG00000198105.13|ZNF248|UCHL5|UCHL5	901	-	5.4782906	1.0036935	-1.0	-1.0
chr10	37831744	37832034	ENSG00000198105.13|ZNF248|UCHL5|UCHL5	927	-	5.812573	1.137678	-1.0	-1.0
chr10	37818803	37818933	ENSG00000198105.13|ZNF248|UCHL5|UCHL5	908	-	5.558548	1.0349108	-1.0	-1.0
chr10	37818815	37818930	ENSG00000228828.1|TLK2P2|UCHL5|UCHL5	911	-	5.5973673	1.0517408	-1.0	-1.0
chr10	38017305	38017415	ENSG00000189180.15|ZNF33A|UCHL5|UCHL5	930	+	5.802323	1.155219	-1.0	-1.0
chr10	38114754	38114879	ENSG00000283930.1|AL117339.5|UCHL5|UCHL5	916	+	5.6397543	1.0750847	-1.0	-1.0
chr10	38095537	38095629	ENSG00000283930.1|AL117339.5|UCHL5|UCHL5	915	+	5.628859	1.0687735	-1.0	-1.0
chr10	38094392	38094490	ENSG00000283930.1|AL117339.5|UCHL5|UCHL5	905	+	5.5174546	1.0217526	-1.0	-1.0
chr10	38094393	38094490	ENSG00000075407.18|ZNF37A|UCHL5|UCHL5	905	+	5.5174546	1.0217843	-1.0	-1.0
chr10	38114754	38114879	ENSG00000075407.18|ZNF37A|UCHL5|UCHL5	916	+	5.6397543	1.0750632	-1.0	-1.0
chr10	38095497	38095633	ENSG00000075407.18|ZNF37A|UCHL5|UCHL5	921	+	5.7086134	1.1032687	-1.0	-1.0
chr10	38363495	38363605	ENSG00000099251.14|HSD17B7P2|UCHL5|UCHL5	944	+	4.884374	1.2536721	-1.0	-1.0
chr10	38378114	38378304	ENSG00000099251.14|HSD17B7P2|UCHL5|UCHL5	912	+	3.6296942	1.0568024	-1.0	-1.0
chr10	38365433	38365588	ENSG00000099251.14|HSD17B7P2|UCHL5|UCHL5	961	+	6.187208	1.4040872	-1.0	-1.0
chr10	38362239	38362338	ENSG00000099251.14|HSD17B7P2|UCHL5|UCHL5	910	+	5.5737143	1.0466259	-1.0	-1.0
chr10	38361225	38361330	ENSG00000099251.14|HSD17B7P2|UCHL5|UCHL5	909	+	5.564906	1.0392454	-1.0	-1.0
chr10	42523611	42523738	ENSG00000234420.7|ZNF37BP|UCHL5|UCHL5	953	-	6.1553392	1.3265191	-1.0	-1.0
chr10	42552596	42552761	ENSG00000234420.7|ZNF37BP|UCHL5|UCHL5	931	-	5.8185453	1.161407	-1.0	-1.0
chr10	42820275	42820424	ENSG00000165733.7|BMS1|UCHL5|UCHL5	915	+	5.6906934	1.0725111	-1.0	-1.0
chr10	42823117	42823265	ENSG00000165733.7|BMS1|UCHL5|UCHL5	946	+	6.1085677	1.266048	-1.0	-1.0
chr10	42831025	42831410	ENSG00000165733.7|BMS1|UCHL5|UCHL5	944	+	5.9751325	1.24966	-1.0	-1.0
chr10	42790357	42790511	ENSG00000165733.7|BMS1|UCHL5|UCHL5	927	+	5.7550235	1.1350515	-1.0	-1.0
chr10	42796653	42797231	ENSG00000165733.7|BMS1|UCHL5|UCHL5	951	+	5.6546993	1.3137742	-1.0	-1.0
chr10	42784361	42784566	ENSG00000165733.7|BMS1|UCHL5|UCHL5	940	+	5.3179135	1.2210245	-1.0	-1.0
chr10	42798467	42798625	ENSG00000165733.7|BMS1|UCHL5|UCHL5	968	+	6.543481	1.4929692	-1.0	-1.0
chr10	42823608	42823728	ENSG00000165733.7|BMS1|UCHL5|UCHL5	905	+	5.534057	1.0233883	-1.0	-1.0
chr10	42785526	42785672	ENSG00000165733.7|BMS1|UCHL5|UCHL5	950	+	5.181917	1.3051386	-1.0	-1.0
chr10	42797421	42797523	ENSG00000165733.7|BMS1|UCHL5|UCHL5	950	+	6.1762915	1.3010383	-1.0	-1.0
chr10	42792956	42793144	ENSG00000165733.7|BMS1|UCHL5|UCHL5	917	+	5.085177	1.0833951	-1.0	-1.0
chr10	43386891	43387031	ENSG00000169813.16|HNRNPF|UCHL5|UCHL5	917	-	3.9269369	1.0824556	-1.0	-1.0
chr10	43387531	43387681	ENSG00000169813.16|HNRNPF|UCHL5|UCHL5	927	-	3.4665966	1.1373811	-1.0	-1.0
chr10	43396455	43396560	ENSG00000169813.16|HNRNPF|UCHL5|UCHL5	904	-	2.6725464	1.0166554	-1.0	-1.0
chr10	43387076	43387416	ENSG00000169813.16|HNRNPF|UCHL5|UCHL5	934	-	3.7449334	1.1807635	-1.0	-1.0
chr10	44993733	44993833	ENSG00000107551.20|RASSF4|UCHL5|UCHL5	905	+	5.5162215	1.0217843	-1.0	-1.0
chr10	44983994	44984149	ENSG00000107551.20|RASSF4|UCHL5|UCHL5	937	+	5.9212346	1.1993103	-1.0	-1.0
chr10	44971554	44971654	ENSG00000107551.20|RASSF4|UCHL5|UCHL5	902	+	5.4985447	1.0104389	-1.0	-1.0
chr10	44971679	44971848	ENSG00000107551.20|RASSF4|UCHL5|UCHL5	921	+	4.490886	1.1015744	-1.0	-1.0
chr10	44970389	44970549	ENSG00000107551.20|RASSF4|UCHL5|UCHL5	925	+	5.4128995	1.126867	-1.0	-1.0
chr10	44993268	44993433	ENSG00000107551.20|RASSF4|UCHL5|UCHL5	932	+	5.8494687	1.1680431	-1.0	-1.0
chr10	44982483	44982653	ENSG00000107551.20|RASSF4|UCHL5|UCHL5	925	+	4.0088363	1.1228888	-1.0	-1.0
chr10	44989273	44989375	ENSG00000107551.20|RASSF4|UCHL5|UCHL5	934	+	4.996956	1.1835591	-1.0	-1.0
chr10	44990947	44991122	ENSG00000107551.20|RASSF4|UCHL5|UCHL5	918	+	5.311991	1.0867127	-1.0	-1.0
chr10	44991904	44992002	ENSG00000107551.20|RASSF4|UCHL5|UCHL5	927	+	5.7633996	1.136694	-1.0	-1.0
chr10	44970164	44970384	ENSG00000107551.20|RASSF4|UCHL5|UCHL5	983	+	6.8224792	1.7650492	-1.0	-1.0
chr10	44978299	44978399	ENSG00000165507.8|C10orf10|UCHL5|UCHL5	901	-	5.6274037	1.0060233	-1.0	-1.0
chr10	45594244	45594374	ENSG00000165406.15|MARCH8|UCHL5|UCHL5	908	-	5.5461707	1.0348983	-1.0	-1.0
chr10	45728891	45729011	ENSG00000172661.17|WASHC2C|UCHL5|UCHL5	911	+	5.5888963	1.0510404	-1.0	-1.0
chr10	45853654	45853779	ENSG00000188234.13|AGAP4|UCHL5|UCHL5	931	-	5.8297606	1.1615257	-1.0	-1.0
chr10	45862985	45863155	ENSG00000239883.8|PARGP1|UCHL5|UCHL5	938	-	4.5403056	1.2073761	-1.0	-1.0
chr10	45962840	45962994	ENSG00000239883.8|PARGP1|UCHL5|UCHL5	948	-	6.0730495	1.2806702	-1.0	-1.0
chr10	46009901	46010081	ENSG00000266412.5|NCOA4|UCHL5|UCHL5	922	-	5.7116494	1.1056825	-1.0	-1.0
chr10	46010567	46010732	ENSG00000266412.5|NCOA4|UCHL5|UCHL5	910	-	2.8276577	1.0446427	-1.0	-1.0
chr10	46010787	46010912	ENSG00000266412.5|NCOA4|UCHL5|UCHL5	917	-	2.8582828	1.0807973	-1.0	-1.0
chr10	46010367	46010512	ENSG00000266412.5|NCOA4|UCHL5|UCHL5	907	-	2.7780747	1.0303001	-1.0	-1.0
chr10	46016539	46016639	ENSG00000266412.5|NCOA4|UCHL5|UCHL5	903	-	2.7643595	1.01451	-1.0	-1.0
chr10	46010922	46011162	ENSG00000266412.5|NCOA4|UCHL5|UCHL5	948	-	3.432866	1.2824428	-1.0	-1.0
chr10	46014443	46014543	ENSG00000266412.5|NCOA4|UCHL5|UCHL5	902	-	2.7519515	1.0096534	-1.0	-1.0
chr10	47553348	47553513	ENSG00000254929.6|AL591684.2|UCHL5|UCHL5	919	-	4.802806	1.0893404	-1.0	-1.0
chr10	47551818	47551938	ENSG00000254929.6|AL591684.2|UCHL5|UCHL5	905	-	5.5163236	1.0223502	-1.0	-1.0
chr10	47551818	47551938	ENSG00000251079.6|BMS1P2|UCHL5|UCHL5	905	-	5.5163236	1.0223502	-1.0	-1.0
chr10	49819353	49819493	ENSG00000227345.8|PARG|UCHL5|UCHL5	915	-	5.6828094	1.0712545	-1.0	-1.0
chr10	49932099	49932283	ENSG00000227345.8|PARG|UCHL5|UCHL5	938	-	5.9158926	1.2102962	-1.0	-1.0
chr10	49941858	49941993	ENSG00000227345.8|PARG|UCHL5|UCHL5	920	-	5.7291327	1.0975422	-1.0	-1.0
chr10	49952448	49952533	ENSG00000204152.10|TIMM23B|UCHL5|UCHL5	935	+	5.8867545	1.1894985	-1.0	-1.0
chr10	49973011	49973156	ENSG00000204152.10|TIMM23B|UCHL5|UCHL5	921	+	4.8688545	1.1039678	-1.0	-1.0
chr10	49973012	49973127	ENSG00000178440.5|LINC00843|UCHL5|UCHL5	903	+	3.819117	1.0148244	-1.0	-1.0
chr10	50091430	50091518	ENSG00000099290.15|WASHC2A|UCHL5|UCHL5	932	+	5.9462204	1.1649518	-1.0	-1.0
chr10	50836193	50836298	ENSG00000148584.14|A1CF|UCHL5|UCHL5	908	-	3.8324566	1.0369122	-1.0	-1.0
chr10	50809893	50809993	ENSG00000148584.14|A1CF|UCHL5|UCHL5	941	-	5.959885	1.2313894	-1.0	-1.0
chr10	50859841	50859985	ENSG00000148584.14|A1CF|UCHL5|UCHL5	945	-	3.796313	1.260985	-1.0	-1.0
chr10	50820551	50820649	ENSG00000148584.14|A1CF|UCHL5|UCHL5	934	-	4.130714	1.1802343	-1.0	-1.0
chr10	52316658	52316768	ENSG00000107984.9|DKK1|UCHL5|UCHL5	929	+	5.903853	1.146749	-1.0	-1.0
chr10	52314834	52315064	ENSG00000107984.9|DKK1|UCHL5|UCHL5	929	+	5.3672523	1.1508278	-1.0	-1.0
chr10	52314315	52314530	ENSG00000107984.9|DKK1|UCHL5|UCHL5	912	+	3.7276998	1.054306	-1.0	-1.0
chr10	52316314	52316435	ENSG00000107984.9|DKK1|UCHL5|UCHL5	940	+	6.134194	1.2217554	-1.0	-1.0
chr10	56358302	56358459	ENSG00000122952.16|ZWINT|UCHL5|UCHL5	931	-	5.8972125	1.1634682	-1.0	-1.0
chr10	56359961	56360171	ENSG00000122952.16|ZWINT|UCHL5|UCHL5	903	-	4.3255663	1.012513	-1.0	-1.0
chr10	56358804	56358947	ENSG00000122952.16|ZWINT|UCHL5|UCHL5	951	-	6.1336546	1.3090274	-1.0	-1.0
chr10	56358575	56358724	ENSG00000122952.16|ZWINT|UCHL5|UCHL5	940	-	5.984818	1.2218378	-1.0	-1.0
chr10	56359686	56359921	ENSG00000122952.16|ZWINT|UCHL5|UCHL5	916	-	4.0328054	1.0758888	-1.0	-1.0
chr10	58386219	58386319	ENSG00000108064.10|TFAM|UCHL5|UCHL5	927	+	5.794262	1.136694	-1.0	-1.0
chr10	58394927	58395032	ENSG00000108064.10|TFAM|UCHL5|UCHL5	920	+	5.714036	1.0973976	-1.0	-1.0
chr10	59207769	59207869	ENSG00000165443.11|PHYHIPL|UCHL5|UCHL5	906	+	5.55632	1.0263803	-1.0	-1.0
chr10	59210864	59211024	ENSG00000165443.11|PHYHIPL|UCHL5|UCHL5	931	+	5.8166776	1.1630563	-1.0	-1.0
chr10	59176764	59176944	ENSG00000165443.11|PHYHIPL|UCHL5|UCHL5	939	+	3.5427415	1.2139783	-1.0	-1.0
chr10	59176594	59176709	ENSG00000165443.11|PHYHIPL|UCHL5|UCHL5	950	+	6.105982	1.3022988	-1.0	-1.0
chr10	59236482	59236652	ENSG00000165443.11|PHYHIPL|UCHL5|UCHL5	925	+	3.872104	1.1239927	-1.0	-1.0
chr10	59245406	59245511	ENSG00000165443.11|PHYHIPL|UCHL5|UCHL5	939	+	5.932128	1.2171395	-1.0	-1.0
chr10	59245081	59245271	ENSG00000165443.11|PHYHIPL|UCHL5|UCHL5	932	+	3.2657633	1.1677889	-1.0	-1.0
chr10	59906351	59906456	ENSG00000108091.10|CCDC6|UCHL5|UCHL5	909	-	5.563472	1.0432079	-1.0	-1.0
chr10	59804419	59804579	ENSG00000108091.10|CCDC6|UCHL5|UCHL5	934	-	5.8828697	1.1777843	-1.0	-1.0
chr10	59814651	59814755	ENSG00000108091.10|CCDC6|UCHL5|UCHL5	910	-	5.5638304	1.0434358	-1.0	-1.0
chr10	60788065	60788234	ENSG00000170312.15|CDK1|UCHL5|UCHL5	921	+	4.0132523	1.1031748	-1.0	-1.0
chr10	60785678	60785823	ENSG00000170312.15|CDK1|UCHL5|UCHL5	922	+	4.409819	1.1075597	-1.0	-1.0
chr10	60792132	60792272	ENSG00000170312.15|CDK1|UCHL5|UCHL5	946	+	6.0252166	1.2638942	-1.0	-1.0
chr10	60911355	60911552	ENSG00000072422.16|RHOBTB1|UCHL5|UCHL5	924	-	5.735327	1.120239	-1.0	-1.0
chr10	60888241	60888421	ENSG00000072422.16|RHOBTB1|UCHL5|UCHL5	909	-	5.5908375	1.0425487	-1.0	-1.0
chr10	60888506	60888631	ENSG00000072422.16|RHOBTB1|UCHL5|UCHL5	908	-	5.5892467	1.0341198	-1.0	-1.0
chr10	60871452	60871637	ENSG00000072422.16|RHOBTB1|UCHL5|UCHL5	927	-	5.809669	1.1389877	-1.0	-1.0
chr10	60892809	60892939	ENSG00000072422.16|RHOBTB1|UCHL5|UCHL5	913	-	5.6051207	1.0605396	-1.0	-1.0
chr10	60872192	60872290	ENSG00000072422.16|RHOBTB1|UCHL5|UCHL5	915	-	5.6267676	1.0705315	-1.0	-1.0
chr10	62090871	62091076	ENSG00000150347.14|ARID5B|UCHL5|UCHL5	948	+	6.112293	1.2827009	-1.0	-1.0
chr10	62091161	62091421	ENSG00000150347.14|ARID5B|UCHL5|UCHL5	935	+	5.72268	1.1862402	-1.0	-1.0
chr10	62049280	62049385	ENSG00000150347.14|ARID5B|UCHL5|UCHL5	904	+	5.5071745	1.0169529	-1.0	-1.0
chr10	62091481	62091591	ENSG00000150347.14|ARID5B|UCHL5|UCHL5	938	+	5.909101	1.2070159	-1.0	-1.0
chr10	62092631	62092771	ENSG00000150347.14|ARID5B|UCHL5|UCHL5	908	+	5.547859	1.0350763	-1.0	-1.0
chr10	61940182	61940402	ENSG00000150347.14|ARID5B|UCHL5|UCHL5	944	+	4.4355392	1.2496759	-1.0	-1.0
chr10	61902228	61902408	ENSG00000150347.14|ARID5B|UCHL5|UCHL5	924	+	3.6933215	1.1180063	-1.0	-1.0
chr10	62000140	62000285	ENSG00000150347.14|ARID5B|UCHL5|UCHL5	916	+	3.932329	1.0771825	-1.0	-1.0
chr10	62092191	62092291	ENSG00000150347.14|ARID5B|UCHL5|UCHL5	906	+	5.55632	1.026628	-1.0	-1.0
chr10	63177639	63177856	ENSG00000171988.18|JMJD1C|UCHL5|UCHL5	922	-	4.975167	1.1088128	-1.0	-1.0
chr10	63193012	63193112	ENSG00000171988.18|JMJD1C|UCHL5|UCHL5	930	-	5.7956185	1.1529098	-1.0	-1.0
chr10	63208544	63208659	ENSG00000171988.18|JMJD1C|UCHL5|UCHL5	943	-	5.998951	1.2454507	-1.0	-1.0
chr10	63194285	63194395	ENSG00000171988.18|JMJD1C|UCHL5|UCHL5	903	-	3.8114586	1.0129402	-1.0	-1.0
chr10	63214632	63215017	ENSG00000171988.18|JMJD1C|UCHL5|UCHL5	955	-	5.4567037	1.343446	-1.0	-1.0
chr10	63193382	63193492	ENSG00000171988.18|JMJD1C|UCHL5|UCHL5	915	-	5.6313725	1.0717255	-1.0	-1.0
chr10	63186214	63186383	ENSG00000171988.18|JMJD1C|UCHL5|UCHL5	932	-	5.8576045	1.1652935	-1.0	-1.0
chr10	63208664	63208799	ENSG00000171988.18|JMJD1C|UCHL5|UCHL5	932	-	5.169949	1.1665763	-1.0	-1.0
chr10	63215262	63215387	ENSG00000171988.18|JMJD1C|UCHL5|UCHL5	939	-	5.9816623	1.2117842	-1.0	-1.0
chr10	63207234	63207379	ENSG00000171988.18|JMJD1C|UCHL5|UCHL5	930	-	5.0808043	1.1560119	-1.0	-1.0
chr10	63213522	63213692	ENSG00000171988.18|JMJD1C|UCHL5|UCHL5	941	-	4.5918255	1.2259364	-1.0	-1.0
chr10	63268957	63269187	ENSG00000171988.18|JMJD1C|UCHL5|UCHL5	936	-	5.0582447	1.1939064	-1.0	-1.0
chr10	63268792	63268917	ENSG00000171988.18|JMJD1C|UCHL5|UCHL5	920	-	5.690611	1.0987219	-1.0	-1.0
chr10	63264650	63264764	ENSG00000171988.18|JMJD1C|UCHL5|UCHL5	971	-	6.6265965	1.5448877	-1.0	-1.0
chr10	63380317	63380442	ENSG00000171988.18|JMJD1C|UCHL5|UCHL5	924	-	4.0333643	1.1174047	-1.0	-1.0
chr10	63214027	63214177	ENSG00000171988.18|JMJD1C|UCHL5|UCHL5	914	-	5.618386	1.0661186	-1.0	-1.0
chr10	63184607	63184738	ENSG00000171988.18|JMJD1C|UCHL5|UCHL5	979	-	6.8690486	1.6688676	-1.0	-1.0
chr10	63213702	63213997	ENSG00000171988.18|JMJD1C|UCHL5|UCHL5	932	-	3.9572566	1.1649516	-1.0	-1.0
chr10	63209067	63209235	ENSG00000171988.18|JMJD1C|UCHL5|UCHL5	954	-	5.8250394	1.3334204	-1.0	-1.0
chr10	63189167	63189292	ENSG00000171988.18|JMJD1C|UCHL5|UCHL5	944	-	6.004971	1.2490804	-1.0	-1.0
chr10	63197410	63197520	ENSG00000171988.18|JMJD1C|UCHL5|UCHL5	935	-	5.883515	1.1861988	-1.0	-1.0
chr10	63167990	63168134	ENSG00000171988.18|JMJD1C|UCHL5|UCHL5	934	-	5.8504295	1.1781877	-1.0	-1.0
chr10	63207584	63207979	ENSG00000171988.18|JMJD1C|UCHL5|UCHL5	938	-	4.8380036	1.2060959	-1.0	-1.0
chr10	63189302	63189446	ENSG00000171988.18|JMJD1C|UCHL5|UCHL5	922	-	5.783896	1.1093034	-1.0	-1.0
chr10	63214262	63214592	ENSG00000171988.18|JMJD1C|UCHL5|UCHL5	940	-	5.1168013	1.2208241	-1.0	-1.0
chr10	63521457	63521572	ENSG00000165476.13|REEP3|UCHL5|UCHL5	927	+	5.8378487	1.1348368	-1.0	-1.0
chr10	65615635	65615760	ENSG00000228065.10|LINC01515|UCHL5|UCHL5	920	+	5.692031	1.098827	-1.0	-1.0
chr10	67885028	67885143	ENSG00000096717.11|SIRT1|UCHL5|UCHL5	904	+	5.509185	1.0181597	-1.0	-1.0
chr10	68014035	68014186	ENSG00000148634.15|HERC4|UCHL5|UCHL5	941	-	5.985774	1.2309132	-1.0	-1.0
chr10	68339439	68339555	ENSG00000096746.17|HNRNPH3|UCHL5|UCHL5	953	+	4.101235	1.3303322	-1.0	-1.0
chr10	68341987	68342122	ENSG00000096746.17|HNRNPH3|UCHL5|UCHL5	907	+	3.6234827	1.03162	-1.0	-1.0
chr10	68341518	68341703	ENSG00000096746.17|HNRNPH3|UCHL5|UCHL5	930	+	4.5532455	1.1542041	-1.0	-1.0
chr10	68339090	68339226	ENSG00000096746.17|HNRNPH3|UCHL5|UCHL5	972	+	6.645322	1.5566249	-1.0	-1.0
chr10	68341173	68341323	ENSG00000096746.17|HNRNPH3|UCHL5|UCHL5	939	+	3.8820848	1.2116863	-1.0	-1.0
chr10	68332068	68332235	ENSG00000096746.17|HNRNPH3|UCHL5|UCHL5	942	+	3.9365392	1.2370071	-1.0	-1.0
chr10	68401619	68401737	ENSG00000204130.12|RUFY2|UCHL5|UCHL5	955	-	5.2569175	1.3503824	-1.0	-1.0
chr10	68517103	68517263	ENSG00000122912.14|SLC25A16|UCHL5|UCHL5	913	-	5.6235137	1.061092	-1.0	-1.0
chr10	68572781	68572886	ENSG00000138336.8|TET1|UCHL5|UCHL5	905	+	5.524722	1.0226003	-1.0	-1.0
chr10	68667064	68667164	ENSG00000138336.8|TET1|UCHL5|UCHL5	948	+	6.082947	1.2861319	-1.0	-1.0
chr10	68573346	68573576	ENSG00000138336.8|TET1|UCHL5|UCHL5	947	+	5.4199657	1.2751982	-1.0	-1.0
chr10	68573846	68574252	ENSG00000138336.8|TET1|UCHL5|UCHL5	944	+	5.865074	1.2481159	-1.0	-1.0
chr10	68646292	68646417	ENSG00000138336.8|TET1|UCHL5|UCHL5	912	+	5.6288614	1.0579468	-1.0	-1.0
chr10	68646432	68646552	ENSG00000138336.8|TET1|UCHL5|UCHL5	907	+	5.638447	1.0312089	-1.0	-1.0
chr10	68646632	68646752	ENSG00000138336.8|TET1|UCHL5|UCHL5	913	+	5.6058965	1.0606362	-1.0	-1.0
chr10	68646807	68646947	ENSG00000138336.8|TET1|UCHL5|UCHL5	931	+	5.8135557	1.1600038	-1.0	-1.0
chr10	68573726	68573841	ENSG00000138336.8|TET1|UCHL5|UCHL5	915	+	5.6285715	1.0705533	-1.0	-1.0
chr10	68572976	68573081	ENSG00000138336.8|TET1|UCHL5|UCHL5	940	+	5.938472	1.2221074	-1.0	-1.0
chr10	68645122	68645432	ENSG00000138336.8|TET1|UCHL5|UCHL5	914	+	5.6325665	1.0645198	-1.0	-1.0
chr10	68691072	68691267	ENSG00000138336.8|TET1|UCHL5|UCHL5	923	+	4.942271	1.1142874	-1.0	-1.0
chr10	68645862	68645967	ENSG00000138336.8|TET1|UCHL5|UCHL5	911	+	5.5829854	1.0510926	-1.0	-1.0
chr10	68757293	68757377	ENSG00000060339.13|CCAR1|UCHL5|UCHL5	924	+	4.0848637	1.1197399	-1.0	-1.0
chr10	68753871	68754077	ENSG00000060339.13|CCAR1|UCHL5|UCHL5	945	+	4.5343256	1.2603077	-1.0	-1.0
chr10	68749135	68749260	ENSG00000060339.13|CCAR1|UCHL5|UCHL5	950	+	6.099094	1.2990931	-1.0	-1.0
chr10	68771205	68771305	ENSG00000060339.13|CCAR1|UCHL5|UCHL5	913	+	5.6260247	1.0598218	-1.0	-1.0
chr10	68747378	68747478	ENSG00000060339.13|CCAR1|UCHL5|UCHL5	900	+	3.7525046	1.0007932	-1.0	-1.0
chr10	68786135	68786218	ENSG00000060339.13|CCAR1|UCHL5|UCHL5	968	+	6.5838904	1.4933587	-1.0	-1.0
chr10	68754723	68754827	ENSG00000060339.13|CCAR1|UCHL5|UCHL5	910	+	3.3427196	1.0470507	-1.0	-1.0
chr10	68756282	68756482	ENSG00000060339.13|CCAR1|UCHL5|UCHL5	909	+	3.195226	1.040792	-1.0	-1.0
chr10	68755369	68755536	ENSG00000060339.13|CCAR1|UCHL5|UCHL5	926	+	3.6571383	1.1286538	-1.0	-1.0
chr10	68722454	68722577	ENSG00000060339.13|CCAR1|UCHL5|UCHL5	967	+	4.780547	1.4848478	-1.0	-1.0
chr10	68787885	68788015	ENSG00000060339.13|CCAR1|UCHL5|UCHL5	916	+	5.648036	1.075401	-1.0	-1.0
chr10	68789709	68789914	ENSG00000060339.13|CCAR1|UCHL5|UCHL5	908	+	5.561828	1.0384718	-1.0	-1.0
chr10	68757017	68757127	ENSG00000060339.13|CCAR1|UCHL5|UCHL5	915	+	5.6212153	1.0694282	-1.0	-1.0
chr10	68772987	68773099	ENSG00000060339.13|CCAR1|UCHL5|UCHL5	945	+	6.190896	1.2557863	-1.0	-1.0
chr10	68786560	68786755	ENSG00000060339.13|CCAR1|UCHL5|UCHL5	932	+	4.4422717	1.1653614	-1.0	-1.0
chr10	68749523	68749685	ENSG00000060339.13|CCAR1|UCHL5|UCHL5	934	+	4.249827	1.1784267	-1.0	-1.0
chr10	68747160	68747260	ENSG00000060339.13|CCAR1|UCHL5|UCHL5	949	+	6.095745	1.2964518	-1.0	-1.0
chr10	68742465	68742569	ENSG00000060339.13|CCAR1|UCHL5|UCHL5	946	+	5.1750584	1.269243	-1.0	-1.0
chr10	68788142	68788297	ENSG00000060339.13|CCAR1|UCHL5|UCHL5	928	+	5.8010902	1.1445767	-1.0	-1.0
chr10	68765887	68766079	ENSG00000060339.13|CCAR1|UCHL5|UCHL5	964	+	5.2772746	1.4461211	-1.0	-1.0
chr10	68913419	68913574	ENSG00000107625.12|DDX50|UCHL5|UCHL5	909	+	5.55955	1.0413015	-1.0	-1.0
chr10	68970200	68970345	ENSG00000165732.12|DDX21|UCHL5|UCHL5	940	+	4.1138287	1.2194223	-1.0	-1.0
chr10	68965376	68965494	ENSG00000165732.12|DDX21|UCHL5|UCHL5	958	+	6.3113594	1.3716701	-1.0	-1.0
chr10	68968975	68969090	ENSG00000165732.12|DDX21|UCHL5|UCHL5	907	+	3.8531475	1.0309721	-1.0	-1.0
chr10	68977528	68977653	ENSG00000165732.12|DDX21|UCHL5|UCHL5	940	+	5.4777155	1.2191281	-1.0	-1.0
chr10	68962081	68962157	ENSG00000165732.12|DDX21|UCHL5|UCHL5	945	+	4.3467927	1.2572193	-1.0	-1.0
chr10	68967017	68967203	ENSG00000165732.12|DDX21|UCHL5|UCHL5	941	+	4.4772143	1.2316493	-1.0	-1.0
chr10	68982547	68982807	ENSG00000165732.12|DDX21|UCHL5|UCHL5	932	+	4.683625	1.1645703	-1.0	-1.0
chr10	68982827	68982977	ENSG00000165732.12|DDX21|UCHL5|UCHL5	902	+	5.489489	1.0099218	-1.0	-1.0
chr10	68956177	68956282	ENSG00000165732.12|DDX21|UCHL5|UCHL5	909	+	4.0336437	1.0430083	-1.0	-1.0
chr10	68959805	68960249	ENSG00000165732.12|DDX21|UCHL5|UCHL5	940	+	5.5193744	1.2225707	-1.0	-1.0
chr10	68963290	68963469	ENSG00000165732.12|DDX21|UCHL5|UCHL5	958	+	5.208467	1.3777703	-1.0	-1.0
chr10	68971920	68972045	ENSG00000165732.12|DDX21|UCHL5|UCHL5	941	+	5.9843435	1.2323352	-1.0	-1.0
chr10	68978851	68978971	ENSG00000165732.12|DDX21|UCHL5|UCHL5	912	+	5.6313877	1.056514	-1.0	-1.0
chr10	69187641	69187751	ENSG00000156502.13|SUPV3L1|UCHL5|UCHL5	906	+	5.5342464	1.026582	-1.0	-1.0
chr10	70052865	70052965	ENSG00000099284.13|H2AFY2|UCHL5|UCHL5	903	+	5.497385	1.014074	-1.0	-1.0
chr10	70095653	70095753	ENSG00000099284.13|H2AFY2|UCHL5|UCHL5	916	+	5.644118	1.0755218	-1.0	-1.0
chr10	70121096	70121206	ENSG00000042286.14|AIFM2|UCHL5|UCHL5	911	-	5.5896745	1.0495734	-1.0	-1.0
chr10	70116641	70116741	ENSG00000042286.14|AIFM2|UCHL5|UCHL5	905	-	5.5527277	1.0217822	-1.0	-1.0
chr10	70117811	70117911	ENSG00000042286.14|AIFM2|UCHL5|UCHL5	917	-	5.678512	1.0807264	-1.0	-1.0
chr10	70157719	70157867	ENSG00000079332.14|SAR1A|UCHL5|UCHL5	937	-	5.6199374	1.2011559	-1.0	-1.0
chr10	70161857	70161931	ENSG00000079332.14|SAR1A|UCHL5|UCHL5	913	-	3.8899832	1.059901	-1.0	-1.0
chr10	70161558	70161733	ENSG00000079332.14|SAR1A|UCHL5|UCHL5	960	-	6.341934	1.3987365	-1.0	-1.0
chr10	70233263	70233423	ENSG00000180817.11|PPA1|UCHL5|UCHL5	936	-	4.303466	1.1908967	-1.0	-1.0
chr10	70301374	70301494	ENSG00000172731.13|LRRC20|UCHL5|UCHL5	907	-	5.5349226	1.0296767	-1.0	-1.0
chr10	70844507	70844612	ENSG00000166224.16|SGPL1|UCHL5|UCHL5	906	+	5.524769	1.0250373	-1.0	-1.0
chr10	70885797	70885929	ENSG00000166228.8|PCBD1|UCHL5|UCHL5	912	-	4.0272818	1.0555966	-1.0	-1.0
chr10	70885151	70885232	ENSG00000166228.8|PCBD1|UCHL5|UCHL5	913	-	5.64365	1.0619737	-1.0	-1.0
chr10	71831845	71831920	ENSG00000197746.13|PSAP|UCHL5|UCHL5	909	-	2.7213142	1.0402771	-1.0	-1.0
chr10	71819793	71819900	ENSG00000197746.13|PSAP|UCHL5|UCHL5	928	-	2.9498546	1.1406283	-1.0	-1.0
chr10	71819464	71819584	ENSG00000197746.13|PSAP|UCHL5|UCHL5	914	-	2.7518675	1.0652733	-1.0	-1.0
chr10	71825836	71825893	ENSG00000197746.13|PSAP|UCHL5|UCHL5	910	-	3.8450706	1.0454051	-1.0	-1.0
chr10	71834371	71834505	ENSG00000197746.13|PSAP|UCHL5|UCHL5	932	-	2.708851	1.1654207	-1.0	-1.0
chr10	71819040	71819140	ENSG00000197746.13|PSAP|UCHL5|UCHL5	923	-	3.4075947	1.1109312	-1.0	-1.0
chr10	72233015	72233130	ENSG00000166295.8|ANAPC16|UCHL5|UCHL5	926	+	5.75134	1.1299524	-1.0	-1.0
chr10	72274374	72274474	ENSG00000168209.4|DDIT4|UCHL5|UCHL5	902	+	3.7642784	1.0081438	-1.0	-1.0
chr10	72274909	72275039	ENSG00000168209.4|DDIT4|UCHL5|UCHL5	926	+	4.022117	1.1278733	-1.0	-1.0
chr10	72275099	72275339	ENSG00000168209.4|DDIT4|UCHL5|UCHL5	914	+	3.4609807	1.0632311	-1.0	-1.0
chr10	72273984	72274084	ENSG00000168209.4|DDIT4|UCHL5|UCHL5	904	+	3.7875614	1.0191807	-1.0	-1.0
chr10	72274084	72274274	ENSG00000168209.4|DDIT4|UCHL5|UCHL5	952	+	5.2756915	1.3186387	-1.0	-1.0
chr10	72475134	72475244	ENSG00000107745.18|MICU1|UCHL5|UCHL5	945	-	6.0251503	1.2624931	-1.0	-1.0
chr10	72477169	72477256	ENSG00000107745.18|MICU1|UCHL5|UCHL5	947	-	6.055777	1.2785714	-1.0	-1.0
chr10	72562880	72563040	ENSG00000107745.18|MICU1|UCHL5|UCHL5	910	-	5.5662775	1.0447537	-1.0	-1.0
chr10	72566632	72566794	ENSG00000107745.18|MICU1|UCHL5|UCHL5	941	-	5.3480577	1.2315878	-1.0	-1.0
chr10	72626009	72626119	ENSG00000107745.18|MICU1|UCHL5|UCHL5	917	-	3.9465792	1.0783756	-1.0	-1.0
chr10	72423233	72423333	ENSG00000107745.18|MICU1|UCHL5|UCHL5	918	-	5.6621575	1.0875894	-1.0	-1.0
chr10	72551178	72551278	ENSG00000107745.18|MICU1|UCHL5|UCHL5	914	-	5.610401	1.0636959	-1.0	-1.0
chr10	73068850	73068983	ENSG00000122884.12|P4HA1|UCHL5|UCHL5	902	-	2.6789846	1.0102503	-1.0	-1.0
chr10	73072028	73072178	ENSG00000122884.12|P4HA1|UCHL5|UCHL5	942	-	3.4640112	1.2390355	-1.0	-1.0
chr10	73010968	73011037	ENSG00000122884.12|P4HA1|UCHL5|UCHL5	958	-	4.5443006	1.3726317	-1.0	-1.0
chr10	73046934	73047084	ENSG00000122884.12|P4HA1|UCHL5|UCHL5	917	-	2.7460122	1.0800322	-1.0	-1.0
chr10	73053430	73053585	ENSG00000122884.12|P4HA1|UCHL5|UCHL5	918	-	2.814779	1.0841513	-1.0	-1.0
chr10	73009754	73009864	ENSG00000122884.12|P4HA1|UCHL5|UCHL5	939	-	5.9214187	1.211643	-1.0	-1.0
chr10	73051102	73051249	ENSG00000122884.12|P4HA1|UCHL5|UCHL5	920	-	3.3182082	1.0962852	-1.0	-1.0
chr10	73096765	73096940	ENSG00000122884.12|P4HA1|UCHL5|UCHL5	902	-	3.1163216	1.0084426	-1.0	-1.0
chr10	73134670	73134813	ENSG00000122882.10|ECD|UCHL5|UCHL5	904	-	5.5115705	1.0194138	-1.0	-1.0
chr10	73154260	73154360	ENSG00000122882.10|ECD|UCHL5|UCHL5	910	-	5.5737143	1.0466259	-1.0	-1.0
chr10	73139630	73139737	ENSG00000122882.10|ECD|UCHL5|UCHL5	919	-	5.6869173	1.0906618	-1.0	-1.0
chr10	73167920	73168020	ENSG00000122882.10|ECD|UCHL5|UCHL5	904	-	5.5339813	1.0192721	-1.0	-1.0
chr10	73163747	73163950	ENSG00000122882.10|ECD|UCHL5|UCHL5	941	-	5.5804853	1.2263334	-1.0	-1.0
chr10	73247049	73247249	ENSG00000213551.4|DNAJC9|UCHL5|UCHL5	912	-	5.590114	1.0551889	-1.0	-1.0
chr10	73250852	73250967	ENSG00000182180.13|MRPS16|UCHL5|UCHL5	911	-	5.6091976	1.0497801	-1.0	-1.0
chr10	73251762	73251907	ENSG00000182180.13|MRPS16|UCHL5|UCHL5	938	-	5.916923	1.2107369	-1.0	-1.0
chr10	73479316	73479486	ENSG00000107758.15|PPP3CB|UCHL5|UCHL5	912	-	5.603719	1.0578226	-1.0	-1.0
chr10	73730360	73730469	ENSG00000242338.6|BMS1P4|UCHL5|UCHL5	911	-	5.58512	1.0489194	-1.0	-1.0
chr10	73731931	73732056	ENSG00000250959.2|GLUD1P3|UCHL5|UCHL5	916	+	5.6462674	1.0743256	-1.0	-1.0
chr10	73733456	73733571	ENSG00000250959.2|GLUD1P3|UCHL5|UCHL5	905	+	5.51693	1.0213556	-1.0	-1.0
chr10	73732521	73732646	ENSG00000250959.2|GLUD1P3|UCHL5|UCHL5	903	+	5.4966865	1.01244	-1.0	-1.0
chr10	73732523	73732648	ENSG00000235316.1|DUSP8P5|UCHL5|UCHL5	902	+	5.483795	1.0071536	-1.0	-1.0
chr10	73733458	73733573	ENSG00000235316.1|DUSP8P5|UCHL5|UCHL5	902	+	5.4884176	1.0070662	-1.0	-1.0
chr10	73731933	73732058	ENSG00000235316.1|DUSP8P5|UCHL5|UCHL5	916	+	5.6493683	1.0744493	-1.0	-1.0
chr10	73742994	73743094	ENSG00000279088.1|AC022400.7|UCHL5|UCHL5	905	-	3.7998607	1.0217843	-1.0	-1.0
chr10	73743159	73743264	ENSG00000279088.1|AC022400.7|UCHL5|UCHL5	921	-	5.69731	1.1043239	-1.0	-1.0
chr10	73760127	73760227	ENSG00000176986.15|SEC24C|UCHL5|UCHL5	935	+	5.872726	1.1900691	-1.0	-1.0
chr10	73770959	73771114	ENSG00000176986.15|SEC24C|UCHL5|UCHL5	939	+	5.926539	1.2111772	-1.0	-1.0
chr10	73782046	73782166	ENSG00000172586.7|CHCHD1|UCHL5|UCHL5	919	+	5.7215157	1.0904828	-1.0	-1.0
chr10	73785656	73785801	ENSG00000214655.10|ZSWIM8|UCHL5|UCHL5	924	+	5.7364125	1.1209058	-1.0	-1.0
chr10	73785951	73786116	ENSG00000214655.10|ZSWIM8|UCHL5|UCHL5	929	+	5.8391166	1.1477263	-1.0	-1.0
chr10	73794146	73794261	ENSG00000214655.10|ZSWIM8|UCHL5|UCHL5	928	+	4.0562105	1.1422085	-1.0	-1.0
chr10	73800295	73800472	ENSG00000214655.10|ZSWIM8|UCHL5|UCHL5	970	+	6.5958467	1.52271	-1.0	-1.0
chr10	73794406	73794691	ENSG00000214655.10|ZSWIM8|UCHL5|UCHL5	937	+	5.9274883	1.2015089	-1.0	-1.0
chr10	73797376	73797609	ENSG00000214655.10|ZSWIM8|UCHL5|UCHL5	947	+	6.0449266	1.2718558	-1.0	-1.0
chr10	73791858	73792843	ENSG00000214655.10|ZSWIM8|UCHL5|UCHL5	963	+	5.35249	1.428017	-1.0	-1.0
chr10	73800639	73800764	ENSG00000214655.10|ZSWIM8|UCHL5|UCHL5	936	+	5.961725	1.1937971	-1.0	-1.0
chr10	73800804	73801129	ENSG00000214655.10|ZSWIM8|UCHL5|UCHL5	951	+	5.7092104	1.311488	-1.0	-1.0
chr10	73793864	73794039	ENSG00000214655.10|ZSWIM8|UCHL5|UCHL5	947	+	5.4029794	1.2721127	-1.0	-1.0
chr10	73790176	73790292	ENSG00000214655.10|ZSWIM8|UCHL5|UCHL5	947	+	6.0622416	1.274469	-1.0	-1.0
chr10	73788674	73788823	ENSG00000214655.10|ZSWIM8|UCHL5|UCHL5	936	+	5.874935	1.1911049	-1.0	-1.0
chr10	73797960	73798065	ENSG00000214655.10|ZSWIM8|UCHL5|UCHL5	917	+	3.6417463	1.0820577	-1.0	-1.0
chr10	73798229	73798424	ENSG00000214655.10|ZSWIM8|UCHL5|UCHL5	957	+	5.712032	1.3643328	-1.0	-1.0
chr10	73789716	73789816	ENSG00000214655.10|ZSWIM8|UCHL5|UCHL5	904	+	3.7875614	1.0191807	-1.0	-1.0
chr10	73790994	73791176	ENSG00000214655.10|ZSWIM8|UCHL5|UCHL5	929	+	4.358431	1.147184	-1.0	-1.0
chr10	73795538	73795658	ENSG00000214655.10|ZSWIM8|UCHL5|UCHL5	924	+	4.0089526	1.1201884	-1.0	-1.0
chr10	73796792	73796967	ENSG00000214655.10|ZSWIM8|UCHL5|UCHL5	927	+	5.766171	1.1341336	-1.0	-1.0
chr10	73791398	73791499	ENSG00000214655.10|ZSWIM8|UCHL5|UCHL5	912	+	5.6293592	1.0567608	-1.0	-1.0
chr10	73800017	73800194	ENSG00000214655.10|ZSWIM8|UCHL5|UCHL5	947	+	5.3763466	1.275409	-1.0	-1.0
chr10	73794266	73794406	ENSG00000214655.10|ZSWIM8|UCHL5|UCHL5	923	+	5.8539305	1.1151936	-1.0	-1.0
chr10	73799001	73799331	ENSG00000214655.10|ZSWIM8|UCHL5|UCHL5	950	+	4.484252	1.3016485	-1.0	-1.0
chr10	73803578	73803693	ENSG00000272916.5|AC022400.6|UCHL5|UCHL5	903	-	5.505638	1.0129077	-1.0	-1.0
chr10	73808403	73808508	ENSG00000272916.5|AC022400.6|UCHL5|UCHL5	904	-	5.5178337	1.017621	-1.0	-1.0
chr10	73807873	73807988	ENSG00000272916.5|AC022400.6|UCHL5|UCHL5	908	-	5.56086	1.0352628	-1.0	-1.0
chr10	73803578	73803693	ENSG00000166507.17|NDST2|UCHL5|UCHL5	903	-	5.505638	1.012955	-1.0	-1.0
chr10	73808403	73808508	ENSG00000166507.17|NDST2|UCHL5|UCHL5	904	-	5.5178337	1.0177364	-1.0	-1.0
chr10	73807873	73807988	ENSG00000166507.17|NDST2|UCHL5|UCHL5	908	-	5.56086	1.0352424	-1.0	-1.0
chr10	73848525	73848609	ENSG00000148660.20|CAMK2G|UCHL5|UCHL5	917	-	5.6955996	1.080881	-1.0	-1.0
chr10	73847987	73848082	ENSG00000148660.20|CAMK2G|UCHL5|UCHL5	950	-	6.094876	1.2968196	-1.0	-1.0
chr10	73872988	73873083	ENSG00000148660.20|CAMK2G|UCHL5|UCHL5	927	-	5.794262	1.136694	-1.0	-1.0
chr10	74083395	74083495	ENSG00000035403.17|VCL|UCHL5|UCHL5	905	+	5.5162215	1.0217843	-1.0	-1.0
chr10	74398470	74398579	ENSG00000156110.13|ADK|UCHL5|UCHL5	958	+	6.2518783	1.3744332	-1.0	-1.0
chr10	74224537	74224593	ENSG00000156110.13|ADK|UCHL5|UCHL5	926	+	5.762545	1.131982	-1.0	-1.0
chr10	74394140	74394313	ENSG00000156110.13|ADK|UCHL5|UCHL5	945	+	4.620511	1.2594596	-1.0	-1.0
chr10	74525255	74525400	ENSG00000156110.13|ADK|UCHL5|UCHL5	951	+	6.204079	1.3136159	-1.0	-1.0
chr10	74200763	74200838	ENSG00000156110.13|ADK|UCHL5|UCHL5	979	+	6.9916034	1.6839696	-1.0	-1.0
chr10	74176728	74176886	ENSG00000156110.13|ADK|UCHL5|UCHL5	974	+	6.764743	1.581221	-1.0	-1.0
chr10	74979223	74979328	ENSG00000156650.12|KAT6B|UCHL5|UCHL5	906	+	5.653672	1.025931	-1.0	-1.0
chr10	74843109	74843394	ENSG00000156650.12|KAT6B|UCHL5|UCHL5	921	+	5.713685	1.103943	-1.0	-1.0
chr10	75219062	75219187	ENSG00000165637.13|VDAC2|UCHL5|UCHL5	920	+	5.682414	1.097996	-1.0	-1.0
chr10	75235286	75235411	ENSG00000165644.10|COMTD1|UCHL5|UCHL5	902	-	5.524336	1.0099139	-1.0	-1.0
chr10	75399078	75399203	ENSG00000270087.5|AC010997.3|UCHL5|UCHL5	916	-	5.674129	1.0761002	-1.0	-1.0
chr10	75400238	75400348	ENSG00000270087.5|AC010997.3|UCHL5|UCHL5	902	-	5.49102	1.0106138	-1.0	-1.0
chr10	75400913	75401033	ENSG00000270087.5|AC010997.3|UCHL5|UCHL5	905	-	5.517105	1.021376	-1.0	-1.0
chr10	75398603	75398773	ENSG00000270087.5|AC010997.3|UCHL5|UCHL5	911	-	5.5814285	1.0507338	-1.0	-1.0
chr10	75399079	75399204	ENSG00000165655.16|ZNF503|UCHL5|UCHL5	917	-	5.679784	1.0785052	-1.0	-1.0
chr10	75400239	75400349	ENSG00000165655.16|ZNF503|UCHL5|UCHL5	902	-	5.4846554	1.0071536	-1.0	-1.0
chr10	75400929	75401034	ENSG00000165655.16|ZNF503|UCHL5|UCHL5	903	-	5.4978724	1.012739	-1.0	-1.0
chr10	75401709	75401834	ENSG00000165655.16|ZNF503|UCHL5|UCHL5	902	-	4.6306	1.0107926	-1.0	-1.0
chr10	75398604	75398774	ENSG00000165655.16|ZNF503|UCHL5|UCHL5	913	-	5.6027637	1.0599585	-1.0	-1.0
chr10	75438393	75438494	ENSG00000148655.14|LRMDA|UCHL5|UCHL5	922	+	3.9846687	1.1104023	-1.0	-1.0
chr10	75556444	75556574	ENSG00000148655.14|LRMDA|UCHL5|UCHL5	903	+	5.4978724	1.012739	-1.0	-1.0
chr10	76058665	76058775	ENSG00000148655.14|LRMDA|UCHL5|UCHL5	911	+	5.5846505	1.052802	-1.0	-1.0
chr10	77791840	77792015	ENSG00000151208.16|DLG5|UCHL5|UCHL5	923	-	5.7194953	1.1138673	-1.0	-1.0
chr10	77830221	77830344	ENSG00000151208.16|DLG5|UCHL5|UCHL5	906	-	3.81715	1.0246274	-1.0	-1.0
chr10	77806767	77806927	ENSG00000151208.16|DLG5|UCHL5|UCHL5	908	-	5.557334	1.0383557	-1.0	-1.0
chr10	77805759	77805884	ENSG00000151208.16|DLG5|UCHL5|UCHL5	908	-	5.5570755	1.033911	-1.0	-1.0
chr10	77854226	77854370	ENSG00000151208.16|DLG5|UCHL5|UCHL5	959	-	6.28324	1.3876418	-1.0	-1.0
chr10	77796080	77796188	ENSG00000151208.16|DLG5|UCHL5|UCHL5	912	-	5.5950403	1.0571762	-1.0	-1.0
chr10	77853353	77853483	ENSG00000151208.16|DLG5|UCHL5|UCHL5	923	-	5.717978	1.1148995	-1.0	-1.0
chr10	77821925	77822101	ENSG00000151208.16|DLG5|UCHL5|UCHL5	915	-	5.6477	1.0706707	-1.0	-1.0
chr10	77828881	77828985	ENSG00000151208.16|DLG5|UCHL5|UCHL5	946	-	6.028946	1.2655523	-1.0	-1.0
chr10	77833913	77834018	ENSG00000151208.16|DLG5|UCHL5|UCHL5	943	-	5.988024	1.2449338	-1.0	-1.0
chr10	77819905	77820055	ENSG00000151208.16|DLG5|UCHL5|UCHL5	941	-	5.959233	1.2301462	-1.0	-1.0
chr10	77835812	77835917	ENSG00000151208.16|DLG5|UCHL5|UCHL5	908	-	5.553691	1.0373161	-1.0	-1.0
chr10	77812214	77812324	ENSG00000151208.16|DLG5|UCHL5|UCHL5	912	-	5.6139584	1.0531482	-1.0	-1.0
chr10	77821190	77821430	ENSG00000151208.16|DLG5|UCHL5|UCHL5	915	-	5.622221	1.0710387	-1.0	-1.0
chr10	77792365	77792525	ENSG00000151208.16|DLG5|UCHL5|UCHL5	924	-	5.741317	1.1196973	-1.0	-1.0
chr10	77816550	77816701	ENSG00000151208.16|DLG5|UCHL5|UCHL5	926	-	5.750613	1.1286073	-1.0	-1.0
chr10	77869098	77869197	ENSG00000151208.16|DLG5|UCHL5|UCHL5	917	-	5.661356	1.0793984	-1.0	-1.0
chr10	77843461	77843591	ENSG00000151208.16|DLG5|UCHL5|UCHL5	905	-	4.683897	1.0224701	-1.0	-1.0
chr10	77821030	77821150	ENSG00000151208.16|DLG5|UCHL5|UCHL5	903	-	5.49771	1.013184	-1.0	-1.0
chr10	77819545	77819650	ENSG00000151208.16|DLG5|UCHL5|UCHL5	906	-	5.536591	1.0276431	-1.0	-1.0
chr10	77819340	77819530	ENSG00000151208.16|DLG5|UCHL5|UCHL5	927	-	5.487774	1.1391314	-1.0	-1.0
chr10	77824383	77824513	ENSG00000151208.16|DLG5|UCHL5|UCHL5	926	-	5.7476554	1.1291672	-1.0	-1.0
chr10	77982702	77982812	ENSG00000148606.12|POLR3A|UCHL5|UCHL5	902	-	5.5716515	1.0070605	-1.0	-1.0
chr10	77985169	77985289	ENSG00000148606.12|POLR3A|UCHL5|UCHL5	913	-	5.6025267	1.0614628	-1.0	-1.0
chr10	78007701	78007861	ENSG00000148606.12|POLR3A|UCHL5|UCHL5	950	-	6.257234	1.2977061	-1.0	-1.0
chr10	78029363	78029523	ENSG00000148606.12|POLR3A|UCHL5|UCHL5	923	-	3.4130595	1.1124381	-1.0	-1.0
chr10	78024588	78024698	ENSG00000148606.12|POLR3A|UCHL5|UCHL5	907	-	3.81421	1.0316569	-1.0	-1.0
chr10	78019186	78019291	ENSG00000148606.12|POLR3A|UCHL5|UCHL5	915	-	5.64369	1.069454	-1.0	-1.0
chr10	78021859	78022004	ENSG00000148606.12|POLR3A|UCHL5|UCHL5	934	-	5.2009816	1.1776809	-1.0	-1.0
chr10	78017574	78017716	ENSG00000148606.12|POLR3A|UCHL5|UCHL5	910	-	3.8659468	1.0434606	-1.0	-1.0
chr10	78025621	78025759	ENSG00000148606.12|POLR3A|UCHL5|UCHL5	939	-	5.9374413	1.2121409	-1.0	-1.0
chr10	78022144	78022314	ENSG00000148606.12|POLR3A|UCHL5|UCHL5	908	-	5.5896544	1.0354797	-1.0	-1.0
chr10	78004715	78004888	ENSG00000148606.12|POLR3A|UCHL5|UCHL5	932	-	5.83433	1.1670843	-1.0	-1.0
chr10	78002196	78002308	ENSG00000148606.12|POLR3A|UCHL5|UCHL5	907	-	5.540496	1.0309434	-1.0	-1.0
chr10	78024970	78025142	ENSG00000148606.12|POLR3A|UCHL5|UCHL5	920	-	5.742174	1.0992782	-1.0	-1.0
chr10	78040614	78040713	ENSG00000138326.18|RPS24|UCHL5|UCHL5	1000	+	5.6289096	3.908796	-1.0	-1.0
chr10	78035510	78035810	ENSG00000138326.18|RPS24|UCHL5|UCHL5	954	+	3.6665418	1.3403823	-1.0	-1.0
chr10	78038962	78039062	ENSG00000138326.18|RPS24|UCHL5|UCHL5	906	+	5.534845	1.02842	-1.0	-1.0
chr10	78033764	78033989	ENSG00000138326.18|RPS24|UCHL5|UCHL5	996	+	4.6187267	2.3755343	-1.0	-1.0
chr10	78037413	78037583	ENSG00000138326.18|RPS24|UCHL5|UCHL5	923	+	5.5036845	1.1122584	-1.0	-1.0
chr10	78037193	78037393	ENSG00000138326.18|RPS24|UCHL5|UCHL5	999	+	4.2983007	2.9652255	-1.0	-1.0
chr10	78035351	78035417	ENSG00000138326.18|RPS24|UCHL5|UCHL5	973	+	3.0037181	1.5689859	-1.0	-1.0
chr10	79289774	79289884	ENSG00000108175.16|ZMIZ1|UCHL5|UCHL5	961	+	6.357063	1.4048495	-1.0	-1.0
chr10	79208335	79208440	ENSG00000108175.16|ZMIZ1|UCHL5|UCHL5	907	+	3.8229468	1.0311474	-1.0	-1.0
chr10	79296547	79296662	ENSG00000108175.16|ZMIZ1|UCHL5|UCHL5	921	+	5.7009926	1.1010267	-1.0	-1.0
chr10	79216168	79216268	ENSG00000108175.16|ZMIZ1|UCHL5|UCHL5	909	+	2.8109384	1.0398781	-1.0	-1.0
chr10	79201583	79201692	ENSG00000108175.16|ZMIZ1|UCHL5|UCHL5	918	+	3.3662064	1.0872006	-1.0	-1.0
chr10	79291008	79291153	ENSG00000108175.16|ZMIZ1|UCHL5|UCHL5	904	+	3.792125	1.015754	-1.0	-1.0
chr10	79302106	79302212	ENSG00000108175.16|ZMIZ1|UCHL5|UCHL5	951	+	6.1290374	1.3142496	-1.0	-1.0
chr10	79298460	79298560	ENSG00000108175.16|ZMIZ1|UCHL5|UCHL5	912	+	5.6112576	1.0567971	-1.0	-1.0
chr10	79162052	79162133	ENSG00000108175.16|ZMIZ1|UCHL5|UCHL5	910	+	2.9951441	1.0460725	-1.0	-1.0
chr10	79277178	79277325	ENSG00000108175.16|ZMIZ1|UCHL5|UCHL5	942	+	5.9663863	1.2336587	-1.0	-1.0
chr10	79313126	79313231	ENSG00000108175.16|ZMIZ1|UCHL5|UCHL5	917	+	3.921053	1.0817038	-1.0	-1.0
chr10	79351486	79351611	ENSG00000108179.13|PPIF|UCHL5|UCHL5	923	+	3.9913826	1.1122534	-1.0	-1.0
chr10	79347623	79347738	ENSG00000108179.13|PPIF|UCHL5|UCHL5	917	+	3.9970953	1.0799034	-1.0	-1.0
chr10	79353689	79353979	ENSG00000108179.13|PPIF|UCHL5|UCHL5	925	+	3.599676	1.1267908	-1.0	-1.0
chr10	79354109	79354274	ENSG00000108179.13|PPIF|UCHL5|UCHL5	923	+	5.7966375	1.1112372	-1.0	-1.0
chr10	79349689	79349814	ENSG00000108179.13|PPIF|UCHL5|UCHL5	947	+	6.0965414	1.2786433	-1.0	-1.0
chr10	79350735	79350865	ENSG00000108179.13|PPIF|UCHL5|UCHL5	906	+	5.632652	1.0253285	-1.0	-1.0
chr10	80285511	80285589	ENSG00000151224.12|MAT1A|UCHL5|UCHL5	926	-	4.197621	1.1336988	-1.0	-1.0
chr10	80274798	80274943	ENSG00000151224.12|MAT1A|UCHL5|UCHL5	922	-	5.7675157	1.1104853	-1.0	-1.0
chr10	80289332	80289684	ENSG00000151224.12|MAT1A|UCHL5|UCHL5	962	-	5.2188296	1.4198714	-1.0	-1.0
chr10	80280679	80280792	ENSG00000151224.12|MAT1A|UCHL5|UCHL5	959	-	6.542146	1.3875912	-1.0	-1.0
chr10	80276375	80276585	ENSG00000151224.12|MAT1A|UCHL5|UCHL5	947	-	5.5795765	1.2726895	-1.0	-1.0
chr10	80275071	80275231	ENSG00000151224.12|MAT1A|UCHL5|UCHL5	909	-	5.556318	1.0406979	-1.0	-1.0
chr10	80420422	80420612	ENSG00000122378.13|FAM213A|UCHL5|UCHL5	927	+	3.3548033	1.1387625	-1.0	-1.0
chr10	80425865	80426006	ENSG00000122378.13|FAM213A|UCHL5|UCHL5	933	+	3.7751942	1.1747139	-1.0	-1.0
chr10	80427341	80427476	ENSG00000122378.13|FAM213A|UCHL5|UCHL5	947	+	6.0512886	1.2746996	-1.0	-1.0
chr10	80408490	80408643	ENSG00000122378.13|FAM213A|UCHL5|UCHL5	949	+	5.578215	1.2956725	-1.0	-1.0
chr10	80422416	80422508	ENSG00000122378.13|FAM213A|UCHL5|UCHL5	922	+	3.4157481	1.1103742	-1.0	-1.0
chr10	80518029	80518214	ENSG00000108219.14|TSPAN14|UCHL5|UCHL5	937	+	5.783679	1.2017239	-1.0	-1.0
chr10	80516211	80516321	ENSG00000108219.14|TSPAN14|UCHL5|UCHL5	942	+	5.974946	1.2379714	-1.0	-1.0
chr10	84142654	84142754	ENSG00000165678.20|GHITM|UCHL5|UCHL5	923	+	3.9950647	1.116261	-1.0	-1.0
chr10	84373623	84373763	ENSG00000107771.15|CCSER2|UCHL5|UCHL5	921	+	5.6933494	1.103536	-1.0	-1.0
chr10	84417770	84417861	ENSG00000107771.15|CCSER2|UCHL5|UCHL5	906	+	5.537123	1.0248033	-1.0	-1.0
chr10	84438546	84438706	ENSG00000107771.15|CCSER2|UCHL5|UCHL5	925	+	5.7413535	1.1263448	-1.0	-1.0
chr10	86446241	86446421	ENSG00000062650.18|WAPL|UCHL5|UCHL5	948	-	6.079532	1.2869567	-1.0	-1.0
chr10	86499717	86499972	ENSG00000062650.18|WAPL|UCHL5|UCHL5	934	-	4.24154	1.1816359	-1.0	-1.0
chr10	86453224	86453324	ENSG00000062650.18|WAPL|UCHL5|UCHL5	909	-	5.5898256	1.0402771	-1.0	-1.0
chr10	86517625	86517740	ENSG00000062650.18|WAPL|UCHL5|UCHL5	937	-	5.902405	1.2037369	-1.0	-1.0
chr10	86499992	86500217	ENSG00000062650.18|WAPL|UCHL5|UCHL5	917	-	4.2908306	1.0795008	-1.0	-1.0
chr10	86472611	86472764	ENSG00000062650.18|WAPL|UCHL5|UCHL5	930	-	5.797922	1.1526227	-1.0	-1.0
chr10	86500377	86500482	ENSG00000062650.18|WAPL|UCHL5|UCHL5	908	-	3.8285828	1.0354817	-1.0	-1.0
chr10	86453715	86453815	ENSG00000062650.18|WAPL|UCHL5|UCHL5	901	-	5.477	1.0036935	-1.0	-1.0
chr10	86517745	86517915	ENSG00000062650.18|WAPL|UCHL5|UCHL5	947	-	5.123279	1.2725905	-1.0	-1.0
chr10	87060914	87061024	ENSG00000148672.8|GLUD1|UCHL5|UCHL5	915	-	3.0681362	1.0681422	-1.0	-1.0
chr10	87053341	87053404	ENSG00000148672.8|GLUD1|UCHL5|UCHL5	919	-	3.3851473	1.0914779	-1.0	-1.0
chr10	87051745	87051865	ENSG00000148672.8|GLUD1|UCHL5|UCHL5	931	-	2.7786198	1.1641573	-1.0	-1.0
chr10	87062655	87062825	ENSG00000148672.8|GLUD1|UCHL5|UCHL5	912	-	2.9927905	1.0532082	-1.0	-1.0
chr10	87074550	87074614	ENSG00000148672.8|GLUD1|UCHL5|UCHL5	954	-	3.8459978	1.3370769	-1.0	-1.0
chr10	87057690	87057782	ENSG00000148672.8|GLUD1|UCHL5|UCHL5	933	-	3.1864944	1.172947	-1.0	-1.0
chr10	87060675	87060820	ENSG00000148672.8|GLUD1|UCHL5|UCHL5	952	-	3.2413766	1.3222924	-1.0	-1.0
chr10	87068062	87068157	ENSG00000148672.8|GLUD1|UCHL5|UCHL5	964	-	3.598412	1.4397857	-1.0	-1.0
chr10	87094324	87094859	ENSG00000148672.8|GLUD1|UCHL5|UCHL5	940	-	3.2083657	1.2207309	-1.0	-1.0
chr10	87060160	87060325	ENSG00000148672.8|GLUD1|UCHL5|UCHL5	952	-	3.6433172	1.3231726	-1.0	-1.0
chr10	87170562	87170667	ENSG00000122376.11|FAM35A|UCHL5|UCHL5	907	+	5.6353703	1.0295422	-1.0	-1.0
chr10	87814472	87814652	ENSG00000138138.13|ATAD1|UCHL5|UCHL5	923	-	5.7264786	1.1155261	-1.0	-1.0
chr10	87756823	87756922	ENSG00000138138.13|ATAD1|UCHL5|UCHL5	902	-	5.4961486	1.0108365	-1.0	-1.0
chr10	87776325	87776427	ENSG00000138138.13|ATAD1|UCHL5|UCHL5	904	-	5.5178337	1.0178199	-1.0	-1.0
chr10	87864512	87864637	ENSG00000171862.10|PTEN|UCHL5|UCHL5	920	+	5.6804667	1.0951993	-1.0	-1.0
chr10	87863807	87863967	ENSG00000171862.10|PTEN|UCHL5|UCHL5	909	+	5.5659757	1.0411284	-1.0	-1.0
chr10	87863562	87863777	ENSG00000171862.10|PTEN|UCHL5|UCHL5	965	+	6.4448686	1.4555277	-1.0	-1.0
chr10	87864397	87864507	ENSG00000171862.10|PTEN|UCHL5|UCHL5	921	+	3.9709008	1.1048515	-1.0	-1.0
chr10	88991098	88991248	ENSG00000107796.13|ACTA2|UCHL5|UCHL5	919	-	5.6885443	1.0916098	-1.0	-1.0
chr10	89611820	89611980	ENSG00000152782.16|PANK1|UCHL5|UCHL5	911	-	5.6328936	1.0530529	-1.0	-1.0
chr10	91222688	91222953	ENSG00000180628.14|PCGF5|UCHL5|UCHL5	971	+	5.0246925	1.5308682	-1.0	-1.0
chr10	91220695	91220835	ENSG00000180628.14|PCGF5|UCHL5|UCHL5	913	+	3.8825345	1.0598222	-1.0	-1.0
chr10	91278313	91278463	ENSG00000180628.14|PCGF5|UCHL5|UCHL5	924	+	5.7258773	1.1184952	-1.0	-1.0
chr10	91827016	91827171	ENSG00000107854.5|TNKS2|UCHL5|UCHL5	912	+	5.6042533	1.0556239	-1.0	-1.0
chr10	91848447	91848552	ENSG00000107854.5|TNKS2|UCHL5|UCHL5	901	+	5.6274037	1.0059686	-1.0	-1.0
chr10	91817133	91817229	ENSG00000107854.5|TNKS2|UCHL5|UCHL5	927	+	5.8731956	1.136694	-1.0	-1.0
chr10	91851215	91851320	ENSG00000107854.5|TNKS2|UCHL5|UCHL5	906	+	5.525895	1.0270543	-1.0	-1.0
chr10	91798386	91798511	ENSG00000107854.5|TNKS2|UCHL5|UCHL5	919	+	5.671297	1.0921066	-1.0	-1.0
chr10	91842226	91842341	ENSG00000107854.5|TNKS2|UCHL5|UCHL5	901	+	3.76438	1.0061609	-1.0	-1.0
chr10	91819938	91820033	ENSG00000107854.5|TNKS2|UCHL5|UCHL5	914	+	5.610401	1.0637019	-1.0	-1.0
chr10	91798571	91798676	ENSG00000107854.5|TNKS2|UCHL5|UCHL5	921	+	5.688693	1.101261	-1.0	-1.0
chr10	91857424	91857530	ENSG00000107854.5|TNKS2|UCHL5|UCHL5	910	+	3.8447077	1.0446353	-1.0	-1.0
chr10	92013666	92013808	ENSG00000095564.13|BTAF1|UCHL5|UCHL5	937	+	4.366616	1.2013974	-1.0	-1.0
chr10	91959784	91959880	ENSG00000095564.13|BTAF1|UCHL5|UCHL5	955	+	3.6569703	1.3506699	-1.0	-1.0
chr10	91984240	91984340	ENSG00000095564.13|BTAF1|UCHL5|UCHL5	912	+	5.5926886	1.0534914	-1.0	-1.0
chr10	92027159	92027300	ENSG00000095564.13|BTAF1|UCHL5|UCHL5	930	+	4.07825	1.1557344	-1.0	-1.0
chr10	91982082	91982217	ENSG00000095564.13|BTAF1|UCHL5|UCHL5	934	+	4.264437	1.1812037	-1.0	-1.0
chr10	91951427	91951562	ENSG00000095564.13|BTAF1|UCHL5|UCHL5	917	+	3.3715863	1.0796517	-1.0	-1.0
chr10	91981642	91981787	ENSG00000095564.13|BTAF1|UCHL5|UCHL5	958	+	5.392475	1.3725443	-1.0	-1.0
chr10	91982601	91982756	ENSG00000095564.13|BTAF1|UCHL5|UCHL5	921	+	3.7547765	1.1022086	-1.0	-1.0
chr10	91935651	91935780	ENSG00000095564.13|BTAF1|UCHL5|UCHL5	947	+	4.3508525	1.2736589	-1.0	-1.0
chr10	91957224	91957293	ENSG00000095564.13|BTAF1|UCHL5|UCHL5	927	+	3.4667377	1.1365565	-1.0	-1.0
chr10	91959064	91959282	ENSG00000095564.13|BTAF1|UCHL5|UCHL5	932	+	5.4931993	1.166192	-1.0	-1.0
chr10	91966661	91966757	ENSG00000095564.13|BTAF1|UCHL5|UCHL5	903	+	3.228504	1.014074	-1.0	-1.0
chr10	92018802	92018927	ENSG00000095564.13|BTAF1|UCHL5|UCHL5	935	+	5.932742	1.1846398	-1.0	-1.0
chr10	92009095	92009208	ENSG00000095564.13|BTAF1|UCHL5|UCHL5	940	+	5.981101	1.2218192	-1.0	-1.0
chr10	92008828	92008950	ENSG00000095564.13|BTAF1|UCHL5|UCHL5	942	+	3.9965932	1.2383515	-1.0	-1.0
chr10	91942421	91942568	ENSG00000095564.13|BTAF1|UCHL5|UCHL5	922	+	3.1310403	1.1106137	-1.0	-1.0
chr10	92026616	92026746	ENSG00000095564.13|BTAF1|UCHL5|UCHL5	904	+	3.8524501	1.0188264	-1.0	-1.0
chr10	91923768	91924013	ENSG00000095564.13|BTAF1|UCHL5|UCHL5	936	+	3.4040225	1.1914536	-1.0	-1.0
chr10	91989213	91989358	ENSG00000095564.13|BTAF1|UCHL5|UCHL5	919	+	3.6774368	1.0915045	-1.0	-1.0
chr10	91953736	91953873	ENSG00000095564.13|BTAF1|UCHL5|UCHL5	975	+	6.764367	1.6082745	-1.0	-1.0
chr10	92008122	92008275	ENSG00000095564.13|BTAF1|UCHL5|UCHL5	920	+	5.685523	1.0946553	-1.0	-1.0
chr10	91996393	91996570	ENSG00000095564.13|BTAF1|UCHL5|UCHL5	958	+	4.5360475	1.3776326	-1.0	-1.0
chr10	91989438	91989580	ENSG00000095564.13|BTAF1|UCHL5|UCHL5	917	+	3.5661821	1.0806586	-1.0	-1.0
chr10	92024755	92024895	ENSG00000095564.13|BTAF1|UCHL5|UCHL5	916	+	4.2562127	1.0760242	-1.0	-1.0
chr10	91960012	91960154	ENSG00000095564.13|BTAF1|UCHL5|UCHL5	938	+	3.6814833	1.209173	-1.0	-1.0
chr10	91939951	91940061	ENSG00000095564.13|BTAF1|UCHL5|UCHL5	942	+	4.2735314	1.2373791	-1.0	-1.0
chr10	91993693	91993847	ENSG00000095564.13|BTAF1|UCHL5|UCHL5	964	+	6.4196725	1.4473373	-1.0	-1.0
chr10	91992118	91992309	ENSG00000095564.13|BTAF1|UCHL5|UCHL5	943	+	5.061894	1.2456793	-1.0	-1.0
chr10	92349393	92349498	ENSG00000198060.9|MARCH5|UCHL5|UCHL5	903	+	5.5375657	1.0121791	-1.0	-1.0
chr10	92606264	92606397	ENSG00000138160.5|KIF11|UCHL5|UCHL5	924	+	5.7445054	1.1166248	-1.0	-1.0
chr10	92650400	92650517	ENSG00000138160.5|KIF11|UCHL5|UCHL5	928	+	5.84714	1.1423812	-1.0	-1.0
chr10	92649839	92649954	ENSG00000138160.5|KIF11|UCHL5|UCHL5	904	+	5.5154967	1.0196283	-1.0	-1.0
chr10	92607158	92607237	ENSG00000138160.5|KIF11|UCHL5|UCHL5	947	+	6.107662	1.2721823	-1.0	-1.0
chr10	92632485	92632590	ENSG00000138160.5|KIF11|UCHL5|UCHL5	914	+	5.6082816	1.063812	-1.0	-1.0
chr10	92637421	92637545	ENSG00000138160.5|KIF11|UCHL5|UCHL5	914	+	5.627598	1.0661919	-1.0	-1.0
chr10	92645482	92645597	ENSG00000138160.5|KIF11|UCHL5|UCHL5	916	+	5.6693125	1.0751168	-1.0	-1.0
chr10	92630250	92630364	ENSG00000138160.5|KIF11|UCHL5|UCHL5	921	+	5.7007523	1.1043448	-1.0	-1.0
chr10	92690657	92690762	ENSG00000152804.10|HHEX|UCHL5|UCHL5	909	+	5.602172	1.0411149	-1.0	-1.0
chr10	92694721	92694856	ENSG00000152804.10|HHEX|UCHL5|UCHL5	918	+	5.6723027	1.0850449	-1.0	-1.0
chr10	92692339	92692534	ENSG00000152804.10|HHEX|UCHL5|UCHL5	940	+	5.9417443	1.2230031	-1.0	-1.0
chr10	92690000	92690105	ENSG00000152804.10|HHEX|UCHL5|UCHL5	928	+	5.778782	1.1436756	-1.0	-1.0
chr10	92692074	92692259	ENSG00000152804.10|HHEX|UCHL5|UCHL5	934	+	4.747737	1.1798705	-1.0	-1.0
chr10	93600145	93600360	ENSG00000138207.13|RBP4|UCHL5|UCHL5	944	-	3.9161494	1.2492836	-1.0	-1.0
chr10	93600917	93601046	ENSG00000138207.13|RBP4|UCHL5|UCHL5	984	-	2.5069747	1.789147	-1.0	-1.0
chr10	93600499	93600644	ENSG00000138207.13|RBP4|UCHL5|UCHL5	916	-	2.3804257	1.0773124	-1.0	-1.0
chr10	93600666	93600803	ENSG00000138207.13|RBP4|UCHL5|UCHL5	971	-	2.6479955	1.5339835	-1.0	-1.0
chr10	93593822	93594027	ENSG00000138207.13|RBP4|UCHL5|UCHL5	983	-	2.6529913	1.7717636	-1.0	-1.0
chr10	93592477	93592577	ENSG00000138207.13|RBP4|UCHL5|UCHL5	902	-	5.4985447	1.0108365	-1.0	-1.0
chr10	93600392	93600499	ENSG00000138207.13|RBP4|UCHL5|UCHL5	989	-	3.3907592	1.9696349	-1.0	-1.0
chr10	93593692	93593817	ENSG00000138207.13|RBP4|UCHL5|UCHL5	911	-	3.3071065	1.0529231	-1.0	-1.0
chr10	93601170	93601226	ENSG00000138207.13|RBP4|UCHL5|UCHL5	940	-	2.4791417	1.225384	-1.0	-1.0
chr10	93692645	93692729	ENSG00000148690.11|FRA10AC1|UCHL5|UCHL5	909	-	5.5746765	1.0402771	-1.0	-1.0
chr10	93669747	93669868	ENSG00000148690.11|FRA10AC1|UCHL5|UCHL5	920	-	5.679242	1.0948918	-1.0	-1.0
chr10	94354967	94355093	ENSG00000173145.11|NOC3L|UCHL5|UCHL5	926	-	5.754647	1.132648	-1.0	-1.0
chr10	94350152	94350287	ENSG00000173145.11|NOC3L|UCHL5|UCHL5	907	-	5.6208696	1.033655	-1.0	-1.0
chr10	94358073	94358215	ENSG00000173145.11|NOC3L|UCHL5|UCHL5	907	-	5.536228	1.030164	-1.0	-1.0
chr10	94601527	94601747	ENSG00000119969.14|HELLS|UCHL5|UCHL5	925	+	5.7522154	1.1263828	-1.0	-1.0
chr10	94546376	94546498	ENSG00000119969.14|HELLS|UCHL5|UCHL5	980	+	6.969201	1.6984824	-1.0	-1.0
chr10	94588228	94588390	ENSG00000119969.14|HELLS|UCHL5|UCHL5	962	+	5.5382743	1.4179293	-1.0	-1.0
chr10	94554123	94554243	ENSG00000119969.14|HELLS|UCHL5|UCHL5	932	+	5.8325176	1.1704794	-1.0	-1.0
chr10	94545789	94545952	ENSG00000119969.14|HELLS|UCHL5|UCHL5	954	+	3.9694116	1.3418349	-1.0	-1.0
chr10	94574573	94574736	ENSG00000119969.14|HELLS|UCHL5|UCHL5	950	+	6.1004825	1.2997769	-1.0	-1.0
chr10	94590437	94590547	ENSG00000119969.14|HELLS|UCHL5|UCHL5	916	+	5.699391	1.0735338	-1.0	-1.0
chr10	94592368	94592514	ENSG00000119969.14|HELLS|UCHL5|UCHL5	950	+	6.114651	1.3035312	-1.0	-1.0
chr10	94594694	94594804	ENSG00000119969.14|HELLS|UCHL5|UCHL5	945	+	6.0629315	1.2610575	-1.0	-1.0
chr10	94576661	94576805	ENSG00000119969.14|HELLS|UCHL5|UCHL5	969	+	6.5944467	1.5081152	-1.0	-1.0
chr10	94573979	94574174	ENSG00000119969.14|HELLS|UCHL5|UCHL5	920	+	4.04714	1.0959446	-1.0	-1.0
chr10	94562811	94562876	ENSG00000119969.14|HELLS|UCHL5|UCHL5	917	+	5.6450977	1.080881	-1.0	-1.0
chr10	94592228	94592363	ENSG00000119969.14|HELLS|UCHL5|UCHL5	919	+	5.705393	1.0933008	-1.0	-1.0
chr10	94594690	94594800	ENSG00000244332.1|AL138759.1|UCHL5|UCHL5	945	+	6.067475	1.2610575	-1.0	-1.0
chr10	94588185	94588420	ENSG00000244332.1|AL138759.1|UCHL5|UCHL5	950	+	5.0559397	1.30429	-1.0	-1.0
chr10	94592190	94592360	ENSG00000244332.1|AL138759.1|UCHL5|UCHL5	921	+	5.7354794	1.1036652	-1.0	-1.0
chr10	94590435	94590600	ENSG00000244332.1|AL138759.1|UCHL5|UCHL5	917	+	5.7117176	1.0788794	-1.0	-1.0
chr10	94601520	94601750	ENSG00000244332.1|AL138759.1|UCHL5|UCHL5	925	+	5.745572	1.1232575	-1.0	-1.0
chr10	94592370	94592565	ENSG00000244332.1|AL138759.1|UCHL5|UCHL5	946	+	6.050236	1.2658213	-1.0	-1.0
chr10	95238632	95238732	ENSG00000107438.8|PDLIM1|UCHL5|UCHL5	904	-	5.5339813	1.0191807	-1.0	-1.0
chr10	95290819	95290954	ENSG00000107438.8|PDLIM1|UCHL5|UCHL5	922	-	3.9459488	1.1071397	-1.0	-1.0
chr10	95263918	95264053	ENSG00000107438.8|PDLIM1|UCHL5|UCHL5	953	-	5.2873216	1.325598	-1.0	-1.0
chr10	95237951	95238081	ENSG00000107438.8|PDLIM1|UCHL5|UCHL5	901	-	3.801127	1.0043241	-1.0	-1.0
chr10	95339132	95339237	ENSG00000095637.21|SORBS1|UCHL5|UCHL5	946	-	6.0562687	1.2684517	-1.0	-1.0
chr10	95421960	95422073	ENSG00000095637.21|SORBS1|UCHL5|UCHL5	914	-	3.1264465	1.067743	-1.0	-1.0
chr10	95399016	95399146	ENSG00000095637.21|SORBS1|UCHL5|UCHL5	910	-	3.4491935	1.0439677	-1.0	-1.0
chr10	95490971	95491120	ENSG00000095637.21|SORBS1|UCHL5|UCHL5	953	-	6.1923747	1.3284434	-1.0	-1.0
chr10	95432447	95432576	ENSG00000095637.21|SORBS1|UCHL5|UCHL5	973	-	6.8943105	1.5686212	-1.0	-1.0
chr10	95616476	95616671	ENSG00000059573.8|ALDH18A1|UCHL5|UCHL5	917	-	4.7129545	1.0821414	-1.0	-1.0
chr10	95627441	95627561	ENSG00000059573.8|ALDH18A1|UCHL5|UCHL5	916	-	3.9101179	1.076921	-1.0	-1.0
chr10	95614010	95614145	ENSG00000059573.8|ALDH18A1|UCHL5|UCHL5	907	-	3.8248677	1.0327026	-1.0	-1.0
chr10	95656550	95656650	ENSG00000059573.8|ALDH18A1|UCHL5|UCHL5	903	-	3.2118158	1.0123155	-1.0	-1.0
chr10	95621030	95621251	ENSG00000059573.8|ALDH18A1|UCHL5|UCHL5	957	-	4.9997854	1.3636028	-1.0	-1.0
chr10	95653289	95653405	ENSG00000059573.8|ALDH18A1|UCHL5|UCHL5	924	-	2.8654885	1.1198667	-1.0	-1.0
chr10	95613741	95613863	ENSG00000059573.8|ALDH18A1|UCHL5|UCHL5	949	-	6.088811	1.2923337	-1.0	-1.0
chr10	95643071	95643171	ENSG00000059573.8|ALDH18A1|UCHL5|UCHL5	909	-	3.0030766	1.0400347	-1.0	-1.0
chr10	95637331	95637431	ENSG00000059573.8|ALDH18A1|UCHL5|UCHL5	942	-	4.32316	1.2333794	-1.0	-1.0
chr10	95633510	95633649	ENSG00000059573.8|ALDH18A1|UCHL5|UCHL5	950	-	3.7644575	1.3033414	-1.0	-1.0
chr10	95611255	95611405	ENSG00000059573.8|ALDH18A1|UCHL5|UCHL5	949	-	4.64372	1.2888842	-1.0	-1.0
chr10	95606013	95606128	ENSG00000059573.8|ALDH18A1|UCHL5|UCHL5	902	-	5.4913454	1.0097231	-1.0	-1.0
chr10	95625361	95625455	ENSG00000059573.8|ALDH18A1|UCHL5|UCHL5	966	-	6.447842	1.4640081	-1.0	-1.0
chr10	95693752	95693917	ENSG00000119977.20|TCTN3|UCHL5|UCHL5	930	-	5.808428	1.1572694	-1.0	-1.0
chr10	96155875	96156047	ENSG00000177853.14|ZNF518A|UCHL5|UCHL5	914	+	5.616339	1.0678545	-1.0	-1.0
chr10	96130055	96130118	ENSG00000177853.14|ZNF518A|UCHL5|UCHL5	901	+	5.4782906	1.0036935	-1.0	-1.0
chr10	96522228	96522330	ENSG00000077147.14|TM9SF3|UCHL5|UCHL5	920	-	5.7292156	1.0995427	-1.0	-1.0
chr10	96551244	96551411	ENSG00000077147.14|TM9SF3|UCHL5|UCHL5	935	-	5.632003	1.1845517	-1.0	-1.0
chr10	96565303	96565423	ENSG00000077147.14|TM9SF3|UCHL5|UCHL5	911	-	5.588605	1.0489461	-1.0	-1.0
chr10	96552947	96553057	ENSG00000077147.14|TM9SF3|UCHL5|UCHL5	901	-	3.8075936	1.0037663	-1.0	-1.0
chr10	96586748	96587052	ENSG00000077147.14|TM9SF3|UCHL5|UCHL5	964	-	4.6485043	1.4379432	-1.0	-1.0
chr10	96949007	96949132	ENSG00000196233.13|LCOR|UCHL5|UCHL5	939	+	5.920541	1.2116022	-1.0	-1.0
chr10	96952102	96952196	ENSG00000196233.13|LCOR|UCHL5|UCHL5	911	+	5.664023	1.048327	-1.0	-1.0
chr10	96949152	96949295	ENSG00000196233.13|LCOR|UCHL5|UCHL5	929	+	4.7500257	1.1477606	-1.0	-1.0
chr10	96954972	96955087	ENSG00000196233.13|LCOR|UCHL5|UCHL5	908	+	5.555261	1.035634	-1.0	-1.0
chr10	96983357	96983532	ENSG00000196233.13|LCOR|UCHL5|UCHL5	922	+	5.730912	1.1098816	-1.0	-1.0
chr10	96984337	96984472	ENSG00000196233.13|LCOR|UCHL5|UCHL5	908	+	5.583783	1.0351677	-1.0	-1.0
chr10	96832281	96832399	ENSG00000196233.13|LCOR|UCHL5|UCHL5	953	+	6.1587	1.3292649	-1.0	-1.0
chr10	96907264	96907330	ENSG00000196233.13|LCOR|UCHL5|UCHL5	933	+	5.858648	1.1761065	-1.0	-1.0
chr10	97366490	97366621	ENSG00000052749.13|RRP12|UCHL5|UCHL5	915	-	5.640211	1.0700362	-1.0	-1.0
chr10	97356827	97356972	ENSG00000052749.13|RRP12|UCHL5|UCHL5	938	-	6.045175	1.2084236	-1.0	-1.0
chr10	97370932	97371072	ENSG00000052749.13|RRP12|UCHL5|UCHL5	913	-	5.693515	1.0590466	-1.0	-1.0
chr10	97369424	97369582	ENSG00000052749.13|RRP12|UCHL5|UCHL5	928	-	5.829461	1.140745	-1.0	-1.0
chr10	97372062	97372166	ENSG00000052749.13|RRP12|UCHL5|UCHL5	928	-	5.779509	1.1448019	-1.0	-1.0
chr10	97445731	97445871	ENSG00000171311.12|EXOSC1|UCHL5|UCHL5	926	-	5.7572865	1.129358	-1.0	-1.0
chr10	97446245	97446353	ENSG00000171307.18|ZDHHC16|UCHL5|UCHL5	917	+	5.660001	1.081207	-1.0	-1.0
chr10	97451815	97451918	ENSG00000171307.18|ZDHHC16|UCHL5|UCHL5	915	+	5.6267676	1.070549	-1.0	-1.0
chr10	97460086	97460216	ENSG00000155229.20|MMS19|UCHL5|UCHL5	932	-	5.853096	1.1687708	-1.0	-1.0
chr10	97468251	97468376	ENSG00000155229.20|MMS19|UCHL5|UCHL5	952	-	6.1398487	1.319522	-1.0	-1.0
chr10	97462582	97462732	ENSG00000155229.20|MMS19|UCHL5|UCHL5	931	-	3.9047813	1.163192	-1.0	-1.0
chr10	97460694	97460751	ENSG00000155229.20|MMS19|UCHL5|UCHL5	903	-	5.497385	1.014074	-1.0	-1.0
chr10	97466790	97466901	ENSG00000155229.20|MMS19|UCHL5|UCHL5	927	-	4.035536	1.1351805	-1.0	-1.0
chr10	97466503	97466585	ENSG00000155229.20|MMS19|UCHL5|UCHL5	915	-	3.9003909	1.0709549	-1.0	-1.0
chr10	97461795	97461896	ENSG00000155229.20|MMS19|UCHL5|UCHL5	912	-	5.5922146	1.053738	-1.0	-1.0
chr10	97466058	97466159	ENSG00000155229.20|MMS19|UCHL5|UCHL5	902	-	3.7638154	1.0067801	-1.0	-1.0
chr10	97469645	97469723	ENSG00000155229.20|MMS19|UCHL5|UCHL5	972	-	6.6549153	1.5490584	-1.0	-1.0
chr10	97468975	97469104	ENSG00000155229.20|MMS19|UCHL5|UCHL5	930	-	5.8001714	1.1529121	-1.0	-1.0
chr10	97476834	97476964	ENSG00000155229.20|MMS19|UCHL5|UCHL5	927	-	4.121375	1.1349179	-1.0	-1.0
chr10	97460906	97461026	ENSG00000155229.20|MMS19|UCHL5|UCHL5	923	-	5.71394	1.1140298	-1.0	-1.0
chr10	97686980	97687180	ENSG00000119986.6|AVPI1|UCHL5|UCHL5	911	-	5.63621	1.0503678	-1.0	-1.0
chr10	97750267	97750432	ENSG00000155256.17|ZFYVE27|UCHL5|UCHL5	931	+	5.8208404	1.1620986	-1.0	-1.0
chr10	97759255	97759390	ENSG00000155256.17|ZFYVE27|UCHL5|UCHL5	921	+	5.761782	1.1049439	-1.0	-1.0
chr10	97748268	97748364	ENSG00000155256.17|ZFYVE27|UCHL5|UCHL5	921	+	5.697719	1.1041335	-1.0	-1.0
chr10	97759415	97759540	ENSG00000155256.17|ZFYVE27|UCHL5|UCHL5	926	+	5.745183	1.1284552	-1.0	-1.0
chr10	97753062	97753177	ENSG00000155256.17|ZFYVE27|UCHL5|UCHL5	933	+	5.8451037	1.1765457	-1.0	-1.0
chr10	97759610	97759710	ENSG00000155256.17|ZFYVE27|UCHL5|UCHL5	903	+	5.4961486	1.0113325	-1.0	-1.0
chr10	97737155	97737285	ENSG00000155256.17|ZFYVE27|UCHL5|UCHL5	923	+	5.719654	1.1140081	-1.0	-1.0
chr10	98425867	98425977	ENSG00000107521.18|HPS1|UCHL5|UCHL5	908	-	5.5482903	1.0367634	-1.0	-1.0
chr10	99403548	99403663	ENSG00000120053.10|GOT1|UCHL5|UCHL5	912	-	5.5947037	1.0572764	-1.0	-1.0
chr10	99420611	99420721	ENSG00000120053.10|GOT1|UCHL5|UCHL5	914	-	5.6517024	1.0645013	-1.0	-1.0
chr10	99743207	99743347	ENSG00000119929.12|CUTC|UCHL5|UCHL5	929	+	5.7833037	1.1466149	-1.0	-1.0
chr10	99834379	99834535	ENSG00000023839.10|ABCC2|UCHL5|UCHL5	964	+	2.988871	1.4474779	-1.0	-1.0
chr10	99808082	99808229	ENSG00000023839.10|ABCC2|UCHL5|UCHL5	975	+	3.0237424	1.6000485	-1.0	-1.0
chr10	99799206	99799370	ENSG00000023839.10|ABCC2|UCHL5|UCHL5	969	+	3.2642627	1.5124222	-1.0	-1.0
chr10	99794314	99794412	ENSG00000023839.10|ABCC2|UCHL5|UCHL5	940	+	5.945934	1.2246292	-1.0	-1.0
chr10	99794993	99795233	ENSG00000023839.10|ABCC2|UCHL5|UCHL5	913	+	3.3256977	1.0629389	-1.0	-1.0
chr10	99843798	99843900	ENSG00000023839.10|ABCC2|UCHL5|UCHL5	984	+	3.1544619	1.7830853	-1.0	-1.0
chr10	99804913	99805103	ENSG00000023839.10|ABCC2|UCHL5|UCHL5	911	+	4.1059623	1.0526246	-1.0	-1.0
chr10	99793891	99793999	ENSG00000023839.10|ABCC2|UCHL5|UCHL5	994	+	3.8220708	2.2509096	-1.0	-1.0
chr10	99816969	99817307	ENSG00000023839.10|ABCC2|UCHL5|UCHL5	989	+	3.8169374	1.953515	-1.0	-1.0
chr10	99819088	99819269	ENSG00000023839.10|ABCC2|UCHL5|UCHL5	981	+	3.6148078	1.71551	-1.0	-1.0
chr10	99850601	99850791	ENSG00000023839.10|ABCC2|UCHL5|UCHL5	957	+	3.4232564	1.3654811	-1.0	-1.0
chr10	99830851	99830986	ENSG00000023839.10|ABCC2|UCHL5|UCHL5	911	+	3.8533835	1.0499243	-1.0	-1.0
chr10	99805381	99805447	ENSG00000023839.10|ABCC2|UCHL5|UCHL5	935	+	3.1127198	1.1900691	-1.0	-1.0
chr10	99817307	99817484	ENSG00000023839.10|ABCC2|UCHL5|UCHL5	996	+	4.216384	2.3994927	-1.0	-1.0
chr10	99836090	99836285	ENSG00000023839.10|ABCC2|UCHL5|UCHL5	970	+	3.3839734	1.5180733	-1.0	-1.0
chr10	99834965	99835080	ENSG00000023839.10|ABCC2|UCHL5|UCHL5	908	+	5.546041	1.0344197	-1.0	-1.0
chr10	99846960	99847127	ENSG00000023839.10|ABCC2|UCHL5|UCHL5	981	+	3.5999265	1.7204059	-1.0	-1.0
chr10	99797096	99797406	ENSG00000023839.10|ABCC2|UCHL5|UCHL5	989	+	3.864447	1.9757639	-1.0	-1.0
chr10	99800385	99800563	ENSG00000023839.10|ABCC2|UCHL5|UCHL5	980	+	3.3634565	1.689105	-1.0	-1.0
chr10	99851501	99851691	ENSG00000023839.10|ABCC2|UCHL5|UCHL5	933	+	2.927898	1.1747888	-1.0	-1.0
chr10	99792233	99792359	ENSG00000023839.10|ABCC2|UCHL5|UCHL5	995	+	3.7626107	2.3212006	-1.0	-1.0
chr10	99845623	99845753	ENSG00000023839.10|ABCC2|UCHL5|UCHL5	935	+	2.591166	1.1874956	-1.0	-1.0
chr10	99794412	99794542	ENSG00000023839.10|ABCC2|UCHL5|UCHL5	971	+	3.6700685	1.535369	-1.0	-1.0
chr10	99844321	99844465	ENSG00000023839.10|ABCC2|UCHL5|UCHL5	964	+	3.5052707	1.4407761	-1.0	-1.0
chr10	99830306	99830433	ENSG00000023839.10|ABCC2|UCHL5|UCHL5	992	+	4.096403	2.076987	-1.0	-1.0
chr10	99841966	99842093	ENSG00000023839.10|ABCC2|UCHL5|UCHL5	961	+	2.8939955	1.4037232	-1.0	-1.0
chr10	99831976	99832126	ENSG00000023839.10|ABCC2|UCHL5|UCHL5	976	+	3.3155138	1.6198523	-1.0	-1.0
chr10	99784607	99784781	ENSG00000023839.10|ABCC2|UCHL5|UCHL5	985	+	3.420827	1.8290422	-1.0	-1.0
chr10	99810133	99810218	ENSG00000023839.10|ABCC2|UCHL5|UCHL5	989	+	4.0256276	1.9482365	-1.0	-1.0
chr10	99831610	99831825	ENSG00000023839.10|ABCC2|UCHL5|UCHL5	994	+	4.0886946	2.214472	-1.0	-1.0
chr10	99830715	99830851	ENSG00000023839.10|ABCC2|UCHL5|UCHL5	963	+	3.3520992	1.4351438	-1.0	-1.0
chr10	99793550	99793680	ENSG00000023839.10|ABCC2|UCHL5|UCHL5	979	+	3.4372175	1.674633	-1.0	-1.0
chr10	99804018	99804268	ENSG00000023839.10|ABCC2|UCHL5|UCHL5	997	+	4.198527	2.57576	-1.0	-1.0
chr10	99807706	99807901	ENSG00000023839.10|ABCC2|UCHL5|UCHL5	931	+	4.5258336	1.1641918	-1.0	-1.0
chr10	99808229	99808364	ENSG00000023839.10|ABCC2|UCHL5|UCHL5	934	+	5.8532915	1.1805942	-1.0	-1.0
chr10	99795958	99796303	ENSG00000023839.10|ABCC2|UCHL5|UCHL5	929	+	3.7627442	1.1481913	-1.0	-1.0
chr10	99813017	99813144	ENSG00000023839.10|ABCC2|UCHL5|UCHL5	993	+	4.0973964	2.1445377	-1.0	-1.0
chr10	99818789	99818957	ENSG00000023839.10|ABCC2|UCHL5|UCHL5	994	+	3.9502013	2.191617	-1.0	-1.0
chr10	99782731	99782877	ENSG00000023839.10|ABCC2|UCHL5|UCHL5	963	+	3.1606913	1.4363302	-1.0	-1.0
chr10	99851901	99852131	ENSG00000023839.10|ABCC2|UCHL5|UCHL5	948	+	3.9405086	1.280981	-1.0	-1.0
chr10	99811438	99811535	ENSG00000023839.10|ABCC2|UCHL5|UCHL5	913	+	3.8789654	1.0581883	-1.0	-1.0
chr10	99811535	99811602	ENSG00000023839.10|ABCC2|UCHL5|UCHL5	1000	+	6.780817	3.4083807	-1.0	-1.0
chr10	99807383	99807521	ENSG00000023839.10|ABCC2|UCHL5|UCHL5	992	+	3.637201	2.076017	-1.0	-1.0
chr10	99799400	99799505	ENSG00000023839.10|ABCC2|UCHL5|UCHL5	904	+	3.8055406	1.0184081	-1.0	-1.0
chr10	99796313	99797096	ENSG00000023839.10|ABCC2|UCHL5|UCHL5	975	+	3.9993603	1.5981691	-1.0	-1.0
chr10	99819404	99819574	ENSG00000023839.10|ABCC2|UCHL5|UCHL5	920	+	3.2711082	1.0958083	-1.0	-1.0
chr10	99805283	99805381	ENSG00000023839.10|ABCC2|UCHL5|UCHL5	916	+	3.4200585	1.0758928	-1.0	-1.0
chr10	100151813	100151988	ENSG00000107566.13|ERLIN1|UCHL5|UCHL5	924	-	5.743752	1.121129	-1.0	-1.0
chr10	100185528	100185628	ENSG00000107566.13|ERLIN1|UCHL5|UCHL5	902	-	2.9256833	1.0101621	-1.0	-1.0
chr10	100151678	100151783	ENSG00000107566.13|ERLIN1|UCHL5|UCHL5	936	-	5.895569	1.1955144	-1.0	-1.0
chr10	100183755	100183837	ENSG00000107566.13|ERLIN1|UCHL5|UCHL5	912	-	5.590494	1.0534914	-1.0	-1.0
chr10	100347776	100347936	ENSG00000099194.5|SCD|UCHL5|UCHL5	913	+	5.602995	1.0616922	-1.0	-1.0
chr10	100348806	100348971	ENSG00000099194.5|SCD|UCHL5|UCHL5	914	+	4.257915	1.0658368	-1.0	-1.0
chr10	100356531	100356711	ENSG00000099194.5|SCD|UCHL5|UCHL5	925	+	2.3655155	1.1270089	-1.0	-1.0
chr10	100360758	100360943	ENSG00000099194.5|SCD|UCHL5|UCHL5	919	+	2.4011776	1.0907835	-1.0	-1.0
chr10	100348401	100348641	ENSG00000099194.5|SCD|UCHL5|UCHL5	955	+	5.87603	1.3457506	-1.0	-1.0
chr10	100348063	100348346	ENSG00000099194.5|SCD|UCHL5|UCHL5	974	+	2.8016713	1.5788434	-1.0	-1.0
chr10	100352365	100352496	ENSG00000099194.5|SCD|UCHL5|UCHL5	960	+	3.4131277	1.3978635	-1.0	-1.0
chr10	100347158	100347531	ENSG00000099194.5|SCD|UCHL5|UCHL5	930	+	2.0358658	1.1552866	-1.0	-1.0
chr10	100354501	100354632	ENSG00000099194.5|SCD|UCHL5|UCHL5	912	+	2.1928034	1.0558004	-1.0	-1.0
chr10	100382435	100382620	ENSG00000235823.2|OLMALINC|UCHL5|UCHL5	914	+	5.6291285	1.0678766	-1.0	-1.0
chr10	100381245	100381405	ENSG00000235823.2|OLMALINC|UCHL5|UCHL5	931	+	5.8257284	1.1643091	-1.0	-1.0
chr10	100526328	100526433	ENSG00000166136.15|NDUFB8|UCHL5|UCHL5	937	-	5.895193	1.2001107	-1.0	-1.0
chr10	100529766	100529966	ENSG00000166136.15|NDUFB8|UCHL5|UCHL5	973	-	4.1701136	1.5659589	-1.0	-1.0
chr10	100526911	100527074	ENSG00000166136.15|NDUFB8|UCHL5|UCHL5	959	-	4.3265624	1.3856094	-1.0	-1.0
chr10	100529362	100529506	ENSG00000166136.15|NDUFB8|UCHL5|UCHL5	924	-	3.0100508	1.1208413	-1.0	-1.0
chr10	100529766	100529876	ENSG00000255339.6|AL133352.1|UCHL5|UCHL5	980	-	4.1156816	1.7035315	-1.0	-1.0
chr10	100526974	100527074	ENSG00000255339.6|AL133352.1|UCHL5|UCHL5	977	-	5.039894	1.6454228	-1.0	-1.0
chr10	100529365	100529506	ENSG00000255339.6|AL133352.1|UCHL5|UCHL5	930	-	3.1363409	1.1569772	-1.0	-1.0
chr10	100535963	100536135	ENSG00000166135.13|HIF1AN|UCHL5|UCHL5	919	+	5.6736298	1.0893506	-1.0	-1.0
chr10	100540633	100540733	ENSG00000166135.13|HIF1AN|UCHL5|UCHL5	940	+	5.9465947	1.2241791	-1.0	-1.0
chr10	100536382	100536661	ENSG00000166135.13|HIF1AN|UCHL5|UCHL5	938	+	4.7911773	1.2097169	-1.0	-1.0
chr10	100912883	100913128	ENSG00000119906.11|SLF2|UCHL5|UCHL5	978	+	6.516176	1.6537594	-1.0	-1.0
chr10	100916569	100916989	ENSG00000119906.11|SLF2|UCHL5|UCHL5	955	+	5.6078987	1.3462639	-1.0	-1.0
chr10	100924094	100924972	ENSG00000119906.11|SLF2|UCHL5|UCHL5	932	+	5.1497397	1.1677296	-1.0	-1.0
chr10	100930975	100931078	ENSG00000119906.11|SLF2|UCHL5|UCHL5	961	+	6.3756485	1.4107608	-1.0	-1.0
chr10	100938594	100938736	ENSG00000119906.11|SLF2|UCHL5|UCHL5	925	+	4.0221515	1.1259801	-1.0	-1.0
chr10	100925948	100926078	ENSG00000119906.11|SLF2|UCHL5|UCHL5	935	+	5.883338	1.1894569	-1.0	-1.0
chr10	100947038	100947136	ENSG00000119906.11|SLF2|UCHL5|UCHL5	940	+	5.9453216	1.2198164	-1.0	-1.0
chr10	100917094	100917300	ENSG00000119906.11|SLF2|UCHL5|UCHL5	909	+	5.5588446	1.039016	-1.0	-1.0
chr10	100913168	100913268	ENSG00000119906.11|SLF2|UCHL5|UCHL5	912	+	5.591602	1.0568098	-1.0	-1.0
chr10	100950075	100950207	ENSG00000119906.11|SLF2|UCHL5|UCHL5	919	+	5.6751914	1.0905628	-1.0	-1.0
chr10	100945344	100945506	ENSG00000119906.11|SLF2|UCHL5|UCHL5	916	+	5.637445	1.0744991	-1.0	-1.0
chr10	100980121	100980344	ENSG00000095539.15|SEMA4G|UCHL5|UCHL5	973	+	4.0957694	1.5687389	-1.0	-1.0
chr10	100973392	100973532	ENSG00000095539.15|SEMA4G|UCHL5|UCHL5	938	+	4.795413	1.2087017	-1.0	-1.0
chr10	100969989	100970094	ENSG00000095539.15|SEMA4G|UCHL5|UCHL5	909	+	3.8338857	1.0402771	-1.0	-1.0
chr10	100980582	100980692	ENSG00000095539.15|SEMA4G|UCHL5|UCHL5	906	+	2.688487	1.0288246	-1.0	-1.0
chr10	100979101	100979266	ENSG00000095539.15|SEMA4G|UCHL5|UCHL5	952	+	3.302857	1.3172227	-1.0	-1.0
chr10	100981167	100981287	ENSG00000095539.15|SEMA4G|UCHL5|UCHL5	923	+	4.0078864	1.1143808	-1.0	-1.0
chr10	100983679	100983874	ENSG00000095539.15|SEMA4G|UCHL5|UCHL5	923	+	3.093929	1.1153039	-1.0	-1.0
chr10	100983165	100983280	ENSG00000095539.15|SEMA4G|UCHL5|UCHL5	927	+	5.7712193	1.1391754	-1.0	-1.0
chr10	100972528	100973036	ENSG00000095539.15|SEMA4G|UCHL5|UCHL5	961	+	3.4424388	1.4135803	-1.0	-1.0
chr10	100979847	100979987	ENSG00000095539.15|SEMA4G|UCHL5|UCHL5	945	+	3.0149028	1.2611171	-1.0	-1.0
chr10	100973128	100973277	ENSG00000095539.15|SEMA4G|UCHL5|UCHL5	983	+	4.298038	1.7658871	-1.0	-1.0
chr10	100978848	100979013	ENSG00000095539.15|SEMA4G|UCHL5|UCHL5	987	+	5.3121376	1.8814145	-1.0	-1.0
chr10	100983015	100983115	ENSG00000095539.15|SEMA4G|UCHL5|UCHL5	904	+	3.7875614	1.0192455	-1.0	-1.0
chr10	100984784	100984914	ENSG00000095539.15|SEMA4G|UCHL5|UCHL5	922	+	2.7805047	1.1068995	-1.0	-1.0
chr10	100978294	100978388	ENSG00000095539.15|SEMA4G|UCHL5|UCHL5	956	+	3.5911927	1.3531858	-1.0	-1.0
chr10	100980997	100981162	ENSG00000095539.15|SEMA4G|UCHL5|UCHL5	926	+	5.745166	1.1283704	-1.0	-1.0
chr10	100970964	100971094	ENSG00000095539.15|SEMA4G|UCHL5|UCHL5	926	+	3.8634393	1.1284342	-1.0	-1.0
chr10	100978526	100978640	ENSG00000095539.15|SEMA4G|UCHL5|UCHL5	963	+	3.4485412	1.4289287	-1.0	-1.0
chr10	100985239	100985339	ENSG00000095539.15|SEMA4G|UCHL5|UCHL5	912	+	5.5926886	1.0535808	-1.0	-1.0
chr10	100983304	100983599	ENSG00000095539.15|SEMA4G|UCHL5|UCHL5	976	+	4.405976	1.6151597	-1.0	-1.0
chr10	100983959	100984424	ENSG00000095539.15|SEMA4G|UCHL5|UCHL5	943	+	3.4348068	1.2450811	-1.0	-1.0
chr10	100979676	100979791	ENSG00000095539.15|SEMA4G|UCHL5|UCHL5	916	+	5.6310005	1.0731437	-1.0	-1.0
chr10	100978640	100978848	ENSG00000095539.15|SEMA4G|UCHL5|UCHL5	953	+	4.8108997	1.3292783	-1.0	-1.0
chr10	100980821	100980997	ENSG00000095539.15|SEMA4G|UCHL5|UCHL5	945	+	3.0753598	1.2591943	-1.0	-1.0
chr10	100969517	100969672	ENSG00000095539.15|SEMA4G|UCHL5|UCHL5	957	+	3.584371	1.3700235	-1.0	-1.0
chr10	100977631	100977730	ENSG00000095539.15|SEMA4G|UCHL5|UCHL5	950	+	3.3762822	1.2968572	-1.0	-1.0
chr10	100980344	100980577	ENSG00000095539.15|SEMA4G|UCHL5|UCHL5	932	+	3.5083477	1.1688125	-1.0	-1.0
chr10	100985499	100985599	ENSG00000095539.15|SEMA4G|UCHL5|UCHL5	909	+	3.8338857	1.0402771	-1.0	-1.0
chr10	100984449	100984769	ENSG00000095539.15|SEMA4G|UCHL5|UCHL5	932	+	3.0858512	1.1654643	-1.0	-1.0
chr10	100973546	100973609	ENSG00000095539.15|SEMA4G|UCHL5|UCHL5	966	+	6.4872108	1.4692153	-1.0	-1.0
chr10	100969672	100969924	ENSG00000095539.15|SEMA4G|UCHL5|UCHL5	925	+	4.0399957	1.1250596	-1.0	-1.0
chr10	101003671	101003891	ENSG00000107816.17|LZTS2|UCHL5|UCHL5	933	+	5.6830916	1.1736721	-1.0	-1.0
chr10	101003981	101004161	ENSG00000107816.17|LZTS2|UCHL5|UCHL5	937	+	4.1802435	1.2002689	-1.0	-1.0
chr10	101002355	101002525	ENSG00000107816.17|LZTS2|UCHL5|UCHL5	935	+	5.53297	1.190427	-1.0	-1.0
chr10	101002605	101002725	ENSG00000107816.17|LZTS2|UCHL5|UCHL5	916	+	3.4658294	1.0774934	-1.0	-1.0
chr10	100999825	100999990	ENSG00000107816.17|LZTS2|UCHL5|UCHL5	903	+	5.537854	1.0124727	-1.0	-1.0
chr10	101002865	101003020	ENSG00000107816.17|LZTS2|UCHL5|UCHL5	907	+	5.5414076	1.0329146	-1.0	-1.0
chr10	101034701	101034846	ENSG00000107819.13|SFXN3|UCHL5|UCHL5	925	+	5.8615503	1.1250025	-1.0	-1.0
chr10	101037431	101037536	ENSG00000107819.13|SFXN3|UCHL5|UCHL5	902	+	5.487838	1.0088837	-1.0	-1.0
chr10	101037095	101037200	ENSG00000107819.13|SFXN3|UCHL5|UCHL5	909	+	5.70528	1.0414853	-1.0	-1.0
chr10	101588065	101588165	ENSG00000166169.16|POLL|UCHL5|UCHL5	901	-	5.477	1.0036935	-1.0	-1.0
chr10	101587705	101587835	ENSG00000166169.16|POLL|UCHL5|UCHL5	909	-	5.5705795	1.0392611	-1.0	-1.0
chr10	101798976	101799451	ENSG00000198408.13|MGEA5|UCHL5|UCHL5	941	-	4.965763	1.2259047	-1.0	-1.0
chr10	101795395	101795545	ENSG00000198408.13|MGEA5|UCHL5|UCHL5	939	-	5.9502087	1.2130274	-1.0	-1.0
chr10	101806044	101806143	ENSG00000198408.13|MGEA5|UCHL5|UCHL5	913	-	3.8789654	1.0593034	-1.0	-1.0
chr10	101787363	101787533	ENSG00000198408.13|MGEA5|UCHL5|UCHL5	920	-	5.703225	1.0983818	-1.0	-1.0
chr10	101807729	101807901	ENSG00000198408.13|MGEA5|UCHL5|UCHL5	950	-	3.7703483	1.2986593	-1.0	-1.0
chr10	101813029	101813127	ENSG00000198408.13|MGEA5|UCHL5|UCHL5	972	-	6.636741	1.5499138	-1.0	-1.0
chr10	101798866	101798971	ENSG00000198408.13|MGEA5|UCHL5|UCHL5	904	-	3.2699273	1.0159755	-1.0	-1.0
chr10	101803749	101803954	ENSG00000198408.13|MGEA5|UCHL5|UCHL5	925	-	3.8292499	1.1242115	-1.0	-1.0
chr10	101817928	101818208	ENSG00000198408.13|MGEA5|UCHL5|UCHL5	956	-	5.7432575	1.3556899	-1.0	-1.0
chr10	101786282	101786392	ENSG00000198408.13|MGEA5|UCHL5|UCHL5	908	-	5.604875	1.0350343	-1.0	-1.0
chr10	101810183	101810314	ENSG00000198408.13|MGEA5|UCHL5|UCHL5	937	-	4.180169	1.1995344	-1.0	-1.0
chr10	101786392	101786572	ENSG00000198408.13|MGEA5|UCHL5|UCHL5	954	-	6.072018	1.334311	-1.0	-1.0
chr10	101790960	101791065	ENSG00000198408.13|MGEA5|UCHL5|UCHL5	939	-	5.946458	1.211561	-1.0	-1.0
chr10	101800241	101800400	ENSG00000198408.13|MGEA5|UCHL5|UCHL5	956	-	4.7764444	1.3539238	-1.0	-1.0
chr10	101797910	101798154	ENSG00000198408.13|MGEA5|UCHL5|UCHL5	933	-	3.7214944	1.1738224	-1.0	-1.0
chr10	101818223	101818458	ENSG00000198408.13|MGEA5|UCHL5|UCHL5	948	-	4.028096	1.28595	-1.0	-1.0
chr10	102025155	102025248	ENSG00000120029.12|C10orf76|UCHL5|UCHL5	947	-	6.0426903	1.272719	-1.0	-1.0
chr10	102056089	102056193	ENSG00000120029.12|C10orf76|UCHL5|UCHL5	910	-	5.581336	1.0463402	-1.0	-1.0
chr10	102029642	102029745	ENSG00000120029.12|C10orf76|UCHL5|UCHL5	918	-	5.663608	1.0879923	-1.0	-1.0
chr10	102032952	102033167	ENSG00000120029.12|C10orf76|UCHL5|UCHL5	971	-	6.5862904	1.5311401	-1.0	-1.0
chr10	102107704	102107934	ENSG00000198728.10|LDB1|UCHL5|UCHL5	926	-	5.7445035	1.1283414	-1.0	-1.0
chr10	102109383	102109507	ENSG00000198728.10|LDB1|UCHL5|UCHL5	964	-	6.40963	1.4481523	-1.0	-1.0
chr10	102109028	102109148	ENSG00000198728.10|LDB1|UCHL5|UCHL5	927	-	5.7894483	1.137273	-1.0	-1.0
chr10	102108323	102108493	ENSG00000198728.10|LDB1|UCHL5|UCHL5	930	-	3.8617902	1.1563743	-1.0	-1.0
chr10	102114805	102114946	ENSG00000198728.10|LDB1|UCHL5|UCHL5	965	-	6.078745	1.4500761	-1.0	-1.0
chr10	102111068	102111144	ENSG00000198728.10|LDB1|UCHL5|UCHL5	914	-	5.609274	1.0637019	-1.0	-1.0
chr10	102110516	102110666	ENSG00000198728.10|LDB1|UCHL5|UCHL5	912	-	5.6076093	1.0537679	-1.0	-1.0
chr10	102108903	102109023	ENSG00000198728.10|LDB1|UCHL5|UCHL5	926	-	4.7246957	1.1283436	-1.0	-1.0
chr10	102107999	102108323	ENSG00000198728.10|LDB1|UCHL5|UCHL5	925	-	4.3156214	1.1227144	-1.0	-1.0
chr10	102139704	102139849	ENSG00000148840.10|PPRC1|UCHL5|UCHL5	935	+	4.6958294	1.1902199	-1.0	-1.0
chr10	102140679	102141059	ENSG00000148840.10|PPRC1|UCHL5|UCHL5	942	+	5.99631	1.2369502	-1.0	-1.0
chr10	102133098	102133221	ENSG00000148840.10|PPRC1|UCHL5|UCHL5	927	+	5.8200355	1.1368141	-1.0	-1.0
chr10	102149232	102149329	ENSG00000148840.10|PPRC1|UCHL5|UCHL5	914	+	5.610401	1.0636959	-1.0	-1.0
chr10	102146916	102147081	ENSG00000148840.10|PPRC1|UCHL5|UCHL5	913	+	5.5993876	1.0596502	-1.0	-1.0
chr10	102141629	102141914	ENSG00000148840.10|PPRC1|UCHL5|UCHL5	925	+	5.531652	1.1242689	-1.0	-1.0
chr10	102148816	102148938	ENSG00000148840.10|PPRC1|UCHL5|UCHL5	938	+	5.9184856	1.2093124	-1.0	-1.0
chr10	102138648	102138748	ENSG00000148840.10|PPRC1|UCHL5|UCHL5	900	+	5.5146904	1.0006833	-1.0	-1.0
chr10	102147101	102147251	ENSG00000148840.10|PPRC1|UCHL5|UCHL5	934	+	5.8574076	1.1805086	-1.0	-1.0
chr10	102141434	102141609	ENSG00000148840.10|PPRC1|UCHL5|UCHL5	924	+	5.7240744	1.1163673	-1.0	-1.0
chr10	102139244	102139614	ENSG00000148840.10|PPRC1|UCHL5|UCHL5	944	+	5.781433	1.2537364	-1.0	-1.0
chr10	102140464	102140564	ENSG00000148840.10|PPRC1|UCHL5|UCHL5	908	+	5.553295	1.0350065	-1.0	-1.0
chr10	102140569	102140674	ENSG00000148840.10|PPRC1|UCHL5|UCHL5	920	+	5.7700663	1.0994201	-1.0	-1.0
chr10	102140234	102140419	ENSG00000148840.10|PPRC1|UCHL5|UCHL5	920	+	4.838557	1.0971416	-1.0	-1.0
chr10	102139944	102140154	ENSG00000148840.10|PPRC1|UCHL5|UCHL5	919	+	5.66556	1.0905943	-1.0	-1.0
chr10	102146671	102146906	ENSG00000148840.10|PPRC1|UCHL5|UCHL5	930	+	5.813012	1.1559489	-1.0	-1.0
chr10	102158048	102158203	ENSG00000166197.16|NOLC1|UCHL5|UCHL5	930	+	4.580245	1.1553047	-1.0	-1.0
chr10	102159237	102159338	ENSG00000166197.16|NOLC1|UCHL5|UCHL5	913	+	5.62328	1.0586238	-1.0	-1.0
chr10	102160232	102160343	ENSG00000166197.16|NOLC1|UCHL5|UCHL5	968	+	6.553053	1.4936372	-1.0	-1.0
chr10	102160451	102160726	ENSG00000166197.16|NOLC1|UCHL5|UCHL5	960	+	5.461423	1.3953867	-1.0	-1.0
chr10	102161168	102161343	ENSG00000166197.16|NOLC1|UCHL5|UCHL5	906	+	5.5315657	1.0279994	-1.0	-1.0
chr10	102152330	102152525	ENSG00000166197.16|NOLC1|UCHL5|UCHL5	967	+	5.3270597	1.4764645	-1.0	-1.0
chr10	102157185	102157328	ENSG00000166197.16|NOLC1|UCHL5|UCHL5	940	+	6.0395765	1.2251523	-1.0	-1.0
chr10	102162120	102162250	ENSG00000166197.16|NOLC1|UCHL5|UCHL5	945	+	6.0566645	1.258892	-1.0	-1.0
chr10	102160731	102161093	ENSG00000166197.16|NOLC1|UCHL5|UCHL5	955	+	6.020472	1.345462	-1.0	-1.0
chr10	102159432	102159568	ENSG00000166197.16|NOLC1|UCHL5|UCHL5	957	+	6.4309025	1.3621477	-1.0	-1.0
chr10	102363255	102363396	ENSG00000107862.4|GBF1|UCHL5|UCHL5	925	+	5.745808	1.1262083	-1.0	-1.0
chr10	102376271	102376421	ENSG00000107862.4|GBF1|UCHL5|UCHL5	934	+	5.901218	1.179694	-1.0	-1.0
chr10	102245541	102245776	ENSG00000107862.4|GBF1|UCHL5|UCHL5	941	+	5.963176	1.2261705	-1.0	-1.0
chr10	102365396	102365599	ENSG00000107862.4|GBF1|UCHL5|UCHL5	945	+	6.0123043	1.2566867	-1.0	-1.0
chr10	102361717	102361847	ENSG00000107862.4|GBF1|UCHL5|UCHL5	926	+	5.776934	1.13011	-1.0	-1.0
chr10	102375448	102375578	ENSG00000107862.4|GBF1|UCHL5|UCHL5	907	+	5.618177	1.0320089	-1.0	-1.0
chr10	102366402	102366506	ENSG00000107862.4|GBF1|UCHL5|UCHL5	933	+	5.842209	1.1739894	-1.0	-1.0
chr10	102258928	102259034	ENSG00000107862.4|GBF1|UCHL5|UCHL5	955	+	6.2453876	1.3502496	-1.0	-1.0
chr10	102358505	102358660	ENSG00000107862.4|GBF1|UCHL5|UCHL5	943	+	4.709178	1.2471437	-1.0	-1.0
chr10	102344070	102344182	ENSG00000107862.4|GBF1|UCHL5|UCHL5	925	+	4.44988	1.1261963	-1.0	-1.0
chr10	102367104	102367204	ENSG00000107862.4|GBF1|UCHL5|UCHL5	910	+	5.5737143	1.0467527	-1.0	-1.0
chr10	102376939	102377109	ENSG00000107862.4|GBF1|UCHL5|UCHL5	936	+	5.8742604	1.1911576	-1.0	-1.0
chr10	102359208	102359323	ENSG00000107862.4|GBF1|UCHL5|UCHL5	902	+	5.4913454	1.0097231	-1.0	-1.0
chr10	102358038	102358186	ENSG00000107862.4|GBF1|UCHL5|UCHL5	964	+	6.407824	1.445485	-1.0	-1.0
chr10	102358734	102358839	ENSG00000107862.4|GBF1|UCHL5|UCHL5	905	+	5.51693	1.0210915	-1.0	-1.0
chr10	102380248	102380362	ENSG00000107862.4|GBF1|UCHL5|UCHL5	904	+	5.509597	1.0193481	-1.0	-1.0
chr10	102370383	102370478	ENSG00000107862.4|GBF1|UCHL5|UCHL5	940	+	5.9465947	1.2246292	-1.0	-1.0
chr10	102398409	102398514	ENSG00000077150.18|NFKB2|UCHL5|UCHL5	907	+	5.5619035	1.0297854	-1.0	-1.0
chr10	102398211	102398297	ENSG00000077150.18|NFKB2|UCHL5|UCHL5	901	+	5.4782906	1.0036935	-1.0	-1.0
chr10	102397301	102397408	ENSG00000077150.18|NFKB2|UCHL5|UCHL5	905	+	5.5216117	1.0226284	-1.0	-1.0
chr10	102484218	102484323	ENSG00000138107.12|ACTR1A|UCHL5|UCHL5	903	-	5.533709	1.0112486	-1.0	-1.0
chr10	102502599	102502711	ENSG00000138107.12|ACTR1A|UCHL5|UCHL5	954	-	6.1735997	1.3348316	-1.0	-1.0
chr10	102644540	102644740	ENSG00000171206.13|TRIM8|UCHL5|UCHL5	936	+	4.8125634	1.1924778	-1.0	-1.0
chr10	102656244	102656385	ENSG00000171206.13|TRIM8|UCHL5|UCHL5	926	+	5.758627	1.1335562	-1.0	-1.0
chr10	102737374	102737544	ENSG00000156398.12|SFXN2|UCHL5|UCHL5	918	+	5.687785	1.0880697	-1.0	-1.0
chr10	102728430	102728575	ENSG00000156398.12|SFXN2|UCHL5|UCHL5	956	+	6.2119303	1.352275	-1.0	-1.0
chr10	102727061	102727157	ENSG00000156398.12|SFXN2|UCHL5|UCHL5	905	+	5.5162215	1.0217843	-1.0	-1.0
chr10	103056834	103056934	ENSG00000148842.17|CNNM2|UCHL5|UCHL5	905	+	5.5527277	1.0217843	-1.0	-1.0
chr10	102919947	102920077	ENSG00000148842.17|CNNM2|UCHL5|UCHL5	906	+	5.5271945	1.0262731	-1.0	-1.0
chr10	103089651	103089766	ENSG00000076685.18|NT5C2|UCHL5|UCHL5	910	-	5.566433	1.0449853	-1.0	-1.0
chr10	103106588	103106703	ENSG00000076685.18|NT5C2|UCHL5|UCHL5	940	-	5.9570856	1.220875	-1.0	-1.0
chr10	103089771	103089908	ENSG00000076685.18|NT5C2|UCHL5|UCHL5	916	-	5.6541233	1.0772825	-1.0	-1.0
chr10	103100782	103100943	ENSG00000076685.18|NT5C2|UCHL5|UCHL5	913	-	5.6079698	1.0618871	-1.0	-1.0
chr10	103094347	103094482	ENSG00000076685.18|NT5C2|UCHL5|UCHL5	945	-	6.091344	1.2624445	-1.0	-1.0
chr10	103396408	103396466	ENSG00000173915.14|USMG5|UCHL5|UCHL5	931	-	5.8110256	1.1582595	-1.0	-1.0
chr10	103419537	103419708	ENSG00000148843.13|PDCD11|UCHL5|UCHL5	949	+	6.1053047	1.2918714	-1.0	-1.0
chr10	103421352	103421547	ENSG00000148843.13|PDCD11|UCHL5|UCHL5	926	+	4.9387364	1.1308446	-1.0	-1.0
chr10	103422987	103423132	ENSG00000148843.13|PDCD11|UCHL5|UCHL5	911	+	5.631232	1.0510523	-1.0	-1.0
chr10	103434797	103434942	ENSG00000148843.13|PDCD11|UCHL5|UCHL5	916	+	5.649044	1.0767215	-1.0	-1.0
chr10	103425153	103425525	ENSG00000148843.13|PDCD11|UCHL5|UCHL5	944	+	6.050661	1.2546513	-1.0	-1.0
chr10	103440733	103440850	ENSG00000148843.13|PDCD11|UCHL5|UCHL5	957	+	6.289906	1.3626311	-1.0	-1.0
chr10	103398415	103398528	ENSG00000148843.13|PDCD11|UCHL5|UCHL5	915	+	5.6294703	1.0722184	-1.0	-1.0
chr10	103441825	103441935	ENSG00000148843.13|PDCD11|UCHL5|UCHL5	916	+	5.70117	1.0745299	-1.0	-1.0
chr10	103434247	103434387	ENSG00000148843.13|PDCD11|UCHL5|UCHL5	922	+	5.8756056	1.110178	-1.0	-1.0
chr10	103442212	103442362	ENSG00000148843.13|PDCD11|UCHL5|UCHL5	935	+	5.9719806	1.1887727	-1.0	-1.0
chr10	103440389	103440534	ENSG00000148843.13|PDCD11|UCHL5|UCHL5	920	+	5.7082944	1.0980008	-1.0	-1.0
chr10	103439765	103439865	ENSG00000148843.13|PDCD11|UCHL5|UCHL5	912	+	5.590494	1.0534914	-1.0	-1.0
chr10	103416630	103416740	ENSG00000148843.13|PDCD11|UCHL5|UCHL5	908	+	5.5527053	1.035602	-1.0	-1.0
chr10	103413115	103413322	ENSG00000148843.13|PDCD11|UCHL5|UCHL5	929	+	5.807475	1.148983	-1.0	-1.0
chr10	103415004	103415151	ENSG00000148843.13|PDCD11|UCHL5|UCHL5	934	+	5.916329	1.1827213	-1.0	-1.0
chr10	103417791	103417926	ENSG00000148843.13|PDCD11|UCHL5|UCHL5	914	+	5.650439	1.0643785	-1.0	-1.0
chr10	103405021	103405206	ENSG00000148843.13|PDCD11|UCHL5|UCHL5	930	+	5.818842	1.1544049	-1.0	-1.0
chr10	103418439	103418564	ENSG00000148843.13|PDCD11|UCHL5|UCHL5	921	+	5.7007837	1.1009405	-1.0	-1.0
chr10	103438685	103438808	ENSG00000148843.13|PDCD11|UCHL5|UCHL5	920	+	5.6821666	1.0986098	-1.0	-1.0
chr10	103445417	103445572	ENSG00000148843.13|PDCD11|UCHL5|UCHL5	927	+	5.5786185	1.1343532	-1.0	-1.0
chr10	103403117	103403285	ENSG00000148843.13|PDCD11|UCHL5|UCHL5	958	+	6.282735	1.3722975	-1.0	-1.0
chr10	103660982	103661114	ENSG00000107957.16|SH3PXD2A|UCHL5|UCHL5	943	-	3.5626314	1.2435048	-1.0	-1.0
chr10	103627088	103627202	ENSG00000107957.16|SH3PXD2A|UCHL5|UCHL5	973	-	4.754051	1.5738151	-1.0	-1.0
chr10	103619294	103619414	ENSG00000107957.16|SH3PXD2A|UCHL5|UCHL5	919	-	5.758634	1.0896059	-1.0	-1.0
chr10	103660342	103660562	ENSG00000107957.16|SH3PXD2A|UCHL5|UCHL5	920	-	5.0445776	1.0981737	-1.0	-1.0
chr10	103617196	103617314	ENSG00000107957.16|SH3PXD2A|UCHL5|UCHL5	956	-	4.496564	1.3594618	-1.0	-1.0
chr10	103602481	103602911	ENSG00000107957.16|SH3PXD2A|UCHL5|UCHL5	940	-	4.969277	1.2211269	-1.0	-1.0
chr10	103659747	103660037	ENSG00000107957.16|SH3PXD2A|UCHL5|UCHL5	926	-	5.5950637	1.1307926	-1.0	-1.0
chr10	103618859	103618989	ENSG00000107957.16|SH3PXD2A|UCHL5|UCHL5	902	-	5.538994	1.0096982	-1.0	-1.0
chr10	103601061	103602086	ENSG00000107957.16|SH3PXD2A|UCHL5|UCHL5	945	-	4.7651443	1.2586174	-1.0	-1.0
chr10	103855194	103855424	ENSG00000107957.16|SH3PXD2A|UCHL5|UCHL5	913	-	3.0640647	1.0611461	-1.0	-1.0
chr10	103621649	103621844	ENSG00000107957.16|SH3PXD2A|UCHL5|UCHL5	919	-	5.671365	1.0919759	-1.0	-1.0
chr10	103627752	103627902	ENSG00000107957.16|SH3PXD2A|UCHL5|UCHL5	916	-	5.634787	1.0742615	-1.0	-1.0
chr10	103628042	103628142	ENSG00000107957.16|SH3PXD2A|UCHL5|UCHL5	902	-	5.4961486	1.0108365	-1.0	-1.0
chr10	103602201	103602446	ENSG00000107957.16|SH3PXD2A|UCHL5|UCHL5	942	-	4.9279804	1.2329731	-1.0	-1.0
chr10	103617629	103617744	ENSG00000107957.16|SH3PXD2A|UCHL5|UCHL5	903	-	5.4972563	1.012739	-1.0	-1.0
chr10	103600436	103600546	ENSG00000107957.16|SH3PXD2A|UCHL5|UCHL5	902	-	5.486574	1.007241	-1.0	-1.0
chr10	103605797	103605912	ENSG00000107957.16|SH3PXD2A|UCHL5|UCHL5	925	-	4.049364	1.1274366	-1.0	-1.0
chr10	103661639	103661764	ENSG00000107957.16|SH3PXD2A|UCHL5|UCHL5	914	-	5.6528254	1.063699	-1.0	-1.0
chr10	103603161	103603789	ENSG00000107957.16|SH3PXD2A|UCHL5|UCHL5	939	-	5.019072	1.2111812	-1.0	-1.0
chr10	103660742	103660972	ENSG00000107957.16|SH3PXD2A|UCHL5|UCHL5	918	-	4.5222383	1.085222	-1.0	-1.0
chr10	103622224	103622349	ENSG00000107957.16|SH3PXD2A|UCHL5|UCHL5	905	-	5.543171	1.0230191	-1.0	-1.0
chr10	103612892	103613190	ENSG00000107957.16|SH3PXD2A|UCHL5|UCHL5	940	-	3.4474456	1.2188787	-1.0	-1.0
chr10	104001458	104001558	ENSG00000065613.13|SLK|UCHL5|UCHL5	901	+	5.4782906	1.0036935	-1.0	-1.0
chr10	104002171	104002296	ENSG00000065613.13|SLK|UCHL5|UCHL5	905	+	5.515336	1.0199995	-1.0	-1.0
chr10	104003246	104003346	ENSG00000065613.13|SLK|UCHL5|UCHL5	901	+	5.477	1.0036935	-1.0	-1.0
chr10	104025673	104025788	ENSG00000065613.13|SLK|UCHL5|UCHL5	907	+	5.543836	1.0337484	-1.0	-1.0
chr10	104002781	104002881	ENSG00000065613.13|SLK|UCHL5|UCHL5	901	+	5.477	1.0036935	-1.0	-1.0
chr10	103967685	103967805	ENSG00000065613.13|SLK|UCHL5|UCHL5	905	+	5.516621	1.0215876	-1.0	-1.0
chr10	104259575	104259798	ENSG00000148834.12|GSTO1|UCHL5|UCHL5	975	+	4.4297113	1.5960233	-1.0	-1.0
chr10	104254834	104254962	ENSG00000148834.12|GSTO1|UCHL5|UCHL5	931	+	3.1357877	1.1621097	-1.0	-1.0
chr10	104262978	104263077	ENSG00000148834.12|GSTO1|UCHL5|UCHL5	945	+	4.2965784	1.2600051	-1.0	-1.0
chr10	104267291	104267401	ENSG00000148834.12|GSTO1|UCHL5|UCHL5	911	+	3.0121489	1.0528569	-1.0	-1.0
chr10	104266083	104266190	ENSG00000148834.12|GSTO1|UCHL5|UCHL5	945	+	3.4121218	1.2600595	-1.0	-1.0
chr10	109888058	109888173	ENSG00000108039.17|XPNPEP1|UCHL5|UCHL5	903	-	5.513163	1.0143044	-1.0	-1.0
chr10	109877738	109877843	ENSG00000108039.17|XPNPEP1|UCHL5|UCHL5	906	-	5.5654387	1.0263495	-1.0	-1.0
chr10	109886245	109886341	ENSG00000108039.17|XPNPEP1|UCHL5|UCHL5	903	-	5.497385	1.014074	-1.0	-1.0
chr10	110119001	110119121	ENSG00000148700.14|ADD3|UCHL5|UCHL5	906	+	5.5241013	1.0248535	-1.0	-1.0
chr10	110112776	110112876	ENSG00000148700.14|ADD3|UCHL5|UCHL5	909	+	5.5746765	1.0402771	-1.0	-1.0
chr10	110133480	110133580	ENSG00000148700.14|ADD3|UCHL5|UCHL5	923	+	5.713204	1.1111276	-1.0	-1.0
chr10	110122164	110122292	ENSG00000148700.14|ADD3|UCHL5|UCHL5	964	+	6.394716	1.4388914	-1.0	-1.0
chr10	110124021	110124151	ENSG00000148700.14|ADD3|UCHL5|UCHL5	917	+	5.646403	1.0820515	-1.0	-1.0
chr10	110118586	110118731	ENSG00000148700.14|ADD3|UCHL5|UCHL5	963	+	6.39803	1.4285913	-1.0	-1.0
chr10	110130387	110130486	ENSG00000148700.14|ADD3|UCHL5|UCHL5	903	+	5.497385	1.014074	-1.0	-1.0
chr10	110119210	110119354	ENSG00000148700.14|ADD3|UCHL5|UCHL5	972	+	6.648493	1.5451717	-1.0	-1.0
chr10	110125809	110125914	ENSG00000148700.14|ADD3|UCHL5|UCHL5	911	+	5.573004	1.0484222	-1.0	-1.0
chr10	110297566	110297741	ENSG00000119953.12|SMNDC1|UCHL5|UCHL5	936	-	5.1975613	1.1951206	-1.0	-1.0
chr10	110583840	110583962	ENSG00000108055.9|SMC3|UCHL5|UCHL5	919	+	5.6708703	1.0912195	-1.0	-1.0
chr10	110596422	110596550	ENSG00000108055.9|SMC3|UCHL5|UCHL5	953	+	6.1469183	1.3236033	-1.0	-1.0
chr10	110575335	110575403	ENSG00000108055.9|SMC3|UCHL5|UCHL5	969	+	6.5451894	1.5079185	-1.0	-1.0
chr10	110601021	110601126	ENSG00000108055.9|SMC3|UCHL5|UCHL5	910	+	5.6197453	1.0481567	-1.0	-1.0
chr10	110599653	110599812	ENSG00000108055.9|SMC3|UCHL5|UCHL5	921	+	5.716542	1.1038768	-1.0	-1.0
chr10	110590411	110590571	ENSG00000108055.9|SMC3|UCHL5|UCHL5	930	+	5.8014164	1.1527333	-1.0	-1.0
chr10	110601666	110601884	ENSG00000108055.9|SMC3|UCHL5|UCHL5	967	+	6.4907565	1.4799116	-1.0	-1.0
chr10	110593072	110593192	ENSG00000108055.9|SMC3|UCHL5|UCHL5	935	+	5.8843827	1.1851273	-1.0	-1.0
chr10	110578627	110578706	ENSG00000108055.9|SMC3|UCHL5|UCHL5	909	+	5.5544057	1.0400347	-1.0	-1.0
chr10	110589604	110589708	ENSG00000108055.9|SMC3|UCHL5|UCHL5	914	+	5.6163807	1.0675447	-1.0	-1.0
chr10	110580903	110581003	ENSG00000108055.9|SMC3|UCHL5|UCHL5	906	+	5.537123	1.0250338	-1.0	-1.0
chr10	110589891	110589991	ENSG00000108055.9|SMC3|UCHL5|UCHL5	960	+	6.3103905	1.4027807	-1.0	-1.0
chr10	110598138	110598290	ENSG00000108055.9|SMC3|UCHL5|UCHL5	956	+	6.2162895	1.355487	-1.0	-1.0
chr10	110581922	110582087	ENSG00000108055.9|SMC3|UCHL5|UCHL5	925	+	5.7856565	1.1232461	-1.0	-1.0
chr10	110591035	110591132	ENSG00000108055.9|SMC3|UCHL5|UCHL5	937	+	5.918201	1.203248	-1.0	-1.0
chr10	110584182	110584387	ENSG00000108055.9|SMC3|UCHL5|UCHL5	939	+	5.9340277	1.2158657	-1.0	-1.0
chr10	110601965	110602178	ENSG00000108055.9|SMC3|UCHL5|UCHL5	936	+	5.4836383	1.1908041	-1.0	-1.0
chr10	110568937	110569013	ENSG00000108055.9|SMC3|UCHL5|UCHL5	903	+	3.7763844	1.0119635	-1.0	-1.0
chr10	110602538	110602648	ENSG00000108055.9|SMC3|UCHL5|UCHL5	905	+	3.8255014	1.0231813	-1.0	-1.0
chr10	110871849	110871954	ENSG00000150593.17|PDCD4|UCHL5|UCHL5	903	+	5.4978724	1.0127378	-1.0	-1.0
chr10	110887699	110887799	ENSG00000150593.17|PDCD4|UCHL5|UCHL5	909	+	5.5555696	1.038682	-1.0	-1.0
chr10	110894090	110894198	ENSG00000150593.17|PDCD4|UCHL5|UCHL5	921	+	5.743156	1.1020212	-1.0	-1.0
chr10	110881312	110881522	ENSG00000150593.17|PDCD4|UCHL5|UCHL5	943	+	5.3607802	1.247887	-1.0	-1.0
chr10	112180472	112180595	ENSG00000119927.13|GPAM|UCHL5|UCHL5	966	-	4.145626	1.4670275	-1.0	-1.0
chr10	112168852	112168952	ENSG00000119927.13|GPAM|UCHL5|UCHL5	962	-	4.6131425	1.4224609	-1.0	-1.0
chr10	112173698	112173845	ENSG00000119927.13|GPAM|UCHL5|UCHL5	954	-	3.967149	1.3369653	-1.0	-1.0
chr10	112159910	112160053	ENSG00000119927.13|GPAM|UCHL5|UCHL5	974	-	6.243228	1.5914805	-1.0	-1.0
chr10	112175599	112175713	ENSG00000119927.13|GPAM|UCHL5|UCHL5	962	-	4.6109285	1.4167325	-1.0	-1.0
chr10	112172969	112173066	ENSG00000119927.13|GPAM|UCHL5|UCHL5	954	-	4.491051	1.3329475	-1.0	-1.0
chr10	112214911	112215066	ENSG00000119927.13|GPAM|UCHL5|UCHL5	925	-	5.816209	1.1221306	-1.0	-1.0
chr10	112155804	112156079	ENSG00000119927.13|GPAM|UCHL5|UCHL5	964	-	5.3663807	1.4404135	-1.0	-1.0
chr10	112182793	112182891	ENSG00000119927.13|GPAM|UCHL5|UCHL5	954	-	4.460905	1.3344653	-1.0	-1.0
chr10	112168311	112168524	ENSG00000119927.13|GPAM|UCHL5|UCHL5	978	-	6.169572	1.6554836	-1.0	-1.0
chr10	112163700	112163816	ENSG00000119927.13|GPAM|UCHL5|UCHL5	935	-	4.282433	1.1841561	-1.0	-1.0
chr10	112160603	112160863	ENSG00000119927.13|GPAM|UCHL5|UCHL5	945	-	3.8386672	1.2613813	-1.0	-1.0
chr10	112153278	112153508	ENSG00000119927.13|GPAM|UCHL5|UCHL5	944	-	3.5369048	1.2541225	-1.0	-1.0
chr10	112181682	112181813	ENSG00000119927.13|GPAM|UCHL5|UCHL5	983	-	7.095318	1.7772317	-1.0	-1.0
chr10	112154569	112154739	ENSG00000119927.13|GPAM|UCHL5|UCHL5	915	-	5.624724	1.0714024	-1.0	-1.0
chr10	112157189	112157384	ENSG00000119927.13|GPAM|UCHL5|UCHL5	941	-	3.581366	1.2325103	-1.0	-1.0
chr10	112417845	112417941	ENSG00000197142.10|ACSL5|UCHL5|UCHL5	909	+	5.593312	1.0402771	-1.0	-1.0
chr10	112413172	112413302	ENSG00000197142.10|ACSL5|UCHL5|UCHL5	944	+	3.6148427	1.2554796	-1.0	-1.0
chr10	112427257	112427367	ENSG00000197142.10|ACSL5|UCHL5|UCHL5	925	+	4.0549636	1.1242539	-1.0	-1.0
chr10	112409521	112409656	ENSG00000197142.10|ACSL5|UCHL5|UCHL5	937	+	5.20814	1.1997939	-1.0	-1.0
chr10	112422324	112422441	ENSG00000197142.10|ACSL5|UCHL5|UCHL5	929	+	4.0585155	1.1462698	-1.0	-1.0
chr10	112426257	112426412	ENSG00000197142.10|ACSL5|UCHL5|UCHL5	930	+	5.809113	1.1569802	-1.0	-1.0
chr10	112421592	112421665	ENSG00000197142.10|ACSL5|UCHL5|UCHL5	929	+	5.79646	1.1497667	-1.0	-1.0
chr10	112421946	112422035	ENSG00000197142.10|ACSL5|UCHL5|UCHL5	947	+	6.069989	1.272719	-1.0	-1.0
chr10	112394967	112395097	ENSG00000197142.10|ACSL5|UCHL5|UCHL5	956	+	5.4376535	1.3524549	-1.0	-1.0
chr10	112443514	112443606	ENSG00000023041.11|ZDHHC6|UCHL5|UCHL5	919	-	5.6790705	1.093167	-1.0	-1.0
chr10	112432375	112432495	ENSG00000023041.11|ZDHHC6|UCHL5|UCHL5	924	-	5.725084	1.1191711	-1.0	-1.0
chr10	112447192	112447462	ENSG00000151532.13|VTI1A|UCHL5|UCHL5	936	+	5.8849797	1.1906794	-1.0	-1.0
chr10	112815289	112815439	ENSG00000151532.13|VTI1A|UCHL5|UCHL5	925	+	5.745098	1.1228358	-1.0	-1.0
chr10	113040024	113040126	ENSG00000148737.16|TCF7L2|UCHL5|UCHL5	924	+	3.193912	1.1194607	-1.0	-1.0
chr10	113143922	113144022	ENSG00000148737.16|TCF7L2|UCHL5|UCHL5	927	+	5.764306	1.1365565	-1.0	-1.0
chr10	113062051	113062176	ENSG00000148737.16|TCF7L2|UCHL5|UCHL5	933	+	5.8632517	1.1768063	-1.0	-1.0
chr10	113152332	113152440	ENSG00000148737.16|TCF7L2|UCHL5|UCHL5	920	+	3.4162605	1.0986754	-1.0	-1.0
chr10	113151779	113151879	ENSG00000148737.16|TCF7L2|UCHL5|UCHL5	955	+	6.207137	1.3465002	-1.0	-1.0
chr10	112950774	112950945	ENSG00000148737.16|TCF7L2|UCHL5|UCHL5	923	+	4.0843887	1.1134559	-1.0	-1.0
chr10	114439175	114439253	ENSG00000099204.18|ABLIM1|UCHL5|UCHL5	920	-	5.6958666	1.0977308	-1.0	-1.0
chr10	114447879	114448026	ENSG00000099204.18|ABLIM1|UCHL5|UCHL5	982	-	7.0527816	1.7437668	-1.0	-1.0
chr10	114526643	114526778	ENSG00000099204.18|ABLIM1|UCHL5|UCHL5	917	-	3.3419516	1.081801	-1.0	-1.0
chr10	114491790	114491878	ENSG00000099204.18|ABLIM1|UCHL5|UCHL5	966	-	6.4579453	1.4662502	-1.0	-1.0
chr10	114445311	114445403	ENSG00000099204.18|ABLIM1|UCHL5|UCHL5	975	-	6.7389197	1.5974731	-1.0	-1.0
chr10	114473878	114473956	ENSG00000099204.18|ABLIM1|UCHL5|UCHL5	940	-	5.945934	1.2246292	-1.0	-1.0
chr10	114436217	114436373	ENSG00000099204.18|ABLIM1|UCHL5|UCHL5	949	-	6.091226	1.2945325	-1.0	-1.0
chr10	114472976	114473132	ENSG00000099204.18|ABLIM1|UCHL5|UCHL5	970	-	6.573475	1.5182327	-1.0	-1.0
chr10	114842997	114843137	ENSG00000151553.14|FAM160B1|UCHL5|UCHL5	908	+	5.576041	1.0381742	-1.0	-1.0
chr10	114942644	114942743	ENSG00000165832.5|TRUB1|UCHL5|UCHL5	914	+	5.609274	1.0637019	-1.0	-1.0
chr10	116700992	116701117	ENSG00000165868.13|HSPA12A|UCHL5|UCHL5	921	-	5.701309	1.1014076	-1.0	-1.0
chr10	116944923	116945018	ENSG00000187164.19|SHTN1|UCHL5|UCHL5	930	-	5.8717628	1.1546528	-1.0	-1.0
chr10	116886366	116886511	ENSG00000187164.19|SHTN1|UCHL5|UCHL5	918	-	5.6637053	1.0886894	-1.0	-1.0
chr10	117005021	117005146	ENSG00000187164.19|SHTN1|UCHL5|UCHL5	905	-	5.51283	1.0207516	-1.0	-1.0
chr10	117375365	117375467	ENSG00000165650.11|PDZD8|UCHL5|UCHL5	922	-	4.030565	1.1058464	-1.0	-1.0
chr10	117374840	117374980	ENSG00000165650.11|PDZD8|UCHL5|UCHL5	931	-	5.196403	1.1617453	-1.0	-1.0
chr10	117375065	117375245	ENSG00000165650.11|PDZD8|UCHL5|UCHL5	912	-	5.631993	1.0533525	-1.0	-1.0
chr10	117375260	117375360	ENSG00000165650.11|PDZD8|UCHL5|UCHL5	910	-	5.5725374	1.0462123	-1.0	-1.0
chr10	117374400	117374665	ENSG00000165650.11|PDZD8|UCHL5|UCHL5	951	-	6.135742	1.3117118	-1.0	-1.0
chr10	117290185	117290348	ENSG00000165650.11|PDZD8|UCHL5|UCHL5	950	-	6.108629	1.2985578	-1.0	-1.0
chr10	118336294	118336419	ENSG00000165669.13|FAM204A|UCHL5|UCHL5	910	-	5.5687385	1.0465888	-1.0	-1.0
chr10	118341821	118341951	ENSG00000165669.13|FAM204A|UCHL5|UCHL5	912	-	5.5865765	1.0539676	-1.0	-1.0
chr10	118754810	118754925	ENSG00000151893.14|CACUL1|UCHL5|UCHL5	925	-	5.7368126	1.1235996	-1.0	-1.0
chr10	118754695	118754805	ENSG00000151893.14|CACUL1|UCHL5|UCHL5	911	-	5.5803156	1.0485865	-1.0	-1.0
chr10	119038237	119038407	ENSG00000107581.12|EIF3A|UCHL5|UCHL5	944	-	3.5523622	1.2523744	-1.0	-1.0
chr10	119050520	119050674	ENSG00000107581.12|EIF3A|UCHL5|UCHL5	984	-	7.0681033	1.7866544	-1.0	-1.0
chr10	119072889	119073039	ENSG00000107581.12|EIF3A|UCHL5|UCHL5	929	-	3.3117654	1.148987	-1.0	-1.0
chr10	119059526	119059771	ENSG00000107581.12|EIF3A|UCHL5|UCHL5	974	-	4.920189	1.5769213	-1.0	-1.0
chr10	119051198	119051321	ENSG00000107581.12|EIF3A|UCHL5|UCHL5	958	-	4.529151	1.377687	-1.0	-1.0
chr10	119056915	119057035	ENSG00000107581.12|EIF3A|UCHL5|UCHL5	926	-	3.4543045	1.1322889	-1.0	-1.0
chr10	119070980	119071080	ENSG00000107581.12|EIF3A|UCHL5|UCHL5	903	-	3.228504	1.014074	-1.0	-1.0
chr10	119056739	119056853	ENSG00000107581.12|EIF3A|UCHL5|UCHL5	940	-	3.3863914	1.2189579	-1.0	-1.0
chr10	119057955	119058303	ENSG00000107581.12|EIF3A|UCHL5|UCHL5	956	-	4.2447786	1.3534731	-1.0	-1.0
chr10	119049800	119049980	ENSG00000107581.12|EIF3A|UCHL5|UCHL5	973	-	4.5313783	1.5637103	-1.0	-1.0
chr10	119073440	119073577	ENSG00000107581.12|EIF3A|UCHL5|UCHL5	968	-	4.5683537	1.5014006	-1.0	-1.0
chr10	119061223	119061323	ENSG00000107581.12|EIF3A|UCHL5|UCHL5	989	-	7.350429	1.9621099	-1.0	-1.0
chr10	119059211	119059441	ENSG00000107581.12|EIF3A|UCHL5|UCHL5	968	-	4.4665995	1.5008339	-1.0	-1.0
chr10	119041993	119042772	ENSG00000107581.12|EIF3A|UCHL5|UCHL5	979	-	4.9846773	1.673272	-1.0	-1.0
chr10	119035909	119036268	ENSG00000107581.12|EIF3A|UCHL5|UCHL5	962	-	4.645718	1.4174575	-1.0	-1.0
chr10	119037118	119037309	ENSG00000107581.12|EIF3A|UCHL5|UCHL5	988	-	6.701019	1.9069173	-1.0	-1.0
chr10	119037669	119037814	ENSG00000107581.12|EIF3A|UCHL5|UCHL5	913	-	5.6287932	1.05807	-1.0	-1.0
chr10	119060745	119060844	ENSG00000107581.12|EIF3A|UCHL5|UCHL5	935	-	3.5670304	1.1900691	-1.0	-1.0
chr10	119044053	119044142	ENSG00000107581.12|EIF3A|UCHL5|UCHL5	994	-	7.6590695	2.2084682	-1.0	-1.0
chr10	119065468	119065570	ENSG00000107581.12|EIF3A|UCHL5|UCHL5	912	-	2.7331216	1.055198	-1.0	-1.0
chr10	119080652	119080752	ENSG00000107581.12|EIF3A|UCHL5|UCHL5	917	-	3.3450806	1.0790669	-1.0	-1.0
chr10	119069445	119069654	ENSG00000107581.12|EIF3A|UCHL5|UCHL5	961	-	5.5088277	1.4039674	-1.0	-1.0
chr10	119165531	119165667	ENSG00000183605.16|SFXN4|UCHL5|UCHL5	912	-	5.6348825	1.0578405	-1.0	-1.0
chr10	119162339	119162414	ENSG00000183605.16|SFXN4|UCHL5|UCHL5	914	-	5.609274	1.0637019	-1.0	-1.0
chr10	119173736	119173856	ENSG00000165672.6|PRDX3|UCHL5|UCHL5	914	-	5.638716	1.0638387	-1.0	-1.0
chr10	119168332	119168462	ENSG00000165672.6|PRDX3|UCHL5|UCHL5	917	-	5.66502	1.0793266	-1.0	-1.0
chr10	119169176	119169391	ENSG00000165672.6|PRDX3|UCHL5|UCHL5	919	-	3.52425	1.0935862	-1.0	-1.0
chr10	119577450	119577535	ENSG00000151923.17|TIAL1|UCHL5|UCHL5	945	-	3.8286257	1.258165	-1.0	-1.0
chr10	119578725	119578910	ENSG00000151923.17|TIAL1|UCHL5|UCHL5	917	-	3.0832922	1.0821078	-1.0	-1.0
chr10	119579934	119580044	ENSG00000151923.17|TIAL1|UCHL5|UCHL5	915	-	3.4595053	1.0681773	-1.0	-1.0
chr10	119596433	119596573	ENSG00000151923.17|TIAL1|UCHL5|UCHL5	936	-	3.7516313	1.1908413	-1.0	-1.0
chr10	119577045	119577214	ENSG00000151923.17|TIAL1|UCHL5|UCHL5	953	-	3.4697354	1.3241365	-1.0	-1.0
chr10	119577640	119577736	ENSG00000151923.17|TIAL1|UCHL5|UCHL5	953	-	3.865184	1.3296547	-1.0	-1.0
chr10	119582458	119582603	ENSG00000151923.17|TIAL1|UCHL5|UCHL5	965	-	5.106426	1.4590468	-1.0	-1.0
chr10	119576610	119576825	ENSG00000151923.17|TIAL1|UCHL5|UCHL5	959	-	3.5052633	1.3918484	-1.0	-1.0
chr10	119581887	119582009	ENSG00000151923.17|TIAL1|UCHL5|UCHL5	944	-	3.4864802	1.251832	-1.0	-1.0
chr10	119575521	119575786	ENSG00000151923.17|TIAL1|UCHL5|UCHL5	940	-	4.30098	1.2196287	-1.0	-1.0
chr10	119596688	119596883	ENSG00000151923.17|TIAL1|UCHL5|UCHL5	970	-	3.931609	1.5159961	-1.0	-1.0
chr10	119588151	119588248	ENSG00000151923.17|TIAL1|UCHL5|UCHL5	954	-	3.6015012	1.3356688	-1.0	-1.0
chr10	119840847	119840947	ENSG00000197771.12|MCMBP|UCHL5|UCHL5	901	-	5.477	1.0036935	-1.0	-1.0
chr10	119857337	119857447	ENSG00000197771.12|MCMBP|UCHL5|UCHL5	917	-	5.706551	1.0809665	-1.0	-1.0
chr10	119926035	119926227	ENSG00000107651.12|SEC23IP|UCHL5|UCHL5	919	+	5.68458	1.0928591	-1.0	-1.0
chr10	119919483	119919596	ENSG00000107651.12|SEC23IP|UCHL5|UCHL5	910	+	5.616061	1.0458049	-1.0	-1.0
chr10	119918392	119918511	ENSG00000107651.12|SEC23IP|UCHL5|UCHL5	947	+	6.1045856	1.2717685	-1.0	-1.0
chr10	119915777	119915877	ENSG00000107651.12|SEC23IP|UCHL5|UCHL5	901	+	5.4782906	1.0036935	-1.0	-1.0
chr10	119904148	119904263	ENSG00000107651.12|SEC23IP|UCHL5|UCHL5	908	+	5.5548387	1.0375434	-1.0	-1.0
chr10	119912043	119912148	ENSG00000107651.12|SEC23IP|UCHL5|UCHL5	932	+	5.8338	1.1690223	-1.0	-1.0
chr10	119932132	119932318	ENSG00000107651.12|SEC23IP|UCHL5|UCHL5	922	+	5.7027974	1.1077508	-1.0	-1.0
chr10	120867065	120867165	ENSG00000120008.15|WDR11|UCHL5|UCHL5	905	+	5.5162215	1.0217843	-1.0	-1.0
chr10	120905318	120905423	ENSG00000120008.15|WDR11|UCHL5|UCHL5	912	+	5.6201124	1.0554043	-1.0	-1.0
chr10	120886688	120886836	ENSG00000120008.15|WDR11|UCHL5|UCHL5	929	+	5.7932854	1.1502441	-1.0	-1.0
chr10	120904645	120904811	ENSG00000120008.15|WDR11|UCHL5|UCHL5	921	+	5.7075124	1.103891	-1.0	-1.0
chr10	120871239	120871346	ENSG00000120008.15|WDR11|UCHL5|UCHL5	905	+	3.8101528	1.0225694	-1.0	-1.0
chr10	120858687	120858796	ENSG00000120008.15|WDR11|UCHL5|UCHL5	905	+	3.855925	1.0229858	-1.0	-1.0
chr10	120904040	120904145	ENSG00000120008.15|WDR11|UCHL5|UCHL5	924	+	5.7314034	1.1197894	-1.0	-1.0
chr10	120878352	120878459	ENSG00000120008.15|WDR11|UCHL5|UCHL5	936	+	5.918186	1.1941055	-1.0	-1.0
chr10	120890715	120890865	ENSG00000120008.15|WDR11|UCHL5|UCHL5	907	+	5.535466	1.0305028	-1.0	-1.0
chr10	120860108	120860253	ENSG00000120008.15|WDR11|UCHL5|UCHL5	923	+	5.718171	1.1139266	-1.0	-1.0
chr10	120866588	120866713	ENSG00000120008.15|WDR11|UCHL5|UCHL5	917	+	5.643852	1.0801473	-1.0	-1.0
chr10	120885813	120885933	ENSG00000120008.15|WDR11|UCHL5|UCHL5	962	+	6.386455	1.4230285	-1.0	-1.0
chr10	121898840	121898969	ENSG00000107669.17|ATE1|UCHL5|UCHL5	959	-	6.30806	1.3820549	-1.0	-1.0
chr10	121927873	121927973	ENSG00000107669.17|ATE1|UCHL5|UCHL5	903	-	5.497385	1.014074	-1.0	-1.0
chr10	121841166	121841263	ENSG00000107669.17|ATE1|UCHL5|UCHL5	909	-	5.5544057	1.0399492	-1.0	-1.0
chr10	121970938	121971069	ENSG00000107672.14|NSMCE4A|UCHL5|UCHL5	935	-	5.876368	1.188726	-1.0	-1.0
chr10	121961422	121961517	ENSG00000107672.14|NSMCE4A|UCHL5|UCHL5	920	-	5.762353	1.0985059	-1.0	-1.0
chr10	121967637	121967806	ENSG00000107672.14|NSMCE4A|UCHL5|UCHL5	950	-	6.110861	1.3018668	-1.0	-1.0
chr10	121974873	121975158	ENSG00000107672.14|NSMCE4A|UCHL5|UCHL5	943	-	6.0484858	1.2460471	-1.0	-1.0
chr10	121974503	121974608	ENSG00000107672.14|NSMCE4A|UCHL5|UCHL5	903	-	5.515127	1.0145438	-1.0	-1.0
chr10	121963237	121963328	ENSG00000107672.14|NSMCE4A|UCHL5|UCHL5	940	-	4.2470098	1.2200028	-1.0	-1.0
chr10	121959323	121959433	ENSG00000107672.14|NSMCE4A|UCHL5|UCHL5	918	-	5.7227445	1.0875437	-1.0	-1.0
chr10	121959518	121959623	ENSG00000107672.14|NSMCE4A|UCHL5|UCHL5	909	-	5.652439	1.0394938	-1.0	-1.0
chr10	122226365	122226481	ENSG00000138162.18|TACC2|UCHL5|UCHL5	921	+	5.771978	1.1024997	-1.0	-1.0
chr10	122216626	122216771	ENSG00000138162.18|TACC2|UCHL5|UCHL5	918	+	5.6597104	1.0860206	-1.0	-1.0
chr10	122249049	122249156	ENSG00000138162.18|TACC2|UCHL5|UCHL5	925	+	5.7879777	1.1248496	-1.0	-1.0
chr10	122211446	122211676	ENSG00000138162.18|TACC2|UCHL5|UCHL5	947	+	6.1016746	1.2729809	-1.0	-1.0
chr10	122216781	122216916	ENSG00000138162.18|TACC2|UCHL5|UCHL5	919	+	5.689439	1.0922897	-1.0	-1.0
chr10	122083351	122083501	ENSG00000138162.18|TACC2|UCHL5|UCHL5	923	+	5.767518	1.1116967	-1.0	-1.0
chr10	122210941	122211226	ENSG00000138162.18|TACC2|UCHL5|UCHL5	936	+	5.268158	1.1926016	-1.0	-1.0
chr10	122210561	122210676	ENSG00000138162.18|TACC2|UCHL5|UCHL5	912	+	5.5939465	1.0546668	-1.0	-1.0
chr10	122412880	122413040	ENSG00000107679.14|PLEKHA1|UCHL5|UCHL5	968	+	5.711337	1.5005617	-1.0	-1.0
chr10	122397917	122397974	ENSG00000107679.14|PLEKHA1|UCHL5|UCHL5	903	+	3.2943575	1.0148784	-1.0	-1.0
chr10	122429708	122429983	ENSG00000107679.14|PLEKHA1|UCHL5|UCHL5	924	+	4.787447	1.1178552	-1.0	-1.0
chr10	122424139	122424239	ENSG00000107679.14|PLEKHA1|UCHL5|UCHL5	903	+	5.5183268	1.0124221	-1.0	-1.0
chr10	122393179	122393341	ENSG00000107679.14|PLEKHA1|UCHL5|UCHL5	929	+	3.306005	1.1484842	-1.0	-1.0
chr10	122417899	122418029	ENSG00000107679.14|PLEKHA1|UCHL5|UCHL5	915	+	3.5332341	1.0709072	-1.0	-1.0
chr10	122406575	122406673	ENSG00000107679.14|PLEKHA1|UCHL5|UCHL5	951	+	3.9116879	1.3110856	-1.0	-1.0
chr10	123008713	123008817	ENSG00000095574.11|IKZF5|UCHL5|UCHL5	917	-	5.6636977	1.0831645	-1.0	-1.0
chr10	122998501	122998631	ENSG00000095574.11|IKZF5|UCHL5|UCHL5	907	-	5.610309	1.0336827	-1.0	-1.0
chr10	123007055	123007175	ENSG00000095574.11|IKZF5|UCHL5|UCHL5	910	-	5.584885	1.046258	-1.0	-1.0
chr10	123008978	123009071	ENSG00000196177.12|ACADSB|UCHL5|UCHL5	943	+	3.7011232	1.2423174	-1.0	-1.0
chr10	123053694	123053809	ENSG00000196177.12|ACADSB|UCHL5|UCHL5	915	+	2.9252203	1.0714769	-1.0	-1.0
chr10	123051068	123051168	ENSG00000196177.12|ACADSB|UCHL5|UCHL5	903	+	3.920121	1.0119213	-1.0	-1.0
chr10	123034355	123034455	ENSG00000196177.12|ACADSB|UCHL5|UCHL5	909	+	2.8962092	1.0393666	-1.0	-1.0
chr10	123043045	123043171	ENSG00000196177.12|ACADSB|UCHL5|UCHL5	952	+	4.364322	1.319868	-1.0	-1.0
chr10	123154316	123154485	ENSG00000154473.17|BUB3|UCHL5|UCHL5	968	+	5.5562344	1.4888626	-1.0	-1.0
chr10	123155657	123155727	ENSG00000154473.17|BUB3|UCHL5|UCHL5	928	+	5.780055	1.144004	-1.0	-1.0
chr10	123154943	123155103	ENSG00000154473.17|BUB3|UCHL5|UCHL5	909	+	3.3691287	1.0401322	-1.0	-1.0
chr10	123160406	123160565	ENSG00000154473.17|BUB3|UCHL5|UCHL5	977	+	6.7881794	1.6298463	-1.0	-1.0
chr10	123162611	123162901	ENSG00000154473.17|BUB3|UCHL5|UCHL5	932	+	4.072212	1.1692922	-1.0	-1.0
chr10	124009935	124010040	ENSG00000182022.17|CHST15|UCHL5|UCHL5	903	-	3.5081787	1.0152907	-1.0	-1.0
chr10	124011084	124011194	ENSG00000182022.17|CHST15|UCHL5|UCHL5	904	-	5.6102624	1.0161651	-1.0	-1.0
chr10	124038826	124038931	ENSG00000182022.17|CHST15|UCHL5|UCHL5	915	-	5.824548	1.0722966	-1.0	-1.0
chr10	124008545	124008785	ENSG00000182022.17|CHST15|UCHL5|UCHL5	929	-	3.6134546	1.1486251	-1.0	-1.0
chr10	124010170	124010280	ENSG00000182022.17|CHST15|UCHL5|UCHL5	924	-	4.294207	1.1176404	-1.0	-1.0
chr10	124012337	124012472	ENSG00000182022.17|CHST15|UCHL5|UCHL5	902	-	3.3120067	1.0093709	-1.0	-1.0
chr10	124042300	124042447	ENSG00000182022.17|CHST15|UCHL5|UCHL5	946	-	3.7493532	1.2687334	-1.0	-1.0
chr10	124010699	124010804	ENSG00000182022.17|CHST15|UCHL5|UCHL5	902	-	5.556227	1.0098563	-1.0	-1.0
chr10	124045931	124046126	ENSG00000182022.17|CHST15|UCHL5|UCHL5	950	-	3.7869914	1.30212	-1.0	-1.0
chr10	124046301	124046446	ENSG00000182022.17|CHST15|UCHL5|UCHL5	915	-	2.8929734	1.0705045	-1.0	-1.0
chr10	124791748	124791853	ENSG00000203791.14|EEF1AKMT2|UCHL5|UCHL5	919	-	5.6632166	1.0890175	-1.0	-1.0
chr10	124942616	124942871	ENSG00000249456.1|AL731577.2|UCHL5|UCHL5	920	+	5.701222	1.097715	-1.0	-1.0
chr10	124942982	124943107	ENSG00000019995.6|ZRANB1|UCHL5|UCHL5	931	+	5.8146024	1.1590129	-1.0	-1.0
chr10	124942617	124942872	ENSG00000019995.6|ZRANB1|UCHL5|UCHL5	920	+	5.6925015	1.0943885	-1.0	-1.0
chr10	124984773	124984878	ENSG00000019995.6|ZRANB1|UCHL5|UCHL5	938	+	5.9165382	1.2087417	-1.0	-1.0
chr10	125733634	125733739	ENSG00000107938.17|EDRF1|UCHL5|UCHL5	903	+	5.4966106	1.012739	-1.0	-1.0
chr10	125740522	125740651	ENSG00000107938.17|EDRF1|UCHL5|UCHL5	911	+	5.592609	1.0509309	-1.0	-1.0
chr10	125721203	125721358	ENSG00000107938.17|EDRF1|UCHL5|UCHL5	913	+	5.6021504	1.0589057	-1.0	-1.0
chr10	125823545	125823722	ENSG00000107949.16|BCCIP|UCHL5|UCHL5	936	+	3.8896573	1.1905667	-1.0	-1.0
chr10	125831474	125831629	ENSG00000107949.16|BCCIP|UCHL5|UCHL5	939	+	5.8787403	1.2164623	-1.0	-1.0
chr10	125826508	125826665	ENSG00000107949.16|BCCIP|UCHL5|UCHL5	960	+	6.3618717	1.3932693	-1.0	-1.0
chr10	125880802	125880917	ENSG00000089876.11|DHX32|UCHL5|UCHL5	902	-	5.4880815	1.0082083	-1.0	-1.0
chr10	126987520	126987617	ENSG00000150760.12|DOCK1|UCHL5|UCHL5	906	+	5.534845	1.02842	-1.0	-1.0
chr10	126905408	126905558	ENSG00000150760.12|DOCK1|UCHL5|UCHL5	937	+	5.8905463	1.197682	-1.0	-1.0
chr10	127248007	127248109	ENSG00000150760.12|DOCK1|UCHL5|UCHL5	933	+	5.858648	1.1762393	-1.0	-1.0
chr10	126998106	126998249	ENSG00000150760.12|DOCK1|UCHL5|UCHL5	915	+	3.9698062	1.0728813	-1.0	-1.0
chr10	127032136	127032286	ENSG00000150760.12|DOCK1|UCHL5|UCHL5	955	+	6.1973023	1.344694	-1.0	-1.0
chr10	127127668	127127818	ENSG00000150760.12|DOCK1|UCHL5|UCHL5	939	+	5.932404	1.2179716	-1.0	-1.0
chr10	127343645	127343745	ENSG00000150760.12|DOCK1|UCHL5|UCHL5	901	+	5.4782906	1.0036935	-1.0	-1.0
chr10	127023199	127023319	ENSG00000150760.12|DOCK1|UCHL5|UCHL5	960	+	6.3099866	1.4028167	-1.0	-1.0
chr10	127031649	127031753	ENSG00000150760.12|DOCK1|UCHL5|UCHL5	964	+	6.4636717	1.4421377	-1.0	-1.0
chr10	126996777	126996883	ENSG00000150760.12|DOCK1|UCHL5|UCHL5	915	+	5.6726747	1.0683784	-1.0	-1.0
chr10	127018709	127018835	ENSG00000150760.12|DOCK1|UCHL5|UCHL5	940	+	4.7737746	1.2221105	-1.0	-1.0
chr10	128098043	128098423	ENSG00000148773.13|MKI67|UCHL5|UCHL5	916	-	5.0357275	1.0741835	-1.0	-1.0
chr10	128108548	128108723	ENSG00000148773.13|MKI67|UCHL5|UCHL5	936	-	5.0379906	1.194865	-1.0	-1.0
chr10	128101257	128101372	ENSG00000148773.13|MKI67|UCHL5|UCHL5	907	-	5.6619363	1.0304873	-1.0	-1.0
chr10	128125575	128125756	ENSG00000148773.13|MKI67|UCHL5|UCHL5	958	-	5.7302403	1.3727115	-1.0	-1.0
chr10	128108893	128109093	ENSG00000148773.13|MKI67|UCHL5|UCHL5	941	-	4.0430045	1.2281897	-1.0	-1.0
chr10	128115197	128115387	ENSG00000148773.13|MKI67|UCHL5|UCHL5	927	-	5.768762	1.1345773	-1.0	-1.0
chr10	128106008	128106258	ENSG00000148773.13|MKI67|UCHL5|UCHL5	925	-	4.9449806	1.1229073	-1.0	-1.0
chr10	128109098	128109223	ENSG00000148773.13|MKI67|UCHL5|UCHL5	905	-	5.6020937	1.0204607	-1.0	-1.0
chr10	128126098	128126385	ENSG00000148773.13|MKI67|UCHL5|UCHL5	944	-	6.0779967	1.252994	-1.0	-1.0
chr10	128105768	128106003	ENSG00000148773.13|MKI67|UCHL5|UCHL5	930	-	5.8411736	1.1546476	-1.0	-1.0
chr10	128111624	128111816	ENSG00000148773.13|MKI67|UCHL5|UCHL5	932	-	5.8524494	1.1656942	-1.0	-1.0
chr10	128098518	128099208	ENSG00000148773.13|MKI67|UCHL5|UCHL5	950	-	5.7875566	1.2978427	-1.0	-1.0
chr10	128107758	128108078	ENSG00000148773.13|MKI67|UCHL5|UCHL5	941	-	4.8969955	1.2254869	-1.0	-1.0
chr10	128102588	128104813	ENSG00000148773.13|MKI67|UCHL5|UCHL5	948	-	5.9280925	1.2813369	-1.0	-1.0
chr10	128105243	128105623	ENSG00000148773.13|MKI67|UCHL5|UCHL5	925	-	5.1023536	1.1243804	-1.0	-1.0
chr10	128105633	128105763	ENSG00000148773.13|MKI67|UCHL5|UCHL5	941	-	6.026169	1.2300209	-1.0	-1.0
chr10	128115392	128115827	ENSG00000148773.13|MKI67|UCHL5|UCHL5	950	-	6.135918	1.297919	-1.0	-1.0
chr10	128108308	128108478	ENSG00000148773.13|MKI67|UCHL5|UCHL5	938	-	5.6294622	1.2046152	-1.0	-1.0
chr10	128104893	128105153	ENSG00000148773.13|MKI67|UCHL5|UCHL5	955	-	6.161054	1.3452836	-1.0	-1.0
chr10	128115007	128115192	ENSG00000148773.13|MKI67|UCHL5|UCHL5	951	-	6.1439543	1.3136168	-1.0	-1.0
chr10	128110377	128110533	ENSG00000148773.13|MKI67|UCHL5|UCHL5	952	-	6.2660017	1.3178612	-1.0	-1.0
chr10	128113426	128113601	ENSG00000148773.13|MKI67|UCHL5|UCHL5	909	-	3.9119244	1.0402484	-1.0	-1.0
chr10	128106743	128106853	ENSG00000148773.13|MKI67|UCHL5|UCHL5	910	-	5.5953436	1.0462964	-1.0	-1.0
chr10	128106923	128107083	ENSG00000148773.13|MKI67|UCHL5|UCHL5	912	-	5.5985055	1.0576899	-1.0	-1.0
chr10	128097853	128098003	ENSG00000148773.13|MKI67|UCHL5|UCHL5	938	-	6.0057883	1.2108212	-1.0	-1.0
chr10	128106273	128106628	ENSG00000148773.13|MKI67|UCHL5|UCHL5	933	-	5.7573047	1.1750878	-1.0	-1.0
chr10	128101377	128101701	ENSG00000148773.13|MKI67|UCHL5|UCHL5	945	-	6.065054	1.2618347	-1.0	-1.0
chr10	128112132	128112447	ENSG00000148773.13|MKI67|UCHL5|UCHL5	933	-	4.244734	1.1764984	-1.0	-1.0
chr10	128107468	128107638	ENSG00000148773.13|MKI67|UCHL5|UCHL5	944	-	6.073579	1.2522988	-1.0	-1.0
chr10	130145210	130145310	ENSG00000108010.11|GLRX3|UCHL5|UCHL5	948	+	6.120211	1.2875565	-1.0	-1.0
chr10	130166506	130166606	ENSG00000108010.11|GLRX3|UCHL5|UCHL5	919	+	5.6790705	1.093167	-1.0	-1.0
chr10	131951051	131951211	ENSG00000175470.18|PPP2R2D|UCHL5|UCHL5	928	+	5.8080463	1.1429255	-1.0	-1.0
chr10	131950426	131950871	ENSG00000175470.18|PPP2R2D|UCHL5|UCHL5	955	+	6.2125196	1.3440611	-1.0	-1.0
chr10	131955808	131955923	ENSG00000175470.18|PPP2R2D|UCHL5|UCHL5	917	+	5.709772	1.0804145	-1.0	-1.0
chr10	131948996	131949201	ENSG00000175470.18|PPP2R2D|UCHL5|UCHL5	945	+	6.015217	1.25915	-1.0	-1.0
chr10	131948461	131948741	ENSG00000175470.18|PPP2R2D|UCHL5|UCHL5	955	+	6.2099547	1.3427213	-1.0	-1.0
chr10	131940651	131940771	ENSG00000175470.18|PPP2R2D|UCHL5|UCHL5	912	+	5.603074	1.0551087	-1.0	-1.0
chr10	131945294	131945414	ENSG00000175470.18|PPP2R2D|UCHL5|UCHL5	930	+	4.143146	1.1561172	-1.0	-1.0
chr10	131947529	131947754	ENSG00000175470.18|PPP2R2D|UCHL5|UCHL5	914	+	3.8260612	1.0630386	-1.0	-1.0
chr10	131950941	131951041	ENSG00000175470.18|PPP2R2D|UCHL5|UCHL5	902	+	5.4985447	1.0104389	-1.0	-1.0
chr10	131948321	131948456	ENSG00000175470.18|PPP2R2D|UCHL5|UCHL5	931	+	5.849443	1.1583037	-1.0	-1.0
chr10	131970084	131970279	ENSG00000176171.11|BNIP3|UCHL5|UCHL5	951	-	5.6429996	1.3126574	-1.0	-1.0
chr10	131969464	131969569	ENSG00000176171.11|BNIP3|UCHL5|UCHL5	924	-	4.0339727	1.116743	-1.0	-1.0
chr10	131973243	131973396	ENSG00000176171.11|BNIP3|UCHL5|UCHL5	913	-	5.6610985	1.0603667	-1.0	-1.0
chr10	131973118	131973218	ENSG00000176171.11|BNIP3|UCHL5|UCHL5	915	-	5.646913	1.0705315	-1.0	-1.0
chr10	131973396	131973566	ENSG00000176171.11|BNIP3|UCHL5|UCHL5	938	-	4.1081133	1.2071186	-1.0	-1.0
chr10	131969574	131969749	ENSG00000176171.11|BNIP3|UCHL5|UCHL5	919	-	3.4728975	1.0912933	-1.0	-1.0
chr10	131970589	131970784	ENSG00000176171.11|BNIP3|UCHL5|UCHL5	943	-	2.9335568	1.2464356	-1.0	-1.0
chr10	131970863	131970970	ENSG00000176171.11|BNIP3|UCHL5|UCHL5	962	-	3.179051	1.4226432	-1.0	-1.0
chr10	131970349	131970449	ENSG00000176171.11|BNIP3|UCHL5|UCHL5	931	-	5.8278975	1.163952	-1.0	-1.0
chr10	131973033	131973118	ENSG00000176171.11|BNIP3|UCHL5|UCHL5	947	-	3.7620742	1.2785714	-1.0	-1.0
chr10	131981760	131981925	ENSG00000176171.11|BNIP3|UCHL5|UCHL5	947	-	3.2935398	1.2729385	-1.0	-1.0
chr10	131968839	131969034	ENSG00000176171.11|BNIP3|UCHL5|UCHL5	927	-	3.6528997	1.1376835	-1.0	-1.0
chr10	131968569	131968674	ENSG00000176171.11|BNIP3|UCHL5|UCHL5	908	-	5.5748158	1.0341058	-1.0	-1.0
chr10	131973701	131973943	ENSG00000176171.11|BNIP3|UCHL5|UCHL5	973	-	5.099087	1.5617276	-1.0	-1.0
chr10	131969799	131969954	ENSG00000176171.11|BNIP3|UCHL5|UCHL5	914	-	4.1503587	1.0636911	-1.0	-1.0
chr10	133281272	133281417	ENSG00000130640.13|TUBGCP2|UCHL5|UCHL5	908	-	5.579374	1.0345622	-1.0	-1.0
chr10	133293048	133293148	ENSG00000130640.13|TUBGCP2|UCHL5|UCHL5	901	-	5.4782906	1.0036935	-1.0	-1.0
chr10	133299456	133299576	ENSG00000130640.13|TUBGCP2|UCHL5|UCHL5	921	-	5.6954217	1.1019515	-1.0	-1.0
chr10	133302800	133302920	ENSG00000130640.13|TUBGCP2|UCHL5|UCHL5	906	-	3.8444617	1.0277824	-1.0	-1.0
chr10	133288859	133288959	ENSG00000130640.13|TUBGCP2|UCHL5|UCHL5	905	-	5.5162215	1.0217843	-1.0	-1.0
chr10	133293561	133293769	ENSG00000130640.13|TUBGCP2|UCHL5|UCHL5	921	-	5.697336	1.1031315	-1.0	-1.0
chr10	133292518	133292623	ENSG00000130640.13|TUBGCP2|UCHL5|UCHL5	905	-	5.5174546	1.0217843	-1.0	-1.0
chr10	133289823	133289983	ENSG00000130640.13|TUBGCP2|UCHL5|UCHL5	921	-	5.697099	1.103682	-1.0	-1.0
chr10	133297986	133298106	ENSG00000130640.13|TUBGCP2|UCHL5|UCHL5	914	-	5.613219	1.0648553	-1.0	-1.0
chr10	133312970	133313105	ENSG00000198546.14|ZNF511|UCHL5|UCHL5	916	+	5.678156	1.077769	-1.0	-1.0
chr10	133312971	133313106	ENSG00000283496.1|AL360181.5|UCHL5|UCHL5	917	+	5.682793	1.080136	-1.0	-1.0
chr10	133355674	133355811	ENSG00000148803.11|FUOM|UCHL5|UCHL5	922	-	5.720943	1.1089694	-1.0	-1.0
chr10	133356639	133356738	ENSG00000148803.11|FUOM|UCHL5|UCHL5	956	-	6.20659	1.3526483	-1.0	-1.0
chr10	133362759	133362933	ENSG00000127884.4|ECHS1|UCHL5|UCHL5	914	-	3.9095166	1.0664973	-1.0	-1.0
chr10	133364657	133364725	ENSG00000127884.4|ECHS1|UCHL5|UCHL5	950	-	6.1075697	1.3008376	-1.0	-1.0
chr10	133368922	133369022	ENSG00000127884.4|ECHS1|UCHL5|UCHL5	960	-	6.287819	1.3926297	-1.0	-1.0
chr10	133365980	133366080	ENSG00000127884.4|ECHS1|UCHL5|UCHL5	903	-	5.515127	1.0145775	-1.0	-1.0
chr10	133370569	133370757	ENSG00000127884.4|ECHS1|UCHL5|UCHL5	924	-	4.3939395	1.1211622	-1.0	-1.0
chr10	133395712	133395777	ENSG00000254536.1|AL360181.3|UCHL5|UCHL5	961	+	6.332445	1.4061332	-1.0	-1.0
chr10	133400569	133400669	ENSG00000254536.1|AL360181.3|UCHL5|UCHL5	901	+	5.477	1.0036935	-1.0	-1.0
chr10	133399528	133399619	ENSG00000254536.1|AL360181.3|UCHL5|UCHL5	989	+	4.574926	1.9699211	-1.0	-1.0
chr10	133396162	133396262	ENSG00000254536.1|AL360181.3|UCHL5|UCHL5	918	+	3.3608806	1.0860279	-1.0	-1.0
chr10	133398434	133398515	ENSG00000254536.1|AL360181.3|UCHL5|UCHL5	909	+	2.8234422	1.0402771	-1.0	-1.0
chr10	133420315	133420480	ENSG00000254536.1|AL360181.3|UCHL5|UCHL5	961	+	5.919073	1.4068234	-1.0	-1.0
chr10	133394128	133394313	ENSG00000254536.1|AL360181.3|UCHL5|UCHL5	926	+	3.0830023	1.1336517	-1.0	-1.0
chr10	133399169	133399226	ENSG00000254536.1|AL360181.3|UCHL5|UCHL5	983	+	7.06771	1.7704625	-1.0	-1.0
chr10	133402148	133402245	ENSG00000254536.1|AL360181.3|UCHL5|UCHL5	998	+	6.235613	2.6580892	-1.0	-1.0
chr10	133401940	133402145	ENSG00000254536.1|AL360181.3|UCHL5|UCHL5	931	+	2.7001004	1.1594777	-1.0	-1.0
chr10	133419479	133419592	ENSG00000254536.1|AL360181.3|UCHL5|UCHL5	905	+	2.5912094	1.0215917	-1.0	-1.0
chr10	133401650	133401905	ENSG00000254536.1|AL360181.3|UCHL5|UCHL5	946	+	3.5757692	1.265308	-1.0	-1.0
chr10	133402691	133402773	ENSG00000254536.1|AL360181.3|UCHL5|UCHL5	995	+	5.9579034	2.3077376	-1.0	-1.0
chr10	133401528	133401590	ENSG00000254536.1|AL360181.3|UCHL5|UCHL5	973	+	4.9233594	1.5765281	-1.0	-1.0
chr10	133420025	133420315	ENSG00000254536.1|AL360181.3|UCHL5|UCHL5	957	+	5.6840315	1.3616685	-1.0	-1.0
chr10	133401004	133401194	ENSG00000254536.1|AL360181.3|UCHL5|UCHL5	915	+	5.4036098	1.0683653	-1.0	-1.0
chr10	133395712	133395777	ENSG00000148824.18|MTG1|UCHL5|UCHL5	961	+	6.332445	1.4061332	-1.0	-1.0
chr10	133400569	133400669	ENSG00000148824.18|MTG1|UCHL5|UCHL5	901	+	5.477	1.0036935	-1.0	-1.0
chr10	133420315	133420480	ENSG00000148824.18|MTG1|UCHL5|UCHL5	961	+	5.919073	1.4070333	-1.0	-1.0
chr10	133396162	133396262	ENSG00000148824.18|MTG1|UCHL5|UCHL5	918	+	3.3608806	1.0844079	-1.0	-1.0
chr10	133398434	133398515	ENSG00000148824.18|MTG1|UCHL5|UCHL5	909	+	2.8234422	1.0402771	-1.0	-1.0
chr10	133401457	133401907	ENSG00000148824.18|MTG1|UCHL5|UCHL5	957	+	3.7972143	1.3662703	-1.0	-1.0
chr10	133394128	133394313	ENSG00000148824.18|MTG1|UCHL5|UCHL5	926	+	3.0830023	1.1336265	-1.0	-1.0
chr10	133399169	133399226	ENSG00000148824.18|MTG1|UCHL5|UCHL5	983	+	7.06771	1.7701943	-1.0	-1.0
chr10	133419479	133419592	ENSG00000148824.18|MTG1|UCHL5|UCHL5	905	+	2.5912094	1.0219121	-1.0	-1.0
chr10	133420025	133420315	ENSG00000148824.18|MTG1|UCHL5|UCHL5	957	+	5.6840315	1.3617693	-1.0	-1.0
chr10	133399528	133399698	ENSG00000148824.18|MTG1|UCHL5|UCHL5	966	+	3.607312	1.4734452	-1.0	-1.0
chr10	133401004	133401194	ENSG00000148824.18|MTG1|UCHL5|UCHL5	915	+	5.4036098	1.0684097	-1.0	-1.0
chr10	133401942	133402337	ENSG00000148824.18|MTG1|UCHL5|UCHL5	978	+	4.450112	1.6552341	-1.0	-1.0
chr10	133402597	133402839	ENSG00000148824.18|MTG1|UCHL5|UCHL5	987	+	5.3701305	1.8744471	-1.0	-1.0
chr10	133420980	133421105	ENSG00000148824.18|MTG1|UCHL5|UCHL5	921	+	5.694647	1.1024952	-1.0	-1.0
chr10	133420485	133420605	ENSG00000148824.18|MTG1|UCHL5|UCHL5	904	+	5.515411	1.0186195	-1.0	-1.0
chr11	205358	205723	ENSG00000177951.17|BET1L|UCHL5|UCHL5	924	-	5.088947	1.1170053	-1.0	-1.0
chr11	205138	205278	ENSG00000177951.17|BET1L|UCHL5|UCHL5	944	-	5.9981647	1.250322	-1.0	-1.0
chr11	209533	209708	ENSG00000177963.14|RIC8A|UCHL5|UCHL5	925	+	5.8191905	1.1230285	-1.0	-1.0
chr11	210618	210718	ENSG00000177963.14|RIC8A|UCHL5|UCHL5	901	+	5.4782906	1.0036935	-1.0	-1.0
chr11	236960	237144	ENSG00000185627.17|PSMD13|UCHL5|UCHL5	942	+	5.9767766	1.2344958	-1.0	-1.0
chr11	248746	248876	ENSG00000185627.17|PSMD13|UCHL5|UCHL5	909	+	5.56272	1.0402968	-1.0	-1.0
chr11	290389	290649	ENSG00000142102.15|PGGHG|UCHL5|UCHL5	933	+	5.4185524	1.1720052	-1.0	-1.0
chr11	291049	291149	ENSG00000142102.15|PGGHG|UCHL5|UCHL5	900	+	3.2023225	1.0001482	-1.0	-1.0
chr11	291824	292095	ENSG00000142102.15|PGGHG|UCHL5|UCHL5	935	+	4.6774683	1.184288	-1.0	-1.0
chr11	290669	290959	ENSG00000142102.15|PGGHG|UCHL5|UCHL5	950	+	4.66552	1.2975681	-1.0	-1.0
chr11	291519	291674	ENSG00000142102.15|PGGHG|UCHL5|UCHL5	928	+	5.799155	1.1418692	-1.0	-1.0
chr11	292545	292677	ENSG00000142102.15|PGGHG|UCHL5|UCHL5	973	+	6.693256	1.5657886	-1.0	-1.0
chr11	293000	293235	ENSG00000142102.15|PGGHG|UCHL5|UCHL5	919	+	5.4381204	1.0928816	-1.0	-1.0
chr11	293280	293727	ENSG00000142102.15|PGGHG|UCHL5|UCHL5	937	+	5.181722	1.2009759	-1.0	-1.0
chr11	289688	290058	ENSG00000142102.15|PGGHG|UCHL5|UCHL5	935	+	5.7402506	1.1844351	-1.0	-1.0
chr11	375460	375527	ENSG00000182272.11|B4GALNT4|UCHL5|UCHL5	934	+	3.5533583	1.1811671	-1.0	-1.0
chr11	372108	372212	ENSG00000182272.11|B4GALNT4|UCHL5|UCHL5	979	+	6.88404	1.6732246	-1.0	-1.0
chr11	381668	381833	ENSG00000182272.11|B4GALNT4|UCHL5|UCHL5	937	+	4.919944	1.203838	-1.0	-1.0
chr11	378792	378987	ENSG00000182272.11|B4GALNT4|UCHL5|UCHL5	960	+	5.9021454	1.4014692	-1.0	-1.0
chr11	380341	380445	ENSG00000182272.11|B4GALNT4|UCHL5|UCHL5	930	+	3.4995713	1.1556795	-1.0	-1.0
chr11	376250	376351	ENSG00000182272.11|B4GALNT4|UCHL5|UCHL5	963	+	4.685854	1.4372623	-1.0	-1.0
chr11	372807	372851	ENSG00000182272.11|B4GALNT4|UCHL5|UCHL5	933	+	5.871595	1.1739894	-1.0	-1.0
chr11	372661	372781	ENSG00000182272.11|B4GALNT4|UCHL5|UCHL5	922	+	3.420207	1.1070013	-1.0	-1.0
chr11	379137	379412	ENSG00000182272.11|B4GALNT4|UCHL5|UCHL5	926	+	3.8356524	1.1328167	-1.0	-1.0
chr11	380795	380951	ENSG00000182272.11|B4GALNT4|UCHL5|UCHL5	939	+	4.210332	1.2141194	-1.0	-1.0
chr11	378007	378437	ENSG00000182272.11|B4GALNT4|UCHL5|UCHL5	937	+	5.414637	1.2020816	-1.0	-1.0
chr11	376073	376174	ENSG00000182272.11|B4GALNT4|UCHL5|UCHL5	938	+	3.6024508	1.2100759	-1.0	-1.0
chr11	372851	372947	ENSG00000182272.11|B4GALNT4|UCHL5|UCHL5	914	+	3.3297467	1.0636959	-1.0	-1.0
chr11	373448	373516	ENSG00000182272.11|B4GALNT4|UCHL5|UCHL5	948	+	4.401609	1.2868284	-1.0	-1.0
chr11	379592	379701	ENSG00000182272.11|B4GALNT4|UCHL5|UCHL5	916	+	3.932337	1.0772861	-1.0	-1.0
chr11	373025	373116	ENSG00000182272.11|B4GALNT4|UCHL5|UCHL5	965	+	4.780125	1.455552	-1.0	-1.0
chr11	376875	377327	ENSG00000182272.11|B4GALNT4|UCHL5|UCHL5	972	+	5.3065896	1.555287	-1.0	-1.0
chr11	379417	379542	ENSG00000182272.11|B4GALNT4|UCHL5|UCHL5	943	+	3.6040125	1.2416928	-1.0	-1.0
chr11	377582	377867	ENSG00000182272.11|B4GALNT4|UCHL5|UCHL5	934	+	4.7367144	1.182079	-1.0	-1.0
chr11	377362	377577	ENSG00000182272.11|B4GALNT4|UCHL5|UCHL5	936	+	5.349666	1.1942779	-1.0	-1.0
chr11	378462	378727	ENSG00000182272.11|B4GALNT4|UCHL5|UCHL5	934	+	4.21327	1.183426	-1.0	-1.0
chr11	375638	375956	ENSG00000182272.11|B4GALNT4|UCHL5|UCHL5	971	+	4.9958234	1.531653	-1.0	-1.0
chr11	380100	380202	ENSG00000182272.11|B4GALNT4|UCHL5|UCHL5	932	+	4.1073656	1.1678884	-1.0	-1.0
chr11	373190	373291	ENSG00000182272.11|B4GALNT4|UCHL5|UCHL5	996	+	7.8574934	2.3618758	-1.0	-1.0
chr11	381843	382008	ENSG00000182272.11|B4GALNT4|UCHL5|UCHL5	913	+	4.7676096	1.0607934	-1.0	-1.0
chr11	373749	373828	ENSG00000182272.11|B4GALNT4|UCHL5|UCHL5	965	+	6.427491	1.455975	-1.0	-1.0
chr11	397538	397648	ENSG00000184363.9|PKP3|UCHL5|UCHL5	928	+	5.773021	1.1411875	-1.0	-1.0
chr11	399031	399136	ENSG00000184363.9|PKP3|UCHL5|UCHL5	939	+	5.993204	1.2147439	-1.0	-1.0
chr11	418859	419049	ENSG00000185101.12|ANO9|UCHL5|UCHL5	929	-	4.6008596	1.1463583	-1.0	-1.0
chr11	418147	418357	ENSG00000185101.12|ANO9|UCHL5|UCHL5	918	-	5.6635404	1.0853921	-1.0	-1.0
chr11	421140	421255	ENSG00000185101.12|ANO9|UCHL5|UCHL5	914	-	5.6126075	1.0655911	-1.0	-1.0
chr11	418467	418589	ENSG00000185101.12|ANO9|UCHL5|UCHL5	917	-	5.665912	1.0829116	-1.0	-1.0
chr11	431693	431838	ENSG00000185101.12|ANO9|UCHL5|UCHL5	951	-	5.654801	1.3119823	-1.0	-1.0
chr11	418719	418824	ENSG00000185101.12|ANO9|UCHL5|UCHL5	914	-	3.9478278	1.0661658	-1.0	-1.0
chr11	419119	419289	ENSG00000185101.12|ANO9|UCHL5|UCHL5	910	-	5.575896	1.0444891	-1.0	-1.0
chr11	420026	420636	ENSG00000185101.12|ANO9|UCHL5|UCHL5	948	-	4.7650948	1.2857499	-1.0	-1.0
chr11	429533	429658	ENSG00000185101.12|ANO9|UCHL5|UCHL5	911	-	3.5255249	1.0519602	-1.0	-1.0
chr11	419581	419761	ENSG00000185101.12|ANO9|UCHL5|UCHL5	968	-	6.1192718	1.4975612	-1.0	-1.0
chr11	433814	433937	ENSG00000185101.12|ANO9|UCHL5|UCHL5	960	-	6.303864	1.3993416	-1.0	-1.0
chr11	419856	420001	ENSG00000185101.12|ANO9|UCHL5|UCHL5	937	-	5.2227926	1.1981417	-1.0	-1.0
chr11	431883	431983	ENSG00000185101.12|ANO9|UCHL5|UCHL5	907	-	3.8457136	1.0319536	-1.0	-1.0
chr11	430268	430398	ENSG00000185101.12|ANO9|UCHL5|UCHL5	975	-	6.739334	1.5997103	-1.0	-1.0
chr11	420721	420860	ENSG00000185101.12|ANO9|UCHL5|UCHL5	932	-	5.8304725	1.1688269	-1.0	-1.0
chr11	433188	433459	ENSG00000185101.12|ANO9|UCHL5|UCHL5	951	-	6.181703	1.3083227	-1.0	-1.0
chr11	420928	421042	ENSG00000185101.12|ANO9|UCHL5|UCHL5	958	-	6.30168	1.3790824	-1.0	-1.0
chr11	429988	430179	ENSG00000185101.12|ANO9|UCHL5|UCHL5	931	-	3.609461	1.1581972	-1.0	-1.0
chr11	432923	433058	ENSG00000185101.12|ANO9|UCHL5|UCHL5	915	-	5.6722007	1.0717719	-1.0	-1.0
chr11	489354	489509	ENSG00000174915.11|PTDSS2|UCHL5|UCHL5	909	+	5.563024	1.0421908	-1.0	-1.0
chr11	490599	490799	ENSG00000174915.11|PTDSS2|UCHL5|UCHL5	946	+	6.039431	1.2684036	-1.0	-1.0
chr11	490419	490544	ENSG00000174915.11|PTDSS2|UCHL5|UCHL5	935	+	5.873055	1.1852655	-1.0	-1.0
chr11	488528	488638	ENSG00000174915.11|PTDSS2|UCHL5|UCHL5	926	+	5.756204	1.1324592	-1.0	-1.0
chr11	490859	491039	ENSG00000174915.11|PTDSS2|UCHL5|UCHL5	919	+	5.6702604	1.0902809	-1.0	-1.0
chr11	488932	489037	ENSG00000174915.11|PTDSS2|UCHL5|UCHL5	914	+	5.609393	1.0636895	-1.0	-1.0
chr11	502029	502169	ENSG00000023191.16|RNH1|UCHL5|UCHL5	921	-	5.700041	1.1041851	-1.0	-1.0
chr11	497970	498085	ENSG00000023191.16|RNH1|UCHL5|UCHL5	923	-	5.7114477	1.1109325	-1.0	-1.0
chr11	498827	498933	ENSG00000023191.16|RNH1|UCHL5|UCHL5	916	-	5.677088	1.0741388	-1.0	-1.0
chr11	500569	500674	ENSG00000023191.16|RNH1|UCHL5|UCHL5	914	-	5.6253405	1.0661728	-1.0	-1.0
chr11	499289	499459	ENSG00000023191.16|RNH1|UCHL5|UCHL5	907	-	5.5451193	1.0316693	-1.0	-1.0
chr11	567594	567699	ENSG00000247095.2|MIR210HG|UCHL5|UCHL5	933	-	5.010255	1.1708817	-1.0	-1.0
chr11	567709	567853	ENSG00000247095.2|MIR210HG|UCHL5|UCHL5	929	-	4.848191	1.1517102	-1.0	-1.0
chr11	611082	611432	ENSG00000070047.11|PHRF1|UCHL5|UCHL5	914	+	5.620782	1.0639944	-1.0	-1.0
chr11	610500	610665	ENSG00000070047.11|PHRF1|UCHL5|UCHL5	955	+	6.2048445	1.3502641	-1.0	-1.0
chr11	587529	587649	ENSG00000070047.11|PHRF1|UCHL5|UCHL5	914	+	5.612745	1.0668657	-1.0	-1.0
chr11	576485	576592	ENSG00000070047.11|PHRF1|UCHL5|UCHL5	926	+	4.0294266	1.1319383	-1.0	-1.0
chr11	591383	591467	ENSG00000070047.11|PHRF1|UCHL5|UCHL5	924	+	4.005089	1.1197399	-1.0	-1.0
chr11	608065	608240	ENSG00000070047.11|PHRF1|UCHL5|UCHL5	939	+	4.6519146	1.2125365	-1.0	-1.0
chr11	611893	612028	ENSG00000070047.11|PHRF1|UCHL5|UCHL5	925	+	5.228735	1.1261673	-1.0	-1.0
chr11	581961	582076	ENSG00000070047.11|PHRF1|UCHL5|UCHL5	957	+	3.8428977	1.3630315	-1.0	-1.0
chr11	608680	609075	ENSG00000070047.11|PHRF1|UCHL5|UCHL5	960	+	5.676226	1.3972695	-1.0	-1.0
chr11	611633	611833	ENSG00000070047.11|PHRF1|UCHL5|UCHL5	940	+	5.9366093	1.2188948	-1.0	-1.0
chr11	581616	581716	ENSG00000070047.11|PHRF1|UCHL5|UCHL5	924	+	3.9950647	1.11659	-1.0	-1.0
chr11	592558	592674	ENSG00000070047.11|PHRF1|UCHL5|UCHL5	980	+	4.9285965	1.700859	-1.0	-1.0
chr11	609720	609950	ENSG00000070047.11|PHRF1|UCHL5|UCHL5	912	+	5.590784	1.0531641	-1.0	-1.0
chr11	607065	607595	ENSG00000070047.11|PHRF1|UCHL5|UCHL5	959	+	5.1239305	1.386748	-1.0	-1.0
chr11	581721	581956	ENSG00000070047.11|PHRF1|UCHL5|UCHL5	954	+	6.2066817	1.3381574	-1.0	-1.0
chr11	608240	608670	ENSG00000070047.11|PHRF1|UCHL5|UCHL5	965	+	6.416196	1.4558715	-1.0	-1.0
chr11	612048	612222	ENSG00000070047.11|PHRF1|UCHL5|UCHL5	915	+	4.510214	1.0688971	-1.0	-1.0
chr11	596922	597020	ENSG00000070047.11|PHRF1|UCHL5|UCHL5	989	+	5.5521116	1.9675525	-1.0	-1.0
chr11	610195	610347	ENSG00000070047.11|PHRF1|UCHL5|UCHL5	919	+	3.9553266	1.093582	-1.0	-1.0
chr11	609455	609595	ENSG00000070047.11|PHRF1|UCHL5|UCHL5	926	+	4.450592	1.1293042	-1.0	-1.0
chr11	606441	606656	ENSG00000070047.11|PHRF1|UCHL5|UCHL5	955	+	6.26064	1.3505535	-1.0	-1.0
chr11	609110	609445	ENSG00000070047.11|PHRF1|UCHL5|UCHL5	950	+	5.829125	1.2993953	-1.0	-1.0
chr11	605128	605300	ENSG00000070047.11|PHRF1|UCHL5|UCHL5	959	+	5.5835967	1.3910308	-1.0	-1.0
chr11	610953	611082	ENSG00000070047.11|PHRF1|UCHL5|UCHL5	968	+	4.8536882	1.4891102	-1.0	-1.0
chr11	587258	587464	ENSG00000070047.11|PHRF1|UCHL5|UCHL5	974	+	5.6029863	1.5778449	-1.0	-1.0
chr11	605604	605719	ENSG00000070047.11|PHRF1|UCHL5|UCHL5	930	+	3.6450312	1.1527647	-1.0	-1.0
chr11	607635	607980	ENSG00000070047.11|PHRF1|UCHL5|UCHL5	940	+	4.7462597	1.2218803	-1.0	-1.0
chr11	601573	601701	ENSG00000070047.11|PHRF1|UCHL5|UCHL5	930	+	4.081296	1.1544561	-1.0	-1.0
chr11	609985	610170	ENSG00000070047.11|PHRF1|UCHL5|UCHL5	917	+	3.7020628	1.0831894	-1.0	-1.0
chr11	597394	597544	ENSG00000070047.11|PHRF1|UCHL5|UCHL5	924	+	4.002903	1.1181982	-1.0	-1.0
chr11	581491	581601	ENSG00000070047.11|PHRF1|UCHL5|UCHL5	984	+	7.1118655	1.7998328	-1.0	-1.0
chr11	598372	598497	ENSG00000070047.11|PHRF1|UCHL5|UCHL5	915	+	3.9113615	1.0718479	-1.0	-1.0
chr11	704784	704889	ENSG00000177030.16|DEAF1|UCHL5|UCHL5	905	-	5.5174546	1.0217843	-1.0	-1.0
chr11	687920	688045	ENSG00000177030.16|DEAF1|UCHL5|UCHL5	933	-	5.8366	1.1709466	-1.0	-1.0
chr11	674471	674706	ENSG00000177030.16|DEAF1|UCHL5|UCHL5	943	-	5.9857984	1.243768	-1.0	-1.0
chr11	706594	706813	ENSG00000177106.14|EPS8L2|UCHL5|UCHL5	915	+	3.7076442	1.068724	-1.0	-1.0
chr11	726615	726751	ENSG00000177106.14|EPS8L2|UCHL5|UCHL5	946	+	3.207761	1.2670509	-1.0	-1.0
chr11	705306	705431	ENSG00000177106.14|EPS8L2|UCHL5|UCHL5	929	+	3.2075477	1.1487718	-1.0	-1.0
chr11	720061	720223	ENSG00000177106.14|EPS8L2|UCHL5|UCHL5	953	+	2.9912972	1.326415	-1.0	-1.0
chr11	709982	710486	ENSG00000177106.14|EPS8L2|UCHL5|UCHL5	955	+	3.3955984	1.3457711	-1.0	-1.0
chr11	726900	727210	ENSG00000177106.14|EPS8L2|UCHL5|UCHL5	973	+	3.8748505	1.5615554	-1.0	-1.0
chr11	724934	725464	ENSG00000177106.14|EPS8L2|UCHL5|UCHL5	945	+	3.8770354	1.2593938	-1.0	-1.0
chr11	708013	708158	ENSG00000177106.14|EPS8L2|UCHL5|UCHL5	920	+	4.0061083	1.0956967	-1.0	-1.0
chr11	726220	726484	ENSG00000177106.14|EPS8L2|UCHL5|UCHL5	943	+	3.5497532	1.2430496	-1.0	-1.0
chr11	725727	725842	ENSG00000177106.14|EPS8L2|UCHL5|UCHL5	967	+	3.805709	1.4793875	-1.0	-1.0
chr11	709552	709897	ENSG00000177106.14|EPS8L2|UCHL5|UCHL5	946	+	2.9206479	1.2655976	-1.0	-1.0
chr11	709329	709451	ENSG00000177106.14|EPS8L2|UCHL5|UCHL5	979	+	3.5608885	1.6861379	-1.0	-1.0
chr11	721564	721699	ENSG00000177106.14|EPS8L2|UCHL5|UCHL5	931	+	2.7183485	1.1609235	-1.0	-1.0
chr11	726801	726900	ENSG00000177106.14|EPS8L2|UCHL5|UCHL5	903	+	5.5183268	1.0126178	-1.0	-1.0
chr11	721714	722579	ENSG00000177106.14|EPS8L2|UCHL5|UCHL5	974	+	3.5459468	1.5913038	-1.0	-1.0
chr11	720829	720909	ENSG00000177106.14|EPS8L2|UCHL5|UCHL5	981	+	4.7148476	1.7211716	-1.0	-1.0
chr11	725484	725694	ENSG00000177106.14|EPS8L2|UCHL5|UCHL5	932	+	3.7071776	1.1679876	-1.0	-1.0
chr11	720548	720746	ENSG00000177106.14|EPS8L2|UCHL5|UCHL5	978	+	4.050711	1.6493325	-1.0	-1.0
chr11	705454	705554	ENSG00000177106.14|EPS8L2|UCHL5|UCHL5	912	+	5.6293592	1.056766	-1.0	-1.0
chr11	706448	706583	ENSG00000177106.14|EPS8L2|UCHL5|UCHL5	938	+	5.1041174	1.2047273	-1.0	-1.0
chr11	724651	724829	ENSG00000177106.14|EPS8L2|UCHL5|UCHL5	961	+	3.673478	1.4112256	-1.0	-1.0
chr11	722672	722805	ENSG00000177106.14|EPS8L2|UCHL5|UCHL5	957	+	3.222525	1.3655075	-1.0	-1.0
chr11	709143	709243	ENSG00000177106.14|EPS8L2|UCHL5|UCHL5	915	+	3.405032	1.0700668	-1.0	-1.0
chr11	723240	723353	ENSG00000177106.14|EPS8L2|UCHL5|UCHL5	942	+	2.8712242	1.2400076	-1.0	-1.0
chr11	720971	721352	ENSG00000177106.14|EPS8L2|UCHL5|UCHL5	977	+	4.4799747	1.6293797	-1.0	-1.0
chr11	721402	721512	ENSG00000177106.14|EPS8L2|UCHL5|UCHL5	920	+	3.9796112	1.0966678	-1.0	-1.0
chr11	727365	727727	ENSG00000177106.14|EPS8L2|UCHL5|UCHL5	943	+	3.4702125	1.2467943	-1.0	-1.0
chr11	758949	759057	ENSG00000177156.10|TALDO1|UCHL5|UCHL5	942	+	5.994604	1.2397466	-1.0	-1.0
chr11	755858	756038	ENSG00000177156.10|TALDO1|UCHL5|UCHL5	915	+	3.7908914	1.0720729	-1.0	-1.0
chr11	770939	771104	ENSG00000177225.16|GATD1|UCHL5|UCHL5	939	-	5.91679	1.2113853	-1.0	-1.0
chr11	773114	773269	ENSG00000177225.16|GATD1|UCHL5|UCHL5	922	-	5.701662	1.1061692	-1.0	-1.0
chr11	772426	772596	ENSG00000177225.16|GATD1|UCHL5|UCHL5	937	-	5.897201	1.1979401	-1.0	-1.0
chr11	771329	771434	ENSG00000177225.16|GATD1|UCHL5|UCHL5	910	-	3.8833377	1.0468975	-1.0	-1.0
chr11	770299	770434	ENSG00000177225.16|GATD1|UCHL5|UCHL5	905	-	3.8029912	1.0222266	-1.0	-1.0
chr11	783774	783884	ENSG00000255284.1|AP006621.3|UCHL5|UCHL5	909	+	5.5600796	1.0402263	-1.0	-1.0
chr11	780230	780430	ENSG00000255284.1|AP006621.3|UCHL5|UCHL5	925	+	5.754478	1.1240108	-1.0	-1.0
chr11	779090	779250	ENSG00000255284.1|AP006621.3|UCHL5|UCHL5	928	+	5.776118	1.139723	-1.0	-1.0
chr11	780231	780431	ENSG00000279672.1|AP006621.5|UCHL5|UCHL5	925	+	5.7513146	1.1229312	-1.0	-1.0
chr11	791104	791219	ENSG00000177542.10|SLC25A22|UCHL5|UCHL5	905	-	5.5993257	1.0211741	-1.0	-1.0
chr11	799833	799978	ENSG00000177595.17|PIDD1|UCHL5|UCHL5	932	-	5.149106	1.1691267	-1.0	-1.0
chr11	799398	799588	ENSG00000177595.17|PIDD1|UCHL5|UCHL5	915	-	5.6781287	1.071526	-1.0	-1.0
chr11	800946	801120	ENSG00000177595.17|PIDD1|UCHL5|UCHL5	914	-	4.619634	1.0632026	-1.0	-1.0
chr11	801217	801365	ENSG00000177595.17|PIDD1|UCHL5|UCHL5	948	-	6.1608057	1.286347	-1.0	-1.0
chr11	804051	804426	ENSG00000177595.17|PIDD1|UCHL5|UCHL5	941	-	5.400229	1.23015	-1.0	-1.0
chr11	801449	801679	ENSG00000177595.17|PIDD1|UCHL5|UCHL5	965	-	6.4778295	1.4535501	-1.0	-1.0
chr11	800038	800193	ENSG00000177595.17|PIDD1|UCHL5|UCHL5	914	-	5.6343904	1.0664152	-1.0	-1.0
chr11	802274	802389	ENSG00000177595.17|PIDD1|UCHL5|UCHL5	918	-	5.665303	1.0847692	-1.0	-1.0
chr11	800761	800941	ENSG00000177595.17|PIDD1|UCHL5|UCHL5	938	-	4.6943874	1.2061694	-1.0	-1.0
chr11	803226	803911	ENSG00000177595.17|PIDD1|UCHL5|UCHL5	941	-	5.5401845	1.2295103	-1.0	-1.0
chr11	800547	800666	ENSG00000177595.17|PIDD1|UCHL5|UCHL5	907	-	3.822026	1.031058	-1.0	-1.0
chr11	800332	800451	ENSG00000177595.17|PIDD1|UCHL5|UCHL5	972	-	6.7010818	1.5576743	-1.0	-1.0
chr11	802771	803221	ENSG00000177595.17|PIDD1|UCHL5|UCHL5	944	-	4.8920093	1.2536825	-1.0	-1.0
chr11	812759	812880	ENSG00000177600.8|RPLP2|UCHL5|UCHL5	961	+	3.1687627	1.4055281	-1.0	-1.0
chr11	812448	812628	ENSG00000177600.8|RPLP2|UCHL5|UCHL5	979	+	3.0327497	1.688112	-1.0	-1.0
chr11	811426	811691	ENSG00000177600.8|RPLP2|UCHL5|UCHL5	949	+	2.5112312	1.2960492	-1.0	-1.0
chr11	810136	810357	ENSG00000177600.8|RPLP2|UCHL5|UCHL5	961	+	3.1964116	1.407119	-1.0	-1.0
chr11	809936	810066	ENSG00000177600.8|RPLP2|UCHL5|UCHL5	902	+	1.6677245	1.0105302	-1.0	-1.0
chr11	819980	820495	ENSG00000177666.16|PNPLA2|UCHL5|UCHL5	933	+	3.5405557	1.1770722	-1.0	-1.0
chr11	821429	821839	ENSG00000177666.16|PNPLA2|UCHL5|UCHL5	968	+	4.509239	1.4963284	-1.0	-1.0
chr11	823851	824126	ENSG00000177666.16|PNPLA2|UCHL5|UCHL5	920	+	5.463563	1.0979574	-1.0	-1.0
chr11	823536	823716	ENSG00000177666.16|PNPLA2|UCHL5|UCHL5	913	+	3.850652	1.0605185	-1.0	-1.0
chr11	820660	820800	ENSG00000177666.16|PNPLA2|UCHL5|UCHL5	915	+	3.81158	1.069438	-1.0	-1.0
chr11	819668	819818	ENSG00000177666.16|PNPLA2|UCHL5|UCHL5	940	+	4.054933	1.2243294	-1.0	-1.0
chr11	821059	821394	ENSG00000177666.16|PNPLA2|UCHL5|UCHL5	979	+	5.9525065	1.683467	-1.0	-1.0
chr11	821957	822127	ENSG00000177666.16|PNPLA2|UCHL5|UCHL5	922	+	2.949846	1.1076733	-1.0	-1.0
chr11	824522	824622	ENSG00000177666.16|PNPLA2|UCHL5|UCHL5	923	+	3.9949389	1.111894	-1.0	-1.0
chr11	822237	822467	ENSG00000177666.16|PNPLA2|UCHL5|UCHL5	969	+	4.164066	1.504296	-1.0	-1.0
chr11	824313	824437	ENSG00000177666.16|PNPLA2|UCHL5|UCHL5	920	+	3.0445242	1.0973669	-1.0	-1.0
chr11	828234	828424	ENSG00000177685.16|CRACR2B|UCHL5|UCHL5	918	+	4.710765	1.0875208	-1.0	-1.0
chr11	831689	831804	ENSG00000177685.16|CRACR2B|UCHL5|UCHL5	902	+	5.4868054	1.0082161	-1.0	-1.0
chr11	830971	831211	ENSG00000177685.16|CRACR2B|UCHL5|UCHL5	922	+	5.7269306	1.1073749	-1.0	-1.0
chr11	830541	830856	ENSG00000177685.16|CRACR2B|UCHL5|UCHL5	970	+	6.565589	1.5197413	-1.0	-1.0
chr11	828669	828772	ENSG00000177685.16|CRACR2B|UCHL5|UCHL5	917	+	5.6538925	1.0823542	-1.0	-1.0
chr11	829281	829471	ENSG00000177685.16|CRACR2B|UCHL5|UCHL5	914	+	5.6152687	1.0647154	-1.0	-1.0
chr11	838132	838317	ENSG00000177697.17|CD151|UCHL5|UCHL5	952	+	5.368696	1.3206258	-1.0	-1.0
chr11	837175	837354	ENSG00000177697.17|CD151|UCHL5|UCHL5	949	+	4.9682574	1.2904251	-1.0	-1.0
chr11	836370	836920	ENSG00000177697.17|CD151|UCHL5|UCHL5	942	+	4.883792	1.2382963	-1.0	-1.0
chr11	837509	837618	ENSG00000177697.17|CD151|UCHL5|UCHL5	961	+	6.3285556	1.4107826	-1.0	-1.0
chr11	836030	836365	ENSG00000177697.17|CD151|UCHL5|UCHL5	929	+	3.6838813	1.1514664	-1.0	-1.0
chr11	840335	840475	ENSG00000177700.5|POLR2L|UCHL5|UCHL5	915	-	4.036478	1.0715363	-1.0	-1.0
chr11	845952	846057	ENSG00000214063.10|TSPAN4|UCHL5|UCHL5	906	+	5.5558195	1.0262947	-1.0	-1.0
chr11	865664	865825	ENSG00000214063.10|TSPAN4|UCHL5|UCHL5	932	+	5.827012	1.1670914	-1.0	-1.0
chr11	862599	862749	ENSG00000214063.10|TSPAN4|UCHL5|UCHL5	929	+	5.7830205	1.1465971	-1.0	-1.0
chr11	846072	846197	ENSG00000214063.10|TSPAN4|UCHL5|UCHL5	910	+	5.5713863	1.0447011	-1.0	-1.0
chr11	883194	883303	ENSG00000177830.17|CHID1|UCHL5|UCHL5	919	-	5.673575	1.0935775	-1.0	-1.0
chr11	884067	884169	ENSG00000177830.17|CHID1|UCHL5|UCHL5	905	-	5.5167217	1.0220678	-1.0	-1.0
chr11	902187	902297	ENSG00000177830.17|CHID1|UCHL5|UCHL5	913	-	5.6418166	1.0601354	-1.0	-1.0
chr11	904755	904864	ENSG00000177830.17|CHID1|UCHL5|UCHL5	908	-	3.825461	1.0341241	-1.0	-1.0
chr11	972101	972255	ENSG00000183020.13|AP2A2|UCHL5|UCHL5	944	+	4.132831	1.2526999	-1.0	-1.0
chr11	988847	988952	ENSG00000183020.13|AP2A2|UCHL5|UCHL5	918	+	5.668193	1.0876982	-1.0	-1.0
chr11	985393	985597	ENSG00000183020.13|AP2A2|UCHL5|UCHL5	941	+	4.09999	1.2303617	-1.0	-1.0
chr11	992502	992672	ENSG00000183020.13|AP2A2|UCHL5|UCHL5	955	+	4.704201	1.3434701	-1.0	-1.0
chr11	991947	992062	ENSG00000183020.13|AP2A2|UCHL5|UCHL5	911	+	5.582	1.0488721	-1.0	-1.0
chr11	984644	984744	ENSG00000183020.13|AP2A2|UCHL5|UCHL5	902	+	2.9522305	1.0085704	-1.0	-1.0
chr11	964260	964360	ENSG00000183020.13|AP2A2|UCHL5|UCHL5	903	+	5.4961486	1.0113325	-1.0	-1.0
chr11	994305	994415	ENSG00000183020.13|AP2A2|UCHL5|UCHL5	906	+	5.605054	1.0265503	-1.0	-1.0
chr11	993070	993280	ENSG00000183020.13|AP2A2|UCHL5|UCHL5	947	+	6.0741544	1.2742518	-1.0	-1.0
chr11	970183	970283	ENSG00000183020.13|AP2A2|UCHL5|UCHL5	903	+	3.7763844	1.0123421	-1.0	-1.0
chr11	994096	994245	ENSG00000183020.13|AP2A2|UCHL5|UCHL5	957	+	5.8064675	1.3677167	-1.0	-1.0
chr11	1010552	1010717	ENSG00000183020.13|AP2A2|UCHL5|UCHL5	943	+	5.3402634	1.2427864	-1.0	-1.0
chr11	977094	977194	ENSG00000183020.13|AP2A2|UCHL5|UCHL5	922	+	3.9745986	1.1059049	-1.0	-1.0
chr11	992695	992855	ENSG00000183020.13|AP2A2|UCHL5|UCHL5	926	+	5.0720263	1.1319332	-1.0	-1.0
chr11	986799	986953	ENSG00000183020.13|AP2A2|UCHL5|UCHL5	959	+	6.306537	1.3900694	-1.0	-1.0
chr11	993753	993858	ENSG00000183020.13|AP2A2|UCHL5|UCHL5	912	+	3.5798573	1.0538864	-1.0	-1.0
chr11	1009682	1009887	ENSG00000183020.13|AP2A2|UCHL5|UCHL5	928	+	4.4412026	1.1406363	-1.0	-1.0
chr11	988551	988706	ENSG00000183020.13|AP2A2|UCHL5|UCHL5	967	+	5.67711	1.4868746	-1.0	-1.0
chr11	993283	993381	ENSG00000183020.13|AP2A2|UCHL5|UCHL5	944	+	4.2879105	1.253859	-1.0	-1.0
chr11	1841455	1841630	ENSG00000130598.15|TNNI2|UCHL5|UCHL5	948	+	6.082818	1.2874943	-1.0	-1.0
chr11	1841030	1841170	ENSG00000130598.15|TNNI2|UCHL5|UCHL5	919	+	5.756005	1.0936892	-1.0	-1.0
chr11	1840527	1840697	ENSG00000130598.15|TNNI2|UCHL5|UCHL5	940	+	5.9586654	1.2230397	-1.0	-1.0
chr11	2137755	2138150	ENSG00000167244.18|IGF2|UCHL5|UCHL5	953	-	3.753671	1.3255104	-1.0	-1.0
chr11	2135214	2135334	ENSG00000167244.18|IGF2|UCHL5|UCHL5	909	-	2.7040985	1.0395429	-1.0	-1.0
chr11	2136269	2136369	ENSG00000167244.18|IGF2|UCHL5|UCHL5	913	-	2.5161293	1.0619669	-1.0	-1.0
chr11	2137305	2137440	ENSG00000167244.18|IGF2|UCHL5|UCHL5	925	-	3.4530253	1.1233709	-1.0	-1.0
chr11	2136059	2136164	ENSG00000167244.18|IGF2|UCHL5|UCHL5	921	-	2.8113866	1.101598	-1.0	-1.0
chr11	2134754	2134924	ENSG00000167244.18|IGF2|UCHL5|UCHL5	920	-	2.6523113	1.0950851	-1.0	-1.0
chr11	2135704	2135809	ENSG00000167244.18|IGF2|UCHL5|UCHL5	904	-	2.6093645	1.0179291	-1.0	-1.0
chr11	2133949	2134159	ENSG00000167244.18|IGF2|UCHL5|UCHL5	939	-	3.038641	1.2118263	-1.0	-1.0
chr11	2133358	2133463	ENSG00000167244.18|IGF2|UCHL5|UCHL5	913	-	3.3167746	1.0628053	-1.0	-1.0
chr11	2134755	2134925	ENSG00000129965.14|INS-IGF2|UCHL5|UCHL5	921	-	2.6718097	1.1014766	-1.0	-1.0
chr11	2136269	2136369	ENSG00000129965.14|INS-IGF2|UCHL5|UCHL5	913	-	2.5161293	1.0623051	-1.0	-1.0
chr11	2137269	2137439	ENSG00000129965.14|INS-IGF2|UCHL5|UCHL5	941	-	4.017783	1.2287357	-1.0	-1.0
chr11	2136059	2136164	ENSG00000129965.14|INS-IGF2|UCHL5|UCHL5	921	-	2.8113866	1.102078	-1.0	-1.0
chr11	2135215	2135335	ENSG00000129965.14|INS-IGF2|UCHL5|UCHL5	908	-	2.6734748	1.0342826	-1.0	-1.0
chr11	2133950	2134160	ENSG00000129965.14|INS-IGF2|UCHL5|UCHL5	940	-	3.0606072	1.2212877	-1.0	-1.0
chr11	2137754	2138154	ENSG00000129965.14|INS-IGF2|UCHL5|UCHL5	952	-	3.7328658	1.3191903	-1.0	-1.0
chr11	2135704	2135809	ENSG00000129965.14|INS-IGF2|UCHL5|UCHL5	904	-	2.6093645	1.0179291	-1.0	-1.0
chr11	2133358	2133463	ENSG00000129965.14|INS-IGF2|UCHL5|UCHL5	914	-	3.3167746	1.0633	-1.0	-1.0
chr11	2699867	2699994	ENSG00000269821.1|KCNQ1OT1|UCHL5|UCHL5	919	-	2.5507247	1.0905709	-1.0	-1.0
chr11	2691647	2691747	ENSG00000269821.1|KCNQ1OT1|UCHL5|UCHL5	904	-	3.787984	1.0191807	-1.0	-1.0
chr11	2652532	2652657	ENSG00000269821.1|KCNQ1OT1|UCHL5|UCHL5	936	-	5.930201	1.1931297	-1.0	-1.0
chr11	2651567	2651697	ENSG00000269821.1|KCNQ1OT1|UCHL5|UCHL5	920	-	3.9665778	1.0973897	-1.0	-1.0
chr11	2685732	2685862	ENSG00000269821.1|KCNQ1OT1|UCHL5|UCHL5	919	-	3.829018	1.0923861	-1.0	-1.0
chr11	2668687	2668857	ENSG00000269821.1|KCNQ1OT1|UCHL5|UCHL5	912	-	2.7799675	1.0538615	-1.0	-1.0
chr11	2649382	2649547	ENSG00000269821.1|KCNQ1OT1|UCHL5|UCHL5	915	-	5.6246705	1.0708749	-1.0	-1.0
chr11	2645512	2645642	ENSG00000269821.1|KCNQ1OT1|UCHL5|UCHL5	917	-	5.6480002	1.0825433	-1.0	-1.0
chr11	2656707	2657022	ENSG00000269821.1|KCNQ1OT1|UCHL5|UCHL5	933	-	5.438782	1.1732923	-1.0	-1.0
chr11	2645397	2645502	ENSG00000269821.1|KCNQ1OT1|UCHL5|UCHL5	901	-	5.477	1.0036935	-1.0	-1.0
chr11	2650567	2650672	ENSG00000269821.1|KCNQ1OT1|UCHL5|UCHL5	917	-	5.7150164	1.0798936	-1.0	-1.0
chr11	2653447	2653552	ENSG00000269821.1|KCNQ1OT1|UCHL5|UCHL5	910	-	5.574129	1.0460867	-1.0	-1.0
chr11	2646017	2646172	ENSG00000269821.1|KCNQ1OT1|UCHL5|UCHL5	904	-	5.5658507	1.0192424	-1.0	-1.0
chr11	2657057	2657447	ENSG00000269821.1|KCNQ1OT1|UCHL5|UCHL5	953	-	5.4621553	1.3254024	-1.0	-1.0
chr11	2656192	2656382	ENSG00000269821.1|KCNQ1OT1|UCHL5|UCHL5	925	-	5.733502	1.1226187	-1.0	-1.0
chr11	2653002	2653142	ENSG00000269821.1|KCNQ1OT1|UCHL5|UCHL5	950	-	5.157073	1.3022151	-1.0	-1.0
chr11	2669222	2669412	ENSG00000269821.1|KCNQ1OT1|UCHL5|UCHL5	921	-	3.0433192	1.1022564	-1.0	-1.0
chr11	2696277	2696377	ENSG00000269821.1|KCNQ1OT1|UCHL5|UCHL5	907	-	3.8344274	1.0332208	-1.0	-1.0
chr11	2669062	2669202	ENSG00000269821.1|KCNQ1OT1|UCHL5|UCHL5	921	-	3.4699404	1.1010017	-1.0	-1.0
chr11	2645042	2645337	ENSG00000269821.1|KCNQ1OT1|UCHL5|UCHL5	923	-	5.008069	1.1111975	-1.0	-1.0
chr11	2652252	2652412	ENSG00000269821.1|KCNQ1OT1|UCHL5|UCHL5	921	-	3.7817302	1.1013356	-1.0	-1.0
chr11	2659867	2660217	ENSG00000269821.1|KCNQ1OT1|UCHL5|UCHL5	941	-	5.6757817	1.2282624	-1.0	-1.0
chr11	2656452	2656557	ENSG00000269821.1|KCNQ1OT1|UCHL5|UCHL5	917	-	5.646166	1.0800807	-1.0	-1.0
chr11	2651877	2652207	ENSG00000269821.1|KCNQ1OT1|UCHL5|UCHL5	933	-	5.3584943	1.1723744	-1.0	-1.0
chr11	2659012	2659317	ENSG00000269821.1|KCNQ1OT1|UCHL5|UCHL5	940	-	4.712759	1.2182475	-1.0	-1.0
chr11	2657652	2657902	ENSG00000269821.1|KCNQ1OT1|UCHL5|UCHL5	983	-	6.9743347	1.7716483	-1.0	-1.0
chr11	2645892	2646012	ENSG00000269821.1|KCNQ1OT1|UCHL5|UCHL5	926	-	5.7698655	1.1324534	-1.0	-1.0
chr11	2656017	2656137	ENSG00000269821.1|KCNQ1OT1|UCHL5|UCHL5	918	-	5.6554923	1.0856973	-1.0	-1.0
chr11	2663997	2664127	ENSG00000269821.1|KCNQ1OT1|UCHL5|UCHL5	932	-	4.660003	1.1672492	-1.0	-1.0
chr11	2649562	2649662	ENSG00000269821.1|KCNQ1OT1|UCHL5|UCHL5	915	-	5.628859	1.068849	-1.0	-1.0
chr11	2645782	2645887	ENSG00000269821.1|KCNQ1OT1|UCHL5|UCHL5	936	-	5.8795795	1.1920731	-1.0	-1.0
chr11	2917987	2918095	ENSG00000110628.13|SLC22A18|UCHL5|UCHL5	942	+	6.0012345	1.2396663	-1.0	-1.0
chr11	2919306	2919441	ENSG00000110628.13|SLC22A18|UCHL5|UCHL5	918	+	4.146477	1.08686	-1.0	-1.0
chr11	2903368	2903489	ENSG00000110628.13|SLC22A18|UCHL5|UCHL5	906	+	5.522413	1.0248526	-1.0	-1.0
chr11	2921238	2921351	ENSG00000110628.13|SLC22A18|UCHL5|UCHL5	922	+	5.708088	1.1064949	-1.0	-1.0
chr11	2922450	2922556	ENSG00000110628.13|SLC22A18|UCHL5|UCHL5	923	+	4.886131	1.1134982	-1.0	-1.0
chr11	2921841	2921946	ENSG00000110628.13|SLC22A18|UCHL5|UCHL5	909	+	3.8501632	1.040654	-1.0	-1.0
chr11	2920626	2920756	ENSG00000110628.13|SLC22A18|UCHL5|UCHL5	920	+	5.6937895	1.0992354	-1.0	-1.0
chr11	2919676	2919891	ENSG00000110628.13|SLC22A18|UCHL5|UCHL5	931	+	5.821669	1.1629274	-1.0	-1.0
chr11	2959769	2959984	ENSG00000205531.12|NAP1L4|UCHL5|UCHL5	963	-	4.5996385	1.4373194	-1.0	-1.0
chr11	2992228	2992348	ENSG00000205531.12|NAP1L4|UCHL5|UCHL5	929	-	5.792049	1.15063	-1.0	-1.0
chr11	2964679	2964751	ENSG00000205531.12|NAP1L4|UCHL5|UCHL5	931	-	3.5106447	1.1620954	-1.0	-1.0
chr11	2958398	2958633	ENSG00000205531.12|NAP1L4|UCHL5|UCHL5	970	-	5.3705974	1.522093	-1.0	-1.0
chr11	2945330	2945646	ENSG00000205531.12|NAP1L4|UCHL5|UCHL5	918	-	3.4817011	1.0869809	-1.0	-1.0
chr11	2944900	2945070	ENSG00000205531.12|NAP1L4|UCHL5|UCHL5	912	-	2.7402422	1.0535126	-1.0	-1.0
chr11	2951779	2951899	ENSG00000205531.12|NAP1L4|UCHL5|UCHL5	935	-	4.143409	1.1851257	-1.0	-1.0
chr11	2971447	2971534	ENSG00000205531.12|NAP1L4|UCHL5|UCHL5	986	-	5.404302	1.866035	-1.0	-1.0
chr11	2969802	2969934	ENSG00000205531.12|NAP1L4|UCHL5|UCHL5	959	-	3.9682355	1.387575	-1.0	-1.0
chr11	2945070	2945295	ENSG00000205531.12|NAP1L4|UCHL5|UCHL5	954	-	5.1323996	1.3369844	-1.0	-1.0
chr11	2976023	2976123	ENSG00000205531.12|NAP1L4|UCHL5|UCHL5	975	-	5.0587506	1.6108222	-1.0	-1.0
chr11	2954375	2954646	ENSG00000205531.12|NAP1L4|UCHL5|UCHL5	974	-	4.934598	1.5880079	-1.0	-1.0
chr11	2951258	2951315	ENSG00000205531.12|NAP1L4|UCHL5|UCHL5	966	-	4.7231407	1.4699243	-1.0	-1.0
chr11	2944490	2944700	ENSG00000205531.12|NAP1L4|UCHL5|UCHL5	956	-	5.2165484	1.3606951	-1.0	-1.0
chr11	2978283	2978342	ENSG00000205531.12|NAP1L4|UCHL5|UCHL5	919	-	2.9345195	1.093167	-1.0	-1.0
chr11	3029320	3029443	ENSG00000110619.17|CARS|UCHL5|UCHL5	924	-	5.7427144	1.1179882	-1.0	-1.0
chr11	3017115	3017225	ENSG00000110619.17|CARS|UCHL5|UCHL5	911	-	5.578739	1.0501201	-1.0	-1.0
chr11	3020219	3020332	ENSG00000110619.17|CARS|UCHL5|UCHL5	917	-	5.6428986	1.079199	-1.0	-1.0
chr11	3017230	3017345	ENSG00000110619.17|CARS|UCHL5|UCHL5	921	-	5.702935	1.1004536	-1.0	-1.0
chr11	3040905	3041010	ENSG00000110619.17|CARS|UCHL5|UCHL5	904	-	5.515065	1.0154846	-1.0	-1.0
chr11	3001051	3001161	ENSG00000110619.17|CARS|UCHL5|UCHL5	905	-	5.516348	1.0218484	-1.0	-1.0
chr11	3026675	3026795	ENSG00000110619.17|CARS|UCHL5|UCHL5	928	-	5.775486	1.1400554	-1.0	-1.0
chr11	3370982	3371097	ENSG00000005801.16|ZNF195|UCHL5|UCHL5	901	-	5.5670295	1.0051985	-1.0	-1.0
chr11	3379052	3379172	ENSG00000005801.16|ZNF195|UCHL5|UCHL5	916	-	5.652445	1.0743829	-1.0	-1.0
chr11	3773631	3773739	ENSG00000110713.15|NUP98|UCHL5|UCHL5	945	-	6.0251565	1.2608768	-1.0	-1.0
chr11	3723156	3723351	ENSG00000110713.15|NUP98|UCHL5|UCHL5	963	-	6.411766	1.4286696	-1.0	-1.0
chr11	3691346	3691481	ENSG00000110713.15|NUP98|UCHL5|UCHL5	919	-	5.6816287	1.0923493	-1.0	-1.0
chr11	3753315	3753408	ENSG00000110713.15|NUP98|UCHL5|UCHL5	929	-	3.5767627	1.1489125	-1.0	-1.0
chr11	3713862	3713962	ENSG00000110713.15|NUP98|UCHL5|UCHL5	924	-	5.7314034	1.1197894	-1.0	-1.0
chr11	3744508	3744643	ENSG00000110713.15|NUP98|UCHL5|UCHL5	951	-	6.1283884	1.3120089	-1.0	-1.0
chr11	3699103	3699313	ENSG00000110713.15|NUP98|UCHL5|UCHL5	952	-	6.1379466	1.3165872	-1.0	-1.0
chr11	3683199	3683414	ENSG00000110713.15|NUP98|UCHL5|UCHL5	912	-	5.601603	1.0558705	-1.0	-1.0
chr11	3702677	3702852	ENSG00000110713.15|NUP98|UCHL5|UCHL5	932	-	4.683733	1.1672728	-1.0	-1.0
chr11	3762901	3763039	ENSG00000110713.15|NUP98|UCHL5|UCHL5	935	-	4.168746	1.1840302	-1.0	-1.0
chr11	3771747	3771922	ENSG00000110713.15|NUP98|UCHL5|UCHL5	950	-	6.112588	1.3004109	-1.0	-1.0
chr11	3778947	3779049	ENSG00000110713.15|NUP98|UCHL5|UCHL5	932	-	3.8539238	1.1703821	-1.0	-1.0
chr11	3712612	3712728	ENSG00000110713.15|NUP98|UCHL5|UCHL5	936	-	5.8785405	1.1909657	-1.0	-1.0
chr11	3779155	3779257	ENSG00000110713.15|NUP98|UCHL5|UCHL5	963	-	6.4064126	1.4267976	-1.0	-1.0
chr11	3735190	3735324	ENSG00000110713.15|NUP98|UCHL5|UCHL5	914	-	3.9328191	1.0639786	-1.0	-1.0
chr11	3782041	3782145	ENSG00000110713.15|NUP98|UCHL5|UCHL5	945	-	6.047387	1.2560833	-1.0	-1.0
chr11	3720741	3720866	ENSG00000110713.15|NUP98|UCHL5|UCHL5	907	-	5.535399	1.0314163	-1.0	-1.0
chr11	3706444	3706627	ENSG00000110713.15|NUP98|UCHL5|UCHL5	941	-	5.9752655	1.2286738	-1.0	-1.0
chr11	4083356	4083461	ENSG00000167323.11|STIM1|UCHL5|UCHL5	914	+	5.609274	1.0636989	-1.0	-1.0
chr11	4055522	4055632	ENSG00000167323.11|STIM1|UCHL5|UCHL5	914	+	5.627646	1.0637553	-1.0	-1.0
chr11	4070050	4070150	ENSG00000167323.11|STIM1|UCHL5|UCHL5	902	+	5.4985447	1.0104389	-1.0	-1.0
chr11	4074576	4074676	ENSG00000167323.11|STIM1|UCHL5|UCHL5	907	+	5.536059	1.0300617	-1.0	-1.0
chr11	3856091	3856226	ENSG00000167323.11|STIM1|UCHL5|UCHL5	939	+	4.846539	1.2138842	-1.0	-1.0
chr11	3967566	3967682	ENSG00000167323.11|STIM1|UCHL5|UCHL5	931	+	5.8137684	1.1609113	-1.0	-1.0
chr11	6217524	6217719	ENSG00000051009.10|FAM160A2|UCHL5|UCHL5	923	-	5.708396	1.111077	-1.0	-1.0
chr11	6217884	6218024	ENSG00000051009.10|FAM160A2|UCHL5|UCHL5	910	-	5.5759096	1.0462505	-1.0	-1.0
chr11	6477717	6477887	ENSG00000132254.12|ARFIP2|UCHL5|UCHL5	931	-	5.820148	1.1637276	-1.0	-1.0
chr11	6478862	6478959	ENSG00000132254.12|ARFIP2|UCHL5|UCHL5	932	-	5.8414755	1.1680962	-1.0	-1.0
chr11	6477303	6477408	ENSG00000132254.12|ARFIP2|UCHL5|UCHL5	914	-	5.624581	1.0663415	-1.0	-1.0
chr11	6480279	6480463	ENSG00000132254.12|ARFIP2|UCHL5|UCHL5	933	-	5.8615174	1.1731519	-1.0	-1.0
chr11	6478040	6478198	ENSG00000132254.12|ARFIP2|UCHL5|UCHL5	926	-	5.765594	1.1319225	-1.0	-1.0
chr11	6482074	6482344	ENSG00000132286.11|TIMM10B|UCHL5|UCHL5	933	+	3.621426	1.1769302	-1.0	-1.0
chr11	6481681	6481852	ENSG00000132286.11|TIMM10B|UCHL5|UCHL5	954	+	5.1105027	1.3371843	-1.0	-1.0
chr11	6495244	6495374	ENSG00000283977.1|AC084337.2|UCHL5|UCHL5	902	+	5.4983087	1.008003	-1.0	-1.0
chr11	6481756	6481852	ENSG00000283977.1|AC084337.2|UCHL5|UCHL5	972	+	4.9034142	1.5490584	-1.0	-1.0
chr11	6498674	6499004	ENSG00000283977.1|AC084337.2|UCHL5|UCHL5	936	+	5.1737356	1.190931	-1.0	-1.0
chr11	6502812	6502926	ENSG00000283977.1|AC084337.2|UCHL5|UCHL5	928	+	4.0556273	1.1436019	-1.0	-1.0
chr11	6508879	6508978	ENSG00000283977.1|AC084337.2|UCHL5|UCHL5	909	+	5.593312	1.0402771	-1.0	-1.0
chr11	6482074	6482284	ENSG00000283977.1|AC084337.2|UCHL5|UCHL5	939	+	3.8787732	1.2132735	-1.0	-1.0
chr11	6502812	6502962	ENSG00000179532.12|DNHD1|UCHL5|UCHL5	919	+	3.943462	1.0913106	-1.0	-1.0
chr11	6533680	6533810	ENSG00000179532.12|DNHD1|UCHL5|UCHL5	919	+	5.743687	1.0920658	-1.0	-1.0
chr11	6511272	6511372	ENSG00000179532.12|DNHD1|UCHL5|UCHL5	914	+	5.6816053	1.0666173	-1.0	-1.0
chr11	6498674	6498959	ENSG00000179532.12|DNHD1|UCHL5|UCHL5	937	+	4.9729495	1.1972791	-1.0	-1.0
chr11	6498059	6498249	ENSG00000179532.12|DNHD1|UCHL5|UCHL5	921	+	5.562508	1.1023841	-1.0	-1.0
chr11	6528621	6528787	ENSG00000179532.12|DNHD1|UCHL5|UCHL5	932	+	5.1795692	1.1681824	-1.0	-1.0
chr11	6528997	6529121	ENSG00000179532.12|DNHD1|UCHL5|UCHL5	907	+	5.5389824	1.0313424	-1.0	-1.0
chr11	6509161	6509272	ENSG00000179532.12|DNHD1|UCHL5|UCHL5	956	+	5.37269	1.3536179	-1.0	-1.0
chr11	6508867	6509083	ENSG00000179532.12|DNHD1|UCHL5|UCHL5	924	+	5.7392735	1.1217413	-1.0	-1.0
chr11	6603483	6603583	ENSG00000132275.10|RRP8|UCHL5|UCHL5	900	-	5.5339494	1.0016133	-1.0	-1.0
chr11	6608365	6608489	ENSG00000166333.13|ILK|UCHL5|UCHL5	919	+	5.689167	1.0927426	-1.0	-1.0
chr11	6615175	6615285	ENSG00000166340.15|TPP1|UCHL5|UCHL5	913	-	5.5970283	1.0580522	-1.0	-1.0
chr11	6619142	6619247	ENSG00000166340.15|TPP1|UCHL5|UCHL5	912	-	5.5909057	1.0550416	-1.0	-1.0
chr11	6616379	6616494	ENSG00000166340.15|TPP1|UCHL5|UCHL5	910	-	5.5897484	1.0461987	-1.0	-1.0
chr11	6683156	6683351	ENSG00000158042.8|MRPL17|UCHL5|UCHL5	935	-	5.876778	1.1895804	-1.0	-1.0
chr11	7649541	7649641	ENSG00000166387.11|PPFIBP2|UCHL5|UCHL5	905	+	3.9101517	1.0205827	-1.0	-1.0
chr11	7653028	7653158	ENSG00000166387.11|PPFIBP2|UCHL5|UCHL5	907	+	5.5900636	1.0313888	-1.0	-1.0
chr11	7632790	7632920	ENSG00000166387.11|PPFIBP2|UCHL5|UCHL5	940	+	5.9406	1.2230747	-1.0	-1.0
chr11	7593131	7593224	ENSG00000166387.11|PPFIBP2|UCHL5|UCHL5	938	+	4.194056	1.2101569	-1.0	-1.0
chr11	7653328	7653438	ENSG00000166387.11|PPFIBP2|UCHL5|UCHL5	923	+	5.736274	1.1110328	-1.0	-1.0
chr11	7573904	7574019	ENSG00000166387.11|PPFIBP2|UCHL5|UCHL5	916	+	5.669654	1.0763488	-1.0	-1.0
chr11	7653163	7653313	ENSG00000166387.11|PPFIBP2|UCHL5|UCHL5	943	+	5.9996386	1.2468644	-1.0	-1.0
chr11	8643008	8643126	ENSG00000166436.15|TRIM66|UCHL5|UCHL5	935	-	5.8663163	1.1855401	-1.0	-1.0
chr11	8624358	8624518	ENSG00000166436.15|TRIM66|UCHL5|UCHL5	934	-	5.8922343	1.1774871	-1.0	-1.0
chr11	8647974	8648074	ENSG00000166436.15|TRIM66|UCHL5|UCHL5	902	-	5.4961486	1.0108365	-1.0	-1.0
chr11	8625033	8625193	ENSG00000166436.15|TRIM66|UCHL5|UCHL5	903	-	5.5064063	1.0148077	-1.0	-1.0
chr11	8638663	8638768	ENSG00000166436.15|TRIM66|UCHL5|UCHL5	902	-	5.487838	1.0088837	-1.0	-1.0
chr11	8640226	8640421	ENSG00000166436.15|TRIM66|UCHL5|UCHL5	933	-	5.8438735	1.1739837	-1.0	-1.0
chr11	8683600	8683745	ENSG00000166441.12|RPL27A|UCHL5|UCHL5	915	+	5.6842127	1.0706352	-1.0	-1.0
chr11	8682795	8682895	ENSG00000166441.12|RPL27A|UCHL5|UCHL5	923	+	3.1508942	1.1123115	-1.0	-1.0
chr11	8683110	8683240	ENSG00000166441.12|RPL27A|UCHL5|UCHL5	916	+	3.432657	1.07823	-1.0	-1.0
chr11	8717740	8717930	ENSG00000166444.18|ST5|UCHL5|UCHL5	936	-	5.874728	1.1907712	-1.0	-1.0
chr11	8702569	8702689	ENSG00000166444.18|ST5|UCHL5|UCHL5	909	-	5.569129	1.0422078	-1.0	-1.0
chr11	8707089	8707204	ENSG00000166444.18|ST5|UCHL5|UCHL5	909	-	5.563879	1.0431271	-1.0	-1.0
chr11	9145684	9145815	ENSG00000184014.7|DENND5A|UCHL5|UCHL5	935	-	5.914126	1.1845596	-1.0	-1.0
chr11	9169855	9169949	ENSG00000184014.7|DENND5A|UCHL5|UCHL5	908	-	5.553295	1.0344548	-1.0	-1.0
chr11	9141969	9142108	ENSG00000184014.7|DENND5A|UCHL5|UCHL5	917	-	5.6421075	1.0793872	-1.0	-1.0
chr11	9204021	9204156	ENSG00000184014.7|DENND5A|UCHL5|UCHL5	929	-	5.8183627	1.1517932	-1.0	-1.0
chr11	9264965	9265100	ENSG00000184014.7|DENND5A|UCHL5|UCHL5	938	-	5.9206796	1.207267	-1.0	-1.0
chr11	9203881	9203996	ENSG00000184014.7|DENND5A|UCHL5|UCHL5	928	-	5.78261	1.1455551	-1.0	-1.0
chr11	9178184	9178366	ENSG00000184014.7|DENND5A|UCHL5|UCHL5	945	-	5.5949135	1.2611579	-1.0	-1.0
chr11	9180891	9180996	ENSG00000184014.7|DENND5A|UCHL5|UCHL5	907	-	5.536059	1.0301571	-1.0	-1.0
chr11	9193498	9193681	ENSG00000184014.7|DENND5A|UCHL5|UCHL5	905	-	3.4263952	1.0211346	-1.0	-1.0
chr11	9143376	9143476	ENSG00000184014.7|DENND5A|UCHL5|UCHL5	912	-	5.6293592	1.0568098	-1.0	-1.0
chr11	9203606	9203851	ENSG00000184014.7|DENND5A|UCHL5|UCHL5	931	-	4.5200553	1.159147	-1.0	-1.0
chr11	9178857	9179027	ENSG00000184014.7|DENND5A|UCHL5|UCHL5	922	-	4.4596243	1.1054552	-1.0	-1.0
chr11	9160722	9160865	ENSG00000184014.7|DENND5A|UCHL5|UCHL5	949	-	6.1018696	1.2962375	-1.0	-1.0
chr11	9206672	9206777	ENSG00000184014.7|DENND5A|UCHL5|UCHL5	948	-	4.3746614	1.281909	-1.0	-1.0
chr11	9314330	9314605	ENSG00000166471.10|TMEM41B|UCHL5|UCHL5	930	-	4.7457786	1.1569588	-1.0	-1.0
chr11	9287706	9287806	ENSG00000166471.10|TMEM41B|UCHL5|UCHL5	903	-	3.8115861	1.014074	-1.0	-1.0
chr11	9280883	9280988	ENSG00000166471.10|TMEM41B|UCHL5|UCHL5	923	-	4.024919	1.1139965	-1.0	-1.0
chr11	9408485	9408639	ENSG00000205339.9|IPO7|UCHL5|UCHL5	928	+	3.5909	1.1431024	-1.0	-1.0
chr11	9425145	9425310	ENSG00000205339.9|IPO7|UCHL5|UCHL5	949	+	5.9983673	1.2953072	-1.0	-1.0
chr11	9414254	9414384	ENSG00000205339.9|IPO7|UCHL5|UCHL5	939	+	4.296236	1.215599	-1.0	-1.0
chr11	9430874	9431003	ENSG00000205339.9|IPO7|UCHL5|UCHL5	931	+	4.771402	1.1618912	-1.0	-1.0
chr11	9433720	9433820	ENSG00000205339.9|IPO7|UCHL5|UCHL5	936	+	6.0303397	1.1942899	-1.0	-1.0
chr11	9442080	9442197	ENSG00000205339.9|IPO7|UCHL5|UCHL5	983	+	6.6639376	1.76246	-1.0	-1.0
chr11	9440454	9440661	ENSG00000205339.9|IPO7|UCHL5|UCHL5	968	+	4.6515064	1.4975821	-1.0	-1.0
chr11	9445141	9445246	ENSG00000205339.9|IPO7|UCHL5|UCHL5	922	+	5.778366	1.1092534	-1.0	-1.0
chr11	9384621	9384721	ENSG00000205339.9|IPO7|UCHL5|UCHL5	903	+	3.7763844	1.0123421	-1.0	-1.0
chr11	9437753	9437888	ENSG00000205339.9|IPO7|UCHL5|UCHL5	938	+	4.942329	1.2109864	-1.0	-1.0
chr11	9409927	9410032	ENSG00000205339.9|IPO7|UCHL5|UCHL5	923	+	3.418655	1.1148541	-1.0	-1.0
chr11	9438099	9438285	ENSG00000205339.9|IPO7|UCHL5|UCHL5	931	+	4.045639	1.1612806	-1.0	-1.0
chr11	9423776	9423876	ENSG00000205339.9|IPO7|UCHL5|UCHL5	963	+	6.4069915	1.4335777	-1.0	-1.0
chr11	9420343	9420498	ENSG00000205339.9|IPO7|UCHL5|UCHL5	940	+	5.8250823	1.2199081	-1.0	-1.0
chr11	9576486	9576659	ENSG00000166483.10|WEE1|UCHL5|UCHL5	973	+	6.726824	1.5685649	-1.0	-1.0
chr11	9576229	9576293	ENSG00000166483.10|WEE1|UCHL5|UCHL5	909	+	3.8672278	1.0402771	-1.0	-1.0
chr11	9577141	9577301	ENSG00000166483.10|WEE1|UCHL5|UCHL5	925	+	5.7413697	1.1230744	-1.0	-1.0
chr11	9574390	9574490	ENSG00000166483.10|WEE1|UCHL5|UCHL5	920	+	5.6810503	1.0966655	-1.0	-1.0
chr11	9575824	9576093	ENSG00000166483.10|WEE1|UCHL5|UCHL5	919	+	4.214402	1.0903704	-1.0	-1.0
chr11	9585222	9585347	ENSG00000166483.10|WEE1|UCHL5|UCHL5	925	+	5.7582474	1.126526	-1.0	-1.0
chr11	9581496	9581678	ENSG00000166483.10|WEE1|UCHL5|UCHL5	951	+	5.848798	1.3084744	-1.0	-1.0
chr11	9573685	9573855	ENSG00000166483.10|WEE1|UCHL5|UCHL5	928	+	5.320167	1.144402	-1.0	-1.0
chr11	9573910	9574150	ENSG00000166483.10|WEE1|UCHL5|UCHL5	960	+	6.3162694	1.3993664	-1.0	-1.0
chr11	9588448	9588578	ENSG00000166483.10|WEE1|UCHL5|UCHL5	916	+	5.662151	1.0762447	-1.0	-1.0
chr11	9963772	9963877	ENSG00000133812.15|SBF2|UCHL5|UCHL5	918	-	5.731924	1.0868073	-1.0	-1.0
chr11	9850022	9850212	ENSG00000133812.15|SBF2|UCHL5|UCHL5	915	-	4.1364875	1.0712084	-1.0	-1.0
chr11	9968340	9968525	ENSG00000133812.15|SBF2|UCHL5|UCHL5	939	-	5.93932	1.2140679	-1.0	-1.0
chr11	10029764	10029875	ENSG00000133812.15|SBF2|UCHL5|UCHL5	971	-	6.6378803	1.5327858	-1.0	-1.0
chr11	10042843	10042990	ENSG00000133812.15|SBF2|UCHL5|UCHL5	955	-	6.2788258	1.3427093	-1.0	-1.0
chr11	9895942	9896011	ENSG00000133812.15|SBF2|UCHL5|UCHL5	930	-	5.7956185	1.1529098	-1.0	-1.0
chr11	10000913	10001022	ENSG00000133812.15|SBF2|UCHL5|UCHL5	933	-	5.977357	1.1758482	-1.0	-1.0
chr11	9808888	9809028	ENSG00000133812.15|SBF2|UCHL5|UCHL5	910	-	5.5800195	1.0470879	-1.0	-1.0
chr11	9856587	9856697	ENSG00000133812.15|SBF2|UCHL5|UCHL5	911	-	5.6752505	1.052039	-1.0	-1.0
chr11	9842624	9842749	ENSG00000133812.15|SBF2|UCHL5|UCHL5	925	-	5.7532244	1.1253914	-1.0	-1.0
chr11	10305124	10305244	ENSG00000148926.9|ADM|UCHL5|UCHL5	912	+	5.6424522	1.0571451	-1.0	-1.0
chr11	10800102	10800297	ENSG00000110321.16|EIF4G2|UCHL5|UCHL5	919	-	3.1611404	1.090844	-1.0	-1.0
chr11	10808488	10808588	ENSG00000110321.16|EIF4G2|UCHL5|UCHL5	907	-	5.536059	1.0302123	-1.0	-1.0
chr11	10804286	10804491	ENSG00000110321.16|EIF4G2|UCHL5|UCHL5	953	-	4.772659	1.3268346	-1.0	-1.0
chr11	10799672	10799822	ENSG00000110321.16|EIF4G2|UCHL5|UCHL5	939	-	4.8909044	1.2143282	-1.0	-1.0
chr11	10807161	10807406	ENSG00000110321.16|EIF4G2|UCHL5|UCHL5	956	-	3.4759111	1.35303	-1.0	-1.0
chr11	10806776	10806966	ENSG00000110321.16|EIF4G2|UCHL5|UCHL5	924	-	2.794837	1.1212027	-1.0	-1.0
chr11	10804866	10805015	ENSG00000110321.16|EIF4G2|UCHL5|UCHL5	935	-	3.2385178	1.1884961	-1.0	-1.0
chr11	10800431	10800626	ENSG00000110321.16|EIF4G2|UCHL5|UCHL5	914	-	2.9045677	1.0656563	-1.0	-1.0
chr11	10803479	10803679	ENSG00000110321.16|EIF4G2|UCHL5|UCHL5	927	-	3.1723573	1.1341726	-1.0	-1.0
chr11	10803819	10804139	ENSG00000110321.16|EIF4G2|UCHL5|UCHL5	933	-	4.3813353	1.17205	-1.0	-1.0
chr11	10799462	10799617	ENSG00000110321.16|EIF4G2|UCHL5|UCHL5	922	-	4.3811884	1.1055995	-1.0	-1.0
chr11	10801660	10801820	ENSG00000110321.16|EIF4G2|UCHL5|UCHL5	923	-	3.3569007	1.116137	-1.0	-1.0
chr11	10802293	10802435	ENSG00000110321.16|EIF4G2|UCHL5|UCHL5	921	-	2.8137162	1.1035106	-1.0	-1.0
chr11	10808704	10808844	ENSG00000110321.16|EIF4G2|UCHL5|UCHL5	920	-	2.1964598	1.095771	-1.0	-1.0
chr11	10808854	10808999	ENSG00000110321.16|EIF4G2|UCHL5|UCHL5	916	-	3.2006304	1.0776875	-1.0	-1.0
chr11	10799247	10799367	ENSG00000110321.16|EIF4G2|UCHL5|UCHL5	905	-	2.6852775	1.0204899	-1.0	-1.0
chr11	10801975	10802209	ENSG00000110321.16|EIF4G2|UCHL5|UCHL5	950	-	4.0223713	1.297615	-1.0	-1.0
chr11	10797724	10797881	ENSG00000110321.16|EIF4G2|UCHL5|UCHL5	955	-	4.4265103	1.3485717	-1.0	-1.0
chr11	10800961	10801141	ENSG00000110321.16|EIF4G2|UCHL5|UCHL5	943	-	3.373728	1.2472976	-1.0	-1.0
chr11	10803210	10803294	ENSG00000110321.16|EIF4G2|UCHL5|UCHL5	901	-	2.6870408	1.0024956	-1.0	-1.0
chr11	10805906	10806096	ENSG00000110321.16|EIF4G2|UCHL5|UCHL5	920	-	2.9474964	1.0979571	-1.0	-1.0
chr11	10857861	10857961	ENSG00000236287.7|ZBED5|UCHL5|UCHL5	901	-	5.4782906	1.0036935	-1.0	-1.0
chr11	11936312	11936510	ENSG00000170242.17|USP47|UCHL5|UCHL5	936	+	5.8793726	1.1917387	-1.0	-1.0
chr11	11942334	11942529	ENSG00000170242.17|USP47|UCHL5|UCHL5	929	+	5.790482	1.1478503	-1.0	-1.0
chr11	11922723	11922891	ENSG00000170242.17|USP47|UCHL5|UCHL5	947	+	6.05012	1.2763511	-1.0	-1.0
chr11	12764208	12764437	ENSG00000187079.16|TEAD1|UCHL5|UCHL5	941	+	5.030797	1.226343	-1.0	-1.0
chr11	12675433	12675558	ENSG00000187079.16|TEAD1|UCHL5|UCHL5	907	+	5.5476336	1.0322112	-1.0	-1.0
chr11	12879672	12879807	ENSG00000187079.16|TEAD1|UCHL5|UCHL5	907	+	5.571887	1.0303786	-1.0	-1.0
chr11	14475814	14475945	ENSG00000129083.12|COPB1|UCHL5|UCHL5	934	-	4.5657454	1.1806892	-1.0	-1.0
chr11	14476916	14477015	ENSG00000129083.12|COPB1|UCHL5|UCHL5	917	-	3.0680933	1.0818039	-1.0	-1.0
chr11	14480758	14480898	ENSG00000129083.12|COPB1|UCHL5|UCHL5	949	-	5.0279593	1.2934802	-1.0	-1.0
chr11	14468680	14468855	ENSG00000129083.12|COPB1|UCHL5|UCHL5	928	-	3.54865	1.143891	-1.0	-1.0
chr11	14488491	14488584	ENSG00000129083.12|COPB1|UCHL5|UCHL5	942	-	5.974946	1.2376188	-1.0	-1.0
chr11	14498837	14498957	ENSG00000129083.12|COPB1|UCHL5|UCHL5	924	-	4.013212	1.1188682	-1.0	-1.0
chr11	14494209	14494314	ENSG00000129083.12|COPB1|UCHL5|UCHL5	921	-	3.963665	1.1004572	-1.0	-1.0
chr11	14479568	14479714	ENSG00000129083.12|COPB1|UCHL5|UCHL5	933	-	4.143376	1.172186	-1.0	-1.0
chr11	14486366	14486504	ENSG00000129083.12|COPB1|UCHL5|UCHL5	926	-	3.472674	1.1284333	-1.0	-1.0
chr11	14466321	14466421	ENSG00000129083.12|COPB1|UCHL5|UCHL5	939	-	5.9324903	1.2143102	-1.0	-1.0
chr11	14469360	14469563	ENSG00000129083.12|COPB1|UCHL5|UCHL5	928	-	3.518457	1.1413655	-1.0	-1.0
chr11	14499607	14499797	ENSG00000129083.12|COPB1|UCHL5|UCHL5	946	-	5.772507	1.2713556	-1.0	-1.0
chr11	14490569	14490674	ENSG00000129083.12|COPB1|UCHL5|UCHL5	905	-	3.2825909	1.0213201	-1.0	-1.0
chr11	14461185	14461341	ENSG00000129083.12|COPB1|UCHL5|UCHL5	935	-	4.615073	1.1878062	-1.0	-1.0
chr11	14474444	14474615	ENSG00000129083.12|COPB1|UCHL5|UCHL5	959	-	4.855054	1.3829308	-1.0	-1.0
chr11	14464910	14465015	ENSG00000129083.12|COPB1|UCHL5|UCHL5	947	-	6.1271067	1.2742826	-1.0	-1.0
chr11	14458591	14458687	ENSG00000129083.12|COPB1|UCHL5|UCHL5	932	-	5.8414755	1.1679499	-1.0	-1.0
chr11	14494209	14494314	ENSG00000256206.2|AC018523.2|UCHL5|UCHL5	921	-	3.963665	1.1005104	-1.0	-1.0
chr11	14513569	14513694	ENSG00000256206.2|AC018523.2|UCHL5|UCHL5	960	-	5.761565	1.4031076	-1.0	-1.0
chr11	14498837	14498957	ENSG00000256206.2|AC018523.2|UCHL5|UCHL5	924	-	4.013212	1.1188687	-1.0	-1.0
chr11	14499605	14499800	ENSG00000256206.2|AC018523.2|UCHL5|UCHL5	947	-	5.794339	1.2751635	-1.0	-1.0
chr11	14514329	14514429	ENSG00000129084.17|PSMA1|UCHL5|UCHL5	917	-	5.6955996	1.080881	-1.0	-1.0
chr11	14643454	14643609	ENSG00000129084.17|PSMA1|UCHL5|UCHL5	927	-	5.769608	1.1388884	-1.0	-1.0
chr11	14513559	14513769	ENSG00000129084.17|PSMA1|UCHL5|UCHL5	958	-	5.974664	1.3774996	-1.0	-1.0
chr11	14818182	14818312	ENSG00000152270.8|PDE3B|UCHL5|UCHL5	917	+	5.652946	1.0799237	-1.0	-1.0
chr11	14830697	14830837	ENSG00000152270.8|PDE3B|UCHL5|UCHL5	926	+	5.7564464	1.1288627	-1.0	-1.0
chr11	14843881	14844021	ENSG00000152270.8|PDE3B|UCHL5|UCHL5	927	+	5.767774	1.1375633	-1.0	-1.0
chr11	14867505	14867615	ENSG00000152270.8|PDE3B|UCHL5|UCHL5	910	+	5.5656295	1.0449965	-1.0	-1.0
chr11	14643807	14644027	ENSG00000152270.8|PDE3B|UCHL5|UCHL5	935	+	5.872536	1.1897068	-1.0	-1.0
chr11	14644042	14644142	ENSG00000152270.8|PDE3B|UCHL5|UCHL5	909	+	5.5544057	1.0400347	-1.0	-1.0
chr11	14644802	14644972	ENSG00000152270.8|PDE3B|UCHL5|UCHL5	914	+	3.1619012	1.0672452	-1.0	-1.0
chr11	14644497	14644697	ENSG00000152270.8|PDE3B|UCHL5|UCHL5	949	+	5.8192687	1.2899001	-1.0	-1.0
chr11	14867645	14867758	ENSG00000152270.8|PDE3B|UCHL5|UCHL5	913	+	5.610416	1.061151	-1.0	-1.0
chr11	14789098	14789213	ENSG00000152270.8|PDE3B|UCHL5|UCHL5	911	+	3.8559957	1.0504696	-1.0	-1.0
chr11	14869660	14869785	ENSG00000152270.8|PDE3B|UCHL5|UCHL5	915	+	5.6289277	1.0684295	-1.0	-1.0
chr11	16752773	16752894	ENSG00000110696.9|C11orf58|UCHL5|UCHL5	965	+	6.1546407	1.459134	-1.0	-1.0
chr11	16754870	16755060	ENSG00000110696.9|C11orf58|UCHL5|UCHL5	981	+	5.574948	1.7195992	-1.0	-1.0
chr11	16738580	16738841	ENSG00000110696.9|C11orf58|UCHL5|UCHL5	953	+	3.8534229	1.3241043	-1.0	-1.0
chr11	16748023	16748233	ENSG00000110696.9|C11orf58|UCHL5|UCHL5	955	+	6.2366986	1.3428099	-1.0	-1.0
chr11	16744565	16744684	ENSG00000110696.9|C11orf58|UCHL5|UCHL5	925	+	4.0582395	1.1261852	-1.0	-1.0
chr11	16816177	16816264	ENSG00000166689.15|PLEKHA7|UCHL5|UCHL5	909	-	5.57161	1.0390178	-1.0	-1.0
chr11	16826429	16826590	ENSG00000166689.15|PLEKHA7|UCHL5|UCHL5	926	-	5.7546744	1.1278871	-1.0	-1.0
chr11	16851190	16851291	ENSG00000166689.15|PLEKHA7|UCHL5|UCHL5	934	-	4.9911475	1.1832321	-1.0	-1.0
chr11	16782753	16782896	ENSG00000166689.15|PLEKHA7|UCHL5|UCHL5	917	-	5.6707196	1.0827769	-1.0	-1.0
chr11	16794909	16795019	ENSG00000166689.15|PLEKHA7|UCHL5|UCHL5	903	-	5.497385	1.014074	-1.0	-1.0
chr11	16800973	16801073	ENSG00000166689.15|PLEKHA7|UCHL5|UCHL5	903	-	5.515127	1.0145775	-1.0	-1.0
chr11	16816804	16816929	ENSG00000166689.15|PLEKHA7|UCHL5|UCHL5	904	-	5.5178337	1.0178115	-1.0	-1.0
chr11	16855802	16855914	ENSG00000166689.15|PLEKHA7|UCHL5|UCHL5	954	-	6.194219	1.3388638	-1.0	-1.0
chr11	16789168	16789268	ENSG00000166689.15|PLEKHA7|UCHL5|UCHL5	901	-	5.4782906	1.0036935	-1.0	-1.0
chr11	16826219	16826329	ENSG00000166689.15|PLEKHA7|UCHL5|UCHL5	916	-	5.638564	1.0761883	-1.0	-1.0
chr11	16801270	16801375	ENSG00000166689.15|PLEKHA7|UCHL5|UCHL5	903	-	5.4966106	1.012739	-1.0	-1.0
chr11	17169606	17169801	ENSG00000011405.13|PIK3C2A|UCHL5|UCHL5	951	-	6.1393433	1.3112047	-1.0	-1.0
chr11	17134823	17135029	ENSG00000011405.13|PIK3C2A|UCHL5|UCHL5	956	-	5.623897	1.3517832	-1.0	-1.0
chr11	17169186	17169331	ENSG00000011405.13|PIK3C2A|UCHL5|UCHL5	919	-	5.6713247	1.0918602	-1.0	-1.0
chr11	17207852	17207983	ENSG00000011405.13|PIK3C2A|UCHL5|UCHL5	916	-	4.361996	1.0758694	-1.0	-1.0
chr11	17119795	17119905	ENSG00000011405.13|PIK3C2A|UCHL5|UCHL5	910	-	5.6517606	1.0436691	-1.0	-1.0
chr11	17168726	17168891	ENSG00000011405.13|PIK3C2A|UCHL5|UCHL5	921	-	4.583955	1.1019815	-1.0	-1.0
chr11	17105168	17105278	ENSG00000011405.13|PIK3C2A|UCHL5|UCHL5	945	-	6.037538	1.2634323	-1.0	-1.0
chr11	17148618	17148787	ENSG00000011405.13|PIK3C2A|UCHL5|UCHL5	936	-	5.8774304	1.1928314	-1.0	-1.0
chr11	17155525	17155629	ENSG00000011405.13|PIK3C2A|UCHL5|UCHL5	926	-	5.7548943	1.1332834	-1.0	-1.0
chr11	17150512	17150612	ENSG00000011405.13|PIK3C2A|UCHL5|UCHL5	903	-	3.7759595	1.0140457	-1.0	-1.0
chr11	17147516	17147628	ENSG00000011405.13|PIK3C2A|UCHL5|UCHL5	943	-	6.0058513	1.2446628	-1.0	-1.0
chr11	17372110	17372225	ENSG00000188211.8|NCR3LG1|UCHL5|UCHL5	910	+	5.628794	1.0459006	-1.0	-1.0
chr11	17367058	17367347	ENSG00000188211.8|NCR3LG1|UCHL5|UCHL5	942	+	5.2327123	1.23992	-1.0	-1.0
chr11	17356735	17357001	ENSG00000188211.8|NCR3LG1|UCHL5|UCHL5	923	+	5.7479463	1.1160007	-1.0	-1.0
chr11	17988596	17988757	ENSG00000129158.10|SERGEF|UCHL5|UCHL5	963	-	6.396587	1.4356989	-1.0	-1.0
chr11	17959452	17959622	ENSG00000129158.10|SERGEF|UCHL5|UCHL5	956	-	6.215265	1.3522776	-1.0	-1.0
chr11	18333101	18333201	ENSG00000110768.11|GTF2H1|UCHL5|UCHL5	901	+	5.4782906	1.0036935	-1.0	-1.0
chr11	18396735	18397060	ENSG00000134333.13|LDHA|UCHL5|UCHL5	927	+	3.0444255	1.1374563	-1.0	-1.0
chr11	18400874	18401014	ENSG00000134333.13|LDHA|UCHL5|UCHL5	923	+	2.7466402	1.1130569	-1.0	-1.0
chr11	18399414	18399534	ENSG00000134333.13|LDHA|UCHL5|UCHL5	927	+	2.7891824	1.1351774	-1.0	-1.0
chr11	18394941	18395051	ENSG00000134333.13|LDHA|UCHL5|UCHL5	913	+	5.6325	1.0601245	-1.0	-1.0
chr11	20077992	20078104	ENSG00000166833.19|NAV2|UCHL5|UCHL5	934	+	5.8878584	1.1832926	-1.0	-1.0
chr11	20090864	20091018	ENSG00000166833.19|NAV2|UCHL5|UCHL5	974	+	6.7191644	1.586705	-1.0	-1.0
chr11	20022962	20023097	ENSG00000166833.19|NAV2|UCHL5|UCHL5	919	+	5.6720037	1.0919261	-1.0	-1.0
chr11	20048932	20049157	ENSG00000166833.19|NAV2|UCHL5|UCHL5	930	+	5.1499295	1.1536963	-1.0	-1.0
chr11	19984124	19984247	ENSG00000166833.19|NAV2|UCHL5|UCHL5	928	+	5.8457184	1.1438606	-1.0	-1.0
chr11	20105590	20105690	ENSG00000166833.19|NAV2|UCHL5|UCHL5	909	+	5.593312	1.0402771	-1.0	-1.0
chr11	20045042	20045147	ENSG00000166833.19|NAV2|UCHL5|UCHL5	905	+	3.7937367	1.0224516	-1.0	-1.0
chr11	20080063	20080208	ENSG00000166833.19|NAV2|UCHL5|UCHL5	920	+	3.952702	1.096827	-1.0	-1.0
chr11	20095671	20095767	ENSG00000166833.19|NAV2|UCHL5|UCHL5	904	+	3.787984	1.0192455	-1.0	-1.0
chr11	20068323	20068398	ENSG00000166833.19|NAV2|UCHL5|UCHL5	961	+	6.332293	1.4122694	-1.0	-1.0
chr11	20045172	20045437	ENSG00000166833.19|NAV2|UCHL5|UCHL5	948	+	5.418682	1.2821815	-1.0	-1.0
chr11	20083018	20083128	ENSG00000166833.19|NAV2|UCHL5|UCHL5	903	+	3.269339	1.012739	-1.0	-1.0
chr11	20093098	20093199	ENSG00000166833.19|NAV2|UCHL5|UCHL5	931	+	5.81556	1.161746	-1.0	-1.0
chr11	20100991	20101146	ENSG00000166833.19|NAV2|UCHL5|UCHL5	938	+	4.8999486	1.2049625	-1.0	-1.0
chr11	20097576	20097681	ENSG00000166833.19|NAV2|UCHL5|UCHL5	904	+	3.7877257	1.0162592	-1.0	-1.0
chr11	19976690	19976865	ENSG00000166833.19|NAV2|UCHL5|UCHL5	913	+	3.981754	1.0585037	-1.0	-1.0
chr11	22726296	22726433	ENSG00000148935.10|GAS2|UCHL5|UCHL5	956	+	6.0458517	1.3574607	-1.0	-1.0
chr11	22749134	22749261	ENSG00000148935.10|GAS2|UCHL5|UCHL5	929	+	4.1358256	1.1478858	-1.0	-1.0
chr11	22685667	22685789	ENSG00000148935.10|GAS2|UCHL5|UCHL5	964	+	6.127843	1.4474218	-1.0	-1.0
chr11	27362840	27363225	ENSG00000109881.16|CCDC34|UCHL5|UCHL5	936	-	5.7644706	1.1961888	-1.0	-1.0
chr11	27368205	27368310	ENSG00000205213.13|LGR4|UCHL5|UCHL5	933	-	5.842209	1.1739894	-1.0	-1.0
chr11	27385265	27385365	ENSG00000205213.13|LGR4|UCHL5|UCHL5	908	-	3.8226306	1.0364763	-1.0	-1.0
chr11	27472512	27472707	ENSG00000205213.13|LGR4|UCHL5|UCHL5	916	-	2.6770797	1.07584	-1.0	-1.0
chr11	27472247	27472372	ENSG00000205213.13|LGR4|UCHL5|UCHL5	919	-	3.7128909	1.0899019	-1.0	-1.0
chr11	27499443	27499563	ENSG00000148943.11|LIN7C|UCHL5|UCHL5	945	-	6.0234427	1.2628647	-1.0	-1.0
chr11	32589016	32589126	ENSG00000149100.12|EIF3M|UCHL5|UCHL5	950	+	6.1351857	1.3040279	-1.0	-1.0
chr11	32593898	32593998	ENSG00000149100.12|EIF3M|UCHL5|UCHL5	904	+	5.5339813	1.0192455	-1.0	-1.0
chr11	32927148	32927269	ENSG00000060749.14|QSER1|UCHL5|UCHL5	925	+	5.743479	1.1262231	-1.0	-1.0
chr11	32932972	32933082	ENSG00000060749.14|QSER1|UCHL5|UCHL5	906	+	5.536716	1.0284237	-1.0	-1.0
chr11	32934692	32934817	ENSG00000060749.14|QSER1|UCHL5|UCHL5	909	+	5.594531	1.0433058	-1.0	-1.0
chr11	32934827	32934932	ENSG00000060749.14|QSER1|UCHL5|UCHL5	909	+	5.5898256	1.0402771	-1.0	-1.0
chr11	33141635	33141986	ENSG00000176102.11|CSTF3|UCHL5|UCHL5	961	-	6.292561	1.4047405	-1.0	-1.0
chr11	33161298	33161438	ENSG00000176102.11|CSTF3|UCHL5|UCHL5	914	-	2.7754843	1.0659897	-1.0	-1.0
chr11	33102236	33102336	ENSG00000176102.11|CSTF3|UCHL5|UCHL5	913	-	5.661212	1.061997	-1.0	-1.0
chr11	33286667	33286827	ENSG00000110422.11|HIPK3|UCHL5|UCHL5	908	+	5.5548363	1.0367429	-1.0	-1.0
chr11	33710059	33710224	ENSG00000085063.14|CD59|UCHL5|UCHL5	923	-	5.7286015	1.114882	-1.0	-1.0
chr11	34097195	34097296	ENSG00000135387.20|CAPRIN1|UCHL5|UCHL5	927	+	4.04374	1.1380397	-1.0	-1.0
chr11	34071725	34071788	ENSG00000135387.20|CAPRIN1|UCHL5|UCHL5	959	+	6.2989635	1.3869387	-1.0	-1.0
chr11	34076559	34076642	ENSG00000135387.20|CAPRIN1|UCHL5|UCHL5	967	+	4.7723308	1.4847149	-1.0	-1.0
chr11	34052529	34052714	ENSG00000135387.20|CAPRIN1|UCHL5|UCHL5	917	+	4.4286776	1.0813514	-1.0	-1.0
chr11	34079627	34079765	ENSG00000135387.20|CAPRIN1|UCHL5|UCHL5	975	+	5.3435493	1.5966754	-1.0	-1.0
chr11	34090180	34090289	ENSG00000135387.20|CAPRIN1|UCHL5|UCHL5	904	+	3.255425	1.019153	-1.0	-1.0
chr11	34086063	34086219	ENSG00000135387.20|CAPRIN1|UCHL5|UCHL5	994	+	7.800881	2.2476306	-1.0	-1.0
chr11	34076235	34076474	ENSG00000135387.20|CAPRIN1|UCHL5|UCHL5	949	+	3.613326	1.2929959	-1.0	-1.0
chr11	34096399	34096584	ENSG00000135387.20|CAPRIN1|UCHL5|UCHL5	961	+	6.3930664	1.4044894	-1.0	-1.0
chr11	34051682	34051842	ENSG00000135387.20|CAPRIN1|UCHL5|UCHL5	948	+	5.805168	1.2845258	-1.0	-1.0
chr11	34052304	34052499	ENSG00000135387.20|CAPRIN1|UCHL5|UCHL5	958	+	3.9247875	1.3804802	-1.0	-1.0
chr11	34071900	34071987	ENSG00000135387.20|CAPRIN1|UCHL5|UCHL5	923	+	4.1524615	1.1120747	-1.0	-1.0
chr11	34141718	34141817	ENSG00000135372.8|NAT10|UCHL5|UCHL5	912	+	5.6083107	1.0568098	-1.0	-1.0
chr11	34146423	34146908	ENSG00000135372.8|NAT10|UCHL5|UCHL5	941	+	5.1588182	1.2260894	-1.0	-1.0
chr11	34127487	34127599	ENSG00000135372.8|NAT10|UCHL5|UCHL5	930	+	5.8612013	1.1539943	-1.0	-1.0
chr11	34131380	34131531	ENSG00000135372.8|NAT10|UCHL5|UCHL5	923	+	5.7150245	1.1117578	-1.0	-1.0
chr11	34105631	34105786	ENSG00000135372.8|NAT10|UCHL5|UCHL5	924	+	4.4128456	1.1214782	-1.0	-1.0
chr11	34140399	34140572	ENSG00000135372.8|NAT10|UCHL5|UCHL5	939	+	4.351184	1.211589	-1.0	-1.0
chr11	34146098	34146308	ENSG00000135372.8|NAT10|UCHL5|UCHL5	945	+	4.914937	1.2561047	-1.0	-1.0
chr11	34139384	34139511	ENSG00000135372.8|NAT10|UCHL5|UCHL5	940	+	5.9983864	1.2239791	-1.0	-1.0
chr11	34136641	34136775	ENSG00000135372.8|NAT10|UCHL5|UCHL5	951	+	6.159682	1.3106143	-1.0	-1.0
chr11	34108741	34108833	ENSG00000135372.8|NAT10|UCHL5|UCHL5	938	+	5.987739	1.2051344	-1.0	-1.0
chr11	34118179	34118289	ENSG00000135372.8|NAT10|UCHL5|UCHL5	959	+	6.2845488	1.3896929	-1.0	-1.0
chr11	34135174	34135279	ENSG00000135372.8|NAT10|UCHL5|UCHL5	902	+	5.486574	1.0072356	-1.0	-1.0
chr11	34134511	34134586	ENSG00000135372.8|NAT10|UCHL5|UCHL5	952	+	6.132974	1.3146572	-1.0	-1.0
chr11	34450987	34451098	ENSG00000121691.4|CAT|UCHL5|UCHL5	941	+	5.9767027	1.2278454	-1.0	-1.0
chr11	34453800	34453920	ENSG00000121691.4|CAT|UCHL5|UCHL5	921	+	5.7186875	1.1025555	-1.0	-1.0
chr11	34468287	34468402	ENSG00000121691.4|CAT|UCHL5|UCHL5	914	+	3.8904011	1.0661253	-1.0	-1.0
chr11	34438954	34439074	ENSG00000121691.4|CAT|UCHL5|UCHL5	928	+	3.9672809	1.143842	-1.0	-1.0
chr11	34916696	34916801	ENSG00000110435.11|PDHX|UCHL5|UCHL5	912	+	3.8616261	1.054354	-1.0	-1.0
chr11	34970148	34970286	ENSG00000110435.11|PDHX|UCHL5|UCHL5	931	+	5.842567	1.15972	-1.0	-1.0
chr11	34966689	34966809	ENSG00000110435.11|PDHX|UCHL5|UCHL5	921	+	3.9815893	1.1011664	-1.0	-1.0
chr11	34957463	34957578	ENSG00000110435.11|PDHX|UCHL5|UCHL5	934	+	5.8653197	1.181792	-1.0	-1.0
chr11	35315057	35315162	ENSG00000110436.11|SLC1A2|UCHL5|UCHL5	910	-	5.574129	1.0459905	-1.0	-1.0
chr11	35260855	35260960	ENSG00000110436.11|SLC1A2|UCHL5|UCHL5	917	-	5.7706203	1.0809681	-1.0	-1.0
chr11	35286776	35286876	ENSG00000110436.11|SLC1A2|UCHL5|UCHL5	905	-	3.878296	1.0213544	-1.0	-1.0
chr11	35663389	35663694	ENSG00000166326.6|TRIM44|UCHL5|UCHL5	960	+	6.2337074	1.3979393	-1.0	-1.0
chr11	35662914	35663264	ENSG00000166326.6|TRIM44|UCHL5|UCHL5	947	+	6.0599904	1.2756206	-1.0	-1.0
chr11	35725928	35726138	ENSG00000166326.6|TRIM44|UCHL5|UCHL5	950	+	5.1175737	1.297177	-1.0	-1.0
chr11	43323489	43323636	ENSG00000166181.12|API5|UCHL5|UCHL5	942	+	5.9891877	1.2331167	-1.0	-1.0
chr11	43414589	43414769	ENSG00000052841.14|TTC17|UCHL5|UCHL5	946	+	5.7036977	1.2658098	-1.0	-1.0
chr11	43446005	43446105	ENSG00000052841.14|TTC17|UCHL5|UCHL5	924	+	5.7968917	1.1212957	-1.0	-1.0
chr11	43391499	43391614	ENSG00000052841.14|TTC17|UCHL5|UCHL5	909	+	5.614905	1.0394287	-1.0	-1.0
chr11	43447978	43448113	ENSG00000052841.14|TTC17|UCHL5|UCHL5	906	+	3.8167052	1.0285667	-1.0	-1.0
chr11	43403997	43404127	ENSG00000052841.14|TTC17|UCHL5|UCHL5	913	+	3.0245242	1.0595123	-1.0	-1.0
chr11	43397286	43397471	ENSG00000052841.14|TTC17|UCHL5|UCHL5	952	+	6.244756	1.3224185	-1.0	-1.0
chr11	43436228	43436334	ENSG00000052841.14|TTC17|UCHL5|UCHL5	906	+	3.8526108	1.026045	-1.0	-1.0
chr11	43450007	43450241	ENSG00000052841.14|TTC17|UCHL5|UCHL5	936	+	4.3128185	1.1928123	-1.0	-1.0
chr11	43407137	43407215	ENSG00000052841.14|TTC17|UCHL5|UCHL5	952	+	6.133745	1.3168049	-1.0	-1.0
chr11	43396705	43396818	ENSG00000052841.14|TTC17|UCHL5|UCHL5	919	+	5.762761	1.0940166	-1.0	-1.0
chr11	43397973	43398078	ENSG00000052841.14|TTC17|UCHL5|UCHL5	911	+	3.9731154	1.0519562	-1.0	-1.0
chr11	43399892	43400007	ENSG00000052841.14|TTC17|UCHL5|UCHL5	921	+	5.7299786	1.1051238	-1.0	-1.0
chr11	43401445	43401620	ENSG00000052841.14|TTC17|UCHL5|UCHL5	933	+	4.8826947	1.173405	-1.0	-1.0
chr11	43443359	43443579	ENSG00000052841.14|TTC17|UCHL5|UCHL5	961	+	5.6988835	1.4070615	-1.0	-1.0
chr11	43444055	43444250	ENSG00000052841.14|TTC17|UCHL5|UCHL5	956	+	4.300135	1.3523545	-1.0	-1.0
chr11	43391820	43391952	ENSG00000052841.14|TTC17|UCHL5|UCHL5	919	+	3.5420253	1.0896578	-1.0	-1.0
chr11	43358931	43359041	ENSG00000052841.14|TTC17|UCHL5|UCHL5	940	+	3.9327312	1.2225229	-1.0	-1.0
chr11	43391813	43392003	ENSG00000254577.1|AC087276.2|UCHL5|UCHL5	923	+	3.7167647	1.115507	-1.0	-1.0
chr11	43391498	43391618	ENSG00000254577.1|AC087276.2|UCHL5|UCHL5	908	+	5.608407	1.0352724	-1.0	-1.0
chr11	43798319	43798427	ENSG00000283341.1|AC068205.2|UCHL5|UCHL5	915	+	3.9255822	1.0721104	-1.0	-1.0
chr11	43754045	43754121	ENSG00000283341.1|AC068205.2|UCHL5|UCHL5	912	+	5.591602	1.0568098	-1.0	-1.0
chr11	43734139	43734309	ENSG00000283341.1|AC068205.2|UCHL5|UCHL5	915	+	5.676458	1.0709008	-1.0	-1.0
chr11	43680739	43680839	ENSG00000283341.1|AC068205.2|UCHL5|UCHL5	902	+	2.641414	1.0081806	-1.0	-1.0
chr11	43734339	43734469	ENSG00000283341.1|AC068205.2|UCHL5|UCHL5	904	+	5.5074196	1.0179291	-1.0	-1.0
chr11	43680757	43680857	ENSG00000149084.12|HSD17B12|UCHL5|UCHL5	907	+	2.6965175	1.0302123	-1.0	-1.0
chr11	43798319	43798427	ENSG00000149084.12|HSD17B12|UCHL5|UCHL5	915	+	3.9255822	1.0721165	-1.0	-1.0
chr11	43734136	43734311	ENSG00000149084.12|HSD17B12|UCHL5|UCHL5	915	+	5.6752934	1.0702083	-1.0	-1.0
chr11	43754048	43754149	ENSG00000149084.12|HSD17B12|UCHL5|UCHL5	909	+	5.5544057	1.0401559	-1.0	-1.0
chr11	43734336	43734441	ENSG00000149084.12|HSD17B12|UCHL5|UCHL5	901	+	5.4782906	1.0036935	-1.0	-1.0
chr11	43854696	43854864	ENSG00000149084.12|HSD17B12|UCHL5|UCHL5	926	+	4.516374	1.128645	-1.0	-1.0
chr11	43734338	43734448	ENSG00000254512.1|PHBP2|UCHL5|UCHL5	901	+	5.4782906	1.0036935	-1.0	-1.0
chr11	43734138	43734308	ENSG00000254512.1|PHBP2|UCHL5|UCHL5	916	+	5.6870904	1.0747286	-1.0	-1.0
chr11	43734140	43734310	ENSG00000283483.1|AC068205.4|UCHL5|UCHL5	915	+	5.6782246	1.0717828	-1.0	-1.0
chr11	43734340	43734480	ENSG00000283483.1|AC068205.4|UCHL5|UCHL5	902	+	5.49102	1.0106138	-1.0	-1.0
chr11	44095698	44095852	ENSG00000151348.13|EXT2|UCHL5|UCHL5	937	+	5.0459166	1.2024914	-1.0	-1.0
chr11	44130042	44130138	ENSG00000151348.13|EXT2|UCHL5|UCHL5	909	+	5.5544057	1.0400347	-1.0	-1.0
chr11	44114184	44114284	ENSG00000151348.13|EXT2|UCHL5|UCHL5	905	+	5.5174546	1.0217843	-1.0	-1.0
chr11	44107742	44107882	ENSG00000151348.13|EXT2|UCHL5|UCHL5	906	+	5.5294323	1.0275111	-1.0	-1.0
chr11	44171655	44171760	ENSG00000151348.13|EXT2|UCHL5|UCHL5	905	+	5.524722	1.0226457	-1.0	-1.0
chr11	44108072	44108187	ENSG00000151348.13|EXT2|UCHL5|UCHL5	905	+	5.52443	1.0239956	-1.0	-1.0
chr11	45872091	45872231	ENSG00000121671.11|CRY2|UCHL5|UCHL5	911	+	5.594014	1.051666	-1.0	-1.0
chr11	45969834	45969934	ENSG00000135365.15|PHF21A|UCHL5|UCHL5	903	-	5.5183268	1.0124221	-1.0	-1.0
chr11	46084195	46084295	ENSG00000135365.15|PHF21A|UCHL5|UCHL5	902	-	5.4985447	1.0104389	-1.0	-1.0
chr11	45938156	45938276	ENSG00000135365.15|PHF21A|UCHL5|UCHL5	907	-	5.539665	1.0318978	-1.0	-1.0
chr11	45965349	45965459	ENSG00000135365.15|PHF21A|UCHL5|UCHL5	904	-	5.5079994	1.0163093	-1.0	-1.0
chr11	46372427	46372557	ENSG00000149091.15|DGKZ|UCHL5|UCHL5	903	+	5.515127	1.014624	-1.0	-1.0
chr11	46382586	46382816	ENSG00000110492.15|MDK|UCHL5|UCHL5	938	+	4.4355655	1.2044462	-1.0	-1.0
chr11	46383193	46383463	ENSG00000110492.15|MDK|UCHL5|UCHL5	921	+	5.6915293	1.1017174	-1.0	-1.0
chr11	46383658	46383758	ENSG00000110492.15|MDK|UCHL5|UCHL5	906	+	3.8334196	1.02842	-1.0	-1.0
chr11	46381989	46382133	ENSG00000110492.15|MDK|UCHL5|UCHL5	935	+	4.161087	1.1852715	-1.0	-1.0
chr11	46381769	46381874	ENSG00000110492.15|MDK|UCHL5|UCHL5	901	+	5.6644135	1.0042721	-1.0	-1.0
chr11	46382836	46383086	ENSG00000110492.15|MDK|UCHL5|UCHL5	926	+	5.5570855	1.1297227	-1.0	-1.0
chr11	46543294	46543398	ENSG00000110497.14|AMBRA1|UCHL5|UCHL5	912	-	5.591112	1.0551822	-1.0	-1.0
chr11	46543974	46544041	ENSG00000110497.14|AMBRA1|UCHL5|UCHL5	931	-	5.8118863	1.1582595	-1.0	-1.0
chr11	46547110	46547335	ENSG00000110497.14|AMBRA1|UCHL5|UCHL5	935	-	5.280939	1.1873174	-1.0	-1.0
chr11	46545603	46545763	ENSG00000110497.14|AMBRA1|UCHL5|UCHL5	941	-	3.7019973	1.2262357	-1.0	-1.0
chr11	46542504	46542764	ENSG00000110497.14|AMBRA1|UCHL5|UCHL5	958	-	5.2360177	1.3728656	-1.0	-1.0
chr11	46542154	46542439	ENSG00000110497.14|AMBRA1|UCHL5|UCHL5	946	-	4.815666	1.2688345	-1.0	-1.0
chr11	46443487	46443598	ENSG00000110497.14|AMBRA1|UCHL5|UCHL5	935	-	5.8724346	1.1856441	-1.0	-1.0
chr11	46548250	46548470	ENSG00000110497.14|AMBRA1|UCHL5|UCHL5	932	-	4.4278874	1.1706767	-1.0	-1.0
chr11	46417937	46418047	ENSG00000110497.14|AMBRA1|UCHL5|UCHL5	921	-	5.693116	1.1027036	-1.0	-1.0
chr11	46541944	46542124	ENSG00000110497.14|AMBRA1|UCHL5|UCHL5	930	-	4.611248	1.15432	-1.0	-1.0
chr11	46433498	46433613	ENSG00000110497.14|AMBRA1|UCHL5|UCHL5	917	-	5.6412745	1.0790046	-1.0	-1.0
chr11	46542769	46543044	ENSG00000110497.14|AMBRA1|UCHL5|UCHL5	937	-	5.9091353	1.2010214	-1.0	-1.0
chr11	46434883	46435037	ENSG00000110497.14|AMBRA1|UCHL5|UCHL5	904	-	3.5664768	1.0191764	-1.0	-1.0
chr11	46669423	46669528	ENSG00000175224.16|ATG13|UCHL5|UCHL5	906	+	5.534845	1.02842	-1.0	-1.0
chr11	46617716	46617816	ENSG00000175224.16|ATG13|UCHL5|UCHL5	901	+	5.477	1.0036935	-1.0	-1.0
chr11	46617541	46617681	ENSG00000175224.16|ATG13|UCHL5|UCHL5	924	+	5.2896433	1.1186899	-1.0	-1.0
chr11	46672609	46672709	ENSG00000175224.16|ATG13|UCHL5|UCHL5	937	+	5.9018946	1.2014883	-1.0	-1.0
chr11	46645884	46645984	ENSG00000175224.16|ATG13|UCHL5|UCHL5	905	+	5.5713983	1.0217843	-1.0	-1.0
chr11	46672384	46672604	ENSG00000175224.16|ATG13|UCHL5|UCHL5	948	+	6.0905013	1.2818706	-1.0	-1.0
chr11	46679647	46679747	ENSG00000175220.11|ARHGAP1|UCHL5|UCHL5	901	-	5.4782906	1.0036935	-1.0	-1.0
chr11	46682050	46682182	ENSG00000175220.11|ARHGAP1|UCHL5|UCHL5	912	-	5.594248	1.0537452	-1.0	-1.0
chr11	46696014	46696119	ENSG00000175220.11|ARHGAP1|UCHL5|UCHL5	904	-	3.787514	1.0177841	-1.0	-1.0
chr11	46695652	46695755	ENSG00000175220.11|ARHGAP1|UCHL5|UCHL5	903	-	3.7759595	1.014074	-1.0	-1.0
chr11	46726837	46726937	ENSG00000180210.14|F2|UCHL5|UCHL5	940	+	3.3360484	1.2188107	-1.0	-1.0
chr11	46723179	46723518	ENSG00000180210.14|F2|UCHL5|UCHL5	931	+	2.6861658	1.1595757	-1.0	-1.0
chr11	46720840	46720960	ENSG00000180210.14|F2|UCHL5|UCHL5	911	+	3.0078611	1.0505254	-1.0	-1.0
chr11	46720267	46720412	ENSG00000180210.14|F2|UCHL5|UCHL5	904	+	2.5409868	1.0183953	-1.0	-1.0
chr11	46729147	46729252	ENSG00000180210.14|F2|UCHL5|UCHL5	903	+	2.8710265	1.0125148	-1.0	-1.0
chr11	46725738	46725853	ENSG00000180210.14|F2|UCHL5|UCHL5	918	+	5.701683	1.0836928	-1.0	-1.0
chr11	46729399	46729561	ENSG00000180210.14|F2|UCHL5|UCHL5	935	+	2.6646101	1.189871	-1.0	-1.0
chr11	46728663	46728837	ENSG00000180210.14|F2|UCHL5|UCHL5	962	+	2.8058217	1.4202523	-1.0	-1.0
chr11	46728020	46728163	ENSG00000180210.14|F2|UCHL5|UCHL5	955	+	2.6560378	1.3428301	-1.0	-1.0
chr11	46725858	46726168	ENSG00000180210.14|F2|UCHL5|UCHL5	950	+	2.813663	1.3029652	-1.0	-1.0
chr11	46726710	46726837	ENSG00000180210.14|F2|UCHL5|UCHL5	971	+	3.3430612	1.5389885	-1.0	-1.0
chr11	46739047	46739118	ENSG00000180210.14|F2|UCHL5|UCHL5	935	+	3.1412525	1.1855328	-1.0	-1.0
chr11	46719264	46719384	ENSG00000180210.14|F2|UCHL5|UCHL5	917	+	2.9394512	1.0784194	-1.0	-1.0
chr11	46719706	46720156	ENSG00000180210.14|F2|UCHL5|UCHL5	960	+	3.1762168	1.3960943	-1.0	-1.0
chr11	46729561	46729671	ENSG00000180210.14|F2|UCHL5|UCHL5	916	+	2.8863468	1.0774595	-1.0	-1.0
chr11	46722600	46722760	ENSG00000180210.14|F2|UCHL5|UCHL5	952	+	5.883276	1.3176064	-1.0	-1.0
chr11	46726173	46726318	ENSG00000180210.14|F2|UCHL5|UCHL5	939	+	4.295595	1.2129947	-1.0	-1.0
chr11	46724423	46724553	ENSG00000180210.14|F2|UCHL5|UCHL5	918	+	5.6502614	1.0835701	-1.0	-1.0
chr11	46726497	46726626	ENSG00000180210.14|F2|UCHL5|UCHL5	949	+	2.5902517	1.2882408	-1.0	-1.0
chr11	46739264	46739506	ENSG00000180210.14|F2|UCHL5|UCHL5	934	+	2.7652779	1.178204	-1.0	-1.0
chr11	46728847	46728957	ENSG00000180210.14|F2|UCHL5|UCHL5	908	+	2.835	1.0347118	-1.0	-1.0
chr11	46722820	46723179	ENSG00000180210.14|F2|UCHL5|UCHL5	915	+	3.748176	1.0700097	-1.0	-1.0
chr11	46795593	46795776	ENSG00000175216.14|CKAP5|UCHL5|UCHL5	948	-	4.1174345	1.2823335	-1.0	-1.0
chr11	46762975	46763080	ENSG00000175216.14|CKAP5|UCHL5|UCHL5	902	-	3.787062	1.0080309	-1.0	-1.0
chr11	46763505	46763625	ENSG00000175216.14|CKAP5|UCHL5|UCHL5	946	-	5.2111664	1.2701657	-1.0	-1.0
chr11	46816197	46816357	ENSG00000175216.14|CKAP5|UCHL5|UCHL5	921	-	4.051256	1.1011437	-1.0	-1.0
chr11	46760636	46760784	ENSG00000175216.14|CKAP5|UCHL5|UCHL5	938	-	5.910028	1.2048813	-1.0	-1.0
chr11	46788680	46788773	ENSG00000175216.14|CKAP5|UCHL5|UCHL5	940	-	5.987358	1.2246292	-1.0	-1.0
chr11	46797804	46797964	ENSG00000175216.14|CKAP5|UCHL5|UCHL5	964	-	6.404595	1.4428282	-1.0	-1.0
chr11	46780198	46780319	ENSG00000175216.14|CKAP5|UCHL5|UCHL5	956	-	6.22886	1.3610277	-1.0	-1.0
chr11	46762626	46762762	ENSG00000175216.14|CKAP5|UCHL5|UCHL5	968	-	6.5802336	1.4959267	-1.0	-1.0
chr11	46778188	46778303	ENSG00000175216.14|CKAP5|UCHL5|UCHL5	921	-	5.714524	1.1014092	-1.0	-1.0
chr11	46790075	46790186	ENSG00000175216.14|CKAP5|UCHL5|UCHL5	946	-	4.316511	1.2663074	-1.0	-1.0
chr11	46809741	46809874	ENSG00000175216.14|CKAP5|UCHL5|UCHL5	946	-	6.0409155	1.26999	-1.0	-1.0
chr11	46770807	46770977	ENSG00000175216.14|CKAP5|UCHL5|UCHL5	954	-	4.5773125	1.3396094	-1.0	-1.0
chr11	46801199	46801299	ENSG00000175216.14|CKAP5|UCHL5|UCHL5	907	-	3.9340105	1.0293618	-1.0	-1.0
chr11	46754887	46755062	ENSG00000175216.14|CKAP5|UCHL5|UCHL5	926	-	5.788894	1.1334982	-1.0	-1.0
chr11	46776254	46776359	ENSG00000175216.14|CKAP5|UCHL5|UCHL5	905	-	3.8103147	1.0212407	-1.0	-1.0
chr11	46778464	46778594	ENSG00000175216.14|CKAP5|UCHL5|UCHL5	913	-	3.6456206	1.0629588	-1.0	-1.0
chr11	46796811	46796940	ENSG00000175216.14|CKAP5|UCHL5|UCHL5	948	-	6.060968	1.2817913	-1.0	-1.0
chr11	46875818	46875943	ENSG00000134569.9|LRP4|UCHL5|UCHL5	904	-	5.50512	1.0172458	-1.0	-1.0
chr11	46877198	46877313	ENSG00000134569.9|LRP4|UCHL5|UCHL5	907	-	5.5574894	1.032811	-1.0	-1.0
chr11	46875515	46875615	ENSG00000134569.9|LRP4|UCHL5|UCHL5	909	-	5.57161	1.0390178	-1.0	-1.0
chr11	46896868	46896994	ENSG00000134569.9|LRP4|UCHL5|UCHL5	934	-	5.8936687	1.1825216	-1.0	-1.0
chr11	46879185	46879310	ENSG00000134569.9|LRP4|UCHL5|UCHL5	905	-	5.5163527	1.0217315	-1.0	-1.0
chr11	47176773	47176908	ENSG00000149182.14|ARFGAP2|UCHL5|UCHL5	919	-	5.6765833	1.0894121	-1.0	-1.0
chr11	47173758	47173928	ENSG00000149182.14|ARFGAP2|UCHL5|UCHL5	933	-	5.8404775	1.1718765	-1.0	-1.0
chr11	47166779	47166886	ENSG00000149182.14|ARFGAP2|UCHL5|UCHL5	935	-	5.291265	1.1866654	-1.0	-1.0
chr11	47166282	47166386	ENSG00000149182.14|ARFGAP2|UCHL5|UCHL5	927	-	5.7863503	1.1366253	-1.0	-1.0
chr11	47168122	47168242	ENSG00000149182.14|ARFGAP2|UCHL5|UCHL5	944	-	6.0316706	1.2539152	-1.0	-1.0
chr11	47180454	47180679	ENSG00000165912.15|PACSIN3|UCHL5|UCHL5	937	-	5.9201097	1.203851	-1.0	-1.0
chr11	47177544	47177644	ENSG00000165912.15|PACSIN3|UCHL5|UCHL5	906	-	3.3315449	1.02852	-1.0	-1.0
chr11	47182457	47182559	ENSG00000165912.15|PACSIN3|UCHL5|UCHL5	930	-	5.8092766	1.1560733	-1.0	-1.0
chr11	47177734	47177834	ENSG00000165912.15|PACSIN3|UCHL5|UCHL5	931	-	4.1871514	1.1582595	-1.0	-1.0
chr11	47178365	47178475	ENSG00000165912.15|PACSIN3|UCHL5|UCHL5	911	-	3.975827	1.0501772	-1.0	-1.0
chr11	47179430	47179586	ENSG00000165912.15|PACSIN3|UCHL5|UCHL5	908	-	5.0684676	1.0358815	-1.0	-1.0
chr11	47177854	47178046	ENSG00000165912.15|PACSIN3|UCHL5|UCHL5	940	-	6.0074353	1.2214395	-1.0	-1.0
chr11	47180185	47180341	ENSG00000165912.15|PACSIN3|UCHL5|UCHL5	946	-	5.4817305	1.2694398	-1.0	-1.0
chr11	47182673	47182798	ENSG00000165912.15|PACSIN3|UCHL5|UCHL5	916	-	3.9269235	1.07779	-1.0	-1.0
chr11	47179154	47179274	ENSG00000165912.15|PACSIN3|UCHL5|UCHL5	951	-	6.170026	1.3141052	-1.0	-1.0
chr11	47232823	47232959	ENSG00000134574.11|DDB2|UCHL5|UCHL5	948	+	5.683354	1.2842146	-1.0	-1.0
chr11	47215651	47215821	ENSG00000134574.11|DDB2|UCHL5|UCHL5	928	+	4.9294543	1.1424499	-1.0	-1.0
chr11	47215011	47215501	ENSG00000134574.11|DDB2|UCHL5|UCHL5	944	+	3.7871532	1.2487245	-1.0	-1.0
chr11	47216957	47217097	ENSG00000134574.11|DDB2|UCHL5|UCHL5	916	+	3.3468978	1.0774753	-1.0	-1.0
chr11	47216076	47216231	ENSG00000134574.11|DDB2|UCHL5|UCHL5	932	+	4.5367317	1.1679828	-1.0	-1.0
chr11	47238799	47238974	ENSG00000134574.11|DDB2|UCHL5|UCHL5	950	+	6.0001864	1.3014369	-1.0	-1.0
chr11	47239059	47239204	ENSG00000134574.11|DDB2|UCHL5|UCHL5	904	+	5.522644	1.0165824	-1.0	-1.0
chr11	47216236	47216472	ENSG00000134574.11|DDB2|UCHL5|UCHL5	953	+	4.5502033	1.3270692	-1.0	-1.0
chr11	47237900	47238001	ENSG00000134574.11|DDB2|UCHL5|UCHL5	935	+	4.1703796	1.1887211	-1.0	-1.0
chr11	47234572	47234672	ENSG00000134574.11|DDB2|UCHL5|UCHL5	958	+	4.517912	1.3725587	-1.0	-1.0
chr11	47235321	47235541	ENSG00000134574.11|DDB2|UCHL5|UCHL5	926	+	4.7811184	1.1309837	-1.0	-1.0
chr11	47234756	47235041	ENSG00000134574.11|DDB2|UCHL5|UCHL5	957	+	6.259638	1.371547	-1.0	-1.0
chr11	47267912	47268032	ENSG00000025434.18|NR1H3|UCHL5|UCHL5	934	+	5.8459945	1.1772071	-1.0	-1.0
chr11	47261575	47261675	ENSG00000025434.18|NR1H3|UCHL5|UCHL5	901	+	5.4782906	1.0036935	-1.0	-1.0
chr11	47268629	47268744	ENSG00000025434.18|NR1H3|UCHL5|UCHL5	907	+	5.5353136	1.0309701	-1.0	-1.0
chr11	47259740	47259925	ENSG00000025434.18|NR1H3|UCHL5|UCHL5	913	+	5.6262746	1.0608453	-1.0	-1.0
chr11	47260411	47260511	ENSG00000025434.18|NR1H3|UCHL5|UCHL5	902	+	5.4985447	1.0101621	-1.0	-1.0
chr11	47276719	47276844	ENSG00000110514.19|MADD|UCHL5|UCHL5	941	+	5.962055	1.2324791	-1.0	-1.0
chr11	47273841	47273971	ENSG00000110514.19|MADD|UCHL5|UCHL5	920	+	5.680289	1.097045	-1.0	-1.0
chr11	47295789	47295896	ENSG00000110514.19|MADD|UCHL5|UCHL5	907	+	5.540496	1.0309676	-1.0	-1.0
chr11	47284384	47284499	ENSG00000110514.19|MADD|UCHL5|UCHL5	904	+	5.5245543	1.0169356	-1.0	-1.0
chr11	47290148	47290299	ENSG00000110514.19|MADD|UCHL5|UCHL5	927	+	5.762074	1.1367859	-1.0	-1.0
chr11	47290609	47290744	ENSG00000110514.19|MADD|UCHL5|UCHL5	924	+	5.726562	1.1176407	-1.0	-1.0
chr11	47289866	47289966	ENSG00000110514.19|MADD|UCHL5|UCHL5	903	+	5.5183268	1.0133427	-1.0	-1.0
chr11	47278164	47278278	ENSG00000110514.19|MADD|UCHL5|UCHL5	948	+	6.062129	1.2818567	-1.0	-1.0
chr11	47284177	47284281	ENSG00000110514.19|MADD|UCHL5|UCHL5	915	+	5.6267676	1.0704879	-1.0	-1.0
chr11	47284940	47285040	ENSG00000110514.19|MADD|UCHL5|UCHL5	907	+	5.536059	1.0302523	-1.0	-1.0
chr11	47289390	47289493	ENSG00000110514.19|MADD|UCHL5|UCHL5	930	+	5.825413	1.1544976	-1.0	-1.0
chr11	47285055	47285155	ENSG00000110514.19|MADD|UCHL5|UCHL5	903	+	5.497385	1.014074	-1.0	-1.0
chr11	47411990	47412100	ENSG00000165915.13|SLC39A13|UCHL5|UCHL5	909	+	5.560284	1.0417548	-1.0	-1.0
chr11	47413686	47413786	ENSG00000165915.13|SLC39A13|UCHL5|UCHL5	901	+	5.477	1.0036935	-1.0	-1.0
chr11	47412345	47412445	ENSG00000165915.13|SLC39A13|UCHL5|UCHL5	903	+	5.5183268	1.0133427	-1.0	-1.0
chr11	47426141	47426281	ENSG00000165916.8|PSMC3|UCHL5|UCHL5	907	-	4.4133463	1.0301872	-1.0	-1.0
chr11	47424080	47424183	ENSG00000165916.8|PSMC3|UCHL5|UCHL5	909	-	3.8728094	1.0402771	-1.0	-1.0
chr11	47422573	47422673	ENSG00000165916.8|PSMC3|UCHL5|UCHL5	938	-	5.945018	1.2077204	-1.0	-1.0
chr11	47422829	47422973	ENSG00000165916.8|PSMC3|UCHL5|UCHL5	916	-	5.6815424	1.0740557	-1.0	-1.0
chr11	47425843	47425950	ENSG00000165916.8|PSMC3|UCHL5|UCHL5	925	-	3.4929729	1.1239961	-1.0	-1.0
chr11	47552991	47553117	ENSG00000149187.18|CELF1|UCHL5|UCHL5	932	-	4.3519464	1.1665989	-1.0	-1.0
chr11	47484388	47484518	ENSG00000149187.18|CELF1|UCHL5|UCHL5	958	-	3.7613978	1.3772317	-1.0	-1.0
chr11	47477300	47477400	ENSG00000149187.18|CELF1|UCHL5|UCHL5	909	-	3.8448238	1.0400347	-1.0	-1.0
chr11	47475335	47475515	ENSG00000149187.18|CELF1|UCHL5|UCHL5	931	-	5.7094493	1.1584184	-1.0	-1.0
chr11	47482731	47482851	ENSG00000149187.18|CELF1|UCHL5|UCHL5	923	-	3.3630693	1.1130251	-1.0	-1.0
chr11	47478876	47478952	ENSG00000149187.18|CELF1|UCHL5|UCHL5	970	-	6.5915575	1.5292052	-1.0	-1.0
chr11	47476845	47476955	ENSG00000149187.18|CELF1|UCHL5|UCHL5	926	-	4.027188	1.128288	-1.0	-1.0
chr11	47472190	47472357	ENSG00000149187.18|CELF1|UCHL5|UCHL5	949	-	4.568825	1.2926587	-1.0	-1.0
chr11	47488861	47488996	ENSG00000149187.18|CELF1|UCHL5|UCHL5	918	-	3.7426777	1.084454	-1.0	-1.0
chr11	47565684	47565829	ENSG00000110536.13|PTPMT1|UCHL5|UCHL5	922	+	5.7262087	1.1075563	-1.0	-1.0
chr11	47584333	47584478	ENSG00000213619.9|NDUFS3|UCHL5|UCHL5	906	+	5.528637	1.026204	-1.0	-1.0
chr11	47580859	47580959	ENSG00000213619.9|NDUFS3|UCHL5|UCHL5	901	+	5.477	1.0036935	-1.0	-1.0
chr11	47565685	47565796	ENSG00000213619.9|NDUFS3|UCHL5|UCHL5	933	+	5.8838987	1.1769264	-1.0	-1.0
chr11	47638966	47639051	ENSG00000109919.9|MTCH2|UCHL5|UCHL5	920	-	5.6800504	1.0977308	-1.0	-1.0
chr11	47629002	47629107	ENSG00000109919.9|MTCH2|UCHL5|UCHL5	916	-	5.6346197	1.0752573	-1.0	-1.0
chr11	47717051	47717486	ENSG00000109920.12|FNBP4|UCHL5|UCHL5	956	-	5.012577	1.35259	-1.0	-1.0
chr11	47731338	47731562	ENSG00000109920.12|FNBP4|UCHL5|UCHL5	974	-	4.602187	1.5787826	-1.0	-1.0
chr11	47734024	47734135	ENSG00000109920.12|FNBP4|UCHL5|UCHL5	966	-	6.4426847	1.4627357	-1.0	-1.0
chr11	47716621	47716921	ENSG00000109920.12|FNBP4|UCHL5|UCHL5	933	-	5.407648	1.1768384	-1.0	-1.0
chr11	47731712	47731827	ENSG00000109920.12|FNBP4|UCHL5|UCHL5	913	-	3.0300148	1.0598592	-1.0	-1.0
chr11	47746055	47746394	ENSG00000109920.12|FNBP4|UCHL5|UCHL5	949	-	5.3928523	1.2896961	-1.0	-1.0
chr11	47752849	47753089	ENSG00000109920.12|FNBP4|UCHL5|UCHL5	944	-	4.1098967	1.2497573	-1.0	-1.0
chr11	47724477	47724832	ENSG00000109920.12|FNBP4|UCHL5|UCHL5	947	-	3.7984662	1.2783484	-1.0	-1.0
chr11	47724027	47724167	ENSG00000109920.12|FNBP4|UCHL5|UCHL5	979	-	6.4759	1.6775509	-1.0	-1.0
chr11	47731847	47732670	ENSG00000109920.12|FNBP4|UCHL5|UCHL5	963	-	4.1210117	1.4272381	-1.0	-1.0
chr11	47743921	47744163	ENSG00000109920.12|FNBP4|UCHL5|UCHL5	960	-	4.5608096	1.4033736	-1.0	-1.0
chr11	47750915	47751036	ENSG00000109920.12|FNBP4|UCHL5|UCHL5	982	-	7.008291	1.7487346	-1.0	-1.0
chr11	47754527	47754647	ENSG00000109920.12|FNBP4|UCHL5|UCHL5	943	-	4.2577715	1.2409458	-1.0	-1.0
chr11	47722975	47723316	ENSG00000109920.12|FNBP4|UCHL5|UCHL5	957	-	5.7617707	1.3681002	-1.0	-1.0
chr11	47767158	47767388	ENSG00000109920.12|FNBP4|UCHL5|UCHL5	935	-	3.9940677	1.1851443	-1.0	-1.0
chr11	47751142	47751290	ENSG00000109920.12|FNBP4|UCHL5|UCHL5	972	-	4.8812704	1.5580603	-1.0	-1.0
chr11	47765269	47765362	ENSG00000109920.12|FNBP4|UCHL5|UCHL5	955	-	4.4806914	1.3420452	-1.0	-1.0
chr11	47821700	47821821	ENSG00000030066.13|NUP160|UCHL5|UCHL5	962	-	6.3808455	1.4232017	-1.0	-1.0
chr11	47792736	47792886	ENSG00000030066.13|NUP160|UCHL5|UCHL5	913	-	5.6185374	1.0628958	-1.0	-1.0
chr11	47847862	47847959	ENSG00000030066.13|NUP160|UCHL5|UCHL5	947	-	6.043212	1.2718732	-1.0	-1.0
chr11	47812916	47813046	ENSG00000030066.13|NUP160|UCHL5|UCHL5	910	-	5.567394	1.0447668	-1.0	-1.0
chr11	47778946	47779071	ENSG00000030066.13|NUP160|UCHL5|UCHL5	922	-	5.778982	1.1096448	-1.0	-1.0
chr11	47801810	47801925	ENSG00000030066.13|NUP160|UCHL5|UCHL5	940	-	4.2414637	1.2245444	-1.0	-1.0
chr11	47812063	47812208	ENSG00000030066.13|NUP160|UCHL5|UCHL5	935	-	5.8855715	1.1870123	-1.0	-1.0
chr11	47835650	47835809	ENSG00000030066.13|NUP160|UCHL5|UCHL5	966	-	6.1984134	1.4690946	-1.0	-1.0
chr11	47815440	47815580	ENSG00000030066.13|NUP160|UCHL5|UCHL5	926	-	4.551193	1.1327873	-1.0	-1.0
chr11	47840345	47840588	ENSG00000030066.13|NUP160|UCHL5|UCHL5	951	-	6.1565547	1.3073614	-1.0	-1.0
chr11	47839780	47840055	ENSG00000030066.13|NUP160|UCHL5|UCHL5	922	-	4.2816973	1.1104507	-1.0	-1.0
chr11	47848218	47848363	ENSG00000030066.13|NUP160|UCHL5|UCHL5	924	-	3.6661885	1.1208603	-1.0	-1.0
chr11	47791929	47791990	ENSG00000030066.13|NUP160|UCHL5|UCHL5	912	-	5.591602	1.0568098	-1.0	-1.0
chr11	47806152	47806287	ENSG00000030066.13|NUP160|UCHL5|UCHL5	930	-	5.5592136	1.1568671	-1.0	-1.0
chr11	57301816	57301931	ENSG00000149115.13|TNKS1BP1|UCHL5|UCHL5	915	-	5.617537	1.0684006	-1.0	-1.0
chr11	57309619	57309729	ENSG00000149115.13|TNKS1BP1|UCHL5|UCHL5	907	-	5.5529623	1.0309042	-1.0	-1.0
chr11	57332904	57333229	ENSG00000149136.8|SSRP1|UCHL5|UCHL5	928	-	5.177281	1.1429487	-1.0	-1.0
chr11	57335672	57335862	ENSG00000149136.8|SSRP1|UCHL5|UCHL5	935	-	5.909472	1.1860158	-1.0	-1.0
chr11	57327766	57327866	ENSG00000149136.8|SSRP1|UCHL5|UCHL5	905	-	3.9014463	1.0204328	-1.0	-1.0
chr11	57334462	57334647	ENSG00000149136.8|SSRP1|UCHL5|UCHL5	921	-	3.9412463	1.1010076	-1.0	-1.0
chr11	57328296	57328511	ENSG00000149136.8|SSRP1|UCHL5|UCHL5	955	-	4.6280518	1.3463168	-1.0	-1.0
chr11	57330290	57330490	ENSG00000149136.8|SSRP1|UCHL5|UCHL5	956	-	5.1996436	1.3549099	-1.0	-1.0
chr11	57331712	57331847	ENSG00000149136.8|SSRP1|UCHL5|UCHL5	906	-	3.574964	1.0290239	-1.0	-1.0
chr11	57332151	57332256	ENSG00000149136.8|SSRP1|UCHL5|UCHL5	910	-	3.8837633	1.0474129	-1.0	-1.0
chr11	57333379	57333479	ENSG00000149136.8|SSRP1|UCHL5|UCHL5	901	-	5.4782906	1.0036935	-1.0	-1.0
chr11	57326842	57326957	ENSG00000149136.8|SSRP1|UCHL5|UCHL5	925	-	5.7991877	1.1259737	-1.0	-1.0
chr11	57326004	57326478	ENSG00000149136.8|SSRP1|UCHL5|UCHL5	962	-	5.0322504	1.41551	-1.0	-1.0
chr11	57332382	57332486	ENSG00000149136.8|SSRP1|UCHL5|UCHL5	915	-	4.0724373	1.071367	-1.0	-1.0
chr11	57485048	57485193	ENSG00000149150.8|SLC43A1|UCHL5|UCHL5	911	-	3.719588	1.0483519	-1.0	-1.0
chr11	57491223	57491358	ENSG00000149150.8|SLC43A1|UCHL5|UCHL5	918	-	3.3709443	1.0850143	-1.0	-1.0
chr11	57491715	57491862	ENSG00000149150.8|SLC43A1|UCHL5|UCHL5	937	-	3.596583	1.2001486	-1.0	-1.0
chr11	57513957	57514124	ENSG00000149150.8|SLC43A1|UCHL5|UCHL5	950	-	4.519141	1.299183	-1.0	-1.0
chr11	57496030	57496130	ENSG00000149150.8|SLC43A1|UCHL5|UCHL5	912	-	3.3384767	1.0550957	-1.0	-1.0
chr11	57500987	57501043	ENSG00000149150.8|SLC43A1|UCHL5|UCHL5	909	-	5.5555696	1.038682	-1.0	-1.0
chr11	57501176	57501281	ENSG00000149150.8|SLC43A1|UCHL5|UCHL5	911	-	3.3343506	1.0492821	-1.0	-1.0
chr11	57493992	57494257	ENSG00000149150.8|SLC43A1|UCHL5|UCHL5	950	-	5.18916	1.2981564	-1.0	-1.0
chr11	57515443	57515553	ENSG00000149150.8|SLC43A1|UCHL5|UCHL5	919	-	5.6659074	1.0908638	-1.0	-1.0
chr11	57672505	57672610	ENSG00000156599.10|ZDHHC5|UCHL5|UCHL5	902	+	5.4961486	1.0108072	-1.0	-1.0
chr11	57672020	57672150	ENSG00000156599.10|ZDHHC5|UCHL5|UCHL5	906	+	5.563736	1.0283628	-1.0	-1.0
chr11	57740098	57740223	ENSG00000213593.9|TMX2|UCHL5|UCHL5	916	+	5.6404552	1.0764648	-1.0	-1.0
chr11	57712699	57712807	ENSG00000213593.9|TMX2|UCHL5|UCHL5	944	+	5.9996753	1.2515043	-1.0	-1.0
chr11	57712699	57712807	ENSG00000254462.1|TMX2-CTNND1|UCHL5|UCHL5	944	+	5.9996753	1.2514141	-1.0	-1.0
chr11	57791444	57791586	ENSG00000254462.1|TMX2-CTNND1|UCHL5|UCHL5	945	+	3.6666958	1.2616402	-1.0	-1.0
chr11	57761888	57762008	ENSG00000254462.1|TMX2-CTNND1|UCHL5|UCHL5	903	+	3.2157867	1.0152296	-1.0	-1.0
chr11	57740088	57740223	ENSG00000254462.1|TMX2-CTNND1|UCHL5|UCHL5	915	+	5.627965	1.0706036	-1.0	-1.0
chr11	57791444	57791619	ENSG00000254732.1|AP001931.1|UCHL5|UCHL5	939	+	3.457612	1.2134354	-1.0	-1.0
chr11	57761889	57762004	ENSG00000254732.1|AP001931.1|UCHL5|UCHL5	903	+	3.213601	1.0140013	-1.0	-1.0
chr11	57817266	57817376	ENSG00000198561.13|CTNND1|UCHL5|UCHL5	916	+	3.7952724	1.0744554	-1.0	-1.0
chr11	57808339	57808540	ENSG00000198561.13|CTNND1|UCHL5|UCHL5	942	+	3.3314624	1.238898	-1.0	-1.0
chr11	57791444	57791619	ENSG00000198561.13|CTNND1|UCHL5|UCHL5	939	+	3.457612	1.2133529	-1.0	-1.0
chr11	57761891	57762006	ENSG00000198561.13|CTNND1|UCHL5|UCHL5	904	+	3.2156332	1.0158167	-1.0	-1.0
chr11	57795576	57795729	ENSG00000198561.13|CTNND1|UCHL5|UCHL5	961	+	3.9415302	1.4144337	-1.0	-1.0
chr11	57803620	57803845	ENSG00000198561.13|CTNND1|UCHL5|UCHL5	928	+	3.2164435	1.1440114	-1.0	-1.0
chr11	57804662	57804780	ENSG00000198561.13|CTNND1|UCHL5|UCHL5	947	+	3.728448	1.2748016	-1.0	-1.0
chr11	57796456	57796992	ENSG00000198561.13|CTNND1|UCHL5|UCHL5	945	+	3.4245899	1.261799	-1.0	-1.0
chr11	57805881	57806035	ENSG00000198561.13|CTNND1|UCHL5|UCHL5	959	+	3.734214	1.3860152	-1.0	-1.0
chr11	57808164	57808339	ENSG00000198561.13|CTNND1|UCHL5|UCHL5	969	+	4.543499	1.5144236	-1.0	-1.0
chr11	57806837	57806983	ENSG00000198561.13|CTNND1|UCHL5|UCHL5	944	+	4.6109037	1.2515955	-1.0	-1.0
chr11	57810108	57810218	ENSG00000198561.13|CTNND1|UCHL5|UCHL5	917	+	3.3558402	1.0819832	-1.0	-1.0
chr11	57809273	57809466	ENSG00000198561.13|CTNND1|UCHL5|UCHL5	956	+	4.0890675	1.358299	-1.0	-1.0
chr11	57814241	57814341	ENSG00000198561.13|CTNND1|UCHL5|UCHL5	901	+	5.477	1.0036935	-1.0	-1.0
chr11	57815393	57815543	ENSG00000198561.13|CTNND1|UCHL5|UCHL5	948	+	5.102275	1.2872751	-1.0	-1.0
chr11	57816296	57816401	ENSG00000198561.13|CTNND1|UCHL5|UCHL5	911	+	2.6442504	1.0496238	-1.0	-1.0
chr11	57801732	57802196	ENSG00000198561.13|CTNND1|UCHL5|UCHL5	962	+	4.191667	1.4205095	-1.0	-1.0
chr11	58610949	58611049	ENSG00000186660.14|ZFP91|UCHL5|UCHL5	917	+	5.6450977	1.080881	-1.0	-1.0
chr11	58611623	58611733	ENSG00000186660.14|ZFP91|UCHL5|UCHL5	933	+	5.856353	1.1722635	-1.0	-1.0
chr11	58579190	58579320	ENSG00000186660.14|ZFP91|UCHL5|UCHL5	945	+	6.011201	1.2564677	-1.0	-1.0
chr11	58614228	58614338	ENSG00000186660.14|ZFP91|UCHL5|UCHL5	943	+	5.9871383	1.2410251	-1.0	-1.0
chr11	58579335	58579475	ENSG00000186660.14|ZFP91|UCHL5|UCHL5	910	+	3.8977866	1.0454016	-1.0	-1.0
chr11	58579515	58579620	ENSG00000186660.14|ZFP91|UCHL5|UCHL5	902	+	5.4961486	1.0108072	-1.0	-1.0
chr11	58609829	58609974	ENSG00000186660.14|ZFP91|UCHL5|UCHL5	948	+	5.209834	1.2879965	-1.0	-1.0
chr11	58579516	58579621	ENSG00000255073.8|ZFP91-CNTF|UCHL5|UCHL5	902	+	5.4961486	1.0108072	-1.0	-1.0
chr11	58610949	58611049	ENSG00000255073.8|ZFP91-CNTF|UCHL5|UCHL5	917	+	5.6450977	1.080881	-1.0	-1.0
chr11	58611623	58611733	ENSG00000255073.8|ZFP91-CNTF|UCHL5|UCHL5	933	+	5.856353	1.1718279	-1.0	-1.0
chr11	58614228	58614338	ENSG00000255073.8|ZFP91-CNTF|UCHL5|UCHL5	943	+	5.9871383	1.2408918	-1.0	-1.0
chr11	58609829	58609964	ENSG00000255073.8|ZFP91-CNTF|UCHL5|UCHL5	953	+	5.383267	1.3241196	-1.0	-1.0
chr11	58579191	58579476	ENSG00000255073.8|ZFP91-CNTF|UCHL5|UCHL5	926	+	4.762131	1.1296434	-1.0	-1.0
chr11	59593989	59594089	ENSG00000110048.11|OSBP|UCHL5|UCHL5	903	-	5.515127	1.0145775	-1.0	-1.0
chr11	59610450	59610589	ENSG00000110048.11|OSBP|UCHL5|UCHL5	906	-	5.562409	1.0258713	-1.0	-1.0
chr11	59593634	59593734	ENSG00000110048.11|OSBP|UCHL5|UCHL5	902	-	5.4961486	1.0108365	-1.0	-1.0
chr11	59600495	59600610	ENSG00000110048.11|OSBP|UCHL5|UCHL5	917	-	5.6426635	1.0785543	-1.0	-1.0
chr11	59659356	59659469	ENSG00000166889.13|PATL1|UCHL5|UCHL5	915	-	5.6255064	1.0709362	-1.0	-1.0
chr11	59652483	59652587	ENSG00000166889.13|PATL1|UCHL5|UCHL5	931	-	5.8258862	1.1605029	-1.0	-1.0
chr11	59806434	59806549	ENSG00000166902.4|MRPL16|UCHL5|UCHL5	926	-	5.750541	1.131167	-1.0	-1.0
chr11	60847923	60848048	ENSG00000110104.11|CCDC86|UCHL5|UCHL5	923	+	5.8606386	1.1140592	-1.0	-1.0
chr11	60842175	60842295	ENSG00000110104.11|CCDC86|UCHL5|UCHL5	908	+	5.556958	1.035408	-1.0	-1.0
chr11	60897834	60897951	ENSG00000110107.8|PRPF19|UCHL5|UCHL5	913	-	5.5993214	1.0588745	-1.0	-1.0
chr11	60936556	60936701	ENSG00000006118.14|TMEM132A|UCHL5|UCHL5	906	+	5.534426	1.0277419	-1.0	-1.0
chr11	61280792	61281032	ENSG00000167992.12|VWCE|UCHL5|UCHL5	955	-	3.6787167	1.3424066	-1.0	-1.0
chr11	61291263	61291528	ENSG00000167992.12|VWCE|UCHL5|UCHL5	924	-	3.2612054	1.1206393	-1.0	-1.0
chr11	61276592	61276680	ENSG00000167992.12|VWCE|UCHL5|UCHL5	901	-	2.5023873	1.0061301	-1.0	-1.0
chr11	61267461	61267544	ENSG00000167992.12|VWCE|UCHL5|UCHL5	959	-	3.9620633	1.3861971	-1.0	-1.0
chr11	61281037	61281235	ENSG00000167992.12|VWCE|UCHL5|UCHL5	913	-	2.7973773	1.0612298	-1.0	-1.0
chr11	61274498	61274584	ENSG00000167992.12|VWCE|UCHL5|UCHL5	934	-	3.1230476	1.1779146	-1.0	-1.0
chr11	61258475	61258575	ENSG00000167992.12|VWCE|UCHL5|UCHL5	902	-	2.9388728	1.0108365	-1.0	-1.0
chr11	61280623	61280717	ENSG00000167992.12|VWCE|UCHL5|UCHL5	959	-	3.9327302	1.3856336	-1.0	-1.0
chr11	61273198	61273319	ENSG00000167992.12|VWCE|UCHL5|UCHL5	944	-	3.5111294	1.2518902	-1.0	-1.0
chr11	61278393	61278476	ENSG00000167992.12|VWCE|UCHL5|UCHL5	962	-	3.9991508	1.4149716	-1.0	-1.0
chr11	61271399	61271524	ENSG00000167992.12|VWCE|UCHL5|UCHL5	917	-	4.777149	1.0786875	-1.0	-1.0
chr11	61265121	61265212	ENSG00000167992.12|VWCE|UCHL5|UCHL5	966	-	3.8352644	1.4639975	-1.0	-1.0
chr11	61258585	61258710	ENSG00000167992.12|VWCE|UCHL5|UCHL5	914	-	3.66357	1.0655007	-1.0	-1.0
chr11	61264955	61265038	ENSG00000167992.12|VWCE|UCHL5|UCHL5	923	-	2.9530206	1.1111276	-1.0	-1.0
chr11	61269181	61269346	ENSG00000167992.12|VWCE|UCHL5|UCHL5	929	-	3.3608687	1.1513165	-1.0	-1.0
chr11	61271569	61271760	ENSG00000167992.12|VWCE|UCHL5|UCHL5	935	-	2.8217976	1.1857792	-1.0	-1.0
chr11	61286262	61286430	ENSG00000167992.12|VWCE|UCHL5|UCHL5	961	-	3.745562	1.4039992	-1.0	-1.0
chr11	61268921	61269131	ENSG00000167992.12|VWCE|UCHL5|UCHL5	935	-	2.9687135	1.1894176	-1.0	-1.0
chr11	61259155	61259313	ENSG00000167992.12|VWCE|UCHL5|UCHL5	943	-	4.109237	1.2435904	-1.0	-1.0
chr11	61281785	61281914	ENSG00000167992.12|VWCE|UCHL5|UCHL5	928	-	3.0706024	1.1455101	-1.0	-1.0
chr11	61290798	61290913	ENSG00000167992.12|VWCE|UCHL5|UCHL5	904	-	2.546516	1.019072	-1.0	-1.0
chr11	61282788	61282905	ENSG00000167992.12|VWCE|UCHL5|UCHL5	934	-	3.2544248	1.1812936	-1.0	-1.0
chr11	61300808	61300953	ENSG00000167986.13|DDB1|UCHL5|UCHL5	926	-	3.6705034	1.1321934	-1.0	-1.0
chr11	61313823	61313963	ENSG00000167986.13|DDB1|UCHL5|UCHL5	915	-	3.8223696	1.0685357	-1.0	-1.0
chr11	61316242	61316352	ENSG00000167986.13|DDB1|UCHL5|UCHL5	907	-	3.8592823	1.0323635	-1.0	-1.0
chr11	61309795	61309945	ENSG00000167986.13|DDB1|UCHL5|UCHL5	927	-	4.588484	1.1369953	-1.0	-1.0
chr11	61332912	61333097	ENSG00000167986.13|DDB1|UCHL5|UCHL5	923	-	3.1567755	1.1137478	-1.0	-1.0
chr11	61330036	61330146	ENSG00000167986.13|DDB1|UCHL5|UCHL5	912	-	5.584068	1.0533004	-1.0	-1.0
chr11	61326778	61326908	ENSG00000167986.13|DDB1|UCHL5|UCHL5	958	-	5.7854724	1.3814758	-1.0	-1.0
chr11	61303045	61303160	ENSG00000167986.13|DDB1|UCHL5|UCHL5	907	-	3.815575	1.0300171	-1.0	-1.0
chr11	61299525	61299630	ENSG00000167986.13|DDB1|UCHL5|UCHL5	905	-	3.8104272	1.0210121	-1.0	-1.0
chr11	61321564	61321749	ENSG00000167986.13|DDB1|UCHL5|UCHL5	931	-	4.849035	1.1594	-1.0	-1.0
chr11	61299870	61300030	ENSG00000167986.13|DDB1|UCHL5|UCHL5	935	-	5.864146	1.1845914	-1.0	-1.0
chr11	61302213	61302358	ENSG00000167986.13|DDB1|UCHL5|UCHL5	917	-	4.781789	1.0804787	-1.0	-1.0
chr11	61314467	61314567	ENSG00000167986.13|DDB1|UCHL5|UCHL5	902	-	5.4985447	1.0101621	-1.0	-1.0
chr11	61322380	61322480	ENSG00000167986.13|DDB1|UCHL5|UCHL5	901	-	5.477	1.0036455	-1.0	-1.0
chr11	61323925	61324045	ENSG00000167986.13|DDB1|UCHL5|UCHL5	915	-	3.8983626	1.0706304	-1.0	-1.0
chr11	61303884	61304035	ENSG00000167986.13|DDB1|UCHL5|UCHL5	921	-	3.5895565	1.0997523	-1.0	-1.0
chr11	61339646	61339776	ENSG00000149476.15|TKFC|UCHL5|UCHL5	926	+	5.748868	1.129383	-1.0	-1.0
chr11	61341514	61341629	ENSG00000149476.15|TKFC|UCHL5|UCHL5	922	+	4.4388223	1.1073906	-1.0	-1.0
chr11	61346329	61346534	ENSG00000149476.15|TKFC|UCHL5|UCHL5	934	+	3.7339144	1.1828728	-1.0	-1.0
chr11	61342512	61342658	ENSG00000149476.15|TKFC|UCHL5|UCHL5	931	+	3.21632	1.1585624	-1.0	-1.0
chr11	61341679	61341834	ENSG00000149476.15|TKFC|UCHL5|UCHL5	922	+	3.8850257	1.1059246	-1.0	-1.0
chr11	61343344	61343458	ENSG00000149476.15|TKFC|UCHL5|UCHL5	901	+	2.58912	1.0046492	-1.0	-1.0
chr11	61339273	61339498	ENSG00000149476.15|TKFC|UCHL5|UCHL5	909	+	2.8161716	1.0403966	-1.0	-1.0
chr11	61334488	61334638	ENSG00000149476.15|TKFC|UCHL5|UCHL5	913	+	3.5595937	1.0609758	-1.0	-1.0
chr11	61341116	61341346	ENSG00000149476.15|TKFC|UCHL5|UCHL5	949	+	5.9038	1.2957375	-1.0	-1.0
chr11	61343760	61343955	ENSG00000149476.15|TKFC|UCHL5|UCHL5	921	+	2.9798932	1.1043075	-1.0	-1.0
chr11	61342754	61342979	ENSG00000149476.15|TKFC|UCHL5|UCHL5	925	+	3.1301851	1.1249164	-1.0	-1.0
chr11	61341967	61342087	ENSG00000149476.15|TKFC|UCHL5|UCHL5	912	+	3.23814	1.0537195	-1.0	-1.0
chr11	61345766	61346036	ENSG00000149476.15|TKFC|UCHL5|UCHL5	961	+	4.2030134	1.4037161	-1.0	-1.0
chr11	61339065	61339176	ENSG00000149476.15|TKFC|UCHL5|UCHL5	941	+	3.3215535	1.2323732	-1.0	-1.0
chr11	61337995	61338125	ENSG00000149476.15|TKFC|UCHL5|UCHL5	947	+	4.750159	1.276275	-1.0	-1.0
chr11	61367407	61367532	ENSG00000149483.11|TMEM138|UCHL5|UCHL5	910	+	5.5742106	1.0479134	-1.0	-1.0
chr11	61367902	61368052	ENSG00000149483.11|TMEM138|UCHL5|UCHL5	924	+	4.9868464	1.1198618	-1.0	-1.0
chr11	61366102	61366352	ENSG00000149483.11|TMEM138|UCHL5|UCHL5	915	+	5.4414616	1.0694567	-1.0	-1.0
chr11	61364218	61364338	ENSG00000149483.11|TMEM138|UCHL5|UCHL5	915	+	5.62936	1.071436	-1.0	-1.0
chr11	61404140	61404245	ENSG00000149532.15|CPSF7|UCHL5|UCHL5	909	-	5.5898256	1.0402771	-1.0	-1.0
chr11	61415665	61415805	ENSG00000149532.15|CPSF7|UCHL5|UCHL5	961	-	5.64288	1.4121888	-1.0	-1.0
chr11	61420469	61420599	ENSG00000149532.15|CPSF7|UCHL5|UCHL5	930	-	3.3565342	1.1535321	-1.0	-1.0
chr11	61419921	61420094	ENSG00000149532.15|CPSF7|UCHL5|UCHL5	947	-	6.068451	1.2730274	-1.0	-1.0
chr11	61410971	61411091	ENSG00000149532.15|CPSF7|UCHL5|UCHL5	919	-	3.9931238	1.0912883	-1.0	-1.0
chr11	61403405	61403600	ENSG00000149532.15|CPSF7|UCHL5|UCHL5	916	-	5.667634	1.0778612	-1.0	-1.0
chr11	61403685	61403795	ENSG00000149532.15|CPSF7|UCHL5|UCHL5	924	-	5.724224	1.1184397	-1.0	-1.0
chr11	61416155	61416519	ENSG00000149532.15|CPSF7|UCHL5|UCHL5	948	-	4.458182	1.281912	-1.0	-1.0
chr11	61404490	61404590	ENSG00000149532.15|CPSF7|UCHL5|UCHL5	904	-	5.5339813	1.0192455	-1.0	-1.0
chr11	61421364	61421608	ENSG00000149532.15|CPSF7|UCHL5|UCHL5	964	-	5.0261006	1.438192	-1.0	-1.0
chr11	61429092	61429304	ENSG00000149532.15|CPSF7|UCHL5|UCHL5	943	-	4.620345	1.2416834	-1.0	-1.0
chr11	61786462	61786572	ENSG00000124920.13|MYRF|UCHL5|UCHL5	907	+	5.542183	1.0319872	-1.0	-1.0
chr11	61781572	61781842	ENSG00000124920.13|MYRF|UCHL5|UCHL5	941	+	5.2797003	1.2259518	-1.0	-1.0
chr11	61765974	61766099	ENSG00000124920.13|MYRF|UCHL5|UCHL5	913	+	5.5992193	1.0599606	-1.0	-1.0
chr11	61771828	61771943	ENSG00000124920.13|MYRF|UCHL5|UCHL5	935	+	5.4369035	1.1880369	-1.0	-1.0
chr11	61776055	61776132	ENSG00000124920.13|MYRF|UCHL5|UCHL5	955	+	6.20638	1.3459607	-1.0	-1.0
chr11	61778604	61778799	ENSG00000124920.13|MYRF|UCHL5|UCHL5	935	+	4.4580197	1.1899151	-1.0	-1.0
chr11	61776632	61776752	ENSG00000124920.13|MYRF|UCHL5|UCHL5	912	+	5.609191	1.0547696	-1.0	-1.0
chr11	61752656	61752790	ENSG00000124920.13|MYRF|UCHL5|UCHL5	938	+	5.2579365	1.2054235	-1.0	-1.0
chr11	61777685	61777840	ENSG00000124920.13|MYRF|UCHL5|UCHL5	948	+	6.0727	1.2837843	-1.0	-1.0
chr11	61779088	61779438	ENSG00000124920.13|MYRF|UCHL5|UCHL5	937	+	4.9329653	1.1981467	-1.0	-1.0
chr11	61777027	61777127	ENSG00000124920.13|MYRF|UCHL5|UCHL5	901	+	5.477	1.0036935	-1.0	-1.0
chr11	61783462	61783600	ENSG00000124920.13|MYRF|UCHL5|UCHL5	936	+	5.903465	1.196276	-1.0	-1.0
chr11	61782002	61782127	ENSG00000124920.13|MYRF|UCHL5|UCHL5	910	+	5.5851283	1.0459708	-1.0	-1.0
chr11	61772112	61772247	ENSG00000124920.13|MYRF|UCHL5|UCHL5	937	+	5.929567	1.2038751	-1.0	-1.0
chr11	61778489	61778604	ENSG00000124920.13|MYRF|UCHL5|UCHL5	963	+	5.9769287	1.432102	-1.0	-1.0
chr11	61787327	61787437	ENSG00000124920.13|MYRF|UCHL5|UCHL5	905	+	3.7990973	1.0217843	-1.0	-1.0
chr11	61778379	61778484	ENSG00000124920.13|MYRF|UCHL5|UCHL5	935	+	4.166713	1.1893456	-1.0	-1.0
chr11	61776786	61776877	ENSG00000124920.13|MYRF|UCHL5|UCHL5	904	+	3.7875614	1.0191807	-1.0	-1.0
chr11	61777263	61777464	ENSG00000124920.13|MYRF|UCHL5|UCHL5	947	+	6.055298	1.2761117	-1.0	-1.0
chr11	61773966	61774162	ENSG00000124920.13|MYRF|UCHL5|UCHL5	954	+	5.628989	1.336437	-1.0	-1.0
chr11	61778833	61778943	ENSG00000124920.13|MYRF|UCHL5|UCHL5	912	+	5.5913405	1.0552053	-1.0	-1.0
chr11	61770350	61770465	ENSG00000124920.13|MYRF|UCHL5|UCHL5	912	+	5.5987515	1.0545299	-1.0	-1.0
chr11	61765624	61765729	ENSG00000124920.13|MYRF|UCHL5|UCHL5	910	+	5.5737143	1.0467527	-1.0	-1.0
chr11	61792502	61792632	ENSG00000134825.15|TMEM258|UCHL5|UCHL5	905	-	5.5312653	1.0215508	-1.0	-1.0
chr11	61803694	61803819	ENSG00000149485.18|FADS1|UCHL5|UCHL5	921	-	5.708623	1.1048131	-1.0	-1.0
chr11	61810736	61810885	ENSG00000149485.18|FADS1|UCHL5|UCHL5	917	-	4.4256115	1.0783275	-1.0	-1.0
chr11	61802364	61802462	ENSG00000149485.18|FADS1|UCHL5|UCHL5	901	-	2.919221	1.0022646	-1.0	-1.0
chr11	61816599	61816784	ENSG00000149485.18|FADS1|UCHL5|UCHL5	908	-	3.2537105	1.0358506	-1.0	-1.0
chr11	61813247	61813427	ENSG00000149485.18|FADS1|UCHL5|UCHL5	919	-	4.921496	1.0902445	-1.0	-1.0
chr11	61812485	61812595	ENSG00000149485.18|FADS1|UCHL5|UCHL5	919	-	3.1285205	1.0895826	-1.0	-1.0
chr11	61863192	61863378	ENSG00000134824.13|FADS2|UCHL5|UCHL5	925	+	4.9393744	1.126993	-1.0	-1.0
chr11	61840311	61840426	ENSG00000134824.13|FADS2|UCHL5|UCHL5	919	+	5.674039	1.0913658	-1.0	-1.0
chr11	61840431	61840551	ENSG00000134824.13|FADS2|UCHL5|UCHL5	905	+	3.0099375	1.0201443	-1.0	-1.0
chr11	61848369	61848524	ENSG00000134824.13|FADS2|UCHL5|UCHL5	911	+	5.6251063	1.0526145	-1.0	-1.0
chr11	61848155	61848255	ENSG00000134824.13|FADS2|UCHL5|UCHL5	906	+	3.3315449	1.028626	-1.0	-1.0
chr11	61840566	61840725	ENSG00000134824.13|FADS2|UCHL5|UCHL5	936	+	5.912454	1.1957077	-1.0	-1.0
chr11	61828390	61828590	ENSG00000134824.13|FADS2|UCHL5|UCHL5	940	+	4.822798	1.2235514	-1.0	-1.0
chr11	61967311	61967436	ENSG00000167996.15|FTH1|UCHL5|UCHL5	914	-	2.7662618	1.0664427	-1.0	-1.0
chr11	61966988	61967163	ENSG00000167996.15|FTH1|UCHL5|UCHL5	920	-	5.7006702	1.0967739	-1.0	-1.0
chr11	61966872	61966972	ENSG00000167996.15|FTH1|UCHL5|UCHL5	926	-	4.025156	1.1300142	-1.0	-1.0
chr11	61967171	61967296	ENSG00000167996.15|FTH1|UCHL5|UCHL5	913	-	5.596664	1.0587009	-1.0	-1.0
chr11	61965239	61965577	ENSG00000167996.15|FTH1|UCHL5|UCHL5	922	-	3.344668	1.1091886	-1.0	-1.0
chr11	61964669	61965199	ENSG00000167996.15|FTH1|UCHL5|UCHL5	939	-	2.7120128	1.2138067	-1.0	-1.0
chr11	61966467	61966577	ENSG00000167996.15|FTH1|UCHL5|UCHL5	927	-	5.7682877	1.1382476	-1.0	-1.0
chr11	62145628	62145733	ENSG00000149503.12|INCENP|UCHL5|UCHL5	914	+	5.738695	1.0651429	-1.0	-1.0
chr11	62129976	62130590	ENSG00000149503.12|INCENP|UCHL5|UCHL5	948	+	5.64918	1.2824184	-1.0	-1.0
chr11	62148738	62148846	ENSG00000149503.12|INCENP|UCHL5|UCHL5	946	+	6.067679	1.2666409	-1.0	-1.0
chr11	62151811	62151916	ENSG00000149503.12|INCENP|UCHL5|UCHL5	900	+	3.8106265	1.0012473	-1.0	-1.0
chr11	62138712	62138770	ENSG00000149503.12|INCENP|UCHL5|UCHL5	912	+	5.590494	1.0534914	-1.0	-1.0
chr11	62128150	62128301	ENSG00000149503.12|INCENP|UCHL5|UCHL5	916	+	4.2567844	1.0780083	-1.0	-1.0
chr11	62145168	62145289	ENSG00000149503.12|INCENP|UCHL5|UCHL5	922	+	5.7348185	1.1092491	-1.0	-1.0
chr11	62129841	62129951	ENSG00000149503.12|INCENP|UCHL5|UCHL5	916	+	5.6483426	1.076484	-1.0	-1.0
chr11	62137831	62137956	ENSG00000149503.12|INCENP|UCHL5|UCHL5	914	+	5.687552	1.0668628	-1.0	-1.0
chr11	62123972	62124122	ENSG00000149503.12|INCENP|UCHL5|UCHL5	923	+	5.7197814	1.1161709	-1.0	-1.0
chr11	62144981	62145086	ENSG00000149503.12|INCENP|UCHL5|UCHL5	928	+	5.864237	1.1448019	-1.0	-1.0
chr11	62128769	62128883	ENSG00000149503.12|INCENP|UCHL5|UCHL5	908	+	3.89489	1.0357118	-1.0	-1.0
chr11	62152091	62152286	ENSG00000149503.12|INCENP|UCHL5|UCHL5	935	+	4.7246513	1.1888399	-1.0	-1.0
chr11	62152311	62152411	ENSG00000149503.12|INCENP|UCHL5|UCHL5	901	+	5.4782906	1.0036935	-1.0	-1.0
chr11	62150056	62150171	ENSG00000149503.12|INCENP|UCHL5|UCHL5	909	+	5.5624185	1.0410314	-1.0	-1.0
chr11	62138887	62139005	ENSG00000149503.12|INCENP|UCHL5|UCHL5	945	+	6.023233	1.262658	-1.0	-1.0
chr11	62337472	62337574	ENSG00000162174.12|ASRGL1|UCHL5|UCHL5	914	+	5.60973	1.0650733	-1.0	-1.0
chr11	62338024	62338124	ENSG00000162174.12|ASRGL1|UCHL5|UCHL5	924	+	5.7458735	1.1177173	-1.0	-1.0
chr11	62526914	62527259	ENSG00000124942.13|AHNAK|UCHL5|UCHL5	937	-	3.9737325	1.2031397	-1.0	-1.0
chr11	62535944	62536099	ENSG00000124942.13|AHNAK|UCHL5|UCHL5	939	-	4.163259	1.2151059	-1.0	-1.0
chr11	62521159	62521274	ENSG00000124942.13|AHNAK|UCHL5|UCHL5	903	-	3.7822535	1.0143921	-1.0	-1.0
chr11	62530259	62530394	ENSG00000124942.13|AHNAK|UCHL5|UCHL5	932	-	3.4848938	1.1656941	-1.0	-1.0
chr11	62533839	62534014	ENSG00000124942.13|AHNAK|UCHL5|UCHL5	914	-	3.2236483	1.0669079	-1.0	-1.0
chr11	62533174	62533359	ENSG00000124942.13|AHNAK|UCHL5|UCHL5	938	-	3.978788	1.2099392	-1.0	-1.0
chr11	62526769	62526914	ENSG00000124942.13|AHNAK|UCHL5|UCHL5	914	-	5.606557	1.0634958	-1.0	-1.0
chr11	62529734	62530019	ENSG00000124942.13|AHNAK|UCHL5|UCHL5	957	-	5.258423	1.3616989	-1.0	-1.0
chr11	62523574	62523689	ENSG00000124942.13|AHNAK|UCHL5|UCHL5	912	-	3.8613546	1.0538988	-1.0	-1.0
chr11	62531984	62532084	ENSG00000124942.13|AHNAK|UCHL5|UCHL5	916	-	3.0666053	1.0768007	-1.0	-1.0
chr11	62528089	62528284	ENSG00000124942.13|AHNAK|UCHL5|UCHL5	938	-	5.3290367	1.210273	-1.0	-1.0
chr11	62529079	62529214	ENSG00000124942.13|AHNAK|UCHL5|UCHL5	939	-	5.931939	1.2166117	-1.0	-1.0
chr11	62530589	62530824	ENSG00000124942.13|AHNAK|UCHL5|UCHL5	929	-	4.7379513	1.1498473	-1.0	-1.0
chr11	62518874	62518979	ENSG00000124942.13|AHNAK|UCHL5|UCHL5	909	-	5.602172	1.0412129	-1.0	-1.0
chr11	62522294	62522469	ENSG00000124942.13|AHNAK|UCHL5|UCHL5	921	-	5.6938143	1.1045868	-1.0	-1.0
chr11	62533469	62533664	ENSG00000124942.13|AHNAK|UCHL5|UCHL5	937	-	3.95768	1.2031174	-1.0	-1.0
chr11	62531809	62531944	ENSG00000124942.13|AHNAK|UCHL5|UCHL5	941	-	5.9685287	1.226175	-1.0	-1.0
chr11	62527599	62527944	ENSG00000124942.13|AHNAK|UCHL5|UCHL5	923	-	4.8812156	1.1154132	-1.0	-1.0
chr11	62528714	62528859	ENSG00000124942.13|AHNAK|UCHL5|UCHL5	933	-	5.8418746	1.1751188	-1.0	-1.0
chr11	62524899	62525094	ENSG00000124942.13|AHNAK|UCHL5|UCHL5	942	-	5.0137625	1.2401007	-1.0	-1.0
chr11	62525374	62525669	ENSG00000124942.13|AHNAK|UCHL5|UCHL5	934	-	4.5953856	1.178587	-1.0	-1.0
chr11	62523919	62524019	ENSG00000124942.13|AHNAK|UCHL5|UCHL5	947	-	6.0829945	1.272158	-1.0	-1.0
chr11	62523279	62523379	ENSG00000124942.13|AHNAK|UCHL5|UCHL5	907	-	5.536059	1.0300617	-1.0	-1.0
chr11	62532859	62533129	ENSG00000124942.13|AHNAK|UCHL5|UCHL5	915	-	3.1446302	1.0723295	-1.0	-1.0
chr11	62517739	62517869	ENSG00000124942.13|AHNAK|UCHL5|UCHL5	915	-	5.668243	1.069007	-1.0	-1.0
chr11	62528474	62528664	ENSG00000124942.13|AHNAK|UCHL5|UCHL5	922	-	5.7120824	1.109939	-1.0	-1.0
chr11	62526359	62526559	ENSG00000124942.13|AHNAK|UCHL5|UCHL5	929	-	5.7541904	1.1511017	-1.0	-1.0
chr11	62532144	62532324	ENSG00000124942.13|AHNAK|UCHL5|UCHL5	942	-	4.292033	1.2383218	-1.0	-1.0
chr11	62525754	62525919	ENSG00000124942.13|AHNAK|UCHL5|UCHL5	930	-	3.9901233	1.1534005	-1.0	-1.0
chr11	62530079	62530179	ENSG00000124942.13|AHNAK|UCHL5|UCHL5	945	-	6.056846	1.2604178	-1.0	-1.0
chr11	62519929	62520099	ENSG00000124942.13|AHNAK|UCHL5|UCHL5	913	-	4.2018714	1.0616553	-1.0	-1.0
chr11	62517914	62518034	ENSG00000124942.13|AHNAK|UCHL5|UCHL5	915	-	5.6490407	1.0700501	-1.0	-1.0
chr11	62518279	62518484	ENSG00000124942.13|AHNAK|UCHL5|UCHL5	919	-	4.628754	1.0937048	-1.0	-1.0
chr11	62531684	62531804	ENSG00000124942.13|AHNAK|UCHL5|UCHL5	929	-	4.3557315	1.1490502	-1.0	-1.0
chr11	62530874	62531169	ENSG00000124942.13|AHNAK|UCHL5|UCHL5	956	-	4.7987084	1.3584934	-1.0	-1.0
chr11	62526224	62526334	ENSG00000124942.13|AHNAK|UCHL5|UCHL5	925	-	5.7345424	1.1227542	-1.0	-1.0
chr11	62522014	62522114	ENSG00000124942.13|AHNAK|UCHL5|UCHL5	902	-	5.4985447	1.0108365	-1.0	-1.0
chr11	62529414	62529534	ENSG00000124942.13|AHNAK|UCHL5|UCHL5	937	-	5.5730605	1.1990494	-1.0	-1.0
chr11	62532354	62532674	ENSG00000124942.13|AHNAK|UCHL5|UCHL5	932	-	4.0185733	1.1666075	-1.0	-1.0
chr11	62522744	62522849	ENSG00000124942.13|AHNAK|UCHL5|UCHL5	906	-	5.5433683	1.0267506	-1.0	-1.0
chr11	62523024	62523149	ENSG00000124942.13|AHNAK|UCHL5|UCHL5	930	-	5.8092995	1.1566987	-1.0	-1.0
chr11	62594258	62594368	ENSG00000149480.6|MTA2|UCHL5|UCHL5	921	-	5.723652	1.1048201	-1.0	-1.0
chr11	62598023	62598193	ENSG00000149480.6|MTA2|UCHL5|UCHL5	943	-	6.006181	1.2411501	-1.0	-1.0
chr11	62595288	62595398	ENSG00000149480.6|MTA2|UCHL5|UCHL5	905	-	5.5339546	1.0226268	-1.0	-1.0
chr11	62597580	62597712	ENSG00000149480.6|MTA2|UCHL5|UCHL5	937	-	5.9060507	1.2040993	-1.0	-1.0
chr11	62595747	62595847	ENSG00000149480.6|MTA2|UCHL5|UCHL5	905	-	5.5174546	1.0217843	-1.0	-1.0
chr11	62598543	62598639	ENSG00000149480.6|MTA2|UCHL5|UCHL5	930	-	5.8411264	1.1550031	-1.0	-1.0
chr11	62597315	62597445	ENSG00000149480.6|MTA2|UCHL5|UCHL5	943	-	5.999118	1.2406722	-1.0	-1.0
chr11	62603943	62604053	ENSG00000149499.11|EML3|UCHL5|UCHL5	907	-	5.536059	1.0304735	-1.0	-1.0
chr11	62603728	62603816	ENSG00000149499.11|EML3|UCHL5|UCHL5	927	-	5.7808166	1.136694	-1.0	-1.0
chr11	62602702	62602957	ENSG00000149499.11|EML3|UCHL5|UCHL5	937	-	5.9009547	1.2015221	-1.0	-1.0
chr11	62606972	62607112	ENSG00000149499.11|EML3|UCHL5|UCHL5	906	-	5.5705996	1.0281038	-1.0	-1.0
chr11	62607675	62607821	ENSG00000149499.11|EML3|UCHL5|UCHL5	918	-	5.669693	1.0859687	-1.0	-1.0
chr11	62602972	62603072	ENSG00000149499.11|EML3|UCHL5|UCHL5	903	-	3.7883189	1.014074	-1.0	-1.0
chr11	62602247	62602402	ENSG00000149499.11|EML3|UCHL5|UCHL5	924	-	5.7543416	1.116576	-1.0	-1.0
chr11	62611474	62611594	ENSG00000149499.11|EML3|UCHL5|UCHL5	907	-	5.5356245	1.029652	-1.0	-1.0
chr11	62633690	62633895	ENSG00000089597.16|GANAB|UCHL5|UCHL5	910	-	5.6050873	1.0468329	-1.0	-1.0
chr11	62628783	62629012	ENSG00000089597.16|GANAB|UCHL5|UCHL5	912	-	3.1653998	1.0549636	-1.0	-1.0
chr11	62633004	62633101	ENSG00000089597.16|GANAB|UCHL5|UCHL5	978	-	4.461399	1.6500438	-1.0	-1.0
chr11	62632574	62632745	ENSG00000089597.16|GANAB|UCHL5|UCHL5	910	-	3.0426416	1.0447881	-1.0	-1.0
chr11	62634890	62634990	ENSG00000089597.16|GANAB|UCHL5|UCHL5	905	-	3.2455883	1.0217843	-1.0	-1.0
chr11	62626064	62626165	ENSG00000089597.16|GANAB|UCHL5|UCHL5	942	-	4.2549763	1.2383516	-1.0	-1.0
chr11	62630388	62630505	ENSG00000089597.16|GANAB|UCHL5|UCHL5	917	-	3.0685606	1.0832331	-1.0	-1.0
chr11	62633183	62633271	ENSG00000089597.16|GANAB|UCHL5|UCHL5	966	-	4.6963944	1.4640303	-1.0	-1.0
chr11	62633440	62633605	ENSG00000089597.16|GANAB|UCHL5|UCHL5	923	-	2.889551	1.1149812	-1.0	-1.0
chr11	62630610	62630815	ENSG00000089597.16|GANAB|UCHL5|UCHL5	936	-	3.542844	1.1958892	-1.0	-1.0
chr11	62639626	62639726	ENSG00000089597.16|GANAB|UCHL5|UCHL5	963	-	3.5766559	1.4325391	-1.0	-1.0
chr11	62630196	62630276	ENSG00000089597.16|GANAB|UCHL5|UCHL5	921	-	3.1065059	1.0997564	-1.0	-1.0
chr11	62626869	62626989	ENSG00000089597.16|GANAB|UCHL5|UCHL5	926	-	5.7471004	1.1289108	-1.0	-1.0
chr11	62625745	62625924	ENSG00000089597.16|GANAB|UCHL5|UCHL5	932	-	3.322968	1.1694559	-1.0	-1.0
chr11	62634085	62634275	ENSG00000089597.16|GANAB|UCHL5|UCHL5	908	-	3.5587637	1.038278	-1.0	-1.0
chr11	62662979	62663194	ENSG00000255432.1|AP001458.2|UCHL5|UCHL5	935	-	5.921246	1.1850836	-1.0	-1.0
chr11	62664853	62664968	ENSG00000255432.1|AP001458.2|UCHL5|UCHL5	950	-	6.3251667	1.2969114	-1.0	-1.0
chr11	62665073	62665203	ENSG00000278615.4|C11orf98|UCHL5|UCHL5	930	-	5.7951064	1.1519322	-1.0	-1.0
chr11	62663205	62663330	ENSG00000278615.4|C11orf98|UCHL5|UCHL5	917	-	5.645389	1.0810299	-1.0	-1.0
chr11	62662980	62663190	ENSG00000278615.4|C11orf98|UCHL5|UCHL5	936	-	5.9410257	1.1941584	-1.0	-1.0
chr11	62664853	62665003	ENSG00000278615.4|C11orf98|UCHL5|UCHL5	943	-	5.828617	1.2454758	-1.0	-1.0
chr11	62665073	62665203	ENSG00000162194.12|LBHD1|UCHL5|UCHL5	930	-	5.7951064	1.1518545	-1.0	-1.0
chr11	62662981	62663159	ENSG00000162194.12|LBHD1|UCHL5|UCHL5	942	-	6.0208025	1.2331761	-1.0	-1.0
chr11	62664853	62664968	ENSG00000162194.12|LBHD1|UCHL5|UCHL5	950	-	6.3251667	1.2969669	-1.0	-1.0
chr11	62677477	62677702	ENSG00000162191.13|UBXN1|UCHL5|UCHL5	909	-	4.7741065	1.0394667	-1.0	-1.0
chr11	62676907	62677042	ENSG00000162191.13|UBXN1|UCHL5|UCHL5	911	-	5.6160517	1.0521221	-1.0	-1.0
chr11	62690414	62690514	ENSG00000168000.14|BSCL2|UCHL5|UCHL5	905	-	5.5713983	1.0217843	-1.0	-1.0
chr11	62707108	62707368	ENSG00000168000.14|BSCL2|UCHL5|UCHL5	945	-	6.0195246	1.2572869	-1.0	-1.0
chr11	62716988	62717189	ENSG00000234857.2|HNRNPUL2-BSCL2|UCHL5|UCHL5	915	-	3.392766	1.0690724	-1.0	-1.0
chr11	62722600	62722713	ENSG00000234857.2|HNRNPUL2-BSCL2|UCHL5|UCHL5	972	-	6.6855097	1.5524999	-1.0	-1.0
chr11	62727033	62727248	ENSG00000234857.2|HNRNPUL2-BSCL2|UCHL5|UCHL5	966	-	5.904515	1.4726238	-1.0	-1.0
chr11	62707108	62707324	ENSG00000234857.2|HNRNPUL2-BSCL2|UCHL5|UCHL5	946	-	6.035309	1.2651777	-1.0	-1.0
chr11	62723586	62723721	ENSG00000234857.2|HNRNPUL2-BSCL2|UCHL5|UCHL5	976	-	5.051858	1.6135203	-1.0	-1.0
chr11	62722812	62722903	ENSG00000234857.2|HNRNPUL2-BSCL2|UCHL5|UCHL5	930	-	5.8411264	1.1550031	-1.0	-1.0
chr11	62690414	62690514	ENSG00000234857.2|HNRNPUL2-BSCL2|UCHL5|UCHL5	905	-	5.5713983	1.0217843	-1.0	-1.0
chr11	62722136	62722380	ENSG00000234857.2|HNRNPUL2-BSCL2|UCHL5|UCHL5	968	-	4.8817844	1.493705	-1.0	-1.0
chr11	62726758	62727008	ENSG00000234857.2|HNRNPUL2-BSCL2|UCHL5|UCHL5	979	-	6.1307135	1.6718394	-1.0	-1.0
chr11	62721304	62721423	ENSG00000234857.2|HNRNPUL2-BSCL2|UCHL5|UCHL5	903	-	3.7793818	1.0124453	-1.0	-1.0
chr11	62724290	62724426	ENSG00000234857.2|HNRNPUL2-BSCL2|UCHL5|UCHL5	955	-	4.5057206	1.34717	-1.0	-1.0
chr11	62727253	62727384	ENSG00000234857.2|HNRNPUL2-BSCL2|UCHL5|UCHL5	972	-	6.202426	1.5573525	-1.0	-1.0
chr11	62726436	62726586	ENSG00000234857.2|HNRNPUL2-BSCL2|UCHL5|UCHL5	918	-	5.660201	1.0859298	-1.0	-1.0
chr11	62715229	62715459	ENSG00000234857.2|HNRNPUL2-BSCL2|UCHL5|UCHL5	923	-	4.338804	1.1118234	-1.0	-1.0
chr11	62720022	62720191	ENSG00000234857.2|HNRNPUL2-BSCL2|UCHL5|UCHL5	962	-	5.249567	1.4206681	-1.0	-1.0
chr11	62721819	62721942	ENSG00000234857.2|HNRNPUL2-BSCL2|UCHL5|UCHL5	977	-	5.9363813	1.644505	-1.0	-1.0
chr11	62716988	62717189	ENSG00000214753.2|HNRNPUL2|UCHL5|UCHL5	915	-	3.392766	1.0689446	-1.0	-1.0
chr11	62722600	62722713	ENSG00000214753.2|HNRNPUL2|UCHL5|UCHL5	972	-	6.6855097	1.5525016	-1.0	-1.0
chr11	62727033	62727248	ENSG00000214753.2|HNRNPUL2|UCHL5|UCHL5	966	-	5.904515	1.4725583	-1.0	-1.0
chr11	62727253	62727349	ENSG00000214753.2|HNRNPUL2|UCHL5|UCHL5	929	-	5.79646	1.1497667	-1.0	-1.0
chr11	62715229	62715369	ENSG00000214753.2|HNRNPUL2|UCHL5|UCHL5	932	-	5.3945513	1.166084	-1.0	-1.0
chr11	62722812	62722903	ENSG00000214753.2|HNRNPUL2|UCHL5|UCHL5	930	-	5.8411264	1.1547931	-1.0	-1.0
chr11	62723586	62723806	ENSG00000214753.2|HNRNPUL2|UCHL5|UCHL5	968	-	5.4842777	1.4956696	-1.0	-1.0
chr11	62726758	62727008	ENSG00000214753.2|HNRNPUL2|UCHL5|UCHL5	979	-	6.1307135	1.6718999	-1.0	-1.0
chr11	62721304	62721423	ENSG00000214753.2|HNRNPUL2|UCHL5|UCHL5	903	-	3.7793818	1.0126351	-1.0	-1.0
chr11	62724290	62724426	ENSG00000214753.2|HNRNPUL2|UCHL5|UCHL5	955	-	4.5057206	1.3472178	-1.0	-1.0
chr11	62726436	62726586	ENSG00000214753.2|HNRNPUL2|UCHL5|UCHL5	918	-	5.660201	1.0858494	-1.0	-1.0
chr11	62722136	62722380	ENSG00000214753.2|HNRNPUL2|UCHL5|UCHL5	968	-	4.8817844	1.4936672	-1.0	-1.0
chr11	62720022	62720191	ENSG00000214753.2|HNRNPUL2|UCHL5|UCHL5	962	-	5.249567	1.4208198	-1.0	-1.0
chr11	62721819	62721942	ENSG00000214753.2|HNRNPUL2|UCHL5|UCHL5	977	-	5.9363813	1.6447177	-1.0	-1.0
chr11	62761553	62761688	ENSG00000168002.11|POLR2G|UCHL5|UCHL5	917	+	5.711296	1.0819482	-1.0	-1.0
chr11	62801941	62802041	ENSG00000162231.13|NXF1|UCHL5|UCHL5	952	-	6.133745	1.3168049	-1.0	-1.0
chr11	62801328	62801417	ENSG00000162231.13|NXF1|UCHL5|UCHL5	932	-	5.8414755	1.168502	-1.0	-1.0
chr11	62803418	62803543	ENSG00000162231.13|NXF1|UCHL5|UCHL5	906	-	5.5522785	1.0281848	-1.0	-1.0
chr11	62798538	62798733	ENSG00000162231.13|NXF1|UCHL5|UCHL5	923	-	4.8148246	1.1135199	-1.0	-1.0
chr11	62803723	62804003	ENSG00000162231.13|NXF1|UCHL5|UCHL5	944	-	5.137368	1.2514086	-1.0	-1.0
chr11	62792367	62792522	ENSG00000162231.13|NXF1|UCHL5|UCHL5	933	-	5.0137434	1.1728456	-1.0	-1.0
chr11	62797182	62797238	ENSG00000162231.13|NXF1|UCHL5|UCHL5	925	-	5.748339	1.1242493	-1.0	-1.0
chr11	62798918	62799038	ENSG00000162231.13|NXF1|UCHL5|UCHL5	912	-	5.5958424	1.053898	-1.0	-1.0
chr11	62796459	62796567	ENSG00000162231.13|NXF1|UCHL5|UCHL5	933	-	5.8702917	1.1727835	-1.0	-1.0
chr11	62800213	62800486	ENSG00000162231.13|NXF1|UCHL5|UCHL5	938	-	5.0027456	1.2085983	-1.0	-1.0
chr11	62794352	62794457	ENSG00000162231.13|NXF1|UCHL5|UCHL5	907	-	5.587951	1.0313444	-1.0	-1.0
chr11	62805328	62805458	ENSG00000162231.13|NXF1|UCHL5|UCHL5	925	-	4.097845	1.1274225	-1.0	-1.0
chr11	62824154	62824287	ENSG00000162236.11|STX5|UCHL5|UCHL5	932	-	5.8299685	1.1679008	-1.0	-1.0
chr11	62807526	62807661	ENSG00000162236.11|STX5|UCHL5|UCHL5	915	-	5.626141	1.0725543	-1.0	-1.0
chr11	62833822	62833932	ENSG00000133316.15|WDR74|UCHL5|UCHL5	905	-	5.546166	1.0200806	-1.0	-1.0
chr11	62834436	62834536	ENSG00000133316.15|WDR74|UCHL5|UCHL5	902	-	5.4961486	1.0106666	-1.0	-1.0
chr11	62832965	62833131	ENSG00000133316.15|WDR74|UCHL5|UCHL5	917	-	5.6727247	1.0805148	-1.0	-1.0
chr11	62839113	62839235	ENSG00000133316.15|WDR74|UCHL5|UCHL5	927	-	5.780676	1.1369424	-1.0	-1.0
chr11	62839361	62839486	ENSG00000133316.15|WDR74|UCHL5|UCHL5	919	-	5.6662145	1.0913259	-1.0	-1.0
chr11	62835641	62835836	ENSG00000133316.15|WDR74|UCHL5|UCHL5	931	-	5.820744	1.1628281	-1.0	-1.0
chr11	62854500	62854605	ENSG00000255717.6|SNHG1|UCHL5|UCHL5	905	-	5.5896006	1.020377	-1.0	-1.0
chr11	62855085	62855265	ENSG00000255717.6|SNHG1|UCHL5|UCHL5	926	-	4.899356	1.1296003	-1.0	-1.0
chr11	62855685	62855895	ENSG00000255717.6|SNHG1|UCHL5|UCHL5	965	-	6.223926	1.4586654	-1.0	-1.0
chr11	62853970	62854100	ENSG00000255717.6|SNHG1|UCHL5|UCHL5	956	-	6.452399	1.3578336	-1.0	-1.0
chr11	62881927	62882112	ENSG00000168003.16|SLC3A2|UCHL5|UCHL5	926	+	3.7506812	1.1316146	-1.0	-1.0
chr11	62881757	62881922	ENSG00000168003.16|SLC3A2|UCHL5|UCHL5	911	+	5.6223645	1.0530505	-1.0	-1.0
chr11	62880871	62881226	ENSG00000168003.16|SLC3A2|UCHL5|UCHL5	934	+	4.027244	1.1811732	-1.0	-1.0
chr11	62888595	62888725	ENSG00000168003.16|SLC3A2|UCHL5|UCHL5	910	+	5.578463	1.0458641	-1.0	-1.0
chr11	62884631	62884690	ENSG00000168003.16|SLC3A2|UCHL5|UCHL5	901	+	5.477	1.0036935	-1.0	-1.0
chr11	62856136	62856356	ENSG00000168003.16|SLC3A2|UCHL5|UCHL5	939	+	5.263414	1.2139909	-1.0	-1.0
chr11	63817829	63817929	ENSG00000168005.8|C11orf84|UCHL5|UCHL5	905	+	5.5162215	1.0217843	-1.0	-1.0
chr11	63818009	63818129	ENSG00000168005.8|C11orf84|UCHL5|UCHL5	913	+	5.5980787	1.0590028	-1.0	-1.0
chr11	63813582	63813682	ENSG00000168005.8|C11orf84|UCHL5|UCHL5	908	+	5.553295	1.0344548	-1.0	-1.0
chr11	63818871	63818996	ENSG00000168005.8|C11orf84|UCHL5|UCHL5	919	+	5.7299466	1.092189	-1.0	-1.0
chr11	63818250	63818360	ENSG00000168005.8|C11orf84|UCHL5|UCHL5	905	+	5.570954	1.0204961	-1.0	-1.0
chr11	63839097	63839222	ENSG00000072518.20|MARK2|UCHL5|UCHL5	903	+	5.503767	1.0151491	-1.0	-1.0
chr11	63904815	63904930	ENSG00000072518.20|MARK2|UCHL5|UCHL5	909	+	5.5980806	1.0406383	-1.0	-1.0
chr11	63952413	63952553	ENSG00000110583.12|NAA40|UCHL5|UCHL5	939	+	5.935742	1.2159388	-1.0	-1.0
chr11	63946734	63946834	ENSG00000110583.12|NAA40|UCHL5|UCHL5	902	+	5.4985447	1.0101621	-1.0	-1.0
chr11	63952192	63952333	ENSG00000110583.12|NAA40|UCHL5|UCHL5	911	+	4.7333827	1.0490639	-1.0	-1.0
chr11	63945839	63945999	ENSG00000110583.12|NAA40|UCHL5|UCHL5	954	+	6.182246	1.3402582	-1.0	-1.0
chr11	63938963	63939102	ENSG00000110583.12|NAA40|UCHL5|UCHL5	930	+	5.853345	1.1573623	-1.0	-1.0
chr11	63970469	63970576	ENSG00000207200.1|RNU6-45P|UCHL5|UCHL5	980	+	6.9907985	1.7027582	-1.0	-1.0
chr11	63986355	63986514	ENSG00000256100.1|AP000721.1|UCHL5|UCHL5	967	+	6.5080276	1.4849546	-1.0	-1.0
chr11	63997983	63998283	ENSG00000167770.11|OTUB1|UCHL5|UCHL5	931	+	5.826843	1.1600231	-1.0	-1.0
chr11	63997668	63997768	ENSG00000167770.11|OTUB1|UCHL5|UCHL5	900	+	2.9118729	1.0006833	-1.0	-1.0
chr11	63997114	63997239	ENSG00000167770.11|OTUB1|UCHL5|UCHL5	957	+	5.3838325	1.3641188	-1.0	-1.0
chr11	63988336	63988446	ENSG00000167770.11|OTUB1|UCHL5|UCHL5	916	+	3.91414	1.0760839	-1.0	-1.0
chr11	63997348	63997453	ENSG00000167770.11|OTUB1|UCHL5|UCHL5	915	+	3.93782	1.0724561	-1.0	-1.0
chr11	63996529	63996899	ENSG00000167770.11|OTUB1|UCHL5|UCHL5	970	+	5.4659266	1.5176624	-1.0	-1.0
chr11	63986357	63986514	ENSG00000167770.11|OTUB1|UCHL5|UCHL5	968	+	6.536554	1.4981273	-1.0	-1.0
chr11	63988581	63988771	ENSG00000167770.11|OTUB1|UCHL5|UCHL5	931	+	4.8661656	1.160675	-1.0	-1.0
chr11	64151238	64151355	ENSG00000133315.10|MACROD1|UCHL5|UCHL5	919	-	3.9449596	1.0906527	-1.0	-1.0
chr11	64150909	64151009	ENSG00000133315.10|MACROD1|UCHL5|UCHL5	909	-	5.6079583	1.0402771	-1.0	-1.0
chr11	64194478	64194620	ENSG00000168439.16|STIP1|UCHL5|UCHL5	958	+	4.654552	1.3798515	-1.0	-1.0
chr11	64204439	64204543	ENSG00000168439.16|STIP1|UCHL5|UCHL5	946	+	5.195586	1.2679827	-1.0	-1.0
chr11	64193077	64193302	ENSG00000168439.16|STIP1|UCHL5|UCHL5	925	+	3.3303657	1.124502	-1.0	-1.0
chr11	64194188	64194330	ENSG00000168439.16|STIP1|UCHL5|UCHL5	956	+	6.031799	1.3610574	-1.0	-1.0
chr11	64197204	64197397	ENSG00000168439.16|STIP1|UCHL5|UCHL5	976	+	6.926683	1.6205816	-1.0	-1.0
chr11	64186114	64186270	ENSG00000168439.16|STIP1|UCHL5|UCHL5	967	+	5.332893	1.4826438	-1.0	-1.0
chr11	64200168	64200288	ENSG00000168439.16|STIP1|UCHL5|UCHL5	970	+	4.8856173	1.5282516	-1.0	-1.0
chr11	64204009	64204169	ENSG00000168439.16|STIP1|UCHL5|UCHL5	955	+	5.7421856	1.3495736	-1.0	-1.0
chr11	64197605	64197720	ENSG00000168439.16|STIP1|UCHL5|UCHL5	903	+	5.49638	1.0117877	-1.0	-1.0
chr11	64204174	64204279	ENSG00000168439.16|STIP1|UCHL5|UCHL5	932	+	5.921686	1.1698402	-1.0	-1.0
chr11	64197853	64197974	ENSG00000168439.16|STIP1|UCHL5|UCHL5	941	+	4.34312	1.2320038	-1.0	-1.0
chr11	64203124	64203228	ENSG00000168439.16|STIP1|UCHL5|UCHL5	943	+	4.4541883	1.2447014	-1.0	-1.0
chr11	64202794	64202912	ENSG00000168439.16|STIP1|UCHL5|UCHL5	936	+	5.8921866	1.191155	-1.0	-1.0
chr11	64195644	64195834	ENSG00000168439.16|STIP1|UCHL5|UCHL5	932	+	4.4786563	1.1667056	-1.0	-1.0
chr11	64199939	64200036	ENSG00000168439.16|STIP1|UCHL5|UCHL5	972	+	5.051723	1.5521075	-1.0	-1.0
chr11	64203449	64203689	ENSG00000168439.16|STIP1|UCHL5|UCHL5	963	+	5.216831	1.4297681	-1.0	-1.0
chr11	64197492	64197595	ENSG00000168439.16|STIP1|UCHL5|UCHL5	991	+	7.629737	2.058187	-1.0	-1.0
chr11	64224868	64225053	ENSG00000149743.13|TRPT1|UCHL5|UCHL5	931	-	5.821389	1.162543	-1.0	-1.0
chr11	64224373	64224513	ENSG00000149743.13|TRPT1|UCHL5|UCHL5	911	-	5.581668	1.0505315	-1.0	-1.0
chr11	64224758	64224858	ENSG00000149743.13|TRPT1|UCHL5|UCHL5	906	-	5.537123	1.0247186	-1.0	-1.0
chr11	64225785	64225890	ENSG00000149743.13|TRPT1|UCHL5|UCHL5	903	-	5.497385	1.014074	-1.0	-1.0
chr11	64242383	64242498	ENSG00000173486.12|FKBP2|UCHL5|UCHL5	914	+	3.947939	1.0679572	-1.0	-1.0
chr11	64241675	64241805	ENSG00000173486.12|FKBP2|UCHL5|UCHL5	902	+	5.4961944	1.0108235	-1.0	-1.0
chr11	64246715	64246915	ENSG00000173457.10|PPP1R14B|UCHL5|UCHL5	924	-	5.742407	1.1193883	-1.0	-1.0
chr11	64245228	64245328	ENSG00000173457.10|PPP1R14B|UCHL5|UCHL5	917	-	5.661356	1.079192	-1.0	-1.0
chr11	64254747	64254816	ENSG00000149782.11|PLCB3|UCHL5|UCHL5	900	+	5.5146904	1.0007151	-1.0	-1.0
chr11	64769425	64769669	ENSG00000168066.20|SF1|UCHL5|UCHL5	971	-	4.5608087	1.5372869	-1.0	-1.0
chr11	64767929	64768104	ENSG00000168066.20|SF1|UCHL5|UCHL5	913	-	5.606535	1.061604	-1.0	-1.0
chr11	64764950	64765080	ENSG00000168066.20|SF1|UCHL5|UCHL5	918	-	4.5179777	1.0885276	-1.0	-1.0
chr11	64767191	64767275	ENSG00000168066.20|SF1|UCHL5|UCHL5	909	-	3.8456547	1.0402771	-1.0	-1.0
chr11	64769021	64769129	ENSG00000168066.20|SF1|UCHL5|UCHL5	980	-	4.3654504	1.7015384	-1.0	-1.0
chr11	64765620	64765760	ENSG00000168066.20|SF1|UCHL5|UCHL5	935	-	4.6447706	1.184974	-1.0	-1.0
chr11	64778271	64778641	ENSG00000168066.20|SF1|UCHL5|UCHL5	952	-	4.091695	1.3186741	-1.0	-1.0
chr11	64771229	64771329	ENSG00000168066.20|SF1|UCHL5|UCHL5	903	-	5.515127	1.0145775	-1.0	-1.0
chr11	64776410	64776626	ENSG00000168066.20|SF1|UCHL5|UCHL5	960	-	3.420269	1.398603	-1.0	-1.0
chr11	64766898	64767078	ENSG00000168066.20|SF1|UCHL5|UCHL5	918	-	3.783652	1.0878863	-1.0	-1.0
chr11	64765990	64766125	ENSG00000168066.20|SF1|UCHL5|UCHL5	929	-	3.794266	1.151799	-1.0	-1.0
chr11	64767581	64767844	ENSG00000168066.20|SF1|UCHL5|UCHL5	956	-	3.8911343	1.3559601	-1.0	-1.0
chr11	64769222	64769338	ENSG00000168066.20|SF1|UCHL5|UCHL5	925	-	2.8966806	1.122764	-1.0	-1.0
chr11	64770390	64770495	ENSG00000168066.20|SF1|UCHL5|UCHL5	905	-	3.2622223	1.0236976	-1.0	-1.0
chr11	64770255	64770385	ENSG00000168066.20|SF1|UCHL5|UCHL5	954	-	3.622247	1.3412826	-1.0	-1.0
chr11	64806259	64806368	ENSG00000133895.14|MEN1|UCHL5|UCHL5	908	-	5.5586896	1.035498	-1.0	-1.0
chr11	64807890	64808099	ENSG00000133895.14|MEN1|UCHL5|UCHL5	933	-	5.839499	1.1726338	-1.0	-1.0
chr11	64809649	64809774	ENSG00000133895.14|MEN1|UCHL5|UCHL5	908	-	5.552705	1.0371677	-1.0	-1.0
chr11	64906333	64906438	ENSG00000110046.12|ATG2A|UCHL5|UCHL5	906	-	5.574985	1.0256214	-1.0	-1.0
chr11	64910039	64910195	ENSG00000110046.12|ATG2A|UCHL5|UCHL5	928	-	5.8064466	1.1417996	-1.0	-1.0
chr11	64909010	64909145	ENSG00000110046.12|ATG2A|UCHL5|UCHL5	910	-	5.57999	1.0451043	-1.0	-1.0
chr11	64907254	64907354	ENSG00000110046.12|ATG2A|UCHL5|UCHL5	919	-	5.748427	1.0923693	-1.0	-1.0
chr11	64911400	64911520	ENSG00000110046.12|ATG2A|UCHL5|UCHL5	910	-	5.6065516	1.0437936	-1.0	-1.0
chr11	64912119	64912244	ENSG00000110046.12|ATG2A|UCHL5|UCHL5	915	-	5.6667433	1.0727212	-1.0	-1.0
chr11	64911052	64911217	ENSG00000110046.12|ATG2A|UCHL5|UCHL5	906	-	4.96843	1.028118	-1.0	-1.0
chr11	64906664	64906799	ENSG00000110046.12|ATG2A|UCHL5|UCHL5	922	-	5.7131815	1.1072038	-1.0	-1.0
chr11	64917011	64917141	ENSG00000110046.12|ATG2A|UCHL5|UCHL5	904	-	5.5421333	1.0197214	-1.0	-1.0
chr11	65057874	65057996	ENSG00000168060.15|NAALADL1|UCHL5|UCHL5	918	-	5.655918	1.085252	-1.0	-1.0
chr11	65058317	65058477	ENSG00000168060.15|NAALADL1|UCHL5|UCHL5	929	-	5.7971463	1.1489611	-1.0	-1.0
chr11	65046197	65046347	ENSG00000168060.15|NAALADL1|UCHL5|UCHL5	916	-	5.6321945	1.0746766	-1.0	-1.0
chr11	65079671	65079787	ENSG00000146670.9|CDCA5|UCHL5|UCHL5	914	-	5.748751	1.0636696	-1.0	-1.0
chr11	65078911	65079096	ENSG00000146670.9|CDCA5|UCHL5|UCHL5	907	-	5.571075	1.0301964	-1.0	-1.0
chr11	65083918	65084128	ENSG00000146670.9|CDCA5|UCHL5|UCHL5	948	-	6.199961	1.2837584	-1.0	-1.0
chr11	65086488	65086588	ENSG00000162300.11|ZFPL1|UCHL5|UCHL5	901	+	5.477	1.0036935	-1.0	-1.0
chr11	65109704	65109804	ENSG00000149823.8|VPS51|UCHL5|UCHL5	901	+	5.4782906	1.0036935	-1.0	-1.0
chr11	65112434	65112534	ENSG00000149809.14|TM7SF2|UCHL5|UCHL5	900	+	5.5531626	1.0004661	-1.0	-1.0
chr11	65113449	65113659	ENSG00000149809.14|TM7SF2|UCHL5|UCHL5	959	+	6.339324	1.3833517	-1.0	-1.0
chr11	65113069	65113229	ENSG00000149809.14|TM7SF2|UCHL5|UCHL5	954	+	6.0974483	1.3374162	-1.0	-1.0
chr11	65111844	65112079	ENSG00000149809.14|TM7SF2|UCHL5|UCHL5	956	+	6.27834	1.3591722	-1.0	-1.0
chr11	65113289	65113399	ENSG00000149809.14|TM7SF2|UCHL5|UCHL5	903	+	5.497385	1.014074	-1.0	-1.0
chr11	65115233	65115333	ENSG00000149809.14|TM7SF2|UCHL5|UCHL5	900	+	5.5146904	1.0004597	-1.0	-1.0
chr11	65114733	65114973	ENSG00000149809.14|TM7SF2|UCHL5|UCHL5	919	+	5.6737547	1.0928521	-1.0	-1.0
chr11	65112809	65113004	ENSG00000149809.14|TM7SF2|UCHL5|UCHL5	945	+	5.8308945	1.2619256	-1.0	-1.0
chr11	65112594	65112714	ENSG00000149809.14|TM7SF2|UCHL5|UCHL5	907	+	5.5601277	1.0336752	-1.0	-1.0
chr11	65131273	65131428	ENSG00000162298.18|SYVN1|UCHL5|UCHL5	949	-	6.0768375	1.2886654	-1.0	-1.0
chr11	65133504	65133604	ENSG00000162298.18|SYVN1|UCHL5|UCHL5	946	-	6.0289497	1.264062	-1.0	-1.0
chr11	65130919	65131036	ENSG00000162298.18|SYVN1|UCHL5|UCHL5	956	-	6.226418	1.3608013	-1.0	-1.0
chr11	65130251	65130351	ENSG00000162298.18|SYVN1|UCHL5|UCHL5	905	-	3.7990973	1.0217843	-1.0	-1.0
chr11	65132347	65132707	ENSG00000162298.18|SYVN1|UCHL5|UCHL5	927	-	4.455302	1.1393435	-1.0	-1.0
chr11	65131453	65131568	ENSG00000162298.18|SYVN1|UCHL5|UCHL5	929	-	5.7852545	1.147254	-1.0	-1.0
chr11	65206256	65206411	ENSG00000014216.15|CAPN1|UCHL5|UCHL5	920	+	5.020253	1.0990441	-1.0	-1.0
chr11	65208054	65208120	ENSG00000014216.15|CAPN1|UCHL5|UCHL5	920	+	5.6985364	1.0977308	-1.0	-1.0
chr11	65181876	65182051	ENSG00000014216.15|CAPN1|UCHL5|UCHL5	937	+	5.9024453	1.2017566	-1.0	-1.0
chr11	65206416	65206591	ENSG00000014216.15|CAPN1|UCHL5|UCHL5	929	+	4.7153897	1.1497111	-1.0	-1.0
chr11	65206075	65206200	ENSG00000014216.15|CAPN1|UCHL5|UCHL5	921	+	5.705635	1.1021388	-1.0	-1.0
chr11	65182663	65182843	ENSG00000014216.15|CAPN1|UCHL5|UCHL5	933	+	5.839981	1.1723474	-1.0	-1.0
chr11	65211588	65211688	ENSG00000014216.15|CAPN1|UCHL5|UCHL5	905	+	5.5162215	1.0217843	-1.0	-1.0
chr11	65185920	65186040	ENSG00000014216.15|CAPN1|UCHL5|UCHL5	924	+	3.252387	1.1182497	-1.0	-1.0
chr11	65205769	65205929	ENSG00000014216.15|CAPN1|UCHL5|UCHL5	912	+	5.611952	1.0538682	-1.0	-1.0
chr11	65186140	65186325	ENSG00000014216.15|CAPN1|UCHL5|UCHL5	931	+	5.1406403	1.1606727	-1.0	-1.0
chr11	65205934	65206075	ENSG00000014216.15|CAPN1|UCHL5|UCHL5	923	+	5.7248707	1.1140653	-1.0	-1.0
chr11	65187374	65187649	ENSG00000014216.15|CAPN1|UCHL5|UCHL5	934	+	5.8626356	1.1808197	-1.0	-1.0
chr11	65209787	65210096	ENSG00000014216.15|CAPN1|UCHL5|UCHL5	951	+	6.1231256	1.3094766	-1.0	-1.0
chr11	65210335	65210452	ENSG00000014216.15|CAPN1|UCHL5|UCHL5	927	+	5.8524075	1.1376321	-1.0	-1.0
chr11	65204687	65204858	ENSG00000014216.15|CAPN1|UCHL5|UCHL5	923	+	4.3063097	1.1119999	-1.0	-1.0
chr11	65279537	65279642	ENSG00000014138.8|POLA2|UCHL5|UCHL5	904	+	5.5154967	1.0197057	-1.0	-1.0
chr11	65294152	65294261	ENSG00000014138.8|POLA2|UCHL5|UCHL5	926	+	5.82518	1.1301754	-1.0	-1.0
chr11	65275891	65275998	ENSG00000014138.8|POLA2|UCHL5|UCHL5	927	+	5.935293	1.1369137	-1.0	-1.0
chr11	65343694	65343837	ENSG00000133884.9|DPF2|UCHL5|UCHL5	928	+	5.774558	1.1421394	-1.0	-1.0
chr11	65351827	65351932	ENSG00000133884.9|DPF2|UCHL5|UCHL5	910	+	5.5720596	1.0460609	-1.0	-1.0
chr11	65351702	65351802	ENSG00000133884.9|DPF2|UCHL5|UCHL5	904	+	5.5339813	1.0191807	-1.0	-1.0
chr11	65348829	65348929	ENSG00000133884.9|DPF2|UCHL5|UCHL5	903	+	5.497385	1.014074	-1.0	-1.0
chr11	65341398	65341608	ENSG00000133884.9|DPF2|UCHL5|UCHL5	932	+	5.8322015	1.1651534	-1.0	-1.0
chr11	65345944	65346049	ENSG00000133884.9|DPF2|UCHL5|UCHL5	900	+	5.5146904	1.0007906	-1.0	-1.0
chr11	65346184	65346319	ENSG00000133884.9|DPF2|UCHL5|UCHL5	907	+	5.53454	1.0298114	-1.0	-1.0
chr11	65504601	65504766	ENSG00000251562.7|MALAT1|UCHL5|UCHL5	973	+	2.009105	1.569236	-1.0	-1.0
chr11	65504901	65505061	ENSG00000251562.7|MALAT1|UCHL5|UCHL5	951	+	1.6597595	1.3139125	-1.0	-1.0
chr11	65500896	65501006	ENSG00000251562.7|MALAT1|UCHL5|UCHL5	904	+	1.5721564	1.0164762	-1.0	-1.0
chr11	65499056	65499171	ENSG00000251562.7|MALAT1|UCHL5|UCHL5	913	+	1.8292639	1.0619843	-1.0	-1.0
chr11	65499781	65500851	ENSG00000251562.7|MALAT1|UCHL5|UCHL5	994	+	2.5988414	2.244534	-1.0	-1.0
chr11	65499531	65499776	ENSG00000251562.7|MALAT1|UCHL5|UCHL5	939	+	2.4895895	1.2124524	-1.0	-1.0
chr11	65502981	65503226	ENSG00000251562.7|MALAT1|UCHL5|UCHL5	945	+	1.619308	1.2617477	-1.0	-1.0
chr11	65538493	65538663	ENSG00000142186.16|SCYL1|UCHL5|UCHL5	946	+	5.9429264	1.2663195	-1.0	-1.0
chr11	65532691	65532851	ENSG00000142186.16|SCYL1|UCHL5|UCHL5	917	+	3.9235406	1.0815758	-1.0	-1.0
chr11	65526410	65526570	ENSG00000142186.16|SCYL1|UCHL5|UCHL5	914	+	5.614922	1.0653312	-1.0	-1.0
chr11	65526238	65526350	ENSG00000142186.16|SCYL1|UCHL5|UCHL5	911	+	3.8765898	1.0516516	-1.0	-1.0
chr11	65536258	65536388	ENSG00000142186.16|SCYL1|UCHL5|UCHL5	931	+	5.8082414	1.158809	-1.0	-1.0
chr11	65537908	65538013	ENSG00000142186.16|SCYL1|UCHL5|UCHL5	912	+	5.6110854	1.0544376	-1.0	-1.0
chr11	65525146	65525256	ENSG00000142186.16|SCYL1|UCHL5|UCHL5	915	+	3.904049	1.0728573	-1.0	-1.0
chr11	65531575	65531683	ENSG00000142186.16|SCYL1|UCHL5|UCHL5	941	+	5.954719	1.2291594	-1.0	-1.0
chr11	65537025	65537128	ENSG00000142186.16|SCYL1|UCHL5|UCHL5	930	+	5.8564444	1.1547163	-1.0	-1.0
chr11	65538218	65538383	ENSG00000142186.16|SCYL1|UCHL5|UCHL5	915	+	5.6582355	1.0713661	-1.0	-1.0
chr11	65530628	65530787	ENSG00000142186.16|SCYL1|UCHL5|UCHL5	947	+	6.0492063	1.2746031	-1.0	-1.0
chr11	65535915	65536015	ENSG00000142186.16|SCYL1|UCHL5|UCHL5	909	+	5.5898256	1.0402771	-1.0	-1.0
chr11	65526782	65526873	ENSG00000142186.16|SCYL1|UCHL5|UCHL5	952	+	6.132974	1.3148638	-1.0	-1.0
chr11	65525552	65525714	ENSG00000142186.16|SCYL1|UCHL5|UCHL5	935	+	5.881954	1.188715	-1.0	-1.0
chr11	65541599	65541789	ENSG00000168056.15|LTBP3|UCHL5|UCHL5	968	-	6.5152917	1.49669	-1.0	-1.0
chr11	65546797	65546920	ENSG00000168056.15|LTBP3|UCHL5|UCHL5	948	-	5.2479644	1.2860447	-1.0	-1.0
chr11	65547934	65548069	ENSG00000168056.15|LTBP3|UCHL5|UCHL5	903	-	3.2382343	1.0123764	-1.0	-1.0
chr11	65551546	65551661	ENSG00000168056.15|LTBP3|UCHL5|UCHL5	906	-	5.6282163	1.0287981	-1.0	-1.0
chr11	65543061	65543224	ENSG00000168056.15|LTBP3|UCHL5|UCHL5	940	-	5.988884	1.2231315	-1.0	-1.0
chr11	65543426	65543561	ENSG00000168056.15|LTBP3|UCHL5|UCHL5	920	-	3.133827	1.0970119	-1.0	-1.0
chr11	65541084	65541219	ENSG00000168056.15|LTBP3|UCHL5|UCHL5	944	-	6.010812	1.2554812	-1.0	-1.0
chr11	65540244	65540444	ENSG00000168056.15|LTBP3|UCHL5|UCHL5	948	-	6.0856423	1.2805128	-1.0	-1.0
chr11	65538804	65538949	ENSG00000168056.15|LTBP3|UCHL5|UCHL5	942	-	5.96631	1.2329901	-1.0	-1.0
chr11	65551881	65552076	ENSG00000168056.15|LTBP3|UCHL5|UCHL5	929	-	4.7604675	1.1502306	-1.0	-1.0
chr11	65553163	65553256	ENSG00000168056.15|LTBP3|UCHL5|UCHL5	929	-	4.0935893	1.1473101	-1.0	-1.0
chr11	65547438	65547538	ENSG00000168056.15|LTBP3|UCHL5|UCHL5	941	-	4.2376804	1.231638	-1.0	-1.0
chr11	65557988	65558093	ENSG00000168056.15|LTBP3|UCHL5|UCHL5	906	-	5.5260024	1.025223	-1.0	-1.0
chr11	65540811	65540954	ENSG00000168056.15|LTBP3|UCHL5|UCHL5	932	-	5.8216686	1.165487	-1.0	-1.0
chr11	65546390	65546610	ENSG00000168056.15|LTBP3|UCHL5|UCHL5	947	-	6.0559983	1.2728357	-1.0	-1.0
chr11	65540485	65540680	ENSG00000168056.15|LTBP3|UCHL5|UCHL5	961	-	5.884029	1.4125754	-1.0	-1.0
chr11	65539327	65539432	ENSG00000168056.15|LTBP3|UCHL5|UCHL5	920	-	5.6896114	1.0967225	-1.0	-1.0
chr11	65552247	65552406	ENSG00000168056.15|LTBP3|UCHL5|UCHL5	920	-	3.2311513	1.0968039	-1.0	-1.0
chr11	65553424	65553530	ENSG00000168056.15|LTBP3|UCHL5|UCHL5	954	-	6.229942	1.3358549	-1.0	-1.0
chr11	65538969	65539074	ENSG00000168056.15|LTBP3|UCHL5|UCHL5	903	-	5.497385	1.014074	-1.0	-1.0
chr11	65590106	65590206	ENSG00000173442.12|EHBP1L1|UCHL5|UCHL5	904	+	5.5339813	1.0192721	-1.0	-1.0
chr11	65585078	65585198	ENSG00000173442.12|EHBP1L1|UCHL5|UCHL5	908	+	5.5663996	1.0342667	-1.0	-1.0
chr11	65608015	65608155	ENSG00000173327.7|MAP3K11|UCHL5|UCHL5	938	-	5.9178014	1.2083329	-1.0	-1.0
chr11	65612955	65613070	ENSG00000173327.7|MAP3K11|UCHL5|UCHL5	909	-	3.8938723	1.0390513	-1.0	-1.0
chr11	65597814	65597914	ENSG00000173327.7|MAP3K11|UCHL5|UCHL5	903	-	5.515127	1.0150377	-1.0	-1.0
chr11	65607399	65607513	ENSG00000173327.7|MAP3K11|UCHL5|UCHL5	935	-	5.8609257	1.185846	-1.0	-1.0
chr11	65608910	65609025	ENSG00000173327.7|MAP3K11|UCHL5|UCHL5	905	-	5.5615463	1.0211402	-1.0	-1.0
chr11	65608175	65608285	ENSG00000173327.7|MAP3K11|UCHL5|UCHL5	920	-	5.772257	1.0949908	-1.0	-1.0
chr11	65608295	65608400	ENSG00000173327.7|MAP3K11|UCHL5|UCHL5	907	-	5.5365124	1.0300728	-1.0	-1.0
chr11	65614090	65614305	ENSG00000173327.7|MAP3K11|UCHL5|UCHL5	941	-	5.9986224	1.2270297	-1.0	-1.0
chr11	65597919	65598019	ENSG00000173327.7|MAP3K11|UCHL5|UCHL5	901	-	5.477	1.0036935	-1.0	-1.0
chr11	65613595	65614015	ENSG00000173327.7|MAP3K11|UCHL5|UCHL5	949	-	5.395556	1.2883137	-1.0	-1.0
chr11	65614965	65615175	ENSG00000173327.7|MAP3K11|UCHL5|UCHL5	913	-	5.6555696	1.058381	-1.0	-1.0
chr11	65613165	65613525	ENSG00000173327.7|MAP3K11|UCHL5|UCHL5	950	-	4.9844456	1.2983602	-1.0	-1.0
chr11	65605721	65605852	ENSG00000173327.7|MAP3K11|UCHL5|UCHL5	912	-	3.8667998	1.0555274	-1.0	-1.0
chr11	65617509	65617610	ENSG00000197136.4|PCNX3|UCHL5|UCHL5	903	+	5.5715923	1.0110188	-1.0	-1.0
chr11	65625918	65626048	ENSG00000197136.4|PCNX3|UCHL5|UCHL5	904	+	3.7898276	1.0197561	-1.0	-1.0
chr11	65617939	65618429	ENSG00000197136.4|PCNX3|UCHL5|UCHL5	927	+	5.772988	1.1387148	-1.0	-1.0
chr11	65624254	65624366	ENSG00000197136.4|PCNX3|UCHL5|UCHL5	918	+	5.6869917	1.0886276	-1.0	-1.0
chr11	65619753	65619863	ENSG00000197136.4|PCNX3|UCHL5|UCHL5	912	+	5.6019077	1.0555955	-1.0	-1.0
chr11	65616843	65616983	ENSG00000197136.4|PCNX3|UCHL5|UCHL5	931	+	4.1826253	1.162126	-1.0	-1.0
chr11	65620850	65620966	ENSG00000197136.4|PCNX3|UCHL5|UCHL5	933	+	5.905425	1.1763813	-1.0	-1.0
chr11	65635603	65635723	ENSG00000197136.4|PCNX3|UCHL5|UCHL5	916	+	5.6326027	1.0743439	-1.0	-1.0
chr11	65618709	65618964	ENSG00000197136.4|PCNX3|UCHL5|UCHL5	923	+	5.6074615	1.1131259	-1.0	-1.0
chr11	65635803	65635918	ENSG00000197136.4|PCNX3|UCHL5|UCHL5	902	+	5.5716515	1.0072978	-1.0	-1.0
chr11	65619132	65619247	ENSG00000197136.4|PCNX3|UCHL5|UCHL5	906	+	5.529409	1.0258961	-1.0	-1.0
chr11	65617610	65617706	ENSG00000197136.4|PCNX3|UCHL5|UCHL5	967	+	6.4974923	1.4861057	-1.0	-1.0
chr11	65622126	65622244	ENSG00000197136.4|PCNX3|UCHL5|UCHL5	911	+	5.578856	1.051205	-1.0	-1.0
chr11	65630350	65630450	ENSG00000197136.4|PCNX3|UCHL5|UCHL5	920	+	5.6958666	1.0975364	-1.0	-1.0
chr11	65626927	65627048	ENSG00000197136.4|PCNX3|UCHL5|UCHL5	942	+	5.396913	1.2374529	-1.0	-1.0
chr11	65628594	65628703	ENSG00000197136.4|PCNX3|UCHL5|UCHL5	910	+	5.5838437	1.0449485	-1.0	-1.0
chr11	65618529	65618634	ENSG00000197136.4|PCNX3|UCHL5|UCHL5	921	+	5.6883764	1.1008724	-1.0	-1.0
chr11	65636955	65637140	ENSG00000197136.4|PCNX3|UCHL5|UCHL5	912	+	5.5970087	1.0567281	-1.0	-1.0
chr11	65616252	65616464	ENSG00000197136.4|PCNX3|UCHL5|UCHL5	932	+	5.828546	1.1668501	-1.0	-1.0
chr11	65634083	65634356	ENSG00000197136.4|PCNX3|UCHL5|UCHL5	922	+	5.282806	1.1087321	-1.0	-1.0
chr11	65635012	65635120	ENSG00000197136.4|PCNX3|UCHL5|UCHL5	909	+	3.8742027	1.0415785	-1.0	-1.0
chr11	65661987	65662287	ENSG00000173039.18|RELA|UCHL5|UCHL5	937	-	5.9284105	1.203581	-1.0	-1.0
chr11	65661612	65661807	ENSG00000173039.18|RELA|UCHL5|UCHL5	920	-	4.824479	1.096695	-1.0	-1.0
chr11	65654500	65654725	ENSG00000173039.18|RELA|UCHL5|UCHL5	927	-	5.762235	1.1359535	-1.0	-1.0
chr11	65658646	65658771	ENSG00000173039.18|RELA|UCHL5|UCHL5	921	-	5.6996202	1.1043203	-1.0	-1.0
chr11	65658301	65658499	ENSG00000173039.18|RELA|UCHL5|UCHL5	932	-	5.856338	1.1666038	-1.0	-1.0
chr11	65714599	65714699	ENSG00000172977.12|KAT5|UCHL5|UCHL5	902	+	5.4985447	1.0105575	-1.0	-1.0
chr11	65720057	65720192	ENSG00000172922.8|RNASEH2C|UCHL5|UCHL5	904	-	5.505988	1.0161395	-1.0	-1.0
chr11	65720242	65720402	ENSG00000172922.8|RNASEH2C|UCHL5|UCHL5	909	-	5.601243	1.0397266	-1.0	-1.0
chr11	65855234	65855359	ENSG00000172757.12|CFL1|UCHL5|UCHL5	914	-	2.7311819	1.0680147	-1.0	-1.0
chr11	65855844	65856284	ENSG00000172757.12|CFL1|UCHL5|UCHL5	953	-	3.6132638	1.3280447	-1.0	-1.0
chr11	65855594	65855814	ENSG00000172757.12|CFL1|UCHL5|UCHL5	963	-	5.454756	1.4351517	-1.0	-1.0
chr11	65863414	65863544	ENSG00000172732.11|MUS81|UCHL5|UCHL5	932	+	5.82829	1.1676605	-1.0	-1.0
chr11	65860969	65861089	ENSG00000172732.11|MUS81|UCHL5|UCHL5	917	+	5.6611037	1.081531	-1.0	-1.0
chr11	65864459	65864613	ENSG00000172732.11|MUS81|UCHL5|UCHL5	922	+	5.6979585	1.106409	-1.0	-1.0
chr11	65864824	65865179	ENSG00000172732.11|MUS81|UCHL5|UCHL5	922	+	5.713645	1.1092347	-1.0	-1.0
chr11	65863719	65863949	ENSG00000172732.11|MUS81|UCHL5|UCHL5	933	+	5.850768	1.1769403	-1.0	-1.0
chr11	65866015	65866160	ENSG00000172732.11|MUS81|UCHL5|UCHL5	914	+	5.632558	1.0635208	-1.0	-1.0
chr11	65865249	65865349	ENSG00000172732.11|MUS81|UCHL5|UCHL5	903	+	5.515127	1.0150377	-1.0	-1.0
chr11	65862443	65862529	ENSG00000172732.11|MUS81|UCHL5|UCHL5	903	+	5.497385	1.014074	-1.0	-1.0
chr11	65865810	65865970	ENSG00000172732.11|MUS81|UCHL5|UCHL5	914	+	4.0742764	1.0642414	-1.0	-1.0
chr11	65869789	65869949	ENSG00000172638.12|EFEMP2|UCHL5|UCHL5	915	-	5.6436977	1.072478	-1.0	-1.0
chr11	65921271	65921526	ENSG00000175550.7|DRAP1|UCHL5|UCHL5	928	+	3.7367334	1.1446052	-1.0	-1.0
chr11	65919421	65919543	ENSG00000175550.7|DRAP1|UCHL5|UCHL5	906	+	3.2813156	1.028527	-1.0	-1.0
chr11	65920349	65920474	ENSG00000175550.7|DRAP1|UCHL5|UCHL5	929	+	3.9691958	1.145842	-1.0	-1.0
chr11	65920529	65920662	ENSG00000175550.7|DRAP1|UCHL5|UCHL5	920	+	5.6739855	1.0946488	-1.0	-1.0
chr11	65967678	65967803	ENSG00000175467.14|SART1|UCHL5|UCHL5	923	+	5.776584	1.1119461	-1.0	-1.0
chr11	65965341	65965447	ENSG00000175467.14|SART1|UCHL5|UCHL5	966	+	6.47795	1.4671412	-1.0	-1.0
chr11	65978807	65978907	ENSG00000175467.14|SART1|UCHL5|UCHL5	902	+	5.4961486	1.0108365	-1.0	-1.0
chr11	65961968	65962083	ENSG00000175467.14|SART1|UCHL5|UCHL5	907	+	5.543587	1.0296674	-1.0	-1.0
chr11	65965886	65965986	ENSG00000175467.14|SART1|UCHL5|UCHL5	942	+	5.9875183	1.2395319	-1.0	-1.0
chr11	65965701	65965779	ENSG00000175467.14|SART1|UCHL5|UCHL5	967	+	6.5750756	1.4782937	-1.0	-1.0
chr11	65976394	65976544	ENSG00000175467.14|SART1|UCHL5|UCHL5	953	+	5.5604987	1.3235466	-1.0	-1.0
chr11	65966315	65966555	ENSG00000175467.14|SART1|UCHL5|UCHL5	943	+	6.049319	1.2478604	-1.0	-1.0
chr11	65965055	65965218	ENSG00000175467.14|SART1|UCHL5|UCHL5	923	+	5.728779	1.1127487	-1.0	-1.0
chr11	65966075	65966245	ENSG00000175467.14|SART1|UCHL5|UCHL5	933	+	4.4287724	1.1744173	-1.0	-1.0
chr11	65961688	65961878	ENSG00000175467.14|SART1|UCHL5|UCHL5	924	+	4.5075064	1.1208391	-1.0	-1.0
chr11	65967470	65967586	ENSG00000175467.14|SART1|UCHL5|UCHL5	907	+	3.8166788	1.0307205	-1.0	-1.0
chr11	65977013	65977101	ENSG00000175467.14|SART1|UCHL5|UCHL5	903	+	3.8335638	1.01451	-1.0	-1.0
chr11	66061685	66061775	ENSG00000087365.15|SF3B2|UCHL5|UCHL5	990	+	5.660936	1.9826686	-1.0	-1.0
chr11	66059200	66059338	ENSG00000087365.15|SF3B2|UCHL5|UCHL5	976	+	5.039845	1.6193795	-1.0	-1.0
chr11	66056837	66056955	ENSG00000087365.15|SF3B2|UCHL5|UCHL5	966	+	4.6904364	1.4623834	-1.0	-1.0
chr11	66063399	66063542	ENSG00000087365.15|SF3B2|UCHL5|UCHL5	987	+	5.259319	1.8902295	-1.0	-1.0
chr11	66059781	66060009	ENSG00000087365.15|SF3B2|UCHL5|UCHL5	986	+	6.088285	1.8550998	-1.0	-1.0
chr11	66068147	66068402	ENSG00000087365.15|SF3B2|UCHL5|UCHL5	960	+	4.122921	1.3938421	-1.0	-1.0
chr11	66055534	66055664	ENSG00000087365.15|SF3B2|UCHL5|UCHL5	959	+	5.144051	1.3916179	-1.0	-1.0
chr11	66058053	66058150	ENSG00000087365.15|SF3B2|UCHL5|UCHL5	912	+	2.8548446	1.0533919	-1.0	-1.0
chr11	66059514	66059595	ENSG00000087365.15|SF3B2|UCHL5|UCHL5	988	+	4.6206727	1.9066728	-1.0	-1.0
chr11	66068647	66068937	ENSG00000087365.15|SF3B2|UCHL5|UCHL5	960	+	4.12226	1.395755	-1.0	-1.0
chr11	66063627	66063729	ENSG00000087365.15|SF3B2|UCHL5|UCHL5	961	+	3.364419	1.4110506	-1.0	-1.0
chr11	66058313	66058518	ENSG00000087365.15|SF3B2|UCHL5|UCHL5	978	+	4.903991	1.6483369	-1.0	-1.0
chr11	66067850	66068040	ENSG00000087365.15|SF3B2|UCHL5|UCHL5	990	+	7.042876	1.979303	-1.0	-1.0
chr11	66055075	66055385	ENSG00000087365.15|SF3B2|UCHL5|UCHL5	974	+	5.147055	1.5863783	-1.0	-1.0
chr11	66063008	66063116	ENSG00000087365.15|SF3B2|UCHL5|UCHL5	980	+	5.765312	1.7098988	-1.0	-1.0
chr11	66058686	66059045	ENSG00000087365.15|SF3B2|UCHL5|UCHL5	979	+	4.3357134	1.6865746	-1.0	-1.0
chr11	66052955	66053125	ENSG00000087365.15|SF3B2|UCHL5|UCHL5	917	+	4.4003425	1.0794402	-1.0	-1.0
chr11	66060581	66060726	ENSG00000087365.15|SF3B2|UCHL5|UCHL5	932	+	3.2619512	1.1664883	-1.0	-1.0
chr11	66061890	66061998	ENSG00000087365.15|SF3B2|UCHL5|UCHL5	980	+	4.249104	1.6946326	-1.0	-1.0
chr11	66052287	66052512	ENSG00000087365.15|SF3B2|UCHL5|UCHL5	986	+	6.5985155	1.8538631	-1.0	-1.0
chr11	66070637	66070742	ENSG00000175115.11|PACS1|UCHL5|UCHL5	908	+	5.544379	1.0342685	-1.0	-1.0
chr11	66220607	66220717	ENSG00000175115.11|PACS1|UCHL5|UCHL5	927	+	5.770808	1.1365131	-1.0	-1.0
chr11	66285380	66285545	ENSG00000174851.15|YIF1A|UCHL5|UCHL5	926	-	5.777999	1.1309929	-1.0	-1.0
chr11	66288954	66289114	ENSG00000174851.15|YIF1A|UCHL5|UCHL5	937	-	5.029791	1.201664	-1.0	-1.0
chr11	66363268	66363368	ENSG00000255468.6|AP001107.9|UCHL5|UCHL5	920	+	5.6958666	1.0977308	-1.0	-1.0
chr11	66438746	66438848	ENSG00000174547.13|MRPL11|UCHL5|UCHL5	935	-	5.880971	1.1888995	-1.0	-1.0
chr11	66523475	66523576	ENSG00000174483.19|BBS1|UCHL5|UCHL5	902	+	5.4871926	1.0088837	-1.0	-1.0
chr11	66521268	66521423	ENSG00000174483.19|BBS1|UCHL5|UCHL5	910	+	5.6201406	1.0479033	-1.0	-1.0
chr11	66523475	66523576	ENSG00000256349.1|AP002748.4|UCHL5|UCHL5	902	+	5.4871926	1.0088837	-1.0	-1.0
chr11	66521269	66521376	ENSG00000256349.1|AP002748.4|UCHL5|UCHL5	916	+	5.6894073	1.0749166	-1.0	-1.0
chr11	66599180	66599685	ENSG00000173992.8|CCS|UCHL5|UCHL5	939	+	5.1454678	1.215903	-1.0	-1.0
chr11	66593609	66593709	ENSG00000173992.8|CCS|UCHL5|UCHL5	930	+	5.812562	1.1529098	-1.0	-1.0
chr11	66605488	66605592	ENSG00000173992.8|CCS|UCHL5|UCHL5	903	+	3.2686195	1.0137056	-1.0	-1.0
chr11	66605871	66605976	ENSG00000173992.8|CCS|UCHL5|UCHL5	903	+	5.5279465	1.0122938	-1.0	-1.0
chr11	66617128	66617283	ENSG00000239306.4|RBM14|UCHL5|UCHL5	958	+	4.9604583	1.3771044	-1.0	-1.0
chr11	66624213	66624468	ENSG00000239306.4|RBM14|UCHL5|UCHL5	974	+	5.223891	1.5791966	-1.0	-1.0
chr11	66617443	66617548	ENSG00000239306.4|RBM14|UCHL5|UCHL5	912	+	5.5922146	1.0536315	-1.0	-1.0
chr11	66626068	66626173	ENSG00000239306.4|RBM14|UCHL5|UCHL5	903	+	5.515127	1.0145775	-1.0	-1.0
chr11	66625228	66625343	ENSG00000239306.4|RBM14|UCHL5|UCHL5	908	+	5.5445023	1.0341735	-1.0	-1.0
chr11	66616581	66617057	ENSG00000239306.4|RBM14|UCHL5|UCHL5	974	+	5.0518565	1.5891228	-1.0	-1.0
chr11	66617442	66617597	ENSG00000248643.5|RBM14-RBM4|UCHL5|UCHL5	913	+	5.6024785	1.0590482	-1.0	-1.0
chr11	66626067	66626172	ENSG00000248643.5|RBM14-RBM4|UCHL5|UCHL5	903	+	5.515127	1.0145438	-1.0	-1.0
chr11	66638653	66638898	ENSG00000248643.5|RBM14-RBM4|UCHL5|UCHL5	912	+	3.3009171	1.0550351	-1.0	-1.0
chr11	66625227	66625342	ENSG00000248643.5|RBM14-RBM4|UCHL5|UCHL5	907	+	5.5349565	1.0296853	-1.0	-1.0
chr11	66616625	66617057	ENSG00000248643.5|RBM14-RBM4|UCHL5|UCHL5	976	+	5.246809	1.6212659	-1.0	-1.0
chr11	66639699	66640123	ENSG00000248643.5|RBM14-RBM4|UCHL5|UCHL5	967	+	6.313821	1.4840875	-1.0	-1.0
chr11	66640123	66640358	ENSG00000248643.5|RBM14-RBM4|UCHL5|UCHL5	931	+	5.4388757	1.1584243	-1.0	-1.0
chr11	66624152	66624472	ENSG00000248643.5|RBM14-RBM4|UCHL5|UCHL5	971	+	5.2642064	1.5397252	-1.0	-1.0
chr11	66643584	66643749	ENSG00000248643.5|RBM14-RBM4|UCHL5|UCHL5	948	+	5.988711	1.2827748	-1.0	-1.0
chr11	66617057	66617287	ENSG00000248643.5|RBM14-RBM4|UCHL5|UCHL5	961	+	5.2240796	1.4113945	-1.0	-1.0
chr11	66638626	66638893	ENSG00000173933.19|RBM4|UCHL5|UCHL5	916	+	3.502764	1.0765101	-1.0	-1.0
chr11	66643584	66643749	ENSG00000173933.19|RBM4|UCHL5|UCHL5	948	+	5.988711	1.282765	-1.0	-1.0
chr11	66639609	66640359	ENSG00000173933.19|RBM4|UCHL5|UCHL5	956	+	5.65547	1.3611819	-1.0	-1.0
chr11	66668804	66668939	ENSG00000173914.11|RBM4B|UCHL5|UCHL5	910	-	5.6119256	1.0438614	-1.0	-1.0
chr11	66866196	66866326	ENSG00000173599.13|PC|UCHL5|UCHL5	921	-	5.7296515	1.1035055	-1.0	-1.0
chr11	66870301	66870441	ENSG00000173599.13|PC|UCHL5|UCHL5	909	-	3.837452	1.0421532	-1.0	-1.0
chr11	66868845	66868964	ENSG00000173599.13|PC|UCHL5|UCHL5	945	-	6.020164	1.2594033	-1.0	-1.0
chr11	66851996	66852156	ENSG00000173599.13|PC|UCHL5|UCHL5	921	-	5.69753	1.1030943	-1.0	-1.0
chr11	66870774	66870892	ENSG00000173599.13|PC|UCHL5|UCHL5	928	-	5.7807965	1.1435658	-1.0	-1.0
chr11	66848802	66849037	ENSG00000173599.13|PC|UCHL5|UCHL5	935	-	5.6846185	1.1881622	-1.0	-1.0
chr11	66871691	66871791	ENSG00000173599.13|PC|UCHL5|UCHL5	946	-	6.0295	1.2663733	-1.0	-1.0
chr11	66863778	66863953	ENSG00000173599.13|PC|UCHL5|UCHL5	931	-	5.5858197	1.1601248	-1.0	-1.0
chr11	67250130	67250240	ENSG00000173120.14|KDM2A|UCHL5|UCHL5	924	+	4.007753	1.120721	-1.0	-1.0
chr11	67250320	67250470	ENSG00000173120.14|KDM2A|UCHL5|UCHL5	915	+	3.8954787	1.0684662	-1.0	-1.0
chr11	67253497	67253597	ENSG00000173120.14|KDM2A|UCHL5|UCHL5	925	+	5.748339	1.1242605	-1.0	-1.0
chr11	67121233	67121353	ENSG00000173120.14|KDM2A|UCHL5|UCHL5	923	+	5.71171	1.1119792	-1.0	-1.0
chr11	67245177	67245458	ENSG00000173120.14|KDM2A|UCHL5|UCHL5	933	+	5.2277374	1.1735246	-1.0	-1.0
chr11	67254277	67254382	ENSG00000173120.14|KDM2A|UCHL5|UCHL5	914	+	5.6290855	1.0636251	-1.0	-1.0
chr11	67215339	67215479	ENSG00000173120.14|KDM2A|UCHL5|UCHL5	935	+	5.8660913	1.1872939	-1.0	-1.0
chr11	67245973	67246116	ENSG00000173120.14|KDM2A|UCHL5|UCHL5	953	+	6.1633005	1.3269892	-1.0	-1.0
chr11	67119323	67119473	ENSG00000173120.14|KDM2A|UCHL5|UCHL5	924	+	5.735961	1.1168897	-1.0	-1.0
chr11	67250620	67250740	ENSG00000173120.14|KDM2A|UCHL5|UCHL5	940	+	5.946403	1.2215449	-1.0	-1.0
chr11	67231565	67231805	ENSG00000173120.14|KDM2A|UCHL5|UCHL5	919	+	4.932683	1.0927578	-1.0	-1.0
chr11	67252652	67252767	ENSG00000173120.14|KDM2A|UCHL5|UCHL5	923	+	5.748318	1.1109595	-1.0	-1.0
chr11	67255808	67255978	ENSG00000173120.14|KDM2A|UCHL5|UCHL5	914	+	5.6127834	1.0660185	-1.0	-1.0
chr11	67119823	67120049	ENSG00000173120.14|KDM2A|UCHL5|UCHL5	921	+	5.6875987	1.1012111	-1.0	-1.0
chr11	67282186	67282341	ENSG00000173020.10|GRK2|UCHL5|UCHL5	917	+	4.197741	1.0789685	-1.0	-1.0
chr11	67281458	67281558	ENSG00000173020.10|GRK2|UCHL5|UCHL5	924	+	4.0052023	1.1197399	-1.0	-1.0
chr11	67285061	67285188	ENSG00000173020.10|GRK2|UCHL5|UCHL5	931	+	5.827367	1.1596632	-1.0	-1.0
chr11	67279417	67279519	ENSG00000173020.10|GRK2|UCHL5|UCHL5	968	+	4.786063	1.4993885	-1.0	-1.0
chr11	67279199	67279273	ENSG00000173020.10|GRK2|UCHL5|UCHL5	935	+	5.9036994	1.1900691	-1.0	-1.0
chr11	67283847	67284422	ENSG00000173020.10|GRK2|UCHL5|UCHL5	936	+	5.058483	1.1922864	-1.0	-1.0
chr11	67266614	67266789	ENSG00000173020.10|GRK2|UCHL5|UCHL5	940	+	5.945581	1.2191294	-1.0	-1.0
chr11	67280663	67281033	ENSG00000173020.10|GRK2|UCHL5|UCHL5	942	+	5.2080913	1.2376583	-1.0	-1.0
chr11	67285865	67285980	ENSG00000173020.10|GRK2|UCHL5|UCHL5	947	+	6.0507655	1.2739611	-1.0	-1.0
chr11	67279838	67279900	ENSG00000173020.10|GRK2|UCHL5|UCHL5	905	+	5.5162215	1.0217843	-1.0	-1.0
chr11	67281058	67281184	ENSG00000173020.10|GRK2|UCHL5|UCHL5	920	+	3.5004811	1.0946268	-1.0	-1.0
chr11	67282391	67282542	ENSG00000173020.10|GRK2|UCHL5|UCHL5	941	+	5.964892	1.2312195	-1.0	-1.0
chr11	67280398	67280533	ENSG00000173020.10|GRK2|UCHL5|UCHL5	939	+	5.9606466	1.2134329	-1.0	-1.0
chr11	67286095	67286195	ENSG00000173020.10|GRK2|UCHL5|UCHL5	945	+	6.029988	1.2603462	-1.0	-1.0
chr11	67281821	67282011	ENSG00000173020.10|GRK2|UCHL5|UCHL5	939	+	5.038018	1.213158	-1.0	-1.0
chr11	67301426	67301591	ENSG00000172932.14|ANKRD13D|UCHL5|UCHL5	926	+	5.75558	1.1326029	-1.0	-1.0
chr11	67291990	67292150	ENSG00000172932.14|ANKRD13D|UCHL5|UCHL5	934	+	5.6194296	1.179514	-1.0	-1.0
chr11	67290591	67290921	ENSG00000172932.14|ANKRD13D|UCHL5|UCHL5	941	+	5.9605527	1.2296029	-1.0	-1.0
chr11	67291376	67291741	ENSG00000172932.14|ANKRD13D|UCHL5|UCHL5	924	+	5.634603	1.1217947	-1.0	-1.0
chr11	67299991	67300151	ENSG00000172932.14|ANKRD13D|UCHL5|UCHL5	956	+	6.223128	1.3594751	-1.0	-1.0
chr11	67290343	67290483	ENSG00000172932.14|ANKRD13D|UCHL5|UCHL5	918	+	5.6595206	1.0869808	-1.0	-1.0
chr11	67290093	67290248	ENSG00000172932.14|ANKRD13D|UCHL5|UCHL5	934	+	5.857966	1.1822807	-1.0	-1.0
chr11	67299385	67299555	ENSG00000172932.14|ANKRD13D|UCHL5|UCHL5	936	+	5.891238	1.1946884	-1.0	-1.0
chr11	67309404	67309543	ENSG00000172830.12|SSH3|UCHL5|UCHL5	914	+	5.6125126	1.0655077	-1.0	-1.0
chr11	67392376	67392481	ENSG00000172613.7|RAD9A|UCHL5|UCHL5	905	+	5.5527277	1.0217843	-1.0	-1.0
chr11	67393421	67393556	ENSG00000172613.7|RAD9A|UCHL5|UCHL5	905	+	5.515795	1.0204098	-1.0	-1.0
chr11	67433286	67433426	ENSG00000175634.14|RPS6KB2|UCHL5|UCHL5	908	+	5.5669703	1.0373745	-1.0	-1.0
chr11	67432736	67432837	ENSG00000175634.14|RPS6KB2|UCHL5|UCHL5	944	+	6.0056047	1.2507148	-1.0	-1.0
chr11	67428509	67428669	ENSG00000175634.14|RPS6KB2|UCHL5|UCHL5	956	+	6.1196823	1.3523849	-1.0	-1.0
chr11	67467276	67467376	ENSG00000172663.8|TMEM134|UCHL5|UCHL5	907	-	5.536059	1.0309559	-1.0	-1.0
chr11	67610785	67610905	ENSG00000167792.11|NDUFV1|UCHL5|UCHL5	923	+	5.7108483	1.1117661	-1.0	-1.0
chr11	67608255	67608722	ENSG00000167792.11|NDUFV1|UCHL5|UCHL5	943	+	4.798778	1.2444199	-1.0	-1.0
chr11	67610560	67610740	ENSG00000167792.11|NDUFV1|UCHL5|UCHL5	921	+	4.1058755	1.1006742	-1.0	-1.0
chr11	67607281	67607456	ENSG00000167792.11|NDUFV1|UCHL5|UCHL5	926	+	5.504306	1.1306486	-1.0	-1.0
chr11	67607616	67607751	ENSG00000167792.11|NDUFV1|UCHL5|UCHL5	940	+	5.9437513	1.2228644	-1.0	-1.0
chr11	67609425	67609535	ENSG00000167792.11|NDUFV1|UCHL5|UCHL5	917	+	3.9629154	1.0809331	-1.0	-1.0
chr11	67612135	67612260	ENSG00000167792.11|NDUFV1|UCHL5|UCHL5	913	+	4.827285	1.0589223	-1.0	-1.0
chr11	67607481	67607611	ENSG00000167792.11|NDUFV1|UCHL5|UCHL5	932	+	5.8714395	1.1651754	-1.0	-1.0
chr11	67611515	67611620	ENSG00000167792.11|NDUFV1|UCHL5|UCHL5	908	+	5.544379	1.0340828	-1.0	-1.0
chr11	67611000	67611170	ENSG00000167792.11|NDUFV1|UCHL5|UCHL5	912	+	3.905008	1.0548455	-1.0	-1.0
chr11	67611865	67611995	ENSG00000167792.11|NDUFV1|UCHL5|UCHL5	913	+	5.6056542	1.0613822	-1.0	-1.0
chr11	67609540	67609695	ENSG00000167792.11|NDUFV1|UCHL5|UCHL5	911	+	4.247291	1.0520104	-1.0	-1.0
chr11	67606891	67607046	ENSG00000167792.11|NDUFV1|UCHL5|UCHL5	916	+	3.6035433	1.0765599	-1.0	-1.0
chr11	67895603	67895798	ENSG00000251637.6|AP003716.1|UCHL5|UCHL5	963	+	6.3817368	1.4282328	-1.0	-1.0
chr11	67895630	67895737	ENSG00000206587.1|RNU6-46P|UCHL5|UCHL5	965	+	6.4376082	1.4554087	-1.0	-1.0
chr11	68036243	68036343	ENSG00000110717.12|NDUFS8|UCHL5|UCHL5	909	+	5.5898256	1.0402771	-1.0	-1.0
chr11	68049961	68050061	ENSG00000110719.9|TCIRG1|UCHL5|UCHL5	974	+	5.0207963	1.5821562	-1.0	-1.0
chr11	68042381	68042551	ENSG00000110719.9|TCIRG1|UCHL5|UCHL5	920	+	5.681038	1.0942215	-1.0	-1.0
chr11	68041752	68041831	ENSG00000110719.9|TCIRG1|UCHL5|UCHL5	905	+	2.953698	1.0220819	-1.0	-1.0
chr11	68047656	68047851	ENSG00000110719.9|TCIRG1|UCHL5|UCHL5	956	+	4.8605494	1.3519483	-1.0	-1.0
chr11	68044131	68044341	ENSG00000110719.9|TCIRG1|UCHL5|UCHL5	944	+	4.238126	1.2511249	-1.0	-1.0
chr11	68041896	68042281	ENSG00000110719.9|TCIRG1|UCHL5|UCHL5	936	+	5.8928547	1.1930399	-1.0	-1.0
chr11	68047861	68048036	ENSG00000110719.9|TCIRG1|UCHL5|UCHL5	929	+	4.3111825	1.1482668	-1.0	-1.0
chr11	68045132	68045257	ENSG00000110719.9|TCIRG1|UCHL5|UCHL5	921	+	5.725987	1.1047431	-1.0	-1.0
chr11	68042642	68042863	ENSG00000110719.9|TCIRG1|UCHL5|UCHL5	938	+	3.582094	1.2097698	-1.0	-1.0
chr11	68050740	68050890	ENSG00000110719.9|TCIRG1|UCHL5|UCHL5	950	+	5.8100233	1.3037263	-1.0	-1.0
chr11	68050516	68050664	ENSG00000110719.9|TCIRG1|UCHL5|UCHL5	924	+	3.027289	1.1168262	-1.0	-1.0
chr11	68047432	68047567	ENSG00000110719.9|TCIRG1|UCHL5|UCHL5	955	+	3.980534	1.3450944	-1.0	-1.0
chr11	68043788	68043907	ENSG00000110719.9|TCIRG1|UCHL5|UCHL5	934	+	3.034302	1.1791333	-1.0	-1.0
chr11	68050136	68050396	ENSG00000110719.9|TCIRG1|UCHL5|UCHL5	923	+	4.101732	1.113811	-1.0	-1.0
chr11	68044704	68044804	ENSG00000110719.9|TCIRG1|UCHL5|UCHL5	903	+	5.515127	1.0145775	-1.0	-1.0
chr11	68050406	68050511	ENSG00000110719.9|TCIRG1|UCHL5|UCHL5	915	+	3.9276025	1.0730168	-1.0	-1.0
chr11	68048878	68048997	ENSG00000110719.9|TCIRG1|UCHL5|UCHL5	941	+	3.274434	1.2313526	-1.0	-1.0
chr11	68049155	68049620	ENSG00000110719.9|TCIRG1|UCHL5|UCHL5	949	+	4.286169	1.2922024	-1.0	-1.0
chr11	68042945	68043653	ENSG00000110719.9|TCIRG1|UCHL5|UCHL5	957	+	3.6751068	1.3702831	-1.0	-1.0
chr11	68041267	68041388	ENSG00000110719.9|TCIRG1|UCHL5|UCHL5	927	+	3.8515308	1.1377455	-1.0	-1.0
chr11	68050739	68050899	ENSG00000255031.5|AP002807.1|UCHL5|UCHL5	948	+	5.8160224	1.2810276	-1.0	-1.0
chr11	68053413	68053513	ENSG00000110721.11|CHKA|UCHL5|UCHL5	910	-	5.5725374	1.0463812	-1.0	-1.0
chr11	68061952	68062034	ENSG00000110721.11|CHKA|UCHL5|UCHL5	905	-	2.7922707	1.0217843	-1.0	-1.0
chr11	68053813	68054047	ENSG00000110721.11|CHKA|UCHL5|UCHL5	932	-	4.0769367	1.1648201	-1.0	-1.0
chr11	68061492	68061737	ENSG00000110721.11|CHKA|UCHL5|UCHL5	946	-	5.1800566	1.2643552	-1.0	-1.0
chr11	68070723	68070857	ENSG00000110721.11|CHKA|UCHL5|UCHL5	982	-	7.08803	1.7357235	-1.0	-1.0
chr11	68074716	68074830	ENSG00000110721.11|CHKA|UCHL5|UCHL5	971	-	3.951196	1.5354394	-1.0	-1.0
chr11	68070188	68070288	ENSG00000110721.11|CHKA|UCHL5|UCHL5	906	-	3.281148	1.025498	-1.0	-1.0
chr11	68097018	68097130	ENSG00000110721.11|CHKA|UCHL5|UCHL5	967	-	4.142225	1.4880626	-1.0	-1.0
chr11	68081403	68081503	ENSG00000110721.11|CHKA|UCHL5|UCHL5	917	-	3.0853603	1.080881	-1.0	-1.0
chr11	68064524	68064631	ENSG00000110721.11|CHKA|UCHL5|UCHL5	915	-	2.840294	1.0720292	-1.0	-1.0
chr11	68065939	68066059	ENSG00000110721.11|CHKA|UCHL5|UCHL5	914	-	5.6337256	1.0640904	-1.0	-1.0
chr11	68065790	68065894	ENSG00000110721.11|CHKA|UCHL5|UCHL5	945	-	4.2967796	1.2580419	-1.0	-1.0
chr11	68189985	68190105	ENSG00000110066.14|KMT5B|UCHL5|UCHL5	940	-	5.9485707	1.2249614	-1.0	-1.0
chr11	68185795	68185925	ENSG00000110066.14|KMT5B|UCHL5|UCHL5	944	-	6.00598	1.2501112	-1.0	-1.0
chr11	68262204	68262309	ENSG00000171067.10|C11orf24|UCHL5|UCHL5	907	-	5.5365124	1.030401	-1.0	-1.0
chr11	68263647	68263757	ENSG00000171067.10|C11orf24|UCHL5|UCHL5	916	-	5.6331563	1.0751547	-1.0	-1.0
chr11	68262739	68262894	ENSG00000171067.10|C11orf24|UCHL5|UCHL5	956	-	6.2087083	1.3520949	-1.0	-1.0
chr11	68268014	68268278	ENSG00000171067.10|C11orf24|UCHL5|UCHL5	940	-	4.923688	1.2208151	-1.0	-1.0
chr11	68424447	68424647	ENSG00000162337.11|LRP5|UCHL5|UCHL5	920	+	5.7099094	1.0986009	-1.0	-1.0
chr11	68416327	68416442	ENSG00000162337.11|LRP5|UCHL5|UCHL5	908	+	3.0526602	1.037702	-1.0	-1.0
chr11	68347976	68348243	ENSG00000162337.11|LRP5|UCHL5|UCHL5	912	+	2.8162687	1.0576419	-1.0	-1.0
chr11	68412165	68412320	ENSG00000162337.11|LRP5|UCHL5|UCHL5	908	+	5.553905	1.0384072	-1.0	-1.0
chr11	68438460	68438605	ENSG00000162337.11|LRP5|UCHL5|UCHL5	915	+	2.6246245	1.0694083	-1.0	-1.0
chr11	68411435	68411535	ENSG00000162337.11|LRP5|UCHL5|UCHL5	901	+	2.958808	1.0043648	-1.0	-1.0
chr11	68447377	68447482	ENSG00000162337.11|LRP5|UCHL5|UCHL5	903	+	5.4978724	1.012739	-1.0	-1.0
chr11	68403482	68403699	ENSG00000162337.11|LRP5|UCHL5|UCHL5	953	+	4.014895	1.3238285	-1.0	-1.0
chr11	68425992	68426182	ENSG00000162337.11|LRP5|UCHL5|UCHL5	955	+	3.693423	1.3479251	-1.0	-1.0
chr11	68423488	68423648	ENSG00000162337.11|LRP5|UCHL5|UCHL5	917	+	3.452418	1.0831922	-1.0	-1.0
chr11	68411620	68411730	ENSG00000162337.11|LRP5|UCHL5|UCHL5	923	+	5.7121186	1.1111499	-1.0	-1.0
chr11	68423707	68423902	ENSG00000162337.11|LRP5|UCHL5|UCHL5	909	+	5.5977063	1.0414816	-1.0	-1.0
chr11	68447040	68447157	ENSG00000162337.11|LRP5|UCHL5|UCHL5	924	+	5.724367	1.1168135	-1.0	-1.0
chr11	68448562	68448707	ENSG00000162337.11|LRP5|UCHL5|UCHL5	925	+	5.833264	1.1227787	-1.0	-1.0
chr11	68411810	68412065	ENSG00000162337.11|LRP5|UCHL5|UCHL5	922	+	5.7103105	1.1106738	-1.0	-1.0
chr11	68446011	68446151	ENSG00000162337.11|LRP5|UCHL5|UCHL5	931	+	5.81681	1.1583061	-1.0	-1.0
chr11	68412735	68412845	ENSG00000162337.11|LRP5|UCHL5|UCHL5	932	+	5.8379545	1.1652962	-1.0	-1.0
chr11	68424307	68424412	ENSG00000162337.11|LRP5|UCHL5|UCHL5	923	+	5.756688	1.1112435	-1.0	-1.0
chr11	68425617	68425737	ENSG00000162337.11|LRP5|UCHL5|UCHL5	913	+	5.6394157	1.0615114	-1.0	-1.0
chr11	68438912	68439092	ENSG00000162337.11|LRP5|UCHL5|UCHL5	912	+	5.6157746	1.0558306	-1.0	-1.0
chr11	68389930	68390040	ENSG00000162337.11|LRP5|UCHL5|UCHL5	919	+	2.9064114	1.0890809	-1.0	-1.0
chr11	68386330	68386565	ENSG00000162337.11|LRP5|UCHL5|UCHL5	915	+	2.8354156	1.069728	-1.0	-1.0
chr11	68363806	68363921	ENSG00000162337.11|LRP5|UCHL5|UCHL5	911	+	2.8756616	1.0482419	-1.0	-1.0
chr11	68409978	68410088	ENSG00000162337.11|LRP5|UCHL5|UCHL5	924	+	3.164357	1.1182714	-1.0	-1.0
chr11	68357649	68357847	ENSG00000162337.11|LRP5|UCHL5|UCHL5	983	+	5.0311947	1.7610453	-1.0	-1.0
chr11	68406578	68406728	ENSG00000162337.11|LRP5|UCHL5|UCHL5	913	+	2.8680696	1.0604013	-1.0	-1.0
chr11	68413773	68413888	ENSG00000162337.11|LRP5|UCHL5|UCHL5	910	+	3.0984666	1.046977	-1.0	-1.0
chr11	68564302	68564427	ENSG00000110075.14|PPP6R3|UCHL5|UCHL5	976	+	5.0115967	1.6285262	-1.0	-1.0
chr11	68460730	68460827	ENSG00000110075.14|PPP6R3|UCHL5|UCHL5	983	+	7.1043267	1.7746506	-1.0	-1.0
chr11	68596096	68596218	ENSG00000110075.14|PPP6R3|UCHL5|UCHL5	970	+	6.5871964	1.5263395	-1.0	-1.0
chr11	68548071	68548204	ENSG00000110075.14|PPP6R3|UCHL5|UCHL5	911	+	2.8343897	1.0498203	-1.0	-1.0
chr11	68603341	68603492	ENSG00000110075.14|PPP6R3|UCHL5|UCHL5	957	+	6.2318006	1.3646486	-1.0	-1.0
chr11	68537678	68537778	ENSG00000110075.14|PPP6R3|UCHL5|UCHL5	908	+	3.8222709	1.0344228	-1.0	-1.0
chr11	68567003	68567108	ENSG00000110075.14|PPP6R3|UCHL5|UCHL5	904	+	3.798894	1.0191883	-1.0	-1.0
chr11	68544837	68545024	ENSG00000110075.14|PPP6R3|UCHL5|UCHL5	945	+	5.728507	1.2602361	-1.0	-1.0
chr11	68591575	68591706	ENSG00000110075.14|PPP6R3|UCHL5|UCHL5	922	+	3.9732754	1.1059682	-1.0	-1.0
chr11	68519500	68519645	ENSG00000110075.14|PPP6R3|UCHL5|UCHL5	958	+	5.76322	1.3753344	-1.0	-1.0
chr11	68601862	68601969	ENSG00000110075.14|PPP6R3|UCHL5|UCHL5	982	+	7.0146313	1.7453988	-1.0	-1.0
chr11	68551044	68551220	ENSG00000110075.14|PPP6R3|UCHL5|UCHL5	935	+	4.656503	1.1867622	-1.0	-1.0
chr11	68613035	68613190	ENSG00000110075.14|PPP6R3|UCHL5|UCHL5	929	+	5.7852397	1.147146	-1.0	-1.0
chr11	68600390	68600494	ENSG00000110075.14|PPP6R3|UCHL5|UCHL5	923	+	5.7145615	1.1119614	-1.0	-1.0
chr11	68781775	68781910	ENSG00000110090.12|CPT1A|UCHL5|UCHL5	906	-	5.606085	1.0281053	-1.0	-1.0
chr11	68799242	68799355	ENSG00000110090.12|CPT1A|UCHL5|UCHL5	910	-	5.67035	1.0439522	-1.0	-1.0
chr11	68807466	68807626	ENSG00000110090.12|CPT1A|UCHL5|UCHL5	929	-	5.0445867	1.1488467	-1.0	-1.0
chr11	68896468	68896713	ENSG00000197345.12|MRPL21|UCHL5|UCHL5	929	-	5.838563	1.1510147	-1.0	-1.0
chr11	68929647	68929767	ENSG00000132740.8|IGHMBP2|UCHL5|UCHL5	918	+	5.678242	1.0855151	-1.0	-1.0
chr11	69078891	69079016	ENSG00000162341.16|TPCN2|UCHL5|UCHL5	944	+	6.0167418	1.2549762	-1.0	-1.0
chr11	69642276	69642471	ENSG00000110092.3|CCND1|UCHL5|UCHL5	961	+	6.398425	1.4049636	-1.0	-1.0
chr11	69647778	69647878	ENSG00000110092.3|CCND1|UCHL5|UCHL5	917	+	5.646166	1.0801319	-1.0	-1.0
chr11	69651827	69651977	ENSG00000110092.3|CCND1|UCHL5|UCHL5	907	+	5.645811	1.0326502	-1.0	-1.0
chr11	69641096	69641506	ENSG00000110092.3|CCND1|UCHL5|UCHL5	940	+	4.0100336	1.2197006	-1.0	-1.0
chr11	69645453	69645593	ENSG00000110092.3|CCND1|UCHL5|UCHL5	906	+	5.5304976	1.0279026	-1.0	-1.0
chr11	69643572	69643711	ENSG00000110092.3|CCND1|UCHL5|UCHL5	938	+	5.9185867	1.2084959	-1.0	-1.0
chr11	69646893	69647033	ENSG00000110092.3|CCND1|UCHL5|UCHL5	921	+	5.7491665	1.104437	-1.0	-1.0
chr11	69643811	69643956	ENSG00000110092.3|CCND1|UCHL5|UCHL5	921	+	4.3336587	1.1032635	-1.0	-1.0
chr11	69643050	69643195	ENSG00000110092.3|CCND1|UCHL5|UCHL5	942	+	4.453154	1.2344145	-1.0	-1.0
chr11	69643392	69643497	ENSG00000110092.3|CCND1|UCHL5|UCHL5	909	+	5.607524	1.0418186	-1.0	-1.0
chr11	69645688	69645813	ENSG00000110092.3|CCND1|UCHL5|UCHL5	929	+	5.8041716	1.1461977	-1.0	-1.0
chr11	70272181	70272281	ENSG00000131626.16|PPFIA1|UCHL5|UCHL5	933	+	5.9015036	1.1739352	-1.0	-1.0
chr11	70270699	70270859	ENSG00000131626.16|PPFIA1|UCHL5|UCHL5	915	+	5.6217914	1.0690078	-1.0	-1.0
chr11	70378044	70378184	ENSG00000131626.16|PPFIA1|UCHL5|UCHL5	940	+	5.933688	1.2203035	-1.0	-1.0
chr11	70362287	70362397	ENSG00000131626.16|PPFIA1|UCHL5|UCHL5	917	+	5.649158	1.079011	-1.0	-1.0
chr11	70362094	70362176	ENSG00000131626.16|PPFIA1|UCHL5|UCHL5	962	+	6.3431416	1.4169245	-1.0	-1.0
chr11	70354347	70354447	ENSG00000131626.16|PPFIA1|UCHL5|UCHL5	923	+	5.715096	1.1111276	-1.0	-1.0
chr11	70407297	70407384	ENSG00000085733.15|CTTN|UCHL5|UCHL5	956	+	3.605352	1.3592651	-1.0	-1.0
chr11	70407517	70407772	ENSG00000085733.15|CTTN|UCHL5|UCHL5	923	+	3.866865	1.1152885	-1.0	-1.0
chr11	70411880	70411980	ENSG00000085733.15|CTTN|UCHL5|UCHL5	908	+	5.553295	1.0344228	-1.0	-1.0
chr11	70422794	70422995	ENSG00000085733.15|CTTN|UCHL5|UCHL5	961	+	5.271863	1.4054233	-1.0	-1.0
chr11	70431190	70431280	ENSG00000085733.15|CTTN|UCHL5|UCHL5	917	+	3.0619228	1.0790093	-1.0	-1.0
chr11	70433100	70433278	ENSG00000085733.15|CTTN|UCHL5|UCHL5	922	+	3.1889398	1.1093044	-1.0	-1.0
chr11	70419745	70419975	ENSG00000085733.15|CTTN|UCHL5|UCHL5	968	+	5.1672363	1.5014375	-1.0	-1.0
chr11	70412875	70413030	ENSG00000085733.15|CTTN|UCHL5|UCHL5	915	+	5.6218824	1.0699923	-1.0	-1.0
chr11	70410685	70410875	ENSG00000085733.15|CTTN|UCHL5|UCHL5	916	+	5.632664	1.0748094	-1.0	-1.0
chr11	70398478	70398614	ENSG00000085733.15|CTTN|UCHL5|UCHL5	918	+	3.5275319	1.0882617	-1.0	-1.0
chr11	70410055	70410240	ENSG00000085733.15|CTTN|UCHL5|UCHL5	948	+	5.977773	1.2849255	-1.0	-1.0
chr11	70409152	70409262	ENSG00000085733.15|CTTN|UCHL5|UCHL5	903	+	3.159521	1.0147965	-1.0	-1.0
chr11	70421210	70421315	ENSG00000085733.15|CTTN|UCHL5|UCHL5	908	+	5.5555696	1.0385216	-1.0	-1.0
chr11	70429055	70429199	ENSG00000085733.15|CTTN|UCHL5|UCHL5	941	+	3.4949477	1.2281246	-1.0	-1.0
chr11	70414541	70414652	ENSG00000085733.15|CTTN|UCHL5|UCHL5	983	+	5.3132057	1.7604262	-1.0	-1.0
chr11	70413265	70413475	ENSG00000085733.15|CTTN|UCHL5|UCHL5	916	+	5.6400642	1.075567	-1.0	-1.0
chr11	70435195	70435370	ENSG00000085733.15|CTTN|UCHL5|UCHL5	909	+	2.9562438	1.0399433	-1.0	-1.0
chr11	70433624	70433718	ENSG00000085733.15|CTTN|UCHL5|UCHL5	968	+	6.5260563	1.4925874	-1.0	-1.0
chr11	70417019	70417123	ENSG00000085733.15|CTTN|UCHL5|UCHL5	921	+	2.7873063	1.1006868	-1.0	-1.0
chr11	70405264	70405361	ENSG00000085733.15|CTTN|UCHL5|UCHL5	948	+	3.4958816	1.2848364	-1.0	-1.0
chr11	70420510	70420655	ENSG00000085733.15|CTTN|UCHL5|UCHL5	930	+	4.434342	1.1535518	-1.0	-1.0
chr11	70420330	70420505	ENSG00000085733.15|CTTN|UCHL5|UCHL5	949	+	3.8049743	1.2949212	-1.0	-1.0
chr11	70421469	70421579	ENSG00000085733.15|CTTN|UCHL5|UCHL5	904	+	2.7730517	1.0164033	-1.0	-1.0
chr11	70435860	70436000	ENSG00000085733.15|CTTN|UCHL5|UCHL5	927	+	4.4209423	1.1368095	-1.0	-1.0
chr11	70435025	70435180	ENSG00000085733.15|CTTN|UCHL5|UCHL5	935	+	3.3053913	1.1899419	-1.0	-1.0
chr11	70409292	70409437	ENSG00000085733.15|CTTN|UCHL5|UCHL5	935	+	5.2741737	1.188727	-1.0	-1.0
chr11	70408757	70408882	ENSG00000085733.15|CTTN|UCHL5|UCHL5	951	+	5.7774935	1.3063465	-1.0	-1.0
chr11	70422244	70422364	ENSG00000085733.15|CTTN|UCHL5|UCHL5	924	+	5.725322	1.1194342	-1.0	-1.0
chr11	70409830	70409955	ENSG00000085733.15|CTTN|UCHL5|UCHL5	982	+	4.033607	1.7476164	-1.0	-1.0
chr11	70415132	70415247	ENSG00000085733.15|CTTN|UCHL5|UCHL5	919	+	5.6874075	1.08967	-1.0	-1.0
chr11	70425331	70425401	ENSG00000085733.15|CTTN|UCHL5|UCHL5	950	+	3.3692954	1.3038397	-1.0	-1.0
chr11	70436170	70436410	ENSG00000085733.15|CTTN|UCHL5|UCHL5	918	+	3.750543	1.0852582	-1.0	-1.0
chr11	70807001	70807166	ENSG00000162105.17|SHANK2|UCHL5|UCHL5	931	-	3.130311	1.1629648	-1.0	-1.0
chr11	70820363	70820603	ENSG00000162105.17|SHANK2|UCHL5|UCHL5	939	-	4.2608104	1.2137595	-1.0	-1.0
chr11	70659696	70659827	ENSG00000162105.17|SHANK2|UCHL5|UCHL5	944	-	4.3595247	1.2539356	-1.0	-1.0
chr11	71188104	71188229	ENSG00000162105.17|SHANK2|UCHL5|UCHL5	912	-	5.6012683	1.0569425	-1.0	-1.0
chr11	70659827	70659947	ENSG00000162105.17|SHANK2|UCHL5|UCHL5	960	-	6.3108974	1.4014896	-1.0	-1.0
chr11	70661595	70661760	ENSG00000162105.17|SHANK2|UCHL5|UCHL5	947	-	6.0863996	1.2758405	-1.0	-1.0
chr11	70502815	70502920	ENSG00000162105.17|SHANK2|UCHL5|UCHL5	902	-	5.4884176	1.0069277	-1.0	-1.0
chr11	71187694	71187864	ENSG00000162105.17|SHANK2|UCHL5|UCHL5	916	-	5.6437926	1.0768002	-1.0	-1.0
chr11	71094536	71094676	ENSG00000162105.17|SHANK2|UCHL5|UCHL5	904	-	2.905386	1.0194712	-1.0	-1.0
chr11	70486298	70486408	ENSG00000162105.17|SHANK2|UCHL5|UCHL5	903	-	5.4962816	1.0118996	-1.0	-1.0
chr11	71182044	71182324	ENSG00000162105.17|SHANK2|UCHL5|UCHL5	956	-	6.211859	1.3530866	-1.0	-1.0
chr11	70798279	70798379	ENSG00000162105.17|SHANK2|UCHL5|UCHL5	901	-	5.477	1.0036455	-1.0	-1.0
chr11	71187894	71188024	ENSG00000162105.17|SHANK2|UCHL5|UCHL5	919	-	5.7121253	1.0938531	-1.0	-1.0
chr11	71109940	71110049	ENSG00000162105.17|SHANK2|UCHL5|UCHL5	945	-	3.4402475	1.2603991	-1.0	-1.0
chr11	70486813	70486923	ENSG00000162105.17|SHANK2|UCHL5|UCHL5	911	-	5.5792646	1.0496821	-1.0	-1.0
chr11	71075158	71075275	ENSG00000162105.17|SHANK2|UCHL5|UCHL5	947	-	4.325425	1.2755632	-1.0	-1.0
chr11	71113292	71113364	ENSG00000162105.17|SHANK2|UCHL5|UCHL5	979	-	6.9232306	1.6824546	-1.0	-1.0
chr11	71224696	71224796	ENSG00000162105.17|SHANK2|UCHL5|UCHL5	946	-	3.3011386	1.2663733	-1.0	-1.0
chr11	70487448	70487568	ENSG00000162105.17|SHANK2|UCHL5|UCHL5	921	-	5.694178	1.103915	-1.0	-1.0
chr11	70487338	70487443	ENSG00000162105.17|SHANK2|UCHL5|UCHL5	924	-	5.7296004	1.1204734	-1.0	-1.0
chr11	70896439	70896567	ENSG00000162105.17|SHANK2|UCHL5|UCHL5	949	-	6.166287	1.2927693	-1.0	-1.0
chr11	71092421	71092589	ENSG00000162105.17|SHANK2|UCHL5|UCHL5	974	-	4.643851	1.5923051	-1.0	-1.0
chr11	71118828	71119032	ENSG00000162105.17|SHANK2|UCHL5|UCHL5	955	-	4.0120363	1.3452898	-1.0	-1.0
chr11	71147119	71147338	ENSG00000162105.17|SHANK2|UCHL5|UCHL5	977	-	4.336065	1.6299543	-1.0	-1.0
chr11	70485848	70486083	ENSG00000162105.17|SHANK2|UCHL5|UCHL5	922	-	5.3776393	1.1065861	-1.0	-1.0
chr11	70798442	70798556	ENSG00000162105.17|SHANK2|UCHL5|UCHL5	942	-	3.2296796	1.2332711	-1.0	-1.0
chr11	71438333	71438438	ENSG00000172893.15|DHCR7|UCHL5|UCHL5	913	-	5.607726	1.061022	-1.0	-1.0
chr11	71447609	71447774	ENSG00000172893.15|DHCR7|UCHL5|UCHL5	921	-	2.871263	1.1011878	-1.0	-1.0
chr11	71437603	71437708	ENSG00000172893.15|DHCR7|UCHL5|UCHL5	905	-	5.5167217	1.0221431	-1.0	-1.0
chr11	71438853	71439078	ENSG00000172893.15|DHCR7|UCHL5|UCHL5	944	-	3.4389272	1.2554061	-1.0	-1.0
chr11	71438518	71438633	ENSG00000172893.15|DHCR7|UCHL5|UCHL5	942	-	6.009725	1.2374747	-1.0	-1.0
chr11	71455109	71455209	ENSG00000172890.11|NADSYN1|UCHL5|UCHL5	914	+	5.609274	1.0637019	-1.0	-1.0
chr11	71453258	71453381	ENSG00000172890.11|NADSYN1|UCHL5|UCHL5	931	+	5.84864	1.1603577	-1.0	-1.0
chr11	71458482	71458582	ENSG00000172890.11|NADSYN1|UCHL5|UCHL5	903	+	3.8115861	1.0133215	-1.0	-1.0
chr11	71498416	71498566	ENSG00000172890.11|NADSYN1|UCHL5|UCHL5	930	+	5.8241496	1.1570297	-1.0	-1.0
chr11	71474469	71474609	ENSG00000172890.11|NADSYN1|UCHL5|UCHL5	924	+	5.145094	1.1190734	-1.0	-1.0
chr11	71480754	71480974	ENSG00000172890.11|NADSYN1|UCHL5|UCHL5	960	+	5.2574105	1.3965005	-1.0	-1.0
chr11	71478394	71478564	ENSG00000172890.11|NADSYN1|UCHL5|UCHL5	941	+	4.6689377	1.2328181	-1.0	-1.0
chr11	71484311	71484461	ENSG00000172890.11|NADSYN1|UCHL5|UCHL5	927	+	5.765599	1.1375077	-1.0	-1.0
chr11	71497444	71497611	ENSG00000172890.11|NADSYN1|UCHL5|UCHL5	925	+	5.743395	1.1244309	-1.0	-1.0
chr11	71501311	71501441	ENSG00000172890.11|NADSYN1|UCHL5|UCHL5	922	+	5.7553306	1.109479	-1.0	-1.0
chr11	71929005	71929124	ENSG00000137522.17|RNF121|UCHL5|UCHL5	912	+	3.8681204	1.0545044	-1.0	-1.0
chr11	71996194	71996394	ENSG00000137522.17|RNF121|UCHL5|UCHL5	959	+	6.30649	1.386414	-1.0	-1.0
chr11	71996879	71996999	ENSG00000137522.17|RNF121|UCHL5|UCHL5	922	+	5.6982317	1.1064537	-1.0	-1.0
chr11	71995405	71995551	ENSG00000137522.17|RNF121|UCHL5|UCHL5	943	+	6.008608	1.2466587	-1.0	-1.0
chr11	71990621	71990736	ENSG00000137522.17|RNF121|UCHL5|UCHL5	921	+	3.9655313	1.1019366	-1.0	-1.0
chr11	71999885	72000012	ENSG00000137496.17|IL18BP|UCHL5|UCHL5	950	+	5.853042	1.3014947	-1.0	-1.0
chr11	72000430	72000557	ENSG00000137496.17|IL18BP|UCHL5|UCHL5	925	+	5.7439227	1.1264861	-1.0	-1.0
chr11	71999365	71999540	ENSG00000137496.17|IL18BP|UCHL5|UCHL5	918	+	5.6608224	1.0863793	-1.0	-1.0
chr11	72001509	72001794	ENSG00000137496.17|IL18BP|UCHL5|UCHL5	938	+	5.903522	1.204832	-1.0	-1.0
chr11	72001200	72001324	ENSG00000137496.17|IL18BP|UCHL5|UCHL5	936	+	5.8849707	1.1951656	-1.0	-1.0
chr11	72013239	72014364	ENSG00000137497.17|NUMA1|UCHL5|UCHL5	941	-	4.721845	1.2305388	-1.0	-1.0
chr11	72008373	72008508	ENSG00000137497.17|NUMA1|UCHL5|UCHL5	915	-	5.6260777	1.071524	-1.0	-1.0
chr11	72008966	72009185	ENSG00000137497.17|NUMA1|UCHL5|UCHL5	965	-	6.434235	1.455326	-1.0	-1.0
chr11	72007188	72007498	ENSG00000137497.17|NUMA1|UCHL5|UCHL5	923	-	3.7611125	1.1159867	-1.0	-1.0
chr11	72014389	72014744	ENSG00000137497.17|NUMA1|UCHL5|UCHL5	944	-	4.819267	1.2500864	-1.0	-1.0
chr11	72018822	72018980	ENSG00000137497.17|NUMA1|UCHL5|UCHL5	956	-	4.494984	1.356595	-1.0	-1.0
chr11	72017635	72017827	ENSG00000137497.17|NUMA1|UCHL5|UCHL5	969	-	5.9387546	1.5019062	-1.0	-1.0
chr11	72008563	72008838	ENSG00000137497.17|NUMA1|UCHL5|UCHL5	969	-	5.896258	1.5127198	-1.0	-1.0
chr11	72035901	72035987	ENSG00000137497.17|NUMA1|UCHL5|UCHL5	940	-	5.945934	1.2246292	-1.0	-1.0
chr11	72018182	72018300	ENSG00000137497.17|NUMA1|UCHL5|UCHL5	910	-	3.305044	1.0447419	-1.0	-1.0
chr11	72029204	72029290	ENSG00000137497.17|NUMA1|UCHL5|UCHL5	942	-	5.9875183	1.23933	-1.0	-1.0
chr11	72069841	72069966	ENSG00000137497.17|NUMA1|UCHL5|UCHL5	933	-	5.8347454	1.172082	-1.0	-1.0
chr11	72004669	72004816	ENSG00000137497.17|NUMA1|UCHL5|UCHL5	944	-	5.697318	1.2553533	-1.0	-1.0
chr11	72014819	72016034	ENSG00000137497.17|NUMA1|UCHL5|UCHL5	938	-	4.6952004	1.2086669	-1.0	-1.0
chr11	72004224	72004341	ENSG00000137497.17|NUMA1|UCHL5|UCHL5	940	-	5.9360094	1.220125	-1.0	-1.0
chr11	72022306	72022419	ENSG00000137497.17|NUMA1|UCHL5|UCHL5	914	-	3.8880568	1.0661905	-1.0	-1.0
chr11	72006049	72006263	ENSG00000137497.17|NUMA1|UCHL5|UCHL5	947	-	5.7966633	1.277335	-1.0	-1.0
chr11	72012894	72013169	ENSG00000137497.17|NUMA1|UCHL5|UCHL5	971	-	6.243855	1.5355483	-1.0	-1.0
chr11	72007953	72008073	ENSG00000137497.17|NUMA1|UCHL5|UCHL5	915	-	5.6341014	1.0682496	-1.0	-1.0
chr11	72005232	72005342	ENSG00000137497.17|NUMA1|UCHL5|UCHL5	905	-	3.2398477	1.0214356	-1.0	-1.0
chr11	72007513	72007653	ENSG00000137497.17|NUMA1|UCHL5|UCHL5	934	-	5.8573904	1.1818998	-1.0	-1.0
chr11	72080464	72080574	ENSG00000137497.17|NUMA1|UCHL5|UCHL5	920	-	5.6862183	1.0990194	-1.0	-1.0
chr11	72016064	72016260	ENSG00000137497.17|NUMA1|UCHL5|UCHL5	935	-	3.899245	1.1863111	-1.0	-1.0
chr11	72023064	72023147	ENSG00000137497.17|NUMA1|UCHL5|UCHL5	953	-	6.1710196	1.3278232	-1.0	-1.0
chr11	72021203	72021291	ENSG00000137497.17|NUMA1|UCHL5|UCHL5	985	-	7.121679	1.817474	-1.0	-1.0
chr11	72016407	72016530	ENSG00000137497.17|NUMA1|UCHL5|UCHL5	928	-	4.0744905	1.1454792	-1.0	-1.0
chr11	72098286	72098415	ENSG00000149357.9|LAMTOR1|UCHL5|UCHL5	912	-	5.6374416	1.0565071	-1.0	-1.0
chr11	72235350	72235451	ENSG00000165458.13|INPPL1|UCHL5|UCHL5	910	+	5.5737143	1.0471961	-1.0	-1.0
chr11	72235115	72235203	ENSG00000165458.13|INPPL1|UCHL5|UCHL5	908	+	5.5555696	1.0384895	-1.0	-1.0
chr11	72232624	72232759	ENSG00000165458.13|INPPL1|UCHL5|UCHL5	934	+	5.8663864	1.1792903	-1.0	-1.0
chr11	72238886	72238996	ENSG00000165458.13|INPPL1|UCHL5|UCHL5	909	+	5.561049	1.0422872	-1.0	-1.0
chr11	72229113	72229230	ENSG00000165458.13|INPPL1|UCHL5|UCHL5	911	+	3.2849376	1.0482459	-1.0	-1.0
chr11	72231442	72231615	ENSG00000165458.13|INPPL1|UCHL5|UCHL5	953	+	6.212516	1.3315967	-1.0	-1.0
chr11	72238191	72238446	ENSG00000165458.13|INPPL1|UCHL5|UCHL5	942	+	5.9783273	1.2366402	-1.0	-1.0
chr11	72233074	72233163	ENSG00000165458.13|INPPL1|UCHL5|UCHL5	964	+	6.406827	1.4382932	-1.0	-1.0
chr11	72232239	72232369	ENSG00000165458.13|INPPL1|UCHL5|UCHL5	915	+	3.9059324	1.071507	-1.0	-1.0
chr11	72224909	72225064	ENSG00000165458.13|INPPL1|UCHL5|UCHL5	914	+	5.626394	1.0668552	-1.0	-1.0
chr11	72229464	72229558	ENSG00000165458.13|INPPL1|UCHL5|UCHL5	938	+	4.1849256	1.2046101	-1.0	-1.0
chr11	72237498	72237773	ENSG00000165458.13|INPPL1|UCHL5|UCHL5	916	+	4.4106526	1.0751003	-1.0	-1.0
chr11	72230782	72230892	ENSG00000165458.13|INPPL1|UCHL5|UCHL5	915	+	3.8953927	1.0701413	-1.0	-1.0
chr11	72229923	72230019	ENSG00000165458.13|INPPL1|UCHL5|UCHL5	914	+	3.9541807	1.0636057	-1.0	-1.0
chr11	72230992	72231272	ENSG00000165458.13|INPPL1|UCHL5|UCHL5	949	+	4.9954166	1.2932968	-1.0	-1.0
chr11	72228726	72228847	ENSG00000165458.13|INPPL1|UCHL5|UCHL5	926	+	3.4517767	1.1304747	-1.0	-1.0
chr11	72228893	72229013	ENSG00000165458.13|INPPL1|UCHL5|UCHL5	920	+	5.6871743	1.0991043	-1.0	-1.0
chr11	72238061	72238191	ENSG00000165458.13|INPPL1|UCHL5|UCHL5	920	+	5.67797	1.0951833	-1.0	-1.0
chr11	72230120	72230270	ENSG00000165458.13|INPPL1|UCHL5|UCHL5	913	+	3.9174497	1.0628757	-1.0	-1.0
chr11	72229235	72229450	ENSG00000165458.13|INPPL1|UCHL5|UCHL5	918	+	5.7382364	1.0872643	-1.0	-1.0
chr11	72229662	72229752	ENSG00000165458.13|INPPL1|UCHL5|UCHL5	947	+	4.3538985	1.2793155	-1.0	-1.0
chr11	72233460	72233744	ENSG00000165458.13|INPPL1|UCHL5|UCHL5	950	+	5.460191	1.3004843	-1.0	-1.0
chr11	72237198	72237308	ENSG00000165458.13|INPPL1|UCHL5|UCHL5	923	+	5.7251816	1.1153239	-1.0	-1.0
chr11	72229752	72229923	ENSG00000165458.13|INPPL1|UCHL5|UCHL5	920	+	5.701825	1.0968009	-1.0	-1.0
chr11	72234280	72234394	ENSG00000165458.13|INPPL1|UCHL5|UCHL5	933	+	3.6813054	1.172214	-1.0	-1.0
chr11	72685989	72686174	ENSG00000186635.14|ARAP1|UCHL5|UCHL5	928	-	3.536959	1.1404308	-1.0	-1.0
chr11	72705804	72705890	ENSG00000186635.14|ARAP1|UCHL5|UCHL5	915	-	3.9003909	1.0719583	-1.0	-1.0
chr11	72711429	72711499	ENSG00000186635.14|ARAP1|UCHL5|UCHL5	949	-	6.082109	1.2914336	-1.0	-1.0
chr11	72701813	72702038	ENSG00000186635.14|ARAP1|UCHL5|UCHL5	904	-	5.586644	1.0175567	-1.0	-1.0
chr11	72699004	72699107	ENSG00000186635.14|ARAP1|UCHL5|UCHL5	960	-	4.5589075	1.3936456	-1.0	-1.0
chr11	72711020	72711141	ENSG00000186635.14|ARAP1|UCHL5|UCHL5	938	-	3.331332	1.2091755	-1.0	-1.0
chr11	72698886	72698996	ENSG00000186635.14|ARAP1|UCHL5|UCHL5	911	-	5.576845	1.0482639	-1.0	-1.0
chr11	72712767	72713243	ENSG00000186635.14|ARAP1|UCHL5|UCHL5	937	-	4.117059	1.201703	-1.0	-1.0
chr11	72710867	72711020	ENSG00000186635.14|ARAP1|UCHL5|UCHL5	932	-	5.8521433	1.1704007	-1.0	-1.0
chr11	72759158	72759368	ENSG00000186635.14|ARAP1|UCHL5|UCHL5	961	-	6.137527	1.4132371	-1.0	-1.0
chr11	72727069	72727172	ENSG00000186635.14|ARAP1|UCHL5|UCHL5	911	-	3.8893163	1.0521998	-1.0	-1.0
chr11	72710449	72710587	ENSG00000186635.14|ARAP1|UCHL5|UCHL5	956	-	5.680531	1.3586632	-1.0	-1.0
chr11	72697654	72697824	ENSG00000186635.14|ARAP1|UCHL5|UCHL5	952	-	6.145714	1.3183808	-1.0	-1.0
chr11	72693505	72693665	ENSG00000186635.14|ARAP1|UCHL5|UCHL5	904	-	5.5245543	1.0173552	-1.0	-1.0
chr11	72696548	72697195	ENSG00000186635.14|ARAP1|UCHL5|UCHL5	969	-	5.3528566	1.5062714	-1.0	-1.0
chr11	72726924	72727029	ENSG00000186635.14|ARAP1|UCHL5|UCHL5	940	-	5.094118	1.2245831	-1.0	-1.0
chr11	72695541	72695865	ENSG00000186635.14|ARAP1|UCHL5|UCHL5	938	-	4.381579	1.210375	-1.0	-1.0
chr11	72781663	72781803	ENSG00000186635.14|ARAP1|UCHL5|UCHL5	911	-	5.6196694	1.0493245	-1.0	-1.0
chr11	72694979	72695097	ENSG00000186635.14|ARAP1|UCHL5|UCHL5	970	-	4.548894	1.5248463	-1.0	-1.0
chr11	72758503	72758683	ENSG00000186635.14|ARAP1|UCHL5|UCHL5	937	-	4.9830832	1.203165	-1.0	-1.0
chr11	72687634	72687738	ENSG00000186635.14|ARAP1|UCHL5|UCHL5	921	-	5.696702	1.1040409	-1.0	-1.0
chr11	72695386	72695455	ENSG00000186635.14|ARAP1|UCHL5|UCHL5	902	-	3.2027888	1.0105575	-1.0	-1.0
chr11	72704151	72704291	ENSG00000186635.14|ARAP1|UCHL5|UCHL5	950	-	5.677538	1.3044175	-1.0	-1.0
chr11	72701648	72701778	ENSG00000186635.14|ARAP1|UCHL5|UCHL5	969	-	6.5500827	1.5111028	-1.0	-1.0
chr11	72697597	72697649	ENSG00000186635.14|ARAP1|UCHL5|UCHL5	903	-	3.7883189	1.014074	-1.0	-1.0
chr11	72685108	72685238	ENSG00000186635.14|ARAP1|UCHL5|UCHL5	920	-	5.6749287	1.0955175	-1.0	-1.0
chr11	72714161	72714301	ENSG00000186635.14|ARAP1|UCHL5|UCHL5	904	-	3.2233243	1.0192323	-1.0	-1.0
chr11	72707174	72707274	ENSG00000186635.14|ARAP1|UCHL5|UCHL5	942	-	4.254722	1.2396663	-1.0	-1.0
chr11	72755618	72755818	ENSG00000186635.14|ARAP1|UCHL5|UCHL5	927	-	5.7818637	1.1379838	-1.0	-1.0
chr11	72697322	72697486	ENSG00000186635.14|ARAP1|UCHL5|UCHL5	947	-	3.7452357	1.2759584	-1.0	-1.0
chr11	72702904	72703074	ENSG00000186635.14|ARAP1|UCHL5|UCHL5	971	-	6.6341934	1.5411648	-1.0	-1.0
chr11	72780943	72781298	ENSG00000186635.14|ARAP1|UCHL5|UCHL5	943	-	4.5680175	1.2468642	-1.0	-1.0
chr11	72685333	72685681	ENSG00000186635.14|ARAP1|UCHL5|UCHL5	954	-	5.026701	1.3404816	-1.0	-1.0
chr11	72754998	72755203	ENSG00000186635.14|ARAP1|UCHL5|UCHL5	937	-	5.2196746	1.2036687	-1.0	-1.0
chr11	72757718	72757943	ENSG00000186635.14|ARAP1|UCHL5|UCHL5	915	-	3.504715	1.0704526	-1.0	-1.0
chr11	72712437	72712732	ENSG00000186635.14|ARAP1|UCHL5|UCHL5	954	-	4.070541	1.3369021	-1.0	-1.0
chr11	72693317	72693432	ENSG00000186635.14|ARAP1|UCHL5|UCHL5	914	-	3.8976479	1.0631801	-1.0	-1.0
chr11	72688454	72688589	ENSG00000186635.14|ARAP1|UCHL5|UCHL5	966	-	6.5020094	1.4664981	-1.0	-1.0
chr11	72710587	72710687	ENSG00000186635.14|ARAP1|UCHL5|UCHL5	900	-	3.7634523	1.0006708	-1.0	-1.0
chr11	72712240	72712339	ENSG00000186635.14|ARAP1|UCHL5|UCHL5	908	-	3.2976832	1.0360206	-1.0	-1.0
chr11	72699416	72699552	ENSG00000186635.14|ARAP1|UCHL5|UCHL5	978	-	5.262929	1.6549753	-1.0	-1.0
chr11	72697935	72698106	ENSG00000186635.14|ARAP1|UCHL5|UCHL5	929	-	3.6466765	1.150687	-1.0	-1.0
chr11	72757766	72757939	ENSG00000214530.8|STARD10|UCHL5|UCHL5	920	-	3.4381335	1.0951874	-1.0	-1.0
chr11	72781663	72781803	ENSG00000214530.8|STARD10|UCHL5|UCHL5	911	-	5.6196694	1.0492032	-1.0	-1.0
chr11	72755618	72755818	ENSG00000214530.8|STARD10|UCHL5|UCHL5	927	-	5.7818637	1.1379608	-1.0	-1.0
chr11	72758529	72758633	ENSG00000214530.8|STARD10|UCHL5|UCHL5	918	-	3.9327414	1.0875894	-1.0	-1.0
chr11	72754998	72755142	ENSG00000214530.8|STARD10|UCHL5|UCHL5	923	-	4.192713	1.1128767	-1.0	-1.0
chr11	72759193	72759368	ENSG00000214530.8|STARD10|UCHL5|UCHL5	968	-	6.211542	1.4915826	-1.0	-1.0
chr11	72780945	72781294	ENSG00000214530.8|STARD10|UCHL5|UCHL5	944	-	4.6011024	1.2511741	-1.0	-1.0
chr11	72822771	72822921	ENSG00000168010.10|ATG16L2|UCHL5|UCHL5	914	+	5.634317	1.0679302	-1.0	-1.0
chr11	72822926	72823141	ENSG00000168010.10|ATG16L2|UCHL5|UCHL5	912	+	5.604382	1.0551562	-1.0	-1.0
chr11	72824691	72824816	ENSG00000168010.10|ATG16L2|UCHL5|UCHL5	904	+	4.293213	1.0181478	-1.0	-1.0
chr11	72828882	72828984	ENSG00000168010.10|ATG16L2|UCHL5|UCHL5	913	+	5.6642847	1.0609174	-1.0	-1.0
chr11	72826172	72826243	ENSG00000168010.10|ATG16L2|UCHL5|UCHL5	917	+	5.6987925	1.0823174	-1.0	-1.0
chr11	72825301	72825407	ENSG00000168010.10|ATG16L2|UCHL5|UCHL5	937	+	5.9322	1.2021339	-1.0	-1.0
chr11	72823501	72823656	ENSG00000168010.10|ATG16L2|UCHL5|UCHL5	938	+	5.9338026	1.2066027	-1.0	-1.0
chr11	72827167	72827267	ENSG00000168010.10|ATG16L2|UCHL5|UCHL5	902	+	5.4985447	1.0101621	-1.0	-1.0
chr11	72824086	72824341	ENSG00000168010.10|ATG16L2|UCHL5|UCHL5	915	+	4.243766	1.0682175	-1.0	-1.0
chr11	72824441	72824631	ENSG00000168010.10|ATG16L2|UCHL5|UCHL5	937	+	5.8967495	1.1987026	-1.0	-1.0
chr11	72867899	72868026	ENSG00000137478.14|FCHSD2|UCHL5|UCHL5	939	-	5.929387	1.2160455	-1.0	-1.0
chr11	72837634	72837734	ENSG00000137478.14|FCHSD2|UCHL5|UCHL5	912	-	5.591602	1.0568098	-1.0	-1.0
chr11	72988963	72989063	ENSG00000137478.14|FCHSD2|UCHL5|UCHL5	938	-	5.9176607	1.2101569	-1.0	-1.0
chr11	73001009	73001129	ENSG00000137478.14|FCHSD2|UCHL5|UCHL5	940	-	4.5674267	1.2235049	-1.0	-1.0
chr11	73140030	73140128	ENSG00000137478.14|FCHSD2|UCHL5|UCHL5	960	-	4.5670404	1.3967448	-1.0	-1.0
chr11	73015808	73015885	ENSG00000137478.14|FCHSD2|UCHL5|UCHL5	948	-	6.1074166	1.2875372	-1.0	-1.0
chr11	73141856	73141996	ENSG00000137478.14|FCHSD2|UCHL5|UCHL5	921	-	4.5413184	1.1027292	-1.0	-1.0
chr11	72843118	72843323	ENSG00000137478.14|FCHSD2|UCHL5|UCHL5	954	-	5.172448	1.3383142	-1.0	-1.0
chr11	72838769	72838869	ENSG00000137478.14|FCHSD2|UCHL5|UCHL5	930	-	5.810297	1.1529098	-1.0	-1.0
chr11	72840876	72840959	ENSG00000137478.14|FCHSD2|UCHL5|UCHL5	914	-	5.610401	1.0636959	-1.0	-1.0
chr11	72842625	72842730	ENSG00000137478.14|FCHSD2|UCHL5|UCHL5	916	-	5.6520886	1.0772431	-1.0	-1.0
chr11	72921827	72921927	ENSG00000137478.14|FCHSD2|UCHL5|UCHL5	912	-	3.878311	1.053586	-1.0	-1.0
chr11	72984117	72984216	ENSG00000137478.14|FCHSD2|UCHL5|UCHL5	948	-	6.0697246	1.2835071	-1.0	-1.0
chr11	73362487	73362622	ENSG00000110237.3|ARHGEF17|UCHL5|UCHL5	907	+	5.5774636	1.0321808	-1.0	-1.0
chr11	73310493	73310823	ENSG00000110237.3|ARHGEF17|UCHL5|UCHL5	922	+	5.7043653	1.1073384	-1.0	-1.0
chr11	73310348	73310478	ENSG00000110237.3|ARHGEF17|UCHL5|UCHL5	922	+	5.7131557	1.1091062	-1.0	-1.0
chr11	73362039	73362139	ENSG00000110237.3|ARHGEF17|UCHL5|UCHL5	903	+	5.5183268	1.0126178	-1.0	-1.0
chr11	73364451	73364576	ENSG00000110237.3|ARHGEF17|UCHL5|UCHL5	936	+	5.8868947	1.1933653	-1.0	-1.0
chr11	73352859	73353039	ENSG00000110237.3|ARHGEF17|UCHL5|UCHL5	925	+	5.1448326	1.1274076	-1.0	-1.0
chr11	73310998	73311153	ENSG00000110237.3|ARHGEF17|UCHL5|UCHL5	934	+	5.850456	1.1779156	-1.0	-1.0
chr11	73360424	73360533	ENSG00000110237.3|ARHGEF17|UCHL5|UCHL5	929	+	5.8200397	1.1491258	-1.0	-1.0
chr11	73309643	73309763	ENSG00000110237.3|ARHGEF17|UCHL5|UCHL5	914	+	5.621987	1.0657481	-1.0	-1.0
chr11	73363300	73363450	ENSG00000110237.3|ARHGEF17|UCHL5|UCHL5	934	+	5.866272	1.1837119	-1.0	-1.0
chr11	73309783	73309998	ENSG00000110237.3|ARHGEF17|UCHL5|UCHL5	934	+	5.8531227	1.181102	-1.0	-1.0
chr11	73311708	73311808	ENSG00000110237.3|ARHGEF17|UCHL5|UCHL5	900	+	5.5146904	1.0006338	-1.0	-1.0
chr11	73357024	73357129	ENSG00000110237.3|ARHGEF17|UCHL5|UCHL5	936	+	5.880046	1.1930952	-1.0	-1.0
chr11	73360319	73360419	ENSG00000110237.3|ARHGEF17|UCHL5|UCHL5	927	+	5.825734	1.136694	-1.0	-1.0
chr11	73356184	73356309	ENSG00000110237.3|ARHGEF17|UCHL5|UCHL5	931	+	5.813482	1.1591306	-1.0	-1.0
chr11	73651787	73651927	ENSG00000021300.13|PLEKHB1|UCHL5|UCHL5	925	+	5.7368236	1.1230286	-1.0	-1.0
chr11	73760865	73761000	ENSG00000175582.19|RAB6A|UCHL5|UCHL5	938	-	4.122364	1.208349	-1.0	-1.0
chr11	73716250	73716362	ENSG00000175582.19|RAB6A|UCHL5|UCHL5	925	-	5.741994	1.1235006	-1.0	-1.0
chr11	73873106	73873231	ENSG00000181924.6|COA4|UCHL5|UCHL5	916	-	3.917139	1.0776106	-1.0	-1.0
chr11	73873241	73873436	ENSG00000181924.6|COA4|UCHL5|UCHL5	922	-	3.3905804	1.1098266	-1.0	-1.0
chr11	73872901	73873091	ENSG00000181924.6|COA4|UCHL5|UCHL5	917	-	5.6454654	1.0803454	-1.0	-1.0
chr11	73876968	73877113	ENSG00000175575.12|PAAF1|UCHL5|UCHL5	946	+	6.0746975	1.2680722	-1.0	-1.0
chr11	74246068	74246188	ENSG00000214517.9|PPME1|UCHL5|UCHL5	926	+	5.788979	1.1328264	-1.0	-1.0
chr11	74253561	74253681	ENSG00000214517.9|PPME1|UCHL5|UCHL5	907	+	5.549193	1.0329306	-1.0	-1.0
chr11	74171398	74171498	ENSG00000214517.9|PPME1|UCHL5|UCHL5	900	+	3.7520282	1.0018951	-1.0	-1.0
chr11	74250912	74251057	ENSG00000214517.9|PPME1|UCHL5|UCHL5	920	+	5.6757464	1.0946225	-1.0	-1.0
chr11	74239082	74239256	ENSG00000214517.9|PPME1|UCHL5|UCHL5	920	+	4.5085998	1.0964336	-1.0	-1.0
chr11	74835565	74835735	ENSG00000166439.5|RNF169|UCHL5|UCHL5	912	+	4.422681	1.0578929	-1.0	-1.0
chr11	74749032	74749142	ENSG00000166439.5|RNF169|UCHL5|UCHL5	910	+	5.5772824	1.0481431	-1.0	-1.0
chr11	74835745	74835910	ENSG00000166439.5|RNF169|UCHL5|UCHL5	937	+	5.7778764	1.2036203	-1.0	-1.0
chr11	74836225	74836330	ENSG00000166439.5|RNF169|UCHL5|UCHL5	909	+	5.5746765	1.0402771	-1.0	-1.0
chr11	74836360	74836550	ENSG00000166439.5|RNF169|UCHL5|UCHL5	913	+	5.6101074	1.0612894	-1.0	-1.0
chr11	74835930	74836205	ENSG00000166439.5|RNF169|UCHL5|UCHL5	912	+	5.5877695	1.0533911	-1.0	-1.0
chr11	74836590	74836765	ENSG00000166439.5|RNF169|UCHL5|UCHL5	917	+	4.4398623	1.0814797	-1.0	-1.0
chr11	74906238	74906348	ENSG00000166435.15|XRRA1|UCHL5|UCHL5	909	-	5.6242104	1.0406456	-1.0	-1.0
chr11	75196563	75196668	ENSG00000137491.14|SLCO2B1|UCHL5|UCHL5	913	+	5.600438	1.0602558	-1.0	-1.0
chr11	75200303	75200418	ENSG00000137491.14|SLCO2B1|UCHL5|UCHL5	916	+	5.639843	1.07735	-1.0	-1.0
chr11	75172443	75172569	ENSG00000137491.14|SLCO2B1|UCHL5|UCHL5	923	+	5.7199197	1.1158501	-1.0	-1.0
chr11	75151111	75151256	ENSG00000137491.14|SLCO2B1|UCHL5|UCHL5	918	+	5.6634083	1.0843242	-1.0	-1.0
chr11	75165796	75165901	ENSG00000137491.14|SLCO2B1|UCHL5|UCHL5	903	+	5.497385	1.014074	-1.0	-1.0
chr11	75277363	75277448	ENSG00000137486.16|ARRB1|UCHL5|UCHL5	940	-	6.0028677	1.2239609	-1.0	-1.0
chr11	75351587	75351705	ENSG00000137486.16|ARRB1|UCHL5|UCHL5	941	-	5.999328	1.2327439	-1.0	-1.0
chr11	75267169	75267304	ENSG00000137486.16|ARRB1|UCHL5|UCHL5	911	-	5.593323	1.0516517	-1.0	-1.0
chr11	75281903	75282013	ENSG00000137486.16|ARRB1|UCHL5|UCHL5	930	-	5.801122	1.1538984	-1.0	-1.0
chr11	75283296	75283461	ENSG00000137486.16|ARRB1|UCHL5|UCHL5	943	-	6.017856	1.2460303	-1.0	-1.0
chr11	75278608	75278744	ENSG00000137486.16|ARRB1|UCHL5|UCHL5	940	-	5.937297	1.219063	-1.0	-1.0
chr11	75266131	75266251	ENSG00000137486.16|ARRB1|UCHL5|UCHL5	917	-	5.649213	1.0786104	-1.0	-1.0
chr11	75400691	75400811	ENSG00000149273.14|RPS3|UCHL5|UCHL5	909	+	2.1759279	1.0426856	-1.0	-1.0
chr11	75450452	75450722	ENSG00000158555.14|GDPD5|UCHL5|UCHL5	929	-	4.8230433	1.1506088	-1.0	-1.0
chr11	75448981	75449116	ENSG00000158555.14|GDPD5|UCHL5|UCHL5	907	-	2.7954342	1.030457	-1.0	-1.0
chr11	75435004	75435194	ENSG00000158555.14|GDPD5|UCHL5|UCHL5	910	-	2.92314	1.0453873	-1.0	-1.0
chr11	75450293	75450392	ENSG00000158555.14|GDPD5|UCHL5|UCHL5	947	-	6.1695733	1.2720213	-1.0	-1.0
chr11	75441645	75441803	ENSG00000158555.14|GDPD5|UCHL5|UCHL5	909	-	3.831729	1.0389292	-1.0	-1.0
chr11	75450862	75450987	ENSG00000158555.14|GDPD5|UCHL5|UCHL5	916	-	5.65338	1.0738999	-1.0	-1.0
chr11	75525764	75525864	ENSG00000158555.14|GDPD5|UCHL5|UCHL5	917	-	3.3856158	1.0832478	-1.0	-1.0
chr11	75451362	75451592	ENSG00000158555.14|GDPD5|UCHL5|UCHL5	907	-	3.7332795	1.0337507	-1.0	-1.0
chr11	75479348	75479453	ENSG00000158555.14|GDPD5|UCHL5|UCHL5	946	-	6.042363	1.2713573	-1.0	-1.0
chr11	75457692	75457786	ENSG00000158555.14|GDPD5|UCHL5|UCHL5	939	-	3.1618755	1.2164494	-1.0	-1.0
chr11	75436935	75437110	ENSG00000158555.14|GDPD5|UCHL5|UCHL5	953	-	5.94215	1.3246733	-1.0	-1.0
chr11	75525529	75525654	ENSG00000158555.14|GDPD5|UCHL5|UCHL5	926	-	5.7492948	1.1288478	-1.0	-1.0
chr11	75443003	75443286	ENSG00000158555.14|GDPD5|UCHL5|UCHL5	926	-	4.136667	1.1299518	-1.0	-1.0
chr11	75435294	75435649	ENSG00000158555.14|GDPD5|UCHL5|UCHL5	950	-	5.214257	1.2987092	-1.0	-1.0
chr11	75442402	75442612	ENSG00000158555.14|GDPD5|UCHL5|UCHL5	947	-	4.719836	1.2760371	-1.0	-1.0
chr11	75525304	75525434	ENSG00000158555.14|GDPD5|UCHL5|UCHL5	934	-	4.5504646	1.1807888	-1.0	-1.0
chr11	75456646	75456761	ENSG00000158555.14|GDPD5|UCHL5|UCHL5	908	-	3.301096	1.0363933	-1.0	-1.0
chr11	75442763	75442958	ENSG00000158555.14|GDPD5|UCHL5|UCHL5	917	-	4.984566	1.0815338	-1.0	-1.0
chr11	75479243	75479343	ENSG00000158555.14|GDPD5|UCHL5|UCHL5	908	-	3.8226306	1.0360593	-1.0	-1.0
chr11	75490236	75490320	ENSG00000158555.14|GDPD5|UCHL5|UCHL5	972	-	6.7366824	1.5499138	-1.0	-1.0
chr11	75439878	75439961	ENSG00000158555.14|GDPD5|UCHL5|UCHL5	917	-	3.352843	1.080881	-1.0	-1.0
chr11	75442697	75442763	ENSG00000158555.14|GDPD5|UCHL5|UCHL5	961	-	6.343323	1.4128625	-1.0	-1.0
chr11	75455449	75455554	ENSG00000158555.14|GDPD5|UCHL5|UCHL5	925	-	3.4449391	1.1271074	-1.0	-1.0
chr11	75568998	75569223	ENSG00000149257.13|SERPINH1|UCHL5|UCHL5	934	+	5.9528174	1.1797789	-1.0	-1.0
chr11	75566390	75566520	ENSG00000149257.13|SERPINH1|UCHL5|UCHL5	931	+	5.8571563	1.1626337	-1.0	-1.0
chr11	75727534	75727634	ENSG00000166391.14|MOGAT2|UCHL5|UCHL5	906	+	5.55632	1.0271326	-1.0	-1.0
chr11	75879928	75880038	ENSG00000198382.8|UVRAG|UCHL5|UCHL5	909	+	3.2767909	1.0423054	-1.0	-1.0
chr11	76445002	76445128	ENSG00000158636.16|EMSY|UCHL5|UCHL5	930	+	5.8064294	1.1571809	-1.0	-1.0
chr11	76463820	76463940	ENSG00000158636.16|EMSY|UCHL5|UCHL5	907	+	5.540373	1.0319384	-1.0	-1.0
chr11	76463950	76464060	ENSG00000158636.16|EMSY|UCHL5|UCHL5	902	+	5.487838	1.0088837	-1.0	-1.0
chr11	77203857	77204042	ENSG00000137474.19|MYO7A|UCHL5|UCHL5	917	+	5.647998	1.0810239	-1.0	-1.0
chr11	77202299	77202419	ENSG00000137474.19|MYO7A|UCHL5|UCHL5	932	+	5.871015	1.1646171	-1.0	-1.0
chr11	77162199	77162330	ENSG00000137474.19|MYO7A|UCHL5|UCHL5	912	+	5.596361	1.0535408	-1.0	-1.0
chr11	77160997	77161115	ENSG00000137474.19|MYO7A|UCHL5|UCHL5	912	+	5.6239896	1.0549603	-1.0	-1.0
chr11	77159446	77159523	ENSG00000137474.19|MYO7A|UCHL5|UCHL5	928	+	5.780055	1.1441357	-1.0	-1.0
chr11	77174765	77174905	ENSG00000137474.19|MYO7A|UCHL5|UCHL5	908	+	5.598147	1.0369732	-1.0	-1.0
chr11	77177548	77177643	ENSG00000137474.19|MYO7A|UCHL5|UCHL5	929	+	5.7947745	1.1491015	-1.0	-1.0
chr11	77190019	77190129	ENSG00000137474.19|MYO7A|UCHL5|UCHL5	905	+	3.7951345	1.0223013	-1.0	-1.0
chr11	77190696	77190851	ENSG00000137474.19|MYO7A|UCHL5|UCHL5	927	+	5.7956977	1.1379846	-1.0	-1.0
chr11	77201452	77201582	ENSG00000137474.19|MYO7A|UCHL5|UCHL5	913	+	3.8803048	1.061963	-1.0	-1.0
chr11	77182443	77182600	ENSG00000137474.19|MYO7A|UCHL5|UCHL5	943	+	5.9849124	1.2406639	-1.0	-1.0
chr11	77198494	77198621	ENSG00000137474.19|MYO7A|UCHL5|UCHL5	951	+	6.1268806	1.3118548	-1.0	-1.0
chr11	77157278	77157392	ENSG00000137474.19|MYO7A|UCHL5|UCHL5	941	+	5.9567003	1.2296355	-1.0	-1.0
chr11	77172747	77172885	ENSG00000137474.19|MYO7A|UCHL5|UCHL5	934	+	5.8548408	1.1793956	-1.0	-1.0
chr11	77192080	77192270	ENSG00000137474.19|MYO7A|UCHL5|UCHL5	911	+	5.5869775	1.0529004	-1.0	-1.0
chr11	77179799	77179899	ENSG00000137474.19|MYO7A|UCHL5|UCHL5	903	+	5.5183268	1.0124221	-1.0	-1.0
chr11	77199709	77199814	ENSG00000137474.19|MYO7A|UCHL5|UCHL5	902	+	5.487838	1.0088837	-1.0	-1.0
chr11	77181975	77182085	ENSG00000137474.19|MYO7A|UCHL5|UCHL5	918	+	5.709415	1.0879922	-1.0	-1.0
chr11	77202444	77202559	ENSG00000137474.19|MYO7A|UCHL5|UCHL5	909	+	5.567497	1.0401942	-1.0	-1.0
chr11	77191912	77192050	ENSG00000137474.19|MYO7A|UCHL5|UCHL5	915	+	5.630251	1.0690286	-1.0	-1.0
chr11	77625716	77625818	ENSG00000074201.8|CLNS1A|UCHL5|UCHL5	975	-	5.0082617	1.5974731	-1.0	-1.0
chr11	77637609	77637805	ENSG00000074201.8|CLNS1A|UCHL5|UCHL5	933	-	3.1378913	1.1732335	-1.0	-1.0
chr11	77622459	77622669	ENSG00000074201.8|CLNS1A|UCHL5|UCHL5	984	-	7.0428505	1.7860978	-1.0	-1.0
chr11	77616479	77616695	ENSG00000074201.8|CLNS1A|UCHL5|UCHL5	964	-	6.411744	1.4424136	-1.0	-1.0
chr11	77619513	77619695	ENSG00000074201.8|CLNS1A|UCHL5|UCHL5	942	-	4.9234576	1.2363502	-1.0	-1.0
chr11	77667055	77667190	ENSG00000048649.13|RSF1|UCHL5|UCHL5	908	-	5.5858827	1.0359964	-1.0	-1.0
chr11	77698486	77698681	ENSG00000048649.13|RSF1|UCHL5|UCHL5	905	-	5.5293283	1.0232537	-1.0	-1.0
chr11	77701315	77701465	ENSG00000048649.13|RSF1|UCHL5|UCHL5	916	-	5.660676	1.0774158	-1.0	-1.0
chr11	77702060	77702255	ENSG00000048649.13|RSF1|UCHL5|UCHL5	911	-	5.5991445	1.0501606	-1.0	-1.0
chr11	77813513	77813678	ENSG00000048649.13|RSF1|UCHL5|UCHL5	911	-	5.578727	1.0487998	-1.0	-1.0
chr11	77667215	77667385	ENSG00000048649.13|RSF1|UCHL5|UCHL5	921	-	5.720926	1.1005248	-1.0	-1.0
chr11	77701530	77701655	ENSG00000048649.13|RSF1|UCHL5|UCHL5	937	-	5.8901854	1.1973944	-1.0	-1.0
chr11	77747035	77747128	ENSG00000048649.13|RSF1|UCHL5|UCHL5	956	-	6.206896	1.3531965	-1.0	-1.0
chr11	77820587	77820732	ENSG00000048649.13|RSF1|UCHL5|UCHL5	939	-	5.9230776	1.2137824	-1.0	-1.0
chr11	77675135	77675256	ENSG00000048649.13|RSF1|UCHL5|UCHL5	933	-	5.84041	1.1726166	-1.0	-1.0
chr11	77740790	77740925	ENSG00000048649.13|RSF1|UCHL5|UCHL5	910	-	5.5783415	1.0451373	-1.0	-1.0
chr11	77672096	77672221	ENSG00000048649.13|RSF1|UCHL5|UCHL5	906	-	5.5435224	1.0257446	-1.0	-1.0
chr11	77813513	77813676	ENSG00000219529.2|AP000580.1|UCHL5|UCHL5	911	-	5.578727	1.0487543	-1.0	-1.0
chr11	77960952	77961138	ENSG00000149262.16|INTS4|UCHL5|UCHL5	944	-	6.001463	1.2508519	-1.0	-1.0
chr11	77958745	77958834	ENSG00000149262.16|INTS4|UCHL5|UCHL5	916	-	3.9111376	1.0741118	-1.0	-1.0
chr11	77924581	77924711	ENSG00000149262.16|INTS4|UCHL5|UCHL5	908	-	5.5954895	1.0384406	-1.0	-1.0
chr11	77994589	77994678	ENSG00000149262.16|INTS4|UCHL5|UCHL5	950	-	6.0953283	1.2990814	-1.0	-1.0
chr11	77978953	77979102	ENSG00000149262.16|INTS4|UCHL5|UCHL5	939	-	5.922122	1.2134025	-1.0	-1.0
chr11	77991197	77991299	ENSG00000149262.16|INTS4|UCHL5|UCHL5	940	-	5.089233	1.2249527	-1.0	-1.0
chr11	77981458	77981576	ENSG00000149262.16|INTS4|UCHL5|UCHL5	942	-	5.9972696	1.2370163	-1.0	-1.0
chr11	78079618	78079718	ENSG00000259112.2|NDUFC2-KCTD14|UCHL5|UCHL5	908	-	2.8596888	1.0378013	-1.0	-1.0
chr11	78073012	78073132	ENSG00000259112.2|NDUFC2-KCTD14|UCHL5|UCHL5	921	-	3.1936278	1.099845	-1.0	-1.0
chr11	78069908	78070008	ENSG00000259112.2|NDUFC2-KCTD14|UCHL5|UCHL5	908	-	3.3061695	1.0348608	-1.0	-1.0
chr11	78079618	78079718	ENSG00000151366.12|NDUFC2|UCHL5|UCHL5	908	-	2.8596888	1.0366915	-1.0	-1.0
chr11	78073013	78073133	ENSG00000151366.12|NDUFC2|UCHL5|UCHL5	920	-	3.1891468	1.0960622	-1.0	-1.0
chr11	78069908	78070008	ENSG00000151366.12|NDUFC2|UCHL5|UCHL5	908	-	3.3061695	1.0348608	-1.0	-1.0
chr11	78493067	78493187	ENSG00000137513.9|NARS2|UCHL5|UCHL5	912	-	5.600934	1.0534594	-1.0	-1.0
chr11	78574562	78574682	ENSG00000137513.9|NARS2|UCHL5|UCHL5	919	-	4.00791	1.089021	-1.0	-1.0
chr11	83072587	83072757	ENSG00000246067.7|RAB30-AS1|UCHL5|UCHL5	918	+	3.1985343	1.0882238	-1.0	-1.0
chr11	83168722	83168832	ENSG00000165494.11|PCF11|UCHL5|UCHL5	907	+	5.571211	1.0332665	-1.0	-1.0
chr11	83184703	83184843	ENSG00000165494.11|PCF11|UCHL5|UCHL5	909	+	5.5579176	1.03949	-1.0	-1.0
chr11	83164206	83164351	ENSG00000165494.11|PCF11|UCHL5|UCHL5	921	+	5.6957154	1.1037842	-1.0	-1.0
chr11	83163683	83163843	ENSG00000165494.11|PCF11|UCHL5|UCHL5	919	+	5.704357	1.0894154	-1.0	-1.0
chr11	83157397	83157722	ENSG00000165494.11|PCF11|UCHL5|UCHL5	948	+	4.136596	1.2826121	-1.0	-1.0
chr11	83167124	83167234	ENSG00000165494.11|PCF11|UCHL5|UCHL5	928	+	5.8507414	1.1429595	-1.0	-1.0
chr11	83168922	83169027	ENSG00000165494.11|PCF11|UCHL5|UCHL5	903	+	5.552674	1.0112338	-1.0	-1.0
chr11	83168452	83168622	ENSG00000165494.11|PCF11|UCHL5|UCHL5	916	+	5.6914144	1.0752432	-1.0	-1.0
chr11	83169177	83169467	ENSG00000165494.11|PCF11|UCHL5|UCHL5	932	+	5.795243	1.1704228	-1.0	-1.0
chr11	83158002	83158207	ENSG00000165494.11|PCF11|UCHL5|UCHL5	961	+	4.371662	1.4063704	-1.0	-1.0
chr11	83169067	83169167	ENSG00000165494.11|PCF11|UCHL5|UCHL5	903	+	5.515127	1.0145775	-1.0	-1.0
chr11	83157072	83157362	ENSG00000165494.11|PCF11|UCHL5|UCHL5	969	+	5.190558	1.5120285	-1.0	-1.0
chr11	83165599	83165889	ENSG00000165494.11|PCF11|UCHL5|UCHL5	918	+	5.6811438	1.0865802	-1.0	-1.0
chr11	83192710	83192845	ENSG00000247137.8|AP000873.2|UCHL5|UCHL5	903	-	5.4973207	1.0134064	-1.0	-1.0
chr11	85662377	85662482	ENSG00000137504.13|CREBZF|UCHL5|UCHL5	901	-	3.7884142	1.0033726	-1.0	-1.0
chr11	85664702	85665097	ENSG00000137504.13|CREBZF|UCHL5|UCHL5	968	-	4.704888	1.4926454	-1.0	-1.0
chr11	85663497	85664697	ENSG00000137504.13|CREBZF|UCHL5|UCHL5	959	-	4.011199	1.3886497	-1.0	-1.0
chr11	85663187	85663342	ENSG00000137504.13|CREBZF|UCHL5|UCHL5	917	-	4.297426	1.0789475	-1.0	-1.0
chr11	86068730	86068885	ENSG00000073921.17|PICALM|UCHL5|UCHL5	942	-	3.9824314	1.2358277	-1.0	-1.0
chr11	85981128	85981228	ENSG00000073921.17|PICALM|UCHL5|UCHL5	970	-	6.58231	1.5220909	-1.0	-1.0
chr11	86031478	86031611	ENSG00000073921.17|PICALM|UCHL5|UCHL5	907	-	5.558134	1.0300913	-1.0	-1.0
chr11	86001030	86001145	ENSG00000073921.17|PICALM|UCHL5|UCHL5	961	-	6.341096	1.4140117	-1.0	-1.0
chr11	85981871	85982056	ENSG00000073921.17|PICALM|UCHL5|UCHL5	946	-	5.1817937	1.2647262	-1.0	-1.0
chr11	85996825	85996929	ENSG00000073921.17|PICALM|UCHL5|UCHL5	948	-	4.383046	1.285779	-1.0	-1.0
chr11	86068950	86069055	ENSG00000073921.17|PICALM|UCHL5|UCHL5	905	-	3.82865	1.02234	-1.0	-1.0
chr11	85974707	85974807	ENSG00000073921.17|PICALM|UCHL5|UCHL5	960	-	6.332257	1.394622	-1.0	-1.0
chr11	86011039	86011136	ENSG00000073921.17|PICALM|UCHL5|UCHL5	923	-	3.4726107	1.1163112	-1.0	-1.0
chr11	86003365	86003490	ENSG00000073921.17|PICALM|UCHL5|UCHL5	915	-	3.1323078	1.0688872	-1.0	-1.0
chr11	86952078	86952178	ENSG00000174804.3|FZD4|UCHL5|UCHL5	901	-	5.477	1.0036935	-1.0	-1.0
chr11	86955295	86955391	ENSG00000174804.3|FZD4|UCHL5|UCHL5	901	-	3.764676	1.0036935	-1.0	-1.0
chr11	87071516	87071615	ENSG00000166575.16|TMEM135|UCHL5|UCHL5	956	+	3.5994043	1.3562816	-1.0	-1.0
chr11	87319246	87319377	ENSG00000166575.16|TMEM135|UCHL5|UCHL5	924	+	5.729475	1.1173954	-1.0	-1.0
chr11	87321200	87321370	ENSG00000166575.16|TMEM135|UCHL5|UCHL5	948	+	6.0713744	1.283411	-1.0	-1.0
chr11	87038028	87038173	ENSG00000166575.16|TMEM135|UCHL5|UCHL5	914	+	2.7845597	1.066604	-1.0	-1.0
chr11	87309519	87309649	ENSG00000166575.16|TMEM135|UCHL5|UCHL5	909	+	5.693763	1.0388339	-1.0	-1.0
chr11	93683998	93684123	ENSG00000166004.14|CEP295|UCHL5|UCHL5	913	+	5.718245	1.0624996	-1.0	-1.0
chr11	93699346	93699446	ENSG00000166004.14|CEP295|UCHL5|UCHL5	905	+	5.5527277	1.0217843	-1.0	-1.0
chr11	93706744	93706844	ENSG00000166004.14|CEP295|UCHL5|UCHL5	935	+	5.8867545	1.1894985	-1.0	-1.0
chr11	93698126	93698226	ENSG00000166004.14|CEP295|UCHL5|UCHL5	901	+	5.477	1.0036935	-1.0	-1.0
chr11	93699791	93699946	ENSG00000166004.14|CEP295|UCHL5|UCHL5	908	+	5.544908	1.034521	-1.0	-1.0
chr11	93696716	93696836	ENSG00000166004.14|CEP295|UCHL5|UCHL5	903	+	5.515127	1.0145438	-1.0	-1.0
chr11	93733362	93733472	ENSG00000166012.16|TAF1D|UCHL5|UCHL5	915	-	3.1194038	1.0708654	-1.0	-1.0
chr11	93730302	93730497	ENSG00000166012.16|TAF1D|UCHL5|UCHL5	939	-	3.3758504	1.2117186	-1.0	-1.0
chr11	93739181	93739326	ENSG00000166012.16|TAF1D|UCHL5|UCHL5	944	-	3.2422938	1.24837	-1.0	-1.0
chr11	93741156	93741316	ENSG00000166012.16|TAF1D|UCHL5|UCHL5	924	-	5.758624	1.1191568	-1.0	-1.0
chr11	93736647	93736952	ENSG00000166012.16|TAF1D|UCHL5|UCHL5	956	-	4.899521	1.3578253	-1.0	-1.0
chr11	93741321	93741481	ENSG00000166012.16|TAF1D|UCHL5|UCHL5	960	-	3.6687636	1.3968557	-1.0	-1.0
chr11	93736072	93736372	ENSG00000166012.16|TAF1D|UCHL5|UCHL5	974	-	4.4627986	1.5927991	-1.0	-1.0
chr11	93738108	93738248	ENSG00000166012.16|TAF1D|UCHL5|UCHL5	936	-	4.068842	1.1914424	-1.0	-1.0
chr11	93731102	93731216	ENSG00000166012.16|TAF1D|UCHL5|UCHL5	973	-	4.95414	1.5654721	-1.0	-1.0
chr11	93738253	93738493	ENSG00000166012.16|TAF1D|UCHL5|UCHL5	930	-	3.201421	1.1546891	-1.0	-1.0
chr11	93733112	93733217	ENSG00000166012.16|TAF1D|UCHL5|UCHL5	905	-	5.515703	1.0217974	-1.0	-1.0
chr11	93736972	93737239	ENSG00000166012.16|TAF1D|UCHL5|UCHL5	991	-	5.1435685	2.045308	-1.0	-1.0
chr11	93734537	93734732	ENSG00000166012.16|TAF1D|UCHL5|UCHL5	926	-	5.754303	1.1326139	-1.0	-1.0
chr11	93741610	93741720	ENSG00000182919.14|C11orf54|UCHL5|UCHL5	937	+	5.9269023	1.202455	-1.0	-1.0
chr11	93757315	93757460	ENSG00000182919.14|C11orf54|UCHL5|UCHL5	915	+	5.653022	1.0694864	-1.0	-1.0
chr11	93750345	93750444	ENSG00000182919.14|C11orf54|UCHL5|UCHL5	922	+	5.827051	1.1073943	-1.0	-1.0
chr11	93750333	93750468	ENSG00000284057.1|AP001273.2|UCHL5|UCHL5	916	+	5.739594	1.0748547	-1.0	-1.0
chr11	93757315	93757460	ENSG00000284057.1|AP001273.2|UCHL5|UCHL5	915	+	5.653022	1.0695195	-1.0	-1.0
chr11	93793727	93793857	ENSG00000284057.1|AP001273.2|UCHL5|UCHL5	907	+	5.54622	1.0326982	-1.0	-1.0
chr11	93784642	93784762	ENSG00000284057.1|AP001273.2|UCHL5|UCHL5	915	+	5.629739	1.0726993	-1.0	-1.0
chr11	93793723	93793858	ENSG00000042429.11|MED17|UCHL5|UCHL5	906	+	5.5360622	1.0272927	-1.0	-1.0
chr11	93784641	93784756	ENSG00000042429.11|MED17|UCHL5|UCHL5	918	+	5.662827	1.0875157	-1.0	-1.0
chr11	94456275	94456338	ENSG00000020922.12|MRE11|UCHL5|UCHL5	923	-	5.7295856	1.1136569	-1.0	-1.0
chr11	94471608	94471713	ENSG00000020922.12|MRE11|UCHL5|UCHL5	911	-	5.5808063	1.0494757	-1.0	-1.0
chr11	94460935	94461036	ENSG00000020922.12|MRE11|UCHL5|UCHL5	913	-	5.6260247	1.0596491	-1.0	-1.0
chr11	94447218	94447333	ENSG00000020922.12|MRE11|UCHL5|UCHL5	911	-	3.8975573	1.0503589	-1.0	-1.0
chr11	94473339	94473439	ENSG00000020922.12|MRE11|UCHL5|UCHL5	901	-	5.477	1.0036935	-1.0	-1.0
chr11	94459432	94459537	ENSG00000020922.12|MRE11|UCHL5|UCHL5	925	-	5.753082	1.1252931	-1.0	-1.0
chr11	94470515	94470615	ENSG00000020922.12|MRE11|UCHL5|UCHL5	901	-	5.4782906	1.0036935	-1.0	-1.0
chr11	94473337	94473442	ENSG00000255893.1|AP000786.1|UCHL5|UCHL5	902	-	5.486574	1.007265	-1.0	-1.0
chr11	94971332	94971477	ENSG00000150316.11|CWC15|UCHL5|UCHL5	904	-	4.6568103	1.0168891	-1.0	-1.0
chr11	94973432	94973607	ENSG00000150316.11|CWC15|UCHL5|UCHL5	961	-	6.339614	1.4092442	-1.0	-1.0
chr11	94966294	94966413	ENSG00000150316.11|CWC15|UCHL5|UCHL5	939	-	5.9376216	1.2176788	-1.0	-1.0
chr11	95783064	95783214	ENSG00000077458.12|FAM76B|UCHL5|UCHL5	939	-	5.932229	1.2129906	-1.0	-1.0
chr11	95827882	95827982	ENSG00000166037.10|CEP57|UCHL5|UCHL5	902	+	5.4985447	1.0108365	-1.0	-1.0
chr11	95827757	95827877	ENSG00000166037.10|CEP57|UCHL5|UCHL5	913	+	5.6133523	1.0611473	-1.0	-1.0
chr11	95817786	95817921	ENSG00000166037.10|CEP57|UCHL5|UCHL5	912	+	5.597422	1.0572206	-1.0	-1.0
chr11	95790515	95790630	ENSG00000166037.10|CEP57|UCHL5|UCHL5	917	+	3.9164817	1.0790493	-1.0	-1.0
chr11	95923949	95924064	ENSG00000087053.18|MTMR2|UCHL5|UCHL5	902	-	5.486574	1.007241	-1.0	-1.0
chr11	96092941	96093196	ENSG00000184384.13|MAML2|UCHL5|UCHL5	941	-	5.527138	1.2260611	-1.0	-1.0
chr11	96093336	96093520	ENSG00000184384.13|MAML2|UCHL5|UCHL5	943	-	6.055895	1.2437086	-1.0	-1.0
chr11	96091931	96092116	ENSG00000184384.13|MAML2|UCHL5|UCHL5	928	-	5.0175247	1.145473	-1.0	-1.0
chr11	96092496	96092676	ENSG00000184384.13|MAML2|UCHL5|UCHL5	930	-	5.800985	1.1526088	-1.0	-1.0
chr11	96371012	96371132	ENSG00000149231.11|CCDC82|UCHL5|UCHL5	919	-	5.7827654	1.0917788	-1.0	-1.0
chr11	96383371	96383473	ENSG00000149231.11|CCDC82|UCHL5|UCHL5	915	-	5.652535	1.069757	-1.0	-1.0
chr11	96353493	96353633	ENSG00000149231.11|CCDC82|UCHL5|UCHL5	910	-	5.5725427	1.0465975	-1.0	-1.0
chr11	96384675	96384810	ENSG00000149231.11|CCDC82|UCHL5|UCHL5	934	-	5.8744173	1.1782893	-1.0	-1.0
chr11	96387524	96387659	ENSG00000149231.11|CCDC82|UCHL5|UCHL5	913	-	5.5987816	1.0596638	-1.0	-1.0
chr11	96384045	96384235	ENSG00000149231.11|CCDC82|UCHL5|UCHL5	935	-	4.9129095	1.1879197	-1.0	-1.0
chr11	102223626	102223752	ENSG00000137693.13|YAP1|UCHL5|UCHL5	904	+	3.2615895	1.0196217	-1.0	-1.0
chr11	102114143	102114343	ENSG00000137693.13|YAP1|UCHL5|UCHL5	946	+	5.3124027	1.2695727	-1.0	-1.0
chr11	102162455	102162571	ENSG00000137693.13|YAP1|UCHL5|UCHL5	926	+	3.0099642	1.1303701	-1.0	-1.0
chr11	102110740	102110945	ENSG00000137693.13|YAP1|UCHL5|UCHL5	927	+	3.6687305	1.1365659	-1.0	-1.0
chr11	102229701	102229906	ENSG00000137693.13|YAP1|UCHL5|UCHL5	965	+	6.0353785	1.4515371	-1.0	-1.0
chr11	102227468	102227581	ENSG00000137693.13|YAP1|UCHL5|UCHL5	927	+	4.056983	1.1377509	-1.0	-1.0
chr11	102205957	102206082	ENSG00000137693.13|YAP1|UCHL5|UCHL5	917	+	3.9236417	1.0824105	-1.0	-1.0
chr11	102350467	102350617	ENSG00000110330.8|BIRC2|UCHL5|UCHL5	935	+	5.042257	1.186326	-1.0	-1.0
chr11	102349922	102350037	ENSG00000110330.8|BIRC2|UCHL5|UCHL5	907	+	3.8188977	1.0312977	-1.0	-1.0
chr11	102378014	102378174	ENSG00000110330.8|BIRC2|UCHL5|UCHL5	932	+	5.688393	1.1700562	-1.0	-1.0
chr11	102350843	102350943	ENSG00000110330.8|BIRC2|UCHL5|UCHL5	937	+	3.587059	1.2025167	-1.0	-1.0
chr11	102362866	102362974	ENSG00000110330.8|BIRC2|UCHL5|UCHL5	931	+	5.8162956	1.1612859	-1.0	-1.0
chr11	103091895	103092210	ENSG00000137692.11|DCUN1D5|UCHL5|UCHL5	929	-	5.783417	1.1458614	-1.0	-1.0
chr11	106077648	106077768	ENSG00000149313.10|AASDHPPT|UCHL5|UCHL5	903	+	5.4972563	1.012739	-1.0	-1.0
chr11	107353613	107353718	ENSG00000152404.15|CWF19L2|UCHL5|UCHL5	903	-	5.497385	1.014074	-1.0	-1.0
chr11	107457711	107457836	ENSG00000152404.15|CWF19L2|UCHL5|UCHL5	908	-	3.8457909	1.0342598	-1.0	-1.0
chr11	107442943	107443048	ENSG00000152404.15|CWF19L2|UCHL5|UCHL5	902	-	5.486574	1.00718	-1.0	-1.0
chr11	107326919	107327053	ENSG00000152404.15|CWF19L2|UCHL5|UCHL5	926	-	5.7548747	1.1317317	-1.0	-1.0
chr11	107348950	107349050	ENSG00000152404.15|CWF19L2|UCHL5|UCHL5	909	-	5.57161	1.0390178	-1.0	-1.0
chr11	107329917	107330019	ENSG00000152404.15|CWF19L2|UCHL5|UCHL5	906	-	5.525895	1.0270116	-1.0	-1.0
chr11	107439089	107439183	ENSG00000152404.15|CWF19L2|UCHL5|UCHL5	915	-	5.6267676	1.0705315	-1.0	-1.0
chr11	108009137	108009282	ENSG00000166266.13|CUL5|UCHL5|UCHL5	923	+	4.972788	1.1130246	-1.0	-1.0
chr11	108098405	108098529	ENSG00000166266.13|CUL5|UCHL5|UCHL5	906	+	5.5405726	1.0278125	-1.0	-1.0
chr11	108072346	108072461	ENSG00000166266.13|CUL5|UCHL5|UCHL5	906	+	5.530098	1.0286529	-1.0	-1.0
chr11	108033801	108033906	ENSG00000166266.13|CUL5|UCHL5|UCHL5	905	+	5.515703	1.021864	-1.0	-1.0
chr11	108141604	108141700	ENSG00000075239.13|ACAT1|UCHL5|UCHL5	959	+	6.2989635	1.3869387	-1.0	-1.0
chr11	108134220	108134360	ENSG00000075239.13|ACAT1|UCHL5|UCHL5	928	+	5.4977245	1.1449785	-1.0	-1.0
chr11	108223043	108223183	ENSG00000149311.18|ATM|UCHL5|UCHL5	912	+	3.688963	1.0578152	-1.0	-1.0
chr11	108244822	108245026	ENSG00000149311.18|ATM|UCHL5|UCHL5	954	+	5.9269934	1.3358023	-1.0	-1.0
chr11	108310159	108310304	ENSG00000149311.18|ATM|UCHL5|UCHL5	922	+	5.7045	1.1074346	-1.0	-1.0
chr11	108272721	108272852	ENSG00000149311.18|ATM|UCHL5|UCHL5	943	+	5.9859834	1.2439547	-1.0	-1.0
chr11	108319953	108320053	ENSG00000149311.18|ATM|UCHL5|UCHL5	902	+	5.4985447	1.0104389	-1.0	-1.0
chr11	108321300	108321415	ENSG00000149311.18|ATM|UCHL5|UCHL5	944	+	6.0114098	1.2523682	-1.0	-1.0
chr11	108287547	108287652	ENSG00000149311.18|ATM|UCHL5|UCHL5	923	+	5.721313	1.1149502	-1.0	-1.0
chr11	108292618	108292788	ENSG00000149311.18|ATM|UCHL5|UCHL5	935	+	5.9077506	1.1859752	-1.0	-1.0
chr11	108299659	108299885	ENSG00000149311.18|ATM|UCHL5|UCHL5	957	+	6.2900376	1.3709046	-1.0	-1.0
chr11	108256214	108256340	ENSG00000149311.18|ATM|UCHL5|UCHL5	960	+	4.596917	1.3988788	-1.0	-1.0
chr11	108280994	108281168	ENSG00000149311.18|ATM|UCHL5|UCHL5	967	+	6.4864316	1.4809686	-1.0	-1.0
chr11	108252816	108252912	ENSG00000149311.18|ATM|UCHL5|UCHL5	934	+	4.1576743	1.1818055	-1.0	-1.0
chr11	108257490	108257590	ENSG00000149311.18|ATM|UCHL5|UCHL5	903	+	5.5375657	1.0123124	-1.0	-1.0
chr11	108284276	108284471	ENSG00000149311.18|ATM|UCHL5|UCHL5	930	+	4.1153345	1.1532243	-1.0	-1.0
chr11	108250700	108250875	ENSG00000149311.18|ATM|UCHL5|UCHL5	968	+	6.2730546	1.4956325	-1.0	-1.0
chr11	108271063	108271146	ENSG00000149311.18|ATM|UCHL5|UCHL5	947	+	4.329408	1.2731228	-1.0	-1.0
chr11	108330233	108330353	ENSG00000149311.18|ATM|UCHL5|UCHL5	925	+	5.7769923	1.1220757	-1.0	-1.0
chr11	108326057	108326197	ENSG00000149311.18|ATM|UCHL5|UCHL5	931	+	4.1179466	1.159086	-1.0	-1.0
chr11	108345742	108345887	ENSG00000149311.18|ATM|UCHL5|UCHL5	933	+	5.8422494	1.1746702	-1.0	-1.0
chr11	108227785	108227888	ENSG00000149311.18|ATM|UCHL5|UCHL5	917	+	3.4071798	1.0800333	-1.0	-1.0
chr11	108325329	108325539	ENSG00000149311.18|ATM|UCHL5|UCHL5	933	+	5.626885	1.1763883	-1.0	-1.0
chr11	108335849	108335954	ENSG00000149311.18|ATM|UCHL5|UCHL5	917	+	5.6531377	1.0813308	-1.0	-1.0
chr11	108267170	108267342	ENSG00000149311.18|ATM|UCHL5|UCHL5	975	+	6.506098	1.5958776	-1.0	-1.0
chr11	108289726	108289831	ENSG00000149311.18|ATM|UCHL5|UCHL5	916	+	5.6357164	1.0754777	-1.0	-1.0
chr11	108253813	108254008	ENSG00000149311.18|ATM|UCHL5|UCHL5	909	+	3.904857	1.0423743	-1.0	-1.0
chr11	108294936	108295046	ENSG00000149311.18|ATM|UCHL5|UCHL5	909	+	3.0119083	1.0421611	-1.0	-1.0
chr11	108271250	108271406	ENSG00000149311.18|ATM|UCHL5|UCHL5	925	+	5.7622156	1.1237811	-1.0	-1.0
chr11	108229177	108229332	ENSG00000149311.18|ATM|UCHL5|UCHL5	934	+	4.433642	1.1807415	-1.0	-1.0
chr11	108288991	108289091	ENSG00000149311.18|ATM|UCHL5|UCHL5	917	+	5.6450977	1.080881	-1.0	-1.0
chr11	108235669	108235794	ENSG00000149311.18|ATM|UCHL5|UCHL5	945	+	5.2321815	1.2618775	-1.0	-1.0
chr11	108246963	108247068	ENSG00000149311.18|ATM|UCHL5|UCHL5	945	+	6.0696154	1.257797	-1.0	-1.0
chr11	108250920	108251072	ENSG00000149311.18|ATM|UCHL5|UCHL5	947	+	4.32667	1.2782313	-1.0	-1.0
chr11	108258985	108259075	ENSG00000149311.18|ATM|UCHL5|UCHL5	955	+	6.20638	1.3457711	-1.0	-1.0
chr11	108297243	108297382	ENSG00000149311.18|ATM|UCHL5|UCHL5	941	+	5.9487925	1.2268609	-1.0	-1.0
chr11	108227548	108227688	ENSG00000149311.18|ATM|UCHL5|UCHL5	929	+	4.2292857	1.1490803	-1.0	-1.0
chr11	108331443	108331557	ENSG00000149311.18|ATM|UCHL5|UCHL5	950	+	6.1081667	1.3041753	-1.0	-1.0
chr11	108304729	108304852	ENSG00000149311.18|ATM|UCHL5|UCHL5	962	+	6.4009433	1.4211128	-1.0	-1.0
chr11	108365324	108365424	ENSG00000149311.18|ATM|UCHL5|UCHL5	903	+	5.497385	1.014074	-1.0	-1.0
chr11	108317397	108317521	ENSG00000149311.18|ATM|UCHL5|UCHL5	910	+	3.8533118	1.0479406	-1.0	-1.0
chr11	108268409	108268534	ENSG00000149311.18|ATM|UCHL5|UCHL5	906	+	3.2382228	1.0256242	-1.0	-1.0
chr11	108333885	108333968	ENSG00000149311.18|ATM|UCHL5|UCHL5	943	+	5.988024	1.2449783	-1.0	-1.0
chr11	108312410	108312498	ENSG00000149311.18|ATM|UCHL5|UCHL5	940	+	6.0028677	1.223538	-1.0	-1.0
chr11	108675620	108675745	ENSG00000178105.9|DDX10|UCHL5|UCHL5	906	+	5.617111	1.027081	-1.0	-1.0
chr11	108665209	108665334	ENSG00000178105.9|DDX10|UCHL5|UCHL5	903	+	5.515127	1.0145607	-1.0	-1.0
chr11	110231507	110231632	ENSG00000137710.14|RDX|UCHL5|UCHL5	911	-	5.57837	1.0495284	-1.0	-1.0
chr11	110231832	110231942	ENSG00000137710.14|RDX|UCHL5|UCHL5	914	-	5.620294	1.0677474	-1.0	-1.0
chr11	110263964	110264099	ENSG00000137710.14|RDX|UCHL5|UCHL5	902	-	5.486574	1.007265	-1.0	-1.0
chr11	110279680	110279756	ENSG00000137710.14|RDX|UCHL5|UCHL5	906	-	5.534845	1.02842	-1.0	-1.0
chr11	110237491	110237711	ENSG00000137710.14|RDX|UCHL5|UCHL5	952	-	6.240818	1.318369	-1.0	-1.0
chr11	110236103	110236203	ENSG00000137710.14|RDX|UCHL5|UCHL5	900	-	5.5146904	1.0004597	-1.0	-1.0
chr11	111308068	111308168	ENSG00000214290.8|COLCA2|UCHL5|UCHL5	909	+	5.593312	1.0402771	-1.0	-1.0
chr11	111299360	111299550	ENSG00000214290.8|COLCA2|UCHL5|UCHL5	915	+	5.6431437	1.0686272	-1.0	-1.0
chr11	111306453	111306603	ENSG00000214290.8|COLCA2|UCHL5|UCHL5	920	+	5.7098937	1.0971631	-1.0	-1.0
chr11	111760838	111761033	ENSG00000137713.15|PPP2R1B|UCHL5|UCHL5	945	-	4.923502	1.2562833	-1.0	-1.0
chr11	111755294	111755450	ENSG00000137713.15|PPP2R1B|UCHL5|UCHL5	938	-	5.963779	1.2089142	-1.0	-1.0
chr11	111764804	111764905	ENSG00000137713.15|PPP2R1B|UCHL5|UCHL5	948	-	4.381875	1.2832534	-1.0	-1.0
chr11	111766247	111766412	ENSG00000137713.15|PPP2R1B|UCHL5|UCHL5	929	-	5.428529	1.1497424	-1.0	-1.0
chr11	111743375	111743495	ENSG00000137713.15|PPP2R1B|UCHL5|UCHL5	926	-	5.796823	1.1321328	-1.0	-1.0
chr11	111754979	111755089	ENSG00000137713.15|PPP2R1B|UCHL5|UCHL5	931	-	3.898548	1.1599082	-1.0	-1.0
chr11	111857611	111857726	ENSG00000086848.14|ALG9|UCHL5|UCHL5	904	-	5.550039	1.016464	-1.0	-1.0
chr11	111857611	111857726	ENSG00000258529.5|AP001781.3|UCHL5|UCHL5	904	-	5.550039	1.0166676	-1.0	-1.0
chr11	111974022	111974132	ENSG00000150764.13|DIXDC1|UCHL5|UCHL5	918	+	5.662398	1.0860817	-1.0	-1.0
chr11	112025423	112025548	ENSG00000150768.15|DLAT|UCHL5|UCHL5	907	+	5.546468	1.0310577	-1.0	-1.0
chr11	112086644	112086784	ENSG00000150779.11|TIMM8B|UCHL5|UCHL5	926	-	5.932648	1.1299223	-1.0	-1.0
chr11	114400086	114400211	ENSG00000180425.11|C11orf71|UCHL5|UCHL5	903	-	5.5010357	1.0134288	-1.0	-1.0
chr11	115240278	115240388	ENSG00000182985.17|CADM1|UCHL5|UCHL5	905	-	5.516348	1.0218484	-1.0	-1.0
chr11	115229142	115229271	ENSG00000182985.17|CADM1|UCHL5|UCHL5	909	-	3.852087	1.0412632	-1.0	-1.0
chr11	115214579	115214764	ENSG00000182985.17|CADM1|UCHL5|UCHL5	923	-	5.720158	1.1111491	-1.0	-1.0
chr11	116786968	116787083	ENSG00000109917.10|ZPR1|UCHL5|UCHL5	912	-	5.590466	1.0560303	-1.0	-1.0
chr11	116778818	116778918	ENSG00000109917.10|ZPR1|UCHL5|UCHL5	902	-	5.4961486	1.0108365	-1.0	-1.0
chr11	116786510	116786581	ENSG00000109917.10|ZPR1|UCHL5|UCHL5	941	-	5.959885	1.2313894	-1.0	-1.0
chr11	116783529	116783619	ENSG00000109917.10|ZPR1|UCHL5|UCHL5	903	-	5.515127	1.0145775	-1.0	-1.0
chr11	116790921	116791061	ENSG00000110243.11|APOA5|UCHL5|UCHL5	907	-	5.599437	1.0324167	-1.0	-1.0
chr11	116830070	116830215	ENSG00000110245.11|APOC3|UCHL5|UCHL5	924	+	3.7146661	1.1179407	-1.0	-1.0
chr11	116836090	116836411	ENSG00000118137.9|APOA1|UCHL5|UCHL5	990	-	2.1766667	1.9969363	-1.0	-1.0
chr11	116836461	116836581	ENSG00000118137.9|APOA1|UCHL5|UCHL5	908	-	3.834326	1.0352018	-1.0	-1.0
chr11	116837157	116837312	ENSG00000118137.9|APOA1|UCHL5|UCHL5	923	-	3.8521662	1.1130457	-1.0	-1.0
chr11	116836601	116837000	ENSG00000118137.9|APOA1|UCHL5|UCHL5	953	-	5.404366	1.332374	-1.0	-1.0
chr11	116837344	116837704	ENSG00000118137.9|APOA1|UCHL5|UCHL5	976	-	2.9965317	1.6220548	-1.0	-1.0
chr11	116837000	116837157	ENSG00000118137.9|APOA1|UCHL5|UCHL5	999	-	2.401768	3.2524362	-1.0	-1.0
chr11	117098172	117098277	ENSG00000160584.15|SIK3|UCHL5|UCHL5	908	-	5.5555696	1.0384895	-1.0	-1.0
chr11	116870201	116870301	ENSG00000160584.15|SIK3|UCHL5|UCHL5	912	-	5.5926886	1.0534914	-1.0	-1.0
chr11	116954043	116954107	ENSG00000160584.15|SIK3|UCHL5|UCHL5	917	-	5.6450977	1.080881	-1.0	-1.0
chr11	116896252	116896362	ENSG00000160584.15|SIK3|UCHL5|UCHL5	905	-	3.7918873	1.0201592	-1.0	-1.0
chr11	116873922	116874056	ENSG00000160584.15|SIK3|UCHL5|UCHL5	921	-	5.6993036	1.1036268	-1.0	-1.0
chr11	116927233	116927380	ENSG00000160584.15|SIK3|UCHL5|UCHL5	938	-	5.9131875	1.2082247	-1.0	-1.0
chr11	117167430	117167535	ENSG00000168092.13|PAFAH1B2|UCHL5|UCHL5	903	+	5.515127	1.01451	-1.0	-1.0
chr11	117144266	117144386	ENSG00000168092.13|PAFAH1B2|UCHL5|UCHL5	923	+	3.416181	1.1130341	-1.0	-1.0
chr11	117190165	117190289	ENSG00000149577.15|SIDT2|UCHL5|UCHL5	912	+	5.5923843	1.057183	-1.0	-1.0
chr11	117183778	117183878	ENSG00000149577.15|SIDT2|UCHL5|UCHL5	902	+	5.4985447	1.0104389	-1.0	-1.0
chr11	117181830	117181935	ENSG00000149577.15|SIDT2|UCHL5|UCHL5	912	+	5.5887175	1.0559024	-1.0	-1.0
chr11	117191837	117191947	ENSG00000149577.15|SIDT2|UCHL5|UCHL5	908	+	5.5416775	1.0339512	-1.0	-1.0
chr11	117282403	117282518	ENSG00000167257.10|RNF214|UCHL5|UCHL5	907	+	5.5666237	1.0305401	-1.0	-1.0
chr11	117238820	117238920	ENSG00000167257.10|RNF214|UCHL5|UCHL5	912	+	5.590494	1.0533919	-1.0	-1.0
chr11	117246828	117246943	ENSG00000167257.10|RNF214|UCHL5|UCHL5	915	+	5.6208634	1.0692594	-1.0	-1.0
chr11	117281887	117282007	ENSG00000167257.10|RNF214|UCHL5|UCHL5	912	+	5.5926886	1.0535481	-1.0	-1.0
chr11	117238635	117238805	ENSG00000167257.10|RNF214|UCHL5|UCHL5	917	+	5.6841784	1.0817941	-1.0	-1.0
chr11	117338565	117338668	ENSG00000110274.15|CEP164|UCHL5|UCHL5	924	+	5.731247	1.1195273	-1.0	-1.0
chr11	117393003	117393123	ENSG00000110274.15|CEP164|UCHL5|UCHL5	902	+	5.4926887	1.0109298	-1.0	-1.0
chr11	117387286	117387406	ENSG00000110274.15|CEP164|UCHL5|UCHL5	908	+	5.6151104	1.0365785	-1.0	-1.0
chr11	117408899	117408999	ENSG00000110274.15|CEP164|UCHL5|UCHL5	906	+	5.534845	1.02842	-1.0	-1.0
chr11	117371079	117371179	ENSG00000110274.15|CEP164|UCHL5|UCHL5	908	+	5.5555696	1.0384895	-1.0	-1.0
chr11	117822376	117822531	ENSG00000137731.13|FXYD2|UCHL5|UCHL5	919	-	5.7345095	1.0930215	-1.0	-1.0
chr11	117822405	117822480	ENSG00000255245.4|FXYD6-FXYD2|UCHL5|UCHL5	913	-	5.661212	1.061997	-1.0	-1.0
chr11	118386467	118386607	ENSG00000110344.9|UBE4A|UCHL5|UCHL5	934	+	5.8513565	1.1787435	-1.0	-1.0
chr11	118389724	118389874	ENSG00000110344.9|UBE4A|UCHL5|UCHL5	929	+	5.7928233	1.1501657	-1.0	-1.0
chr11	118373493	118373658	ENSG00000110344.9|UBE4A|UCHL5|UCHL5	928	+	5.8169646	1.1448842	-1.0	-1.0
chr11	118369422	118369535	ENSG00000110344.9|UBE4A|UCHL5|UCHL5	924	+	5.7496414	1.1201288	-1.0	-1.0
chr11	118379445	118379675	ENSG00000110344.9|UBE4A|UCHL5|UCHL5	945	+	5.953938	1.2587198	-1.0	-1.0
chr11	118368630	118368730	ENSG00000110344.9|UBE4A|UCHL5|UCHL5	906	+	5.534845	1.02842	-1.0	-1.0
chr11	118390691	118390804	ENSG00000110344.9|UBE4A|UCHL5|UCHL5	917	+	5.653429	1.0783551	-1.0	-1.0
chr11	118372561	118372671	ENSG00000110344.9|UBE4A|UCHL5|UCHL5	905	+	5.53711	1.021707	-1.0	-1.0
chr11	118384634	118384735	ENSG00000110344.9|UBE4A|UCHL5|UCHL5	941	+	5.9596033	1.230426	-1.0	-1.0
chr11	118382648	118382776	ENSG00000110344.9|UBE4A|UCHL5|UCHL5	919	+	5.6760473	1.0929425	-1.0	-1.0
chr11	118376593	118376694	ENSG00000110344.9|UBE4A|UCHL5|UCHL5	915	+	5.6233296	1.0707868	-1.0	-1.0
chr11	118381548	118381648	ENSG00000110344.9|UBE4A|UCHL5|UCHL5	903	+	5.515127	1.0145775	-1.0	-1.0
chr11	118502482	118502592	ENSG00000118058.20|KMT2A|UCHL5|UCHL5	909	+	3.8493595	1.041837	-1.0	-1.0
chr11	118503167	118503432	ENSG00000118058.20|KMT2A|UCHL5|UCHL5	940	+	5.9642415	1.2231611	-1.0	-1.0
chr11	118490128	118490249	ENSG00000118058.20|KMT2A|UCHL5|UCHL5	957	+	6.272512	1.3669068	-1.0	-1.0
chr11	118506442	118506637	ENSG00000118058.20|KMT2A|UCHL5|UCHL5	912	+	5.2860346	1.0577937	-1.0	-1.0
chr11	118505277	118505397	ENSG00000118058.20|KMT2A|UCHL5|UCHL5	916	+	5.63318	1.073439	-1.0	-1.0
chr11	118471661	118471771	ENSG00000118058.20|KMT2A|UCHL5|UCHL5	915	+	5.626243	1.0681294	-1.0	-1.0
chr11	118503982	118504102	ENSG00000118058.20|KMT2A|UCHL5|UCHL5	927	+	5.781231	1.1372842	-1.0	-1.0
chr11	118495754	118495893	ENSG00000118058.20|KMT2A|UCHL5|UCHL5	926	+	5.538274	1.1313787	-1.0	-1.0
chr11	118481764	118482092	ENSG00000118058.20|KMT2A|UCHL5|UCHL5	926	+	5.776889	1.1334085	-1.0	-1.0
chr11	118472381	118472676	ENSG00000118058.20|KMT2A|UCHL5|UCHL5	926	+	4.2866974	1.1285244	-1.0	-1.0
chr11	118484861	118484975	ENSG00000118058.20|KMT2A|UCHL5|UCHL5	959	+	6.2926445	1.3857398	-1.0	-1.0
chr11	118521294	118521417	ENSG00000118058.20|KMT2A|UCHL5|UCHL5	909	+	5.579929	1.0393598	-1.0	-1.0
chr11	118489791	118489887	ENSG00000118058.20|KMT2A|UCHL5|UCHL5	943	+	5.988024	1.2447258	-1.0	-1.0
chr11	118491195	118491318	ENSG00000118058.20|KMT2A|UCHL5|UCHL5	938	+	5.9305973	1.2043135	-1.0	-1.0
chr11	118506187	118506342	ENSG00000118058.20|KMT2A|UCHL5|UCHL5	924	+	5.723039	1.1174419	-1.0	-1.0
chr11	118522166	118522336	ENSG00000118058.20|KMT2A|UCHL5|UCHL5	907	+	5.540592	1.029832	-1.0	-1.0
chr11	118473791	118474315	ENSG00000118058.20|KMT2A|UCHL5|UCHL5	952	+	6.151815	1.3199317	-1.0	-1.0
chr11	118472711	118472821	ENSG00000118058.20|KMT2A|UCHL5|UCHL5	919	+	5.6677976	1.091382	-1.0	-1.0
chr11	118472856	118473031	ENSG00000118058.20|KMT2A|UCHL5|UCHL5	914	+	5.6170244	1.0655073	-1.0	-1.0
chr11	118472196	118472296	ENSG00000118058.20|KMT2A|UCHL5|UCHL5	912	+	5.590494	1.0534914	-1.0	-1.0
chr11	118503497	118503682	ENSG00000118058.20|KMT2A|UCHL5|UCHL5	932	+	5.73884	1.1696162	-1.0	-1.0
chr11	118476804	118476914	ENSG00000118058.20|KMT2A|UCHL5|UCHL5	924	+	4.034281	1.1208147	-1.0	-1.0
chr11	118499302	118499420	ENSG00000118058.20|KMT2A|UCHL5|UCHL5	908	+	5.5518293	1.0374438	-1.0	-1.0
chr11	118504907	118505157	ENSG00000118058.20|KMT2A|UCHL5|UCHL5	924	+	5.734606	1.1176043	-1.0	-1.0
chr11	118506052	118506162	ENSG00000118058.20|KMT2A|UCHL5|UCHL5	907	+	5.548091	1.0325254	-1.0	-1.0
chr11	118504492	118504702	ENSG00000118058.20|KMT2A|UCHL5|UCHL5	910	+	4.882249	1.045719	-1.0	-1.0
chr11	118497935	118498073	ENSG00000118058.20|KMT2A|UCHL5|UCHL5	921	+	4.3650193	1.1034074	-1.0	-1.0
chr11	118494287	118494398	ENSG00000118058.20|KMT2A|UCHL5|UCHL5	935	+	5.919174	1.1841838	-1.0	-1.0
chr11	118504222	118504487	ENSG00000118058.20|KMT2A|UCHL5|UCHL5	908	+	5.5632687	1.0349187	-1.0	-1.0
chr11	118436814	118436939	ENSG00000118058.20|KMT2A|UCHL5|UCHL5	949	+	6.112048	1.2962222	-1.0	-1.0
chr11	118505607	118505882	ENSG00000118058.20|KMT2A|UCHL5|UCHL5	954	+	6.183709	1.3384653	-1.0	-1.0
chr11	118491743	118491898	ENSG00000118058.20|KMT2A|UCHL5|UCHL5	966	+	5.9154787	1.4712738	-1.0	-1.0
chr11	118473061	118473721	ENSG00000118058.20|KMT2A|UCHL5|UCHL5	946	+	5.0416546	1.2667753	-1.0	-1.0
chr11	118505402	118505512	ENSG00000118058.20|KMT2A|UCHL5|UCHL5	909	+	5.5611625	1.0415348	-1.0	-1.0
chr11	118502722	118502902	ENSG00000118058.20|KMT2A|UCHL5|UCHL5	908	+	5.5586033	1.0349935	-1.0	-1.0
chr11	118477981	118478191	ENSG00000118058.20|KMT2A|UCHL5|UCHL5	919	+	5.700934	1.0917475	-1.0	-1.0
chr11	118488638	118488760	ENSG00000118058.20|KMT2A|UCHL5|UCHL5	928	+	3.9759438	1.1455578	-1.0	-1.0
chr11	118593589	118593689	ENSG00000095139.13|ARCN1|UCHL5|UCHL5	901	+	2.740477	1.0025651	-1.0	-1.0
chr11	118590340	118590505	ENSG00000095139.13|ARCN1|UCHL5|UCHL5	937	+	3.298016	1.2022051	-1.0	-1.0
chr11	118583183	118583353	ENSG00000095139.13|ARCN1|UCHL5|UCHL5	952	+	3.8490634	1.3163238	-1.0	-1.0
chr11	118592708	118592848	ENSG00000095139.13|ARCN1|UCHL5|UCHL5	926	+	3.467574	1.1286542	-1.0	-1.0
chr11	118572429	118572550	ENSG00000095139.13|ARCN1|UCHL5|UCHL5	940	+	3.51395	1.2222606	-1.0	-1.0
chr11	118600709	118600864	ENSG00000095139.13|ARCN1|UCHL5|UCHL5	919	+	4.132965	1.0889921	-1.0	-1.0
chr11	118581385	118581509	ENSG00000095139.13|ARCN1|UCHL5|UCHL5	915	+	3.4600172	1.0700604	-1.0	-1.0
chr11	118583808	118584008	ENSG00000095139.13|ARCN1|UCHL5|UCHL5	941	+	4.1973453	1.2266638	-1.0	-1.0
chr11	118584479	118584639	ENSG00000095139.13|ARCN1|UCHL5|UCHL5	955	+	4.476892	1.3492161	-1.0	-1.0
chr11	118635422	118635522	ENSG00000019144.18|PHLDB1|UCHL5|UCHL5	903	+	5.497385	1.014074	-1.0	-1.0
chr11	118786332	118786432	ENSG00000110367.11|DDX6|UCHL5|UCHL5	901	-	5.477	1.0036455	-1.0	-1.0
chr11	118908274	118908414	ENSG00000186174.12|BCL9L|UCHL5|UCHL5	912	-	5.655755	1.0544626	-1.0	-1.0
chr11	118900883	118901068	ENSG00000186174.12|BCL9L|UCHL5|UCHL5	902	-	5.5444894	1.00967	-1.0	-1.0
chr11	118898839	118898959	ENSG00000186174.12|BCL9L|UCHL5|UCHL5	927	-	5.81885	1.1339905	-1.0	-1.0
chr11	118901478	118901598	ENSG00000186174.12|BCL9L|UCHL5|UCHL5	905	-	5.5663614	1.0211402	-1.0	-1.0
chr11	119015287	119015432	ENSG00000186166.8|CCDC84|UCHL5|UCHL5	917	+	5.7065163	1.0805387	-1.0	-1.0
chr11	118999010	118999180	ENSG00000186166.8|CCDC84|UCHL5|UCHL5	932	+	5.849862	1.1678689	-1.0	-1.0
chr11	119012148	119012248	ENSG00000186166.8|CCDC84|UCHL5|UCHL5	905	+	5.5162215	1.0217843	-1.0	-1.0
chr11	119015840	119015939	ENSG00000118181.10|RPS25|UCHL5|UCHL5	976	-	4.398966	1.6179323	-1.0	-1.0
chr11	119017370	119017605	ENSG00000118181.10|RPS25|UCHL5|UCHL5	976	-	4.410938	1.6160209	-1.0	-1.0
chr11	119017735	119018440	ENSG00000118181.10|RPS25|UCHL5|UCHL5	985	-	4.267274	1.8191743	-1.0	-1.0
chr11	119027627	119027772	ENSG00000137700.17|SLC37A4|UCHL5|UCHL5	953	-	4.425601	1.3266053	-1.0	-1.0
chr11	119025196	119025331	ENSG00000137700.17|SLC37A4|UCHL5|UCHL5	916	-	5.6362433	1.0770743	-1.0	-1.0
chr11	119027942	119028377	ENSG00000137700.17|SLC37A4|UCHL5|UCHL5	943	-	5.189645	1.2407999	-1.0	-1.0
chr11	119028687	119028797	ENSG00000137700.17|SLC37A4|UCHL5|UCHL5	908	-	5.548372	1.0362822	-1.0	-1.0
chr11	119029057	119029287	ENSG00000137700.17|SLC37A4|UCHL5|UCHL5	938	-	5.3524528	1.2047659	-1.0	-1.0
chr11	119047946	119048101	ENSG00000149428.18|HYOU1|UCHL5|UCHL5	925	-	4.4838834	1.1244451	-1.0	-1.0
chr11	119054983	119055093	ENSG00000149428.18|HYOU1|UCHL5|UCHL5	920	-	5.6940994	1.0988612	-1.0	-1.0
chr11	119045473	119045654	ENSG00000149428.18|HYOU1|UCHL5|UCHL5	913	-	3.2067385	1.0628853	-1.0	-1.0
chr11	119052699	119052814	ENSG00000149428.18|HYOU1|UCHL5|UCHL5	923	-	4.009269	1.1130097	-1.0	-1.0
chr11	119049082	119049277	ENSG00000149428.18|HYOU1|UCHL5|UCHL5	953	-	5.834198	1.331276	-1.0	-1.0
chr11	119055663	119055838	ENSG00000149428.18|HYOU1|UCHL5|UCHL5	921	-	5.7738214	1.1000572	-1.0	-1.0
chr11	119048713	119048886	ENSG00000149428.18|HYOU1|UCHL5|UCHL5	970	-	5.1570473	1.5182799	-1.0	-1.0
chr11	119048247	119048407	ENSG00000149428.18|HYOU1|UCHL5|UCHL5	925	-	4.1412263	1.1238552	-1.0	-1.0
chr11	119044213	119044328	ENSG00000149428.18|HYOU1|UCHL5|UCHL5	901	-	3.7840734	1.0049903	-1.0	-1.0
chr11	119052089	119052172	ENSG00000149428.18|HYOU1|UCHL5|UCHL5	938	-	4.2563763	1.2047441	-1.0	-1.0
chr11	119052294	119052469	ENSG00000149428.18|HYOU1|UCHL5|UCHL5	930	-	5.215129	1.1570671	-1.0	-1.0
chr11	119046561	119046661	ENSG00000149428.18|HYOU1|UCHL5|UCHL5	945	-	6.159654	1.2566384	-1.0	-1.0
chr11	119054568	119054675	ENSG00000149428.18|HYOU1|UCHL5|UCHL5	962	-	6.382591	1.4184232	-1.0	-1.0
chr11	119051039	119051149	ENSG00000149428.18|HYOU1|UCHL5|UCHL5	906	-	3.266723	1.0256375	-1.0	-1.0
chr11	119044823	119044923	ENSG00000149428.18|HYOU1|UCHL5|UCHL5	900	-	3.7988646	1.0018951	-1.0	-1.0
chr11	119051823	119051951	ENSG00000149428.18|HYOU1|UCHL5|UCHL5	911	-	4.3161316	1.0482712	-1.0	-1.0
chr11	119067886	119068016	ENSG00000160695.14|VPS11|UCHL5|UCHL5	911	+	5.5998826	1.0483482	-1.0	-1.0
chr11	119070233	119070353	ENSG00000160695.14|VPS11|UCHL5|UCHL5	924	+	5.770976	1.1182024	-1.0	-1.0
chr11	119088631	119088731	ENSG00000256269.7|HMBS|UCHL5|UCHL5	913	+	5.661212	1.061997	-1.0	-1.0
chr11	119092297	119092432	ENSG00000256269.7|HMBS|UCHL5|UCHL5	910	+	5.575363	1.0454755	-1.0	-1.0
chr11	119092917	119093021	ENSG00000256269.7|HMBS|UCHL5|UCHL5	905	+	5.5527277	1.0217832	-1.0	-1.0
chr11	119094883	119095467	ENSG00000188486.3|H2AFX|UCHL5|UCHL5	956	-	4.6009636	1.3532994	-1.0	-1.0
chr11	119093898	119094033	ENSG00000188486.3|H2AFX|UCHL5|UCHL5	940	-	6.0845075	1.222332	-1.0	-1.0
chr11	119094068	119094363	ENSG00000188486.3|H2AFX|UCHL5|UCHL5	925	-	5.496888	1.124266	-1.0	-1.0
chr11	119335646	119335746	ENSG00000173456.4|RNF26|UCHL5|UCHL5	910	+	5.5725374	1.0467527	-1.0	-1.0
chr11	120229502	120229612	ENSG00000184232.8|OAF|UCHL5|UCHL5	930	+	5.818422	1.1576328	-1.0	-1.0
chr11	120211391	120211510	ENSG00000184232.8|OAF|UCHL5|UCHL5	943	+	4.2845044	1.242452	-1.0	-1.0
chr11	120211206	120211306	ENSG00000184232.8|OAF|UCHL5|UCHL5	901	+	3.775285	1.002489	-1.0	-1.0
chr11	120229022	120229122	ENSG00000184232.8|OAF|UCHL5|UCHL5	900	+	3.8911953	1.0005825	-1.0	-1.0
chr11	120429711	120429826	ENSG00000196914.8|ARHGEF12|UCHL5|UCHL5	957	+	6.2537737	1.3712127	-1.0	-1.0
chr11	120480254	120480430	ENSG00000196914.8|ARHGEF12|UCHL5|UCHL5	926	+	5.7561483	1.1313342	-1.0	-1.0
chr11	120477446	120477596	ENSG00000196914.8|ARHGEF12|UCHL5|UCHL5	926	+	4.8873153	1.1319357	-1.0	-1.0
chr11	120479964	120480119	ENSG00000196914.8|ARHGEF12|UCHL5|UCHL5	928	+	5.2063613	1.145561	-1.0	-1.0
chr11	120448238	120448338	ENSG00000196914.8|ARHGEF12|UCHL5|UCHL5	901	+	5.4782906	1.0036935	-1.0	-1.0
chr11	120449073	120449214	ENSG00000196914.8|ARHGEF12|UCHL5|UCHL5	930	+	4.100042	1.1528329	-1.0	-1.0
chr11	120465248	120465362	ENSG00000196914.8|ARHGEF12|UCHL5|UCHL5	915	+	3.9179883	1.0693042	-1.0	-1.0
chr11	120477194	120477305	ENSG00000196914.8|ARHGEF12|UCHL5|UCHL5	919	+	5.662574	1.0892973	-1.0	-1.0
chr11	120407737	120407847	ENSG00000196914.8|ARHGEF12|UCHL5|UCHL5	933	+	4.117865	1.1743379	-1.0	-1.0
chr11	120336973	120337243	ENSG00000196914.8|ARHGEF12|UCHL5|UCHL5	935	+	4.359653	1.1867847	-1.0	-1.0
chr11	120467193	120467303	ENSG00000196914.8|ARHGEF12|UCHL5|UCHL5	941	+	4.228681	1.2281475	-1.0	-1.0
chr11	120428068	120428247	ENSG00000196914.8|ARHGEF12|UCHL5|UCHL5	952	+	6.156563	1.3229138	-1.0	-1.0
chr11	120478155	120478260	ENSG00000196914.8|ARHGEF12|UCHL5|UCHL5	911	+	5.5818396	1.0519865	-1.0	-1.0
chr11	120457160	120457265	ENSG00000196914.8|ARHGEF12|UCHL5|UCHL5	910	+	5.6197453	1.0480518	-1.0	-1.0
chr11	120451509	120451634	ENSG00000196914.8|ARHGEF12|UCHL5|UCHL5	907	+	5.5365124	1.0301368	-1.0	-1.0
chr11	120478265	120478370	ENSG00000196914.8|ARHGEF12|UCHL5|UCHL5	931	+	4.1383867	1.1616395	-1.0	-1.0
chr11	120485091	120485221	ENSG00000196914.8|ARHGEF12|UCHL5|UCHL5	931	+	5.8186007	1.1621312	-1.0	-1.0
chr11	121303430	121303530	ENSG00000109929.9|SC5D|UCHL5|UCHL5	902	+	5.4985447	1.0108365	-1.0	-1.0
chr11	121595637	121595737	ENSG00000137642.12|SORL1|UCHL5|UCHL5	914	+	3.0038612	1.066279	-1.0	-1.0
chr11	121545242	121545429	ENSG00000137642.12|SORL1|UCHL5|UCHL5	943	+	3.4916537	1.2411971	-1.0	-1.0
chr11	121566843	121566939	ENSG00000137642.12|SORL1|UCHL5|UCHL5	909	+	5.6114335	1.0402647	-1.0	-1.0
chr11	121629435	121629560	ENSG00000137642.12|SORL1|UCHL5|UCHL5	909	+	4.8626623	1.0386891	-1.0	-1.0
chr11	121559528	121559638	ENSG00000137642.12|SORL1|UCHL5|UCHL5	910	+	3.3472846	1.0480866	-1.0	-1.0
chr11	121496903	121497049	ENSG00000137642.12|SORL1|UCHL5|UCHL5	911	+	3.1472738	1.0515559	-1.0	-1.0
chr11	121605401	121605536	ENSG00000137642.12|SORL1|UCHL5|UCHL5	920	+	4.66203	1.098321	-1.0	-1.0
chr11	121513002	121513102	ENSG00000137642.12|SORL1|UCHL5|UCHL5	972	+	7.0063195	1.5566064	-1.0	-1.0
chr11	121570156	121570270	ENSG00000137642.12|SORL1|UCHL5|UCHL5	911	+	2.9792547	1.0487044	-1.0	-1.0
chr11	121614800	121614900	ENSG00000137642.12|SORL1|UCHL5|UCHL5	905	+	5.5930796	1.0217843	-1.0	-1.0
chr11	121566939	121567113	ENSG00000137642.12|SORL1|UCHL5|UCHL5	952	+	3.6304579	1.3144492	-1.0	-1.0
chr11	121583457	121583582	ENSG00000137642.12|SORL1|UCHL5|UCHL5	924	+	3.0426955	1.1193428	-1.0	-1.0
chr11	121619757	121619862	ENSG00000137642.12|SORL1|UCHL5|UCHL5	909	+	3.4499884	1.0426929	-1.0	-1.0
chr11	121574240	121574363	ENSG00000137642.12|SORL1|UCHL5|UCHL5	926	+	3.27432	1.13009	-1.0	-1.0
chr11	121555126	121555318	ENSG00000137642.12|SORL1|UCHL5|UCHL5	967	+	5.543865	1.4812657	-1.0	-1.0
chr11	121554001	121554109	ENSG00000137642.12|SORL1|UCHL5|UCHL5	913	+	3.0955524	1.0598918	-1.0	-1.0
chr11	121605112	121605232	ENSG00000137642.12|SORL1|UCHL5|UCHL5	930	+	3.385345	1.1524711	-1.0	-1.0
chr11	121558595	121558837	ENSG00000137642.12|SORL1|UCHL5|UCHL5	965	+	4.227276	1.4534822	-1.0	-1.0
chr11	121612691	121612832	ENSG00000137642.12|SORL1|UCHL5|UCHL5	946	+	3.882248	1.2659328	-1.0	-1.0
chr11	121590039	121590169	ENSG00000137642.12|SORL1|UCHL5|UCHL5	930	+	3.7204695	1.1532431	-1.0	-1.0
chr11	121550193	121550373	ENSG00000137642.12|SORL1|UCHL5|UCHL5	930	+	4.835403	1.1564307	-1.0	-1.0
chr11	121621063	121621198	ENSG00000137642.12|SORL1|UCHL5|UCHL5	950	+	5.317554	1.3037057	-1.0	-1.0
chr11	121543607	121543726	ENSG00000137642.12|SORL1|UCHL5|UCHL5	938	+	3.371257	1.2066345	-1.0	-1.0
chr11	121490042	121490110	ENSG00000137642.12|SORL1|UCHL5|UCHL5	938	+	4.285663	1.2046101	-1.0	-1.0
chr11	121606844	121606949	ENSG00000137642.12|SORL1|UCHL5|UCHL5	914	+	3.276448	1.066154	-1.0	-1.0
chr11	121604202	121604307	ENSG00000137642.12|SORL1|UCHL5|UCHL5	919	+	3.5855727	1.0898094	-1.0	-1.0
chr11	121478117	121478232	ENSG00000137642.12|SORL1|UCHL5|UCHL5	910	+	2.9505181	1.046593	-1.0	-1.0
chr11	121589258	121589390	ENSG00000137642.12|SORL1|UCHL5|UCHL5	958	+	4.5436764	1.3728557	-1.0	-1.0
chr11	121549959	121550079	ENSG00000137642.12|SORL1|UCHL5|UCHL5	917	+	2.7966015	1.081938	-1.0	-1.0
chr11	123058986	123059271	ENSG00000109971.13|HSPA8|UCHL5|UCHL5	961	-	4.7078547	1.4087052	-1.0	-1.0
chr11	123059426	123059656	ENSG00000109971.13|HSPA8|UCHL5|UCHL5	984	-	6.115854	1.8019379	-1.0	-1.0
chr11	123060592	123060798	ENSG00000109971.13|HSPA8|UCHL5|UCHL5	973	-	5.303819	1.5682529	-1.0	-1.0
chr11	123062063	123062208	ENSG00000109971.13|HSPA8|UCHL5|UCHL5	957	-	4.052801	1.3699914	-1.0	-1.0
chr11	123058251	123058531	ENSG00000109971.13|HSPA8|UCHL5|UCHL5	958	-	4.6260138	1.3742726	-1.0	-1.0
chr11	123061049	123061332	ENSG00000109971.13|HSPA8|UCHL5|UCHL5	952	-	4.6632285	1.3160336	-1.0	-1.0
chr11	123059666	123060351	ENSG00000109971.13|HSPA8|UCHL5|UCHL5	953	-	4.7273917	1.3283902	-1.0	-1.0
chr11	123058546	123058901	ENSG00000109971.13|HSPA8|UCHL5|UCHL5	952	-	4.4031672	1.3231514	-1.0	-1.0
chr11	123057598	123057703	ENSG00000109971.13|HSPA8|UCHL5|UCHL5	913	-	5.7976604	1.0615478	-1.0	-1.0
chr11	123057793	123057919	ENSG00000109971.13|HSPA8|UCHL5|UCHL5	958	-	3.8303359	1.3744439	-1.0	-1.0
chr11	123730756	123730861	ENSG00000166261.10|ZNF202|UCHL5|UCHL5	909	-	5.57161	1.0389051	-1.0	-1.0
chr11	124626833	124627050	ENSG00000154144.12|TBRG1|UCHL5|UCHL5	940	+	5.957454	1.2218031	-1.0	-1.0
chr11	124623085	124623225	ENSG00000154144.12|TBRG1|UCHL5|UCHL5	925	+	5.7399044	1.1265179	-1.0	-1.0
chr11	124622850	124622990	ENSG00000154144.12|TBRG1|UCHL5|UCHL5	915	+	5.6838346	1.0718863	-1.0	-1.0
chr11	124625670	124625790	ENSG00000154144.12|TBRG1|UCHL5|UCHL5	919	+	5.690742	1.0939872	-1.0	-1.0
chr11	124774818	124774918	ENSG00000120458.10|MSANTD2|UCHL5|UCHL5	909	-	5.5898256	1.0402771	-1.0	-1.0
chr11	124923513	124923613	ENSG00000165478.6|HEPACAM|UCHL5|UCHL5	906	-	3.856149	1.02842	-1.0	-1.0
chr11	124920892	124921072	ENSG00000165478.6|HEPACAM|UCHL5|UCHL5	955	-	5.38462	1.3437163	-1.0	-1.0
chr11	124919402	124919527	ENSG00000165478.6|HEPACAM|UCHL5|UCHL5	929	-	5.796012	1.1517277	-1.0	-1.0
chr11	124935931	124936376	ENSG00000165478.6|HEPACAM|UCHL5|UCHL5	932	-	3.6922884	1.1677788	-1.0	-1.0
chr11	124924664	124924859	ENSG00000165478.6|HEPACAM|UCHL5|UCHL5	945	-	4.002223	1.2627892	-1.0	-1.0
chr11	124919582	124919682	ENSG00000165478.6|HEPACAM|UCHL5|UCHL5	902	-	3.7642784	1.008406	-1.0	-1.0
chr11	124923339	124923433	ENSG00000165478.6|HEPACAM|UCHL5|UCHL5	941	-	3.1896942	1.2318668	-1.0	-1.0
chr11	124923614	124924010	ENSG00000165478.6|HEPACAM|UCHL5|UCHL5	936	-	3.584098	1.1924465	-1.0	-1.0
chr11	124922463	124922744	ENSG00000165478.6|HEPACAM|UCHL5|UCHL5	950	-	5.125698	1.2983855	-1.0	-1.0
chr11	124922744	124922818	ENSG00000165478.6|HEPACAM|UCHL5|UCHL5	950	-	3.4851074	1.2968196	-1.0	-1.0
chr11	124924859	124925064	ENSG00000165478.6|HEPACAM|UCHL5|UCHL5	949	-	4.0016794	1.2904578	-1.0	-1.0
chr11	124923028	124923218	ENSG00000165478.6|HEPACAM|UCHL5|UCHL5	925	-	4.0154076	1.1243546	-1.0	-1.0
chr11	124919247	124919377	ENSG00000165478.6|HEPACAM|UCHL5|UCHL5	923	-	5.7138467	1.1115407	-1.0	-1.0
chr11	125606249	125606394	ENSG00000134910.12|STT3A|UCHL5|UCHL5	927	+	5.3812695	1.1380268	-1.0	-1.0
chr11	125609463	125609668	ENSG00000134910.12|STT3A|UCHL5|UCHL5	925	+	3.7955031	1.1265315	-1.0	-1.0
chr11	125595880	125595990	ENSG00000134910.12|STT3A|UCHL5|UCHL5	936	+	3.3336322	1.1934489	-1.0	-1.0
chr11	125592794	125592918	ENSG00000134910.12|STT3A|UCHL5|UCHL5	959	+	4.5623765	1.389946	-1.0	-1.0
chr11	125612591	125612701	ENSG00000134910.12|STT3A|UCHL5|UCHL5	927	+	3.4576073	1.1340927	-1.0	-1.0
chr11	125602796	125602896	ENSG00000134910.12|STT3A|UCHL5|UCHL5	905	+	3.8115652	1.0217843	-1.0	-1.0
chr11	125620010	125620125	ENSG00000134910.12|STT3A|UCHL5|UCHL5	906	+	3.8071232	1.0279207	-1.0	-1.0
chr11	126209604	126209723	ENSG00000165526.8|RPUSD4|UCHL5|UCHL5	909	-	5.571332	1.0418525	-1.0	-1.0
chr11	126205467	126205607	ENSG00000165526.8|RPUSD4|UCHL5|UCHL5	931	-	5.8285775	1.1600754	-1.0	-1.0
chr11	126211449	126211649	ENSG00000165526.8|RPUSD4|UCHL5|UCHL5	937	-	5.9100323	1.1977926	-1.0	-1.0
chr11	126203298	126203458	ENSG00000165526.8|RPUSD4|UCHL5|UCHL5	913	-	5.6051917	1.0611273	-1.0	-1.0
chr11	126210889	126210994	ENSG00000165526.8|RPUSD4|UCHL5|UCHL5	903	-	5.4966106	1.012739	-1.0	-1.0
chr11	126265962	126266072	ENSG00000182934.11|SRPRA|UCHL5|UCHL5	914	-	5.620403	1.0634956	-1.0	-1.0
chr11	126268687	126268827	ENSG00000182934.11|SRPRA|UCHL5|UCHL5	930	-	5.8054	1.1579322	-1.0	-1.0
chr11	126264375	126264565	ENSG00000182934.11|SRPRA|UCHL5|UCHL5	933	-	5.852792	1.1743897	-1.0	-1.0
chr11	126267213	126267333	ENSG00000182934.11|SRPRA|UCHL5|UCHL5	913	-	3.907443	1.0611393	-1.0	-1.0
chr11	126276408	126276518	ENSG00000110074.10|FOXRED1|UCHL5|UCHL5	915	+	5.7235537	1.0722779	-1.0	-1.0
chr11	126272968	126273088	ENSG00000110074.10|FOXRED1|UCHL5|UCHL5	905	+	5.524722	1.0225607	-1.0	-1.0
chr11	126275723	126275843	ENSG00000110074.10|FOXRED1|UCHL5|UCHL5	920	+	5.7128024	1.0983268	-1.0	-1.0
chr11	126273298	126273488	ENSG00000110074.10|FOXRED1|UCHL5|UCHL5	935	+	5.874947	1.1877458	-1.0	-1.0
chr11	126275308	126275423	ENSG00000110074.10|FOXRED1|UCHL5|UCHL5	905	+	5.520875	1.0240904	-1.0	-1.0
chr11	126271529	126271659	ENSG00000110074.10|FOXRED1|UCHL5|UCHL5	914	+	5.6297746	1.0661302	-1.0	-1.0
chr11	126271374	126271509	ENSG00000110074.10|FOXRED1|UCHL5|UCHL5	940	+	5.791335	1.22249	-1.0	-1.0
chr11	126277021	126277136	ENSG00000110074.10|FOXRED1|UCHL5|UCHL5	904	+	5.5099425	1.0192142	-1.0	-1.0
chr11	129852474	129852699	ENSG00000151715.7|TMEM45B|UCHL5|UCHL5	936	+	3.8263505	1.1935391	-1.0	-1.0
chr11	129835528	129835638	ENSG00000151715.7|TMEM45B|UCHL5|UCHL5	907	+	5.549641	1.0301034	-1.0	-1.0
chr11	129858573	129858738	ENSG00000151715.7|TMEM45B|UCHL5|UCHL5	939	+	3.5337768	1.2128917	-1.0	-1.0
chr11	129834393	129834563	ENSG00000151715.7|TMEM45B|UCHL5|UCHL5	920	+	5.6782966	1.0968957	-1.0	-1.0
chr11	129833828	129833953	ENSG00000151715.7|TMEM45B|UCHL5|UCHL5	930	+	5.878932	1.1547198	-1.0	-1.0
chr11	129886316	129886444	ENSG00000170322.14|NFRKB|UCHL5|UCHL5	942	-	5.979258	1.2382429	-1.0	-1.0
chr11	129869558	129869683	ENSG00000170322.14|NFRKB|UCHL5|UCHL5	905	-	5.5215306	1.0215471	-1.0	-1.0
chr11	129884982	129885107	ENSG00000170322.14|NFRKB|UCHL5|UCHL5	901	-	5.485042	1.0058882	-1.0	-1.0
chr11	129881736	129881853	ENSG00000170322.14|NFRKB|UCHL5|UCHL5	907	-	3.818677	1.0330799	-1.0	-1.0
chr11	129864530	129864725	ENSG00000170322.14|NFRKB|UCHL5|UCHL5	918	-	5.6575427	1.087549	-1.0	-1.0
chr11	129888593	129888795	ENSG00000170322.14|NFRKB|UCHL5|UCHL5	924	-	4.28364	1.117276	-1.0	-1.0
chr11	129870043	129870173	ENSG00000170322.14|NFRKB|UCHL5|UCHL5	913	-	4.139143	1.0599886	-1.0	-1.0
chr11	129869688	129869883	ENSG00000170322.14|NFRKB|UCHL5|UCHL5	922	-	5.746703	1.1072023	-1.0	-1.0
chr11	129882085	129882194	ENSG00000170322.14|NFRKB|UCHL5|UCHL5	949	-	4.9437327	1.292312	-1.0	-1.0
chr11	129885494	129885604	ENSG00000170322.14|NFRKB|UCHL5|UCHL5	915	-	5.6264954	1.0723404	-1.0	-1.0
chr11	129892709	129892884	ENSG00000170322.14|NFRKB|UCHL5|UCHL5	959	-	4.488245	1.3851978	-1.0	-1.0
chr11	129884069	129884143	ENSG00000170322.14|NFRKB|UCHL5|UCHL5	928	-	5.780055	1.1441357	-1.0	-1.0
chr11	129875356	129875463	ENSG00000170322.14|NFRKB|UCHL5|UCHL5	949	-	6.3079176	1.2890325	-1.0	-1.0
chr11	129877324	129877385	ENSG00000170322.14|NFRKB|UCHL5|UCHL5	942	-	5.9891214	1.2396663	-1.0	-1.0
chr11	129882450	129882625	ENSG00000170322.14|NFRKB|UCHL5|UCHL5	933	-	3.8746388	1.1746397	-1.0	-1.0
chr11	129883691	129883816	ENSG00000170322.14|NFRKB|UCHL5|UCHL5	917	-	5.698153	1.0795722	-1.0	-1.0
chr11	129878463	129878543	ENSG00000170322.14|NFRKB|UCHL5|UCHL5	915	-	5.646913	1.0705315	-1.0	-1.0
chr11	129876720	129876885	ENSG00000170322.14|NFRKB|UCHL5|UCHL5	928	-	5.658821	1.1418114	-1.0	-1.0
chr11	129872773	129873088	ENSG00000170322.14|NFRKB|UCHL5|UCHL5	936	-	5.4734745	1.1968342	-1.0	-1.0
chr11	129874580	129874792	ENSG00000170322.14|NFRKB|UCHL5|UCHL5	933	-	4.804705	1.1753464	-1.0	-1.0
chr11	129874792	129874916	ENSG00000170322.14|NFRKB|UCHL5|UCHL5	977	-	6.9384003	1.6350772	-1.0	-1.0
chr11	129947144	129947294	ENSG00000170325.14|PRDM10|UCHL5|UCHL5	924	-	5.730736	1.1214732	-1.0	-1.0
chr11	129957790	129957890	ENSG00000170325.14|PRDM10|UCHL5|UCHL5	905	-	5.5713983	1.0217843	-1.0	-1.0
chr11	130141409	130141659	ENSG00000084234.16|APLP2|UCHL5|UCHL5	969	+	3.414817	1.5114497	-1.0	-1.0
chr11	130143751	130143941	ENSG00000084234.16|APLP2|UCHL5|UCHL5	935	+	3.2956972	1.1841747	-1.0	-1.0
chr11	130126699	130126830	ENSG00000084234.16|APLP2|UCHL5|UCHL5	982	+	3.4300454	1.7445484	-1.0	-1.0
chr11	130069836	130070082	ENSG00000084234.16|APLP2|UCHL5|UCHL5	988	+	3.1466951	1.9111174	-1.0	-1.0
chr11	130144351	130144456	ENSG00000084234.16|APLP2|UCHL5|UCHL5	921	+	2.9499762	1.1041335	-1.0	-1.0
chr11	130127765	130127840	ENSG00000084234.16|APLP2|UCHL5|UCHL5	982	+	4.30003	1.7431351	-1.0	-1.0
chr11	130129047	130129206	ENSG00000084234.16|APLP2|UCHL5|UCHL5	986	+	3.6490211	1.8510762	-1.0	-1.0
chr11	130121613	130121810	ENSG00000084234.16|APLP2|UCHL5|UCHL5	990	+	4.1790676	2.006095	-1.0	-1.0
chr11	130109340	130109665	ENSG00000084234.16|APLP2|UCHL5|UCHL5	970	+	3.928107	1.5167471	-1.0	-1.0
chr11	130133628	130133728	ENSG00000084234.16|APLP2|UCHL5|UCHL5	975	+	3.2971354	1.6067883	-1.0	-1.0
chr11	130135562	130135715	ENSG00000084234.16|APLP2|UCHL5|UCHL5	966	+	2.781286	1.4664166	-1.0	-1.0
chr11	130123611	130123779	ENSG00000084234.16|APLP2|UCHL5|UCHL5	934	+	3.7097692	1.1776766	-1.0	-1.0
chr11	130141824	130142069	ENSG00000084234.16|APLP2|UCHL5|UCHL5	956	+	3.195644	1.3604189	-1.0	-1.0
chr11	130140397	130140483	ENSG00000084234.16|APLP2|UCHL5|UCHL5	969	+	3.632722	1.5085689	-1.0	-1.0
chr11	130120705	130120823	ENSG00000084234.16|APLP2|UCHL5|UCHL5	998	+	4.661246	2.7501872	-1.0	-1.0
chr11	130130037	130130166	ENSG00000084234.16|APLP2|UCHL5|UCHL5	942	+	2.437619	1.2350804	-1.0	-1.0
chr11	130122304	130122513	ENSG00000084234.16|APLP2|UCHL5|UCHL5	999	+	4.435204	3.149379	-1.0	-1.0
chr11	130143346	130143721	ENSG00000084234.16|APLP2|UCHL5|UCHL5	956	+	3.4033592	1.361018	-1.0	-1.0
chr11	130110537	130110661	ENSG00000084234.16|APLP2|UCHL5|UCHL5	972	+	3.30407	1.5604706	-1.0	-1.0
chr11	134210329	134210429	ENSG00000151503.12|NCAPD3|UCHL5|UCHL5	901	-	5.4782906	1.0036935	-1.0	-1.0
chr11	134157927	134158062	ENSG00000151503.12|NCAPD3|UCHL5|UCHL5	921	-	5.759259	1.1026329	-1.0	-1.0
chr11	134209312	134209472	ENSG00000151503.12|NCAPD3|UCHL5|UCHL5	936	-	5.876683	1.1924237	-1.0	-1.0
chr11	134216935	134217050	ENSG00000151503.12|NCAPD3|UCHL5|UCHL5	929	-	5.882829	1.1512294	-1.0	-1.0
chr11	134203653	134203793	ENSG00000151503.12|NCAPD3|UCHL5|UCHL5	935	-	5.932996	1.1875113	-1.0	-1.0
chr11	134220568	134220726	ENSG00000151503.12|NCAPD3|UCHL5|UCHL5	931	-	5.81671	1.1593463	-1.0	-1.0
chr11	134178607	134178741	ENSG00000151503.12|NCAPD3|UCHL5|UCHL5	924	-	5.720741	1.1163487	-1.0	-1.0
chr11	134156974	134157095	ENSG00000151503.12|NCAPD3|UCHL5|UCHL5	944	-	5.7697597	1.2556015	-1.0	-1.0
chr11	134223867	134223967	ENSG00000151503.12|NCAPD3|UCHL5|UCHL5	909	-	3.8335707	1.038682	-1.0	-1.0
chr11	134178821	134178931	ENSG00000151503.12|NCAPD3|UCHL5|UCHL5	915	-	5.631975	1.0713501	-1.0	-1.0
chr11	134159904	134160069	ENSG00000151503.12|NCAPD3|UCHL5|UCHL5	923	-	5.723716	1.1163375	-1.0	-1.0
chr11	134194040	134194145	ENSG00000151503.12|NCAPD3|UCHL5|UCHL5	904	-	5.5154967	1.0196283	-1.0	-1.0
chr11	134206598	134206732	ENSG00000151503.12|NCAPD3|UCHL5|UCHL5	938	-	4.637318	1.2065138	-1.0	-1.0
chr11	134168946	134169054	ENSG00000151503.12|NCAPD3|UCHL5|UCHL5	918	-	5.6559987	1.083828	-1.0	-1.0
chr11	134167995	134168220	ENSG00000151503.12|NCAPD3|UCHL5|UCHL5	922	-	5.737761	1.1090667	-1.0	-1.0
chr11	134192688	134192818	ENSG00000151503.12|NCAPD3|UCHL5|UCHL5	912	-	5.595058	1.0531902	-1.0	-1.0
chr11	134177253	134177443	ENSG00000151503.12|NCAPD3|UCHL5|UCHL5	913	-	5.61401	1.061282	-1.0	-1.0
chr11	134259621	134259741	ENSG00000151498.11|ACAD8|UCHL5|UCHL5	916	+	5.62935	1.0737772	-1.0	-1.0
chr12	17608	17708	ENSG00000226210.3|AC215219.1|UCHL5|UCHL5	917	-	5.7154217	1.0801923	-1.0	-1.0
chr12	21731	21896	ENSG00000226210.3|AC215219.1|UCHL5|UCHL5	908	-	5.5813727	1.0372877	-1.0	-1.0
chr12	18036	18183	ENSG00000226210.3|AC215219.1|UCHL5|UCHL5	953	-	5.4028873	1.3289927	-1.0	-1.0
chr12	17498	17598	ENSG00000226210.3|AC215219.1|UCHL5|UCHL5	910	-	5.5725374	1.0463812	-1.0	-1.0
chr12	15084	15153	ENSG00000226210.3|AC215219.1|UCHL5|UCHL5	900	-	3.7634523	1.0005825	-1.0	-1.0
chr12	334240	334390	ENSG00000073614.12|KDM5A|UCHL5|UCHL5	932	-	5.828058	1.1679065	-1.0	-1.0
chr12	389056	389376	ENSG00000073614.12|KDM5A|UCHL5|UCHL5	934	-	5.1716356	1.1809739	-1.0	-1.0
chr12	350620	350775	ENSG00000073614.12|KDM5A|UCHL5|UCHL5	935	-	4.1500354	1.1866299	-1.0	-1.0
chr12	318105	318425	ENSG00000073614.12|KDM5A|UCHL5|UCHL5	937	-	5.9369564	1.1974187	-1.0	-1.0
chr12	309802	309902	ENSG00000073614.12|KDM5A|UCHL5|UCHL5	927	-	5.7808166	1.136694	-1.0	-1.0
chr12	295687	295793	ENSG00000073614.12|KDM5A|UCHL5|UCHL5	916	-	5.6494317	1.0765439	-1.0	-1.0
chr12	323594	323781	ENSG00000073614.12|KDM5A|UCHL5|UCHL5	979	-	6.851002	1.6737729	-1.0	-1.0
chr12	292758	292933	ENSG00000073614.12|KDM5A|UCHL5|UCHL5	933	-	5.8362894	1.1717533	-1.0	-1.0
chr12	365933	366033	ENSG00000073614.12|KDM5A|UCHL5|UCHL5	903	-	5.5375657	1.0118756	-1.0	-1.0
chr12	307893	308005	ENSG00000073614.12|KDM5A|UCHL5|UCHL5	911	-	5.58258	1.0509679	-1.0	-1.0
chr12	333447	333649	ENSG00000073614.12|KDM5A|UCHL5|UCHL5	953	-	6.178249	1.3323495	-1.0	-1.0
chr12	354080	354210	ENSG00000073614.12|KDM5A|UCHL5|UCHL5	933	-	5.355934	1.1769738	-1.0	-1.0
chr12	362962	363092	ENSG00000073614.12|KDM5A|UCHL5|UCHL5	919	-	3.9482937	1.0928037	-1.0	-1.0
chr12	388936	389036	ENSG00000073614.12|KDM5A|UCHL5|UCHL5	904	-	3.845454	1.0172677	-1.0	-1.0
chr12	310944	311079	ENSG00000073614.12|KDM5A|UCHL5|UCHL5	915	-	5.621693	1.0703965	-1.0	-1.0
chr12	285343	285662	ENSG00000073614.12|KDM5A|UCHL5|UCHL5	926	-	5.7641926	1.1332533	-1.0	-1.0
chr12	384030	384153	ENSG00000073614.12|KDM5A|UCHL5|UCHL5	969	-	6.569838	1.5031165	-1.0	-1.0
chr12	320994	321104	ENSG00000073614.12|KDM5A|UCHL5|UCHL5	926	-	5.8065453	1.1324977	-1.0	-1.0
chr12	297040	297160	ENSG00000073614.12|KDM5A|UCHL5|UCHL5	939	-	5.231241	1.2127835	-1.0	-1.0
chr12	306913	307089	ENSG00000073614.12|KDM5A|UCHL5|UCHL5	946	-	6.0366564	1.2693613	-1.0	-1.0
chr12	295572	295677	ENSG00000073614.12|KDM5A|UCHL5|UCHL5	907	-	3.838264	1.0338078	-1.0	-1.0
chr12	322407	322547	ENSG00000073614.12|KDM5A|UCHL5|UCHL5	933	-	5.869352	1.1736867	-1.0	-1.0
chr12	881910	882073	ENSG00000060237.16|WNK1|UCHL5|UCHL5	925	+	4.339335	1.1269822	-1.0	-1.0
chr12	829924	830044	ENSG00000060237.16|WNK1|UCHL5|UCHL5	937	+	5.9467225	1.1995778	-1.0	-1.0
chr12	753422	753567	ENSG00000060237.16|WNK1|UCHL5|UCHL5	925	+	3.7733684	1.1273388	-1.0	-1.0
chr12	754127	754324	ENSG00000060237.16|WNK1|UCHL5|UCHL5	915	+	3.7602534	1.069561	-1.0	-1.0
chr12	754012	754122	ENSG00000060237.16|WNK1|UCHL5|UCHL5	919	+	3.1769593	1.0895435	-1.0	-1.0
chr12	908564	908724	ENSG00000060237.16|WNK1|UCHL5|UCHL5	912	+	5.602983	1.053091	-1.0	-1.0
chr12	813641	813814	ENSG00000060237.16|WNK1|UCHL5|UCHL5	946	+	4.3189545	1.2659264	-1.0	-1.0
chr12	896290	896545	ENSG00000060237.16|WNK1|UCHL5|UCHL5	916	+	4.906307	1.0733231	-1.0	-1.0
chr12	861137	861343	ENSG00000060237.16|WNK1|UCHL5|UCHL5	940	+	4.4347024	1.2237247	-1.0	-1.0
chr12	827236	827341	ENSG00000060237.16|WNK1|UCHL5|UCHL5	929	+	5.835858	1.1508131	-1.0	-1.0
chr12	897488	897628	ENSG00000060237.16|WNK1|UCHL5|UCHL5	911	+	3.8932927	1.0499115	-1.0	-1.0
chr12	900557	900667	ENSG00000060237.16|WNK1|UCHL5|UCHL5	907	+	3.3023922	1.0329168	-1.0	-1.0
chr12	878219	878361	ENSG00000060237.16|WNK1|UCHL5|UCHL5	930	+	4.4941344	1.1536233	-1.0	-1.0
chr12	830054	830160	ENSG00000060237.16|WNK1|UCHL5|UCHL5	912	+	3.028123	1.0569992	-1.0	-1.0
chr12	752607	752737	ENSG00000060237.16|WNK1|UCHL5|UCHL5	919	+	2.9276109	1.0935926	-1.0	-1.0
chr12	929763	929913	ENSG00000002016.17|RAD52|UCHL5|UCHL5	920	-	5.678245	1.0959598	-1.0	-1.0
chr12	927100	927230	ENSG00000002016.17|RAD52|UCHL5|UCHL5	912	-	5.596609	1.0567547	-1.0	-1.0
chr12	913891	914061	ENSG00000002016.17|RAD52|UCHL5|UCHL5	939	-	5.9308505	1.2146248	-1.0	-1.0
chr12	932974	933076	ENSG00000002016.17|RAD52|UCHL5|UCHL5	921	-	5.69731	1.1044035	-1.0	-1.0
chr12	916610	916785	ENSG00000002016.17|RAD52|UCHL5|UCHL5	927	-	5.1982427	1.1362524	-1.0	-1.0
chr12	1180549	1180677	ENSG00000082805.19|ERC1|UCHL5|UCHL5	941	+	5.968228	1.2302709	-1.0	-1.0
chr12	1263068	1263165	ENSG00000082805.19|ERC1|UCHL5|UCHL5	900	+	5.5146904	1.0006708	-1.0	-1.0
chr12	1027771	1028306	ENSG00000082805.19|ERC1|UCHL5|UCHL5	959	+	5.3286114	1.3831195	-1.0	-1.0
chr12	1181924	1182065	ENSG00000082805.19|ERC1|UCHL5|UCHL5	925	+	5.7410955	1.125003	-1.0	-1.0
chr12	1083170	1083575	ENSG00000082805.19|ERC1|UCHL5|UCHL5	945	+	5.938634	1.2620496	-1.0	-1.0
chr12	1028326	1028546	ENSG00000082805.19|ERC1|UCHL5|UCHL5	948	+	6.0748806	1.2857567	-1.0	-1.0
chr12	1110221	1110336	ENSG00000082805.19|ERC1|UCHL5|UCHL5	914	+	5.609009	1.0638813	-1.0	-1.0
chr12	1780943	1781068	ENSG00000006831.9|ADIPOR2|UCHL5|UCHL5	924	+	5.7409844	1.1171715	-1.0	-1.0
chr12	1777923	1778023	ENSG00000006831.9|ADIPOR2|UCHL5|UCHL5	905	+	5.5174546	1.0217843	-1.0	-1.0
chr12	1754287	1754512	ENSG00000006831.9|ADIPOR2|UCHL5|UCHL5	944	+	5.9094205	1.2481539	-1.0	-1.0
chr12	1811661	1811798	ENSG00000151062.14|CACNA2D4|UCHL5|UCHL5	954	-	6.268924	1.340265	-1.0	-1.0
chr12	1810277	1810340	ENSG00000151062.14|CACNA2D4|UCHL5|UCHL5	900	-	3.7999465	1.0005496	-1.0	-1.0
chr12	1799719	1799834	ENSG00000151062.14|CACNA2D4|UCHL5|UCHL5	911	-	3.8732352	1.0504909	-1.0	-1.0
chr12	1795609	1795844	ENSG00000151062.14|CACNA2D4|UCHL5|UCHL5	954	-	6.2008123	1.3376955	-1.0	-1.0
chr12	1799944	1800149	ENSG00000151062.14|CACNA2D4|UCHL5|UCHL5	958	-	6.3731427	1.3795888	-1.0	-1.0
chr12	1800309	1800424	ENSG00000151062.14|CACNA2D4|UCHL5|UCHL5	913	-	3.9554935	1.0589949	-1.0	-1.0
chr12	1801042	1801118	ENSG00000151062.14|CACNA2D4|UCHL5|UCHL5	956	-	6.253889	1.3561184	-1.0	-1.0
chr12	2798705	2798855	ENSG00000004478.7|FKBP4|UCHL5|UCHL5	931	+	5.816914	1.1605024	-1.0	-1.0
chr12	2803720	2803905	ENSG00000004478.7|FKBP4|UCHL5|UCHL5	917	+	5.6721797	1.0826484	-1.0	-1.0
chr12	2803355	2803465	ENSG00000004478.7|FKBP4|UCHL5|UCHL5	902	+	5.5808964	1.0104239	-1.0	-1.0
chr12	2795092	2795217	ENSG00000004478.7|FKBP4|UCHL5|UCHL5	924	+	4.0665317	1.1166983	-1.0	-1.0
chr12	2799120	2799244	ENSG00000004478.7|FKBP4|UCHL5|UCHL5	914	+	4.2480035	1.0658132	-1.0	-1.0
chr12	2820723	2820872	ENSG00000111203.11|ITFG2|UCHL5|UCHL5	910	+	5.5704975	1.046199	-1.0	-1.0
chr12	2820077	2820225	ENSG00000111203.11|ITFG2|UCHL5|UCHL5	913	+	3.897783	1.0614648	-1.0	-1.0
chr12	2823794	2823959	ENSG00000111203.11|ITFG2|UCHL5|UCHL5	940	+	5.9413967	1.2247076	-1.0	-1.0
chr12	2822798	2822911	ENSG00000111203.11|ITFG2|UCHL5|UCHL5	923	+	4.557099	1.1124941	-1.0	-1.0
chr12	2818105	2818235	ENSG00000111203.11|ITFG2|UCHL5|UCHL5	940	+	5.9950323	1.2233479	-1.0	-1.0
chr12	2864333	2864513	ENSG00000111206.12|FOXM1|UCHL5|UCHL5	924	-	5.7307315	1.1202173	-1.0	-1.0
chr12	2859355	2859585	ENSG00000111206.12|FOXM1|UCHL5|UCHL5	911	-	5.657051	1.0516438	-1.0	-1.0
chr12	2872150	2872247	ENSG00000111206.12|FOXM1|UCHL5|UCHL5	913	-	5.696248	1.0594274	-1.0	-1.0
chr12	2874416	2874525	ENSG00000111206.12|FOXM1|UCHL5|UCHL5	906	-	5.5289497	1.0278678	-1.0	-1.0
chr12	2874261	2874366	ENSG00000111206.12|FOXM1|UCHL5|UCHL5	904	-	5.627215	1.0159384	-1.0	-1.0
chr12	2868515	2868700	ENSG00000111206.12|FOXM1|UCHL5|UCHL5	938	-	5.960498	1.207605	-1.0	-1.0
chr12	2873976	2874101	ENSG00000111206.12|FOXM1|UCHL5|UCHL5	913	-	5.603845	1.0610628	-1.0	-1.0
chr12	3037967	3038102	ENSG00000197905.8|TEAD4|UCHL5|UCHL5	921	+	5.687573	1.1016054	-1.0	-1.0
chr12	3021918	3022017	ENSG00000197905.8|TEAD4|UCHL5|UCHL5	956	+	6.206896	1.353612	-1.0	-1.0
chr12	3040141	3040259	ENSG00000197905.8|TEAD4|UCHL5|UCHL5	911	+	3.898769	1.050132	-1.0	-1.0
chr12	3012169	3012232	ENSG00000197905.8|TEAD4|UCHL5|UCHL5	902	+	5.4961486	1.0108365	-1.0	-1.0
chr12	2994842	2994987	ENSG00000197905.8|TEAD4|UCHL5|UCHL5	925	+	3.828261	1.127032	-1.0	-1.0
chr12	2959895	2960120	ENSG00000197905.8|TEAD4|UCHL5|UCHL5	952	+	6.146818	1.3208797	-1.0	-1.0
chr12	3280381	3280483	ENSG00000011105.12|TSPAN9|UCHL5|UCHL5	925	+	5.8125024	1.1277766	-1.0	-1.0
chr12	6329777	6329877	ENSG00000067182.7|TNFRSF1A|UCHL5|UCHL5	909	-	5.5555696	1.0387025	-1.0	-1.0
chr12	6333310	6333465	ENSG00000067182.7|TNFRSF1A|UCHL5|UCHL5	903	-	3.5055857	1.0130188	-1.0	-1.0
chr12	6330566	6330676	ENSG00000067182.7|TNFRSF1A|UCHL5|UCHL5	916	-	5.646917	1.0781732	-1.0	-1.0
chr12	6329356	6329456	ENSG00000067182.7|TNFRSF1A|UCHL5|UCHL5	905	-	5.5174546	1.0217822	-1.0	-1.0
chr12	6390089	6390309	ENSG00000111321.10|LTBR|UCHL5|UCHL5	935	+	5.4412003	1.1897894	-1.0	-1.0
chr12	6384087	6384267	ENSG00000111321.10|LTBR|UCHL5|UCHL5	937	+	5.4017825	1.1989971	-1.0	-1.0
chr12	6390924	6391084	ENSG00000111321.10|LTBR|UCHL5|UCHL5	922	+	5.0778265	1.1087521	-1.0	-1.0
chr12	6385968	6386108	ENSG00000111321.10|LTBR|UCHL5|UCHL5	921	+	5.7151604	1.1022233	-1.0	-1.0
chr12	6385458	6385638	ENSG00000111321.10|LTBR|UCHL5|UCHL5	911	+	4.2796245	1.0495851	-1.0	-1.0
chr12	6385017	6385455	ENSG00000111321.10|LTBR|UCHL5|UCHL5	948	+	5.1988215	1.2816987	-1.0	-1.0
chr12	6388348	6388506	ENSG00000111321.10|LTBR|UCHL5|UCHL5	949	+	6.1095524	1.289603	-1.0	-1.0
chr12	6384282	6384454	ENSG00000111321.10|LTBR|UCHL5|UCHL5	943	+	5.979763	1.2404029	-1.0	-1.0
chr12	6384587	6384684	ENSG00000111321.10|LTBR|UCHL5|UCHL5	913	+	3.8787286	1.0622619	-1.0	-1.0
chr12	6493107	6493217	ENSG00000111639.7|MRPL51|UCHL5|UCHL5	909	-	5.6074786	1.0414411	-1.0	-1.0
chr12	6493975	6494154	ENSG00000010292.12|NCAPD2|UCHL5|UCHL5	942	+	5.4035845	1.2334561	-1.0	-1.0
chr12	6520969	6521110	ENSG00000010292.12|NCAPD2|UCHL5|UCHL5	925	+	4.594691	1.1262811	-1.0	-1.0
chr12	6530690	6530817	ENSG00000010292.12|NCAPD2|UCHL5|UCHL5	930	+	3.7465615	1.1535277	-1.0	-1.0
chr12	6525582	6525697	ENSG00000010292.12|NCAPD2|UCHL5|UCHL5	944	+	6.0232763	1.2479653	-1.0	-1.0
chr12	6527776	6527888	ENSG00000010292.12|NCAPD2|UCHL5|UCHL5	959	+	6.3088274	1.3917668	-1.0	-1.0
chr12	6521927	6522032	ENSG00000010292.12|NCAPD2|UCHL5|UCHL5	941	+	5.960806	1.2269071	-1.0	-1.0
chr12	6495075	6495215	ENSG00000010292.12|NCAPD2|UCHL5|UCHL5	909	+	3.3338852	1.0410507	-1.0	-1.0
chr12	6510488	6510598	ENSG00000010292.12|NCAPD2|UCHL5|UCHL5	909	+	2.9765532	1.0428706	-1.0	-1.0
chr12	6530980	6531076	ENSG00000010292.12|NCAPD2|UCHL5|UCHL5	919	+	3.9536226	1.0890175	-1.0	-1.0
chr12	6526067	6526200	ENSG00000010292.12|NCAPD2|UCHL5|UCHL5	970	+	6.639614	1.5190463	-1.0	-1.0
chr12	6510628	6510810	ENSG00000010292.12|NCAPD2|UCHL5|UCHL5	960	+	5.366024	1.4007341	-1.0	-1.0
chr12	6531326	6531486	ENSG00000010292.12|NCAPD2|UCHL5|UCHL5	927	+	5.2089243	1.1385971	-1.0	-1.0
chr12	6517778	6517953	ENSG00000010292.12|NCAPD2|UCHL5|UCHL5	952	+	6.134128	1.316825	-1.0	-1.0
chr12	6516827	6517025	ENSG00000010292.12|NCAPD2|UCHL5|UCHL5	907	+	3.646667	1.029387	-1.0	-1.0
chr12	6528606	6528706	ENSG00000010292.12|NCAPD2|UCHL5|UCHL5	919	+	5.6632166	1.0890175	-1.0	-1.0
chr12	6514474	6514579	ENSG00000010292.12|NCAPD2|UCHL5|UCHL5	909	+	3.339136	1.0402771	-1.0	-1.0
chr12	6517595	6517683	ENSG00000010292.12|NCAPD2|UCHL5|UCHL5	916	+	3.9643538	1.0780573	-1.0	-1.0
chr12	6517358	6517499	ENSG00000010292.12|NCAPD2|UCHL5|UCHL5	949	+	6.1131325	1.2936429	-1.0	-1.0
chr12	6511109	6511252	ENSG00000010292.12|NCAPD2|UCHL5|UCHL5	936	+	4.168823	1.1958325	-1.0	-1.0
chr12	6493465	6493570	ENSG00000010292.12|NCAPD2|UCHL5|UCHL5	934	+	5.8540154	1.1806242	-1.0	-1.0
chr12	6536773	6537118	ENSG00000111640.14|GAPDH|UCHL5|UCHL5	946	+	3.3793395	1.2691911	-1.0	-1.0
chr12	6537643	6537898	ENSG00000111640.14|GAPDH|UCHL5|UCHL5	930	+	2.0895689	1.1520839	-1.0	-1.0
chr12	6534838	6535063	ENSG00000111640.14|GAPDH|UCHL5|UCHL5	953	+	4.469623	1.3323702	-1.0	-1.0
chr12	6536179	6536349	ENSG00000111640.14|GAPDH|UCHL5|UCHL5	923	+	3.0139642	1.1123166	-1.0	-1.0
chr12	6537388	6537613	ENSG00000111640.14|GAPDH|UCHL5|UCHL5	921	+	3.3768106	1.1005071	-1.0	-1.0
chr12	6535301	6535411	ENSG00000111640.14|GAPDH|UCHL5|UCHL5	929	+	5.8141637	1.1502055	-1.0	-1.0
chr12	6536039	6536139	ENSG00000111640.14|GAPDH|UCHL5|UCHL5	914	+	3.889375	1.063418	-1.0	-1.0
chr12	6535469	6535924	ENSG00000111640.14|GAPDH|UCHL5|UCHL5	940	+	4.689195	1.2192885	-1.0	-1.0
chr12	6549755	6549915	ENSG00000010295.19|IFFO1|UCHL5|UCHL5	948	-	5.4679694	1.2826322	-1.0	-1.0
chr12	6548697	6548837	ENSG00000010295.19|IFFO1|UCHL5|UCHL5	912	-	5.607423	1.0568341	-1.0	-1.0
chr12	6555956	6556066	ENSG00000010295.19|IFFO1|UCHL5|UCHL5	906	-	5.5299044	1.0262456	-1.0	-1.0
chr12	6548094	6548209	ENSG00000010295.19|IFFO1|UCHL5|UCHL5	911	-	5.57761	1.0490749	-1.0	-1.0
chr12	6548449	6548545	ENSG00000010295.19|IFFO1|UCHL5|UCHL5	906	-	3.8109143	1.0286313	-1.0	-1.0
chr12	6566412	6566612	ENSG00000111641.11|NOP2|UCHL5|UCHL5	925	-	5.8079247	1.1238079	-1.0	-1.0
chr12	6560097	6560217	ENSG00000111641.11|NOP2|UCHL5|UCHL5	937	-	5.9127645	1.2007723	-1.0	-1.0
chr12	6560930	6561065	ENSG00000111641.11|NOP2|UCHL5|UCHL5	913	-	5.67349	1.062824	-1.0	-1.0
chr12	6563080	6563170	ENSG00000111641.11|NOP2|UCHL5|UCHL5	924	-	5.7458735	1.1177173	-1.0	-1.0
chr12	6563349	6563771	ENSG00000111641.11|NOP2|UCHL5|UCHL5	944	-	6.05948	1.2537671	-1.0	-1.0
chr12	6567879	6567994	ENSG00000111641.11|NOP2|UCHL5|UCHL5	916	-	5.675156	1.0751954	-1.0	-1.0
chr12	6568144	6568324	ENSG00000111641.11|NOP2|UCHL5|UCHL5	922	-	5.7071724	1.109361	-1.0	-1.0
chr12	6561883	6561971	ENSG00000111641.11|NOP2|UCHL5|UCHL5	929	-	5.7947745	1.1489125	-1.0	-1.0
chr12	6560232	6560457	ENSG00000111641.11|NOP2|UCHL5|UCHL5	946	-	6.0675483	1.2657181	-1.0	-1.0
chr12	6560472	6560642	ENSG00000111641.11|NOP2|UCHL5|UCHL5	917	-	4.6459465	1.083092	-1.0	-1.0
chr12	6566097	6566297	ENSG00000111641.11|NOP2|UCHL5|UCHL5	932	-	5.45374	1.1648955	-1.0	-1.0
chr12	6587403	6587559	ENSG00000111642.14|CHD4|UCHL5|UCHL5	972	-	5.2446833	1.5454248	-1.0	-1.0
chr12	6588297	6588417	ENSG00000111642.14|CHD4|UCHL5|UCHL5	970	-	4.946842	1.5243335	-1.0	-1.0
chr12	6594458	6594650	ENSG00000111642.14|CHD4|UCHL5|UCHL5	954	-	4.9100914	1.3387852	-1.0	-1.0
chr12	6592392	6592566	ENSG00000111642.14|CHD4|UCHL5|UCHL5	947	-	3.9098704	1.2736862	-1.0	-1.0
chr12	6607299	6607476	ENSG00000111642.14|CHD4|UCHL5|UCHL5	934	-	3.2105298	1.178581	-1.0	-1.0
chr12	6581648	6581814	ENSG00000111642.14|CHD4|UCHL5|UCHL5	939	-	4.0237603	1.2134022	-1.0	-1.0
chr12	6593090	6593228	ENSG00000111642.14|CHD4|UCHL5|UCHL5	980	-	5.378956	1.7059408	-1.0	-1.0
chr12	6583026	6583378	ENSG00000111642.14|CHD4|UCHL5|UCHL5	958	-	4.107813	1.3815106	-1.0	-1.0
chr12	6600216	6600395	ENSG00000111642.14|CHD4|UCHL5|UCHL5	981	-	5.4241643	1.7298818	-1.0	-1.0
chr12	6578845	6578917	ENSG00000111642.14|CHD4|UCHL5|UCHL5	977	-	6.9648547	1.6378971	-1.0	-1.0
chr12	6581037	6581173	ENSG00000111642.14|CHD4|UCHL5|UCHL5	974	-	4.9439106	1.585138	-1.0	-1.0
chr12	6570512	6570693	ENSG00000111642.14|CHD4|UCHL5|UCHL5	959	-	3.8851292	1.3924127	-1.0	-1.0
chr12	6592695	6592817	ENSG00000111642.14|CHD4|UCHL5|UCHL5	950	-	6.1203556	1.3045968	-1.0	-1.0
chr12	6595333	6595430	ENSG00000111642.14|CHD4|UCHL5|UCHL5	909	-	3.3960876	1.0390178	-1.0	-1.0
chr12	6591693	6591833	ENSG00000111642.14|CHD4|UCHL5|UCHL5	928	-	4.1181936	1.1419339	-1.0	-1.0
chr12	6573073	6573269	ENSG00000111642.14|CHD4|UCHL5|UCHL5	934	-	3.2518842	1.1810539	-1.0	-1.0
chr12	6601647	6601766	ENSG00000111642.14|CHD4|UCHL5|UCHL5	966	-	4.019688	1.4738644	-1.0	-1.0
chr12	6606273	6606451	ENSG00000111642.14|CHD4|UCHL5|UCHL5	953	-	3.648206	1.326986	-1.0	-1.0
chr12	6582614	6582748	ENSG00000111642.14|CHD4|UCHL5|UCHL5	960	-	4.599838	1.3934424	-1.0	-1.0
chr12	6601288	6601530	ENSG00000111642.14|CHD4|UCHL5|UCHL5	982	-	5.727371	1.7409023	-1.0	-1.0
chr12	6591404	6591585	ENSG00000111642.14|CHD4|UCHL5|UCHL5	913	-	3.3522363	1.0603051	-1.0	-1.0
chr12	6595985	6596137	ENSG00000111642.14|CHD4|UCHL5|UCHL5	974	-	5.050462	1.5816993	-1.0	-1.0
chr12	6602375	6602497	ENSG00000111642.14|CHD4|UCHL5|UCHL5	979	-	4.854265	1.6871252	-1.0	-1.0
chr12	6570868	6571093	ENSG00000111642.14|CHD4|UCHL5|UCHL5	948	-	4.5084853	1.28197	-1.0	-1.0
chr12	6581290	6581388	ENSG00000111642.14|CHD4|UCHL5|UCHL5	966	-	4.2126436	1.4665691	-1.0	-1.0
chr12	6597893	6598099	ENSG00000111642.14|CHD4|UCHL5|UCHL5	962	-	4.303584	1.4245279	-1.0	-1.0
chr12	6587711	6587949	ENSG00000111642.14|CHD4|UCHL5|UCHL5	974	-	5.0999923	1.5841464	-1.0	-1.0
chr12	6593415	6593616	ENSG00000111642.14|CHD4|UCHL5|UCHL5	975	-	5.077791	1.6024959	-1.0	-1.0
chr12	6601959	6602175	ENSG00000111642.14|CHD4|UCHL5|UCHL5	941	-	3.9512002	1.229995	-1.0	-1.0
chr12	6599772	6600007	ENSG00000111642.14|CHD4|UCHL5|UCHL5	954	-	3.9018664	1.338062	-1.0	-1.0
chr12	6600925	6601030	ENSG00000111642.14|CHD4|UCHL5|UCHL5	933	-	3.5821521	1.1730232	-1.0	-1.0
chr12	6570127	6570467	ENSG00000111642.14|CHD4|UCHL5|UCHL5	958	-	4.7612243	1.3774025	-1.0	-1.0
chr12	6591853	6592057	ENSG00000111642.14|CHD4|UCHL5|UCHL5	959	-	4.2296247	1.3857696	-1.0	-1.0
chr12	6598221	6598425	ENSG00000111642.14|CHD4|UCHL5|UCHL5	971	-	5.452275	1.5360945	-1.0	-1.0
chr12	6578028	6578137	ENSG00000111642.14|CHD4|UCHL5|UCHL5	968	-	4.120858	1.4914938	-1.0	-1.0
chr12	6600533	6600669	ENSG00000111642.14|CHD4|UCHL5|UCHL5	973	-	4.292427	1.5725876	-1.0	-1.0
chr12	6582136	6582276	ENSG00000111642.14|CHD4|UCHL5|UCHL5	990	-	6.6281586	2.0120735	-1.0	-1.0
chr12	6582847	6582936	ENSG00000111642.14|CHD4|UCHL5|UCHL5	934	-	3.6096702	1.179498	-1.0	-1.0
chr12	6578408	6578546	ENSG00000111642.14|CHD4|UCHL5|UCHL5	946	-	3.740291	1.2684885	-1.0	-1.0
chr12	6577784	6577889	ENSG00000111642.14|CHD4|UCHL5|UCHL5	945	-	6.0227003	1.2625809	-1.0	-1.0
chr12	6652295	6652405	ENSG00000111653.19|ING4|UCHL5|UCHL5	902	-	5.4961486	1.0108365	-1.0	-1.0
chr12	6678126	6678256	ENSG00000126746.17|ZNF384|UCHL5|UCHL5	958	-	6.2555346	1.3755933	-1.0	-1.0
chr12	6673169	6673269	ENSG00000126746.17|ZNF384|UCHL5|UCHL5	901	-	5.477	1.0036935	-1.0	-1.0
chr12	6678899	6679183	ENSG00000126746.17|ZNF384|UCHL5|UCHL5	944	-	5.0196013	1.2534547	-1.0	-1.0
chr12	6678266	6678376	ENSG00000126746.17|ZNF384|UCHL5|UCHL5	922	-	5.7148633	1.1062675	-1.0	-1.0
chr12	6688196	6688451	ENSG00000126746.17|ZNF384|UCHL5|UCHL5	928	-	5.7802014	1.1416684	-1.0	-1.0
chr12	6673319	6673419	ENSG00000126746.17|ZNF384|UCHL5|UCHL5	902	-	3.7642784	1.0076491	-1.0	-1.0
chr12	6750634	6750824	ENSG00000089693.10|MLF2|UCHL5|UCHL5	946	-	6.0490723	1.2680707	-1.0	-1.0
chr12	6751916	6752096	ENSG00000089693.10|MLF2|UCHL5|UCHL5	912	-	3.469437	1.0554895	-1.0	-1.0
chr12	6749796	6749966	ENSG00000089693.10|MLF2|UCHL5|UCHL5	931	-	4.877794	1.1605605	-1.0	-1.0
chr12	6752938	6753193	ENSG00000089693.10|MLF2|UCHL5|UCHL5	951	-	4.467138	1.3136871	-1.0	-1.0
chr12	6750144	6750359	ENSG00000089693.10|MLF2|UCHL5|UCHL5	968	-	5.9917154	1.4900969	-1.0	-1.0
chr12	6770004	6770156	ENSG00000159335.15|PTMS|UCHL5|UCHL5	945	+	6.0350842	1.2629868	-1.0	-1.0
chr12	6766278	6766374	ENSG00000159335.15|PTMS|UCHL5|UCHL5	932	+	4.1027474	1.1649518	-1.0	-1.0
chr12	6770666	6770861	ENSG00000159335.15|PTMS|UCHL5|UCHL5	922	+	2.1879075	1.107085	-1.0	-1.0
chr12	6770218	6770323	ENSG00000159335.15|PTMS|UCHL5|UCHL5	912	+	3.304719	1.0539014	-1.0	-1.0
chr12	6769602	6769674	ENSG00000159335.15|PTMS|UCHL5|UCHL5	917	+	3.0885146	1.080881	-1.0	-1.0
chr12	6766469	6766649	ENSG00000159335.15|PTMS|UCHL5|UCHL5	946	+	3.5100186	1.2647604	-1.0	-1.0
chr12	6769843	6769999	ENSG00000159335.15|PTMS|UCHL5|UCHL5	988	+	5.910124	1.9095124	-1.0	-1.0
chr12	6770156	6770218	ENSG00000159335.15|PTMS|UCHL5|UCHL5	994	+	5.8448205	2.1926284	-1.0	-1.0
chr12	6770391	6770521	ENSG00000159335.15|PTMS|UCHL5|UCHL5	947	+	3.2148461	1.2777953	-1.0	-1.0
chr12	6830372	6830477	ENSG00000110811.19|P3H3|UCHL5|UCHL5	919	+	5.703864	1.0901694	-1.0	-1.0
chr12	6839296	6839456	ENSG00000110811.19|P3H3|UCHL5|UCHL5	931	+	5.829454	1.160997	-1.0	-1.0
chr12	6837254	6837354	ENSG00000110811.19|P3H3|UCHL5|UCHL5	912	+	5.591602	1.0568098	-1.0	-1.0
chr12	6833578	6833708	ENSG00000110811.19|P3H3|UCHL5|UCHL5	928	+	5.7699146	1.1404573	-1.0	-1.0
chr12	6849557	6849837	ENSG00000111665.11|CDCA3|UCHL5|UCHL5	936	-	5.9445877	1.1962302	-1.0	-1.0
chr12	6849347	6849467	ENSG00000111665.11|CDCA3|UCHL5|UCHL5	916	-	5.673094	1.0757809	-1.0	-1.0
chr12	6848965	6849155	ENSG00000111665.11|CDCA3|UCHL5|UCHL5	921	-	5.70804	1.1004705	-1.0	-1.0
chr12	6866168	6866273	ENSG00000111667.13|USP5|UCHL5|UCHL5	903	+	5.515127	1.0144485	-1.0	-1.0
chr12	6856016	6856150	ENSG00000111667.13|USP5|UCHL5|UCHL5	911	+	3.9606957	1.052919	-1.0	-1.0
chr12	6852127	6852277	ENSG00000111667.13|USP5|UCHL5|UCHL5	941	+	6.0042396	1.2312865	-1.0	-1.0
chr12	6861442	6861587	ENSG00000111667.13|USP5|UCHL5|UCHL5	921	+	5.70482	1.1048577	-1.0	-1.0
chr12	6869257	6869357	ENSG00000111669.14|TPI1|UCHL5|UCHL5	912	+	2.875843	1.0533919	-1.0	-1.0
chr12	6869390	6869520	ENSG00000111669.14|TPI1|UCHL5|UCHL5	917	+	5.6485515	1.0823134	-1.0	-1.0
chr12	6868194	6868329	ENSG00000111669.14|TPI1|UCHL5|UCHL5	917	+	5.6599483	1.0830256	-1.0	-1.0
chr12	6867453	6867681	ENSG00000111669.14|TPI1|UCHL5|UCHL5	966	+	3.1820104	1.4714833	-1.0	-1.0
chr12	6867796	6867941	ENSG00000111669.14|TPI1|UCHL5|UCHL5	933	+	5.3156013	1.1709418	-1.0	-1.0
chr12	6868734	6868914	ENSG00000111669.14|TPI1|UCHL5|UCHL5	928	+	4.2463694	1.1427091	-1.0	-1.0
chr12	6868424	6868719	ENSG00000111669.14|TPI1|UCHL5|UCHL5	950	+	6.104682	1.3016275	-1.0	-1.0
chr12	6913900	6914010	ENSG00000010626.14|LRRC23|UCHL5|UCHL5	902	+	5.486574	1.007265	-1.0	-1.0
chr12	6917939	6918162	ENSG00000111674.8|ENO2|UCHL5|UCHL5	929	+	3.400377	1.1494416	-1.0	-1.0
chr12	6915791	6915917	ENSG00000111674.8|ENO2|UCHL5|UCHL5	929	+	3.9567676	1.1495173	-1.0	-1.0
chr12	6916416	6916576	ENSG00000111674.8|ENO2|UCHL5|UCHL5	965	+	5.22501	1.4529332	-1.0	-1.0
chr12	6921551	6921782	ENSG00000111674.8|ENO2|UCHL5|UCHL5	950	+	4.7333517	1.3024205	-1.0	-1.0
chr12	6922730	6922885	ENSG00000111674.8|ENO2|UCHL5|UCHL5	924	+	2.972136	1.1219159	-1.0	-1.0
chr12	6915024	6915144	ENSG00000111674.8|ENO2|UCHL5|UCHL5	936	+	5.5244737	1.1918842	-1.0	-1.0
chr12	6917518	6917708	ENSG00000111674.8|ENO2|UCHL5|UCHL5	929	+	3.4205246	1.1515671	-1.0	-1.0
chr12	6915551	6915661	ENSG00000111674.8|ENO2|UCHL5|UCHL5	907	+	4.0050945	1.029685	-1.0	-1.0
chr12	6922058	6922164	ENSG00000111674.8|ENO2|UCHL5|UCHL5	929	+	3.4993713	1.1483327	-1.0	-1.0
chr12	6915266	6915481	ENSG00000111674.8|ENO2|UCHL5|UCHL5	957	+	3.8981228	1.3628571	-1.0	-1.0
chr12	6919565	6919763	ENSG00000111674.8|ENO2|UCHL5|UCHL5	966	+	5.3993535	1.4643382	-1.0	-1.0
chr12	6913907	6914007	ENSG00000111674.8|ENO2|UCHL5|UCHL5	901	+	5.477	1.0036455	-1.0	-1.0
chr12	6914506	6914659	ENSG00000111674.8|ENO2|UCHL5|UCHL5	927	+	4.241138	1.1387434	-1.0	-1.0
chr12	6916971	6917171	ENSG00000111674.8|ENO2|UCHL5|UCHL5	955	+	5.258963	1.3497039	-1.0	-1.0
chr12	6916616	6916966	ENSG00000111674.8|ENO2|UCHL5|UCHL5	967	+	4.690892	1.4756446	-1.0	-1.0
chr12	6933839	6934028	ENSG00000111676.14|ATN1|UCHL5|UCHL5	966	+	6.1886005	1.4675584	-1.0	-1.0
chr12	6935746	6935846	ENSG00000111676.14|ATN1|UCHL5|UCHL5	904	+	2.6712906	1.0166777	-1.0	-1.0
chr12	6937216	6937461	ENSG00000111676.14|ATN1|UCHL5|UCHL5	942	+	4.5381136	1.2348193	-1.0	-1.0
chr12	6934175	6934313	ENSG00000111676.14|ATN1|UCHL5|UCHL5	942	+	4.1923103	1.2398758	-1.0	-1.0
chr12	6936191	6936356	ENSG00000111676.14|ATN1|UCHL5|UCHL5	940	+	4.34143	1.2198102	-1.0	-1.0
chr12	6938480	6939177	ENSG00000111676.14|ATN1|UCHL5|UCHL5	955	+	4.881891	1.3501947	-1.0	-1.0
chr12	6941373	6941523	ENSG00000111676.14|ATN1|UCHL5|UCHL5	917	+	4.610662	1.079737	-1.0	-1.0
chr12	6941803	6941913	ENSG00000111676.14|ATN1|UCHL5|UCHL5	915	+	5.626029	1.0723411	-1.0	-1.0
chr12	6934464	6934578	ENSG00000111676.14|ATN1|UCHL5|UCHL5	941	+	4.2393193	1.2314423	-1.0	-1.0
chr12	6935546	6935721	ENSG00000111676.14|ATN1|UCHL5|UCHL5	944	+	3.9210498	1.2547561	-1.0	-1.0
chr12	6937802	6938037	ENSG00000111676.14|ATN1|UCHL5|UCHL5	968	+	5.8053246	1.489002	-1.0	-1.0
chr12	6937596	6937697	ENSG00000111676.14|ATN1|UCHL5|UCHL5	901	+	5.4782906	1.0036935	-1.0	-1.0
chr12	6928207	6928307	ENSG00000111676.14|ATN1|UCHL5|UCHL5	905	+	3.7990973	1.0217843	-1.0	-1.0
chr12	6936721	6936976	ENSG00000111676.14|ATN1|UCHL5|UCHL5	927	+	4.0541	1.136005	-1.0	-1.0
chr12	6928312	6928384	ENSG00000111676.14|ATN1|UCHL5|UCHL5	905	+	5.5174546	1.0217822	-1.0	-1.0
chr12	6935901	6936186	ENSG00000111676.14|ATN1|UCHL5|UCHL5	937	+	3.9200196	1.2017688	-1.0	-1.0
chr12	6942063	6942163	ENSG00000111676.14|ATN1|UCHL5|UCHL5	945	+	6.016189	1.2579875	-1.0	-1.0
chr12	6943815	6943878	ENSG00000238923.1|RNU7-1|UCHL5|UCHL5	959	+	6.2763987	1.3837022	-1.0	-1.0
chr12	6943816	6943936	ENSG00000111678.10|C12orf57|UCHL5|UCHL5	951	+	6.1269145	1.3127605	-1.0	-1.0
chr12	6965376	6965536	ENSG00000215021.8|PHB2|UCHL5|UCHL5	913	-	2.784504	1.0593743	-1.0	-1.0
chr12	6967220	6967390	ENSG00000215021.8|PHB2|UCHL5|UCHL5	952	-	5.1997795	1.3220909	-1.0	-1.0
chr12	6970132	6970347	ENSG00000215021.8|PHB2|UCHL5|UCHL5	959	-	5.9212275	1.3917369	-1.0	-1.0
chr12	6967715	6968021	ENSG00000215021.8|PHB2|UCHL5|UCHL5	971	-	5.3368287	1.5425723	-1.0	-1.0
chr12	6966422	6966500	ENSG00000215021.8|PHB2|UCHL5|UCHL5	934	-	3.85	1.1797525	-1.0	-1.0
chr12	6968410	6968650	ENSG00000215021.8|PHB2|UCHL5|UCHL5	944	-	3.4361053	1.2525948	-1.0	-1.0
chr12	6965616	6965714	ENSG00000215021.8|PHB2|UCHL5|UCHL5	903	-	2.5793962	1.0132058	-1.0	-1.0
chr12	6975228	6975343	ENSG00000126749.14|EMG1|UCHL5|UCHL5	920	+	5.703635	1.0944412	-1.0	-1.0
chr12	6970982	6971087	ENSG00000126749.14|EMG1|UCHL5|UCHL5	921	+	5.6903543	1.1024834	-1.0	-1.0
chr12	6970985	6971085	ENSG00000268439.5|EMG1|UCHL5|UCHL5	929	+	5.7947745	1.1489125	-1.0	-1.0
chr12	6975228	6975343	ENSG00000268439.5|EMG1|UCHL5|UCHL5	920	+	5.703635	1.0945396	-1.0	-1.0
chr12	6978406	6978506	ENSG00000111684.10|LPCAT3|UCHL5|UCHL5	904	-	5.5339813	1.0191807	-1.0	-1.0
chr12	7108254	7108394	ENSG00000139178.10|C1RL|UCHL5|UCHL5	935	-	5.8666825	1.1860023	-1.0	-1.0
chr12	7101894	7102074	ENSG00000139178.10|C1RL|UCHL5|UCHL5	917	-	5.082902	1.083404	-1.0	-1.0
chr12	7099920	7100026	ENSG00000139178.10|C1RL|UCHL5|UCHL5	953	-	6.1860876	1.3317959	-1.0	-1.0
chr12	7128254	7128354	ENSG00000139194.7|RBP5|UCHL5|UCHL5	901	-	5.477	1.0036935	-1.0	-1.0
chr12	7129577	7129677	ENSG00000256967.1|AC018653.3|UCHL5|UCHL5	903	-	5.5375657	1.0123124	-1.0	-1.0
chr12	7133607	7133752	ENSG00000139182.13|CLSTN3|UCHL5|UCHL5	916	+	3.9420512	1.0747538	-1.0	-1.0
chr12	7142868	7143008	ENSG00000139182.13|CLSTN3|UCHL5|UCHL5	926	+	3.952644	1.1292068	-1.0	-1.0
chr12	7136210	7136391	ENSG00000139182.13|CLSTN3|UCHL5|UCHL5	930	+	4.692685	1.155703	-1.0	-1.0
chr12	7136828	7137058	ENSG00000139182.13|CLSTN3|UCHL5|UCHL5	935	+	5.657392	1.1856613	-1.0	-1.0
chr12	7141296	7141401	ENSG00000139182.13|CLSTN3|UCHL5|UCHL5	906	+	5.524769	1.0250134	-1.0	-1.0
chr12	7132950	7133120	ENSG00000139182.13|CLSTN3|UCHL5|UCHL5	938	+	5.4554954	1.2102348	-1.0	-1.0
chr12	7936019	7936264	ENSG00000059804.15|SLC2A3|UCHL5|UCHL5	966	-	3.570183	1.4642491	-1.0	-1.0
chr12	7930333	7930588	ENSG00000059804.15|SLC2A3|UCHL5|UCHL5	931	-	3.3235703	1.1596775	-1.0	-1.0
chr12	7929678	7929828	ENSG00000059804.15|SLC2A3|UCHL5|UCHL5	930	-	5.7951736	1.1526253	-1.0	-1.0
chr12	7933757	7933877	ENSG00000059804.15|SLC2A3|UCHL5|UCHL5	926	-	3.1104498	1.1322275	-1.0	-1.0
chr12	7925812	7925948	ENSG00000059804.15|SLC2A3|UCHL5|UCHL5	931	-	4.084237	1.1595355	-1.0	-1.0
chr12	7932930	7933100	ENSG00000059804.15|SLC2A3|UCHL5|UCHL5	909	-	3.231258	1.0398684	-1.0	-1.0
chr12	7931249	7931469	ENSG00000059804.15|SLC2A3|UCHL5|UCHL5	918	-	3.2442932	1.0836327	-1.0	-1.0
chr12	8943800	8943905	ENSG00000003056.7|M6PR|UCHL5|UCHL5	928	-	5.7843513	1.1448982	-1.0	-1.0
chr12	8942423	8942542	ENSG00000003056.7|M6PR|UCHL5|UCHL5	905	-	5.580352	1.0212089	-1.0	-1.0
chr12	8945371	8945556	ENSG00000003056.7|M6PR|UCHL5|UCHL5	926	-	5.7654324	1.132515	-1.0	-1.0
chr12	8946368	8946468	ENSG00000003056.7|M6PR|UCHL5|UCHL5	917	-	5.661356	1.0793984	-1.0	-1.0
chr12	9069813	9069913	ENSG00000175899.14|A2M|UCHL5|UCHL5	941	-	5.9605365	1.2318668	-1.0	-1.0
chr12	9068739	9068854	ENSG00000175899.14|A2M|UCHL5|UCHL5	918	-	1.8784424	1.0846472	-1.0	-1.0
chr12	9098511	9098741	ENSG00000175899.14|A2M|UCHL5|UCHL5	922	-	2.3129115	1.1051346	-1.0	-1.0
chr12	9069744	9069813	ENSG00000175899.14|A2M|UCHL5|UCHL5	932	-	2.2681584	1.168502	-1.0	-1.0
chr12	9106235	9106340	ENSG00000175899.14|A2M|UCHL5|UCHL5	967	-	2.1790895	1.4852782	-1.0	-1.0
chr12	9113359	9113543	ENSG00000175899.14|A2M|UCHL5|UCHL5	977	-	2.2090905	1.6308063	-1.0	-1.0
chr12	9076478	9076658	ENSG00000175899.14|A2M|UCHL5|UCHL5	950	-	5.3987846	1.299313	-1.0	-1.0
chr12	9112536	9112638	ENSG00000175899.14|A2M|UCHL5|UCHL5	905	-	2.7447565	1.0220168	-1.0	-1.0
chr12	9112376	9112531	ENSG00000175899.14|A2M|UCHL5|UCHL5	975	-	2.4543326	1.6089296	-1.0	-1.0
chr12	9106130	9106230	ENSG00000175899.14|A2M|UCHL5|UCHL5	923	-	3.9950647	1.1160055	-1.0	-1.0
chr12	9109184	9109294	ENSG00000175899.14|A2M|UCHL5|UCHL5	923	-	3.9911265	1.1139878	-1.0	-1.0
chr12	9072652	9072871	ENSG00000175899.14|A2M|UCHL5|UCHL5	937	-	1.9940493	1.1996834	-1.0	-1.0
chr12	9109866	9110035	ENSG00000175899.14|A2M|UCHL5|UCHL5	999	-	2.9685051	3.0961509	-1.0	-1.0
chr12	9090148	9090318	ENSG00000175899.14|A2M|UCHL5|UCHL5	924	-	5.024933	1.116589	-1.0	-1.0
chr12	9101143	9101207	ENSG00000175899.14|A2M|UCHL5|UCHL5	966	-	2.9337466	1.4652078	-1.0	-1.0
chr12	9115763	9116003	ENSG00000175899.14|A2M|UCHL5|UCHL5	942	-	1.9532076	1.2383541	-1.0	-1.0
chr12	9111999	9112149	ENSG00000175899.14|A2M|UCHL5|UCHL5	914	-	3.0733492	1.0651941	-1.0	-1.0
chr12	9090625	9090815	ENSG00000175899.14|A2M|UCHL5|UCHL5	956	-	6.135348	1.3574424	-1.0	-1.0
chr12	9076755	9076936	ENSG00000175899.14|A2M|UCHL5|UCHL5	952	-	2.1081746	1.316276	-1.0	-1.0
chr12	9077715	9077845	ENSG00000175899.14|A2M|UCHL5|UCHL5	903	-	1.7355013	1.0149221	-1.0	-1.0
chr12	9104238	9104400	ENSG00000175899.14|A2M|UCHL5|UCHL5	964	-	2.147271	1.4388964	-1.0	-1.0
chr12	9107543	9107644	ENSG00000175899.14|A2M|UCHL5|UCHL5	923	-	2.1625493	1.1120231	-1.0	-1.0
chr12	9093464	9093574	ENSG00000175899.14|A2M|UCHL5|UCHL5	945	-	2.0976617	1.2592878	-1.0	-1.0
chr12	9101446	9101674	ENSG00000175899.14|A2M|UCHL5|UCHL5	942	-	1.9005564	1.2392974	-1.0	-1.0
chr12	9099713	9099813	ENSG00000175899.14|A2M|UCHL5|UCHL5	927	-	4.0641494	1.1359985	-1.0	-1.0
chr12	9074559	9074669	ENSG00000175899.14|A2M|UCHL5|UCHL5	940	-	2.158326	1.2188376	-1.0	-1.0
chr12	9095538	9095698	ENSG00000175899.14|A2M|UCHL5|UCHL5	950	-	2.2263496	1.2978086	-1.0	-1.0
chr12	9094972	9095084	ENSG00000175899.14|A2M|UCHL5|UCHL5	904	-	1.9344152	1.0159304	-1.0	-1.0
chr12	9076941	9077066	ENSG00000175899.14|A2M|UCHL5|UCHL5	914	-	3.669781	1.063839	-1.0	-1.0
chr12	9067708	9068038	ENSG00000175899.14|A2M|UCHL5|UCHL5	947	-	3.8051724	1.2797385	-1.0	-1.0
chr12	9109405	9109520	ENSG00000175899.14|A2M|UCHL5|UCHL5	943	-	6.008972	1.2422757	-1.0	-1.0
chr12	9090370	9090470	ENSG00000175899.14|A2M|UCHL5|UCHL5	903	-	1.7274928	1.014074	-1.0	-1.0
chr12	9068103	9068224	ENSG00000175899.14|A2M|UCHL5|UCHL5	952	-	2.7776191	1.3182193	-1.0	-1.0
chr12	9112226	9112371	ENSG00000175899.14|A2M|UCHL5|UCHL5	953	-	3.3817706	1.325504	-1.0	-1.0
chr12	9074818	9074943	ENSG00000175899.14|A2M|UCHL5|UCHL5	905	-	5.527222	1.0216837	-1.0	-1.0
chr12	9115242	9115347	ENSG00000175899.14|A2M|UCHL5|UCHL5	911	-	5.6156197	1.0513327	-1.0	-1.0
chr12	9106490	9106600	ENSG00000175899.14|A2M|UCHL5|UCHL5	994	-	2.661667	2.2521956	-1.0	-1.0
chr12	9109320	9109405	ENSG00000175899.14|A2M|UCHL5|UCHL5	994	-	3.048523	2.2244556	-1.0	-1.0
chr12	9294120	9294220	ENSG00000111788.10|AC009533.1|UCHL5|UCHL5	916	+	3.922313	1.0781033	-1.0	-1.0
chr12	9312874	9312999	ENSG00000111788.10|AC009533.1|UCHL5|UCHL5	910	+	3.8452475	1.0440885	-1.0	-1.0
chr12	9298779	9298867	ENSG00000111788.10|AC009533.1|UCHL5|UCHL5	964	+	4.768389	1.4460435	-1.0	-1.0
chr12	9297319	9297444	ENSG00000111788.10|AC009533.1|UCHL5|UCHL5	906	+	3.8112934	1.02842	-1.0	-1.0
chr12	9307201	9307314	ENSG00000111788.10|AC009533.1|UCHL5|UCHL5	936	+	5.8867955	1.1931498	-1.0	-1.0
chr12	9294846	9294961	ENSG00000111788.10|AC009533.1|UCHL5|UCHL5	930	+	5.830683	1.1577454	-1.0	-1.0
chr12	9311549	9311618	ENSG00000111788.10|AC009533.1|UCHL5|UCHL5	909	+	5.5544057	1.0400347	-1.0	-1.0
chr12	9413136	9413246	ENSG00000256673.1|AC141557.1|UCHL5|UCHL5	921	-	5.697528	1.1040881	-1.0	-1.0
chr12	9412061	9412186	ENSG00000256673.1|AC141557.1|UCHL5|UCHL5	916	-	5.6377645	1.0769187	-1.0	-1.0
chr12	9407321	9407431	ENSG00000256673.1|AC141557.1|UCHL5|UCHL5	908	-	5.565505	1.0374663	-1.0	-1.0
chr12	9432968	9433056	ENSG00000214826.5|DDX12P|UCHL5|UCHL5	913	-	5.661212	1.0622619	-1.0	-1.0
chr12	9424527	9424640	ENSG00000214826.5|DDX12P|UCHL5|UCHL5	923	-	5.8501787	1.1161344	-1.0	-1.0
chr12	9420899	9421054	ENSG00000214826.5|DDX12P|UCHL5|UCHL5	926	-	4.611187	1.132355	-1.0	-1.0
chr12	9421387	9421487	ENSG00000214826.5|DDX12P|UCHL5|UCHL5	906	-	3.339982	1.0255922	-1.0	-1.0
chr12	9421591	9421746	ENSG00000214826.5|DDX12P|UCHL5|UCHL5	937	-	5.6266103	1.1991901	-1.0	-1.0
chr12	9438010	9438130	ENSG00000214826.5|DDX12P|UCHL5|UCHL5	934	-	4.147649	1.1813772	-1.0	-1.0
chr12	9656524	9656709	ENSG00000272917.1|AC010186.4|UCHL5|UCHL5	935	+	5.9095645	1.1871448	-1.0	-1.0
chr12	9656920	9657025	ENSG00000272917.1|AC010186.4|UCHL5|UCHL5	921	+	4.0192423	1.1007558	-1.0	-1.0
chr12	9656920	9657225	ENSG00000284634.1|AC092821.3|UCHL5|UCHL5	967	+	5.754785	1.4772748	-1.0	-1.0
chr12	9656567	9656649	ENSG00000284634.1|AC092821.3|UCHL5|UCHL5	939	+	5.961313	1.2144687	-1.0	-1.0
chr12	9656567	9656692	ENSG00000256594.8|AC010186.2|UCHL5|UCHL5	944	+	6.0509605	1.2525113	-1.0	-1.0
chr12	9656920	9657225	ENSG00000256594.8|AC010186.2|UCHL5|UCHL5	967	+	5.754785	1.4772853	-1.0	-1.0
chr12	9687900	9688110	ENSG00000069493.14|CLEC2D|UCHL5|UCHL5	942	+	6.0125694	1.2401567	-1.0	-1.0
chr12	10609798	10609941	ENSG00000111196.9|MAGOHB|UCHL5|UCHL5	923	-	5.7507596	1.1153116	-1.0	-1.0
chr12	10713127	10713333	ENSG00000060138.12|YBX3|UCHL5|UCHL5	957	-	4.3440003	1.3703991	-1.0	-1.0
chr12	10710632	10710762	ENSG00000060138.12|YBX3|UCHL5|UCHL5	902	-	3.3916857	1.0099233	-1.0	-1.0
chr12	10709907	10710242	ENSG00000060138.12|YBX3|UCHL5|UCHL5	937	-	3.9933898	1.1990358	-1.0	-1.0
chr12	10715693	10715858	ENSG00000060138.12|YBX3|UCHL5|UCHL5	937	-	4.0744953	1.2011214	-1.0	-1.0
chr12	10704009	10704179	ENSG00000060138.12|YBX3|UCHL5|UCHL5	923	-	3.5957046	1.1157453	-1.0	-1.0
chr12	11171215	11171400	ENSG00000111215.11|PRR4|UCHL5|UCHL5	918	-	4.1634626	1.0856664	-1.0	-1.0
chr12	10973588	10973721	ENSG00000111215.11|PRR4|UCHL5|UCHL5	941	-	5.954262	1.2271934	-1.0	-1.0
chr12	11171421	11171613	ENSG00000111215.11|PRR4|UCHL5|UCHL5	948	-	3.1884687	1.2798508	-1.0	-1.0
chr12	11047012	11047152	ENSG00000111215.11|PRR4|UCHL5|UCHL5	921	-	3.9951644	1.1025636	-1.0	-1.0
chr12	11047019	11047154	ENSG00000231887.6|PRH1|UCHL5|UCHL5	915	-	3.9114134	1.0694255	-1.0	-1.0
chr12	10973654	10973721	ENSG00000231887.6|PRH1|UCHL5|UCHL5	942	-	6.003032	1.2396663	-1.0	-1.0
chr12	11171215	11171400	ENSG00000231887.6|PRH1|UCHL5|UCHL5	918	-	4.1634626	1.0857106	-1.0	-1.0
chr12	11171421	11171544	ENSG00000231887.6|PRH1|UCHL5|UCHL5	949	-	3.367055	1.2958035	-1.0	-1.0
chr12	11047019	11047154	ENSG00000275778.1|AC018630.6|UCHL5|UCHL5	915	-	3.9114134	1.0693437	-1.0	-1.0
chr12	11171218	11171421	ENSG00000275778.1|AC018630.6|UCHL5|UCHL5	918	-	3.9322138	1.0845501	-1.0	-1.0
chr12	10973654	10973721	ENSG00000275778.1|AC018630.6|UCHL5|UCHL5	942	-	6.003032	1.2396663	-1.0	-1.0
chr12	11171421	11171598	ENSG00000275778.1|AC018630.6|UCHL5|UCHL5	950	-	3.2211986	1.2989606	-1.0	-1.0
chr12	11047019	11047154	ENSG00000212127.5|TAS2R14|UCHL5|UCHL5	915	-	3.9114134	1.0695688	-1.0	-1.0
chr12	11171218	11171421	ENSG00000212127.5|TAS2R14|UCHL5|UCHL5	918	-	3.9322138	1.0845234	-1.0	-1.0
chr12	10973654	10973721	ENSG00000212127.5|TAS2R14|UCHL5|UCHL5	942	-	6.003032	1.2396663	-1.0	-1.0
chr12	11171421	11171573	ENSG00000212127.5|TAS2R14|UCHL5|UCHL5	950	-	3.263313	1.3050834	-1.0	-1.0
chr12	12179809	12179939	ENSG00000070018.8|LRP6|UCHL5|UCHL5	914	-	5.6199913	1.0673916	-1.0	-1.0
chr12	12164342	12164472	ENSG00000070018.8|LRP6|UCHL5|UCHL5	918	-	5.672176	1.0884804	-1.0	-1.0
chr12	12186880	12187119	ENSG00000070018.8|LRP6|UCHL5|UCHL5	947	-	6.045687	1.27184	-1.0	-1.0
chr12	12244411	12244655	ENSG00000070018.8|LRP6|UCHL5|UCHL5	959	-	6.2857137	1.3843845	-1.0	-1.0
chr12	12266680	12266790	ENSG00000070018.8|LRP6|UCHL5|UCHL5	915	-	3.907849	1.0729309	-1.0	-1.0
chr12	12138339	12138529	ENSG00000070018.8|LRP6|UCHL5|UCHL5	935	-	4.9587812	1.1861953	-1.0	-1.0
chr12	12131900	12132040	ENSG00000070018.8|LRP6|UCHL5|UCHL5	920	-	5.6752024	1.094759	-1.0	-1.0
chr12	12165078	12165188	ENSG00000070018.8|LRP6|UCHL5|UCHL5	908	-	5.552937	1.0379255	-1.0	-1.0
chr12	12165198	12165295	ENSG00000070018.8|LRP6|UCHL5|UCHL5	930	-	4.074091	1.1536427	-1.0	-1.0
chr12	12147390	12147556	ENSG00000070018.8|LRP6|UCHL5|UCHL5	954	-	6.18892	1.3397827	-1.0	-1.0
chr12	12203202	12203332	ENSG00000070018.8|LRP6|UCHL5|UCHL5	922	-	4.4676228	1.1081554	-1.0	-1.0
chr12	12181042	12181217	ENSG00000070018.8|LRP6|UCHL5|UCHL5	957	-	6.231402	1.3617619	-1.0	-1.0
chr12	12162192	12162412	ENSG00000070018.8|LRP6|UCHL5|UCHL5	928	-	5.179974	1.1412615	-1.0	-1.0
chr12	12519861	12520000	ENSG00000111266.8|DUSP16|UCHL5|UCHL5	918	-	5.412911	1.0844138	-1.0	-1.0
chr12	12561185	12561390	ENSG00000111266.8|DUSP16|UCHL5|UCHL5	946	-	6.038065	1.2707539	-1.0	-1.0
chr12	12521225	12521340	ENSG00000111266.8|DUSP16|UCHL5|UCHL5	949	-	5.6765394	1.2932456	-1.0	-1.0
chr12	12477704	12478015	ENSG00000111266.8|DUSP16|UCHL5|UCHL5	937	-	5.906585	1.2030531	-1.0	-1.0
chr12	12561720	12561860	ENSG00000111266.8|DUSP16|UCHL5|UCHL5	906	-	5.526889	1.025772	-1.0	-1.0
chr12	12500518	12500628	ENSG00000111266.8|DUSP16|UCHL5|UCHL5	927	-	4.6087575	1.1376594	-1.0	-1.0
chr12	12520960	12521060	ENSG00000111266.8|DUSP16|UCHL5|UCHL5	902	-	5.4961486	1.0108365	-1.0	-1.0
chr12	12717993	12718113	ENSG00000111276.10|CDKN1B|UCHL5|UCHL5	945	+	5.711387	1.2617629	-1.0	-1.0
chr12	12717623	12717898	ENSG00000111276.10|CDKN1B|UCHL5|UCHL5	923	+	4.5974174	1.1138835	-1.0	-1.0
chr12	12718203	12718308	ENSG00000111276.10|CDKN1B|UCHL5|UCHL5	909	+	3.8331103	1.0386628	-1.0	-1.0
chr12	12717338	12717553	ENSG00000111276.10|CDKN1B|UCHL5|UCHL5	928	+	3.702062	1.1444058	-1.0	-1.0
chr12	12718824	12718949	ENSG00000111276.10|CDKN1B|UCHL5|UCHL5	967	+	6.4755845	1.4777712	-1.0	-1.0
chr12	12829482	12829672	ENSG00000178878.12|APOLD1|UCHL5|UCHL5	931	+	5.8170342	1.1618575	-1.0	-1.0
chr12	12814130	12814224	ENSG00000178878.12|APOLD1|UCHL5|UCHL5	929	+	4.1128745	1.1460737	-1.0	-1.0
chr12	12822660	12822732	ENSG00000178878.12|APOLD1|UCHL5|UCHL5	918	+	5.6816874	1.0836473	-1.0	-1.0
chr12	12823212	12823312	ENSG00000178878.12|APOLD1|UCHL5|UCHL5	909	+	5.593312	1.0402771	-1.0	-1.0
chr12	12821267	12821377	ENSG00000178878.12|APOLD1|UCHL5|UCHL5	915	+	5.6315994	1.0692356	-1.0	-1.0
chr12	12823869	12824016	ENSG00000178878.12|APOLD1|UCHL5|UCHL5	953	+	6.1813755	1.3281127	-1.0	-1.0
chr12	12829482	12829672	ENSG00000213782.7|DDX47|UCHL5|UCHL5	931	+	5.8170342	1.1618122	-1.0	-1.0
chr12	12823862	12824057	ENSG00000213782.7|DDX47|UCHL5|UCHL5	945	+	6.046454	1.2606711	-1.0	-1.0
chr12	12814130	12814265	ENSG00000213782.7|DDX47|UCHL5|UCHL5	919	+	4.546368	1.0889267	-1.0	-1.0
chr12	12822660	12822732	ENSG00000213782.7|DDX47|UCHL5|UCHL5	917	+	5.6816874	1.0833946	-1.0	-1.0
chr12	12823212	12823312	ENSG00000213782.7|DDX47|UCHL5|UCHL5	909	+	5.593312	1.0402771	-1.0	-1.0
chr12	12821267	12821377	ENSG00000213782.7|DDX47|UCHL5|UCHL5	915	+	5.6315994	1.069449	-1.0	-1.0
chr12	14770779	14770884	ENSG00000197837.3|HIST4H4|UCHL5|UCHL5	915	-	5.6277494	1.0722885	-1.0	-1.0
chr12	14774402	14774532	ENSG00000246705.4|H2AFJ|UCHL5|UCHL5	905	+	5.516014	1.0218647	-1.0	-1.0
chr12	14801319	14801428	ENSG00000084463.7|WBP11|UCHL5|UCHL5	923	-	3.7511039	1.1124097	-1.0	-1.0
chr12	14787313	14787493	ENSG00000084463.7|WBP11|UCHL5|UCHL5	954	-	6.1879416	1.335027	-1.0	-1.0
chr12	14794536	14794731	ENSG00000084463.7|WBP11|UCHL5|UCHL5	953	-	5.2577868	1.331946	-1.0	-1.0
chr12	14803351	14803540	ENSG00000084463.7|WBP11|UCHL5|UCHL5	967	-	6.519757	1.4831702	-1.0	-1.0
chr12	14791168	14791270	ENSG00000084463.7|WBP11|UCHL5|UCHL5	950	-	6.21332	1.3014377	-1.0	-1.0
chr12	14794970	14795080	ENSG00000084463.7|WBP11|UCHL5|UCHL5	916	-	3.935479	1.0739318	-1.0	-1.0
chr12	14793730	14793922	ENSG00000084463.7|WBP11|UCHL5|UCHL5	929	-	5.7981935	1.1512438	-1.0	-1.0
chr12	14790510	14790749	ENSG00000084463.7|WBP11|UCHL5|UCHL5	906	-	5.545529	1.0275295	-1.0	-1.0
chr12	15665783	15665892	ENSG00000151491.12|EPS8|UCHL5|UCHL5	910	-	5.5733643	1.0442376	-1.0	-1.0
chr12	15640712	15640837	ENSG00000151491.12|EPS8|UCHL5|UCHL5	913	-	5.60294	1.060893	-1.0	-1.0
chr12	15883540	15883676	ENSG00000023734.10|STRAP|UCHL5|UCHL5	949	+	6.1289387	1.2925481	-1.0	-1.0
chr12	15956935	15957033	ENSG00000023697.12|DERA|UCHL5|UCHL5	924	+	5.7620935	1.1197399	-1.0	-1.0
chr12	16357570	16357699	ENSG00000008394.12|MGST1|UCHL5|UCHL5	919	+	4.0857587	1.0934639	-1.0	-1.0
chr12	16354235	16354395	ENSG00000008394.12|MGST1|UCHL5|UCHL5	917	+	5.673938	1.0824083	-1.0	-1.0
chr12	19283589	19283734	ENSG00000052126.14|PLEKHA5|UCHL5|UCHL5	935	+	6.013901	1.1865847	-1.0	-1.0
chr12	19129786	19129888	ENSG00000052126.14|PLEKHA5|UCHL5|UCHL5	923	+	5.7135696	1.1119614	-1.0	-1.0
chr12	19493799	19493924	ENSG00000139154.14|AEBP2|UCHL5|UCHL5	925	+	5.7683573	1.1275551	-1.0	-1.0
chr12	19512397	19512465	ENSG00000139154.14|AEBP2|UCHL5|UCHL5	927	+	5.828113	1.1351309	-1.0	-1.0
chr12	19462509	19462639	ENSG00000139154.14|AEBP2|UCHL5|UCHL5	947	+	5.5701413	1.2790022	-1.0	-1.0
chr12	20551324	20551444	ENSG00000172572.6|PDE3A|UCHL5|UCHL5	911	+	5.6147523	1.0523789	-1.0	-1.0
chr12	22046238	22046378	ENSG00000111726.12|CMAS|UCHL5|UCHL5	904	+	5.5118585	1.0193199	-1.0	-1.0
chr12	22544075	22544205	ENSG00000111731.12|C2CD5|UCHL5|UCHL5	909	-	5.5716124	1.0410328	-1.0	-1.0
chr12	22661062	22661227	ENSG00000139163.15|ETNK1|UCHL5|UCHL5	938	+	3.8238003	1.2072011	-1.0	-1.0
chr12	22659013	22659143	ENSG00000139163.15|ETNK1|UCHL5|UCHL5	933	+	5.8460007	1.1732509	-1.0	-1.0
chr12	22625134	22625304	ENSG00000139163.15|ETNK1|UCHL5|UCHL5	930	+	5.6835666	1.1539733	-1.0	-1.0
chr12	22643867	22644017	ENSG00000139163.15|ETNK1|UCHL5|UCHL5	929	+	4.0643516	1.1483709	-1.0	-1.0
chr12	22671225	22671350	ENSG00000139163.15|ETNK1|UCHL5|UCHL5	909	+	5.5940123	1.0409844	-1.0	-1.0
chr12	22625349	22625474	ENSG00000139163.15|ETNK1|UCHL5|UCHL5	913	+	3.318385	1.0602746	-1.0	-1.0
chr12	23734683	23734752	ENSG00000134532.15|SOX5|UCHL5|UCHL5	958	-	6.3660254	1.37438	-1.0	-1.0
chr12	23824857	23824977	ENSG00000134532.15|SOX5|UCHL5|UCHL5	910	-	5.582263	1.0449363	-1.0	-1.0
chr12	23665443	23665558	ENSG00000134532.15|SOX5|UCHL5|UCHL5	905	-	3.265503	1.0227034	-1.0	-1.0
chr12	23740850	23741039	ENSG00000134532.15|SOX5|UCHL5|UCHL5	967	-	6.4999633	1.4778488	-1.0	-1.0
chr12	23823222	23823377	ENSG00000134532.15|SOX5|UCHL5|UCHL5	913	-	5.7492275	1.0623758	-1.0	-1.0
chr12	23949598	23949698	ENSG00000134532.15|SOX5|UCHL5|UCHL5	920	-	5.6800504	1.0977308	-1.0	-1.0
chr12	23604390	23604533	ENSG00000134532.15|SOX5|UCHL5|UCHL5	945	-	6.030834	1.2584143	-1.0	-1.0
chr12	23536512	23536657	ENSG00000134532.15|SOX5|UCHL5|UCHL5	910	-	5.028538	1.0478123	-1.0	-1.0
chr12	23895792	23896022	ENSG00000134532.15|SOX5|UCHL5|UCHL5	956	-	4.1161556	1.3576294	-1.0	-1.0
chr12	23845982	23846193	ENSG00000134532.15|SOX5|UCHL5|UCHL5	969	-	4.672285	1.5027755	-1.0	-1.0
chr12	23543275	23543375	ENSG00000134532.15|SOX5|UCHL5|UCHL5	903	-	5.515127	1.0145775	-1.0	-1.0
chr12	23755637	23755724	ENSG00000134532.15|SOX5|UCHL5|UCHL5	912	-	2.8700116	1.0534914	-1.0	-1.0
chr12	24762539	24762679	ENSG00000255745.1|AC023796.1|UCHL5|UCHL5	909	+	5.7552967	1.042378	-1.0	-1.0
chr12	24842106	24842224	ENSG00000060982.14|BCAT1|UCHL5|UCHL5	907	-	5.5351768	1.0297164	-1.0	-1.0
chr12	24894279	24894434	ENSG00000060982.14|BCAT1|UCHL5|UCHL5	921	-	5.745822	1.1005174	-1.0	-1.0
chr12	26550246	26550355	ENSG00000123104.11|ITPR2|UCHL5|UCHL5	967	-	4.088015	1.4867147	-1.0	-1.0
chr12	26599986	26600109	ENSG00000123104.11|ITPR2|UCHL5|UCHL5	972	-	4.1252737	1.5559087	-1.0	-1.0
chr12	26398875	26399041	ENSG00000123104.11|ITPR2|UCHL5|UCHL5	961	-	4.0570483	1.4061425	-1.0	-1.0
chr12	26651479	26651749	ENSG00000123104.11|ITPR2|UCHL5|UCHL5	939	-	5.2198834	1.2116768	-1.0	-1.0
chr12	26624298	26624356	ENSG00000123104.11|ITPR2|UCHL5|UCHL5	970	-	4.2322803	1.5292052	-1.0	-1.0
chr12	26556232	26556375	ENSG00000123104.11|ITPR2|UCHL5|UCHL5	973	-	4.628371	1.5735482	-1.0	-1.0
chr12	26561781	26561952	ENSG00000123104.11|ITPR2|UCHL5|UCHL5	946	-	3.092815	1.2669371	-1.0	-1.0
chr12	26578712	26578833	ENSG00000123104.11|ITPR2|UCHL5|UCHL5	960	-	3.1326885	1.3973967	-1.0	-1.0
chr12	26657706	26657892	ENSG00000123104.11|ITPR2|UCHL5|UCHL5	998	-	4.9761505	2.7755082	-1.0	-1.0
chr12	26494099	26494340	ENSG00000123104.11|ITPR2|UCHL5|UCHL5	977	-	4.6613894	1.6352803	-1.0	-1.0
chr12	26475295	26475418	ENSG00000123104.11|ITPR2|UCHL5|UCHL5	955	-	3.333582	1.3463408	-1.0	-1.0
chr12	26481130	26481241	ENSG00000123104.11|ITPR2|UCHL5|UCHL5	988	-	5.0379076	1.9314125	-1.0	-1.0
chr12	26724655	26724742	ENSG00000123104.11|ITPR2|UCHL5|UCHL5	954	-	3.9542832	1.3405578	-1.0	-1.0
chr12	26631865	26632059	ENSG00000123104.11|ITPR2|UCHL5|UCHL5	937	-	2.9016643	1.1995554	-1.0	-1.0
chr12	26722396	26722555	ENSG00000123104.11|ITPR2|UCHL5|UCHL5	998	-	5.936244	2.7707608	-1.0	-1.0
chr12	26831997	26832197	ENSG00000123104.11|ITPR2|UCHL5|UCHL5	919	-	4.802893	1.090238	-1.0	-1.0
chr12	26621122	26621296	ENSG00000123104.11|ITPR2|UCHL5|UCHL5	961	-	3.7175782	1.4118593	-1.0	-1.0
chr12	26443542	26443650	ENSG00000123104.11|ITPR2|UCHL5|UCHL5	959	-	3.6526942	1.3833423	-1.0	-1.0
chr12	26580026	26580155	ENSG00000123104.11|ITPR2|UCHL5|UCHL5	945	-	3.0342622	1.2597014	-1.0	-1.0
chr12	26486933	26487067	ENSG00000123104.11|ITPR2|UCHL5|UCHL5	915	-	4.2461824	1.0687289	-1.0	-1.0
chr12	26656296	26656548	ENSG00000123104.11|ITPR2|UCHL5|UCHL5	996	-	4.637966	2.3500698	-1.0	-1.0
chr12	26659112	26659285	ENSG00000123104.11|ITPR2|UCHL5|UCHL5	962	-	3.6123605	1.424485	-1.0	-1.0
chr12	26419048	26419178	ENSG00000123104.11|ITPR2|UCHL5|UCHL5	960	-	5.1302605	1.3972355	-1.0	-1.0
chr12	26725649	26725854	ENSG00000123104.11|ITPR2|UCHL5|UCHL5	975	-	4.269884	1.601288	-1.0	-1.0
chr12	26790156	26790227	ENSG00000123104.11|ITPR2|UCHL5|UCHL5	982	-	4.084258	1.736614	-1.0	-1.0
chr12	26387433	26387594	ENSG00000123104.11|ITPR2|UCHL5|UCHL5	916	-	3.3471866	1.0744138	-1.0	-1.0
chr12	26652519	26652624	ENSG00000123104.11|ITPR2|UCHL5|UCHL5	915	-	5.634263	1.0723944	-1.0	-1.0
chr12	26595464	26595590	ENSG00000123104.11|ITPR2|UCHL5|UCHL5	970	-	4.134334	1.5191437	-1.0	-1.0
chr12	26681873	26682034	ENSG00000123104.11|ITPR2|UCHL5|UCHL5	993	-	4.2193727	2.1270833	-1.0	-1.0
chr12	26427912	26428088	ENSG00000123104.11|ITPR2|UCHL5|UCHL5	987	-	5.820821	1.8936685	-1.0	-1.0
chr12	26439126	26439319	ENSG00000123104.11|ITPR2|UCHL5|UCHL5	941	-	3.4813797	1.2274034	-1.0	-1.0
chr12	26340166	26340328	ENSG00000123104.11|ITPR2|UCHL5|UCHL5	919	-	3.6677885	1.0925492	-1.0	-1.0
chr12	26602616	26602706	ENSG00000123104.11|ITPR2|UCHL5|UCHL5	969	-	3.8980439	1.5054643	-1.0	-1.0
chr12	26663684	26663846	ENSG00000123104.11|ITPR2|UCHL5|UCHL5	958	-	3.1886456	1.3734998	-1.0	-1.0
chr12	26715751	26715835	ENSG00000123104.11|ITPR2|UCHL5|UCHL5	965	-	4.127242	1.4542753	-1.0	-1.0
chr12	26686480	26686632	ENSG00000123104.11|ITPR2|UCHL5|UCHL5	987	-	4.026617	1.8890375	-1.0	-1.0
chr12	26711172	26711268	ENSG00000123104.11|ITPR2|UCHL5|UCHL5	993	-	4.2876477	2.1426666	-1.0	-1.0
chr12	26665909	26666051	ENSG00000123104.11|ITPR2|UCHL5|UCHL5	965	-	3.6241732	1.4539621	-1.0	-1.0
chr12	26655707	26655847	ENSG00000123104.11|ITPR2|UCHL5|UCHL5	985	-	4.10328	1.8190286	-1.0	-1.0
chr12	26599144	26599304	ENSG00000123104.11|ITPR2|UCHL5|UCHL5	918	-	2.8105865	1.0877548	-1.0	-1.0
chr12	26400127	26400258	ENSG00000123104.11|ITPR2|UCHL5|UCHL5	921	-	2.9770293	1.1021023	-1.0	-1.0
chr12	26696145	26696300	ENSG00000123104.11|ITPR2|UCHL5|UCHL5	915	-	5.644083	1.0709677	-1.0	-1.0
chr12	26716143	26716242	ENSG00000123104.11|ITPR2|UCHL5|UCHL5	982	-	4.1003256	1.7558529	-1.0	-1.0
chr12	26436220	26436346	ENSG00000123104.11|ITPR2|UCHL5|UCHL5	928	-	2.9744027	1.1454653	-1.0	-1.0
chr12	26411252	26411407	ENSG00000123104.11|ITPR2|UCHL5|UCHL5	955	-	4.6180415	1.347161	-1.0	-1.0
chr12	26658010	26658125	ENSG00000123104.11|ITPR2|UCHL5|UCHL5	976	-	3.775977	1.6269083	-1.0	-1.0
chr12	26486103	26486360	ENSG00000123104.11|ITPR2|UCHL5|UCHL5	966	-	4.0409436	1.4646444	-1.0	-1.0
chr12	26476911	26477007	ENSG00000123104.11|ITPR2|UCHL5|UCHL5	955	-	3.8676195	1.351145	-1.0	-1.0
chr12	26628032	26628157	ENSG00000123104.11|ITPR2|UCHL5|UCHL5	970	-	3.644217	1.5287893	-1.0	-1.0
chr12	26339024	26339174	ENSG00000123104.11|ITPR2|UCHL5|UCHL5	937	-	5.8931336	1.1976646	-1.0	-1.0
chr12	26339354	26339483	ENSG00000123104.11|ITPR2|UCHL5|UCHL5	931	-	4.0925875	1.1616045	-1.0	-1.0
chr12	26596882	26597134	ENSG00000123104.11|ITPR2|UCHL5|UCHL5	986	-	4.418598	1.8615583	-1.0	-1.0
chr12	26622239	26622405	ENSG00000123104.11|ITPR2|UCHL5|UCHL5	956	-	3.625325	1.3526701	-1.0	-1.0
chr12	26415302	26415422	ENSG00000123104.11|ITPR2|UCHL5|UCHL5	911	-	3.0110831	1.0508955	-1.0	-1.0
chr12	26651759	26651964	ENSG00000123104.11|ITPR2|UCHL5|UCHL5	954	-	5.449788	1.3341802	-1.0	-1.0
chr12	26682573	26682673	ENSG00000123104.11|ITPR2|UCHL5|UCHL5	929	-	2.8607829	1.1463526	-1.0	-1.0
chr12	26653975	26654126	ENSG00000123104.11|ITPR2|UCHL5|UCHL5	928	-	2.6726756	1.1426476	-1.0	-1.0
chr12	26715298	26715523	ENSG00000123104.11|ITPR2|UCHL5|UCHL5	936	-	2.8999467	1.196333	-1.0	-1.0
chr12	26483697	26483898	ENSG00000123104.11|ITPR2|UCHL5|UCHL5	915	-	2.597971	1.0724372	-1.0	-1.0
chr12	26487087	26487251	ENSG00000123104.11|ITPR2|UCHL5|UCHL5	942	-	5.867708	1.2361037	-1.0	-1.0
chr12	26495151	26495301	ENSG00000123104.11|ITPR2|UCHL5|UCHL5	945	-	4.2464724	1.2631762	-1.0	-1.0
chr12	26832689	26833198	ENSG00000123104.11|ITPR2|UCHL5|UCHL5	988	-	4.028812	1.918872	-1.0	-1.0
chr12	26602369	26602495	ENSG00000123104.11|ITPR2|UCHL5|UCHL5	943	-	3.1093464	1.2461656	-1.0	-1.0
chr12	26964630	26964750	ENSG00000111790.13|FGFR1OP2|UCHL5|UCHL5	910	+	5.574679	1.0448744	-1.0	-1.0
chr12	26957600	26957700	ENSG00000111790.13|FGFR1OP2|UCHL5|UCHL5	910	+	5.5725374	1.0463812	-1.0	-1.0
chr12	26974029	26974129	ENSG00000064115.10|TM7SF3|UCHL5|UCHL5	908	-	5.553295	1.0344548	-1.0	-1.0
chr12	26979823	26979928	ENSG00000064115.10|TM7SF3|UCHL5|UCHL5	919	-	5.703864	1.0903187	-1.0	-1.0
chr12	26995289	26995404	ENSG00000064115.10|TM7SF3|UCHL5|UCHL5	910	-	5.57692	1.0465915	-1.0	-1.0
chr12	27688308	27688418	ENSG00000110841.13|PPFIBP1|UCHL5|UCHL5	912	+	5.5988784	1.0546606	-1.0	-1.0
chr12	27635004	27635114	ENSG00000110841.13|PPFIBP1|UCHL5|UCHL5	903	+	5.497385	1.014074	-1.0	-1.0
chr12	27647728	27647843	ENSG00000110841.13|PPFIBP1|UCHL5|UCHL5	908	+	5.5640874	1.0365117	-1.0	-1.0
chr12	27679498	27679633	ENSG00000110841.13|PPFIBP1|UCHL5|UCHL5	913	+	5.604825	1.0609293	-1.0	-1.0
chr12	29371542	29371642	ENSG00000087502.17|ERGIC2|UCHL5|UCHL5	901	-	5.4782906	1.0036935	-1.0	-1.0
chr12	30636981	30637141	ENSG00000133704.9|IPO8|UCHL5|UCHL5	915	-	5.6370487	1.0728472	-1.0	-1.0
chr12	30695658	30695793	ENSG00000133704.9|IPO8|UCHL5|UCHL5	912	-	5.6031194	1.0538741	-1.0	-1.0
chr12	30631895	30632011	ENSG00000133704.9|IPO8|UCHL5|UCHL5	909	-	5.5639915	1.0418531	-1.0	-1.0
chr12	30674658	30674753	ENSG00000133704.9|IPO8|UCHL5|UCHL5	952	-	6.146075	1.3232822	-1.0	-1.0
chr12	30680481	30680626	ENSG00000133704.9|IPO8|UCHL5|UCHL5	908	-	5.5922437	1.0383494	-1.0	-1.0
chr12	30634082	30634252	ENSG00000133704.9|IPO8|UCHL5|UCHL5	941	-	6.021521	1.2318805	-1.0	-1.0
chr12	30665219	30665309	ENSG00000133704.9|IPO8|UCHL5|UCHL5	912	-	5.5926886	1.0538833	-1.0	-1.0
chr12	30753368	30753513	ENSG00000110888.17|CAPRIN2|UCHL5|UCHL5	927	-	4.267433	1.1349632	-1.0	-1.0
chr12	30713784	30713885	ENSG00000110888.17|CAPRIN2|UCHL5|UCHL5	901	-	5.4782906	1.0036935	-1.0	-1.0
chr12	30716496	30716671	ENSG00000110888.17|CAPRIN2|UCHL5|UCHL5	944	-	6.083306	1.2554889	-1.0	-1.0
chr12	30753518	30753668	ENSG00000110888.17|CAPRIN2|UCHL5|UCHL5	937	-	4.9540954	1.2009505	-1.0	-1.0
chr12	30731342	30731442	ENSG00000110888.17|CAPRIN2|UCHL5|UCHL5	935	-	5.872	1.185464	-1.0	-1.0
chr12	30728628	30728833	ENSG00000110888.17|CAPRIN2|UCHL5|UCHL5	951	-	5.9726105	1.3076369	-1.0	-1.0
chr12	30728993	30729093	ENSG00000110888.17|CAPRIN2|UCHL5|UCHL5	901	-	5.4782906	1.0036935	-1.0	-1.0
chr12	30725985	30726088	ENSG00000110888.17|CAPRIN2|UCHL5|UCHL5	912	-	5.5920577	1.0552273	-1.0	-1.0
chr12	30724369	30724451	ENSG00000110888.17|CAPRIN2|UCHL5|UCHL5	933	-	5.858648	1.1761678	-1.0	-1.0
chr12	30729113	30729268	ENSG00000110888.17|CAPRIN2|UCHL5|UCHL5	908	-	3.8338323	1.0372216	-1.0	-1.0
chr12	30710216	30710396	ENSG00000110888.17|CAPRIN2|UCHL5|UCHL5	931	-	5.823997	1.1625684	-1.0	-1.0
chr12	30734954	30735104	ENSG00000110888.17|CAPRIN2|UCHL5|UCHL5	934	-	4.93196	1.179733	-1.0	-1.0
chr12	30714991	30715151	ENSG00000110888.17|CAPRIN2|UCHL5|UCHL5	943	-	5.3543534	1.246676	-1.0	-1.0
chr12	30741015	30741106	ENSG00000110888.17|CAPRIN2|UCHL5|UCHL5	976	-	6.763523	1.6118684	-1.0	-1.0
chr12	31085028	31085126	ENSG00000013573.16|DDX11|UCHL5|UCHL5	931	+	5.8110256	1.1582595	-1.0	-1.0
chr12	31083932	31084061	ENSG00000013573.16|DDX11|UCHL5|UCHL5	935	+	5.894795	1.1891937	-1.0	-1.0
chr12	31089043	31089168	ENSG00000013573.16|DDX11|UCHL5|UCHL5	942	+	5.9831047	1.2380188	-1.0	-1.0
chr12	31101053	31101163	ENSG00000013573.16|DDX11|UCHL5|UCHL5	944	+	6.002732	1.2522733	-1.0	-1.0
chr12	31091722	31091832	ENSG00000013573.16|DDX11|UCHL5|UCHL5	906	+	5.577541	1.0279486	-1.0	-1.0
chr12	31100621	31100796	ENSG00000013573.16|DDX11|UCHL5|UCHL5	903	+	5.5290737	1.0136794	-1.0	-1.0
chr12	31103851	31103956	ENSG00000013573.16|DDX11|UCHL5|UCHL5	919	+	5.7292204	1.0902863	-1.0	-1.0
chr12	31089318	31089563	ENSG00000013573.16|DDX11|UCHL5|UCHL5	936	+	5.6816425	1.1970825	-1.0	-1.0
chr12	31103576	31103701	ENSG00000013573.16|DDX11|UCHL5|UCHL5	932	+	5.8340054	1.166904	-1.0	-1.0
chr12	31073889	31074079	ENSG00000013573.16|DDX11|UCHL5|UCHL5	914	+	5.6881986	1.0658972	-1.0	-1.0
chr12	31304974	31305094	ENSG00000139146.13|FAM60A|UCHL5|UCHL5	921	-	5.6993594	1.1017911	-1.0	-1.0
chr12	32733702	32733802	ENSG00000087470.17|DNM1L|UCHL5|UCHL5	909	+	5.57161	1.0390178	-1.0	-1.0
chr12	32740049	32740184	ENSG00000087470.17|DNM1L|UCHL5|UCHL5	910	+	5.5763063	1.0474056	-1.0	-1.0
chr12	32713238	32713343	ENSG00000087470.17|DNM1L|UCHL5|UCHL5	927	+	5.764306	1.1365565	-1.0	-1.0
chr12	32710928	32711015	ENSG00000087470.17|DNM1L|UCHL5|UCHL5	951	+	4.4773927	1.3093655	-1.0	-1.0
chr12	32731355	32731485	ENSG00000087470.17|DNM1L|UCHL5|UCHL5	916	+	3.910235	1.0767239	-1.0	-1.0
chr12	39341504	39341622	ENSG00000139116.18|KIF21A|UCHL5|UCHL5	939	-	5.933836	1.2171288	-1.0	-1.0
chr12	39443031	39443146	ENSG00000139116.18|KIF21A|UCHL5|UCHL5	906	-	5.5433683	1.0267653	-1.0	-1.0
chr12	42237603	42237703	ENSG00000015153.14|YAF2|UCHL5|UCHL5	905	-	5.5527277	1.0217843	-1.0	-1.0
chr12	42355160	42355270	ENSG00000134283.17|PPHLN1|UCHL5|UCHL5	915	+	5.6315637	1.0724555	-1.0	-1.0
chr12	42454688	42454853	ENSG00000134283.17|PPHLN1|UCHL5|UCHL5	913	+	5.701247	1.0603688	-1.0	-1.0
chr12	42454719	42454821	ENSG00000207142.1|Y_RNA|UCHL5|UCHL5	917	+	5.746657	1.0783589	-1.0	-1.0
chr12	45388165	45388265	ENSG00000177119.15|ANO6|UCHL5|UCHL5	903	+	5.515127	1.0150377	-1.0	-1.0
chr12	45348192	45348315	ENSG00000177119.15|ANO6|UCHL5|UCHL5	918	+	5.6584826	1.0837958	-1.0	-1.0
chr12	45216101	45216266	ENSG00000177119.15|ANO6|UCHL5|UCHL5	916	+	3.7095625	1.0737255	-1.0	-1.0
chr12	45357289	45357419	ENSG00000177119.15|ANO6|UCHL5|UCHL5	917	+	3.9214852	1.0799526	-1.0	-1.0
chr12	45331294	45331423	ENSG00000177119.15|ANO6|UCHL5|UCHL5	937	+	5.9150033	1.2034413	-1.0	-1.0
chr12	45302013	45302093	ENSG00000177119.15|ANO6|UCHL5|UCHL5	945	+	6.016189	1.257816	-1.0	-1.0
chr12	45348027	45348127	ENSG00000177119.15|ANO6|UCHL5|UCHL5	926	+	5.762545	1.1321781	-1.0	-1.0
chr12	45729734	45729924	ENSG00000189079.15|ARID2|UCHL5|UCHL5	912	+	3.9618232	1.05631	-1.0	-1.0
chr12	45850180	45850280	ENSG00000189079.15|ARID2|UCHL5|UCHL5	900	+	5.5339494	1.0006833	-1.0	-1.0
chr12	45852650	45852775	ENSG00000189079.15|ARID2|UCHL5|UCHL5	910	+	5.5662875	1.0446401	-1.0	-1.0
chr12	45817789	45817888	ENSG00000189079.15|ARID2|UCHL5|UCHL5	934	+	5.8571587	1.1807286	-1.0	-1.0
chr12	45837502	45837622	ENSG00000189079.15|ARID2|UCHL5|UCHL5	917	+	3.9341898	1.0812896	-1.0	-1.0
chr12	45851690	45851855	ENSG00000189079.15|ARID2|UCHL5|UCHL5	921	+	5.706061	1.102703	-1.0	-1.0
chr12	45852220	45852360	ENSG00000189079.15|ARID2|UCHL5|UCHL5	924	+	5.757915	1.1181307	-1.0	-1.0
chr12	45852030	45852145	ENSG00000189079.15|ARID2|UCHL5|UCHL5	907	+	5.5712767	1.0310302	-1.0	-1.0
chr12	45860800	45860945	ENSG00000189079.15|ARID2|UCHL5|UCHL5	920	+	5.715437	1.0987537	-1.0	-1.0
chr12	45849579	45849684	ENSG00000189079.15|ARID2|UCHL5|UCHL5	911	+	5.5818396	1.0518682	-1.0	-1.0
chr12	45851905	45852010	ENSG00000189079.15|ARID2|UCHL5|UCHL5	924	+	5.722787	1.116647	-1.0	-1.0
chr12	45851055	45851155	ENSG00000189079.15|ARID2|UCHL5|UCHL5	920	+	5.6800504	1.0977136	-1.0	-1.0
chr12	45851490	45851685	ENSG00000189079.15|ARID2|UCHL5|UCHL5	917	+	5.64746	1.0803077	-1.0	-1.0
chr12	45850285	45850410	ENSG00000189079.15|ARID2|UCHL5|UCHL5	915	+	5.6314096	1.0729009	-1.0	-1.0
chr12	45731216	45731314	ENSG00000189079.15|ARID2|UCHL5|UCHL5	900	+	3.7999465	1.0006708	-1.0	-1.0
chr12	45836740	45836875	ENSG00000189079.15|ARID2|UCHL5|UCHL5	923	+	5.720021	1.1147897	-1.0	-1.0
chr12	45926971	45927136	ENSG00000139218.17|SCAF11|UCHL5|UCHL5	909	-	5.5643106	1.0431517	-1.0	-1.0
chr12	45928406	45928596	ENSG00000139218.17|SCAF11|UCHL5|UCHL5	935	-	4.78468	1.1901613	-1.0	-1.0
chr12	45926471	45926606	ENSG00000139218.17|SCAF11|UCHL5|UCHL5	934	-	5.8725667	1.1792632	-1.0	-1.0
chr12	45922935	45923070	ENSG00000139218.17|SCAF11|UCHL5|UCHL5	912	-	5.6199856	1.0579237	-1.0	-1.0
chr12	45926721	45926966	ENSG00000139218.17|SCAF11|UCHL5|UCHL5	924	-	5.7298026	1.1191533	-1.0	-1.0
chr12	45927466	45927646	ENSG00000139218.17|SCAF11|UCHL5|UCHL5	932	-	5.8392	1.169867	-1.0	-1.0
chr12	45928276	45928396	ENSG00000139218.17|SCAF11|UCHL5|UCHL5	922	-	5.708128	1.1090815	-1.0	-1.0
chr12	45927816	45928001	ENSG00000139218.17|SCAF11|UCHL5|UCHL5	938	-	5.3777795	1.2083387	-1.0	-1.0
chr12	45928081	45928266	ENSG00000139218.17|SCAF11|UCHL5|UCHL5	921	-	5.697252	1.1043451	-1.0	-1.0
chr12	45933130	45933232	ENSG00000139218.17|SCAF11|UCHL5|UCHL5	931	-	4.111832	1.1630731	-1.0	-1.0
chr12	45928826	45928931	ENSG00000139218.17|SCAF11|UCHL5|UCHL5	917	-	5.6538925	1.0823095	-1.0	-1.0
chr12	45927186	45927386	ENSG00000139218.17|SCAF11|UCHL5|UCHL5	936	-	5.8847938	1.1905562	-1.0	-1.0
chr12	45928621	45928731	ENSG00000139218.17|SCAF11|UCHL5|UCHL5	913	-	5.6517944	1.0582389	-1.0	-1.0
chr12	45931464	45931612	ENSG00000139218.17|SCAF11|UCHL5|UCHL5	962	-	6.373225	1.4222838	-1.0	-1.0
chr12	45961656	45961857	ENSG00000139218.17|SCAF11|UCHL5|UCHL5	927	-	4.496921	1.1365833	-1.0	-1.0
chr12	45990352	45990584	ENSG00000139218.17|SCAF11|UCHL5|UCHL5	933	-	3.9069114	1.1731032	-1.0	-1.0
chr12	45926241	45926356	ENSG00000139218.17|SCAF11|UCHL5|UCHL5	944	-	5.5796976	1.2545481	-1.0	-1.0
chr12	46243204	46243309	ENSG00000111371.15|SLC38A1|UCHL5|UCHL5	905	-	5.5900216	1.0217843	-1.0	-1.0
chr12	46268605	46268730	ENSG00000111371.15|SLC38A1|UCHL5|UCHL5	914	-	5.6224184	1.0668688	-1.0	-1.0
chr12	46372325	46372446	ENSG00000134294.13|SLC38A2|UCHL5|UCHL5	949	-	6.2298126	1.2954547	-1.0	-1.0
chr12	46371025	46371433	ENSG00000134294.13|SLC38A2|UCHL5|UCHL5	971	-	2.9495761	1.538696	-1.0	-1.0
chr12	46371433	46371668	ENSG00000134294.13|SLC38A2|UCHL5|UCHL5	917	-	3.121313	1.0815969	-1.0	-1.0
chr12	46366132	46366232	ENSG00000134294.13|SLC38A2|UCHL5|UCHL5	911	-	3.8679965	1.0517434	-1.0	-1.0
chr12	46367075	46367168	ENSG00000134294.13|SLC38A2|UCHL5|UCHL5	990	-	3.6194742	2.0154076	-1.0	-1.0
chr12	46370511	46370627	ENSG00000134294.13|SLC38A2|UCHL5|UCHL5	968	-	2.722892	1.4982494	-1.0	-1.0
chr12	46372213	46372320	ENSG00000134294.13|SLC38A2|UCHL5|UCHL5	907	-	3.2701027	1.0326107	-1.0	-1.0
chr12	46361048	46361178	ENSG00000134294.13|SLC38A2|UCHL5|UCHL5	941	-	3.00911	1.2295243	-1.0	-1.0
chr12	46366863	46366945	ENSG00000134294.13|SLC38A2|UCHL5|UCHL5	939	-	2.8133364	1.2163187	-1.0	-1.0
chr12	46363923	46364003	ENSG00000134294.13|SLC38A2|UCHL5|UCHL5	926	-	2.2499397	1.1317954	-1.0	-1.0
chr12	46372508	46372718	ENSG00000134294.13|SLC38A2|UCHL5|UCHL5	930	-	1.9201589	1.1520743	-1.0	-1.0
chr12	46370775	46370950	ENSG00000134294.13|SLC38A2|UCHL5|UCHL5	976	-	3.97034	1.6157517	-1.0	-1.0
chr12	46387746	46387891	ENSG00000257261.5|AC008014.1|UCHL5|UCHL5	927	+	4.0901713	1.1366068	-1.0	-1.0
chr12	46604352	46604457	ENSG00000272369.1|AC008035.1|UCHL5|UCHL5	901	+	5.5742517	1.0029535	-1.0	-1.0
chr12	47964214	47964414	ENSG00000134291.11|TMEM106C|UCHL5|UCHL5	914	+	5.6533813	1.0648571	-1.0	-1.0
chr12	47978606	47978716	ENSG00000139219.17|COL2A1|UCHL5|UCHL5	910	-	5.5761714	1.0462065	-1.0	-1.0
chr12	47986335	47986443	ENSG00000139219.17|COL2A1|UCHL5|UCHL5	946	-	6.183698	1.2638015	-1.0	-1.0
chr12	47992877	47992931	ENSG00000139219.17|COL2A1|UCHL5|UCHL5	903	-	5.497385	1.014074	-1.0	-1.0
chr12	47973094	47973259	ENSG00000139219.17|COL2A1|UCHL5|UCHL5	927	-	5.8184805	1.1357654	-1.0	-1.0
chr12	47987610	47987709	ENSG00000139219.17|COL2A1|UCHL5|UCHL5	947	-	6.107662	1.272158	-1.0	-1.0
chr12	47993457	47993502	ENSG00000139219.17|COL2A1|UCHL5|UCHL5	932	-	5.9462204	1.1649518	-1.0	-1.0
chr12	47974138	47974268	ENSG00000139219.17|COL2A1|UCHL5|UCHL5	915	-	5.6470013	1.0680442	-1.0	-1.0
chr12	47977319	47977445	ENSG00000139219.17|COL2A1|UCHL5|UCHL5	932	-	5.9568286	1.1698797	-1.0	-1.0
chr12	47975962	47976062	ENSG00000139219.17|COL2A1|UCHL5|UCHL5	937	-	6.001948	1.203031	-1.0	-1.0
chr12	47974674	47974854	ENSG00000139219.17|COL2A1|UCHL5|UCHL5	917	-	5.682484	1.0825816	-1.0	-1.0
chr12	47984994	47985093	ENSG00000139219.17|COL2A1|UCHL5|UCHL5	934	-	5.988869	1.1799467	-1.0	-1.0
chr12	47987077	47987176	ENSG00000139219.17|COL2A1|UCHL5|UCHL5	910	-	5.5725374	1.0463812	-1.0	-1.0
chr12	48681328	48681438	ENSG00000139620.12|KANSL2|UCHL5|UCHL5	912	-	5.595969	1.0546663	-1.0	-1.0
chr12	48669110	48669230	ENSG00000139620.12|KANSL2|UCHL5|UCHL5	910	-	5.5686216	1.0449259	-1.0	-1.0
chr12	48679674	48679784	ENSG00000139620.12|KANSL2|UCHL5|UCHL5	919	-	5.672643	1.0901781	-1.0	-1.0
chr12	48679050	48679150	ENSG00000139620.12|KANSL2|UCHL5|UCHL5	905	-	5.5713983	1.0217843	-1.0	-1.0
chr12	48681443	48681703	ENSG00000139620.12|KANSL2|UCHL5|UCHL5	934	-	5.0121727	1.1809891	-1.0	-1.0
chr12	48694002	48694112	ENSG00000129315.10|CCNT1|UCHL5|UCHL5	909	-	5.567702	1.0398029	-1.0	-1.0
chr12	48693312	48693422	ENSG00000129315.10|CCNT1|UCHL5|UCHL5	924	-	5.7293897	1.1172543	-1.0	-1.0
chr12	48716569	48716674	ENSG00000129315.10|CCNT1|UCHL5|UCHL5	934	-	5.853219	1.1787465	-1.0	-1.0
chr12	48773978	48774133	ENSG00000174233.11|ADCY6|UCHL5|UCHL5	931	-	5.8264775	1.1617359	-1.0	-1.0
chr12	48776452	48776577	ENSG00000174233.11|ADCY6|UCHL5|UCHL5	911	-	5.5802503	1.051124	-1.0	-1.0
chr12	48773493	48773628	ENSG00000174233.11|ADCY6|UCHL5|UCHL5	923	-	5.712246	1.1116292	-1.0	-1.0
chr12	48777103	48777278	ENSG00000174233.11|ADCY6|UCHL5|UCHL5	930	-	5.799134	1.1537284	-1.0	-1.0
chr12	48770820	48770935	ENSG00000174233.11|ADCY6|UCHL5|UCHL5	908	-	5.5537653	1.0381184	-1.0	-1.0
chr12	48775312	48775437	ENSG00000174233.11|ADCY6|UCHL5|UCHL5	917	-	5.641321	1.0783474	-1.0	-1.0
chr12	48836978	48837088	ENSG00000174243.9|DDX23|UCHL5|UCHL5	911	-	5.585037	1.0515686	-1.0	-1.0
chr12	48833356	48833486	ENSG00000174243.9|DDX23|UCHL5|UCHL5	913	-	5.6284466	1.0587906	-1.0	-1.0
chr12	48832058	48832186	ENSG00000174243.9|DDX23|UCHL5|UCHL5	932	-	4.966397	1.1645101	-1.0	-1.0
chr12	48837493	48838038	ENSG00000174243.9|DDX23|UCHL5|UCHL5	940	-	5.67041	1.2236717	-1.0	-1.0
chr12	48830138	48830243	ENSG00000174243.9|DDX23|UCHL5|UCHL5	906	-	5.534845	1.02842	-1.0	-1.0
chr12	48845573	48845782	ENSG00000174243.9|DDX23|UCHL5|UCHL5	960	-	6.424436	1.3933731	-1.0	-1.0
chr12	48834329	48834524	ENSG00000174243.9|DDX23|UCHL5|UCHL5	939	-	5.9333124	1.2155654	-1.0	-1.0
chr12	48836568	48836708	ENSG00000174243.9|DDX23|UCHL5|UCHL5	934	-	5.8512955	1.1788026	-1.0	-1.0
chr12	48832421	48832591	ENSG00000174243.9|DDX23|UCHL5|UCHL5	925	-	5.745324	1.1251017	-1.0	-1.0
chr12	48852083	48852163	ENSG00000174243.9|DDX23|UCHL5|UCHL5	972	-	6.7073627	1.5554065	-1.0	-1.0
chr12	48837228	48837373	ENSG00000174243.9|DDX23|UCHL5|UCHL5	937	-	5.9149895	1.203423	-1.0	-1.0
chr12	48836120	48836266	ENSG00000174243.9|DDX23|UCHL5|UCHL5	956	-	6.2223673	1.3598374	-1.0	-1.0
chr12	48831176	48831311	ENSG00000174243.9|DDX23|UCHL5|UCHL5	915	-	5.687539	1.0685667	-1.0	-1.0
chr12	48839843	48839909	ENSG00000174243.9|DDX23|UCHL5|UCHL5	942	-	6.0149083	1.2396663	-1.0	-1.0
chr12	48940987	48941117	ENSG00000272822.1|AC073610.3|UCHL5|UCHL5	908	-	5.5735083	1.03463	-1.0	-1.0
chr12	48938928	48939028	ENSG00000272822.1|AC073610.3|UCHL5|UCHL5	908	-	5.553295	1.0344548	-1.0	-1.0
chr12	48940987	48941117	ENSG00000134287.9|ARF3|UCHL5|UCHL5	908	-	5.5735083	1.0347488	-1.0	-1.0
chr12	49032804	49032999	ENSG00000167548.14|KMT2D|UCHL5|UCHL5	922	-	5.743823	1.1063362	-1.0	-1.0
chr12	49044823	49044965	ENSG00000167548.14|KMT2D|UCHL5|UCHL5	928	-	5.7779803	1.1438657	-1.0	-1.0
chr12	49033539	49033654	ENSG00000167548.14|KMT2D|UCHL5|UCHL5	905	-	3.8731842	1.0222154	-1.0	-1.0
chr12	49037619	49037789	ENSG00000167548.14|KMT2D|UCHL5|UCHL5	930	-	3.9661522	1.1527289	-1.0	-1.0
chr12	49037124	49037284	ENSG00000167548.14|KMT2D|UCHL5|UCHL5	934	-	5.854957	1.1804205	-1.0	-1.0
chr12	49050621	49050741	ENSG00000167548.14|KMT2D|UCHL5|UCHL5	914	-	3.8905656	1.0669599	-1.0	-1.0
chr12	49052563	49052709	ENSG00000167548.14|KMT2D|UCHL5|UCHL5	932	-	3.929004	1.1690689	-1.0	-1.0
chr12	49050486	49050611	ENSG00000167548.14|KMT2D|UCHL5|UCHL5	910	-	3.2856088	1.0478137	-1.0	-1.0
chr12	49026251	49026391	ENSG00000167548.14|KMT2D|UCHL5|UCHL5	931	-	5.8199983	1.1632391	-1.0	-1.0
chr12	49026696	49026856	ENSG00000167548.14|KMT2D|UCHL5|UCHL5	919	-	5.673856	1.0900655	-1.0	-1.0
chr12	49049741	49050471	ENSG00000167548.14|KMT2D|UCHL5|UCHL5	955	-	5.260821	1.3434073	-1.0	-1.0
chr12	49050885	49051680	ENSG00000167548.14|KMT2D|UCHL5|UCHL5	959	-	4.97449	1.3864336	-1.0	-1.0
chr12	49043607	49043777	ENSG00000167548.14|KMT2D|UCHL5|UCHL5	955	-	6.221094	1.3452948	-1.0	-1.0
chr12	49024809	49024946	ENSG00000167548.14|KMT2D|UCHL5|UCHL5	943	-	5.9952235	1.2476529	-1.0	-1.0
chr12	49044407	49044507	ENSG00000167548.14|KMT2D|UCHL5|UCHL5	904	-	3.238216	1.0164124	-1.0	-1.0
chr12	49033764	49033899	ENSG00000167548.14|KMT2D|UCHL5|UCHL5	931	-	5.8535457	1.161759	-1.0	-1.0
chr12	49026501	49026691	ENSG00000167548.14|KMT2D|UCHL5|UCHL5	921	-	5.7140746	1.1047095	-1.0	-1.0
chr12	49034196	49034299	ENSG00000167548.14|KMT2D|UCHL5|UCHL5	916	-	3.9056494	1.0733559	-1.0	-1.0
chr12	49028837	49028937	ENSG00000167548.14|KMT2D|UCHL5|UCHL5	909	-	5.57161	1.0387926	-1.0	-1.0
chr12	49038089	49038439	ENSG00000167548.14|KMT2D|UCHL5|UCHL5	947	-	5.4512124	1.2787727	-1.0	-1.0
chr12	49040433	49040548	ENSG00000167548.14|KMT2D|UCHL5|UCHL5	917	-	5.6717916	1.0795054	-1.0	-1.0
chr12	49048658	49048769	ENSG00000167548.14|KMT2D|UCHL5|UCHL5	956	-	6.230734	1.3516953	-1.0	-1.0
chr12	49054899	49055026	ENSG00000167548.14|KMT2D|UCHL5|UCHL5	950	-	6.10904	1.3039006	-1.0	-1.0
chr12	49042740	49042878	ENSG00000167548.14|KMT2D|UCHL5|UCHL5	968	-	5.1028733	1.491332	-1.0	-1.0
chr12	49033094	49033219	ENSG00000167548.14|KMT2D|UCHL5|UCHL5	914	-	5.6319065	1.0631652	-1.0	-1.0
chr12	49039723	49039948	ENSG00000167548.14|KMT2D|UCHL5|UCHL5	961	-	5.5106626	1.4115765	-1.0	-1.0
chr12	49021459	49021589	ENSG00000167548.14|KMT2D|UCHL5|UCHL5	917	-	5.670247	1.0794713	-1.0	-1.0
chr12	49042088	49042233	ENSG00000167548.14|KMT2D|UCHL5|UCHL5	915	-	3.618871	1.0716472	-1.0	-1.0
chr12	49046608	49046790	ENSG00000167548.14|KMT2D|UCHL5|UCHL5	943	-	4.13287	1.2426326	-1.0	-1.0
chr12	49053977	49054122	ENSG00000167548.14|KMT2D|UCHL5|UCHL5	920	-	3.5131009	1.09618	-1.0	-1.0
chr12	49022624	49022869	ENSG00000167548.14|KMT2D|UCHL5|UCHL5	934	-	5.8563037	1.1772431	-1.0	-1.0
chr12	49037809	49038044	ENSG00000167548.14|KMT2D|UCHL5|UCHL5	925	-	5.3126473	1.1251569	-1.0	-1.0
chr12	49051725	49052120	ENSG00000167548.14|KMT2D|UCHL5|UCHL5	943	-	5.430811	1.2431638	-1.0	-1.0
chr12	49052145	49052380	ENSG00000167548.14|KMT2D|UCHL5|UCHL5	917	-	3.9242213	1.0826663	-1.0	-1.0
chr12	49026886	49026986	ENSG00000167548.14|KMT2D|UCHL5|UCHL5	919	-	5.6790705	1.0940373	-1.0	-1.0
chr12	49030892	49031033	ENSG00000167548.14|KMT2D|UCHL5|UCHL5	932	-	4.542097	1.1658449	-1.0	-1.0
chr12	49024577	49024708	ENSG00000167548.14|KMT2D|UCHL5|UCHL5	945	-	6.035132	1.2632899	-1.0	-1.0
chr12	49031554	49031799	ENSG00000167548.14|KMT2D|UCHL5|UCHL5	913	-	4.0527873	1.0628505	-1.0	-1.0
chr12	49042330	49042495	ENSG00000167548.14|KMT2D|UCHL5|UCHL5	945	-	6.0212326	1.2617441	-1.0	-1.0
chr12	49053206	49053316	ENSG00000167548.14|KMT2D|UCHL5|UCHL5	971	-	4.48764	1.5415651	-1.0	-1.0
chr12	49030624	49030768	ENSG00000167548.14|KMT2D|UCHL5|UCHL5	919	-	4.4676995	1.0902696	-1.0	-1.0
chr12	49059637	49059774	ENSG00000167548.14|KMT2D|UCHL5|UCHL5	930	-	5.82326	1.1559805	-1.0	-1.0
chr12	49046064	49046169	ENSG00000167548.14|KMT2D|UCHL5|UCHL5	964	-	4.68001	1.439	-1.0	-1.0
chr12	49039434	49039549	ENSG00000167548.14|KMT2D|UCHL5|UCHL5	933	-	5.8664227	1.1758246	-1.0	-1.0
chr12	49054532	49054751	ENSG00000167548.14|KMT2D|UCHL5|UCHL5	960	-	5.782752	1.3951093	-1.0	-1.0
chr12	49032499	49032639	ENSG00000167548.14|KMT2D|UCHL5|UCHL5	947	-	6.085386	1.2784646	-1.0	-1.0
chr12	49042560	49042645	ENSG00000167548.14|KMT2D|UCHL5|UCHL5	934	-	5.8571587	1.1800853	-1.0	-1.0
chr12	49022047	49022151	ENSG00000167548.14|KMT2D|UCHL5|UCHL5	905	-	3.9504352	1.0232257	-1.0	-1.0
chr12	49038449	49038889	ENSG00000167548.14|KMT2D|UCHL5|UCHL5	934	-	4.8385816	1.1806254	-1.0	-1.0
chr12	49041343	49041458	ENSG00000167548.14|KMT2D|UCHL5|UCHL5	945	-	6.013347	1.2566004	-1.0	-1.0
chr12	49031179	49031304	ENSG00000167548.14|KMT2D|UCHL5|UCHL5	907	-	5.554841	1.0331727	-1.0	-1.0
chr12	49043362	49043507	ENSG00000167548.14|KMT2D|UCHL5|UCHL5	952	-	5.8071895	1.321318	-1.0	-1.0
chr12	49046259	49046419	ENSG00000167548.14|KMT2D|UCHL5|UCHL5	971	-	6.6561103	1.544348	-1.0	-1.0
chr12	49032004	49032494	ENSG00000167548.14|KMT2D|UCHL5|UCHL5	937	-	4.837048	1.1978163	-1.0	-1.0
chr12	49040683	49040803	ENSG00000167548.14|KMT2D|UCHL5|UCHL5	912	-	5.5880966	1.0535301	-1.0	-1.0
chr12	49040198	49040318	ENSG00000167548.14|KMT2D|UCHL5|UCHL5	916	-	4.2550693	1.0732551	-1.0	-1.0
chr12	49053480	49053641	ENSG00000167548.14|KMT2D|UCHL5|UCHL5	966	-	5.7337675	1.4640094	-1.0	-1.0
chr12	49043085	49043185	ENSG00000167548.14|KMT2D|UCHL5|UCHL5	901	-	3.787086	1.0025651	-1.0	-1.0
chr12	49052969	49053072	ENSG00000167548.14|KMT2D|UCHL5|UCHL5	912	-	3.9187913	1.0574839	-1.0	-1.0
chr12	49031324	49031534	ENSG00000167548.14|KMT2D|UCHL5|UCHL5	949	-	6.0951734	1.2945006	-1.0	-1.0
chr12	49043867	49043998	ENSG00000167548.14|KMT2D|UCHL5|UCHL5	949	-	4.4032364	1.2962816	-1.0	-1.0
chr12	49039953	49040173	ENSG00000167548.14|KMT2D|UCHL5|UCHL5	950	-	5.4184756	1.3048381	-1.0	-1.0
chr12	49029075	49029236	ENSG00000167548.14|KMT2D|UCHL5|UCHL5	923	-	3.993353	1.1135252	-1.0	-1.0
chr12	49102259	49102376	ENSG00000139636.15|LMBR1L|UCHL5|UCHL5	916	-	5.744454	1.0739858	-1.0	-1.0
chr12	49106892	49106997	ENSG00000139636.15|LMBR1L|UCHL5|UCHL5	955	-	6.359688	1.3459625	-1.0	-1.0
chr12	49110763	49110900	ENSG00000139636.15|LMBR1L|UCHL5|UCHL5	941	-	6.041222	1.2313095	-1.0	-1.0
chr12	49106572	49106707	ENSG00000139636.15|LMBR1L|UCHL5|UCHL5	903	-	3.8616703	1.0136293	-1.0	-1.0
chr12	49129570	49129695	ENSG00000123416.15|TUBA1B|UCHL5|UCHL5	913	-	3.759306	1.0582819	-1.0	-1.0
chr12	49131210	49131335	ENSG00000123416.15|TUBA1B|UCHL5|UCHL5	936	-	5.032601	1.1965946	-1.0	-1.0
chr12	49129210	49129340	ENSG00000123416.15|TUBA1B|UCHL5|UCHL5	906	-	5.534531	1.0284657	-1.0	-1.0
chr12	49127996	49128096	ENSG00000123416.15|TUBA1B|UCHL5|UCHL5	934	-	4.342431	1.1827132	-1.0	-1.0
chr12	49273002	49273107	ENSG00000167553.15|TUBA1C|UCHL5|UCHL5	926	+	5.817902	1.128217	-1.0	-1.0
chr12	49265086	49265184	ENSG00000167553.15|TUBA1C|UCHL5|UCHL5	910	+	2.7475324	1.0468105	-1.0	-1.0
chr12	49330974	49331084	ENSG00000135451.12|TROAP|UCHL5|UCHL5	906	+	5.534845	1.0284158	-1.0	-1.0
chr12	49325452	49325658	ENSG00000135451.12|TROAP|UCHL5|UCHL5	950	+	6.1204495	1.2976993	-1.0	-1.0
chr12	49330144	49330419	ENSG00000135451.12|TROAP|UCHL5|UCHL5	933	+	5.9607286	1.1715035	-1.0	-1.0
chr12	49330444	49330789	ENSG00000135451.12|TROAP|UCHL5|UCHL5	922	+	5.7374816	1.1056907	-1.0	-1.0
chr12	49323793	49324053	ENSG00000135451.12|TROAP|UCHL5|UCHL5	935	+	5.8986564	1.187007	-1.0	-1.0
chr12	49329785	49329856	ENSG00000135451.12|TROAP|UCHL5|UCHL5	908	+	5.68013	1.0348265	-1.0	-1.0
chr12	49329399	49329504	ENSG00000135451.12|TROAP|UCHL5|UCHL5	902	+	3.3201706	1.0081556	-1.0	-1.0
chr12	49325746	49325884	ENSG00000135451.12|TROAP|UCHL5|UCHL5	921	+	5.711713	1.1018354	-1.0	-1.0
chr12	49328926	49329031	ENSG00000135451.12|TROAP|UCHL5|UCHL5	906	+	5.5433683	1.0266514	-1.0	-1.0
chr12	49351284	49351464	ENSG00000178401.14|DNAJC22|UCHL5|UCHL5	927	+	5.7575336	1.1339377	-1.0	-1.0
chr12	49347983	49348105	ENSG00000178401.14|DNAJC22|UCHL5|UCHL5	905	+	5.5193663	1.0213866	-1.0	-1.0
chr12	49494880	49495002	ENSG00000123352.17|SPATS2|UCHL5|UCHL5	908	+	5.5624523	1.036721	-1.0	-1.0
chr12	49500069	49500205	ENSG00000123352.17|SPATS2|UCHL5|UCHL5	919	+	5.6892185	1.0930471	-1.0	-1.0
chr12	49496897	49497007	ENSG00000123352.17|SPATS2|UCHL5|UCHL5	910	+	5.5843716	1.0481708	-1.0	-1.0
chr12	49390072	49390212	ENSG00000123352.17|SPATS2|UCHL5|UCHL5	908	+	5.563663	1.0343366	-1.0	-1.0
chr12	49460909	49461024	ENSG00000123352.17|SPATS2|UCHL5|UCHL5	905	+	5.528272	1.0238059	-1.0	-1.0
chr12	49566706	49566831	ENSG00000187778.13|MCRS1|UCHL5|UCHL5	915	-	5.7210364	1.0728626	-1.0	-1.0
chr12	49558484	49558599	ENSG00000187778.13|MCRS1|UCHL5|UCHL5	901	-	5.5479674	1.0061848	-1.0	-1.0
chr12	49568047	49568152	ENSG00000187778.13|MCRS1|UCHL5|UCHL5	913	-	5.614924	1.0583532	-1.0	-1.0
chr12	49566081	49566276	ENSG00000187778.13|MCRS1|UCHL5|UCHL5	930	-	5.834303	1.1527743	-1.0	-1.0
chr12	49755634	49755739	ENSG00000139644.12|TMBIM6|UCHL5|UCHL5	917	+	2.9012394	1.0831735	-1.0	-1.0
chr12	49761713	49761828	ENSG00000139644.12|TMBIM6|UCHL5|UCHL5	914	+	3.012503	1.0651993	-1.0	-1.0
chr12	49759173	49759321	ENSG00000139644.12|TMBIM6|UCHL5|UCHL5	938	+	3.9269001	1.2086301	-1.0	-1.0
chr12	49741573	49741693	ENSG00000139644.12|TMBIM6|UCHL5|UCHL5	905	+	3.183179	1.0219853	-1.0	-1.0
chr12	49762872	49763007	ENSG00000139644.12|TMBIM6|UCHL5|UCHL5	917	+	2.5179877	1.0804749	-1.0	-1.0
chr12	49794849	49794989	ENSG00000167566.16|NCKAP5L|UCHL5|UCHL5	923	-	5.7615137	1.1142678	-1.0	-1.0
chr12	49795529	49795664	ENSG00000167566.16|NCKAP5L|UCHL5|UCHL5	914	-	5.6273417	1.0663967	-1.0	-1.0
chr12	50099086	50099186	ENSG00000066117.14|SMARCD1|UCHL5|UCHL5	902	+	5.4961486	1.0107778	-1.0	-1.0
chr12	50088565	50088670	ENSG00000066117.14|SMARCD1|UCHL5|UCHL5	905	+	5.5527277	1.0217832	-1.0	-1.0
chr12	50085291	50085466	ENSG00000066117.14|SMARCD1|UCHL5|UCHL5	923	+	5.7377777	1.1163089	-1.0	-1.0
chr12	50100356	50100471	ENSG00000066117.14|SMARCD1|UCHL5|UCHL5	903	+	5.497506	1.0129182	-1.0	-1.0
chr12	50099216	50099316	ENSG00000066117.14|SMARCD1|UCHL5|UCHL5	900	+	5.5146904	1.0006708	-1.0	-1.0
chr12	50098976	50099081	ENSG00000066117.14|SMARCD1|UCHL5|UCHL5	905	+	5.5986223	1.0202335	-1.0	-1.0
chr12	50112213	50112338	ENSG00000178449.8|COX14|UCHL5|UCHL5	912	+	5.5968127	1.0563116	-1.0	-1.0
chr12	50177877	50178017	ENSG00000050405.13|LIMA1|UCHL5|UCHL5	908	-	5.607095	1.0355719	-1.0	-1.0
chr12	50400923	50401023	ENSG00000161813.21|LARP4|UCHL5|UCHL5	931	+	4.093188	1.1635156	-1.0	-1.0
chr12	50461199	50461334	ENSG00000161813.21|LARP4|UCHL5|UCHL5	946	+	5.9032516	1.2707106	-1.0	-1.0
chr12	50466993	50467120	ENSG00000161813.21|LARP4|UCHL5|UCHL5	917	+	5.6481895	1.082852	-1.0	-1.0
chr12	50473414	50473524	ENSG00000161813.21|LARP4|UCHL5|UCHL5	917	+	5.64453	1.0796269	-1.0	-1.0
chr12	50675328	50675443	ENSG00000066084.12|DIP2B|UCHL5|UCHL5	927	+	4.0385313	1.1367207	-1.0	-1.0
chr12	50731393	50731537	ENSG00000066084.12|DIP2B|UCHL5|UCHL5	943	+	5.998557	1.2431604	-1.0	-1.0
chr12	50695266	50695360	ENSG00000066084.12|DIP2B|UCHL5|UCHL5	907	+	3.8109143	1.0292339	-1.0	-1.0
chr12	50708447	50708557	ENSG00000066084.12|DIP2B|UCHL5|UCHL5	972	+	6.651141	1.5511444	-1.0	-1.0
chr12	50723211	50723323	ENSG00000066084.12|DIP2B|UCHL5|UCHL5	923	+	5.713564	1.1116499	-1.0	-1.0
chr12	50697060	50697170	ENSG00000066084.12|DIP2B|UCHL5|UCHL5	961	+	6.405479	1.4111711	-1.0	-1.0
chr12	50678678	50678853	ENSG00000066084.12|DIP2B|UCHL5|UCHL5	922	+	4.0821257	1.1066399	-1.0	-1.0
chr12	50718708	50718813	ENSG00000066084.12|DIP2B|UCHL5|UCHL5	943	+	5.9877524	1.244559	-1.0	-1.0
chr12	50741420	50741535	ENSG00000066084.12|DIP2B|UCHL5|UCHL5	917	+	3.9218352	1.0818387	-1.0	-1.0
chr12	50739428	50739586	ENSG00000066084.12|DIP2B|UCHL5|UCHL5	919	+	5.670713	1.0914285	-1.0	-1.0
chr12	50683137	50683248	ENSG00000066084.12|DIP2B|UCHL5|UCHL5	938	+	5.919314	1.2108178	-1.0	-1.0
chr12	50674473	50674629	ENSG00000066084.12|DIP2B|UCHL5|UCHL5	955	+	5.1076417	1.3498113	-1.0	-1.0
chr12	50640728	50640852	ENSG00000066084.12|DIP2B|UCHL5|UCHL5	914	+	3.8910809	1.0650378	-1.0	-1.0
chr12	50706547	50706665	ENSG00000066084.12|DIP2B|UCHL5|UCHL5	936	+	5.203272	1.1954561	-1.0	-1.0
chr12	50744626	50744856	ENSG00000066084.12|DIP2B|UCHL5|UCHL5	946	+	6.037013	1.2672101	-1.0	-1.0
chr12	50686572	50686732	ENSG00000066084.12|DIP2B|UCHL5|UCHL5	944	+	4.819423	1.2508953	-1.0	-1.0
chr12	50721282	50721396	ENSG00000066084.12|DIP2B|UCHL5|UCHL5	917	+	5.6450977	1.080881	-1.0	-1.0
chr12	50671210	50671320	ENSG00000066084.12|DIP2B|UCHL5|UCHL5	923	+	5.718839	1.1109622	-1.0	-1.0
chr12	50685832	50685956	ENSG00000066084.12|DIP2B|UCHL5|UCHL5	944	+	6.0147943	1.2529757	-1.0	-1.0
chr12	51005310	51005440	ENSG00000110911.14|SLC11A2|UCHL5|UCHL5	938	-	5.9034977	1.2041794	-1.0	-1.0
chr12	51004787	51004902	ENSG00000110911.14|SLC11A2|UCHL5|UCHL5	957	-	6.244343	1.3711816	-1.0	-1.0
chr12	50992864	50992979	ENSG00000110911.14|SLC11A2|UCHL5|UCHL5	922	-	5.6996965	1.107576	-1.0	-1.0
chr12	51000317	51000419	ENSG00000110911.14|SLC11A2|UCHL5|UCHL5	933	-	5.858648	1.1762393	-1.0	-1.0
chr12	50990803	50990933	ENSG00000110911.14|SLC11A2|UCHL5|UCHL5	943	-	5.5135865	1.2432188	-1.0	-1.0
chr12	51049060	51049230	ENSG00000050426.15|LETMD1|UCHL5|UCHL5	910	+	5.5643806	1.0434058	-1.0	-1.0
chr12	51056313	51056543	ENSG00000050426.15|LETMD1|UCHL5|UCHL5	966	+	6.1544275	1.4632802	-1.0	-1.0
chr12	51238786	51238951	ENSG00000183283.15|DAZAP2|UCHL5|UCHL5	922	+	5.7075577	1.1072595	-1.0	-1.0
chr12	52900587	52900772	ENSG00000170421.12|KRT8|UCHL5|UCHL5	957	-	4.3066874	1.3647832	-1.0	-1.0
chr12	52899814	52900044	ENSG00000170421.12|KRT8|UCHL5|UCHL5	934	-	3.3390918	1.1792043	-1.0	-1.0
chr12	52901932	52902162	ENSG00000170421.12|KRT8|UCHL5|UCHL5	932	-	3.5918534	1.1652589	-1.0	-1.0
chr12	52901087	52901272	ENSG00000170421.12|KRT8|UCHL5|UCHL5	919	-	3.33277	1.0925153	-1.0	-1.0
chr12	52904657	52905079	ENSG00000170421.12|KRT8|UCHL5|UCHL5	932	-	2.8496106	1.1693841	-1.0	-1.0
chr12	52897431	52897531	ENSG00000170421.12|KRT8|UCHL5|UCHL5	903	-	2.7174046	1.014074	-1.0	-1.0
chr12	52898625	52898785	ENSG00000170421.12|KRT8|UCHL5|UCHL5	935	-	3.2406986	1.1881136	-1.0	-1.0
chr12	52951500	52951630	ENSG00000111057.10|KRT18|UCHL5|UCHL5	908	+	2.712782	1.037352	-1.0	-1.0
chr12	52949388	52949590	ENSG00000111057.10|KRT18|UCHL5|UCHL5	963	+	3.9057302	1.427136	-1.0	-1.0
chr12	52950264	52950439	ENSG00000111057.10|KRT18|UCHL5|UCHL5	913	+	3.7113793	1.0615234	-1.0	-1.0
chr12	52952065	52952260	ENSG00000111057.10|KRT18|UCHL5|UCHL5	936	+	3.3570895	1.1966884	-1.0	-1.0
chr12	53028029	53028188	ENSG00000063046.17|EIF4B|UCHL5|UCHL5	940	+	3.0407085	1.219728	-1.0	-1.0
chr12	53034611	53034724	ENSG00000063046.17|EIF4B|UCHL5|UCHL5	941	+	3.636644	1.2295545	-1.0	-1.0
chr12	53038340	53038485	ENSG00000063046.17|EIF4B|UCHL5|UCHL5	911	+	4.4467373	1.051587	-1.0	-1.0
chr12	53027801	53027919	ENSG00000063046.17|EIF4B|UCHL5|UCHL5	909	+	2.8526518	1.0403359	-1.0	-1.0
chr12	53033865	53034034	ENSG00000063046.17|EIF4B|UCHL5|UCHL5	925	+	2.9862847	1.1250634	-1.0	-1.0
chr12	53037563	53037673	ENSG00000063046.17|EIF4B|UCHL5|UCHL5	924	+	3.8122349	1.1169825	-1.0	-1.0
chr12	53016472	53016607	ENSG00000063046.17|EIF4B|UCHL5|UCHL5	933	+	4.274815	1.1723982	-1.0	-1.0
chr12	53039185	53039343	ENSG00000063046.17|EIF4B|UCHL5|UCHL5	930	+	3.3958197	1.157328	-1.0	-1.0
chr12	53059391	53059531	ENSG00000111077.17|TNS2|UCHL5|UCHL5	924	+	5.728439	1.1180376	-1.0	-1.0
chr12	53054221	53054391	ENSG00000111077.17|TNS2|UCHL5|UCHL5	914	+	4.042833	1.0653526	-1.0	-1.0
chr12	53057566	53057679	ENSG00000111077.17|TNS2|UCHL5|UCHL5	919	+	5.671896	1.0933728	-1.0	-1.0
chr12	53058315	53058475	ENSG00000111077.17|TNS2|UCHL5|UCHL5	909	+	5.571947	1.0397481	-1.0	-1.0
chr12	53051854	53052019	ENSG00000111077.17|TNS2|UCHL5|UCHL5	944	+	4.5300183	1.2521808	-1.0	-1.0
chr12	53053410	53053535	ENSG00000111077.17|TNS2|UCHL5|UCHL5	931	+	5.843088	1.1584716	-1.0	-1.0
chr12	53055787	53055907	ENSG00000111077.17|TNS2|UCHL5|UCHL5	919	+	5.756721	1.09269	-1.0	-1.0
chr12	53058580	53058750	ENSG00000111077.17|TNS2|UCHL5|UCHL5	924	+	5.593991	1.1198668	-1.0	-1.0
chr12	53059536	53059906	ENSG00000111077.17|TNS2|UCHL5|UCHL5	950	+	5.6372433	1.3032824	-1.0	-1.0
chr12	53060409	53060544	ENSG00000111077.17|TNS2|UCHL5|UCHL5	949	+	6.090042	1.2914559	-1.0	-1.0
chr12	53059151	53059271	ENSG00000111077.17|TNS2|UCHL5|UCHL5	930	+	5.7990804	1.1527243	-1.0	-1.0
chr12	53058755	53058854	ENSG00000111077.17|TNS2|UCHL5|UCHL5	923	+	5.71417	1.1136569	-1.0	-1.0
chr12	53061778	53061948	ENSG00000111077.17|TNS2|UCHL5|UCHL5	907	+	3.9781642	1.0331658	-1.0	-1.0
chr12	53055567	53055717	ENSG00000111077.17|TNS2|UCHL5|UCHL5	923	+	5.086399	1.1139712	-1.0	-1.0
chr12	53060824	53060949	ENSG00000111077.17|TNS2|UCHL5|UCHL5	926	+	5.7495084	1.1302289	-1.0	-1.0
chr12	53057937	53058097	ENSG00000111077.17|TNS2|UCHL5|UCHL5	936	+	5.882433	1.1936178	-1.0	-1.0
chr12	53059911	53060258	ENSG00000111077.17|TNS2|UCHL5|UCHL5	940	+	5.375124	1.2196229	-1.0	-1.0
chr12	53115389	53115569	ENSG00000167780.11|SOAT2|UCHL5|UCHL5	966	+	5.4526	1.4747243	-1.0	-1.0
chr12	53118349	53118434	ENSG00000167780.11|SOAT2|UCHL5|UCHL5	920	+	3.5670302	1.0973752	-1.0	-1.0
chr12	53119123	53119248	ENSG00000167780.11|SOAT2|UCHL5|UCHL5	928	+	3.7344813	1.1452487	-1.0	-1.0
chr12	53123216	53123326	ENSG00000167780.11|SOAT2|UCHL5|UCHL5	906	+	5.5746613	1.026325	-1.0	-1.0
chr12	53115274	53115379	ENSG00000167780.11|SOAT2|UCHL5|UCHL5	901	+	3.7706647	1.0036705	-1.0	-1.0
chr12	53118889	53118935	ENSG00000167780.11|SOAT2|UCHL5|UCHL5	906	+	5.537123	1.0250338	-1.0	-1.0
chr12	53117971	53118176	ENSG00000167780.11|SOAT2|UCHL5|UCHL5	921	+	5.8297687	1.102807	-1.0	-1.0
chr12	53116096	53116166	ENSG00000167780.11|SOAT2|UCHL5|UCHL5	906	+	3.0696511	1.0268382	-1.0	-1.0
chr12	53117376	53117541	ENSG00000167780.11|SOAT2|UCHL5|UCHL5	918	+	5.700294	1.0837466	-1.0	-1.0
chr12	53123080	53123216	ENSG00000167780.11|SOAT2|UCHL5|UCHL5	909	+	3.8619077	1.0406932	-1.0	-1.0
chr12	53105126	53105243	ENSG00000167780.11|SOAT2|UCHL5|UCHL5	918	+	3.0052745	1.0836296	-1.0	-1.0
chr12	53105906	53106014	ENSG00000167780.11|SOAT2|UCHL5|UCHL5	947	+	4.47737	1.2769848	-1.0	-1.0
chr12	53105680	53105805	ENSG00000167780.11|SOAT2|UCHL5|UCHL5	914	+	5.612822	1.0647745	-1.0	-1.0
chr12	53117681	53117796	ENSG00000167780.11|SOAT2|UCHL5|UCHL5	910	+	5.680594	1.047268	-1.0	-1.0
chr12	53170422	53170547	ENSG00000139631.18|CSAD|UCHL5|UCHL5	910	-	5.57256	1.0467526	-1.0	-1.0
chr12	53173378	53173478	ENSG00000139631.18|CSAD|UCHL5|UCHL5	905	-	5.5174546	1.0217843	-1.0	-1.0
chr12	53171765	53171870	ENSG00000139631.18|CSAD|UCHL5|UCHL5	907	-	5.5558996	1.0326383	-1.0	-1.0
chr12	53181751	53181901	ENSG00000139651.10|ZNF740|UCHL5|UCHL5	910	+	5.5713882	1.0457075	-1.0	-1.0
chr12	53186390	53186525	ENSG00000139651.10|ZNF740|UCHL5|UCHL5	911	+	5.5819054	1.0493236	-1.0	-1.0
chr12	53187500	53187675	ENSG00000139651.10|ZNF740|UCHL5|UCHL5	911	+	5.585663	1.0498941	-1.0	-1.0
chr12	53269023	53269123	ENSG00000135476.11|ESPL1|UCHL5|UCHL5	924	+	5.810478	1.1175946	-1.0	-1.0
chr12	53290018	53290158	ENSG00000135476.11|ESPL1|UCHL5|UCHL5	905	+	5.5464787	1.0209373	-1.0	-1.0
chr12	53295755	53296010	ENSG00000123349.13|PFDN5|UCHL5|UCHL5	967	+	6.523907	1.4848895	-1.0	-1.0
chr12	53298000	53298210	ENSG00000123349.13|PFDN5|UCHL5|UCHL5	938	+	3.451822	1.2042185	-1.0	-1.0
chr12	53308434	53308528	ENSG00000094914.12|AAAS|UCHL5|UCHL5	930	-	5.887049	1.1529098	-1.0	-1.0
chr12	53315318	53315418	ENSG00000094914.12|AAAS|UCHL5|UCHL5	916	-	5.644118	1.0754235	-1.0	-1.0
chr12	53307847	53307952	ENSG00000094914.12|AAAS|UCHL5|UCHL5	906	-	5.5338793	1.02488	-1.0	-1.0
chr12	53320619	53320719	ENSG00000094914.12|AAAS|UCHL5|UCHL5	906	-	5.537123	1.0250338	-1.0	-1.0
chr12	53382129	53382339	ENSG00000185591.9|SP1|UCHL5|UCHL5	915	+	5.6519585	1.0717443	-1.0	-1.0
chr12	53441669	53441799	ENSG00000205352.10|PRR13|UCHL5|UCHL5	935	+	5.888083	1.1897202	-1.0	-1.0
chr12	53455884	53456001	ENSG00000257379.1|AC023509.1|UCHL5|UCHL5	990	+	3.7588155	2.0110526	-1.0	-1.0
chr12	53461014	53461143	ENSG00000257379.1|AC023509.1|UCHL5|UCHL5	928	+	2.4296327	1.1440247	-1.0	-1.0
chr12	53441740	53441792	ENSG00000257379.1|AC023509.1|UCHL5|UCHL5	916	+	5.644118	1.0761521	-1.0	-1.0
chr12	53455460	53455493	ENSG00000257379.1|AC023509.1|UCHL5|UCHL5	956	+	3.6081803	1.3593434	-1.0	-1.0
chr12	53464759	53464852	ENSG00000257379.1|AC023509.1|UCHL5|UCHL5	948	+	3.184339	1.2875372	-1.0	-1.0
chr12	53460913	53461014	ENSG00000257379.1|AC023509.1|UCHL5|UCHL5	913	+	5.5997515	1.0604422	-1.0	-1.0
chr12	53454725	53454869	ENSG00000257379.1|AC023509.1|UCHL5|UCHL5	932	+	2.6837394	1.1693612	-1.0	-1.0
chr12	53467255	53467360	ENSG00000257379.1|AC023509.1|UCHL5|UCHL5	928	+	2.8395333	1.1401889	-1.0	-1.0
chr12	53454353	53454583	ENSG00000257379.1|AC023509.1|UCHL5|UCHL5	940	+	5.9486375	1.2228104	-1.0	-1.0
chr12	53462492	53462567	ENSG00000257379.1|AC023509.1|UCHL5|UCHL5	925	+	2.7366765	1.1257002	-1.0	-1.0
chr12	53455346	53455370	ENSG00000257379.1|AC023509.1|UCHL5|UCHL5	960	+	6.3102317	1.4027807	-1.0	-1.0
chr12	53460914	53461143	ENSG00000197111.15|PCBP2|UCHL5|UCHL5	932	+	3.3232074	1.16437	-1.0	-1.0
chr12	53455884	53456052	ENSG00000197111.15|PCBP2|UCHL5|UCHL5	984	+	3.6061614	1.7830292	-1.0	-1.0
chr12	53454383	53454583	ENSG00000197111.15|PCBP2|UCHL5|UCHL5	944	+	6.012312	1.2532827	-1.0	-1.0
chr12	53467802	53467937	ENSG00000197111.15|PCBP2|UCHL5|UCHL5	919	+	3.9445162	1.0891987	-1.0	-1.0
chr12	53455346	53455493	ENSG00000197111.15|PCBP2|UCHL5|UCHL5	953	+	3.9018986	1.3260497	-1.0	-1.0
chr12	53464759	53464852	ENSG00000197111.15|PCBP2|UCHL5|UCHL5	948	+	3.184339	1.2875372	-1.0	-1.0
chr12	53454698	53454869	ENSG00000197111.15|PCBP2|UCHL5|UCHL5	930	+	2.6363122	1.1552653	-1.0	-1.0
chr12	53468697	53468827	ENSG00000197111.15|PCBP2|UCHL5|UCHL5	933	+	2.948333	1.1737063	-1.0	-1.0
chr12	53467255	53467360	ENSG00000197111.15|PCBP2|UCHL5|UCHL5	928	+	2.8395333	1.1402586	-1.0	-1.0
chr12	53471637	53471757	ENSG00000197111.15|PCBP2|UCHL5|UCHL5	944	+	3.6978269	1.2513081	-1.0	-1.0
chr12	53464717	53464927	ENSG00000282977.1|PCBP2-OT1|UCHL5|UCHL5	943	+	3.3482122	1.245847	-1.0	-1.0
chr12	53464719	53464901	ENSG00000273658.1|uc_338|UCHL5|UCHL5	948	+	3.2939231	1.2831393	-1.0	-1.0
chr12	53532514	53532614	ENSG00000267281.2|AC023509.3|UCHL5|UCHL5	900	-	5.5339494	1.0006708	-1.0	-1.0
chr12	53534516	53534616	ENSG00000267281.2|AC023509.3|UCHL5|UCHL5	907	-	5.536059	1.0302123	-1.0	-1.0
chr12	53532514	53532614	ENSG00000170653.18|ATF7|UCHL5|UCHL5	900	-	5.5339494	1.0009897	-1.0	-1.0
chr12	53534516	53534616	ENSG00000170653.18|ATF7|UCHL5|UCHL5	907	-	5.536059	1.0302523	-1.0	-1.0
chr12	53723574	53723779	ENSG00000012822.15|CALCOCO1|UCHL5|UCHL5	940	-	5.4381356	1.220288	-1.0	-1.0
chr12	53719738	53719829	ENSG00000012822.15|CALCOCO1|UCHL5|UCHL5	909	-	5.680494	1.0402771	-1.0	-1.0
chr12	53714597	53714693	ENSG00000012822.15|CALCOCO1|UCHL5|UCHL5	930	-	5.8283134	1.1529098	-1.0	-1.0
chr12	53721506	53721641	ENSG00000012822.15|CALCOCO1|UCHL5|UCHL5	915	-	5.6513057	1.0682057	-1.0	-1.0
chr12	53713700	53713810	ENSG00000012822.15|CALCOCO1|UCHL5|UCHL5	906	-	3.4122443	1.0289184	-1.0	-1.0
chr12	53716294	53716404	ENSG00000012822.15|CALCOCO1|UCHL5|UCHL5	907	-	3.888824	1.0328612	-1.0	-1.0
chr12	53725153	53725267	ENSG00000012822.15|CALCOCO1|UCHL5|UCHL5	937	-	6.0661135	1.1985128	-1.0	-1.0
chr12	53713890	53714220	ENSG00000012822.15|CALCOCO1|UCHL5|UCHL5	953	-	5.615674	1.330213	-1.0	-1.0
chr12	53712396	53712496	ENSG00000012822.15|CALCOCO1|UCHL5|UCHL5	909	-	5.6114335	1.0400347	-1.0	-1.0
chr12	53713096	53713201	ENSG00000012822.15|CALCOCO1|UCHL5|UCHL5	950	-	6.182584	1.3004417	-1.0	-1.0
chr12	54280675	54280910	ENSG00000258344.1|AC078778.2|UCHL5|UCHL5	959	+	2.799961	1.3845059	-1.0	-1.0
chr12	54283725	54284000	ENSG00000258344.1|AC078778.2|UCHL5|UCHL5	956	+	2.8542907	1.3561807	-1.0	-1.0
chr12	54282265	54282725	ENSG00000258344.1|AC078778.2|UCHL5|UCHL5	940	+	3.7436388	1.2190825	-1.0	-1.0
chr12	54340465	54340660	ENSG00000258344.1|AC078778.2|UCHL5|UCHL5	943	+	5.976807	1.2403365	-1.0	-1.0
chr12	54286595	54286790	ENSG00000258344.1|AC078778.2|UCHL5|UCHL5	947	+	3.9414477	1.2777491	-1.0	-1.0
chr12	54286875	54287070	ENSG00000258344.1|AC078778.2|UCHL5|UCHL5	948	+	3.490098	1.2798519	-1.0	-1.0
chr12	54281600	54281705	ENSG00000258344.1|AC078778.2|UCHL5|UCHL5	902	+	5.487838	1.0088837	-1.0	-1.0
chr12	54281745	54282030	ENSG00000258344.1|AC078778.2|UCHL5|UCHL5	939	+	3.6436062	1.2151532	-1.0	-1.0
chr12	54281300	54281595	ENSG00000258344.1|AC078778.2|UCHL5|UCHL5	957	+	4.288822	1.3708867	-1.0	-1.0
chr12	54281385	54281595	ENSG00000135486.17|HNRNPA1|UCHL5|UCHL5	953	+	3.2958605	1.3287281	-1.0	-1.0
chr12	54282572	54282669	ENSG00000135486.17|HNRNPA1|UCHL5|UCHL5	905	+	2.5344427	1.0202328	-1.0	-1.0
chr12	54280677	54280817	ENSG00000135486.17|HNRNPA1|UCHL5|UCHL5	948	+	2.6267343	1.2822287	-1.0	-1.0
chr12	54281745	54281941	ENSG00000135486.17|HNRNPA1|UCHL5|UCHL5	936	+	4.0647326	1.1920547	-1.0	-1.0
chr12	54283722	54283957	ENSG00000135486.17|HNRNPA1|UCHL5|UCHL5	959	+	2.8802533	1.3865714	-1.0	-1.0
chr12	54281600	54281705	ENSG00000135486.17|HNRNPA1|UCHL5|UCHL5	902	+	5.487838	1.0088837	-1.0	-1.0
chr12	54286872	54287072	ENSG00000135486.17|HNRNPA1|UCHL5|UCHL5	946	+	3.4705904	1.2636383	-1.0	-1.0
chr12	54282393	54282486	ENSG00000135486.17|HNRNPA1|UCHL5|UCHL5	958	+	3.7952566	1.3727875	-1.0	-1.0
chr12	54286597	54286787	ENSG00000135486.17|HNRNPA1|UCHL5|UCHL5	949	+	3.9793694	1.2912953	-1.0	-1.0
chr12	54340466	54340615	ENSG00000111481.9|COPZ1|UCHL5|UCHL5	936	+	5.883052	1.1947242	-1.0	-1.0
chr12	55728275	55728400	ENSG00000135404.11|CD63|UCHL5|UCHL5	949	-	6.1253138	1.291587	-1.0	-1.0
chr12	55796024	55796076	ENSG00000205323.8|SARNP|UCHL5|UCHL5	903	-	5.497385	1.014074	-1.0	-1.0
chr12	55800561	55800629	ENSG00000205323.8|SARNP|UCHL5|UCHL5	936	-	5.887366	1.1962926	-1.0	-1.0
chr12	55757370	55757553	ENSG00000205323.8|SARNP|UCHL5|UCHL5	961	-	5.745801	1.4086859	-1.0	-1.0
chr12	55803628	55803728	ENSG00000205323.8|SARNP|UCHL5|UCHL5	940	-	5.9465947	1.2246292	-1.0	-1.0
chr12	55817665	55817756	ENSG00000205323.8|SARNP|UCHL5|UCHL5	963	-	6.3859315	1.4330913	-1.0	-1.0
chr12	55794806	55794880	ENSG00000205323.8|SARNP|UCHL5|UCHL5	932	-	4.1685143	1.1649321	-1.0	-1.0
chr12	55817665	55817795	ENSG00000257390.5|AC023055.1|UCHL5|UCHL5	958	-	6.2693033	1.3774887	-1.0	-1.0
chr12	55796024	55796076	ENSG00000257390.5|AC023055.1|UCHL5|UCHL5	903	-	5.497385	1.014074	-1.0	-1.0
chr12	55800561	55800629	ENSG00000257390.5|AC023055.1|UCHL5|UCHL5	936	-	5.887366	1.1961215	-1.0	-1.0
chr12	55757374	55757553	ENSG00000257390.5|AC023055.1|UCHL5|UCHL5	963	-	5.8476233	1.4276276	-1.0	-1.0
chr12	55803628	55803728	ENSG00000257390.5|AC023055.1|UCHL5|UCHL5	940	-	5.9465947	1.2241791	-1.0	-1.0
chr12	55794806	55794880	ENSG00000257390.5|AC023055.1|UCHL5|UCHL5	932	-	4.1685143	1.1651298	-1.0	-1.0
chr12	55833371	55833536	ENSG00000182796.13|TMEM198B|UCHL5|UCHL5	904	+	5.5318656	1.0197846	-1.0	-1.0
chr12	55834850	55834950	ENSG00000182796.13|TMEM198B|UCHL5|UCHL5	912	+	5.591602	1.0568098	-1.0	-1.0
chr12	55901592	55901742	ENSG00000170473.16|PYM1|UCHL5|UCHL5	909	-	5.5588894	1.0411694	-1.0	-1.0
chr12	55902177	55902355	ENSG00000170473.16|PYM1|UCHL5|UCHL5	937	-	5.9914846	1.1992422	-1.0	-1.0
chr12	55901797	55902122	ENSG00000170473.16|PYM1|UCHL5|UCHL5	926	-	5.75362	1.1329513	-1.0	-1.0
chr12	55927769	55927913	ENSG00000170473.16|PYM1|UCHL5|UCHL5	944	-	6.029433	1.2532138	-1.0	-1.0
chr12	55967083	55967198	ENSG00000123374.10|CDK2|UCHL5|UCHL5	908	+	5.566799	1.0373886	-1.0	-1.0
chr12	55991359	55991499	ENSG00000111540.15|RAB5B|UCHL5|UCHL5	947	+	6.0564976	1.2771299	-1.0	-1.0
chr12	56042509	56042679	ENSG00000197728.9|RPS26|UCHL5|UCHL5	927	+	5.40596	1.1361426	-1.0	-1.0
chr12	56096467	56096617	ENSG00000065361.14|ERBB3|UCHL5|UCHL5	917	+	2.9521027	1.0818267	-1.0	-1.0
chr12	56096936	56097036	ENSG00000065361.14|ERBB3|UCHL5|UCHL5	900	+	3.7520282	1.0015587	-1.0	-1.0
chr12	56095664	56095806	ENSG00000065361.14|ERBB3|UCHL5|UCHL5	935	+	2.9814816	1.1846524	-1.0	-1.0
chr12	56086518	56086672	ENSG00000065361.14|ERBB3|UCHL5|UCHL5	937	+	2.8648283	1.2022722	-1.0	-1.0
chr12	56093783	56093943	ENSG00000065361.14|ERBB3|UCHL5|UCHL5	922	+	2.875014	1.1104462	-1.0	-1.0
chr12	56083750	56083902	ENSG00000065361.14|ERBB3|UCHL5|UCHL5	963	+	3.9575448	1.431736	-1.0	-1.0
chr12	56097550	56097730	ENSG00000065361.14|ERBB3|UCHL5|UCHL5	926	+	4.953063	1.1317046	-1.0	-1.0
chr12	56100173	56100300	ENSG00000065361.14|ERBB3|UCHL5|UCHL5	935	+	3.6473053	1.1903348	-1.0	-1.0
chr12	56098440	56098580	ENSG00000065361.14|ERBB3|UCHL5|UCHL5	914	+	3.6029327	1.0634407	-1.0	-1.0
chr12	56094153	56094333	ENSG00000065361.14|ERBB3|UCHL5|UCHL5	942	+	4.8381042	1.2396312	-1.0	-1.0
chr12	56094338	56094528	ENSG00000065361.14|ERBB3|UCHL5|UCHL5	910	+	2.7851045	1.0437297	-1.0	-1.0
chr12	56097069	56097169	ENSG00000065361.14|ERBB3|UCHL5|UCHL5	904	+	2.4967017	1.0176677	-1.0	-1.0
chr12	56097230	56097420	ENSG00000065361.14|ERBB3|UCHL5|UCHL5	930	+	3.7762768	1.1566844	-1.0	-1.0
chr12	56092746	56092820	ENSG00000065361.14|ERBB3|UCHL5|UCHL5	934	+	3.307053	1.1780676	-1.0	-1.0
chr12	56096747	56096846	ENSG00000065361.14|ERBB3|UCHL5|UCHL5	939	+	3.0078812	1.2175465	-1.0	-1.0
chr12	56097784	56097940	ENSG00000065361.14|ERBB3|UCHL5|UCHL5	923	+	2.8857348	1.1118487	-1.0	-1.0
chr12	56096172	56096302	ENSG00000065361.14|ERBB3|UCHL5|UCHL5	906	+	5.556177	1.0268488	-1.0	-1.0
chr12	56101528	56101808	ENSG00000065361.14|ERBB3|UCHL5|UCHL5	942	+	3.076292	1.238985	-1.0	-1.0
chr12	56088542	56088656	ENSG00000065361.14|ERBB3|UCHL5|UCHL5	955	+	3.576912	1.3431041	-1.0	-1.0
chr12	56088747	56088942	ENSG00000065361.14|ERBB3|UCHL5|UCHL5	936	+	3.1711872	1.1963108	-1.0	-1.0
chr12	56085009	56085239	ENSG00000065361.14|ERBB3|UCHL5|UCHL5	910	+	3.0222948	1.0481278	-1.0	-1.0
chr12	56099647	56099745	ENSG00000065361.14|ERBB3|UCHL5|UCHL5	947	+	3.4399414	1.2742513	-1.0	-1.0
chr12	56080181	56080371	ENSG00000065361.14|ERBB3|UCHL5|UCHL5	912	+	2.9100385	1.0563583	-1.0	-1.0
chr12	56101080	56101361	ENSG00000065361.14|ERBB3|UCHL5|UCHL5	938	+	3.2363913	1.2084711	-1.0	-1.0
chr12	56099837	56099977	ENSG00000065361.14|ERBB3|UCHL5|UCHL5	922	+	2.7193525	1.1085272	-1.0	-1.0
chr12	56098670	56098970	ENSG00000065361.14|ERBB3|UCHL5|UCHL5	963	+	4.306427	1.4376583	-1.0	-1.0
chr12	56087576	56088162	ENSG00000065361.14|ERBB3|UCHL5|UCHL5	942	+	4.0351915	1.2358991	-1.0	-1.0
chr12	56093379	56093550	ENSG00000065361.14|ERBB3|UCHL5|UCHL5	938	+	2.8164377	1.2092247	-1.0	-1.0
chr12	56095071	56095201	ENSG00000065361.14|ERBB3|UCHL5|UCHL5	921	+	5.702696	1.1009586	-1.0	-1.0
chr12	56106587	56106716	ENSG00000257411.1|AC034102.2|UCHL5|UCHL5	938	+	5.94136	1.2070649	-1.0	-1.0
chr12	56101451	56101836	ENSG00000257411.1|AC034102.2|UCHL5|UCHL5	949	+	3.6457472	1.293329	-1.0	-1.0
chr12	56104541	56104896	ENSG00000257411.1|AC034102.2|UCHL5|UCHL5	955	+	5.78017	1.3453355	-1.0	-1.0
chr12	56110943	56111083	ENSG00000170515.13|PA2G4|UCHL5|UCHL5	910	+	4.384686	1.047892	-1.0	-1.0
chr12	56106536	56106711	ENSG00000170515.13|PA2G4|UCHL5|UCHL5	933	+	5.8764076	1.1761634	-1.0	-1.0
chr12	56112822	56112972	ENSG00000170515.13|PA2G4|UCHL5|UCHL5	924	+	4.31864	1.1202512	-1.0	-1.0
chr12	56110398	56110743	ENSG00000170515.13|PA2G4|UCHL5|UCHL5	940	+	5.5252094	1.2230108	-1.0	-1.0
chr12	56104543	56104825	ENSG00000170515.13|PA2G4|UCHL5|UCHL5	957	+	5.6302567	1.3697221	-1.0	-1.0
chr12	56116585	56117005	ENSG00000229117.8|RPL41|UCHL5|UCHL5	983	+	3.8599205	1.7578028	-1.0	-1.0
chr12	56117090	56117211	ENSG00000229117.8|RPL41|UCHL5|UCHL5	983	+	3.506928	1.7611902	-1.0	-1.0
chr12	56128320	56128425	ENSG00000139641.12|ESYT1|UCHL5|UCHL5	904	+	5.5373235	1.019753	-1.0	-1.0
chr12	56128475	56128575	ENSG00000139641.12|ESYT1|UCHL5|UCHL5	900	+	5.5146904	1.0006708	-1.0	-1.0
chr12	56137498	56137613	ENSG00000139641.12|ESYT1|UCHL5|UCHL5	929	+	5.7936344	1.1502569	-1.0	-1.0
chr12	56138372	56138499	ENSG00000139641.12|ESYT1|UCHL5|UCHL5	913	+	5.607825	1.0616559	-1.0	-1.0
chr12	56157634	56157799	ENSG00000196465.10|MYL6B|UCHL5|UCHL5	922	+	5.702091	1.1067225	-1.0	-1.0
chr12	56158683	56158711	ENSG00000196465.10|MYL6B|UCHL5|UCHL5	930	+	4.1964564	1.1545724	-1.0	-1.0
chr12	56158272	56158472	ENSG00000196465.10|MYL6B|UCHL5|UCHL5	960	+	5.0913486	1.396544	-1.0	-1.0
chr12	56159515	56159790	ENSG00000092841.18|MYL6|UCHL5|UCHL5	933	+	3.8010914	1.1722227	-1.0	-1.0
chr12	56159930	56160150	ENSG00000092841.18|MYL6|UCHL5|UCHL5	918	+	2.895853	1.0864418	-1.0	-1.0
chr12	56160165	56160370	ENSG00000092841.18|MYL6|UCHL5|UCHL5	927	+	3.9222727	1.1367494	-1.0	-1.0
chr12	56158270	56158475	ENSG00000092841.18|MYL6|UCHL5|UCHL5	959	+	5.126392	1.3856912	-1.0	-1.0
chr12	56158605	56158795	ENSG00000092841.18|MYL6|UCHL5|UCHL5	923	+	3.8282385	1.1117289	-1.0	-1.0
chr12	56169775	56169910	ENSG00000139613.11|SMARCC2|UCHL5|UCHL5	944	-	5.9935355	1.2479665	-1.0	-1.0
chr12	56174600	56174764	ENSG00000139613.11|SMARCC2|UCHL5|UCHL5	961	-	6.3355875	1.4049331	-1.0	-1.0
chr12	56187208	56187306	ENSG00000139613.11|SMARCC2|UCHL5|UCHL5	914	-	5.610401	1.0637019	-1.0	-1.0
chr12	56180976	56181076	ENSG00000139613.11|SMARCC2|UCHL5|UCHL5	915	-	3.92227	1.0682584	-1.0	-1.0
chr12	56183833	56183983	ENSG00000139613.11|SMARCC2|UCHL5|UCHL5	926	-	5.815938	1.1334462	-1.0	-1.0
chr12	56181703	56181835	ENSG00000139613.11|SMARCC2|UCHL5|UCHL5	947	-	6.110336	1.2757895	-1.0	-1.0
chr12	56172584	56172699	ENSG00000139613.11|SMARCC2|UCHL5|UCHL5	945	-	6.0150385	1.258913	-1.0	-1.0
chr12	56178733	56178847	ENSG00000139613.11|SMARCC2|UCHL5|UCHL5	911	-	5.611492	1.0504951	-1.0	-1.0
chr12	56184833	56184958	ENSG00000139613.11|SMARCC2|UCHL5|UCHL5	914	-	5.666603	1.067728	-1.0	-1.0
chr12	56171678	56171937	ENSG00000139613.11|SMARCC2|UCHL5|UCHL5	960	-	5.6528854	1.4018975	-1.0	-1.0
chr12	56164307	56164467	ENSG00000139613.11|SMARCC2|UCHL5|UCHL5	930	-	5.80466	1.1558841	-1.0	-1.0
chr12	56163377	56163547	ENSG00000139613.11|SMARCC2|UCHL5|UCHL5	917	-	5.6729283	1.0834281	-1.0	-1.0
chr12	56171320	56171432	ENSG00000139613.11|SMARCC2|UCHL5|UCHL5	910	-	3.847621	1.0456707	-1.0	-1.0
chr12	56164632	56164731	ENSG00000139613.11|SMARCC2|UCHL5|UCHL5	918	-	3.9431157	1.0875894	-1.0	-1.0
chr12	56181081	56181596	ENSG00000139613.11|SMARCC2|UCHL5|UCHL5	936	-	5.6806226	1.1930096	-1.0	-1.0
chr12	56168059	56168189	ENSG00000139613.11|SMARCC2|UCHL5|UCHL5	958	-	6.2922792	1.3724761	-1.0	-1.0
chr12	56184958	56185153	ENSG00000139613.11|SMARCC2|UCHL5|UCHL5	939	-	4.7775636	1.2112068	-1.0	-1.0
chr12	56165537	56165699	ENSG00000139613.11|SMARCC2|UCHL5|UCHL5	965	-	6.1910033	1.453624	-1.0	-1.0
chr12	56173710	56173849	ENSG00000139613.11|SMARCC2|UCHL5|UCHL5	916	-	3.9501402	1.075992	-1.0	-1.0
chr12	56189350	56189567	ENSG00000139613.11|SMARCC2|UCHL5|UCHL5	948	-	6.0865035	1.2805753	-1.0	-1.0
chr12	56172373	56172483	ENSG00000139613.11|SMARCC2|UCHL5|UCHL5	917	-	5.6894884	1.0808704	-1.0	-1.0
chr12	56178403	56178633	ENSG00000139613.11|SMARCC2|UCHL5|UCHL5	946	-	5.246839	1.2665263	-1.0	-1.0
chr12	56163607	56163712	ENSG00000139613.11|SMARCC2|UCHL5|UCHL5	906	-	5.534845	1.02842	-1.0	-1.0
chr12	56186099	56186240	ENSG00000139613.11|SMARCC2|UCHL5|UCHL5	942	-	5.971686	1.2330893	-1.0	-1.0
chr12	56169528	56169695	ENSG00000139613.11|SMARCC2|UCHL5|UCHL5	930	-	5.8620863	1.1547585	-1.0	-1.0
chr12	56163379	56163549	ENSG00000258199.1|AC073896.4|UCHL5|UCHL5	917	-	5.668645	1.0806559	-1.0	-1.0
chr12	56174599	56174829	ENSG00000258199.1|AC073896.4|UCHL5|UCHL5	955	-	6.2200913	1.3470573	-1.0	-1.0
chr12	56178344	56178634	ENSG00000258199.1|AC073896.4|UCHL5|UCHL5	949	-	5.707828	1.2955678	-1.0	-1.0
chr12	56163609	56163724	ENSG00000258199.1|AC073896.4|UCHL5|UCHL5	905	-	5.5152287	1.0202842	-1.0	-1.0
chr12	56181669	56181869	ENSG00000258199.1|AC073896.4|UCHL5|UCHL5	938	-	5.9614177	1.205006	-1.0	-1.0
chr12	56165534	56165739	ENSG00000258199.1|AC073896.4|UCHL5|UCHL5	959	-	6.068877	1.3909478	-1.0	-1.0
chr12	56187209	56187324	ENSG00000258199.1|AC073896.4|UCHL5|UCHL5	917	-	5.6458516	1.0805871	-1.0	-1.0
chr12	56184959	56185154	ENSG00000258199.1|AC073896.4|UCHL5|UCHL5	939	-	4.785425	1.2149141	-1.0	-1.0
chr12	56189304	56189569	ENSG00000258199.1|AC073896.4|UCHL5|UCHL5	946	-	6.0620065	1.2699208	-1.0	-1.0
chr12	56164634	56164794	ENSG00000258199.1|AC073896.4|UCHL5|UCHL5	948	-	5.8100333	1.2804556	-1.0	-1.0
chr12	56173709	56173849	ENSG00000258199.1|AC073896.4|UCHL5|UCHL5	918	-	3.9682171	1.0838561	-1.0	-1.0
chr12	56172544	56172749	ENSG00000258199.1|AC073896.4|UCHL5|UCHL5	930	-	5.7942343	1.1528647	-1.0	-1.0
chr12	56186099	56186299	ENSG00000258199.1|AC073896.4|UCHL5|UCHL5	948	-	6.0830803	1.2827629	-1.0	-1.0
chr12	56168029	56168224	ENSG00000258199.1|AC073896.4|UCHL5|UCHL5	941	-	5.9857697	1.230095	-1.0	-1.0
chr12	56171589	56171944	ENSG00000258199.1|AC073896.4|UCHL5|UCHL5	956	-	5.7604923	1.3529756	-1.0	-1.0
chr12	56171319	56171449	ENSG00000258199.1|AC073896.4|UCHL5|UCHL5	909	-	3.840234	1.0419905	-1.0	-1.0
chr12	56184834	56184954	ENSG00000258199.1|AC073896.4|UCHL5|UCHL5	916	-	5.6783323	1.0732404	-1.0	-1.0
chr12	56172374	56172484	ENSG00000258199.1|AC073896.4|UCHL5|UCHL5	918	-	5.705835	1.0874913	-1.0	-1.0
chr12	56180909	56181074	ENSG00000258199.1|AC073896.4|UCHL5|UCHL5	927	-	5.261405	1.1370549	-1.0	-1.0
chr12	56169529	56169724	ENSG00000258199.1|AC073896.4|UCHL5|UCHL5	927	-	5.8051696	1.1354928	-1.0	-1.0
chr12	56169729	56169909	ENSG00000258199.1|AC073896.4|UCHL5|UCHL5	938	-	5.9094906	1.2062013	-1.0	-1.0
chr12	56178734	56178844	ENSG00000258199.1|AC073896.4|UCHL5|UCHL5	916	-	5.6668916	1.0744388	-1.0	-1.0
chr12	56164304	56164464	ENSG00000258199.1|AC073896.4|UCHL5|UCHL5	929	-	5.7969904	1.1512319	-1.0	-1.0
chr12	56183834	56183984	ENSG00000258199.1|AC073896.4|UCHL5|UCHL5	926	-	5.817783	1.133501	-1.0	-1.0
chr12	56181079	56181624	ENSG00000258199.1|AC073896.4|UCHL5|UCHL5	935	-	5.6058745	1.1840771	-1.0	-1.0
chr12	56237344	56237494	ENSG00000139540.11|SLC39A5|UCHL5|UCHL5	935	+	3.3860974	1.186017	-1.0	-1.0
chr12	56230764	56230900	ENSG00000139540.11|SLC39A5|UCHL5|UCHL5	932	+	4.167282	1.1648742	-1.0	-1.0
chr12	56235892	56236067	ENSG00000139540.11|SLC39A5|UCHL5|UCHL5	915	+	4.6510324	1.0719597	-1.0	-1.0
chr12	56231408	56231561	ENSG00000139540.11|SLC39A5|UCHL5|UCHL5	954	+	4.075431	1.3377309	-1.0	-1.0
chr12	56237689	56237829	ENSG00000139540.11|SLC39A5|UCHL5|UCHL5	917	+	3.348866	1.0800968	-1.0	-1.0
chr12	56235156	56235316	ENSG00000139540.11|SLC39A5|UCHL5|UCHL5	923	+	2.930815	1.1133894	-1.0	-1.0
chr12	56231203	56231393	ENSG00000139540.11|SLC39A5|UCHL5|UCHL5	971	+	4.8443017	1.5322964	-1.0	-1.0
chr12	56236117	56236322	ENSG00000139540.11|SLC39A5|UCHL5|UCHL5	962	+	5.0656815	1.4256284	-1.0	-1.0
chr12	56237021	56237121	ENSG00000139540.11|SLC39A5|UCHL5|UCHL5	901	+	2.9187944	1.0040233	-1.0	-1.0
chr12	56230048	56230122	ENSG00000139540.11|SLC39A5|UCHL5|UCHL5	932	+	5.8263035	1.1649518	-1.0	-1.0
chr12	56235326	56235559	ENSG00000139540.11|SLC39A5|UCHL5|UCHL5	950	+	4.2394714	1.3031853	-1.0	-1.0
chr12	56236746	56236930	ENSG00000139540.11|SLC39A5|UCHL5|UCHL5	947	+	5.649626	1.2744502	-1.0	-1.0
chr12	56285955	56286055	ENSG00000062485.18|CS|UCHL5|UCHL5	932	-	3.5400672	1.1671858	-1.0	-1.0
chr12	56286419	56286645	ENSG00000062485.18|CS|UCHL5|UCHL5	919	-	4.3479276	1.0905384	-1.0	-1.0
chr12	56282806	56282966	ENSG00000062485.18|CS|UCHL5|UCHL5	931	-	5.814504	1.1622173	-1.0	-1.0
chr12	56315129	56315242	ENSG00000144785.8|AC073896.1|UCHL5|UCHL5	923	-	3.3958652	1.1121274	-1.0	-1.0
chr12	56286418	56286594	ENSG00000144785.8|AC073896.1|UCHL5|UCHL5	918	-	4.7479486	1.0866597	-1.0	-1.0
chr12	56286168	56286268	ENSG00000144785.8|AC073896.1|UCHL5|UCHL5	905	-	5.5162215	1.0217843	-1.0	-1.0
chr12	56314850	56314966	ENSG00000144785.8|AC073896.1|UCHL5|UCHL5	961	-	4.789667	1.4130242	-1.0	-1.0
chr12	56310449	56310614	ENSG00000144785.8|AC073896.1|UCHL5|UCHL5	929	-	4.6431885	1.1496831	-1.0	-1.0
chr12	56311210	56311414	ENSG00000144785.8|AC073896.1|UCHL5|UCHL5	947	-	4.1723475	1.2723768	-1.0	-1.0
chr12	56315820	56316035	ENSG00000144785.8|AC073896.1|UCHL5|UCHL5	934	-	3.488294	1.1808568	-1.0	-1.0
chr12	56314784	56315034	ENSG00000257727.5|CNPY2|UCHL5|UCHL5	951	-	5.127803	1.3105714	-1.0	-1.0
chr12	56310449	56310589	ENSG00000257727.5|CNPY2|UCHL5|UCHL5	939	-	5.219363	1.211874	-1.0	-1.0
chr12	56315104	56315242	ENSG00000257727.5|CNPY2|UCHL5|UCHL5	917	-	3.3650877	1.0829605	-1.0	-1.0
chr12	56311210	56311420	ENSG00000257727.5|CNPY2|UCHL5|UCHL5	945	-	4.1343184	1.2622106	-1.0	-1.0
chr12	56315820	56316035	ENSG00000257727.5|CNPY2|UCHL5|UCHL5	934	-	3.488294	1.180816	-1.0	-1.0
chr12	56319087	56319212	ENSG00000135473.14|PAN2|UCHL5|UCHL5	910	-	3.8508456	1.0460863	-1.0	-1.0
chr12	56332973	56333203	ENSG00000135473.14|PAN2|UCHL5|UCHL5	922	-	5.065452	1.1077343	-1.0	-1.0
chr12	56325008	56325188	ENSG00000135473.14|PAN2|UCHL5|UCHL5	954	-	6.2023516	1.3364059	-1.0	-1.0
chr12	56318306	56318431	ENSG00000135473.14|PAN2|UCHL5|UCHL5	931	-	5.831262	1.1605626	-1.0	-1.0
chr12	56328471	56328636	ENSG00000135473.14|PAN2|UCHL5|UCHL5	964	-	6.4248533	1.4444922	-1.0	-1.0
chr12	56319620	56319725	ENSG00000135473.14|PAN2|UCHL5|UCHL5	928	-	4.0541844	1.1446006	-1.0	-1.0
chr12	56323881	56324176	ENSG00000135473.14|PAN2|UCHL5|UCHL5	952	-	5.538636	1.3155115	-1.0	-1.0
chr12	56319863	56320021	ENSG00000135473.14|PAN2|UCHL5|UCHL5	946	-	6.0712585	1.269007	-1.0	-1.0
chr12	56322922	56323227	ENSG00000135473.14|PAN2|UCHL5|UCHL5	945	-	5.6842475	1.2568688	-1.0	-1.0
chr12	56324580	56324695	ENSG00000135473.14|PAN2|UCHL5|UCHL5	919	-	5.685631	1.0909861	-1.0	-1.0
chr12	56323499	56323598	ENSG00000135473.14|PAN2|UCHL5|UCHL5	916	-	4.0138354	1.076545	-1.0	-1.0
chr12	56324336	56324436	ENSG00000135473.14|PAN2|UCHL5|UCHL5	903	-	5.515127	1.0145775	-1.0	-1.0
chr12	56327363	56327548	ENSG00000135473.14|PAN2|UCHL5|UCHL5	922	-	5.494379	1.1068506	-1.0	-1.0
chr12	56326701	56326836	ENSG00000135473.14|PAN2|UCHL5|UCHL5	916	-	4.159505	1.0759218	-1.0	-1.0
chr12	56322587	56322857	ENSG00000135473.14|PAN2|UCHL5|UCHL5	950	-	4.2871194	1.3033512	-1.0	-1.0
chr12	56319247	56319407	ENSG00000135473.14|PAN2|UCHL5|UCHL5	921	-	3.9118254	1.102325	-1.0	-1.0
chr12	56354418	56354614	ENSG00000170581.13|STAT2|UCHL5|UCHL5	941	-	3.666665	1.2255571	-1.0	-1.0
chr12	56355707	56355803	ENSG00000170581.13|STAT2|UCHL5|UCHL5	953	-	4.4586644	1.3278196	-1.0	-1.0
chr12	56346441	56346671	ENSG00000170581.13|STAT2|UCHL5|UCHL5	942	-	5.2193704	1.2329905	-1.0	-1.0
chr12	56343964	56344119	ENSG00000170581.13|STAT2|UCHL5|UCHL5	954	-	6.1872144	1.3377383	-1.0	-1.0
chr12	56347055	56347175	ENSG00000170581.13|STAT2|UCHL5|UCHL5	928	-	5.774274	1.1426704	-1.0	-1.0
chr12	56343021	56343126	ENSG00000170581.13|STAT2|UCHL5|UCHL5	913	-	5.6287193	1.0613081	-1.0	-1.0
chr12	56349344	56349504	ENSG00000170581.13|STAT2|UCHL5|UCHL5	946	-	4.7129107	1.269131	-1.0	-1.0
chr12	56346766	56346951	ENSG00000170581.13|STAT2|UCHL5|UCHL5	979	-	6.560415	1.6819017	-1.0	-1.0
chr12	56350324	56350432	ENSG00000170581.13|STAT2|UCHL5|UCHL5	968	-	5.932937	1.489943	-1.0	-1.0
chr12	56356440	56356578	ENSG00000170581.13|STAT2|UCHL5|UCHL5	939	-	4.2878075	1.2124411	-1.0	-1.0
chr12	56356131	56356285	ENSG00000170581.13|STAT2|UCHL5|UCHL5	966	-	6.3084774	1.4647498	-1.0	-1.0
chr12	56350828	56350888	ENSG00000170581.13|STAT2|UCHL5|UCHL5	955	-	6.2190347	1.3467536	-1.0	-1.0
chr12	56351262	56351450	ENSG00000170581.13|STAT2|UCHL5|UCHL5	954	-	5.570552	1.3365467	-1.0	-1.0
chr12	56355442	56355532	ENSG00000170581.13|STAT2|UCHL5|UCHL5	946	-	3.7439215	1.2658898	-1.0	-1.0
chr12	56343411	56343526	ENSG00000170581.13|STAT2|UCHL5|UCHL5	904	-	3.8252845	1.016178	-1.0	-1.0
chr12	56351097	56351190	ENSG00000170581.13|STAT2|UCHL5|UCHL5	977	-	5.052876	1.6408992	-1.0	-1.0
chr12	56350104	56350314	ENSG00000170581.13|STAT2|UCHL5|UCHL5	966	-	5.4128075	1.4731036	-1.0	-1.0
chr12	56348923	56349059	ENSG00000170581.13|STAT2|UCHL5|UCHL5	954	-	4.350573	1.3372271	-1.0	-1.0
chr12	56354777	56355351	ENSG00000170581.13|STAT2|UCHL5|UCHL5	966	-	4.445594	1.4650432	-1.0	-1.0
chr12	56349162	56349261	ENSG00000170581.13|STAT2|UCHL5|UCHL5	924	-	4.0052023	1.1197399	-1.0	-1.0
chr12	56343824	56343944	ENSG00000170581.13|STAT2|UCHL5|UCHL5	907	-	3.8318396	1.031821	-1.0	-1.0
chr12	56348678	56348908	ENSG00000170581.13|STAT2|UCHL5|UCHL5	964	-	6.410201	1.444712	-1.0	-1.0
chr12	56420568	56420713	ENSG00000111602.11|TIMELESS|UCHL5|UCHL5	944	-	6.0731554	1.2516835	-1.0	-1.0
chr12	56421292	56421537	ENSG00000111602.11|TIMELESS|UCHL5|UCHL5	952	-	6.151018	1.3231015	-1.0	-1.0
chr12	56417477	56417747	ENSG00000111602.11|TIMELESS|UCHL5|UCHL5	915	-	5.6778827	1.0722485	-1.0	-1.0
chr12	56420962	56421292	ENSG00000111602.11|TIMELESS|UCHL5|UCHL5	945	-	6.0413837	1.2582135	-1.0	-1.0
chr12	56424761	56424911	ENSG00000111602.11|TIMELESS|UCHL5|UCHL5	942	-	5.8885994	1.2358108	-1.0	-1.0
chr12	56433025	56433127	ENSG00000111602.11|TIMELESS|UCHL5|UCHL5	936	-	5.894167	1.1950715	-1.0	-1.0
chr12	56431470	56431604	ENSG00000111602.11|TIMELESS|UCHL5|UCHL5	938	-	6.019116	1.2088598	-1.0	-1.0
chr12	56428235	56428400	ENSG00000111602.11|TIMELESS|UCHL5|UCHL5	931	-	5.907823	1.1642501	-1.0	-1.0
chr12	56420778	56420881	ENSG00000111602.11|TIMELESS|UCHL5|UCHL5	945	-	6.0414124	1.2561927	-1.0	-1.0
chr12	56423583	56423698	ENSG00000111602.11|TIMELESS|UCHL5|UCHL5	928	-	5.7781386	1.1418171	-1.0	-1.0
chr12	56433537	56433647	ENSG00000111602.11|TIMELESS|UCHL5|UCHL5	932	-	5.8805604	1.1690923	-1.0	-1.0
chr12	56430104	56430209	ENSG00000111602.11|TIMELESS|UCHL5|UCHL5	909	-	5.5544057	1.0399919	-1.0	-1.0
chr12	56423273	56423475	ENSG00000111602.11|TIMELESS|UCHL5|UCHL5	943	-	5.333101	1.2428093	-1.0	-1.0
chr12	56422846	56422951	ENSG00000111602.11|TIMELESS|UCHL5|UCHL5	939	-	5.9172344	1.2118845	-1.0	-1.0
chr12	56425014	56425152	ENSG00000111602.11|TIMELESS|UCHL5|UCHL5	933	-	4.247496	1.1750269	-1.0	-1.0
chr12	56432368	56432524	ENSG00000111602.11|TIMELESS|UCHL5|UCHL5	927	-	5.7737274	1.1393749	-1.0	-1.0
chr12	56421692	56421887	ENSG00000111602.11|TIMELESS|UCHL5|UCHL5	945	-	5.2775226	1.2603292	-1.0	-1.0
chr12	56428882	56429100	ENSG00000111602.11|TIMELESS|UCHL5|UCHL5	923	-	4.487366	1.111591	-1.0	-1.0
chr12	56417352	56417452	ENSG00000111602.11|TIMELESS|UCHL5|UCHL5	900	-	5.5531626	1.000477	-1.0	-1.0
chr12	56417162	56417352	ENSG00000111602.11|TIMELESS|UCHL5|UCHL5	929	-	5.280415	1.1500094	-1.0	-1.0
chr12	56433787	56433926	ENSG00000111602.11|TIMELESS|UCHL5|UCHL5	930	-	5.8341837	1.1541286	-1.0	-1.0
chr12	56422105	56422221	ENSG00000111602.11|TIMELESS|UCHL5|UCHL5	921	-	5.6951036	1.100247	-1.0	-1.0
chr12	56433380	56433443	ENSG00000111602.11|TIMELESS|UCHL5|UCHL5	933	-	5.8865695	1.1739894	-1.0	-1.0
chr12	56434073	56434231	ENSG00000111602.11|TIMELESS|UCHL5|UCHL5	935	-	5.9365516	1.184282	-1.0	-1.0
chr12	56611772	56612037	ENSG00000076108.11|BAZ2A|UCHL5|UCHL5	944	-	3.7670403	1.2492763	-1.0	-1.0
chr12	56604999	56605344	ENSG00000076108.11|BAZ2A|UCHL5|UCHL5	962	-	5.153242	1.4147203	-1.0	-1.0
chr12	56604216	56604291	ENSG00000076108.11|BAZ2A|UCHL5|UCHL5	948	-	6.068778	1.2834082	-1.0	-1.0
chr12	56610113	56610215	ENSG00000076108.11|BAZ2A|UCHL5|UCHL5	957	-	4.506732	1.3659961	-1.0	-1.0
chr12	56603519	56603659	ENSG00000076108.11|BAZ2A|UCHL5|UCHL5	957	-	4.1203394	1.3709202	-1.0	-1.0
chr12	56600942	56601098	ENSG00000076108.11|BAZ2A|UCHL5|UCHL5	929	-	4.1994324	1.1475666	-1.0	-1.0
chr12	56606632	56606733	ENSG00000076108.11|BAZ2A|UCHL5|UCHL5	925	-	4.0198107	1.1271718	-1.0	-1.0
chr12	56613952	56614062	ENSG00000076108.11|BAZ2A|UCHL5|UCHL5	924	-	2.974937	1.121746	-1.0	-1.0
chr12	56601665	56602192	ENSG00000076108.11|BAZ2A|UCHL5|UCHL5	928	-	4.2349467	1.1440175	-1.0	-1.0
chr12	56615273	56615413	ENSG00000076108.11|BAZ2A|UCHL5|UCHL5	945	-	4.8123527	1.2623103	-1.0	-1.0
chr12	56630147	56630292	ENSG00000076108.11|BAZ2A|UCHL5|UCHL5	946	-	6.0427494	1.2670977	-1.0	-1.0
chr12	56601179	56601334	ENSG00000076108.11|BAZ2A|UCHL5|UCHL5	940	-	4.671495	1.2238134	-1.0	-1.0
chr12	56599701	56599848	ENSG00000076108.11|BAZ2A|UCHL5|UCHL5	975	-	6.741769	1.6050525	-1.0	-1.0
chr12	56613124	56613229	ENSG00000076108.11|BAZ2A|UCHL5|UCHL5	919	-	3.958381	1.0904944	-1.0	-1.0
chr12	56602742	56602852	ENSG00000076108.11|BAZ2A|UCHL5|UCHL5	943	-	4.2582583	1.2421012	-1.0	-1.0
chr12	56609800	56609946	ENSG00000076108.11|BAZ2A|UCHL5|UCHL5	949	-	4.5869794	1.2888694	-1.0	-1.0
chr12	56612092	56612197	ENSG00000076108.11|BAZ2A|UCHL5|UCHL5	906	-	3.2455194	1.0247576	-1.0	-1.0
chr12	56598550	56598775	ENSG00000076108.11|BAZ2A|UCHL5|UCHL5	938	-	5.933201	1.2103819	-1.0	-1.0
chr12	56615063	56615168	ENSG00000076108.11|BAZ2A|UCHL5|UCHL5	904	-	3.2202404	1.0180402	-1.0	-1.0
chr12	56605764	56606019	ENSG00000076108.11|BAZ2A|UCHL5|UCHL5	936	-	4.3883367	1.1969678	-1.0	-1.0
chr12	56604584	56604869	ENSG00000076108.11|BAZ2A|UCHL5|UCHL5	929	-	4.9273276	1.1498654	-1.0	-1.0
chr12	56642672	56642792	ENSG00000110955.8|ATP5B|UCHL5|UCHL5	914	-	2.7993693	1.063774	-1.0	-1.0
chr12	56644805	56644920	ENSG00000110955.8|ATP5B|UCHL5|UCHL5	918	-	2.7759566	1.084611	-1.0	-1.0
chr12	56640068	56640183	ENSG00000110955.8|ATP5B|UCHL5|UCHL5	918	-	2.7697637	1.0865972	-1.0	-1.0
chr12	56645170	56645350	ENSG00000110955.8|ATP5B|UCHL5|UCHL5	919	-	2.951618	1.0918217	-1.0	-1.0
chr12	56643422	56643527	ENSG00000110955.8|ATP5B|UCHL5|UCHL5	912	-	2.7417197	1.054477	-1.0	-1.0
chr12	56687964	56688199	ENSG00000110958.15|PTGES3|UCHL5|UCHL5	953	-	3.479236	1.323335	-1.0	-1.0
chr12	56714308	56714438	ENSG00000196531.10|NACA|UCHL5|UCHL5	925	-	3.5831676	1.1221172	-1.0	-1.0
chr12	56724996	56725376	ENSG00000196531.10|NACA|UCHL5|UCHL5	939	-	4.100952	1.2159976	-1.0	-1.0
chr12	56713536	56713683	ENSG00000196531.10|NACA|UCHL5|UCHL5	940	-	2.9073384	1.2239535	-1.0	-1.0
chr12	56713066	56713276	ENSG00000196531.10|NACA|UCHL5|UCHL5	942	-	3.902178	1.2368594	-1.0	-1.0
chr12	56714523	56714757	ENSG00000196531.10|NACA|UCHL5|UCHL5	952	-	3.6236217	1.3219943	-1.0	-1.0
chr12	56712762	56712908	ENSG00000196531.10|NACA|UCHL5|UCHL5	960	-	3.0448222	1.3976333	-1.0	-1.0
chr12	56724451	56724549	ENSG00000196531.10|NACA|UCHL5|UCHL5	972	-	3.60062	1.5583705	-1.0	-1.0
chr12	56731630	56731734	ENSG00000198056.13|PRIM1|UCHL5|UCHL5	905	-	5.527057	1.0244323	-1.0	-1.0
chr12	57091489	57091609	ENSG00000166886.12|NAB2|UCHL5|UCHL5	913	+	5.597296	1.0590223	-1.0	-1.0
chr12	57098754	57098909	ENSG00000166888.11|STAT6|UCHL5|UCHL5	914	-	5.621092	1.0662552	-1.0	-1.0
chr12	57099289	57099409	ENSG00000166888.11|STAT6|UCHL5|UCHL5	947	-	5.3651733	1.2785064	-1.0	-1.0
chr12	57111139	57111254	ENSG00000166888.11|STAT6|UCHL5|UCHL5	907	-	3.2457561	1.029789	-1.0	-1.0
chr12	57106692	57106831	ENSG00000166888.11|STAT6|UCHL5|UCHL5	978	-	6.0873904	1.6625278	-1.0	-1.0
chr12	57096647	57096761	ENSG00000166888.11|STAT6|UCHL5|UCHL5	948	-	6.078476	1.287621	-1.0	-1.0
chr12	57095837	57096097	ENSG00000166888.11|STAT6|UCHL5|UCHL5	910	-	5.586004	1.047061	-1.0	-1.0
chr12	57105467	57105607	ENSG00000166888.11|STAT6|UCHL5|UCHL5	921	-	3.2169285	1.10078	-1.0	-1.0
chr12	57105752	57106339	ENSG00000166888.11|STAT6|UCHL5|UCHL5	942	-	5.4477115	1.2361957	-1.0	-1.0
chr12	57102314	57102496	ENSG00000166888.11|STAT6|UCHL5|UCHL5	942	-	5.578287	1.2329557	-1.0	-1.0
chr12	57105160	57105339	ENSG00000166888.11|STAT6|UCHL5|UCHL5	911	-	3.87856	1.051122	-1.0	-1.0
chr12	57107230	57107314	ENSG00000166888.11|STAT6|UCHL5|UCHL5	923	-	5.71417	1.1135045	-1.0	-1.0
chr12	57099766	57099903	ENSG00000166888.11|STAT6|UCHL5|UCHL5	947	-	6.053159	1.2781249	-1.0	-1.0
chr12	57104725	57104813	ENSG00000166888.11|STAT6|UCHL5|UCHL5	944	-	6.081921	1.2553825	-1.0	-1.0
chr12	57104417	57104532	ENSG00000166888.11|STAT6|UCHL5|UCHL5	914	-	5.636057	1.0677844	-1.0	-1.0
chr12	57205557	57205785	ENSG00000123384.13|LRP1|UCHL5|UCHL5	933	+	4.298568	1.1766698	-1.0	-1.0
chr12	57141383	57141511	ENSG00000123384.13|LRP1|UCHL5|UCHL5	932	+	2.9630103	1.1647947	-1.0	-1.0
chr12	57180334	57180454	ENSG00000123384.13|LRP1|UCHL5|UCHL5	916	+	2.641467	1.0779612	-1.0	-1.0
chr12	57195862	57195987	ENSG00000123384.13|LRP1|UCHL5|UCHL5	939	+	3.3757029	1.2165605	-1.0	-1.0
chr12	57191009	57191264	ENSG00000123384.13|LRP1|UCHL5|UCHL5	942	+	5.9926085	1.23973	-1.0	-1.0
chr12	57210879	57211004	ENSG00000123384.13|LRP1|UCHL5|UCHL5	913	+	5.600711	1.059841	-1.0	-1.0
chr12	57144991	57145100	ENSG00000123384.13|LRP1|UCHL5|UCHL5	913	+	2.701282	1.0594327	-1.0	-1.0
chr12	57156093	57156278	ENSG00000123384.13|LRP1|UCHL5|UCHL5	915	+	2.5947943	1.0712994	-1.0	-1.0
chr12	57192844	57192970	ENSG00000123384.13|LRP1|UCHL5|UCHL5	915	+	2.8327675	1.0714447	-1.0	-1.0
chr12	57162518	57162653	ENSG00000123384.13|LRP1|UCHL5|UCHL5	922	+	5.707752	1.1099632	-1.0	-1.0
chr12	57199625	57199800	ENSG00000123384.13|LRP1|UCHL5|UCHL5	935	+	5.8839765	1.1882088	-1.0	-1.0
chr12	57178889	57179021	ENSG00000123384.13|LRP1|UCHL5|UCHL5	930	+	3.0916743	1.1577524	-1.0	-1.0
chr12	57169139	57169299	ENSG00000123384.13|LRP1|UCHL5|UCHL5	923	+	2.9986115	1.1128873	-1.0	-1.0
chr12	57183774	57183874	ENSG00000123384.13|LRP1|UCHL5|UCHL5	903	+	2.5691717	1.0124221	-1.0	-1.0
chr12	57194378	57194498	ENSG00000123384.13|LRP1|UCHL5|UCHL5	924	+	3.442004	1.1185682	-1.0	-1.0
chr12	57173779	57173980	ENSG00000123384.13|LRP1|UCHL5|UCHL5	929	+	3.009616	1.1457585	-1.0	-1.0
chr12	57159824	57160004	ENSG00000123384.13|LRP1|UCHL5|UCHL5	945	+	3.263992	1.2635436	-1.0	-1.0
chr12	57196086	57196271	ENSG00000123384.13|LRP1|UCHL5|UCHL5	945	+	4.0215445	1.2557099	-1.0	-1.0
chr12	57174840	57174955	ENSG00000123384.13|LRP1|UCHL5|UCHL5	911	+	5.582923	1.0495062	-1.0	-1.0
chr12	57213124	57213279	ENSG00000123384.13|LRP1|UCHL5|UCHL5	922	+	3.8896363	1.1070379	-1.0	-1.0
chr12	57160545	57160705	ENSG00000123384.13|LRP1|UCHL5|UCHL5	908	+	5.549979	1.0339383	-1.0	-1.0
chr12	57205350	57205480	ENSG00000123384.13|LRP1|UCHL5|UCHL5	955	+	3.5844598	1.3446709	-1.0	-1.0
chr12	57209706	57209831	ENSG00000123384.13|LRP1|UCHL5|UCHL5	913	+	2.7215877	1.0619601	-1.0	-1.0
chr12	57185530	57185725	ENSG00000123384.13|LRP1|UCHL5|UCHL5	917	+	2.8999462	1.0810628	-1.0	-1.0
chr12	57143678	57143778	ENSG00000123384.13|LRP1|UCHL5|UCHL5	923	+	2.850099	1.114315	-1.0	-1.0
chr12	57208652	57208812	ENSG00000123384.13|LRP1|UCHL5|UCHL5	961	+	5.2272086	1.4034859	-1.0	-1.0
chr12	57197298	57197384	ENSG00000123384.13|LRP1|UCHL5|UCHL5	935	+	3.585035	1.1856717	-1.0	-1.0
chr12	57212414	57212519	ENSG00000123384.13|LRP1|UCHL5|UCHL5	906	+	2.960351	1.0264475	-1.0	-1.0
chr12	57204377	57204529	ENSG00000123384.13|LRP1|UCHL5|UCHL5	938	+	3.32129	1.2075471	-1.0	-1.0
chr12	57158496	57158638	ENSG00000123384.13|LRP1|UCHL5|UCHL5	946	+	3.2632995	1.2687848	-1.0	-1.0
chr12	57196292	57196407	ENSG00000123384.13|LRP1|UCHL5|UCHL5	907	+	5.543875	1.0338231	-1.0	-1.0
chr12	57196981	57197165	ENSG00000123384.13|LRP1|UCHL5|UCHL5	935	+	3.2702632	1.1894354	-1.0	-1.0
chr12	57200698	57200815	ENSG00000123384.13|LRP1|UCHL5|UCHL5	938	+	3.1494074	1.204123	-1.0	-1.0
chr12	57200378	57200535	ENSG00000123384.13|LRP1|UCHL5|UCHL5	940	+	3.4237888	1.220986	-1.0	-1.0
chr12	57199211	57199331	ENSG00000123384.13|LRP1|UCHL5|UCHL5	914	+	2.869357	1.0653974	-1.0	-1.0
chr12	57196767	57196981	ENSG00000123384.13|LRP1|UCHL5|UCHL5	925	+	5.7478104	1.1257923	-1.0	-1.0
chr12	57154478	57154743	ENSG00000123384.13|LRP1|UCHL5|UCHL5	959	+	3.6145792	1.391168	-1.0	-1.0
chr12	57177426	57177536	ENSG00000123384.13|LRP1|UCHL5|UCHL5	928	+	2.907152	1.1402844	-1.0	-1.0
chr12	57184084	57184199	ENSG00000123384.13|LRP1|UCHL5|UCHL5	935	+	3.0822055	1.188193	-1.0	-1.0
chr12	57194022	57194277	ENSG00000123384.13|LRP1|UCHL5|UCHL5	923	+	4.4880867	1.1141132	-1.0	-1.0
chr12	57195280	57195399	ENSG00000123384.13|LRP1|UCHL5|UCHL5	919	+	2.8059525	1.090299	-1.0	-1.0
chr12	57198185	57198343	ENSG00000123384.13|LRP1|UCHL5|UCHL5	940	+	3.2446334	1.2253976	-1.0	-1.0
chr12	57208077	57208352	ENSG00000123384.13|LRP1|UCHL5|UCHL5	947	+	4.8765836	1.2752978	-1.0	-1.0
chr12	57202642	57202819	ENSG00000123384.13|LRP1|UCHL5|UCHL5	955	+	5.51945	1.3475349	-1.0	-1.0
chr12	57185385	57185525	ENSG00000123384.13|LRP1|UCHL5|UCHL5	930	+	5.8078613	1.1566168	-1.0	-1.0
chr12	57160725	57160892	ENSG00000123384.13|LRP1|UCHL5|UCHL5	932	+	5.8332205	1.1657771	-1.0	-1.0
chr12	57145226	57145490	ENSG00000123384.13|LRP1|UCHL5|UCHL5	952	+	3.47474	1.3154805	-1.0	-1.0
chr12	57211175	57211300	ENSG00000123384.13|LRP1|UCHL5|UCHL5	919	+	2.913208	1.0898674	-1.0	-1.0
chr12	57160902	57161115	ENSG00000123384.13|LRP1|UCHL5|UCHL5	939	+	3.3157287	1.2124239	-1.0	-1.0
chr12	57175544	57175669	ENSG00000123384.13|LRP1|UCHL5|UCHL5	914	+	2.89666	1.064836	-1.0	-1.0
chr12	57184325	57184452	ENSG00000123384.13|LRP1|UCHL5|UCHL5	958	+	3.5949225	1.3721716	-1.0	-1.0
chr12	57173047	57173162	ENSG00000123384.13|LRP1|UCHL5|UCHL5	907	+	5.5352645	1.0301839	-1.0	-1.0
chr12	57179821	57179951	ENSG00000123384.13|LRP1|UCHL5|UCHL5	912	+	2.6116283	1.0566915	-1.0	-1.0
chr12	57201779	57201947	ENSG00000123384.13|LRP1|UCHL5|UCHL5	954	+	3.5581696	1.3399153	-1.0	-1.0
chr12	57194581	57194699	ENSG00000123384.13|LRP1|UCHL5|UCHL5	926	+	2.8498604	1.1294582	-1.0	-1.0
chr12	57210028	57210133	ENSG00000123384.13|LRP1|UCHL5|UCHL5	936	+	3.8766737	1.1936585	-1.0	-1.0
chr12	57184452	57184772	ENSG00000123384.13|LRP1|UCHL5|UCHL5	936	+	4.968365	1.1937772	-1.0	-1.0
chr12	57202889	57203287	ENSG00000123384.13|LRP1|UCHL5|UCHL5	940	+	4.776707	1.2238576	-1.0	-1.0
chr12	57173167	57173350	ENSG00000123384.13|LRP1|UCHL5|UCHL5	970	+	4.4066606	1.5293906	-1.0	-1.0
chr12	57193065	57193165	ENSG00000123384.13|LRP1|UCHL5|UCHL5	907	+	5.536059	1.0302523	-1.0	-1.0
chr12	57178433	57178563	ENSG00000123384.13|LRP1|UCHL5|UCHL5	925	+	3.1981137	1.12452	-1.0	-1.0
chr12	57185755	57185908	ENSG00000123384.13|LRP1|UCHL5|UCHL5	940	+	3.1511102	1.2182862	-1.0	-1.0
chr12	57165807	57165945	ENSG00000123384.13|LRP1|UCHL5|UCHL5	943	+	3.0110192	1.2409708	-1.0	-1.0
chr12	57156796	57156906	ENSG00000123384.13|LRP1|UCHL5|UCHL5	920	+	2.902453	1.0952805	-1.0	-1.0
chr12	57162316	57162518	ENSG00000123384.13|LRP1|UCHL5|UCHL5	957	+	3.4722512	1.369568	-1.0	-1.0
chr12	57184883	57184990	ENSG00000123384.13|LRP1|UCHL5|UCHL5	931	+	3.2265742	1.164277	-1.0	-1.0
chr12	57204626	57205249	ENSG00000123384.13|LRP1|UCHL5|UCHL5	958	+	4.4968534	1.3729124	-1.0	-1.0
chr12	57179328	57179513	ENSG00000123384.13|LRP1|UCHL5|UCHL5	916	+	2.8485785	1.0776154	-1.0	-1.0
chr12	57196437	57196542	ENSG00000123384.13|LRP1|UCHL5|UCHL5	902	+	5.4961486	1.0108365	-1.0	-1.0
chr12	57202420	57202537	ENSG00000123384.13|LRP1|UCHL5|UCHL5	918	+	2.9332905	1.0875069	-1.0	-1.0
chr12	57154207	57154370	ENSG00000123384.13|LRP1|UCHL5|UCHL5	977	+	4.2342224	1.6353956	-1.0	-1.0
chr12	57180529	57180666	ENSG00000123384.13|LRP1|UCHL5|UCHL5	936	+	5.8785176	1.1932925	-1.0	-1.0
chr12	57201496	57201601	ENSG00000123384.13|LRP1|UCHL5|UCHL5	904	+	2.7401388	1.0161672	-1.0	-1.0
chr12	57162857	57162983	ENSG00000123384.13|LRP1|UCHL5|UCHL5	983	+	4.974448	1.7591709	-1.0	-1.0
chr12	57128652	57129031	ENSG00000123384.13|LRP1|UCHL5|UCHL5	934	+	3.095715	1.180963	-1.0	-1.0
chr12	57201383	57201496	ENSG00000123384.13|LRP1|UCHL5|UCHL5	911	+	5.598585	1.0489103	-1.0	-1.0
chr12	57177040	57177240	ENSG00000123384.13|LRP1|UCHL5|UCHL5	918	+	3.053209	1.08471	-1.0	-1.0
chr12	57193565	57193680	ENSG00000123384.13|LRP1|UCHL5|UCHL5	913	+	2.7687547	1.0599221	-1.0	-1.0
chr12	57203398	57203518	ENSG00000123384.13|LRP1|UCHL5|UCHL5	913	+	2.9114616	1.0610669	-1.0	-1.0
chr12	57191389	57191512	ENSG00000123384.13|LRP1|UCHL5|UCHL5	932	+	3.9136176	1.1692744	-1.0	-1.0
chr12	57179046	57179276	ENSG00000123384.13|LRP1|UCHL5|UCHL5	942	+	5.7886	1.2363495	-1.0	-1.0
chr12	57234258	57234403	ENSG00000182199.10|SHMT2|UCHL5|UCHL5	926	+	5.0019097	1.1311294	-1.0	-1.0
chr12	57233058	57233333	ENSG00000182199.10|SHMT2|UCHL5|UCHL5	956	+	4.30914	1.356968	-1.0	-1.0
chr12	57231655	57231870	ENSG00000182199.10|SHMT2|UCHL5|UCHL5	956	+	5.9894776	1.3517292	-1.0	-1.0
chr12	57233513	57233648	ENSG00000182199.10|SHMT2|UCHL5|UCHL5	924	+	4.423608	1.1171881	-1.0	-1.0
chr12	57231090	57231420	ENSG00000182199.10|SHMT2|UCHL5|UCHL5	926	+	5.7548904	1.1282452	-1.0	-1.0
chr12	57232375	57232570	ENSG00000182199.10|SHMT2|UCHL5|UCHL5	911	+	3.736353	1.0491118	-1.0	-1.0
chr12	57231535	57231635	ENSG00000182199.10|SHMT2|UCHL5|UCHL5	901	+	5.4782906	1.0036935	-1.0	-1.0
chr12	57232823	57232998	ENSG00000182199.10|SHMT2|UCHL5|UCHL5	921	+	5.4041247	1.101655	-1.0	-1.0
chr12	57233393	57233508	ENSG00000182199.10|SHMT2|UCHL5|UCHL5	905	+	5.5213623	1.0237062	-1.0	-1.0
chr12	57295398	57295507	ENSG00000258830.1|AC137834.1|UCHL5|UCHL5	915	-	5.621519	1.0703889	-1.0	-1.0
chr12	57283898	57284056	ENSG00000258830.1|AC137834.1|UCHL5|UCHL5	918	-	5.6601973	1.0884742	-1.0	-1.0
chr12	57258939	57259054	ENSG00000258830.1|AC137834.1|UCHL5|UCHL5	934	-	5.365078	1.1836963	-1.0	-1.0
chr12	57254868	57254968	ENSG00000258830.1|AC137834.1|UCHL5|UCHL5	900	-	5.5146904	1.0006338	-1.0	-1.0
chr12	57296410	57296484	ENSG00000258830.1|AC137834.1|UCHL5|UCHL5	934	-	5.8579516	1.1818842	-1.0	-1.0
chr12	57292556	57292681	ENSG00000258830.1|AC137834.1|UCHL5|UCHL5	912	-	5.5992017	1.0574813	-1.0	-1.0
chr12	57283898	57284056	ENSG00000179912.20|R3HDM2|UCHL5|UCHL5	918	-	5.6601973	1.0884687	-1.0	-1.0
chr12	57292571	57292667	ENSG00000179912.20|R3HDM2|UCHL5|UCHL5	915	-	5.6267676	1.0705315	-1.0	-1.0
chr12	57258939	57259054	ENSG00000179912.20|R3HDM2|UCHL5|UCHL5	934	-	5.365078	1.1832942	-1.0	-1.0
chr12	57296420	57296595	ENSG00000179912.20|R3HDM2|UCHL5|UCHL5	904	-	4.6438417	1.0156989	-1.0	-1.0
chr12	57295398	57295523	ENSG00000179912.20|R3HDM2|UCHL5|UCHL5	914	-	5.609122	1.0641068	-1.0	-1.0
chr12	57310263	57310413	ENSG00000179912.20|R3HDM2|UCHL5|UCHL5	955	-	6.226768	1.3465986	-1.0	-1.0
chr12	57489360	57489585	ENSG00000166986.14|MARS|UCHL5|UCHL5	926	+	3.7370033	1.1329579	-1.0	-1.0
chr12	57514953	57515053	ENSG00000166986.14|MARS|UCHL5|UCHL5	943	+	4.2718234	1.2457683	-1.0	-1.0
chr12	57515214	57515409	ENSG00000166986.14|MARS|UCHL5|UCHL5	956	+	5.755617	1.3599999	-1.0	-1.0
chr12	57488016	57488176	ENSG00000166986.14|MARS|UCHL5|UCHL5	917	+	3.4865186	1.0790004	-1.0	-1.0
chr12	57489185	57489305	ENSG00000166986.14|MARS|UCHL5|UCHL5	929	+	4.0020533	1.1477386	-1.0	-1.0
chr12	57515919	57516064	ENSG00000166986.14|MARS|UCHL5|UCHL5	908	+	4.2075057	1.0357572	-1.0	-1.0
chr12	57489895	57490020	ENSG00000166986.14|MARS|UCHL5|UCHL5	930	+	4.104814	1.156816	-1.0	-1.0
chr12	57511615	57511835	ENSG00000166986.14|MARS|UCHL5|UCHL5	947	+	5.149701	1.2790536	-1.0	-1.0
chr12	57504160	57504299	ENSG00000166986.14|MARS|UCHL5|UCHL5	944	+	6.0140896	1.252883	-1.0	-1.0
chr12	57512277	57512382	ENSG00000166986.14|MARS|UCHL5|UCHL5	913	+	5.608328	1.060818	-1.0	-1.0
chr12	57498494	57498623	ENSG00000166986.14|MARS|UCHL5|UCHL5	923	+	3.6716595	1.1112728	-1.0	-1.0
chr12	57516094	57516369	ENSG00000166986.14|MARS|UCHL5|UCHL5	941	+	5.9923005	1.2274538	-1.0	-1.0
chr12	57500353	57500522	ENSG00000166986.14|MARS|UCHL5|UCHL5	926	+	3.7262328	1.132119	-1.0	-1.0
chr12	57512047	57512147	ENSG00000166986.14|MARS|UCHL5|UCHL5	905	+	5.5713983	1.0217843	-1.0	-1.0
chr12	57512835	57512964	ENSG00000166986.14|MARS|UCHL5|UCHL5	938	+	4.4404483	1.2108665	-1.0	-1.0
chr12	57516384	57516604	ENSG00000166986.14|MARS|UCHL5|UCHL5	945	+	5.110415	1.258963	-1.0	-1.0
chr12	57517277	57517402	ENSG00000175197.11|DDIT3|UCHL5|UCHL5	926	-	5.7541647	1.1330184	-1.0	-1.0
chr12	57517067	57517222	ENSG00000175197.11|DDIT3|UCHL5|UCHL5	917	-	5.6503515	1.0827204	-1.0	-1.0
chr12	57526102	57526388	ENSG00000166987.14|MBD6|UCHL5|UCHL5	917	+	5.229855	1.0797315	-1.0	-1.0
chr12	57524952	57525115	ENSG00000166987.14|MBD6|UCHL5|UCHL5	952	+	6.249644	1.3200964	-1.0	-1.0
chr12	57524669	57524822	ENSG00000166987.14|MBD6|UCHL5|UCHL5	935	+	5.873837	1.1899811	-1.0	-1.0
chr12	57528248	57528483	ENSG00000166987.14|MBD6|UCHL5|UCHL5	940	+	5.8114014	1.2187233	-1.0	-1.0
chr12	57527546	57527691	ENSG00000166987.14|MBD6|UCHL5|UCHL5	931	+	5.845923	1.1583328	-1.0	-1.0
chr12	57527005	57527227	ENSG00000166987.14|MBD6|UCHL5|UCHL5	935	+	5.4764924	1.1879337	-1.0	-1.0
chr12	57535447	57535557	ENSG00000175203.15|DCTN2|UCHL5|UCHL5	904	-	5.517998	1.0158846	-1.0	-1.0
chr12	57532014	57532106	ENSG00000175203.15|DCTN2|UCHL5|UCHL5	905	-	5.5162215	1.0217843	-1.0	-1.0
chr12	57535022	57535207	ENSG00000175203.15|DCTN2|UCHL5|UCHL5	937	-	5.906394	1.2026356	-1.0	-1.0
chr12	57581827	57581947	ENSG00000155980.11|KIF5A|UCHL5|UCHL5	918	+	5.6536493	1.0846195	-1.0	-1.0
chr12	57605561	57605706	ENSG00000178498.15|DTX3|UCHL5|UCHL5	908	+	5.549668	1.0354254	-1.0	-1.0
chr12	57607492	57607613	ENSG00000178498.15|DTX3|UCHL5|UCHL5	929	+	5.7892118	1.1476707	-1.0	-1.0
chr12	57606847	57607107	ENSG00000178498.15|DTX3|UCHL5|UCHL5	919	+	5.671588	1.0930492	-1.0	-1.0
chr12	57605106	57605246	ENSG00000178498.15|DTX3|UCHL5|UCHL5	912	+	5.585812	1.0530876	-1.0	-1.0
chr12	57607347	57607477	ENSG00000178498.15|DTX3|UCHL5|UCHL5	906	+	5.5274596	1.0265497	-1.0	-1.0
chr12	57614503	57614603	ENSG00000240771.6|ARHGEF25|UCHL5|UCHL5	901	+	5.4782906	1.0036935	-1.0	-1.0
chr12	57612934	57613129	ENSG00000240771.6|ARHGEF25|UCHL5|UCHL5	918	+	5.660993	1.0863317	-1.0	-1.0
chr12	57612765	57612896	ENSG00000240771.6|ARHGEF25|UCHL5|UCHL5	916	+	5.6928253	1.0756401	-1.0	-1.0
chr12	57718145	57718421	ENSG00000135506.15|OS9|UCHL5|UCHL5	969	+	4.4860735	1.5145912	-1.0	-1.0
chr12	57716347	57716507	ENSG00000135506.15|OS9|UCHL5|UCHL5	959	+	4.81942	1.3867143	-1.0	-1.0
chr12	57720808	57721068	ENSG00000135506.15|OS9|UCHL5|UCHL5	921	+	3.2708974	1.1041719	-1.0	-1.0
chr12	57716040	57716193	ENSG00000135506.15|OS9|UCHL5|UCHL5	938	+	3.6536486	1.2110608	-1.0	-1.0
chr12	57718992	57719262	ENSG00000135506.15|OS9|UCHL5|UCHL5	939	+	4.4717774	1.2172841	-1.0	-1.0
chr12	57715850	57715955	ENSG00000135506.15|OS9|UCHL5|UCHL5	914	+	3.03794	1.0665767	-1.0	-1.0
chr12	57720212	57720317	ENSG00000135506.15|OS9|UCHL5|UCHL5	919	+	5.6709023	1.0917456	-1.0	-1.0
chr12	57720412	57720518	ENSG00000135506.15|OS9|UCHL5|UCHL5	922	+	3.0896254	1.1084598	-1.0	-1.0
chr12	57694785	57694985	ENSG00000135506.15|OS9|UCHL5|UCHL5	937	+	3.6368906	1.1994022	-1.0	-1.0
chr12	57716692	57716744	ENSG00000135506.15|OS9|UCHL5|UCHL5	926	+	5.762545	1.1321781	-1.0	-1.0
chr12	57695920	57696120	ENSG00000135506.15|OS9|UCHL5|UCHL5	946	+	4.5164204	1.2638866	-1.0	-1.0
chr12	57694179	57694299	ENSG00000135506.15|OS9|UCHL5|UCHL5	913	+	2.7691352	1.0622013	-1.0	-1.0
chr12	57750961	57751090	ENSG00000135446.16|CDK4|UCHL5|UCHL5	909	-	5.5717826	1.0430963	-1.0	-1.0
chr12	57748471	57748571	ENSG00000135446.16|CDK4|UCHL5|UCHL5	906	-	5.534845	1.02842	-1.0	-1.0
chr12	57751231	57751341	ENSG00000135446.16|CDK4|UCHL5|UCHL5	903	-	3.8977866	1.0134372	-1.0	-1.0
chr12	57783149	57783283	ENSG00000257921.5|AC025165.3|UCHL5|UCHL5	906	+	5.521902	1.0246952	-1.0	-1.0
chr12	57783149	57783283	ENSG00000123297.17|TSFM|UCHL5|UCHL5	906	+	5.521902	1.0246457	-1.0	-1.0
chr12	57823271	57823416	ENSG00000175215.10|CTDSP2|UCHL5|UCHL5	936	-	3.41098	1.1912591	-1.0	-1.0
chr12	57822971	57823091	ENSG00000175215.10|CTDSP2|UCHL5|UCHL5	907	-	5.5439525	1.0335582	-1.0	-1.0
chr12	57823903	57824013	ENSG00000175215.10|CTDSP2|UCHL5|UCHL5	918	-	3.9326744	1.0856278	-1.0	-1.0
chr12	57827000	57827115	ENSG00000175215.10|CTDSP2|UCHL5|UCHL5	950	-	6.1415386	1.2973461	-1.0	-1.0
chr12	57829467	57829596	ENSG00000175215.10|CTDSP2|UCHL5|UCHL5	924	-	4.0002074	1.1189483	-1.0	-1.0
chr12	62355360	62355470	ENSG00000135655.15|USP15|UCHL5|UCHL5	918	+	5.684149	1.0860255	-1.0	-1.0
chr12	62294178	62294348	ENSG00000135655.15|USP15|UCHL5|UCHL5	929	+	5.8373246	1.1513021	-1.0	-1.0
chr12	62466816	62467318	ENSG00000061987.15|MON2|UCHL5|UCHL5	955	+	5.999357	1.3507525	-1.0	-1.0
chr12	62532517	62532617	ENSG00000061987.15|MON2|UCHL5|UCHL5	917	+	5.6450977	1.080881	-1.0	-1.0
chr12	62537150	62537263	ENSG00000061987.15|MON2|UCHL5|UCHL5	957	+	5.8538694	1.370955	-1.0	-1.0
chr12	62500782	62500880	ENSG00000061987.15|MON2|UCHL5|UCHL5	921	+	5.697719	1.104575	-1.0	-1.0
chr12	62525083	62525198	ENSG00000061987.15|MON2|UCHL5|UCHL5	916	+	3.9168038	1.0733664	-1.0	-1.0
chr12	62552940	62553185	ENSG00000061987.15|MON2|UCHL5|UCHL5	920	+	5.696236	1.0988797	-1.0	-1.0
chr12	62565217	62565367	ENSG00000061987.15|MON2|UCHL5|UCHL5	905	+	5.517706	1.0223199	-1.0	-1.0
chr12	62538095	62538176	ENSG00000061987.15|MON2|UCHL5|UCHL5	923	+	4.0051107	1.1131495	-1.0	-1.0
chr12	62525948	62526102	ENSG00000061987.15|MON2|UCHL5|UCHL5	930	+	4.0800953	1.1519907	-1.0	-1.0
chr12	62498918	62499043	ENSG00000061987.15|MON2|UCHL5|UCHL5	936	+	5.912238	1.1918917	-1.0	-1.0
chr12	62535539	62535704	ENSG00000061987.15|MON2|UCHL5|UCHL5	932	+	4.887475	1.166288	-1.0	-1.0
chr12	62501597	62501698	ENSG00000061987.15|MON2|UCHL5|UCHL5	945	+	6.0632505	1.2600393	-1.0	-1.0
chr12	62560819	62560919	ENSG00000061987.15|MON2|UCHL5|UCHL5	909	+	5.5555696	1.038682	-1.0	-1.0
chr12	62555993	62556188	ENSG00000061987.15|MON2|UCHL5|UCHL5	937	+	3.6588032	1.2000306	-1.0	-1.0
chr12	62546916	62547072	ENSG00000061987.15|MON2|UCHL5|UCHL5	909	+	3.2692606	1.0399759	-1.0	-1.0
chr12	62801815	62802125	ENSG00000111110.11|PPM1H|UCHL5|UCHL5	942	-	5.732375	1.2340747	-1.0	-1.0
chr12	62934521	62934726	ENSG00000111110.11|PPM1H|UCHL5|UCHL5	938	-	4.301657	1.2110727	-1.0	-1.0
chr12	62934826	62934956	ENSG00000111110.11|PPM1H|UCHL5|UCHL5	915	-	5.6301746	1.0711412	-1.0	-1.0
chr12	62720170	62720289	ENSG00000111110.11|PPM1H|UCHL5|UCHL5	937	-	5.9012637	1.2027981	-1.0	-1.0
chr12	64430098	64430198	ENSG00000184575.11|XPOT|UCHL5|UCHL5	923	+	5.715096	1.1111276	-1.0	-1.0
chr12	64431602	64431727	ENSG00000184575.11|XPOT|UCHL5|UCHL5	905	+	5.5339613	1.0218061	-1.0	-1.0
chr12	64409941	64410051	ENSG00000184575.11|XPOT|UCHL5|UCHL5	904	+	3.2173877	1.0159652	-1.0	-1.0
chr12	64425082	64425182	ENSG00000184575.11|XPOT|UCHL5|UCHL5	903	+	5.497385	1.014074	-1.0	-1.0
chr12	64404604	64404724	ENSG00000184575.11|XPOT|UCHL5|UCHL5	943	+	6.009968	1.2454269	-1.0	-1.0
chr12	64433413	64433563	ENSG00000184575.11|XPOT|UCHL5|UCHL5	941	+	5.9682136	1.2295378	-1.0	-1.0
chr12	64759234	64759364	ENSG00000135677.10|GNS|UCHL5|UCHL5	913	-	3.9202046	1.0602733	-1.0	-1.0
chr12	64743160	64743308	ENSG00000135677.10|GNS|UCHL5|UCHL5	916	-	5.638358	1.0772417	-1.0	-1.0
chr12	65170730	65170855	ENSG00000174106.2|LEMD3|UCHL5|UCHL5	917	+	5.6474714	1.0798786	-1.0	-1.0
chr12	65170340	65170560	ENSG00000174106.2|LEMD3|UCHL5|UCHL5	929	+	5.1801925	1.1474231	-1.0	-1.0
chr12	65169600	65169700	ENSG00000174106.2|LEMD3|UCHL5|UCHL5	901	+	5.4782906	1.0036935	-1.0	-1.0
chr12	65830428	65830533	ENSG00000149948.13|HMGA2|UCHL5|UCHL5	900	+	3.7634523	1.0006082	-1.0	-1.0
chr12	65825200	65825381	ENSG00000149948.13|HMGA2|UCHL5|UCHL5	949	+	3.3148348	1.2891302	-1.0	-1.0
chr12	65825526	65825656	ENSG00000149948.13|HMGA2|UCHL5|UCHL5	916	+	5.740616	1.0767885	-1.0	-1.0
chr12	65851483	65851668	ENSG00000149948.13|HMGA2|UCHL5|UCHL5	939	+	5.93874	1.2115709	-1.0	-1.0
chr12	65963244	65963424	ENSG00000149948.13|HMGA2|UCHL5|UCHL5	952	+	5.346023	1.3198926	-1.0	-1.0
chr12	65828000	65828110	ENSG00000149948.13|HMGA2|UCHL5|UCHL5	941	+	3.0766513	1.2303879	-1.0	-1.0
chr12	65825000	65825195	ENSG00000149948.13|HMGA2|UCHL5|UCHL5	948	+	3.2799957	1.2823766	-1.0	-1.0
chr12	65853128	65853233	ENSG00000149948.13|HMGA2|UCHL5|UCHL5	954	+	6.187741	1.3382744	-1.0	-1.0
chr12	65951382	65951487	ENSG00000149948.13|HMGA2|UCHL5|UCHL5	915	+	5.652503	1.0704156	-1.0	-1.0
chr12	67306298	67306478	ENSG00000111530.12|CAND1|UCHL5|UCHL5	917	+	5.6778007	1.0823262	-1.0	-1.0
chr12	67312605	67312890	ENSG00000111530.12|CAND1|UCHL5|UCHL5	919	+	5.6854863	1.093075	-1.0	-1.0
chr12	67305213	67305388	ENSG00000111530.12|CAND1|UCHL5|UCHL5	921	+	5.705736	1.1049461	-1.0	-1.0
chr12	67297451	67297556	ENSG00000111530.12|CAND1|UCHL5|UCHL5	926	+	5.754368	1.1287832	-1.0	-1.0
chr12	67298949	67299095	ENSG00000111530.12|CAND1|UCHL5|UCHL5	950	+	6.109446	1.2967603	-1.0	-1.0
chr12	67269510	67269615	ENSG00000111530.12|CAND1|UCHL5|UCHL5	911	+	5.606247	1.0499859	-1.0	-1.0
chr12	68700725	68700825	ENSG00000111581.9|NUP107|UCHL5|UCHL5	932	+	5.8436046	1.16516	-1.0	-1.0
chr12	68706994	68707104	ENSG00000111581.9|NUP107|UCHL5|UCHL5	917	+	5.654951	1.0818396	-1.0	-1.0
chr12	68709222	68709309	ENSG00000111581.9|NUP107|UCHL5|UCHL5	912	+	3.9002988	1.0554796	-1.0	-1.0
chr12	68719340	68719431	ENSG00000111581.9|NUP107|UCHL5|UCHL5	939	+	4.281876	1.2143131	-1.0	-1.0
chr12	68742354	68742459	ENSG00000111581.9|NUP107|UCHL5|UCHL5	923	+	5.721313	1.114908	-1.0	-1.0
chr12	68713729	68713989	ENSG00000111581.9|NUP107|UCHL5|UCHL5	942	+	4.9696894	1.237648	-1.0	-1.0
chr12	68741812	68741980	ENSG00000111581.9|NUP107|UCHL5|UCHL5	937	+	5.9162374	1.2028738	-1.0	-1.0
chr12	68706694	68706839	ENSG00000111581.9|NUP107|UCHL5|UCHL5	923	+	5.730419	1.1148487	-1.0	-1.0
chr12	68731139	68731259	ENSG00000111581.9|NUP107|UCHL5|UCHL5	918	+	3.9530945	1.0842031	-1.0	-1.0
chr12	68726498	68726617	ENSG00000111581.9|NUP107|UCHL5|UCHL5	952	+	6.1489215	1.3227113	-1.0	-1.0
chr12	68689532	68689632	ENSG00000111581.9|NUP107|UCHL5|UCHL5	914	+	5.6816053	1.0667486	-1.0	-1.0
chr12	68690577	68690746	ENSG00000111581.9|NUP107|UCHL5|UCHL5	965	+	6.431579	1.4561305	-1.0	-1.0
chr12	68731606	68731719	ENSG00000111581.9|NUP107|UCHL5|UCHL5	919	+	5.682184	1.0935333	-1.0	-1.0
chr12	68735230	68735344	ENSG00000111581.9|NUP107|UCHL5|UCHL5	943	+	4.297431	1.2447908	-1.0	-1.0
chr12	68691977	68692147	ENSG00000111581.9|NUP107|UCHL5|UCHL5	922	+	5.3047175	1.1073446	-1.0	-1.0
chr12	68715626	68715740	ENSG00000111581.9|NUP107|UCHL5|UCHL5	959	+	4.5441265	1.3867265	-1.0	-1.0
chr12	68706693	68706838	ENSG00000233560.2|KRT8P39|UCHL5|UCHL5	924	+	5.7353578	1.1168833	-1.0	-1.0
chr12	68746205	68746315	ENSG00000175782.9|SLC35E3|UCHL5|UCHL5	904	+	5.5102763	1.0194534	-1.0	-1.0
chr12	68816811	68816976	ENSG00000135679.22|MDM2|UCHL5|UCHL5	927	+	3.1273866	1.1353024	-1.0	-1.0
chr12	68809016	68809086	ENSG00000135679.22|MDM2|UCHL5|UCHL5	944	+	3.8165748	1.2501118	-1.0	-1.0
chr12	68839538	68839853	ENSG00000135679.22|MDM2|UCHL5|UCHL5	926	+	3.3095977	1.1330385	-1.0	-1.0
chr12	68813553	68813628	ENSG00000135679.22|MDM2|UCHL5|UCHL5	929	+	4.083916	1.1480336	-1.0	-1.0
chr12	68828770	68828900	ENSG00000135679.22|MDM2|UCHL5|UCHL5	944	+	4.2365985	1.2539476	-1.0	-1.0
chr12	68841898	68842058	ENSG00000135679.22|MDM2|UCHL5|UCHL5	938	+	5.571828	1.207636	-1.0	-1.0
chr12	68839273	68839528	ENSG00000135679.22|MDM2|UCHL5|UCHL5	950	+	4.321741	1.2995596	-1.0	-1.0
chr12	68808190	68808491	ENSG00000135679.22|MDM2|UCHL5|UCHL5	951	+	5.8810925	1.312951	-1.0	-1.0
chr12	68824554	68824719	ENSG00000135679.22|MDM2|UCHL5|UCHL5	978	+	5.7835226	1.6642662	-1.0	-1.0
chr12	68841738	68841883	ENSG00000135679.22|MDM2|UCHL5|UCHL5	908	+	3.69358	1.0381372	-1.0	-1.0
chr12	68824267	68824430	ENSG00000135679.22|MDM2|UCHL5|UCHL5	953	+	4.946609	1.3285645	-1.0	-1.0
chr12	68842233	68842403	ENSG00000135679.22|MDM2|UCHL5|UCHL5	930	+	4.23764	1.1561868	-1.0	-1.0
chr12	68820324	68820414	ENSG00000135679.22|MDM2|UCHL5|UCHL5	906	+	3.8105786	1.0249995	-1.0	-1.0
chr12	68809207	68809298	ENSG00000135679.22|MDM2|UCHL5|UCHL5	935	+	3.335488	1.1856627	-1.0	-1.0
chr12	68842235	68842384	ENSG00000256664.1|AC025423.2|UCHL5|UCHL5	926	+	3.6620946	1.1279516	-1.0	-1.0
chr12	68841945	68842055	ENSG00000256664.1|AC025423.2|UCHL5|UCHL5	943	+	6.000076	1.2471755	-1.0	-1.0
chr12	69262372	69262557	ENSG00000111605.16|CPSF6|UCHL5|UCHL5	989	+	5.4762144	1.962951	-1.0	-1.0
chr12	69260048	69260197	ENSG00000111605.16|CPSF6|UCHL5|UCHL5	946	+	4.1495867	1.2679597	-1.0	-1.0
chr12	69262562	69262697	ENSG00000111605.16|CPSF6|UCHL5|UCHL5	912	+	3.866852	1.054078	-1.0	-1.0
chr12	69258589	69258729	ENSG00000111605.16|CPSF6|UCHL5|UCHL5	964	+	5.6380444	1.4381739	-1.0	-1.0
chr12	69259427	69259543	ENSG00000111605.16|CPSF6|UCHL5|UCHL5	978	+	4.7012367	1.6643215	-1.0	-1.0
chr12	69251128	69251333	ENSG00000111605.16|CPSF6|UCHL5|UCHL5	991	+	7.4540687	2.051169	-1.0	-1.0
chr12	69253050	69253154	ENSG00000111605.16|CPSF6|UCHL5|UCHL5	966	+	4.170861	1.4722373	-1.0	-1.0
chr12	69240381	69240631	ENSG00000111605.16|CPSF6|UCHL5|UCHL5	927	+	4.9095936	1.1369884	-1.0	-1.0
chr12	69257956	69258156	ENSG00000111605.16|CPSF6|UCHL5|UCHL5	936	+	4.657679	1.1950108	-1.0	-1.0
chr12	69257731	69257936	ENSG00000111605.16|CPSF6|UCHL5|UCHL5	931	+	3.3476808	1.1621641	-1.0	-1.0
chr12	69258979	69259089	ENSG00000111605.16|CPSF6|UCHL5|UCHL5	915	+	2.7982128	1.069932	-1.0	-1.0
chr12	69239576	69239701	ENSG00000111605.16|CPSF6|UCHL5|UCHL5	937	+	2.9455497	1.203861	-1.0	-1.0
chr12	69256696	69256842	ENSG00000111605.16|CPSF6|UCHL5|UCHL5	981	+	6.3163824	1.7241095	-1.0	-1.0
chr12	69269511	69269666	ENSG00000111605.16|CPSF6|UCHL5|UCHL5	917	+	3.9182026	1.0789124	-1.0	-1.0
chr12	69331718	69331818	ENSG00000274979.1|AC020656.2|UCHL5|UCHL5	908	-	3.8226306	1.0374019	-1.0	-1.0
chr12	69329108	69329353	ENSG00000274979.1|AC020656.2|UCHL5|UCHL5	949	-	3.6237442	1.2933569	-1.0	-1.0
chr12	69350107	69350232	ENSG00000090382.6|LYZ|UCHL5|UCHL5	926	+	2.1264842	1.1322962	-1.0	-1.0
chr12	69348370	69348544	ENSG00000090382.6|LYZ|UCHL5|UCHL5	941	+	1.815901	1.230978	-1.0	-1.0
chr12	69351991	69352121	ENSG00000090382.6|LYZ|UCHL5|UCHL5	911	+	5.58461	1.0486805	-1.0	-1.0
chr12	69597165	69597270	ENSG00000166226.12|CCT2|UCHL5|UCHL5	909	+	3.8370037	1.041388	-1.0	-1.0
chr12	69599893	69599993	ENSG00000166226.12|CCT2|UCHL5|UCHL5	900	+	3.8106265	1.001373	-1.0	-1.0
chr12	69592961	69593081	ENSG00000166226.12|CCT2|UCHL5|UCHL5	915	+	5.6179285	1.0690972	-1.0	-1.0
chr12	69586269	69586344	ENSG00000166226.12|CCT2|UCHL5|UCHL5	935	+	5.873478	1.1893286	-1.0	-1.0
chr12	69589501	69589611	ENSG00000166226.12|CCT2|UCHL5|UCHL5	944	+	6.0102425	1.2528192	-1.0	-1.0
chr12	69588169	69588279	ENSG00000166226.12|CCT2|UCHL5|UCHL5	919	+	3.945903	1.0933272	-1.0	-1.0
chr12	69588294	69588429	ENSG00000166226.12|CCT2|UCHL5|UCHL5	907	+	5.5904884	1.0332694	-1.0	-1.0
chr12	70338409	70338554	ENSG00000111596.11|CNOT2|UCHL5|UCHL5	920	+	5.6840444	1.0944064	-1.0	-1.0
chr12	70335454	70335564	ENSG00000111596.11|CNOT2|UCHL5|UCHL5	916	+	5.7027626	1.075248	-1.0	-1.0
chr12	70278131	70278281	ENSG00000111596.11|CNOT2|UCHL5|UCHL5	924	+	4.0897655	1.1198536	-1.0	-1.0
chr12	70346179	70346324	ENSG00000111596.11|CNOT2|UCHL5|UCHL5	922	+	5.708347	1.1105918	-1.0	-1.0
chr12	70310894	70311009	ENSG00000111596.11|CNOT2|UCHL5|UCHL5	955	+	5.773765	1.3464569	-1.0	-1.0
chr12	71566631	71566700	ENSG00000139292.12|LGR5|UCHL5|UCHL5	937	+	4.194528	1.2011586	-1.0	-1.0
chr12	71440019	71440292	ENSG00000139292.12|LGR5|UCHL5|UCHL5	931	+	3.3195894	1.1597735	-1.0	-1.0
chr12	71566403	71566475	ENSG00000139292.12|LGR5|UCHL5|UCHL5	942	+	6.055732	1.2394187	-1.0	-1.0
chr12	71553072	71553207	ENSG00000139292.12|LGR5|UCHL5|UCHL5	959	+	5.710694	1.385985	-1.0	-1.0
chr12	71571443	71571579	ENSG00000139292.12|LGR5|UCHL5|UCHL5	960	+	6.30061	1.393686	-1.0	-1.0
chr12	71584446	71584566	ENSG00000139292.12|LGR5|UCHL5|UCHL5	944	+	6.0705204	1.2554824	-1.0	-1.0
chr12	71566840	71567000	ENSG00000139292.12|LGR5|UCHL5|UCHL5	988	+	7.118747	1.9232482	-1.0	-1.0
chr12	71559585	71559654	ENSG00000139292.12|LGR5|UCHL5|UCHL5	916	+	5.7636495	1.0734699	-1.0	-1.0
chr12	71439799	71439899	ENSG00000139292.12|LGR5|UCHL5|UCHL5	919	+	3.3930786	1.093328	-1.0	-1.0
chr12	71580277	71580423	ENSG00000139292.12|LGR5|UCHL5|UCHL5	955	+	5.928001	1.3512789	-1.0	-1.0
chr12	71572849	71572974	ENSG00000139292.12|LGR5|UCHL5|UCHL5	914	+	3.8890352	1.0646695	-1.0	-1.0
chr12	71656857	71657042	ENSG00000133858.15|ZFC3H1|UCHL5|UCHL5	927	-	5.775169	1.1358669	-1.0	-1.0
chr12	71627750	71627860	ENSG00000133858.15|ZFC3H1|UCHL5|UCHL5	934	-	5.8578987	1.1820536	-1.0	-1.0
chr12	71613334	71613449	ENSG00000133858.15|ZFC3H1|UCHL5|UCHL5	920	-	5.683528	1.0993309	-1.0	-1.0
chr12	71663599	71663909	ENSG00000133858.15|ZFC3H1|UCHL5|UCHL5	955	-	4.8263235	1.3458453	-1.0	-1.0
chr12	71619985	71620124	ENSG00000133858.15|ZFC3H1|UCHL5|UCHL5	940	-	5.9363246	1.2199825	-1.0	-1.0
chr12	71644094	71644279	ENSG00000133858.15|ZFC3H1|UCHL5|UCHL5	956	-	6.21748	1.3532753	-1.0	-1.0
chr12	71611752	71611882	ENSG00000133858.15|ZFC3H1|UCHL5|UCHL5	931	-	4.340311	1.1627923	-1.0	-1.0
chr12	71632885	71633000	ENSG00000133858.15|ZFC3H1|UCHL5|UCHL5	913	-	3.8718405	1.0590571	-1.0	-1.0
chr12	71634154	71634299	ENSG00000133858.15|ZFC3H1|UCHL5|UCHL5	947	-	5.4546266	1.2742038	-1.0	-1.0
chr12	71624188	71624292	ENSG00000133858.15|ZFC3H1|UCHL5|UCHL5	912	-	5.600625	1.0538557	-1.0	-1.0
chr12	71610456	71610566	ENSG00000133858.15|ZFC3H1|UCHL5|UCHL5	938	-	5.9160213	1.2072941	-1.0	-1.0
chr12	71615158	71615308	ENSG00000133858.15|ZFC3H1|UCHL5|UCHL5	932	-	5.878431	1.1675322	-1.0	-1.0
chr12	71623359	71623564	ENSG00000133858.15|ZFC3H1|UCHL5|UCHL5	929	-	5.8010135	1.1513882	-1.0	-1.0
chr12	71642435	71642559	ENSG00000133858.15|ZFC3H1|UCHL5|UCHL5	925	-	4.010279	1.1233077	-1.0	-1.0
chr12	71657092	71657207	ENSG00000133858.15|ZFC3H1|UCHL5|UCHL5	937	-	5.891644	1.1975267	-1.0	-1.0
chr12	71634703	71634823	ENSG00000133858.15|ZFC3H1|UCHL5|UCHL5	928	-	4.0513735	1.1422521	-1.0	-1.0
chr12	71644931	71645075	ENSG00000133858.15|ZFC3H1|UCHL5|UCHL5	945	-	6.015043	1.2578337	-1.0	-1.0
chr12	71663389	71663534	ENSG00000133858.15|ZFC3H1|UCHL5|UCHL5	914	-	5.6195135	1.0674556	-1.0	-1.0
chr12	71632091	71632514	ENSG00000133858.15|ZFC3H1|UCHL5|UCHL5	925	-	5.0541663	1.1244752	-1.0	-1.0
chr12	71636849	71637009	ENSG00000133858.15|ZFC3H1|UCHL5|UCHL5	932	-	5.90958	1.1647822	-1.0	-1.0
chr12	71662984	71663289	ENSG00000133858.15|ZFC3H1|UCHL5|UCHL5	950	-	5.283714	1.2980577	-1.0	-1.0
chr12	71628927	71629032	ENSG00000133858.15|ZFC3H1|UCHL5|UCHL5	906	-	3.8046384	1.0248942	-1.0	-1.0
chr12	71614833	71614983	ENSG00000133858.15|ZFC3H1|UCHL5|UCHL5	935	-	5.87355	1.1902369	-1.0	-1.0
chr12	71636509	71636649	ENSG00000133858.15|ZFC3H1|UCHL5|UCHL5	922	-	3.4119434	1.109345	-1.0	-1.0
chr12	71626259	71626446	ENSG00000133858.15|ZFC3H1|UCHL5|UCHL5	938	-	5.914981	1.2049917	-1.0	-1.0
chr12	71630822	71630947	ENSG00000133858.15|ZFC3H1|UCHL5|UCHL5	918	-	5.7487016	1.0857804	-1.0	-1.0
chr12	71614579	71614700	ENSG00000133858.15|ZFC3H1|UCHL5|UCHL5	941	-	5.9604177	1.2308598	-1.0	-1.0
chr12	71620209	71620315	ENSG00000133858.15|ZFC3H1|UCHL5|UCHL5	915	-	3.9077036	1.0691739	-1.0	-1.0
chr12	74537831	74538011	ENSG00000253719.3|ATXN7L3B|UCHL5|UCHL5	937	+	5.894594	1.1995953	-1.0	-1.0
chr12	74538236	74538336	ENSG00000253719.3|ATXN7L3B|UCHL5|UCHL5	905	+	5.5713983	1.0217843	-1.0	-1.0
chr12	75508293	75508446	ENSG00000111615.13|KRR1|UCHL5|UCHL5	925	-	5.739456	1.123529	-1.0	-1.0
chr12	75511512	75511632	ENSG00000111615.13|KRR1|UCHL5|UCHL5	915	-	5.6200595	1.069578	-1.0	-1.0
chr12	76030212	76030357	ENSG00000139289.13|PHLDA1|UCHL5|UCHL5	925	-	4.5751386	1.1269382	-1.0	-1.0
chr12	76029886	76030092	ENSG00000139289.13|PHLDA1|UCHL5|UCHL5	947	-	5.403252	1.2768142	-1.0	-1.0
chr12	76030889	76031094	ENSG00000139289.13|PHLDA1|UCHL5|UCHL5	921	-	3.3267379	1.1010935	-1.0	-1.0
chr12	76049785	76049885	ENSG00000187109.13|NAP1L1|UCHL5|UCHL5	920	-	5.712579	1.098353	-1.0	-1.0
chr12	76050530	76050653	ENSG00000187109.13|NAP1L1|UCHL5|UCHL5	996	-	4.72045	2.3731556	-1.0	-1.0
chr12	76053090	76053158	ENSG00000187109.13|NAP1L1|UCHL5|UCHL5	943	-	4.2875633	1.2472572	-1.0	-1.0
chr12	76059705	76059878	ENSG00000187109.13|NAP1L1|UCHL5|UCHL5	978	-	5.3361893	1.6563098	-1.0	-1.0
chr12	76055018	76055090	ENSG00000187109.13|NAP1L1|UCHL5|UCHL5	991	-	7.480626	2.0398793	-1.0	-1.0
chr12	76060137	76060279	ENSG00000187109.13|NAP1L1|UCHL5|UCHL5	963	-	5.01592	1.429711	-1.0	-1.0
chr12	76068817	76068994	ENSG00000187109.13|NAP1L1|UCHL5|UCHL5	956	-	3.7457268	1.3609812	-1.0	-1.0
chr12	76084566	76084676	ENSG00000187109.13|NAP1L1|UCHL5|UCHL5	910	-	2.4306266	1.0462528	-1.0	-1.0
chr12	76049109	76049349	ENSG00000187109.13|NAP1L1|UCHL5|UCHL5	972	-	5.467188	1.5540603	-1.0	-1.0
chr12	76049634	76049785	ENSG00000187109.13|NAP1L1|UCHL5|UCHL5	957	-	3.8867986	1.3651345	-1.0	-1.0
chr12	76053204	76053350	ENSG00000187109.13|NAP1L1|UCHL5|UCHL5	987	-	4.83464	1.9022969	-1.0	-1.0
chr12	76053769	76053874	ENSG00000187109.13|NAP1L1|UCHL5|UCHL5	909	-	2.4397292	1.0423203	-1.0	-1.0
chr12	76047556	76047746	ENSG00000187109.13|NAP1L1|UCHL5|UCHL5	954	-	5.200869	1.33551	-1.0	-1.0
chr12	76067370	76067555	ENSG00000187109.13|NAP1L1|UCHL5|UCHL5	976	-	5.5513067	1.6118746	-1.0	-1.0
chr12	76056032	76056252	ENSG00000187109.13|NAP1L1|UCHL5|UCHL5	982	-	4.1726027	1.750441	-1.0	-1.0
chr12	76559606	76559746	ENSG00000091039.16|OSBPL8|UCHL5|UCHL5	911	-	5.5867157	1.0497555	-1.0	-1.0
chr12	76822405	76822505	ENSG00000186908.14|ZDHHC17|UCHL5|UCHL5	937	+	5.9032936	1.2014883	-1.0	-1.0
chr12	76841981	76842101	ENSG00000186908.14|ZDHHC17|UCHL5|UCHL5	923	+	5.7202077	1.1154817	-1.0	-1.0
chr12	76809712	76809852	ENSG00000186908.14|ZDHHC17|UCHL5|UCHL5	919	+	5.685674	1.0890114	-1.0	-1.0
chr12	76848257	76848367	ENSG00000186908.14|ZDHHC17|UCHL5|UCHL5	904	+	5.5151973	1.0187093	-1.0	-1.0
chr12	76805316	76805431	ENSG00000186908.14|ZDHHC17|UCHL5|UCHL5	953	+	6.154468	1.3234891	-1.0	-1.0
chr12	76845668	76845793	ENSG00000186908.14|ZDHHC17|UCHL5|UCHL5	930	+	5.799422	1.1535071	-1.0	-1.0
chr12	79689978	79690391	ENSG00000177425.10|PAWR|UCHL5|UCHL5	944	-	3.687122	1.251365	-1.0	-1.0
chr12	79604577	79604721	ENSG00000177425.10|PAWR|UCHL5|UCHL5	941	-	6.015317	1.231161	-1.0	-1.0
chr12	79621075	79621207	ENSG00000177425.10|PAWR|UCHL5|UCHL5	981	-	5.6480136	1.7304498	-1.0	-1.0
chr12	79689733	79689838	ENSG00000177425.10|PAWR|UCHL5|UCHL5	905	-	3.2451723	1.0213315	-1.0	-1.0
chr12	79690431	79690555	ENSG00000177425.10|PAWR|UCHL5|UCHL5	913	-	3.2701943	1.058141	-1.0	-1.0
chr12	79596510	79596650	ENSG00000177425.10|PAWR|UCHL5|UCHL5	911	-	4.0377307	1.0522135	-1.0	-1.0
chr12	79592538	79592688	ENSG00000177425.10|PAWR|UCHL5|UCHL5	948	-	4.168049	1.2841632	-1.0	-1.0
chr12	79805591	79805771	ENSG00000058272.16|PPP1R12A|UCHL5|UCHL5	917	-	5.6470294	1.0789759	-1.0	-1.0
chr12	79832331	79832541	ENSG00000058272.16|PPP1R12A|UCHL5|UCHL5	948	-	6.07743	1.2863915	-1.0	-1.0
chr12	79934704	79935009	ENSG00000058272.16|PPP1R12A|UCHL5|UCHL5	937	-	4.208133	1.1992868	-1.0	-1.0
chr12	79796806	79796950	ENSG00000058272.16|PPP1R12A|UCHL5|UCHL5	936	-	5.898644	1.1967328	-1.0	-1.0
chr12	79775667	79775767	ENSG00000058272.16|PPP1R12A|UCHL5|UCHL5	903	-	5.515127	1.0144485	-1.0	-1.0
chr12	79820778	79820931	ENSG00000058272.16|PPP1R12A|UCHL5|UCHL5	937	-	5.4688044	1.1985022	-1.0	-1.0
chr12	81078090	81078431	ENSG00000111058.7|ACSS3|UCHL5|UCHL5	941	+	3.9053173	1.2296902	-1.0	-1.0
chr12	81109559	81109694	ENSG00000111058.7|ACSS3|UCHL5|UCHL5	926	+	3.3308697	1.1310349	-1.0	-1.0
chr12	81152000	81152096	ENSG00000111058.7|ACSS3|UCHL5|UCHL5	915	+	3.0537639	1.0705315	-1.0	-1.0
chr12	81139130	81139255	ENSG00000111058.7|ACSS3|UCHL5|UCHL5	937	+	3.9822252	1.1982205	-1.0	-1.0
chr12	81216900	81216996	ENSG00000111058.7|ACSS3|UCHL5|UCHL5	905	+	3.289741	1.0242758	-1.0	-1.0
chr12	81253514	81253670	ENSG00000111058.7|ACSS3|UCHL5|UCHL5	946	+	4.7658424	1.2667162	-1.0	-1.0
chr12	81143106	81143286	ENSG00000111058.7|ACSS3|UCHL5|UCHL5	933	+	3.8671217	1.1741526	-1.0	-1.0
chr12	81253306	81253406	ENSG00000111058.7|ACSS3|UCHL5|UCHL5	909	+	3.8456547	1.0402771	-1.0	-1.0
chr12	81134794	81134944	ENSG00000111058.7|ACSS3|UCHL5|UCHL5	945	+	5.07898	1.2593924	-1.0	-1.0
chr12	81233348	81233471	ENSG00000111058.7|ACSS3|UCHL5|UCHL5	936	+	4.2094107	1.1961906	-1.0	-1.0
chr12	81174737	81174939	ENSG00000111058.7|ACSS3|UCHL5|UCHL5	952	+	5.0405912	1.3214693	-1.0	-1.0
chr12	81151795	81151924	ENSG00000111058.7|ACSS3|UCHL5|UCHL5	914	+	3.7235618	1.0661764	-1.0	-1.0
chr12	82358242	82358437	ENSG00000133773.11|CCDC59|UCHL5|UCHL5	924	-	5.737541	1.1180809	-1.0	-1.0
chr12	82352870	82353040	ENSG00000133773.11|CCDC59|UCHL5|UCHL5	910	-	5.58144	1.0446519	-1.0	-1.0
chr12	82356983	82357098	ENSG00000133773.11|CCDC59|UCHL5|UCHL5	906	-	5.534845	1.02842	-1.0	-1.0
chr12	88141969	88142099	ENSG00000198707.14|CEP290|UCHL5|UCHL5	912	-	5.5981545	1.0565879	-1.0	-1.0
chr12	89352309	89352449	ENSG00000139318.7|DUSP6|UCHL5|UCHL5	925	-	3.5777073	1.1258017	-1.0	-1.0
chr12	89352189	89352299	ENSG00000139318.7|DUSP6|UCHL5|UCHL5	915	-	3.0803869	1.0717554	-1.0	-1.0
chr12	89350967	89351107	ENSG00000139318.7|DUSP6|UCHL5|UCHL5	960	-	6.1245008	1.4017522	-1.0	-1.0
chr12	89351879	89351984	ENSG00000139318.7|DUSP6|UCHL5|UCHL5	916	-	3.4982483	1.0740061	-1.0	-1.0
chr12	89349561	89349666	ENSG00000139318.7|DUSP6|UCHL5|UCHL5	926	-	5.7885313	1.1326008	-1.0	-1.0
chr12	89351674	89351794	ENSG00000139318.7|DUSP6|UCHL5|UCHL5	910	-	3.905614	1.0479354	-1.0	-1.0
chr12	89630534	89630659	ENSG00000070961.15|ATP2B1|UCHL5|UCHL5	917	-	5.6518936	1.0833337	-1.0	-1.0
chr12	89655992	89656097	ENSG00000070961.15|ATP2B1|UCHL5|UCHL5	904	-	5.5059223	1.0160568	-1.0	-1.0
chr12	89635111	89635241	ENSG00000070961.15|ATP2B1|UCHL5|UCHL5	912	-	5.591095	1.0545328	-1.0	-1.0
chr12	92144242	92144357	ENSG00000133639.4|BTG1|UCHL5|UCHL5	906	-	5.527057	1.0247283	-1.0	-1.0
chr12	92145712	92145812	ENSG00000133639.4|BTG1|UCHL5|UCHL5	935	-	5.872726	1.1900691	-1.0	-1.0
chr12	92851115	92851266	ENSG00000102189.16|EEA1|UCHL5|UCHL5	943	-	5.400885	1.2420319	-1.0	-1.0
chr12	92776006	92776116	ENSG00000102189.16|EEA1|UCHL5|UCHL5	907	-	5.5410028	1.0335126	-1.0	-1.0
chr12	92816209	92816364	ENSG00000102189.16|EEA1|UCHL5|UCHL5	905	-	5.5973372	1.0242968	-1.0	-1.0
chr12	92929152	92929277	ENSG00000102189.16|EEA1|UCHL5|UCHL5	932	-	5.8318715	1.1683457	-1.0	-1.0
chr12	92852174	92852296	ENSG00000102189.16|EEA1|UCHL5|UCHL5	931	-	5.871703	1.1630527	-1.0	-1.0
chr12	93377947	93378052	ENSG00000173598.13|NUDT4|UCHL5|UCHL5	903	+	3.8566308	1.0121893	-1.0	-1.0
chr12	93441854	93441989	ENSG00000177889.9|UBE2N|UCHL5|UCHL5	952	-	4.415384	1.3176888	-1.0	-1.0
chr12	93487496	93487636	ENSG00000198015.12|MRPL42|UCHL5|UCHL5	906	+	3.8217218	1.0277283	-1.0	-1.0
chr12	93678948	93679072	ENSG00000169372.12|CRADD|UCHL5|UCHL5	909	+	5.565444	1.0395328	-1.0	-1.0
chr12	94181465	94181565	ENSG00000136040.8|PLXNC1|UCHL5|UCHL5	908	+	5.553295	1.0344548	-1.0	-1.0
chr12	94378945	94379042	ENSG00000173588.14|CEP83|UCHL5|UCHL5	909	-	5.5544057	1.0400347	-1.0	-1.0
chr12	94994169	94994309	ENSG00000184752.12|NDUFA12|UCHL5|UCHL5	936	-	5.887656	1.1967796	-1.0	-1.0
chr12	94971456	94971576	ENSG00000184752.12|NDUFA12|UCHL5|UCHL5	922	-	3.9371524	1.1077734	-1.0	-1.0
chr12	95057552	95057643	ENSG00000120798.16|NR2C1|UCHL5|UCHL5	975	-	6.802055	1.6066927	-1.0	-1.0
chr12	95028355	95028524	ENSG00000120798.16|NR2C1|UCHL5|UCHL5	957	-	6.2522435	1.3713546	-1.0	-1.0
chr12	95058250	95058380	ENSG00000120798.16|NR2C1|UCHL5|UCHL5	935	-	5.8992157	1.1889459	-1.0	-1.0
chr12	95057730	95057930	ENSG00000120798.16|NR2C1|UCHL5|UCHL5	971	-	6.176729	1.5411941	-1.0	-1.0
chr12	95040480	95040585	ENSG00000120798.16|NR2C1|UCHL5|UCHL5	910	-	5.62751	1.0467181	-1.0	-1.0
chr12	95049097	95049222	ENSG00000120798.16|NR2C1|UCHL5|UCHL5	942	-	5.9689384	1.2354178	-1.0	-1.0
chr12	95062507	95062637	ENSG00000120798.16|NR2C1|UCHL5|UCHL5	942	-	3.9118092	1.2374041	-1.0	-1.0
chr12	95262905	95263010	ENSG00000028203.17|VEZT|UCHL5|UCHL5	916	+	5.635826	1.0772703	-1.0	-1.0
chr12	95300378	95300503	ENSG00000028203.17|VEZT|UCHL5|UCHL5	911	+	5.6129527	1.0504726	-1.0	-1.0
chr12	95251939	95252049	ENSG00000028203.17|VEZT|UCHL5|UCHL5	915	+	5.6564236	1.069277	-1.0	-1.0
chr12	95282332	95282472	ENSG00000028203.17|VEZT|UCHL5|UCHL5	908	+	5.555122	1.0365914	-1.0	-1.0
chr12	95504064	95504161	ENSG00000111142.13|METAP2|UCHL5|UCHL5	932	+	3.5179129	1.1654489	-1.0	-1.0
chr12	95476070	95476178	ENSG00000111142.13|METAP2|UCHL5|UCHL5	921	+	4.0068154	1.1004233	-1.0	-1.0
chr12	95483214	95483359	ENSG00000111142.13|METAP2|UCHL5|UCHL5	935	+	4.676079	1.1898739	-1.0	-1.0
chr12	95494956	95495131	ENSG00000111142.13|METAP2|UCHL5|UCHL5	962	+	5.0962744	1.4227188	-1.0	-1.0
chr12	95474074	95474330	ENSG00000111142.13|METAP2|UCHL5|UCHL5	979	+	6.5433545	1.6697701	-1.0	-1.0
chr12	95512800	95512916	ENSG00000111142.13|METAP2|UCHL5|UCHL5	957	+	6.2730803	1.368771	-1.0	-1.0
chr12	95485808	95485981	ENSG00000111142.13|METAP2|UCHL5|UCHL5	970	+	6.6188927	1.5189557	-1.0	-1.0
chr12	95514196	95514336	ENSG00000111142.13|METAP2|UCHL5|UCHL5	944	+	6.1076636	1.2554007	-1.0	-1.0
chr12	95511899	95511998	ENSG00000111142.13|METAP2|UCHL5|UCHL5	918	+	3.9953942	1.0883693	-1.0	-1.0
chr12	95513656	95513771	ENSG00000111142.13|METAP2|UCHL5|UCHL5	910	+	5.5898104	1.0475261	-1.0	-1.0
chr12	95494055	95494217	ENSG00000111142.13|METAP2|UCHL5|UCHL5	956	+	4.6655416	1.3548143	-1.0	-1.0
chr12	95960487	95960623	ENSG00000139344.7|AMDHD1|UCHL5|UCHL5	934	+	5.9225035	1.1818262	-1.0	-1.0
chr12	95943312	95943427	ENSG00000139344.7|AMDHD1|UCHL5|UCHL5	910	+	5.592452	1.0452403	-1.0	-1.0
chr12	95956660	95956800	ENSG00000139344.7|AMDHD1|UCHL5|UCHL5	913	+	3.9594834	1.0618256	-1.0	-1.0
chr12	95952716	95952823	ENSG00000139344.7|AMDHD1|UCHL5|UCHL5	913	+	5.6979094	1.0613582	-1.0	-1.0
chr12	95955665	95955835	ENSG00000139344.7|AMDHD1|UCHL5|UCHL5	931	+	5.872826	1.1623628	-1.0	-1.0
chr12	95996127	95996352	ENSG00000084110.10|HAL|UCHL5|UCHL5	923	-	4.253281	1.1147393	-1.0	-1.0
chr12	95990393	95990532	ENSG00000084110.10|HAL|UCHL5|UCHL5	944	-	4.790399	1.2512156	-1.0	-1.0
chr12	95983573	95983681	ENSG00000084110.10|HAL|UCHL5|UCHL5	905	-	3.834001	1.0202868	-1.0	-1.0
chr12	95995663	95995868	ENSG00000084110.10|HAL|UCHL5|UCHL5	962	-	5.677794	1.4257171	-1.0	-1.0
chr12	95992679	95992805	ENSG00000084110.10|HAL|UCHL5|UCHL5	922	-	4.184339	1.10794	-1.0	-1.0
chr12	95976392	95976498	ENSG00000084110.10|HAL|UCHL5|UCHL5	937	-	6.090093	1.2024218	-1.0	-1.0
chr12	95983861	95983986	ENSG00000084110.10|HAL|UCHL5|UCHL5	929	-	5.8933	1.1472765	-1.0	-1.0
chr12	96018772	96018903	ENSG00000111144.9|LTA4H|UCHL5|UCHL5	911	-	5.619877	1.0484875	-1.0	-1.0
chr12	96029069	96029184	ENSG00000111144.9|LTA4H|UCHL5|UCHL5	903	-	5.496869	1.013184	-1.0	-1.0
chr12	96035460	96035635	ENSG00000111144.9|LTA4H|UCHL5|UCHL5	936	-	5.1276164	1.1931845	-1.0	-1.0
chr12	96334748	96334848	ENSG00000059758.7|CDK17|UCHL5|UCHL5	903	-	5.515127	1.0145775	-1.0	-1.0
chr12	97721715	97721822	ENSG00000206899.1|RNU6-36P|UCHL5|UCHL5	958	+	3.9136024	1.3734763	-1.0	-1.0
chr12	98547742	98547867	ENSG00000120802.13|TMPO|UCHL5|UCHL5	905	+	5.575979	1.0211402	-1.0	-1.0
chr12	98515561	98515746	ENSG00000120802.13|TMPO|UCHL5|UCHL5	934	+	4.1439633	1.1806687	-1.0	-1.0
chr12	98527863	98528008	ENSG00000120802.13|TMPO|UCHL5|UCHL5	907	+	4.4086037	1.0297444	-1.0	-1.0
chr12	98544441	98544537	ENSG00000120802.13|TMPO|UCHL5|UCHL5	952	+	6.132974	1.315518	-1.0	-1.0
chr12	98531679	98531834	ENSG00000120802.13|TMPO|UCHL5|UCHL5	928	+	4.0701976	1.1440456	-1.0	-1.0
chr12	98544958	98545061	ENSG00000120802.13|TMPO|UCHL5|UCHL5	938	+	5.916333	1.2046101	-1.0	-1.0
chr12	98516011	98516141	ENSG00000120802.13|TMPO|UCHL5|UCHL5	918	+	5.77078	1.0862182	-1.0	-1.0
chr12	98597914	98598064	ENSG00000075415.12|SLC25A3|UCHL5|UCHL5	918	+	4.598322	1.0874444	-1.0	-1.0
chr12	98594275	98594385	ENSG00000075415.12|SLC25A3|UCHL5|UCHL5	909	+	5.5665984	1.0391597	-1.0	-1.0
chr12	98599887	98600042	ENSG00000075415.12|SLC25A3|UCHL5|UCHL5	922	+	4.9200363	1.1104109	-1.0	-1.0
chr12	98593645	98593840	ENSG00000075415.12|SLC25A3|UCHL5|UCHL5	942	+	4.731653	1.237357	-1.0	-1.0
chr12	98626188	98626383	ENSG00000166130.14|IKBIP|UCHL5|UCHL5	927	-	5.822195	1.1359689	-1.0	-1.0
chr12	98644522	98644627	ENSG00000166130.14|IKBIP|UCHL5|UCHL5	928	-	5.7717276	1.1403489	-1.0	-1.0
chr12	98644637	98644757	ENSG00000166130.14|IKBIP|UCHL5|UCHL5	921	-	3.9768085	1.100598	-1.0	-1.0
chr12	98667512	98667632	ENSG00000120868.13|APAF1|UCHL5|UCHL5	926	+	5.746433	1.1282518	-1.0	-1.0
chr12	98648315	98648475	ENSG00000120868.13|APAF1|UCHL5|UCHL5	909	+	5.5725403	1.0427909	-1.0	-1.0
chr12	98659224	98659343	ENSG00000120868.13|APAF1|UCHL5|UCHL5	911	+	5.5899673	1.0489217	-1.0	-1.0
chr12	100166420	100166600	ENSG00000238105.7|GOLGA2P5|UCHL5|UCHL5	917	-	5.676805	1.0794463	-1.0	-1.0
chr12	100159151	100159271	ENSG00000238105.7|GOLGA2P5|UCHL5|UCHL5	908	-	5.5928345	1.0364225	-1.0	-1.0
chr12	100165891	100166006	ENSG00000238105.7|GOLGA2P5|UCHL5|UCHL5	906	-	5.548217	1.0279639	-1.0	-1.0
chr12	100166016	100166156	ENSG00000238105.7|GOLGA2P5|UCHL5|UCHL5	916	-	5.6465087	1.0779335	-1.0	-1.0
chr12	100492502	100492632	ENSG00000012504.13|NR1H4|UCHL5|UCHL5	976	+	6.897777	1.6222923	-1.0	-1.0
chr12	100540671	100540818	ENSG00000012504.13|NR1H4|UCHL5|UCHL5	968	+	6.600078	1.4988587	-1.0	-1.0
chr12	100534889	100535023	ENSG00000012504.13|NR1H4|UCHL5|UCHL5	959	+	6.4008064	1.3894881	-1.0	-1.0
chr12	100532457	100532610	ENSG00000012504.13|NR1H4|UCHL5|UCHL5	947	+	6.074722	1.2777604	-1.0	-1.0
chr12	100510777	100511143	ENSG00000012504.13|NR1H4|UCHL5|UCHL5	971	+	6.5793457	1.5391985	-1.0	-1.0
chr12	100473822	100474059	ENSG00000012504.13|NR1H4|UCHL5|UCHL5	927	+	4.831474	1.1379168	-1.0	-1.0
chr12	100536947	100537047	ENSG00000012504.13|NR1H4|UCHL5|UCHL5	930	+	5.8717628	1.1543899	-1.0	-1.0
chr12	101317497	101317663	ENSG00000120800.4|UTP20|UCHL5|UCHL5	930	+	5.909056	1.1564288	-1.0	-1.0
chr12	101286395	101286509	ENSG00000120800.4|UTP20|UCHL5|UCHL5	918	+	5.663436	1.08616	-1.0	-1.0
chr12	101385967	101386077	ENSG00000120800.4|UTP20|UCHL5|UCHL5	916	+	5.635988	1.0744728	-1.0	-1.0
chr12	101354831	101355016	ENSG00000120800.4|UTP20|UCHL5|UCHL5	926	+	5.7695136	1.1303673	-1.0	-1.0
chr12	101383055	101383310	ENSG00000120800.4|UTP20|UCHL5|UCHL5	919	+	4.7425647	1.0917665	-1.0	-1.0
chr12	101396442	101396552	ENSG00000120805.13|ARL1|UCHL5|UCHL5	910	-	5.585976	1.0456123	-1.0	-1.0
chr12	101697916	101698066	ENSG00000111666.10|CHPT1|UCHL5|UCHL5	939	+	5.064484	1.216975	-1.0	-1.0
chr12	101726333	101726443	ENSG00000111666.10|CHPT1|UCHL5|UCHL5	920	+	3.3981776	1.0958468	-1.0	-1.0
chr12	101739431	101739571	ENSG00000111666.10|CHPT1|UCHL5|UCHL5	916	+	5.638384	1.0750676	-1.0	-1.0
chr12	101728888	101729048	ENSG00000111666.10|CHPT1|UCHL5|UCHL5	941	+	5.2090735	1.2302368	-1.0	-1.0
chr12	101697626	101697776	ENSG00000111666.10|CHPT1|UCHL5|UCHL5	931	+	3.5967376	1.1590879	-1.0	-1.0
chr12	101698154	101698269	ENSG00000111666.10|CHPT1|UCHL5|UCHL5	907	+	5.548066	1.0331814	-1.0	-1.0
chr12	102839089	102839218	ENSG00000171759.9|PAH|UCHL5|UCHL5	928	-	3.3478646	1.1411635	-1.0	-1.0
chr12	102912790	102912898	ENSG00000171759.9|PAH|UCHL5|UCHL5	994	-	6.474712	2.2138643	-1.0	-1.0
chr12	102851686	102851816	ENSG00000171759.9|PAH|UCHL5|UCHL5	945	-	3.1571546	1.2599553	-1.0	-1.0
chr12	102851558	102851686	ENSG00000171759.9|PAH|UCHL5|UCHL5	922	-	5.7116113	1.1083384	-1.0	-1.0
chr12	102877374	102877550	ENSG00000171759.9|PAH|UCHL5|UCHL5	965	-	4.359573	1.4598466	-1.0	-1.0
chr12	102840399	102840515	ENSG00000171759.9|PAH|UCHL5|UCHL5	923	-	2.7706854	1.1129416	-1.0	-1.0
chr12	102852814	102853049	ENSG00000171759.9|PAH|UCHL5|UCHL5	939	-	3.0080013	1.2171743	-1.0	-1.0
chr12	102866595	102866663	ENSG00000171759.9|PAH|UCHL5|UCHL5	990	-	4.7315583	2.003274	-1.0	-1.0
chr12	102917070	102917325	ENSG00000171759.9|PAH|UCHL5|UCHL5	971	-	4.2453604	1.5393411	-1.0	-1.0
chr12	102894734	102894918	ENSG00000171759.9|PAH|UCHL5|UCHL5	970	-	3.7277982	1.5286419	-1.0	-1.0
chr12	102866357	102866507	ENSG00000171759.9|PAH|UCHL5|UCHL5	920	-	4.308417	1.096193	-1.0	-1.0
chr12	102846894	102847009	ENSG00000171759.9|PAH|UCHL5|UCHL5	912	-	3.02218	1.0579019	-1.0	-1.0
chr12	102843645	102843779	ENSG00000171759.9|PAH|UCHL5|UCHL5	975	-	6.3039966	1.6000026	-1.0	-1.0
chr12	102838779	102838879	ENSG00000171759.9|PAH|UCHL5|UCHL5	936	-	5.887366	1.1962817	-1.0	-1.0
chr12	102854685	102855332	ENSG00000171759.9|PAH|UCHL5|UCHL5	965	-	3.6996384	1.461804	-1.0	-1.0
chr12	102844335	102844431	ENSG00000171759.9|PAH|UCHL5|UCHL5	983	-	4.764948	1.7594197	-1.0	-1.0
chr12	102854455	102854610	ENSG00000171759.9|PAH|UCHL5|UCHL5	909	-	3.6106336	1.0391845	-1.0	-1.0
chr12	103941409	103941768	ENSG00000166598.14|HSP90B1|UCHL5|UCHL5	999	+	4.879793	2.8258638	-1.0	-1.0
chr12	103947632	103947922	ENSG00000166598.14|HSP90B1|UCHL5|UCHL5	1000	+	4.04481	4.165582	-1.0	-1.0
chr12	103942526	103942886	ENSG00000166598.14|HSP90B1|UCHL5|UCHL5	998	+	4.2510695	2.7025664	-1.0	-1.0
chr12	103941831	103941897	ENSG00000166598.14|HSP90B1|UCHL5|UCHL5	992	+	3.6934035	2.0779681	-1.0	-1.0
chr12	103933857	103933955	ENSG00000166598.14|HSP90B1|UCHL5|UCHL5	935	+	5.901446	1.1900691	-1.0	-1.0
chr12	103943638	103943874	ENSG00000166598.14|HSP90B1|UCHL5|UCHL5	1000	+	4.2573533	3.9912992	-1.0	-1.0
chr12	103939508	103939625	ENSG00000166598.14|HSP90B1|UCHL5|UCHL5	1000	+	4.4040346	3.7354958	-1.0	-1.0
chr12	103931520	103931710	ENSG00000166598.14|HSP90B1|UCHL5|UCHL5	966	+	2.8028762	1.4656556	-1.0	-1.0
chr12	103946617	103946696	ENSG00000166598.14|HSP90B1|UCHL5|UCHL5	991	+	3.6198192	2.0665605	-1.0	-1.0
chr12	103933955	103934287	ENSG00000166598.14|HSP90B1|UCHL5|UCHL5	995	+	3.9200244	2.2617855	-1.0	-1.0
chr12	103938252	103938459	ENSG00000166598.14|HSP90B1|UCHL5|UCHL5	995	+	3.6782167	2.342938	-1.0	-1.0
chr12	103937694	103937806	ENSG00000166598.14|HSP90B1|UCHL5|UCHL5	990	+	3.4969459	1.9908515	-1.0	-1.0
chr12	103932276	103932418	ENSG00000166598.14|HSP90B1|UCHL5|UCHL5	995	+	3.4504175	2.337742	-1.0	-1.0
chr12	103942976	103943467	ENSG00000166598.14|HSP90B1|UCHL5|UCHL5	1000	+	4.7645016	3.4594967	-1.0	-1.0
chr12	103932825	103932942	ENSG00000166598.14|HSP90B1|UCHL5|UCHL5	983	+	3.3770983	1.7754285	-1.0	-1.0
chr12	103946785	103946941	ENSG00000166598.14|HSP90B1|UCHL5|UCHL5	995	+	3.4574494	2.2705107	-1.0	-1.0
chr12	103930311	103930564	ENSG00000166598.14|HSP90B1|UCHL5|UCHL5	994	+	3.0381992	2.1962793	-1.0	-1.0
chr12	103943517	103943617	ENSG00000166598.14|HSP90B1|UCHL5|UCHL5	907	+	3.0916893	1.0332651	-1.0	-1.0
chr12	103947310	103947425	ENSG00000166598.14|HSP90B1|UCHL5|UCHL5	1000	+	4.1123676	3.737458	-1.0	-1.0
chr12	103930424	103930555	ENSG00000284503.1|MIR3652|UCHL5|UCHL5	996	+	3.131938	2.4458551	-1.0	-1.0
chr12	103982873	103982978	ENSG00000139372.14|TDG|UCHL5|UCHL5	911	+	5.5818396	1.0518526	-1.0	-1.0
chr12	103965803	103965993	ENSG00000139372.14|TDG|UCHL5|UCHL5	941	+	5.951792	1.2281638	-1.0	-1.0
chr12	104313244	104313317	ENSG00000198431.15|TXNRD1|UCHL5|UCHL5	946	+	6.1206803	1.2705114	-1.0	-1.0
chr12	104286986	104287121	ENSG00000198431.15|TXNRD1|UCHL5|UCHL5	903	+	3.3570883	1.0142839	-1.0	-1.0
chr12	104321145	104321316	ENSG00000198431.15|TXNRD1|UCHL5|UCHL5	925	+	5.779377	1.125107	-1.0	-1.0
chr12	104327514	104327671	ENSG00000198431.15|TXNRD1|UCHL5|UCHL5	941	+	4.7583194	1.2255669	-1.0	-1.0
chr12	104315776	104315896	ENSG00000198431.15|TXNRD1|UCHL5|UCHL5	931	+	5.835746	1.1615897	-1.0	-1.0
chr12	105152342	105152451	ENSG00000136051.13|WASHC4|UCHL5|UCHL5	952	+	6.144732	1.3219205	-1.0	-1.0
chr12	105122117	105122217	ENSG00000136051.13|WASHC4|UCHL5|UCHL5	923	+	5.715096	1.111065	-1.0	-1.0
chr12	105140293	105140401	ENSG00000136051.13|WASHC4|UCHL5|UCHL5	909	+	5.6114335	1.0400347	-1.0	-1.0
chr12	105137885	105138005	ENSG00000136051.13|WASHC4|UCHL5|UCHL5	915	+	5.6189265	1.0696229	-1.0	-1.0
chr12	105126239	105126362	ENSG00000136051.13|WASHC4|UCHL5|UCHL5	926	+	5.7754054	1.1324589	-1.0	-1.0
chr12	105142452	105142558	ENSG00000136051.13|WASHC4|UCHL5|UCHL5	905	+	5.517105	1.0213224	-1.0	-1.0
chr12	105157235	105157322	ENSG00000136051.13|WASHC4|UCHL5|UCHL5	903	+	5.497385	1.014074	-1.0	-1.0
chr12	105133769	105133894	ENSG00000136051.13|WASHC4|UCHL5|UCHL5	941	+	5.984297	1.2276335	-1.0	-1.0
chr12	106247783	106247893	ENSG00000136026.13|CKAP4|UCHL5|UCHL5	950	-	5.5390024	1.3045588	-1.0	-1.0
chr12	106240226	106240331	ENSG00000136026.13|CKAP4|UCHL5|UCHL5	901	-	2.9226236	1.0054216	-1.0	-1.0
chr12	106239361	106239526	ENSG00000136026.13|CKAP4|UCHL5|UCHL5	925	-	5.7642465	1.122537	-1.0	-1.0
chr12	106239881	106240121	ENSG00000136026.13|CKAP4|UCHL5|UCHL5	959	-	5.557683	1.3920443	-1.0	-1.0
chr12	106247368	106247503	ENSG00000136026.13|CKAP4|UCHL5|UCHL5	932	-	5.8720436	1.1673465	-1.0	-1.0
chr12	106304102	106304202	ENSG00000166046.10|TCP11L2|UCHL5|UCHL5	903	+	5.5375657	1.0124221	-1.0	-1.0
chr12	106971124	106971249	ENSG00000151135.9|TMEM263|UCHL5|UCHL5	913	+	5.619503	1.060286	-1.0	-1.0
chr12	106955908	106956023	ENSG00000151135.9|TMEM263|UCHL5|UCHL5	911	+	3.3075614	1.049727	-1.0	-1.0
chr12	106967069	106967180	ENSG00000151135.9|TMEM263|UCHL5|UCHL5	908	+	5.545218	1.0344234	-1.0	-1.0
chr12	106985714	106985844	ENSG00000120832.9|MTERF2|UCHL5|UCHL5	917	-	5.641621	1.0785958	-1.0	-1.0
chr12	107688614	107688729	ENSG00000136045.11|PWP1|UCHL5|UCHL5	936	+	5.885275	1.1954523	-1.0	-1.0
chr12	107685771	107685946	ENSG00000136045.11|PWP1|UCHL5|UCHL5	947	+	5.551183	1.2736319	-1.0	-1.0
chr12	108526198	108526548	ENSG00000075856.11|SART3|UCHL5|UCHL5	934	-	5.9091153	1.1829194	-1.0	-1.0
chr12	108537490	108537645	ENSG00000075856.11|SART3|UCHL5|UCHL5	909	-	5.571379	1.0432436	-1.0	-1.0
chr12	108538064	108538164	ENSG00000075856.11|SART3|UCHL5|UCHL5	906	-	3.856149	1.0282228	-1.0	-1.0
chr12	108522759	108522939	ENSG00000075856.11|SART3|UCHL5|UCHL5	932	-	5.9006586	1.166963	-1.0	-1.0
chr12	108524238	108524506	ENSG00000075856.11|SART3|UCHL5|UCHL5	920	-	5.6830406	1.0991485	-1.0	-1.0
chr12	108530141	108530306	ENSG00000075856.11|SART3|UCHL5|UCHL5	957	-	6.281457	1.3678782	-1.0	-1.0
chr12	108536513	108536572	ENSG00000075856.11|SART3|UCHL5|UCHL5	940	-	6.001285	1.2246292	-1.0	-1.0
chr12	108535358	108535518	ENSG00000075856.11|SART3|UCHL5|UCHL5	922	-	5.699678	1.1051861	-1.0	-1.0
chr12	108560876	108561136	ENSG00000075856.11|SART3|UCHL5|UCHL5	961	-	5.9429026	1.4067447	-1.0	-1.0
chr12	108536707	108536785	ENSG00000075856.11|SART3|UCHL5|UCHL5	940	-	6.001285	1.2246292	-1.0	-1.0
chr12	108523389	108523514	ENSG00000075856.11|SART3|UCHL5|UCHL5	911	-	5.6714983	1.0493766	-1.0	-1.0
chr12	108545143	108545298	ENSG00000075856.11|SART3|UCHL5|UCHL5	928	-	5.786883	1.1405655	-1.0	-1.0
chr12	108564206	108564392	ENSG00000136003.15|ISCU|UCHL5|UCHL5	920	+	4.6639667	1.0950214	-1.0	-1.0
chr12	108568894	108569054	ENSG00000136003.15|ISCU|UCHL5|UCHL5	919	+	4.0883865	1.0895472	-1.0	-1.0
chr12	108652269	108652417	ENSG00000110880.10|CORO1C|UCHL5|UCHL5	946	-	6.028594	1.2646353	-1.0	-1.0
chr12	108648604	108648850	ENSG00000110880.10|CORO1C|UCHL5|UCHL5	932	-	4.588992	1.1657499	-1.0	-1.0
chr12	108657303	108657418	ENSG00000110880.10|CORO1C|UCHL5|UCHL5	971	-	6.179258	1.5396032	-1.0	-1.0
chr12	108678286	108678386	ENSG00000110880.10|CORO1C|UCHL5|UCHL5	902	-	3.7755384	1.0108365	-1.0	-1.0
chr12	108701139	108701356	ENSG00000110880.10|CORO1C|UCHL5|UCHL5	927	-	4.2129455	1.1378751	-1.0	-1.0
chr12	108658737	108658862	ENSG00000110880.10|CORO1C|UCHL5|UCHL5	912	-	3.8642347	1.0550119	-1.0	-1.0
chr12	108662027	108662157	ENSG00000110880.10|CORO1C|UCHL5|UCHL5	906	-	3.8102112	1.0271343	-1.0	-1.0
chr12	109171804	109171909	ENSG00000076555.15|ACACB|UCHL5|UCHL5	912	+	5.6083107	1.0568098	-1.0	-1.0
chr12	109176152	109176263	ENSG00000076555.15|ACACB|UCHL5|UCHL5	916	+	5.6394563	1.0775251	-1.0	-1.0
chr12	109222506	109222611	ENSG00000076555.15|ACACB|UCHL5|UCHL5	903	+	5.4978724	1.0127378	-1.0	-1.0
chr12	109212835	109212936	ENSG00000076555.15|ACACB|UCHL5|UCHL5	923	+	5.7135696	1.1119614	-1.0	-1.0
chr12	109191607	109191727	ENSG00000076555.15|ACACB|UCHL5|UCHL5	904	+	5.51746	1.0166402	-1.0	-1.0
chr12	109188023	109188143	ENSG00000076555.15|ACACB|UCHL5|UCHL5	902	+	5.4913616	1.0090507	-1.0	-1.0
chr12	109503052	109503167	ENSG00000151148.13|UBE3B|UCHL5|UCHL5	924	+	5.733818	1.1163505	-1.0	-1.0
chr12	109477621	109477786	ENSG00000151148.13|UBE3B|UCHL5|UCHL5	907	+	5.5552273	1.029227	-1.0	-1.0
chr12	109568282	109568442	ENSG00000139428.11|MMAB|UCHL5|UCHL5	914	-	5.6256604	1.0653659	-1.0	-1.0
chr12	109556941	109557081	ENSG00000139428.11|MMAB|UCHL5|UCHL5	912	-	4.611745	1.0536897	-1.0	-1.0
chr12	109561748	109561852	ENSG00000139428.11|MMAB|UCHL5|UCHL5	903	-	5.5375657	1.0123672	-1.0	-1.0
chr12	109557751	109557856	ENSG00000139428.11|MMAB|UCHL5|UCHL5	909	-	5.564906	1.0392454	-1.0	-1.0
chr12	109573391	109573511	ENSG00000139428.11|MMAB|UCHL5|UCHL5	911	-	5.6122684	1.0489095	-1.0	-1.0
chr12	109590695	109590805	ENSG00000110921.13|MVK|UCHL5|UCHL5	903	+	5.515127	1.0144916	-1.0	-1.0
chr12	109589815	109589990	ENSG00000110921.13|MVK|UCHL5|UCHL5	948	+	6.0721436	1.2818167	-1.0	-1.0
chr12	109579826	109579926	ENSG00000110921.13|MVK|UCHL5|UCHL5	907	+	5.536059	1.0300617	-1.0	-1.0
chr12	109586788	109586888	ENSG00000110921.13|MVK|UCHL5|UCHL5	909	+	5.5898256	1.0402771	-1.0	-1.0
chr12	109903936	109904061	ENSG00000139437.17|TCHP|UCHL5|UCHL5	914	+	5.6234207	1.0657347	-1.0	-1.0
chr12	109900293	109900426	ENSG00000139437.17|TCHP|UCHL5|UCHL5	913	+	5.641128	1.0616509	-1.0	-1.0
chr12	109961277	109961375	ENSG00000139436.20|GIT2|UCHL5|UCHL5	915	-	5.628859	1.0687735	-1.0	-1.0
chr12	109991626	109991791	ENSG00000139436.20|GIT2|UCHL5|UCHL5	939	-	5.961371	1.2144812	-1.0	-1.0
chr12	109988962	109989068	ENSG00000139436.20|GIT2|UCHL5|UCHL5	921	-	3.9809098	1.1037778	-1.0	-1.0
chr12	109983372	109983497	ENSG00000139436.20|GIT2|UCHL5|UCHL5	931	-	5.8199797	1.158033	-1.0	-1.0
chr12	109938394	109938514	ENSG00000139436.20|GIT2|UCHL5|UCHL5	909	-	5.5642333	1.0425076	-1.0	-1.0
chr12	110028488	110028642	ENSG00000076513.16|ANKRD13A|UCHL5|UCHL5	924	+	5.7273293	1.1174436	-1.0	-1.0
chr12	110029451	110029581	ENSG00000076513.16|ANKRD13A|UCHL5|UCHL5	917	+	5.655694	1.0829581	-1.0	-1.0
chr12	110326320	110326470	ENSG00000174437.16|ATP2A2|UCHL5|UCHL5	953	+	6.1573176	1.3263282	-1.0	-1.0
chr12	110342352	110342448	ENSG00000174437.16|ATP2A2|UCHL5|UCHL5	927	+	4.1320977	1.1392868	-1.0	-1.0
chr12	110296598	110296728	ENSG00000174437.16|ATP2A2|UCHL5|UCHL5	959	+	6.288143	1.3914199	-1.0	-1.0
chr12	110281405	110281545	ENSG00000174437.16|ATP2A2|UCHL5|UCHL5	914	+	5.6301684	1.0674514	-1.0	-1.0
chr12	110340658	110340878	ENSG00000174437.16|ATP2A2|UCHL5|UCHL5	933	+	4.3821707	1.173785	-1.0	-1.0
chr12	110327857	110328002	ENSG00000174437.16|ATP2A2|UCHL5|UCHL5	946	+	4.695077	1.2698656	-1.0	-1.0
chr12	110281690	110281790	ENSG00000174437.16|ATP2A2|UCHL5|UCHL5	906	+	3.0246663	1.02842	-1.0	-1.0
chr12	110339502	110339712	ENSG00000174437.16|ATP2A2|UCHL5|UCHL5	965	+	6.346246	1.4504551	-1.0	-1.0
chr12	110327552	110327842	ENSG00000174437.16|ATP2A2|UCHL5|UCHL5	947	+	4.8265815	1.2774278	-1.0	-1.0
chr12	110403566	110403696	ENSG00000196510.12|ANAPC7|UCHL5|UCHL5	911	-	3.5732126	1.0509332	-1.0	-1.0
chr12	110377502	110377637	ENSG00000196510.12|ANAPC7|UCHL5|UCHL5	909	-	5.6172895	1.0407702	-1.0	-1.0
chr12	110396265	110396375	ENSG00000196510.12|ANAPC7|UCHL5|UCHL5	904	-	3.8295324	1.0193323	-1.0	-1.0
chr12	110445451	110445548	ENSG00000258210.1|AC144548.2|UCHL5|UCHL5	982	-	5.2315164	1.7383747	-1.0	-1.0
chr12	110403562	110403697	ENSG00000258210.1|AC144548.2|UCHL5|UCHL5	911	-	3.6278331	1.0497384	-1.0	-1.0
chr12	110396265	110396375	ENSG00000258210.1|AC144548.2|UCHL5|UCHL5	904	-	3.8295324	1.0195314	-1.0	-1.0
chr12	110445377	110445582	ENSG00000111229.15|ARPC3|UCHL5|UCHL5	975	-	5.7680154	1.6049213	-1.0	-1.0
chr12	110502048	110502117	ENSG00000111237.18|VPS29|UCHL5|UCHL5	912	-	5.591602	1.0568098	-1.0	-1.0
chr12	110496011	110496116	ENSG00000111237.18|VPS29|UCHL5|UCHL5	920	-	5.6800504	1.0977308	-1.0	-1.0
chr12	110730539	110730664	ENSG00000186298.11|PPP1CC|UCHL5|UCHL5	921	-	4.394872	1.1031823	-1.0	-1.0
chr12	110742652	110742882	ENSG00000186298.11|PPP1CC|UCHL5|UCHL5	926	-	3.0832102	1.133249	-1.0	-1.0
chr12	110731784	110731909	ENSG00000186298.11|PPP1CC|UCHL5|UCHL5	924	-	4.0125055	1.1193879	-1.0	-1.0
chr12	111363195	111363295	ENSG00000198324.13|FAM109A|UCHL5|UCHL5	909	-	5.5544057	1.0400347	-1.0	-1.0
chr12	111457213	111457318	ENSG00000204842.14|ATXN2|UCHL5|UCHL5	906	-	5.525533	1.0251021	-1.0	-1.0
chr12	111519846	111520051	ENSG00000204842.14|ATXN2|UCHL5|UCHL5	934	-	5.85121	1.1793551	-1.0	-1.0
chr12	111470607	111470797	ENSG00000204842.14|ATXN2|UCHL5|UCHL5	928	-	5.772243	1.1399442	-1.0	-1.0
chr12	111470112	111470240	ENSG00000204842.14|ATXN2|UCHL5|UCHL5	921	-	5.701695	1.1036826	-1.0	-1.0
chr12	111552279	111552389	ENSG00000204842.14|ATXN2|UCHL5|UCHL5	926	-	4.0245476	1.1296872	-1.0	-1.0
chr12	111518248	111518378	ENSG00000204842.14|ATXN2|UCHL5|UCHL5	923	-	5.148984	1.1119581	-1.0	-1.0
chr12	111456148	111456256	ENSG00000204842.14|ATXN2|UCHL5|UCHL5	933	-	5.8689017	1.1771321	-1.0	-1.0
chr12	111513332	111513447	ENSG00000204842.14|ATXN2|UCHL5|UCHL5	911	-	5.6532965	1.0507351	-1.0	-1.0
chr12	111598948	111599073	ENSG00000204842.14|ATXN2|UCHL5|UCHL5	945	-	6.053154	1.2562212	-1.0	-1.0
chr12	111520881	111520973	ENSG00000204842.14|ATXN2|UCHL5|UCHL5	943	-	5.988024	1.2448895	-1.0	-1.0
chr12	111510384	111510509	ENSG00000204842.14|ATXN2|UCHL5|UCHL5	906	-	3.806028	1.0256479	-1.0	-1.0
chr12	111525191	111525311	ENSG00000204842.14|ATXN2|UCHL5|UCHL5	955	-	6.2096987	1.3438528	-1.0	-1.0
chr12	111488475	111488575	ENSG00000204842.14|ATXN2|UCHL5|UCHL5	914	-	5.609274	1.0637019	-1.0	-1.0
chr12	111509890	111509998	ENSG00000204842.14|ATXN2|UCHL5|UCHL5	935	-	4.7093477	1.1846606	-1.0	-1.0
chr12	111452493	111452618	ENSG00000204842.14|ATXN2|UCHL5|UCHL5	914	-	5.6126504	1.065546	-1.0	-1.0
chr12	111599188	111599323	ENSG00000204842.14|ATXN2|UCHL5|UCHL5	929	-	5.51935	1.1499274	-1.0	-1.0
chr12	111727961	111728081	ENSG00000111271.14|ACAD10|UCHL5|UCHL5	914	+	5.613859	1.0663208	-1.0	-1.0
chr12	111709525	111709685	ENSG00000111271.14|ACAD10|UCHL5|UCHL5	934	+	5.860968	1.1832279	-1.0	-1.0
chr12	111705802	111705927	ENSG00000111271.14|ACAD10|UCHL5|UCHL5	908	+	5.551013	1.0377831	-1.0	-1.0
chr12	111686055	111686239	ENSG00000111271.14|ACAD10|UCHL5|UCHL5	916	+	4.3018165	1.0759106	-1.0	-1.0
chr12	111744860	111744960	ENSG00000111271.14|ACAD10|UCHL5|UCHL5	905	+	5.5527277	1.0217822	-1.0	-1.0
chr12	111790433	111790562	ENSG00000257767.2|AC002996.1|UCHL5|UCHL5	969	+	6.5297275	1.5026461	-1.0	-1.0
chr12	111783162	111783277	ENSG00000257767.2|AC002996.1|UCHL5|UCHL5	909	+	3.8512814	1.0395894	-1.0	-1.0
chr12	111791305	111791418	ENSG00000257767.2|AC002996.1|UCHL5|UCHL5	953	+	5.3211403	1.3278905	-1.0	-1.0
chr12	111790433	111790562	ENSG00000111275.12|ALDH2|UCHL5|UCHL5	969	+	6.5297275	1.5025625	-1.0	-1.0
chr12	111803858	111803968	ENSG00000111275.12|ALDH2|UCHL5|UCHL5	942	+	5.972805	1.238266	-1.0	-1.0
chr12	111798077	111798237	ENSG00000111275.12|ALDH2|UCHL5|UCHL5	961	+	5.8543954	1.4088167	-1.0	-1.0
chr12	111791894	111791994	ENSG00000111275.12|ALDH2|UCHL5|UCHL5	901	+	5.4782906	1.0036935	-1.0	-1.0
chr12	111792602	111792777	ENSG00000111275.12|ALDH2|UCHL5|UCHL5	946	+	4.278115	1.2669145	-1.0	-1.0
chr12	111791305	111791415	ENSG00000111275.12|ALDH2|UCHL5|UCHL5	961	+	5.7734947	1.4046634	-1.0	-1.0
chr12	111792193	111792338	ENSG00000111275.12|ALDH2|UCHL5|UCHL5	905	+	5.5226517	1.023144	-1.0	-1.0
chr12	111791474	111791859	ENSG00000111275.12|ALDH2|UCHL5|UCHL5	936	+	4.4985533	1.1914066	-1.0	-1.0
chr12	111809542	111809677	ENSG00000111275.12|ALDH2|UCHL5|UCHL5	919	+	5.7091746	1.092339	-1.0	-1.0
chr12	111783162	111783277	ENSG00000111275.12|ALDH2|UCHL5|UCHL5	909	+	3.8512814	1.0399826	-1.0	-1.0
chr12	111792408	111792597	ENSG00000111275.12|ALDH2|UCHL5|UCHL5	939	+	5.927151	1.2137663	-1.0	-1.0
chr12	111799905	111800063	ENSG00000111275.12|ALDH2|UCHL5|UCHL5	947	+	6.0621963	1.2733607	-1.0	-1.0
chr12	111866155	111866231	ENSG00000089022.13|MAPKAPK5|UCHL5|UCHL5	930	+	5.8411264	1.1547925	-1.0	-1.0
chr12	111885867	111886036	ENSG00000089022.13|MAPKAPK5|UCHL5|UCHL5	940	+	5.967197	1.2197808	-1.0	-1.0
chr12	111871084	111871180	ENSG00000089022.13|MAPKAPK5|UCHL5|UCHL5	924	+	5.7968917	1.1201621	-1.0	-1.0
chr12	111868752	111868861	ENSG00000089022.13|MAPKAPK5|UCHL5|UCHL5	925	+	5.772816	1.1253684	-1.0	-1.0
chr12	112019767	112019894	ENSG00000089248.6|ERP29|UCHL5|UCHL5	932	+	5.8275504	1.1672312	-1.0	-1.0
chr12	112022344	112022639	ENSG00000089248.6|ERP29|UCHL5|UCHL5	961	+	5.26402	1.4091685	-1.0	-1.0
chr12	112022684	112022824	ENSG00000089248.6|ERP29|UCHL5|UCHL5	928	+	3.2699127	1.1416805	-1.0	-1.0
chr12	112061230	112061355	ENSG00000111300.9|NAA25|UCHL5|UCHL5	910	-	5.5706234	1.0458587	-1.0	-1.0
chr12	112054387	112054527	ENSG00000111300.9|NAA25|UCHL5|UCHL5	913	-	5.616539	1.0617735	-1.0	-1.0
chr12	112090736	112090864	ENSG00000111300.9|NAA25|UCHL5|UCHL5	950	-	6.106997	1.3035574	-1.0	-1.0
chr12	112039228	112039348	ENSG00000111300.9|NAA25|UCHL5|UCHL5	916	-	5.637402	1.0772468	-1.0	-1.0
chr12	112075677	112075789	ENSG00000111300.9|NAA25|UCHL5|UCHL5	937	-	5.909114	1.2030492	-1.0	-1.0
chr12	112087682	112087801	ENSG00000111300.9|NAA25|UCHL5|UCHL5	956	-	6.2174473	1.3572425	-1.0	-1.0
chr12	112078633	112078738	ENSG00000111300.9|NAA25|UCHL5|UCHL5	903	-	5.4966106	1.012739	-1.0	-1.0
chr12	112047664	112047789	ENSG00000111300.9|NAA25|UCHL5|UCHL5	940	-	5.9534826	1.2235577	-1.0	-1.0
chr12	112071939	112072059	ENSG00000111300.9|NAA25|UCHL5|UCHL5	914	-	3.8900788	1.0658228	-1.0	-1.0
chr12	112246900	112247040	ENSG00000173064.12|HECTD4|UCHL5|UCHL5	934	-	5.8559623	1.1802273	-1.0	-1.0
chr12	112283109	112283289	ENSG00000173064.12|HECTD4|UCHL5|UCHL5	923	-	4.980299	1.1119064	-1.0	-1.0
chr12	112259136	112259241	ENSG00000173064.12|HECTD4|UCHL5|UCHL5	903	-	3.8508787	1.0154427	-1.0	-1.0
chr12	112270226	112270421	ENSG00000173064.12|HECTD4|UCHL5|UCHL5	934	-	5.8528843	1.1810827	-1.0	-1.0
chr12	112208493	112208598	ENSG00000173064.12|HECTD4|UCHL5|UCHL5	904	-	3.8229809	1.0171803	-1.0	-1.0
chr12	112273654	112273795	ENSG00000173064.12|HECTD4|UCHL5|UCHL5	959	-	6.2762055	1.3853197	-1.0	-1.0
chr12	112269703	112269813	ENSG00000173064.12|HECTD4|UCHL5|UCHL5	948	-	6.065389	1.2799165	-1.0	-1.0
chr12	112235558	112235773	ENSG00000173064.12|HECTD4|UCHL5|UCHL5	921	-	4.396162	1.1014168	-1.0	-1.0
chr12	112185101	112185241	ENSG00000173064.12|HECTD4|UCHL5|UCHL5	903	-	5.5005836	1.0145799	-1.0	-1.0
chr12	112250970	112251075	ENSG00000173064.12|HECTD4|UCHL5|UCHL5	903	-	3.8057444	1.0125973	-1.0	-1.0
chr12	112167813	112167917	ENSG00000173064.12|HECTD4|UCHL5|UCHL5	919	-	5.6632166	1.088938	-1.0	-1.0
chr12	112319319	112319554	ENSG00000173064.12|HECTD4|UCHL5|UCHL5	928	-	5.382292	1.1432445	-1.0	-1.0
chr12	112203607	112203747	ENSG00000173064.12|HECTD4|UCHL5|UCHL5	912	-	5.5973263	1.0570767	-1.0	-1.0
chr12	112193563	112193674	ENSG00000173064.12|HECTD4|UCHL5|UCHL5	908	-	5.5546594	1.0358557	-1.0	-1.0
chr12	112235081	112235261	ENSG00000173064.12|HECTD4|UCHL5|UCHL5	951	-	5.927902	1.3131952	-1.0	-1.0
chr12	112219385	112219530	ENSG00000173064.12|HECTD4|UCHL5|UCHL5	920	-	5.6934886	1.0945795	-1.0	-1.0
chr12	112264108	112264212	ENSG00000173064.12|HECTD4|UCHL5|UCHL5	923	-	5.739826	1.1113019	-1.0	-1.0
chr12	112314456	112314546	ENSG00000173064.12|HECTD4|UCHL5|UCHL5	910	-	5.5725374	1.0461894	-1.0	-1.0
chr12	112175735	112175850	ENSG00000173064.12|HECTD4|UCHL5|UCHL5	912	-	5.5857162	1.0541108	-1.0	-1.0
chr12	112239880	112239990	ENSG00000173064.12|HECTD4|UCHL5|UCHL5	921	-	3.9747343	1.1045513	-1.0	-1.0
chr12	112261304	112261434	ENSG00000173064.12|HECTD4|UCHL5|UCHL5	921	-	3.9692109	1.1045682	-1.0	-1.0
chr12	112313016	112313146	ENSG00000173064.12|HECTD4|UCHL5|UCHL5	915	-	5.338909	1.0714364	-1.0	-1.0
chr12	112229697	112229797	ENSG00000173064.12|HECTD4|UCHL5|UCHL5	907	-	5.536059	1.0302123	-1.0	-1.0
chr12	112230721	112230821	ENSG00000173064.12|HECTD4|UCHL5|UCHL5	902	-	5.4985447	1.0104389	-1.0	-1.0
chr12	112217033	112217195	ENSG00000173064.12|HECTD4|UCHL5|UCHL5	936	-	4.406623	1.1926963	-1.0	-1.0
chr12	112256319	112256439	ENSG00000173064.12|HECTD4|UCHL5|UCHL5	918	-	5.6628213	1.0847285	-1.0	-1.0
chr12	112231517	112231715	ENSG00000173064.12|HECTD4|UCHL5|UCHL5	914	-	5.6105676	1.0643592	-1.0	-1.0
chr12	112243352	112243467	ENSG00000173064.12|HECTD4|UCHL5|UCHL5	913	-	5.624599	1.0595357	-1.0	-1.0
chr12	112167310	112167435	ENSG00000173064.12|HECTD4|UCHL5|UCHL5	911	-	5.579192	1.0501127	-1.0	-1.0
chr12	112161012	112161122	ENSG00000173064.12|HECTD4|UCHL5|UCHL5	910	-	5.5719776	1.0471592	-1.0	-1.0
chr12	112192634	112192765	ENSG00000173064.12|HECTD4|UCHL5|UCHL5	921	-	5.6919312	1.1043932	-1.0	-1.0
chr12	112308752	112308872	ENSG00000173064.12|HECTD4|UCHL5|UCHL5	919	-	3.9569757	1.0941718	-1.0	-1.0
chr12	112239116	112239231	ENSG00000173064.12|HECTD4|UCHL5|UCHL5	914	-	3.891139	1.066998	-1.0	-1.0
chr12	112190860	112190960	ENSG00000173064.12|HECTD4|UCHL5|UCHL5	901	-	5.4782906	1.0036935	-1.0	-1.0
chr12	112200637	112200772	ENSG00000173064.12|HECTD4|UCHL5|UCHL5	912	-	5.595182	1.057388	-1.0	-1.0
chr12	112243629	112243744	ENSG00000173064.12|HECTD4|UCHL5|UCHL5	916	-	3.9161606	1.0757766	-1.0	-1.0
chr12	112405789	112406034	ENSG00000089009.15|RPL6|UCHL5|UCHL5	927	-	2.7936134	1.1344352	-1.0	-1.0
chr12	112408163	112408278	ENSG00000089009.15|RPL6|UCHL5|UCHL5	911	-	5.008396	1.052072	-1.0	-1.0
chr12	112408313	112408613	ENSG00000089009.15|RPL6|UCHL5|UCHL5	946	-	3.9519284	1.2712775	-1.0	-1.0
chr12	112406293	112406423	ENSG00000089009.15|RPL6|UCHL5|UCHL5	924	-	3.4107935	1.1210665	-1.0	-1.0
chr12	112408618	112408748	ENSG00000089009.15|RPL6|UCHL5|UCHL5	908	-	5.5818477	1.0373994	-1.0	-1.0
chr12	112406768	112406868	ENSG00000089009.15|RPL6|UCHL5|UCHL5	918	-	3.1715336	1.0846593	-1.0	-1.0
chr12	112409485	112409641	ENSG00000089009.15|RPL6|UCHL5|UCHL5	958	-	3.559276	1.3781368	-1.0	-1.0
chr12	112446295	112446398	ENSG00000179295.17|PTPN11|UCHL5|UCHL5	900	+	5.5339494	1.0010133	-1.0	-1.0
chr12	112450402	112450507	ENSG00000179295.17|PTPN11|UCHL5|UCHL5	948	+	6.0751257	1.2844205	-1.0	-1.0
chr12	112418957	112419077	ENSG00000179295.17|PTPN11|UCHL5|UCHL5	948	+	6.10757	1.2815421	-1.0	-1.0
chr12	113179207	113179331	ENSG00000123064.12|DDX54|UCHL5|UCHL5	923	-	4.0195985	1.1137922	-1.0	-1.0
chr12	113158978	113159078	ENSG00000123064.12|DDX54|UCHL5|UCHL5	905	-	5.5900216	1.0217843	-1.0	-1.0
chr12	113165801	113165921	ENSG00000123064.12|DDX54|UCHL5|UCHL5	919	-	5.6979938	1.0938771	-1.0	-1.0
chr12	113163146	113163251	ENSG00000123064.12|DDX54|UCHL5|UCHL5	915	-	5.6735535	1.0707622	-1.0	-1.0
chr12	113161269	113161439	ENSG00000123064.12|DDX54|UCHL5|UCHL5	958	-	6.3208084	1.3804836	-1.0	-1.0
chr12	113185287	113185392	ENSG00000123064.12|DDX54|UCHL5|UCHL5	906	-	3.906517	1.0280738	-1.0	-1.0
chr12	113174639	113174771	ENSG00000123064.12|DDX54|UCHL5|UCHL5	926	-	5.763345	1.1315804	-1.0	-1.0
chr12	113158683	113158793	ENSG00000123064.12|DDX54|UCHL5|UCHL5	933	-	5.854977	1.1707628	-1.0	-1.0
chr12	113180928	113181053	ENSG00000123064.12|DDX54|UCHL5|UCHL5	945	-	6.058223	1.2615205	-1.0	-1.0
chr12	113268301	113268406	ENSG00000186815.12|TPCN1|UCHL5|UCHL5	909	+	5.5637016	1.0396655	-1.0	-1.0
chr12	113286986	113287166	ENSG00000186815.12|TPCN1|UCHL5|UCHL5	930	+	4.268775	1.1549233	-1.0	-1.0
chr12	113268411	113268596	ENSG00000186815.12|TPCN1|UCHL5|UCHL5	921	+	5.737164	1.1020643	-1.0	-1.0
chr12	113266179	113266356	ENSG00000186815.12|TPCN1|UCHL5|UCHL5	948	+	6.096046	1.28017	-1.0	-1.0
chr12	113267956	113268126	ENSG00000186815.12|TPCN1|UCHL5|UCHL5	908	+	5.546728	1.0352421	-1.0	-1.0
chr12	113273231	113273290	ENSG00000186815.12|TPCN1|UCHL5|UCHL5	912	+	5.5926886	1.053586	-1.0	-1.0
chr12	113297114	113297279	ENSG00000186815.12|TPCN1|UCHL5|UCHL5	912	+	5.6103926	1.0579802	-1.0	-1.0
chr12	113288692	113288842	ENSG00000186815.12|TPCN1|UCHL5|UCHL5	952	+	6.248096	1.3148265	-1.0	-1.0
chr12	113290088	113290238	ENSG00000186815.12|TPCN1|UCHL5|UCHL5	931	+	5.8317566	1.1630048	-1.0	-1.0
chr12	113288317	113288537	ENSG00000186815.12|TPCN1|UCHL5|UCHL5	935	+	4.1341553	1.1894704	-1.0	-1.0
chr12	113290951	113290998	ENSG00000186815.12|TPCN1|UCHL5|UCHL5	909	+	5.5746765	1.0402771	-1.0	-1.0
chr12	113288162	113288292	ENSG00000186815.12|TPCN1|UCHL5|UCHL5	944	+	5.294563	1.253451	-1.0	-1.0
chr12	113292768	113292983	ENSG00000186815.12|TPCN1|UCHL5|UCHL5	921	+	5.7148695	1.1007898	-1.0	-1.0
chr12	113823048	113823321	ENSG00000122965.10|RBM19|UCHL5|UCHL5	954	-	6.1798215	1.3344895	-1.0	-1.0
chr12	113844667	113844788	ENSG00000122965.10|RBM19|UCHL5|UCHL5	967	-	6.484039	1.4782724	-1.0	-1.0
chr12	113939959	113940159	ENSG00000122965.10|RBM19|UCHL5|UCHL5	958	-	6.277726	1.3811942	-1.0	-1.0
chr12	113946353	113946473	ENSG00000122965.10|RBM19|UCHL5|UCHL5	909	-	3.0891688	1.0433239	-1.0	-1.0
chr12	113920610	113920690	ENSG00000122965.10|RBM19|UCHL5|UCHL5	953	-	6.1579366	1.3278196	-1.0	-1.0
chr12	113952511	113952590	ENSG00000122965.10|RBM19|UCHL5|UCHL5	925	-	5.7465534	1.1266139	-1.0	-1.0
chr12	113947333	113947463	ENSG00000122965.10|RBM19|UCHL5|UCHL5	917	-	3.533125	1.0815066	-1.0	-1.0
chr12	113950082	113950154	ENSG00000122965.10|RBM19|UCHL5|UCHL5	956	-	6.218914	1.3582736	-1.0	-1.0
chr12	113966135	113966371	ENSG00000122965.10|RBM19|UCHL5|UCHL5	971	-	6.59538	1.5370302	-1.0	-1.0
chr12	113942323	113942434	ENSG00000122965.10|RBM19|UCHL5|UCHL5	948	-	6.078703	1.2827641	-1.0	-1.0
chr12	113957881	113958011	ENSG00000122965.10|RBM19|UCHL5|UCHL5	907	-	3.4108539	1.0334402	-1.0	-1.0
chr12	113914968	113915085	ENSG00000122965.10|RBM19|UCHL5|UCHL5	923	-	5.721131	1.113956	-1.0	-1.0
chr12	113858790	113858904	ENSG00000122965.10|RBM19|UCHL5|UCHL5	920	-	4.0042143	1.0982778	-1.0	-1.0
chr12	113962231	113962414	ENSG00000122965.10|RBM19|UCHL5|UCHL5	951	-	5.5578103	1.3086809	-1.0	-1.0
chr12	113948832	113949027	ENSG00000122965.10|RBM19|UCHL5|UCHL5	943	-	4.817739	1.2459254	-1.0	-1.0
chr12	113945827	113945924	ENSG00000122965.10|RBM19|UCHL5|UCHL5	936	-	4.1581087	1.1929786	-1.0	-1.0
chr12	113959211	113959404	ENSG00000122965.10|RBM19|UCHL5|UCHL5	977	-	6.793686	1.6301141	-1.0	-1.0
chr12	114683961	114684061	ENSG00000135111.15|TBX3|UCHL5|UCHL5	925	-	5.748339	1.1239328	-1.0	-1.0
chr12	114682911	114683016	ENSG00000135111.15|TBX3|UCHL5|UCHL5	903	-	5.515127	1.0145775	-1.0	-1.0
chr12	114671563	114671723	ENSG00000135111.15|TBX3|UCHL5|UCHL5	927	-	5.821443	1.1344665	-1.0	-1.0
chr12	114680954	114681059	ENSG00000135111.15|TBX3|UCHL5|UCHL5	905	-	3.7998607	1.0217843	-1.0	-1.0
chr12	114674509	114674779	ENSG00000135111.15|TBX3|UCHL5|UCHL5	916	-	5.473208	1.0741361	-1.0	-1.0
chr12	114680804	114680944	ENSG00000135111.15|TBX3|UCHL5|UCHL5	941	-	5.9639835	1.2314181	-1.0	-1.0
chr12	114673357	114673457	ENSG00000135111.15|TBX3|UCHL5|UCHL5	921	-	5.7457986	1.0998517	-1.0	-1.0
chr12	114679569	114679669	ENSG00000135111.15|TBX3|UCHL5|UCHL5	905	-	3.7994895	1.0240074	-1.0	-1.0
chr12	114676312	114676470	ENSG00000135111.15|TBX3|UCHL5|UCHL5	929	-	5.7852316	1.1470094	-1.0	-1.0
chr12	114683166	114683341	ENSG00000135111.15|TBX3|UCHL5|UCHL5	911	-	4.7835045	1.0506523	-1.0	-1.0
chr12	116111427	116111512	ENSG00000123066.7|MED13L|UCHL5|UCHL5	919	-	5.6790705	1.0940373	-1.0	-1.0
chr12	115982381	115982561	ENSG00000123066.7|MED13L|UCHL5|UCHL5	927	-	5.766012	1.1338073	-1.0	-1.0
chr12	115991784	115991884	ENSG00000123066.7|MED13L|UCHL5|UCHL5	901	-	5.4782906	1.0036935	-1.0	-1.0
chr12	115991024	115991209	ENSG00000123066.7|MED13L|UCHL5|UCHL5	916	-	5.6576343	1.0769312	-1.0	-1.0
chr12	115980760	115980870	ENSG00000123066.7|MED13L|UCHL5|UCHL5	902	-	5.4913454	1.0097238	-1.0	-1.0
chr12	115987123	115987258	ENSG00000123066.7|MED13L|UCHL5|UCHL5	909	-	5.562675	1.0416727	-1.0	-1.0
chr12	116096668	116096752	ENSG00000123066.7|MED13L|UCHL5|UCHL5	912	-	5.6293592	1.056766	-1.0	-1.0
chr12	116237467	116237705	ENSG00000123066.7|MED13L|UCHL5|UCHL5	958	-	6.260961	1.3756638	-1.0	-1.0
chr12	116009006	116009141	ENSG00000123066.7|MED13L|UCHL5|UCHL5	933	-	5.858603	1.1761343	-1.0	-1.0
chr12	116007511	116007661	ENSG00000123066.7|MED13L|UCHL5|UCHL5	914	-	5.6273494	1.0656726	-1.0	-1.0
chr12	116008616	116008986	ENSG00000123066.7|MED13L|UCHL5|UCHL5	912	-	5.619065	1.0557064	-1.0	-1.0
chr12	117039097	117039210	ENSG00000088992.17|TESC|UCHL5|UCHL5	964	-	5.471331	1.4436698	-1.0	-1.0
chr12	117041825	117041946	ENSG00000088992.17|TESC|UCHL5|UCHL5	934	-	5.952748	1.1827903	-1.0	-1.0
chr12	117038947	117039092	ENSG00000088992.17|TESC|UCHL5|UCHL5	936	-	4.8663797	1.1942556	-1.0	-1.0
chr12	117046479	117046666	ENSG00000088992.17|TESC|UCHL5|UCHL5	946	-	5.1185427	1.2683041	-1.0	-1.0
chr12	117048680	117048925	ENSG00000088992.17|TESC|UCHL5|UCHL5	931	-	4.91068	1.1610231	-1.0	-1.0
chr12	117099339	117099444	ENSG00000088992.17|TESC|UCHL5|UCHL5	901	-	3.7884142	1.0036935	-1.0	-1.0
chr12	117048223	117048323	ENSG00000088992.17|TESC|UCHL5|UCHL5	903	-	5.497385	1.014074	-1.0	-1.0
chr12	117048965	117049090	ENSG00000088992.17|TESC|UCHL5|UCHL5	924	-	3.922056	1.1211714	-1.0	-1.0
chr12	117155835	117155935	ENSG00000135108.14|FBXO21|UCHL5|UCHL5	902	-	5.4961486	1.0106666	-1.0	-1.0
chr12	117190307	117190482	ENSG00000135108.14|FBXO21|UCHL5|UCHL5	914	-	5.6453385	1.063271	-1.0	-1.0
chr12	117166917	117167027	ENSG00000135108.14|FBXO21|UCHL5|UCHL5	910	-	5.5651827	1.0436971	-1.0	-1.0
chr12	118019651	118019768	ENSG00000111445.13|RFC5|UCHL5|UCHL5	905	+	5.5813246	1.0209022	-1.0	-1.0
chr12	118020905	118020985	ENSG00000111445.13|RFC5|UCHL5|UCHL5	927	+	5.7633996	1.136694	-1.0	-1.0
chr12	118026888	118027023	ENSG00000111445.13|RFC5|UCHL5|UCHL5	920	+	5.7766643	1.0947822	-1.0	-1.0
chr12	118126480	118126600	ENSG00000176834.13|VSIG10|UCHL5|UCHL5	912	-	5.6110654	1.0574921	-1.0	-1.0
chr12	118136137	118136344	ENSG00000089220.4|PEBP1|UCHL5|UCHL5	928	+	2.7310493	1.1427022	-1.0	-1.0
chr12	118144620	118144790	ENSG00000089220.4|PEBP1|UCHL5|UCHL5	946	+	4.0883617	1.2706285	-1.0	-1.0
chr12	118403416	118403517	ENSG00000111707.11|SUDS3|UCHL5|UCHL5	924	+	5.730832	1.1214743	-1.0	-1.0
chr12	118376529	118376689	ENSG00000111707.11|SUDS3|UCHL5|UCHL5	939	+	3.909225	1.2151988	-1.0	-1.0
chr12	119672353	119672453	ENSG00000111725.10|PRKAB1|UCHL5|UCHL5	901	+	5.4782906	1.0036935	-1.0	-1.0
chr12	119667957	119668092	ENSG00000111725.10|PRKAB1|UCHL5|UCHL5	911	+	5.5846314	1.0515102	-1.0	-1.0
chr12	119825219	119825368	ENSG00000122966.15|CIT|UCHL5|UCHL5	908	-	5.5580273	1.0361615	-1.0	-1.0
chr12	119822869	119822969	ENSG00000122966.15|CIT|UCHL5|UCHL5	905	-	5.5713983	1.0217843	-1.0	-1.0
chr12	119712227	119712342	ENSG00000122966.15|CIT|UCHL5|UCHL5	906	-	5.6400166	1.0286131	-1.0	-1.0
chr12	119857527	119857692	ENSG00000122966.15|CIT|UCHL5|UCHL5	909	-	5.5652103	1.0389671	-1.0	-1.0
chr12	119869059	119869194	ENSG00000122966.15|CIT|UCHL5|UCHL5	922	-	4.58046	1.1088921	-1.0	-1.0
chr12	119712590	119712690	ENSG00000122966.15|CIT|UCHL5|UCHL5	917	-	5.661356	1.0793984	-1.0	-1.0
chr12	119876072	119876181	ENSG00000122966.15|CIT|UCHL5|UCHL5	955	-	6.204392	1.3496485	-1.0	-1.0
chr12	119710250	119710360	ENSG00000122966.15|CIT|UCHL5|UCHL5	918	-	5.6621575	1.0876943	-1.0	-1.0
chr12	119832770	119832864	ENSG00000122966.15|CIT|UCHL5|UCHL5	916	-	5.644118	1.0751454	-1.0	-1.0
chr12	119757370	119757540	ENSG00000122966.15|CIT|UCHL5|UCHL5	944	-	6.014437	1.2556868	-1.0	-1.0
chr12	119834125	119834228	ENSG00000122966.15|CIT|UCHL5|UCHL5	918	-	5.652886	1.0851572	-1.0	-1.0
chr12	119783915	119784051	ENSG00000122966.15|CIT|UCHL5|UCHL5	919	-	5.720425	1.0898387	-1.0	-1.0
chr12	119734253	119734368	ENSG00000122966.15|CIT|UCHL5|UCHL5	914	-	5.613561	1.0645635	-1.0	-1.0
chr12	120134290	120134400	ENSG00000089154.10|GCN1|UCHL5|UCHL5	985	-	7.112308	1.8153839	-1.0	-1.0
chr12	120174070	120174169	ENSG00000089154.10|GCN1|UCHL5|UCHL5	956	-	4.4894743	1.3573072	-1.0	-1.0
chr12	120127557	120127717	ENSG00000089154.10|GCN1|UCHL5|UCHL5	902	-	3.7870433	1.0096651	-1.0	-1.0
chr12	120160318	120160448	ENSG00000089154.10|GCN1|UCHL5|UCHL5	917	-	5.697077	1.0807352	-1.0	-1.0
chr12	120155591	120155719	ENSG00000089154.10|GCN1|UCHL5|UCHL5	986	-	6.3529425	1.8408319	-1.0	-1.0
chr12	120151144	120151391	ENSG00000089154.10|GCN1|UCHL5|UCHL5	928	-	3.7680657	1.1406682	-1.0	-1.0
chr12	120159824	120160023	ENSG00000089154.10|GCN1|UCHL5|UCHL5	968	-	4.24518	1.4942764	-1.0	-1.0
chr12	120162846	120162966	ENSG00000089154.10|GCN1|UCHL5|UCHL5	976	-	4.7813625	1.6157467	-1.0	-1.0
chr12	120175161	120175212	ENSG00000089154.10|GCN1|UCHL5|UCHL5	938	-	4.2031927	1.2098577	-1.0	-1.0
chr12	120161879	120162229	ENSG00000089154.10|GCN1|UCHL5|UCHL5	965	-	5.006064	1.4516234	-1.0	-1.0
chr12	120127862	120127974	ENSG00000089154.10|GCN1|UCHL5|UCHL5	978	-	6.897915	1.6522995	-1.0	-1.0
chr12	120153212	120153402	ENSG00000089154.10|GCN1|UCHL5|UCHL5	972	-	5.280109	1.5551428	-1.0	-1.0
chr12	120137900	120138025	ENSG00000089154.10|GCN1|UCHL5|UCHL5	923	-	3.7094557	1.1144309	-1.0	-1.0
chr12	120156911	120157114	ENSG00000089154.10|GCN1|UCHL5|UCHL5	944	-	5.450773	1.2492383	-1.0	-1.0
chr12	120142506	120142722	ENSG00000089154.10|GCN1|UCHL5|UCHL5	927	-	3.6040912	1.1380266	-1.0	-1.0
chr12	120175745	120175874	ENSG00000089154.10|GCN1|UCHL5|UCHL5	970	-	5.612244	1.5238664	-1.0	-1.0
chr12	120158459	120158615	ENSG00000089154.10|GCN1|UCHL5|UCHL5	934	-	3.6621585	1.1818055	-1.0	-1.0
chr12	120144648	120144835	ENSG00000089154.10|GCN1|UCHL5|UCHL5	936	-	3.9494815	1.1948684	-1.0	-1.0
chr12	120155249	120155430	ENSG00000089154.10|GCN1|UCHL5|UCHL5	929	-	3.585751	1.1501977	-1.0	-1.0
chr12	120140858	120141018	ENSG00000089154.10|GCN1|UCHL5|UCHL5	940	-	3.887519	1.2226374	-1.0	-1.0
chr12	120138322	120138415	ENSG00000089154.10|GCN1|UCHL5|UCHL5	903	-	2.9694536	1.0141011	-1.0	-1.0
chr12	120130645	120130753	ENSG00000089154.10|GCN1|UCHL5|UCHL5	946	-	4.922269	1.2706857	-1.0	-1.0
chr12	120173652	120173826	ENSG00000089154.10|GCN1|UCHL5|UCHL5	971	-	4.6033792	1.5419428	-1.0	-1.0
chr12	120176142	120176217	ENSG00000089154.10|GCN1|UCHL5|UCHL5	905	-	2.9731147	1.0217843	-1.0	-1.0
chr12	120129385	120129494	ENSG00000089154.10|GCN1|UCHL5|UCHL5	955	-	6.1987286	1.3493181	-1.0	-1.0
chr12	120136506	120136732	ENSG00000089154.10|GCN1|UCHL5|UCHL5	950	-	6.05573	1.299823	-1.0	-1.0
chr12	120164335	120164490	ENSG00000089154.10|GCN1|UCHL5|UCHL5	932	-	3.7885308	1.1654435	-1.0	-1.0
chr12	120149605	120149715	ENSG00000089154.10|GCN1|UCHL5|UCHL5	937	-	3.5053613	1.2026398	-1.0	-1.0
chr12	120138749	120138934	ENSG00000089154.10|GCN1|UCHL5|UCHL5	950	-	5.807284	1.3051994	-1.0	-1.0
chr12	120163069	120163254	ENSG00000089154.10|GCN1|UCHL5|UCHL5	981	-	6.765826	1.7237425	-1.0	-1.0
chr12	120168207	120168412	ENSG00000089154.10|GCN1|UCHL5|UCHL5	933	-	3.6162863	1.176005	-1.0	-1.0
chr12	120184823	120184887	ENSG00000089154.10|GCN1|UCHL5|UCHL5	970	-	4.9270253	1.5199257	-1.0	-1.0
chr12	120190297	120190400	ENSG00000089154.10|GCN1|UCHL5|UCHL5	914	-	2.819765	1.067437	-1.0	-1.0
chr12	120134552	120134657	ENSG00000089154.10|GCN1|UCHL5|UCHL5	910	-	3.284103	1.0478638	-1.0	-1.0
chr12	120142823	120142941	ENSG00000089154.10|GCN1|UCHL5|UCHL5	940	-	4.0994515	1.220701	-1.0	-1.0
chr12	120144310	120144448	ENSG00000089154.10|GCN1|UCHL5|UCHL5	918	-	3.493896	1.0838872	-1.0	-1.0
chr12	120168439	120168754	ENSG00000089154.10|GCN1|UCHL5|UCHL5	950	-	5.0823083	1.3024902	-1.0	-1.0
chr12	120137614	120137809	ENSG00000089154.10|GCN1|UCHL5|UCHL5	945	-	4.659128	1.2618691	-1.0	-1.0
chr12	120131184	120131333	ENSG00000089154.10|GCN1|UCHL5|UCHL5	930	-	3.7331283	1.1556997	-1.0	-1.0
chr12	120156460	120156590	ENSG00000089154.10|GCN1|UCHL5|UCHL5	909	-	2.9336412	1.0418037	-1.0	-1.0
chr12	120169999	120170168	ENSG00000089154.10|GCN1|UCHL5|UCHL5	927	-	3.4610434	1.1387149	-1.0	-1.0
chr12	120164645	120164721	ENSG00000089154.10|GCN1|UCHL5|UCHL5	991	-	7.479925	2.055159	-1.0	-1.0
chr12	120153743	120153909	ENSG00000089154.10|GCN1|UCHL5|UCHL5	917	-	2.9647393	1.0789093	-1.0	-1.0
chr12	120183568	120183677	ENSG00000089154.10|GCN1|UCHL5|UCHL5	922	-	2.9878561	1.106662	-1.0	-1.0
chr12	120160161	120160303	ENSG00000089154.10|GCN1|UCHL5|UCHL5	947	-	4.9228253	1.2756543	-1.0	-1.0
chr12	120154839	120154964	ENSG00000089154.10|GCN1|UCHL5|UCHL5	909	-	5.6013846	1.0407182	-1.0	-1.0
chr12	120177446	120177790	ENSG00000089154.10|GCN1|UCHL5|UCHL5	949	-	4.1343613	1.2956424	-1.0	-1.0
chr12	120144922	120145061	ENSG00000089154.10|GCN1|UCHL5|UCHL5	953	-	3.9651248	1.3311201	-1.0	-1.0
chr12	120149931	120150043	ENSG00000089154.10|GCN1|UCHL5|UCHL5	925	-	3.4827914	1.1258718	-1.0	-1.0
chr12	120178851	120178950	ENSG00000089154.10|GCN1|UCHL5|UCHL5	972	-	4.2671747	1.5499138	-1.0	-1.0
chr12	120184111	120184243	ENSG00000089154.10|GCN1|UCHL5|UCHL5	952	-	4.06728	1.3200322	-1.0	-1.0
chr12	120162529	120162846	ENSG00000089154.10|GCN1|UCHL5|UCHL5	948	-	5.1744366	1.2874295	-1.0	-1.0
chr12	120157694	120157819	ENSG00000089154.10|GCN1|UCHL5|UCHL5	920	-	5.677641	1.0961626	-1.0	-1.0
chr12	120147061	120147221	ENSG00000089154.10|GCN1|UCHL5|UCHL5	929	-	3.3306358	1.1487796	-1.0	-1.0
chr12	120137215	120137330	ENSG00000089154.10|GCN1|UCHL5|UCHL5	922	-	3.837819	1.1099398	-1.0	-1.0
chr12	120154969	120155089	ENSG00000089154.10|GCN1|UCHL5|UCHL5	945	-	4.3995924	1.2564127	-1.0	-1.0
chr12	120162234	120162519	ENSG00000089154.10|GCN1|UCHL5|UCHL5	932	-	4.1774664	1.1657723	-1.0	-1.0
chr12	120170168	120170321	ENSG00000089154.10|GCN1|UCHL5|UCHL5	940	-	3.2818744	1.2190244	-1.0	-1.0
chr12	120157848	120158030	ENSG00000089154.10|GCN1|UCHL5|UCHL5	982	-	7.0386167	1.7567064	-1.0	-1.0
chr12	120161168	120161293	ENSG00000089154.10|GCN1|UCHL5|UCHL5	914	-	5.618024	1.067384	-1.0	-1.0
chr12	120178624	120178754	ENSG00000089154.10|GCN1|UCHL5|UCHL5	957	-	4.5140324	1.3707726	-1.0	-1.0
chr12	120198727	120198862	ENSG00000089157.15|RPLP0|UCHL5|UCHL5	944	-	6.101735	1.2510616	-1.0	-1.0
chr12	120200952	120201072	ENSG00000089157.15|RPLP0|UCHL5|UCHL5	920	-	5.6814785	1.0951809	-1.0	-1.0
chr12	120196685	120196875	ENSG00000089157.15|RPLP0|UCHL5|UCHL5	937	-	4.35791	1.1989943	-1.0	-1.0
chr12	120215247	120215347	ENSG00000089159.16|PXN|UCHL5|UCHL5	903	-	5.4961486	1.0113325	-1.0	-1.0
chr12	120220746	120220846	ENSG00000089159.16|PXN|UCHL5|UCHL5	910	-	5.5725374	1.0463812	-1.0	-1.0
chr12	120438089	120438224	ENSG00000111775.2|COX6A1|UCHL5|UCHL5	912	+	2.805763	1.0556271	-1.0	-1.0
chr12	120440450	120440550	ENSG00000111775.2|COX6A1|UCHL5|UCHL5	919	+	3.9849806	1.0893271	-1.0	-1.0
chr12	120440446	120440551	ENSG00000111780.8|AL021546.1|UCHL5|UCHL5	916	+	3.9569325	1.0765772	-1.0	-1.0
chr12	120446621	120446751	ENSG00000257218.5|GATC|UCHL5|UCHL5	911	+	5.579483	1.0495094	-1.0	-1.0
chr12	120465478	120465578	ENSG00000111786.8|SRSF9|UCHL5|UCHL5	916	-	5.6278577	1.0734758	-1.0	-1.0
chr12	120463949	120464134	ENSG00000111786.8|SRSF9|UCHL5|UCHL5	950	-	3.954667	1.3026831	-1.0	-1.0
chr12	120461947	120462052	ENSG00000111786.8|SRSF9|UCHL5|UCHL5	908	-	5.561719	1.0356936	-1.0	-1.0
chr12	120465623	120465743	ENSG00000111786.8|SRSF9|UCHL5|UCHL5	912	-	2.9093537	1.0566823	-1.0	-1.0
chr12	120469421	120469576	ENSG00000111786.8|SRSF9|UCHL5|UCHL5	957	-	4.6120453	1.3632987	-1.0	-1.0
chr12	120469601	120469771	ENSG00000111786.8|SRSF9|UCHL5|UCHL5	938	-	5.0627346	1.204413	-1.0	-1.0
chr12	120496385	120496605	ENSG00000088986.10|DYNLL1|UCHL5|UCHL5	944	+	4.081312	1.2498846	-1.0	-1.0
chr12	120498098	120498228	ENSG00000088986.10|DYNLL1|UCHL5|UCHL5	945	+	5.65698	1.2601022	-1.0	-1.0
chr12	120496055	120496305	ENSG00000088986.10|DYNLL1|UCHL5|UCHL5	926	+	3.8386014	1.1311382	-1.0	-1.0
chr12	120565071	120565189	ENSG00000022840.15|RNF10|UCHL5|UCHL5	909	+	5.586929	1.0402771	-1.0	-1.0
chr12	120576654	120576764	ENSG00000022840.15|RNF10|UCHL5|UCHL5	907	+	5.5466776	1.0293187	-1.0	-1.0
chr12	120557543	120557678	ENSG00000022840.15|RNF10|UCHL5|UCHL5	911	+	3.869158	1.0527841	-1.0	-1.0
chr12	120534350	120534515	ENSG00000022840.15|RNF10|UCHL5|UCHL5	927	+	4.830542	1.1377404	-1.0	-1.0
chr12	120557336	120557446	ENSG00000022840.15|RNF10|UCHL5|UCHL5	908	+	3.8818476	1.0357368	-1.0	-1.0
chr12	120552498	120552613	ENSG00000022840.15|RNF10|UCHL5|UCHL5	927	+	5.7622247	1.1359262	-1.0	-1.0
chr12	120563271	120563426	ENSG00000022840.15|RNF10|UCHL5|UCHL5	949	+	5.9533043	1.2923532	-1.0	-1.0
chr12	120534645	120534760	ENSG00000022840.15|RNF10|UCHL5|UCHL5	909	+	5.5792327	1.0409645	-1.0	-1.0
chr12	120565427	120565529	ENSG00000022840.15|RNF10|UCHL5|UCHL5	939	+	5.9242687	1.2145889	-1.0	-1.0
chr12	120546479	120546601	ENSG00000022840.15|RNF10|UCHL5|UCHL5	957	+	6.2296085	1.3635156	-1.0	-1.0
chr12	120562959	120563109	ENSG00000022840.15|RNF10|UCHL5|UCHL5	906	+	3.8160417	1.0281898	-1.0	-1.0
chr12	120534795	120534950	ENSG00000022840.15|RNF10|UCHL5|UCHL5	931	+	5.8200374	1.1630474	-1.0	-1.0
chr12	120563817	120563943	ENSG00000022840.15|RNF10|UCHL5|UCHL5	914	+	3.422256	1.0658671	-1.0	-1.0
chr12	120694838	120694968	ENSG00000110917.7|MLEC|UCHL5|UCHL5	912	+	3.4773786	1.0554441	-1.0	-1.0
chr12	120700460	120700570	ENSG00000110917.7|MLEC|UCHL5|UCHL5	923	+	5.7321234	1.1122917	-1.0	-1.0
chr12	120696315	120696620	ENSG00000110917.7|MLEC|UCHL5|UCHL5	936	+	4.448603	1.191393	-1.0	-1.0
chr12	120700230	120700345	ENSG00000110917.7|MLEC|UCHL5|UCHL5	903	+	5.543044	1.011122	-1.0	-1.0
chr12	120687098	120687358	ENSG00000110917.7|MLEC|UCHL5|UCHL5	951	+	4.545238	1.310391	-1.0	-1.0
chr12	120699110	120699245	ENSG00000110917.7|MLEC|UCHL5|UCHL5	939	+	5.9368253	1.2178507	-1.0	-1.0
chr12	120694028	120694269	ENSG00000110917.7|MLEC|UCHL5|UCHL5	934	+	4.1876593	1.180801	-1.0	-1.0
chr12	120687393	120687518	ENSG00000110917.7|MLEC|UCHL5|UCHL5	913	+	3.9848728	1.0584441	-1.0	-1.0
chr12	120738819	120738915	ENSG00000122971.8|ACADS|UCHL5|UCHL5	912	+	5.6112576	1.0567186	-1.0	-1.0
chr12	120968862	120968972	ENSG00000241388.4|HNF1A-AS1|UCHL5|UCHL5	931	-	5.820871	1.1629535	-1.0	-1.0
chr12	120966052	120966182	ENSG00000241388.4|HNF1A-AS1|UCHL5|UCHL5	915	-	5.6215477	1.0691	-1.0	-1.0
chr12	120964867	120965012	ENSG00000241388.4|HNF1A-AS1|UCHL5|UCHL5	934	-	5.866295	1.1831715	-1.0	-1.0
chr12	120980643	120980788	ENSG00000241388.4|HNF1A-AS1|UCHL5|UCHL5	921	-	3.2551363	1.100215	-1.0	-1.0
chr12	120966922	120967022	ENSG00000241388.4|HNF1A-AS1|UCHL5|UCHL5	908	-	5.553295	1.0344228	-1.0	-1.0
chr12	120964477	120964632	ENSG00000241388.4|HNF1A-AS1|UCHL5|UCHL5	912	-	5.5984674	1.0577118	-1.0	-1.0
chr12	120967197	120967312	ENSG00000241388.4|HNF1A-AS1|UCHL5|UCHL5	906	-	5.5922613	1.0280516	-1.0	-1.0
chr12	120996261	120996361	ENSG00000135100.17|HNF1A|UCHL5|UCHL5	949	+	6.0825887	1.2915137	-1.0	-1.0
chr12	120978962	120979094	ENSG00000135100.17|HNF1A|UCHL5|UCHL5	950	+	5.457851	1.3019644	-1.0	-1.0
chr12	120994163	120994268	ENSG00000135100.17|HNF1A|UCHL5|UCHL5	936	+	5.8870544	1.1950518	-1.0	-1.0
chr12	120997376	120997561	ENSG00000135100.17|HNF1A|UCHL5|UCHL5	934	+	5.769476	1.180058	-1.0	-1.0
chr12	120993519	120993699	ENSG00000135100.17|HNF1A|UCHL5|UCHL5	937	+	5.817527	1.2013408	-1.0	-1.0
chr12	120988922	120989027	ENSG00000135100.17|HNF1A|UCHL5|UCHL5	936	+	5.879881	1.1923552	-1.0	-1.0
chr12	121001579	121001719	ENSG00000135100.17|HNF1A|UCHL5|UCHL5	916	+	5.636885	1.0770022	-1.0	-1.0
chr12	120997086	120997201	ENSG00000135100.17|HNF1A|UCHL5|UCHL5	910	+	5.5777893	1.0478903	-1.0	-1.0
chr12	120978677	120978822	ENSG00000135100.17|HNF1A|UCHL5|UCHL5	957	+	5.605267	1.3704401	-1.0	-1.0
chr12	120996721	120996826	ENSG00000135100.17|HNF1A|UCHL5|UCHL5	905	+	5.592615	1.0234222	-1.0	-1.0
chr12	120978547	120978667	ENSG00000135100.17|HNF1A|UCHL5|UCHL5	914	+	5.0375004	1.0659363	-1.0	-1.0
chr12	121274355	121274465	ENSG00000110931.18|CAMKK2|UCHL5|UCHL5	919	-	5.6683993	1.0921142	-1.0	-1.0
chr12	121249786	121249874	ENSG00000110931.18|CAMKK2|UCHL5|UCHL5	922	-	3.9744828	1.1052282	-1.0	-1.0
chr12	121342002	121342071	ENSG00000089053.12|ANAPC5|UCHL5|UCHL5	913	-	3.8787286	1.0620338	-1.0	-1.0
chr12	121328245	121328495	ENSG00000089053.12|ANAPC5|UCHL5|UCHL5	933	-	3.941713	1.1747311	-1.0	-1.0
chr12	121346858	121347038	ENSG00000089053.12|ANAPC5|UCHL5|UCHL5	911	-	3.859353	1.0519997	-1.0	-1.0
chr12	121335516	121335723	ENSG00000089053.12|ANAPC5|UCHL5|UCHL5	943	-	4.162048	1.2468934	-1.0	-1.0
chr12	121309750	121309910	ENSG00000089053.12|ANAPC5|UCHL5|UCHL5	906	-	3.0895798	1.0271572	-1.0	-1.0
chr12	121352133	121352353	ENSG00000089053.12|ANAPC5|UCHL5|UCHL5	939	-	4.9969225	1.2181563	-1.0	-1.0
chr12	121346183	121346323	ENSG00000089053.12|ANAPC5|UCHL5|UCHL5	919	-	5.0152	1.0894985	-1.0	-1.0
chr12	121318496	121318608	ENSG00000089053.12|ANAPC5|UCHL5|UCHL5	927	-	5.765238	1.1358845	-1.0	-1.0
chr12	121337290	121337390	ENSG00000089053.12|ANAPC5|UCHL5|UCHL5	944	-	4.303955	1.2537131	-1.0	-1.0
chr12	121345838	121346133	ENSG00000089053.12|ANAPC5|UCHL5|UCHL5	956	-	5.238326	1.3526633	-1.0	-1.0
chr12	121330592	121330692	ENSG00000089053.12|ANAPC5|UCHL5|UCHL5	924	-	4.0052023	1.1196216	-1.0	-1.0
chr12	121346523	121346623	ENSG00000089053.12|ANAPC5|UCHL5|UCHL5	905	-	5.5162215	1.0217843	-1.0	-1.0
chr12	121320384	121320509	ENSG00000089053.12|ANAPC5|UCHL5|UCHL5	948	-	6.0732427	1.282352	-1.0	-1.0
chr12	121327200	121327330	ENSG00000089053.12|ANAPC5|UCHL5|UCHL5	936	-	5.6441894	1.190632	-1.0	-1.0
chr12	121417688	121417923	ENSG00000170633.16|RNF34|UCHL5|UCHL5	916	+	5.6696844	1.0752704	-1.0	-1.0
chr12	121416158	121416258	ENSG00000170633.16|RNF34|UCHL5|UCHL5	900	+	5.5339494	1.0006708	-1.0	-1.0
chr12	121420596	121420731	ENSG00000170633.16|RNF34|UCHL5|UCHL5	906	+	5.578715	1.026807	-1.0	-1.0
chr12	121443361	121443536	ENSG00000089094.18|KDM2B|UCHL5|UCHL5	917	-	4.7805367	1.0794915	-1.0	-1.0
chr12	121453234	121453339	ENSG00000089094.18|KDM2B|UCHL5|UCHL5	924	-	5.7613	1.1173348	-1.0	-1.0
chr12	121441094	121441209	ENSG00000089094.18|KDM2B|UCHL5|UCHL5	906	-	5.561417	1.0288109	-1.0	-1.0
chr12	121442521	121442651	ENSG00000089094.18|KDM2B|UCHL5|UCHL5	907	-	5.5586	1.0304636	-1.0	-1.0
chr12	121442156	121442271	ENSG00000089094.18|KDM2B|UCHL5|UCHL5	908	-	5.561719	1.0356936	-1.0	-1.0
chr12	121440826	121440977	ENSG00000089094.18|KDM2B|UCHL5|UCHL5	918	-	5.6719294	1.0846475	-1.0	-1.0
chr12	121444021	121444166	ENSG00000089094.18|KDM2B|UCHL5|UCHL5	901	-	5.477	1.0036695	-1.0	-1.0
chr12	121443686	121443793	ENSG00000089094.18|KDM2B|UCHL5|UCHL5	914	-	5.6542306	1.0673357	-1.0	-1.0
chr12	121748325	121748442	ENSG00000188735.12|TMEM120B|UCHL5|UCHL5	917	+	5.640725	1.0787586	-1.0	-1.0
chr12	121752127	121752223	ENSG00000188735.12|TMEM120B|UCHL5|UCHL5	942	+	5.9737406	1.2368468	-1.0	-1.0
chr12	121801132	121801237	ENSG00000212694.8|LINC01089|UCHL5|UCHL5	914	-	5.6284075	1.0679148	-1.0	-1.0
chr12	121799835	121799956	ENSG00000212694.8|LINC01089|UCHL5|UCHL5	948	-	4.9628625	1.2878425	-1.0	-1.0
chr12	121798422	121798552	ENSG00000212694.8|LINC01089|UCHL5|UCHL5	910	-	5.5968804	1.0470057	-1.0	-1.0
chr12	121801706	121801876	ENSG00000212694.8|LINC01089|UCHL5|UCHL5	935	-	4.389835	1.1855406	-1.0	-1.0
chr12	121802730	121802845	ENSG00000212694.8|LINC01089|UCHL5|UCHL5	950	-	5.0987663	1.2991513	-1.0	-1.0
chr12	121801132	121801237	ENSG00000139725.7|RHOF|UCHL5|UCHL5	914	-	5.6284075	1.0678709	-1.0	-1.0
chr12	121798425	121798525	ENSG00000139725.7|RHOF|UCHL5|UCHL5	915	-	5.6267676	1.0705315	-1.0	-1.0
chr12	121799846	121799981	ENSG00000139725.7|RHOF|UCHL5|UCHL5	932	-	3.904495	1.1670655	-1.0	-1.0
chr12	121801656	121801876	ENSG00000139725.7|RHOF|UCHL5|UCHL5	933	-	4.4999638	1.1761945	-1.0	-1.0
chr12	121823614	121823724	ENSG00000139718.10|SETD1B|UCHL5|UCHL5	902	+	5.49102	1.0106138	-1.0	-1.0
chr12	121810682	121810835	ENSG00000139718.10|SETD1B|UCHL5|UCHL5	921	+	5.7143364	1.1026399	-1.0	-1.0
chr12	121814665	121814780	ENSG00000139718.10|SETD1B|UCHL5|UCHL5	911	+	5.6165133	1.0512295	-1.0	-1.0
chr12	121856323	121856406	ENSG00000158104.11|HPD|UCHL5|UCHL5	920	-	3.9536824	1.0971555	-1.0	-1.0
chr12	121849686	121849836	ENSG00000158104.11|HPD|UCHL5|UCHL5	912	-	3.7440584	1.0547836	-1.0	-1.0
chr12	121856582	121856625	ENSG00000158104.11|HPD|UCHL5|UCHL5	912	-	5.590494	1.0534914	-1.0	-1.0
chr12	121843724	121843832	ENSG00000158104.11|HPD|UCHL5|UCHL5	943	-	4.2662077	1.2436912	-1.0	-1.0
chr12	121839936	121840048	ENSG00000158104.11|HPD|UCHL5|UCHL5	908	-	5.5537057	1.0384452	-1.0	-1.0
chr12	121857707	121857819	ENSG00000158104.11|HPD|UCHL5|UCHL5	906	-	3.8189607	1.0266049	-1.0	-1.0
chr12	121847051	121847214	ENSG00000158104.11|HPD|UCHL5|UCHL5	952	-	5.5252523	1.3163695	-1.0	-1.0
chr12	121839711	121839838	ENSG00000158104.11|HPD|UCHL5|UCHL5	961	-	6.080284	1.4041656	-1.0	-1.0
chr12	121846861	121846933	ENSG00000158104.11|HPD|UCHL5|UCHL5	941	-	5.9605365	1.2318668	-1.0	-1.0
chr12	121888823	121888953	ENSG00000256950.2|AC069503.2|UCHL5|UCHL5	927	+	5.800858	1.1356319	-1.0	-1.0
chr12	121894711	121894836	ENSG00000110801.13|PSMD9|UCHL5|UCHL5	908	+	5.5543857	1.0384945	-1.0	-1.0
chr12	121888825	121888955	ENSG00000110801.13|PSMD9|UCHL5|UCHL5	925	+	5.771635	1.1231534	-1.0	-1.0
chr12	122129587	122129687	ENSG00000175727.13|MLXIP|UCHL5|UCHL5	903	+	5.497385	1.014074	-1.0	-1.0
chr12	122129977	122130097	ENSG00000175727.13|MLXIP|UCHL5|UCHL5	906	+	5.536918	1.025095	-1.0	-1.0
chr12	122266341	122266461	ENSG00000139719.9|VPS33A|UCHL5|UCHL5	904	-	5.6078353	1.0197649	-1.0	-1.0
chr12	122341317	122341422	ENSG00000130779.19|CLIP1|UCHL5|UCHL5	901	-	5.4782906	1.0036935	-1.0	-1.0
chr12	122354462	122354562	ENSG00000130779.19|CLIP1|UCHL5|UCHL5	901	-	5.477	1.0036935	-1.0	-1.0
chr12	122380437	122380547	ENSG00000130779.19|CLIP1|UCHL5|UCHL5	905	-	5.527057	1.0244799	-1.0	-1.0
chr12	122478205	122478310	ENSG00000033030.13|ZCCHC8|UCHL5|UCHL5	905	-	5.5174546	1.0217832	-1.0	-1.0
chr12	122490461	122490566	ENSG00000033030.13|ZCCHC8|UCHL5|UCHL5	912	-	5.5926886	1.053586	-1.0	-1.0
chr12	122500639	122500774	ENSG00000033030.13|ZCCHC8|UCHL5|UCHL5	955	-	5.9821444	1.3470742	-1.0	-1.0
chr12	122481566	122481664	ENSG00000033030.13|ZCCHC8|UCHL5|UCHL5	905	-	5.5162215	1.0217843	-1.0	-1.0
chr12	122480214	122480314	ENSG00000033030.13|ZCCHC8|UCHL5|UCHL5	908	-	5.5555696	1.0384895	-1.0	-1.0
chr12	122477837	122477947	ENSG00000033030.13|ZCCHC8|UCHL5|UCHL5	910	-	5.6053276	1.0457743	-1.0	-1.0
chr12	122481974	122482119	ENSG00000033030.13|ZCCHC8|UCHL5|UCHL5	917	-	5.644829	1.0805026	-1.0	-1.0
chr12	122474139	122474269	ENSG00000033030.13|ZCCHC8|UCHL5|UCHL5	946	-	6.055584	1.2700437	-1.0	-1.0
chr12	122522157	122522262	ENSG00000111011.17|RSRC2|UCHL5|UCHL5	903	-	3.0118754	1.0148357	-1.0	-1.0
chr12	122515072	122515222	ENSG00000111011.17|RSRC2|UCHL5|UCHL5	952	-	4.8885894	1.3159384	-1.0	-1.0
chr12	122508242	122508450	ENSG00000111011.17|RSRC2|UCHL5|UCHL5	952	-	6.2102423	1.3190315	-1.0	-1.0
chr12	122505462	122505562	ENSG00000111011.17|RSRC2|UCHL5|UCHL5	903	-	3.220023	1.014074	-1.0	-1.0
chr12	122517226	122517430	ENSG00000111011.17|RSRC2|UCHL5|UCHL5	947	-	6.0713425	1.276487	-1.0	-1.0
chr12	122520488	122520618	ENSG00000111011.17|RSRC2|UCHL5|UCHL5	915	-	5.6604395	1.0690775	-1.0	-1.0
chr12	122526847	122527000	ENSG00000111011.17|RSRC2|UCHL5|UCHL5	953	-	4.7333527	1.3302927	-1.0	-1.0
chr12	122518838	122519068	ENSG00000111011.17|RSRC2|UCHL5|UCHL5	948	-	4.9881654	1.2811195	-1.0	-1.0
chr12	122511108	122511188	ENSG00000111011.17|RSRC2|UCHL5|UCHL5	937	-	5.9328012	1.202975	-1.0	-1.0
chr12	122594275	122594380	ENSG00000184445.11|KNTC1|UCHL5|UCHL5	948	+	6.0943565	1.2801378	-1.0	-1.0
chr12	122577671	122577786	ENSG00000184445.11|KNTC1|UCHL5|UCHL5	968	+	6.624875	1.4904543	-1.0	-1.0
chr12	122576904	122577024	ENSG00000184445.11|KNTC1|UCHL5|UCHL5	950	+	6.098477	1.2989801	-1.0	-1.0
chr12	122542049	122542127	ENSG00000184445.11|KNTC1|UCHL5|UCHL5	935	+	5.872	1.1856627	-1.0	-1.0
chr12	122547914	122547969	ENSG00000184445.11|KNTC1|UCHL5|UCHL5	924	+	5.7314034	1.1197894	-1.0	-1.0
chr12	122613624	122613761	ENSG00000184445.11|KNTC1|UCHL5|UCHL5	940	+	4.997107	1.2242187	-1.0	-1.0
chr12	122544158	122544269	ENSG00000184445.11|KNTC1|UCHL5|UCHL5	945	+	4.295919	1.2561665	-1.0	-1.0
chr12	122575542	122575646	ENSG00000184445.11|KNTC1|UCHL5|UCHL5	943	+	4.2716107	1.2469823	-1.0	-1.0
chr12	122546621	122546674	ENSG00000184445.11|KNTC1|UCHL5|UCHL5	917	+	5.6450977	1.080881	-1.0	-1.0
chr12	122569680	122569824	ENSG00000184445.11|KNTC1|UCHL5|UCHL5	954	+	6.1805277	1.3371553	-1.0	-1.0
chr12	122605305	122605410	ENSG00000184445.11|KNTC1|UCHL5|UCHL5	937	+	5.923232	1.1991587	-1.0	-1.0
chr12	122547414	122547530	ENSG00000184445.11|KNTC1|UCHL5|UCHL5	935	+	4.143572	1.186137	-1.0	-1.0
chr12	122529990	122530170	ENSG00000184445.11|KNTC1|UCHL5|UCHL5	942	+	5.742934	1.2338773	-1.0	-1.0
chr12	122602546	122602740	ENSG00000184445.11|KNTC1|UCHL5|UCHL5	939	+	5.3388124	1.2182348	-1.0	-1.0
chr12	122549765	122549864	ENSG00000184445.11|KNTC1|UCHL5|UCHL5	915	+	5.6267676	1.0705315	-1.0	-1.0
chr12	122620431	122620581	ENSG00000184445.11|KNTC1|UCHL5|UCHL5	925	+	5.316138	1.1277033	-1.0	-1.0
chr12	122527245	122527351	ENSG00000184445.11|KNTC1|UCHL5|UCHL5	937	+	4.1819444	1.197423	-1.0	-1.0
chr12	122590616	122590735	ENSG00000184445.11|KNTC1|UCHL5|UCHL5	949	+	6.084778	1.2917011	-1.0	-1.0
chr12	122591453	122591563	ENSG00000184445.11|KNTC1|UCHL5|UCHL5	906	+	5.5367813	1.0251194	-1.0	-1.0
chr12	122586700	122586757	ENSG00000184445.11|KNTC1|UCHL5|UCHL5	933	+	5.871595	1.1739894	-1.0	-1.0
chr12	122573141	122573285	ENSG00000184445.11|KNTC1|UCHL5|UCHL5	945	+	5.3425007	1.2598017	-1.0	-1.0
chr12	122574281	122574380	ENSG00000184445.11|KNTC1|UCHL5|UCHL5	959	+	6.2993345	1.3869387	-1.0	-1.0
chr12	122582704	122582985	ENSG00000184445.11|KNTC1|UCHL5|UCHL5	953	+	5.4324646	1.331239	-1.0	-1.0
chr12	122622461	122622601	ENSG00000184445.11|KNTC1|UCHL5|UCHL5	928	+	5.775403	1.1410705	-1.0	-1.0
chr12	122587710	122587874	ENSG00000184445.11|KNTC1|UCHL5|UCHL5	963	+	6.4000926	1.4338433	-1.0	-1.0
chr12	122593525	122593670	ENSG00000184445.11|KNTC1|UCHL5|UCHL5	903	+	5.530028	1.0138029	-1.0	-1.0
chr12	122568260	122568372	ENSG00000184445.11|KNTC1|UCHL5|UCHL5	940	+	3.6246934	1.2216221	-1.0	-1.0
chr12	122626204	122626329	ENSG00000184445.11|KNTC1|UCHL5|UCHL5	924	+	5.782836	1.118894	-1.0	-1.0
chr12	122618481	122618545	ENSG00000184445.11|KNTC1|UCHL5|UCHL5	960	+	6.3102317	1.4027807	-1.0	-1.0
chr12	122597687	122597938	ENSG00000184445.11|KNTC1|UCHL5|UCHL5	931	+	4.3685284	1.1617705	-1.0	-1.0
chr12	122752818	122752950	ENSG00000139726.10|DENR|UCHL5|UCHL5	954	+	5.960135	1.3376225	-1.0	-1.0
chr12	122856624	122856726	ENSG00000130787.13|HIP1R|UCHL5|UCHL5	923	+	5.712124	1.1120485	-1.0	-1.0
chr12	122848480	122848608	ENSG00000130787.13|HIP1R|UCHL5|UCHL5	908	+	5.578757	1.0345455	-1.0	-1.0
chr12	122857440	122857575	ENSG00000130787.13|HIP1R|UCHL5|UCHL5	903	+	5.549763	1.0131867	-1.0	-1.0
chr12	122976870	122976985	ENSG00000111325.16|OGFOD2|UCHL5|UCHL5	922	+	5.7084246	1.1090288	-1.0	-1.0
chr12	122979187	122979377	ENSG00000111325.16|OGFOD2|UCHL5|UCHL5	908	+	5.557445	1.0364034	-1.0	-1.0
chr12	122978429	122978554	ENSG00000111325.16|OGFOD2|UCHL5|UCHL5	913	+	5.6120567	1.060514	-1.0	-1.0
chr12	122977285	122977400	ENSG00000111325.16|OGFOD2|UCHL5|UCHL5	910	+	5.630312	1.0457677	-1.0	-1.0
chr12	122981537	122981879	ENSG00000256028.2|AC026362.1|UCHL5|UCHL5	964	+	4.522104	1.4381031	-1.0	-1.0
chr12	122982613	122982907	ENSG00000256028.2|AC026362.1|UCHL5|UCHL5	951	+	3.9714415	1.3094218	-1.0	-1.0
chr12	122979187	122979377	ENSG00000256028.2|AC026362.1|UCHL5|UCHL5	908	+	5.557445	1.0363773	-1.0	-1.0
chr12	122981402	122981532	ENSG00000256028.2|AC026362.1|UCHL5|UCHL5	917	+	5.778502	1.0793675	-1.0	-1.0
chr12	122977285	122977400	ENSG00000256028.2|AC026362.1|UCHL5|UCHL5	910	+	5.630312	1.0457953	-1.0	-1.0
chr12	122978430	122978550	ENSG00000256028.2|AC026362.1|UCHL5|UCHL5	916	+	5.638519	1.0734096	-1.0	-1.0
chr12	122981956	122982074	ENSG00000256028.2|AC026362.1|UCHL5|UCHL5	932	+	3.0799117	1.1694164	-1.0	-1.0
chr12	122976870	122976985	ENSG00000256028.2|AC026362.1|UCHL5|UCHL5	922	+	5.7084246	1.1089184	-1.0	-1.0
chr12	122980652	122981387	ENSG00000256028.2|AC026362.1|UCHL5|UCHL5	957	+	4.6477184	1.3685616	-1.0	-1.0
chr12	122980287	122980387	ENSG00000256028.2|AC026362.1|UCHL5|UCHL5	902	+	5.4985447	1.0104389	-1.0	-1.0
chr12	122982732	122982913	ENSG00000182196.13|ARL6IP4|UCHL5|UCHL5	960	+	4.4537272	1.4010997	-1.0	-1.0
chr12	122980609	122981389	ENSG00000182196.13|ARL6IP4|UCHL5|UCHL5	956	+	4.6289454	1.3568166	-1.0	-1.0
chr12	122982612	122982722	ENSG00000182196.13|ARL6IP4|UCHL5|UCHL5	906	+	2.978051	1.0252976	-1.0	-1.0
chr12	122981952	122982157	ENSG00000182196.13|ARL6IP4|UCHL5|UCHL5	931	+	3.8421166	1.1613816	-1.0	-1.0
chr12	122981534	122981874	ENSG00000182196.13|ARL6IP4|UCHL5|UCHL5	963	+	4.538758	1.4356437	-1.0	-1.0
chr12	122981399	122981529	ENSG00000182196.13|ARL6IP4|UCHL5|UCHL5	914	+	5.744964	1.066907	-1.0	-1.0
chr12	122996175	122996300	ENSG00000090975.12|PITPNM2|UCHL5|UCHL5	905	-	5.519897	1.0234952	-1.0	-1.0
chr12	122995660	122995815	ENSG00000090975.12|PITPNM2|UCHL5|UCHL5	919	-	5.6878734	1.0912784	-1.0	-1.0
chr12	123012612	123012732	ENSG00000090975.12|PITPNM2|UCHL5|UCHL5	915	-	5.624271	1.0705918	-1.0	-1.0
chr12	122996720	122996850	ENSG00000090975.12|PITPNM2|UCHL5|UCHL5	914	-	5.6219726	1.0674969	-1.0	-1.0
chr12	123230356	123230522	ENSG00000051825.14|MPHOSPH9|UCHL5|UCHL5	958	-	6.3068957	1.3724813	-1.0	-1.0
chr12	123202623	123202728	ENSG00000051825.14|MPHOSPH9|UCHL5|UCHL5	922	-	5.69711	1.1055685	-1.0	-1.0
chr12	123176687	123176789	ENSG00000051825.14|MPHOSPH9|UCHL5|UCHL5	905	-	5.5162215	1.0217843	-1.0	-1.0
chr12	123203178	123203348	ENSG00000051825.14|MPHOSPH9|UCHL5|UCHL5	908	-	5.5731125	1.0384403	-1.0	-1.0
chr12	123202933	123203083	ENSG00000051825.14|MPHOSPH9|UCHL5|UCHL5	910	-	5.5682325	1.0453378	-1.0	-1.0
chr12	123202763	123202893	ENSG00000051825.14|MPHOSPH9|UCHL5|UCHL5	906	-	5.529283	1.0282011	-1.0	-1.0
chr12	123350309	123350441	ENSG00000139697.13|SBNO1|UCHL5|UCHL5	972	-	6.6868815	1.5451882	-1.0	-1.0
chr12	123328733	123328863	ENSG00000139697.13|SBNO1|UCHL5|UCHL5	949	-	5.7023807	1.2894921	-1.0	-1.0
chr12	123331256	123331375	ENSG00000139697.13|SBNO1|UCHL5|UCHL5	923	-	4.6735697	1.1119082	-1.0	-1.0
chr12	123334087	123334213	ENSG00000139697.13|SBNO1|UCHL5|UCHL5	914	-	4.503962	1.0631181	-1.0	-1.0
chr12	123326221	123326334	ENSG00000139697.13|SBNO1|UCHL5|UCHL5	924	-	5.751597	1.1219712	-1.0	-1.0
chr12	123321534	123321714	ENSG00000139697.13|SBNO1|UCHL5|UCHL5	905	-	5.522448	1.0233046	-1.0	-1.0
chr12	123345277	123345402	ENSG00000139697.13|SBNO1|UCHL5|UCHL5	913	-	5.601591	1.0600842	-1.0	-1.0
chr12	123295863	123296050	ENSG00000139697.13|SBNO1|UCHL5|UCHL5	924	-	5.217572	1.1216154	-1.0	-1.0
chr12	123327901	123328027	ENSG00000139697.13|SBNO1|UCHL5|UCHL5	912	-	5.5942144	1.0548289	-1.0	-1.0
chr12	123523514	123523619	ENSG00000188026.12|RILPL1|UCHL5|UCHL5	935	-	5.9743342	1.1854434	-1.0	-1.0
chr12	123533173	123533453	ENSG00000188026.12|RILPL1|UCHL5|UCHL5	926	-	4.2679024	1.130152	-1.0	-1.0
chr12	123532935	123533170	ENSG00000188026.12|RILPL1|UCHL5|UCHL5	937	-	5.944161	1.2013477	-1.0	-1.0
chr12	123485632	123485772	ENSG00000188026.12|RILPL1|UCHL5|UCHL5	918	-	5.66214	1.0855536	-1.0	-1.0
chr12	123590341	123590492	ENSG00000086598.10|TMED2|UCHL5|UCHL5	944	+	4.269862	1.2502111	-1.0	-1.0
chr12	123584560	123584816	ENSG00000086598.10|TMED2|UCHL5|UCHL5	955	+	3.651148	1.3468025	-1.0	-1.0
chr12	123586706	123586841	ENSG00000086598.10|TMED2|UCHL5|UCHL5	928	+	4.0916286	1.1443197	-1.0	-1.0
chr12	123596604	123596824	ENSG00000086598.10|TMED2|UCHL5|UCHL5	967	+	5.8134303	1.4816263	-1.0	-1.0
chr12	123620228	123620413	ENSG00000111364.15|DDX55|UCHL5|UCHL5	907	+	5.59168	1.0313046	-1.0	-1.0
chr12	123619431	123619541	ENSG00000111364.15|DDX55|UCHL5|UCHL5	938	+	5.928535	1.2085983	-1.0	-1.0
chr12	123617757	123617917	ENSG00000111364.15|DDX55|UCHL5|UCHL5	915	+	5.6445436	1.0728313	-1.0	-1.0
chr12	123609963	123610123	ENSG00000111364.15|DDX55|UCHL5|UCHL5	925	+	5.7601314	1.1259983	-1.0	-1.0
chr12	123607521	123607716	ENSG00000111364.15|DDX55|UCHL5|UCHL5	933	+	5.847928	1.1762393	-1.0	-1.0
chr12	123620033	123620133	ENSG00000111364.15|DDX55|UCHL5|UCHL5	902	+	5.4961486	1.0108365	-1.0	-1.0
chr12	123608626	123608829	ENSG00000111364.15|DDX55|UCHL5|UCHL5	969	+	6.560548	1.5119777	-1.0	-1.0
chr12	123618567	123618762	ENSG00000111364.15|DDX55|UCHL5|UCHL5	935	+	5.8805914	1.1851137	-1.0	-1.0
chr12	123613169	123613252	ENSG00000111364.15|DDX55|UCHL5|UCHL5	900	+	5.5146904	1.0006338	-1.0	-1.0
chr12	123627041	123627146	ENSG00000111361.12|EIF2B1|UCHL5|UCHL5	910	-	5.574129	1.046134	-1.0	-1.0
chr12	123973832	123974022	ENSG00000179195.15|ZNF664|UCHL5|UCHL5	932	+	5.8355207	1.1691387	-1.0	-1.0
chr12	124011545	124011685	ENSG00000179195.15|ZNF664|UCHL5|UCHL5	946	+	5.691439	1.2704452	-1.0	-1.0
chr12	123988042	123988147	ENSG00000179195.15|ZNF664|UCHL5|UCHL5	938	+	5.923608	1.2107456	-1.0	-1.0
chr12	123973187	123973347	ENSG00000179195.15|ZNF664|UCHL5|UCHL5	910	+	4.0941167	1.0478028	-1.0	-1.0
chr12	123988010	123988170	ENSG00000178882.14|RFLNA|UCHL5|UCHL5	926	+	5.760883	1.132801	-1.0	-1.0
chr12	123973885	123974015	ENSG00000178882.14|RFLNA|UCHL5|UCHL5	930	+	5.8075137	1.1560953	-1.0	-1.0
chr12	124011510	124011685	ENSG00000178882.14|RFLNA|UCHL5|UCHL5	936	+	5.738009	1.195147	-1.0	-1.0
chr12	124011385	124011500	ENSG00000178882.14|RFLNA|UCHL5|UCHL5	921	+	5.718554	1.1028354	-1.0	-1.0
chr12	123973240	123973345	ENSG00000178882.14|RFLNA|UCHL5|UCHL5	916	+	3.905785	1.0738556	-1.0	-1.0
chr12	124011388	124011498	ENSG00000274874.1|AC068790.8|UCHL5|UCHL5	923	+	5.738183	1.1109821	-1.0	-1.0
chr12	124011513	124011673	ENSG00000274874.1|AC068790.8|UCHL5|UCHL5	938	+	5.750567	1.2065125	-1.0	-1.0
chr12	123988042	123988138	ENSG00000274874.1|AC068790.8|UCHL5|UCHL5	937	+	5.9018946	1.2014883	-1.0	-1.0
chr12	124419956	124420055	ENSG00000196498.13|NCOR2|UCHL5|UCHL5	923	-	3.995091	1.1120747	-1.0	-1.0
chr12	124334928	124335053	ENSG00000196498.13|NCOR2|UCHL5|UCHL5	918	-	5.685921	1.0884974	-1.0	-1.0
chr12	124348223	124348323	ENSG00000196498.13|NCOR2|UCHL5|UCHL5	927	-	5.7633996	1.1366469	-1.0	-1.0
chr12	124354836	124354939	ENSG00000196498.13|NCOR2|UCHL5|UCHL5	907	-	5.5353136	1.0308938	-1.0	-1.0
chr12	124332319	124332424	ENSG00000196498.13|NCOR2|UCHL5|UCHL5	906	-	3.8277175	1.0276572	-1.0	-1.0
chr12	124363678	124363799	ENSG00000196498.13|NCOR2|UCHL5|UCHL5	939	-	5.917379	1.211257	-1.0	-1.0
chr12	124346743	124346850	ENSG00000196498.13|NCOR2|UCHL5|UCHL5	910	-	5.5838437	1.0454409	-1.0	-1.0
chr12	124567407	124567562	ENSG00000196498.13|NCOR2|UCHL5|UCHL5	916	-	5.6622367	1.0757215	-1.0	-1.0
chr12	124495151	124495368	ENSG00000196498.13|NCOR2|UCHL5|UCHL5	924	-	4.019961	1.1218226	-1.0	-1.0
chr12	124483595	124483730	ENSG00000196498.13|NCOR2|UCHL5|UCHL5	929	-	4.0740533	1.1512413	-1.0	-1.0
chr12	124385784	124385887	ENSG00000196498.13|NCOR2|UCHL5|UCHL5	907	-	3.8164916	1.0310307	-1.0	-1.0
chr12	124430619	124430759	ENSG00000196498.13|NCOR2|UCHL5|UCHL5	953	-	5.9686995	1.3304164	-1.0	-1.0
chr12	124372031	124372286	ENSG00000196498.13|NCOR2|UCHL5|UCHL5	926	-	5.776207	1.1315238	-1.0	-1.0
chr12	124486378	124486563	ENSG00000196498.13|NCOR2|UCHL5|UCHL5	944	-	5.454077	1.2527308	-1.0	-1.0
chr12	124361030	124361200	ENSG00000196498.13|NCOR2|UCHL5|UCHL5	903	-	5.4949784	1.011231	-1.0	-1.0
chr12	124350621	124350726	ENSG00000196498.13|NCOR2|UCHL5|UCHL5	913	-	3.91109	1.0596569	-1.0	-1.0
chr12	124378236	124378366	ENSG00000196498.13|NCOR2|UCHL5|UCHL5	906	-	3.8248131	1.0272062	-1.0	-1.0
chr12	124402403	124402538	ENSG00000196498.13|NCOR2|UCHL5|UCHL5	941	-	5.962583	1.2297477	-1.0	-1.0
chr12	124337052	124337180	ENSG00000196498.13|NCOR2|UCHL5|UCHL5	912	-	3.8690026	1.0571694	-1.0	-1.0
chr12	124426621	124426756	ENSG00000196498.13|NCOR2|UCHL5|UCHL5	931	-	4.343501	1.1590016	-1.0	-1.0
chr12	124472951	124473126	ENSG00000196498.13|NCOR2|UCHL5|UCHL5	945	-	6.021951	1.2621452	-1.0	-1.0
chr12	124400505	124400630	ENSG00000196498.13|NCOR2|UCHL5|UCHL5	933	-	5.845316	1.1710219	-1.0	-1.0
chr12	124336752	124336882	ENSG00000196498.13|NCOR2|UCHL5|UCHL5	923	-	5.7177625	1.1127653	-1.0	-1.0
chr12	124861602	124861712	ENSG00000073060.15|SCARB1|UCHL5|UCHL5	908	-	5.5746326	1.0367774	-1.0	-1.0
chr12	124786132	124786247	ENSG00000073060.15|SCARB1|UCHL5|UCHL5	909	-	3.0268083	1.0396242	-1.0	-1.0
chr12	124863594	124863859	ENSG00000073060.15|SCARB1|UCHL5|UCHL5	929	-	2.9139721	1.1471211	-1.0	-1.0
chr12	124912653	124912888	ENSG00000150991.14|UBC|UCHL5|UCHL5	930	-	3.627396	1.1522038	-1.0	-1.0
chr12	124913793	124913978	ENSG00000150991.14|UBC|UCHL5|UCHL5	907	-	3.8291988	1.0301306	-1.0	-1.0
chr12	124914378	124914663	ENSG00000150991.14|UBC|UCHL5|UCHL5	937	-	3.6037083	1.2017688	-1.0	-1.0
chr12	124913428	124913793	ENSG00000150991.14|UBC|UCHL5|UCHL5	938	-	2.989743	1.2080399	-1.0	-1.0
chr12	124911658	124911948	ENSG00000150991.14|UBC|UCHL5|UCHL5	963	-	4.635395	1.4366531	-1.0	-1.0
chr12	124912913	124913343	ENSG00000150991.14|UBC|UCHL5|UCHL5	942	-	3.5297148	1.2392582	-1.0	-1.0
chr12	124914118	124914328	ENSG00000150991.14|UBC|UCHL5|UCHL5	931	-	3.8315077	1.1615252	-1.0	-1.0
chr12	124968866	124968968	ENSG00000150990.7|DHX37|UCHL5|UCHL5	914	-	5.6173058	1.0644574	-1.0	-1.0
chr12	124977351	124977456	ENSG00000150990.7|DHX37|UCHL5|UCHL5	906	-	5.5433683	1.0267977	-1.0	-1.0
chr12	125065573	125065703	ENSG00000081760.16|AACS|UCHL5|UCHL5	908	+	5.551296	1.0348686	-1.0	-1.0
chr12	128814804	128814914	ENSG00000139370.11|SLC15A4|UCHL5|UCHL5	906	-	5.5304127	1.0247251	-1.0	-1.0
chr12	130874598	130874728	ENSG00000132341.11|RAN|UCHL5|UCHL5	924	+	3.0522623	1.1192743	-1.0	-1.0
chr12	130872748	130873168	ENSG00000132341.11|RAN|UCHL5|UCHL5	972	+	4.8930826	1.5520386	-1.0	-1.0
chr12	130872003	130872218	ENSG00000132341.11|RAN|UCHL5|UCHL5	959	+	4.4162583	1.3890489	-1.0	-1.0
chr12	130872483	130872698	ENSG00000132341.11|RAN|UCHL5|UCHL5	967	+	5.5222406	1.4800898	-1.0	-1.0
chr12	130875881	130876076	ENSG00000132341.11|RAN|UCHL5|UCHL5	934	+	3.9038439	1.1790826	-1.0	-1.0
chr12	131137538	131137638	ENSG00000111452.12|ADGRD1|UCHL5|UCHL5	914	+	5.6816053	1.0668302	-1.0	-1.0
chr12	130991013	130991078	ENSG00000111452.12|ADGRD1|UCHL5|UCHL5	907	+	5.6963696	1.0293057	-1.0	-1.0
chr12	130981948	130982058	ENSG00000111452.12|ADGRD1|UCHL5|UCHL5	908	+	4.01748	1.0361828	-1.0	-1.0
chr12	130953981	130954271	ENSG00000111452.12|ADGRD1|UCHL5|UCHL5	917	+	5.7917256	1.0795618	-1.0	-1.0
chr12	130987219	130987374	ENSG00000111452.12|ADGRD1|UCHL5|UCHL5	906	+	5.617481	1.0246202	-1.0	-1.0
chr12	131118384	131118451	ENSG00000111452.12|ADGRD1|UCHL5|UCHL5	904	+	5.662312	1.0192455	-1.0	-1.0
chr12	131753172	131753357	ENSG00000061936.9|SFSWAP|UCHL5|UCHL5	942	+	5.9785886	1.2386519	-1.0	-1.0
chr12	131756472	131756617	ENSG00000061936.9|SFSWAP|UCHL5|UCHL5	954	+	6.1832175	1.3340029	-1.0	-1.0
chr12	131799036	131799109	ENSG00000061936.9|SFSWAP|UCHL5|UCHL5	903	+	5.497385	1.014074	-1.0	-1.0
chr12	131714740	131714860	ENSG00000061936.9|SFSWAP|UCHL5|UCHL5	925	+	4.8783803	1.1249517	-1.0	-1.0
chr12	131719453	131719539	ENSG00000061936.9|SFSWAP|UCHL5|UCHL5	966	+	4.709791	1.4716765	-1.0	-1.0
chr12	131755385	131755479	ENSG00000061936.9|SFSWAP|UCHL5|UCHL5	924	+	3.4384854	1.1197399	-1.0	-1.0
chr12	131797182	131797282	ENSG00000061936.9|SFSWAP|UCHL5|UCHL5	902	+	5.4985447	1.0102777	-1.0	-1.0
chr12	131714085	131714290	ENSG00000061936.9|SFSWAP|UCHL5|UCHL5	952	+	4.633974	1.3145765	-1.0	-1.0
chr12	131726939	131727052	ENSG00000061936.9|SFSWAP|UCHL5|UCHL5	969	+	6.5500345	1.5106876	-1.0	-1.0
chr12	131713500	131713685	ENSG00000061936.9|SFSWAP|UCHL5|UCHL5	950	+	6.005315	1.3005576	-1.0	-1.0
chr12	131711105	131711525	ENSG00000061936.9|SFSWAP|UCHL5|UCHL5	943	+	4.460622	1.2442831	-1.0	-1.0
chr12	131766202	131766308	ENSG00000061936.9|SFSWAP|UCHL5|UCHL5	913	+	5.6240506	1.0587798	-1.0	-1.0
chr12	131754367	131754499	ENSG00000061936.9|SFSWAP|UCHL5|UCHL5	940	+	5.943289	1.2239462	-1.0	-1.0
chr12	131725419	131725554	ENSG00000061936.9|SFSWAP|UCHL5|UCHL5	930	+	5.800908	1.1530362	-1.0	-1.0
chr12	131764455	131764680	ENSG00000061936.9|SFSWAP|UCHL5|UCHL5	947	+	4.6874914	1.2780758	-1.0	-1.0
chr12	131778064	131778194	ENSG00000061936.9|SFSWAP|UCHL5|UCHL5	912	+	5.5862117	1.0534583	-1.0	-1.0
chr12	131714335	131714465	ENSG00000061936.9|SFSWAP|UCHL5|UCHL5	927	+	5.7668705	1.1386492	-1.0	-1.0
chr12	131921071	131921206	ENSG00000177169.9|ULK1|UCHL5|UCHL5	909	+	5.5612717	1.041555	-1.0	-1.0
chr12	131914096	131914281	ENSG00000177169.9|ULK1|UCHL5|UCHL5	914	+	4.683069	1.0644826	-1.0	-1.0
chr12	131918194	131918301	ENSG00000177169.9|ULK1|UCHL5|UCHL5	922	+	5.7021327	1.1077214	-1.0	-1.0
chr12	131913836	131913961	ENSG00000177169.9|ULK1|UCHL5|UCHL5	911	+	5.585808	1.04929	-1.0	-1.0
chr12	131895600	131895693	ENSG00000177169.9|ULK1|UCHL5|UCHL5	957	+	6.2305794	1.364188	-1.0	-1.0
chr12	131908623	131908817	ENSG00000177169.9|ULK1|UCHL5|UCHL5	957	+	6.0774775	1.3619	-1.0	-1.0
chr12	131917909	131918164	ENSG00000177169.9|ULK1|UCHL5|UCHL5	924	+	5.6143446	1.119742	-1.0	-1.0
chr12	131917554	131917724	ENSG00000177169.9|ULK1|UCHL5|UCHL5	949	+	5.9838986	1.2897784	-1.0	-1.0
chr12	131918541	131918676	ENSG00000177169.9|ULK1|UCHL5|UCHL5	921	+	5.697508	1.1036246	-1.0	-1.0
chr12	131921540	131921665	ENSG00000177169.9|ULK1|UCHL5|UCHL5	912	+	5.5953436	1.0534246	-1.0	-1.0
chr12	131917410	131917540	ENSG00000177169.9|ULK1|UCHL5|UCHL5	941	+	5.9631023	1.2327514	-1.0	-1.0
chr12	131910253	131910304	ENSG00000177169.9|ULK1|UCHL5|UCHL5	905	+	5.5174546	1.0217822	-1.0	-1.0
chr12	131909477	131909642	ENSG00000177169.9|ULK1|UCHL5|UCHL5	909	+	5.5656524	1.0416381	-1.0	-1.0
chr12	131915421	131915890	ENSG00000177169.9|ULK1|UCHL5|UCHL5	930	+	5.810808	1.1575595	-1.0	-1.0
chr12	131916360	131916470	ENSG00000177169.9|ULK1|UCHL5|UCHL5	911	+	5.5987554	1.0503619	-1.0	-1.0
chr12	131919451	131919631	ENSG00000177169.9|ULK1|UCHL5|UCHL5	940	+	5.9729424	1.2213371	-1.0	-1.0
chr12	131911961	131912089	ENSG00000177169.9|ULK1|UCHL5|UCHL5	916	+	4.8042808	1.0769866	-1.0	-1.0
chr12	131918406	131918521	ENSG00000177169.9|ULK1|UCHL5|UCHL5	926	+	5.7560806	1.1323647	-1.0	-1.0
chr12	131919961	131920116	ENSG00000177169.9|ULK1|UCHL5|UCHL5	919	+	5.6668596	1.0888503	-1.0	-1.0
chr12	131913986	131914086	ENSG00000177169.9|ULK1|UCHL5|UCHL5	902	+	5.4961486	1.0108365	-1.0	-1.0
chr12	131915895	131916005	ENSG00000177169.9|ULK1|UCHL5|UCHL5	907	+	5.536059	1.0306041	-1.0	-1.0
chr12	131921365	131921530	ENSG00000177169.9|ULK1|UCHL5|UCHL5	907	+	5.539335	1.0320284	-1.0	-1.0
chr12	131916952	131917052	ENSG00000177169.9|ULK1|UCHL5|UCHL5	904	+	3.7875614	1.0189872	-1.0	-1.0
chr12	131894675	131894800	ENSG00000177169.9|ULK1|UCHL5|UCHL5	923	+	4.0068507	1.1126077	-1.0	-1.0
chr12	131941291	131941416	ENSG00000177192.13|PUS1|UCHL5|UCHL5	906	+	5.5402956	1.026305	-1.0	-1.0
chr12	131929929	131930104	ENSG00000177192.13|PUS1|UCHL5|UCHL5	935	+	5.8958645	1.1884116	-1.0	-1.0
chr12	131941526	131941631	ENSG00000177192.13|PUS1|UCHL5|UCHL5	904	+	5.5339813	1.0192587	-1.0	-1.0
chr12	131941791	131941966	ENSG00000177192.13|PUS1|UCHL5|UCHL5	917	+	5.6444707	1.0799999	-1.0	-1.0
chr12	132050362	132050459	ENSG00000183495.13|EP400|UCHL5|UCHL5	925	+	5.7811165	1.1247108	-1.0	-1.0
chr12	132043303	132043462	ENSG00000183495.13|EP400|UCHL5|UCHL5	943	+	5.9850807	1.2434256	-1.0	-1.0
chr12	132006699	132006844	ENSG00000183495.13|EP400|UCHL5|UCHL5	930	+	5.8352084	1.155704	-1.0	-1.0
chr12	132013816	132013913	ENSG00000183495.13|EP400|UCHL5|UCHL5	902	+	3.7755384	1.0108365	-1.0	-1.0
chr12	131982347	131982478	ENSG00000183495.13|EP400|UCHL5|UCHL5	933	+	5.837549	1.1712825	-1.0	-1.0
chr12	132044799	132044953	ENSG00000183495.13|EP400|UCHL5|UCHL5	919	+	3.9447448	1.0916842	-1.0	-1.0
chr12	131982207	131982307	ENSG00000183495.13|EP400|UCHL5|UCHL5	907	+	5.536059	1.029933	-1.0	-1.0
chr12	132013068	132013173	ENSG00000183495.13|EP400|UCHL5|UCHL5	927	+	5.770732	1.1390245	-1.0	-1.0
chr12	131987704	131987890	ENSG00000183495.13|EP400|UCHL5|UCHL5	923	+	5.7312565	1.1148207	-1.0	-1.0
chr12	132011522	132011634	ENSG00000183495.13|EP400|UCHL5|UCHL5	941	+	5.9557405	1.2292209	-1.0	-1.0
chr12	132005076	132005184	ENSG00000183495.13|EP400|UCHL5|UCHL5	920	+	3.9741333	1.099571	-1.0	-1.0
chr12	132018209	132018319	ENSG00000183495.13|EP400|UCHL5|UCHL5	930	+	5.8758273	1.1541587	-1.0	-1.0
chr12	131979693	131979793	ENSG00000183495.13|EP400|UCHL5|UCHL5	965	+	6.417215	1.4515887	-1.0	-1.0
```
