## Supplementary File 2 - DEWSeq Binding Sites for "Improved discovery of RNA-binding protein binding sites in eCLIP data using DEWSeq": regions_windows100_steps5.bed (part 2 of 5)

```
chr12	132044181	132044286	ENSG00000183495.13|EP400|UCHL5|UCHL5	906	+	3.805202	1.0267029	-1.0	-1.0
chr12	132013489	132013659	ENSG00000183495.13|EP400|UCHL5|UCHL5	926	+	5.7509193	1.1288571	-1.0	-1.0
chr12	131960584	131960694	ENSG00000183495.13|EP400|UCHL5|UCHL5	918	+	3.9329016	1.0840427	-1.0	-1.0
chr12	132029645	132029903	ENSG00000183495.13|EP400|UCHL5|UCHL5	930	+	5.8074203	1.1571879	-1.0	-1.0
chr12	132031952	132032087	ENSG00000183495.13|EP400|UCHL5|UCHL5	949	+	5.018024	1.2898197	-1.0	-1.0
chr12	131986628	131986733	ENSG00000183495.13|EP400|UCHL5|UCHL5	946	+	6.027932	1.2658429	-1.0	-1.0
chr12	131989963	131990068	ENSG00000183495.13|EP400|UCHL5|UCHL5	915	+	3.9350846	1.0709131	-1.0	-1.0
chr12	132023776	132023876	ENSG00000183495.13|EP400|UCHL5|UCHL5	901	+	5.477	1.0036935	-1.0	-1.0
chr12	132006111	132006302	ENSG00000183495.13|EP400|UCHL5|UCHL5	954	+	5.0594063	1.3342636	-1.0	-1.0
chr12	132066847	132066982	ENSG00000183495.13|EP400|UCHL5|UCHL5	909	+	5.563638	1.0430384	-1.0	-1.0
chr12	131994866	131995012	ENSG00000183495.13|EP400|UCHL5|UCHL5	954	+	6.184753	1.340639	-1.0	-1.0
chr12	132045318	132045438	ENSG00000183495.13|EP400|UCHL5|UCHL5	928	+	5.7817917	1.1433332	-1.0	-1.0
chr12	131961839	131961949	ENSG00000183495.13|EP400|UCHL5|UCHL5	921	+	3.997379	1.0998164	-1.0	-1.0
chr12	132017604	132017721	ENSG00000183495.13|EP400|UCHL5|UCHL5	910	+	5.60731	1.0458002	-1.0	-1.0
chr12	132027436	132027531	ENSG00000183495.13|EP400|UCHL5|UCHL5	923	+	5.7321234	1.1121749	-1.0	-1.0
chr12	131949919	131950036	ENSG00000183495.13|EP400|UCHL5|UCHL5	930	+	5.825609	1.1544516	-1.0	-1.0
chr12	132085204	132085309	ENSG00000185684.13|EP400NL|UCHL5|UCHL5	904	+	5.5154967	1.0196283	-1.0	-1.0
chr12	132104116	132104226	ENSG00000185684.13|EP400NL|UCHL5|UCHL5	910	+	5.572243	1.0469292	-1.0	-1.0
chr12	132121439	132121574	ENSG00000185684.13|EP400NL|UCHL5|UCHL5	926	+	5.7811565	1.1313229	-1.0	-1.0
chr12	132120434	132120534	ENSG00000185684.13|EP400NL|UCHL5|UCHL5	900	+	5.5146904	1.0007151	-1.0	-1.0
chr12	132141245	132141415	ENSG00000185163.9|DDX51|UCHL5|UCHL5	918	-	5.6555777	1.085059	-1.0	-1.0
chr12	132140835	132140985	ENSG00000185163.9|DDX51|UCHL5|UCHL5	905	-	5.5559783	1.0208346	-1.0	-1.0
chr12	132142727	132142952	ENSG00000185163.9|DDX51|UCHL5|UCHL5	915	-	5.627898	1.0717882	-1.0	-1.0
chr12	132141732	132141847	ENSG00000185163.9|DDX51|UCHL5|UCHL5	915	-	5.662169	1.0699394	-1.0	-1.0
chr12	132551237	132551657	ENSG00000112787.12|FBRSL1|UCHL5|UCHL5	925	+	5.750694	1.125585	-1.0	-1.0
chr12	132581438	132581516	ENSG00000112787.12|FBRSL1|UCHL5|UCHL5	949	+	6.095745	1.2958745	-1.0	-1.0
chr12	132571860	132571980	ENSG00000112787.12|FBRSL1|UCHL5|UCHL5	939	+	5.5811076	1.2142913	-1.0	-1.0
chr12	132549912	132550077	ENSG00000112787.12|FBRSL1|UCHL5|UCHL5	915	+	5.6209455	1.0690551	-1.0	-1.0
chr12	132549077	132549207	ENSG00000112787.12|FBRSL1|UCHL5|UCHL5	910	+	5.586442	1.0459439	-1.0	-1.0
chr12	132572130	132572235	ENSG00000112787.12|FBRSL1|UCHL5|UCHL5	903	+	5.4978724	1.012739	-1.0	-1.0
chr12	132571654	132571799	ENSG00000112787.12|FBRSL1|UCHL5|UCHL5	906	+	5.5306077	1.0288025	-1.0	-1.0
chr12	132553062	132553592	ENSG00000112787.12|FBRSL1|UCHL5|UCHL5	936	+	5.532472	1.1969513	-1.0	-1.0
chr12	132553652	132553862	ENSG00000112787.12|FBRSL1|UCHL5|UCHL5	946	+	6.0467668	1.2683849	-1.0	-1.0
chr12	132508152	132508332	ENSG00000112787.12|FBRSL1|UCHL5|UCHL5	949	+	6.099981	1.2899216	-1.0	-1.0
chr12	132490080	132490180	ENSG00000112787.12|FBRSL1|UCHL5|UCHL5	903	+	5.497385	1.014074	-1.0	-1.0
chr12	132569925	132570050	ENSG00000112787.12|FBRSL1|UCHL5|UCHL5	924	+	5.736944	1.1198492	-1.0	-1.0
chr12	132551233	132551653	ENSG00000280287.1|AC131212.3|UCHL5|UCHL5	924	+	5.7375855	1.1195912	-1.0	-1.0
chr12	132553068	132553593	ENSG00000280287.1|AC131212.3|UCHL5|UCHL5	937	+	5.5068226	1.2002925	-1.0	-1.0
chr12	132553648	132553858	ENSG00000280287.1|AC131212.3|UCHL5|UCHL5	946	+	6.0491962	1.2696104	-1.0	-1.0
chr12	132661389	132661526	ENSG00000177084.16|POLE|UCHL5|UCHL5	906	-	5.5295367	1.0282073	-1.0	-1.0
chr12	132664003	132664143	ENSG00000177084.16|POLE|UCHL5|UCHL5	973	-	6.755259	1.5733398	-1.0	-1.0
chr12	132641402	132641582	ENSG00000177084.16|POLE|UCHL5|UCHL5	922	-	5.724091	1.1078256	-1.0	-1.0
chr12	132668810	132668939	ENSG00000177084.16|POLE|UCHL5|UCHL5	973	-	4.69089	1.5628854	-1.0	-1.0
chr12	132632314	132632769	ENSG00000177084.16|POLE|UCHL5|UCHL5	927	-	5.570365	1.1394155	-1.0	-1.0
chr12	132673574	132673707	ENSG00000177084.16|POLE|UCHL5|UCHL5	988	-	7.253883	1.9101043	-1.0	-1.0
chr12	132642824	132642944	ENSG00000177084.16|POLE|UCHL5|UCHL5	916	-	4.8716664	1.0770986	-1.0	-1.0
chr12	132643836	132643977	ENSG00000177084.16|POLE|UCHL5|UCHL5	975	-	6.902926	1.5951587	-1.0	-1.0
chr12	132625512	132625802	ENSG00000177084.16|POLE|UCHL5|UCHL5	945	-	6.0586734	1.2635603	-1.0	-1.0
chr12	132649305	132649510	ENSG00000177084.16|POLE|UCHL5|UCHL5	962	-	6.387554	1.4202293	-1.0	-1.0
chr12	132657135	132657258	ENSG00000177084.16|POLE|UCHL5|UCHL5	965	-	6.4642963	1.4562718	-1.0	-1.0
chr12	132660804	132660913	ENSG00000177084.16|POLE|UCHL5|UCHL5	934	-	5.864324	1.1827929	-1.0	-1.0
chr12	132675652	132675842	ENSG00000177084.16|POLE|UCHL5|UCHL5	937	-	5.893703	1.1999891	-1.0	-1.0
chr12	132624447	132625077	ENSG00000177084.16|POLE|UCHL5|UCHL5	937	-	5.3423657	1.2012241	-1.0	-1.0
chr12	132675397	132675587	ENSG00000177084.16|POLE|UCHL5|UCHL5	961	-	4.9052353	1.4056169	-1.0	-1.0
chr12	132676057	132676272	ENSG00000177084.16|POLE|UCHL5|UCHL5	925	-	4.0496116	1.1220949	-1.0	-1.0
chr12	132672214	132672322	ENSG00000177084.16|POLE|UCHL5|UCHL5	906	-	3.0238671	1.0283518	-1.0	-1.0
chr12	132672543	132672839	ENSG00000177084.16|POLE|UCHL5|UCHL5	956	-	4.5747933	1.3593434	-1.0	-1.0
chr12	132672844	132673034	ENSG00000177084.16|POLE|UCHL5|UCHL5	910	-	5.5670996	1.0445622	-1.0	-1.0
chr12	132660968	132661164	ENSG00000177084.16|POLE|UCHL5|UCHL5	953	-	4.0079136	1.3274223	-1.0	-1.0
chr12	132648865	132649072	ENSG00000177084.16|POLE|UCHL5|UCHL5	934	-	4.4670014	1.179238	-1.0	-1.0
chr12	132641162	132641292	ENSG00000177084.16|POLE|UCHL5|UCHL5	914	-	5.6528387	1.0635569	-1.0	-1.0
chr12	132673039	132673163	ENSG00000177084.16|POLE|UCHL5|UCHL5	922	-	5.7327065	1.1077534	-1.0	-1.0
chr12	132635891	132636025	ENSG00000177084.16|POLE|UCHL5|UCHL5	942	-	6.0713186	1.2398788	-1.0	-1.0
chr12	132657348	132657429	ENSG00000177084.16|POLE|UCHL5|UCHL5	960	-	6.3322525	1.3986735	-1.0	-1.0
chr12	132661526	132661684	ENSG00000177084.16|POLE|UCHL5|UCHL5	962	-	4.783909	1.4180151	-1.0	-1.0
chr12	132634149	132634314	ENSG00000177084.16|POLE|UCHL5|UCHL5	923	-	5.7806673	1.1115382	-1.0	-1.0
chr12	132665301	132665431	ENSG00000177084.16|POLE|UCHL5|UCHL5	957	-	5.8657227	1.3629959	-1.0	-1.0
chr12	132659309	132659514	ENSG00000177084.16|POLE|UCHL5|UCHL5	959	-	5.624096	1.3866833	-1.0	-1.0
chr12	132642505	132642729	ENSG00000177084.16|POLE|UCHL5|UCHL5	946	-	5.595789	1.2663165	-1.0	-1.0
chr12	132626116	132626256	ENSG00000177084.16|POLE|UCHL5|UCHL5	949	-	5.3389273	1.296171	-1.0	-1.0
chr12	132673163	132673277	ENSG00000177084.16|POLE|UCHL5|UCHL5	979	-	5.4295015	1.6815543	-1.0	-1.0
chr12	132679496	132679646	ENSG00000177084.16|POLE|UCHL5|UCHL5	954	-	6.254799	1.3361472	-1.0	-1.0
chr12	132680535	132680687	ENSG00000177084.16|POLE|UCHL5|UCHL5	945	-	4.3221297	1.256419	-1.0	-1.0
chr12	132661209	132661364	ENSG00000177084.16|POLE|UCHL5|UCHL5	923	-	5.7129874	1.111736	-1.0	-1.0
chr12	132624042	132624227	ENSG00000177084.16|POLE|UCHL5|UCHL5	936	-	5.8821135	1.1904461	-1.0	-1.0
chr12	132642176	132642301	ENSG00000177084.16|POLE|UCHL5|UCHL5	936	-	5.9835057	1.1926806	-1.0	-1.0
chr12	132664369	132664462	ENSG00000177084.16|POLE|UCHL5|UCHL5	977	-	6.827936	1.6361614	-1.0	-1.0
chr12	132672342	132672543	ENSG00000177084.16|POLE|UCHL5|UCHL5	958	-	5.8759336	1.374765	-1.0	-1.0
chr12	132639118	132639243	ENSG00000177084.16|POLE|UCHL5|UCHL5	911	-	5.5768266	1.04885	-1.0	-1.0
chr12	132632057	132632157	ENSG00000177084.16|POLE|UCHL5|UCHL5	900	-	5.5146904	1.0006833	-1.0	-1.0
chr12	132679953	132680046	ENSG00000177084.16|POLE|UCHL5|UCHL5	905	-	3.9014463	1.0201114	-1.0	-1.0
chr12	132667502	132667647	ENSG00000177084.16|POLE|UCHL5|UCHL5	915	-	3.9587665	1.0706594	-1.0	-1.0
chr12	132668355	132668502	ENSG00000177084.16|POLE|UCHL5|UCHL5	972	-	6.6580515	1.5461607	-1.0	-1.0
chr12	132668634	132668737	ENSG00000177084.16|POLE|UCHL5|UCHL5	910	-	3.3014197	1.045542	-1.0	-1.0
chr12	132641607	132641851	ENSG00000177084.16|POLE|UCHL5|UCHL5	921	-	4.427513	1.1006348	-1.0	-1.0
chr12	132676545	132676653	ENSG00000177084.16|POLE|UCHL5|UCHL5	945	-	4.3171806	1.2567537	-1.0	-1.0
chr12	132638013	132638143	ENSG00000177084.16|POLE|UCHL5|UCHL5	937	-	4.0070367	1.2038765	-1.0	-1.0
chr12	132677577	132677719	ENSG00000177084.16|POLE|UCHL5|UCHL5	964	-	6.3340416	1.4456316	-1.0	-1.0
chr12	132681097	132681279	ENSG00000177084.16|POLE|UCHL5|UCHL5	962	-	6.3663416	1.4157723	-1.0	-1.0
chr12	132649676	132649866	ENSG00000177084.16|POLE|UCHL5|UCHL5	944	-	5.0774827	1.2553235	-1.0	-1.0
chr12	132761644	132761794	ENSG00000176915.14|ANKLE2|UCHL5|UCHL5	929	-	4.839804	1.1460229	-1.0	-1.0
chr12	132738067	132738217	ENSG00000176915.14|ANKLE2|UCHL5|UCHL5	902	-	5.5401936	1.0075758	-1.0	-1.0
chr12	132736917	132737142	ENSG00000176915.14|ANKLE2|UCHL5|UCHL5	942	-	5.2530146	1.2389005	-1.0	-1.0
chr12	132730128	132730238	ENSG00000176915.14|ANKLE2|UCHL5|UCHL5	928	-	5.783688	1.1437005	-1.0	-1.0
chr12	132734544	132734659	ENSG00000176915.14|ANKLE2|UCHL5|UCHL5	908	-	5.5528107	1.0339847	-1.0	-1.0
chr12	132735164	132735304	ENSG00000176915.14|ANKLE2|UCHL5|UCHL5	909	-	5.556944	1.0402024	-1.0	-1.0
chr12	132734384	132734529	ENSG00000176915.14|ANKLE2|UCHL5|UCHL5	927	-	5.771483	1.1367795	-1.0	-1.0
chr12	132754674	132755184	ENSG00000176915.14|ANKLE2|UCHL5|UCHL5	947	-	5.9292426	1.277698	-1.0	-1.0
chr12	132727297	132727443	ENSG00000176915.14|ANKLE2|UCHL5|UCHL5	939	-	5.930619	1.21716	-1.0	-1.0
chr12	132734914	132735064	ENSG00000176915.14|ANKLE2|UCHL5|UCHL5	916	-	5.6470165	1.0735912	-1.0	-1.0
chr12	132748137	132748292	ENSG00000176915.14|ANKLE2|UCHL5|UCHL5	913	-	4.565746	1.0603095	-1.0	-1.0
chr12	132747831	132748001	ENSG00000176915.14|ANKLE2|UCHL5|UCHL5	936	-	4.1632285	1.1914829	-1.0	-1.0
chr12	132728031	132728163	ENSG00000176915.14|ANKLE2|UCHL5|UCHL5	949	-	6.1200476	1.2888373	-1.0	-1.0
chr12	132735344	132735512	ENSG00000176915.14|ANKLE2|UCHL5|UCHL5	934	-	5.851457	1.1802554	-1.0	-1.0
chr12	132750642	132750817	ENSG00000176915.14|ANKLE2|UCHL5|UCHL5	910	-	3.876378	1.0460664	-1.0	-1.0
chr12	132807176	132807288	ENSG00000090615.14|GOLGA3|UCHL5|UCHL5	983	-	7.057084	1.779196	-1.0	-1.0
chr12	132798349	132798477	ENSG00000090615.14|GOLGA3|UCHL5|UCHL5	957	-	5.7452025	1.3645657	-1.0	-1.0
chr12	132807890	132808110	ENSG00000090615.14|GOLGA3|UCHL5|UCHL5	966	-	6.434851	1.4748757	-1.0	-1.0
chr12	132789026	132789290	ENSG00000090615.14|GOLGA3|UCHL5|UCHL5	969	-	5.29467	1.502679	-1.0	-1.0
chr12	132808110	132808230	ENSG00000090615.14|GOLGA3|UCHL5|UCHL5	929	-	4.401217	1.1471316	-1.0	-1.0
chr12	132773158	132773268	ENSG00000090615.14|GOLGA3|UCHL5|UCHL5	905	-	3.79177	1.0201967	-1.0	-1.0
chr12	132816699	132816804	ENSG00000090615.14|GOLGA3|UCHL5|UCHL5	910	-	3.8453698	1.0439194	-1.0	-1.0
chr12	132801766	132801969	ENSG00000090615.14|GOLGA3|UCHL5|UCHL5	966	-	5.4320464	1.4699303	-1.0	-1.0
chr12	132822000	132822311	ENSG00000090615.14|GOLGA3|UCHL5|UCHL5	942	-	3.4656885	1.2347567	-1.0	-1.0
chr12	132774191	132774306	ENSG00000090615.14|GOLGA3|UCHL5|UCHL5	908	-	3.826325	1.0374295	-1.0	-1.0
chr12	132783867	132784302	ENSG00000090615.14|GOLGA3|UCHL5|UCHL5	951	-	4.9706845	1.3130699	-1.0	-1.0
chr12	132775147	132775305	ENSG00000090615.14|GOLGA3|UCHL5|UCHL5	947	-	5.5272183	1.2737615	-1.0	-1.0
chr12	132782295	132782435	ENSG00000090615.14|GOLGA3|UCHL5|UCHL5	960	-	6.331771	1.4010843	-1.0	-1.0
chr12	132786338	132786555	ENSG00000090615.14|GOLGA3|UCHL5|UCHL5	974	-	6.252688	1.5786893	-1.0	-1.0
chr12	132804715	132805000	ENSG00000090615.14|GOLGA3|UCHL5|UCHL5	960	-	4.6830254	1.3927524	-1.0	-1.0
chr12	132813306	132813419	ENSG00000090615.14|GOLGA3|UCHL5|UCHL5	940	-	3.9309378	1.2224925	-1.0	-1.0
chr12	132780797	132780914	ENSG00000090615.14|GOLGA3|UCHL5|UCHL5	936	-	3.1490023	1.1942042	-1.0	-1.0
chr12	132795851	132796220	ENSG00000090615.14|GOLGA3|UCHL5|UCHL5	961	-	4.719342	1.4092581	-1.0	-1.0
chr12	132796538	132796700	ENSG00000090615.14|GOLGA3|UCHL5|UCHL5	981	-	5.5678687	1.728869	-1.0	-1.0
chr12	132777665	132777800	ENSG00000090615.14|GOLGA3|UCHL5|UCHL5	957	-	6.2327046	1.3655728	-1.0	-1.0
chr12	132808235	132808500	ENSG00000090615.14|GOLGA3|UCHL5|UCHL5	927	-	4.234245	1.137079	-1.0	-1.0
chr12	132945625	132945797	ENSG00000072609.17|CHFR|UCHL5|UCHL5	945	-	6.0127916	1.2579789	-1.0	-1.0
chr12	132856467	132856602	ENSG00000072609.17|CHFR|UCHL5|UCHL5	921	-	5.697372	1.1035143	-1.0	-1.0
chr12	132861466	132861571	ENSG00000072609.17|CHFR|UCHL5|UCHL5	920	-	5.712579	1.0982866	-1.0	-1.0
chr12	132822186	132822306	ENSG00000072609.17|CHFR|UCHL5|UCHL5	933	-	3.05517	1.1740525	-1.0	-1.0
chr12	132945627	132945792	ENSG00000196458.10|ZNF605|UCHL5|UCHL5	945	-	6.0178223	1.2607211	-1.0	-1.0
chr12	133048710	133048848	ENSG00000198040.10|ZNF84|UCHL5|UCHL5	930	+	5.85515	1.157903	-1.0	-1.0
chr12	133047925	133048115	ENSG00000198040.10|ZNF84|UCHL5|UCHL5	933	+	5.8570166	1.1717905	-1.0	-1.0
chr13	19650127	19650317	ENSG00000196199.13|MPHOSPH8|UCHL5|UCHL5	925	+	5.7355814	1.1223574	-1.0	-1.0
chr13	19670235	19670363	ENSG00000196199.13|MPHOSPH8|UCHL5|UCHL5	925	+	5.7463427	1.1276708	-1.0	-1.0
chr13	19633680	19633790	ENSG00000196199.13|MPHOSPH8|UCHL5|UCHL5	943	+	6.0120783	1.2469318	-1.0	-1.0
chr13	19668406	19668526	ENSG00000196199.13|MPHOSPH8|UCHL5|UCHL5	929	+	5.1002192	1.1462514	-1.0	-1.0
chr13	19633815	19633961	ENSG00000196199.13|MPHOSPH8|UCHL5|UCHL5	933	+	5.8533897	1.1770966	-1.0	-1.0
chr13	19658994	19659114	ENSG00000196199.13|MPHOSPH8|UCHL5|UCHL5	907	+	5.5437713	1.0335488	-1.0	-1.0
chr13	19782640	19783019	ENSG00000121390.18|PSPC1|UCHL5|UCHL5	957	-	4.526232	1.3707163	-1.0	-1.0
chr13	19759322	19759418	ENSG00000121390.18|PSPC1|UCHL5|UCHL5	962	-	4.599928	1.415668	-1.0	-1.0
chr13	19730238	19730344	ENSG00000121390.18|PSPC1|UCHL5|UCHL5	982	-	7.0514407	1.7509812	-1.0	-1.0
chr13	19772241	19772543	ENSG00000121390.18|PSPC1|UCHL5|UCHL5	950	-	4.472548	1.3039532	-1.0	-1.0
chr13	19751325	19751467	ENSG00000121390.18|PSPC1|UCHL5|UCHL5	927	-	5.789528	1.1371055	-1.0	-1.0
chr13	19782385	19782550	ENSG00000121390.18|PSPC1|UCHL5|UCHL5	929	-	3.8346317	1.148723	-1.0	-1.0
chr13	19677723	19677823	ENSG00000121390.18|PSPC1|UCHL5|UCHL5	901	-	5.4782906	1.0036935	-1.0	-1.0
chr13	20006388	20006586	ENSG00000121741.16|ZMYM2|UCHL5|UCHL5	925	+	4.5325212	1.1265644	-1.0	-1.0
chr13	19959898	19960026	ENSG00000121741.16|ZMYM2|UCHL5|UCHL5	949	+	6.086165	1.2939776	-1.0	-1.0
chr13	20051432	20051532	ENSG00000121741.16|ZMYM2|UCHL5|UCHL5	939	+	5.961313	1.2147447	-1.0	-1.0
chr13	19993507	19993642	ENSG00000121741.16|ZMYM2|UCHL5|UCHL5	924	+	5.7280674	1.1170998	-1.0	-1.0
chr13	20002849	20003089	ENSG00000121741.16|ZMYM2|UCHL5|UCHL5	940	+	4.8888583	1.2238867	-1.0	-1.0
chr13	20061052	20061224	ENSG00000121741.16|ZMYM2|UCHL5|UCHL5	922	+	5.719235	1.1075082	-1.0	-1.0
chr13	19958709	19958814	ENSG00000121741.16|ZMYM2|UCHL5|UCHL5	943	+	6.00124	1.2432005	-1.0	-1.0
chr13	20005073	20005218	ENSG00000121741.16|ZMYM2|UCHL5|UCHL5	917	+	5.6652274	1.0803351	-1.0	-1.0
chr13	20036736	20036913	ENSG00000121741.16|ZMYM2|UCHL5|UCHL5	934	+	5.5738153	1.1794119	-1.0	-1.0
chr13	20082015	20082125	ENSG00000121741.16|ZMYM2|UCHL5|UCHL5	914	+	5.64281	1.0662925	-1.0	-1.0
chr13	20067273	20067390	ENSG00000121741.16|ZMYM2|UCHL5|UCHL5	908	+	5.550011	1.0366911	-1.0	-1.0
chr13	19993062	19993302	ENSG00000121741.16|ZMYM2|UCHL5|UCHL5	939	+	5.30254	1.2161834	-1.0	-1.0
chr13	20085876	20086021	ENSG00000121741.16|ZMYM2|UCHL5|UCHL5	914	+	5.618244	1.0648345	-1.0	-1.0
chr13	20059446	20059562	ENSG00000121741.16|ZMYM2|UCHL5|UCHL5	930	+	5.8055625	1.1533469	-1.0	-1.0
chr13	20489369	20489496	ENSG00000165475.13|CRYL1|UCHL5|UCHL5	920	-	3.6365058	1.0993693	-1.0	-1.0
chr13	20512442	20512550	ENSG00000165475.13|CRYL1|UCHL5|UCHL5	969	-	6.56002	1.508008	-1.0	-1.0
chr13	20525753	20525857	ENSG00000165475.13|CRYL1|UCHL5|UCHL5	926	-	4.0299416	1.1326501	-1.0	-1.0
chr13	20432101	20432291	ENSG00000165475.13|CRYL1|UCHL5|UCHL5	949	-	5.810508	1.2884034	-1.0	-1.0
chr13	20809092	20809202	ENSG00000132953.16|XPO4|UCHL5|UCHL5	920	-	5.707008	1.0979456	-1.0	-1.0
chr13	20822136	20822256	ENSG00000132953.16|XPO4|UCHL5|UCHL5	911	-	5.614203	1.0485755	-1.0	-1.0
chr13	20842894	20843039	ENSG00000132953.16|XPO4|UCHL5|UCHL5	906	-	5.5245237	1.0251428	-1.0	-1.0
chr13	21140548	21140681	ENSG00000150459.12|SAP18|UCHL5|UCHL5	933	+	3.1739538	1.1754446	-1.0	-1.0
chr13	21146788	21146923	ENSG00000150459.12|SAP18|UCHL5|UCHL5	934	+	5.881281	1.1791369	-1.0	-1.0
chr13	21140818	21140978	ENSG00000150459.12|SAP18|UCHL5|UCHL5	918	+	4.898135	1.0857288	-1.0	-1.0
chr13	21168167	21168302	ENSG00000165480.15|SKA3|UCHL5|UCHL5	909	-	5.5637546	1.0408714	-1.0	-1.0
chr13	21413656	21413771	ENSG00000180776.15|ZDHHC20|UCHL5|UCHL5	909	-	5.554887	1.0387142	-1.0	-1.0
chr13	21459053	21459178	ENSG00000180776.15|ZDHHC20|UCHL5|UCHL5	919	-	5.6768775	1.0907278	-1.0	-1.0
chr13	21459208	21459343	ENSG00000180776.15|ZDHHC20|UCHL5|UCHL5	912	-	4.7344565	1.0537452	-1.0	-1.0
chr13	21502951	21503061	ENSG00000165487.13|MICU2|UCHL5|UCHL5	906	-	5.52981	1.0270329	-1.0	-1.0
chr13	21496075	21496180	ENSG00000165487.13|MICU2|UCHL5|UCHL5	909	-	5.6010356	1.0414331	-1.0	-1.0
chr13	21566816	21566941	ENSG00000165487.13|MICU2|UCHL5|UCHL5	904	-	5.6078544	1.0177662	-1.0	-1.0
chr13	23626706	23626792	ENSG00000127863.15|TNFRSF19|UCHL5|UCHL5	965	+	6.547687	1.4513757	-1.0	-1.0
chr13	23667979	23668082	ENSG00000127863.15|TNFRSF19|UCHL5|UCHL5	931	+	5.8189135	1.1634495	-1.0	-1.0
chr13	23659099	23659209	ENSG00000127863.15|TNFRSF19|UCHL5|UCHL5	911	+	5.575716	1.0484223	-1.0	-1.0
chr13	23673371	23673501	ENSG00000127863.15|TNFRSF19|UCHL5|UCHL5	942	+	5.9999633	1.2353486	-1.0	-1.0
chr13	24449717	24449817	ENSG00000102699.5|PARP4|UCHL5|UCHL5	941	-	5.9753237	1.2268963	-1.0	-1.0
chr13	24459976	24460131	ENSG00000102699.5|PARP4|UCHL5|UCHL5	917	-	5.698018	1.0835199	-1.0	-1.0
chr13	24447075	24447186	ENSG00000102699.5|PARP4|UCHL5|UCHL5	918	-	5.6612577	1.0874059	-1.0	-1.0
chr13	24435214	24435354	ENSG00000102699.5|PARP4|UCHL5|UCHL5	915	-	5.6394763	1.0715631	-1.0	-1.0
chr13	24493595	24493733	ENSG00000102699.5|PARP4|UCHL5|UCHL5	957	-	4.5006	1.3621824	-1.0	-1.0
chr13	24484652	24484748	ENSG00000102699.5|PARP4|UCHL5|UCHL5	939	-	3.6209314	1.2162994	-1.0	-1.0
chr13	24490732	24490828	ENSG00000102699.5|PARP4|UCHL5|UCHL5	929	-	5.79646	1.1497909	-1.0	-1.0
chr13	24452481	24452593	ENSG00000102699.5|PARP4|UCHL5|UCHL5	916	-	4.0055604	1.0752866	-1.0	-1.0
chr13	24456340	24456478	ENSG00000102699.5|PARP4|UCHL5|UCHL5	940	-	5.9842343	1.2234838	-1.0	-1.0
chr13	24492420	24492590	ENSG00000102699.5|PARP4|UCHL5|UCHL5	931	-	4.0646834	1.1611024	-1.0	-1.0
chr13	24443649	24443730	ENSG00000102699.5|PARP4|UCHL5|UCHL5	906	-	5.537123	1.0250338	-1.0	-1.0
chr13	24478092	24478276	ENSG00000102699.5|PARP4|UCHL5|UCHL5	935	-	5.4891744	1.1858177	-1.0	-1.0
chr13	24500315	24500382	ENSG00000102699.5|PARP4|UCHL5|UCHL5	935	-	5.873478	1.1894985	-1.0	-1.0
chr13	24434464	24434584	ENSG00000102699.5|PARP4|UCHL5|UCHL5	927	-	5.765099	1.1353296	-1.0	-1.0
chr13	24512705	24512805	ENSG00000102699.5|PARP4|UCHL5|UCHL5	962	-	6.396715	1.4224609	-1.0	-1.0
chr13	24501632	24501834	ENSG00000102699.5|PARP4|UCHL5|UCHL5	922	-	4.9797792	1.106899	-1.0	-1.0
chr13	24494572	24494717	ENSG00000102699.5|PARP4|UCHL5|UCHL5	949	-	4.36436	1.2925154	-1.0	-1.0
chr13	24486167	24486277	ENSG00000102699.5|PARP4|UCHL5|UCHL5	924	-	5.7230515	1.1183391	-1.0	-1.0
chr13	24503644	24503777	ENSG00000102699.5|PARP4|UCHL5|UCHL5	959	-	5.781909	1.3867391	-1.0	-1.0
chr13	24455016	24455196	ENSG00000102699.5|PARP4|UCHL5|UCHL5	936	-	5.5255527	1.1972134	-1.0	-1.0
chr13	24498125	24498229	ENSG00000102699.5|PARP4|UCHL5|UCHL5	927	-	3.7504227	1.1347777	-1.0	-1.0
chr13	24912711	24912891	ENSG00000151849.14|CENPJ|UCHL5|UCHL5	919	-	5.7052064	1.0909573	-1.0	-1.0
chr13	24922780	24922889	ENSG00000151849.14|CENPJ|UCHL5|UCHL5	941	-	5.9501266	1.2268885	-1.0	-1.0
chr13	24905730	24905860	ENSG00000151849.14|CENPJ|UCHL5|UCHL5	907	-	5.541239	1.0323062	-1.0	-1.0
chr13	24911945	24912060	ENSG00000151849.14|CENPJ|UCHL5|UCHL5	908	-	5.548653	1.0356671	-1.0	-1.0
chr13	25315356	25315461	ENSG00000139496.15|NUP58|UCHL5|UCHL5	905	+	3.7934546	1.0230415	-1.0	-1.0
chr13	25301558	25301748	ENSG00000139496.15|NUP58|UCHL5|UCHL5	942	+	5.526342	1.2388424	-1.0	-1.0
chr13	25324988	25325068	ENSG00000139496.15|NUP58|UCHL5|UCHL5	951	+	6.12093	1.3114381	-1.0	-1.0
chr13	25338635	25338750	ENSG00000139496.15|NUP58|UCHL5|UCHL5	910	+	5.5678825	1.0445502	-1.0	-1.0
chr13	25312927	25313027	ENSG00000139496.15|NUP58|UCHL5|UCHL5	905	+	3.7998607	1.0217843	-1.0	-1.0
chr13	25307830	25308010	ENSG00000139496.15|NUP58|UCHL5|UCHL5	923	+	4.9106226	1.1147367	-1.0	-1.0
chr13	25320923	25321078	ENSG00000139496.15|NUP58|UCHL5|UCHL5	911	+	3.854735	1.0499847	-1.0	-1.0
chr13	26254153	26254263	ENSG00000132964.11|CDK8|UCHL5|UCHL5	906	+	3.2520394	1.0279486	-1.0	-1.0
chr13	27251493	27251633	ENSG00000122026.10|RPL21|UCHL5|UCHL5	909	+	5.5671616	1.041851	-1.0	-1.0
chr13	27434801	27435034	ENSG00000122034.14|GTF3A|UCHL5|UCHL5	909	+	5.592892	1.0413115	-1.0	-1.0
chr13	27424803	27424948	ENSG00000122034.14|GTF3A|UCHL5|UCHL5	922	+	5.7330756	1.1088663	-1.0	-1.0
chr13	27581436	27581591	ENSG00000139517.7|LNX2|UCHL5|UCHL5	910	-	5.5693684	1.0460715	-1.0	-1.0
chr13	27621821	27622009	ENSG00000186184.16|POLR1D|UCHL5|UCHL5	931	+	2.9872952	1.1602879	-1.0	-1.0
chr13	27622840	27623045	ENSG00000186184.16|POLR1D|UCHL5|UCHL5	929	+	3.4646764	1.15008	-1.0	-1.0
chr13	27621461	27621661	ENSG00000186184.16|POLR1D|UCHL5|UCHL5	945	+	6.024792	1.2596517	-1.0	-1.0
chr13	27623075	27623350	ENSG00000186184.16|POLR1D|UCHL5|UCHL5	948	+	5.3938475	1.2812108	-1.0	-1.0
chr13	28220235	28220378	ENSG00000152520.13|PAN3|UCHL5|UCHL5	952	+	6.193591	1.3155339	-1.0	-1.0
chr13	28260446	28260546	ENSG00000152520.13|PAN3|UCHL5|UCHL5	924	+	5.7304378	1.1197894	-1.0	-1.0
chr13	28659103	28659187	ENSG00000132963.7|POMP|UCHL5|UCHL5	921	+	3.9950469	1.1011951	-1.0	-1.0
chr13	28662409	28662507	ENSG00000132963.7|POMP|UCHL5|UCHL5	930	+	5.8717628	1.1546528	-1.0	-1.0
chr13	29536003	29536128	ENSG00000139514.12|SLC7A1|UCHL5|UCHL5	902	-	3.780102	1.006969	-1.0	-1.0
chr13	29530537	29530667	ENSG00000139514.12|SLC7A1|UCHL5|UCHL5	906	-	5.5376287	1.0290066	-1.0	-1.0
chr13	30461508	30461653	ENSG00000189403.14|HMGB1|UCHL5|UCHL5	909	-	5.574381	1.0397133	-1.0	-1.0
chr13	30463451	30463676	ENSG00000189403.14|HMGB1|UCHL5|UCHL5	966	-	5.2540865	1.4675326	-1.0	-1.0
chr13	30463221	30463421	ENSG00000189403.14|HMGB1|UCHL5|UCHL5	923	-	3.490624	1.1143059	-1.0	-1.0
chr13	30465795	30465915	ENSG00000189403.14|HMGB1|UCHL5|UCHL5	927	-	4.4738793	1.1344069	-1.0	-1.0
chr13	30631089	30631209	ENSG00000132952.11|USPL1|UCHL5|UCHL5	919	+	5.6661196	1.0900077	-1.0	-1.0
chr13	31161485	31161590	ENSG00000120694.19|HSPH1|UCHL5|UCHL5	906	-	5.653672	1.0251709	-1.0	-1.0
chr13	32117333	32117438	ENSG00000073910.20|FRY|UCHL5|UCHL5	911	+	5.601617	1.048713	-1.0	-1.0
chr13	32031544	32031654	ENSG00000073910.20|FRY|UCHL5|UCHL5	903	+	5.497385	1.014074	-1.0	-1.0
chr13	32225843	32225943	ENSG00000073910.20|FRY|UCHL5|UCHL5	918	+	5.6621575	1.0875894	-1.0	-1.0
chr13	32171086	32171206	ENSG00000073910.20|FRY|UCHL5|UCHL5	921	+	5.7276993	1.0999506	-1.0	-1.0
chr13	32407622	32407767	ENSG00000139597.17|N4BP2L1|UCHL5|UCHL5	931	-	5.9588423	1.1608464	-1.0	-1.0
chr13	32427903	32428058	ENSG00000139597.17|N4BP2L1|UCHL5|UCHL5	928	-	5.8539343	1.1398976	-1.0	-1.0
chr13	32427870	32428055	ENSG00000270008.1|AL137247.1|UCHL5|UCHL5	922	-	5.7670608	1.1068978	-1.0	-1.0
chr13	32428060	32428160	ENSG00000270008.1|AL137247.1|UCHL5|UCHL5	905	-	5.5174546	1.0217843	-1.0	-1.0
chr13	32517831	32518003	ENSG00000244754.8|N4BP2L2|UCHL5|UCHL5	937	-	3.4745078	1.2018797	-1.0	-1.0
chr13	32536923	32537027	ENSG00000244754.8|N4BP2L2|UCHL5|UCHL5	923	-	4.041674	1.1131108	-1.0	-1.0
chr13	32775016	32775241	ENSG00000083642.18|PDS5B|UCHL5|UCHL5	947	+	4.8692102	1.2754118	-1.0	-1.0
chr13	32651803	32651903	ENSG00000083642.18|PDS5B|UCHL5|UCHL5	926	+	5.7474937	1.1290039	-1.0	-1.0
chr13	32770440	32770540	ENSG00000083642.18|PDS5B|UCHL5|UCHL5	902	+	5.4961486	1.0108365	-1.0	-1.0
chr13	33129303	33129443	ENSG00000133121.20|STARD13|UCHL5|UCHL5	931	-	5.8153963	1.159945	-1.0	-1.0
chr13	33285484	33285604	ENSG00000133121.20|STARD13|UCHL5|UCHL5	911	-	5.5790157	1.0503994	-1.0	-1.0
chr13	33129803	33129903	ENSG00000133121.20|STARD13|UCHL5|UCHL5	906	-	5.534845	1.02842	-1.0	-1.0
chr13	33285634	33285755	ENSG00000133121.20|STARD13|UCHL5|UCHL5	940	-	5.94783	1.2240777	-1.0	-1.0
chr13	33118144	33118263	ENSG00000133121.20|STARD13|UCHL5|UCHL5	903	-	5.505707	1.0137469	-1.0	-1.0
chr13	33524237	33524367	ENSG00000230490.2|AL139383.1|UCHL5|UCHL5	940	-	5.9621544	1.2242467	-1.0	-1.0
chr13	33663958	33664063	ENSG00000230490.2|AL139383.1|UCHL5|UCHL5	904	-	5.5059223	1.0160568	-1.0	-1.0
chr13	33831255	33831354	ENSG00000133119.12|RFC3|UCHL5|UCHL5	939	+	3.6209314	1.2165759	-1.0	-1.0
chr13	33818103	33818208	ENSG00000133119.12|RFC3|UCHL5|UCHL5	903	+	3.7814713	1.0154316	-1.0	-1.0
chr13	33830718	33830855	ENSG00000133119.12|RFC3|UCHL5|UCHL5	945	+	4.3210382	1.260982	-1.0	-1.0
chr13	33829885	33829995	ENSG00000133119.12|RFC3|UCHL5|UCHL5	909	+	3.039624	1.0411156	-1.0	-1.0
chr13	34942286	34942391	ENSG00000172915.18|NBEA|UCHL5|UCHL5	920	+	5.70592	1.098219	-1.0	-1.0
chr13	37008056	37008156	ENSG00000120699.12|EXOSC8|UCHL5|UCHL5	909	+	5.5544057	1.0402771	-1.0	-1.0
chr13	37005919	37006025	ENSG00000120699.12|EXOSC8|UCHL5|UCHL5	924	+	4.0092964	1.1173806	-1.0	-1.0
chr13	37002487	37002551	ENSG00000120699.12|EXOSC8|UCHL5|UCHL5	917	+	5.661356	1.0793405	-1.0	-1.0
chr13	37008728	37008835	ENSG00000120699.12|EXOSC8|UCHL5|UCHL5	933	+	6.0023127	1.1727886	-1.0	-1.0
chr13	37006974	37007071	ENSG00000120699.12|EXOSC8|UCHL5|UCHL5	945	+	6.016189	1.2577665	-1.0	-1.0
chr13	37051487	37051602	ENSG00000102710.19|SUPT20H|UCHL5|UCHL5	927	-	5.775919	1.1339879	-1.0	-1.0
chr13	37028207	37028308	ENSG00000102710.19|SUPT20H|UCHL5|UCHL5	934	-	5.849926	1.1788208	-1.0	-1.0
chr13	37022020	37022130	ENSG00000102710.19|SUPT20H|UCHL5|UCHL5	907	-	5.5527825	1.0308485	-1.0	-1.0
chr13	37031793	37031895	ENSG00000102710.19|SUPT20H|UCHL5|UCHL5	901	-	5.4782906	1.0036935	-1.0	-1.0
chr13	37040575	37040692	ENSG00000102710.19|SUPT20H|UCHL5|UCHL5	937	-	5.890857	1.1972448	-1.0	-1.0
chr13	37023973	37024188	ENSG00000102710.19|SUPT20H|UCHL5|UCHL5	962	-	5.520022	1.4253112	-1.0	-1.0
chr13	39679936	39680045	ENSG00000133103.16|COG6|UCHL5|UCHL5	910	+	5.583246	1.0478206	-1.0	-1.0
chr13	40665617	40665792	ENSG00000150907.7|FOXO1|UCHL5|UCHL5	911	-	4.460963	1.0503619	-1.0	-1.0
chr13	40560473	40560573	ENSG00000150907.7|FOXO1|UCHL5|UCHL5	907	-	5.536059	1.0309559	-1.0	-1.0
chr13	40559538	40559693	ENSG00000150907.7|FOXO1|UCHL5|UCHL5	923	-	5.7943325	1.1112871	-1.0	-1.0
chr13	40560658	40560798	ENSG00000150907.7|FOXO1|UCHL5|UCHL5	909	-	5.658358	1.0406411	-1.0	-1.0
chr13	40799101	40799296	ENSG00000102743.14|SLC25A15|UCHL5|UCHL5	908	+	5.553968	1.0368377	-1.0	-1.0
chr13	40943016	40943116	ENSG00000120690.15|ELF1|UCHL5|UCHL5	909	-	5.5555696	1.0387025	-1.0	-1.0
chr13	41061232	41061347	ENSG00000120690.15|ELF1|UCHL5|UCHL5	907	-	3.819282	1.0324553	-1.0	-1.0
chr13	40951338	40951436	ENSG00000120690.15|ELF1|UCHL5|UCHL5	903	-	5.497385	1.014074	-1.0	-1.0
chr13	40941200	40941340	ENSG00000120690.15|ELF1|UCHL5|UCHL5	919	-	5.6739936	1.0913609	-1.0	-1.0
chr13	40981982	40982277	ENSG00000120690.15|ELF1|UCHL5|UCHL5	949	-	6.090432	1.2886231	-1.0	-1.0
chr13	41060962	41061122	ENSG00000120690.15|ELF1|UCHL5|UCHL5	904	-	5.556299	1.0177202	-1.0	-1.0
chr13	40958875	40959016	ENSG00000120690.15|ELF1|UCHL5|UCHL5	932	-	4.632654	1.1690625	-1.0	-1.0
chr13	41061518	41061675	ENSG00000120688.8|WBP4|UCHL5|UCHL5	932	+	5.828994	1.1697104	-1.0	-1.0
chr13	41260602	41260727	ENSG00000120662.15|MTRF1|UCHL5|UCHL5	906	-	5.530243	1.0248053	-1.0	-1.0
chr13	41260737	41260915	ENSG00000120662.15|MTRF1|UCHL5|UCHL5	943	-	6.0071125	1.2473159	-1.0	-1.0
chr13	41323055	41323170	ENSG00000172766.18|NAA16|UCHL5|UCHL5	903	+	5.496869	1.013184	-1.0	-1.0
chr13	41868345	41868477	ENSG00000102763.17|VWA8|UCHL5|UCHL5	960	-	6.343612	1.401763	-1.0	-1.0
chr13	41885919	41886028	ENSG00000102763.17|VWA8|UCHL5|UCHL5	928	-	4.0707707	1.1432775	-1.0	-1.0
chr13	41891419	41891524	ENSG00000102763.17|VWA8|UCHL5|UCHL5	945	-	6.028557	1.2563555	-1.0	-1.0
chr13	41819287	41819386	ENSG00000102763.17|VWA8|UCHL5|UCHL5	900	-	3.775285	1.0012306	-1.0	-1.0
chr13	41865710	41865813	ENSG00000102763.17|VWA8|UCHL5|UCHL5	901	-	5.4782906	1.0036935	-1.0	-1.0
chr13	44989369	44989483	ENSG00000083635.7|NUFIP1|UCHL5|UCHL5	912	-	5.593565	1.0531827	-1.0	-1.0
chr13	44989369	44989484	ENSG00000223732.2|AL359706.1|UCHL5|UCHL5	912	-	5.593565	1.0531609	-1.0	-1.0
chr13	45283451	45283591	ENSG00000188342.11|GTF2F2|UCHL5|UCHL5	918	+	5.674122	1.0884565	-1.0	-1.0
chr13	45339909	45340164	ENSG00000133112.16|TPT1|UCHL5|UCHL5	947	-	2.3547626	1.2758232	-1.0	-1.0
chr13	45340624	45340744	ENSG00000133112.16|TPT1|UCHL5|UCHL5	938	-	4.7497954	1.2087152	-1.0	-1.0
chr13	45370078	45370188	ENSG00000170919.15|TPT1-AS1|UCHL5|UCHL5	924	+	5.729053	1.1189497	-1.0	-1.0
chr13	45369963	45370073	ENSG00000170919.15|TPT1-AS1|UCHL5|UCHL5	922	+	5.725034	1.106475	-1.0	-1.0
chr13	45379214	45379319	ENSG00000170919.15|TPT1-AS1|UCHL5|UCHL5	902	+	5.4985447	1.010697	-1.0	-1.0
chr13	45402274	45402370	ENSG00000174032.16|SLC25A30|UCHL5|UCHL5	919	-	5.6790705	1.093328	-1.0	-1.0
chr13	45491411	45491538	ENSG00000136152.14|COG3|UCHL5|UCHL5	947	+	6.060536	1.2796327	-1.0	-1.0
chr13	45518761	45518850	ENSG00000136152.14|COG3|UCHL5|UCHL5	903	+	5.5375657	1.0124221	-1.0	-1.0
chr13	45516142	45516263	ENSG00000136152.14|COG3|UCHL5|UCHL5	942	+	5.1223006	1.2403247	-1.0	-1.0
chr13	45518984	45519089	ENSG00000136152.14|COG3|UCHL5|UCHL5	926	+	5.7478547	1.1281729	-1.0	-1.0
chr13	45509711	45509811	ENSG00000136152.14|COG3|UCHL5|UCHL5	932	+	5.8436046	1.1651298	-1.0	-1.0
chr13	45530681	45530780	ENSG00000136152.14|COG3|UCHL5|UCHL5	970	+	6.5734067	1.5217117	-1.0	-1.0
chr13	45979812	45979942	ENSG00000123200.16|ZC3H13|UCHL5|UCHL5	908	-	5.5647683	1.0385094	-1.0	-1.0
chr13	46042156	46042256	ENSG00000123200.16|ZC3H13|UCHL5|UCHL5	933	-	5.871595	1.1739894	-1.0	-1.0
chr13	46011424	46011544	ENSG00000123200.16|ZC3H13|UCHL5|UCHL5	904	-	5.512801	1.0174041	-1.0	-1.0
chr13	46044954	46045059	ENSG00000123200.16|ZC3H13|UCHL5|UCHL5	918	-	5.654691	1.0845335	-1.0	-1.0
chr13	45988966	45989086	ENSG00000123200.16|ZC3H13|UCHL5|UCHL5	905	-	5.5305424	1.024524	-1.0	-1.0
chr13	45985381	45985651	ENSG00000123200.16|ZC3H13|UCHL5|UCHL5	913	-	5.597801	1.0586619	-1.0	-1.0
chr13	46045390	46045516	ENSG00000123200.16|ZC3H13|UCHL5|UCHL5	915	-	3.9040265	1.0680431	-1.0	-1.0
chr13	46052613	46052723	ENSG00000123200.16|ZC3H13|UCHL5|UCHL5	934	-	5.861472	1.1827065	-1.0	-1.0
chr13	45969147	45969342	ENSG00000123200.16|ZC3H13|UCHL5|UCHL5	924	-	5.7263656	1.118848	-1.0	-1.0
chr13	46010319	46010505	ENSG00000123200.16|ZC3H13|UCHL5|UCHL5	939	-	5.918358	1.2112981	-1.0	-1.0
chr13	46084218	46084323	ENSG00000080618.13|CPB2|UCHL5|UCHL5	941	-	4.2464504	1.2327688	-1.0	-1.0
chr13	46058263	46058381	ENSG00000080618.13|CPB2|UCHL5|UCHL5	940	-	5.932912	1.2191879	-1.0	-1.0
chr13	46078799	46078901	ENSG00000080618.13|CPB2|UCHL5|UCHL5	938	-	5.923608	1.2107456	-1.0	-1.0
chr13	46104935	46105065	ENSG00000080618.13|CPB2|UCHL5|UCHL5	928	-	3.8924794	1.1416907	-1.0	-1.0
chr13	46650240	46650340	ENSG00000136141.14|LRCH1|UCHL5|UCHL5	903	+	5.5375657	1.0124221	-1.0	-1.0
chr13	47988881	47988981	ENSG00000136143.14|SUCLA2|UCHL5|UCHL5	912	-	3.9002988	1.0538833	-1.0	-1.0
chr13	48001179	48001319	ENSG00000136143.14|SUCLA2|UCHL5|UCHL5	925	-	5.7409997	1.1271127	-1.0	-1.0
chr13	47973263	47973383	ENSG00000136143.14|SUCLA2|UCHL5|UCHL5	920	-	5.684121	1.0975682	-1.0	-1.0
chr13	48079843	48079943	ENSG00000136146.14|MED4|UCHL5|UCHL5	900	-	5.5531626	1.0004561	-1.0	-1.0
chr13	48081644	48081731	ENSG00000136146.14|MED4|UCHL5|UCHL5	927	-	5.7784386	1.1365565	-1.0	-1.0
chr13	48258125	48258225	ENSG00000136156.12|ITM2B|UCHL5|UCHL5	914	+	3.0780785	1.0637019	-1.0	-1.0
chr13	48256196	48256383	ENSG00000136156.12|ITM2B|UCHL5|UCHL5	952	+	3.3184025	1.3211622	-1.0	-1.0
chr13	48253807	48253936	ENSG00000136156.12|ITM2B|UCHL5|UCHL5	944	+	3.22094	1.2550521	-1.0	-1.0
chr13	48233157	48233432	ENSG00000136156.12|ITM2B|UCHL5|UCHL5	920	+	2.7279818	1.0982482	-1.0	-1.0
chr13	48342598	48342714	ENSG00000139687.13|RB1|UCHL5|UCHL5	907	+	5.5350122	1.0304372	-1.0	-1.0
chr13	48412784	48412889	ENSG00000139679.15|LPAR6|UCHL5|UCHL5	907	-	5.536059	1.0300727	-1.0	-1.0
chr13	48412994	48413104	ENSG00000139679.15|LPAR6|UCHL5|UCHL5	902	-	3.7922578	1.0106138	-1.0	-1.0
chr13	48412419	48412529	ENSG00000139679.15|LPAR6|UCHL5|UCHL5	910	-	5.573847	1.0470356	-1.0	-1.0
chr13	48412299	48412414	ENSG00000139679.15|LPAR6|UCHL5|UCHL5	908	-	5.546041	1.0344145	-1.0	-1.0
chr13	49197981	49198086	ENSG00000102531.16|FNDC3A|UCHL5|UCHL5	908	+	5.5527115	1.0372691	-1.0	-1.0
chr13	49168612	49168751	ENSG00000102531.16|FNDC3A|UCHL5|UCHL5	962	+	6.359577	1.4177804	-1.0	-1.0
chr13	49145777	49145887	ENSG00000102531.16|FNDC3A|UCHL5|UCHL5	943	+	5.995594	1.2477477	-1.0	-1.0
chr13	49175366	49175491	ENSG00000102531.16|FNDC3A|UCHL5|UCHL5	918	+	5.6742516	1.084631	-1.0	-1.0
chr13	48975951	48976171	ENSG00000102531.16|FNDC3A|UCHL5|UCHL5	910	+	5.2842865	1.0463156	-1.0	-1.0
chr13	49196876	49196990	ENSG00000102531.16|FNDC3A|UCHL5|UCHL5	917	+	5.649297	1.0825098	-1.0	-1.0
chr13	49188514	49188633	ENSG00000102531.16|FNDC3A|UCHL5|UCHL5	915	+	3.8952622	1.0690789	-1.0	-1.0
chr13	49136411	49136511	ENSG00000102531.16|FNDC3A|UCHL5|UCHL5	906	+	5.537123	1.0248033	-1.0	-1.0
chr13	49006151	49006281	ENSG00000102531.16|FNDC3A|UCHL5|UCHL5	915	+	5.6302195	1.0699002	-1.0	-1.0
chr13	49476475	49476675	ENSG00000136169.16|SETDB2|UCHL5|UCHL5	932	+	5.8498254	1.1691628	-1.0	-1.0
chr13	49792437	49792537	ENSG00000102753.9|KPNA3|UCHL5|UCHL5	926	-	5.762545	1.1329849	-1.0	-1.0
chr13	49732956	49733046	ENSG00000102753.9|KPNA3|UCHL5|UCHL5	920	-	5.712579	1.0979756	-1.0	-1.0
chr13	49997428	49997548	ENSG00000204977.9|TRIM13|UCHL5|UCHL5	935	+	5.862084	1.1863871	-1.0	-1.0
chr13	49997038	49997333	ENSG00000204977.9|TRIM13|UCHL5|UCHL5	952	+	6.081581	1.3163159	-1.0	-1.0
chr13	49997658	49997758	ENSG00000204977.9|TRIM13|UCHL5|UCHL5	915	+	5.628859	1.0687735	-1.0	-1.0
chr13	50527865	50528010	ENSG00000176124.11|DLEU1|UCHL5|UCHL5	920	+	5.7033844	1.0952555	-1.0	-1.0
chr13	50544751	50544916	ENSG00000176124.11|DLEU1|UCHL5|UCHL5	916	+	5.6507077	1.0768579	-1.0	-1.0
chr13	50415088	50415202	ENSG00000176124.11|DLEU1|UCHL5|UCHL5	952	+	4.578322	1.3162754	-1.0	-1.0
chr13	50433427	50433550	ENSG00000176124.11|DLEU1|UCHL5|UCHL5	943	+	5.415208	1.2442813	-1.0	-1.0
chr13	50545496	50545751	ENSG00000176124.11|DLEU1|UCHL5|UCHL5	930	+	5.8168406	1.1572558	-1.0	-1.0
chr13	50579086	50579221	ENSG00000176124.11|DLEU1|UCHL5|UCHL5	902	+	5.489972	1.008995	-1.0	-1.0
chr13	51452414	51452544	ENSG00000102786.14|INTS6|UCHL5|UCHL5	920	-	3.1067472	1.096651	-1.0	-1.0
chr13	51383328	51383438	ENSG00000102786.14|INTS6|UCHL5|UCHL5	911	-	5.6019816	1.0518831	-1.0	-1.0
chr13	51395313	51395423	ENSG00000102786.14|INTS6|UCHL5|UCHL5	910	-	5.63505	1.0475659	-1.0	-1.0
chr13	51452604	51452879	ENSG00000102786.14|INTS6|UCHL5|UCHL5	911	-	4.7102423	1.0507524	-1.0	-1.0
chr13	51374317	51374439	ENSG00000102786.14|INTS6|UCHL5|UCHL5	912	-	5.6535754	1.0568289	-1.0	-1.0
chr13	51452909	51453074	ENSG00000102786.14|INTS6|UCHL5|UCHL5	916	-	3.403063	1.0757883	-1.0	-1.0
chr13	51451977	51452197	ENSG00000102786.14|INTS6|UCHL5|UCHL5	940	-	5.9396043	1.2202024	-1.0	-1.0
chr13	51751309	51751415	ENSG00000139668.8|WDFY2|UCHL5|UCHL5	957	+	4.520841	1.3624283	-1.0	-1.0
chr13	51719197	51719348	ENSG00000139668.8|WDFY2|UCHL5|UCHL5	944	+	4.1929965	1.2538682	-1.0	-1.0
chr13	51758191	51758300	ENSG00000139668.8|WDFY2|UCHL5|UCHL5	941	+	5.965441	1.2315536	-1.0	-1.0
chr13	51584594	51584819	ENSG00000139668.8|WDFY2|UCHL5|UCHL5	943	+	4.6785545	1.2416846	-1.0	-1.0
chr13	51739048	51739175	ENSG00000139668.8|WDFY2|UCHL5|UCHL5	933	+	3.358162	1.1728804	-1.0	-1.0
chr13	51755357	51755459	ENSG00000139668.8|WDFY2|UCHL5|UCHL5	965	+	4.0844464	1.4549325	-1.0	-1.0
chr13	51727677	51727790	ENSG00000139668.8|WDFY2|UCHL5|UCHL5	941	+	4.250342	1.2270664	-1.0	-1.0
chr13	51756331	51756462	ENSG00000139668.8|WDFY2|UCHL5|UCHL5	949	+	4.3729115	1.291523	-1.0	-1.0
chr13	51675169	51675243	ENSG00000139668.8|WDFY2|UCHL5|UCHL5	944	+	6.002737	1.2495633	-1.0	-1.0
chr13	51752862	51753037	ENSG00000139668.8|WDFY2|UCHL5|UCHL5	952	+	5.7986875	1.322876	-1.0	-1.0
chr13	51961836	51961913	ENSG00000123191.14|ATP7B|UCHL5|UCHL5	901	-	3.787086	1.0022646	-1.0	-1.0
chr13	51975039	51975168	ENSG00000123191.14|ATP7B|UCHL5|UCHL5	954	-	4.0070686	1.3405849	-1.0	-1.0
chr13	52011634	52011754	ENSG00000123191.14|ATP7B|UCHL5|UCHL5	913	-	3.8782694	1.0609623	-1.0	-1.0
chr13	52011759	52011889	ENSG00000123191.14|ATP7B|UCHL5|UCHL5	925	-	4.698889	1.1229504	-1.0	-1.0
chr13	51944996	51945126	ENSG00000123191.14|ATP7B|UCHL5|UCHL5	917	-	5.6532836	1.0828193	-1.0	-1.0
chr13	51942450	51942554	ENSG00000123191.14|ATP7B|UCHL5|UCHL5	912	-	3.0193508	1.0540899	-1.0	-1.0
chr13	51945551	51945651	ENSG00000123191.14|ATP7B|UCHL5|UCHL5	909	-	5.5746765	1.0402771	-1.0	-1.0
chr13	51950271	51950399	ENSG00000123191.14|ATP7B|UCHL5|UCHL5	973	-	4.889274	1.5644237	-1.0	-1.0
chr13	51974814	51974979	ENSG00000123191.14|ATP7B|UCHL5|UCHL5	933	-	3.8079515	1.172318	-1.0	-1.0
chr13	51950006	51950156	ENSG00000123191.14|ATP7B|UCHL5|UCHL5	973	-	6.713164	1.5648512	-1.0	-1.0
chr13	52011336	52011446	ENSG00000123191.14|ATP7B|UCHL5|UCHL5	916	-	3.5499861	1.0750552	-1.0	-1.0
chr13	51934697	51934832	ENSG00000123191.14|ATP7B|UCHL5|UCHL5	923	-	4.060575	1.113183	-1.0	-1.0
chr13	51937290	51937390	ENSG00000123191.14|ATP7B|UCHL5|UCHL5	929	-	3.4899096	1.1466949	-1.0	-1.0
chr13	51944108	51944253	ENSG00000123191.14|ATP7B|UCHL5|UCHL5	960	-	6.1800256	1.403035	-1.0	-1.0
chr13	51973994	51974464	ENSG00000123191.14|ATP7B|UCHL5|UCHL5	946	-	4.9614835	1.2647939	-1.0	-1.0
chr13	51960060	51960300	ENSG00000123191.14|ATP7B|UCHL5|UCHL5	944	-	5.8575196	1.252152	-1.0	-1.0
chr13	51935592	51935695	ENSG00000123191.14|ATP7B|UCHL5|UCHL5	955	-	6.2123766	1.3511074	-1.0	-1.0
chr13	51970491	51970749	ENSG00000123191.14|ATP7B|UCHL5|UCHL5	916	-	3.3734066	1.0770338	-1.0	-1.0
chr13	51934402	51934502	ENSG00000123191.14|ATP7B|UCHL5|UCHL5	905	-	5.5174546	1.0217822	-1.0	-1.0
chr13	51934097	51934217	ENSG00000123191.14|ATP7B|UCHL5|UCHL5	917	-	5.6741853	1.081577	-1.0	-1.0
chr13	51958260	51958590	ENSG00000123191.14|ATP7B|UCHL5|UCHL5	933	-	3.995957	1.1748414	-1.0	-1.0
chr13	51974509	51974779	ENSG00000123191.14|ATP7B|UCHL5|UCHL5	946	-	5.008731	1.2642512	-1.0	-1.0
chr13	51964908	51965028	ENSG00000123191.14|ATP7B|UCHL5|UCHL5	929	-	5.8228555	1.1506431	-1.0	-1.0
chr13	51946283	51946548	ENSG00000123191.14|ATP7B|UCHL5|UCHL5	964	-	6.4212136	1.4481379	-1.0	-1.0
chr13	51949691	51949791	ENSG00000123191.14|ATP7B|UCHL5|UCHL5	929	-	4.0935893	1.1483129	-1.0	-1.0
chr13	52029178	52029298	ENSG00000253710.2|ALG11|UCHL5|UCHL5	911	+	5.5844746	1.0519348	-1.0	-1.0
chr13	52029178	52029298	ENSG00000253797.2|UTP14C|UCHL5|UCHL5	911	+	5.5844746	1.0519273	-1.0	-1.0
chr13	52151145	52151232	ENSG00000136098.16|NEK3|UCHL5|UCHL5	933	-	5.858648	1.1763108	-1.0	-1.0
chr13	52132918	52133018	ENSG00000136098.16|NEK3|UCHL5|UCHL5	902	-	5.4961486	1.0108365	-1.0	-1.0
chr13	52156134	52156239	ENSG00000136098.16|NEK3|UCHL5|UCHL5	906	-	5.52614	1.0259984	-1.0	-1.0
chr13	52133083	52133223	ENSG00000136098.16|NEK3|UCHL5|UCHL5	919	-	5.391265	1.0893016	-1.0	-1.0
chr13	52144700	52144890	ENSG00000136098.16|NEK3|UCHL5|UCHL5	909	-	4.4136424	1.0419255	-1.0	-1.0
chr13	52133688	52133813	ENSG00000136098.16|NEK3|UCHL5|UCHL5	922	-	5.697053	1.1053954	-1.0	-1.0
chr13	52148371	52148469	ENSG00000136098.16|NEK3|UCHL5|UCHL5	917	-	5.664127	1.0822437	-1.0	-1.0
chr13	52450498	52450623	ENSG00000136100.12|VPS36|UCHL5|UCHL5	950	-	6.100192	1.2988932	-1.0	-1.0
chr13	52425949	52426066	ENSG00000136100.12|VPS36|UCHL5|UCHL5	914	-	5.6239195	1.0675318	-1.0	-1.0
chr13	52434792	52434882	ENSG00000136100.12|VPS36|UCHL5|UCHL5	914	-	5.610401	1.0636959	-1.0	-1.0
chr13	52456522	52456607	ENSG00000136108.14|CKAP2|UCHL5|UCHL5	914	+	5.609274	1.0637019	-1.0	-1.0
chr13	52455438	52455626	ENSG00000136108.14|CKAP2|UCHL5|UCHL5	935	+	5.8656726	1.1844435	-1.0	-1.0
chr13	52461347	52461507	ENSG00000136108.14|CKAP2|UCHL5|UCHL5	921	+	5.6900897	1.1021638	-1.0	-1.0
chr13	52461677	52461902	ENSG00000136108.14|CKAP2|UCHL5|UCHL5	926	+	5.7760096	1.1282665	-1.0	-1.0
chr13	52462427	52462562	ENSG00000136108.14|CKAP2|UCHL5|UCHL5	924	+	5.7286487	1.119775	-1.0	-1.0
chr13	52652773	52652953	ENSG00000165416.14|SUGT1|UCHL5|UCHL5	967	+	6.488194	1.4780207	-1.0	-1.0
chr13	59992482	59992583	ENSG00000139734.17|DIAPH3|UCHL5|UCHL5	906	-	5.534845	1.02842	-1.0	-1.0
chr13	60008543	60008649	ENSG00000139734.17|DIAPH3|UCHL5|UCHL5	942	-	5.969265	1.2357277	-1.0	-1.0
chr13	59839339	59839448	ENSG00000139734.17|DIAPH3|UCHL5|UCHL5	907	-	5.571211	1.033245	-1.0	-1.0
chr13	60093627	60093727	ENSG00000139734.17|DIAPH3|UCHL5|UCHL5	923	-	5.71417	1.1135045	-1.0	-1.0
chr13	59992067	59992186	ENSG00000139734.17|DIAPH3|UCHL5|UCHL5	931	-	5.828423	1.1624571	-1.0	-1.0
chr13	72781714	72781844	ENSG00000083520.14|DIS3|UCHL5|UCHL5	917	-	5.7109165	1.0808542	-1.0	-1.0
chr13	72775230	72775350	ENSG00000083520.14|DIS3|UCHL5|UCHL5	910	-	5.5653625	1.0439715	-1.0	-1.0
chr13	72795368	72795473	ENSG00000083535.15|PIBF1|UCHL5|UCHL5	905	+	5.534211	1.0245161	-1.0	-1.0
chr13	72782093	72782303	ENSG00000083535.15|PIBF1|UCHL5|UCHL5	955	+	5.927908	1.3513578	-1.0	-1.0
chr13	75312737	75312898	ENSG00000136111.12|TBC1D4|UCHL5|UCHL5	981	-	6.153478	1.7126379	-1.0	-1.0
chr13	75341495	75341587	ENSG00000136111.12|TBC1D4|UCHL5|UCHL5	909	-	3.8569176	1.0402771	-1.0	-1.0
chr13	75356146	75356246	ENSG00000136111.12|TBC1D4|UCHL5|UCHL5	938	-	3.631376	1.2096703	-1.0	-1.0
chr13	75341124	75341235	ENSG00000136111.12|TBC1D4|UCHL5|UCHL5	956	-	3.8849313	1.3581281	-1.0	-1.0
chr13	75286644	75286744	ENSG00000136111.12|TBC1D4|UCHL5|UCHL5	906	-	5.55632	1.0263803	-1.0	-1.0
chr13	75362235	75362575	ENSG00000136111.12|TBC1D4|UCHL5|UCHL5	946	-	3.8936784	1.2713298	-1.0	-1.0
chr13	75299329	75299569	ENSG00000136111.12|TBC1D4|UCHL5|UCHL5	955	-	5.4102964	1.3452971	-1.0	-1.0
chr13	75327751	75327826	ENSG00000136111.12|TBC1D4|UCHL5|UCHL5	913	-	3.3126516	1.0604527	-1.0	-1.0
chr13	75294873	75295008	ENSG00000136111.12|TBC1D4|UCHL5|UCHL5	931	-	4.102031	1.1591264	-1.0	-1.0
chr13	75326256	75326421	ENSG00000136111.12|TBC1D4|UCHL5|UCHL5	970	-	5.0427465	1.5264068	-1.0	-1.0
chr13	75480997	75481152	ENSG00000136111.12|TBC1D4|UCHL5|UCHL5	912	-	5.5904303	1.0533956	-1.0	-1.0
chr13	75481379	75481949	ENSG00000136111.12|TBC1D4|UCHL5|UCHL5	932	-	3.7875853	1.1653125	-1.0	-1.0
chr13	75481954	75482104	ENSG00000136111.12|TBC1D4|UCHL5|UCHL5	910	-	2.9912436	1.047998	-1.0	-1.0
chr13	75336920	75337035	ENSG00000136111.12|TBC1D4|UCHL5|UCHL5	947	-	5.1857505	1.2748195	-1.0	-1.0
chr13	75362055	75362205	ENSG00000136111.12|TBC1D4|UCHL5|UCHL5	915	-	3.6928592	1.072278	-1.0	-1.0
chr13	75309941	75310131	ENSG00000136111.12|TBC1D4|UCHL5|UCHL5	940	-	3.97902	1.2207744	-1.0	-1.0
chr13	75804288	75804608	ENSG00000261553.5|AL137782.1|UCHL5|UCHL5	969	+	5.442459	1.5152627	-1.0	-1.0
chr13	75805513	75805648	ENSG00000261553.5|AL137782.1|UCHL5|UCHL5	912	+	5.5932455	1.0564579	-1.0	-1.0
chr13	75760738	75760918	ENSG00000261553.5|AL137782.1|UCHL5|UCHL5	925	+	4.687958	1.1231457	-1.0	-1.0
chr13	75800683	75800882	ENSG00000261553.5|AL137782.1|UCHL5|UCHL5	975	+	5.3510957	1.5936894	-1.0	-1.0
chr13	75796635	75796745	ENSG00000261553.5|AL137782.1|UCHL5|UCHL5	906	+	2.678503	1.0273129	-1.0	-1.0
chr13	75760931	75761038	ENSG00000261553.5|AL137782.1|UCHL5|UCHL5	962	+	3.8353274	1.4183139	-1.0	-1.0
chr13	75760738	75761033	ENSG00000136153.19|LMO7|UCHL5|UCHL5	930	+	3.9922223	1.1538332	-1.0	-1.0
chr13	75855208	75855318	ENSG00000136153.19|LMO7|UCHL5|UCHL5	906	+	5.5433755	1.0258995	-1.0	-1.0
chr13	75807574	75807699	ENSG00000136153.19|LMO7|UCHL5|UCHL5	911	+	5.5951757	1.052306	-1.0	-1.0
chr13	75817100	75817278	ENSG00000136153.19|LMO7|UCHL5|UCHL5	943	+	4.7113485	1.2478459	-1.0	-1.0
chr13	75821176	75821609	ENSG00000136153.19|LMO7|UCHL5|UCHL5	947	+	4.0703254	1.2733673	-1.0	-1.0
chr13	75834225	75834387	ENSG00000136153.19|LMO7|UCHL5|UCHL5	950	+	4.3784366	1.3042248	-1.0	-1.0
chr13	75823624	75823873	ENSG00000136153.19|LMO7|UCHL5|UCHL5	970	+	4.5692453	1.522172	-1.0	-1.0
chr13	75804218	75804541	ENSG00000136153.19|LMO7|UCHL5|UCHL5	976	+	6.261727	1.6166468	-1.0	-1.0
chr13	75835176	75835339	ENSG00000136153.19|LMO7|UCHL5|UCHL5	924	+	3.67885	1.1201595	-1.0	-1.0
chr13	75833050	75833160	ENSG00000136153.19|LMO7|UCHL5|UCHL5	939	+	3.609478	1.213462	-1.0	-1.0
chr13	75857965	75858065	ENSG00000136153.19|LMO7|UCHL5|UCHL5	909	+	5.57161	1.0389236	-1.0	-1.0
chr13	75840390	75840490	ENSG00000136153.19|LMO7|UCHL5|UCHL5	918	+	2.9127135	1.0845195	-1.0	-1.0
chr13	75805513	75805648	ENSG00000136153.19|LMO7|UCHL5|UCHL5	912	+	5.5932455	1.0564533	-1.0	-1.0
chr13	75796635	75796745	ENSG00000136153.19|LMO7|UCHL5|UCHL5	906	+	2.678503	1.0271332	-1.0	-1.0
chr13	75856735	75856870	ENSG00000136153.19|LMO7|UCHL5|UCHL5	908	+	5.555143	1.0382178	-1.0	-1.0
chr13	75853256	75853388	ENSG00000136153.19|LMO7|UCHL5|UCHL5	932	+	3.5342689	1.1665268	-1.0	-1.0
chr13	75819327	75819535	ENSG00000136153.19|LMO7|UCHL5|UCHL5	963	+	5.3163753	1.4262345	-1.0	-1.0
chr13	75841627	75841983	ENSG00000136153.19|LMO7|UCHL5|UCHL5	952	+	4.2996287	1.32301	-1.0	-1.0
chr13	75800683	75800882	ENSG00000136153.19|LMO7|UCHL5|UCHL5	975	+	5.3510957	1.5936114	-1.0	-1.0
chr13	75841108	75841201	ENSG00000136153.19|LMO7|UCHL5|UCHL5	941	+	3.6541314	1.225815	-1.0	-1.0
chr13	75842850	75842916	ENSG00000136153.19|LMO7|UCHL5|UCHL5	900	+	3.7525046	1.0006708	-1.0	-1.0
chr13	77097379	77097529	ENSG00000005810.17|MYCBP2|UCHL5|UCHL5	935	-	5.91717	1.1840824	-1.0	-1.0
chr13	77326768	77326928	ENSG00000005810.17|MYCBP2|UCHL5|UCHL5	917	-	5.6449146	1.079671	-1.0	-1.0
chr13	77191678	77191808	ENSG00000005810.17|MYCBP2|UCHL5|UCHL5	949	-	6.0874577	1.2891933	-1.0	-1.0
chr13	77243058	77243160	ENSG00000005810.17|MYCBP2|UCHL5|UCHL5	914	-	5.6088176	1.063631	-1.0	-1.0
chr13	77263680	77263789	ENSG00000005810.17|MYCBP2|UCHL5|UCHL5	914	-	5.621826	1.0676736	-1.0	-1.0
chr13	77273471	77273616	ENSG00000005810.17|MYCBP2|UCHL5|UCHL5	937	-	5.907815	1.1992465	-1.0	-1.0
chr13	77288160	77288295	ENSG00000005810.17|MYCBP2|UCHL5|UCHL5	909	-	5.562137	1.0395377	-1.0	-1.0
chr13	77206697	77206807	ENSG00000005810.17|MYCBP2|UCHL5|UCHL5	906	-	5.5226707	1.0252692	-1.0	-1.0
chr13	77168447	77168642	ENSG00000005810.17|MYCBP2|UCHL5|UCHL5	917	-	5.6451173	1.0798719	-1.0	-1.0
chr13	77243805	77243951	ENSG00000005810.17|MYCBP2|UCHL5|UCHL5	919	-	5.669359	1.0898265	-1.0	-1.0
chr13	77251150	77251350	ENSG00000005810.17|MYCBP2|UCHL5|UCHL5	956	-	6.233438	1.3575336	-1.0	-1.0
chr13	79337101	79337302	ENSG00000139746.15|RBM26|UCHL5|UCHL5	962	-	6.3538604	1.4238467	-1.0	-1.0
chr13	79406018	79406118	ENSG00000139746.15|RBM26|UCHL5|UCHL5	926	-	5.7474937	1.1290039	-1.0	-1.0
chr13	79368729	79368990	ENSG00000139746.15|RBM26|UCHL5|UCHL5	955	-	4.6697855	1.3455751	-1.0	-1.0
chr13	79354468	79354568	ENSG00000139746.15|RBM26|UCHL5|UCHL5	901	-	2.926546	1.0036935	-1.0	-1.0
chr13	79371841	79371930	ENSG00000139746.15|RBM26|UCHL5|UCHL5	963	-	4.633475	1.4330913	-1.0	-1.0
chr13	79366677	79366867	ENSG00000139746.15|RBM26|UCHL5|UCHL5	926	-	4.0092793	1.1319088	-1.0	-1.0
chr13	79405703	79406003	ENSG00000139746.15|RBM26|UCHL5|UCHL5	930	-	5.0132213	1.1529984	-1.0	-1.0
chr13	79320367	79320710	ENSG00000139746.15|RBM26|UCHL5|UCHL5	939	-	5.19255	1.2142972	-1.0	-1.0
chr13	79334343	79334430	ENSG00000139746.15|RBM26|UCHL5|UCHL5	976	-	6.763523	1.6112912	-1.0	-1.0
chr13	79377396	79377511	ENSG00000139746.15|RBM26|UCHL5|UCHL5	925	-	4.0572333	1.127078	-1.0	-1.0
chr13	79406128	79406293	ENSG00000139746.15|RBM26|UCHL5|UCHL5	922	-	3.9407372	1.1069783	-1.0	-1.0
chr13	79358273	79358428	ENSG00000139746.15|RBM26|UCHL5|UCHL5	943	-	5.5519094	1.2413157	-1.0	-1.0
chr13	79359574	79359686	ENSG00000139746.15|RBM26|UCHL5|UCHL5	947	-	6.0689144	1.2764313	-1.0	-1.0
chr13	79365989	79366179	ENSG00000139746.15|RBM26|UCHL5|UCHL5	950	-	6.0013556	1.298621	-1.0	-1.0
chr13	79365622	79365727	ENSG00000139746.15|RBM26|UCHL5|UCHL5	902	-	3.7755384	1.0108072	-1.0	-1.0
chr13	79370959	79371162	ENSG00000139746.15|RBM26|UCHL5|UCHL5	939	-	5.0628543	1.2133328	-1.0	-1.0
chr13	79355219	79355349	ENSG00000139746.15|RBM26|UCHL5|UCHL5	956	-	4.488771	1.3537709	-1.0	-1.0
chr13	91350102	91350272	ENSG00000215417.12|MIR17HG|UCHL5|UCHL5	930	+	5.8039374	1.1546751	-1.0	-1.0
chr13	91351057	91351252	ENSG00000215417.12|MIR17HG|UCHL5|UCHL5	938	+	5.9492655	1.2092463	-1.0	-1.0
chr13	91347974	91348094	ENSG00000215417.12|MIR17HG|UCHL5|UCHL5	911	+	5.5830545	1.0496577	-1.0	-1.0
chr13	93227441	93227611	ENSG00000183098.10|GPC6|UCHL5|UCHL5	938	+	5.1130543	1.2100967	-1.0	-1.0
chr13	93830368	93830493	ENSG00000183098.10|GPC6|UCHL5|UCHL5	918	+	5.6779423	1.0868083	-1.0	-1.0
chr13	95629988	95630108	ENSG00000134874.17|DZIP1|UCHL5|UCHL5	915	-	5.660616	1.07232	-1.0	-1.0
chr13	95642139	95642241	ENSG00000134874.17|DZIP1|UCHL5|UCHL5	911	-	5.5820694	1.0515954	-1.0	-1.0
chr13	95584812	95584910	ENSG00000134874.17|DZIP1|UCHL5|UCHL5	905	-	5.5900216	1.0217843	-1.0	-1.0
chr13	95641454	95641694	ENSG00000134874.17|DZIP1|UCHL5|UCHL5	917	-	5.540598	1.0808283	-1.0	-1.0
chr13	95609456	95609513	ENSG00000134874.17|DZIP1|UCHL5|UCHL5	927	-	5.8100214	1.136694	-1.0	-1.0
chr13	95643042	95643167	ENSG00000134874.17|DZIP1|UCHL5|UCHL5	944	-	5.7511253	1.2490374	-1.0	-1.0
chr13	95644416	95644691	ENSG00000134874.17|DZIP1|UCHL5|UCHL5	934	-	5.8917427	1.1812257	-1.0	-1.0
chr13	95641704	95641919	ENSG00000134874.17|DZIP1|UCHL5|UCHL5	937	-	5.949908	1.2008529	-1.0	-1.0
chr13	95612036	95612151	ENSG00000134874.17|DZIP1|UCHL5|UCHL5	909	-	5.6840277	1.0411843	-1.0	-1.0
chr13	95641294	95641399	ENSG00000134874.17|DZIP1|UCHL5|UCHL5	902	-	5.4961486	1.0108365	-1.0	-1.0
chr13	95643600	95643698	ENSG00000134874.17|DZIP1|UCHL5|UCHL5	935	-	5.872	1.1855328	-1.0	-1.0
chr13	95677223	95677323	ENSG00000102580.14|DNAJC3|UCHL5|UCHL5	900	+	3.775285	1.0012306	-1.0	-1.0
chr13	95723261	95723361	ENSG00000102580.14|DNAJC3|UCHL5|UCHL5	905	+	5.5527277	1.0217822	-1.0	-1.0
chr13	95999210	95999307	ENSG00000102595.19|UGGT2|UCHL5|UCHL5	905	-	5.5174546	1.0217822	-1.0	-1.0
chr13	96023054	96023152	ENSG00000102595.19|UGGT2|UCHL5|UCHL5	906	-	5.534845	1.02842	-1.0	-1.0
chr13	96053269	96053409	ENSG00000102595.19|UGGT2|UCHL5|UCHL5	907	-	5.5360823	1.0297792	-1.0	-1.0
chr13	95947036	95947171	ENSG00000102595.19|UGGT2|UCHL5|UCHL5	923	-	5.7204337	1.1128484	-1.0	-1.0
chr13	96023628	96023743	ENSG00000102595.19|UGGT2|UCHL5|UCHL5	906	-	5.5297832	1.0255297	-1.0	-1.0
chr13	97346803	97347033	ENSG00000139793.18|MBNL2|UCHL5|UCHL5	927	+	4.090386	1.134137	-1.0	-1.0
chr13	97275631	97275896	ENSG00000139793.18|MBNL2|UCHL5|UCHL5	922	+	4.1732326	1.1094726	-1.0	-1.0
chr13	97275901	97276101	ENSG00000139793.18|MBNL2|UCHL5|UCHL5	936	+	5.3862867	1.1944938	-1.0	-1.0
chr13	97222325	97222435	ENSG00000139793.18|MBNL2|UCHL5|UCHL5	907	+	3.2866979	1.0333658	-1.0	-1.0
chr13	98020991	98021191	ENSG00000065150.18|IPO5|UCHL5|UCHL5	944	+	3.7480857	1.2499882	-1.0	-1.0
chr13	97990125	97990222	ENSG00000065150.18|IPO5|UCHL5|UCHL5	924	+	2.9878523	1.117409	-1.0	-1.0
chr13	98006134	98006348	ENSG00000065150.18|IPO5|UCHL5|UCHL5	951	+	3.586796	1.309979	-1.0	-1.0
chr13	98018484	98018699	ENSG00000065150.18|IPO5|UCHL5|UCHL5	956	+	3.811025	1.352331	-1.0	-1.0
chr13	98021805	98021915	ENSG00000065150.18|IPO5|UCHL5|UCHL5	936	+	3.7913222	1.1971959	-1.0	-1.0
chr13	97976646	97976792	ENSG00000065150.18|IPO5|UCHL5|UCHL5	925	+	2.9940372	1.1245236	-1.0	-1.0
chr13	97985420	97985622	ENSG00000065150.18|IPO5|UCHL5|UCHL5	913	+	3.6470559	1.0583842	-1.0	-1.0
chr13	97992891	97993014	ENSG00000065150.18|IPO5|UCHL5|UCHL5	940	+	4.228864	1.2225039	-1.0	-1.0
chr13	98008058	98008142	ENSG00000065150.18|IPO5|UCHL5|UCHL5	920	+	3.4005303	1.0990922	-1.0	-1.0
chr13	98002410	98002635	ENSG00000065150.18|IPO5|UCHL5|UCHL5	937	+	3.9084618	1.2027901	-1.0	-1.0
chr13	97993114	97993219	ENSG00000065150.18|IPO5|UCHL5|UCHL5	903	+	2.668612	1.0145922	-1.0	-1.0
chr13	98010102	98010224	ENSG00000065150.18|IPO5|UCHL5|UCHL5	968	+	4.173561	1.4984896	-1.0	-1.0
chr13	98014041	98014214	ENSG00000065150.18|IPO5|UCHL5|UCHL5	953	+	4.430006	1.329077	-1.0	-1.0
chr13	98015725	98015781	ENSG00000065150.18|IPO5|UCHL5|UCHL5	984	+	7.12292	1.7978997	-1.0	-1.0
chr13	98002863	98003037	ENSG00000065150.18|IPO5|UCHL5|UCHL5	967	+	3.7918787	1.4880358	-1.0	-1.0
chr13	98015529	98015641	ENSG00000065150.18|IPO5|UCHL5|UCHL5	943	+	3.4097579	1.2431502	-1.0	-1.0
chr13	98000538	98000673	ENSG00000065150.18|IPO5|UCHL5|UCHL5	943	+	3.5506732	1.246525	-1.0	-1.0
chr13	98012245	98012342	ENSG00000065150.18|IPO5|UCHL5|UCHL5	961	+	3.7473707	1.4113815	-1.0	-1.0
chr13	97989061	97989164	ENSG00000065150.18|IPO5|UCHL5|UCHL5	951	+	4.394605	1.3067186	-1.0	-1.0
chr13	98016743	98016851	ENSG00000065150.18|IPO5|UCHL5|UCHL5	911	+	2.7526264	1.051963	-1.0	-1.0
chr13	98009880	98010013	ENSG00000065150.18|IPO5|UCHL5|UCHL5	937	+	3.386574	1.2026037	-1.0	-1.0
chr13	98019578	98019828	ENSG00000065150.18|IPO5|UCHL5|UCHL5	939	+	3.3840935	1.2129103	-1.0	-1.0
chr13	97997530	97997618	ENSG00000065150.18|IPO5|UCHL5|UCHL5	943	+	3.11352	1.2475835	-1.0	-1.0
chr13	98440127	98440235	ENSG00000152767.16|FARP1|UCHL5|UCHL5	930	+	2.6351376	1.1535313	-1.0	-1.0
chr13	98446242	98446502	ENSG00000152767.16|FARP1|UCHL5|UCHL5	925	+	5.736047	1.122475	-1.0	-1.0
chr13	98267554	98267669	ENSG00000152767.16|FARP1|UCHL5|UCHL5	906	+	5.525895	1.0270543	-1.0	-1.0
chr13	98389956	98390116	ENSG00000152767.16|FARP1|UCHL5|UCHL5	920	+	2.5213256	1.0975205	-1.0	-1.0
chr13	98438803	98438872	ENSG00000152767.16|FARP1|UCHL5|UCHL5	901	+	2.694417	1.004611	-1.0	-1.0
chr13	98343761	98343861	ENSG00000152767.16|FARP1|UCHL5|UCHL5	975	+	4.109422	1.6083009	-1.0	-1.0
chr13	98448235	98448375	ENSG00000152767.16|FARP1|UCHL5|UCHL5	946	+	3.3260138	1.2711096	-1.0	-1.0
chr13	98388382	98388478	ENSG00000152767.16|FARP1|UCHL5|UCHL5	964	+	3.4106743	1.4432453	-1.0	-1.0
chr13	98435575	98435865	ENSG00000152767.16|FARP1|UCHL5|UCHL5	942	+	4.245039	1.2353091	-1.0	-1.0
chr13	98213808	98213963	ENSG00000152767.16|FARP1|UCHL5|UCHL5	909	+	3.752431	1.0413027	-1.0	-1.0
chr13	98144402	98144502	ENSG00000152767.16|FARP1|UCHL5|UCHL5	910	+	5.5737143	1.0467527	-1.0	-1.0
chr13	98384625	98384840	ENSG00000152767.16|FARP1|UCHL5|UCHL5	913	+	3.6343875	1.0600613	-1.0	-1.0
chr13	98390759	98390880	ENSG00000152767.16|FARP1|UCHL5|UCHL5	923	+	2.96452	1.1136923	-1.0	-1.0
chr13	98368116	98368195	ENSG00000152767.16|FARP1|UCHL5|UCHL5	934	+	2.7226708	1.1804491	-1.0	-1.0
chr13	98449235	98449395	ENSG00000152767.16|FARP1|UCHL5|UCHL5	906	+	2.751179	1.0290163	-1.0	-1.0
chr13	98404061	98404191	ENSG00000152767.16|FARP1|UCHL5|UCHL5	913	+	5.6045456	1.0583725	-1.0	-1.0
chr13	98449085	98449185	ENSG00000152767.16|FARP1|UCHL5|UCHL5	902	+	2.6182184	1.0108365	-1.0	-1.0
chr13	98445897	98446027	ENSG00000152767.16|FARP1|UCHL5|UCHL5	908	+	5.5715957	1.0355886	-1.0	-1.0
chr13	98247774	98247999	ENSG00000152767.16|FARP1|UCHL5|UCHL5	928	+	5.7816243	1.1431636	-1.0	-1.0
chr13	98449420	98449705	ENSG00000152767.16|FARP1|UCHL5|UCHL5	940	+	3.118006	1.2192174	-1.0	-1.0
chr13	98414969	98415114	ENSG00000152767.16|FARP1|UCHL5|UCHL5	909	+	5.5781283	1.041064	-1.0	-1.0
chr13	98377820	98377918	ENSG00000152767.16|FARP1|UCHL5|UCHL5	993	+	5.828481	2.1735923	-1.0	-1.0
chr13	98438118	98438218	ENSG00000152767.16|FARP1|UCHL5|UCHL5	902	+	3.7755384	1.0108365	-1.0	-1.0
chr13	98395666	98395771	ENSG00000152767.16|FARP1|UCHL5|UCHL5	912	+	3.3543253	1.0539	-1.0	-1.0
chr13	98385666	98385901	ENSG00000152767.16|FARP1|UCHL5|UCHL5	982	+	4.9230328	1.7550308	-1.0	-1.0
chr13	98410733	98410823	ENSG00000152767.16|FARP1|UCHL5|UCHL5	950	+	3.165753	1.3001779	-1.0	-1.0
chr13	98409337	98409525	ENSG00000152767.16|FARP1|UCHL5|UCHL5	953	+	3.028793	1.3276315	-1.0	-1.0
chr13	98440669	98440836	ENSG00000152767.16|FARP1|UCHL5|UCHL5	952	+	3.9238565	1.3145787	-1.0	-1.0
chr13	98411915	98412025	ENSG00000152767.16|FARP1|UCHL5|UCHL5	921	+	2.6323977	1.1018441	-1.0	-1.0
chr13	98213219	98213413	ENSG00000152767.16|FARP1|UCHL5|UCHL5	977	+	3.6284893	1.6411064	-1.0	-1.0
chr13	98446607	98446907	ENSG00000152767.16|FARP1|UCHL5|UCHL5	984	+	5.066482	1.803863	-1.0	-1.0
chr13	98440385	98440530	ENSG00000152767.16|FARP1|UCHL5|UCHL5	922	+	5.726435	1.1087375	-1.0	-1.0
chr13	98395226	98395556	ENSG00000152767.16|FARP1|UCHL5|UCHL5	960	+	3.4144993	1.3945266	-1.0	-1.0
chr13	98431047	98431242	ENSG00000152767.16|FARP1|UCHL5|UCHL5	905	+	2.6242137	1.0235527	-1.0	-1.0
chr13	98439960	98440043	ENSG00000152767.16|FARP1|UCHL5|UCHL5	915	+	2.9495933	1.0703232	-1.0	-1.0
chr13	98393642	98393718	ENSG00000152767.16|FARP1|UCHL5|UCHL5	942	+	2.9770508	1.2330015	-1.0	-1.0
chr13	98519242	98519437	ENSG00000102572.14|STK24|UCHL5|UCHL5	913	-	3.0588644	1.0586519	-1.0	-1.0
chr13	98475249	98475358	ENSG00000102572.14|STK24|UCHL5|UCHL5	909	-	3.8417914	1.0409069	-1.0	-1.0
chr13	98474820	98474970	ENSG00000102572.14|STK24|UCHL5|UCHL5	954	-	4.070391	1.3372705	-1.0	-1.0
chr13	98463690	98463830	ENSG00000102572.14|STK24|UCHL5|UCHL5	912	-	3.3080258	1.0558591	-1.0	-1.0
chr13	98576959	98577151	ENSG00000102572.14|STK24|UCHL5|UCHL5	959	-	4.9942145	1.3868845	-1.0	-1.0
chr13	99244514	99244614	ENSG00000134882.15|UBAC2|UCHL5|UCHL5	902	+	3.7642784	1.0081438	-1.0	-1.0
chr13	99340424	99340524	ENSG00000134882.15|UBAC2|UCHL5|UCHL5	901	+	5.4782906	1.0036935	-1.0	-1.0
chr13	99501656	99501777	ENSG00000125304.8|TM9SF2|UCHL5|UCHL5	934	+	4.128744	1.1778947	-1.0	-1.0
chr13	99772888	99772988	ENSG00000125246.15|CLYBL|UCHL5|UCHL5	903	+	5.5183268	1.0123124	-1.0	-1.0
chr13	100209356	100209461	ENSG00000175198.15|PCCA|UCHL5|UCHL5	913	+	5.607726	1.0609696	-1.0	-1.0
chr13	100089054	100089225	ENSG00000175198.15|PCCA|UCHL5|UCHL5	931	+	4.201419	1.1616167	-1.0	-1.0
chr13	100425632	100425731	ENSG00000175198.15|PCCA|UCHL5|UCHL5	921	+	5.696702	1.1041335	-1.0	-1.0
chr13	100154978	100155092	ENSG00000175198.15|PCCA|UCHL5|UCHL5	930	+	5.8004146	1.1554916	-1.0	-1.0
chr13	102627847	102627924	ENSG00000134900.11|TPP2|UCHL5|UCHL5	950	+	6.108693	1.2968196	-1.0	-1.0
chr13	102635596	102635701	ENSG00000134900.11|TPP2|UCHL5|UCHL5	914	+	5.60973	1.065103	-1.0	-1.0
chr13	102636223	102636392	ENSG00000134900.11|TPP2|UCHL5|UCHL5	952	+	5.6822424	1.3174369	-1.0	-1.0
chr13	102644556	102644673	ENSG00000134900.11|TPP2|UCHL5|UCHL5	926	+	5.7956986	1.132216	-1.0	-1.0
chr13	102674352	102674452	ENSG00000134900.11|TPP2|UCHL5|UCHL5	903	+	5.497385	1.014074	-1.0	-1.0
chr13	102637086	102637239	ENSG00000134900.11|TPP2|UCHL5|UCHL5	945	+	5.4638233	1.262193	-1.0	-1.0
chr13	102618726	102618841	ENSG00000134900.11|TPP2|UCHL5|UCHL5	909	+	3.8362265	1.0404441	-1.0	-1.0
chr13	102626979	102627164	ENSG00000134900.11|TPP2|UCHL5|UCHL5	930	+	5.8072567	1.1537334	-1.0	-1.0
chr13	102597002	102597172	ENSG00000134900.11|TPP2|UCHL5|UCHL5	936	+	4.044937	1.1929021	-1.0	-1.0
chr13	102644908	102645009	ENSG00000134900.11|TPP2|UCHL5|UCHL5	959	+	4.5462217	1.3842394	-1.0	-1.0
chr13	102622876	102623040	ENSG00000134900.11|TPP2|UCHL5|UCHL5	957	+	6.2408257	1.365146	-1.0	-1.0
chr13	102630095	102630195	ENSG00000134900.11|TPP2|UCHL5|UCHL5	923	+	4.0253744	1.1134007	-1.0	-1.0
chr13	102647206	102647344	ENSG00000134900.11|TPP2|UCHL5|UCHL5	941	+	5.9710984	1.2298683	-1.0	-1.0
chr13	102807520	102807740	ENSG00000134897.13|BIVM|UCHL5|UCHL5	936	+	5.88778	1.1952971	-1.0	-1.0
chr13	102816427	102816572	ENSG00000134897.13|BIVM|UCHL5|UCHL5	929	+	5.788908	1.1488075	-1.0	-1.0
chr13	102799188	102799288	ENSG00000134897.13|BIVM|UCHL5|UCHL5	903	+	5.497385	1.014074	-1.0	-1.0
chr13	102861536	102861686	ENSG00000270181.2|BIVM-ERCC5|UCHL5|UCHL5	913	+	4.739238	1.0600872	-1.0	-1.0
chr13	102816427	102816554	ENSG00000270181.2|BIVM-ERCC5|UCHL5|UCHL5	935	+	5.870982	1.1876702	-1.0	-1.0
chr13	102862029	102862284	ENSG00000270181.2|BIVM-ERCC5|UCHL5|UCHL5	926	+	5.75466	1.1333941	-1.0	-1.0
chr13	102862329	102862544	ENSG00000270181.2|BIVM-ERCC5|UCHL5|UCHL5	910	+	4.496604	1.0445998	-1.0	-1.0
chr13	102858274	102858418	ENSG00000270181.2|BIVM-ERCC5|UCHL5|UCHL5	939	+	5.93435	1.2174916	-1.0	-1.0
chr13	102865666	102865791	ENSG00000270181.2|BIVM-ERCC5|UCHL5|UCHL5	907	+	5.5744963	1.0320058	-1.0	-1.0
chr13	102846143	102846328	ENSG00000270181.2|BIVM-ERCC5|UCHL5|UCHL5	918	+	5.6830354	1.0858499	-1.0	-1.0
chr13	102866631	102866751	ENSG00000270181.2|BIVM-ERCC5|UCHL5|UCHL5	916	+	5.6334386	1.0746452	-1.0	-1.0
chr13	102853756	102853856	ENSG00000270181.2|BIVM-ERCC5|UCHL5|UCHL5	903	+	5.497385	1.014074	-1.0	-1.0
chr13	102807520	102807740	ENSG00000270181.2|BIVM-ERCC5|UCHL5|UCHL5	936	+	5.88778	1.1953073	-1.0	-1.0
chr13	102861536	102861686	ENSG00000134899.18|ERCC5|UCHL5|UCHL5	913	+	4.739238	1.0599514	-1.0	-1.0
chr13	102862029	102862284	ENSG00000134899.18|ERCC5|UCHL5|UCHL5	926	+	5.75466	1.1334423	-1.0	-1.0
chr13	102862329	102862544	ENSG00000134899.18|ERCC5|UCHL5|UCHL5	910	+	4.496604	1.0445974	-1.0	-1.0
chr13	102858274	102858418	ENSG00000134899.18|ERCC5|UCHL5|UCHL5	939	+	5.93435	1.2175037	-1.0	-1.0
chr13	102865667	102865792	ENSG00000134899.18|ERCC5|UCHL5|UCHL5	909	+	5.5894475	1.0400286	-1.0	-1.0
chr13	102866252	102866352	ENSG00000134899.18|ERCC5|UCHL5|UCHL5	903	+	5.515127	1.0145775	-1.0	-1.0
chr13	102846143	102846328	ENSG00000134899.18|ERCC5|UCHL5|UCHL5	918	+	5.6830354	1.0858897	-1.0	-1.0
chr13	102866631	102866751	ENSG00000134899.18|ERCC5|UCHL5|UCHL5	916	+	5.6334386	1.0747066	-1.0	-1.0
chr13	102853756	102853856	ENSG00000134899.18|ERCC5|UCHL5|UCHL5	903	+	5.497385	1.014074	-1.0	-1.0
chr13	106558850	106559431	ENSG00000134884.13|ARGLU1|UCHL5|UCHL5	963	-	3.7845216	1.4334085	-1.0	-1.0
chr13	106567737	106568164	ENSG00000134884.13|ARGLU1|UCHL5|UCHL5	981	-	4.8068175	1.7186252	-1.0	-1.0
chr13	106557512	106557695	ENSG00000134884.13|ARGLU1|UCHL5|UCHL5	943	-	3.2173414	1.2432152	-1.0	-1.0
chr13	106557745	106557855	ENSG00000134884.13|ARGLU1|UCHL5|UCHL5	903	-	5.4962816	1.0119356	-1.0	-1.0
chr13	106543927	106544160	ENSG00000134884.13|ARGLU1|UCHL5|UCHL5	978	-	4.643154	1.6623878	-1.0	-1.0
chr13	106558700	106558800	ENSG00000134884.13|ARGLU1|UCHL5|UCHL5	900	-	2.6262016	1.0021434	-1.0	-1.0
chr13	106558575	106558675	ENSG00000134884.13|ARGLU1|UCHL5|UCHL5	914	-	5.609274	1.0637019	-1.0	-1.0
chr13	106567572	106567727	ENSG00000134884.13|ARGLU1|UCHL5|UCHL5	952	-	6.1664944	1.3187258	-1.0	-1.0
chr13	106557047	106557202	ENSG00000134884.13|ARGLU1|UCHL5|UCHL5	942	-	3.5519223	1.2394804	-1.0	-1.0
chr13	106559431	106559657	ENSG00000134884.13|ARGLU1|UCHL5|UCHL5	995	-	5.3399444	2.3005319	-1.0	-1.0
chr13	110634776	110634896	ENSG00000213995.11|NAXD|UCHL5|UCHL5	907	+	5.5439525	1.0309803	-1.0	-1.0
chr13	110622215	110622320	ENSG00000213995.11|NAXD|UCHL5|UCHL5	904	+	5.5339813	1.0192455	-1.0	-1.0
chr13	110634971	110635086	ENSG00000213995.11|NAXD|UCHL5|UCHL5	904	+	5.503664	1.0166441	-1.0	-1.0
chr13	110635467	110635588	ENSG00000213995.11|NAXD|UCHL5|UCHL5	963	+	6.366749	1.4275815	-1.0	-1.0
chr13	110642389	110642489	ENSG00000134905.16|CARS2|UCHL5|UCHL5	913	-	5.661212	1.0622393	-1.0	-1.0
chr13	110705884	110706034	ENSG00000134905.16|CARS2|UCHL5|UCHL5	931	-	5.827607	1.1606314	-1.0	-1.0
chr13	110646229	110646389	ENSG00000134905.16|CARS2|UCHL5|UCHL5	910	-	5.574134	1.0480982	-1.0	-1.0
chr13	110644379	110644504	ENSG00000134905.16|CARS2|UCHL5|UCHL5	919	-	5.725031	1.0896649	-1.0	-1.0
chr13	110651006	110651146	ENSG00000134905.16|CARS2|UCHL5|UCHL5	908	-	5.5569644	1.0339181	-1.0	-1.0
chr13	110663946	110664046	ENSG00000134905.16|CARS2|UCHL5|UCHL5	902	-	5.4961486	1.0108365	-1.0	-1.0
chr13	110667339	110667449	ENSG00000134905.16|CARS2|UCHL5|UCHL5	930	-	5.8097734	1.1560813	-1.0	-1.0
chr13	110683050	110683139	ENSG00000134905.16|CARS2|UCHL5|UCHL5	947	-	6.0426903	1.272719	-1.0	-1.0
chr13	110879724	110879829	ENSG00000088448.14|ANKRD10|UCHL5|UCHL5	913	-	5.6171675	1.0583158	-1.0	-1.0
chr13	110910617	110910757	ENSG00000088448.14|ANKRD10|UCHL5|UCHL5	942	-	3.869461	1.2388351	-1.0	-1.0
chr13	110883589	110883694	ENSG00000088448.14|ANKRD10|UCHL5|UCHL5	903	-	5.497385	1.014074	-1.0	-1.0
chr13	110879954	110880112	ENSG00000088448.14|ANKRD10|UCHL5|UCHL5	951	-	5.8680577	1.3108667	-1.0	-1.0
chr13	110892971	110893176	ENSG00000088448.14|ANKRD10|UCHL5|UCHL5	966	-	4.885902	1.4704641	-1.0	-1.0
chr13	110906032	110906124	ENSG00000088448.14|ANKRD10|UCHL5|UCHL5	959	-	3.9620633	1.3857682	-1.0	-1.0
chr13	111280537	111280657	ENSG00000102606.17|ARHGEF7|UCHL5|UCHL5	907	+	3.2656186	1.0327196	-1.0	-1.0
chr13	111153871	111153986	ENSG00000102606.17|ARHGEF7|UCHL5|UCHL5	921	+	5.6915693	1.1025481	-1.0	-1.0
chr13	111244198	111244294	ENSG00000102606.17|ARHGEF7|UCHL5|UCHL5	909	+	3.8338857	1.0402771	-1.0	-1.0
chr13	111303200	111303375	ENSG00000102606.17|ARHGEF7|UCHL5|UCHL5	931	+	5.821678	1.1626526	-1.0	-1.0
chr13	111217713	111217885	ENSG00000102606.17|ARHGEF7|UCHL5|UCHL5	924	+	4.11669	1.1167912	-1.0	-1.0
chr13	111274730	111274790	ENSG00000102606.17|ARHGEF7|UCHL5|UCHL5	931	+	5.8278975	1.1635836	-1.0	-1.0
chr13	111275531	111275676	ENSG00000102606.17|ARHGEF7|UCHL5|UCHL5	956	+	5.534029	1.355704	-1.0	-1.0
chr13	111303040	111303175	ENSG00000102606.17|ARHGEF7|UCHL5|UCHL5	914	+	5.7245374	1.0672452	-1.0	-1.0
chr13	111209871	111209991	ENSG00000102606.17|ARHGEF7|UCHL5|UCHL5	910	+	5.5728316	1.0468558	-1.0	-1.0
chr13	111304900	111305045	ENSG00000102606.17|ARHGEF7|UCHL5|UCHL5	906	+	5.523663	1.0252064	-1.0	-1.0
chr13	111243871	111243966	ENSG00000102606.17|ARHGEF7|UCHL5|UCHL5	936	+	5.8881207	1.1962926	-1.0	-1.0
chr13	111305170	111305290	ENSG00000102606.17|ARHGEF7|UCHL5|UCHL5	903	+	5.497796	1.0120392	-1.0	-1.0
chr13	112558290	112558400	ENSG00000126216.13|TUBGCP3|UCHL5|UCHL5	906	-	3.8516715	1.0275351	-1.0	-1.0
chr13	112526946	112527046	ENSG00000126216.13|TUBGCP3|UCHL5|UCHL5	902	-	5.4961486	1.0108365	-1.0	-1.0
chr13	112826693	112826891	ENSG00000068650.18|ATP11A|UCHL5|UCHL5	974	+	5.1498084	1.5802828	-1.0	-1.0
chr13	112881076	112881216	ENSG00000068650.18|ATP11A|UCHL5|UCHL5	914	+	5.6443515	1.0663174	-1.0	-1.0
chr13	112843729	112843829	ENSG00000068650.18|ATP11A|UCHL5|UCHL5	937	+	5.9328012	1.2031825	-1.0	-1.0
chr13	112816082	112816211	ENSG00000068650.18|ATP11A|UCHL5|UCHL5	963	+	4.0589685	1.4295583	-1.0	-1.0
chr13	112844454	112844599	ENSG00000068650.18|ATP11A|UCHL5|UCHL5	909	+	5.5645256	1.0430148	-1.0	-1.0
chr13	112878459	112878564	ENSG00000068650.18|ATP11A|UCHL5|UCHL5	908	+	5.5444937	1.0354419	-1.0	-1.0
chr13	112873516	112873641	ENSG00000068650.18|ATP11A|UCHL5|UCHL5	917	+	4.2534533	1.0804944	-1.0	-1.0
chr13	112841661	112841766	ENSG00000068650.18|ATP11A|UCHL5|UCHL5	906	+	5.537123	1.0249014	-1.0	-1.0
chr13	112831374	112831548	ENSG00000068650.18|ATP11A|UCHL5|UCHL5	967	+	4.21479	1.4876256	-1.0	-1.0
chr13	112834588	112834660	ENSG00000068650.18|ATP11A|UCHL5|UCHL5	902	+	3.7642784	1.007571	-1.0	-1.0
chr13	112819899	112819950	ENSG00000068650.18|ATP11A|UCHL5|UCHL5	940	+	4.22846	1.2188326	-1.0	-1.0
chr13	112875820	112876000	ENSG00000068650.18|ATP11A|UCHL5|UCHL5	912	+	3.41825	1.0551255	-1.0	-1.0
chr13	112843914	112844039	ENSG00000068650.18|ATP11A|UCHL5|UCHL5	925	+	4.071128	1.1241493	-1.0	-1.0
chr13	112804956	112805046	ENSG00000068650.18|ATP11A|UCHL5|UCHL5	901	+	3.764676	1.0036935	-1.0	-1.0
chr13	112842275	112842379	ENSG00000068650.18|ATP11A|UCHL5|UCHL5	951	+	3.5071874	1.3083019	-1.0	-1.0
chr13	112785622	112785742	ENSG00000068650.18|ATP11A|UCHL5|UCHL5	910	+	5.5877934	1.0450487	-1.0	-1.0
chr13	112842989	112843089	ENSG00000068650.18|ATP11A|UCHL5|UCHL5	902	+	5.4985447	1.0105575	-1.0	-1.0
chr13	112855910	112856045	ENSG00000068650.18|ATP11A|UCHL5|UCHL5	968	+	5.953143	1.4985807	-1.0	-1.0
chr13	112806212	112806293	ENSG00000068650.18|ATP11A|UCHL5|UCHL5	935	+	3.585035	1.1856627	-1.0	-1.0
chr13	112832859	112833023	ENSG00000068650.18|ATP11A|UCHL5|UCHL5	959	+	4.553403	1.3909855	-1.0	-1.0
chr13	112822855	112822955	ENSG00000068650.18|ATP11A|UCHL5|UCHL5	902	+	5.4961486	1.0108365	-1.0	-1.0
chr13	112882061	112882196	ENSG00000068650.18|ATP11A|UCHL5|UCHL5	924	+	5.7285113	1.1199394	-1.0	-1.0
chr13	112851036	112851218	ENSG00000068650.18|ATP11A|UCHL5|UCHL5	958	+	4.3817887	1.3741368	-1.0	-1.0
chr13	112882201	112882356	ENSG00000068650.18|ATP11A|UCHL5|UCHL5	932	+	5.8244314	1.1667824	-1.0	-1.0
chr13	112825429	112825580	ENSG00000068650.18|ATP11A|UCHL5|UCHL5	971	+	5.5506754	1.5429964	-1.0	-1.0
chr13	112785134	112785257	ENSG00000068650.18|ATP11A|UCHL5|UCHL5	970	+	4.7950068	1.5163456	-1.0	-1.0
chr13	112810618	112810726	ENSG00000068650.18|ATP11A|UCHL5|UCHL5	952	+	6.179391	1.3208597	-1.0	-1.0
chr13	112854363	112854473	ENSG00000068650.18|ATP11A|UCHL5|UCHL5	936	+	5.891321	1.1926343	-1.0	-1.0
chr13	112844604	112844709	ENSG00000068650.18|ATP11A|UCHL5|UCHL5	911	+	5.573004	1.0483794	-1.0	-1.0
chr13	112882381	112882481	ENSG00000068650.18|ATP11A|UCHL5|UCHL5	906	+	3.8112934	1.02842	-1.0	-1.0
chr13	112838046	112838161	ENSG00000068650.18|ATP11A|UCHL5|UCHL5	902	+	5.486574	1.007241	-1.0	-1.0
chr13	112851228	112851343	ENSG00000068650.18|ATP11A|UCHL5|UCHL5	911	+	5.5847335	1.049878	-1.0	-1.0
chr13	113089758	113089868	ENSG00000126217.20|MCF2L|UCHL5|UCHL5	929	+	5.857722	1.1517446	-1.0	-1.0
chr13	113091545	113091710	ENSG00000126217.20|MCF2L|UCHL5|UCHL5	913	+	5.666989	1.0625856	-1.0	-1.0
chr13	113087999	113088199	ENSG00000126217.20|MCF2L|UCHL5|UCHL5	945	+	6.1637797	1.2559755	-1.0	-1.0
chr13	113045235	113045405	ENSG00000126217.20|MCF2L|UCHL5|UCHL5	927	+	4.465656	1.1362336	-1.0	-1.0
chr13	113061017	113061202	ENSG00000126217.20|MCF2L|UCHL5|UCHL5	933	+	4.005127	1.1769682	-1.0	-1.0
chr13	113070058	113070253	ENSG00000126217.20|MCF2L|UCHL5|UCHL5	964	+	6.425618	1.4487994	-1.0	-1.0
chr13	113086274	113086379	ENSG00000126217.20|MCF2L|UCHL5|UCHL5	912	+	5.5892177	1.0548403	-1.0	-1.0
chr13	113061207	113061367	ENSG00000126217.20|MCF2L|UCHL5|UCHL5	921	+	4.2117085	1.1050965	-1.0	-1.0
chr13	113066045	113066155	ENSG00000126217.20|MCF2L|UCHL5|UCHL5	948	+	4.357849	1.2836154	-1.0	-1.0
chr13	113062117	113062272	ENSG00000126217.20|MCF2L|UCHL5|UCHL5	916	+	5.0191894	1.0748585	-1.0	-1.0
chr13	113092145	113092250	ENSG00000126217.20|MCF2L|UCHL5|UCHL5	912	+	5.6017675	1.0544376	-1.0	-1.0
chr13	113076607	113076732	ENSG00000126217.20|MCF2L|UCHL5|UCHL5	926	+	5.7634974	1.1284058	-1.0	-1.0
chr13	113089609	113089728	ENSG00000126217.20|MCF2L|UCHL5|UCHL5	957	+	4.518779	1.3644859	-1.0	-1.0
chr13	113074443	113074558	ENSG00000126217.20|MCF2L|UCHL5|UCHL5	967	+	5.2504697	1.4794285	-1.0	-1.0
chr13	112969305	112969458	ENSG00000126217.20|MCF2L|UCHL5|UCHL5	927	+	5.7859344	1.1363392	-1.0	-1.0
chr13	113087706	113087799	ENSG00000126217.20|MCF2L|UCHL5|UCHL5	974	+	6.8312697	1.5782423	-1.0	-1.0
chr13	113097216	113097381	ENSG00000126217.20|MCF2L|UCHL5|UCHL5	919	+	5.6721992	1.0932863	-1.0	-1.0
chr13	113085853	113086118	ENSG00000126217.20|MCF2L|UCHL5|UCHL5	935	+	5.790762	1.184542	-1.0	-1.0
chr13	113081212	113081279	ENSG00000126217.20|MCF2L|UCHL5|UCHL5	956	+	6.253889	1.3557161	-1.0	-1.0
chr13	113074997	113075189	ENSG00000126217.20|MCF2L|UCHL5|UCHL5	946	+	4.687276	1.2660036	-1.0	-1.0
chr13	113089894	113090044	ENSG00000126217.20|MCF2L|UCHL5|UCHL5	920	+	5.7863064	1.0944486	-1.0	-1.0
chr13	113086123	113086249	ENSG00000126217.20|MCF2L|UCHL5|UCHL5	929	+	3.7850037	1.1498501	-1.0	-1.0
chr13	113088326	113088405	ENSG00000126217.20|MCF2L|UCHL5|UCHL5	917	+	4.033516	1.080881	-1.0	-1.0
chr13	113024643	113024808	ENSG00000126217.20|MCF2L|UCHL5|UCHL5	944	+	6.0646214	1.2511216	-1.0	-1.0
chr13	113064935	113065105	ENSG00000126217.20|MCF2L|UCHL5|UCHL5	942	+	5.973347	1.2394893	-1.0	-1.0
chr13	113083997	113084067	ENSG00000126217.20|MCF2L|UCHL5|UCHL5	918	+	5.6816874	1.0847992	-1.0	-1.0
chr13	113085085	113085178	ENSG00000126217.20|MCF2L|UCHL5|UCHL5	910	+	3.3432653	1.0467527	-1.0	-1.0
chr13	113014762	113014846	ENSG00000126217.20|MCF2L|UCHL5|UCHL5	984	+	7.161595	1.8066807	-1.0	-1.0
chr13	113097971	113098076	ENSG00000126217.20|MCF2L|UCHL5|UCHL5	905	+	5.5162215	1.0217843	-1.0	-1.0
chr13	113075965	113076157	ENSG00000126217.20|MCF2L|UCHL5|UCHL5	950	+	5.435898	1.3014797	-1.0	-1.0
chr13	113060712	113060887	ENSG00000126217.20|MCF2L|UCHL5|UCHL5	968	+	6.544351	1.4916842	-1.0	-1.0
chr13	113060592	113060707	ENSG00000126217.20|MCF2L|UCHL5|UCHL5	951	+	4.329427	1.3073459	-1.0	-1.0
chr13	113075299	113075434	ENSG00000126217.20|MCF2L|UCHL5|UCHL5	922	+	5.7024183	1.1084894	-1.0	-1.0
chr13	113094435	113094570	ENSG00000126217.20|MCF2L|UCHL5|UCHL5	940	+	5.390816	1.2187296	-1.0	-1.0
chr13	113082436	113082542	ENSG00000126217.20|MCF2L|UCHL5|UCHL5	950	+	6.1541343	1.30355	-1.0	-1.0
chr13	113087234	113087414	ENSG00000126217.20|MCF2L|UCHL5|UCHL5	939	+	5.289101	1.2180378	-1.0	-1.0
chr13	113078362	113078436	ENSG00000126217.20|MCF2L|UCHL5|UCHL5	925	+	5.7811165	1.1247345	-1.0	-1.0
chr13	113064303	113064420	ENSG00000126217.20|MCF2L|UCHL5|UCHL5	914	+	3.1932106	1.0673352	-1.0	-1.0
chr13	113117295	113117400	ENSG00000057593.13|F7|UCHL5|UCHL5	906	+	3.9157047	1.0279408	-1.0	-1.0
chr13	113110684	113110784	ENSG00000057593.13|F7|UCHL5|UCHL5	902	+	5.556227	1.0102777	-1.0	-1.0
chr13	113105787	113105905	ENSG00000057593.13|F7|UCHL5|UCHL5	926	+	4.132379	1.1299342	-1.0	-1.0
chr13	113115684	113115800	ENSG00000057593.13|F7|UCHL5|UCHL5	908	+	3.4421217	1.0380123	-1.0	-1.0
chr13	113117100	113117225	ENSG00000057593.13|F7|UCHL5|UCHL5	923	+	3.587762	1.1149323	-1.0	-1.0
chr13	113113751	113113906	ENSG00000057593.13|F7|UCHL5|UCHL5	924	+	3.8947334	1.1182054	-1.0	-1.0
chr13	113149135	113149235	ENSG00000126218.11|F10|UCHL5|UCHL5	924	+	5.7314034	1.1197894	-1.0	-1.0
chr13	113140909	113141050	ENSG00000126218.11|F10|UCHL5|UCHL5	944	+	5.1526294	1.254507	-1.0	-1.0
chr13	113129451	113129611	ENSG00000126218.11|F10|UCHL5|UCHL5	909	+	3.7049341	1.0421195	-1.0	-1.0
chr13	113149340	113149440	ENSG00000126218.11|F10|UCHL5|UCHL5	929	+	5.79646	1.1497667	-1.0	-1.0
chr13	113158653	113158730	ENSG00000126231.13|PROZ|UCHL5|UCHL5	917	+	5.6987925	1.0823174	-1.0	-1.0
chr13	113159389	113159554	ENSG00000126231.13|PROZ|UCHL5|UCHL5	909	+	5.5606937	1.0406408	-1.0	-1.0
chr13	113181128	113181230	ENSG00000126226.21|PCID2|UCHL5|UCHL5	937	-	4.2318773	1.1985914	-1.0	-1.0
chr13	113183840	113184025	ENSG00000126226.21|PCID2|UCHL5|UCHL5	921	-	3.9245248	1.1003042	-1.0	-1.0
chr13	113190827	113190975	ENSG00000126226.21|PCID2|UCHL5|UCHL5	931	-	3.5453176	1.1599549	-1.0	-1.0
chr13	113179921	113180021	ENSG00000126226.21|PCID2|UCHL5|UCHL5	901	-	3.194057	1.0039684	-1.0	-1.0
chr13	113178058	113178158	ENSG00000126226.21|PCID2|UCHL5|UCHL5	920	-	5.715617	1.0982203	-1.0	-1.0
chr13	113178965	113179089	ENSG00000126226.21|PCID2|UCHL5|UCHL5	925	-	4.0251536	1.1225499	-1.0	-1.0
chr13	113233167	113233339	ENSG00000139842.14|CUL4A|UCHL5|UCHL5	933	+	3.7874625	1.1725194	-1.0	-1.0
chr13	113253081	113253195	ENSG00000139842.14|CUL4A|UCHL5|UCHL5	921	+	3.9668152	1.1018399	-1.0	-1.0
chr13	113209588	113209688	ENSG00000139842.14|CUL4A|UCHL5|UCHL5	904	+	3.787984	1.0192455	-1.0	-1.0
chr13	113229996	113230166	ENSG00000139842.14|CUL4A|UCHL5|UCHL5	917	+	4.521085	1.0822934	-1.0	-1.0
chr13	113229641	113229941	ENSG00000139842.14|CUL4A|UCHL5|UCHL5	939	+	4.3760343	1.2171116	-1.0	-1.0
chr13	113227975	113228045	ENSG00000139842.14|CUL4A|UCHL5|UCHL5	932	+	3.525152	1.1680962	-1.0	-1.0
chr13	113252698	113252803	ENSG00000139842.14|CUL4A|UCHL5|UCHL5	914	+	5.6082816	1.0637963	-1.0	-1.0
chr13	113239432	113239551	ENSG00000139842.14|CUL4A|UCHL5|UCHL5	941	+	4.9402676	1.2293743	-1.0	-1.0
chr13	113260636	113260736	ENSG00000139842.14|CUL4A|UCHL5|UCHL5	912	+	5.6112576	1.056563	-1.0	-1.0
chr13	113218944	113219048	ENSG00000139842.14|CUL4A|UCHL5|UCHL5	972	+	4.9036646	1.5544887	-1.0	-1.0
chr13	113242967	113243160	ENSG00000139842.14|CUL4A|UCHL5|UCHL5	978	+	6.8583217	1.6613528	-1.0	-1.0
chr13	113209902	113210088	ENSG00000139842.14|CUL4A|UCHL5|UCHL5	946	+	5.2399774	1.2654012	-1.0	-1.0
chr13	113236170	113236290	ENSG00000139842.14|CUL4A|UCHL5|UCHL5	903	+	5.505139	1.01144	-1.0	-1.0
chr13	113322226	113322326	ENSG00000185896.10|LAMP1|UCHL5|UCHL5	917	+	5.661356	1.0793405	-1.0	-1.0
chr13	113363766	113363876	ENSG00000139835.13|GRTP1|UCHL5|UCHL5	919	-	3.9899015	1.0934986	-1.0	-1.0
chr13	113325619	113325764	ENSG00000139835.13|GRTP1|UCHL5|UCHL5	928	-	4.7421803	1.1424972	-1.0	-1.0
chr13	113355322	113355481	ENSG00000139835.13|GRTP1|UCHL5|UCHL5	965	-	6.450611	1.4545475	-1.0	-1.0
chr13	113364024	113364148	ENSG00000139835.13|GRTP1|UCHL5|UCHL5	937	-	5.917368	1.2027094	-1.0	-1.0
chr13	113501756	113501871	ENSG00000150403.17|TMCO3|UCHL5|UCHL5	910	+	5.6181793	1.0471925	-1.0	-1.0
chr13	113498441	113498571	ENSG00000150403.17|TMCO3|UCHL5|UCHL5	934	+	5.8713236	1.1801201	-1.0	-1.0
chr13	113491124	113491273	ENSG00000150403.17|TMCO3|UCHL5|UCHL5	931	+	5.3384814	1.1624943	-1.0	-1.0
chr13	113495821	113495976	ENSG00000150403.17|TMCO3|UCHL5|UCHL5	935	+	5.5596128	1.1855571	-1.0	-1.0
chr13	113499972	113500149	ENSG00000150403.17|TMCO3|UCHL5|UCHL5	966	+	6.1737413	1.4733276	-1.0	-1.0
chr13	113495501	113495776	ENSG00000150403.17|TMCO3|UCHL5|UCHL5	929	+	3.673047	1.1516886	-1.0	-1.0
chr13	113640199	113640344	ENSG00000198176.12|TFDP1|UCHL5|UCHL5	927	+	5.81233	1.1382645	-1.0	-1.0
chr13	113623179	113623286	ENSG00000198176.12|TFDP1|UCHL5|UCHL5	959	+	6.4608784	1.3850794	-1.0	-1.0
chr13	113631652	113631792	ENSG00000198176.12|TFDP1|UCHL5|UCHL5	910	+	5.583789	1.0450066	-1.0	-1.0
chr13	113610995	113611062	ENSG00000198176.12|TFDP1|UCHL5|UCHL5	927	+	5.9481277	1.1359732	-1.0	-1.0
chr13	113640879	113640979	ENSG00000198176.12|TFDP1|UCHL5|UCHL5	904	+	5.627215	1.0163454	-1.0	-1.0
chr13	113636533	113636653	ENSG00000198176.12|TFDP1|UCHL5|UCHL5	908	+	3.3800447	1.0382636	-1.0	-1.0
chr13	114244776	114244921	ENSG00000130177.14|CDC16|UCHL5|UCHL5	950	+	6.1497803	1.3033063	-1.0	-1.0
chr13	114236798	114236896	ENSG00000130177.14|CDC16|UCHL5|UCHL5	936	+	5.8881207	1.1962926	-1.0	-1.0
chr13	114234966	114235126	ENSG00000130177.14|CDC16|UCHL5|UCHL5	908	+	4.212607	1.0340786	-1.0	-1.0
chr13	114246930	114247035	ENSG00000130177.14|CDC16|UCHL5|UCHL5	920	+	5.73226	1.0976186	-1.0	-1.0
chr13	114242340	114242445	ENSG00000130177.14|CDC16|UCHL5|UCHL5	920	+	5.6789474	1.0965197	-1.0	-1.0
chr13	114250548	114250674	ENSG00000130177.14|CDC16|UCHL5|UCHL5	953	+	4.4384327	1.3309051	-1.0	-1.0
chr13	114272203	114272303	ENSG00000130177.14|CDC16|UCHL5|UCHL5	902	+	5.556227	1.0094349	-1.0	-1.0
chr13	114272348	114272513	ENSG00000130177.14|CDC16|UCHL5|UCHL5	911	+	5.5848713	1.0530096	-1.0	-1.0
chr13	114239324	114239424	ENSG00000130177.14|CDC16|UCHL5|UCHL5	919	+	5.6790705	1.093328	-1.0	-1.0
chr13	114243875	114243975	ENSG00000130177.14|CDC16|UCHL5|UCHL5	917	+	5.664127	1.0822437	-1.0	-1.0
chr13	114242175	114242335	ENSG00000130177.14|CDC16|UCHL5|UCHL5	920	+	4.465007	1.095717	-1.0	-1.0
chr13	114286296	114286471	ENSG00000169062.14|UPF3A|UCHL5|UCHL5	938	+	5.939313	1.206762	-1.0	-1.0
chr13	114301745	114301845	ENSG00000169062.14|UPF3A|UCHL5|UCHL5	905	+	5.5162215	1.0217843	-1.0	-1.0
chr13	114281583	114281803	ENSG00000169062.14|UPF3A|UCHL5|UCHL5	927	+	5.765397	1.1350834	-1.0	-1.0
chr13	114304788	114304903	ENSG00000169062.14|UPF3A|UCHL5|UCHL5	908	+	5.561719	1.0356936	-1.0	-1.0
chr13	114298864	114299000	ENSG00000169062.14|UPF3A|UCHL5|UCHL5	930	+	5.8087883	1.1521388	-1.0	-1.0
chr13	114325197	114325417	ENSG00000198824.5|CHAMP1|UCHL5|UCHL5	941	+	5.9637413	1.2269192	-1.0	-1.0
chr13	114324952	114325067	ENSG00000198824.5|CHAMP1|UCHL5|UCHL5	928	+	5.779039	1.1452858	-1.0	-1.0
chr13	114324622	114324742	ENSG00000198824.5|CHAMP1|UCHL5|UCHL5	928	+	5.7940187	1.1448258	-1.0	-1.0
chr14	19071693	19071793	ENSG00000225210.9|DUXAP9|UCHL5|UCHL5	946	+	6.0295	1.2667415	-1.0	-1.0
chr14	19097674	19097784	ENSG00000225210.9|DUXAP9|UCHL5|UCHL5	917	+	5.645014	1.0784538	-1.0	-1.0
chr14	19097084	19097204	ENSG00000225210.9|DUXAP9|UCHL5|UCHL5	920	+	4.922915	1.0991259	-1.0	-1.0
chr14	19069918	19070058	ENSG00000225210.9|DUXAP9|UCHL5|UCHL5	925	+	5.7375097	1.1238099	-1.0	-1.0
chr14	19062360	19062466	ENSG00000225210.9|DUXAP9|UCHL5|UCHL5	905	+	5.5162215	1.0217843	-1.0	-1.0
chr14	19329391	19329566	ENSG00000244306.10|DUXAP10|UCHL5|UCHL5	923	-	5.7134476	1.1122054	-1.0	-1.0
chr14	20301832	20301937	ENSG00000136319.11|TTC5|UCHL5|UCHL5	913	-	5.686868	1.0602136	-1.0	-1.0
chr14	20313582	20313801	ENSG00000100814.17|CCNB1IP1|UCHL5|UCHL5	916	-	3.3657215	1.0764797	-1.0	-1.0
chr14	20316416	20316560	ENSG00000100814.17|CCNB1IP1|UCHL5|UCHL5	964	-	5.8853307	1.4407042	-1.0	-1.0
chr14	20329208	20329368	ENSG00000100814.17|CCNB1IP1|UCHL5|UCHL5	943	-	4.751459	1.2445196	-1.0	-1.0
chr14	20354084	20354247	ENSG00000129484.13|PARP2|UCHL5|UCHL5	913	+	5.6277113	1.0624828	-1.0	-1.0
chr14	20357425	20357545	ENSG00000129484.13|PARP2|UCHL5|UCHL5	903	+	3.8065114	1.0111896	-1.0	-1.0
chr14	20357050	20357180	ENSG00000129484.13|PARP2|UCHL5|UCHL5	926	+	4.038743	1.1299725	-1.0	-1.0
chr14	20357610	20357900	ENSG00000129484.13|PARP2|UCHL5|UCHL5	937	+	5.7646594	1.1987069	-1.0	-1.0
chr14	20356531	20356716	ENSG00000129484.13|PARP2|UCHL5|UCHL5	930	+	5.802859	1.1575377	-1.0	-1.0
chr14	20352244	20352347	ENSG00000129484.13|PARP2|UCHL5|UCHL5	931	+	5.8113728	1.1602356	-1.0	-1.0
chr14	20390952	20391072	ENSG00000129566.12|TEP1|UCHL5|UCHL5	917	-	5.6416116	1.0786208	-1.0	-1.0
chr14	20378980	20379100	ENSG00000129566.12|TEP1|UCHL5|UCHL5	927	-	5.771633	1.1390876	-1.0	-1.0
chr14	20406242	20406367	ENSG00000129566.12|TEP1|UCHL5|UCHL5	905	-	5.526432	1.0213056	-1.0	-1.0
chr14	20384599	20384713	ENSG00000129566.12|TEP1|UCHL5|UCHL5	926	-	5.765798	1.1320338	-1.0	-1.0
chr14	20451968	20452128	ENSG00000092094.10|OSGEP|UCHL5|UCHL5	908	-	5.5716968	1.0361469	-1.0	-1.0
chr14	20448069	20448171	ENSG00000092094.10|OSGEP|UCHL5|UCHL5	915	-	5.64369	1.0695691	-1.0	-1.0
chr14	20447624	20447724	ENSG00000092094.10|OSGEP|UCHL5|UCHL5	902	-	5.4985447	1.0102777	-1.0	-1.0
chr14	20448957	20449097	ENSG00000092094.10|OSGEP|UCHL5|UCHL5	925	-	5.756322	1.1265498	-1.0	-1.0
chr14	20452243	20452378	ENSG00000092094.10|OSGEP|UCHL5|UCHL5	928	-	5.773356	1.1400151	-1.0	-1.0
chr14	20449162	20449327	ENSG00000092094.10|OSGEP|UCHL5|UCHL5	916	-	4.498386	1.0743177	-1.0	-1.0
chr14	20454688	20454813	ENSG00000092094.10|OSGEP|UCHL5|UCHL5	911	-	5.592497	1.0512681	-1.0	-1.0
chr14	20455580	20455775	ENSG00000100823.11|APEX1|UCHL5|UCHL5	948	+	4.526057	1.2854246	-1.0	-1.0
chr14	20456990	20457300	ENSG00000100823.11|APEX1|UCHL5|UCHL5	954	+	5.062471	1.3330978	-1.0	-1.0
chr14	20455190	20455465	ENSG00000100823.11|APEX1|UCHL5|UCHL5	917	+	4.27468	1.0802808	-1.0	-1.0
chr14	20455855	20456101	ENSG00000100823.11|APEX1|UCHL5|UCHL5	949	+	4.1649356	1.2914524	-1.0	-1.0
chr14	20456667	20456860	ENSG00000100823.11|APEX1|UCHL5|UCHL5	949	+	4.3666654	1.2918442	-1.0	-1.0
chr14	20457625	20457750	ENSG00000100823.11|APEX1|UCHL5|UCHL5	908	+	5.5481277	1.036519	-1.0	-1.0
chr14	20460747	20460927	ENSG00000165782.10|TMEM55B|UCHL5|UCHL5	922	-	4.2217197	1.1069177	-1.0	-1.0
chr14	20460617	20460727	ENSG00000165782.10|TMEM55B|UCHL5|UCHL5	917	-	5.6442127	1.0806142	-1.0	-1.0
chr14	20472312	20472422	ENSG00000198805.11|PNP|UCHL5|UCHL5	904	+	5.515492	1.0169368	-1.0	-1.0
chr14	20469416	20469535	ENSG00000198805.11|PNP|UCHL5|UCHL5	936	+	5.9140487	1.1929893	-1.0	-1.0
chr14	20684589	20684758	ENSG00000258818.3|RNASE4|UCHL5|UCHL5	937	+	2.8653793	1.1988593	-1.0	-1.0
chr14	20699424	20699689	ENSG00000258818.3|RNASE4|UCHL5|UCHL5	914	+	3.1684496	1.0640509	-1.0	-1.0
chr14	20693879	20694004	ENSG00000258818.3|RNASE4|UCHL5|UCHL5	933	+	4.41546	1.1741529	-1.0	-1.0
chr14	20693659	20693859	ENSG00000258818.3|RNASE4|UCHL5|UCHL5	946	+	4.3326464	1.2661664	-1.0	-1.0
chr14	20684591	20684758	ENSG00000214274.9|ANG|UCHL5|UCHL5	937	+	2.8652256	1.2021406	-1.0	-1.0
chr14	20693881	20694001	ENSG00000214274.9|ANG|UCHL5|UCHL5	932	+	4.4597454	1.1676825	-1.0	-1.0
chr14	20693646	20693856	ENSG00000214274.9|ANG|UCHL5|UCHL5	945	+	4.310083	1.26123	-1.0	-1.0
chr14	20699424	20699689	ENSG00000259171.1|AL163636.2|UCHL5|UCHL5	914	+	3.1684496	1.064183	-1.0	-1.0
chr14	20693880	20694000	ENSG00000259171.1|AL163636.2|UCHL5|UCHL5	932	+	4.4576645	1.1682409	-1.0	-1.0
chr14	20684591	20684758	ENSG00000259171.1|AL163636.2|UCHL5|UCHL5	937	+	2.8652256	1.2021105	-1.0	-1.0
chr14	20693660	20693860	ENSG00000259171.1|AL163636.2|UCHL5|UCHL5	946	+	4.32818	1.2643739	-1.0	-1.0
chr14	20990184	20990629	ENSG00000165792.17|METTL17|UCHL5|UCHL5	939	+	4.4836545	1.2167238	-1.0	-1.0
chr14	20996526	20997011	ENSG00000165792.17|METTL17|UCHL5|UCHL5	941	+	4.224618	1.2260324	-1.0	-1.0
chr14	20992032	20992237	ENSG00000165792.17|METTL17|UCHL5|UCHL5	949	+	4.2648234	1.2925867	-1.0	-1.0
chr14	20992540	20992665	ENSG00000165792.17|METTL17|UCHL5|UCHL5	935	+	3.8599007	1.1890783	-1.0	-1.0
chr14	20994793	20994923	ENSG00000165792.17|METTL17|UCHL5|UCHL5	907	+	3.4478312	1.0335982	-1.0	-1.0
chr14	20995900	20996020	ENSG00000165792.17|METTL17|UCHL5|UCHL5	928	+	3.4687533	1.1417339	-1.0	-1.0
chr14	20995058	20995228	ENSG00000165792.17|METTL17|UCHL5|UCHL5	942	+	3.7780845	1.238214	-1.0	-1.0
chr14	20994542	20994613	ENSG00000165792.17|METTL17|UCHL5|UCHL5	950	+	4.3836365	1.2968196	-1.0	-1.0
chr14	20993117	20993242	ENSG00000165792.17|METTL17|UCHL5|UCHL5	906	+	3.2462947	1.0267001	-1.0	-1.0
chr14	20996145	20996292	ENSG00000165792.17|METTL17|UCHL5|UCHL5	937	+	3.3514936	1.2000933	-1.0	-1.0
chr14	21017127	21017262	ENSG00000165795.23|NDRG2|UCHL5|UCHL5	912	-	5.5922565	1.0562056	-1.0	-1.0
chr14	21017597	21017757	ENSG00000165795.23|NDRG2|UCHL5|UCHL5	957	-	6.224825	1.365342	-1.0	-1.0
chr14	21020439	21020619	ENSG00000165795.23|NDRG2|UCHL5|UCHL5	954	-	5.195931	1.3400435	-1.0	-1.0
chr14	21018566	21018666	ENSG00000165795.23|NDRG2|UCHL5|UCHL5	903	-	5.5183268	1.0133427	-1.0	-1.0
chr14	21022061	21022266	ENSG00000165795.23|NDRG2|UCHL5|UCHL5	949	-	5.183219	1.2956403	-1.0	-1.0
chr14	21023975	21024100	ENSG00000165795.23|NDRG2|UCHL5|UCHL5	947	-	6.0616536	1.2761706	-1.0	-1.0
chr14	21020989	21021089	ENSG00000165795.23|NDRG2|UCHL5|UCHL5	915	-	5.628859	1.0685114	-1.0	-1.0
chr14	21019623	21019742	ENSG00000165795.23|NDRG2|UCHL5|UCHL5	914	-	3.930934	1.0670465	-1.0	-1.0
chr14	21023183	21023368	ENSG00000165795.23|NDRG2|UCHL5|UCHL5	927	-	4.143474	1.1388879	-1.0	-1.0
chr14	21021676	21021776	ENSG00000165795.23|NDRG2|UCHL5|UCHL5	915	-	5.628859	1.068598	-1.0	-1.0
chr14	21020734	21020909	ENSG00000165795.23|NDRG2|UCHL5|UCHL5	921	-	4.115649	1.1032405	-1.0	-1.0
chr14	21070799	21070939	ENSG00000165801.9|ARHGEF40|UCHL5|UCHL5	906	+	5.5494604	1.0271167	-1.0	-1.0
chr14	21078883	21079010	ENSG00000165801.9|ARHGEF40|UCHL5|UCHL5	960	+	5.8289566	1.402233	-1.0	-1.0
chr14	21075396	21075561	ENSG00000165801.9|ARHGEF40|UCHL5|UCHL5	914	+	3.1320193	1.0678829	-1.0	-1.0
chr14	21082243	21082348	ENSG00000165801.9|ARHGEF40|UCHL5|UCHL5	910	+	2.9979088	1.0459473	-1.0	-1.0
chr14	21076359	21076456	ENSG00000165801.9|ARHGEF40|UCHL5|UCHL5	942	+	3.6946094	1.2361162	-1.0	-1.0
chr14	21081292	21081397	ENSG00000165801.9|ARHGEF40|UCHL5|UCHL5	912	+	5.610795	1.0554043	-1.0	-1.0
chr14	21088924	21089029	ENSG00000165801.9|ARHGEF40|UCHL5|UCHL5	909	+	5.610975	1.0396502	-1.0	-1.0
chr14	21084752	21084907	ENSG00000165801.9|ARHGEF40|UCHL5|UCHL5	948	+	4.1525254	1.279916	-1.0	-1.0
chr14	21075566	21075731	ENSG00000165801.9|ARHGEF40|UCHL5|UCHL5	943	+	5.8620553	1.2431419	-1.0	-1.0
chr14	21083879	21084050	ENSG00000165801.9|ARHGEF40|UCHL5|UCHL5	938	+	4.147892	1.2084204	-1.0	-1.0
chr14	21087887	21088092	ENSG00000165801.9|ARHGEF40|UCHL5|UCHL5	931	+	3.7482033	1.1630834	-1.0	-1.0
chr14	21081947	21082119	ENSG00000165801.9|ARHGEF40|UCHL5|UCHL5	936	+	3.4006662	1.19051	-1.0	-1.0
chr14	21087553	21087708	ENSG00000165801.9|ARHGEF40|UCHL5|UCHL5	913	+	5.6045957	1.0618372	-1.0	-1.0
chr14	21072829	21072999	ENSG00000165801.9|ARHGEF40|UCHL5|UCHL5	918	+	5.6622057	1.0887171	-1.0	-1.0
chr14	21082830	21082917	ENSG00000165801.9|ARHGEF40|UCHL5|UCHL5	974	+	6.7856374	1.585196	-1.0	-1.0
chr14	21087000	21087355	ENSG00000165801.9|ARHGEF40|UCHL5|UCHL5	936	+	3.4899662	1.1923932	-1.0	-1.0
chr14	21074801	21075171	ENSG00000165801.9|ARHGEF40|UCHL5|UCHL5	947	+	4.2888756	1.2769816	-1.0	-1.0
chr14	21080872	21081042	ENSG00000165801.9|ARHGEF40|UCHL5|UCHL5	942	+	4.019106	1.2347727	-1.0	-1.0
chr14	21081792	21081892	ENSG00000165801.9|ARHGEF40|UCHL5|UCHL5	903	+	3.2116292	1.014074	-1.0	-1.0
chr14	21078372	21078488	ENSG00000165801.9|ARHGEF40|UCHL5|UCHL5	983	+	5.246979	1.7588769	-1.0	-1.0
chr14	21073931	21074776	ENSG00000165801.9|ARHGEF40|UCHL5|UCHL5	956	+	4.3727865	1.3546873	-1.0	-1.0
chr14	21085688	21085898	ENSG00000165801.9|ARHGEF40|UCHL5|UCHL5	969	+	4.8496733	1.5071331	-1.0	-1.0
chr14	21076890	21077010	ENSG00000165801.9|ARHGEF40|UCHL5|UCHL5	907	+	5.563645	1.0293472	-1.0	-1.0
chr14	21078176	21078272	ENSG00000165801.9|ARHGEF40|UCHL5|UCHL5	960	+	4.5919657	1.3985509	-1.0	-1.0
chr14	21081402	21081737	ENSG00000165801.9|ARHGEF40|UCHL5|UCHL5	953	+	4.3349133	1.3256227	-1.0	-1.0
chr14	21070989	21071089	ENSG00000165801.9|ARHGEF40|UCHL5|UCHL5	905	+	5.5930796	1.0217843	-1.0	-1.0
chr14	21082957	21083132	ENSG00000165801.9|ARHGEF40|UCHL5|UCHL5	916	+	3.9116564	1.0762554	-1.0	-1.0
chr14	21073079	21073242	ENSG00000165801.9|ARHGEF40|UCHL5|UCHL5	936	+	3.1781008	1.1905242	-1.0	-1.0
chr14	21080669	21080782	ENSG00000165801.9|ARHGEF40|UCHL5|UCHL5	907	+	2.9655442	1.0296047	-1.0	-1.0
chr14	21092744	21092889	ENSG00000165804.15|ZNF219|UCHL5|UCHL5	936	-	5.898011	1.1935344	-1.0	-1.0
chr14	21093629	21093734	ENSG00000165804.15|ZNF219|UCHL5|UCHL5	910	-	5.569579	1.045605	-1.0	-1.0
chr14	21092979	21093319	ENSG00000165804.15|ZNF219|UCHL5|UCHL5	943	-	4.4950356	1.2457552	-1.0	-1.0
chr14	21091415	21091542	ENSG00000165804.15|ZNF219|UCHL5|UCHL5	922	-	5.736479	1.110548	-1.0	-1.0
chr14	21090185	21090315	ENSG00000165804.15|ZNF219|UCHL5|UCHL5	906	-	5.5404577	1.0276092	-1.0	-1.0
chr14	21091899	21091999	ENSG00000165804.15|ZNF219|UCHL5|UCHL5	917	-	5.6450977	1.080881	-1.0	-1.0
chr14	21211809	21212002	ENSG00000092199.17|HNRNPC|UCHL5|UCHL5	952	-	3.7628434	1.3155608	-1.0	-1.0
chr14	21212959	21213064	ENSG00000092199.17|HNRNPC|UCHL5|UCHL5	914	-	2.8901596	1.0631356	-1.0	-1.0
chr14	21263765	21263925	ENSG00000092199.17|HNRNPC|UCHL5|UCHL5	932	-	4.178593	1.164422	-1.0	-1.0
chr14	21230902	21231067	ENSG00000092199.17|HNRNPC|UCHL5|UCHL5	930	-	3.1489487	1.157277	-1.0	-1.0
chr14	21210000	21210110	ENSG00000092199.17|HNRNPC|UCHL5|UCHL5	918	-	5.734481	1.0864564	-1.0	-1.0
chr14	21211265	21211566	ENSG00000092199.17|HNRNPC|UCHL5|UCHL5	958	-	3.802722	1.3813295	-1.0	-1.0
chr14	21233952	21234245	ENSG00000092199.17|HNRNPC|UCHL5|UCHL5	977	-	5.0292416	1.6302974	-1.0	-1.0
chr14	21269297	21269494	ENSG00000092199.17|HNRNPC|UCHL5|UCHL5	946	-	2.8552787	1.266561	-1.0	-1.0
chr14	21230318	21230473	ENSG00000092199.17|HNRNPC|UCHL5|UCHL5	949	-	4.7797284	1.2896872	-1.0	-1.0
chr14	21268933	21269058	ENSG00000092199.17|HNRNPC|UCHL5|UCHL5	909	-	2.7317758	1.0405637	-1.0	-1.0
chr14	21351471	21351661	ENSG00000092201.9|SUPT16H|UCHL5|UCHL5	947	-	4.1402416	1.2731581	-1.0	-1.0
chr14	21366438	21366529	ENSG00000092201.9|SUPT16H|UCHL5|UCHL5	940	-	3.6339731	1.2244829	-1.0	-1.0
chr14	21362196	21362324	ENSG00000092201.9|SUPT16H|UCHL5|UCHL5	970	-	6.1845713	1.5183299	-1.0	-1.0
chr14	21369665	21369896	ENSG00000092201.9|SUPT16H|UCHL5|UCHL5	957	-	5.5843024	1.3646576	-1.0	-1.0
chr14	21353487	21353565	ENSG00000092201.9|SUPT16H|UCHL5|UCHL5	965	-	4.338847	1.4544935	-1.0	-1.0
chr14	21364826	21364939	ENSG00000092201.9|SUPT16H|UCHL5|UCHL5	968	-	4.8238826	1.4934024	-1.0	-1.0
chr14	21357926	21358136	ENSG00000092201.9|SUPT16H|UCHL5|UCHL5	924	-	4.332869	1.1176894	-1.0	-1.0
chr14	21358226	21358421	ENSG00000092201.9|SUPT16H|UCHL5|UCHL5	938	-	4.608359	1.2044276	-1.0	-1.0
chr14	21360845	21360972	ENSG00000092201.9|SUPT16H|UCHL5|UCHL5	941	-	3.8586752	1.2324914	-1.0	-1.0
chr14	21365069	21365143	ENSG00000092201.9|SUPT16H|UCHL5|UCHL5	958	-	6.2763743	1.3729621	-1.0	-1.0
chr14	21362793	21362947	ENSG00000092201.9|SUPT16H|UCHL5|UCHL5	978	-	5.6860805	1.649368	-1.0	-1.0
chr14	21370335	21370488	ENSG00000092201.9|SUPT16H|UCHL5|UCHL5	960	-	6.375868	1.3944454	-1.0	-1.0
chr14	21383861	21384101	ENSG00000092201.9|SUPT16H|UCHL5|UCHL5	980	-	5.2914405	1.6980973	-1.0	-1.0
chr14	21371873	21372044	ENSG00000092201.9|SUPT16H|UCHL5|UCHL5	960	-	4.340353	1.4013649	-1.0	-1.0
chr14	21357196	21357361	ENSG00000092201.9|SUPT16H|UCHL5|UCHL5	932	-	3.3092742	1.1655252	-1.0	-1.0
chr14	21354410	21354580	ENSG00000092201.9|SUPT16H|UCHL5|UCHL5	956	-	4.797755	1.3588367	-1.0	-1.0
chr14	21373337	21373430	ENSG00000092201.9|SUPT16H|UCHL5|UCHL5	935	-	3.3517003	1.1900691	-1.0	-1.0
chr14	21352371	21352818	ENSG00000092201.9|SUPT16H|UCHL5|UCHL5	973	-	4.7846613	1.5610126	-1.0	-1.0
chr14	21351851	21352196	ENSG00000092201.9|SUPT16H|UCHL5|UCHL5	930	-	5.307376	1.1535708	-1.0	-1.0
chr14	21359483	21359609	ENSG00000092201.9|SUPT16H|UCHL5|UCHL5	972	-	4.4485517	1.559583	-1.0	-1.0
chr14	21368268	21368441	ENSG00000092201.9|SUPT16H|UCHL5|UCHL5	971	-	5.0438776	1.5400856	-1.0	-1.0
chr14	21361077	21361213	ENSG00000092201.9|SUPT16H|UCHL5|UCHL5	941	-	4.3858533	1.2303631	-1.0	-1.0
chr14	21353702	21353822	ENSG00000092201.9|SUPT16H|UCHL5|UCHL5	944	-	6.151364	1.2533541	-1.0	-1.0
chr14	21363033	21363149	ENSG00000092201.9|SUPT16H|UCHL5|UCHL5	987	-	7.3608055	1.8914666	-1.0	-1.0
chr14	21360414	21360529	ENSG00000092201.9|SUPT16H|UCHL5|UCHL5	915	-	3.3776252	1.0703516	-1.0	-1.0
chr14	21369203	21369355	ENSG00000092201.9|SUPT16H|UCHL5|UCHL5	953	-	5.066041	1.3260556	-1.0	-1.0
chr14	21393105	21393254	ENSG00000100888.12|CHD8|UCHL5|UCHL5	927	-	3.5594354	1.1388512	-1.0	-1.0
chr14	21415573	21415642	ENSG00000100888.12|CHD8|UCHL5|UCHL5	950	-	6.1079626	1.3038397	-1.0	-1.0
chr14	21431325	21431858	ENSG00000100888.12|CHD8|UCHL5|UCHL5	941	-	4.0275936	1.2312357	-1.0	-1.0
chr14	21403016	21403211	ENSG00000100888.12|CHD8|UCHL5|UCHL5	945	-	4.2431917	1.261536	-1.0	-1.0
chr14	21401956	21402116	ENSG00000100888.12|CHD8|UCHL5|UCHL5	926	-	3.4795492	1.1320643	-1.0	-1.0
chr14	21401402	21401513	ENSG00000100888.12|CHD8|UCHL5|UCHL5	962	-	6.3641977	1.4239767	-1.0	-1.0
chr14	21403452	21403663	ENSG00000100888.12|CHD8|UCHL5|UCHL5	955	-	5.259166	1.3423132	-1.0	-1.0
chr14	21400150	21400331	ENSG00000100888.12|CHD8|UCHL5|UCHL5	945	-	6.0297832	1.2622763	-1.0	-1.0
chr14	21393630	21393945	ENSG00000100888.12|CHD8|UCHL5|UCHL5	941	-	5.899566	1.2269707	-1.0	-1.0
chr14	21427868	21428243	ENSG00000100888.12|CHD8|UCHL5|UCHL5	967	-	5.25487	1.4860015	-1.0	-1.0
chr14	21414937	21414993	ENSG00000100888.12|CHD8|UCHL5|UCHL5	935	-	5.916081	1.1900691	-1.0	-1.0
chr14	21385373	21385608	ENSG00000100888.12|CHD8|UCHL5|UCHL5	934	-	5.9133234	1.1813527	-1.0	-1.0
chr14	21394285	21394500	ENSG00000100888.12|CHD8|UCHL5|UCHL5	956	-	6.170902	1.3549701	-1.0	-1.0
chr14	21400417	21400527	ENSG00000100888.12|CHD8|UCHL5|UCHL5	926	-	4.0264664	1.1302296	-1.0	-1.0
chr14	21393955	21394175	ENSG00000100888.12|CHD8|UCHL5|UCHL5	933	-	3.985197	1.1771591	-1.0	-1.0
chr14	21399601	21399705	ENSG00000100888.12|CHD8|UCHL5|UCHL5	940	-	4.2337036	1.2207205	-1.0	-1.0
chr14	21456031	21456126	ENSG00000100888.12|CHD8|UCHL5|UCHL5	929	-	5.79646	1.1497885	-1.0	-1.0
chr14	21391832	21391946	ENSG00000100888.12|CHD8|UCHL5|UCHL5	968	-	6.547656	1.4984903	-1.0	-1.0
chr14	21409850	21409980	ENSG00000100888.12|CHD8|UCHL5|UCHL5	929	-	3.5460756	1.1468613	-1.0	-1.0
chr14	21392506	21392809	ENSG00000100888.12|CHD8|UCHL5|UCHL5	933	-	5.3136215	1.1721969	-1.0	-1.0
chr14	21400874	21401049	ENSG00000100888.12|CHD8|UCHL5|UCHL5	932	-	4.329585	1.164357	-1.0	-1.0
chr14	21408331	21408576	ENSG00000100888.12|CHD8|UCHL5|UCHL5	932	-	4.282098	1.1656271	-1.0	-1.0
chr14	21394931	21395119	ENSG00000100888.12|CHD8|UCHL5|UCHL5	936	-	4.6255274	1.196008	-1.0	-1.0
chr14	21406855	21407025	ENSG00000100888.12|CHD8|UCHL5|UCHL5	942	-	4.838833	1.2399713	-1.0	-1.0
chr14	21402335	21402495	ENSG00000100888.12|CHD8|UCHL5|UCHL5	908	-	5.1267715	1.0339649	-1.0	-1.0
chr14	21397822	21397947	ENSG00000100888.12|CHD8|UCHL5|UCHL5	947	-	6.0889287	1.2744782	-1.0	-1.0
chr14	21430800	21431275	ENSG00000100888.12|CHD8|UCHL5|UCHL5	945	-	4.487409	1.2629966	-1.0	-1.0
chr14	21405720	21405864	ENSG00000100888.12|CHD8|UCHL5|UCHL5	968	-	6.5176563	1.4939746	-1.0	-1.0
chr14	21428963	21429335	ENSG00000100888.12|CHD8|UCHL5|UCHL5	957	-	4.571505	1.3618287	-1.0	-1.0
chr14	21405208	21405328	ENSG00000100888.12|CHD8|UCHL5|UCHL5	924	-	4.0811667	1.1220114	-1.0	-1.0
chr14	21391462	21391637	ENSG00000100888.12|CHD8|UCHL5|UCHL5	967	-	6.409008	1.4817704	-1.0	-1.0
chr14	21386018	21386233	ENSG00000100888.12|CHD8|UCHL5|UCHL5	933	-	5.8511915	1.1719494	-1.0	-1.0
chr14	21415724	21415907	ENSG00000100888.12|CHD8|UCHL5|UCHL5	968	-	5.84552	1.4915842	-1.0	-1.0
chr14	21476466	21476601	ENSG00000129472.13|RAB2B|UCHL5|UCHL5	932	-	5.397253	1.1689053	-1.0	-1.0
chr14	21461164	21461264	ENSG00000129472.13|RAB2B|UCHL5|UCHL5	913	-	3.8899832	1.0601325	-1.0	-1.0
chr14	21495228	21495378	ENSG00000092203.13|TOX4|UCHL5|UCHL5	943	+	5.9941907	1.2470288	-1.0	-1.0
chr14	21477416	21477592	ENSG00000092203.13|TOX4|UCHL5|UCHL5	965	+	6.446914	1.4599702	-1.0	-1.0
chr14	21489172	21489292	ENSG00000092203.13|TOX4|UCHL5|UCHL5	912	+	5.6110854	1.0544376	-1.0	-1.0
chr14	21488515	21488845	ENSG00000092203.13|TOX4|UCHL5|UCHL5	940	+	5.303647	1.2217563	-1.0	-1.0
chr14	21492587	21492867	ENSG00000092203.13|TOX4|UCHL5|UCHL5	946	+	5.2433863	1.2686791	-1.0	-1.0
chr14	21492917	21493027	ENSG00000092203.13|TOX4|UCHL5|UCHL5	910	+	5.592945	1.046894	-1.0	-1.0
chr14	21477236	21477351	ENSG00000092203.13|TOX4|UCHL5|UCHL5	933	+	5.8709106	1.1708975	-1.0	-1.0
chr14	21493102	21493242	ENSG00000092203.13|TOX4|UCHL5|UCHL5	938	+	5.9184456	1.208759	-1.0	-1.0
chr14	21492271	21492371	ENSG00000092203.13|TOX4|UCHL5|UCHL5	914	+	5.609274	1.0637019	-1.0	-1.0
chr14	21499024	21499184	ENSG00000165819.11|METTL3|UCHL5|UCHL5	962	-	4.16644	1.4175564	-1.0	-1.0
chr14	21499229	21499389	ENSG00000165819.11|METTL3|UCHL5|UCHL5	925	-	4.7738085	1.1224629	-1.0	-1.0
chr14	21498217	21498369	ENSG00000165819.11|METTL3|UCHL5|UCHL5	965	-	5.8551974	1.4513375	-1.0	-1.0
chr14	21500912	21501117	ENSG00000165819.11|METTL3|UCHL5|UCHL5	934	-	5.859744	1.1792263	-1.0	-1.0
chr14	21503098	21503423	ENSG00000165819.11|METTL3|UCHL5|UCHL5	937	-	4.172382	1.1975685	-1.0	-1.0
chr14	21511123	21511375	ENSG00000165819.11|METTL3|UCHL5|UCHL5	958	-	5.1946015	1.3779002	-1.0	-1.0
chr14	21499424	21499600	ENSG00000165819.11|METTL3|UCHL5|UCHL5	910	-	3.2565267	1.0461278	-1.0	-1.0
chr14	21501651	21501891	ENSG00000165819.11|METTL3|UCHL5|UCHL5	916	-	3.8722367	1.0742806	-1.0	-1.0
chr14	21503428	21503638	ENSG00000165819.11|METTL3|UCHL5|UCHL5	925	-	4.0582094	1.1226861	-1.0	-1.0
chr14	21500494	21500599	ENSG00000165819.11|METTL3|UCHL5|UCHL5	926	-	3.4835029	1.1294634	-1.0	-1.0
chr14	22589111	22589211	ENSG00000129562.10|DAD1|UCHL5|UCHL5	912	-	2.8459902	1.0550382	-1.0	-1.0
chr14	22769790	22769934	ENSG00000155463.12|OXA1L|UCHL5|UCHL5	962	+	3.4670362	1.4192901	-1.0	-1.0
chr14	22771433	22771663	ENSG00000155463.12|OXA1L|UCHL5|UCHL5	925	+	3.9491498	1.1257652	-1.0	-1.0
chr14	22768062	22768162	ENSG00000155463.12|OXA1L|UCHL5|UCHL5	932	+	3.244444	1.1691023	-1.0	-1.0
chr14	22770352	22770625	ENSG00000155463.12|OXA1L|UCHL5|UCHL5	928	+	2.9899397	1.1437656	-1.0	-1.0
chr14	22766621	22766851	ENSG00000155463.12|OXA1L|UCHL5|UCHL5	954	+	4.0682774	1.3385043	-1.0	-1.0
chr14	22829963	22830098	ENSG00000172590.18|MRPL52|UCHL5|UCHL5	924	+	3.2155185	1.1177863	-1.0	-1.0
chr14	22834346	22834446	ENSG00000172590.18|MRPL52|UCHL5|UCHL5	903	+	5.497385	1.014074	-1.0	-1.0
chr14	22834171	22834316	ENSG00000172590.18|MRPL52|UCHL5|UCHL5	953	+	4.186549	1.3278338	-1.0	-1.0
chr14	22924007	22924117	ENSG00000100462.15|PRMT5|UCHL5|UCHL5	909	-	5.6127987	1.0414832	-1.0	-1.0
chr14	22920770	22920915	ENSG00000100462.15|PRMT5|UCHL5|UCHL5	917	-	5.6549687	1.0788035	-1.0	-1.0
chr14	22923060	22923160	ENSG00000100462.15|PRMT5|UCHL5|UCHL5	902	-	2.9980478	1.0108365	-1.0	-1.0
chr14	22924878	22925043	ENSG00000100462.15|PRMT5|UCHL5|UCHL5	928	-	3.640306	1.1456908	-1.0	-1.0
chr14	22928125	22928255	ENSG00000100462.15|PRMT5|UCHL5|UCHL5	932	-	4.1068587	1.170427	-1.0	-1.0
chr14	22924279	22924392	ENSG00000100462.15|PRMT5|UCHL5|UCHL5	925	-	3.815942	1.1250789	-1.0	-1.0
chr14	22920630	22920740	ENSG00000100462.15|PRMT5|UCHL5|UCHL5	910	-	5.612235	1.0472553	-1.0	-1.0
chr14	22928445	22928610	ENSG00000100462.15|PRMT5|UCHL5|UCHL5	939	-	4.181379	1.2179062	-1.0	-1.0
chr14	22922386	22922559	ENSG00000100462.15|PRMT5|UCHL5|UCHL5	962	-	6.3673153	1.4234967	-1.0	-1.0
chr14	22929236	22929426	ENSG00000100462.15|PRMT5|UCHL5|UCHL5	927	-	3.700158	1.1375567	-1.0	-1.0
chr14	22927525	22927650	ENSG00000100462.15|PRMT5|UCHL5|UCHL5	905	-	3.4544203	1.0245632	-1.0	-1.0
chr14	22926132	22926267	ENSG00000100462.15|PRMT5|UCHL5|UCHL5	935	-	5.874943	1.1874559	-1.0	-1.0
chr14	22947170	22947239	ENSG00000092036.18|HAUS4|UCHL5|UCHL5	910	-	3.8561966	1.0479232	-1.0	-1.0
chr14	22957060	22957161	ENSG00000092036.18|HAUS4|UCHL5|UCHL5	932	-	5.866658	1.1696117	-1.0	-1.0
chr14	22947308	22947438	ENSG00000092036.18|HAUS4|UCHL5|UCHL5	910	-	5.589473	1.0446731	-1.0	-1.0
chr14	22952540	22952683	ENSG00000092036.18|HAUS4|UCHL5|UCHL5	935	-	3.5617836	1.1883857	-1.0	-1.0
chr14	22946592	22946708	ENSG00000092036.18|HAUS4|UCHL5|UCHL5	923	-	3.9872468	1.1123879	-1.0	-1.0
chr14	22947448	22947568	ENSG00000092036.18|HAUS4|UCHL5|UCHL5	918	-	5.6583858	1.0863265	-1.0	-1.0
chr14	22947573	22947753	ENSG00000092036.18|HAUS4|UCHL5|UCHL5	925	-	3.6601777	1.1242722	-1.0	-1.0
chr14	22947808	22948068	ENSG00000092036.18|HAUS4|UCHL5|UCHL5	939	-	6.0051374	1.2175807	-1.0	-1.0
chr14	22952327	22952459	ENSG00000092036.18|HAUS4|UCHL5|UCHL5	974	-	6.712809	1.5830504	-1.0	-1.0
chr14	22951608	22951753	ENSG00000259132.1|AL132780.3|UCHL5|UCHL5	941	-	5.9727187	1.2324015	-1.0	-1.0
chr14	22974693	22974928	ENSG00000259132.1|AL132780.3|UCHL5|UCHL5	918	-	3.105106	1.0870684	-1.0	-1.0
chr14	22978438	22978588	ENSG00000259132.1|AL132780.3|UCHL5|UCHL5	915	-	3.2177117	1.0711629	-1.0	-1.0
chr14	22957058	22957173	ENSG00000259132.1|AL132780.3|UCHL5|UCHL5	922	-	5.748381	1.1094844	-1.0	-1.0
chr14	22981168	22981358	ENSG00000259132.1|AL132780.3|UCHL5|UCHL5	938	-	3.9900622	1.2078632	-1.0	-1.0
chr14	22976588	22976713	ENSG00000259132.1|AL132780.3|UCHL5|UCHL5	924	-	3.0934582	1.118062	-1.0	-1.0
chr14	22979653	22979753	ENSG00000259132.1|AL132780.3|UCHL5|UCHL5	906	-	3.867661	1.0250338	-1.0	-1.0
chr14	22982008	22982203	ENSG00000259132.1|AL132780.3|UCHL5|UCHL5	967	-	3.692878	1.482037	-1.0	-1.0
chr14	22947867	22948013	ENSG00000259132.1|AL132780.3|UCHL5|UCHL5	951	-	6.220607	1.3099829	-1.0	-1.0
chr14	22979343	22979443	ENSG00000259132.1|AL132780.3|UCHL5|UCHL5	915	-	3.9003909	1.0705315	-1.0	-1.0
chr14	22973993	22974188	ENSG00000259132.1|AL132780.3|UCHL5|UCHL5	944	-	3.6381676	1.2517536	-1.0	-1.0
chr14	22947289	22947434	ENSG00000259132.1|AL132780.3|UCHL5|UCHL5	917	-	5.6602736	1.0810814	-1.0	-1.0
chr14	22981403	22981563	ENSG00000259132.1|AL132780.3|UCHL5|UCHL5	923	-	3.0014215	1.1113938	-1.0	-1.0
chr14	22978888	22978988	ENSG00000259132.1|AL132780.3|UCHL5|UCHL5	902	-	3.8228877	1.0104389	-1.0	-1.0
chr14	22952523	22952703	ENSG00000259132.1|AL132780.3|UCHL5|UCHL5	930	-	3.534104	1.1564626	-1.0	-1.0
chr14	22978733	22978863	ENSG00000259132.1|AL132780.3|UCHL5|UCHL5	902	-	3.7723472	1.0087001	-1.0	-1.0
chr14	22947449	22947564	ENSG00000259132.1|AL132780.3|UCHL5|UCHL5	914	-	5.616008	1.0668724	-1.0	-1.0
chr14	22947600	22947731	ENSG00000259132.1|AL132780.3|UCHL5|UCHL5	933	-	3.6312919	1.1717471	-1.0	-1.0
chr14	22947170	22947239	ENSG00000259132.1|AL132780.3|UCHL5|UCHL5	911	-	3.8561966	1.0483339	-1.0	-1.0
chr14	22952278	22952493	ENSG00000259132.1|AL132780.3|UCHL5|UCHL5	965	-	6.4318075	1.4521087	-1.0	-1.0
chr14	22981048	22981148	ENSG00000259132.1|AL132780.3|UCHL5|UCHL5	911	-	3.8564868	1.0524788	-1.0	-1.0
chr14	22974948	22975153	ENSG00000259132.1|AL132780.3|UCHL5|UCHL5	952	-	3.8840775	1.320841	-1.0	-1.0
chr14	22946594	22946708	ENSG00000259132.1|AL132780.3|UCHL5|UCHL5	922	-	3.9752471	1.105761	-1.0	-1.0
chr14	22973248	22973618	ENSG00000259132.1|AL132780.3|UCHL5|UCHL5	922	-	2.9228175	1.1074468	-1.0	-1.0
chr14	22978445	22978550	ENSG00000129474.15|AJUBA|UCHL5|UCHL5	914	-	3.0352178	1.0665184	-1.0	-1.0
chr14	22974689	22974869	ENSG00000129474.15|AJUBA|UCHL5|UCHL5	919	-	3.2542086	1.0933862	-1.0	-1.0
chr14	22973248	22973563	ENSG00000129474.15|AJUBA|UCHL5|UCHL5	922	-	2.9860964	1.108272	-1.0	-1.0
chr14	22974973	22975153	ENSG00000129474.15|AJUBA|UCHL5|UCHL5	956	-	4.0318074	1.3522106	-1.0	-1.0
chr14	22978761	22978861	ENSG00000129474.15|AJUBA|UCHL5|UCHL5	917	-	3.922313	1.0784295	-1.0	-1.0
chr14	22979341	22979446	ENSG00000129474.15|AJUBA|UCHL5|UCHL5	910	-	3.8489692	1.0474775	-1.0	-1.0
chr14	22981405	22981565	ENSG00000129474.15|AJUBA|UCHL5|UCHL5	923	-	3.027026	1.1134664	-1.0	-1.0
chr14	22979606	22979766	ENSG00000129474.15|AJUBA|UCHL5|UCHL5	907	-	4.232787	1.0299621	-1.0	-1.0
chr14	22974046	22974115	ENSG00000129474.15|AJUBA|UCHL5|UCHL5	954	-	3.8554265	1.3404965	-1.0	-1.0
chr14	22982010	22982240	ENSG00000129474.15|AJUBA|UCHL5|UCHL5	965	-	3.5941317	1.4563566	-1.0	-1.0
chr14	22978886	22978986	ENSG00000129474.15|AJUBA|UCHL5|UCHL5	904	-	3.845454	1.0191807	-1.0	-1.0
chr14	22981046	22981146	ENSG00000129474.15|AJUBA|UCHL5|UCHL5	913	-	3.8787286	1.0619737	-1.0	-1.0
chr14	22982245	22982642	ENSG00000129474.15|AJUBA|UCHL5|UCHL5	916	-	2.850465	1.0733029	-1.0	-1.0
chr14	22981260	22981360	ENSG00000129474.15|AJUBA|UCHL5|UCHL5	918	-	2.7262578	1.0875894	-1.0	-1.0
chr14	23033382	23033652	ENSG00000100804.18|PSMB5|UCHL5|UCHL5	935	-	3.1076367	1.1881337	-1.0	-1.0
chr14	23034610	23034780	ENSG00000100804.18|PSMB5|UCHL5|UCHL5	949	-	4.253108	1.2935181	-1.0	-1.0
chr14	23026105	23026295	ENSG00000100804.18|PSMB5|UCHL5|UCHL5	904	-	2.6409955	1.0161269	-1.0	-1.0
chr14	23065965	23066115	ENSG00000100813.14|ACIN1|UCHL5|UCHL5	943	-	3.1157694	1.2470945	-1.0	-1.0
chr14	23062167	23062275	ENSG00000100813.14|ACIN1|UCHL5|UCHL5	976	-	4.136802	1.6250913	-1.0	-1.0
chr14	23090521	23090633	ENSG00000100813.14|ACIN1|UCHL5|UCHL5	957	-	3.4270205	1.3671211	-1.0	-1.0
chr14	23089981	23090096	ENSG00000100813.14|ACIN1|UCHL5|UCHL5	937	-	3.6499116	1.2028611	-1.0	-1.0
chr14	23071399	23071604	ENSG00000100813.14|ACIN1|UCHL5|UCHL5	952	-	4.8515124	1.3158234	-1.0	-1.0
chr14	23067313	23068701	ENSG00000100813.14|ACIN1|UCHL5|UCHL5	978	-	3.9442532	1.6575006	-1.0	-1.0
chr14	23062928	23063148	ENSG00000100813.14|ACIN1|UCHL5|UCHL5	983	-	4.454615	1.7738007	-1.0	-1.0
chr14	23069252	23069612	ENSG00000100813.14|ACIN1|UCHL5|UCHL5	978	-	3.610662	1.6576952	-1.0	-1.0
chr14	23067031	23067146	ENSG00000100813.14|ACIN1|UCHL5|UCHL5	914	-	2.9119616	1.0637069	-1.0	-1.0
chr14	23068701	23069011	ENSG00000100813.14|ACIN1|UCHL5|UCHL5	929	-	2.6280608	1.1490979	-1.0	-1.0
chr14	23078819	23079038	ENSG00000100813.14|ACIN1|UCHL5|UCHL5	986	-	4.661528	1.8451864	-1.0	-1.0
chr14	23064840	23064990	ENSG00000100813.14|ACIN1|UCHL5|UCHL5	917	-	3.966097	1.0818651	-1.0	-1.0
chr14	23081747	23081836	ENSG00000100813.14|ACIN1|UCHL5|UCHL5	982	-	4.3083773	1.7491843	-1.0	-1.0
chr14	23094974	23095204	ENSG00000100813.14|ACIN1|UCHL5|UCHL5	959	-	3.4383335	1.38212	-1.0	-1.0
chr14	23078061	23078261	ENSG00000100813.14|ACIN1|UCHL5|UCHL5	959	-	3.5395606	1.3833339	-1.0	-1.0
chr14	23061083	23061184	ENSG00000100813.14|ACIN1|UCHL5|UCHL5	962	-	3.4872115	1.4153123	-1.0	-1.0
chr14	23062415	23062615	ENSG00000100813.14|ACIN1|UCHL5|UCHL5	990	-	5.7829823	1.9993715	-1.0	-1.0
chr14	23093478	23093544	ENSG00000100813.14|ACIN1|UCHL5|UCHL5	928	-	3.0243044	1.1454399	-1.0	-1.0
chr14	23069032	23069217	ENSG00000100813.14|ACIN1|UCHL5|UCHL5	918	-	2.3320024	1.0838443	-1.0	-1.0
chr14	23079546	23080706	ENSG00000100813.14|ACIN1|UCHL5|UCHL5	970	-	4.0145288	1.5173155	-1.0	-1.0
chr14	23064104	23064649	ENSG00000100813.14|ACIN1|UCHL5|UCHL5	978	-	4.456198	1.6669476	-1.0	-1.0
chr14	23058563	23059474	ENSG00000100813.14|ACIN1|UCHL5|UCHL5	984	-	4.6617517	1.7989824	-1.0	-1.0
chr14	23061297	23061617	ENSG00000100813.14|ACIN1|UCHL5|UCHL5	971	-	4.2482347	1.5436996	-1.0	-1.0
chr14	23063383	23063577	ENSG00000100813.14|ACIN1|UCHL5|UCHL5	967	-	4.470909	1.4856088	-1.0	-1.0
chr14	23095474	23095614	ENSG00000179933.5|C14orf119|UCHL5|UCHL5	934	+	5.846991	1.1783999	-1.0	-1.0
chr14	23097971	23098246	ENSG00000179933.5|C14orf119|UCHL5|UCHL5	919	+	5.2210546	1.0937309	-1.0	-1.0
chr14	23097641	23097951	ENSG00000179933.5|C14orf119|UCHL5|UCHL5	946	+	5.8342066	1.2706014	-1.0	-1.0
chr14	23276461	23276646	ENSG00000215271.7|HOMEZ|UCHL5|UCHL5	930	-	5.839383	1.1573534	-1.0	-1.0
chr14	23299400	23299447	ENSG00000215271.7|HOMEZ|UCHL5|UCHL5	909	-	5.5544057	1.0400347	-1.0	-1.0
chr14	23298758	23298883	ENSG00000215271.7|HOMEZ|UCHL5|UCHL5	929	-	5.8226233	1.1494867	-1.0	-1.0
chr14	23276716	23276891	ENSG00000215271.7|HOMEZ|UCHL5|UCHL5	922	-	5.8258743	1.1071001	-1.0	-1.0
chr14	23301422	23301602	ENSG00000235194.8|PPP1R3E|UCHL5|UCHL5	923	-	3.8613703	1.1155378	-1.0	-1.0
chr14	23298757	23298882	ENSG00000235194.8|PPP1R3E|UCHL5|UCHL5	930	-	5.832703	1.1565251	-1.0	-1.0
chr14	23299400	23299530	ENSG00000235194.8|PPP1R3E|UCHL5|UCHL5	932	-	4.360762	1.1688869	-1.0	-1.0
chr14	23307172	23307279	ENSG00000129473.9|BCL2L2|UCHL5|UCHL5	910	+	3.0031722	1.047054	-1.0	-1.0
chr14	23308489	23308599	ENSG00000129473.9|BCL2L2|UCHL5|UCHL5	933	+	5.856014	1.1769028	-1.0	-1.0
chr14	23306957	23307072	ENSG00000129473.9|BCL2L2|UCHL5|UCHL5	905	+	5.5210586	1.0244193	-1.0	-1.0
chr14	23307954	23308194	ENSG00000129473.9|BCL2L2|UCHL5|UCHL5	926	+	3.2936776	1.1318369	-1.0	-1.0
chr14	23307171	23307279	ENSG00000258643.5|BCL2L2-PABPN1|UCHL5|UCHL5	909	+	2.9964404	1.043083	-1.0	-1.0
chr14	23324294	23324644	ENSG00000258643.5|BCL2L2-PABPN1|UCHL5|UCHL5	936	+	2.5883129	1.1955744	-1.0	-1.0
chr14	23324137	23324289	ENSG00000258643.5|BCL2L2-PABPN1|UCHL5|UCHL5	962	+	2.6278214	1.4212792	-1.0	-1.0
chr14	23307954	23308194	ENSG00000258643.5|BCL2L2-PABPN1|UCHL5|UCHL5	927	+	3.2984388	1.1380913	-1.0	-1.0
chr14	23322180	23322290	ENSG00000258643.5|BCL2L2-PABPN1|UCHL5|UCHL5	997	+	4.500896	2.5586073	-1.0	-1.0
chr14	23321956	23322180	ENSG00000258643.5|BCL2L2-PABPN1|UCHL5|UCHL5	971	+	4.528295	1.532729	-1.0	-1.0
chr14	23322998	23323066	ENSG00000258643.5|BCL2L2-PABPN1|UCHL5|UCHL5	998	+	4.811077	2.6747594	-1.0	-1.0
chr14	23308489	23308599	ENSG00000258643.5|BCL2L2-PABPN1|UCHL5|UCHL5	933	+	5.856014	1.1764331	-1.0	-1.0
chr14	23323376	23323483	ENSG00000258643.5|BCL2L2-PABPN1|UCHL5|UCHL5	994	+	4.239496	2.206393	-1.0	-1.0
chr14	23321071	23321181	ENSG00000258643.5|BCL2L2-PABPN1|UCHL5|UCHL5	906	+	5.5405726	1.0278077	-1.0	-1.0
chr14	23323964	23324052	ENSG00000258643.5|BCL2L2-PABPN1|UCHL5|UCHL5	970	+	3.2387137	1.5279146	-1.0	-1.0
chr14	23323066	23323271	ENSG00000258643.5|BCL2L2-PABPN1|UCHL5|UCHL5	936	+	4.9488077	1.1966947	-1.0	-1.0
chr14	23321471	23321886	ENSG00000258643.5|BCL2L2-PABPN1|UCHL5|UCHL5	963	+	3.099172	1.4333401	-1.0	-1.0
chr14	23324899	23325009	ENSG00000258643.5|BCL2L2-PABPN1|UCHL5|UCHL5	907	+	2.024456	1.0329778	-1.0	-1.0
chr14	23306966	23307071	ENSG00000258643.5|BCL2L2-PABPN1|UCHL5|UCHL5	907	+	5.5353136	1.0309095	-1.0	-1.0
chr14	23325139	23325246	ENSG00000258643.5|BCL2L2-PABPN1|UCHL5|UCHL5	913	+	2.002579	1.0619178	-1.0	-1.0
chr14	23321953	23322295	ENSG00000100836.10|PABPN1|UCHL5|UCHL5	976	+	4.092414	1.6225401	-1.0	-1.0
chr14	23321473	23321883	ENSG00000100836.10|PABPN1|UCHL5|UCHL5	965	+	3.1321836	1.452321	-1.0	-1.0
chr14	23322998	23323273	ENSG00000100836.10|PABPN1|UCHL5|UCHL5	976	+	5.122456	1.614748	-1.0	-1.0
chr14	23323964	23324052	ENSG00000100836.10|PABPN1|UCHL5|UCHL5	970	+	3.2387137	1.528329	-1.0	-1.0
chr14	23324892	23325007	ENSG00000100836.10|PABPN1|UCHL5|UCHL5	906	+	2.0243802	1.0290792	-1.0	-1.0
chr14	23325097	23325392	ENSG00000100836.10|PABPN1|UCHL5|UCHL5	922	+	2.3565297	1.1088777	-1.0	-1.0
chr14	23323278	23323485	ENSG00000100836.10|PABPN1|UCHL5|UCHL5	994	+	4.824074	2.2087903	-1.0	-1.0
chr14	23324137	23324647	ENSG00000100836.10|PABPN1|UCHL5|UCHL5	943	+	2.5708969	1.2453552	-1.0	-1.0
chr14	23477519	23477624	ENSG00000129460.15|NGDN|UCHL5|UCHL5	932	+	5.834489	1.170198	-1.0	-1.0
chr14	23477644	23477804	ENSG00000129460.15|NGDN|UCHL5|UCHL5	925	+	5.7368546	1.1238608	-1.0	-1.0
chr14	23477984	23478189	ENSG00000129460.15|NGDN|UCHL5|UCHL5	951	+	5.7910037	1.3121207	-1.0	-1.0
chr14	23477199	23477409	ENSG00000129460.15|NGDN|UCHL5|UCHL5	968	+	6.144388	1.4927837	-1.0	-1.0
chr14	23475935	23476152	ENSG00000129460.15|NGDN|UCHL5|UCHL5	949	+	4.8315573	1.2922516	-1.0	-1.0
chr14	23475170	23475385	ENSG00000129460.15|NGDN|UCHL5|UCHL5	970	+	6.5748906	1.5274456	-1.0	-1.0
chr14	23475470	23475715	ENSG00000129460.15|NGDN|UCHL5|UCHL5	937	+	3.8542292	1.1992323	-1.0	-1.0
chr14	23476165	23476407	ENSG00000129460.15|NGDN|UCHL5|UCHL5	968	+	5.6915812	1.4936683	-1.0	-1.0
chr14	23470048	23470178	ENSG00000129460.15|NGDN|UCHL5|UCHL5	948	+	5.3295555	1.2819991	-1.0	-1.0
chr14	23514268	23514463	ENSG00000157306.14|ZFHX2-AS1|UCHL5|UCHL5	915	+	5.6280828	1.0730789	-1.0	-1.0
chr14	23558719	23558854	ENSG00000157306.14|ZFHX2-AS1|UCHL5|UCHL5	917	+	5.641728	1.0791364	-1.0	-1.0
chr14	23558719	23558854	ENSG00000259431.5|THTPA|UCHL5|UCHL5	917	+	5.641728	1.0791669	-1.0	-1.0
chr14	23562503	23562708	ENSG00000213983.11|AP1G2|UCHL5|UCHL5	977	-	4.220953	1.6291062	-1.0	-1.0
chr14	23564332	23564482	ENSG00000213983.11|AP1G2|UCHL5|UCHL5	964	-	5.061291	1.4442878	-1.0	-1.0
chr14	23560112	23560427	ENSG00000213983.11|AP1G2|UCHL5|UCHL5	957	-	3.7113826	1.3617531	-1.0	-1.0
chr14	23564823	23564979	ENSG00000213983.11|AP1G2|UCHL5|UCHL5	911	-	3.279407	1.0491717	-1.0	-1.0
chr14	23566277	23566686	ENSG00000213983.11|AP1G2|UCHL5|UCHL5	982	-	4.770708	1.7459288	-1.0	-1.0
chr14	23561511	23562415	ENSG00000213983.11|AP1G2|UCHL5|UCHL5	943	-	3.2664495	1.2408884	-1.0	-1.0
chr14	23561295	23561431	ENSG00000213983.11|AP1G2|UCHL5|UCHL5	921	-	2.783026	1.1042159	-1.0	-1.0
chr14	23563123	23564221	ENSG00000213983.11|AP1G2|UCHL5|UCHL5	978	-	4.0613885	1.6552863	-1.0	-1.0
chr14	23564482	23564818	ENSG00000213983.11|AP1G2|UCHL5|UCHL5	943	-	3.1043947	1.247699	-1.0	-1.0
chr14	23564979	23566160	ENSG00000213983.11|AP1G2|UCHL5|UCHL5	970	-	3.5120175	1.5262786	-1.0	-1.0
chr14	23567068	23567408	ENSG00000213983.11|AP1G2|UCHL5|UCHL5	993	-	4.7481766	2.1753023	-1.0	-1.0
chr14	23562743	23563063	ENSG00000213983.11|AP1G2|UCHL5|UCHL5	931	-	4.46524	1.1638031	-1.0	-1.0
chr14	23559937	23560102	ENSG00000213983.11|AP1G2|UCHL5|UCHL5	920	-	3.5838358	1.0990444	-1.0	-1.0
chr14	23566903	23567008	ENSG00000213983.11|AP1G2|UCHL5|UCHL5	918	-	3.942537	1.0859983	-1.0	-1.0
chr14	23567658	23567873	ENSG00000213983.11|AP1G2|UCHL5|UCHL5	944	-	3.3037694	1.248199	-1.0	-1.0
chr14	23559564	23559850	ENSG00000213983.11|AP1G2|UCHL5|UCHL5	933	-	3.6160243	1.1729765	-1.0	-1.0
chr14	23642738	23643543	ENSG00000100867.14|DHRS2|UCHL5|UCHL5	977	+	3.0919943	1.6313014	-1.0	-1.0
chr14	23636334	23636772	ENSG00000100867.14|DHRS2|UCHL5|UCHL5	1000	+	3.9259071	3.365408	-1.0	-1.0
chr14	23639004	23639178	ENSG00000100867.14|DHRS2|UCHL5|UCHL5	936	+	2.866052	1.1967843	-1.0	-1.0
chr14	23639793	23640033	ENSG00000100867.14|DHRS2|UCHL5|UCHL5	991	+	3.4135442	2.0528817	-1.0	-1.0
chr14	23637812	23638027	ENSG00000100867.14|DHRS2|UCHL5|UCHL5	980	+	6.4291396	1.7092078	-1.0	-1.0
chr14	23637617	23637762	ENSG00000100867.14|DHRS2|UCHL5|UCHL5	921	+	2.7338908	1.1025131	-1.0	-1.0
chr14	23636772	23637247	ENSG00000100867.14|DHRS2|UCHL5|UCHL5	950	+	3.400626	1.29741	-1.0	-1.0
chr14	23644318	23644718	ENSG00000100867.14|DHRS2|UCHL5|UCHL5	982	+	3.2928283	1.7373792	-1.0	-1.0
chr14	23638031	23639004	ENSG00000100867.14|DHRS2|UCHL5|UCHL5	985	+	3.678818	1.810446	-1.0	-1.0
chr14	23641558	23642258	ENSG00000100867.14|DHRS2|UCHL5|UCHL5	989	+	3.2361946	1.9629666	-1.0	-1.0
chr14	23644728	23645003	ENSG00000100867.14|DHRS2|UCHL5|UCHL5	1000	+	4.43047	3.3376672	-1.0	-1.0
chr14	23643613	23643913	ENSG00000100867.14|DHRS2|UCHL5|UCHL5	952	+	3.8630993	1.3212668	-1.0	-1.0
chr14	23643923	23644308	ENSG00000100867.14|DHRS2|UCHL5|UCHL5	966	+	3.3824005	1.46646	-1.0	-1.0
chr14	23645033	23645639	ENSG00000100867.14|DHRS2|UCHL5|UCHL5	988	+	3.13078	1.9217855	-1.0	-1.0
chr14	23637287	23637472	ENSG00000100867.14|DHRS2|UCHL5|UCHL5	915	+	2.7691307	1.070985	-1.0	-1.0
chr14	23639356	23639793	ENSG00000100867.14|DHRS2|UCHL5|UCHL5	959	+	3.4416244	1.3923535	-1.0	-1.0
chr14	23642493	23642633	ENSG00000100867.14|DHRS2|UCHL5|UCHL5	913	+	2.5430562	1.0592381	-1.0	-1.0
chr14	23640218	23640508	ENSG00000100867.14|DHRS2|UCHL5|UCHL5	948	+	2.8926299	1.2869157	-1.0	-1.0
chr14	23639178	23639356	ENSG00000100867.14|DHRS2|UCHL5|UCHL5	995	+	3.2802908	2.2717655	-1.0	-1.0
chr14	23953785	23953916	ENSG00000157326.18|DHRS4|UCHL5|UCHL5	918	+	5.361582	1.0840716	-1.0	-1.0
chr14	24096891	24097121	ENSG00000100889.11|PCK2|UCHL5|UCHL5	927	+	2.9323492	1.1360629	-1.0	-1.0
chr14	24098743	24098853	ENSG00000100889.11|PCK2|UCHL5|UCHL5	934	+	5.856202	1.1819714	-1.0	-1.0
chr14	24103509	24103649	ENSG00000100889.11|PCK2|UCHL5|UCHL5	939	+	3.481319	1.2148814	-1.0	-1.0
chr14	24099597	24099782	ENSG00000100889.11|PCK2|UCHL5|UCHL5	935	+	3.1794791	1.1842121	-1.0	-1.0
chr14	24099957	24100127	ENSG00000100889.11|PCK2|UCHL5|UCHL5	930	+	3.0134976	1.1568272	-1.0	-1.0
chr14	24098943	24099043	ENSG00000100889.11|PCK2|UCHL5|UCHL5	903	+	3.7883189	1.014074	-1.0	-1.0
chr14	24098232	24098678	ENSG00000100889.11|PCK2|UCHL5|UCHL5	937	+	3.4351194	1.1975049	-1.0	-1.0
chr14	24099048	24099247	ENSG00000100889.11|PCK2|UCHL5|UCHL5	958	+	3.738022	1.3806129	-1.0	-1.0
chr14	24102674	24102890	ENSG00000100889.11|PCK2|UCHL5|UCHL5	925	+	2.9051967	1.125558	-1.0	-1.0
chr14	24118155	24118255	ENSG00000100897.17|DCAF11|UCHL5|UCHL5	903	+	5.497385	1.014074	-1.0	-1.0
chr14	24122970	24123160	ENSG00000100897.17|DCAF11|UCHL5|UCHL5	943	+	3.8913937	1.2444099	-1.0	-1.0
chr14	24118767	24118872	ENSG00000100897.17|DCAF11|UCHL5|UCHL5	916	+	5.6393	1.0770504	-1.0	-1.0
chr14	24118387	24118534	ENSG00000100897.17|DCAF11|UCHL5|UCHL5	964	+	4.9658294	1.4463924	-1.0	-1.0
chr14	24115096	24115196	ENSG00000100897.17|DCAF11|UCHL5|UCHL5	917	+	5.664127	1.0822437	-1.0	-1.0
chr14	24121369	24121509	ENSG00000100897.17|DCAF11|UCHL5|UCHL5	903	+	3.0766404	1.0154514	-1.0	-1.0
chr14	24114691	24114996	ENSG00000100897.17|DCAF11|UCHL5|UCHL5	946	+	4.6775765	1.2640792	-1.0	-1.0
chr14	24117265	24117409	ENSG00000100897.17|DCAF11|UCHL5|UCHL5	936	+	3.1370497	1.1948439	-1.0	-1.0
chr14	24115201	24115749	ENSG00000100897.17|DCAF11|UCHL5|UCHL5	967	+	4.5092306	1.4841487	-1.0	-1.0
chr14	24116916	24117031	ENSG00000100897.17|DCAF11|UCHL5|UCHL5	915	+	2.9515991	1.0695355	-1.0	-1.0
chr14	24115789	24115944	ENSG00000100897.17|DCAF11|UCHL5|UCHL5	909	+	5.566493	1.0417392	-1.0	-1.0
chr14	24116099	24116199	ENSG00000100897.17|DCAF11|UCHL5|UCHL5	902	+	5.4985447	1.0108365	-1.0	-1.0
chr14	24117667	24117732	ENSG00000100897.17|DCAF11|UCHL5|UCHL5	960	+	6.3102317	1.4027807	-1.0	-1.0
chr14	24119710	24119896	ENSG00000100897.17|DCAF11|UCHL5|UCHL5	949	+	4.388724	1.295686	-1.0	-1.0
chr14	24123735	24124025	ENSG00000100897.17|DCAF11|UCHL5|UCHL5	917	+	3.718717	1.0824714	-1.0	-1.0
chr14	24121369	24121509	ENSG00000259371.2|AL136295.3|UCHL5|UCHL5	903	+	3.0766404	1.0151358	-1.0	-1.0
chr14	24122970	24123077	ENSG00000259371.2|AL136295.3|UCHL5|UCHL5	957	+	4.505275	1.364153	-1.0	-1.0
chr14	24123727	24124027	ENSG00000259371.2|AL136295.3|UCHL5|UCHL5	917	+	3.6973987	1.0791574	-1.0	-1.0
chr14	24136897	24137431	ENSG00000092010.14|PSME1|UCHL5|UCHL5	960	+	4.047575	1.4027995	-1.0	-1.0
chr14	24136157	24136341	ENSG00000092010.14|PSME1|UCHL5|UCHL5	973	+	4.1044827	1.565193	-1.0	-1.0
chr14	24137519	24137565	ENSG00000092010.14|PSME1|UCHL5|UCHL5	970	+	4.368258	1.5157044	-1.0	-1.0
chr14	24138048	24138967	ENSG00000092010.14|PSME1|UCHL5|UCHL5	982	+	5.3042994	1.7374644	-1.0	-1.0
chr14	24137699	24137797	ENSG00000092010.14|PSME1|UCHL5|UCHL5	995	+	5.6503696	2.2792547	-1.0	-1.0
chr14	24140965	24141065	ENSG00000100908.13|EMC9|UCHL5|UCHL5	912	-	5.591602	1.0568098	-1.0	-1.0
chr14	24141106	24141526	ENSG00000100908.13|EMC9|UCHL5|UCHL5	951	-	4.5405993	1.3100199	-1.0	-1.0
chr14	24138958	24139198	ENSG00000100908.13|EMC9|UCHL5|UCHL5	959	-	5.15707	1.3850682	-1.0	-1.0
chr14	24139564	24139879	ENSG00000100908.13|EMC9|UCHL5|UCHL5	931	-	3.9758286	1.1636518	-1.0	-1.0
chr14	24139298	24139468	ENSG00000100908.13|EMC9|UCHL5|UCHL5	947	-	4.8047323	1.2787837	-1.0	-1.0
chr14	24145659	24145984	ENSG00000100911.15|PSME2|UCHL5|UCHL5	989	-	5.8143473	1.9645393	-1.0	-1.0
chr14	24146414	24146524	ENSG00000100911.15|PSME2|UCHL5|UCHL5	906	-	5.5289497	1.0279486	-1.0	-1.0
chr14	24146094	24146309	ENSG00000100911.15|PSME2|UCHL5|UCHL5	958	-	3.9934359	1.374581	-1.0	-1.0
chr14	24143891	24144029	ENSG00000100911.15|PSME2|UCHL5|UCHL5	945	-	4.8191795	1.2618301	-1.0	-1.0
chr14	24146693	24146803	ENSG00000100911.15|PSME2|UCHL5|UCHL5	923	-	5.7152796	1.1115574	-1.0	-1.0
chr14	24144098	24144259	ENSG00000100911.15|PSME2|UCHL5|UCHL5	972	-	5.602191	1.5577825	-1.0	-1.0
chr14	24145309	24145549	ENSG00000100911.15|PSME2|UCHL5|UCHL5	979	-	4.900347	1.6719714	-1.0	-1.0
chr14	24146533	24146688	ENSG00000100911.15|PSME2|UCHL5|UCHL5	973	-	4.004469	1.5615994	-1.0	-1.0
chr14	24143361	24143751	ENSG00000100911.15|PSME2|UCHL5|UCHL5	941	-	4.343752	1.2320145	-1.0	-1.0
chr14	24144839	24145244	ENSG00000100911.15|PSME2|UCHL5|UCHL5	949	-	4.035336	1.2888583	-1.0	-1.0
chr14	24146898	24147253	ENSG00000100911.15|PSME2|UCHL5|UCHL5	945	-	3.775644	1.261785	-1.0	-1.0
chr14	24160519	24160661	ENSG00000092098.16|RNF31|UCHL5|UCHL5	937	+	4.4179907	1.2010288	-1.0	-1.0
chr14	24160195	24160407	ENSG00000092098.16|RNF31|UCHL5|UCHL5	939	+	5.954774	1.2137629	-1.0	-1.0
chr14	24151484	24151670	ENSG00000092098.16|RNF31|UCHL5|UCHL5	965	+	5.090543	1.4543087	-1.0	-1.0
chr14	24157289	24157399	ENSG00000092098.16|RNF31|UCHL5|UCHL5	946	+	4.3297377	1.2655724	-1.0	-1.0
chr14	24150060	24150448	ENSG00000092098.16|RNF31|UCHL5|UCHL5	951	+	4.805847	1.3116144	-1.0	-1.0
chr14	24149346	24149583	ENSG00000092098.16|RNF31|UCHL5|UCHL5	924	+	3.4702685	1.1185031	-1.0	-1.0
chr14	24155099	24155330	ENSG00000092098.16|RNF31|UCHL5|UCHL5	969	+	6.2013044	1.509688	-1.0	-1.0
chr14	24150597	24150707	ENSG00000092098.16|RNF31|UCHL5|UCHL5	914	+	3.0846293	1.0656618	-1.0	-1.0
chr14	24157519	24157724	ENSG00000092098.16|RNF31|UCHL5|UCHL5	941	+	5.4998503	1.2257227	-1.0	-1.0
chr14	24148845	24148945	ENSG00000092098.16|RNF31|UCHL5|UCHL5	913	+	5.6260247	1.0598218	-1.0	-1.0
chr14	24154959	24155059	ENSG00000092098.16|RNF31|UCHL5|UCHL5	900	+	5.5339494	1.0007786	-1.0	-1.0
chr14	24157734	24157914	ENSG00000092098.16|RNF31|UCHL5|UCHL5	906	+	5.525438	1.0262035	-1.0	-1.0
chr14	24148257	24148472	ENSG00000092098.16|RNF31|UCHL5|UCHL5	957	+	4.6351075	1.3713772	-1.0	-1.0
chr14	24150888	24151000	ENSG00000092098.16|RNF31|UCHL5|UCHL5	943	+	6.022173	1.2477777	-1.0	-1.0
chr14	24150448	24150597	ENSG00000092098.16|RNF31|UCHL5|UCHL5	917	+	3.623847	1.0815946	-1.0	-1.0
chr14	24151000	24151379	ENSG00000092098.16|RNF31|UCHL5|UCHL5	972	+	5.7874436	1.5606428	-1.0	-1.0
chr14	24155602	24155692	ENSG00000092098.16|RNF31|UCHL5|UCHL5	901	+	3.2209573	1.0050645	-1.0	-1.0
chr14	24155413	24155512	ENSG00000092098.16|RNF31|UCHL5|UCHL5	956	+	4.56241	1.3565487	-1.0	-1.0
chr14	24151830	24151992	ENSG00000092098.16|RNF31|UCHL5|UCHL5	942	+	3.9005902	1.2383417	-1.0	-1.0
chr14	24148152	24148252	ENSG00000092098.16|RNF31|UCHL5|UCHL5	949	+	6.082109	1.2915137	-1.0	-1.0
chr14	24150722	24150888	ENSG00000092098.16|RNF31|UCHL5|UCHL5	974	+	5.9025087	1.585357	-1.0	-1.0
chr14	24147985	24148095	ENSG00000092098.16|RNF31|UCHL5|UCHL5	907	+	3.2597528	1.0306166	-1.0	-1.0
chr14	24147423	24147768	ENSG00000092098.16|RNF31|UCHL5|UCHL5	933	+	4.720374	1.1760526	-1.0	-1.0
chr14	24159837	24159960	ENSG00000092098.16|RNF31|UCHL5|UCHL5	941	+	5.091271	1.2309865	-1.0	-1.0
chr14	24148641	24148701	ENSG00000092098.16|RNF31|UCHL5|UCHL5	946	+	6.0421968	1.2690357	-1.0	-1.0
chr14	24165100	24165250	ENSG00000259529.1|AL136295.5|UCHL5|UCHL5	924	+	5.721073	1.1167644	-1.0	-1.0
chr14	24151484	24151670	ENSG00000259529.1|AL136295.5|UCHL5|UCHL5	965	+	5.090543	1.4544089	-1.0	-1.0
chr14	24165465	24165580	ENSG00000259529.1|AL136295.5|UCHL5|UCHL5	925	+	5.787463	1.1227423	-1.0	-1.0
chr14	24157289	24157399	ENSG00000259529.1|AL136295.5|UCHL5|UCHL5	946	+	4.3297377	1.2653772	-1.0	-1.0
chr14	24164848	24164955	ENSG00000259529.1|AL136295.5|UCHL5|UCHL5	949	+	6.102222	1.2949737	-1.0	-1.0
chr14	24162143	24162253	ENSG00000259529.1|AL136295.5|UCHL5|UCHL5	935	+	5.9044867	1.1837974	-1.0	-1.0
chr14	24160238	24160407	ENSG00000259529.1|AL136295.5|UCHL5|UCHL5	944	+	6.050818	1.2507992	-1.0	-1.0
chr14	24151217	24151379	ENSG00000259529.1|AL136295.5|UCHL5|UCHL5	987	+	7.3594413	1.8912684	-1.0	-1.0
chr14	24154962	24155062	ENSG00000259529.1|AL136295.5|UCHL5|UCHL5	900	+	5.5339494	1.0009897	-1.0	-1.0
chr14	24164149	24164314	ENSG00000259529.1|AL136295.5|UCHL5|UCHL5	923	+	5.484905	1.1135306	-1.0	-1.0
chr14	24155156	24155330	ENSG00000259529.1|AL136295.5|UCHL5|UCHL5	971	+	5.9722652	1.5366455	-1.0	-1.0
chr14	24160519	24160664	ENSG00000259529.1|AL136295.5|UCHL5|UCHL5	938	+	4.4279194	1.2056088	-1.0	-1.0
chr14	24162965	24163120	ENSG00000259529.1|AL136295.5|UCHL5|UCHL5	941	+	5.9617815	1.2264503	-1.0	-1.0
chr14	24155602	24155692	ENSG00000259529.1|AL136295.5|UCHL5|UCHL5	901	+	3.2209573	1.0050645	-1.0	-1.0
chr14	24164643	24164818	ENSG00000259529.1|AL136295.5|UCHL5|UCHL5	918	+	5.665698	1.0874716	-1.0	-1.0
chr14	24155413	24155512	ENSG00000259529.1|AL136295.5|UCHL5|UCHL5	956	+	4.56241	1.3565074	-1.0	-1.0
chr14	24157733	24157897	ENSG00000259529.1|AL136295.5|UCHL5|UCHL5	906	+	5.5292177	1.0279471	-1.0	-1.0
chr14	24160844	24161154	ENSG00000259529.1|AL136295.5|UCHL5|UCHL5	913	+	5.6790466	1.0613343	-1.0	-1.0
chr14	24151830	24151992	ENSG00000259529.1|AL136295.5|UCHL5|UCHL5	942	+	3.9005902	1.2383159	-1.0	-1.0
chr14	24157519	24157638	ENSG00000259529.1|AL136295.5|UCHL5|UCHL5	945	+	4.35306	1.2571319	-1.0	-1.0
chr14	24159863	24159960	ENSG00000259529.1|AL136295.5|UCHL5|UCHL5	951	+	6.12129	1.3054383	-1.0	-1.0
chr14	24164062	24164134	ENSG00000259529.1|AL136295.5|UCHL5|UCHL5	938	+	5.9176607	1.2101569	-1.0	-1.0
chr14	24164847	24164955	ENSG00000213928.8|IRF9|UCHL5|UCHL5	949	+	6.102222	1.2948406	-1.0	-1.0
chr14	24165101	24165251	ENSG00000213928.8|IRF9|UCHL5|UCHL5	925	+	5.733971	1.1233675	-1.0	-1.0
chr14	24165464	24165614	ENSG00000213928.8|IRF9|UCHL5|UCHL5	921	+	5.733636	1.1007853	-1.0	-1.0
chr14	24164047	24164317	ENSG00000213928.8|IRF9|UCHL5|UCHL5	920	+	4.376427	1.0958935	-1.0	-1.0
chr14	24162143	24162253	ENSG00000213928.8|IRF9|UCHL5|UCHL5	935	+	5.9044867	1.1837974	-1.0	-1.0
chr14	24162965	24163120	ENSG00000213928.8|IRF9|UCHL5|UCHL5	941	+	5.9617815	1.226446	-1.0	-1.0
chr14	24161052	24161152	ENSG00000213928.8|IRF9|UCHL5|UCHL5	916	+	5.746657	1.0775928	-1.0	-1.0
chr14	24164517	24164642	ENSG00000213928.8|IRF9|UCHL5|UCHL5	944	+	5.724179	1.2552131	-1.0	-1.0
chr14	24164642	24164817	ENSG00000213928.8|IRF9|UCHL5|UCHL5	918	+	5.66786	1.0883191	-1.0	-1.0
chr14	24177802	24177972	ENSG00000100918.12|REC8|UCHL5|UCHL5	911	+	5.5858984	1.0529321	-1.0	-1.0
chr14	24172898	24173058	ENSG00000100918.12|REC8|UCHL5|UCHL5	912	+	5.609956	1.0549773	-1.0	-1.0
chr14	24187084	24187150	ENSG00000196497.16|IPO4|UCHL5|UCHL5	950	-	6.145347	1.3038397	-1.0	-1.0
chr14	24188724	24188824	ENSG00000196497.16|IPO4|UCHL5|UCHL5	909	-	5.662111	1.0392766	-1.0	-1.0
chr14	24182009	24182163	ENSG00000196497.16|IPO4|UCHL5|UCHL5	938	-	4.923897	1.2041771	-1.0	-1.0
chr14	24183035	24183667	ENSG00000196497.16|IPO4|UCHL5|UCHL5	945	-	5.463312	1.2576431	-1.0	-1.0
chr14	24186286	24186446	ENSG00000196497.16|IPO4|UCHL5|UCHL5	962	-	5.4357476	1.419615	-1.0	-1.0
chr14	24188139	24188659	ENSG00000196497.16|IPO4|UCHL5|UCHL5	930	-	5.2240305	1.1537188	-1.0	-1.0
chr14	24185182	24185307	ENSG00000196497.16|IPO4|UCHL5|UCHL5	967	-	5.4419274	1.4764072	-1.0	-1.0
chr14	24180368	24180483	ENSG00000196497.16|IPO4|UCHL5|UCHL5	921	-	5.742261	1.1036614	-1.0	-1.0
chr14	24184649	24184763	ENSG00000196497.16|IPO4|UCHL5|UCHL5	963	-	6.1634626	1.4375916	-1.0	-1.0
chr14	24185860	24185965	ENSG00000196497.16|IPO4|UCHL5|UCHL5	955	-	6.3945427	1.3468013	-1.0	-1.0
chr14	24187489	24187589	ENSG00000196497.16|IPO4|UCHL5|UCHL5	900	-	3.8911953	1.0010576	-1.0	-1.0
chr14	24185458	24185567	ENSG00000196497.16|IPO4|UCHL5|UCHL5	945	-	5.1079884	1.261426	-1.0	-1.0
chr14	24182277	24182397	ENSG00000196497.16|IPO4|UCHL5|UCHL5	930	-	4.9666944	1.1570028	-1.0	-1.0
chr14	24186877	24186979	ENSG00000196497.16|IPO4|UCHL5|UCHL5	914	-	3.1028192	1.0639715	-1.0	-1.0
chr14	24181720	24181840	ENSG00000196497.16|IPO4|UCHL5|UCHL5	926	-	3.87065	1.1279383	-1.0	-1.0
chr14	24186128	24186205	ENSG00000196497.16|IPO4|UCHL5|UCHL5	910	-	4.007837	1.0434142	-1.0	-1.0
chr14	24184866	24184980	ENSG00000196497.16|IPO4|UCHL5|UCHL5	961	-	4.6733336	1.4132311	-1.0	-1.0
chr14	24184980	24185085	ENSG00000196497.16|IPO4|UCHL5|UCHL5	915	-	5.704196	1.0711861	-1.0	-1.0
chr14	24187714	24187884	ENSG00000196497.16|IPO4|UCHL5|UCHL5	947	-	6.1423373	1.2786633	-1.0	-1.0
chr14	24187265	24187399	ENSG00000196497.16|IPO4|UCHL5|UCHL5	941	-	6.0555825	1.229643	-1.0	-1.0
chr14	24183782	24183898	ENSG00000196497.16|IPO4|UCHL5|UCHL5	934	-	3.7680373	1.180127	-1.0	-1.0
chr14	24187084	24187150	ENSG00000259522.3|AL136295.4|UCHL5|UCHL5	950	-	6.145347	1.3038397	-1.0	-1.0
chr14	24182009	24182163	ENSG00000259522.3|AL136295.4|UCHL5|UCHL5	937	-	4.923897	1.2039373	-1.0	-1.0
chr14	24183589	24183667	ENSG00000259522.3|AL136295.4|UCHL5|UCHL5	973	-	7.0113435	1.5676153	-1.0	-1.0
chr14	24186286	24186446	ENSG00000259522.3|AL136295.4|UCHL5|UCHL5	962	-	5.4357476	1.4196976	-1.0	-1.0
chr14	24185182	24185307	ENSG00000259522.3|AL136295.4|UCHL5|UCHL5	967	-	5.4419274	1.4759454	-1.0	-1.0
chr14	24183035	24183169	ENSG00000259522.3|AL136295.4|UCHL5|UCHL5	962	-	6.6229835	1.4207664	-1.0	-1.0
chr14	24183455	24183513	ENSG00000259522.3|AL136295.4|UCHL5|UCHL5	947	-	6.107662	1.2720912	-1.0	-1.0
chr14	24183249	24183355	ENSG00000259522.3|AL136295.4|UCHL5|UCHL5	960	-	5.8634024	1.3981482	-1.0	-1.0
chr14	24188343	24188423	ENSG00000259522.3|AL136295.4|UCHL5|UCHL5	942	-	6.0285387	1.2396663	-1.0	-1.0
chr14	24184649	24184763	ENSG00000259522.3|AL136295.4|UCHL5|UCHL5	963	-	6.1634626	1.4376392	-1.0	-1.0
chr14	24185860	24185965	ENSG00000259522.3|AL136295.4|UCHL5|UCHL5	955	-	6.3945427	1.3469884	-1.0	-1.0
chr14	24185458	24185567	ENSG00000259522.3|AL136295.4|UCHL5|UCHL5	945	-	5.1079884	1.2615199	-1.0	-1.0
chr14	24182277	24182397	ENSG00000259522.3|AL136295.4|UCHL5|UCHL5	930	-	4.9666944	1.156747	-1.0	-1.0
chr14	24186877	24186979	ENSG00000259522.3|AL136295.4|UCHL5|UCHL5	914	-	3.1028192	1.0641208	-1.0	-1.0
chr14	24188723	24188828	ENSG00000259522.3|AL136295.4|UCHL5|UCHL5	909	-	5.662111	1.0390178	-1.0	-1.0
chr14	24181720	24181840	ENSG00000259522.3|AL136295.4|UCHL5|UCHL5	926	-	3.87065	1.1280118	-1.0	-1.0
chr14	24184866	24184980	ENSG00000259522.3|AL136295.4|UCHL5|UCHL5	961	-	4.6733336	1.4134722	-1.0	-1.0
chr14	24184980	24185085	ENSG00000259522.3|AL136295.4|UCHL5|UCHL5	915	-	5.704196	1.0713944	-1.0	-1.0
chr14	24187265	24187399	ENSG00000259522.3|AL136295.4|UCHL5|UCHL5	941	-	6.0555825	1.2296296	-1.0	-1.0
chr14	24183782	24183898	ENSG00000259522.3|AL136295.4|UCHL5|UCHL5	934	-	3.7680373	1.1801814	-1.0	-1.0
chr14	24192832	24192947	ENSG00000100926.14|TM9SF1|UCHL5|UCHL5	921	-	5.701302	1.1031694	-1.0	-1.0
chr14	24193082	24193187	ENSG00000100926.14|TM9SF1|UCHL5|UCHL5	906	-	3.8788106	1.025045	-1.0	-1.0
chr14	24194709	24194954	ENSG00000100926.14|TM9SF1|UCHL5|UCHL5	913	-	3.927332	1.0591235	-1.0	-1.0
chr14	24190351	24190601	ENSG00000100926.14|TM9SF1|UCHL5|UCHL5	934	-	5.7156525	1.1826982	-1.0	-1.0
chr14	24194964	24195109	ENSG00000100926.14|TM9SF1|UCHL5|UCHL5	925	-	4.6857834	1.1235876	-1.0	-1.0
chr14	24195404	24195594	ENSG00000100926.14|TM9SF1|UCHL5|UCHL5	941	-	5.985897	1.231957	-1.0	-1.0
chr14	24192123	24192278	ENSG00000100926.14|TM9SF1|UCHL5|UCHL5	918	-	5.7038894	1.0881512	-1.0	-1.0
chr14	24209636	24210131	ENSG00000254692.1|AL136295.1|UCHL5|UCHL5	944	-	4.9473157	1.2532283	-1.0	-1.0
chr14	24192832	24192947	ENSG00000254692.1|AL136295.1|UCHL5|UCHL5	921	-	5.701302	1.1031811	-1.0	-1.0
chr14	24193082	24193187	ENSG00000254692.1|AL136295.1|UCHL5|UCHL5	906	-	3.8788106	1.0250338	-1.0	-1.0
chr14	24211679	24211824	ENSG00000254692.1|AL136295.1|UCHL5|UCHL5	985	-	7.1896467	1.8221639	-1.0	-1.0
chr14	24210653	24210763	ENSG00000254692.1|AL136295.1|UCHL5|UCHL5	948	-	3.9176307	1.2846831	-1.0	-1.0
chr14	24190379	24190519	ENSG00000254692.1|AL136295.1|UCHL5|UCHL5	938	-	5.4126744	1.2041914	-1.0	-1.0
chr14	24192170	24192280	ENSG00000254692.1|AL136295.1|UCHL5|UCHL5	929	-	5.850991	1.1491258	-1.0	-1.0
chr14	24195406	24195596	ENSG00000254692.1|AL136295.1|UCHL5|UCHL5	942	-	6.0016026	1.237636	-1.0	-1.0
chr14	24194709	24194954	ENSG00000254692.1|AL136295.1|UCHL5|UCHL5	913	-	3.927332	1.059027	-1.0	-1.0
chr14	24211414	24211592	ENSG00000254692.1|AL136295.1|UCHL5|UCHL5	975	-	5.2382503	1.6041557	-1.0	-1.0
chr14	24211919	24212134	ENSG00000254692.1|AL136295.1|UCHL5|UCHL5	908	-	5.0834126	1.0373181	-1.0	-1.0
chr14	24213264	24213364	ENSG00000254692.1|AL136295.1|UCHL5|UCHL5	901	-	3.2474983	1.0036935	-1.0	-1.0
chr14	24212919	24213254	ENSG00000254692.1|AL136295.1|UCHL5|UCHL5	955	-	6.204117	1.3477519	-1.0	-1.0
chr14	24210347	24210483	ENSG00000254692.1|AL136295.1|UCHL5|UCHL5	992	-	6.5864487	2.072544	-1.0	-1.0
chr14	24211366	24211592	ENSG00000254505.9|CHMP4A|UCHL5|UCHL5	968	-	4.9510317	1.4914813	-1.0	-1.0
chr14	24211919	24212099	ENSG00000254505.9|CHMP4A|UCHL5|UCHL5	909	-	4.911978	1.0408528	-1.0	-1.0
chr14	24213095	24213255	ENSG00000254505.9|CHMP4A|UCHL5|UCHL5	956	-	6.2198415	1.357518	-1.0	-1.0
chr14	24210653	24210838	ENSG00000254505.9|CHMP4A|UCHL5|UCHL5	931	-	4.1351495	1.160297	-1.0	-1.0
chr14	24212915	24213090	ENSG00000254505.9|CHMP4A|UCHL5|UCHL5	958	-	6.2661414	1.3768181	-1.0	-1.0
chr14	24209637	24209935	ENSG00000254505.9|CHMP4A|UCHL5|UCHL5	953	-	4.5376577	1.3276683	-1.0	-1.0
chr14	24209935	24210130	ENSG00000254505.9|CHMP4A|UCHL5|UCHL5	926	-	5.7562037	1.1332401	-1.0	-1.0
chr14	24210347	24210483	ENSG00000254505.9|CHMP4A|UCHL5|UCHL5	992	-	6.5864487	2.0726974	-1.0	-1.0
chr14	24211679	24211914	ENSG00000254505.9|CHMP4A|UCHL5|UCHL5	966	-	6.458153	1.4648623	-1.0	-1.0
chr14	24215586	24215711	ENSG00000260669.2|AL096870.2|UCHL5|UCHL5	929	-	5.791935	1.1495509	-1.0	-1.0
chr14	24211679	24211824	ENSG00000260669.2|AL096870.2|UCHL5|UCHL5	985	-	7.1896467	1.8223604	-1.0	-1.0
chr14	24212918	24213253	ENSG00000260669.2|AL096870.2|UCHL5|UCHL5	955	-	6.2024646	1.3466964	-1.0	-1.0
chr14	24210653	24210763	ENSG00000260669.2|AL096870.2|UCHL5|UCHL5	948	-	3.9176307	1.2843122	-1.0	-1.0
chr14	24214233	24214348	ENSG00000260669.2|AL096870.2|UCHL5|UCHL5	906	-	5.52614	1.0259984	-1.0	-1.0
chr14	24211919	24212134	ENSG00000260669.2|AL096870.2|UCHL5|UCHL5	908	-	5.0834126	1.0373806	-1.0	-1.0
chr14	24211414	24211592	ENSG00000260669.2|AL096870.2|UCHL5|UCHL5	975	-	5.2382503	1.6042771	-1.0	-1.0
chr14	24209935	24210130	ENSG00000260669.2|AL096870.2|UCHL5|UCHL5	926	-	5.7562037	1.133272	-1.0	-1.0
chr14	24209645	24209930	ENSG00000260669.2|AL096870.2|UCHL5|UCHL5	954	-	4.5034933	1.3386997	-1.0	-1.0
chr14	24210347	24210483	ENSG00000260669.2|AL096870.2|UCHL5|UCHL5	992	-	6.5864487	2.072461	-1.0	-1.0
chr14	24215586	24215711	ENSG00000213920.8|MDP1|UCHL5|UCHL5	929	-	5.791935	1.1495423	-1.0	-1.0
chr14	24218383	24218431	ENSG00000255526.6|NEDD8-MDP1|UCHL5|UCHL5	948	-	3.375128	1.2870872	-1.0	-1.0
chr14	24218132	24218215	ENSG00000255526.6|NEDD8-MDP1|UCHL5|UCHL5	963	-	3.4929469	1.435005	-1.0	-1.0
chr14	24232249	24232352	ENSG00000255526.6|NEDD8-MDP1|UCHL5|UCHL5	964	-	3.0758493	1.4495254	-1.0	-1.0
chr14	24216817	24217185	ENSG00000255526.6|NEDD8-MDP1|UCHL5|UCHL5	954	-	3.3620114	1.3382269	-1.0	-1.0
chr14	24218383	24218508	ENSG00000129559.12|NEDD8|UCHL5|UCHL5	943	-	3.3952882	1.2404906	-1.0	-1.0
chr14	24216851	24217223	ENSG00000129559.12|NEDD8|UCHL5|UCHL5	954	-	3.3360794	1.3414515	-1.0	-1.0
chr14	24218100	24218210	ENSG00000129559.12|NEDD8|UCHL5|UCHL5	935	-	2.8652916	1.1884654	-1.0	-1.0
chr14	24232249	24232439	ENSG00000129559.12|NEDD8|UCHL5|UCHL5	960	-	3.3052554	1.3948882	-1.0	-1.0
chr14	24233578	24233675	ENSG00000100938.17|GMPR2|UCHL5|UCHL5	910	+	5.5737143	1.0467527	-1.0	-1.0
chr14	24238922	24239057	ENSG00000100938.17|GMPR2|UCHL5|UCHL5	943	+	5.981124	1.2410935	-1.0	-1.0
chr14	24235698	24235803	ENSG00000100938.17|GMPR2|UCHL5|UCHL5	907	+	3.2593591	1.0297062	-1.0	-1.0
chr14	24235978	24236083	ENSG00000100938.17|GMPR2|UCHL5|UCHL5	928	+	5.794368	1.1447332	-1.0	-1.0
chr14	24238362	24238462	ENSG00000100938.17|GMPR2|UCHL5|UCHL5	921	+	5.696702	1.1041335	-1.0	-1.0
chr14	24232661	24232816	ENSG00000100938.17|GMPR2|UCHL5|UCHL5	906	+	5.546524	1.025854	-1.0	-1.0
chr14	24232931	24233061	ENSG00000100938.17|GMPR2|UCHL5|UCHL5	932	+	5.835197	1.1655356	-1.0	-1.0
chr14	24237244	24237351	ENSG00000100938.17|GMPR2|UCHL5|UCHL5	958	+	6.315201	1.3818724	-1.0	-1.0
chr14	24233191	24233321	ENSG00000100938.17|GMPR2|UCHL5|UCHL5	912	+	3.150854	1.0574932	-1.0	-1.0
chr14	24242400	24242560	ENSG00000092330.15|TINF2|UCHL5|UCHL5	909	-	5.5654006	1.0395135	-1.0	-1.0
chr14	24241019	24241134	ENSG00000092330.15|TINF2|UCHL5|UCHL5	921	-	5.6961894	1.1044475	-1.0	-1.0
chr14	24240602	24240802	ENSG00000092330.15|TINF2|UCHL5|UCHL5	932	-	5.84409	1.1691309	-1.0	-1.0
chr14	24269163	24269287	ENSG00000100949.14|RABGGTA|UCHL5|UCHL5	931	-	5.8172193	1.162202	-1.0	-1.0
chr14	24269462	24269657	ENSG00000100949.14|RABGGTA|UCHL5|UCHL5	954	-	4.3577685	1.3412051	-1.0	-1.0
chr14	24269287	24269442	ENSG00000100949.14|RABGGTA|UCHL5|UCHL5	938	-	5.9144483	1.2096204	-1.0	-1.0
chr14	24271036	24271421	ENSG00000100949.14|RABGGTA|UCHL5|UCHL5	936	-	5.230375	1.194536	-1.0	-1.0
chr14	24265567	24265742	ENSG00000100949.14|RABGGTA|UCHL5|UCHL5	954	-	6.1861086	1.3378386	-1.0	-1.0
chr14	24268513	24268923	ENSG00000100949.14|RABGGTA|UCHL5|UCHL5	966	-	5.4336033	1.4688808	-1.0	-1.0
chr14	24269952	24270140	ENSG00000100949.14|RABGGTA|UCHL5|UCHL5	975	-	6.0953445	1.6007813	-1.0	-1.0
chr14	24267659	24267776	ENSG00000100949.14|RABGGTA|UCHL5|UCHL5	943	-	3.788328	1.2435912	-1.0	-1.0
chr14	24266549	24266884	ENSG00000100949.14|RABGGTA|UCHL5|UCHL5	964	-	5.186634	1.4472136	-1.0	-1.0
chr14	24270836	24271026	ENSG00000100949.14|RABGGTA|UCHL5|UCHL5	949	-	5.0411005	1.2893836	-1.0	-1.0
chr14	24267865	24268035	ENSG00000100949.14|RABGGTA|UCHL5|UCHL5	929	-	3.154222	1.1513842	-1.0	-1.0
chr14	24266429	24266544	ENSG00000100949.14|RABGGTA|UCHL5|UCHL5	939	-	3.7880695	1.2151672	-1.0	-1.0
chr14	24268065	24268415	ENSG00000100949.14|RABGGTA|UCHL5|UCHL5	923	-	3.557679	1.1141535	-1.0	-1.0
chr14	24299685	24299785	ENSG00000157379.13|DHRS1|UCHL5|UCHL5	906	-	5.574985	1.025461	-1.0	-1.0
chr14	24291513	24291703	ENSG00000157379.13|DHRS1|UCHL5|UCHL5	955	-	6.1983128	1.3455374	-1.0	-1.0
chr14	24291138	24291253	ENSG00000157379.13|DHRS1|UCHL5|UCHL5	961	-	6.3345957	1.4108356	-1.0	-1.0
chr14	24290662	24290922	ENSG00000157379.13|DHRS1|UCHL5|UCHL5	928	-	4.8009443	1.1399069	-1.0	-1.0
chr14	24296671	24296876	ENSG00000157379.13|DHRS1|UCHL5|UCHL5	969	-	4.499538	1.5152907	-1.0	-1.0
chr14	24299580	24299680	ENSG00000157379.13|DHRS1|UCHL5|UCHL5	918	-	3.9434884	1.0860641	-1.0	-1.0
chr14	24292183	24292793	ENSG00000157379.13|DHRS1|UCHL5|UCHL5	942	-	4.783817	1.2396299	-1.0	-1.0
chr14	24300632	24300777	ENSG00000196943.12|NOP9|UCHL5|UCHL5	918	+	3.7935355	1.0856763	-1.0	-1.0
chr14	24305772	24305952	ENSG00000196943.12|NOP9|UCHL5|UCHL5	920	+	4.930569	1.0978358	-1.0	-1.0
chr14	24303731	24303857	ENSG00000196943.12|NOP9|UCHL5|UCHL5	923	+	4.002638	1.114818	-1.0	-1.0
chr14	24303073	24303214	ENSG00000196943.12|NOP9|UCHL5|UCHL5	920	+	4.074163	1.098928	-1.0	-1.0
chr14	24301611	24301722	ENSG00000196943.12|NOP9|UCHL5|UCHL5	932	+	4.133189	1.165875	-1.0	-1.0
chr14	24300061	24300196	ENSG00000196943.12|NOP9|UCHL5|UCHL5	947	+	6.050988	1.2746778	-1.0	-1.0
chr14	24302231	24302424	ENSG00000196943.12|NOP9|UCHL5|UCHL5	936	+	3.8763154	1.1936747	-1.0	-1.0
chr14	24304492	24304598	ENSG00000196943.12|NOP9|UCHL5|UCHL5	949	+	4.360337	1.2912204	-1.0	-1.0
chr14	24304962	24305137	ENSG00000196943.12|NOP9|UCHL5|UCHL5	929	+	4.098242	1.1472683	-1.0	-1.0
chr14	24306373	24306518	ENSG00000136305.11|CIDEB|UCHL5|UCHL5	916	-	3.6584735	1.0735443	-1.0	-1.0
chr14	24305635	24305735	ENSG00000136305.11|CIDEB|UCHL5|UCHL5	937	-	5.9018946	1.2014883	-1.0	-1.0
chr14	24310609	24310794	ENSG00000213906.9|LTB4R2|UCHL5|UCHL5	920	+	5.6821647	1.0988725	-1.0	-1.0
chr14	24311529	24311664	ENSG00000213906.9|LTB4R2|UCHL5|UCHL5	916	+	5.665618	1.0748323	-1.0	-1.0
chr14	24311529	24311664	ENSG00000213903.8|LTB4R|UCHL5|UCHL5	916	+	5.665618	1.0748472	-1.0	-1.0
chr14	24431992	24432137	ENSG00000100441.9|KHNYN|UCHL5|UCHL5	934	+	4.140278	1.1822535	-1.0	-1.0
chr14	24432462	24432587	ENSG00000100441.9|KHNYN|UCHL5|UCHL5	934	+	4.033298	1.1803783	-1.0	-1.0
chr14	24432741	24432841	ENSG00000100441.9|KHNYN|UCHL5|UCHL5	903	+	2.8024793	1.0118756	-1.0	-1.0
chr14	24439885	24439990	ENSG00000100441.9|KHNYN|UCHL5|UCHL5	915	+	5.6376925	1.0694845	-1.0	-1.0
chr14	24431462	24431627	ENSG00000100441.9|KHNYN|UCHL5|UCHL5	906	+	2.7737253	1.0250674	-1.0	-1.0
chr14	24432317	24432457	ENSG00000100441.9|KHNYN|UCHL5|UCHL5	909	+	2.81607	1.0402673	-1.0	-1.0
chr14	24436031	24436179	ENSG00000100441.9|KHNYN|UCHL5|UCHL5	923	+	3.1804516	1.1158856	-1.0	-1.0
chr14	24431667	24431857	ENSG00000100441.9|KHNYN|UCHL5|UCHL5	931	+	3.4173183	1.1623858	-1.0	-1.0
chr14	24430263	24430388	ENSG00000100441.9|KHNYN|UCHL5|UCHL5	915	+	3.9097736	1.0721843	-1.0	-1.0
chr14	24429934	24430074	ENSG00000100441.9|KHNYN|UCHL5|UCHL5	919	+	3.981039	1.0890037	-1.0	-1.0
chr14	24430578	24430931	ENSG00000100441.9|KHNYN|UCHL5|UCHL5	945	+	4.353543	1.2601733	-1.0	-1.0
chr14	24436387	24436489	ENSG00000100441.9|KHNYN|UCHL5|UCHL5	960	+	4.5589867	1.3927331	-1.0	-1.0
chr14	24437340	24437440	ENSG00000100441.9|KHNYN|UCHL5|UCHL5	940	+	5.9465947	1.2241791	-1.0	-1.0
chr14	24431887	24431987	ENSG00000100441.9|KHNYN|UCHL5|UCHL5	912	+	3.3043573	1.0564781	-1.0	-1.0
chr14	24437205	24437330	ENSG00000100441.9|KHNYN|UCHL5|UCHL5	914	+	3.2553878	1.0672781	-1.0	-1.0
chr14	24434052	24434187	ENSG00000100441.9|KHNYN|UCHL5|UCHL5	903	+	5.5641136	1.0145139	-1.0	-1.0
chr14	24441678	24441878	ENSG00000100445.17|SDR39U1|UCHL5|UCHL5	961	-	5.2375517	1.4073857	-1.0	-1.0
chr14	24440345	24440560	ENSG00000100445.17|SDR39U1|UCHL5|UCHL5	950	-	6.0486803	1.3043133	-1.0	-1.0
chr14	24442038	24442743	ENSG00000100445.17|SDR39U1|UCHL5|UCHL5	941	-	4.180925	1.2278379	-1.0	-1.0
chr14	24440820	24440920	ENSG00000100445.17|SDR39U1|UCHL5|UCHL5	908	-	3.2547252	1.0344548	-1.0	-1.0
chr14	24974684	24974850	ENSG00000168952.15|STXBP6|UCHL5|UCHL5	922	-	5.709953	1.1090164	-1.0	-1.0
chr14	30605654	30605812	ENSG00000092140.14|G2E3|UCHL5|UCHL5	918	+	5.719985	1.0877366	-1.0	-1.0
chr14	30559137	30559267	ENSG00000092140.14|G2E3|UCHL5|UCHL5	919	+	3.2884095	1.0912048	-1.0	-1.0
chr14	30616302	30616467	ENSG00000092140.14|G2E3|UCHL5|UCHL5	926	+	5.480272	1.130637	-1.0	-1.0
chr14	30598482	30598599	ENSG00000092140.14|G2E3|UCHL5|UCHL5	973	+	5.588806	1.561608	-1.0	-1.0
chr14	30601998	30602113	ENSG00000092140.14|G2E3|UCHL5|UCHL5	925	+	4.009933	1.1234727	-1.0	-1.0
chr14	30589382	30589484	ENSG00000092140.14|G2E3|UCHL5|UCHL5	938	+	3.8955488	1.2043947	-1.0	-1.0
chr14	30633946	30634037	ENSG00000092108.20|SCFD1|UCHL5|UCHL5	940	+	3.2045836	1.2246292	-1.0	-1.0
chr14	30673256	30673347	ENSG00000092108.20|SCFD1|UCHL5|UCHL5	905	+	3.2287774	1.0209948	-1.0	-1.0
chr14	30673923	30673997	ENSG00000092108.20|SCFD1|UCHL5|UCHL5	958	+	4.539569	1.379723	-1.0	-1.0
chr14	30694772	30694869	ENSG00000092108.20|SCFD1|UCHL5|UCHL5	916	+	3.0604606	1.0760856	-1.0	-1.0
chr14	30664088	30664198	ENSG00000092108.20|SCFD1|UCHL5|UCHL5	915	+	5.6663384	1.0723149	-1.0	-1.0
chr14	30638124	30638247	ENSG00000092108.20|SCFD1|UCHL5|UCHL5	923	+	3.1980963	1.1119404	-1.0	-1.0
chr14	30707989	30708065	ENSG00000092108.20|SCFD1|UCHL5|UCHL5	967	+	6.477704	1.4777602	-1.0	-1.0
chr14	30653488	30653633	ENSG00000092108.20|SCFD1|UCHL5|UCHL5	938	+	3.656624	1.209954	-1.0	-1.0
chr14	30650564	30650650	ENSG00000092108.20|SCFD1|UCHL5|UCHL5	973	+	4.3537726	1.5713608	-1.0	-1.0
chr14	30734753	30734853	ENSG00000092108.20|SCFD1|UCHL5|UCHL5	924	+	5.7968917	1.1204375	-1.0	-1.0
chr14	30674983	30675088	ENSG00000092108.20|SCFD1|UCHL5|UCHL5	912	+	3.3291597	1.0571454	-1.0	-1.0
chr14	30622331	30622462	ENSG00000092108.20|SCFD1|UCHL5|UCHL5	928	+	3.8127935	1.1444706	-1.0	-1.0
chr14	30643315	30643405	ENSG00000092108.20|SCFD1|UCHL5|UCHL5	905	+	3.2287774	1.020932	-1.0	-1.0
chr14	30670182	30670395	ENSG00000092108.20|SCFD1|UCHL5|UCHL5	958	+	4.707332	1.3790834	-1.0	-1.0
chr14	30700187	30700258	ENSG00000092108.20|SCFD1|UCHL5|UCHL5	948	+	6.082947	1.2857435	-1.0	-1.0
chr14	30630476	30630601	ENSG00000092108.20|SCFD1|UCHL5|UCHL5	957	+	4.5172915	1.369825	-1.0	-1.0
chr14	30702295	30702375	ENSG00000092108.20|SCFD1|UCHL5|UCHL5	961	+	6.321493	1.4049654	-1.0	-1.0
chr14	30877545	30877710	ENSG00000100473.15|COCH|UCHL5|UCHL5	909	+	5.563789	1.0414585	-1.0	-1.0
chr14	30874663	30874778	ENSG00000100473.15|COCH|UCHL5|UCHL5	915	+	5.634276	1.0728071	-1.0	-1.0
chr14	30936494	30936619	ENSG00000196792.11|STRN3|UCHL5|UCHL5	983	-	6.4490843	1.7757235	-1.0	-1.0
chr14	30918965	30919065	ENSG00000196792.11|STRN3|UCHL5|UCHL5	930	-	5.8564625	1.1550387	-1.0	-1.0
chr14	30911040	30911162	ENSG00000196792.11|STRN3|UCHL5|UCHL5	947	-	6.1224904	1.2793769	-1.0	-1.0
chr14	30947094	30947224	ENSG00000196792.11|STRN3|UCHL5|UCHL5	950	-	5.855382	1.2978135	-1.0	-1.0
chr14	30912006	30912161	ENSG00000196792.11|STRN3|UCHL5|UCHL5	943	-	3.214237	1.2472514	-1.0	-1.0
chr14	30964354	30964459	ENSG00000196792.11|STRN3|UCHL5|UCHL5	920	-	3.9522781	1.094701	-1.0	-1.0
chr14	30913543	30913657	ENSG00000196792.11|STRN3|UCHL5|UCHL5	919	-	3.9795694	1.0925355	-1.0	-1.0
chr14	30908469	30908579	ENSG00000196792.11|STRN3|UCHL5|UCHL5	908	-	5.540876	1.0338746	-1.0	-1.0
chr14	30895268	30895578	ENSG00000196792.11|STRN3|UCHL5|UCHL5	956	-	4.980265	1.3574827	-1.0	-1.0
chr14	30935162	30935304	ENSG00000196792.11|STRN3|UCHL5|UCHL5	964	-	3.9187288	1.4447521	-1.0	-1.0
chr14	31113891	31114146	ENSG00000092148.12|HECTD1|UCHL5|UCHL5	937	-	4.2374587	1.201677	-1.0	-1.0
chr14	31116235	31116458	ENSG00000092148.12|HECTD1|UCHL5|UCHL5	984	-	4.8319197	1.7928133	-1.0	-1.0
chr14	31135475	31135610	ENSG00000092148.12|HECTD1|UCHL5|UCHL5	927	-	3.0597613	1.1340146	-1.0	-1.0
chr14	31173599	31173806	ENSG00000092148.12|HECTD1|UCHL5|UCHL5	947	-	3.1897106	1.2717338	-1.0	-1.0
chr14	31107566	31107704	ENSG00000092148.12|HECTD1|UCHL5|UCHL5	956	-	3.4245672	1.3526313	-1.0	-1.0
chr14	31127698	31128006	ENSG00000092148.12|HECTD1|UCHL5|UCHL5	963	-	4.2482834	1.4366385	-1.0	-1.0
chr14	31148896	31149160	ENSG00000092148.12|HECTD1|UCHL5|UCHL5	966	-	3.946213	1.4727826	-1.0	-1.0
chr14	31113291	31113484	ENSG00000092148.12|HECTD1|UCHL5|UCHL5	937	-	3.2494507	1.2025237	-1.0	-1.0
chr14	31119709	31119866	ENSG00000092148.12|HECTD1|UCHL5|UCHL5	975	-	3.6534238	1.6042956	-1.0	-1.0
chr14	31205796	31206046	ENSG00000092148.12|HECTD1|UCHL5|UCHL5	949	-	3.2193055	1.2953627	-1.0	-1.0
chr14	31105382	31105668	ENSG00000092148.12|HECTD1|UCHL5|UCHL5	952	-	3.9277573	1.3177987	-1.0	-1.0
chr14	31144806	31144936	ENSG00000092148.12|HECTD1|UCHL5|UCHL5	948	-	3.2853913	1.2872615	-1.0	-1.0
chr14	31157164	31157303	ENSG00000092148.12|HECTD1|UCHL5|UCHL5	980	-	4.1564484	1.7048407	-1.0	-1.0
chr14	31106925	31107215	ENSG00000092148.12|HECTD1|UCHL5|UCHL5	929	-	3.2478848	1.1475433	-1.0	-1.0
chr14	31148720	31148797	ENSG00000092148.12|HECTD1|UCHL5|UCHL5	959	-	4.551968	1.3869387	-1.0	-1.0
chr14	31149998	31150221	ENSG00000092148.12|HECTD1|UCHL5|UCHL5	969	-	3.5876791	1.5033112	-1.0	-1.0
chr14	31100566	31100686	ENSG00000092148.12|HECTD1|UCHL5|UCHL5	911	-	3.8758545	1.0503807	-1.0	-1.0
chr14	31156839	31157010	ENSG00000092148.12|HECTD1|UCHL5|UCHL5	977	-	4.0438313	1.6308751	-1.0	-1.0
chr14	31121382	31121602	ENSG00000092148.12|HECTD1|UCHL5|UCHL5	972	-	3.6091917	1.5570749	-1.0	-1.0
chr14	31106645	31106885	ENSG00000092148.12|HECTD1|UCHL5|UCHL5	942	-	3.6756163	1.2364894	-1.0	-1.0
chr14	31101179	31101349	ENSG00000092148.12|HECTD1|UCHL5|UCHL5	916	-	2.7700243	1.0780971	-1.0	-1.0
chr14	31134871	31135195	ENSG00000092148.12|HECTD1|UCHL5|UCHL5	977	-	4.326118	1.6346492	-1.0	-1.0
chr14	31144086	31144257	ENSG00000092148.12|HECTD1|UCHL5|UCHL5	952	-	3.5465648	1.3165404	-1.0	-1.0
chr14	31113103	31113189	ENSG00000092148.12|HECTD1|UCHL5|UCHL5	949	-	3.7840436	1.2885228	-1.0	-1.0
chr14	31133508	31133675	ENSG00000092148.12|HECTD1|UCHL5|UCHL5	977	-	4.4760284	1.6458092	-1.0	-1.0
chr14	31122913	31123103	ENSG00000092148.12|HECTD1|UCHL5|UCHL5	987	-	4.5517564	1.889992	-1.0	-1.0
chr14	31171860	31171959	ENSG00000092148.12|HECTD1|UCHL5|UCHL5	964	-	3.7817094	1.4426508	-1.0	-1.0
chr14	31112430	31112543	ENSG00000092148.12|HECTD1|UCHL5|UCHL5	947	-	3.538373	1.2734007	-1.0	-1.0
chr14	31100796	31101067	ENSG00000092148.12|HECTD1|UCHL5|UCHL5	944	-	3.3115635	1.251256	-1.0	-1.0
chr14	31139891	31139997	ENSG00000092148.12|HECTD1|UCHL5|UCHL5	987	-	5.2497845	1.8930848	-1.0	-1.0
chr14	31169353	31169463	ENSG00000092148.12|HECTD1|UCHL5|UCHL5	956	-	3.1518474	1.3599683	-1.0	-1.0
chr14	31174940	31175138	ENSG00000092148.12|HECTD1|UCHL5|UCHL5	960	-	3.7536292	1.3994479	-1.0	-1.0
chr14	31109363	31109593	ENSG00000092148.12|HECTD1|UCHL5|UCHL5	925	-	3.192478	1.1227493	-1.0	-1.0
chr14	31178034	31178249	ENSG00000092148.12|HECTD1|UCHL5|UCHL5	958	-	3.2043726	1.3797071	-1.0	-1.0
chr14	31133237	31133414	ENSG00000092148.12|HECTD1|UCHL5|UCHL5	963	-	3.36687	1.4363499	-1.0	-1.0
chr14	31168297	31168467	ENSG00000092148.12|HECTD1|UCHL5|UCHL5	990	-	4.5359116	1.9892446	-1.0	-1.0
chr14	31207310	31207775	ENSG00000092148.12|HECTD1|UCHL5|UCHL5	957	-	3.2432988	1.3674339	-1.0	-1.0
chr14	31100371	31100551	ENSG00000092148.12|HECTD1|UCHL5|UCHL5	954	-	5.0745344	1.3372805	-1.0	-1.0
chr14	31128611	31129448	ENSG00000092148.12|HECTD1|UCHL5|UCHL5	957	-	3.5792496	1.3676311	-1.0	-1.0
chr14	31173293	31173426	ENSG00000092148.12|HECTD1|UCHL5|UCHL5	934	-	2.8577955	1.1800823	-1.0	-1.0
chr14	31207130	31207275	ENSG00000092148.12|HECTD1|UCHL5|UCHL5	928	-	3.268039	1.145505	-1.0	-1.0
chr14	31136530	31136735	ENSG00000092148.12|HECTD1|UCHL5|UCHL5	971	-	3.9598105	1.5368524	-1.0	-1.0
chr14	31141857	31141952	ENSG00000092148.12|HECTD1|UCHL5|UCHL5	930	-	3.0668814	1.1546667	-1.0	-1.0
chr14	31102877	31103066	ENSG00000092148.12|HECTD1|UCHL5|UCHL5	929	-	3.440684	1.1460534	-1.0	-1.0
chr14	31358928	31359057	ENSG00000129493.14|HEATR5A|UCHL5|UCHL5	933	-	5.8427567	1.1749758	-1.0	-1.0
chr14	31343920	31344020	ENSG00000129493.14|HEATR5A|UCHL5|UCHL5	904	-	5.5339813	1.0192938	-1.0	-1.0
chr14	31400265	31400512	ENSG00000129493.14|HEATR5A|UCHL5|UCHL5	918	-	5.1872506	1.0871496	-1.0	-1.0
chr14	31395198	31395343	ENSG00000129493.14|HEATR5A|UCHL5|UCHL5	943	-	5.1311283	1.2425811	-1.0	-1.0
chr14	31388844	31389005	ENSG00000129493.14|HEATR5A|UCHL5|UCHL5	949	-	6.0874896	1.2936579	-1.0	-1.0
chr14	31345086	31345271	ENSG00000129493.14|HEATR5A|UCHL5|UCHL5	943	-	5.981159	1.2425941	-1.0	-1.0
chr14	31387214	31387375	ENSG00000129493.14|HEATR5A|UCHL5|UCHL5	913	-	5.599368	1.0584577	-1.0	-1.0
chr14	31383525	31383771	ENSG00000129493.14|HEATR5A|UCHL5|UCHL5	935	-	5.3296533	1.1860015	-1.0	-1.0
chr14	31337475	31337614	ENSG00000129493.14|HEATR5A|UCHL5|UCHL5	907	-	5.5463414	1.0293837	-1.0	-1.0
chr14	31386419	31386549	ENSG00000129493.14|HEATR5A|UCHL5|UCHL5	911	-	5.6044464	1.0493971	-1.0	-1.0
chr14	31358928	31359057	ENSG00000203546.7|AL139353.1|UCHL5|UCHL5	933	-	5.8427567	1.1749277	-1.0	-1.0
chr14	31343920	31344020	ENSG00000203546.7|AL139353.1|UCHL5|UCHL5	904	-	5.5339813	1.0192938	-1.0	-1.0
chr14	31395198	31395343	ENSG00000203546.7|AL139353.1|UCHL5|UCHL5	943	-	5.1311283	1.2425665	-1.0	-1.0
chr14	31388844	31389005	ENSG00000203546.7|AL139353.1|UCHL5|UCHL5	949	-	6.0874896	1.293616	-1.0	-1.0
chr14	31345086	31345271	ENSG00000203546.7|AL139353.1|UCHL5|UCHL5	943	-	5.981159	1.2425996	-1.0	-1.0
chr14	31387214	31387375	ENSG00000203546.7|AL139353.1|UCHL5|UCHL5	913	-	5.599368	1.0584259	-1.0	-1.0
chr14	31383525	31383771	ENSG00000203546.7|AL139353.1|UCHL5|UCHL5	935	-	5.3296533	1.1860018	-1.0	-1.0
chr14	31400278	31400512	ENSG00000203546.7|AL139353.1|UCHL5|UCHL5	919	-	5.1245475	1.0907995	-1.0	-1.0
chr14	31337475	31337614	ENSG00000203546.7|AL139353.1|UCHL5|UCHL5	907	-	5.5463414	1.0292478	-1.0	-1.0
chr14	31386419	31386549	ENSG00000203546.7|AL139353.1|UCHL5|UCHL5	911	-	5.6044464	1.0492975	-1.0	-1.0
chr14	31599288	31599379	ENSG00000151413.16|NUBPL|UCHL5|UCHL5	970	+	6.5734067	1.5217117	-1.0	-1.0
chr14	31562072	31562215	ENSG00000151413.16|NUBPL|UCHL5|UCHL5	927	+	4.042621	1.1392239	-1.0	-1.0
chr14	31787779	31787873	ENSG00000151413.16|NUBPL|UCHL5|UCHL5	907	+	5.536059	1.029933	-1.0	-1.0
chr14	31561429	31561547	ENSG00000151413.16|NUBPL|UCHL5|UCHL5	912	+	3.1031568	1.0571792	-1.0	-1.0
chr14	31673483	31673574	ENSG00000151413.16|NUBPL|UCHL5|UCHL5	905	+	5.5162215	1.0217843	-1.0	-1.0
chr14	32091076	32091261	ENSG00000100852.12|ARHGAP5|UCHL5|UCHL5	922	+	5.7221775	1.1078985	-1.0	-1.0
chr14	32093886	32093996	ENSG00000100852.12|ARHGAP5|UCHL5|UCHL5	910	+	5.5838437	1.0449485	-1.0	-1.0
chr14	32090541	32090926	ENSG00000100852.12|ARHGAP5|UCHL5|UCHL5	955	+	5.829739	1.3436472	-1.0	-1.0
chr14	32117164	32117287	ENSG00000100852.12|ARHGAP5|UCHL5|UCHL5	924	+	4.008191	1.1184416	-1.0	-1.0
chr14	32091996	32092131	ENSG00000100852.12|ARHGAP5|UCHL5|UCHL5	918	+	5.4393425	1.0868762	-1.0	-1.0
chr14	32154589	32154774	ENSG00000100852.12|ARHGAP5|UCHL5|UCHL5	927	+	5.7603498	1.1346945	-1.0	-1.0
chr14	32094201	32094381	ENSG00000100852.12|ARHGAP5|UCHL5|UCHL5	943	+	4.696796	1.2409675	-1.0	-1.0
chr14	32091876	32091991	ENSG00000100852.12|ARHGAP5|UCHL5|UCHL5	935	+	5.877556	1.187527	-1.0	-1.0
chr14	32149901	32150001	ENSG00000100852.12|ARHGAP5|UCHL5|UCHL5	924	+	5.7304378	1.1197894	-1.0	-1.0
chr14	32093301	32093426	ENSG00000100852.12|ARHGAP5|UCHL5|UCHL5	926	+	5.7642727	1.1278569	-1.0	-1.0
chr14	32152422	32152528	ENSG00000100852.12|ARHGAP5|UCHL5|UCHL5	909	+	5.6079583	1.0402771	-1.0	-1.0
chr14	34462099	34462324	ENSG00000129521.13|EGLN3|UCHL5|UCHL5	950	-	4.1948433	1.2998402	-1.0	-1.0
chr14	34435069	34435344	ENSG00000129521.13|EGLN3|UCHL5|UCHL5	937	-	3.6047018	1.2016714	-1.0	-1.0
chr14	33950672	33950772	ENSG00000129521.13|EGLN3|UCHL5|UCHL5	914	-	5.7470937	1.0637019	-1.0	-1.0
chr14	34462100	34462325	ENSG00000165389.6|SPTSSA|UCHL5|UCHL5	950	-	4.1990094	1.3016212	-1.0	-1.0
chr14	34435073	34435304	ENSG00000165389.6|SPTSSA|UCHL5|UCHL5	943	-	3.5381536	1.2409523	-1.0	-1.0
chr14	34516243	34516553	ENSG00000129518.8|EAPP|UCHL5|UCHL5	975	-	6.475263	1.6012399	-1.0	-1.0
chr14	34533443	34533539	ENSG00000129518.8|EAPP|UCHL5|UCHL5	926	-	3.4525003	1.1321781	-1.0	-1.0
chr14	34529355	34529470	ENSG00000129518.8|EAPP|UCHL5|UCHL5	947	-	4.3613467	1.2762885	-1.0	-1.0
chr14	34536033	34536338	ENSG00000129518.8|EAPP|UCHL5|UCHL5	956	-	6.239621	1.3525927	-1.0	-1.0
chr14	34524694	34524807	ENSG00000129518.8|EAPP|UCHL5|UCHL5	984	-	7.10923	1.789575	-1.0	-1.0
chr14	34539510	34539711	ENSG00000129518.8|EAPP|UCHL5|UCHL5	951	-	5.187766	1.3098992	-1.0	-1.0
chr14	34609637	34609737	ENSG00000129515.18|SNX6|UCHL5|UCHL5	991	-	7.4180436	2.0268948	-1.0	-1.0
chr14	34629906	34630006	ENSG00000129515.18|SNX6|UCHL5|UCHL5	921	-	3.129092	1.1033353	-1.0	-1.0
chr14	34603347	34603452	ENSG00000129515.18|SNX6|UCHL5|UCHL5	906	-	3.8105786	1.0252255	-1.0	-1.0
chr14	34605566	34605717	ENSG00000129515.18|SNX6|UCHL5|UCHL5	945	-	4.311838	1.2615657	-1.0	-1.0
chr14	34586229	34586316	ENSG00000129515.18|SNX6|UCHL5|UCHL5	951	-	6.120506	1.3097498	-1.0	-1.0
chr14	34562993	34563108	ENSG00000129515.18|SNX6|UCHL5|UCHL5	915	-	5.6207294	1.0689608	-1.0	-1.0
chr14	34776058	34776303	ENSG00000198604.10|BAZ1A|UCHL5|UCHL5	924	-	5.8795586	1.1187037	-1.0	-1.0
chr14	34795669	34795765	ENSG00000198604.10|BAZ1A|UCHL5|UCHL5	947	-	6.2451687	1.272719	-1.0	-1.0
chr14	34862043	34862203	ENSG00000198604.10|BAZ1A|UCHL5|UCHL5	953	-	6.1623087	1.3299967	-1.0	-1.0
chr14	34785846	34786001	ENSG00000198604.10|BAZ1A|UCHL5|UCHL5	908	-	5.544582	1.034107	-1.0	-1.0
chr14	34762061	34762223	ENSG00000198604.10|BAZ1A|UCHL5|UCHL5	933	-	5.891767	1.1714833	-1.0	-1.0
chr14	34792779	34792899	ENSG00000198604.10|BAZ1A|UCHL5|UCHL5	906	-	3.90324	1.026846	-1.0	-1.0
chr14	34862208	34862322	ENSG00000198604.10|BAZ1A|UCHL5|UCHL5	930	-	5.822414	1.156755	-1.0	-1.0
chr14	34874491	34874596	ENSG00000198604.10|BAZ1A|UCHL5|UCHL5	926	-	5.754794	1.1316247	-1.0	-1.0
chr14	34810934	34811036	ENSG00000198604.10|BAZ1A|UCHL5|UCHL5	901	-	5.4782906	1.0036935	-1.0	-1.0
chr14	34826042	34826156	ENSG00000198604.10|BAZ1A|UCHL5|UCHL5	928	-	5.789855	1.145211	-1.0	-1.0
chr14	34969169	34969299	ENSG00000258704.6|SRP54-AS1|UCHL5|UCHL5	927	-	4.040713	1.1377729	-1.0	-1.0
chr14	34938981	34939101	ENSG00000258704.6|SRP54-AS1|UCHL5|UCHL5	911	-	5.596431	1.0503888	-1.0	-1.0
chr14	34963902	34964040	ENSG00000258704.6|SRP54-AS1|UCHL5|UCHL5	962	-	6.365105	1.4219732	-1.0	-1.0
chr14	35007282	35007382	ENSG00000100883.11|SRP54|UCHL5|UCHL5	945	+	4.312285	1.260918	-1.0	-1.0
chr14	34996676	34996841	ENSG00000100883.11|SRP54|UCHL5|UCHL5	969	+	6.522498	1.505965	-1.0	-1.0
chr14	35013801	35013902	ENSG00000100883.11|SRP54|UCHL5|UCHL5	912	+	3.8620615	1.0541116	-1.0	-1.0
chr14	35029060	35029170	ENSG00000100883.11|SRP54|UCHL5|UCHL5	909	+	3.9264486	1.0429676	-1.0	-1.0
chr14	35011508	35011659	ENSG00000100883.11|SRP54|UCHL5|UCHL5	956	+	4.313513	1.3566785	-1.0	-1.0
chr14	34982936	34983215	ENSG00000100883.11|SRP54|UCHL5|UCHL5	930	+	4.3548365	1.1540486	-1.0	-1.0
chr14	35018648	35018765	ENSG00000100883.11|SRP54|UCHL5|UCHL5	938	+	5.901068	1.2041247	-1.0	-1.0
chr14	35022959	35023080	ENSG00000100883.11|SRP54|UCHL5|UCHL5	949	+	6.128972	1.2945354	-1.0	-1.0
chr14	35000935	35001020	ENSG00000100883.11|SRP54|UCHL5|UCHL5	976	+	6.787726	1.6256768	-1.0	-1.0
chr14	35081021	35081221	ENSG00000151327.12|FAM177A1|UCHL5|UCHL5	929	+	5.782034	1.145889	-1.0	-1.0
chr14	35046407	35046647	ENSG00000151327.12|FAM177A1|UCHL5|UCHL5	931	+	4.636234	1.1618207	-1.0	-1.0
chr14	35077149	35077216	ENSG00000151327.12|FAM177A1|UCHL5|UCHL5	910	+	5.5725374	1.0461894	-1.0	-1.0
chr14	35053309	35053451	ENSG00000151327.12|FAM177A1|UCHL5|UCHL5	927	+	3.8728905	1.1359662	-1.0	-1.0
chr14	35099272	35099384	ENSG00000092020.10|PPP2R3C|UCHL5|UCHL5	920	-	5.6863613	1.0990481	-1.0	-1.0
chr14	35110488	35110650	ENSG00000092020.10|PPP2R3C|UCHL5|UCHL5	940	-	5.949452	1.219315	-1.0	-1.0
chr14	35109818	35109918	ENSG00000092020.10|PPP2R3C|UCHL5|UCHL5	952	-	6.132974	1.3149586	-1.0	-1.0
chr14	35121926	35122166	ENSG00000092020.10|PPP2R3C|UCHL5|UCHL5	920	-	5.6136312	1.0960022	-1.0	-1.0
chr14	35116609	35116734	ENSG00000092020.10|PPP2R3C|UCHL5|UCHL5	915	-	5.629215	1.072275	-1.0	-1.0
chr14	35107302	35107374	ENSG00000092020.10|PPP2R3C|UCHL5|UCHL5	933	-	5.842209	1.1739894	-1.0	-1.0
chr14	35124086	35124226	ENSG00000100890.15|KIAA0391|UCHL5|UCHL5	912	+	5.611005	1.0571144	-1.0	-1.0
chr14	35123406	35123711	ENSG00000100890.15|KIAA0391|UCHL5|UCHL5	949	+	6.0911865	1.2925493	-1.0	-1.0
chr14	35266746	35266875	ENSG00000100890.15|KIAA0391|UCHL5|UCHL5	933	+	5.8752213	1.1724076	-1.0	-1.0
chr14	35180669	35180777	ENSG00000100890.15|KIAA0391|UCHL5|UCHL5	958	+	6.287737	1.3730291	-1.0	-1.0
chr14	35273434	35273564	ENSG00000100890.15|KIAA0391|UCHL5|UCHL5	937	+	4.7355638	1.1981562	-1.0	-1.0
chr14	35123876	35123981	ENSG00000100890.15|KIAA0391|UCHL5|UCHL5	927	+	5.817878	1.136694	-1.0	-1.0
chr14	35123756	35123871	ENSG00000100890.15|KIAA0391|UCHL5|UCHL5	905	+	5.5851398	1.0208099	-1.0	-1.0
chr14	35270415	35270575	ENSG00000100890.15|KIAA0391|UCHL5|UCHL5	908	+	4.02192	1.037444	-1.0	-1.0
chr14	35122951	35123081	ENSG00000100890.15|KIAA0391|UCHL5|UCHL5	905	+	3.844395	1.0215856	-1.0	-1.0
chr14	35124086	35124226	ENSG00000258790.1|AL121594.3|UCHL5|UCHL5	912	+	5.611005	1.0569873	-1.0	-1.0
chr14	35123406	35123711	ENSG00000258790.1|AL121594.3|UCHL5|UCHL5	949	+	6.0911865	1.2925112	-1.0	-1.0
chr14	35266746	35266875	ENSG00000258790.1|AL121594.3|UCHL5|UCHL5	933	+	5.8752213	1.1724495	-1.0	-1.0
chr14	35310744	35310844	ENSG00000258790.1|AL121594.3|UCHL5|UCHL5	919	+	4.046252	1.0940373	-1.0	-1.0
chr14	35180669	35180777	ENSG00000258790.1|AL121594.3|UCHL5|UCHL5	958	+	6.287737	1.3730748	-1.0	-1.0
chr14	35307993	35308088	ENSG00000258790.1|AL121594.3|UCHL5|UCHL5	970	+	5.001674	1.5282753	-1.0	-1.0
chr14	35292308	35292513	ENSG00000258790.1|AL121594.3|UCHL5|UCHL5	950	+	3.9991732	1.3011515	-1.0	-1.0
chr14	35273434	35273564	ENSG00000258790.1|AL121594.3|UCHL5|UCHL5	937	+	4.7355638	1.1982095	-1.0	-1.0
chr14	35312890	35313059	ENSG00000258790.1|AL121594.3|UCHL5|UCHL5	947	+	4.3132725	1.2781656	-1.0	-1.0
chr14	35123876	35123981	ENSG00000258790.1|AL121594.3|UCHL5|UCHL5	927	+	5.817878	1.136694	-1.0	-1.0
chr14	35123756	35123871	ENSG00000258790.1|AL121594.3|UCHL5|UCHL5	905	+	5.5851398	1.0206728	-1.0	-1.0
chr14	35308913	35308995	ENSG00000258790.1|AL121594.3|UCHL5|UCHL5	953	+	3.6268806	1.329704	-1.0	-1.0
chr14	35270415	35270575	ENSG00000258790.1|AL121594.3|UCHL5|UCHL5	908	+	4.02192	1.0376079	-1.0	-1.0
chr14	35122951	35123081	ENSG00000258790.1|AL121594.3|UCHL5|UCHL5	905	+	3.844395	1.0218602	-1.0	-1.0
chr14	35292316	35292511	ENSG00000100902.10|PSMA6|UCHL5|UCHL5	952	+	3.9324179	1.3225417	-1.0	-1.0
chr14	35310744	35310844	ENSG00000100902.10|PSMA6|UCHL5|UCHL5	920	+	4.046252	1.094678	-1.0	-1.0
chr14	35307993	35308118	ENSG00000100902.10|PSMA6|UCHL5|UCHL5	954	+	4.594657	1.3390114	-1.0	-1.0
chr14	35312887	35313077	ENSG00000100902.10|PSMA6|UCHL5|UCHL5	939	+	4.1463685	1.2145531	-1.0	-1.0
chr14	35308874	35308995	ENSG00000100902.10|PSMA6|UCHL5|UCHL5	937	+	3.2057881	1.2011101	-1.0	-1.0
chr14	35404447	35404742	ENSG00000100906.10|NFKBIA|UCHL5|UCHL5	940	-	4.118295	1.2185316	-1.0	-1.0
chr14	35403219	35403430	ENSG00000100906.10|NFKBIA|UCHL5|UCHL5	919	-	3.406696	1.0904247	-1.0	-1.0
chr14	35403591	35403846	ENSG00000100906.10|NFKBIA|UCHL5|UCHL5	931	-	3.6563783	1.1598094	-1.0	-1.0
chr14	35403014	35403194	ENSG00000100906.10|NFKBIA|UCHL5|UCHL5	934	-	5.85278	1.1782829	-1.0	-1.0
chr14	35404140	35404355	ENSG00000100906.10|NFKBIA|UCHL5|UCHL5	929	-	5.7890625	1.1488854	-1.0	-1.0
chr14	35808729	35809119	ENSG00000174373.16|RALGAPA1|UCHL5|UCHL5	963	-	4.916994	1.4344423	-1.0	-1.0
chr14	35760828	35760948	ENSG00000174373.16|RALGAPA1|UCHL5|UCHL5	947	-	3.611541	1.2736971	-1.0	-1.0
chr14	35770941	35770999	ENSG00000174373.16|RALGAPA1|UCHL5|UCHL5	903	-	2.763837	1.014524	-1.0	-1.0
chr14	35677843	35678102	ENSG00000174373.16|RALGAPA1|UCHL5|UCHL5	949	-	5.20702	1.2964567	-1.0	-1.0
chr14	35684928	35685033	ENSG00000174373.16|RALGAPA1|UCHL5|UCHL5	907	-	2.9784307	1.0336697	-1.0	-1.0
chr14	35775634	35775745	ENSG00000174373.16|RALGAPA1|UCHL5|UCHL5	960	-	3.97473	1.3959479	-1.0	-1.0
chr14	35723171	35723271	ENSG00000174373.16|RALGAPA1|UCHL5|UCHL5	901	-	3.307817	1.0036935	-1.0	-1.0
chr14	35752023	35752153	ENSG00000174373.16|RALGAPA1|UCHL5|UCHL5	943	-	4.9932528	1.2432389	-1.0	-1.0
chr14	35728340	35728470	ENSG00000174373.16|RALGAPA1|UCHL5|UCHL5	922	-	4.22594	1.1099114	-1.0	-1.0
chr14	35809119	35809299	ENSG00000174373.16|RALGAPA1|UCHL5|UCHL5	960	-	4.4310303	1.4022557	-1.0	-1.0
chr14	35750586	35750690	ENSG00000174373.16|RALGAPA1|UCHL5|UCHL5	938	-	5.904523	1.205162	-1.0	-1.0
chr14	35715713	35715813	ENSG00000174373.16|RALGAPA1|UCHL5|UCHL5	914	-	5.609274	1.0637019	-1.0	-1.0
chr14	35738512	35738650	ENSG00000174373.16|RALGAPA1|UCHL5|UCHL5	931	-	3.1971252	1.1596441	-1.0	-1.0
chr14	35664641	35664746	ENSG00000174373.16|RALGAPA1|UCHL5|UCHL5	907	-	5.536059	1.0306041	-1.0	-1.0
chr14	35683755	35683870	ENSG00000174373.16|RALGAPA1|UCHL5|UCHL5	909	-	5.5606394	1.0395525	-1.0	-1.0
chr14	35762709	35762753	ENSG00000174373.16|RALGAPA1|UCHL5|UCHL5	919	-	3.3851473	1.0914779	-1.0	-1.0
chr14	35686541	35686661	ENSG00000174373.16|RALGAPA1|UCHL5|UCHL5	972	-	6.635476	1.5504519	-1.0	-1.0
chr14	35627749	35627864	ENSG00000174373.16|RALGAPA1|UCHL5|UCHL5	915	-	5.6676307	1.0705762	-1.0	-1.0
chr14	35605585	35605695	ENSG00000174373.16|RALGAPA1|UCHL5|UCHL5	921	-	3.9771628	1.1027415	-1.0	-1.0
chr14	35689688	35689998	ENSG00000174373.16|RALGAPA1|UCHL5|UCHL5	943	-	3.4920177	1.2415738	-1.0	-1.0
chr14	35634573	35634748	ENSG00000174373.16|RALGAPA1|UCHL5|UCHL5	940	-	4.8418946	1.2204393	-1.0	-1.0
chr14	35728028	35728238	ENSG00000174373.16|RALGAPA1|UCHL5|UCHL5	914	-	3.8262248	1.0670046	-1.0	-1.0
chr14	35627304	35627494	ENSG00000174373.16|RALGAPA1|UCHL5|UCHL5	934	-	4.5178585	1.1819705	-1.0	-1.0
chr14	35863869	35863953	ENSG00000100916.13|BRMS1L|UCHL5|UCHL5	921	+	5.696702	1.1041335	-1.0	-1.0
chr14	35862589	35862686	ENSG00000100916.13|BRMS1L|UCHL5|UCHL5	917	+	5.6955996	1.080881	-1.0	-1.0
chr14	35826362	35826532	ENSG00000100916.13|BRMS1L|UCHL5|UCHL5	923	+	3.9254158	1.1121879	-1.0	-1.0
chr14	35831409	35831500	ENSG00000100916.13|BRMS1L|UCHL5|UCHL5	916	+	5.644118	1.0755218	-1.0	-1.0
chr14	35832977	35833105	ENSG00000100916.13|BRMS1L|UCHL5|UCHL5	936	+	5.900583	1.1916373	-1.0	-1.0
chr14	36311572	36311682	ENSG00000151332.18|MBIP|UCHL5|UCHL5	922	-	3.9877875	1.1094825	-1.0	-1.0
chr14	36320474	36320654	ENSG00000151332.18|MBIP|UCHL5|UCHL5	933	-	4.5261855	1.1764598	-1.0	-1.0
chr14	36314790	36314936	ENSG00000151332.18|MBIP|UCHL5|UCHL5	926	-	5.129869	1.1320333	-1.0	-1.0
chr14	37197922	37198112	ENSG00000151338.18|MIPOL1|UCHL5|UCHL5	925	+	5.0493965	1.1225656	-1.0	-1.0
chr14	37308373	37308519	ENSG00000151338.18|MIPOL1|UCHL5|UCHL5	914	+	5.620613	1.0673867	-1.0	-1.0
chr14	37285317	37285442	ENSG00000151338.18|MIPOL1|UCHL5|UCHL5	955	+	6.2086344	1.3425618	-1.0	-1.0
chr14	37266962	37267169	ENSG00000151338.18|MIPOL1|UCHL5|UCHL5	913	+	4.500825	1.0625198	-1.0	-1.0
chr14	37592138	37592273	ENSG00000129514.5|FOXA1|UCHL5|UCHL5	920	-	5.703499	1.0977281	-1.0	-1.0
chr14	37593031	37593146	ENSG00000129514.5|FOXA1|UCHL5|UCHL5	902	-	5.4961486	1.0108072	-1.0	-1.0
chr14	37592458	37592563	ENSG00000129514.5|FOXA1|UCHL5|UCHL5	901	-	3.787086	1.0023942	-1.0	-1.0
chr14	37592583	37592711	ENSG00000129514.5|FOXA1|UCHL5|UCHL5	928	-	5.776524	1.1429442	-1.0	-1.0
chr14	37594965	37595090	ENSG00000129514.5|FOXA1|UCHL5|UCHL5	928	-	4.9215913	1.14133	-1.0	-1.0
chr14	37591408	37591533	ENSG00000129514.5|FOXA1|UCHL5|UCHL5	942	-	6.019064	1.2392527	-1.0	-1.0
chr14	37714654	37714796	ENSG00000139865.16|TTC6|UCHL5|UCHL5	949	+	5.232967	1.2948335	-1.0	-1.0
chr14	37595846	37596008	ENSG00000139865.16|TTC6|UCHL5|UCHL5	951	+	4.895569	1.3134356	-1.0	-1.0
chr14	37738880	37739055	ENSG00000139865.16|TTC6|UCHL5|UCHL5	904	+	5.5245543	1.0169356	-1.0	-1.0
chr14	37796836	37796936	ENSG00000139865.16|TTC6|UCHL5|UCHL5	903	+	5.515127	1.0145775	-1.0	-1.0
chr14	37622304	37622419	ENSG00000139865.16|TTC6|UCHL5|UCHL5	935	+	6.0092034	1.1863439	-1.0	-1.0
chr14	37701331	37701521	ENSG00000139865.16|TTC6|UCHL5|UCHL5	941	+	5.965714	1.232158	-1.0	-1.0
chr14	37622429	37622794	ENSG00000139865.16|TTC6|UCHL5|UCHL5	943	+	5.4264426	1.245174	-1.0	-1.0
chr14	37622049	37622149	ENSG00000139865.16|TTC6|UCHL5|UCHL5	909	+	5.57161	1.0390178	-1.0	-1.0
chr14	37724897	37724997	ENSG00000139865.16|TTC6|UCHL5|UCHL5	949	+	6.133861	1.2915137	-1.0	-1.0
chr14	37622154	37622254	ENSG00000139865.16|TTC6|UCHL5|UCHL5	930	+	5.82574	1.1543899	-1.0	-1.0
chr14	37622854	37623003	ENSG00000139865.16|TTC6|UCHL5|UCHL5	920	+	3.6310968	1.0959938	-1.0	-1.0
chr14	37682757	37682877	ENSG00000139865.16|TTC6|UCHL5|UCHL5	937	+	5.9240737	1.2018188	-1.0	-1.0
chr14	39095897	39096139	ENSG00000100934.14|SEC23A|UCHL5|UCHL5	986	-	3.9015563	1.8564087	-1.0	-1.0
chr14	39061764	39061864	ENSG00000100934.14|SEC23A|UCHL5|UCHL5	905	-	2.6813054	1.0217822	-1.0	-1.0
chr14	39091399	39091713	ENSG00000100934.14|SEC23A|UCHL5|UCHL5	942	-	3.0759232	1.234905	-1.0	-1.0
chr14	39081833	39081948	ENSG00000100934.14|SEC23A|UCHL5|UCHL5	915	-	5.687766	1.0691181	-1.0	-1.0
chr14	39075934	39076093	ENSG00000100934.14|SEC23A|UCHL5|UCHL5	920	-	2.5852327	1.0955778	-1.0	-1.0
chr14	39085761	39085861	ENSG00000100934.14|SEC23A|UCHL5|UCHL5	901	-	2.3935404	1.0063342	-1.0	-1.0
chr14	39074419	39074530	ENSG00000100934.14|SEC23A|UCHL5|UCHL5	907	-	2.4985766	1.0299671	-1.0	-1.0
chr14	39086928	39087008	ENSG00000100934.14|SEC23A|UCHL5|UCHL5	956	-	3.3229864	1.3593434	-1.0	-1.0
chr14	39103031	39103201	ENSG00000100934.14|SEC23A|UCHL5|UCHL5	944	-	2.5854867	1.2539798	-1.0	-1.0
chr14	39040665	39040930	ENSG00000100934.14|SEC23A|UCHL5|UCHL5	936	-	3.8338015	1.1924518	-1.0	-1.0
chr14	39093100	39093244	ENSG00000100934.14|SEC23A|UCHL5|UCHL5	971	-	4.884369	1.5371237	-1.0	-1.0
chr14	39092540	39092627	ENSG00000100934.14|SEC23A|UCHL5|UCHL5	945	-	3.1396685	1.2572193	-1.0	-1.0
chr14	39114317	39114452	ENSG00000092208.16|GEMIN2|UCHL5|UCHL5	933	+	4.828252	1.1722128	-1.0	-1.0
chr14	39117998	39118088	ENSG00000092208.16|GEMIN2|UCHL5|UCHL5	914	+	5.661212	1.0630199	-1.0	-1.0
chr14	39170069	39170339	ENSG00000182400.14|TRAPPC6B|UCHL5|UCHL5	920	-	4.225872	1.0969157	-1.0	-1.0
chr14	39154210	39154294	ENSG00000182400.14|TRAPPC6B|UCHL5|UCHL5	917	-	5.664127	1.082339	-1.0	-1.0
chr14	39151745	39151839	ENSG00000182400.14|TRAPPC6B|UCHL5|UCHL5	921	-	5.7806873	1.1040668	-1.0	-1.0
chr14	39180502	39181347	ENSG00000100941.8|PNN|UCHL5|UCHL5	972	+	3.354767	1.5500315	-1.0	-1.0
chr14	39179046	39179241	ENSG00000100941.8|PNN|UCHL5|UCHL5	981	+	3.7078063	1.7189008	-1.0	-1.0
chr14	39177411	39177708	ENSG00000100941.8|PNN|UCHL5|UCHL5	994	+	5.1268396	2.2225513	-1.0	-1.0
chr14	39181357	39181507	ENSG00000100941.8|PNN|UCHL5|UCHL5	938	+	3.5509582	1.2049098	-1.0	-1.0
chr14	39175787	39176072	ENSG00000100941.8|PNN|UCHL5|UCHL5	914	+	4.3773346	1.0640907	-1.0	-1.0
chr14	39181542	39182022	ENSG00000100941.8|PNN|UCHL5|UCHL5	948	+	3.1933458	1.283859	-1.0	-1.0
chr14	39179323	39179462	ENSG00000100941.8|PNN|UCHL5|UCHL5	980	+	4.0587153	1.7023494	-1.0	-1.0
chr14	39177840	39177916	ENSG00000100941.8|PNN|UCHL5|UCHL5	920	+	2.889104	1.095346	-1.0	-1.0
chr14	39175182	39175387	ENSG00000100941.8|PNN|UCHL5|UCHL5	998	+	4.5823717	2.7389228	-1.0	-1.0
chr14	39175392	39175697	ENSG00000100941.8|PNN|UCHL5|UCHL5	958	+	5.5097337	1.3722867	-1.0	-1.0
chr14	39179246	39179323	ENSG00000100941.8|PNN|UCHL5|UCHL5	915	+	5.6267676	1.0705315	-1.0	-1.0
chr14	39176077	39176242	ENSG00000100941.8|PNN|UCHL5|UCHL5	986	+	4.4081388	1.8393364	-1.0	-1.0
chr14	39176442	39176595	ENSG00000100941.8|PNN|UCHL5|UCHL5	957	+	3.4071193	1.3715944	-1.0	-1.0
chr14	39304290	39304381	ENSG00000150527.17|CTAGE5|UCHL5|UCHL5	936	+	4.1581087	1.1924998	-1.0	-1.0
chr14	39313339	39313441	ENSG00000150527.17|CTAGE5|UCHL5|UCHL5	939	+	3.3273654	1.2142855	-1.0	-1.0
chr14	39291018	39291111	ENSG00000150527.17|CTAGE5|UCHL5|UCHL5	995	+	5.9034543	2.2600036	-1.0	-1.0
chr14	39345903	39346026	ENSG00000150527.17|CTAGE5|UCHL5|UCHL5	964	+	4.960339	1.4457065	-1.0	-1.0
chr14	39279235	39279336	ENSG00000150527.17|CTAGE5|UCHL5|UCHL5	946	+	6.04145	1.2708545	-1.0	-1.0
chr14	39247440	39247540	ENSG00000150527.17|CTAGE5|UCHL5|UCHL5	902	+	5.4961486	1.0108365	-1.0	-1.0
chr14	39267100	39267300	ENSG00000150527.17|CTAGE5|UCHL5|UCHL5	911	+	3.1065674	1.0525925	-1.0	-1.0
chr14	39315682	39315718	ENSG00000150527.17|CTAGE5|UCHL5|UCHL5	966	+	6.4578357	1.4686425	-1.0	-1.0
chr14	39247065	39247295	ENSG00000150527.17|CTAGE5|UCHL5|UCHL5	946	+	6.0368323	1.2665299	-1.0	-1.0
chr14	39279448	39279537	ENSG00000150527.17|CTAGE5|UCHL5|UCHL5	942	+	3.377757	1.2376385	-1.0	-1.0
chr14	39267420	39267522	ENSG00000150527.17|CTAGE5|UCHL5|UCHL5	902	+	2.9294872	1.0094628	-1.0	-1.0
chr14	39319208	39319291	ENSG00000150527.17|CTAGE5|UCHL5|UCHL5	942	+	3.3698196	1.2377424	-1.0	-1.0
chr14	39326863	39327022	ENSG00000150527.17|CTAGE5|UCHL5|UCHL5	956	+	3.4462202	1.3544344	-1.0	-1.0
chr14	39266582	39266837	ENSG00000150527.17|CTAGE5|UCHL5|UCHL5	913	+	3.4223104	1.0623329	-1.0	-1.0
chr14	39302128	39302249	ENSG00000150527.17|CTAGE5|UCHL5|UCHL5	915	+	2.6941912	1.0695801	-1.0	-1.0
chr14	39320957	39321056	ENSG00000150527.17|CTAGE5|UCHL5|UCHL5	917	+	2.816014	1.0824101	-1.0	-1.0
chr14	39348767	39348972	ENSG00000150527.17|CTAGE5|UCHL5|UCHL5	966	+	4.163059	1.469517	-1.0	-1.0
chr14	39276945	39277060	ENSG00000150527.17|CTAGE5|UCHL5|UCHL5	915	+	2.574273	1.070787	-1.0	-1.0
chr14	39293999	39294072	ENSG00000150527.17|CTAGE5|UCHL5|UCHL5	950	+	3.7834122	1.2990308	-1.0	-1.0
chr14	39247300	39247430	ENSG00000150527.17|CTAGE5|UCHL5|UCHL5	943	+	5.992933	1.2478663	-1.0	-1.0
chr14	39293270	39293381	ENSG00000150527.17|CTAGE5|UCHL5|UCHL5	971	+	6.6309834	1.5378089	-1.0	-1.0
chr14	39308448	39308587	ENSG00000150527.17|CTAGE5|UCHL5|UCHL5	969	+	6.579282	1.5129359	-1.0	-1.0
chr14	39294924	39295024	ENSG00000150527.17|CTAGE5|UCHL5|UCHL5	974	+	4.9871254	1.5904869	-1.0	-1.0
chr14	39299863	39299986	ENSG00000150527.17|CTAGE5|UCHL5|UCHL5	944	+	3.682261	1.2524002	-1.0	-1.0
chr14	45110548	45110723	ENSG00000185246.17|PRPF39|UCHL5|UCHL5	933	+	5.846074	1.174839	-1.0	-1.0
chr14	45096882	45096987	ENSG00000185246.17|PRPF39|UCHL5|UCHL5	919	+	3.988553	1.0893874	-1.0	-1.0
chr14	45095445	45095560	ENSG00000185246.17|PRPF39|UCHL5|UCHL5	916	+	5.634384	1.0768123	-1.0	-1.0
chr14	45109615	45109825	ENSG00000185246.17|PRPF39|UCHL5|UCHL5	938	+	5.9202456	1.2076455	-1.0	-1.0
chr14	45095220	45095370	ENSG00000185246.17|PRPF39|UCHL5|UCHL5	926	+	5.746435	1.1288351	-1.0	-1.0
chr14	45107460	45107616	ENSG00000185246.17|PRPF39|UCHL5|UCHL5	930	+	5.809921	1.155201	-1.0	-1.0
chr14	45096102	45096407	ENSG00000185246.17|PRPF39|UCHL5|UCHL5	959	+	4.8767605	1.388995	-1.0	-1.0
chr14	45114873	45114978	ENSG00000185246.17|PRPF39|UCHL5|UCHL5	908	+	5.553691	1.0374006	-1.0	-1.0
chr14	45109905	45110160	ENSG00000185246.17|PRPF39|UCHL5|UCHL5	926	+	4.965477	1.1296161	-1.0	-1.0
chr14	45102528	45102658	ENSG00000185246.17|PRPF39|UCHL5|UCHL5	928	+	5.8009315	1.1440674	-1.0	-1.0
chr14	45096667	45096797	ENSG00000185246.17|PRPF39|UCHL5|UCHL5	918	+	4.5232773	1.0882626	-1.0	-1.0
chr14	45134348	45134563	ENSG00000100442.10|FKBP3|UCHL5|UCHL5	962	-	5.001233	1.4153348	-1.0	-1.0
chr14	45218281	45218451	ENSG00000129534.13|MIS18BP1|UCHL5|UCHL5	918	-	5.6538954	1.0841191	-1.0	-1.0
chr14	45253034	45253154	ENSG00000129534.13|MIS18BP1|UCHL5|UCHL5	928	-	5.7708383	1.1409279	-1.0	-1.0
chr14	45242158	45242333	ENSG00000129534.13|MIS18BP1|UCHL5|UCHL5	926	-	5.747128	1.1284943	-1.0	-1.0
chr14	45247117	45247227	ENSG00000129534.13|MIS18BP1|UCHL5|UCHL5	901	-	5.4782906	1.0036935	-1.0	-1.0
chr14	49583571	49583675	ENSG00000213741.9|RPS29|UCHL5|UCHL5	947	-	6.0698323	1.2794254	-1.0	-1.0
chr14	49620879	49620979	ENSG00000168282.5|MGAT2|UCHL5|UCHL5	904	+	5.5339813	1.0192938	-1.0	-1.0
chr14	49633811	49633911	ENSG00000165506.14|DNAAF2|UCHL5|UCHL5	900	-	5.5146904	1.0007151	-1.0	-1.0
chr14	49683592	49683693	ENSG00000100479.12|POLE2|UCHL5|UCHL5	905	-	5.5900216	1.0217843	-1.0	-1.0
chr14	49774560	49774715	ENSG00000165516.10|KLHDC2|UCHL5|UCHL5	932	+	3.5317857	1.1703902	-1.0	-1.0
chr14	49777827	49777954	ENSG00000165516.10|KLHDC2|UCHL5|UCHL5	934	+	4.1655717	1.1796485	-1.0	-1.0
chr14	49778410	49778494	ENSG00000165516.10|KLHDC2|UCHL5|UCHL5	909	+	3.2718117	1.0402771	-1.0	-1.0
chr14	49782369	49782457	ENSG00000165516.10|KLHDC2|UCHL5|UCHL5	933	+	4.1120257	1.1723013	-1.0	-1.0
chr14	49782879	49783014	ENSG00000165516.10|KLHDC2|UCHL5|UCHL5	927	+	5.80517	1.1385015	-1.0	-1.0
chr14	49771591	49771673	ENSG00000165516.10|KLHDC2|UCHL5|UCHL5	980	+	6.999042	1.6892622	-1.0	-1.0
chr14	49780212	49780317	ENSG00000165516.10|KLHDC2|UCHL5|UCHL5	988	+	6.365497	1.908757	-1.0	-1.0
chr14	49778177	49778259	ENSG00000165516.10|KLHDC2|UCHL5|UCHL5	947	+	4.397778	1.2776544	-1.0	-1.0
chr14	49768312	49768621	ENSG00000165516.10|KLHDC2|UCHL5|UCHL5	955	+	3.63474	1.350529	-1.0	-1.0
chr14	49780650	49780770	ENSG00000165516.10|KLHDC2|UCHL5|UCHL5	942	+	5.966621	1.236823	-1.0	-1.0
chr14	49779594	49779874	ENSG00000165516.10|KLHDC2|UCHL5|UCHL5	957	+	5.6874704	1.3650367	-1.0	-1.0
chr14	49814758	49814857	ENSG00000165525.17|NEMF|UCHL5|UCHL5	910	-	5.5737143	1.0476395	-1.0	-1.0
chr14	49846104	49846259	ENSG00000165525.17|NEMF|UCHL5|UCHL5	925	-	5.7547226	1.1250752	-1.0	-1.0
chr14	49800419	49800694	ENSG00000165525.17|NEMF|UCHL5|UCHL5	926	-	5.759882	1.1304169	-1.0	-1.0
chr14	49829128	49829278	ENSG00000165525.17|NEMF|UCHL5|UCHL5	922	-	5.505946	1.105571	-1.0	-1.0
chr14	49828612	49828792	ENSG00000165525.17|NEMF|UCHL5|UCHL5	922	-	5.7023163	1.107437	-1.0	-1.0
chr14	49806020	49806133	ENSG00000165525.17|NEMF|UCHL5|UCHL5	937	-	5.8902674	1.1976199	-1.0	-1.0
chr14	49785209	49785384	ENSG00000165525.17|NEMF|UCHL5|UCHL5	934	-	4.783858	1.1820407	-1.0	-1.0
chr14	49784582	49784687	ENSG00000165525.17|NEMF|UCHL5|UCHL5	909	-	5.57161	1.0389051	-1.0	-1.0
chr14	49789145	49789335	ENSG00000165525.17|NEMF|UCHL5|UCHL5	929	-	5.791461	1.1458488	-1.0	-1.0
chr14	49893255	49893395	ENSG00000165527.6|ARF6|UCHL5|UCHL5	927	+	5.778776	1.1387597	-1.0	-1.0
chr14	49893465	49893680	ENSG00000165527.6|ARF6|UCHL5|UCHL5	935	+	5.883055	1.1842625	-1.0	-1.0
chr14	49894025	49894150	ENSG00000165527.6|ARF6|UCHL5|UCHL5	910	+	5.6037045	1.0441225	-1.0	-1.0
chr14	49893710	49893925	ENSG00000165527.6|ARF6|UCHL5|UCHL5	939	+	5.380777	1.216129	-1.0	-1.0
chr14	50531951	50532158	ENSG00000012983.11|MAP4K5|UCHL5|UCHL5	932	-	5.8396287	1.1699162	-1.0	-1.0
chr14	50468650	50468782	ENSG00000012983.11|MAP4K5|UCHL5|UCHL5	910	-	5.5896406	1.0441065	-1.0	-1.0
chr14	50776948	50777083	ENSG00000100503.23|NIN|UCHL5|UCHL5	904	-	5.5899596	1.0157421	-1.0	-1.0
chr14	50913028	50913130	ENSG00000100504.16|PYGL|UCHL5|UCHL5	963	-	6.3647094	1.4277761	-1.0	-1.0
chr14	50920980	50921175	ENSG00000100504.16|PYGL|UCHL5|UCHL5	933	-	5.081705	1.1734099	-1.0	-1.0
chr14	50908820	50908950	ENSG00000100504.16|PYGL|UCHL5|UCHL5	943	-	5.9838505	1.2423784	-1.0	-1.0
chr14	50912155	50912303	ENSG00000100504.16|PYGL|UCHL5|UCHL5	948	-	4.8165236	1.2825738	-1.0	-1.0
chr14	50915289	50915494	ENSG00000100504.16|PYGL|UCHL5|UCHL5	934	-	4.269748	1.1832403	-1.0	-1.0
chr14	50920540	50920623	ENSG00000100504.16|PYGL|UCHL5|UCHL5	958	-	4.557996	1.3787475	-1.0	-1.0
chr14	50923916	50924100	ENSG00000100504.16|PYGL|UCHL5|UCHL5	985	-	7.0465364	1.8173771	-1.0	-1.0
chr14	50911977	50912036	ENSG00000100504.16|PYGL|UCHL5|UCHL5	903	-	3.7759595	1.014074	-1.0	-1.0
chr14	50909894	50910102	ENSG00000100504.16|PYGL|UCHL5|UCHL5	929	-	4.0439496	1.1497704	-1.0	-1.0
chr14	50914705	50914810	ENSG00000100504.16|PYGL|UCHL5|UCHL5	910	-	3.8395586	1.0449839	-1.0	-1.0
chr14	50931672	50931776	ENSG00000100504.16|PYGL|UCHL5|UCHL5	978	-	5.052737	1.6510874	-1.0	-1.0
chr14	50916641	50916734	ENSG00000100504.16|PYGL|UCHL5|UCHL5	963	-	4.6509304	1.4273739	-1.0	-1.0
chr14	50944160	50944535	ENSG00000100504.16|PYGL|UCHL5|UCHL5	949	-	4.162608	1.2939863	-1.0	-1.0
chr14	50905387	50905517	ENSG00000100504.16|PYGL|UCHL5|UCHL5	922	-	5.7171016	1.1089381	-1.0	-1.0
chr14	51249467	51249569	ENSG00000139921.12|TMX1|UCHL5|UCHL5	930	+	5.863619	1.1553416	-1.0	-1.0
chr14	51254340	51254510	ENSG00000139921.12|TMX1|UCHL5|UCHL5	931	+	5.8420763	1.162161	-1.0	-1.0
chr14	51243855	51243976	ENSG00000139921.12|TMX1|UCHL5|UCHL5	944	+	5.7180867	1.2519466	-1.0	-1.0
chr14	51240221	51240346	ENSG00000139921.12|TMX1|UCHL5|UCHL5	930	+	5.8114786	1.1576464	-1.0	-1.0
chr14	51247101	51247216	ENSG00000139921.12|TMX1|UCHL5|UCHL5	914	+	5.6184387	1.0667248	-1.0	-1.0
chr14	51989559	51989700	ENSG00000087302.8|C14orf166|UCHL5|UCHL5	920	+	5.6986604	1.0989518	-1.0	-1.0
chr14	52004451	52004561	ENSG00000087302.8|C14orf166|UCHL5|UCHL5	914	+	5.6254945	1.0677682	-1.0	-1.0
chr14	51999692	51999837	ENSG00000087302.8|C14orf166|UCHL5|UCHL5	915	+	5.652849	1.0709326	-1.0	-1.0
chr14	52671794	52671904	ENSG00000197930.12|ERO1A|UCHL5|UCHL5	923	-	3.1441693	1.1111101	-1.0	-1.0
chr14	52683792	52683902	ENSG00000197930.12|ERO1A|UCHL5|UCHL5	931	-	3.9009864	1.1611795	-1.0	-1.0
chr14	52666374	52666495	ENSG00000197930.12|ERO1A|UCHL5|UCHL5	952	-	4.989862	1.3145497	-1.0	-1.0
chr14	52695447	52695767	ENSG00000197930.12|ERO1A|UCHL5|UCHL5	937	-	3.4041123	1.2028723	-1.0	-1.0
chr14	52646308	52646448	ENSG00000197930.12|ERO1A|UCHL5|UCHL5	911	-	4.3345227	1.0529765	-1.0	-1.0
chr14	52653068	52653308	ENSG00000197930.12|ERO1A|UCHL5|UCHL5	941	-	4.6753798	1.2315361	-1.0	-1.0
chr14	52708308	52708388	ENSG00000100519.11|PSMC6|UCHL5|UCHL5	915	+	5.6267676	1.0704442	-1.0	-1.0
chr14	52707171	52707381	ENSG00000100519.11|PSMC6|UCHL5|UCHL5	941	+	4.250695	1.232377	-1.0	-1.0
chr14	52950937	52951037	ENSG00000073712.14|FERMT2|UCHL5|UCHL5	900	-	3.7520282	1.0021516	-1.0	-1.0
chr14	52893287	52893422	ENSG00000073712.14|FERMT2|UCHL5|UCHL5	936	-	5.8828516	1.1935855	-1.0	-1.0
chr14	52950411	52950577	ENSG00000073712.14|FERMT2|UCHL5|UCHL5	952	-	6.1490517	1.322818	-1.0	-1.0
chr14	53153075	53153180	ENSG00000100523.14|DDHD1|UCHL5|UCHL5	910	-	5.5720596	1.0460609	-1.0	-1.0
chr14	53951208	53951308	ENSG00000125378.15|BMP4|UCHL5|UCHL5	909	-	5.57161	1.0397564	-1.0	-1.0
chr14	53952057	53952229	ENSG00000125378.15|BMP4|UCHL5|UCHL5	930	-	3.1540368	1.157731	-1.0	-1.0
chr14	53951827	53951972	ENSG00000125378.15|BMP4|UCHL5|UCHL5	926	-	3.2506413	1.1301646	-1.0	-1.0
chr14	53956669	53956789	ENSG00000125378.15|BMP4|UCHL5|UCHL5	903	-	3.1195395	1.0139244	-1.0	-1.0
chr14	53953049	53953164	ENSG00000125378.15|BMP4|UCHL5|UCHL5	930	-	5.802193	1.1551343	-1.0	-1.0
chr14	53956549	53956664	ENSG00000125378.15|BMP4|UCHL5|UCHL5	920	-	3.583145	1.0975175	-1.0	-1.0
chr14	53950435	53950888	ENSG00000125378.15|BMP4|UCHL5|UCHL5	935	-	3.8739028	1.1855068	-1.0	-1.0
chr14	53956276	53956381	ENSG00000125378.15|BMP4|UCHL5|UCHL5	918	-	5.668948	1.0852333	-1.0	-1.0
chr14	53953275	53953450	ENSG00000125378.15|BMP4|UCHL5|UCHL5	955	-	4.3987083	1.3499436	-1.0	-1.0
chr14	53955615	53955725	ENSG00000125378.15|BMP4|UCHL5|UCHL5	910	-	5.5720396	1.0479113	-1.0	-1.0
chr14	53950200	53950400	ENSG00000125378.15|BMP4|UCHL5|UCHL5	930	-	3.4267	1.1574773	-1.0	-1.0
chr14	54396968	54397077	ENSG00000100526.19|CDKN3|UCHL5|UCHL5	903	+	5.497385	1.014074	-1.0	-1.0
chr14	54411523	54411668	ENSG00000100526.19|CDKN3|UCHL5|UCHL5	910	+	5.6056166	1.0464145	-1.0	-1.0
chr14	54702221	54702721	ENSG00000020577.13|SAMD4A|UCHL5|UCHL5	945	+	5.2605033	1.2559159	-1.0	-1.0
chr14	54582362	54582612	ENSG00000020577.13|SAMD4A|UCHL5|UCHL5	916	+	5.0728374	1.0738921	-1.0	-1.0
chr14	54567535	54567865	ENSG00000020577.13|SAMD4A|UCHL5|UCHL5	951	+	4.3836827	1.3117131	-1.0	-1.0
chr14	54760160	54760280	ENSG00000020577.13|SAMD4A|UCHL5|UCHL5	915	+	5.715788	1.073055	-1.0	-1.0
chr14	54774938	54775135	ENSG00000020577.13|SAMD4A|UCHL5|UCHL5	926	+	5.782857	1.1294054	-1.0	-1.0
chr14	55062657	55062907	ENSG00000168175.14|MAPK1IP1L|UCHL5|UCHL5	928	+	4.113003	1.1455213	-1.0	-1.0
chr14	55177101	55177201	ENSG00000126787.12|DLGAP5|UCHL5|UCHL5	904	-	5.5339813	1.0192938	-1.0	-1.0
chr14	55191482	55191597	ENSG00000126787.12|DLGAP5|UCHL5|UCHL5	929	-	5.8108726	1.1516725	-1.0	-1.0
chr14	55180655	55180778	ENSG00000126787.12|DLGAP5|UCHL5|UCHL5	923	-	5.7193737	1.1131402	-1.0	-1.0
chr14	55411716	55411836	ENSG00000126775.8|ATG14|UCHL5|UCHL5	929	-	5.7892	1.1466852	-1.0	-1.0
chr14	55385998	55386096	ENSG00000126775.8|ATG14|UCHL5|UCHL5	937	-	5.9018946	1.2014883	-1.0	-1.0
chr14	55641691	55641760	ENSG00000126777.17|KTN1|UCHL5|UCHL5	959	+	6.2881393	1.3869387	-1.0	-1.0
chr14	55656041	55656141	ENSG00000126777.17|KTN1|UCHL5|UCHL5	906	+	3.2461233	1.0287795	-1.0	-1.0
chr14	55639912	55640003	ENSG00000126777.17|KTN1|UCHL5|UCHL5	926	+	3.4528892	1.1321781	-1.0	-1.0
chr14	55670728	55670809	ENSG00000126777.17|KTN1|UCHL5|UCHL5	959	+	4.551968	1.3869387	-1.0	-1.0
chr14	55640373	55640442	ENSG00000126777.17|KTN1|UCHL5|UCHL5	975	+	6.755604	1.6076578	-1.0	-1.0
chr14	55617963	55618134	ENSG00000126777.17|KTN1|UCHL5|UCHL5	939	+	3.249964	1.2169546	-1.0	-1.0
chr14	55684133	55684238	ENSG00000126777.17|KTN1|UCHL5|UCHL5	907	+	3.2546077	1.0335267	-1.0	-1.0
chr14	55633234	55633341	ENSG00000126777.17|KTN1|UCHL5|UCHL5	967	+	4.116084	1.4760534	-1.0	-1.0
chr14	55648801	55648870	ENSG00000126777.17|KTN1|UCHL5|UCHL5	916	+	3.9113326	1.0783019	-1.0	-1.0
chr14	55652849	55652940	ENSG00000126777.17|KTN1|UCHL5|UCHL5	954	+	6.182471	1.3398682	-1.0	-1.0
chr14	55672864	55673084	ENSG00000126777.17|KTN1|UCHL5|UCHL5	955	+	6.2667966	1.3494395	-1.0	-1.0
chr14	55601756	55601861	ENSG00000126777.17|KTN1|UCHL5|UCHL5	918	+	5.6615944	1.0843757	-1.0	-1.0
chr14	55580229	55580329	ENSG00000126777.17|KTN1|UCHL5|UCHL5	905	+	2.9599378	1.0217843	-1.0	-1.0
chr14	55653016	55653085	ENSG00000126777.17|KTN1|UCHL5|UCHL5	946	+	6.0421968	1.2690357	-1.0	-1.0
chr14	55636448	55636536	ENSG00000126777.17|KTN1|UCHL5|UCHL5	976	+	5.0476165	1.6277257	-1.0	-1.0
chr14	55619181	55619312	ENSG00000126777.17|KTN1|UCHL5|UCHL5	981	+	7.0188274	1.7327805	-1.0	-1.0
chr14	55634525	55634658	ENSG00000126777.17|KTN1|UCHL5|UCHL5	957	+	4.965978	1.3674383	-1.0	-1.0
chr14	55671514	55671699	ENSG00000126777.17|KTN1|UCHL5|UCHL5	931	+	4.776467	1.1622077	-1.0	-1.0
chr14	55611981	55612566	ENSG00000126777.17|KTN1|UCHL5|UCHL5	961	+	4.410202	1.4117637	-1.0	-1.0
chr14	55684438	55684578	ENSG00000126777.17|KTN1|UCHL5|UCHL5	932	+	4.666219	1.1683755	-1.0	-1.0
chr14	55616516	55616654	ENSG00000126777.17|KTN1|UCHL5|UCHL5	973	+	5.547361	1.5706953	-1.0	-1.0
chr14	55627911	55628028	ENSG00000126777.17|KTN1|UCHL5|UCHL5	972	+	4.895614	1.5571408	-1.0	-1.0
chr14	55637197	55637364	ENSG00000126777.17|KTN1|UCHL5|UCHL5	979	+	6.6670027	1.6878349	-1.0	-1.0
chr14	55650327	55650418	ENSG00000126777.17|KTN1|UCHL5|UCHL5	970	+	6.572995	1.516328	-1.0	-1.0
chr14	55637778	55637847	ENSG00000126777.17|KTN1|UCHL5|UCHL5	957	+	4.5256305	1.3712803	-1.0	-1.0
chr14	55648024	55648115	ENSG00000126777.17|KTN1|UCHL5|UCHL5	993	+	7.5682726	2.1405163	-1.0	-1.0
chr14	55667240	55667330	ENSG00000126777.17|KTN1|UCHL5|UCHL5	948	+	6.0959353	1.2856919	-1.0	-1.0
chr14	55671704	55671899	ENSG00000126777.17|KTN1|UCHL5|UCHL5	943	+	5.474627	1.2447218	-1.0	-1.0
chr14	55629956	55630097	ENSG00000126777.17|KTN1|UCHL5|UCHL5	950	+	5.256998	1.3053024	-1.0	-1.0
chr14	55678381	55678501	ENSG00000126777.17|KTN1|UCHL5|UCHL5	925	+	5.749378	1.1224577	-1.0	-1.0
chr14	58270933	58270998	ENSG00000100567.12|PSMA3|UCHL5|UCHL5	902	+	5.4961486	1.0108365	-1.0	-1.0
chr14	58263668	58263770	ENSG00000100567.12|PSMA3|UCHL5|UCHL5	905	+	5.5162215	1.0217843	-1.0	-1.0
chr14	58271850	58271995	ENSG00000100567.12|PSMA3|UCHL5|UCHL5	926	+	5.7941236	1.128761	-1.0	-1.0
chr14	58247749	58247832	ENSG00000100567.12|PSMA3|UCHL5|UCHL5	907	+	5.536059	1.029933	-1.0	-1.0
chr14	58273918	58274113	ENSG00000139971.15|C14orf37|UCHL5|UCHL5	942	-	4.2298665	1.2390087	-1.0	-1.0
chr14	58273920	58274110	ENSG00000257621.7|PSMA3-AS1|UCHL5|UCHL5	944	-	4.2891974	1.2541054	-1.0	-1.0
chr14	58330002	58330169	ENSG00000032219.18|ARID4A|UCHL5|UCHL5	957	+	6.23991	1.3673925	-1.0	-1.0
chr14	58364964	58365274	ENSG00000032219.18|ARID4A|UCHL5|UCHL5	911	+	5.166175	1.052587	-1.0	-1.0
chr14	58301579	58301690	ENSG00000032219.18|ARID4A|UCHL5|UCHL5	956	+	6.291545	1.3607652	-1.0	-1.0
chr14	58323484	58323617	ENSG00000032219.18|ARID4A|UCHL5|UCHL5	935	+	5.877161	1.1857306	-1.0	-1.0
chr14	58364779	58364884	ENSG00000032219.18|ARID4A|UCHL5|UCHL5	906	+	5.565653	1.0259206	-1.0	-1.0
chr14	58306021	58306112	ENSG00000032219.18|ARID4A|UCHL5|UCHL5	903	+	5.610568	1.0147568	-1.0	-1.0
chr14	58346410	58346505	ENSG00000032219.18|ARID4A|UCHL5|UCHL5	925	+	5.748339	1.1242656	-1.0	-1.0
chr14	58427053	58427168	ENSG00000100575.13|TIMM9|UCHL5|UCHL5	909	-	5.553767	1.0393484	-1.0	-1.0
chr14	58487041	58487146	ENSG00000100578.14|KIAA0586|UCHL5|UCHL5	906	+	5.534343	1.0285239	-1.0	-1.0
chr14	59322891	59323006	ENSG00000100592.15|DAAM1|UCHL5|UCHL5	904	+	5.5109754	1.0184896	-1.0	-1.0
chr14	59263440	59263540	ENSG00000100592.15|DAAM1|UCHL5|UCHL5	903	+	5.497385	1.014074	-1.0	-1.0
chr14	59476091	59476191	ENSG00000126790.11|L3HYPDH|UCHL5|UCHL5	939	-	5.9324903	1.2143102	-1.0	-1.0
chr14	59483969	59484069	ENSG00000126790.11|L3HYPDH|UCHL5|UCHL5	901	-	5.477	1.0036935	-1.0	-1.0
chr14	59475868	59476006	ENSG00000126790.11|L3HYPDH|UCHL5|UCHL5	933	-	5.8824534	1.174285	-1.0	-1.0
chr14	59479150	59479325	ENSG00000126790.11|L3HYPDH|UCHL5|UCHL5	923	-	5.71273	1.1132203	-1.0	-1.0
chr14	60818721	60818846	ENSG00000020426.10|MNAT1|UCHL5|UCHL5	920	+	5.68002	1.0945086	-1.0	-1.0
chr14	61738146	61738291	ENSG00000100644.16|HIF1A|UCHL5|UCHL5	938	+	5.9045396	1.2044015	-1.0	-1.0
chr14	61732417	61732524	ENSG00000100644.16|HIF1A|UCHL5|UCHL5	938	+	5.9489865	1.2070782	-1.0	-1.0
chr14	61740490	61740627	ENSG00000100644.16|HIF1A|UCHL5|UCHL5	919	+	5.6722274	1.093734	-1.0	-1.0
chr14	61720378	61720572	ENSG00000100644.16|HIF1A|UCHL5|UCHL5	975	+	6.474546	1.6014651	-1.0	-1.0
chr14	61695512	61695822	ENSG00000100644.16|HIF1A|UCHL5|UCHL5	933	+	3.4691567	1.1770099	-1.0	-1.0
chr14	61721508	61721654	ENSG00000100644.16|HIF1A|UCHL5|UCHL5	963	+	6.4475856	1.4335068	-1.0	-1.0
chr14	61740829	61740984	ENSG00000100644.16|HIF1A|UCHL5|UCHL5	936	+	5.451357	1.1921602	-1.0	-1.0
chr14	61727482	61727655	ENSG00000100644.16|HIF1A|UCHL5|UCHL5	933	+	5.8733444	1.1767815	-1.0	-1.0
chr14	61736888	61737109	ENSG00000100644.16|HIF1A|UCHL5|UCHL5	944	+	6.01342	1.2532561	-1.0	-1.0
chr14	61726695	61726818	ENSG00000100644.16|HIF1A|UCHL5|UCHL5	908	+	3.8270237	1.037416	-1.0	-1.0
chr14	61738145	61738290	ENSG00000258964.1|AL137129.1|UCHL5|UCHL5	938	+	5.907125	1.2056284	-1.0	-1.0
chr14	61740830	61740985	ENSG00000258964.1|AL137129.1|UCHL5|UCHL5	936	+	5.4488564	1.1906222	-1.0	-1.0
chr14	61740490	61740635	ENSG00000258964.1|AL137129.1|UCHL5|UCHL5	918	+	5.660334	1.0878143	-1.0	-1.0
chr14	61736870	61737150	ENSG00000258964.1|AL137129.1|UCHL5|UCHL5	944	+	6.016218	1.2520282	-1.0	-1.0
chr14	63421992	63422094	ENSG00000154001.13|PPP2R5E|UCHL5|UCHL5	917	-	5.6455374	1.0811274	-1.0	-1.0
chr14	63543273	63543374	ENSG00000154001.13|PPP2R5E|UCHL5|UCHL5	922	-	5.7043552	1.1072955	-1.0	-1.0
chr14	63539568	63539692	ENSG00000154001.13|PPP2R5E|UCHL5|UCHL5	914	-	5.6189256	1.0677027	-1.0	-1.0
chr14	63727395	63727505	ENSG00000126821.7|SGPP1|UCHL5|UCHL5	908	-	5.561493	1.0358086	-1.0	-1.0
chr14	64441297	64441477	ENSG00000100714.15|MTHFD1|UCHL5|UCHL5	926	+	5.7530737	1.1287055	-1.0	-1.0
chr14	64449489	64449619	ENSG00000100714.15|MTHFD1|UCHL5|UCHL5	932	+	5.843755	1.1689306	-1.0	-1.0
chr14	64435566	64435666	ENSG00000100714.15|MTHFD1|UCHL5|UCHL5	958	+	6.2652664	1.3818792	-1.0	-1.0
chr14	64426018	64426138	ENSG00000100714.15|MTHFD1|UCHL5|UCHL5	914	+	5.6464863	1.0638367	-1.0	-1.0
chr14	64415357	64415467	ENSG00000100714.15|MTHFD1|UCHL5|UCHL5	940	+	5.9357758	1.2191428	-1.0	-1.0
chr14	64388265	64388445	ENSG00000100714.15|MTHFD1|UCHL5|UCHL5	911	+	3.9337811	1.0497626	-1.0	-1.0
chr14	64439095	64439235	ENSG00000100714.15|MTHFD1|UCHL5|UCHL5	954	+	6.1166096	1.3397157	-1.0	-1.0
chr14	64400792	64400877	ENSG00000100714.15|MTHFD1|UCHL5|UCHL5	905	+	3.7990973	1.0217843	-1.0	-1.0
chr14	64440215	64440320	ENSG00000100714.15|MTHFD1|UCHL5|UCHL5	905	+	3.8505256	1.020891	-1.0	-1.0
chr14	64439376	64439481	ENSG00000100714.15|MTHFD1|UCHL5|UCHL5	900	+	5.5339494	1.0012541	-1.0	-1.0
chr14	64442267	64442367	ENSG00000100714.15|MTHFD1|UCHL5|UCHL5	903	+	3.7759595	1.014074	-1.0	-1.0
chr14	64427336	64427471	ENSG00000100714.15|MTHFD1|UCHL5|UCHL5	911	+	5.583098	1.0499556	-1.0	-1.0
chr14	64417887	64418017	ENSG00000100714.15|MTHFD1|UCHL5|UCHL5	914	+	5.613282	1.0635647	-1.0	-1.0
chr14	64914385	64914490	ENSG00000258289.8|CHURC1|UCHL5|UCHL5	922	+	5.72087	1.1075225	-1.0	-1.0
chr14	64923990	64924095	ENSG00000258289.8|CHURC1|UCHL5|UCHL5	903	+	3.8335638	1.014492	-1.0	-1.0
chr14	64986957	64987092	ENSG00000125954.12|CHURC1-FNTB|UCHL5|UCHL5	905	+	5.513206	1.0202386	-1.0	-1.0
chr14	64923990	64924095	ENSG00000125954.12|CHURC1-FNTB|UCHL5|UCHL5	903	+	3.8335638	1.0145148	-1.0	-1.0
chr14	64939661	64939766	ENSG00000176153.11|GPX2|UCHL5|UCHL5	901	-	5.6644135	1.0043497	-1.0	-1.0
chr14	64942584	64942714	ENSG00000176153.11|GPX2|UCHL5|UCHL5	944	-	6.14166	1.2487625	-1.0	-1.0
chr14	64986959	64987089	ENSG00000257365.7|FNTB|UCHL5|UCHL5	906	+	5.5225854	1.024826	-1.0	-1.0
chr14	65102363	65102583	ENSG00000125952.18|MAX|UCHL5|UCHL5	935	-	3.4676158	1.1846335	-1.0	-1.0
chr14	66922785	66922938	ENSG00000171723.15|GPHN|UCHL5|UCHL5	911	+	5.618568	1.0508538	-1.0	-1.0
chr14	66824473	66824566	ENSG00000171723.15|GPHN|UCHL5|UCHL5	960	+	6.3542714	1.3985509	-1.0	-1.0
chr14	66681106	66681185	ENSG00000171723.15|GPHN|UCHL5|UCHL5	912	+	5.590494	1.0533919	-1.0	-1.0
chr14	67383339	67383444	ENSG00000134001.12|EIF2S1|UCHL5|UCHL5	903	+	5.505638	1.0125883	-1.0	-1.0
chr14	67360291	67360451	ENSG00000134001.12|EIF2S1|UCHL5|UCHL5	945	+	5.249019	1.2617209	-1.0	-1.0
chr14	67562796	67562894	ENSG00000054690.13|PLEKHH1|UCHL5|UCHL5	903	+	5.5183268	1.0126178	-1.0	-1.0
chr14	67562411	67562531	ENSG00000054690.13|PLEKHH1|UCHL5|UCHL5	903	+	5.4967656	1.0130059	-1.0	-1.0
chr14	67674414	67674539	ENSG00000100568.10|VTI1B|UCHL5|UCHL5	906	-	5.524769	1.0249894	-1.0	-1.0
chr14	67674544	67674694	ENSG00000100568.10|VTI1B|UCHL5|UCHL5	926	-	4.973185	1.133207	-1.0	-1.0
chr14	67659855	67659960	ENSG00000100568.10|VTI1B|UCHL5|UCHL5	915	-	5.61835	1.0688454	-1.0	-1.0
chr14	67651229	67651349	ENSG00000100568.10|VTI1B|UCHL5|UCHL5	906	-	5.604026	1.0286598	-1.0	-1.0
chr14	67674415	67674540	ENSG00000258466.5|AL049779.1|UCHL5|UCHL5	905	-	5.515215	1.0208429	-1.0	-1.0
chr14	67674545	67674695	ENSG00000258466.5|AL049779.1|UCHL5|UCHL5	930	-	5.178277	1.1565034	-1.0	-1.0
chr14	67690306	67690416	ENSG00000072042.12|RDH11|UCHL5|UCHL5	913	-	3.8780615	1.0586787	-1.0	-1.0
chr14	67691101	67691321	ENSG00000072042.12|RDH11|UCHL5|UCHL5	948	-	6.0710115	1.2813826	-1.0	-1.0
chr14	67783049	67783149	ENSG00000072121.15|ZFYVE26|UCHL5|UCHL5	909	-	5.57161	1.0390178	-1.0	-1.0
chr14	67798153	67798273	ENSG00000072121.15|ZFYVE26|UCHL5|UCHL5	903	-	5.5397353	1.0140232	-1.0	-1.0
chr14	67807752	67807852	ENSG00000072121.15|ZFYVE26|UCHL5|UCHL5	909	-	5.5544057	1.0400347	-1.0	-1.0
chr14	67789469	67789598	ENSG00000072121.15|ZFYVE26|UCHL5|UCHL5	928	-	5.7722497	1.1410724	-1.0	-1.0
chr14	67781392	67781507	ENSG00000072121.15|ZFYVE26|UCHL5|UCHL5	905	-	5.5208526	1.0237653	-1.0	-1.0
chr14	67775015	67775114	ENSG00000072121.15|ZFYVE26|UCHL5|UCHL5	910	-	5.5725374	1.0463812	-1.0	-1.0
chr14	67809199	67809289	ENSG00000072121.15|ZFYVE26|UCHL5|UCHL5	935	-	5.9743342	1.18463	-1.0	-1.0
chr14	67805488	67805613	ENSG00000072121.15|ZFYVE26|UCHL5|UCHL5	920	-	5.707063	1.095156	-1.0	-1.0
chr14	67815813	67816003	ENSG00000072121.15|ZFYVE26|UCHL5|UCHL5	910	-	5.5755534	1.0473598	-1.0	-1.0
chr14	67887020	67887185	ENSG00000182185.18|RAD51B|UCHL5|UCHL5	952	+	6.216486	1.3209635	-1.0	-1.0
chr14	67825463	67825577	ENSG00000182185.18|RAD51B|UCHL5|UCHL5	943	+	4.258933	1.2422731	-1.0	-1.0
chr14	68789999	68790099	ENSG00000185650.9|ZFP36L1|UCHL5|UCHL5	905	-	5.5174546	1.0217843	-1.0	-1.0
chr14	68789799	68789904	ENSG00000185650.9|ZFP36L1|UCHL5|UCHL5	921	-	5.695228	1.103853	-1.0	-1.0
chr14	68884167	68884308	ENSG00000072110.13|ACTN1|UCHL5|UCHL5	941	-	3.496794	1.2287247	-1.0	-1.0
chr14	68884774	68884883	ENSG00000072110.13|ACTN1|UCHL5|UCHL5	945	-	3.5092819	1.2572546	-1.0	-1.0
chr14	68902476	68902562	ENSG00000072110.13|ACTN1|UCHL5|UCHL5	971	-	4.254965	1.5442805	-1.0	-1.0
chr14	68879878	68880103	ENSG00000072110.13|ACTN1|UCHL5|UCHL5	959	-	5.914503	1.3903538	-1.0	-1.0
chr14	68880854	68881019	ENSG00000072110.13|ACTN1|UCHL5|UCHL5	938	-	4.553547	1.20454	-1.0	-1.0
chr14	68912155	68912242	ENSG00000072110.13|ACTN1|UCHL5|UCHL5	920	-	2.9321554	1.0984726	-1.0	-1.0
chr14	68979001	68979366	ENSG00000072110.13|ACTN1|UCHL5|UCHL5	918	-	2.9845386	1.0857089	-1.0	-1.0
chr14	68878941	68879061	ENSG00000072110.13|ACTN1|UCHL5|UCHL5	919	-	3.9423163	1.0921267	-1.0	-1.0
chr14	68882872	68883055	ENSG00000072110.13|ACTN1|UCHL5|UCHL5	931	-	4.2632465	1.1625131	-1.0	-1.0
chr14	68925557	68925667	ENSG00000072110.13|ACTN1|UCHL5|UCHL5	907	-	2.8117292	1.0332078	-1.0	-1.0
chr14	68893654	68893747	ENSG00000072110.13|ACTN1|UCHL5|UCHL5	950	-	3.775611	1.3032168	-1.0	-1.0
chr14	68885469	68885569	ENSG00000072110.13|ACTN1|UCHL5|UCHL5	911	-	3.2968605	1.0522909	-1.0	-1.0
chr14	68909317	68909396	ENSG00000072110.13|ACTN1|UCHL5|UCHL5	949	-	4.369221	1.2955211	-1.0	-1.0
chr14	68904654	68904736	ENSG00000072110.13|ACTN1|UCHL5|UCHL5	902	-	2.9252698	1.0085634	-1.0	-1.0
chr14	68892092	68892283	ENSG00000072110.13|ACTN1|UCHL5|UCHL5	922	-	3.7945712	1.1057612	-1.0	-1.0
chr14	68882467	68882567	ENSG00000072110.13|ACTN1|UCHL5|UCHL5	900	-	3.7525046	1.0009016	-1.0	-1.0
chr14	68921005	68921120	ENSG00000072110.13|ACTN1|UCHL5|UCHL5	971	-	4.9324636	1.5391345	-1.0	-1.0
chr14	68909954	68910042	ENSG00000072110.13|ACTN1|UCHL5|UCHL5	909	-	3.2718117	1.0402771	-1.0	-1.0
chr14	69122216	69122360	ENSG00000139990.17|DCAF5|UCHL5|UCHL5	959	-	6.2933717	1.3913544	-1.0	-1.0
chr14	69118138	69118273	ENSG00000139990.17|DCAF5|UCHL5|UCHL5	966	-	6.478891	1.4706533	-1.0	-1.0
chr14	69055470	69055611	ENSG00000139990.17|DCAF5|UCHL5|UCHL5	931	-	5.0447726	1.1621487	-1.0	-1.0
chr14	69054305	69054440	ENSG00000139990.17|DCAF5|UCHL5|UCHL5	910	-	5.601805	1.0472016	-1.0	-1.0
chr14	69054455	69054715	ENSG00000139990.17|DCAF5|UCHL5|UCHL5	924	-	5.648326	1.1206646	-1.0	-1.0
chr14	69116365	69116490	ENSG00000139990.17|DCAF5|UCHL5|UCHL5	944	-	6.0033617	1.2530737	-1.0	-1.0
chr14	69152764	69152934	ENSG00000139990.17|DCAF5|UCHL5|UCHL5	957	-	6.23939	1.3630626	-1.0	-1.0
chr14	69386894	69387083	ENSG00000100632.10|ERH|UCHL5|UCHL5	917	-	3.2280083	1.0809312	-1.0	-1.0
chr14	69394824	69394926	ENSG00000100632.10|ERH|UCHL5|UCHL5	957	-	4.6175323	1.3634481	-1.0	-1.0
chr14	69424098	69424202	ENSG00000029364.11|SLC39A9|UCHL5|UCHL5	901	+	5.4782906	1.0036935	-1.0	-1.0
chr14	69767882	69768357	ENSG00000100650.15|SRSF5|UCHL5|UCHL5	973	+	4.5576906	1.5766364	-1.0	-1.0
chr14	69771193	69771518	ENSG00000100650.15|SRSF5|UCHL5|UCHL5	993	+	3.4552977	2.1584644	-1.0	-1.0
chr14	69767053	69767343	ENSG00000100650.15|SRSF5|UCHL5|UCHL5	972	+	3.5953903	1.5511689	-1.0	-1.0
chr14	69770995	69771108	ENSG00000100650.15|SRSF5|UCHL5|UCHL5	911	+	2.3218718	1.0527192	-1.0	-1.0
chr14	69768502	69768967	ENSG00000100650.15|SRSF5|UCHL5|UCHL5	976	+	3.8704531	1.6236804	-1.0	-1.0
chr14	69767580	69767745	ENSG00000100650.15|SRSF5|UCHL5|UCHL5	924	+	3.7529802	1.1174052	-1.0	-1.0
chr14	69770402	69770540	ENSG00000100650.15|SRSF5|UCHL5|UCHL5	957	+	2.8304443	1.3635778	-1.0	-1.0
chr14	69769097	69769337	ENSG00000100650.15|SRSF5|UCHL5|UCHL5	971	+	3.918566	1.5345764	-1.0	-1.0
chr14	69975714	69975814	ENSG00000198732.10|SMOC1|UCHL5|UCHL5	943	+	5.9886374	1.2448895	-1.0	-1.0
chr14	70010753	70010883	ENSG00000198732.10|SMOC1|UCHL5|UCHL5	912	+	3.4537802	1.0571098	-1.0	-1.0
chr14	70023297	70023432	ENSG00000198732.10|SMOC1|UCHL5|UCHL5	929	+	5.799383	1.1504703	-1.0	-1.0
chr14	69879420	69879520	ENSG00000198732.10|SMOC1|UCHL5|UCHL5	955	+	6.1828055	1.3424568	-1.0	-1.0
chr14	69953419	69953519	ENSG00000198732.10|SMOC1|UCHL5|UCHL5	952	+	6.241539	1.3230053	-1.0	-1.0
chr14	70416899	70417014	ENSG00000258644.5|SYNJ2BP-COX16|UCHL5|UCHL5	915	-	3.9052985	1.0693055	-1.0	-1.0
chr14	70416899	70417014	ENSG00000213463.4|SYNJ2BP|UCHL5|UCHL5	915	-	3.9052985	1.0693984	-1.0	-1.0
chr14	70584795	70584943	ENSG00000133997.11|MED6|UCHL5|UCHL5	938	-	5.914243	1.2095575	-1.0	-1.0
chr14	70596561	70596741	ENSG00000133997.11|MED6|UCHL5|UCHL5	939	-	5.9446545	1.2174655	-1.0	-1.0
chr14	70596610	70596702	ENSG00000259115.1|AL357153.3|UCHL5|UCHL5	950	-	6.108693	1.2968196	-1.0	-1.0
chr14	70946931	70947123	ENSG00000100731.15|PCNX1|UCHL5|UCHL5	932	+	5.825614	1.1668068	-1.0	-1.0
chr14	71076203	71076358	ENSG00000100731.15|PCNX1|UCHL5|UCHL5	946	+	6.0413074	1.2714698	-1.0	-1.0
chr14	70976941	70977211	ENSG00000100731.15|PCNX1|UCHL5|UCHL5	952	+	5.6113176	1.3153663	-1.0	-1.0
chr14	70977736	70978056	ENSG00000100731.15|PCNX1|UCHL5|UCHL5	925	+	5.0475316	1.1249344	-1.0	-1.0
chr14	70962225	70962331	ENSG00000100731.15|PCNX1|UCHL5|UCHL5	970	+	6.618665	1.5253072	-1.0	-1.0
chr14	71013029	71013154	ENSG00000100731.15|PCNX1|UCHL5|UCHL5	914	+	5.638138	1.0645299	-1.0	-1.0
chr14	70977336	70977546	ENSG00000100731.15|PCNX1|UCHL5|UCHL5	938	+	5.917894	1.2047737	-1.0	-1.0
chr14	71019023	71019162	ENSG00000100731.15|PCNX1|UCHL5|UCHL5	921	+	3.9747596	1.102313	-1.0	-1.0
chr14	71588760	71588865	ENSG00000197555.9|SIPA1L1|UCHL5|UCHL5	915	+	5.6308403	1.0705957	-1.0	-1.0
chr14	71589175	71589275	ENSG00000197555.9|SIPA1L1|UCHL5|UCHL5	905	+	5.5162215	1.0217843	-1.0	-1.0
chr14	71672347	71672462	ENSG00000197555.9|SIPA1L1|UCHL5|UCHL5	905	+	5.5641785	1.0206194	-1.0	-1.0
chr14	71588865	71589015	ENSG00000197555.9|SIPA1L1|UCHL5|UCHL5	913	+	5.6391006	1.0592011	-1.0	-1.0
chr14	72945918	72946018	ENSG00000119599.16|DCAF4|UCHL5|UCHL5	907	+	5.536059	1.0300617	-1.0	-1.0
chr14	73099666	73099791	ENSG00000119707.13|RBM25|UCHL5|UCHL5	958	+	4.134905	1.3809469	-1.0	-1.0
chr14	73076318	73076368	ENSG00000119707.13|RBM25|UCHL5|UCHL5	921	+	3.9744308	1.0997564	-1.0	-1.0
chr14	73077368	73077536	ENSG00000119707.13|RBM25|UCHL5|UCHL5	916	+	3.173012	1.0778595	-1.0	-1.0
chr14	73071626	73071747	ENSG00000119707.13|RBM25|UCHL5|UCHL5	972	+	4.2884336	1.5521858	-1.0	-1.0
chr14	73099379	73099433	ENSG00000119707.13|RBM25|UCHL5|UCHL5	990	+	7.395628	2.0094225	-1.0	-1.0
chr14	73107771	73107899	ENSG00000119707.13|RBM25|UCHL5|UCHL5	939	+	5.920606	1.2118989	-1.0	-1.0
chr14	73109290	73109492	ENSG00000119707.13|RBM25|UCHL5|UCHL5	960	+	5.7167664	1.3961214	-1.0	-1.0
chr14	73088000	73088161	ENSG00000119707.13|RBM25|UCHL5|UCHL5	961	+	3.928735	1.4049546	-1.0	-1.0
chr14	73058500	73058780	ENSG00000119707.13|RBM25|UCHL5|UCHL5	934	+	4.033618	1.1827686	-1.0	-1.0
chr14	73111475	73111802	ENSG00000119707.13|RBM25|UCHL5|UCHL5	948	+	4.4104877	1.2807169	-1.0	-1.0
chr14	73100291	73100466	ENSG00000119707.13|RBM25|UCHL5|UCHL5	917	+	4.048156	1.0821694	-1.0	-1.0
chr14	73099946	73100116	ENSG00000119707.13|RBM25|UCHL5|UCHL5	915	+	5.6494474	1.0724144	-1.0	-1.0
chr14	73102961	73103191	ENSG00000119707.13|RBM25|UCHL5|UCHL5	907	+	5.5526905	1.0294136	-1.0	-1.0
chr14	73083493	73083551	ENSG00000119707.13|RBM25|UCHL5|UCHL5	929	+	3.4890587	1.1509036	-1.0	-1.0
chr14	73096914	73097100	ENSG00000119707.13|RBM25|UCHL5|UCHL5	943	+	3.6281002	1.2423643	-1.0	-1.0
chr14	73103196	73103478	ENSG00000119707.13|RBM25|UCHL5|UCHL5	959	+	6.291497	1.3867955	-1.0	-1.0
chr14	73119712	73119857	ENSG00000119707.13|RBM25|UCHL5|UCHL5	920	+	4.1347394	1.0962344	-1.0	-1.0
chr14	73105858	73106038	ENSG00000119707.13|RBM25|UCHL5|UCHL5	926	+	5.7556067	1.1322045	-1.0	-1.0
chr14	73110830	73111285	ENSG00000119707.13|RBM25|UCHL5|UCHL5	985	+	5.447292	1.8352695	-1.0	-1.0
chr14	73112151	73112250	ENSG00000119707.13|RBM25|UCHL5|UCHL5	927	+	4.0744762	1.1365565	-1.0	-1.0
chr14	73136472	73136572	ENSG00000080815.18|PSEN1|UCHL5|UCHL5	901	+	5.477	1.0036935	-1.0	-1.0
chr14	73282319	73282449	ENSG00000133961.19|NUMB|UCHL5|UCHL5	919	-	4.817971	1.093822	-1.0	-1.0
chr14	73323115	73323229	ENSG00000133961.19|NUMB|UCHL5|UCHL5	942	-	5.5488653	1.2344086	-1.0	-1.0
chr14	73284080	73284185	ENSG00000133961.19|NUMB|UCHL5|UCHL5	906	-	5.524769	1.0250373	-1.0	-1.0
chr14	73284190	73284365	ENSG00000133961.19|NUMB|UCHL5|UCHL5	903	-	5.501938	1.0138522	-1.0	-1.0
chr14	73287162	73287314	ENSG00000133961.19|NUMB|UCHL5|UCHL5	934	-	5.86054	1.1819867	-1.0	-1.0
chr14	73569228	73569408	ENSG00000119673.14|ACOT2|UCHL5|UCHL5	927	+	4.7911253	1.1357117	-1.0	-1.0
chr14	73739519	73739619	ENSG00000156030.13|ELMSAN1|UCHL5|UCHL5	908	-	5.553295	1.0344228	-1.0	-1.0
chr14	73898095	73898200	ENSG00000258653.3|AC005520.1|UCHL5|UCHL5	905	+	5.5433545	1.020515	-1.0	-1.0
chr14	73898095	73898200	ENSG00000119725.18|ZNF410|UCHL5|UCHL5	905	+	5.5433545	1.0209585	-1.0	-1.0
chr14	73987885	73988130	ENSG00000187097.12|ENTPD5|UCHL5|UCHL5	930	-	3.4488695	1.1527833	-1.0	-1.0
chr14	73974923	73974985	ENSG00000187097.12|ENTPD5|UCHL5|UCHL5	925	-	4.025205	1.1266139	-1.0	-1.0
chr14	73983032	73983161	ENSG00000187097.12|ENTPD5|UCHL5|UCHL5	927	-	3.3096194	1.1344148	-1.0	-1.0
chr14	73970009	73970125	ENSG00000187097.12|ENTPD5|UCHL5|UCHL5	931	-	3.5821903	1.1634226	-1.0	-1.0
chr14	73986728	73987145	ENSG00000187097.12|ENTPD5|UCHL5|UCHL5	941	-	4.662368	1.2276647	-1.0	-1.0
chr14	73976323	73976412	ENSG00000187097.12|ENTPD5|UCHL5|UCHL5	969	-	6.572995	1.5154787	-1.0	-1.0
chr14	73977298	73977374	ENSG00000187097.12|ENTPD5|UCHL5|UCHL5	954	-	6.286922	1.33715	-1.0	-1.0
chr14	74297857	74298069	ENSG00000119688.20|ABCD4|UCHL5|UCHL5	962	-	5.1567883	1.4148692	-1.0	-1.0
chr14	74289204	74289324	ENSG00000119688.20|ABCD4|UCHL5|UCHL5	943	-	5.98474	1.241561	-1.0	-1.0
chr14	74286307	74286422	ENSG00000119688.20|ABCD4|UCHL5|UCHL5	917	-	5.653831	1.0792602	-1.0	-1.0
chr14	74295814	74295974	ENSG00000119688.20|ABCD4|UCHL5|UCHL5	954	-	6.202443	1.3340473	-1.0	-1.0
chr14	74289389	74289529	ENSG00000119688.20|ABCD4|UCHL5|UCHL5	939	-	4.9811263	1.2179763	-1.0	-1.0
chr14	74286607	74286816	ENSG00000119688.20|ABCD4|UCHL5|UCHL5	969	-	5.834242	1.5056541	-1.0	-1.0
chr14	74296332	74296537	ENSG00000119688.20|ABCD4|UCHL5|UCHL5	964	-	5.181392	1.4482896	-1.0	-1.0
chr14	74290295	74290499	ENSG00000119688.20|ABCD4|UCHL5|UCHL5	947	-	3.8648639	1.2724321	-1.0	-1.0
chr14	74292747	74293207	ENSG00000119688.20|ABCD4|UCHL5|UCHL5	955	-	4.083825	1.3451023	-1.0	-1.0
chr14	74293310	74293450	ENSG00000119688.20|ABCD4|UCHL5|UCHL5	928	-	5.8029575	1.1454996	-1.0	-1.0
chr14	74302879	74302999	ENSG00000119688.20|ABCD4|UCHL5|UCHL5	925	-	5.7395024	1.1251137	-1.0	-1.0
chr14	74294713	74294818	ENSG00000119688.20|ABCD4|UCHL5|UCHL5	905	-	3.8230746	1.0219096	-1.0	-1.0
chr14	74286427	74286562	ENSG00000119688.20|ABCD4|UCHL5|UCHL5	913	-	3.4208767	1.059342	-1.0	-1.0
chr14	74294923	74295193	ENSG00000119688.20|ABCD4|UCHL5|UCHL5	943	-	5.8855886	1.2458202	-1.0	-1.0
chr14	74292286	74292376	ENSG00000119688.20|ABCD4|UCHL5|UCHL5	919	-	2.9210181	1.0917578	-1.0	-1.0
chr14	74288284	74288499	ENSG00000119688.20|ABCD4|UCHL5|UCHL5	911	-	4.4346833	1.0495999	-1.0	-1.0
chr14	74290078	74290188	ENSG00000258559.2|AC005519.2|UCHL5|UCHL5	917	-	5.6955705	1.0822759	-1.0	-1.0
chr14	74292203	74292418	ENSG00000258559.2|AC005519.2|UCHL5|UCHL5	940	-	3.9102974	1.218619	-1.0	-1.0
chr14	74289388	74289528	ENSG00000258559.2|AC005519.2|UCHL5|UCHL5	940	-	4.994249	1.2231615	-1.0	-1.0
chr14	74289206	74289326	ENSG00000258559.2|AC005519.2|UCHL5|UCHL5	942	-	5.971422	1.236849	-1.0	-1.0
chr14	74289953	74290053	ENSG00000258559.2|AC005519.2|UCHL5|UCHL5	913	-	3.9008272	1.0593033	-1.0	-1.0
chr14	74290213	74290543	ENSG00000258559.2|AC005519.2|UCHL5|UCHL5	946	-	4.7260323	1.2696474	-1.0	-1.0
chr14	74293310	74293450	ENSG00000258559.2|AC005519.2|UCHL5|UCHL5	928	-	5.8029575	1.1454461	-1.0	-1.0
chr14	74292553	74293208	ENSG00000258559.2|AC005519.2|UCHL5|UCHL5	951	-	4.251478	1.3077085	-1.0	-1.0
chr14	74675718	74675833	ENSG00000119682.16|AREL1|UCHL5|UCHL5	905	-	5.5294666	1.0235641	-1.0	-1.0
chr14	74676612	74676747	ENSG00000119682.16|AREL1|UCHL5|UCHL5	914	-	5.656256	1.06321	-1.0	-1.0
chr14	74684493	74684608	ENSG00000119682.16|AREL1|UCHL5|UCHL5	908	-	5.5527625	1.0341244	-1.0	-1.0
chr14	74812627	74812777	ENSG00000119596.17|YLPM1|UCHL5|UCHL5	943	+	6.0144258	1.2424291	-1.0	-1.0
chr14	74799379	74799664	ENSG00000119596.17|YLPM1|UCHL5|UCHL5	940	+	4.563569	1.2215494	-1.0	-1.0
chr14	74797579	74797859	ENSG00000119596.17|YLPM1|UCHL5|UCHL5	953	+	5.554512	1.3238455	-1.0	-1.0
chr14	74781713	74782325	ENSG00000119596.17|YLPM1|UCHL5|UCHL5	928	+	4.880962	1.1418928	-1.0	-1.0
chr14	74809594	74809797	ENSG00000119596.17|YLPM1|UCHL5|UCHL5	952	+	6.146217	1.3184813	-1.0	-1.0
chr14	74778521	74778651	ENSG00000119596.17|YLPM1|UCHL5|UCHL5	939	+	5.9450407	1.2148045	-1.0	-1.0
chr14	74816935	74817107	ENSG00000119596.17|YLPM1|UCHL5|UCHL5	922	+	4.6440706	1.1053133	-1.0	-1.0
chr14	74835774	74835959	ENSG00000119596.17|YLPM1|UCHL5|UCHL5	952	+	5.9954696	1.3188069	-1.0	-1.0
chr14	74798314	74798444	ENSG00000119596.17|YLPM1|UCHL5|UCHL5	921	+	5.6932025	1.1025668	-1.0	-1.0
chr14	74811634	74811738	ENSG00000119596.17|YLPM1|UCHL5|UCHL5	914	+	3.9110734	1.0659091	-1.0	-1.0
chr14	74763840	74763985	ENSG00000119596.17|YLPM1|UCHL5|UCHL5	933	+	5.842617	1.1747202	-1.0	-1.0
chr14	74798449	74798659	ENSG00000119596.17|YLPM1|UCHL5|UCHL5	957	+	6.238099	1.362892	-1.0	-1.0
chr14	74829212	74829343	ENSG00000119596.17|YLPM1|UCHL5|UCHL5	927	+	3.7551928	1.1340253	-1.0	-1.0
chr14	74798664	74798989	ENSG00000119596.17|YLPM1|UCHL5|UCHL5	936	+	5.158076	1.1962548	-1.0	-1.0
chr14	74780429	74780579	ENSG00000119596.17|YLPM1|UCHL5|UCHL5	947	+	6.060634	1.2794491	-1.0	-1.0
chr14	74799024	74799354	ENSG00000119596.17|YLPM1|UCHL5|UCHL5	949	+	5.3931646	1.2949406	-1.0	-1.0
chr14	74781378	74781528	ENSG00000119596.17|YLPM1|UCHL5|UCHL5	920	+	5.097719	1.0942336	-1.0	-1.0
chr14	74763365	74763580	ENSG00000119596.17|YLPM1|UCHL5|UCHL5	922	+	5.714708	1.1054176	-1.0	-1.0
chr14	74818230	74818314	ENSG00000119596.17|YLPM1|UCHL5|UCHL5	927	+	5.7633996	1.136694	-1.0	-1.0
chr14	74821056	74821181	ENSG00000119596.17|YLPM1|UCHL5|UCHL5	946	+	6.052105	1.2650925	-1.0	-1.0
chr14	74835242	74835432	ENSG00000119596.17|YLPM1|UCHL5|UCHL5	923	+	4.741499	1.111008	-1.0	-1.0
chr14	74797994	74798099	ENSG00000119596.17|YLPM1|UCHL5|UCHL5	904	+	5.5178337	1.0174828	-1.0	-1.0
chr14	74809909	74810002	ENSG00000119596.17|YLPM1|UCHL5|UCHL5	972	+	6.681601	1.5469161	-1.0	-1.0
chr14	74816202	74816265	ENSG00000119596.17|YLPM1|UCHL5|UCHL5	912	+	5.591602	1.0568098	-1.0	-1.0
chr14	74902345	74902490	ENSG00000119689.14|DLST|UCHL5|UCHL5	925	+	5.7520723	1.1262013	-1.0	-1.0
chr14	74903270	74903405	ENSG00000119689.14|DLST|UCHL5|UCHL5	911	+	5.5921226	1.0492251	-1.0	-1.0
chr14	74902970	74903075	ENSG00000119689.14|DLST|UCHL5|UCHL5	906	+	5.537123	1.0250338	-1.0	-1.0
chr14	74891055	74891210	ENSG00000119689.14|DLST|UCHL5|UCHL5	930	+	4.6504107	1.1559182	-1.0	-1.0
chr14	75017033	75017201	ENSG00000119684.15|MLH3|UCHL5|UCHL5	928	-	5.79685	1.1404513	-1.0	-1.0
chr14	75053540	75053640	ENSG00000119640.8|ACYP1|UCHL5|UCHL5	906	-	5.534845	1.02842	-1.0	-1.0
chr14	75106504	75106659	ENSG00000119638.12|NEK9|UCHL5|UCHL5	911	-	3.858229	1.0487813	-1.0	-1.0
chr14	75124080	75124223	ENSG00000119638.12|NEK9|UCHL5|UCHL5	951	-	6.130695	1.3090934	-1.0	-1.0
chr14	75120509	75120639	ENSG00000119638.12|NEK9|UCHL5|UCHL5	912	-	5.6167383	1.0532248	-1.0	-1.0
chr14	75097059	75097244	ENSG00000119638.12|NEK9|UCHL5|UCHL5	928	-	5.7770896	1.1417643	-1.0	-1.0
chr14	75091309	75091464	ENSG00000119638.12|NEK9|UCHL5|UCHL5	912	-	5.590209	1.0552189	-1.0	-1.0
chr14	75109684	75109864	ENSG00000119638.12|NEK9|UCHL5|UCHL5	920	-	5.6817765	1.0958434	-1.0	-1.0
chr14	75105949	75106094	ENSG00000119638.12|NEK9|UCHL5|UCHL5	930	-	5.8200626	1.1545916	-1.0	-1.0
chr14	75103851	75103986	ENSG00000119638.12|NEK9|UCHL5|UCHL5	910	-	4.534494	1.0458505	-1.0	-1.0
chr14	75101021	75101146	ENSG00000119638.12|NEK9|UCHL5|UCHL5	904	-	5.5096846	1.0187691	-1.0	-1.0
chr14	75126757	75126952	ENSG00000119638.12|NEK9|UCHL5|UCHL5	949	-	6.1584926	1.2959249	-1.0	-1.0
chr14	75117194	75117314	ENSG00000119638.12|NEK9|UCHL5|UCHL5	912	-	5.600906	1.0553914	-1.0	-1.0
chr14	75135717	75135886	ENSG00000170348.8|TMED10|UCHL5|UCHL5	921	-	3.2449367	1.1049511	-1.0	-1.0
chr14	75152031	75152141	ENSG00000170348.8|TMED10|UCHL5|UCHL5	913	-	3.8996081	1.0609685	-1.0	-1.0
chr14	75176415	75176575	ENSG00000170348.8|TMED10|UCHL5|UCHL5	921	-	2.7548113	1.1012803	-1.0	-1.0
chr14	75134884	75135006	ENSG00000170348.8|TMED10|UCHL5|UCHL5	916	-	5.662739	1.0757738	-1.0	-1.0
chr14	75604116	75604301	ENSG00000119686.9|FLVCR2|UCHL5|UCHL5	920	+	5.763299	1.0971278	-1.0	-1.0
chr14	75604172	75604278	ENSG00000201096.1|RNA5SP387|UCHL5|UCHL5	921	+	5.7699337	1.1004919	-1.0	-1.0
chr14	75657389	75657533	ENSG00000133935.6|ERG28|UCHL5|UCHL5	914	-	5.620355	1.0646703	-1.0	-1.0
chr14	75783406	75783530	ENSG00000119685.19|TTLL5|UCHL5|UCHL5	925	+	5.7415876	1.1264763	-1.0	-1.0
chr14	75690191	75690306	ENSG00000119685.19|TTLL5|UCHL5|UCHL5	916	+	5.649325	1.0766199	-1.0	-1.0
chr14	75766116	75766226	ENSG00000119685.19|TTLL5|UCHL5|UCHL5	904	+	5.5339813	1.0191668	-1.0	-1.0
chr14	75745094	75745194	ENSG00000119685.19|TTLL5|UCHL5|UCHL5	920	+	5.6800504	1.0977308	-1.0	-1.0
chr14	75820016	75820151	ENSG00000119685.19|TTLL5|UCHL5|UCHL5	904	+	5.511341	1.0186487	-1.0	-1.0
chr14	75764664	75764772	ENSG00000119685.19|TTLL5|UCHL5|UCHL5	923	+	5.7295856	1.1136569	-1.0	-1.0
chr14	76154535	76154670	ENSG00000089916.17|GPATCH2L|UCHL5|UCHL5	951	+	6.1178403	1.3084599	-1.0	-1.0
chr14	76154285	76154530	ENSG00000089916.17|GPATCH2L|UCHL5|UCHL5	938	+	4.9403687	1.2063327	-1.0	-1.0
chr14	76173545	76173665	ENSG00000089916.17|GPATCH2L|UCHL5|UCHL5	943	+	5.990591	1.2449781	-1.0	-1.0
chr14	76154800	76154925	ENSG00000089916.17|GPATCH2L|UCHL5|UCHL5	916	+	5.6313095	1.0747693	-1.0	-1.0
chr14	76154675	76154795	ENSG00000089916.17|GPATCH2L|UCHL5|UCHL5	950	+	6.092152	1.2972102	-1.0	-1.0
chr14	76803375	76803480	ENSG00000013523.9|ANGEL1|UCHL5|UCHL5	905	-	5.5174546	1.0217685	-1.0	-1.0
chr14	77285470	77285600	ENSG00000009830.11|POMT2|UCHL5|UCHL5	905	-	5.546166	1.0200411	-1.0	-1.0
chr14	77279773	77279923	ENSG00000009830.11|POMT2|UCHL5|UCHL5	916	-	5.711169	1.0753291	-1.0	-1.0
chr14	77283796	77283901	ENSG00000009830.11|POMT2|UCHL5|UCHL5	909	-	5.580718	1.0396475	-1.0	-1.0
chr14	77320653	77320753	ENSG00000009830.11|POMT2|UCHL5|UCHL5	909	-	5.57161	1.0387926	-1.0	-1.0
chr14	77284949	77285041	ENSG00000009830.11|POMT2|UCHL5|UCHL5	901	-	5.477	1.0036935	-1.0	-1.0
chr14	77458139	77458264	ENSG00000100591.7|AHSA1|UCHL5|UCHL5	916	+	3.4642797	1.0752988	-1.0	-1.0
chr14	77464582	77464690	ENSG00000100591.7|AHSA1|UCHL5|UCHL5	934	+	6.0350294	1.1818271	-1.0	-1.0
chr14	77484381	77484486	ENSG00000100593.17|ISM2|UCHL5|UCHL5	909	-	3.9265068	1.0418487	-1.0	-1.0
chr14	77475968	77476112	ENSG00000100593.17|ISM2|UCHL5|UCHL5	923	-	5.8067846	1.1156206	-1.0	-1.0
chr14	77512156	77512311	ENSG00000100596.6|SPTLC2|UCHL5|UCHL5	905	-	5.585224	1.0233167	-1.0	-1.0
chr14	77578960	77579109	ENSG00000100596.6|SPTLC2|UCHL5|UCHL5	925	-	5.7402368	1.1243109	-1.0	-1.0
chr14	77616457	77616692	ENSG00000100596.6|SPTLC2|UCHL5|UCHL5	920	-	5.1663847	1.097209	-1.0	-1.0
chr14	77715771	77715961	ENSG00000119705.9|SLIRP|UCHL5|UCHL5	937	+	3.8000472	1.2025481	-1.0	-1.0
chr14	77710759	77710896	ENSG00000119705.9|SLIRP|UCHL5|UCHL5	960	+	6.336254	1.3932722	-1.0	-1.0
chr14	77708070	77708208	ENSG00000119705.9|SLIRP|UCHL5|UCHL5	957	+	3.6698785	1.3693659	-1.0	-1.0
chr14	77735936	77736006	ENSG00000100603.13|SNW1|UCHL5|UCHL5	912	-	5.6083107	1.0568098	-1.0	-1.0
chr14	77755001	77755120	ENSG00000100603.13|SNW1|UCHL5|UCHL5	934	-	5.859163	1.1815478	-1.0	-1.0
chr14	80941580	80941750	ENSG00000100629.16|CEP128|UCHL5|UCHL5	921	-	5.7415085	1.1049774	-1.0	-1.0
chr14	81533674	81533861	ENSG00000071537.13|SEL1L|UCHL5|UCHL5	907	-	3.2620358	1.0304122	-1.0	-1.0
chr14	81502755	81502880	ENSG00000071537.13|SEL1L|UCHL5|UCHL5	917	-	5.6432576	1.0804616	-1.0	-1.0
chr14	81526732	81526917	ENSG00000071537.13|SEL1L|UCHL5|UCHL5	929	-	4.6632338	1.1515	-1.0	-1.0
chr14	81506073	81506241	ENSG00000071537.13|SEL1L|UCHL5|UCHL5	933	-	4.981431	1.1753726	-1.0	-1.0
chr14	81497906	81498026	ENSG00000071537.13|SEL1L|UCHL5|UCHL5	938	-	5.9180083	1.2082518	-1.0	-1.0
chr14	88096818	88096928	ENSG00000258867.5|LINC01146|UCHL5|UCHL5	909	+	5.554076	1.0395429	-1.0	-1.0
chr14	88084036	88084155	ENSG00000258867.5|LINC01146|UCHL5|UCHL5	928	+	4.053678	1.143156	-1.0	-1.0
chr14	88024549	88024664	ENSG00000258867.5|LINC01146|UCHL5|UCHL5	962	+	6.3490973	1.41959	-1.0	-1.0
chr14	88086842	88086982	ENSG00000258867.5|LINC01146|UCHL5|UCHL5	912	+	4.094701	1.0572977	-1.0	-1.0
chr14	88096578	88096698	ENSG00000258867.5|LINC01146|UCHL5|UCHL5	942	+	5.9688525	1.2338918	-1.0	-1.0
chr14	88568012	88568142	ENSG00000100722.18|ZC3H14|UCHL5|UCHL5	911	+	3.924396	1.0491381	-1.0	-1.0
chr14	88572577	88572827	ENSG00000100722.18|ZC3H14|UCHL5|UCHL5	965	+	6.446403	1.45608	-1.0	-1.0
chr14	88572832	88572977	ENSG00000100722.18|ZC3H14|UCHL5|UCHL5	925	+	5.7408824	1.1264678	-1.0	-1.0
chr14	88574732	88574853	ENSG00000100722.18|ZC3H14|UCHL5|UCHL5	930	+	5.8110666	1.1550374	-1.0	-1.0
chr14	88572029	88572144	ENSG00000100722.18|ZC3H14|UCHL5|UCHL5	929	+	5.7941074	1.146567	-1.0	-1.0
chr14	89161851	89161966	ENSG00000053254.15|FOXN3|UCHL5|UCHL5	913	-	5.627236	1.0587201	-1.0	-1.0
chr14	89291007	89291122	ENSG00000053254.15|FOXN3|UCHL5|UCHL5	905	-	5.5336785	1.0242729	-1.0	-1.0
chr14	89280949	89281014	ENSG00000053254.15|FOXN3|UCHL5|UCHL5	930	-	4.0740423	1.1524554	-1.0	-1.0
chr14	89291267	89291392	ENSG00000053254.15|FOXN3|UCHL5|UCHL5	905	-	5.515962	1.0218241	-1.0	-1.0
chr14	89411958	89412492	ENSG00000053254.15|FOXN3|UCHL5|UCHL5	949	-	3.4437463	1.291018	-1.0	-1.0
chr14	89280685	89280795	ENSG00000053254.15|FOXN3|UCHL5|UCHL5	911	-	5.652524	1.0525143	-1.0	-1.0
chr14	89162401	89162546	ENSG00000053254.15|FOXN3|UCHL5|UCHL5	917	-	5.663536	1.081519	-1.0	-1.0
chr14	89280445	89280545	ENSG00000053254.15|FOXN3|UCHL5|UCHL5	905	-	5.5174546	1.0217526	-1.0	-1.0
chr14	89290542	89290682	ENSG00000053254.15|FOXN3|UCHL5|UCHL5	913	-	5.6025248	1.0606916	-1.0	-1.0
chr14	89290792	89290917	ENSG00000053254.15|FOXN3|UCHL5|UCHL5	909	-	5.5628643	1.0421659	-1.0	-1.0
chr14	89291487	89291647	ENSG00000053254.15|FOXN3|UCHL5|UCHL5	910	-	5.565091	1.043482	-1.0	-1.0
chr14	89290789	89290919	ENSG00000259151.2|CAP2P1|UCHL5|UCHL5	910	-	5.5694942	1.0453144	-1.0	-1.0
chr14	89290539	89290684	ENSG00000259151.2|CAP2P1|UCHL5|UCHL5	911	-	5.582486	1.0512586	-1.0	-1.0
chr14	89291489	89291589	ENSG00000259151.2|CAP2P1|UCHL5|UCHL5	916	-	5.644118	1.0751454	-1.0	-1.0
chr14	89291004	89291119	ENSG00000259151.2|CAP2P1|UCHL5|UCHL5	907	-	5.5525436	1.0315454	-1.0	-1.0
chr14	89291269	89291394	ENSG00000259151.2|CAP2P1|UCHL5|UCHL5	904	-	5.5044026	1.0166559	-1.0	-1.0
chr14	89619011	89619116	ENSG00000259053.1|AL137230.2|UCHL5|UCHL5	912	-	5.610224	1.054569	-1.0	-1.0
chr14	89412311	89412490	ENSG00000259053.1|AL137230.2|UCHL5|UCHL5	955	-	3.303075	1.346444	-1.0	-1.0
chr14	89417100	89417200	ENSG00000259053.1|AL137230.2|UCHL5|UCHL5	902	-	5.4985447	1.0102777	-1.0	-1.0
chr14	90404332	90404514	ENSG00000198668.10|CALM1|UCHL5|UCHL5	928	+	4.9525027	1.1428096	-1.0	-1.0
chr14	90405378	90405523	ENSG00000198668.10|CALM1|UCHL5|UCHL5	915	+	5.741313	1.0716354	-1.0	-1.0
chr14	90403826	90403961	ENSG00000198668.10|CALM1|UCHL5|UCHL5	904	+	4.64933	1.0175403	-1.0	-1.0
chr14	90396982	90397167	ENSG00000198668.10|CALM1|UCHL5|UCHL5	967	+	5.111729	1.4842491	-1.0	-1.0
chr14	90401258	90401423	ENSG00000198668.10|CALM1|UCHL5|UCHL5	972	+	6.6818104	1.5536842	-1.0	-1.0
chr14	90404688	90404833	ENSG00000198668.10|CALM1|UCHL5|UCHL5	936	+	3.7788131	1.1958088	-1.0	-1.0
chr14	91199776	91199905	ENSG00000133943.20|C14orf159|UCHL5|UCHL5	934	+	5.858017	1.183355	-1.0	-1.0
chr14	91167224	91167379	ENSG00000133943.20|C14orf159|UCHL5|UCHL5	913	+	5.604025	1.0620447	-1.0	-1.0
chr14	91188929	91189039	ENSG00000133943.20|C14orf159|UCHL5|UCHL5	910	+	5.566319	1.0447584	-1.0	-1.0
chr14	91181220	91181389	ENSG00000133943.20|C14orf159|UCHL5|UCHL5	939	+	5.9347754	1.2130191	-1.0	-1.0
chr14	91215404	91215793	ENSG00000133943.20|C14orf159|UCHL5|UCHL5	916	+	4.9780474	1.0765526	-1.0	-1.0
chr14	91175918	91176053	ENSG00000133943.20|C14orf159|UCHL5|UCHL5	917	+	5.643797	1.0805643	-1.0	-1.0
chr14	91204740	91204867	ENSG00000133943.20|C14orf159|UCHL5|UCHL5	919	+	5.692404	1.0931567	-1.0	-1.0
chr14	91189044	91189170	ENSG00000133943.20|C14orf159|UCHL5|UCHL5	926	+	5.7654715	1.1318307	-1.0	-1.0
chr14	91510000	91510385	ENSG00000100796.17|PPP4R3A|UCHL5|UCHL5	962	-	5.3688154	1.4208957	-1.0	-1.0
chr14	91473238	91473370	ENSG00000100796.17|PPP4R3A|UCHL5|UCHL5	943	-	4.2723026	1.2406824	-1.0	-1.0
chr14	91462138	91462239	ENSG00000100796.17|PPP4R3A|UCHL5|UCHL5	906	-	3.81039	1.0260766	-1.0	-1.0
chr14	91509505	91509605	ENSG00000100796.17|PPP4R3A|UCHL5|UCHL5	903	-	3.8115861	1.0129408	-1.0	-1.0
chr14	91461385	91461675	ENSG00000100796.17|PPP4R3A|UCHL5|UCHL5	923	-	4.510013	1.110877	-1.0	-1.0
chr14	91476407	91476512	ENSG00000100796.17|PPP4R3A|UCHL5|UCHL5	916	-	3.9109726	1.0732774	-1.0	-1.0
chr14	91509835	91509985	ENSG00000100796.17|PPP4R3A|UCHL5|UCHL5	950	-	5.352713	1.3044153	-1.0	-1.0
chr14	91458025	91458180	ENSG00000100796.17|PPP4R3A|UCHL5|UCHL5	926	-	5.8634677	1.1332684	-1.0	-1.0
chr14	91485631	91485730	ENSG00000100796.17|PPP4R3A|UCHL5|UCHL5	927	-	5.7784386	1.136544	-1.0	-1.0
chr14	91458360	91458550	ENSG00000100796.17|PPP4R3A|UCHL5|UCHL5	913	-	4.7750993	1.06268	-1.0	-1.0
chr14	91458665	91458790	ENSG00000100796.17|PPP4R3A|UCHL5|UCHL5	925	-	5.7350354	1.1220946	-1.0	-1.0
chr14	91470891	91470995	ENSG00000100796.17|PPP4R3A|UCHL5|UCHL5	906	-	5.5366106	1.0252197	-1.0	-1.0
chr14	91481575	91482185	ENSG00000100796.17|PPP4R3A|UCHL5|UCHL5	945	-	5.516915	1.2623396	-1.0	-1.0
chr14	92015705	92015805	ENSG00000100815.12|TRIP11|UCHL5|UCHL5	907	-	5.536059	1.0309559	-1.0	-1.0
chr14	92004003	92004108	ENSG00000100815.12|TRIP11|UCHL5|UCHL5	903	-	5.4978724	1.012739	-1.0	-1.0
chr14	92005313	92005433	ENSG00000100815.12|TRIP11|UCHL5|UCHL5	903	-	5.500058	1.0129011	-1.0	-1.0
chr14	91999304	91999433	ENSG00000100815.12|TRIP11|UCHL5|UCHL5	907	-	5.5439115	1.0307705	-1.0	-1.0
chr14	92004123	92004368	ENSG00000100815.12|TRIP11|UCHL5|UCHL5	916	-	5.638948	1.077564	-1.0	-1.0
chr14	92039816	92040059	ENSG00000100815.12|TRIP11|UCHL5|UCHL5	949	-	4.9611635	1.2886817	-1.0	-1.0
chr14	92014239	92014369	ENSG00000100815.12|TRIP11|UCHL5|UCHL5	927	-	5.7656965	1.1359106	-1.0	-1.0
chr14	92039816	92040091	ENSG00000066427.21|ATXN3|UCHL5|UCHL5	948	-	5.1413965	1.2829611	-1.0	-1.0
chr14	92131020	92131130	ENSG00000165934.12|CPSF2|UCHL5|UCHL5	906	+	5.559022	1.027528	-1.0	-1.0
chr14	92121981	92122161	ENSG00000165934.12|CPSF2|UCHL5|UCHL5	930	+	5.7987475	1.1546305	-1.0	-1.0
chr14	92134010	92134140	ENSG00000165934.12|CPSF2|UCHL5|UCHL5	919	+	5.7205734	1.0937654	-1.0	-1.0
chr14	92143058	92143178	ENSG00000165934.12|CPSF2|UCHL5|UCHL5	913	+	5.614929	1.0607762	-1.0	-1.0
chr14	92794340	92794456	ENSG00000066455.12|GOLGA5|UCHL5|UCHL5	952	+	6.147835	1.3203686	-1.0	-1.0
chr14	92811550	92811695	ENSG00000066455.12|GOLGA5|UCHL5|UCHL5	915	+	5.6544924	1.0728084	-1.0	-1.0
chr14	92797407	92797587	ENSG00000066455.12|GOLGA5|UCHL5|UCHL5	917	+	4.243243	1.0830264	-1.0	-1.0
chr14	92833161	92833311	ENSG00000066455.12|GOLGA5|UCHL5|UCHL5	908	+	5.5486517	1.0352167	-1.0	-1.0
chr14	92809299	92809514	ENSG00000066455.12|GOLGA5|UCHL5|UCHL5	960	+	5.6087565	1.403031	-1.0	-1.0
chr14	94078965	94079150	ENSG00000089737.16|DDX24|UCHL5|UCHL5	945	-	5.8065515	1.2562022	-1.0	-1.0
chr14	94060382	94060577	ENSG00000089737.16|DDX24|UCHL5|UCHL5	939	-	4.3719077	1.213182	-1.0	-1.0
chr14	94062326	94062616	ENSG00000089737.16|DDX24|UCHL5|UCHL5	946	-	5.93734	1.2675263	-1.0	-1.0
chr14	94079170	94079740	ENSG00000089737.16|DDX24|UCHL5|UCHL5	938	-	4.8948283	1.204839	-1.0	-1.0
chr14	94051105	94051462	ENSG00000089737.16|DDX24|UCHL5|UCHL5	954	-	5.2250695	1.3367405	-1.0	-1.0
chr14	94054995	94055200	ENSG00000089737.16|DDX24|UCHL5|UCHL5	949	-	6.108598	1.2921445	-1.0	-1.0
chr14	94053007	94053157	ENSG00000089737.16|DDX24|UCHL5|UCHL5	935	-	5.8708897	1.1839104	-1.0	-1.0
chr14	94062161	94062321	ENSG00000089737.16|DDX24|UCHL5|UCHL5	938	-	5.248296	1.2102529	-1.0	-1.0
chr14	94060097	94060372	ENSG00000089737.16|DDX24|UCHL5|UCHL5	963	-	6.386915	1.428226	-1.0	-1.0
chr14	94230601	94230706	ENSG00000119698.11|PPP4R4|UCHL5|UCHL5	916	+	5.6643	1.0779139	-1.0	-1.0
chr14	94208463	94208566	ENSG00000119698.11|PPP4R4|UCHL5|UCHL5	921	+	5.747842	1.1016059	-1.0	-1.0
chr14	94304367	94304603	ENSG00000170099.5|SERPINA6|UCHL5|UCHL5	923	-	3.5667493	1.1151989	-1.0	-1.0
chr14	94306105	94306205	ENSG00000170099.5|SERPINA6|UCHL5|UCHL5	907	-	5.536059	1.0302523	-1.0	-1.0
chr14	94323266	94323366	ENSG00000170099.5|SERPINA6|UCHL5|UCHL5	925	-	4.0551066	1.1244826	-1.0	-1.0
chr14	94309765	94309905	ENSG00000170099.5|SERPINA6|UCHL5|UCHL5	928	-	4.0826993	1.1434762	-1.0	-1.0
chr14	94310361	94310476	ENSG00000170099.5|SERPINA6|UCHL5|UCHL5	909	-	5.575475	1.0410231	-1.0	-1.0
chr14	94314071	94314176	ENSG00000170099.5|SERPINA6|UCHL5|UCHL5	910	-	3.8503346	1.0452707	-1.0	-1.0
chr14	94314431	94314691	ENSG00000170099.5|SERPINA6|UCHL5|UCHL5	935	-	3.7325032	1.1871006	-1.0	-1.0
chr14	94383454	94383579	ENSG00000197249.13|SERPINA1|UCHL5|UCHL5	948	-	6.0761	1.2871135	-1.0	-1.0
chr14	94382381	94382561	ENSG00000197249.13|SERPINA1|UCHL5|UCHL5	942	-	5.9771047	1.2362027	-1.0	-1.0
chr14	94378096	94378251	ENSG00000197249.13|SERPINA1|UCHL5|UCHL5	939	-	5.630554	1.2124485	-1.0	-1.0
chr14	94388559	94388684	ENSG00000197249.13|SERPINA1|UCHL5|UCHL5	958	-	1.8981637	1.3802115	-1.0	-1.0
chr14	94385230	94385375	ENSG00000197249.13|SERPINA1|UCHL5|UCHL5	901	-	5.479736	1.0046849	-1.0	-1.0
chr14	94378456	94378640	ENSG00000197249.13|SERPINA1|UCHL5|UCHL5	973	-	1.5480977	1.5640733	-1.0	-1.0
chr14	94380111	94380351	ENSG00000197249.13|SERPINA1|UCHL5|UCHL5	929	-	4.9684978	1.1514304	-1.0	-1.0
chr14	94380650	94381141	ENSG00000197249.13|SERPINA1|UCHL5|UCHL5	997	-	3.553717	2.4952137	-1.0	-1.0
chr14	94378840	94379095	ENSG00000197249.13|SERPINA1|UCHL5|UCHL5	933	-	5.8994293	1.1737604	-1.0	-1.0
chr14	94383817	94383917	ENSG00000197249.13|SERPINA1|UCHL5|UCHL5	900	-	5.5339494	1.0016133	-1.0	-1.0
chr14	94381531	94381656	ENSG00000197249.13|SERPINA1|UCHL5|UCHL5	922	-	5.796443	1.1100062	-1.0	-1.0
chr14	94379881	94380041	ENSG00000197249.13|SERPINA1|UCHL5|UCHL5	933	-	4.303822	1.176218	-1.0	-1.0
chr14	94381676	94381861	ENSG00000197249.13|SERPINA1|UCHL5|UCHL5	904	-	4.210601	1.0156887	-1.0	-1.0
chr14	94381141	94381321	ENSG00000197249.13|SERPINA1|UCHL5|UCHL5	929	-	4.825174	1.1485887	-1.0	-1.0
chr14	94382591	94383379	ENSG00000197249.13|SERPINA1|UCHL5|UCHL5	999	-	2.396338	2.8795602	-1.0	-1.0
chr14	94381981	94382081	ENSG00000197249.13|SERPINA1|UCHL5|UCHL5	909	-	5.6260386	1.0402771	-1.0	-1.0
chr14	94380386	94380601	ENSG00000197249.13|SERPINA1|UCHL5|UCHL5	950	-	3.7724087	1.2982498	-1.0	-1.0
chr14	94388290	94388559	ENSG00000197249.13|SERPINA1|UCHL5|UCHL5	938	-	3.8178747	1.2058702	-1.0	-1.0
chr14	94379197	94379611	ENSG00000197249.13|SERPINA1|UCHL5|UCHL5	974	-	4.054655	1.5845703	-1.0	-1.0
chr14	94448631	94448746	ENSG00000186910.3|SERPINA11|UCHL5|UCHL5	910	-	3.2962215	1.0447509	-1.0	-1.0
chr14	94443077	94443192	ENSG00000186910.3|SERPINA11|UCHL5|UCHL5	916	-	3.4375544	1.0770104	-1.0	-1.0
chr14	94561430	94561535	ENSG00000100665.11|SERPINA4|UCHL5|UCHL5	906	+	5.537123	1.0248591	-1.0	-1.0
chr14	94587785	94587980	ENSG00000188488.13|SERPINA5|UCHL5|UCHL5	925	+	3.649631	1.1237912	-1.0	-1.0
chr14	94619101	94619306	ENSG00000196136.17|SERPINA3|UCHL5|UCHL5	921	+	3.514631	1.1036856	-1.0	-1.0
chr14	94614816	94615084	ENSG00000196136.17|SERPINA3|UCHL5|UCHL5	931	+	2.7428744	1.1588339	-1.0	-1.0
chr14	94615084	94615199	ENSG00000196136.17|SERPINA3|UCHL5|UCHL5	931	+	5.8216524	1.1602061	-1.0	-1.0
chr14	94619326	94619506	ENSG00000196136.17|SERPINA3|UCHL5|UCHL5	933	+	3.3051867	1.1716921	-1.0	-1.0
chr14	94614341	94614621	ENSG00000196136.17|SERPINA3|UCHL5|UCHL5	938	+	3.1866794	1.2060965	-1.0	-1.0
chr14	94614631	94614786	ENSG00000196136.17|SERPINA3|UCHL5|UCHL5	914	+	2.5895545	1.0641822	-1.0	-1.0
chr14	94619329	94619468	ENSG00000273259.3|AL049839.2|UCHL5|UCHL5	942	+	3.5269947	1.2330245	-1.0	-1.0
chr14	94614433	94614618	ENSG00000273259.3|AL049839.2|UCHL5|UCHL5	940	+	2.9195728	1.2189069	-1.0	-1.0
chr14	94619194	94619304	ENSG00000273259.3|AL049839.2|UCHL5|UCHL5	925	+	2.8964894	1.1238039	-1.0	-1.0
chr14	94614678	94614793	ENSG00000273259.3|AL049839.2|UCHL5|UCHL5	917	+	2.6400783	1.082472	-1.0	-1.0
chr14	94614813	94615084	ENSG00000273259.3|AL049839.2|UCHL5|UCHL5	931	+	2.7524307	1.159941	-1.0	-1.0
chr14	94615084	94615199	ENSG00000273259.3|AL049839.2|UCHL5|UCHL5	931	+	5.8216524	1.1602936	-1.0	-1.0
chr14	95113126	95113224	ENSG00000100697.14|DICER1|UCHL5|UCHL5	914	-	5.609274	1.0637019	-1.0	-1.0
chr14	95130082	95130187	ENSG00000100697.14|DICER1|UCHL5|UCHL5	941	-	5.9591117	1.2313876	-1.0	-1.0
chr14	95108333	95108443	ENSG00000100697.14|DICER1|UCHL5|UCHL5	947	-	6.0650945	1.273423	-1.0	-1.0
chr14	95096245	95096365	ENSG00000100697.14|DICER1|UCHL5|UCHL5	951	-	6.148353	1.3081146	-1.0	-1.0
chr14	95132529	95132677	ENSG00000100697.14|DICER1|UCHL5|UCHL5	937	-	5.940246	1.2003533	-1.0	-1.0
chr14	95093897	95094037	ENSG00000100697.14|DICER1|UCHL5|UCHL5	910	-	5.5752196	1.0477098	-1.0	-1.0
chr14	95103875	95104010	ENSG00000100697.14|DICER1|UCHL5|UCHL5	905	-	5.544639	1.0223057	-1.0	-1.0
chr14	95116532	95116682	ENSG00000100697.14|DICER1|UCHL5|UCHL5	912	-	5.5978293	1.0576978	-1.0	-1.0
chr14	95133344	95133503	ENSG00000100697.14|DICER1|UCHL5|UCHL5	927	-	5.7600617	1.1358947	-1.0	-1.0
chr14	95094037	95094156	ENSG00000100697.14|DICER1|UCHL5|UCHL5	919	-	5.6869407	1.0941325	-1.0	-1.0
chr14	95111316	95111451	ENSG00000100697.14|DICER1|UCHL5|UCHL5	914	-	3.3438988	1.0661914	-1.0	-1.0
chr14	95126579	95126709	ENSG00000100697.14|DICER1|UCHL5|UCHL5	918	-	5.662861	1.0877101	-1.0	-1.0
chr14	95103390	95103820	ENSG00000100697.14|DICER1|UCHL5|UCHL5	939	-	5.722805	1.2137723	-1.0	-1.0
chr14	95105677	95105783	ENSG00000100697.14|DICER1|UCHL5|UCHL5	973	-	6.6657577	1.5636325	-1.0	-1.0
chr14	95096370	95096515	ENSG00000100697.14|DICER1|UCHL5|UCHL5	912	-	5.606022	1.0568492	-1.0	-1.0
chr14	95157229	95157399	ENSG00000100697.14|DICER1|UCHL5|UCHL5	954	-	6.061683	1.3332561	-1.0	-1.0
chr14	95129435	95129615	ENSG00000100697.14|DICER1|UCHL5|UCHL5	921	-	5.687621	1.1009623	-1.0	-1.0
chr14	95095835	95095935	ENSG00000100697.14|DICER1|UCHL5|UCHL5	906	-	5.574985	1.025461	-1.0	-1.0
chr14	95096070	95096240	ENSG00000100697.14|DICER1|UCHL5|UCHL5	937	-	5.901232	1.2038112	-1.0	-1.0
chr14	95105070	95105246	ENSG00000100697.14|DICER1|UCHL5|UCHL5	953	-	6.157321	1.32791	-1.0	-1.0
chr14	95117651	95117754	ENSG00000100697.14|DICER1|UCHL5|UCHL5	913	-	5.746792	1.0612286	-1.0	-1.0
chr14	95107637	95107742	ENSG00000100697.14|DICER1|UCHL5|UCHL5	921	-	5.704328	1.1034925	-1.0	-1.0
chr14	95115666	95115816	ENSG00000100697.14|DICER1|UCHL5|UCHL5	938	-	5.920785	1.2078844	-1.0	-1.0
chr14	95203567	95203692	ENSG00000165959.11|CLMN|UCHL5|UCHL5	914	-	5.6780267	1.0675172	-1.0	-1.0
chr14	95204327	95204463	ENSG00000165959.11|CLMN|UCHL5|UCHL5	927	-	5.795755	1.1391307	-1.0	-1.0
chr14	95204027	95204142	ENSG00000165959.11|CLMN|UCHL5|UCHL5	916	-	5.649375	1.075341	-1.0	-1.0
chr14	95210745	95210879	ENSG00000165959.11|CLMN|UCHL5|UCHL5	930	-	5.8400974	1.1566842	-1.0	-1.0
chr14	95213278	95213378	ENSG00000165959.11|CLMN|UCHL5|UCHL5	902	-	5.4985447	1.0105383	-1.0	-1.0
chr14	95193848	95193978	ENSG00000165959.11|CLMN|UCHL5|UCHL5	915	-	5.669095	1.0687044	-1.0	-1.0
chr14	95203052	95203192	ENSG00000165959.11|CLMN|UCHL5|UCHL5	910	-	5.656763	1.0462813	-1.0	-1.0
chr14	95203322	95203422	ENSG00000165959.11|CLMN|UCHL5|UCHL5	906	-	5.55632	1.026867	-1.0	-1.0
chr14	95194353	95194478	ENSG00000165959.11|CLMN|UCHL5|UCHL5	913	-	5.605031	1.062864	-1.0	-1.0
chr14	95436819	95436944	ENSG00000176438.12|SYNE3|UCHL5|UCHL5	912	-	5.5874434	1.0542802	-1.0	-1.0
chr14	95445943	95446091	ENSG00000176438.12|SYNE3|UCHL5|UCHL5	918	-	5.6580153	1.0862342	-1.0	-1.0
chr14	95457231	95457338	ENSG00000176438.12|SYNE3|UCHL5|UCHL5	913	-	5.6079235	1.0621803	-1.0	-1.0
chr14	95535002	95535142	ENSG00000182512.4|GLRX5|UCHL5|UCHL5	911	+	3.4823215	1.0503019	-1.0	-1.0
chr14	96343118	96343243	ENSG00000066739.11|ATG2B|UCHL5|UCHL5	925	-	5.740239	1.1262568	-1.0	-1.0
chr14	96562792	96562893	ENSG00000090060.17|PAPOLA|UCHL5|UCHL5	915	+	5.646913	1.0705315	-1.0	-1.0
chr14	96532330	96532420	ENSG00000090060.17|PAPOLA|UCHL5|UCHL5	943	+	5.9886374	1.2448895	-1.0	-1.0
chr14	96542796	96542893	ENSG00000090060.17|PAPOLA|UCHL5|UCHL5	903	+	3.7988389	1.0145775	-1.0	-1.0
chr14	96564954	96565074	ENSG00000090060.17|PAPOLA|UCHL5|UCHL5	939	+	5.928056	1.2158035	-1.0	-1.0
chr14	96531474	96531579	ENSG00000090060.17|PAPOLA|UCHL5|UCHL5	914	+	3.3169267	1.0633483	-1.0	-1.0
chr14	96520054	96520174	ENSG00000090060.17|PAPOLA|UCHL5|UCHL5	934	+	4.979462	1.1776339	-1.0	-1.0
chr14	96544148	96544253	ENSG00000090060.17|PAPOLA|UCHL5|UCHL5	953	+	6.170441	1.331487	-1.0	-1.0
chr14	96542251	96542356	ENSG00000090060.17|PAPOLA|UCHL5|UCHL5	938	+	5.9030447	1.2047064	-1.0	-1.0
chr14	96565079	96565184	ENSG00000090060.17|PAPOLA|UCHL5|UCHL5	951	+	6.114665	1.3076389	-1.0	-1.0
chr14	96534485	96534640	ENSG00000090060.17|PAPOLA|UCHL5|UCHL5	937	+	5.9148555	1.2023438	-1.0	-1.0
chr14	96555846	96555950	ENSG00000090060.17|PAPOLA|UCHL5|UCHL5	928	+	5.771275	1.139955	-1.0	-1.0
chr14	96502407	96502600	ENSG00000090060.17|PAPOLA|UCHL5|UCHL5	936	+	3.4143872	1.1956619	-1.0	-1.0
chr14	96556174	96556413	ENSG00000090060.17|PAPOLA|UCHL5|UCHL5	930	+	3.9371128	1.1536578	-1.0	-1.0
chr14	96552479	96552609	ENSG00000090060.17|PAPOLA|UCHL5|UCHL5	942	+	4.3525553	1.2379711	-1.0	-1.0
chr14	99458278	99458473	ENSG00000183576.12|SETD3|UCHL5|UCHL5	914	-	5.633343	1.066786	-1.0	-1.0
chr14	99461206	99461336	ENSG00000183576.12|SETD3|UCHL5|UCHL5	913	-	5.6122046	1.0623881	-1.0	-1.0
chr14	99481362	99481527	ENSG00000090061.17|CCNK|UCHL5|UCHL5	931	+	5.815668	1.1621916	-1.0	-1.0
chr14	99502210	99502320	ENSG00000090061.17|CCNK|UCHL5|UCHL5	909	+	5.5611625	1.0414417	-1.0	-1.0
chr14	99492625	99492745	ENSG00000090061.17|CCNK|UCHL5|UCHL5	935	+	5.8649006	1.1854264	-1.0	-1.0
chr14	99502823	99502983	ENSG00000090061.17|CCNK|UCHL5|UCHL5	920	+	5.69284	1.09753	-1.0	-1.0
chr14	99510746	99510846	ENSG00000090061.17|CCNK|UCHL5|UCHL5	909	+	5.5555696	1.038682	-1.0	-1.0
chr14	100138004	100138134	ENSG00000196405.12|EVL|UCHL5|UCHL5	914	+	5.621783	1.0631579	-1.0	-1.0
chr14	100138759	100138924	ENSG00000196405.12|EVL|UCHL5|UCHL5	919	+	4.6806197	1.0902957	-1.0	-1.0
chr14	100137535	100137644	ENSG00000196405.12|EVL|UCHL5|UCHL5	925	+	5.7528152	1.1254041	-1.0	-1.0
chr14	100138599	100138739	ENSG00000196405.12|EVL|UCHL5|UCHL5	915	+	4.221089	1.0697255	-1.0	-1.0
chr14	100097560	100097665	ENSG00000196405.12|EVL|UCHL5|UCHL5	903	+	5.515127	1.0145775	-1.0	-1.0
chr14	100141142	100141246	ENSG00000196405.12|EVL|UCHL5|UCHL5	902	+	5.4985447	1.0106874	-1.0	-1.0
chr14	100277373	100277478	ENSG00000100811.12|YY1|UCHL5|UCHL5	908	+	5.571146	1.0380276	-1.0	-1.0
chr14	100238840	100238984	ENSG00000100811.12|YY1|UCHL5|UCHL5	910	+	5.566087	1.0439656	-1.0	-1.0
chr14	100239569	100239923	ENSG00000100811.12|YY1|UCHL5|UCHL5	955	+	6.050455	1.3498263	-1.0	-1.0
chr14	100239144	100239254	ENSG00000100811.12|YY1|UCHL5|UCHL5	950	+	6.1113772	1.3035692	-1.0	-1.0
chr14	100262303	100262466	ENSG00000100811.12|YY1|UCHL5|UCHL5	929	+	4.1950293	1.148314	-1.0	-1.0
chr14	100369156	100369258	ENSG00000140105.17|WARS|UCHL5|UCHL5	917	-	5.7126427	1.080881	-1.0	-1.0
chr14	100727630	100727800	ENSG00000185559.13|DLK1|UCHL5|UCHL5	915	+	5.627256	1.0718886	-1.0	-1.0
chr14	100728435	100728550	ENSG00000185559.13|DLK1|UCHL5|UCHL5	926	+	4.037675	1.1331403	-1.0	-1.0
chr14	101882165	101882270	ENSG00000078304.19|PPP2R5C|UCHL5|UCHL5	905	+	3.793839	1.0203662	-1.0	-1.0
chr14	101809847	101809967	ENSG00000078304.19|PPP2R5C|UCHL5|UCHL5	915	+	5.6256356	1.0693855	-1.0	-1.0
chr14	101892999	101893108	ENSG00000078304.19|PPP2R5C|UCHL5|UCHL5	945	+	6.0417676	1.257377	-1.0	-1.0
chr14	102027602	102027833	ENSG00000197102.10|DYNC1H1|UCHL5|UCHL5	959	+	4.822323	1.3850065	-1.0	-1.0
chr14	101979718	101979974	ENSG00000197102.10|DYNC1H1|UCHL5|UCHL5	963	+	5.4654493	1.4338909	-1.0	-1.0
chr14	102017107	102017242	ENSG00000197102.10|DYNC1H1|UCHL5|UCHL5	908	+	3.2585459	1.0350223	-1.0	-1.0
chr14	102034324	102034452	ENSG00000197102.10|DYNC1H1|UCHL5|UCHL5	962	+	5.9624248	1.4253764	-1.0	-1.0
chr14	102016348	102016489	ENSG00000197102.10|DYNC1H1|UCHL5|UCHL5	934	+	4.36876	1.1814748	-1.0	-1.0
chr14	102039065	102039180	ENSG00000197102.10|DYNC1H1|UCHL5|UCHL5	920	+	4.126271	1.0954211	-1.0	-1.0
chr14	102010739	102010949	ENSG00000197102.10|DYNC1H1|UCHL5|UCHL5	948	+	5.426833	1.2852516	-1.0	-1.0
chr14	102042639	102042748	ENSG00000197102.10|DYNC1H1|UCHL5|UCHL5	956	+	6.237412	1.3546264	-1.0	-1.0
chr14	101979318	101979492	ENSG00000197102.10|DYNC1H1|UCHL5|UCHL5	940	+	4.558766	1.2186991	-1.0	-1.0
chr14	102043874	102044045	ENSG00000197102.10|DYNC1H1|UCHL5|UCHL5	953	+	5.1305513	1.323409	-1.0	-1.0
chr14	101987452	101987572	ENSG00000197102.10|DYNC1H1|UCHL5|UCHL5	922	+	3.9906237	1.107942	-1.0	-1.0
chr14	102027382	102027602	ENSG00000197102.10|DYNC1H1|UCHL5|UCHL5	926	+	3.487192	1.1332529	-1.0	-1.0
chr14	102040235	102040385	ENSG00000197102.10|DYNC1H1|UCHL5|UCHL5	931	+	4.5794334	1.1596361	-1.0	-1.0
chr14	101983018	101983290	ENSG00000197102.10|DYNC1H1|UCHL5|UCHL5	921	+	3.532453	1.1035826	-1.0	-1.0
chr14	101985686	101986763	ENSG00000197102.10|DYNC1H1|UCHL5|UCHL5	971	+	5.3515778	1.5402906	-1.0	-1.0
chr14	102001579	102001679	ENSG00000197102.10|DYNC1H1|UCHL5|UCHL5	909	+	5.5544057	1.0400347	-1.0	-1.0
chr14	102004761	102004931	ENSG00000197102.10|DYNC1H1|UCHL5|UCHL5	927	+	3.862945	1.1338392	-1.0	-1.0
chr14	102012313	102012470	ENSG00000197102.10|DYNC1H1|UCHL5|UCHL5	949	+	5.6419177	1.2943478	-1.0	-1.0
chr14	102011899	102012099	ENSG00000197102.10|DYNC1H1|UCHL5|UCHL5	940	+	3.708408	1.2202923	-1.0	-1.0
chr14	102042012	102042124	ENSG00000197102.10|DYNC1H1|UCHL5|UCHL5	954	+	4.495565	1.3408991	-1.0	-1.0
chr14	102005041	102005231	ENSG00000197102.10|DYNC1H1|UCHL5|UCHL5	922	+	3.817276	1.1100171	-1.0	-1.0
chr14	102022750	102022875	ENSG00000197102.10|DYNC1H1|UCHL5|UCHL5	970	+	6.5651503	1.5179061	-1.0	-1.0
chr14	102029538	102029712	ENSG00000197102.10|DYNC1H1|UCHL5|UCHL5	967	+	6.297304	1.4839284	-1.0	-1.0
chr14	101994203	101994324	ENSG00000197102.10|DYNC1H1|UCHL5|UCHL5	927	+	3.502678	1.1383266	-1.0	-1.0
chr14	102008177	102008297	ENSG00000197102.10|DYNC1H1|UCHL5|UCHL5	923	+	3.4992113	1.1109141	-1.0	-1.0
chr14	102015114	102015332	ENSG00000197102.10|DYNC1H1|UCHL5|UCHL5	937	+	4.443876	1.2025019	-1.0	-1.0
chr14	102018450	102018616	ENSG00000197102.10|DYNC1H1|UCHL5|UCHL5	948	+	4.9514546	1.284445	-1.0	-1.0
chr14	102033273	102033484	ENSG00000197102.10|DYNC1H1|UCHL5|UCHL5	941	+	4.150581	1.2290365	-1.0	-1.0
chr14	102027173	102027283	ENSG00000197102.10|DYNC1H1|UCHL5|UCHL5	963	+	6.527026	1.4280847	-1.0	-1.0
chr14	101995180	101995295	ENSG00000197102.10|DYNC1H1|UCHL5|UCHL5	909	+	4.6991925	1.0414736	-1.0	-1.0
chr14	102044273	102044483	ENSG00000197102.10|DYNC1H1|UCHL5|UCHL5	945	+	5.982084	1.2587548	-1.0	-1.0
chr14	102016800	102016965	ENSG00000197102.10|DYNC1H1|UCHL5|UCHL5	951	+	5.264683	1.3104926	-1.0	-1.0
chr14	101975711	101975799	ENSG00000197102.10|DYNC1H1|UCHL5|UCHL5	942	+	5.9737406	1.2361771	-1.0	-1.0
chr14	102049439	102049814	ENSG00000197102.10|DYNC1H1|UCHL5|UCHL5	933	+	4.572272	1.1722885	-1.0	-1.0
chr14	101994985	101995090	ENSG00000197102.10|DYNC1H1|UCHL5|UCHL5	904	+	3.7930584	1.0178887	-1.0	-1.0
chr14	102039576	102039681	ENSG00000197102.10|DYNC1H1|UCHL5|UCHL5	913	+	5.5996523	1.0584128	-1.0	-1.0
chr14	101964532	101964942	ENSG00000197102.10|DYNC1H1|UCHL5|UCHL5	935	+	3.7980726	1.1869019	-1.0	-1.0
chr14	101980363	101980550	ENSG00000197102.10|DYNC1H1|UCHL5|UCHL5	940	+	4.5300875	1.219699	-1.0	-1.0
chr14	102033061	102033182	ENSG00000197102.10|DYNC1H1|UCHL5|UCHL5	971	+	6.82037	1.5341219	-1.0	-1.0
chr14	101983381	101983609	ENSG00000197102.10|DYNC1H1|UCHL5|UCHL5	961	+	4.431445	1.4121336	-1.0	-1.0
chr14	102048515	102048729	ENSG00000197102.10|DYNC1H1|UCHL5|UCHL5	935	+	4.6124463	1.1874114	-1.0	-1.0
chr14	101988702	101988847	ENSG00000197102.10|DYNC1H1|UCHL5|UCHL5	950	+	4.4206214	1.3043411	-1.0	-1.0
chr14	102030161	102030282	ENSG00000197102.10|DYNC1H1|UCHL5|UCHL5	945	+	3.728286	1.2593946	-1.0	-1.0
chr14	102009842	102009947	ENSG00000197102.10|DYNC1H1|UCHL5|UCHL5	965	+	6.4729652	1.4615126	-1.0	-1.0
chr14	102047785	102047945	ENSG00000197102.10|DYNC1H1|UCHL5|UCHL5	917	+	3.8401723	1.0816859	-1.0	-1.0
chr14	101994687	101994807	ENSG00000197102.10|DYNC1H1|UCHL5|UCHL5	935	+	5.2166414	1.184834	-1.0	-1.0
chr14	102026573	102026707	ENSG00000197102.10|DYNC1H1|UCHL5|UCHL5	992	+	7.575202	2.1018183	-1.0	-1.0
chr14	102032271	102032467	ENSG00000197102.10|DYNC1H1|UCHL5|UCHL5	964	+	5.5345583	1.4467471	-1.0	-1.0
chr14	102050434	102050584	ENSG00000197102.10|DYNC1H1|UCHL5|UCHL5	929	+	4.1108785	1.1503785	-1.0	-1.0
chr14	102000285	102000399	ENSG00000197102.10|DYNC1H1|UCHL5|UCHL5	944	+	4.3461413	1.2534349	-1.0	-1.0
chr14	102027936	102028136	ENSG00000197102.10|DYNC1H1|UCHL5|UCHL5	950	+	4.344034	1.3003112	-1.0	-1.0
chr14	101999988	102000144	ENSG00000197102.10|DYNC1H1|UCHL5|UCHL5	958	+	4.477835	1.3779851	-1.0	-1.0
chr14	102006042	102006162	ENSG00000197102.10|DYNC1H1|UCHL5|UCHL5	920	+	3.4384968	1.0957856	-1.0	-1.0
chr14	101997034	101997224	ENSG00000197102.10|DYNC1H1|UCHL5|UCHL5	964	+	5.691489	1.4401917	-1.0	-1.0
chr14	102041598	102041723	ENSG00000197102.10|DYNC1H1|UCHL5|UCHL5	913	+	3.463924	1.0580868	-1.0	-1.0
chr14	102010330	102010459	ENSG00000197102.10|DYNC1H1|UCHL5|UCHL5	934	+	4.3460884	1.1809293	-1.0	-1.0
chr14	102036488	102036642	ENSG00000197102.10|DYNC1H1|UCHL5|UCHL5	932	+	5.829317	1.1677951	-1.0	-1.0
chr14	102050070	102050198	ENSG00000197102.10|DYNC1H1|UCHL5|UCHL5	954	+	6.2408743	1.3329045	-1.0	-1.0
chr14	102001209	102001349	ENSG00000197102.10|DYNC1H1|UCHL5|UCHL5	954	+	5.4311666	1.3351833	-1.0	-1.0
chr14	102019892	102020052	ENSG00000197102.10|DYNC1H1|UCHL5|UCHL5	915	+	3.9420009	1.0713971	-1.0	-1.0
chr14	102029818	102029928	ENSG00000197102.10|DYNC1H1|UCHL5|UCHL5	911	+	2.9002128	1.050099	-1.0	-1.0
chr14	101991526	101991673	ENSG00000197102.10|DYNC1H1|UCHL5|UCHL5	929	+	4.306737	1.1488785	-1.0	-1.0
chr14	102050629	102050779	ENSG00000197102.10|DYNC1H1|UCHL5|UCHL5	928	+	3.8886416	1.1408359	-1.0	-1.0
chr14	102084608	102084993	ENSG00000080824.18|HSP90AA1|UCHL5|UCHL5	987	-	5.7828097	1.8716105	-1.0	-1.0
chr14	102082110	102082444	ENSG00000080824.18|HSP90AA1|UCHL5|UCHL5	969	-	5.7556057	1.5103863	-1.0	-1.0
chr14	102082444	102082554	ENSG00000080824.18|HSP90AA1|UCHL5|UCHL5	948	-	6.168941	1.2844367	-1.0	-1.0
chr14	102083792	102084067	ENSG00000080824.18|HSP90AA1|UCHL5|UCHL5	972	-	4.5323386	1.5470895	-1.0	-1.0
chr14	102081302	102081402	ENSG00000080824.18|HSP90AA1|UCHL5|UCHL5	916	-	3.062935	1.0754235	-1.0	-1.0
chr14	102085757	102086378	ENSG00000080824.18|HSP90AA1|UCHL5|UCHL5	979	-	5.4869943	1.6836808	-1.0	-1.0
chr14	102081042	102081252	ENSG00000080824.18|HSP90AA1|UCHL5|UCHL5	925	-	3.57998	1.1267166	-1.0	-1.0
chr14	102083461	102083693	ENSG00000080824.18|HSP90AA1|UCHL5|UCHL5	947	-	3.6534019	1.2732149	-1.0	-1.0
chr14	102081492	102081821	ENSG00000080824.18|HSP90AA1|UCHL5|UCHL5	972	-	4.052349	1.5533782	-1.0	-1.0
chr14	102084398	102084588	ENSG00000080824.18|HSP90AA1|UCHL5|UCHL5	942	-	3.6818671	1.238133	-1.0	-1.0
chr14	102086985	102087140	ENSG00000080824.18|HSP90AA1|UCHL5|UCHL5	984	-	5.731568	1.8085816	-1.0	-1.0
chr14	102082934	102083302	ENSG00000080824.18|HSP90AA1|UCHL5|UCHL5	990	-	6.2046075	2.004594	-1.0	-1.0
chr14	102085297	102085527	ENSG00000080824.18|HSP90AA1|UCHL5|UCHL5	984	-	6.0359383	1.7846913	-1.0	-1.0
chr14	102140073	102140172	ENSG00000140153.17|WDR20|UCHL5|UCHL5	913	+	5.6260247	1.0598218	-1.0	-1.0
chr14	102509079	102509189	ENSG00000156381.8|ANKRD9|UCHL5|UCHL5	907	-	5.5869446	1.0295632	-1.0	-1.0
chr14	102508659	102508884	ENSG00000156381.8|ANKRD9|UCHL5|UCHL5	929	-	5.301385	1.151411	-1.0	-1.0
chr14	102708464	102708583	ENSG00000089902.9|RCOR1|UCHL5|UCHL5	964	+	6.4487486	1.4411062	-1.0	-1.0
chr14	102722276	102722411	ENSG00000089902.9|RCOR1|UCHL5|UCHL5	947	+	6.124161	1.2767491	-1.0	-1.0
chr14	102922921	102923036	ENSG00000166126.10|AMN|UCHL5|UCHL5	913	+	5.602349	1.0607666	-1.0	-1.0
chr14	102930555	102930730	ENSG00000166126.10|AMN|UCHL5|UCHL5	931	+	5.60877	1.1629953	-1.0	-1.0
chr14	102923356	102923681	ENSG00000166126.10|AMN|UCHL5|UCHL5	946	+	5.459324	1.2679161	-1.0	-1.0
chr14	102922761	102922916	ENSG00000166126.10|AMN|UCHL5|UCHL5	944	+	4.28004	1.2524515	-1.0	-1.0
chr14	102923711	102923829	ENSG00000166126.10|AMN|UCHL5|UCHL5	939	+	4.1977277	1.2125812	-1.0	-1.0
chr14	102929054	102929229	ENSG00000166126.10|AMN|UCHL5|UCHL5	933	+	5.8417683	1.1738745	-1.0	-1.0
chr14	102986407	102986580	ENSG00000198752.10|CDC42BPB|UCHL5|UCHL5	917	-	4.053214	1.0823314	-1.0	-1.0
chr14	102945661	102945724	ENSG00000198752.10|CDC42BPB|UCHL5|UCHL5	901	-	5.477	1.0036935	-1.0	-1.0
chr14	102999564	102999713	ENSG00000198752.10|CDC42BPB|UCHL5|UCHL5	931	-	4.410264	1.1612078	-1.0	-1.0
chr14	102946467	102946582	ENSG00000198752.10|CDC42BPB|UCHL5|UCHL5	930	-	5.799116	1.1548475	-1.0	-1.0
chr14	102980772	102981007	ENSG00000198752.10|CDC42BPB|UCHL5|UCHL5	960	-	6.0563407	1.3933114	-1.0	-1.0
chr14	102974015	102974149	ENSG00000198752.10|CDC42BPB|UCHL5|UCHL5	938	-	5.923575	1.207937	-1.0	-1.0
chr14	102983555	102983700	ENSG00000198752.10|CDC42BPB|UCHL5|UCHL5	938	-	5.9331493	1.2086043	-1.0	-1.0
chr14	102950465	102950575	ENSG00000198752.10|CDC42BPB|UCHL5|UCHL5	917	-	5.650572	1.0819165	-1.0	-1.0
chr14	102940045	102940145	ENSG00000198752.10|CDC42BPB|UCHL5|UCHL5	915	-	5.628859	1.068849	-1.0	-1.0
chr14	102968481	102968606	ENSG00000198752.10|CDC42BPB|UCHL5|UCHL5	909	-	5.564129	1.0407199	-1.0	-1.0
chr14	102944217	102944482	ENSG00000198752.10|CDC42BPB|UCHL5|UCHL5	934	-	5.0220466	1.1791227	-1.0	-1.0
chr14	103056998	103057168	ENSG00000198752.10|CDC42BPB|UCHL5|UCHL5	916	-	5.6334043	1.0749551	-1.0	-1.0
chr14	102966281	102966387	ENSG00000198752.10|CDC42BPB|UCHL5|UCHL5	955	-	6.186459	1.3423355	-1.0	-1.0
chr14	102943977	102944102	ENSG00000198752.10|CDC42BPB|UCHL5|UCHL5	919	-	5.7070384	1.0924333	-1.0	-1.0
chr14	102967045	102967165	ENSG00000198752.10|CDC42BPB|UCHL5|UCHL5	935	-	5.872334	1.1867015	-1.0	-1.0
chr14	102971918	102972093	ENSG00000198752.10|CDC42BPB|UCHL5|UCHL5	928	-	3.9095647	1.140937	-1.0	-1.0
chr14	103110390	103110530	ENSG00000205436.7|EXOC3L4|UCHL5|UCHL5	906	+	4.1547937	1.0279622	-1.0	-1.0
chr14	103106477	103106627	ENSG00000205436.7|EXOC3L4|UCHL5|UCHL5	910	+	5.5679255	1.0452946	-1.0	-1.0
chr14	103101483	103101588	ENSG00000205436.7|EXOC3L4|UCHL5|UCHL5	905	+	5.5527277	1.0217843	-1.0	-1.0
chr14	103104916	103105072	ENSG00000205436.7|EXOC3L4|UCHL5|UCHL5	966	+	5.5012527	1.4675959	-1.0	-1.0
chr14	103107903	103108043	ENSG00000205436.7|EXOC3L4|UCHL5|UCHL5	919	+	5.677	1.090132	-1.0	-1.0
chr14	103107423	103107538	ENSG00000205436.7|EXOC3L4|UCHL5|UCHL5	967	+	4.1336584	1.4763477	-1.0	-1.0
chr14	103101603	103101773	ENSG00000205436.7|EXOC3L4|UCHL5|UCHL5	940	+	5.9467154	1.2215762	-1.0	-1.0
chr14	103108395	103108517	ENSG00000205436.7|EXOC3L4|UCHL5|UCHL5	973	+	4.2919936	1.5613544	-1.0	-1.0
chr14	103106784	103106894	ENSG00000205436.7|EXOC3L4|UCHL5|UCHL5	950	+	3.9785306	1.3015203	-1.0	-1.0
chr14	103105767	103105867	ENSG00000205436.7|EXOC3L4|UCHL5|UCHL5	903	+	5.5375657	1.0120965	-1.0	-1.0
chr14	103104266	103104896	ENSG00000205436.7|EXOC3L4|UCHL5|UCHL5	941	+	4.344967	1.2289231	-1.0	-1.0
chr14	103103746	103104046	ENSG00000205436.7|EXOC3L4|UCHL5|UCHL5	949	+	3.758268	1.2964203	-1.0	-1.0
chr14	103103551	103103741	ENSG00000205436.7|EXOC3L4|UCHL5|UCHL5	922	+	2.9069557	1.1065236	-1.0	-1.0
chr14	103100143	103100608	ENSG00000205436.7|EXOC3L4|UCHL5|UCHL5	944	+	3.855045	1.2495308	-1.0	-1.0
chr14	103101943	103102068	ENSG00000205436.7|EXOC3L4|UCHL5|UCHL5	930	+	3.9127085	1.1552656	-1.0	-1.0
chr14	103108268	103108395	ENSG00000205436.7|EXOC3L4|UCHL5|UCHL5	929	+	5.78536	1.1473892	-1.0	-1.0
chr14	103102667	103102767	ENSG00000205436.7|EXOC3L4|UCHL5|UCHL5	912	+	2.8459902	1.0562716	-1.0	-1.0
chr14	103102117	103102662	ENSG00000205436.7|EXOC3L4|UCHL5|UCHL5	947	+	4.3591056	1.2787768	-1.0	-1.0
chr14	103102822	103103132	ENSG00000205436.7|EXOC3L4|UCHL5|UCHL5	920	+	3.0173717	1.0974615	-1.0	-1.0
chr14	103339596	103339803	ENSG00000100664.10|EIF5|UCHL5|UCHL5	952	+	4.9483333	1.3189406	-1.0	-1.0
chr14	103334980	103335080	ENSG00000100664.10|EIF5|UCHL5|UCHL5	924	+	5.7304378	1.1197894	-1.0	-1.0
chr14	103340403	103340561	ENSG00000100664.10|EIF5|UCHL5|UCHL5	924	+	3.5480115	1.1196356	-1.0	-1.0
chr14	103338734	103338893	ENSG00000100664.10|EIF5|UCHL5|UCHL5	957	+	6.2585545	1.370808	-1.0	-1.0
chr14	103334451	103334597	ENSG00000100664.10|EIF5|UCHL5|UCHL5	920	+	3.5160751	1.0985761	-1.0	-1.0
chr14	103340962	103341162	ENSG00000100664.10|EIF5|UCHL5|UCHL5	959	+	5.0335484	1.3887726	-1.0	-1.0
chr14	103335225	103335360	ENSG00000100664.10|EIF5|UCHL5|UCHL5	910	+	5.578547	1.0465934	-1.0	-1.0
chr14	103336635	103336810	ENSG00000100664.10|EIF5|UCHL5|UCHL5	938	+	5.6501064	1.2079839	-1.0	-1.0
chr14	103338331	103338472	ENSG00000100664.10|EIF5|UCHL5|UCHL5	928	+	4.618184	1.1417847	-1.0	-1.0
chr14	103334201	103334441	ENSG00000100664.10|EIF5|UCHL5|UCHL5	924	+	5.395252	1.1218789	-1.0	-1.0
chr14	103335545	103335932	ENSG00000100664.10|EIF5|UCHL5|UCHL5	952	+	4.522415	1.3149003	-1.0	-1.0
chr14	103467078	103467178	ENSG00000075413.17|MARK3|UCHL5|UCHL5	955	+	6.207137	1.3465002	-1.0	-1.0
chr14	103385666	103385771	ENSG00000075413.17|MARK3|UCHL5|UCHL5	909	+	5.6079583	1.0402771	-1.0	-1.0
chr14	103474991	103475210	ENSG00000075413.17|MARK3|UCHL5|UCHL5	954	+	6.1919837	1.3394029	-1.0	-1.0
chr14	103451917	103451995	ENSG00000075413.17|MARK3|UCHL5|UCHL5	909	+	5.5544057	1.0399492	-1.0	-1.0
chr14	103405075	103405240	ENSG00000075413.17|MARK3|UCHL5|UCHL5	945	+	4.9165964	1.2581189	-1.0	-1.0
chr14	103502881	103503026	ENSG00000075413.17|MARK3|UCHL5|UCHL5	918	+	3.947491	1.0862632	-1.0	-1.0
chr14	103468008	103468168	ENSG00000075413.17|MARK3|UCHL5|UCHL5	903	+	3.7761312	1.0137933	-1.0	-1.0
chr14	103385851	103385956	ENSG00000075413.17|MARK3|UCHL5|UCHL5	905	+	5.527289	1.023392	-1.0	-1.0
chr14	103385521	103385626	ENSG00000075413.17|MARK3|UCHL5|UCHL5	904	+	5.5178337	1.0176387	-1.0	-1.0
chr14	103465556	103465841	ENSG00000075413.17|MARK3|UCHL5|UCHL5	942	+	5.5976562	1.2359519	-1.0	-1.0
chr14	103521366	103521826	ENSG00000166165.12|CKB|UCHL5|UCHL5	945	-	5.1474915	1.2597638	-1.0	-1.0
chr14	103520468	103520578	ENSG00000166165.12|CKB|UCHL5|UCHL5	918	-	3.9418423	1.0873339	-1.0	-1.0
chr14	103520813	103521028	ENSG00000166165.12|CKB|UCHL5|UCHL5	920	-	4.6461196	1.0949596	-1.0	-1.0
chr14	103522396	103522506	ENSG00000166165.12|CKB|UCHL5|UCHL5	921	-	3.3904703	1.1005651	-1.0	-1.0
chr14	103521946	103522046	ENSG00000166165.12|CKB|UCHL5|UCHL5	912	-	5.6112576	1.0568098	-1.0	-1.0
chr14	103519893	103520042	ENSG00000166165.12|CKB|UCHL5|UCHL5	922	-	3.7209353	1.1086073	-1.0	-1.0
chr14	103677414	103677523	ENSG00000126214.21|KLC1|UCHL5|UCHL5	957	+	4.5283604	1.3692018	-1.0	-1.0
chr14	103629176	103629416	ENSG00000126214.21|KLC1|UCHL5|UCHL5	955	+	4.095484	1.3457226	-1.0	-1.0
chr14	103654603	103654833	ENSG00000126214.21|KLC1|UCHL5|UCHL5	973	+	5.6132197	1.5611471	-1.0	-1.0
chr14	103675688	103675756	ENSG00000126214.21|KLC1|UCHL5|UCHL5	927	+	5.7633996	1.136694	-1.0	-1.0
chr14	103679363	103679668	ENSG00000126214.21|KLC1|UCHL5|UCHL5	963	+	5.579212	1.4367054	-1.0	-1.0
chr14	103590219	103590339	ENSG00000126214.21|KLC1|UCHL5|UCHL5	917	+	5.6480017	1.0808263	-1.0	-1.0
chr14	103662701	103662821	ENSG00000126214.21|KLC1|UCHL5|UCHL5	917	+	5.6392727	1.0783136	-1.0	-1.0
chr14	103669510	103669598	ENSG00000126214.21|KLC1|UCHL5|UCHL5	968	+	6.554136	1.4986677	-1.0	-1.0
chr14	103673013	103673187	ENSG00000126214.21|KLC1|UCHL5|UCHL5	912	+	3.3073	1.0544233	-1.0	-1.0
chr14	103662115	103662194	ENSG00000126214.21|KLC1|UCHL5|UCHL5	923	+	3.4312508	1.111701	-1.0	-1.0
chr14	103657545	103657776	ENSG00000126214.21|KLC1|UCHL5|UCHL5	965	+	4.682563	1.4562715	-1.0	-1.0
chr14	103673331	103673431	ENSG00000126214.21|KLC1|UCHL5|UCHL5	937	+	5.9018946	1.2014883	-1.0	-1.0
chr14	103677414	103677523	ENSG00000256500.5|AL139300.1|UCHL5|UCHL5	957	+	4.5283604	1.3690864	-1.0	-1.0
chr14	103679545	103679665	ENSG00000256500.5|AL139300.1|UCHL5|UCHL5	917	+	5.6476836	1.0794083	-1.0	-1.0
chr14	103675688	103675756	ENSG00000256500.5|AL139300.1|UCHL5|UCHL5	927	+	5.7633996	1.136694	-1.0	-1.0
chr14	103654603	103654825	ENSG00000256500.5|AL139300.1|UCHL5|UCHL5	973	+	5.6661854	1.5628402	-1.0	-1.0
chr14	103590219	103590339	ENSG00000256500.5|AL139300.1|UCHL5|UCHL5	917	+	5.6480017	1.0808141	-1.0	-1.0
chr14	103662701	103662821	ENSG00000256500.5|AL139300.1|UCHL5|UCHL5	917	+	5.6392727	1.0785291	-1.0	-1.0
chr14	103669510	103669598	ENSG00000256500.5|AL139300.1|UCHL5|UCHL5	968	+	6.554136	1.498506	-1.0	-1.0
chr14	103673013	103673187	ENSG00000256500.5|AL139300.1|UCHL5|UCHL5	912	+	3.3073	1.0544499	-1.0	-1.0
chr14	103657545	103657776	ENSG00000256500.5|AL139300.1|UCHL5|UCHL5	965	+	4.682563	1.4560972	-1.0	-1.0
chr14	103662115	103662194	ENSG00000256500.5|AL139300.1|UCHL5|UCHL5	923	+	3.4312508	1.1113828	-1.0	-1.0
chr14	103629174	103629414	ENSG00000256500.5|AL139300.1|UCHL5|UCHL5	954	+	4.0287595	1.3329448	-1.0	-1.0
chr14	103673331	103673431	ENSG00000256500.5|AL139300.1|UCHL5|UCHL5	937	+	5.9018946	1.2014883	-1.0	-1.0
chr14	103679383	103679545	ENSG00000256500.5|AL139300.1|UCHL5|UCHL5	977	+	5.1264153	1.6460277	-1.0	-1.0
chr14	103590220	103590340	ENSG00000256053.7|APOPT1|UCHL5|UCHL5	916	+	5.640747	1.0773475	-1.0	-1.0
chr14	104710899	104711007	ENSG00000203485.12|INF2|UCHL5|UCHL5	942	+	6.0192995	1.2378005	-1.0	-1.0
chr14	104703104	104703219	ENSG00000203485.12|INF2|UCHL5|UCHL5	925	+	4.086339	1.125102	-1.0	-1.0
chr14	104711022	104711186	ENSG00000203485.12|INF2|UCHL5|UCHL5	953	+	6.1822014	1.3254586	-1.0	-1.0
chr14	104714217	104714856	ENSG00000203485.12|INF2|UCHL5|UCHL5	950	+	5.042259	1.2972187	-1.0	-1.0
chr14	104715375	104715520	ENSG00000203485.12|INF2|UCHL5|UCHL5	905	+	5.5134964	1.0207694	-1.0	-1.0
chr14	104708585	104708695	ENSG00000203485.12|INF2|UCHL5|UCHL5	923	+	4.065667	1.1116356	-1.0	-1.0
chr14	104707252	104707462	ENSG00000203485.12|INF2|UCHL5|UCHL5	953	+	4.596693	1.3322505	-1.0	-1.0
chr14	104710087	104710193	ENSG00000203485.12|INF2|UCHL5|UCHL5	922	+	4.0081434	1.1075611	-1.0	-1.0
chr14	104710739	104710859	ENSG00000203485.12|INF2|UCHL5|UCHL5	907	+	5.5390396	1.0301417	-1.0	-1.0
chr14	104701626	104701746	ENSG00000203485.12|INF2|UCHL5|UCHL5	902	+	3.7639742	1.0078243	-1.0	-1.0
chr14	104708812	104708972	ENSG00000203485.12|INF2|UCHL5|UCHL5	933	+	5.8758063	1.1752167	-1.0	-1.0
chr14	104711628	104711699	ENSG00000203485.12|INF2|UCHL5|UCHL5	903	+	3.7883189	1.014074	-1.0	-1.0
chr14	104706561	104706751	ENSG00000203485.12|INF2|UCHL5|UCHL5	905	+	5.5242233	1.0229309	-1.0	-1.0
chr14	104707782	104707977	ENSG00000203485.12|INF2|UCHL5|UCHL5	917	+	3.5602028	1.0812829	-1.0	-1.0
chr14	104713444	104713606	ENSG00000203485.12|INF2|UCHL5|UCHL5	974	+	6.684705	1.5834122	-1.0	-1.0
chr14	104713876	104714051	ENSG00000203485.12|INF2|UCHL5|UCHL5	923	+	5.761216	1.1118128	-1.0	-1.0
chr14	104712432	104712553	ENSG00000203485.12|INF2|UCHL5|UCHL5	935	+	3.7611098	1.1867439	-1.0	-1.0
chr14	104714971	104715096	ENSG00000203485.12|INF2|UCHL5|UCHL5	911	+	5.583121	1.0508502	-1.0	-1.0
chr14	104702756	104702861	ENSG00000203485.12|INF2|UCHL5|UCHL5	907	+	5.5365124	1.0304	-1.0	-1.0
chr14	104701356	104701611	ENSG00000203485.12|INF2|UCHL5|UCHL5	940	+	4.345915	1.2206675	-1.0	-1.0
chr14	104706924	104707051	ENSG00000203485.12|INF2|UCHL5|UCHL5	913	+	3.8847697	1.0600003	-1.0	-1.0
chr14	104719319	104719419	ENSG00000203485.12|INF2|UCHL5|UCHL5	925	+	5.7465534	1.126484	-1.0	-1.0
chr14	104702481	104702641	ENSG00000203485.12|INF2|UCHL5|UCHL5	915	+	5.637512	1.0690422	-1.0	-1.0
chr14	104689625	104689725	ENSG00000203485.12|INF2|UCHL5|UCHL5	905	+	3.2379067	1.0217843	-1.0	-1.0
chr14	104706034	104706176	ENSG00000203485.12|INF2|UCHL5|UCHL5	921	+	3.978508	1.1033474	-1.0	-1.0
chr14	104712807	104712972	ENSG00000203485.12|INF2|UCHL5|UCHL5	936	+	5.9084597	1.1905121	-1.0	-1.0
chr14	104708430	104708580	ENSG00000203485.12|INF2|UCHL5|UCHL5	923	+	3.3707278	1.1112492	-1.0	-1.0
chr14	104713329	104713439	ENSG00000203485.12|INF2|UCHL5|UCHL5	917	+	5.669521	1.0795561	-1.0	-1.0
chr14	104743111	104743306	ENSG00000185100.10|ADSSL1|UCHL5|UCHL5	932	+	5.967588	1.1659235	-1.0	-1.0
chr14	104740600	104740700	ENSG00000185100.10|ADSSL1|UCHL5|UCHL5	906	+	5.6963696	1.0290033	-1.0	-1.0
chr14	104753129	104753229	ENSG00000184990.12|SIVA1|UCHL5|UCHL5	919	+	5.7954235	1.0940373	-1.0	-1.0
chr14	104756654	104756829	ENSG00000184990.12|SIVA1|UCHL5|UCHL5	926	+	5.754475	1.1330462	-1.0	-1.0
chr14	104773604	104773789	ENSG00000142208.15|AKT1|UCHL5|UCHL5	909	-	4.2811213	1.0421314	-1.0	-1.0
chr14	104773187	104773379	ENSG00000142208.15|AKT1|UCHL5|UCHL5	928	-	4.8374786	1.1446829	-1.0	-1.0
chr14	104769948	104770123	ENSG00000142208.15|AKT1|UCHL5|UCHL5	939	-	5.7235026	1.2175839	-1.0	-1.0
chr14	104776629	104776789	ENSG00000142208.15|AKT1|UCHL5|UCHL5	935	-	5.865761	1.1865499	-1.0	-1.0
chr14	104792597	104792737	ENSG00000142208.15|AKT1|UCHL5|UCHL5	949	-	4.8910246	1.2947569	-1.0	-1.0
chr14	104775054	104775289	ENSG00000142208.15|AKT1|UCHL5|UCHL5	959	-	6.3214407	1.3910692	-1.0	-1.0
chr14	104774754	104774974	ENSG00000142208.15|AKT1|UCHL5|UCHL5	923	-	5.7741117	1.1116543	-1.0	-1.0
chr14	104772942	104773152	ENSG00000142208.15|AKT1|UCHL5|UCHL5	941	-	5.442605	1.2303929	-1.0	-1.0
chr14	104775519	104775874	ENSG00000142208.15|AKT1|UCHL5|UCHL5	936	-	4.803789	1.1971462	-1.0	-1.0
chr14	104793292	104793392	ENSG00000142208.15|AKT1|UCHL5|UCHL5	909	-	3.2713187	1.0402771	-1.0	-1.0
chr14	104772303	104772452	ENSG00000142208.15|AKT1|UCHL5|UCHL5	942	-	5.9692073	1.2366216	-1.0	-1.0
chr14	104773874	104774014	ENSG00000142208.15|AKT1|UCHL5|UCHL5	946	-	5.843891	1.2685851	-1.0	-1.0
chr14	104780087	104780216	ENSG00000142208.15|AKT1|UCHL5|UCHL5	980	-	6.912383	1.6928083	-1.0	-1.0
chr14	104770693	104770888	ENSG00000142208.15|AKT1|UCHL5|UCHL5	938	-	5.9048643	1.2056001	-1.0	-1.0
chr14	104869210	104869310	ENSG00000099814.15|CEP170B|UCHL5|UCHL5	903	+	5.515127	1.01451	-1.0	-1.0
chr14	104865384	104865509	ENSG00000099814.15|CEP170B|UCHL5|UCHL5	908	+	5.5544486	1.0380411	-1.0	-1.0
chr14	104883326	104883426	ENSG00000099814.15|CEP170B|UCHL5|UCHL5	920	+	5.712579	1.0979756	-1.0	-1.0
chr14	105011122	105011232	ENSG00000170779.10|CDCA4|UCHL5|UCHL5	906	-	5.5832887	1.027075	-1.0	-1.0
chr14	105011797	105011935	ENSG00000170779.10|CDCA4|UCHL5|UCHL5	931	-	5.8411684	1.1636556	-1.0	-1.0
chr14	105241654	105241804	ENSG00000185024.16|BRF1|UCHL5|UCHL5	907	-	5.5548368	1.0305663	-1.0	-1.0
chr14	105211486	105211586	ENSG00000185024.16|BRF1|UCHL5|UCHL5	905	-	5.5162215	1.0217843	-1.0	-1.0
chr14	105210205	105210315	ENSG00000185024.16|BRF1|UCHL5|UCHL5	912	-	5.594076	1.057966	-1.0	-1.0
chr14	105221707	105221902	ENSG00000185024.16|BRF1|UCHL5|UCHL5	913	-	5.6022167	1.0591292	-1.0	-1.0
chr14	105241264	105241369	ENSG00000185024.16|BRF1|UCHL5|UCHL5	914	-	5.609393	1.0637366	-1.0	-1.0
chr14	105226633	105226808	ENSG00000185024.16|BRF1|UCHL5|UCHL5	953	-	6.152415	1.3240508	-1.0	-1.0
chr14	105272740	105272894	ENSG00000185024.16|BRF1|UCHL5|UCHL5	928	-	5.775082	1.1411983	-1.0	-1.0
chr14	105379738	105379829	ENSG00000179364.13|PACS2|UCHL5|UCHL5	935	+	5.873478	1.1888835	-1.0	-1.0
chr14	105376767	105376925	ENSG00000179364.13|PACS2|UCHL5|UCHL5	953	+	6.164399	1.3275176	-1.0	-1.0
chr14	105314909	105315037	ENSG00000179364.13|PACS2|UCHL5|UCHL5	916	+	5.638119	1.074	-1.0	-1.0
chr14	105355048	105355158	ENSG00000179364.13|PACS2|UCHL5|UCHL5	929	+	5.7955213	1.1516657	-1.0	-1.0
chr14	105381913	105382053	ENSG00000179364.13|PACS2|UCHL5|UCHL5	918	+	5.6769066	1.0886902	-1.0	-1.0
chr14	105369840	105369960	ENSG00000179364.13|PACS2|UCHL5|UCHL5	915	+	5.6257396	1.0689881	-1.0	-1.0
chr14	105384878	105384987	ENSG00000179364.13|PACS2|UCHL5|UCHL5	950	+	5.55022	1.3035536	-1.0	-1.0
chr14	105367212	105367332	ENSG00000179364.13|PACS2|UCHL5|UCHL5	916	+	5.6438375	1.0782595	-1.0	-1.0
chr14	105382476	105382576	ENSG00000179364.13|PACS2|UCHL5|UCHL5	905	+	5.5174546	1.0217843	-1.0	-1.0
chr14	105348492	105348637	ENSG00000179364.13|PACS2|UCHL5|UCHL5	940	+	5.9719906	1.2207042	-1.0	-1.0
chr14	105391126	105391356	ENSG00000179364.13|PACS2|UCHL5|UCHL5	939	+	5.953519	1.2128717	-1.0	-1.0
chr14	105384213	105384333	ENSG00000179364.13|PACS2|UCHL5|UCHL5	912	+	5.5940557	1.0571035	-1.0	-1.0
chr14	105448551	105448686	ENSG00000226174.6|TEX22|UCHL5|UCHL5	912	+	5.6630125	1.055367	-1.0	-1.0
chr14	105449519	105449709	ENSG00000226174.6|TEX22|UCHL5|UCHL5	924	+	5.726392	1.1176745	-1.0	-1.0
chr14	105445576	105445751	ENSG00000226174.6|TEX22|UCHL5|UCHL5	936	+	5.902869	1.1912637	-1.0	-1.0
chr14	105440264	105440364	ENSG00000226174.6|TEX22|UCHL5|UCHL5	913	+	5.64365	1.061853	-1.0	-1.0
chr14	105446221	105446371	ENSG00000226174.6|TEX22|UCHL5|UCHL5	928	+	5.477863	1.1412042	-1.0	-1.0
chr14	105447131	105447246	ENSG00000226174.6|TEX22|UCHL5|UCHL5	906	+	3.8129673	1.0275862	-1.0	-1.0
chr14	105449909	105450044	ENSG00000226174.6|TEX22|UCHL5|UCHL5	927	+	5.761003	1.1354946	-1.0	-1.0
chr14	105445891	105446081	ENSG00000226174.6|TEX22|UCHL5|UCHL5	946	+	5.9570856	1.2688824	-1.0	-1.0
chr14	105448751	105448851	ENSG00000226174.6|TEX22|UCHL5|UCHL5	905	+	5.5174546	1.0217843	-1.0	-1.0
chr14	105449201	105449301	ENSG00000226174.6|TEX22|UCHL5|UCHL5	917	+	3.943145	1.0793984	-1.0	-1.0
chr14	105449409	105449509	ENSG00000226174.6|TEX22|UCHL5|UCHL5	908	+	5.5555696	1.0384895	-1.0	-1.0
chr14	105419914	105420014	ENSG00000226174.6|TEX22|UCHL5|UCHL5	900	+	3.1942313	1.0018313	-1.0	-1.0
chr14	105446441	105446596	ENSG00000226174.6|TEX22|UCHL5|UCHL5	934	+	5.859063	1.1829326	-1.0	-1.0
chr14	105438671	105438739	ENSG00000226174.6|TEX22|UCHL5|UCHL5	900	+	3.185116	1.0008723	-1.0	-1.0
chr14	105446836	105446961	ENSG00000226174.6|TEX22|UCHL5|UCHL5	903	+	5.4978724	1.012739	-1.0	-1.0
chr14	105447321	105447516	ENSG00000226174.6|TEX22|UCHL5|UCHL5	928	+	5.79512	1.1437057	-1.0	-1.0
chr14	105445417	105445511	ENSG00000226174.6|TEX22|UCHL5|UCHL5	990	+	7.3988013	1.9890238	-1.0	-1.0
chr14	105449519	105449709	ENSG00000182979.17|MTA1|UCHL5|UCHL5	924	+	5.726392	1.117675	-1.0	-1.0
chr14	105465878	105466028	ENSG00000182979.17|MTA1|UCHL5|UCHL5	917	+	5.6503024	1.0818253	-1.0	-1.0
chr14	105449909	105450044	ENSG00000182979.17|MTA1|UCHL5|UCHL5	927	+	5.761003	1.1355225	-1.0	-1.0
chr14	105469794	105469992	ENSG00000182979.17|MTA1|UCHL5|UCHL5	945	+	4.714713	1.2571471	-1.0	-1.0
chr14	105467192	105467417	ENSG00000182979.17|MTA1|UCHL5|UCHL5	952	+	4.2525315	1.3187611	-1.0	-1.0
chr14	105461478	105461588	ENSG00000182979.17|MTA1|UCHL5|UCHL5	903	+	5.5524955	1.0146271	-1.0	-1.0
chr14	105446437	105446592	ENSG00000182979.17|MTA1|UCHL5|UCHL5	934	+	5.8461895	1.1773849	-1.0	-1.0
chr14	105448752	105448852	ENSG00000182979.17|MTA1|UCHL5|UCHL5	905	+	5.5174546	1.0217822	-1.0	-1.0
chr14	105466428	105466573	ENSG00000182979.17|MTA1|UCHL5|UCHL5	940	+	3.5469642	1.2220579	-1.0	-1.0
chr14	105445892	105446082	ENSG00000182979.17|MTA1|UCHL5|UCHL5	947	+	5.9710655	1.2753208	-1.0	-1.0
chr14	105458269	105458372	ENSG00000182979.17|MTA1|UCHL5|UCHL5	964	+	4.65882	1.4383651	-1.0	-1.0
chr14	105463982	105464107	ENSG00000182979.17|MTA1|UCHL5|UCHL5	921	+	3.4618764	1.1048385	-1.0	-1.0
chr14	105468974	105469439	ENSG00000182979.17|MTA1|UCHL5|UCHL5	949	+	5.1652675	1.2965587	-1.0	-1.0
chr14	105467462	105468092	ENSG00000182979.17|MTA1|UCHL5|UCHL5	946	+	4.762958	1.264274	-1.0	-1.0
chr14	105448552	105448687	ENSG00000182979.17|MTA1|UCHL5|UCHL5	912	+	5.6628027	1.0552824	-1.0	-1.0
chr14	105449202	105449312	ENSG00000182979.17|MTA1|UCHL5|UCHL5	909	+	3.8532987	1.0398757	-1.0	-1.0
chr14	105454192	105454310	ENSG00000182979.17|MTA1|UCHL5|UCHL5	952	+	3.4612482	1.3218133	-1.0	-1.0
chr14	105463183	105463318	ENSG00000182979.17|MTA1|UCHL5|UCHL5	953	+	4.358555	1.3264306	-1.0	-1.0
chr14	105465093	105465183	ENSG00000182979.17|MTA1|UCHL5|UCHL5	962	+	6.3539343	1.420268	-1.0	-1.0
chr14	105450057	105450324	ENSG00000182979.17|MTA1|UCHL5|UCHL5	940	+	4.9716234	1.2223848	-1.0	-1.0
chr14	105440264	105440364	ENSG00000182979.17|MTA1|UCHL5|UCHL5	913	+	5.64365	1.0615771	-1.0	-1.0
chr14	105464600	105464860	ENSG00000182979.17|MTA1|UCHL5|UCHL5	922	+	4.533094	1.1064315	-1.0	-1.0
chr14	105464415	105464560	ENSG00000182979.17|MTA1|UCHL5|UCHL5	955	+	4.6298494	1.345576	-1.0	-1.0
chr14	105449409	105449509	ENSG00000182979.17|MTA1|UCHL5|UCHL5	909	+	5.5555696	1.038682	-1.0	-1.0
chr14	105419914	105420014	ENSG00000182979.17|MTA1|UCHL5|UCHL5	900	+	3.1942313	1.0019833	-1.0	-1.0
chr14	105438671	105438739	ENSG00000182979.17|MTA1|UCHL5|UCHL5	900	+	3.185116	1.0012778	-1.0	-1.0
chr14	105446837	105446962	ENSG00000182979.17|MTA1|UCHL5|UCHL5	903	+	5.4978724	1.012731	-1.0	-1.0
chr14	105445417	105445511	ENSG00000182979.17|MTA1|UCHL5|UCHL5	990	+	7.3988013	1.9890238	-1.0	-1.0
chr14	105468349	105468689	ENSG00000182979.17|MTA1|UCHL5|UCHL5	923	+	4.027455	1.1110339	-1.0	-1.0
chr14	105460953	105461073	ENSG00000182979.17|MTA1|UCHL5|UCHL5	922	+	5.7004533	1.1068554	-1.0	-1.0
chr14	105446222	105446372	ENSG00000182979.17|MTA1|UCHL5|UCHL5	924	+	5.268296	1.1164434	-1.0	-1.0
chr14	105447322	105447517	ENSG00000182979.17|MTA1|UCHL5|UCHL5	928	+	5.792733	1.1426625	-1.0	-1.0
chr14	105466706	105466936	ENSG00000182979.17|MTA1|UCHL5|UCHL5	924	+	3.8850613	1.1185375	-1.0	-1.0
chr14	105455261	105455361	ENSG00000182979.17|MTA1|UCHL5|UCHL5	903	+	5.515127	1.0144485	-1.0	-1.0
chr14	105447132	105447247	ENSG00000182979.17|MTA1|UCHL5|UCHL5	906	+	3.8161755	1.028461	-1.0	-1.0
chr14	105468739	105468969	ENSG00000182979.17|MTA1|UCHL5|UCHL5	935	+	3.8729858	1.1894557	-1.0	-1.0
chr14	105469469	105469569	ENSG00000182979.17|MTA1|UCHL5|UCHL5	929	+	5.7947745	1.1491015	-1.0	-1.0
chr15	20438926	20439076	ENSG00000180229.12|HERC2P3|UCHL5|UCHL5	916	-	4.7264476	1.0736148	-1.0	-1.0
chr15	20439401	20439501	ENSG00000180229.12|HERC2P3|UCHL5|UCHL5	923	-	5.71417	1.1135045	-1.0	-1.0
chr15	22559793	22559943	ENSG00000276550.4|HERC2P2|UCHL5|UCHL5	912	+	5.620911	1.054993	-1.0	-1.0
chr15	22572928	22573063	ENSG00000276550.4|HERC2P2|UCHL5|UCHL5	912	+	3.3031936	1.056967	-1.0	-1.0
chr15	22569178	22569291	ENSG00000276550.4|HERC2P2|UCHL5|UCHL5	947	+	6.0702567	1.2756443	-1.0	-1.0
chr15	22573288	22573415	ENSG00000276550.4|HERC2P2|UCHL5|UCHL5	903	+	3.8036463	1.0147	-1.0	-1.0
chr15	22560787	22560917	ENSG00000276550.4|HERC2P2|UCHL5|UCHL5	952	+	6.1656704	1.3176109	-1.0	-1.0
chr15	22851773	22851870	ENSG00000140157.14|NIPA2|UCHL5|UCHL5	903	+	5.515127	1.01451	-1.0	-1.0
chr15	22838740	22838890	ENSG00000140157.14|NIPA2|UCHL5|UCHL5	906	+	5.5308433	1.027971	-1.0	-1.0
chr15	22916476	22916581	ENSG00000273749.4|CYFIP1|UCHL5|UCHL5	904	-	5.5059223	1.0160568	-1.0	-1.0
chr15	22917822	22917935	ENSG00000273749.4|CYFIP1|UCHL5|UCHL5	945	-	4.778367	1.2561244	-1.0	-1.0
chr15	22947002	22947092	ENSG00000273749.4|CYFIP1|UCHL5|UCHL5	935	-	5.9745502	1.1894985	-1.0	-1.0
chr15	22879932	22880042	ENSG00000273749.4|CYFIP1|UCHL5|UCHL5	900	-	5.5146904	1.0006775	-1.0	-1.0
chr15	22918691	22918858	ENSG00000273749.4|CYFIP1|UCHL5|UCHL5	955	-	6.295683	1.3428817	-1.0	-1.0
chr15	22932222	22932340	ENSG00000273749.4|CYFIP1|UCHL5|UCHL5	923	-	5.7246156	1.1145794	-1.0	-1.0
chr15	22943172	22943354	ENSG00000273749.4|CYFIP1|UCHL5|UCHL5	922	-	5.716767	1.1079794	-1.0	-1.0
chr15	22939410	22939507	ENSG00000273749.4|CYFIP1|UCHL5|UCHL5	957	-	6.230307	1.364188	-1.0	-1.0
chr15	22939196	22939296	ENSG00000273749.4|CYFIP1|UCHL5|UCHL5	905	-	5.5162215	1.0217843	-1.0	-1.0
chr15	23017847	23017967	ENSG00000275835.4|TUBGCP5|UCHL5|UCHL5	914	-	5.638523	1.063626	-1.0	-1.0
chr15	24967931	24968051	ENSG00000128739.21|SNRPN|UCHL5|UCHL5	921	+	3.081188	1.1014503	-1.0	-1.0
chr15	24976876	24977029	ENSG00000128739.21|SNRPN|UCHL5|UCHL5	935	+	5.8644266	1.1860911	-1.0	-1.0
chr15	24976304	24976416	ENSG00000128739.21|SNRPN|UCHL5|UCHL5	911	+	3.0311499	1.0493549	-1.0	-1.0
chr15	24978202	24978302	ENSG00000128739.21|SNRPN|UCHL5|UCHL5	901	+	2.918389	1.0036935	-1.0	-1.0
chr15	24974342	24974456	ENSG00000128739.21|SNRPN|UCHL5|UCHL5	903	+	2.7651513	1.011827	-1.0	-1.0
chr15	24962113	24962209	ENSG00000128739.21|SNRPN|UCHL5|UCHL5	977	+	4.4672976	1.6313014	-1.0	-1.0
chr15	24954926	24955062	ENSG00000128739.21|SNRPN|UCHL5|UCHL5	963	+	4.3496075	1.4335995	-1.0	-1.0
chr15	24967931	24968096	ENSG00000273173.5|SNURF|UCHL5|UCHL5	919	+	3.2104044	1.0934685	-1.0	-1.0
chr15	24974344	24974489	ENSG00000273173.5|SNURF|UCHL5|UCHL5	906	+	3.0208216	1.0246272	-1.0	-1.0
chr15	24954985	24955062	ENSG00000273173.5|SNURF|UCHL5|UCHL5	971	+	4.270402	1.5311722	-1.0	-1.0
chr15	24976876	24977029	ENSG00000273173.5|SNURF|UCHL5|UCHL5	935	+	5.8644266	1.1860968	-1.0	-1.0
chr15	24976304	24976416	ENSG00000273173.5|SNURF|UCHL5|UCHL5	911	+	3.0311499	1.0493549	-1.0	-1.0
chr15	24962113	24962209	ENSG00000273173.5|SNURF|UCHL5|UCHL5	977	+	4.4672976	1.6304348	-1.0	-1.0
chr15	24979986	24980084	ENSG00000214265.11|AC124312.1|UCHL5|UCHL5	903	+	5.497385	1.014074	-1.0	-1.0
chr15	24988437	24988622	ENSG00000214265.11|AC124312.1|UCHL5|UCHL5	937	+	4.3282433	1.1988074	-1.0	-1.0
chr15	24982289	24982419	ENSG00000214265.11|AC124312.1|UCHL5|UCHL5	903	+	5.500635	1.015114	-1.0	-1.0
chr15	24990467	24990582	ENSG00000214265.11|AC124312.1|UCHL5|UCHL5	935	+	5.8736734	1.1900392	-1.0	-1.0
chr15	24974342	24974492	ENSG00000214265.11|AC124312.1|UCHL5|UCHL5	907	+	3.0374122	1.0335495	-1.0	-1.0
chr15	24990702	24990802	ENSG00000214265.11|AC124312.1|UCHL5|UCHL5	924	+	5.7314034	1.1197894	-1.0	-1.0
chr15	24989642	24989747	ENSG00000214265.11|AC124312.1|UCHL5|UCHL5	901	+	5.477	1.0036935	-1.0	-1.0
chr15	24967931	24968051	ENSG00000214265.11|AC124312.1|UCHL5|UCHL5	921	+	3.081188	1.1015574	-1.0	-1.0
chr15	24998969	24999078	ENSG00000214265.11|AC124312.1|UCHL5|UCHL5	915	+	3.3257957	1.0688953	-1.0	-1.0
chr15	24976237	24976422	ENSG00000214265.11|AC124312.1|UCHL5|UCHL5	927	+	4.137335	1.1357062	-1.0	-1.0
chr15	24976802	24977037	ENSG00000214265.11|AC124312.1|UCHL5|UCHL5	947	+	6.057248	1.2797139	-1.0	-1.0
chr15	24978202	24978302	ENSG00000214265.11|AC124312.1|UCHL5|UCHL5	901	+	2.918389	1.0041596	-1.0	-1.0
chr15	24981774	24981909	ENSG00000214265.11|AC124312.1|UCHL5|UCHL5	920	+	3.8536808	1.0988507	-1.0	-1.0
chr15	24978368	24978473	ENSG00000214265.11|AC124312.1|UCHL5|UCHL5	924	+	4.003995	1.1215228	-1.0	-1.0
chr15	24955033	24955062	ENSG00000214265.11|AC124312.1|UCHL5|UCHL5	926	+	4.0350857	1.1329849	-1.0	-1.0
chr15	24962113	24962209	ENSG00000214265.11|AC124312.1|UCHL5|UCHL5	977	+	4.4672976	1.6305269	-1.0	-1.0
chr15	24990877	24991067	ENSG00000214265.11|AC124312.1|UCHL5|UCHL5	917	+	3.238311	1.0784696	-1.0	-1.0
chr15	25061949	25062088	ENSG00000224078.13|SNHG14|UCHL5|UCHL5	969	+	6.3660426	1.503257	-1.0	-1.0
chr15	25081090	25081224	ENSG00000224078.13|SNHG14|UCHL5|UCHL5	978	+	6.866333	1.6619058	-1.0	-1.0
chr15	25075734	25075866	ENSG00000224078.13|SNHG14|UCHL5|UCHL5	913	+	3.3079972	1.0583633	-1.0	-1.0
chr15	25093833	25093974	ENSG00000224078.13|SNHG14|UCHL5|UCHL5	964	+	4.659913	1.4396348	-1.0	-1.0
chr15	25073891	25074046	ENSG00000224078.13|SNHG14|UCHL5|UCHL5	926	+	4.1752706	1.1317255	-1.0	-1.0
chr15	25037661	25037826	ENSG00000224078.13|SNHG14|UCHL5|UCHL5	955	+	5.7408032	1.3483557	-1.0	-1.0
chr15	25061293	25061438	ENSG00000224078.13|SNHG14|UCHL5|UCHL5	926	+	5.749063	1.1286594	-1.0	-1.0
chr15	25083395	25083527	ENSG00000224078.13|SNHG14|UCHL5|UCHL5	935	+	3.1069489	1.1893218	-1.0	-1.0
chr15	25109227	25109327	ENSG00000224078.13|SNHG14|UCHL5|UCHL5	904	+	3.7875614	1.0189872	-1.0	-1.0
chr15	25097325	25097439	ENSG00000224078.13|SNHG14|UCHL5|UCHL5	941	+	5.960022	1.2282819	-1.0	-1.0
chr15	25115298	25115483	ENSG00000224078.13|SNHG14|UCHL5|UCHL5	947	+	3.802386	1.2719733	-1.0	-1.0
chr15	25118267	25118377	ENSG00000224078.13|SNHG14|UCHL5|UCHL5	919	+	3.9501028	1.0909698	-1.0	-1.0
chr15	25001372	25001477	ENSG00000224078.13|SNHG14|UCHL5|UCHL5	903	+	3.7881207	1.0131526	-1.0	-1.0
chr15	25115548	25115653	ENSG00000224078.13|SNHG14|UCHL5|UCHL5	901	+	3.7766535	1.0036945	-1.0	-1.0
chr15	24990471	24990581	ENSG00000224078.13|SNHG14|UCHL5|UCHL5	939	+	5.9261518	1.2150985	-1.0	-1.0
chr15	25000244	25000364	ENSG00000224078.13|SNHG14|UCHL5|UCHL5	938	+	4.1851516	1.2072992	-1.0	-1.0
chr15	25051088	25051236	ENSG00000224078.13|SNHG14|UCHL5|UCHL5	960	+	4.299184	1.4023175	-1.0	-1.0
chr15	25117399	25117515	ENSG00000224078.13|SNHG14|UCHL5|UCHL5	916	+	3.911077	1.0753399	-1.0	-1.0
chr15	25095696	25095811	ENSG00000224078.13|SNHG14|UCHL5|UCHL5	926	+	4.021465	1.1284306	-1.0	-1.0
chr15	25111714	25111934	ENSG00000224078.13|SNHG14|UCHL5|UCHL5	931	+	5.8237205	1.1609187	-1.0	-1.0
chr15	24998969	24999078	ENSG00000224078.13|SNHG14|UCHL5|UCHL5	915	+	3.3257957	1.0686334	-1.0	-1.0
chr15	25099144	25099284	ENSG00000224078.13|SNHG14|UCHL5|UCHL5	908	+	3.8288357	1.0382998	-1.0	-1.0
chr15	24990701	24990801	ENSG00000224078.13|SNHG14|UCHL5|UCHL5	921	+	5.697719	1.1041335	-1.0	-1.0
chr15	25070124	25070224	ENSG00000224078.13|SNHG14|UCHL5|UCHL5	901	+	2.7598112	1.0036454	-1.0	-1.0
chr15	24990881	24991071	ENSG00000224078.13|SNHG14|UCHL5|UCHL5	915	+	3.2084465	1.0722637	-1.0	-1.0
chr15	25076856	25076990	ENSG00000224078.13|SNHG14|UCHL5|UCHL5	952	+	4.458415	1.3204633	-1.0	-1.0
chr15	24982289	24982419	ENSG00000224078.13|SNHG14|UCHL5|UCHL5	903	+	5.500635	1.0151076	-1.0	-1.0
chr15	25059586	25059718	ENSG00000224078.13|SNHG14|UCHL5|UCHL5	920	+	5.6774445	1.0948588	-1.0	-1.0
chr15	25059159	25059274	ENSG00000224078.13|SNHG14|UCHL5|UCHL5	926	+	5.798993	1.1317185	-1.0	-1.0
chr15	25087466	25087626	ENSG00000224078.13|SNHG14|UCHL5|UCHL5	959	+	4.2096405	1.3874062	-1.0	-1.0
chr15	25072724	25072863	ENSG00000224078.13|SNHG14|UCHL5|UCHL5	973	+	6.716329	1.5766215	-1.0	-1.0
chr15	25053862	25053962	ENSG00000224078.13|SNHG14|UCHL5|UCHL5	915	+	5.6267676	1.0705315	-1.0	-1.0
chr15	25020589	25020794	ENSG00000224078.13|SNHG14|UCHL5|UCHL5	965	+	6.462635	1.4621053	-1.0	-1.0
chr15	25109554	25109734	ENSG00000224078.13|SNHG14|UCHL5|UCHL5	949	+	4.9689274	1.289001	-1.0	-1.0
chr15	25078861	25078995	ENSG00000224078.13|SNHG14|UCHL5|UCHL5	925	+	4.013179	1.1235851	-1.0	-1.0
chr15	25064714	25064855	ENSG00000224078.13|SNHG14|UCHL5|UCHL5	924	+	4.0009003	1.1178828	-1.0	-1.0
chr15	25059456	25059581	ENSG00000224078.13|SNHG14|UCHL5|UCHL5	968	+	6.5082464	1.4908555	-1.0	-1.0
chr15	24979986	24980084	ENSG00000224078.13|SNHG14|UCHL5|UCHL5	903	+	5.497385	1.014074	-1.0	-1.0
chr15	25082588	25082705	ENSG00000224078.13|SNHG14|UCHL5|UCHL5	923	+	3.4203176	1.11448	-1.0	-1.0
chr15	25085189	25085322	ENSG00000224078.13|SNHG14|UCHL5|UCHL5	965	+	6.216004	1.4515028	-1.0	-1.0
chr15	24989631	24989746	ENSG00000224078.13|SNHG14|UCHL5|UCHL5	901	+	5.483383	1.0060744	-1.0	-1.0
chr15	25107471	25107581	ENSG00000224078.13|SNHG14|UCHL5|UCHL5	907	+	3.8175113	1.032947	-1.0	-1.0
chr15	25108997	25109103	ENSG00000224078.13|SNHG14|UCHL5|UCHL5	944	+	6.0033855	1.2519735	-1.0	-1.0
chr15	24981774	24981909	ENSG00000224078.13|SNHG14|UCHL5|UCHL5	920	+	3.8536808	1.0987513	-1.0	-1.0
chr15	25001517	25001672	ENSG00000224078.13|SNHG14|UCHL5|UCHL5	949	+	5.655384	1.2884319	-1.0	-1.0
chr15	24988436	24988626	ENSG00000224078.13|SNHG14|UCHL5|UCHL5	936	+	4.3072486	1.1915528	-1.0	-1.0
chr15	25091589	25091714	ENSG00000224078.13|SNHG14|UCHL5|UCHL5	924	+	3.4242768	1.1165969	-1.0	-1.0
chr15	25340102	25340228	ENSG00000114062.18|UBE3A|UCHL5|UCHL5	909	-	5.5796247	1.0429943	-1.0	-1.0
chr15	25370685	25371145	ENSG00000114062.18|UBE3A|UCHL5|UCHL5	954	-	5.761427	1.33457	-1.0	-1.0
chr15	25371290	25371805	ENSG00000114062.18|UBE3A|UCHL5|UCHL5	945	-	5.752726	1.26249	-1.0	-1.0
chr15	25354527	25354637	ENSG00000114062.18|UBE3A|UCHL5|UCHL5	906	-	5.5287905	1.0283192	-1.0	-1.0
chr15	25360382	25360522	ENSG00000114062.18|UBE3A|UCHL5|UCHL5	949	-	4.9558463	1.2962941	-1.0	-1.0
chr15	25438488	25438603	ENSG00000114062.18|UBE3A|UCHL5|UCHL5	926	-	5.7550483	1.1325543	-1.0	-1.0
chr15	25375484	25375654	ENSG00000114062.18|UBE3A|UCHL5|UCHL5	940	-	5.5158405	1.224372	-1.0	-1.0
chr15	28248591	28248731	ENSG00000128731.15|HERC2|UCHL5|UCHL5	916	-	5.661069	1.0750343	-1.0	-1.0
chr15	28215665	28215795	ENSG00000128731.15|HERC2|UCHL5|UCHL5	926	-	5.752341	1.1300766	-1.0	-1.0
chr15	28274904	28275005	ENSG00000128731.15|HERC2|UCHL5|UCHL5	947	-	6.049965	1.2724385	-1.0	-1.0
chr15	28163183	28163285	ENSG00000128731.15|HERC2|UCHL5|UCHL5	909	-	5.5544057	1.040019	-1.0	-1.0
chr15	28141511	28141630	ENSG00000128731.15|HERC2|UCHL5|UCHL5	913	-	5.6008234	1.0591419	-1.0	-1.0
chr15	28213781	28213956	ENSG00000128731.15|HERC2|UCHL5|UCHL5	912	-	4.0143747	1.0540135	-1.0	-1.0
chr15	28265617	28265731	ENSG00000128731.15|HERC2|UCHL5|UCHL5	911	-	3.4321039	1.0510802	-1.0	-1.0
chr15	28182400	28182505	ENSG00000128731.15|HERC2|UCHL5|UCHL5	929	-	5.78731	1.1485181	-1.0	-1.0
chr15	28262917	28263169	ENSG00000128731.15|HERC2|UCHL5|UCHL5	938	-	4.724349	1.208241	-1.0	-1.0
chr15	28254349	28254518	ENSG00000128731.15|HERC2|UCHL5|UCHL5	921	-	5.7063985	1.1014473	-1.0	-1.0
chr15	28245880	28246066	ENSG00000128731.15|HERC2|UCHL5|UCHL5	964	-	6.423655	1.4409592	-1.0	-1.0
chr15	28256148	28256317	ENSG00000128731.15|HERC2|UCHL5|UCHL5	973	-	6.648576	1.5608643	-1.0	-1.0
chr15	28130502	28130594	ENSG00000128731.15|HERC2|UCHL5|UCHL5	944	-	6.0016103	1.2503202	-1.0	-1.0
chr15	28191138	28191244	ENSG00000128731.15|HERC2|UCHL5|UCHL5	945	-	6.020396	1.2619927	-1.0	-1.0
chr15	28238671	28238771	ENSG00000128731.15|HERC2|UCHL5|UCHL5	907	-	5.536059	1.0302123	-1.0	-1.0
chr15	28167701	28167827	ENSG00000128731.15|HERC2|UCHL5|UCHL5	926	-	5.7608747	1.1334416	-1.0	-1.0
chr15	28292887	28293017	ENSG00000128731.15|HERC2|UCHL5|UCHL5	926	-	4.312093	1.1304612	-1.0	-1.0
chr15	28121345	28121429	ENSG00000128731.15|HERC2|UCHL5|UCHL5	903	-	5.5183268	1.0124221	-1.0	-1.0
chr15	28177418	28177509	ENSG00000128731.15|HERC2|UCHL5|UCHL5	926	-	5.7474937	1.1290039	-1.0	-1.0
chr15	28246766	28246897	ENSG00000128731.15|HERC2|UCHL5|UCHL5	922	-	3.5468054	1.1072131	-1.0	-1.0
chr15	28257135	28257261	ENSG00000128731.15|HERC2|UCHL5|UCHL5	906	-	5.5785327	1.0249803	-1.0	-1.0
chr15	28125090	28125193	ENSG00000128731.15|HERC2|UCHL5|UCHL5	909	-	5.5826197	1.0414219	-1.0	-1.0
chr15	28274482	28274587	ENSG00000128731.15|HERC2|UCHL5|UCHL5	911	-	5.5829854	1.0511919	-1.0	-1.0
chr15	28214654	28214774	ENSG00000128731.15|HERC2|UCHL5|UCHL5	914	-	3.5091794	1.063352	-1.0	-1.0
chr15	28299401	28299511	ENSG00000128731.15|HERC2|UCHL5|UCHL5	920	-	5.698262	1.0973637	-1.0	-1.0
chr15	28214472	28214622	ENSG00000128731.15|HERC2|UCHL5|UCHL5	918	-	5.6663513	1.0875665	-1.0	-1.0
chr15	28113572	28113687	ENSG00000128731.15|HERC2|UCHL5|UCHL5	925	-	5.7425623	1.1269531	-1.0	-1.0
chr15	28220451	28220626	ENSG00000128731.15|HERC2|UCHL5|UCHL5	914	-	5.6479707	1.0658321	-1.0	-1.0
chr15	28270694	28270868	ENSG00000128731.15|HERC2|UCHL5|UCHL5	959	-	6.28585	1.3838465	-1.0	-1.0
chr15	28269247	28269436	ENSG00000128731.15|HERC2|UCHL5|UCHL5	946	-	5.4248233	1.2668021	-1.0	-1.0
chr15	28260776	28260970	ENSG00000128731.15|HERC2|UCHL5|UCHL5	924	-	4.310809	1.12025	-1.0	-1.0
chr15	28229204	28229309	ENSG00000128731.15|HERC2|UCHL5|UCHL5	908	-	5.553691	1.0374006	-1.0	-1.0
chr15	28280033	28280287	ENSG00000128731.15|HERC2|UCHL5|UCHL5	940	-	5.575381	1.2209696	-1.0	-1.0
chr15	29733093	29733278	ENSG00000104067.16|TJP1|UCHL5|UCHL5	927	-	5.808472	1.137419	-1.0	-1.0
chr15	29718265	29718365	ENSG00000104067.16|TJP1|UCHL5|UCHL5	901	-	5.477	1.0036935	-1.0	-1.0
chr15	29718365	29718940	ENSG00000104067.16|TJP1|UCHL5|UCHL5	933	-	5.8728495	1.1750368	-1.0	-1.0
chr15	29737303	29737413	ENSG00000104067.16|TJP1|UCHL5|UCHL5	915	-	5.61944	1.0689995	-1.0	-1.0
chr15	29742641	29742771	ENSG00000104067.16|TJP1|UCHL5|UCHL5	917	-	5.651575	1.0830096	-1.0	-1.0
chr15	29720557	29720708	ENSG00000104067.16|TJP1|UCHL5|UCHL5	936	-	5.8849225	1.1924841	-1.0	-1.0
chr15	29822171	29822291	ENSG00000104067.16|TJP1|UCHL5|UCHL5	920	-	5.6864977	1.0942411	-1.0	-1.0
chr15	29766265	29766540	ENSG00000104067.16|TJP1|UCHL5|UCHL5	935	-	4.541304	1.1871855	-1.0	-1.0
chr15	29822296	29822476	ENSG00000104067.16|TJP1|UCHL5|UCHL5	938	-	5.7730327	1.2068827	-1.0	-1.0
chr15	29720432	29720537	ENSG00000104067.16|TJP1|UCHL5|UCHL5	907	-	5.5619035	1.0297854	-1.0	-1.0
chr15	29732423	29732523	ENSG00000104067.16|TJP1|UCHL5|UCHL5	907	-	5.536059	1.0300617	-1.0	-1.0
chr15	29716715	29716825	ENSG00000104067.16|TJP1|UCHL5|UCHL5	908	-	5.558911	1.03527	-1.0	-1.0
chr15	29822011	29822166	ENSG00000104067.16|TJP1|UCHL5|UCHL5	935	-	4.5981402	1.1902578	-1.0	-1.0
chr15	29762334	29762438	ENSG00000104067.16|TJP1|UCHL5|UCHL5	920	-	5.67943	1.0960553	-1.0	-1.0
chr15	30635486	30635633	ENSG00000187951.10|ARHGAP11B|UCHL5|UCHL5	964	+	6.428598	1.4393432	-1.0	-1.0
chr15	30626693	30626868	ENSG00000187951.10|ARHGAP11B|UCHL5|UCHL5	929	+	5.831478	1.149623	-1.0	-1.0
chr15	30646113	30646283	ENSG00000187951.10|ARHGAP11B|UCHL5|UCHL5	921	+	4.4994583	1.1025134	-1.0	-1.0
chr15	30635079	30635254	ENSG00000187951.10|ARHGAP11B|UCHL5|UCHL5	964	+	6.417565	1.4477956	-1.0	-1.0
chr15	30925140	30925290	ENSG00000198690.9|FAN1|UCHL5|UCHL5	934	+	5.8568068	1.1808339	-1.0	-1.0
chr15	30922234	30922349	ENSG00000198690.9|FAN1|UCHL5|UCHL5	926	+	5.750642	1.1298153	-1.0	-1.0
chr15	30928548	30928656	ENSG00000198690.9|FAN1|UCHL5|UCHL5	904	+	5.5093555	1.0179659	-1.0	-1.0
chr15	34318560	34318710	ENSG00000140199.11|SLC12A6|UCHL5|UCHL5	935	-	5.885595	1.190116	-1.0	-1.0
chr15	34245747	34245862	ENSG00000140199.11|SLC12A6|UCHL5|UCHL5	929	-	5.7951927	1.1494169	-1.0	-1.0
chr15	34254347	34254467	ENSG00000140199.11|SLC12A6|UCHL5|UCHL5	939	-	5.921276	1.2123646	-1.0	-1.0
chr15	34240660	34240875	ENSG00000140199.11|SLC12A6|UCHL5|UCHL5	914	-	5.6435823	1.0642462	-1.0	-1.0
chr15	34236049	34236194	ENSG00000140199.11|SLC12A6|UCHL5|UCHL5	928	-	5.841007	1.1452175	-1.0	-1.0
chr15	34239014	34239159	ENSG00000140199.11|SLC12A6|UCHL5|UCHL5	931	-	5.80867	1.1586759	-1.0	-1.0
chr15	34359588	34359868	ENSG00000176454.13|LPCAT4|UCHL5|UCHL5	952	-	6.0985365	1.31913	-1.0	-1.0
chr15	34365606	34365736	ENSG00000176454.13|LPCAT4|UCHL5|UCHL5	925	-	5.796764	1.1259174	-1.0	-1.0
chr15	34361346	34361481	ENSG00000176454.13|LPCAT4|UCHL5|UCHL5	913	-	5.6930656	1.0623327	-1.0	-1.0
chr15	34364981	34365116	ENSG00000176454.13|LPCAT4|UCHL5|UCHL5	915	-	5.0616856	1.071621	-1.0	-1.0
chr15	34364205	34364306	ENSG00000176454.13|LPCAT4|UCHL5|UCHL5	903	-	3.8341708	1.0137727	-1.0	-1.0
chr15	34363616	34363716	ENSG00000176454.13|LPCAT4|UCHL5|UCHL5	903	-	5.5183268	1.0126178	-1.0	-1.0
chr15	34359983	34360209	ENSG00000176454.13|LPCAT4|UCHL5|UCHL5	944	-	5.7488127	1.251583	-1.0	-1.0
chr15	34399154	34399203	ENSG00000175265.17|GOLGA8A|UCHL5|UCHL5	935	-	5.9036994	1.1900691	-1.0	-1.0
chr15	34406738	34406863	ENSG00000175265.17|GOLGA8A|UCHL5|UCHL5	919	-	5.672899	1.094057	-1.0	-1.0
chr15	34381157	34381337	ENSG00000175265.17|GOLGA8A|UCHL5|UCHL5	913	-	2.8949811	1.0597372	-1.0	-1.0
chr15	34379982	34380097	ENSG00000175265.17|GOLGA8A|UCHL5|UCHL5	914	-	5.619427	1.0668254	-1.0	-1.0
chr15	34379847	34379967	ENSG00000175265.17|GOLGA8A|UCHL5|UCHL5	926	-	5.7574744	1.1321843	-1.0	-1.0
chr15	34386799	34387054	ENSG00000175265.17|GOLGA8A|UCHL5|UCHL5	936	-	3.7802188	1.1956487	-1.0	-1.0
chr15	34527211	34527431	ENSG00000215252.11|GOLGA8B|UCHL5|UCHL5	909	-	3.8937714	1.0429697	-1.0	-1.0
chr15	34583525	34583625	ENSG00000215252.11|GOLGA8B|UCHL5|UCHL5	903	-	2.8304489	1.0150217	-1.0	-1.0
chr15	34526001	34526121	ENSG00000215252.11|GOLGA8B|UCHL5|UCHL5	918	-	5.6647973	1.0878325	-1.0	-1.0
chr15	34526861	34527021	ENSG00000215252.11|GOLGA8B|UCHL5|UCHL5	942	-	4.164614	1.2333189	-1.0	-1.0
chr15	34545377	34545426	ENSG00000215252.11|GOLGA8B|UCHL5|UCHL5	944	-	4.3118434	1.2522513	-1.0	-1.0
chr15	34552984	34553091	ENSG00000215252.11|GOLGA8B|UCHL5|UCHL5	926	-	4.049372	1.1292847	-1.0	-1.0
chr15	34525786	34525886	ENSG00000215252.11|GOLGA8B|UCHL5|UCHL5	906	-	3.3028798	1.0250338	-1.0	-1.0
chr15	34527026	34527206	ENSG00000215252.11|GOLGA8B|UCHL5|UCHL5	948	-	5.7800083	1.2825745	-1.0	-1.0
chr15	34546934	34546982	ENSG00000215252.11|GOLGA8B|UCHL5|UCHL5	959	-	6.276777	1.3863828	-1.0	-1.0
chr15	34944302	34944428	ENSG00000021776.10|AQR|UCHL5|UCHL5	905	-	5.531978	1.0241075	-1.0	-1.0
chr15	34969538	34969788	ENSG00000021776.10|AQR|UCHL5|UCHL5	957	-	6.285382	1.3677893	-1.0	-1.0
chr15	34988115	34988265	ENSG00000198146.4|ZNF770|UCHL5|UCHL5	950	-	4.8481216	1.2977141	-1.0	-1.0
chr15	35538361	35538466	ENSG00000134146.11|DPH6|UCHL5|UCHL5	913	-	5.610421	1.0601633	-1.0	-1.0
chr15	35542412	35542507	ENSG00000134146.11|DPH6|UCHL5|UCHL5	910	-	5.5725374	1.0462123	-1.0	-1.0
chr15	39583987	39584092	ENSG00000137801.10|THBS1|UCHL5|UCHL5	901	+	5.6644135	1.0044997	-1.0	-1.0
chr15	39589894	39590023	ENSG00000137801.10|THBS1|UCHL5|UCHL5	905	+	5.5884266	1.0204467	-1.0	-1.0
chr15	39592627	39592797	ENSG00000137801.10|THBS1|UCHL5|UCHL5	938	+	6.0220017	1.2067748	-1.0	-1.0
chr15	39582567	39582747	ENSG00000137801.10|THBS1|UCHL5|UCHL5	909	+	5.709163	1.0406532	-1.0	-1.0
chr15	39591197	39591297	ENSG00000137801.10|THBS1|UCHL5|UCHL5	905	+	5.6086297	1.0209948	-1.0	-1.0
chr15	39589216	39589354	ENSG00000137801.10|THBS1|UCHL5|UCHL5	908	+	5.603335	1.034712	-1.0	-1.0
chr15	39588525	39588670	ENSG00000137801.10|THBS1|UCHL5|UCHL5	931	+	5.9059095	1.1602044	-1.0	-1.0
chr15	39582192	39582542	ENSG00000137801.10|THBS1|UCHL5|UCHL5	921	+	5.8123784	1.100724	-1.0	-1.0
chr15	39967673	39967793	ENSG00000128829.11|EIF2AK4|UCHL5|UCHL5	938	+	5.914462	1.2055696	-1.0	-1.0
chr15	40025981	40026089	ENSG00000128829.11|EIF2AK4|UCHL5|UCHL5	944	+	6.0017495	1.2494196	-1.0	-1.0
chr15	40002595	40002750	ENSG00000128829.11|EIF2AK4|UCHL5|UCHL5	932	+	5.1173058	1.167269	-1.0	-1.0
chr15	39943382	39943485	ENSG00000128829.11|EIF2AK4|UCHL5|UCHL5	961	+	6.35382	1.4105673	-1.0	-1.0
chr15	39965685	39965843	ENSG00000128829.11|EIF2AK4|UCHL5|UCHL5	931	+	5.813729	1.1621287	-1.0	-1.0
chr15	40038281	40038491	ENSG00000140319.10|SRP14|UCHL5|UCHL5	963	-	4.6479425	1.4273762	-1.0	-1.0
chr15	40038791	40039021	ENSG00000140319.10|SRP14|UCHL5|UCHL5	949	-	4.0898066	1.2949197	-1.0	-1.0
chr15	40039092	40039188	ENSG00000140319.10|SRP14|UCHL5|UCHL5	934	-	3.2674942	1.1777928	-1.0	-1.0
chr15	40036328	40036500	ENSG00000140319.10|SRP14|UCHL5|UCHL5	926	-	3.9380693	1.1280085	-1.0	-1.0
chr15	40036003	40036198	ENSG00000140319.10|SRP14|UCHL5|UCHL5	922	-	3.6945395	1.1055399	-1.0	-1.0
chr15	40199619	40199727	ENSG00000156970.12|BUB1B|UCHL5|UCHL5	907	+	5.565139	1.0327717	-1.0	-1.0
chr15	40206248	40206453	ENSG00000156970.12|BUB1B|UCHL5|UCHL5	951	+	6.08968	1.3128632	-1.0	-1.0
chr15	40208656	40208770	ENSG00000156970.12|BUB1B|UCHL5|UCHL5	903	+	5.5619855	1.0113378	-1.0	-1.0
chr15	40176561	40176671	ENSG00000156970.12|BUB1B|UCHL5|UCHL5	900	+	3.8911953	1.0004915	-1.0	-1.0
chr15	40170536	40170676	ENSG00000156970.12|BUB1B|UCHL5|UCHL5	948	+	6.0751286	1.2863697	-1.0	-1.0
chr15	40196624	40196769	ENSG00000156970.12|BUB1B|UCHL5|UCHL5	931	+	5.8143272	1.1607289	-1.0	-1.0
chr15	40185164	40185444	ENSG00000156970.12|BUB1B|UCHL5|UCHL5	963	+	5.7638397	1.4369388	-1.0	-1.0
chr15	40183713	40183878	ENSG00000156970.12|BUB1B|UCHL5|UCHL5	968	+	6.576942	1.5005714	-1.0	-1.0
chr15	40202588	40202694	ENSG00000156970.12|BUB1B|UCHL5|UCHL5	931	+	5.839741	1.1601131	-1.0	-1.0
chr15	40165052	40165196	ENSG00000156970.12|BUB1B|UCHL5|UCHL5	926	+	5.7586837	1.1301478	-1.0	-1.0
chr15	40161047	40161255	ENSG00000156970.12|BUB1B|UCHL5|UCHL5	944	+	5.023561	1.2545227	-1.0	-1.0
chr15	40382920	40383044	ENSG00000128944.13|KNSTRN|UCHL5|UCHL5	919	+	5.6734753	1.0928724	-1.0	-1.0
chr15	40415380	40415482	ENSG00000128928.8|IVD|UCHL5|UCHL5	903	+	5.515127	1.014513	-1.0	-1.0
chr15	40411259	40411353	ENSG00000128928.8|IVD|UCHL5|UCHL5	920	+	5.715617	1.0977308	-1.0	-1.0
chr15	40410627	40410792	ENSG00000128928.8|IVD|UCHL5|UCHL5	956	+	6.2263837	1.357276	-1.0	-1.0
chr15	40416077	40416177	ENSG00000128928.8|IVD|UCHL5|UCHL5	948	+	6.069254	1.286215	-1.0	-1.0
chr15	40407938	40407990	ENSG00000128928.8|IVD|UCHL5|UCHL5	902	+	5.4961486	1.0108365	-1.0	-1.0
chr15	40657041	40657146	ENSG00000137812.19|KNL1|UCHL5|UCHL5	944	+	6.0024133	1.2512871	-1.0	-1.0
chr15	40659338	40659461	ENSG00000137812.19|KNL1|UCHL5|UCHL5	910	+	5.572257	1.0466363	-1.0	-1.0
chr15	40651470	40651570	ENSG00000137812.19|KNL1|UCHL5|UCHL5	910	+	5.5725374	1.0467527	-1.0	-1.0
chr15	40662128	40662258	ENSG00000137812.19|KNL1|UCHL5|UCHL5	922	+	5.705775	1.1083993	-1.0	-1.0
chr15	40751430	40751580	ENSG00000137824.15|RMDN3|UCHL5|UCHL5	907	-	5.5347176	1.0299389	-1.0	-1.0
chr15	40745081	40745236	ENSG00000137824.15|RMDN3|UCHL5|UCHL5	919	-	5.669587	1.0913787	-1.0	-1.0
chr15	40810101	40810206	ENSG00000166140.17|ZFYVE19|UCHL5|UCHL5	901	+	5.4782906	1.0036935	-1.0	-1.0
chr15	40809070	40809265	ENSG00000166140.17|ZFYVE19|UCHL5|UCHL5	928	+	5.7697754	1.1404538	-1.0	-1.0
chr15	40814102	40814262	ENSG00000166140.17|ZFYVE19|UCHL5|UCHL5	915	+	5.6589637	1.0706648	-1.0	-1.0
chr15	40984196	40984316	ENSG00000128908.15|INO80|UCHL5|UCHL5	903	-	5.5012493	1.0146995	-1.0	-1.0
chr15	41047407	41047501	ENSG00000128908.15|INO80|UCHL5|UCHL5	909	-	5.5898256	1.0402771	-1.0	-1.0
chr15	41116147	41116252	ENSG00000128908.15|INO80|UCHL5|UCHL5	902	-	5.4961486	1.0108365	-1.0	-1.0
chr15	41085438	41085538	ENSG00000128908.15|INO80|UCHL5|UCHL5	902	-	5.4961486	1.0108365	-1.0	-1.0
chr15	41071918	41072053	ENSG00000128908.15|INO80|UCHL5|UCHL5	928	-	5.7934017	1.1403122	-1.0	-1.0
chr15	41079700	41079880	ENSG00000128908.15|INO80|UCHL5|UCHL5	928	-	5.7765403	1.140466	-1.0	-1.0
chr15	41073427	41073495	ENSG00000128908.15|INO80|UCHL5|UCHL5	906	-	3.8112934	1.0285748	-1.0	-1.0
chr15	41096167	41096342	ENSG00000128908.15|INO80|UCHL5|UCHL5	940	-	5.197888	1.225035	-1.0	-1.0
chr15	41285244	41285349	ENSG00000247556.6|OIP5-AS1|UCHL5|UCHL5	913	+	3.878439	1.0617619	-1.0	-1.0
chr15	41286040	41286160	ENSG00000247556.6|OIP5-AS1|UCHL5|UCHL5	920	+	5.676594	1.0956414	-1.0	-1.0
chr15	41283989	41284194	ENSG00000247556.6|OIP5-AS1|UCHL5|UCHL5	946	+	4.69267	1.2642524	-1.0	-1.0
chr15	41371526	41371684	ENSG00000137804.12|NUSAP1|UCHL5|UCHL5	926	+	5.817417	1.1290935	-1.0	-1.0
chr15	41349097	41349307	ENSG00000137804.12|NUSAP1|UCHL5|UCHL5	962	+	5.51329	1.4182469	-1.0	-1.0
chr15	41332903	41333050	ENSG00000137804.12|NUSAP1|UCHL5|UCHL5	921	+	3.3042586	1.1017908	-1.0	-1.0
chr15	41380092	41380387	ENSG00000137804.12|NUSAP1|UCHL5|UCHL5	959	+	5.50095	1.386116	-1.0	-1.0
chr15	41365411	41365589	ENSG00000137804.12|NUSAP1|UCHL5|UCHL5	920	+	5.6936207	1.0981268	-1.0	-1.0
chr15	41358148	41358253	ENSG00000137804.12|NUSAP1|UCHL5|UCHL5	958	+	6.304693	1.379698	-1.0	-1.0
chr15	41476445	41476523	ENSG00000137815.14|RTF1|UCHL5|UCHL5	928	+	5.780055	1.144004	-1.0	-1.0
chr15	41417103	41417308	ENSG00000137815.14|RTF1|UCHL5|UCHL5	964	+	6.470748	1.4469879	-1.0	-1.0
chr15	41452900	41453005	ENSG00000137815.14|RTF1|UCHL5|UCHL5	910	+	5.58996	1.0479138	-1.0	-1.0
chr15	41470271	41470392	ENSG00000137815.14|RTF1|UCHL5|UCHL5	917	+	5.6440535	1.0805047	-1.0	-1.0
chr15	41471171	41471291	ENSG00000137815.14|RTF1|UCHL5|UCHL5	948	+	6.133151	1.2863647	-1.0	-1.0
chr15	41536128	41536288	ENSG00000103932.11|RPAP1|UCHL5|UCHL5	920	-	4.528674	1.0950172	-1.0	-1.0
chr15	41531022	41531167	ENSG00000103932.11|RPAP1|UCHL5|UCHL5	927	-	5.820663	1.1362292	-1.0	-1.0
chr15	41522122	41522250	ENSG00000103932.11|RPAP1|UCHL5|UCHL5	914	-	5.6229405	1.0668627	-1.0	-1.0
chr15	41529863	41529979	ENSG00000103932.11|RPAP1|UCHL5|UCHL5	922	-	5.718243	1.1084058	-1.0	-1.0
chr15	41536500	41536649	ENSG00000103932.11|RPAP1|UCHL5|UCHL5	925	-	5.739242	1.1249576	-1.0	-1.0
chr15	41537027	41537127	ENSG00000103932.11|RPAP1|UCHL5|UCHL5	906	-	5.534845	1.02842	-1.0	-1.0
chr15	41523770	41523885	ENSG00000103932.11|RPAP1|UCHL5|UCHL5	927	-	5.7712364	1.1363072	-1.0	-1.0
chr15	41527171	41527281	ENSG00000103932.11|RPAP1|UCHL5|UCHL5	902	-	5.490074	1.0097238	-1.0	-1.0
chr15	41669557	41669722	ENSG00000174197.16|MGA|UCHL5|UCHL5	930	+	5.4436154	1.1518233	-1.0	-1.0
chr15	41767073	41767193	ENSG00000174197.16|MGA|UCHL5|UCHL5	911	+	5.58966	1.0506252	-1.0	-1.0
chr15	41729198	41729349	ENSG00000174197.16|MGA|UCHL5|UCHL5	916	+	5.6437993	1.0772039	-1.0	-1.0
chr15	41710705	41710925	ENSG00000174197.16|MGA|UCHL5|UCHL5	934	+	5.892565	1.180899	-1.0	-1.0
chr15	41748831	41748927	ENSG00000174197.16|MGA|UCHL5|UCHL5	916	+	5.644118	1.0752476	-1.0	-1.0
chr15	41749265	41749540	ENSG00000174197.16|MGA|UCHL5|UCHL5	916	+	5.647428	1.0737807	-1.0	-1.0
chr15	41760337	41760437	ENSG00000174197.16|MGA|UCHL5|UCHL5	905	+	5.5713983	1.0217843	-1.0	-1.0
chr15	41736420	41736535	ENSG00000174197.16|MGA|UCHL5|UCHL5	911	+	5.583488	1.0484672	-1.0	-1.0
chr15	41740025	41740155	ENSG00000174197.16|MGA|UCHL5|UCHL5	924	+	5.741009	1.1204467	-1.0	-1.0
chr15	41748651	41748826	ENSG00000174197.16|MGA|UCHL5|UCHL5	912	+	5.586061	1.0531151	-1.0	-1.0
chr15	41669252	41669462	ENSG00000174197.16|MGA|UCHL5|UCHL5	906	+	5.535545	1.026849	-1.0	-1.0
chr15	41736250	41736420	ENSG00000174197.16|MGA|UCHL5|UCHL5	917	+	5.677233	1.082656	-1.0	-1.0
chr15	41750485	41750635	ENSG00000174197.16|MGA|UCHL5|UCHL5	904	+	5.5297785	1.0198417	-1.0	-1.0
chr15	41711145	41711250	ENSG00000174197.16|MGA|UCHL5|UCHL5	909	+	5.580003	1.0394019	-1.0	-1.0
chr15	41707727	41707859	ENSG00000174197.16|MGA|UCHL5|UCHL5	946	+	6.051005	1.2671869	-1.0	-1.0
chr15	41696074	41696604	ENSG00000174197.16|MGA|UCHL5|UCHL5	940	+	5.8915215	1.2223052	-1.0	-1.0
chr15	41668827	41668982	ENSG00000174197.16|MGA|UCHL5|UCHL5	942	+	6.0015216	1.2352993	-1.0	-1.0
chr15	41837202	41837307	ENSG00000243789.10|JMJD7|UCHL5|UCHL5	909	+	5.623296	1.0412471	-1.0	-1.0
chr15	41840523	41840648	ENSG00000168970.22|JMJD7-PLA2G4B|UCHL5|UCHL5	926	+	5.75382	1.1317255	-1.0	-1.0
chr15	41837202	41837307	ENSG00000168970.22|JMJD7-PLA2G4B|UCHL5|UCHL5	909	+	5.623296	1.0407822	-1.0	-1.0
chr15	41844510	41844607	ENSG00000168970.22|JMJD7-PLA2G4B|UCHL5|UCHL5	914	+	3.8895912	1.0662296	-1.0	-1.0
chr15	41838772	41838917	ENSG00000168970.22|JMJD7-PLA2G4B|UCHL5|UCHL5	934	+	5.8607497	1.1773702	-1.0	-1.0
chr15	41839677	41839802	ENSG00000168970.22|JMJD7-PLA2G4B|UCHL5|UCHL5	918	+	5.671267	1.0856168	-1.0	-1.0
chr15	41842192	41842322	ENSG00000168970.22|JMJD7-PLA2G4B|UCHL5|UCHL5	914	+	5.610151	1.0651659	-1.0	-1.0
chr15	41840523	41840648	ENSG00000243708.10|PLA2G4B|UCHL5|UCHL5	926	+	5.75382	1.1316602	-1.0	-1.0
chr15	41838771	41838916	ENSG00000243708.10|PLA2G4B|UCHL5|UCHL5	934	+	5.862736	1.1782614	-1.0	-1.0
chr15	41844510	41844607	ENSG00000243708.10|PLA2G4B|UCHL5|UCHL5	914	+	3.8895912	1.0661606	-1.0	-1.0
chr15	41839677	41839802	ENSG00000243708.10|PLA2G4B|UCHL5|UCHL5	918	+	5.671267	1.0855211	-1.0	-1.0
chr15	41842192	41842322	ENSG00000243708.10|PLA2G4B|UCHL5|UCHL5	914	+	5.610151	1.065178	-1.0	-1.0
chr15	42169738	42169866	ENSG00000166887.15|VPS39|UCHL5|UCHL5	919	-	5.672194	1.0930159	-1.0	-1.0
chr15	42178217	42178338	ENSG00000166887.15|VPS39|UCHL5|UCHL5	925	-	5.793311	1.1243113	-1.0	-1.0
chr15	42164932	42165192	ENSG00000166887.15|VPS39|UCHL5|UCHL5	915	-	5.6209846	1.0683239	-1.0	-1.0
chr15	42173686	42173811	ENSG00000166887.15|VPS39|UCHL5|UCHL5	926	-	5.7629004	1.1299284	-1.0	-1.0
chr15	42167398	42167513	ENSG00000166887.15|VPS39|UCHL5|UCHL5	907	-	5.535625	1.0307301	-1.0	-1.0
chr15	42178454	42178569	ENSG00000166887.15|VPS39|UCHL5|UCHL5	908	-	5.562203	1.0342358	-1.0	-1.0
chr15	42273274	42273389	ENSG00000103978.15|TMEM87A|UCHL5|UCHL5	905	-	5.516966	1.0214856	-1.0	-1.0
chr15	42237476	42237601	ENSG00000103978.15|TMEM87A|UCHL5|UCHL5	921	-	5.703824	1.1023302	-1.0	-1.0
chr15	42442040	42442355	ENSG00000103994.16|ZNF106|UCHL5|UCHL5	913	-	4.94039	1.0629292	-1.0	-1.0
chr15	42451505	42451805	ENSG00000103994.16|ZNF106|UCHL5|UCHL5	909	-	5.565714	1.0408763	-1.0	-1.0
chr15	42450205	42450420	ENSG00000103994.16|ZNF106|UCHL5|UCHL5	910	-	5.63094	1.0459756	-1.0	-1.0
chr15	42448376	42448506	ENSG00000103994.16|ZNF106|UCHL5|UCHL5	912	-	5.6148977	1.0538539	-1.0	-1.0
chr15	42450665	42450860	ENSG00000103994.16|ZNF106|UCHL5|UCHL5	917	-	5.643445	1.0793307	-1.0	-1.0
chr15	42472235	42472321	ENSG00000103994.16|ZNF106|UCHL5|UCHL5	930	-	5.8717628	1.1546024	-1.0	-1.0
chr15	42448511	42448631	ENSG00000103994.16|ZNF106|UCHL5|UCHL5	918	-	5.658073	1.0840967	-1.0	-1.0
chr15	42490979	42491123	ENSG00000103994.16|ZNF106|UCHL5|UCHL5	936	-	5.8829565	1.1921415	-1.0	-1.0
chr15	42450045	42450180	ENSG00000103994.16|ZNF106|UCHL5|UCHL5	916	-	5.636028	1.0765445	-1.0	-1.0
chr15	42439537	42439652	ENSG00000103994.16|ZNF106|UCHL5|UCHL5	910	-	5.5748067	1.0455226	-1.0	-1.0
chr15	42528287	42528420	ENSG00000092531.9|SNAP23|UCHL5|UCHL5	916	+	5.634491	1.0740153	-1.0	-1.0
chr15	42511832	42511957	ENSG00000092531.9|SNAP23|UCHL5|UCHL5	941	+	5.9466906	1.2268407	-1.0	-1.0
chr15	42585520	42585637	ENSG00000159433.11|STARD9|UCHL5|UCHL5	906	+	5.5313435	1.0283761	-1.0	-1.0
chr15	42674851	42674964	ENSG00000159433.11|STARD9|UCHL5|UCHL5	933	+	5.8420424	1.1740768	-1.0	-1.0
chr15	42693980	42694100	ENSG00000159433.11|STARD9|UCHL5|UCHL5	902	+	5.488674	1.0087402	-1.0	-1.0
chr15	42638311	42638416	ENSG00000159433.11|STARD9|UCHL5|UCHL5	915	+	5.6263256	1.0705876	-1.0	-1.0
chr15	42681421	42681546	ENSG00000159433.11|STARD9|UCHL5|UCHL5	914	+	5.6145706	1.0668671	-1.0	-1.0
chr15	42669197	42669397	ENSG00000159433.11|STARD9|UCHL5|UCHL5	928	+	5.790078	1.1406174	-1.0	-1.0
chr15	42736621	42736780	ENSG00000140326.12|CDAN1|UCHL5|UCHL5	918	-	5.663878	1.0884317	-1.0	-1.0
chr15	42735959	42736069	ENSG00000140326.12|CDAN1|UCHL5|UCHL5	906	-	5.529478	1.0263231	-1.0	-1.0
chr15	42728691	42728796	ENSG00000140326.12|CDAN1|UCHL5|UCHL5	917	-	5.6699343	1.0799592	-1.0	-1.0
chr15	42733096	42733186	ENSG00000140326.12|CDAN1|UCHL5|UCHL5	915	-	5.6267676	1.0705315	-1.0	-1.0
chr15	42729022	42729122	ENSG00000140326.12|CDAN1|UCHL5|UCHL5	901	-	5.4782906	1.0036935	-1.0	-1.0
chr15	42735260	42735374	ENSG00000140326.12|CDAN1|UCHL5|UCHL5	912	-	3.8673315	1.054117	-1.0	-1.0
chr15	42725563	42725663	ENSG00000140326.12|CDAN1|UCHL5|UCHL5	906	-	5.534845	1.02842	-1.0	-1.0
chr15	42736988	42737126	ENSG00000140326.12|CDAN1|UCHL5|UCHL5	924	-	5.7348623	1.1177921	-1.0	-1.0
chr15	43037772	43037877	ENSG00000159459.11|UBR1|UCHL5|UCHL5	902	-	5.4985447	1.0104983	-1.0	-1.0
chr15	43024828	43024978	ENSG00000159459.11|UBR1|UCHL5|UCHL5	909	-	5.589901	1.0394115	-1.0	-1.0
chr15	43015655	43015825	ENSG00000159459.11|UBR1|UCHL5|UCHL5	938	-	5.9113827	1.2087369	-1.0	-1.0
chr15	43054741	43054851	ENSG00000159459.11|UBR1|UCHL5|UCHL5	907	-	5.542865	1.0330563	-1.0	-1.0
chr15	43074988	43075089	ENSG00000159459.11|UBR1|UCHL5|UCHL5	913	-	5.600786	1.0600446	-1.0	-1.0
chr15	43036177	43036279	ENSG00000159459.11|UBR1|UCHL5|UCHL5	914	-	5.609274	1.0636989	-1.0	-1.0
chr15	43370393	43370498	ENSG00000140265.12|ZSCAN29|UCHL5|UCHL5	900	-	5.5243196	1.0008962	-1.0	-1.0
chr15	43366324	43366439	ENSG00000140265.12|ZSCAN29|UCHL5|UCHL5	931	-	5.8637934	1.1593477	-1.0	-1.0
chr15	43366704	43366808	ENSG00000140265.12|ZSCAN29|UCHL5|UCHL5	905	-	5.5162215	1.0217843	-1.0	-1.0
chr15	43368957	43369122	ENSG00000140265.12|ZSCAN29|UCHL5|UCHL5	911	-	5.584997	1.050231	-1.0	-1.0
chr15	43480894	43481004	ENSG00000067369.13|TP53BP1|UCHL5|UCHL5	902	-	5.4846554	1.0071536	-1.0	-1.0
chr15	43456186	43456371	ENSG00000067369.13|TP53BP1|UCHL5|UCHL5	917	-	5.6572084	1.079454	-1.0	-1.0
chr15	43769517	43769646	ENSG00000167004.12|PDIA3|UCHL5|UCHL5	941	+	3.7939026	1.229292	-1.0	-1.0
chr15	43771104	43771449	ENSG00000167004.12|PDIA3|UCHL5|UCHL5	972	+	3.2403333	1.5566297	-1.0	-1.0
chr15	43771459	43771589	ENSG00000167004.12|PDIA3|UCHL5|UCHL5	918	+	5.663317	1.08869	-1.0	-1.0
chr15	43765886	43766012	ENSG00000167004.12|PDIA3|UCHL5|UCHL5	917	+	2.7814178	1.0804117	-1.0	-1.0
chr15	43770249	43770384	ENSG00000167004.12|PDIA3|UCHL5|UCHL5	914	+	3.038964	1.0658499	-1.0	-1.0
chr15	43746591	43746701	ENSG00000167004.12|PDIA3|UCHL5|UCHL5	937	+	3.5882404	1.2028544	-1.0	-1.0
chr15	43770444	43770544	ENSG00000167004.12|PDIA3|UCHL5|UCHL5	930	+	3.251688	1.1550031	-1.0	-1.0
chr15	43765454	43765559	ENSG00000167004.12|PDIA3|UCHL5|UCHL5	905	+	2.6423197	1.0241402	-1.0	-1.0
chr15	43766742	43766910	ENSG00000167004.12|PDIA3|UCHL5|UCHL5	980	+	6.3094797	1.7022613	-1.0	-1.0
chr15	43793593	43793758	ENSG00000140264.19|SERF2|UCHL5|UCHL5	937	+	3.2889965	1.1986055	-1.0	-1.0
chr15	43800567	43800784	ENSG00000140264.19|SERF2|UCHL5|UCHL5	960	+	4.8798194	1.3935463	-1.0	-1.0
chr15	43792883	43793178	ENSG00000140264.19|SERF2|UCHL5|UCHL5	990	+	4.6776114	1.9912574	-1.0	-1.0
chr15	43801710	43801850	ENSG00000140264.19|SERF2|UCHL5|UCHL5	939	+	6.0645823	1.2170113	-1.0	-1.0
chr15	43792236	43792476	ENSG00000140264.19|SERF2|UCHL5|UCHL5	984	+	4.1705413	1.7866063	-1.0	-1.0
chr15	43800570	43800784	ENSG00000242028.6|HYPK|UCHL5|UCHL5	961	+	4.9217873	1.4077277	-1.0	-1.0
chr15	43801631	43801851	ENSG00000242028.6|HYPK|UCHL5|UCHL5	945	+	6.147545	1.260461	-1.0	-1.0
chr15	43824525	43824640	ENSG00000140259.6|MFAP1|UCHL5|UCHL5	904	-	3.7879977	1.0165694	-1.0	-1.0
chr15	43805111	43805226	ENSG00000140259.6|MFAP1|UCHL5|UCHL5	904	-	5.540094	1.0196264	-1.0	-1.0
chr15	44288728	44288833	ENSG00000166734.18|CASC4|UCHL5|UCHL5	918	+	3.9327898	1.0863194	-1.0	-1.0
chr15	44402936	44403054	ENSG00000166734.18|CASC4|UCHL5|UCHL5	933	+	5.864977	1.1724254	-1.0	-1.0
chr15	44288858	44289243	ENSG00000166734.18|CASC4|UCHL5|UCHL5	933	+	4.473188	1.1722335	-1.0	-1.0
chr15	44328684	44328787	ENSG00000166734.18|CASC4|UCHL5|UCHL5	926	+	5.7478547	1.1281729	-1.0	-1.0
chr15	44497026	44497138	ENSG00000137770.13|CTDSPL2|UCHL5|UCHL5	960	+	6.3103833	1.4011447	-1.0	-1.0
chr15	44427563	44427772	ENSG00000137770.13|CTDSPL2|UCHL5|UCHL5	936	+	4.7339606	1.1925504	-1.0	-1.0
chr15	44458990	44459195	ENSG00000137770.13|CTDSPL2|UCHL5|UCHL5	947	+	6.058536	1.2770725	-1.0	-1.0
chr15	44524108	44524223	ENSG00000137770.13|CTDSPL2|UCHL5|UCHL5	933	+	5.844046	1.1755275	-1.0	-1.0
chr15	44490798	44490999	ENSG00000137770.13|CTDSPL2|UCHL5|UCHL5	940	+	5.949152	1.222158	-1.0	-1.0
chr15	44596094	44596355	ENSG00000104133.14|SPG11|UCHL5|UCHL5	942	-	5.986553	1.2343313	-1.0	-1.0
chr15	44584328	44584438	ENSG00000104133.14|SPG11|UCHL5|UCHL5	902	-	5.4905043	1.0097238	-1.0	-1.0
chr15	44583813	44583948	ENSG00000104133.14|SPG11|UCHL5|UCHL5	920	-	5.6829658	1.0966785	-1.0	-1.0
chr15	44596833	44597008	ENSG00000104133.14|SPG11|UCHL5|UCHL5	912	-	5.6599746	1.0551473	-1.0	-1.0
chr15	44598264	44598374	ENSG00000104133.14|SPG11|UCHL5|UCHL5	905	-	5.523856	1.0235814	-1.0	-1.0
chr15	44610844	44610985	ENSG00000104133.14|SPG11|UCHL5|UCHL5	928	-	5.772649	1.1404974	-1.0	-1.0
chr15	44628698	44628808	ENSG00000104133.14|SPG11|UCHL5|UCHL5	903	-	5.497385	1.014074	-1.0	-1.0
chr15	44648870	44648980	ENSG00000104133.14|SPG11|UCHL5|UCHL5	900	-	3.8047457	1.0017412	-1.0	-1.0
chr15	44595298	44595459	ENSG00000104133.14|SPG11|UCHL5|UCHL5	913	-	5.598864	1.0588622	-1.0	-1.0
chr15	44600414	44600574	ENSG00000104133.14|SPG11|UCHL5|UCHL5	911	-	5.5893917	1.0502375	-1.0	-1.0
chr15	44651790	44651939	ENSG00000104133.14|SPG11|UCHL5|UCHL5	937	-	5.645884	1.1995357	-1.0	-1.0
chr15	44657094	44657274	ENSG00000104133.14|SPG11|UCHL5|UCHL5	909	-	4.1812997	1.0407957	-1.0	-1.0
chr15	44663490	44663675	ENSG00000104133.14|SPG11|UCHL5|UCHL5	924	-	4.408268	1.1189408	-1.0	-1.0
chr15	44651530	44651785	ENSG00000104133.14|SPG11|UCHL5|UCHL5	938	-	5.790134	1.2058717	-1.0	-1.0
chr15	44608443	44608605	ENSG00000104133.14|SPG11|UCHL5|UCHL5	932	-	5.8293757	1.1683714	-1.0	-1.0
chr15	44715422	44715572	ENSG00000166710.17|B2M|UCHL5|UCHL5	920	+	3.3838608	1.0953741	-1.0	-1.0
chr15	45023178	45023349	ENSG00000140263.13|SORD|UCHL5|UCHL5	917	+	3.9730072	1.0787476	-1.0	-1.0
chr15	45068931	45069036	ENSG00000140263.13|SORD|UCHL5|UCHL5	946	+	6.0362415	1.2683893	-1.0	-1.0
chr15	45167878	45167978	ENSG00000138606.19|SHF|UCHL5|UCHL5	901	-	5.4782906	1.0036935	-1.0	-1.0
chr15	45172201	45172318	ENSG00000138606.19|SHF|UCHL5|UCHL5	908	-	5.5463386	1.0359681	-1.0	-1.0
chr15	45178189	45178304	ENSG00000138606.19|SHF|UCHL5|UCHL5	914	-	5.616328	1.0658677	-1.0	-1.0
chr15	45376645	45376745	ENSG00000171766.15|GATM|UCHL5|UCHL5	906	-	5.537123	1.0250338	-1.0	-1.0
chr15	48797950	48798051	ENSG00000103995.13|CEP152|UCHL5|UCHL5	903	-	5.4966106	1.012739	-1.0	-1.0
chr15	48772561	48772661	ENSG00000103995.13|CEP152|UCHL5|UCHL5	901	-	5.477	1.0036935	-1.0	-1.0
chr15	48796009	48796109	ENSG00000103995.13|CEP152|UCHL5|UCHL5	905	-	5.5527277	1.0217822	-1.0	-1.0
chr15	49028572	49028677	ENSG00000138593.8|SECISBP2L|UCHL5|UCHL5	946	-	6.0284014	1.2641983	-1.0	-1.0
chr15	49133954	49134064	ENSG00000166200.14|COPS2|UCHL5|UCHL5	916	-	5.640028	1.0733496	-1.0	-1.0
chr15	49144969	49145078	ENSG00000166200.14|COPS2|UCHL5|UCHL5	915	-	5.618644	1.0684252	-1.0	-1.0
chr15	50356099	50356344	ENSG00000244879.6|GABPB1-AS1|UCHL5|UCHL5	967	+	5.632723	1.4774823	-1.0	-1.0
chr15	50370609	50370709	ENSG00000244879.6|GABPB1-AS1|UCHL5|UCHL5	908	+	3.2545002	1.0339398	-1.0	-1.0
chr15	50355478	50355813	ENSG00000244879.6|GABPB1-AS1|UCHL5|UCHL5	955	+	4.510965	1.3492366	-1.0	-1.0
chr15	50481940	50482060	ENSG00000138592.13|USP8|UCHL5|UCHL5	918	+	5.662545	1.0877358	-1.0	-1.0
chr15	50495867	50496052	ENSG00000138592.13|USP8|UCHL5|UCHL5	916	+	5.6387944	1.0762937	-1.0	-1.0
chr15	50494129	50494269	ENSG00000138592.13|USP8|UCHL5|UCHL5	905	+	5.5991287	1.0203177	-1.0	-1.0
chr15	50439008	50439148	ENSG00000138592.13|USP8|UCHL5|UCHL5	947	+	4.902452	1.2745942	-1.0	-1.0
chr15	50490292	50490525	ENSG00000138592.13|USP8|UCHL5|UCHL5	939	+	5.325076	1.2141105	-1.0	-1.0
chr15	50424379	50424554	ENSG00000138592.13|USP8|UCHL5|UCHL5	933	+	4.6509886	1.1732335	-1.0	-1.0
chr15	50458999	50459162	ENSG00000138592.13|USP8|UCHL5|UCHL5	921	+	5.695241	1.1043749	-1.0	-1.0
chr15	50471632	50471795	ENSG00000138592.13|USP8|UCHL5|UCHL5	949	+	6.083493	1.2906097	-1.0	-1.0
chr15	50477275	50477385	ENSG00000138592.13|USP8|UCHL5|UCHL5	928	+	5.7943296	1.1422087	-1.0	-1.0
chr15	50492715	50492870	ENSG00000138592.13|USP8|UCHL5|UCHL5	930	+	5.7953386	1.151812	-1.0	-1.0
chr15	50607199	50607324	ENSG00000092439.13|TRPM7|UCHL5|UCHL5	942	-	5.963029	1.2342025	-1.0	-1.0
chr15	50604886	50605144	ENSG00000092439.13|TRPM7|UCHL5|UCHL5	936	-	5.8842835	1.1918406	-1.0	-1.0
chr15	50632868	50632992	ENSG00000092439.13|TRPM7|UCHL5|UCHL5	917	-	5.6465755	1.0822054	-1.0	-1.0
chr15	50612548	50612818	ENSG00000092439.13|TRPM7|UCHL5|UCHL5	930	-	5.8256836	1.1535225	-1.0	-1.0
chr15	50643339	50643549	ENSG00000092439.13|TRPM7|UCHL5|UCHL5	913	-	5.5994554	1.0591918	-1.0	-1.0
chr15	50648686	50648806	ENSG00000092439.13|TRPM7|UCHL5|UCHL5	952	-	6.14931	1.3188947	-1.0	-1.0
chr15	50574836	50574951	ENSG00000092439.13|TRPM7|UCHL5|UCHL5	903	-	5.497385	1.014074	-1.0	-1.0
chr15	50599121	50599286	ENSG00000092439.13|TRPM7|UCHL5|UCHL5	928	-	5.0397496	1.1446257	-1.0	-1.0
chr15	50611092	50611312	ENSG00000092439.13|TRPM7|UCHL5|UCHL5	949	-	6.119816	1.2946432	-1.0	-1.0
chr15	50594483	50594603	ENSG00000092439.13|TRPM7|UCHL5|UCHL5	934	-	5.8587694	1.1814208	-1.0	-1.0
chr15	50609810	50609930	ENSG00000092439.13|TRPM7|UCHL5|UCHL5	903	-	5.5010357	1.0135705	-1.0	-1.0
chr15	50726050	50726150	ENSG00000138600.9|SPPL2A|UCHL5|UCHL5	901	-	5.4782906	1.0036935	-1.0	-1.0
chr15	51829687	51829827	ENSG00000138594.13|TMOD3|UCHL5|UCHL5	918	+	5.668344	1.0844533	-1.0	-1.0
chr15	51862905	51863005	ENSG00000138594.13|TMOD3|UCHL5|UCHL5	907	+	5.536059	1.0300617	-1.0	-1.0
chr15	51949817	51949994	ENSG00000166477.12|LEO1|UCHL5|UCHL5	953	-	4.3983235	1.3308696	-1.0	-1.0
chr15	51959898	51960033	ENSG00000166477.12|LEO1|UCHL5|UCHL5	950	-	6.1046305	1.3002247	-1.0	-1.0
chr15	51962388	51962488	ENSG00000166477.12|LEO1|UCHL5|UCHL5	931	-	4.1024466	1.1582595	-1.0	-1.0
chr15	51965748	51966143	ENSG00000166477.12|LEO1|UCHL5|UCHL5	940	-	4.7834077	1.2238902	-1.0	-1.0
chr15	51951843	51951979	ENSG00000166477.12|LEO1|UCHL5|UCHL5	957	-	5.4883213	1.3712845	-1.0	-1.0
chr15	51960638	51960733	ENSG00000166477.12|LEO1|UCHL5|UCHL5	929	-	3.2100794	1.1495798	-1.0	-1.0
chr15	51971687	51971806	ENSG00000166477.12|LEO1|UCHL5|UCHL5	968	-	3.8937871	1.4910092	-1.0	-1.0
chr15	51958741	51958826	ENSG00000166477.12|LEO1|UCHL5|UCHL5	920	-	5.715617	1.0977308	-1.0	-1.0
chr15	51938029	51938260	ENSG00000166477.12|LEO1|UCHL5|UCHL5	919	-	4.949027	1.090767	-1.0	-1.0
chr15	51966208	51966504	ENSG00000166477.12|LEO1|UCHL5|UCHL5	979	-	5.986637	1.6867385	-1.0	-1.0
chr15	51954480	51954610	ENSG00000166477.12|LEO1|UCHL5|UCHL5	959	-	5.5432763	1.3840878	-1.0	-1.0
chr15	52019220	52019320	ENSG00000069956.11|MAPK6|UCHL5|UCHL5	905	+	3.7994895	1.024423	-1.0	-1.0
chr15	52245353	52245453	ENSG00000128833.12|MYO5C|UCHL5|UCHL5	901	-	3.7520282	1.0028441	-1.0	-1.0
chr15	52213187	52213292	ENSG00000128833.12|MYO5C|UCHL5|UCHL5	912	-	3.8825803	1.0533038	-1.0	-1.0
chr15	52247284	52247384	ENSG00000128833.12|MYO5C|UCHL5|UCHL5	903	-	5.497385	1.014074	-1.0	-1.0
chr15	52245955	52246042	ENSG00000128833.12|MYO5C|UCHL5|UCHL5	921	-	5.697719	1.1041335	-1.0	-1.0
chr15	52272584	52272709	ENSG00000128833.12|MYO5C|UCHL5|UCHL5	906	-	3.8188443	1.0281328	-1.0	-1.0
chr15	52235669	52235763	ENSG00000128833.12|MYO5C|UCHL5|UCHL5	943	-	5.988024	1.2447925	-1.0	-1.0
chr15	52251310	52251510	ENSG00000128833.12|MYO5C|UCHL5|UCHL5	968	-	6.440535	1.4929003	-1.0	-1.0
chr15	52260861	52261127	ENSG00000128833.12|MYO5C|UCHL5|UCHL5	933	-	5.6317697	1.1741343	-1.0	-1.0
chr15	52229132	52229312	ENSG00000128833.12|MYO5C|UCHL5|UCHL5	943	-	6.000502	1.2437154	-1.0	-1.0
chr15	52248699	52248783	ENSG00000128833.12|MYO5C|UCHL5|UCHL5	924	-	5.7304378	1.1197894	-1.0	-1.0
chr15	52204864	52205009	ENSG00000128833.12|MYO5C|UCHL5|UCHL5	914	-	5.6166673	1.0680072	-1.0	-1.0
chr15	52237528	52237646	ENSG00000128833.12|MYO5C|UCHL5|UCHL5	919	-	5.6759815	1.0913002	-1.0	-1.0
chr15	52282781	52282892	ENSG00000128833.12|MYO5C|UCHL5|UCHL5	982	-	6.995706	1.7403896	-1.0	-1.0
chr15	52205820	52205920	ENSG00000128833.12|MYO5C|UCHL5|UCHL5	905	-	5.5162215	1.0217843	-1.0	-1.0
chr15	52275561	52275666	ENSG00000128833.12|MYO5C|UCHL5|UCHL5	912	-	3.8619971	1.0550187	-1.0	-1.0
chr15	52218538	52218687	ENSG00000128833.12|MYO5C|UCHL5|UCHL5	914	-	5.6598635	1.0663322	-1.0	-1.0
chr15	52247457	52247587	ENSG00000128833.12|MYO5C|UCHL5|UCHL5	951	-	6.137713	1.3127549	-1.0	-1.0
chr15	52196308	52196478	ENSG00000128833.12|MYO5C|UCHL5|UCHL5	921	-	5.686915	1.0997771	-1.0	-1.0
chr15	52242047	52242262	ENSG00000128833.12|MYO5C|UCHL5|UCHL5	963	-	6.5424685	1.427629	-1.0	-1.0
chr15	52223543	52223724	ENSG00000128833.12|MYO5C|UCHL5|UCHL5	939	-	5.923864	1.2143204	-1.0	-1.0
chr15	52213079	52213179	ENSG00000128833.12|MYO5C|UCHL5|UCHL5	905	-	5.5527277	1.0217843	-1.0	-1.0
chr15	52279528	52279674	ENSG00000128833.12|MYO5C|UCHL5|UCHL5	910	-	3.900338	1.0472723	-1.0	-1.0
chr15	52214602	52214690	ENSG00000128833.12|MYO5C|UCHL5|UCHL5	938	-	5.987739	1.2049757	-1.0	-1.0
chr15	52264189	52264296	ENSG00000128833.12|MYO5C|UCHL5|UCHL5	929	-	3.5242317	1.1470679	-1.0	-1.0
chr15	52244410	52244567	ENSG00000128833.12|MYO5C|UCHL5|UCHL5	914	-	3.41166	1.0635546	-1.0	-1.0
chr15	52208553	52208643	ENSG00000128833.12|MYO5C|UCHL5|UCHL5	925	-	4.025183	1.1241134	-1.0	-1.0
chr15	52253316	52253457	ENSG00000128833.12|MYO5C|UCHL5|UCHL5	927	-	5.786771	1.1372913	-1.0	-1.0
chr15	52278872	52279012	ENSG00000128833.12|MYO5C|UCHL5|UCHL5	973	-	6.10418	1.5648687	-1.0	-1.0
chr15	52295609	52295734	ENSG00000128833.12|MYO5C|UCHL5|UCHL5	944	-	6.0027113	1.2494974	-1.0	-1.0
chr15	52551899	52552089	ENSG00000128989.10|ARPP19|UCHL5|UCHL5	951	-	4.8492312	1.3089167	-1.0	-1.0
chr15	52568872	52569002	ENSG00000128989.10|ARPP19|UCHL5|UCHL5	914	-	3.208545	1.0661316	-1.0	-1.0
chr15	52788779	52788904	ENSG00000169856.8|ONECUT1|UCHL5|UCHL5	931	-	5.818438	1.1580698	-1.0	-1.0
chr15	52757288	52757398	ENSG00000169856.8|ONECUT1|UCHL5|UCHL5	910	-	5.610753	1.0462185	-1.0	-1.0
chr15	52789314	52789439	ENSG00000169856.8|ONECUT1|UCHL5|UCHL5	905	-	5.5445647	1.0234414	-1.0	-1.0
chr15	52756998	52757143	ENSG00000169856.8|ONECUT1|UCHL5|UCHL5	934	-	5.859939	1.1829929	-1.0	-1.0
chr15	52788909	52789054	ENSG00000169856.8|ONECUT1|UCHL5|UCHL5	922	-	4.9458613	1.108332	-1.0	-1.0
chr15	55624366	55624507	ENSG00000166450.12|PRTG|UCHL5|UCHL5	921	-	5.7016068	1.1036918	-1.0	-1.0
chr15	55683816	55683926	ENSG00000166450.12|PRTG|UCHL5|UCHL5	916	-	5.637922	1.0756909	-1.0	-1.0
chr15	55850546	55850671	ENSG00000069869.15|NEDD4|UCHL5|UCHL5	914	-	5.612921	1.0653272	-1.0	-1.0
chr15	55860406	55860526	ENSG00000069869.15|NEDD4|UCHL5|UCHL5	912	-	5.591339	1.0551343	-1.0	-1.0
chr15	56093414	56093609	ENSG00000181827.14|RFX7|UCHL5|UCHL5	927	-	5.7693496	1.1341133	-1.0	-1.0
chr15	56098130	56098230	ENSG00000181827.14|RFX7|UCHL5|UCHL5	905	-	5.5527277	1.0217843	-1.0	-1.0
chr15	56095004	56095179	ENSG00000181827.14|RFX7|UCHL5|UCHL5	913	-	5.6016603	1.061092	-1.0	-1.0
chr15	56141085	56141225	ENSG00000181827.14|RFX7|UCHL5|UCHL5	902	-	5.558423	1.0095491	-1.0	-1.0
chr15	56101408	56101566	ENSG00000181827.14|RFX7|UCHL5|UCHL5	926	-	4.047536	1.1332754	-1.0	-1.0
chr15	56144400	56144483	ENSG00000181827.14|RFX7|UCHL5|UCHL5	919	-	3.9536226	1.0890175	-1.0	-1.0
chr15	56243124	56243266	ENSG00000181827.14|RFX7|UCHL5|UCHL5	964	-	5.533283	1.4406106	-1.0	-1.0
chr15	56094429	56094549	ENSG00000181827.14|RFX7|UCHL5|UCHL5	923	-	5.7245536	1.1143352	-1.0	-1.0
chr15	56095259	56095359	ENSG00000181827.14|RFX7|UCHL5|UCHL5	919	-	5.6632166	1.0890175	-1.0	-1.0
chr15	56094689	56094789	ENSG00000181827.14|RFX7|UCHL5|UCHL5	909	-	5.5898256	1.0402771	-1.0	-1.0
chr15	56093644	56093764	ENSG00000181827.14|RFX7|UCHL5|UCHL5	905	-	5.5216117	1.0229739	-1.0	-1.0
chr15	56096054	56096264	ENSG00000181827.14|RFX7|UCHL5|UCHL5	915	-	5.6452518	1.0719297	-1.0	-1.0
chr15	56142777	56142900	ENSG00000181827.14|RFX7|UCHL5|UCHL5	973	-	6.6703224	1.5641876	-1.0	-1.0
chr15	56094079	56094339	ENSG00000181827.14|RFX7|UCHL5|UCHL5	912	-	5.5924096	1.0560485	-1.0	-1.0
chr15	56232261	56232386	ENSG00000181827.14|RFX7|UCHL5|UCHL5	934	-	5.8526707	1.1800139	-1.0	-1.0
chr15	57166401	57166466	ENSG00000140262.17|TCF12|UCHL5|UCHL5	914	+	5.609274	1.0637019	-1.0	-1.0
chr15	57063747	57063823	ENSG00000140262.17|TCF12|UCHL5|UCHL5	963	+	6.3754044	1.4330913	-1.0	-1.0
chr15	57253261	57253396	ENSG00000140262.17|TCF12|UCHL5|UCHL5	920	+	5.6900864	1.0970203	-1.0	-1.0
chr15	57273029	57273229	ENSG00000140262.17|TCF12|UCHL5|UCHL5	924	+	5.730477	1.1200682	-1.0	-1.0
chr15	57091788	57091928	ENSG00000140262.17|TCF12|UCHL5|UCHL5	953	+	6.1652975	1.3303888	-1.0	-1.0
chr15	57243471	57243553	ENSG00000140262.17|TCF12|UCHL5|UCHL5	920	+	5.6985364	1.0979515	-1.0	-1.0
chr15	57192157	57192257	ENSG00000140262.17|TCF12|UCHL5|UCHL5	940	+	5.9453216	1.2200028	-1.0	-1.0
chr15	57232746	57232846	ENSG00000140262.17|TCF12|UCHL5|UCHL5	903	+	5.497385	1.014074	-1.0	-1.0
chr15	56919821	56919988	ENSG00000140262.17|TCF12|UCHL5|UCHL5	964	+	4.736406	1.4495981	-1.0	-1.0
chr15	57439184	57439334	ENSG00000128849.10|CGNL1|UCHL5|UCHL5	920	+	5.682824	1.0970287	-1.0	-1.0
chr15	57438574	57438704	ENSG00000128849.10|CGNL1|UCHL5|UCHL5	927	+	5.758392	1.1348354	-1.0	-1.0
chr15	57438824	57438924	ENSG00000128849.10|CGNL1|UCHL5|UCHL5	900	+	5.5146904	1.0003126	-1.0	-1.0
chr15	57518392	57518492	ENSG00000128849.10|CGNL1|UCHL5|UCHL5	932	+	5.8263035	1.1649321	-1.0	-1.0
chr15	57523533	57523641	ENSG00000128849.10|CGNL1|UCHL5|UCHL5	918	+	5.657112	1.0855856	-1.0	-1.0
chr15	57437984	57438119	ENSG00000128849.10|CGNL1|UCHL5|UCHL5	940	+	5.9404716	1.2228143	-1.0	-1.0
chr15	57453682	57453818	ENSG00000128849.10|CGNL1|UCHL5|UCHL5	921	+	5.690522	1.1003335	-1.0	-1.0
chr15	57438159	57438344	ENSG00000128849.10|CGNL1|UCHL5|UCHL5	911	+	5.5793223	1.0487944	-1.0	-1.0
chr15	57461769	57461892	ENSG00000128849.10|CGNL1|UCHL5|UCHL5	909	+	5.5678015	1.0396222	-1.0	-1.0
chr15	57516824	57516949	ENSG00000128849.10|CGNL1|UCHL5|UCHL5	908	+	5.582002	1.0366126	-1.0	-1.0
chr15	57544477	57544592	ENSG00000128849.10|CGNL1|UCHL5|UCHL5	918	+	5.656938	1.0866132	-1.0	-1.0
chr15	58692884	58693004	ENSG00000137845.14|ADAM10|UCHL5|UCHL5	911	-	5.5852523	1.0500093	-1.0	-1.0
chr15	58665096	58665197	ENSG00000137845.14|ADAM10|UCHL5|UCHL5	903	-	3.7814713	1.0149825	-1.0	-1.0
chr15	58690649	58690769	ENSG00000137845.14|ADAM10|UCHL5|UCHL5	906	-	5.527485	1.026778	-1.0	-1.0
chr15	58611802	58611991	ENSG00000137845.14|ADAM10|UCHL5|UCHL5	946	-	6.039829	1.2699952	-1.0	-1.0
chr15	58682205	58682314	ENSG00000137845.14|ADAM10|UCHL5|UCHL5	913	-	5.6091213	1.062173	-1.0	-1.0
chr15	58633240	58633359	ENSG00000137845.14|ADAM10|UCHL5|UCHL5	911	-	5.6180296	1.050569	-1.0	-1.0
chr15	58749489	58749804	ENSG00000137845.14|ADAM10|UCHL5|UCHL5	927	-	3.3195913	1.1344428	-1.0	-1.0
chr15	58643885	58643978	ENSG00000137845.14|ADAM10|UCHL5|UCHL5	917	-	5.664127	1.0820686	-1.0	-1.0
chr15	58610977	58611092	ENSG00000137845.14|ADAM10|UCHL5|UCHL5	924	-	5.7379804	1.1163571	-1.0	-1.0
chr15	58692884	58693004	ENSG00000282100.1|AC091046.3|UCHL5|UCHL5	911	-	5.5852523	1.0501013	-1.0	-1.0
chr15	58772136	58772235	ENSG00000128923.10|MINDY2|UCHL5|UCHL5	901	+	5.5742517	1.0031635	-1.0	-1.0
chr15	58887225	58887370	ENSG00000137776.16|SLTM|UCHL5|UCHL5	938	-	5.918739	1.2051506	-1.0	-1.0
chr15	58883588	58883786	ENSG00000137776.16|SLTM|UCHL5|UCHL5	947	-	6.094533	1.2777842	-1.0	-1.0
chr15	58913588	58913708	ENSG00000137776.16|SLTM|UCHL5|UCHL5	932	-	5.8387656	1.1653543	-1.0	-1.0
chr15	58886974	58887119	ENSG00000137776.16|SLTM|UCHL5|UCHL5	965	-	6.432359	1.4517	-1.0	-1.0
chr15	58933403	58933633	ENSG00000137776.16|SLTM|UCHL5|UCHL5	938	-	4.9191055	1.2076142	-1.0	-1.0
chr15	58899962	58900157	ENSG00000137776.16|SLTM|UCHL5|UCHL5	957	-	6.2371683	1.365127	-1.0	-1.0
chr15	58900267	58900416	ENSG00000137776.16|SLTM|UCHL5|UCHL5	933	-	5.8702345	1.1747745	-1.0	-1.0
chr15	58889388	58889554	ENSG00000137776.16|SLTM|UCHL5|UCHL5	920	-	5.677796	1.094707	-1.0	-1.0
chr15	58899446	58899881	ENSG00000137776.16|SLTM|UCHL5|UCHL5	934	-	5.399468	1.1835773	-1.0	-1.0
chr15	58898751	58898861	ENSG00000137776.16|SLTM|UCHL5|UCHL5	933	-	5.915102	1.1718724	-1.0	-1.0
chr15	58897114	58897259	ENSG00000137776.16|SLTM|UCHL5|UCHL5	937	-	5.8977733	1.2013841	-1.0	-1.0
chr15	58900783	58900893	ENSG00000137776.16|SLTM|UCHL5|UCHL5	905	-	5.5216117	1.0226281	-1.0	-1.0
chr15	58932316	58932443	ENSG00000137776.16|SLTM|UCHL5|UCHL5	917	-	5.651891	1.083372	-1.0	-1.0
chr15	59031153	59031348	ENSG00000157450.15|RNF111|UCHL5|UCHL5	935	+	5.8777423	1.1889821	-1.0	-1.0
chr15	59076008	59076108	ENSG00000157450.15|RNF111|UCHL5|UCHL5	902	+	5.4961486	1.0108365	-1.0	-1.0
chr15	59117247	59117347	ENSG00000157456.7|CCNB2|UCHL5|UCHL5	909	+	5.57161	1.0390178	-1.0	-1.0
chr15	59123516	59123631	ENSG00000157456.7|CCNB2|UCHL5|UCHL5	904	+	5.5339813	1.0192488	-1.0	-1.0
chr15	59105127	59105242	ENSG00000157456.7|CCNB2|UCHL5|UCHL5	904	+	5.5064163	1.0172616	-1.0	-1.0
chr15	59114483	59114613	ENSG00000157456.7|CCNB2|UCHL5|UCHL5	907	+	3.8104153	1.0294365	-1.0	-1.0
chr15	59123495	59123630	ENSG00000259732.1|AC092757.2|UCHL5|UCHL5	910	+	5.5915008	1.0452143	-1.0	-1.0
chr15	59372647	59372900	ENSG00000157483.8|MYO1E|UCHL5|UCHL5	950	-	6.1045957	1.2984886	-1.0	-1.0
chr15	59372502	59372602	ENSG00000157483.8|MYO1E|UCHL5|UCHL5	903	-	3.7763844	1.0124221	-1.0	-1.0
chr15	59689144	59689349	ENSG00000140299.11|BNIP2|UCHL5|UCHL5	915	-	5.630597	1.0711845	-1.0	-1.0
chr15	60351191	60351316	ENSG00000182718.16|ANXA2|UCHL5|UCHL5	922	-	5.7090416	1.1091241	-1.0	-1.0
chr15	60349074	60349184	ENSG00000182718.16|ANXA2|UCHL5|UCHL5	926	-	5.7550654	1.1299099	-1.0	-1.0
chr15	60402768	60402878	ENSG00000182718.16|ANXA2|UCHL5|UCHL5	977	-	5.052636	1.6464553	-1.0	-1.0
chr15	60514615	60514757	ENSG00000069667.15|RORA|UCHL5|UCHL5	918	-	3.7271786	1.0881076	-1.0	-1.0
chr15	60505507	60505629	ENSG00000069667.15|RORA|UCHL5|UCHL5	952	-	6.220732	1.3205065	-1.0	-1.0
chr15	61941762	61941917	ENSG00000129003.15|VPS13C|UCHL5|UCHL5	933	-	5.849583	1.1729891	-1.0	-1.0
chr15	61958607	61958716	ENSG00000129003.15|VPS13C|UCHL5|UCHL5	928	-	5.780055	1.1439438	-1.0	-1.0
chr15	61973453	61973532	ENSG00000129003.15|VPS13C|UCHL5|UCHL5	905	-	5.5162215	1.0217843	-1.0	-1.0
chr15	61977081	61977199	ENSG00000129003.15|VPS13C|UCHL5|UCHL5	917	-	5.6602135	1.0827954	-1.0	-1.0
chr15	61929540	61929730	ENSG00000129003.15|VPS13C|UCHL5|UCHL5	922	-	5.357207	1.1075349	-1.0	-1.0
chr15	61908991	61909091	ENSG00000129003.15|VPS13C|UCHL5|UCHL5	933	-	5.888956	1.1761163	-1.0	-1.0
chr15	61880842	61880954	ENSG00000129003.15|VPS13C|UCHL5|UCHL5	921	-	5.706233	1.1032335	-1.0	-1.0
chr15	61974287	61974412	ENSG00000129003.15|VPS13C|UCHL5|UCHL5	918	-	3.9541764	1.0845075	-1.0	-1.0
chr15	61922436	61922536	ENSG00000129003.15|VPS13C|UCHL5|UCHL5	903	-	5.497385	1.014074	-1.0	-1.0
chr15	61922536	61922666	ENSG00000129003.15|VPS13C|UCHL5|UCHL5	910	-	5.570805	1.0447435	-1.0	-1.0
chr15	61978625	61978735	ENSG00000129003.15|VPS13C|UCHL5|UCHL5	919	-	5.6677012	1.0890464	-1.0	-1.0
chr15	61945754	61945864	ENSG00000129003.15|VPS13C|UCHL5|UCHL5	912	-	5.5963864	1.0534574	-1.0	-1.0
chr15	61961788	61961888	ENSG00000129003.15|VPS13C|UCHL5|UCHL5	905	-	5.5174546	1.0217843	-1.0	-1.0
chr15	61919293	61919449	ENSG00000129003.15|VPS13C|UCHL5|UCHL5	929	-	5.792746	1.151694	-1.0	-1.0
chr15	61890239	61890389	ENSG00000129003.15|VPS13C|UCHL5|UCHL5	908	-	5.567209	1.034584	-1.0	-1.0
chr15	61873250	61873370	ENSG00000129003.15|VPS13C|UCHL5|UCHL5	915	-	4.268516	1.0726928	-1.0	-1.0
chr15	61868658	61868768	ENSG00000129003.15|VPS13C|UCHL5|UCHL5	954	-	6.2188587	1.3336823	-1.0	-1.0
chr15	61962748	61962852	ENSG00000129003.15|VPS13C|UCHL5|UCHL5	901	-	5.477	1.0036935	-1.0	-1.0
chr15	61882595	61882720	ENSG00000129003.15|VPS13C|UCHL5|UCHL5	915	-	5.6274886	1.0717484	-1.0	-1.0
chr15	61962370	61962520	ENSG00000129003.15|VPS13C|UCHL5|UCHL5	919	-	5.666777	1.091824	-1.0	-1.0
chr15	61981341	61981446	ENSG00000129003.15|VPS13C|UCHL5|UCHL5	909	-	5.5746765	1.0402771	-1.0	-1.0
chr15	61959447	61959557	ENSG00000129003.15|VPS13C|UCHL5|UCHL5	909	-	5.5990376	1.0411949	-1.0	-1.0
chr15	61940691	61940794	ENSG00000129003.15|VPS13C|UCHL5|UCHL5	903	-	5.5183268	1.0125766	-1.0	-1.0
chr15	61951838	61951938	ENSG00000129003.15|VPS13C|UCHL5|UCHL5	901	-	5.4782906	1.0036935	-1.0	-1.0
chr15	61990999	61991094	ENSG00000129003.15|VPS13C|UCHL5|UCHL5	912	-	5.6083107	1.0568098	-1.0	-1.0
chr15	62034956	62035052	ENSG00000129003.15|VPS13C|UCHL5|UCHL5	963	-	6.364708	1.4273778	-1.0	-1.0
chr15	61875731	61875845	ENSG00000129003.15|VPS13C|UCHL5|UCHL5	953	-	6.1758695	1.3310688	-1.0	-1.0
chr15	61917435	61917630	ENSG00000129003.15|VPS13C|UCHL5|UCHL5	931	-	5.8323083	1.1630398	-1.0	-1.0
chr15	61915752	61915932	ENSG00000129003.15|VPS13C|UCHL5|UCHL5	920	-	5.68428	1.095564	-1.0	-1.0
chr15	61927195	61927295	ENSG00000129003.15|VPS13C|UCHL5|UCHL5	900	-	3.7520282	1.0018951	-1.0	-1.0
chr15	63071174	63071364	ENSG00000140416.19|TPM1|UCHL5|UCHL5	941	+	4.1165004	1.2276646	-1.0	-1.0
chr15	63062152	63062307	ENSG00000140416.19|TPM1|UCHL5|UCHL5	917	+	4.3951864	1.0808773	-1.0	-1.0
chr15	63042746	63042926	ENSG00000140416.19|TPM1|UCHL5|UCHL5	949	+	5.089047	1.2900857	-1.0	-1.0
chr15	63043181	63043351	ENSG00000140416.19|TPM1|UCHL5|UCHL5	930	+	5.8405166	1.154624	-1.0	-1.0
chr15	63043356	63043486	ENSG00000140416.19|TPM1|UCHL5|UCHL5	942	+	5.737233	1.2344078	-1.0	-1.0
chr15	63059562	63059742	ENSG00000140416.19|TPM1|UCHL5|UCHL5	912	+	4.326469	1.0559186	-1.0	-1.0
chr15	63048525	63048707	ENSG00000140416.19|TPM1|UCHL5|UCHL5	958	+	6.034126	1.371631	-1.0	-1.0
chr15	63061197	63061347	ENSG00000140416.19|TPM1|UCHL5|UCHL5	951	+	6.140249	1.3081579	-1.0	-1.0
chr15	63061687	63061802	ENSG00000140416.19|TPM1|UCHL5|UCHL5	939	+	5.9303856	1.2141732	-1.0	-1.0
chr15	63043671	63043831	ENSG00000140416.19|TPM1|UCHL5|UCHL5	921	+	3.971256	1.1034747	-1.0	-1.0
chr15	63056938	63057113	ENSG00000140416.19|TPM1|UCHL5|UCHL5	922	+	4.2496247	1.1103165	-1.0	-1.0
chr15	63060868	63061018	ENSG00000140416.19|TPM1|UCHL5|UCHL5	972	+	6.6059494	1.5553313	-1.0	-1.0
chr15	63043491	63043666	ENSG00000140416.19|TPM1|UCHL5|UCHL5	926	+	4.829565	1.1315311	-1.0	-1.0
chr15	63043871	63044191	ENSG00000140416.19|TPM1|UCHL5|UCHL5	934	+	4.481076	1.1796758	-1.0	-1.0
chr15	63156437	63156557	ENSG00000185088.13|RPS27L|UCHL5|UCHL5	934	-	3.4884417	1.1787714	-1.0	-1.0
chr15	63157332	63157542	ENSG00000185088.13|RPS27L|UCHL5|UCHL5	943	-	3.7613962	1.2418089	-1.0	-1.0
chr15	63153979	63154099	ENSG00000185088.13|RPS27L|UCHL5|UCHL5	927	-	5.7695646	1.1390299	-1.0	-1.0
chr15	63532600	63532707	ENSG00000140455.16|USP3|UCHL5|UCHL5	909	+	5.565372	1.0405086	-1.0	-1.0
chr15	63659735	63659935	ENSG00000103657.13|HERC1|UCHL5|UCHL5	917	-	5.6420546	1.0791272	-1.0	-1.0
chr15	63698897	63698996	ENSG00000103657.13|HERC1|UCHL5|UCHL5	903	-	5.5183268	1.0123124	-1.0	-1.0
chr15	63727646	63727761	ENSG00000103657.13|HERC1|UCHL5|UCHL5	944	-	5.999441	1.2480226	-1.0	-1.0
chr15	63661877	63662021	ENSG00000103657.13|HERC1|UCHL5|UCHL5	927	-	5.7595744	1.1347761	-1.0	-1.0
chr15	63656252	63656358	ENSG00000103657.13|HERC1|UCHL5|UCHL5	921	-	5.6906967	1.1004233	-1.0	-1.0
chr15	64093644	64093829	ENSG00000166797.10|FAM96A|UCHL5|UCHL5	947	-	5.895885	1.27906	-1.0	-1.0
chr15	64136329	64136410	ENSG00000028528.14|SNX1|UCHL5|UCHL5	944	+	6.0016103	1.2503202	-1.0	-1.0
chr15	64136937	64137037	ENSG00000028528.14|SNX1|UCHL5|UCHL5	909	+	5.6440816	1.0402771	-1.0	-1.0
chr15	64127730	64127806	ENSG00000028528.14|SNX1|UCHL5|UCHL5	944	+	6.0016103	1.2501951	-1.0	-1.0
chr15	64130227	64130321	ENSG00000028528.14|SNX1|UCHL5|UCHL5	968	+	4.790226	1.4908	-1.0	-1.0
chr15	64127173	64127252	ENSG00000028528.14|SNX1|UCHL5|UCHL5	957	+	6.230307	1.3641313	-1.0	-1.0
chr15	64137567	64137687	ENSG00000028528.14|SNX1|UCHL5|UCHL5	908	+	5.553476	1.0351208	-1.0	-1.0
chr15	64095990	64096125	ENSG00000028528.14|SNX1|UCHL5|UCHL5	944	+	4.1492367	1.2549663	-1.0	-1.0
chr15	64134590	64134820	ENSG00000028528.14|SNX1|UCHL5|UCHL5	952	+	5.584386	1.3165579	-1.0	-1.0
chr15	64112572	64112684	ENSG00000028528.14|SNX1|UCHL5|UCHL5	952	+	5.025796	1.3201051	-1.0	-1.0
chr15	64131622	64131887	ENSG00000028528.14|SNX1|UCHL5|UCHL5	954	+	5.5249414	1.3370907	-1.0	-1.0
chr15	64162851	64163096	ENSG00000166794.4|PPIB|UCHL5|UCHL5	920	-	2.4309347	1.0956243	-1.0	-1.0
chr15	64156794	64156904	ENSG00000166794.4|PPIB|UCHL5|UCHL5	919	-	2.7701564	1.0891098	-1.0	-1.0
chr15	64155831	64155941	ENSG00000166794.4|PPIB|UCHL5|UCHL5	919	-	3.0765605	1.0920825	-1.0	-1.0
chr15	64160013	64160197	ENSG00000166794.4|PPIB|UCHL5|UCHL5	931	-	3.3646288	1.1590723	-1.0	-1.0
chr15	64381325	64381495	ENSG00000259316.10|AC087632.1|UCHL5|UCHL5	968	-	6.6763334	1.4886599	-1.0	-1.0
chr15	64381325	64381495	ENSG00000166803.11|PCLAF|UCHL5|UCHL5	968	-	6.6763334	1.4886019	-1.0	-1.0
chr15	64387873	64387978	ENSG00000103671.9|TRIP4|UCHL5|UCHL5	913	+	5.6585984	1.060738	-1.0	-1.0
chr15	64676105	64676256	ENSG00000180357.9|ZNF609|UCHL5|UCHL5	916	+	5.632061	1.0738616	-1.0	-1.0
chr15	64499436	64499636	ENSG00000180357.9|ZNF609|UCHL5|UCHL5	952	+	6.1497226	1.3229017	-1.0	-1.0
chr15	64499736	64499971	ENSG00000180357.9|ZNF609|UCHL5|UCHL5	905	+	5.5308256	1.0243673	-1.0	-1.0
chr15	64499981	64500211	ENSG00000180357.9|ZNF609|UCHL5|UCHL5	917	+	3.9321167	1.0793083	-1.0	-1.0
chr15	64675705	64675810	ENSG00000180357.9|ZNF609|UCHL5|UCHL5	911	+	5.625804	1.0511254	-1.0	-1.0
chr15	64819871	64820019	ENSG00000140451.12|PIF1|UCHL5|UCHL5	930	-	5.802065	1.153233	-1.0	-1.0
chr15	64821381	64821516	ENSG00000140451.12|PIF1|UCHL5|UCHL5	926	-	5.7739058	1.1318753	-1.0	-1.0
chr15	64820986	64821276	ENSG00000140451.12|PIF1|UCHL5|UCHL5	935	-	4.991773	1.1890177	-1.0	-1.0
chr15	64821639	64821744	ENSG00000140451.12|PIF1|UCHL5|UCHL5	927	-	5.7784386	1.1365565	-1.0	-1.0
chr15	64822279	64822379	ENSG00000140451.12|PIF1|UCHL5|UCHL5	935	-	5.8867545	1.1894985	-1.0	-1.0
chr15	65119717	65119822	ENSG00000090470.14|PDCD7|UCHL5|UCHL5	904	-	5.5154967	1.0198762	-1.0	-1.0
chr15	65185179	65185284	ENSG00000166855.9|CLPX|UCHL5|UCHL5	910	-	5.56406	1.0433936	-1.0	-1.0
chr15	65150778	65150908	ENSG00000166855.9|CLPX|UCHL5|UCHL5	907	-	5.5710177	1.02973	-1.0	-1.0
chr15	65335836	65335941	ENSG00000174498.13|IGDCC3|UCHL5|UCHL5	900	-	3.7693686	1.0009322	-1.0	-1.0
chr15	65375106	65375376	ENSG00000174498.13|IGDCC3|UCHL5|UCHL5	941	-	4.2883644	1.2315054	-1.0	-1.0
chr15	65328921	65329041	ENSG00000174498.13|IGDCC3|UCHL5|UCHL5	925	-	5.8002915	1.1249838	-1.0	-1.0
chr15	65331074	65331209	ENSG00000174498.13|IGDCC3|UCHL5|UCHL5	956	-	6.2181892	1.3568972	-1.0	-1.0
chr15	65329725	65329864	ENSG00000174498.13|IGDCC3|UCHL5|UCHL5	954	-	6.178992	1.3347658	-1.0	-1.0
chr15	65331411	65331546	ENSG00000174498.13|IGDCC3|UCHL5|UCHL5	913	-	4.8105526	1.0594362	-1.0	-1.0
chr15	65335290	65335421	ENSG00000174498.13|IGDCC3|UCHL5|UCHL5	916	-	3.9916785	1.0747602	-1.0	-1.0
chr15	65331970	65332106	ENSG00000174498.13|IGDCC3|UCHL5|UCHL5	919	-	3.9461422	1.0920053	-1.0	-1.0
chr15	65334865	65335150	ENSG00000174498.13|IGDCC3|UCHL5|UCHL5	949	-	5.6503234	1.2896918	-1.0	-1.0
chr15	65334737	65334865	ENSG00000174498.13|IGDCC3|UCHL5|UCHL5	944	-	5.84095	1.2549471	-1.0	-1.0
chr15	65500605	65500735	ENSG00000074603.18|DPP8|UCHL5|UCHL5	921	-	5.6898394	1.1015962	-1.0	-1.0
chr15	65512464	65512599	ENSG00000074603.18|DPP8|UCHL5|UCHL5	917	-	5.6884575	1.0831139	-1.0	-1.0
chr15	65553080	65553187	ENSG00000207449.1|RNU6-19P|UCHL5|UCHL5	920	-	5.7292156	1.0995402	-1.0	-1.0
chr15	65562783	65562884	ENSG00000074696.12|HACD3|UCHL5|UCHL5	954	+	6.182471	1.3398682	-1.0	-1.0
chr15	65556743	65556898	ENSG00000074696.12|HACD3|UCHL5|UCHL5	919	+	4.5141287	1.0901186	-1.0	-1.0
chr15	65598876	65598981	ENSG00000138614.14|INTS14|UCHL5|UCHL5	902	-	5.4961486	1.0108365	-1.0	-1.0
chr15	65625709	65625859	ENSG00000074621.13|SLC24A1|UCHL5|UCHL5	910	+	5.6041994	1.0479892	-1.0	-1.0
chr15	65737801	65737921	ENSG00000174485.15|DENND4A|UCHL5|UCHL5	921	-	5.760492	1.1030301	-1.0	-1.0
chr15	65722847	65722948	ENSG00000174485.15|DENND4A|UCHL5|UCHL5	901	-	5.6274037	1.0059276	-1.0	-1.0
chr15	65706090	65706224	ENSG00000174485.15|DENND4A|UCHL5|UCHL5	949	-	6.171076	1.2927614	-1.0	-1.0
chr15	65772028	65772143	ENSG00000174485.15|DENND4A|UCHL5|UCHL5	932	-	4.1899066	1.170063	-1.0	-1.0
chr15	65690474	65690574	ENSG00000174485.15|DENND4A|UCHL5|UCHL5	901	-	5.6274037	1.0061197	-1.0	-1.0
chr15	65756349	65756472	ENSG00000174485.15|DENND4A|UCHL5|UCHL5	959	-	6.304397	1.3858676	-1.0	-1.0
chr15	65756139	65756344	ENSG00000174485.15|DENND4A|UCHL5|UCHL5	943	-	6.0318475	1.2410971	-1.0	-1.0
chr15	65667448	65667563	ENSG00000174485.15|DENND4A|UCHL5|UCHL5	913	-	5.6594057	1.06139	-1.0	-1.0
chr15	65702319	65702479	ENSG00000174485.15|DENND4A|UCHL5|UCHL5	914	-	4.2389164	1.0673018	-1.0	-1.0
chr15	65669778	65669898	ENSG00000174485.15|DENND4A|UCHL5|UCHL5	934	-	5.9363236	1.178973	-1.0	-1.0
chr15	65772025	65772139	ENSG00000259924.1|AC011939.1|UCHL5|UCHL5	934	-	4.2137938	1.180587	-1.0	-1.0
chr15	66294997	66295097	ENSG00000166938.12|DIS3L|UCHL5|UCHL5	915	+	5.6267676	1.0705667	-1.0	-1.0
chr15	66325895	66326135	ENSG00000166938.12|DIS3L|UCHL5|UCHL5	948	+	6.0894885	1.2840061	-1.0	-1.0
chr15	66322706	66322856	ENSG00000166938.12|DIS3L|UCHL5|UCHL5	928	+	5.8415565	1.1454432	-1.0	-1.0
chr15	66308708	66308808	ENSG00000166938.12|DIS3L|UCHL5|UCHL5	916	+	5.6278577	1.0734758	-1.0	-1.0
chr15	66435081	66435237	ENSG00000169032.9|MAP2K1|UCHL5|UCHL5	912	+	3.3078945	1.0534672	-1.0	-1.0
chr15	66436745	66436880	ENSG00000169032.9|MAP2K1|UCHL5|UCHL5	947	+	6.0644236	1.2724078	-1.0	-1.0
chr15	66443279	66443357	ENSG00000169032.9|MAP2K1|UCHL5|UCHL5	920	+	5.6985364	1.0977308	-1.0	-1.0
chr15	66386871	66387191	ENSG00000169032.9|MAP2K1|UCHL5|UCHL5	938	+	5.182968	1.209294	-1.0	-1.0
chr15	66500948	66501133	ENSG00000174444.14|RPL4|UCHL5|UCHL5	978	-	3.1495223	1.6489558	-1.0	-1.0
chr15	66499339	66499652	ENSG00000174444.14|RPL4|UCHL5|UCHL5	996	-	3.384033	2.3559458	-1.0	-1.0
chr15	66500055	66500176	ENSG00000174444.14|RPL4|UCHL5|UCHL5	968	-	2.939026	1.4961033	-1.0	-1.0
chr15	66500292	66500467	ENSG00000174444.14|RPL4|UCHL5|UCHL5	942	-	3.2102318	1.233289	-1.0	-1.0
chr15	66501704	66501979	ENSG00000174444.14|RPL4|UCHL5|UCHL5	953	-	2.5097046	1.3305306	-1.0	-1.0
chr15	66504787	66504883	ENSG00000174444.14|RPL4|UCHL5|UCHL5	940	-	2.793411	1.224151	-1.0	-1.0
chr15	66502534	66502634	ENSG00000174444.14|RPL4|UCHL5|UCHL5	900	-	3.7520282	1.0021516	-1.0	-1.0
chr15	66503314	66503524	ENSG00000174444.14|RPL4|UCHL5|UCHL5	964	-	2.734372	1.445814	-1.0	-1.0
chr15	66501313	66501504	ENSG00000174444.14|RPL4|UCHL5|UCHL5	990	-	3.400776	2.0190816	-1.0	-1.0
chr15	66502964	66503259	ENSG00000174444.14|RPL4|UCHL5|UCHL5	971	-	3.5981262	1.5376636	-1.0	-1.0
chr15	66502649	66502839	ENSG00000174444.14|RPL4|UCHL5|UCHL5	933	-	2.7002401	1.171436	-1.0	-1.0
chr15	66987482	66987607	ENSG00000259347.6|AC087482.1|UCHL5|UCHL5	927	-	4.0708933	1.1390792	-1.0	-1.0
chr15	67190547	67190697	ENSG00000166949.15|SMAD3|UCHL5|UCHL5	924	+	5.775495	1.1216846	-1.0	-1.0
chr15	67190412	67190542	ENSG00000166949.15|SMAD3|UCHL5|UCHL5	909	+	5.576972	1.0425333	-1.0	-1.0
chr15	67066089	67066224	ENSG00000166949.15|SMAD3|UCHL5|UCHL5	907	+	5.5605373	1.0301222	-1.0	-1.0
chr15	67184726	67184861	ENSG00000166949.15|SMAD3|UCHL5|UCHL5	914	+	3.8956034	1.0660745	-1.0	-1.0
chr15	67065689	67065794	ENSG00000166949.15|SMAD3|UCHL5|UCHL5	914	+	5.689722	1.0643401	-1.0	-1.0
chr15	67164899	67165009	ENSG00000166949.15|SMAD3|UCHL5|UCHL5	905	+	3.8141673	1.0230407	-1.0	-1.0
chr15	67543238	67543470	ENSG00000137764.19|MAP2K5|UCHL5|UCHL5	921	+	5.701229	1.103034	-1.0	-1.0
chr15	68176498	68176648	ENSG00000033800.13|PIAS1|UCHL5|UCHL5	904	+	4.2202554	1.0181135	-1.0	-1.0
chr15	68175636	68175767	ENSG00000033800.13|PIAS1|UCHL5|UCHL5	911	+	5.580197	1.0505874	-1.0	-1.0
chr15	68153599	68153704	ENSG00000033800.13|PIAS1|UCHL5|UCHL5	901	+	5.4782906	1.0036935	-1.0	-1.0
chr15	68086625	68086745	ENSG00000033800.13|PIAS1|UCHL5|UCHL5	908	+	5.679611	1.0339708	-1.0	-1.0
chr15	68207965	68208065	ENSG00000260007.2|AC107871.1|UCHL5|UCHL5	905	-	5.6086297	1.0204328	-1.0	-1.0
chr15	68211675	68211785	ENSG00000260007.2|AC107871.1|UCHL5|UCHL5	910	-	5.6138115	1.0473799	-1.0	-1.0
chr15	68211672	68211787	ENSG00000128973.12|CLN6|UCHL5|UCHL5	907	-	5.57581	1.0310302	-1.0	-1.0
chr15	68207966	68208066	ENSG00000128973.12|CLN6|UCHL5|UCHL5	905	-	5.6086297	1.0205816	-1.0	-1.0
chr15	68780409	68780554	ENSG00000140350.15|ANP32A|UCHL5|UCHL5	968	-	6.5015225	1.4939841	-1.0	-1.0
chr15	68787769	68787914	ENSG00000140350.15|ANP32A|UCHL5|UCHL5	949	-	3.9604657	1.2909424	-1.0	-1.0
chr15	68787363	68787523	ENSG00000140350.15|ANP32A|UCHL5|UCHL5	918	-	5.2730665	1.08665	-1.0	-1.0
chr15	68784420	68784590	ENSG00000140350.15|ANP32A|UCHL5|UCHL5	923	-	3.537558	1.1124035	-1.0	-1.0
chr15	68782891	68783031	ENSG00000140350.15|ANP32A|UCHL5|UCHL5	910	-	5.5802927	1.0453957	-1.0	-1.0
chr15	68779739	68779839	ENSG00000140350.15|ANP32A|UCHL5|UCHL5	917	-	3.953759	1.0793984	-1.0	-1.0
chr15	68779974	68780142	ENSG00000140350.15|ANP32A|UCHL5|UCHL5	935	-	4.6102495	1.1851456	-1.0	-1.0
chr15	69426324	69426429	ENSG00000137807.13|KIF23|UCHL5|UCHL5	911	+	5.573004	1.0484222	-1.0	-1.0
chr15	69435651	69435771	ENSG00000137807.13|KIF23|UCHL5|UCHL5	921	+	5.8525805	1.1020505	-1.0	-1.0
chr15	69455427	69455537	ENSG00000137818.11|RPLP1|UCHL5|UCHL5	915	+	2.6496267	1.0696496	-1.0	-1.0
chr15	69455073	69455287	ENSG00000137818.11|RPLP1|UCHL5|UCHL5	917	+	2.4616582	1.0791008	-1.0	-1.0
chr15	70097699	70097879	ENSG00000140332.15|TLE3|UCHL5|UCHL5	910	-	3.5840623	1.0444194	-1.0	-1.0
chr15	70684284	70684404	ENSG00000137831.14|UACA|UCHL5|UCHL5	910	-	5.5926566	1.0465859	-1.0	-1.0
chr15	70763329	70763549	ENSG00000137831.14|UACA|UCHL5|UCHL5	926	-	5.7778187	1.1282243	-1.0	-1.0
chr15	70678098	70678206	ENSG00000137831.14|UACA|UCHL5|UCHL5	935	-	5.8728356	1.1897713	-1.0	-1.0
chr15	70699541	70699661	ENSG00000137831.14|UACA|UCHL5|UCHL5	914	-	5.6084948	1.0638452	-1.0	-1.0
chr15	72202893	72202998	ENSG00000067225.17|PKM|UCHL5|UCHL5	920	-	5.7631464	1.0988368	-1.0	-1.0
chr15	72205139	72205244	ENSG00000067225.17|PKM|UCHL5|UCHL5	918	-	5.6569576	1.0857875	-1.0	-1.0
chr15	72200483	72200643	ENSG00000067225.17|PKM|UCHL5|UCHL5	902	-	2.2936466	1.009681	-1.0	-1.0
chr15	72207126	72207277	ENSG00000067225.17|PKM|UCHL5|UCHL5	973	-	3.1228168	1.5608957	-1.0	-1.0
chr15	72208616	72208951	ENSG00000067225.17|PKM|UCHL5|UCHL5	948	-	2.9234843	1.2822446	-1.0	-1.0
chr15	72210224	72210478	ENSG00000067225.17|PKM|UCHL5|UCHL5	924	-	2.93925	1.118608	-1.0	-1.0
chr15	72218942	72219110	ENSG00000067225.17|PKM|UCHL5|UCHL5	951	-	2.89347	1.3127035	-1.0	-1.0
chr15	72201473	72201583	ENSG00000067225.17|PKM|UCHL5|UCHL5	926	-	5.7581434	1.130518	-1.0	-1.0
chr15	72230900	72231240	ENSG00000067225.17|PKM|UCHL5|UCHL5	952	-	3.479836	1.3190621	-1.0	-1.0
chr15	72206643	72206880	ENSG00000067225.17|PKM|UCHL5|UCHL5	970	-	3.9411566	1.523123	-1.0	-1.0
chr15	72209600	72209950	ENSG00000067225.17|PKM|UCHL5|UCHL5	944	-	3.2620747	1.2481992	-1.0	-1.0
chr15	72199298	72199493	ENSG00000067225.17|PKM|UCHL5|UCHL5	927	-	2.8525474	1.1341058	-1.0	-1.0
chr15	72202458	72202598	ENSG00000067225.17|PKM|UCHL5|UCHL5	907	-	2.3320515	1.0325712	-1.0	-1.0
chr15	72217408	72217500	ENSG00000067225.17|PKM|UCHL5|UCHL5	972	-	3.2823262	1.5582238	-1.0	-1.0
chr15	72345445	72345545	ENSG00000260729.1|AC009690.1|UCHL5|UCHL5	909	-	3.8335707	1.0387025	-1.0	-1.0
chr15	72346234	72346325	ENSG00000260729.1|AC009690.1|UCHL5|UCHL5	930	-	4.112449	1.1578925	-1.0	-1.0
chr15	72355558	72355624	ENSG00000260729.1|AC009690.1|UCHL5|UCHL5	938	-	5.916333	1.2046101	-1.0	-1.0
chr15	72347970	72348105	ENSG00000260729.1|AC009690.1|UCHL5|UCHL5	923	-	5.721809	1.1150581	-1.0	-1.0
chr15	72353040	72353215	ENSG00000260729.1|AC009690.1|UCHL5|UCHL5	917	-	3.237528	1.0790745	-1.0	-1.0
chr15	72351075	72351255	ENSG00000260729.1|AC009690.1|UCHL5|UCHL5	947	-	6.050181	1.2721592	-1.0	-1.0
chr15	72346040	72346234	ENSG00000260729.1|AC009690.1|UCHL5|UCHL5	942	-	5.9709344	1.2371557	-1.0	-1.0
chr15	72345895	72346000	ENSG00000260729.1|AC009690.1|UCHL5|UCHL5	907	-	5.5619035	1.0296757	-1.0	-1.0
chr15	72344007	72344182	ENSG00000260729.1|AC009690.1|UCHL5|UCHL5	916	-	5.647949	1.0739454	-1.0	-1.0
chr15	72347640	72347765	ENSG00000260729.1|AC009690.1|UCHL5|UCHL5	931	-	4.9550047	1.1584686	-1.0	-1.0
chr15	72344008	72344140	ENSG00000213614.9|HEXA|UCHL5|UCHL5	921	-	5.7182446	1.1017625	-1.0	-1.0
chr15	72345389	72345614	ENSG00000213614.9|HEXA|UCHL5|UCHL5	917	-	4.789722	1.081512	-1.0	-1.0
chr15	72346036	72346325	ENSG00000213614.9|HEXA|UCHL5|UCHL5	937	-	5.160766	1.2040629	-1.0	-1.0
chr15	72347685	72347758	ENSG00000213614.9|HEXA|UCHL5|UCHL5	909	-	3.8560395	1.0402771	-1.0	-1.0
chr15	72353067	72353178	ENSG00000213614.9|HEXA|UCHL5|UCHL5	917	-	3.0626404	1.0806704	-1.0	-1.0
chr15	72351131	72351234	ENSG00000213614.9|HEXA|UCHL5|UCHL5	959	-	6.298912	1.3923727	-1.0	-1.0
chr15	72355495	72355624	ENSG00000213614.9|HEXA|UCHL5|UCHL5	925	-	5.7447853	1.1258339	-1.0	-1.0
chr15	72570173	72570278	ENSG00000166233.14|ARIH1|UCHL5|UCHL5	915	+	5.6233296	1.0707868	-1.0	-1.0
chr15	72474325	72474555	ENSG00000166233.14|ARIH1|UCHL5|UCHL5	935	+	4.929108	1.1877187	-1.0	-1.0
chr15	72475284	72475394	ENSG00000166233.14|ARIH1|UCHL5|UCHL5	927	+	5.7617264	1.1353273	-1.0	-1.0
chr15	72474890	72475014	ENSG00000166233.14|ARIH1|UCHL5|UCHL5	923	+	4.094447	1.1145461	-1.0	-1.0
chr15	72475094	72475269	ENSG00000166233.14|ARIH1|UCHL5|UCHL5	940	+	4.8988543	1.223173	-1.0	-1.0
chr15	72580812	72580982	ENSG00000166233.14|ARIH1|UCHL5|UCHL5	910	+	5.568901	1.0438751	-1.0	-1.0
chr15	72774951	72775061	ENSG00000159322.17|ADPGK|UCHL5|UCHL5	915	-	5.6255884	1.0696067	-1.0	-1.0
chr15	73591940	73592085	ENSG00000156642.16|NPTN|UCHL5|UCHL5	915	-	5.38134	1.071871	-1.0	-1.0
chr15	73570299	73570423	ENSG00000156642.16|NPTN|UCHL5|UCHL5	938	-	4.206659	1.2098128	-1.0	-1.0
chr15	73633204	73633314	ENSG00000156642.16|NPTN|UCHL5|UCHL5	910	-	5.570565	1.0458881	-1.0	-1.0
chr15	74461534	74461634	ENSG00000247240.7|UBL7-AS1|UCHL5|UCHL5	901	+	5.477	1.0036935	-1.0	-1.0
chr15	74461909	74462019	ENSG00000247240.7|UBL7-AS1|UCHL5|UCHL5	903	+	5.5400486	1.0147464	-1.0	-1.0
chr15	74629811	74629931	ENSG00000179335.18|CLK3|UCHL5|UCHL5	904	+	5.5338564	1.0182072	-1.0	-1.0
chr15	74621461	74621576	ENSG00000179335.18|CLK3|UCHL5|UCHL5	922	+	5.7499843	1.1085446	-1.0	-1.0
chr15	74620246	74620366	ENSG00000179335.18|CLK3|UCHL5|UCHL5	934	+	5.8533754	1.1803242	-1.0	-1.0
chr15	74621226	74621391	ENSG00000179335.18|CLK3|UCHL5|UCHL5	914	+	5.6211405	1.0663289	-1.0	-1.0
chr15	74620991	74621111	ENSG00000179335.18|CLK3|UCHL5|UCHL5	906	+	5.55191	1.0270592	-1.0	-1.0
chr15	74622071	74622351	ENSG00000179335.18|CLK3|UCHL5|UCHL5	948	+	5.560772	1.2814224	-1.0	-1.0
chr15	74622401	74622560	ENSG00000179335.18|CLK3|UCHL5|UCHL5	936	+	5.6311865	1.1967534	-1.0	-1.0
chr15	74619991	74620231	ENSG00000179335.18|CLK3|UCHL5|UCHL5	953	+	5.320665	1.3238648	-1.0	-1.0
chr15	74619133	74619323	ENSG00000179335.18|CLK3|UCHL5|UCHL5	917	+	4.415736	1.0804183	-1.0	-1.0
chr15	74671489	74671654	ENSG00000179151.11|EDC3|UCHL5|UCHL5	912	-	5.5982814	1.0567259	-1.0	-1.0
chr15	74640475	74640619	ENSG00000179151.11|EDC3|UCHL5|UCHL5	909	-	5.557241	1.0396657	-1.0	-1.0
chr15	74782136	74782291	ENSG00000103653.16|CSK|UCHL5|UCHL5	917	+	5.638897	1.0787089	-1.0	-1.0
chr15	74801979	74802083	ENSG00000103653.16|CSK|UCHL5|UCHL5	904	+	5.5059223	1.0160506	-1.0	-1.0
chr15	74801669	74801869	ENSG00000103653.16|CSK|UCHL5|UCHL5	944	+	5.8124313	1.2494888	-1.0	-1.0
chr15	74799322	74799442	ENSG00000103653.16|CSK|UCHL5|UCHL5	930	+	5.797202	1.1521931	-1.0	-1.0
chr15	74873198	74873333	ENSG00000140497.16|SCAMP2|UCHL5|UCHL5	916	-	5.631693	1.0751052	-1.0	-1.0
chr15	74905098	74905198	ENSG00000178761.14|FAM219B|UCHL5|UCHL5	934	-	5.8571587	1.1800735	-1.0	-1.0
chr15	74904928	74905093	ENSG00000178761.14|FAM219B|UCHL5|UCHL5	916	-	5.643975	1.0763679	-1.0	-1.0
chr15	74902526	74902781	ENSG00000178761.14|FAM219B|UCHL5|UCHL5	949	-	6.091023	1.2923431	-1.0	-1.0
chr15	75012676	75012791	ENSG00000198794.11|SCAMP5|UCHL5|UCHL5	907	+	5.5803432	1.0310307	-1.0	-1.0
chr15	75207093	75207223	ENSG00000167173.18|C15orf39|UCHL5|UCHL5	914	+	5.6232367	1.0670564	-1.0	-1.0
chr15	75208778	75208978	ENSG00000167173.18|C15orf39|UCHL5|UCHL5	922	+	5.7306633	1.1078947	-1.0	-1.0
chr15	75205998	75206298	ENSG00000167173.18|C15orf39|UCHL5|UCHL5	948	+	5.882503	1.2817891	-1.0	-1.0
chr15	75207493	75207733	ENSG00000167173.18|C15orf39|UCHL5|UCHL5	945	+	6.0312796	1.2589293	-1.0	-1.0
chr15	75210923	75211023	ENSG00000167173.18|C15orf39|UCHL5|UCHL5	906	+	5.537123	1.0248033	-1.0	-1.0
chr15	75206468	75206623	ENSG00000167173.18|C15orf39|UCHL5|UCHL5	933	+	5.838812	1.1722163	-1.0	-1.0
chr15	75210245	75210365	ENSG00000167173.18|C15orf39|UCHL5|UCHL5	908	+	5.635371	1.0361032	-1.0	-1.0
chr15	75338970	75339125	ENSG00000140365.15|COMMD4|UCHL5|UCHL5	927	+	5.8417816	1.1389341	-1.0	-1.0
chr15	75354326	75354492	ENSG00000140398.13|NEIL1|UCHL5|UCHL5	923	+	5.7132683	1.1126312	-1.0	-1.0
chr15	75352666	75352766	ENSG00000140398.13|NEIL1|UCHL5|UCHL5	909	+	5.5544057	1.0400347	-1.0	-1.0
chr15	75354637	75354762	ENSG00000140398.13|NEIL1|UCHL5|UCHL5	924	+	5.732749	1.1178575	-1.0	-1.0
chr15	75356739	75357069	ENSG00000140400.16|MAN2C1|UCHL5|UCHL5	939	-	3.8305013	1.2177241	-1.0	-1.0
chr15	75360804	75360964	ENSG00000140400.16|MAN2C1|UCHL5|UCHL5	909	-	3.0481732	1.0395565	-1.0	-1.0
chr15	75360974	75361191	ENSG00000140400.16|MAN2C1|UCHL5|UCHL5	969	-	4.9702454	1.5039604	-1.0	-1.0
chr15	75362767	75362982	ENSG00000140400.16|MAN2C1|UCHL5|UCHL5	922	-	4.5210185	1.1060053	-1.0	-1.0
chr15	75360319	75360419	ENSG00000140400.16|MAN2C1|UCHL5|UCHL5	906	-	3.8105786	1.0249995	-1.0	-1.0
chr15	75363077	75363177	ENSG00000140400.16|MAN2C1|UCHL5|UCHL5	903	-	5.5183268	1.0124221	-1.0	-1.0
chr15	75360054	75360249	ENSG00000140400.16|MAN2C1|UCHL5|UCHL5	937	-	3.5330267	1.2021886	-1.0	-1.0
chr15	75368092	75368222	ENSG00000140400.16|MAN2C1|UCHL5|UCHL5	933	-	4.9743047	1.1739981	-1.0	-1.0
chr15	75355811	75356032	ENSG00000140400.16|MAN2C1|UCHL5|UCHL5	918	-	4.1339808	1.0846804	-1.0	-1.0
chr15	75368237	75368377	ENSG00000140400.16|MAN2C1|UCHL5|UCHL5	946	-	6.074246	1.2655636	-1.0	-1.0
chr15	75358194	75358404	ENSG00000140400.16|MAN2C1|UCHL5|UCHL5	961	-	4.8925347	1.4064442	-1.0	-1.0
chr15	75360479	75360729	ENSG00000140400.16|MAN2C1|UCHL5|UCHL5	922	-	3.6000023	1.1104686	-1.0	-1.0
chr15	75361615	75361715	ENSG00000140400.16|MAN2C1|UCHL5|UCHL5	920	-	3.953943	1.094955	-1.0	-1.0
chr15	75359299	75360049	ENSG00000140400.16|MAN2C1|UCHL5|UCHL5	959	-	4.7606716	1.3840123	-1.0	-1.0
chr15	75367510	75367710	ENSG00000140400.16|MAN2C1|UCHL5|UCHL5	931	-	4.9564934	1.1633053	-1.0	-1.0
chr15	75363209	75363290	ENSG00000140400.16|MAN2C1|UCHL5|UCHL5	940	-	5.959386	1.224174	-1.0	-1.0
chr15	75368422	75368607	ENSG00000140400.16|MAN2C1|UCHL5|UCHL5	912	-	4.5038247	1.055731	-1.0	-1.0
chr15	75362562	75362757	ENSG00000140400.16|MAN2C1|UCHL5|UCHL5	944	-	3.7086124	1.2491043	-1.0	-1.0
chr15	75356109	75356234	ENSG00000140400.16|MAN2C1|UCHL5|UCHL5	940	-	5.9546914	1.2244815	-1.0	-1.0
chr15	75358494	75358854	ENSG00000140400.16|MAN2C1|UCHL5|UCHL5	949	-	5.0484414	1.2907662	-1.0	-1.0
chr15	75358984	75359289	ENSG00000140400.16|MAN2C1|UCHL5|UCHL5	934	-	3.711899	1.1794462	-1.0	-1.0
chr15	75363868	75364183	ENSG00000140400.16|MAN2C1|UCHL5|UCHL5	931	-	4.2697964	1.1600151	-1.0	-1.0
chr15	75362342	75362517	ENSG00000140400.16|MAN2C1|UCHL5|UCHL5	970	-	6.508486	1.516632	-1.0	-1.0
chr15	75364487	75364665	ENSG00000140400.16|MAN2C1|UCHL5|UCHL5	970	-	4.9319606	1.5239211	-1.0	-1.0
chr15	75361285	75361410	ENSG00000140400.16|MAN2C1|UCHL5|UCHL5	949	-	3.7535195	1.2903717	-1.0	-1.0
chr15	75422679	75422789	ENSG00000169375.15|SIN3A|UCHL5|UCHL5	930	-	5.8253765	1.1547503	-1.0	-1.0
chr15	75430153	75430293	ENSG00000169375.15|SIN3A|UCHL5|UCHL5	923	-	5.472674	1.1152735	-1.0	-1.0
chr15	75375664	75375799	ENSG00000169375.15|SIN3A|UCHL5|UCHL5	937	-	5.8973336	1.2023145	-1.0	-1.0
chr15	75394729	75394839	ENSG00000169375.15|SIN3A|UCHL5|UCHL5	902	-	5.4985447	1.0104983	-1.0	-1.0
chr15	75380628	75380733	ENSG00000169375.15|SIN3A|UCHL5|UCHL5	907	-	5.5349464	1.0302516	-1.0	-1.0
chr15	75389651	75389816	ENSG00000169375.15|SIN3A|UCHL5|UCHL5	953	-	6.1917734	1.331892	-1.0	-1.0
chr15	75392371	75392815	ENSG00000169375.15|SIN3A|UCHL5|UCHL5	930	-	5.838135	1.1538401	-1.0	-1.0
chr15	75400729	75400940	ENSG00000169375.15|SIN3A|UCHL5|UCHL5	932	-	5.829479	1.1685158	-1.0	-1.0
chr15	75411491	75411646	ENSG00000169375.15|SIN3A|UCHL5|UCHL5	913	-	5.625404	1.0583966	-1.0	-1.0
chr15	75412912	75413045	ENSG00000169375.15|SIN3A|UCHL5|UCHL5	923	-	5.735905	1.1150496	-1.0	-1.0
chr15	75371808	75371908	ENSG00000169375.15|SIN3A|UCHL5|UCHL5	901	-	5.477	1.0036455	-1.0	-1.0
chr15	75400039	75400156	ENSG00000169375.15|SIN3A|UCHL5|UCHL5	937	-	5.8957176	1.1988505	-1.0	-1.0
chr15	75392241	75392366	ENSG00000169375.15|SIN3A|UCHL5|UCHL5	923	-	5.740476	1.1152709	-1.0	-1.0
chr15	75381612	75381705	ENSG00000169375.15|SIN3A|UCHL5|UCHL5	924	-	5.794379	1.1197399	-1.0	-1.0
chr15	75578856	75579051	ENSG00000260269.5|AC105036.3|UCHL5|UCHL5	909	-	5.557958	1.0405303	-1.0	-1.0
chr15	75578858	75579048	ENSG00000169410.9|PTPN9|UCHL5|UCHL5	909	-	5.5599213	1.0417274	-1.0	-1.0
chr15	75648740	75648895	ENSG00000173548.8|SNX33|UCHL5|UCHL5	924	+	5.758269	1.1184114	-1.0	-1.0
chr15	75650170	75650325	ENSG00000173548.8|SNX33|UCHL5|UCHL5	916	+	5.6345987	1.0745177	-1.0	-1.0
chr15	75649425	75649540	ENSG00000173548.8|SNX33|UCHL5|UCHL5	913	+	5.607726	1.061022	-1.0	-1.0
chr15	75657156	75657256	ENSG00000173548.8|SNX33|UCHL5|UCHL5	908	+	5.553295	1.0344548	-1.0	-1.0
chr15	75904510	75904629	ENSG00000167196.13|FBXO22|UCHL5|UCHL5	936	+	5.9058456	1.1951858	-1.0	-1.0
chr15	75929888	75929998	ENSG00000167196.13|FBXO22|UCHL5|UCHL5	938	+	5.930073	1.2107731	-1.0	-1.0
chr15	75934144	75934439	ENSG00000167196.13|FBXO22|UCHL5|UCHL5	920	+	4.6362734	1.0968157	-1.0	-1.0
chr15	75903983	75904083	ENSG00000167196.13|FBXO22|UCHL5|UCHL5	933	+	5.8565645	1.1723013	-1.0	-1.0
chr15	75913202	75913290	ENSG00000167196.13|FBXO22|UCHL5|UCHL5	901	+	5.477	1.0036455	-1.0	-1.0
chr15	76287842	76287945	ENSG00000140374.15|ETFA|UCHL5|UCHL5	931	-	4.102319	1.1599929	-1.0	-1.0
chr15	76274397	76274494	ENSG00000140374.15|ETFA|UCHL5|UCHL5	909	-	3.8335707	1.0390178	-1.0	-1.0
chr15	76286370	76286485	ENSG00000140374.15|ETFA|UCHL5|UCHL5	912	-	3.2995634	1.0553565	-1.0	-1.0
chr15	76260933	76261063	ENSG00000140374.15|ETFA|UCHL5|UCHL5	931	-	5.8114595	1.1583923	-1.0	-1.0
chr15	76295600	76295720	ENSG00000140374.15|ETFA|UCHL5|UCHL5	927	-	4.034621	1.1345471	-1.0	-1.0
chr15	76231293	76231393	ENSG00000140374.15|ETFA|UCHL5|UCHL5	906	-	3.8112934	1.02842	-1.0	-1.0
chr15	76259078	76259223	ENSG00000140374.15|ETFA|UCHL5|UCHL5	917	-	5.647576	1.0821452	-1.0	-1.0
chr15	76261413	76261563	ENSG00000140374.15|ETFA|UCHL5|UCHL5	910	-	5.5686455	1.0448513	-1.0	-1.0
chr15	76259233	76259338	ENSG00000140374.15|ETFA|UCHL5|UCHL5	929	-	5.816844	1.1467549	-1.0	-1.0
chr15	76260573	76260708	ENSG00000140374.15|ETFA|UCHL5|UCHL5	906	-	5.536033	1.0289236	-1.0	-1.0
chr15	76260575	76260710	ENSG00000259581.3|TYRO3P|UCHL5|UCHL5	908	-	5.5504565	1.0351408	-1.0	-1.0
chr15	76259080	76259220	ENSG00000259581.3|TYRO3P|UCHL5|UCHL5	917	-	5.6444654	1.080609	-1.0	-1.0
chr15	76260935	76261060	ENSG00000259581.3|TYRO3P|UCHL5|UCHL5	929	-	5.7953644	1.1510748	-1.0	-1.0
chr15	76259235	76259335	ENSG00000259581.3|TYRO3P|UCHL5|UCHL5	933	-	5.871595	1.1739894	-1.0	-1.0
chr15	76261415	76261565	ENSG00000259581.3|TYRO3P|UCHL5|UCHL5	910	-	5.5727267	1.0465988	-1.0	-1.0
chr15	76841733	76841833	ENSG00000140386.12|SCAPER|UCHL5|UCHL5	923	-	5.7487497	1.1122026	-1.0	-1.0
chr15	76935600	76935722	ENSG00000117906.13|RCN2|UCHL5|UCHL5	924	+	3.67515	1.1177945	-1.0	-1.0
chr15	76949069	76949209	ENSG00000117906.13|RCN2|UCHL5|UCHL5	920	+	3.965681	1.0956011	-1.0	-1.0
chr15	76943720	76943871	ENSG00000117906.13|RCN2|UCHL5|UCHL5	953	+	6.166354	1.3254689	-1.0	-1.0
chr15	76947420	76947585	ENSG00000117906.13|RCN2|UCHL5|UCHL5	926	+	3.6719468	1.1302849	-1.0	-1.0
chr15	76932360	76932466	ENSG00000117906.13|RCN2|UCHL5|UCHL5	938	+	4.1962214	1.2110246	-1.0	-1.0
chr15	76948395	76948505	ENSG00000117906.13|RCN2|UCHL5|UCHL5	909	+	3.8963852	1.039559	-1.0	-1.0
chr15	76931663	76931985	ENSG00000117906.13|RCN2|UCHL5|UCHL5	964	+	4.466281	1.4454625	-1.0	-1.0
chr15	77046698	77046803	ENSG00000140391.14|TSPAN3|UCHL5|UCHL5	908	-	5.5705757	1.0370024	-1.0	-1.0
chr15	77181138	77181293	ENSG00000173517.10|PEAK1|UCHL5|UCHL5	906	-	5.5464487	1.026283	-1.0	-1.0
chr15	78293166	78293266	ENSG00000140395.8|WDR61|UCHL5|UCHL5	935	-	5.901446	1.1900691	-1.0	-1.0
chr15	78488184	78488289	ENSG00000136381.12|IREB2|UCHL5|UCHL5	913	+	5.599638	1.0594602	-1.0	-1.0
chr15	78466305	78466489	ENSG00000136381.12|IREB2|UCHL5|UCHL5	908	+	4.90753	1.0383191	-1.0	-1.0
chr15	78476186	78476296	ENSG00000136381.12|IREB2|UCHL5|UCHL5	904	+	5.5090475	1.016863	-1.0	-1.0
chr15	78473241	78473371	ENSG00000136381.12|IREB2|UCHL5|UCHL5	913	+	5.600531	1.0594864	-1.0	-1.0
chr15	78465250	78465388	ENSG00000136381.12|IREB2|UCHL5|UCHL5	971	+	6.651457	1.5441219	-1.0	-1.0
chr15	78471740	78471885	ENSG00000136381.12|IREB2|UCHL5|UCHL5	939	+	5.9177375	1.2120514	-1.0	-1.0
chr15	78546589	78546689	ENSG00000041357.15|PSMA4|UCHL5|UCHL5	909	+	5.5544057	1.0400347	-1.0	-1.0
chr15	78548799	78549054	ENSG00000041357.15|PSMA4|UCHL5|UCHL5	950	+	5.6029954	1.3035916	-1.0	-1.0
chr15	78542469	78542584	ENSG00000041357.15|PSMA4|UCHL5|UCHL5	919	+	5.6759825	1.0929506	-1.0	-1.0
chr15	78545633	78545764	ENSG00000041357.15|PSMA4|UCHL5|UCHL5	949	+	6.1078587	1.2888701	-1.0	-1.0
chr15	78887268	78887418	ENSG00000185787.14|MORF4L1|UCHL5|UCHL5	925	+	5.7442594	1.1258613	-1.0	-1.0
chr15	78894819	78894908	ENSG00000185787.14|MORF4L1|UCHL5|UCHL5	953	+	4.422717	1.3237052	-1.0	-1.0
chr15	78872950	78873080	ENSG00000185787.14|MORF4L1|UCHL5|UCHL5	911	+	2.6909113	1.0497915	-1.0	-1.0
chr15	78927616	78927776	ENSG00000103811.15|CTSH|UCHL5|UCHL5	922	-	4.6930184	1.1060598	-1.0	-1.0
chr15	78932558	78932708	ENSG00000103811.15|CTSH|UCHL5|UCHL5	935	-	5.1316643	1.1896614	-1.0	-1.0
chr15	78926904	78927034	ENSG00000103811.15|CTSH|UCHL5|UCHL5	912	-	5.587535	1.0539312	-1.0	-1.0
chr15	78931895	78932041	ENSG00000103811.15|CTSH|UCHL5|UCHL5	920	-	5.872305	1.0978378	-1.0	-1.0
chr15	78933658	78933858	ENSG00000103811.15|CTSH|UCHL5|UCHL5	934	-	5.9330506	1.180564	-1.0	-1.0
chr15	78932778	78932878	ENSG00000103811.15|CTSH|UCHL5|UCHL5	908	-	5.6290026	1.0366799	-1.0	-1.0
chr15	78944927	78945037	ENSG00000103811.15|CTSH|UCHL5|UCHL5	917	-	2.8622727	1.0783484	-1.0	-1.0
chr15	78937317	78937472	ENSG00000103811.15|CTSH|UCHL5|UCHL5	929	-	3.232747	1.1487741	-1.0	-1.0
chr15	78931765	78931890	ENSG00000103811.15|CTSH|UCHL5|UCHL5	915	-	5.6736116	1.0715781	-1.0	-1.0
chr15	79313886	79313991	ENSG00000166557.12|TMED3|UCHL5|UCHL5	917	+	5.646166	1.0800807	-1.0	-1.0
chr15	79313756	79313881	ENSG00000166557.12|TMED3|UCHL5|UCHL5	911	+	5.5822	1.0509154	-1.0	-1.0
chr15	79311196	79311366	ENSG00000166557.12|TMED3|UCHL5|UCHL5	903	+	4.2073474	1.0120795	-1.0	-1.0
chr15	79889161	79889266	ENSG00000136371.10|MTHFS|UCHL5|UCHL5	902	-	5.487838	1.0088837	-1.0	-1.0
chr15	79896915	79897049	ENSG00000136371.10|MTHFS|UCHL5|UCHL5	919	-	4.980403	1.0920027	-1.0	-1.0
chr15	79896914	79897059	ENSG00000259332.3|ST20-MTHFS|UCHL5|UCHL5	918	-	5.169793	1.0888284	-1.0	-1.0
chr15	79889162	79889267	ENSG00000259332.3|ST20-MTHFS|UCHL5|UCHL5	904	-	5.5071745	1.0168777	-1.0	-1.0
chr15	80159755	80159870	ENSG00000103876.11|FAH|UCHL5|UCHL5	917	+	5.648281	1.0816381	-1.0	-1.0
chr15	80181051	80181151	ENSG00000103876.11|FAH|UCHL5|UCHL5	904	+	5.5339813	1.0192455	-1.0	-1.0
chr15	80152984	80153135	ENSG00000103876.11|FAH|UCHL5|UCHL5	919	+	5.6655188	1.0891223	-1.0	-1.0
chr15	80989578	80989848	ENSG00000117899.10|MESD|UCHL5|UCHL5	963	-	5.873289	1.4278524	-1.0	-1.0
chr15	80979306	80979477	ENSG00000117899.10|MESD|UCHL5|UCHL5	934	-	4.3945594	1.1775402	-1.0	-1.0
chr15	80979061	80979216	ENSG00000117899.10|MESD|UCHL5|UCHL5	921	-	3.952692	1.102374	-1.0	-1.0
chr15	80981949	80982139	ENSG00000117899.10|MESD|UCHL5|UCHL5	939	-	5.9371166	1.2153326	-1.0	-1.0
chr15	82418675	82418780	ENSG00000259429.5|UBE2Q2P2|UCHL5|UCHL5	909	+	5.564642	1.0427173	-1.0	-1.0
chr15	82414610	82414740	ENSG00000259429.5|UBE2Q2P2|UCHL5|UCHL5	904	+	3.7934756	1.0189694	-1.0	-1.0
chr15	82418675	82418780	ENSG00000278202.1|AC243919.1|UCHL5|UCHL5	909	+	5.564642	1.0431607	-1.0	-1.0
chr15	82476785	82476915	ENSG00000255769.7|GOLGA2P10|UCHL5|UCHL5	941	-	5.7050004	1.2256869	-1.0	-1.0
chr15	82538792	82539032	ENSG00000182774.10|RPS17|UCHL5|UCHL5	938	-	2.8386877	1.204558	-1.0	-1.0
chr15	82539972	82540072	ENSG00000182774.10|RPS17|UCHL5|UCHL5	902	-	2.3431032	1.0108365	-1.0	-1.0
chr15	82536872	82536972	ENSG00000182774.10|RPS17|UCHL5|UCHL5	932	-	5.8414755	1.1680962	-1.0	-1.0
chr15	84526876	84526981	ENSG00000189136.8|UBE2Q2P1|UCHL5|UCHL5	915	-	5.627186	1.0722914	-1.0	-1.0
chr15	84527455	84527560	ENSG00000189136.8|UBE2Q2P1|UCHL5|UCHL5	903	-	5.497385	1.014074	-1.0	-1.0
chr15	84569529	84569659	ENSG00000189136.8|UBE2Q2P1|UCHL5|UCHL5	906	-	5.538606	1.0281658	-1.0	-1.0
chr15	84554960	84555065	ENSG00000189136.8|UBE2Q2P1|UCHL5|UCHL5	904	-	5.5245543	1.0173213	-1.0	-1.0
chr15	84570554	84570694	ENSG00000189136.8|UBE2Q2P1|UCHL5|UCHL5	950	-	6.1204605	1.3021615	-1.0	-1.0
chr15	84653580	84653775	ENSG00000177082.12|WDR73|UCHL5|UCHL5	940	-	5.9440465	1.2197988	-1.0	-1.0
chr15	84646179	84646374	ENSG00000177082.12|WDR73|UCHL5|UCHL5	918	-	4.530138	1.0884929	-1.0	-1.0
chr15	84645684	84645864	ENSG00000177082.12|WDR73|UCHL5|UCHL5	925	-	5.5764413	1.123536	-1.0	-1.0
chr15	84653800	84653935	ENSG00000177082.12|WDR73|UCHL5|UCHL5	912	-	5.5974035	1.0541408	-1.0	-1.0
chr15	84645994	84646114	ENSG00000177082.12|WDR73|UCHL5|UCHL5	918	-	5.7049456	1.0885597	-1.0	-1.0
chr15	84798607	84798707	ENSG00000166716.9|ZNF592|UCHL5|UCHL5	903	+	5.515127	1.0145775	-1.0	-1.0
chr15	84783388	84783503	ENSG00000166716.9|ZNF592|UCHL5|UCHL5	908	+	5.5709534	1.0346313	-1.0	-1.0
chr15	84783023	84783128	ENSG00000166716.9|ZNF592|UCHL5|UCHL5	903	+	5.4978724	1.012739	-1.0	-1.0
chr15	84894959	84895069	ENSG00000156222.11|SLC28A1|UCHL5|UCHL5	913	+	5.6385584	1.0604187	-1.0	-1.0
chr15	85067013	85067204	ENSG00000073417.14|PDE8A|UCHL5|UCHL5	930	+	4.5959086	1.1548098	-1.0	-1.0
chr15	85123060	85123180	ENSG00000073417.14|PDE8A|UCHL5|UCHL5	948	+	5.7421603	1.2854042	-1.0	-1.0
chr15	85115993	85116188	ENSG00000073417.14|PDE8A|UCHL5|UCHL5	947	+	5.8006516	1.2751001	-1.0	-1.0
chr15	84982228	84982343	ENSG00000073417.14|PDE8A|UCHL5|UCHL5	926	+	5.7466407	1.1291621	-1.0	-1.0
chr15	85083555	85083644	ENSG00000073417.14|PDE8A|UCHL5|UCHL5	955	+	3.892711	1.3449587	-1.0	-1.0
chr15	85120900	85121014	ENSG00000073417.14|PDE8A|UCHL5|UCHL5	906	+	3.8054116	1.0262858	-1.0	-1.0
chr15	84981435	84981630	ENSG00000073417.14|PDE8A|UCHL5|UCHL5	910	+	5.6007886	1.0443658	-1.0	-1.0
chr15	85126261	85126374	ENSG00000073417.14|PDE8A|UCHL5|UCHL5	946	+	6.0936465	1.2710365	-1.0	-1.0
chr15	85137851	85137986	ENSG00000073417.14|PDE8A|UCHL5|UCHL5	935	+	5.869951	1.187918	-1.0	-1.0
chr15	85117640	85117765	ENSG00000073417.14|PDE8A|UCHL5|UCHL5	950	+	5.540254	1.2986048	-1.0	-1.0
chr15	85076732	85076787	ENSG00000073417.14|PDE8A|UCHL5|UCHL5	940	+	5.9465947	1.2241791	-1.0	-1.0
chr15	85645817	85645917	ENSG00000170776.21|AKAP13|UCHL5|UCHL5	908	+	5.68013	1.0347413	-1.0	-1.0
chr15	85581494	85581689	ENSG00000170776.21|AKAP13|UCHL5|UCHL5	919	+	5.662625	1.0889775	-1.0	-1.0
chr15	85585701	85585823	ENSG00000170776.21|AKAP13|UCHL5|UCHL5	964	+	6.466074	1.4464921	-1.0	-1.0
chr15	85579034	85579259	ENSG00000170776.21|AKAP13|UCHL5|UCHL5	936	+	5.88231	1.1929431	-1.0	-1.0
chr15	85664562	85664717	ENSG00000170776.21|AKAP13|UCHL5|UCHL5	909	+	5.562843	1.0418628	-1.0	-1.0
chr15	85580164	85580339	ENSG00000170776.21|AKAP13|UCHL5|UCHL5	919	+	5.6719704	1.0898042	-1.0	-1.0
chr15	85533658	85533818	ENSG00000170776.21|AKAP13|UCHL5|UCHL5	936	+	5.110882	1.1948891	-1.0	-1.0
chr15	85521427	85521575	ENSG00000170776.21|AKAP13|UCHL5|UCHL5	958	+	5.9371204	1.3719641	-1.0	-1.0
chr15	85580799	85580944	ENSG00000170776.21|AKAP13|UCHL5|UCHL5	908	+	5.5605583	1.0377634	-1.0	-1.0
chr15	85579504	85579644	ENSG00000170776.21|AKAP13|UCHL5|UCHL5	918	+	5.6666102	1.0879935	-1.0	-1.0
chr15	85655521	85655666	ENSG00000170776.21|AKAP13|UCHL5|UCHL5	905	+	5.577139	1.0244297	-1.0	-1.0
chr15	85579964	85580084	ENSG00000170776.21|AKAP13|UCHL5|UCHL5	915	+	5.639242	1.0698783	-1.0	-1.0
chr15	85581739	85582004	ENSG00000170776.21|AKAP13|UCHL5|UCHL5	948	+	6.1077414	1.2798544	-1.0	-1.0
chr15	85380635	85380798	ENSG00000170776.21|AKAP13|UCHL5|UCHL5	947	+	6.063404	1.2794964	-1.0	-1.0
chr15	85579264	85579459	ENSG00000170776.21|AKAP13|UCHL5|UCHL5	950	+	6.16018	1.30161	-1.0	-1.0
chr15	85580989	85581114	ENSG00000170776.21|AKAP13|UCHL5|UCHL5	911	+	5.5783916	1.0493081	-1.0	-1.0
chr15	85581299	85581429	ENSG00000170776.21|AKAP13|UCHL5|UCHL5	905	+	5.522256	1.0231026	-1.0	-1.0
chr15	88467289	88467389	ENSG00000259494.1|MRPL46|UCHL5|UCHL5	903	-	3.9240634	1.0111227	-1.0	-1.0
chr15	88459720	88459835	ENSG00000259494.1|MRPL46|UCHL5|UCHL5	926	-	5.751687	1.1305985	-1.0	-1.0
chr15	88464685	88464876	ENSG00000259494.1|MRPL46|UCHL5|UCHL5	952	-	5.1945486	1.3152105	-1.0	-1.0
chr15	88464702	88464876	ENSG00000173867.9|AC013489.1|UCHL5|UCHL5	955	-	5.343733	1.3458724	-1.0	-1.0
chr15	88459721	88459836	ENSG00000173867.9|AC013489.1|UCHL5|UCHL5	923	-	5.717822	1.1147696	-1.0	-1.0
chr15	88467288	88467388	ENSG00000173867.9|AC013489.1|UCHL5|UCHL5	902	-	3.9240634	1.0108365	-1.0	-1.0
chr15	88630132	88630232	ENSG00000181026.14|AEN|UCHL5|UCHL5	900	+	5.5146904	1.0011215	-1.0	-1.0
chr15	88626250	88626370	ENSG00000181026.14|AEN|UCHL5|UCHL5	922	+	5.8189883	1.1083195	-1.0	-1.0
chr15	89263902	89264032	ENSG00000140525.17|FANCI|UCHL5|UCHL5	927	+	5.8302126	1.1350828	-1.0	-1.0
chr15	89281169	89281300	ENSG00000140525.17|FANCI|UCHL5|UCHL5	925	+	4.1339974	1.1264865	-1.0	-1.0
chr15	89258703	89258813	ENSG00000140525.17|FANCI|UCHL5|UCHL5	908	+	5.546756	1.0343194	-1.0	-1.0
chr15	89283149	89283250	ENSG00000140525.17|FANCI|UCHL5|UCHL5	945	+	6.068623	1.2567611	-1.0	-1.0
chr15	89261584	89261741	ENSG00000140525.17|FANCI|UCHL5|UCHL5	930	+	5.8463335	1.156994	-1.0	-1.0
chr15	89285095	89285218	ENSG00000140525.17|FANCI|UCHL5|UCHL5	923	+	5.7255745	1.1113799	-1.0	-1.0
chr15	89328729	89328829	ENSG00000140521.12|POLG|UCHL5|UCHL5	909	-	5.6079583	1.0402771	-1.0	-1.0
chr15	89323778	89323878	ENSG00000140521.12|POLG|UCHL5|UCHL5	918	-	5.6621575	1.0875163	-1.0	-1.0
chr15	89328977	89329097	ENSG00000140521.12|POLG|UCHL5|UCHL5	940	-	5.951844	1.2210057	-1.0	-1.0
chr15	89320840	89320940	ENSG00000140521.12|POLG|UCHL5|UCHL5	902	-	5.4985447	1.0105383	-1.0	-1.0
chr15	89334053	89334193	ENSG00000140521.12|POLG|UCHL5|UCHL5	908	-	5.553256	1.0375118	-1.0	-1.0
chr15	89317375	89317550	ENSG00000140521.12|POLG|UCHL5|UCHL5	916	-	5.642942	1.0766398	-1.0	-1.0
chr15	89330175	89330275	ENSG00000140521.12|POLG|UCHL5|UCHL5	901	-	5.4782906	1.0036935	-1.0	-1.0
chr15	89333735	89333913	ENSG00000140521.12|POLG|UCHL5|UCHL5	968	-	6.4097824	1.4906322	-1.0	-1.0
chr15	89327349	89327454	ENSG00000140521.12|POLG|UCHL5|UCHL5	904	-	5.5074196	1.0179291	-1.0	-1.0
chr15	89319227	89319367	ENSG00000140521.12|POLG|UCHL5|UCHL5	926	-	5.7612934	1.1300377	-1.0	-1.0
chr15	89318975	89319099	ENSG00000140521.12|POLG|UCHL5|UCHL5	931	-	5.810796	1.1600559	-1.0	-1.0
chr15	89322751	89322902	ENSG00000140521.12|POLG|UCHL5|UCHL5	952	-	6.1794014	1.31949	-1.0	-1.0
chr15	89325449	89325649	ENSG00000140521.12|POLG|UCHL5|UCHL5	916	-	5.650769	1.0781089	-1.0	-1.0
chr15	89333325	89333480	ENSG00000140521.12|POLG|UCHL5|UCHL5	916	-	5.63574	1.0737706	-1.0	-1.0
chr15	89333495	89333615	ENSG00000140521.12|POLG|UCHL5|UCHL5	917	-	5.650496	1.0819967	-1.0	-1.0
chr15	89318625	89318749	ENSG00000140521.12|POLG|UCHL5|UCHL5	921	-	5.6853266	1.0999417	-1.0	-1.0
chr15	89326911	89327349	ENSG00000140521.12|POLG|UCHL5|UCHL5	928	-	5.6922636	1.1405727	-1.0	-1.0
chr15	89324116	89324251	ENSG00000140521.12|POLG|UCHL5|UCHL5	929	-	5.794065	1.1481081	-1.0	-1.0
chr15	89585689	89585949	ENSG00000259713.1|AC013391.2|UCHL5|UCHL5	916	+	5.714801	1.0762136	-1.0	-1.0
chr15	89584354	89584499	ENSG00000259713.1|AC013391.2|UCHL5|UCHL5	913	+	4.926255	1.0595311	-1.0	-1.0
chr15	89582764	89582989	ENSG00000259713.1|AC013391.2|UCHL5|UCHL5	924	+	5.776464	1.1194073	-1.0	-1.0
chr15	89575429	89575869	ENSG00000259713.1|AC013391.2|UCHL5|UCHL5	926	+	5.3246374	1.1304673	-1.0	-1.0
chr15	89576089	89576279	ENSG00000259713.1|AC013391.2|UCHL5|UCHL5	925	+	5.7513137	1.1272694	-1.0	-1.0
chr15	89621422	89621547	ENSG00000140534.13|TICRR|UCHL5|UCHL5	904	+	5.564433	1.0180357	-1.0	-1.0
chr15	89585707	89585937	ENSG00000140534.13|TICRR|UCHL5|UCHL5	918	+	5.7394614	1.0869933	-1.0	-1.0
chr15	89584350	89584495	ENSG00000140534.13|TICRR|UCHL5|UCHL5	912	+	4.7523575	1.0564522	-1.0	-1.0
chr15	89623697	89623817	ENSG00000140534.13|TICRR|UCHL5|UCHL5	907	+	5.593048	1.031255	-1.0	-1.0
chr15	89575481	89575871	ENSG00000140534.13|TICRR|UCHL5|UCHL5	927	+	5.4810266	1.1351235	-1.0	-1.0
chr15	89626965	89627170	ENSG00000140534.13|TICRR|UCHL5|UCHL5	917	+	5.670495	1.0827172	-1.0	-1.0
chr15	89576086	89576240	ENSG00000140534.13|TICRR|UCHL5|UCHL5	925	+	5.753639	1.1234764	-1.0	-1.0
chr15	89582765	89582960	ENSG00000140534.13|TICRR|UCHL5|UCHL5	920	+	5.7219763	1.0970888	-1.0	-1.0
chr15	89625017	89625132	ENSG00000140534.13|TICRR|UCHL5|UCHL5	914	+	5.6381316	1.0645379	-1.0	-1.0
chr15	89625297	89625407	ENSG00000140534.13|TICRR|UCHL5|UCHL5	902	+	5.55264	1.0078348	-1.0	-1.0
chr15	89625617	89625777	ENSG00000140534.13|TICRR|UCHL5|UCHL5	906	+	5.5776916	1.0265398	-1.0	-1.0
chr15	89627545	89627655	ENSG00000140534.13|TICRR|UCHL5|UCHL5	903	+	5.571331	1.0147713	-1.0	-1.0
chr15	89601488	89601568	ENSG00000140534.13|TICRR|UCHL5|UCHL5	921	+	5.7457986	1.0997564	-1.0	-1.0
chr15	89624152	89624312	ENSG00000140534.13|TICRR|UCHL5|UCHL5	914	+	5.6353283	1.0632162	-1.0	-1.0
chr15	89594424	89594529	ENSG00000140534.13|TICRR|UCHL5|UCHL5	915	+	5.6267676	1.0704573	-1.0	-1.0
chr15	89616404	89616495	ENSG00000140534.13|TICRR|UCHL5|UCHL5	909	+	5.6079583	1.0402771	-1.0	-1.0
chr15	89601736	89601946	ENSG00000140534.13|TICRR|UCHL5|UCHL5	919	+	4.7223716	1.0915245	-1.0	-1.0
chr15	89814615	89814771	ENSG00000166825.13|ANPEP|UCHL5|UCHL5	930	-	5.822522	1.156271	-1.0	-1.0
chr15	89805320	89805463	ENSG00000166825.13|ANPEP|UCHL5|UCHL5	928	-	2.8372245	1.1452022	-1.0	-1.0
chr15	89799259	89799315	ENSG00000166825.13|ANPEP|UCHL5|UCHL5	970	-	6.5732274	1.5209788	-1.0	-1.0
chr15	89792451	89792562	ENSG00000166825.13|ANPEP|UCHL5|UCHL5	952	-	3.5905447	1.3200423	-1.0	-1.0
chr15	89805217	89805320	ENSG00000166825.13|ANPEP|UCHL5|UCHL5	918	-	5.652886	1.0851572	-1.0	-1.0
chr15	89785343	89785443	ENSG00000166825.13|ANPEP|UCHL5|UCHL5	902	-	2.752469	1.0103309	-1.0	-1.0
chr15	89801110	89801187	ENSG00000166825.13|ANPEP|UCHL5|UCHL5	952	-	3.5228083	1.3177094	-1.0	-1.0
chr15	89806509	89806945	ENSG00000166825.13|ANPEP|UCHL5|UCHL5	937	-	3.6079712	1.2035933	-1.0	-1.0
chr15	89803666	89803766	ENSG00000166825.13|ANPEP|UCHL5|UCHL5	909	-	2.995598	1.0418001	-1.0	-1.0
chr15	89805969	89806144	ENSG00000166825.13|ANPEP|UCHL5|UCHL5	951	-	3.6626801	1.3075998	-1.0	-1.0
chr15	89813630	89813730	ENSG00000166825.13|ANPEP|UCHL5|UCHL5	912	-	5.6083107	1.0568098	-1.0	-1.0
chr15	89804490	89804851	ENSG00000166825.13|ANPEP|UCHL5|UCHL5	969	-	4.4764905	1.509676	-1.0	-1.0
chr15	89805473	89805969	ENSG00000166825.13|ANPEP|UCHL5|UCHL5	935	-	4.5142765	1.1875552	-1.0	-1.0
chr15	89804252	89804387	ENSG00000166825.13|ANPEP|UCHL5|UCHL5	918	-	3.0782027	1.0882691	-1.0	-1.0
chr15	89799430	89799555	ENSG00000166825.13|ANPEP|UCHL5|UCHL5	921	-	2.843579	1.1033078	-1.0	-1.0
chr15	89792159	89792309	ENSG00000166825.13|ANPEP|UCHL5|UCHL5	918	-	2.8581934	1.0840688	-1.0	-1.0
chr15	89807020	89807285	ENSG00000166825.13|ANPEP|UCHL5|UCHL5	947	-	5.2423406	1.2746526	-1.0	-1.0
chr15	89785008	89785183	ENSG00000166825.13|ANPEP|UCHL5|UCHL5	939	-	3.6666007	1.2126195	-1.0	-1.0
chr15	89802406	89802556	ENSG00000166825.13|ANPEP|UCHL5|UCHL5	931	-	4.2524424	1.1614658	-1.0	-1.0
chr15	89797559	89797719	ENSG00000166825.13|ANPEP|UCHL5|UCHL5	918	-	3.0537152	1.0863973	-1.0	-1.0
chr15	89803888	89804002	ENSG00000166825.13|ANPEP|UCHL5|UCHL5	935	-	2.9481308	1.1850816	-1.0	-1.0
chr15	89804945	89805165	ENSG00000166825.13|ANPEP|UCHL5|UCHL5	956	-	3.836375	1.3538758	-1.0	-1.0
chr15	89804002	89804247	ENSG00000166825.13|ANPEP|UCHL5|UCHL5	936	-	5.8795433	1.1916199	-1.0	-1.0
chr15	89801622	89801767	ENSG00000166825.13|ANPEP|UCHL5|UCHL5	931	-	4.5004897	1.1612551	-1.0	-1.0
chr15	89802307	89802406	ENSG00000166825.13|ANPEP|UCHL5|UCHL5	901	-	5.477	1.0036935	-1.0	-1.0
chr15	89806154	89806344	ENSG00000166825.13|ANPEP|UCHL5|UCHL5	915	-	2.710512	1.0728427	-1.0	-1.0
chr15	89803238	89803304	ENSG00000166825.13|ANPEP|UCHL5|UCHL5	933	-	3.2498038	1.1739894	-1.0	-1.0
chr15	89804851	89804945	ENSG00000166825.13|ANPEP|UCHL5|UCHL5	962	-	4.6141195	1.4216332	-1.0	-1.0
chr15	89801767	89802002	ENSG00000166825.13|ANPEP|UCHL5|UCHL5	944	-	5.2148495	1.2505517	-1.0	-1.0
chr15	89802741	89802851	ENSG00000166825.13|ANPEP|UCHL5|UCHL5	906	-	5.5231676	1.0250807	-1.0	-1.0
chr15	89814165	89814275	ENSG00000166825.13|ANPEP|UCHL5|UCHL5	919	-	5.673937	1.092503	-1.0	-1.0
chr15	89801434	89801607	ENSG00000166825.13|ANPEP|UCHL5|UCHL5	933	-	3.1223383	1.1719525	-1.0	-1.0
chr15	89802956	89803146	ENSG00000166825.13|ANPEP|UCHL5|UCHL5	929	-	4.771905	1.1486348	-1.0	-1.0
chr15	90090478	90090603	ENSG00000182054.9|IDH2|UCHL5|UCHL5	919	-	5.6748023	1.0893729	-1.0	-1.0
chr15	90232258	90232363	ENSG00000185043.10|CIB1|UCHL5|UCHL5	905	-	5.561324	1.0202949	-1.0	-1.0
chr15	90472839	90472939	ENSG00000140575.12|IQGAP1|UCHL5|UCHL5	910	+	5.5725374	1.0463812	-1.0	-1.0
chr15	90467484	90467592	ENSG00000140575.12|IQGAP1|UCHL5|UCHL5	905	+	5.5163918	1.0227275	-1.0	-1.0
chr15	90440501	90440611	ENSG00000140575.12|IQGAP1|UCHL5|UCHL5	921	+	5.694208	1.0998822	-1.0	-1.0
chr15	90426124	90426224	ENSG00000140575.12|IQGAP1|UCHL5|UCHL5	913	+	5.696248	1.0595583	-1.0	-1.0
chr15	90456151	90456251	ENSG00000140575.12|IQGAP1|UCHL5|UCHL5	906	+	5.534845	1.02842	-1.0	-1.0
chr15	90912216	90912316	ENSG00000196547.14|MAN2A2|UCHL5|UCHL5	900	+	5.5531626	1.000477	-1.0	-1.0
chr15	90913362	90913557	ENSG00000196547.14|MAN2A2|UCHL5|UCHL5	909	+	5.655043	1.04125	-1.0	-1.0
chr15	90905250	90905390	ENSG00000196547.14|MAN2A2|UCHL5|UCHL5	931	+	5.8865633	1.1587741	-1.0	-1.0
chr15	90906774	90906874	ENSG00000196547.14|MAN2A2|UCHL5|UCHL5	905	+	5.5713983	1.0217843	-1.0	-1.0
chr15	90936355	90936455	ENSG00000140553.17|UNC45A|UCHL5|UCHL5	904	+	5.5339813	1.0192938	-1.0	-1.0
chr15	90942626	90942806	ENSG00000140553.17|UNC45A|UCHL5|UCHL5	905	+	5.550565	1.0228902	-1.0	-1.0
chr15	90940305	90940460	ENSG00000140553.17|UNC45A|UCHL5|UCHL5	913	+	5.6005964	1.060466	-1.0	-1.0
chr15	90953763	90953863	ENSG00000140553.17|UNC45A|UCHL5|UCHL5	902	+	5.4985447	1.0105383	-1.0	-1.0
chr15	90957056	90957236	ENSG00000166965.12|RCCD1|UCHL5|UCHL5	920	+	5.675725	1.0951442	-1.0	-1.0
chr15	90956881	90956991	ENSG00000166965.12|RCCD1|UCHL5|UCHL5	906	+	5.604744	1.0279307	-1.0	-1.0
chr15	90961586	90961801	ENSG00000166965.12|RCCD1|UCHL5|UCHL5	930	+	5.4529023	1.1548532	-1.0	-1.0
chr15	90960321	90960551	ENSG00000166965.12|RCCD1|UCHL5|UCHL5	956	+	6.237694	1.3546393	-1.0	-1.0
chr15	90959826	90960021	ENSG00000166965.12|RCCD1|UCHL5|UCHL5	944	+	6.056395	1.255404	-1.0	-1.0
chr15	90957241	90957436	ENSG00000166965.12|RCCD1|UCHL5|UCHL5	942	+	5.9915257	1.2378695	-1.0	-1.0
chr15	90966322	90966477	ENSG00000198901.13|PRC1|UCHL5|UCHL5	915	-	5.627311	1.0697122	-1.0	-1.0
chr15	90983965	90984135	ENSG00000198901.13|PRC1|UCHL5|UCHL5	945	-	6.0495563	1.2600927	-1.0	-1.0
chr15	90976675	90976771	ENSG00000198901.13|PRC1|UCHL5|UCHL5	907	-	5.536059	1.0302123	-1.0	-1.0
chr15	90980883	90981053	ENSG00000198901.13|PRC1|UCHL5|UCHL5	930	-	4.03602	1.1543975	-1.0	-1.0
chr15	90981488	90981928	ENSG00000198901.13|PRC1|UCHL5|UCHL5	950	-	5.1983395	1.2978349	-1.0	-1.0
chr15	90979157	90979294	ENSG00000198901.13|PRC1|UCHL5|UCHL5	962	-	6.361294	1.4247575	-1.0	-1.0
chr15	90966122	90966232	ENSG00000198901.13|PRC1|UCHL5|UCHL5	906	-	5.595626	1.0279486	-1.0	-1.0
chr15	90966517	90966687	ENSG00000198901.13|PRC1|UCHL5|UCHL5	943	-	5.9118414	1.2432576	-1.0	-1.0
chr15	90980241	90980451	ENSG00000198901.13|PRC1|UCHL5|UCHL5	962	-	5.39409	1.4234602	-1.0	-1.0
chr15	90966957	90967197	ENSG00000198901.13|PRC1|UCHL5|UCHL5	954	-	5.9295654	1.3327307	-1.0	-1.0
chr15	90974100	90974246	ENSG00000198901.13|PRC1|UCHL5|UCHL5	952	-	6.141497	1.3166453	-1.0	-1.0
chr15	90981098	90981198	ENSG00000198901.13|PRC1|UCHL5|UCHL5	930	-	5.8564625	1.1551018	-1.0	-1.0
chr15	90984697	90984802	ENSG00000198901.13|PRC1|UCHL5|UCHL5	902	-	3.7811456	1.0075185	-1.0	-1.0
chr15	90969486	90969623	ENSG00000198901.13|PRC1|UCHL5|UCHL5	930	-	4.271985	1.1554581	-1.0	-1.0
chr15	90994406	90994576	ENSG00000198901.13|PRC1|UCHL5|UCHL5	913	-	3.4252036	1.0621619	-1.0	-1.0
chr15	90974573	90974731	ENSG00000198901.13|PRC1|UCHL5|UCHL5	964	-	6.393265	1.4377545	-1.0	-1.0
chr15	92944452	92944552	ENSG00000279765.3|AC013394.1|UCHL5|UCHL5	901	+	5.4782906	1.0036935	-1.0	-1.0
chr15	92901166	92901299	ENSG00000279765.3|AC013394.1|UCHL5|UCHL5	952	+	4.005046	1.3142955	-1.0	-1.0
chr15	92927243	92927330	ENSG00000279765.3|AC013394.1|UCHL5|UCHL5	962	+	4.7704153	1.4218836	-1.0	-1.0
chr15	92948951	92949126	ENSG00000279765.3|AC013394.1|UCHL5|UCHL5	959	+	4.2031846	1.3906865	-1.0	-1.0
chr15	92939577	92939718	ENSG00000279765.3|AC013394.1|UCHL5|UCHL5	928	+	3.6314769	1.1422057	-1.0	-1.0
chr15	92946037	92946216	ENSG00000279765.3|AC013394.1|UCHL5|UCHL5	929	+	3.559777	1.1480153	-1.0	-1.0
chr15	92886168	92886254	ENSG00000279765.3|AC013394.1|UCHL5|UCHL5	952	+	6.146075	1.3232822	-1.0	-1.0
chr15	92942842	92943077	ENSG00000279765.3|AC013394.1|UCHL5|UCHL5	951	+	4.1954546	1.3120203	-1.0	-1.0
chr15	92883543	92883733	ENSG00000279765.3|AC013394.1|UCHL5|UCHL5	943	+	5.992522	1.2448297	-1.0	-1.0
chr15	92941821	92941955	ENSG00000279765.3|AC013394.1|UCHL5|UCHL5	992	+	7.5967364	2.0749133	-1.0	-1.0
chr15	92924320	92924510	ENSG00000279765.3|AC013394.1|UCHL5|UCHL5	968	+	4.4521203	1.4974396	-1.0	-1.0
chr15	92897717	92897932	ENSG00000279765.3|AC013394.1|UCHL5|UCHL5	920	+	5.684785	1.0994337	-1.0	-1.0
chr15	92945747	92945857	ENSG00000279765.3|AC013394.1|UCHL5|UCHL5	914	+	5.6142364	1.0670336	-1.0	-1.0
chr15	92900322	92900497	ENSG00000279765.3|AC013394.1|UCHL5|UCHL5	916	+	2.9358692	1.0757667	-1.0	-1.0
chr15	92900537	92900732	ENSG00000279765.3|AC013394.1|UCHL5|UCHL5	951	+	5.2945414	1.3106179	-1.0	-1.0
chr15	92937527	92937625	ENSG00000279765.3|AC013394.1|UCHL5|UCHL5	916	+	3.9111376	1.0747416	-1.0	-1.0
chr15	92883584	92883754	ENSG00000272888.5|LINC01578|UCHL5|UCHL5	942	+	5.8347335	1.2373343	-1.0	-1.0
chr15	92886168	92886303	ENSG00000272888.5|LINC01578|UCHL5|UCHL5	940	+	5.9357357	1.2206886	-1.0	-1.0
chr15	92897723	92897933	ENSG00000272888.5|LINC01578|UCHL5|UCHL5	919	+	5.672449	1.093632	-1.0	-1.0
chr15	92972264	92972417	ENSG00000173575.20|CHD2|UCHL5|UCHL5	951	+	3.9604006	1.3135004	-1.0	-1.0
chr15	93026266	93026396	ENSG00000173575.20|CHD2|UCHL5|UCHL5	913	+	5.597969	1.0591408	-1.0	-1.0
chr15	93025471	93025666	ENSG00000173575.20|CHD2|UCHL5|UCHL5	945	+	5.2520604	1.2606343	-1.0	-1.0
chr15	92941821	92941955	ENSG00000173575.20|CHD2|UCHL5|UCHL5	992	+	7.5967364	2.0750127	-1.0	-1.0
chr15	92979134	92979283	ENSG00000173575.20|CHD2|UCHL5|UCHL5	960	+	4.253909	1.3963963	-1.0	-1.0
chr15	92978157	92978377	ENSG00000173575.20|CHD2|UCHL5|UCHL5	951	+	3.810291	1.3078692	-1.0	-1.0
chr15	92996993	92997095	ENSG00000173575.20|CHD2|UCHL5|UCHL5	906	+	3.0317857	1.0287632	-1.0	-1.0
chr15	93014695	93014909	ENSG00000173575.20|CHD2|UCHL5|UCHL5	973	+	6.6000423	1.5668607	-1.0	-1.0
chr15	93000511	93000640	ENSG00000173575.20|CHD2|UCHL5|UCHL5	930	+	5.8164015	1.1546228	-1.0	-1.0
chr15	92953386	92953596	ENSG00000173575.20|CHD2|UCHL5|UCHL5	926	+	3.103472	1.1295468	-1.0	-1.0
chr15	93025216	93025416	ENSG00000173575.20|CHD2|UCHL5|UCHL5	940	+	5.6958904	1.2245646	-1.0	-1.0
chr15	93027201	93027326	ENSG00000173575.20|CHD2|UCHL5|UCHL5	905	+	5.516285	1.0213556	-1.0	-1.0
chr15	92998498	92998621	ENSG00000173575.20|CHD2|UCHL5|UCHL5	923	+	3.9215071	1.1117556	-1.0	-1.0
chr15	93024696	93024851	ENSG00000173575.20|CHD2|UCHL5|UCHL5	919	+	4.567867	1.0912647	-1.0	-1.0
chr15	92900538	92900733	ENSG00000173575.20|CHD2|UCHL5|UCHL5	951	+	5.293335	1.3107057	-1.0	-1.0
chr15	92942842	92943068	ENSG00000173575.20|CHD2|UCHL5|UCHL5	951	+	4.194811	1.3118377	-1.0	-1.0
chr15	92967324	92967513	ENSG00000173575.20|CHD2|UCHL5|UCHL5	945	+	3.8453076	1.2560972	-1.0	-1.0
chr15	92981364	92981457	ENSG00000173575.20|CHD2|UCHL5|UCHL5	974	+	6.778082	1.59038	-1.0	-1.0
chr15	92901166	92901341	ENSG00000173575.20|CHD2|UCHL5|UCHL5	939	+	3.5580013	1.2128584	-1.0	-1.0
chr15	92985497	92985673	ENSG00000173575.20|CHD2|UCHL5|UCHL5	991	+	7.458456	2.058715	-1.0	-1.0
chr15	92997252	92997437	ENSG00000173575.20|CHD2|UCHL5|UCHL5	959	+	4.474288	1.3864737	-1.0	-1.0
chr15	93004597	93004751	ENSG00000173575.20|CHD2|UCHL5|UCHL5	943	+	4.982141	1.2409295	-1.0	-1.0
chr15	92924277	92924512	ENSG00000173575.20|CHD2|UCHL5|UCHL5	978	+	5.3735366	1.6479607	-1.0	-1.0
chr15	92992858	92992993	ENSG00000173575.20|CHD2|UCHL5|UCHL5	932	+	3.3712559	1.1651226	-1.0	-1.0
chr15	92939577	92939718	ENSG00000173575.20|CHD2|UCHL5|UCHL5	928	+	3.6314769	1.1423725	-1.0	-1.0
chr15	93009144	93009349	ENSG00000173575.20|CHD2|UCHL5|UCHL5	961	+	5.5294886	1.4083107	-1.0	-1.0
chr15	92946037	92946302	ENSG00000173575.20|CHD2|UCHL5|UCHL5	937	+	4.53803	1.201761	-1.0	-1.0
chr15	93024911	93025131	ENSG00000173575.20|CHD2|UCHL5|UCHL5	949	+	5.2502804	1.2943432	-1.0	-1.0
chr15	92900323	92900498	ENSG00000173575.20|CHD2|UCHL5|UCHL5	914	+	2.9094558	1.0677868	-1.0	-1.0
chr15	93026816	93026916	ENSG00000173575.20|CHD2|UCHL5|UCHL5	917	+	5.646166	1.0801501	-1.0	-1.0
chr15	92955422	92955512	ENSG00000173575.20|CHD2|UCHL5|UCHL5	925	+	4.0350504	1.127613	-1.0	-1.0
chr15	92937527	92937625	ENSG00000173575.20|CHD2|UCHL5|UCHL5	916	+	3.9111376	1.0741118	-1.0	-1.0
chr15	92984329	92984500	ENSG00000173575.20|CHD2|UCHL5|UCHL5	984	+	7.075275	1.7952079	-1.0	-1.0
chr15	92927243	92927330	ENSG00000173575.20|CHD2|UCHL5|UCHL5	962	+	4.7704153	1.4224418	-1.0	-1.0
chr15	92980814	92980911	ENSG00000173575.20|CHD2|UCHL5|UCHL5	909	+	3.2876055	1.0402771	-1.0	-1.0
chr15	93020021	93020266	ENSG00000173575.20|CHD2|UCHL5|UCHL5	947	+	5.344412	1.2736908	-1.0	-1.0
chr15	92948951	92949126	ENSG00000173575.20|CHD2|UCHL5|UCHL5	959	+	4.2031846	1.3905449	-1.0	-1.0
chr15	93024531	93024641	ENSG00000173575.20|CHD2|UCHL5|UCHL5	912	+	3.9038885	1.0541819	-1.0	-1.0
chr15	92956458	92956649	ENSG00000173575.20|CHD2|UCHL5|UCHL5	981	+	6.8710194	1.7149186	-1.0	-1.0
chr15	92974878	92974950	ENSG00000173575.20|CHD2|UCHL5|UCHL5	928	+	4.0832744	1.140384	-1.0	-1.0
chr15	96332311	96332526	ENSG00000185551.14|NR2F2|UCHL5|UCHL5	914	+	4.5152626	1.0645308	-1.0	-1.0
chr15	96330961	96331091	ENSG00000185551.14|NR2F2|UCHL5|UCHL5	940	+	5.954838	1.2240613	-1.0	-1.0
chr15	98908684	98908814	ENSG00000140443.13|IGF1R|UCHL5|UCHL5	908	+	3.8427267	1.0369676	-1.0	-1.0
chr15	98707676	98707966	ENSG00000140443.13|IGF1R|UCHL5|UCHL5	928	+	3.4986727	1.1405721	-1.0	-1.0
chr15	98913113	98913233	ENSG00000140443.13|IGF1R|UCHL5|UCHL5	922	+	3.7063613	1.1086943	-1.0	-1.0
chr15	98923841	98924012	ENSG00000140443.13|IGF1R|UCHL5|UCHL5	944	+	5.1599503	1.2544516	-1.0	-1.0
chr15	98934843	98934968	ENSG00000140443.13|IGF1R|UCHL5|UCHL5	905	+	3.8763626	1.0215104	-1.0	-1.0
chr15	98891344	98891459	ENSG00000140443.13|IGF1R|UCHL5|UCHL5	950	+	6.107923	1.304915	-1.0	-1.0
chr15	98948573	98948703	ENSG00000140443.13|IGF1R|UCHL5|UCHL5	927	+	4.4184413	1.13689	-1.0	-1.0
chr15	98957080	98957285	ENSG00000140443.13|IGF1R|UCHL5|UCHL5	949	+	4.5524187	1.2885793	-1.0	-1.0
chr15	98957465	98957625	ENSG00000140443.13|IGF1R|UCHL5|UCHL5	907	+	5.5676017	1.031809	-1.0	-1.0
chr15	98777493	98777603	ENSG00000140443.13|IGF1R|UCHL5|UCHL5	946	+	6.029294	1.2644528	-1.0	-1.0
chr15	98916023	98916131	ENSG00000140443.13|IGF1R|UCHL5|UCHL5	927	+	5.85323	1.1395304	-1.0	-1.0
chr15	98961725	98961825	ENSG00000140443.13|IGF1R|UCHL5|UCHL5	918	+	5.6621575	1.0875894	-1.0	-1.0
chr15	98922217	98922347	ENSG00000140443.13|IGF1R|UCHL5|UCHL5	925	+	5.748379	1.1263024	-1.0	-1.0
chr15	98916839	98916939	ENSG00000140443.13|IGF1R|UCHL5|UCHL5	923	+	5.7487497	1.1126195	-1.0	-1.0
chr15	98707981	98708096	ENSG00000140443.13|IGF1R|UCHL5|UCHL5	914	+	2.7680137	1.0670079	-1.0	-1.0
chr15	99645575	99645790	ENSG00000068305.17|MEF2A|UCHL5|UCHL5	914	+	5.6216297	1.06773	-1.0	-1.0
chr15	99674497	99674607	ENSG00000068305.17|MEF2A|UCHL5|UCHL5	936	+	5.8765616	1.1909844	-1.0	-1.0
chr15	101235281	101235396	ENSG00000131873.5|CHSY1|UCHL5|UCHL5	916	-	5.672382	1.0774869	-1.0	-1.0
chr15	101277297	101277497	ENSG00000131871.14|SELENOS|UCHL5|UCHL5	950	-	6.132802	1.29929	-1.0	-1.0
chr15	101272736	101272851	ENSG00000131871.14|SELENOS|UCHL5|UCHL5	963	-	6.3742905	1.4259715	-1.0	-1.0
chr15	101274557	101274717	ENSG00000131871.14|SELENOS|UCHL5|UCHL5	926	-	5.7663426	1.1332179	-1.0	-1.0
chr15	101276507	101276722	ENSG00000131871.14|SELENOS|UCHL5|UCHL5	954	-	6.1785374	1.3351984	-1.0	-1.0
chr15	101295136	101295282	ENSG00000131876.16|SNRPA1|UCHL5|UCHL5	939	-	5.924245	1.2148954	-1.0	-1.0
chr15	101286445	101286560	ENSG00000131876.16|SNRPA1|UCHL5|UCHL5	908	-	5.5553207	1.0381829	-1.0	-1.0
chr15	101486493	101486663	ENSG00000140479.16|PCSK6|UCHL5|UCHL5	910	-	5.569786	1.0448667	-1.0	-1.0
chr15	101304997	101305157	ENSG00000140479.16|PCSK6|UCHL5|UCHL5	919	-	5.67114	1.0929704	-1.0	-1.0
chr15	101331911	101332026	ENSG00000140479.16|PCSK6|UCHL5|UCHL5	917	-	3.282085	1.0790466	-1.0	-1.0
chr15	101370419	101370523	ENSG00000140479.16|PCSK6|UCHL5|UCHL5	907	-	3.272286	1.0311222	-1.0	-1.0
chr15	101427891	101427980	ENSG00000140479.16|PCSK6|UCHL5|UCHL5	964	-	6.406827	1.4384223	-1.0	-1.0
chr15	101443555	101443663	ENSG00000140479.16|PCSK6|UCHL5|UCHL5	957	-	4.5504394	1.3703105	-1.0	-1.0
chr15	101310052	101310162	ENSG00000140479.16|PCSK6|UCHL5|UCHL5	911	-	5.58622	1.0519258	-1.0	-1.0
chr15	101382091	101382209	ENSG00000140479.16|PCSK6|UCHL5|UCHL5	982	-	6.9844146	1.7328293	-1.0	-1.0
chr15	101331174	101331309	ENSG00000140479.16|PCSK6|UCHL5|UCHL5	904	-	5.5236974	1.0161277	-1.0	-1.0
chr15	101431463	101431563	ENSG00000140479.16|PCSK6|UCHL5|UCHL5	921	-	5.696702	1.1041335	-1.0	-1.0
chr15	101366139	101366332	ENSG00000140479.16|PCSK6|UCHL5|UCHL5	960	-	6.322786	1.3982911	-1.0	-1.0
chr15	101431319	101431463	ENSG00000140479.16|PCSK6|UCHL5|UCHL5	936	-	4.326367	1.1923761	-1.0	-1.0
chr15	101327394	101327549	ENSG00000140479.16|PCSK6|UCHL5|UCHL5	927	-	5.7581077	1.1338168	-1.0	-1.0
chr15	101389463	101389564	ENSG00000140479.16|PCSK6|UCHL5|UCHL5	974	-	5.79834	1.5777099	-1.0	-1.0
chr15	101393246	101393416	ENSG00000140479.16|PCSK6|UCHL5|UCHL5	931	-	3.7855446	1.1630775	-1.0	-1.0
chr15	101431989	101432100	ENSG00000140479.16|PCSK6|UCHL5|UCHL5	959	-	3.9509604	1.3857263	-1.0	-1.0
chr15	101330214	101330319	ENSG00000140479.16|PCSK6|UCHL5|UCHL5	906	-	5.5558195	1.0262947	-1.0	-1.0
chr15	101326376	101326479	ENSG00000140479.16|PCSK6|UCHL5|UCHL5	904	-	3.2199206	1.0178503	-1.0	-1.0
chr15	101329569	101329749	ENSG00000140479.16|PCSK6|UCHL5|UCHL5	921	-	5.68936	1.1012065	-1.0	-1.0
chr15	101328639	101328774	ENSG00000140479.16|PCSK6|UCHL5|UCHL5	920	-	5.6848593	1.09435	-1.0	-1.0
chr15	101393054	101393154	ENSG00000140479.16|PCSK6|UCHL5|UCHL5	905	-	5.5174546	1.0217822	-1.0	-1.0
chr15	101431733	101431843	ENSG00000140479.16|PCSK6|UCHL5|UCHL5	911	-	5.579203	1.051218	-1.0	-1.0
chr15	101398413	101398513	ENSG00000140479.16|PCSK6|UCHL5|UCHL5	909	-	3.0134106	1.0399038	-1.0	-1.0
chr15	101429986	101430063	ENSG00000140479.16|PCSK6|UCHL5|UCHL5	940	-	4.2368293	1.218401	-1.0	-1.0
chr15	101495609	101495734	ENSG00000140479.16|PCSK6|UCHL5|UCHL5	906	-	5.555555	1.029165	-1.0	-1.0
chr15	101966107	101966223	ENSG00000185596.16|WASH3P|UCHL5|UCHL5	942	+	4.9301324	1.2340031	-1.0	-1.0
chr15	101975017	101975165	ENSG00000185596.16|WASH3P|UCHL5|UCHL5	948	+	6.0633955	1.2824669	-1.0	-1.0
chr16	55776	55881	ENSG00000161981.10|SNRNP25|UCHL5|UCHL5	903	+	5.552674	1.0112815	-1.0	-1.0
chr16	53854	54049	ENSG00000161981.10|SNRNP25|UCHL5|UCHL5	932	+	4.7854953	1.1666032	-1.0	-1.0
chr16	57130	57230	ENSG00000161981.10|SNRNP25|UCHL5|UCHL5	900	+	5.5339494	1.0016133	-1.0	-1.0
chr16	112636	112771	ENSG00000103148.15|NPRL3|UCHL5|UCHL5	909	-	5.5919113	1.0409603	-1.0	-1.0
chr16	189883	190135	ENSG00000007392.16|LUC7L|UCHL5|UCHL5	939	-	5.218114	1.2112752	-1.0	-1.0
chr16	206003	206143	ENSG00000007392.16|LUC7L|UCHL5|UCHL5	961	-	4.8235655	1.4038658	-1.0	-1.0
chr16	192926	193015	ENSG00000007392.16|LUC7L|UCHL5|UCHL5	909	-	2.822345	1.0430648	-1.0	-1.0
chr16	189153	189263	ENSG00000007392.16|LUC7L|UCHL5|UCHL5	902	-	3.7764707	1.0070709	-1.0	-1.0
chr16	208077	208262	ENSG00000007392.16|LUC7L|UCHL5|UCHL5	939	-	3.8712919	1.2162951	-1.0	-1.0
chr16	188973	189073	ENSG00000007392.16|LUC7L|UCHL5|UCHL5	915	-	5.628859	1.068598	-1.0	-1.0
chr16	220640	220747	ENSG00000007392.16|LUC7L|UCHL5|UCHL5	917	-	3.2035255	1.0818502	-1.0	-1.0
chr16	227241	227371	ENSG00000007392.16|LUC7L|UCHL5|UCHL5	946	-	3.2386072	1.2677577	-1.0	-1.0
chr16	228286	228401	ENSG00000007392.16|LUC7L|UCHL5|UCHL5	928	-	3.4857466	1.1405032	-1.0	-1.0
chr16	228796	229026	ENSG00000007392.16|LUC7L|UCHL5|UCHL5	951	-	5.2747803	1.3056834	-1.0	-1.0
chr16	199066	199238	ENSG00000007392.16|LUC7L|UCHL5|UCHL5	932	-	3.3471017	1.1666393	-1.0	-1.0
chr16	229031	229431	ENSG00000007392.16|LUC7L|UCHL5|UCHL5	951	-	4.488272	1.312002	-1.0	-1.0
chr16	265580	265695	ENSG00000167930.15|FAM234A|UCHL5|UCHL5	912	+	5.586934	1.053114	-1.0	-1.0
chr16	254311	254496	ENSG00000167930.15|FAM234A|UCHL5|UCHL5	945	+	5.748203	1.258931	-1.0	-1.0
chr16	254380	254495	ENSG00000269881.1|AC004754.1|UCHL5|UCHL5	944	+	5.1373873	1.2490112	-1.0	-1.0
chr16	265581	265696	ENSG00000269881.1|AC004754.1|UCHL5|UCHL5	912	+	5.5964627	1.057377	-1.0	-1.0
chr16	298006	298196	ENSG00000103126.14|AXIN1|UCHL5|UCHL5	956	-	6.2554746	1.3603036	-1.0	-1.0
chr16	298261	298361	ENSG00000103126.14|AXIN1|UCHL5|UCHL5	905	-	5.5174546	1.0217843	-1.0	-1.0
chr16	289439	289679	ENSG00000103126.14|AXIN1|UCHL5|UCHL5	942	-	5.9842734	1.2358059	-1.0	-1.0
chr16	288149	288259	ENSG00000103126.14|AXIN1|UCHL5|UCHL5	905	-	3.822572	1.0219183	-1.0	-1.0
chr16	297841	297986	ENSG00000103126.14|AXIN1|UCHL5|UCHL5	918	-	5.657372	1.0869653	-1.0	-1.0
chr16	346867	347106	ENSG00000103126.14|AXIN1|UCHL5|UCHL5	948	-	6.068142	1.2853508	-1.0	-1.0
chr16	308231	308421	ENSG00000103126.14|AXIN1|UCHL5|UCHL5	922	-	5.1118364	1.1082407	-1.0	-1.0
chr16	297055	297175	ENSG00000103126.14|AXIN1|UCHL5|UCHL5	925	-	5.7445474	1.1238937	-1.0	-1.0
chr16	346342	346477	ENSG00000103126.14|AXIN1|UCHL5|UCHL5	937	-	5.402468	1.2025851	-1.0	-1.0
chr16	346482	346782	ENSG00000103126.14|AXIN1|UCHL5|UCHL5	939	-	5.4223003	1.2171082	-1.0	-1.0
chr16	293454	293559	ENSG00000103126.14|AXIN1|UCHL5|UCHL5	914	-	5.619427	1.066859	-1.0	-1.0
chr16	368950	369235	ENSG00000086504.15|MRPL28|UCHL5|UCHL5	935	-	5.4385257	1.1876172	-1.0	-1.0
chr16	368605	368715	ENSG00000086504.15|MRPL28|UCHL5|UCHL5	911	-	5.5775948	1.0498028	-1.0	-1.0
chr16	367678	367782	ENSG00000086504.15|MRPL28|UCHL5|UCHL5	913	-	5.64365	1.0619134	-1.0	-1.0
chr16	372157	372257	ENSG00000129925.10|TMEM8A|UCHL5|UCHL5	902	-	5.4961486	1.0108365	-1.0	-1.0
chr16	376160	376275	ENSG00000129925.10|TMEM8A|UCHL5|UCHL5	920	-	5.6855836	1.0994976	-1.0	-1.0
chr16	376285	376440	ENSG00000129925.10|TMEM8A|UCHL5|UCHL5	915	-	5.644998	1.0692469	-1.0	-1.0
chr16	399017	399232	ENSG00000103202.12|NME4|UCHL5|UCHL5	919	+	4.6915646	1.0919594	-1.0	-1.0
chr16	398647	398917	ENSG00000103202.12|NME4|UCHL5|UCHL5	935	+	5.043276	1.1890471	-1.0	-1.0
chr16	407207	407317	ENSG00000103202.12|NME4|UCHL5|UCHL5	910	+	5.5838437	1.0451946	-1.0	-1.0
chr16	397191	397313	ENSG00000103202.12|NME4|UCHL5|UCHL5	932	+	4.7435913	1.1646521	-1.0	-1.0
chr16	407424	407559	ENSG00000103202.12|NME4|UCHL5|UCHL5	939	+	5.352738	1.2157068	-1.0	-1.0
chr16	398442	398642	ENSG00000103202.12|NME4|UCHL5|UCHL5	931	+	5.1166544	1.1632965	-1.0	-1.0
chr16	399327	399739	ENSG00000103202.12|NME4|UCHL5|UCHL5	953	+	4.9302773	1.330037	-1.0	-1.0
chr16	397981	398179	ENSG00000103202.12|NME4|UCHL5|UCHL5	946	+	5.3238115	1.2703253	-1.0	-1.0
chr16	410252	410352	ENSG00000103202.12|NME4|UCHL5|UCHL5	901	+	5.4782906	1.0036935	-1.0	-1.0
chr16	407415	407555	ENSG00000242612.6|DECR2|UCHL5|UCHL5	941	+	5.4629703	1.2308909	-1.0	-1.0
chr16	407210	407315	ENSG00000242612.6|DECR2|UCHL5|UCHL5	910	+	5.58996	1.0479138	-1.0	-1.0
chr16	410253	410353	ENSG00000242612.6|DECR2|UCHL5|UCHL5	901	+	5.4782906	1.0036935	-1.0	-1.0
chr16	520458	520599	ENSG00000090565.15|RAB11FIP3|UCHL5|UCHL5	960	+	4.5659676	1.392662	-1.0	-1.0
chr16	488850	489005	ENSG00000090565.15|RAB11FIP3|UCHL5|UCHL5	979	+	5.2143173	1.6689163	-1.0	-1.0
chr16	426383	426498	ENSG00000090565.15|RAB11FIP3|UCHL5|UCHL5	921	+	5.6936297	1.100421	-1.0	-1.0
chr16	482524	482736	ENSG00000090565.15|RAB11FIP3|UCHL5|UCHL5	939	+	3.697035	1.2157704	-1.0	-1.0
chr16	519353	519748	ENSG00000090565.15|RAB11FIP3|UCHL5|UCHL5	931	+	5.032066	1.1588916	-1.0	-1.0
chr16	520725	520935	ENSG00000090565.15|RAB11FIP3|UCHL5|UCHL5	980	+	5.7945127	1.6948775	-1.0	-1.0
chr16	521435	521565	ENSG00000090565.15|RAB11FIP3|UCHL5|UCHL5	912	+	3.4120514	1.0547652	-1.0	-1.0
chr16	505523	505627	ENSG00000090565.15|RAB11FIP3|UCHL5|UCHL5	970	+	4.9062185	1.5235128	-1.0	-1.0
chr16	519753	519891	ENSG00000090565.15|RAB11FIP3|UCHL5|UCHL5	966	+	4.232696	1.4661132	-1.0	-1.0
chr16	516245	516350	ENSG00000090565.15|RAB11FIP3|UCHL5|UCHL5	905	+	5.524722	1.0226457	-1.0	-1.0
chr16	522185	522365	ENSG00000090565.15|RAB11FIP3|UCHL5|UCHL5	929	+	5.8073936	1.1461828	-1.0	-1.0
chr16	510632	510800	ENSG00000090565.15|RAB11FIP3|UCHL5|UCHL5	970	+	4.3299346	1.5203701	-1.0	-1.0
chr16	502373	502523	ENSG00000090565.15|RAB11FIP3|UCHL5|UCHL5	949	+	5.9303823	1.2931148	-1.0	-1.0
chr16	518942	519108	ENSG00000090565.15|RAB11FIP3|UCHL5|UCHL5	967	+	5.07804	1.4785709	-1.0	-1.0
chr16	502749	503097	ENSG00000090565.15|RAB11FIP3|UCHL5|UCHL5	932	+	3.5681202	1.1685841	-1.0	-1.0
chr16	474864	475064	ENSG00000090565.15|RAB11FIP3|UCHL5|UCHL5	937	+	5.4900537	1.1977812	-1.0	-1.0
chr16	520146	520276	ENSG00000090565.15|RAB11FIP3|UCHL5|UCHL5	918	+	3.5706682	1.0841863	-1.0	-1.0
chr16	520975	521425	ENSG00000090565.15|RAB11FIP3|UCHL5|UCHL5	933	+	4.02049	1.175849	-1.0	-1.0
chr16	550903	551003	ENSG00000103326.11|CAPN15|UCHL5|UCHL5	917	+	5.6450977	1.080881	-1.0	-1.0
chr16	550623	550878	ENSG00000103326.11|CAPN15|UCHL5|UCHL5	909	+	5.5632157	1.0391858	-1.0	-1.0
chr16	553953	554173	ENSG00000103326.11|CAPN15|UCHL5|UCHL5	928	+	5.833059	1.1418216	-1.0	-1.0
chr16	547766	547866	ENSG00000103326.11|CAPN15|UCHL5|UCHL5	904	+	5.5339813	1.0191807	-1.0	-1.0
chr16	549491	549614	ENSG00000103326.11|CAPN15|UCHL5|UCHL5	951	+	6.121234	1.3107996	-1.0	-1.0
chr16	550053	550163	ENSG00000103326.11|CAPN15|UCHL5|UCHL5	906	+	5.534113	1.0284593	-1.0	-1.0
chr16	551829	551934	ENSG00000103326.11|CAPN15|UCHL5|UCHL5	921	+	5.6962976	1.1036894	-1.0	-1.0
chr16	551008	551301	ENSG00000103326.11|CAPN15|UCHL5|UCHL5	935	+	5.862278	1.183837	-1.0	-1.0
chr16	549287	549471	ENSG00000103326.11|CAPN15|UCHL5|UCHL5	938	+	5.9419146	1.2066379	-1.0	-1.0
chr16	550503	550603	ENSG00000103326.11|CAPN15|UCHL5|UCHL5	901	+	5.477	1.0036935	-1.0	-1.0
chr16	551939	552049	ENSG00000103326.11|CAPN15|UCHL5|UCHL5	905	+	5.5308576	1.0208722	-1.0	-1.0
chr16	549002	549142	ENSG00000103326.11|CAPN15|UCHL5|UCHL5	923	+	4.0170574	1.1122334	-1.0	-1.0
chr16	552641	552756	ENSG00000103326.11|CAPN15|UCHL5|UCHL5	931	+	5.811448	1.1592505	-1.0	-1.0
chr16	552296	552546	ENSG00000103326.11|CAPN15|UCHL5|UCHL5	926	+	4.757172	1.132704	-1.0	-1.0
chr16	547641	547756	ENSG00000103326.11|CAPN15|UCHL5|UCHL5	915	+	5.6222067	1.070587	-1.0	-1.0
chr16	548302	548422	ENSG00000103326.11|CAPN15|UCHL5|UCHL5	906	+	5.5405726	1.027829	-1.0	-1.0
chr16	543911	544081	ENSG00000103326.11|CAPN15|UCHL5|UCHL5	906	+	5.5627775	1.0252728	-1.0	-1.0
chr16	547226	547341	ENSG00000103326.11|CAPN15|UCHL5|UCHL5	909	+	5.5557346	1.0395049	-1.0	-1.0
chr16	546191	546306	ENSG00000103326.11|CAPN15|UCHL5|UCHL5	909	+	5.571095	1.0408449	-1.0	-1.0
chr16	538268	538408	ENSG00000103326.11|CAPN15|UCHL5|UCHL5	913	+	5.666186	1.0593363	-1.0	-1.0
chr16	634958	635088	ENSG00000130731.15|METTL26|UCHL5|UCHL5	906	-	3.8036416	1.0258487	-1.0	-1.0
chr16	635828	636118	ENSG00000130731.15|METTL26|UCHL5|UCHL5	955	-	6.240946	1.3497392	-1.0	-1.0
chr16	634668	634797	ENSG00000130731.15|METTL26|UCHL5|UCHL5	935	-	5.8711805	1.1853098	-1.0	-1.0
chr16	635288	635473	ENSG00000130731.15|METTL26|UCHL5|UCHL5	919	-	5.7024965	1.0932804	-1.0	-1.0
chr16	635583	635793	ENSG00000130731.15|METTL26|UCHL5|UCHL5	911	-	4.125751	1.0519418	-1.0	-1.0
chr16	636128	636233	ENSG00000130731.15|METTL26|UCHL5|UCHL5	901	-	3.2342453	1.0054057	-1.0	-1.0
chr16	647421	647576	ENSG00000172366.19|MCRIP2|UCHL5|UCHL5	912	+	5.6389475	1.0566887	-1.0	-1.0
chr16	657791	657892	ENSG00000161996.18|WDR90|UCHL5|UCHL5	903	+	5.5619855	1.0116987	-1.0	-1.0
chr16	666219	666329	ENSG00000161996.18|WDR90|UCHL5|UCHL5	921	+	5.7455654	1.1001258	-1.0	-1.0
chr16	661370	661490	ENSG00000161996.18|WDR90|UCHL5|UCHL5	931	+	5.862006	1.1627331	-1.0	-1.0
chr16	655280	655435	ENSG00000161996.18|WDR90|UCHL5|UCHL5	917	+	5.6515455	1.0808163	-1.0	-1.0
chr16	661682	661782	ENSG00000161996.18|WDR90|UCHL5|UCHL5	935	+	5.9743342	1.18463	-1.0	-1.0
chr16	660551	660736	ENSG00000161996.18|WDR90|UCHL5|UCHL5	933	+	5.954649	1.1751442	-1.0	-1.0
chr16	662994	663094	ENSG00000161996.18|WDR90|UCHL5|UCHL5	913	+	5.661212	1.0620152	-1.0	-1.0
chr16	650598	650709	ENSG00000161996.18|WDR90|UCHL5|UCHL5	930	+	5.9002104	1.155755	-1.0	-1.0
chr16	658182	658344	ENSG00000161996.18|WDR90|UCHL5|UCHL5	931	+	5.829196	1.1625122	-1.0	-1.0
chr16	662514	662639	ENSG00000161996.18|WDR90|UCHL5|UCHL5	909	+	5.655663	1.0395449	-1.0	-1.0
chr16	658895	659011	ENSG00000161996.18|WDR90|UCHL5|UCHL5	945	+	6.091723	1.2610509	-1.0	-1.0
chr16	667521	667661	ENSG00000161996.18|WDR90|UCHL5|UCHL5	909	+	5.609266	1.0410373	-1.0	-1.0
chr16	661890	662059	ENSG00000161996.18|WDR90|UCHL5|UCHL5	922	+	5.7643876	1.1081942	-1.0	-1.0
chr16	665542	665792	ENSG00000161996.18|WDR90|UCHL5|UCHL5	919	+	5.7009254	1.0909998	-1.0	-1.0
chr16	655772	656532	ENSG00000161996.18|WDR90|UCHL5|UCHL5	950	+	6.2049866	1.3052422	-1.0	-1.0
chr16	662219	662324	ENSG00000161996.18|WDR90|UCHL5|UCHL5	903	+	5.5619855	1.0112649	-1.0	-1.0
chr16	656736	656861	ENSG00000161996.18|WDR90|UCHL5|UCHL5	921	+	5.781328	1.1039814	-1.0	-1.0
chr16	655572	655703	ENSG00000161996.18|WDR90|UCHL5|UCHL5	968	+	6.5909586	1.4938914	-1.0	-1.0
chr16	657090	657215	ENSG00000161996.18|WDR90|UCHL5|UCHL5	905	+	5.630477	1.0213653	-1.0	-1.0
chr16	665402	665502	ENSG00000161996.18|WDR90|UCHL5|UCHL5	905	+	5.5900216	1.0217843	-1.0	-1.0
chr16	650263	650362	ENSG00000161996.18|WDR90|UCHL5|UCHL5	920	+	5.7954235	1.0942422	-1.0	-1.0
chr16	666008	666124	ENSG00000161996.18|WDR90|UCHL5|UCHL5	916	+	5.650747	1.0748162	-1.0	-1.0
chr16	662729	662919	ENSG00000161996.18|WDR90|UCHL5|UCHL5	930	+	5.584229	1.1552683	-1.0	-1.0
chr16	669385	669805	ENSG00000140983.13|RHOT2|UCHL5|UCHL5	937	+	5.1371245	1.1995871	-1.0	-1.0
chr16	668115	668870	ENSG00000140983.13|RHOT2|UCHL5|UCHL5	955	+	5.411938	1.348438	-1.0	-1.0
chr16	671696	671785	ENSG00000140983.13|RHOT2|UCHL5|UCHL5	940	+	5.9465947	1.224122	-1.0	-1.0
chr16	673479	674169	ENSG00000140983.13|RHOT2|UCHL5|UCHL5	939	+	3.5630128	1.2179161	-1.0	-1.0
chr16	672483	673183	ENSG00000140983.13|RHOT2|UCHL5|UCHL5	951	+	5.316884	1.3061606	-1.0	-1.0
chr16	671507	671682	ENSG00000140983.13|RHOT2|UCHL5|UCHL5	918	+	5.6654916	1.0885456	-1.0	-1.0
chr16	672283	672458	ENSG00000140983.13|RHOT2|UCHL5|UCHL5	925	+	3.6240783	1.1263293	-1.0	-1.0
chr16	671879	671984	ENSG00000140983.13|RHOT2|UCHL5|UCHL5	905	+	2.9468875	1.0212407	-1.0	-1.0
chr16	670454	670557	ENSG00000140983.13|RHOT2|UCHL5|UCHL5	970	+	4.3182144	1.5171885	-1.0	-1.0
chr16	672014	672181	ENSG00000140983.13|RHOT2|UCHL5|UCHL5	951	+	3.9301796	1.3129812	-1.0	-1.0
chr16	669110	669375	ENSG00000140983.13|RHOT2|UCHL5|UCHL5	947	+	5.6270638	1.2773813	-1.0	-1.0
chr16	670674	671284	ENSG00000140983.13|RHOT2|UCHL5|UCHL5	946	+	5.326513	1.2644045	-1.0	-1.0
chr16	670040	670357	ENSG00000140983.13|RHOT2|UCHL5|UCHL5	935	+	4.191493	1.1900749	-1.0	-1.0
chr16	681028	681223	ENSG00000103266.10|STUB1|UCHL5|UCHL5	912	+	5.6079235	1.0576642	-1.0	-1.0
chr16	681487	681592	ENSG00000103266.10|STUB1|UCHL5|UCHL5	931	+	5.870349	1.1633816	-1.0	-1.0
chr16	680398	680658	ENSG00000103266.10|STUB1|UCHL5|UCHL5	934	+	5.2236896	1.1788826	-1.0	-1.0
chr16	681792	681927	ENSG00000103266.10|STUB1|UCHL5|UCHL5	922	+	5.701755	1.1067642	-1.0	-1.0
chr16	682444	682584	ENSG00000103266.10|STUB1|UCHL5|UCHL5	924	+	5.7296667	1.121217	-1.0	-1.0
chr16	682164	682269	ENSG00000103266.10|STUB1|UCHL5|UCHL5	929	+	4.1220956	1.1515208	-1.0	-1.0
chr16	682589	682764	ENSG00000103266.10|STUB1|UCHL5|UCHL5	942	+	6.010296	1.2361172	-1.0	-1.0
chr16	682319	682439	ENSG00000103266.10|STUB1|UCHL5|UCHL5	906	+	5.5309196	1.0271347	-1.0	-1.0
chr16	686798	686913	ENSG00000127580.15|WDR24|UCHL5|UCHL5	902	-	5.487838	1.0088837	-1.0	-1.0
chr16	733277	733377	ENSG00000103245.13|NARFL|UCHL5|UCHL5	906	-	5.55632	1.026628	-1.0	-1.0
chr16	732322	732422	ENSG00000103245.13|NARFL|UCHL5|UCHL5	903	-	5.497385	1.014074	-1.0	-1.0
chr16	733769	733919	ENSG00000103245.13|NARFL|UCHL5|UCHL5	904	-	5.517553	1.0198572	-1.0	-1.0
chr16	791939	792364	ENSG00000127586.16|CHTF18|UCHL5|UCHL5	936	+	5.273366	1.1920027	-1.0	-1.0
chr16	791579	791829	ENSG00000127586.16|CHTF18|UCHL5|UCHL5	919	+	4.253433	1.0904537	-1.0	-1.0
chr16	789582	789715	ENSG00000127586.16|CHTF18|UCHL5|UCHL5	927	+	5.883031	1.1337547	-1.0	-1.0
chr16	795714	795829	ENSG00000127586.16|CHTF18|UCHL5|UCHL5	911	+	5.5809946	1.049778	-1.0	-1.0
chr16	797868	798028	ENSG00000127586.16|CHTF18|UCHL5|UCHL5	921	+	5.782029	1.1050278	-1.0	-1.0
chr16	790529	791569	ENSG00000127586.16|CHTF18|UCHL5|UCHL5	957	+	5.6167846	1.3702494	-1.0	-1.0
chr16	795241	795351	ENSG00000127586.16|CHTF18|UCHL5|UCHL5	903	+	5.6458054	1.012333	-1.0	-1.0
chr16	792438	792563	ENSG00000127586.16|CHTF18|UCHL5|UCHL5	930	+	5.8715777	1.1539347	-1.0	-1.0
chr16	793143	793243	ENSG00000127586.16|CHTF18|UCHL5|UCHL5	908	+	5.553295	1.0343632	-1.0	-1.0
chr16	795966	796071	ENSG00000127586.16|CHTF18|UCHL5|UCHL5	903	+	5.552674	1.0112276	-1.0	-1.0
chr16	794089	794201	ENSG00000127586.16|CHTF18|UCHL5|UCHL5	916	+	5.631813	1.0737067	-1.0	-1.0
chr16	1314297	1314422	ENSG00000103275.19|UBE2I|UCHL5|UCHL5	941	+	5.9976377	1.2291291	-1.0	-1.0
chr16	1313934	1314096	ENSG00000103275.19|UBE2I|UCHL5|UCHL5	967	+	6.5013824	1.4799162	-1.0	-1.0
chr16	1318220	1318395	ENSG00000103275.19|UBE2I|UCHL5|UCHL5	925	+	5.746407	1.1252227	-1.0	-1.0
chr16	1317390	1317560	ENSG00000103275.19|UBE2I|UCHL5|UCHL5	925	+	5.774902	1.1278181	-1.0	-1.0
chr16	1315862	1316142	ENSG00000103275.19|UBE2I|UCHL5|UCHL5	928	+	5.7795935	1.1437492	-1.0	-1.0
chr16	1319350	1319475	ENSG00000103275.19|UBE2I|UCHL5|UCHL5	910	+	5.574997	1.0467871	-1.0	-1.0
chr16	1318030	1318170	ENSG00000103275.19|UBE2I|UCHL5|UCHL5	914	+	5.631068	1.0650758	-1.0	-1.0
chr16	1320095	1320205	ENSG00000103275.19|UBE2I|UCHL5|UCHL5	938	+	5.9160056	1.2053453	-1.0	-1.0
chr16	1316682	1316897	ENSG00000103275.19|UBE2I|UCHL5|UCHL5	917	+	5.6443453	1.0800835	-1.0	-1.0
chr16	1319005	1319130	ENSG00000103275.19|UBE2I|UCHL5|UCHL5	905	+	5.515215	1.020759	-1.0	-1.0
chr16	1315717	1315842	ENSG00000103275.19|UBE2I|UCHL5|UCHL5	921	+	5.701175	1.1016566	-1.0	-1.0
chr16	1316272	1316492	ENSG00000103275.19|UBE2I|UCHL5|UCHL5	922	+	5.7060966	1.1075289	-1.0	-1.0
chr16	1350871	1351000	ENSG00000007520.3|TSR3|UCHL5|UCHL5	907	-	5.54815	1.0326157	-1.0	-1.0
chr16	1448381	1448486	ENSG00000103249.17|CLCN7|UCHL5|UCHL5	915	-	5.6348333	1.068104	-1.0	-1.0
chr16	1455133	1455250	ENSG00000103249.17|CLCN7|UCHL5|UCHL5	965	-	6.45803	1.455682	-1.0	-1.0
chr16	1450560	1450666	ENSG00000103249.17|CLCN7|UCHL5|UCHL5	921	-	5.7167606	1.100383	-1.0	-1.0
chr16	1460768	1460923	ENSG00000103249.17|CLCN7|UCHL5|UCHL5	955	-	5.5477004	1.3502612	-1.0	-1.0
chr16	1459251	1459366	ENSG00000103249.17|CLCN7|UCHL5|UCHL5	906	-	5.5464654	1.0266463	-1.0	-1.0
chr16	1449710	1449810	ENSG00000103249.17|CLCN7|UCHL5|UCHL5	902	-	5.4985447	1.0105575	-1.0	-1.0
chr16	1460562	1460667	ENSG00000103249.17|CLCN7|UCHL5|UCHL5	923	-	5.715096	1.1111276	-1.0	-1.0
chr16	1461602	1461674	ENSG00000103249.17|CLCN7|UCHL5|UCHL5	928	-	5.780055	1.144004	-1.0	-1.0
chr16	1450070	1450180	ENSG00000103249.17|CLCN7|UCHL5|UCHL5	944	-	6.0083632	1.2550632	-1.0	-1.0
chr16	1457633	1457756	ENSG00000103249.17|CLCN7|UCHL5|UCHL5	934	-	5.9396396	1.1809493	-1.0	-1.0
chr16	1460417	1460522	ENSG00000103249.17|CLCN7|UCHL5|UCHL5	920	-	3.9536824	1.0969155	-1.0	-1.0
chr16	1451471	1451601	ENSG00000103249.17|CLCN7|UCHL5|UCHL5	909	-	5.557115	1.0399288	-1.0	-1.0
chr16	1446063	1446363	ENSG00000103249.17|CLCN7|UCHL5|UCHL5	925	-	5.508664	1.1276398	-1.0	-1.0
chr16	1452149	1452309	ENSG00000103249.17|CLCN7|UCHL5|UCHL5	918	-	3.8778837	1.0876054	-1.0	-1.0
chr16	1452454	1452579	ENSG00000103249.17|CLCN7|UCHL5|UCHL5	909	-	5.6103783	1.0408802	-1.0	-1.0
chr16	1449245	1449345	ENSG00000103249.17|CLCN7|UCHL5|UCHL5	910	-	5.5725374	1.0461894	-1.0	-1.0
chr16	1445818	1445918	ENSG00000103249.17|CLCN7|UCHL5|UCHL5	903	-	5.497385	1.014074	-1.0	-1.0
chr16	1455696	1455795	ENSG00000103249.17|CLCN7|UCHL5|UCHL5	903	-	5.5183268	1.0123124	-1.0	-1.0
chr16	1450245	1450370	ENSG00000103249.17|CLCN7|UCHL5|UCHL5	937	-	5.8943224	1.1996399	-1.0	-1.0
chr16	1497035	1497104	ENSG00000100726.14|TELO2|UCHL5|UCHL5	917	+	3.953759	1.0790669	-1.0	-1.0
chr16	1494490	1494616	ENSG00000100726.14|TELO2|UCHL5|UCHL5	936	+	5.885535	1.1953061	-1.0	-1.0
chr16	1505358	1505483	ENSG00000100726.14|TELO2|UCHL5|UCHL5	918	+	5.6596203	1.0855368	-1.0	-1.0
chr16	1506614	1506804	ENSG00000100726.14|TELO2|UCHL5|UCHL5	926	+	4.399189	1.1336418	-1.0	-1.0
chr16	1507600	1507716	ENSG00000100726.14|TELO2|UCHL5|UCHL5	910	+	3.8750625	1.0455362	-1.0	-1.0
chr16	1497360	1497480	ENSG00000100726.14|TELO2|UCHL5|UCHL5	916	+	5.637873	1.0773623	-1.0	-1.0
chr16	1495410	1495515	ENSG00000100726.14|TELO2|UCHL5|UCHL5	900	+	5.5339494	1.0008538	-1.0	-1.0
chr16	1506364	1506524	ENSG00000100726.14|TELO2|UCHL5|UCHL5	951	+	6.143402	1.3098842	-1.0	-1.0
chr16	1502930	1503002	ENSG00000100726.14|TELO2|UCHL5|UCHL5	942	+	5.9737406	1.2368468	-1.0	-1.0
chr16	1494245	1494395	ENSG00000100726.14|TELO2|UCHL5|UCHL5	937	+	5.4285207	1.1987579	-1.0	-1.0
chr16	1506224	1506349	ENSG00000100726.14|TELO2|UCHL5|UCHL5	933	+	5.8820443	1.1748772	-1.0	-1.0
chr16	1501662	1501773	ENSG00000100726.14|TELO2|UCHL5|UCHL5	949	+	5.671266	1.2884381	-1.0	-1.0
chr16	1571406	1571521	ENSG00000187535.13|IFT140|UCHL5|UCHL5	907	-	5.5789366	1.0312912	-1.0	-1.0
chr16	1580758	1580850	ENSG00000187535.13|IFT140|UCHL5|UCHL5	905	-	5.5162215	1.0217843	-1.0	-1.0
chr16	1564031	1564162	ENSG00000187535.13|IFT140|UCHL5|UCHL5	917	-	5.6499414	1.0798752	-1.0	-1.0
chr16	1632211	1632351	ENSG00000007545.15|CRAMP1|UCHL5|UCHL5	928	+	5.83509	1.1446058	-1.0	-1.0
chr16	1656376	1656491	ENSG00000007545.15|CRAMP1|UCHL5|UCHL5	908	+	5.5477214	1.0361801	-1.0	-1.0
chr16	1666421	1666556	ENSG00000007545.15|CRAMP1|UCHL5|UCHL5	902	+	5.5212703	1.0108525	-1.0	-1.0
chr16	1655218	1655300	ENSG00000007545.15|CRAMP1|UCHL5|UCHL5	910	+	5.5725374	1.0467527	-1.0	-1.0
chr16	1632258	1632358	ENSG00000261732.1|AL031708.1|UCHL5|UCHL5	900	+	5.5339494	1.0009897	-1.0	-1.0
chr16	1666421	1666556	ENSG00000261732.1|AL031708.1|UCHL5|UCHL5	903	+	5.5212703	1.011181	-1.0	-1.0
chr16	1655218	1655300	ENSG00000261732.1|AL031708.1|UCHL5|UCHL5	910	+	5.5725374	1.0462123	-1.0	-1.0
chr16	1678219	1678324	ENSG00000261732.1|AL031708.1|UCHL5|UCHL5	923	+	5.718897	1.1143214	-1.0	-1.0
chr16	1685438	1685587	ENSG00000261732.1|AL031708.1|UCHL5|UCHL5	964	+	4.5221214	1.4408301	-1.0	-1.0
chr16	1656376	1656491	ENSG00000261732.1|AL031708.1|UCHL5|UCHL5	908	+	5.5477214	1.0360563	-1.0	-1.0
chr16	1685400	1685587	ENSG00000206053.12|JPT2|UCHL5|UCHL5	953	+	4.376047	1.3264369	-1.0	-1.0
chr16	1691862	1692007	ENSG00000206053.12|JPT2|UCHL5|UCHL5	910	+	3.833723	1.045906	-1.0	-1.0
chr16	1698890	1698995	ENSG00000206053.12|JPT2|UCHL5|UCHL5	915	+	5.626644	1.0714078	-1.0	-1.0
chr16	1760379	1760532	ENSG00000138834.12|MAPK8IP3|UCHL5|UCHL5	959	+	4.6483035	1.3880651	-1.0	-1.0
chr16	1764061	1764210	ENSG00000138834.12|MAPK8IP3|UCHL5|UCHL5	958	+	6.292523	1.3740337	-1.0	-1.0
chr16	1745756	1745911	ENSG00000138834.12|MAPK8IP3|UCHL5|UCHL5	913	+	3.488796	1.0615821	-1.0	-1.0
chr16	1766528	1766643	ENSG00000138834.12|MAPK8IP3|UCHL5|UCHL5	913	+	5.600212	1.0598447	-1.0	-1.0
chr16	1724556	1724677	ENSG00000138834.12|MAPK8IP3|UCHL5|UCHL5	945	+	3.9283211	1.2634624	-1.0	-1.0
chr16	1768702	1768837	ENSG00000138834.12|MAPK8IP3|UCHL5|UCHL5	945	+	5.3829947	1.2559333	-1.0	-1.0
chr16	1767148	1767368	ENSG00000138834.12|MAPK8IP3|UCHL5|UCHL5	932	+	4.7717595	1.1681205	-1.0	-1.0
chr16	1762350	1762475	ENSG00000138834.12|MAPK8IP3|UCHL5|UCHL5	918	+	3.895869	1.0884115	-1.0	-1.0
chr16	1765994	1766142	ENSG00000138834.12|MAPK8IP3|UCHL5|UCHL5	960	+	5.4001412	1.3946717	-1.0	-1.0
chr16	1769462	1769687	ENSG00000138834.12|MAPK8IP3|UCHL5|UCHL5	956	+	4.4857006	1.3607913	-1.0	-1.0
chr16	1748601	1748761	ENSG00000138834.12|MAPK8IP3|UCHL5|UCHL5	940	+	4.1614656	1.2242404	-1.0	-1.0
chr16	1746166	1746286	ENSG00000138834.12|MAPK8IP3|UCHL5|UCHL5	917	+	5.7058754	1.0805904	-1.0	-1.0
chr16	1763656	1763796	ENSG00000138834.12|MAPK8IP3|UCHL5|UCHL5	924	+	4.0179486	1.1211821	-1.0	-1.0
chr16	1764300	1764440	ENSG00000138834.12|MAPK8IP3|UCHL5|UCHL5	912	+	3.4160922	1.0555463	-1.0	-1.0
chr16	1729137	1729208	ENSG00000138834.12|MAPK8IP3|UCHL5|UCHL5	974	+	6.7220426	1.586659	-1.0	-1.0
chr16	1743336	1744381	ENSG00000138834.12|MAPK8IP3|UCHL5|UCHL5	926	+	3.0494392	1.1305172	-1.0	-1.0
chr16	1768486	1768621	ENSG00000138834.12|MAPK8IP3|UCHL5|UCHL5	924	+	4.0226235	1.1204524	-1.0	-1.0
chr16	1744941	1745151	ENSG00000138834.12|MAPK8IP3|UCHL5|UCHL5	931	+	3.6807117	1.1604522	-1.0	-1.0
chr16	1746931	1747275	ENSG00000138834.12|MAPK8IP3|UCHL5|UCHL5	959	+	4.5159893	1.3871896	-1.0	-1.0
chr16	1706257	1706607	ENSG00000138834.12|MAPK8IP3|UCHL5|UCHL5	951	+	4.789822	1.3074459	-1.0	-1.0
chr16	1746596	1746856	ENSG00000138834.12|MAPK8IP3|UCHL5|UCHL5	937	+	4.811119	1.1984642	-1.0	-1.0
chr16	1762835	1763005	ENSG00000138834.12|MAPK8IP3|UCHL5|UCHL5	940	+	5.35514	1.2187053	-1.0	-1.0
chr16	1770142	1770302	ENSG00000138834.12|MAPK8IP3|UCHL5|UCHL5	915	+	3.5857964	1.0687381	-1.0	-1.0
chr16	1732383	1732518	ENSG00000138834.12|MAPK8IP3|UCHL5|UCHL5	907	+	5.6239448	1.0337515	-1.0	-1.0
chr16	1729486	1729578	ENSG00000138834.12|MAPK8IP3|UCHL5|UCHL5	977	+	5.0580115	1.646389	-1.0	-1.0
chr16	1766291	1766409	ENSG00000138834.12|MAPK8IP3|UCHL5|UCHL5	957	+	6.322355	1.3676637	-1.0	-1.0
chr16	1766722	1766803	ENSG00000138834.12|MAPK8IP3|UCHL5|UCHL5	917	+	3.3831813	1.080881	-1.0	-1.0
chr16	1767804	1768324	ENSG00000138834.12|MAPK8IP3|UCHL5|UCHL5	928	+	4.9190035	1.1456528	-1.0	-1.0
chr16	1769712	1769962	ENSG00000138834.12|MAPK8IP3|UCHL5|UCHL5	925	+	5.566091	1.1224109	-1.0	-1.0
chr16	1748243	1748346	ENSG00000138834.12|MAPK8IP3|UCHL5|UCHL5	957	+	4.5666547	1.3664896	-1.0	-1.0
chr16	1744581	1744696	ENSG00000138834.12|MAPK8IP3|UCHL5|UCHL5	941	+	5.100427	1.2312727	-1.0	-1.0
chr16	1745591	1745731	ENSG00000138834.12|MAPK8IP3|UCHL5|UCHL5	923	+	5.7758126	1.1131729	-1.0	-1.0
chr16	1768922	1769352	ENSG00000138834.12|MAPK8IP3|UCHL5|UCHL5	940	+	4.876197	1.2225202	-1.0	-1.0
chr16	1767568	1767733	ENSG00000138834.12|MAPK8IP3|UCHL5|UCHL5	939	+	5.5633974	1.212396	-1.0	-1.0
chr16	1744396	1744496	ENSG00000138834.12|MAPK8IP3|UCHL5|UCHL5	938	+	5.9169497	1.2101569	-1.0	-1.0
chr16	1771130	1771270	ENSG00000103024.7|NME3|UCHL5|UCHL5	910	-	5.5660877	1.0446146	-1.0	-1.0
chr16	1772054	1772529	ENSG00000074071.14|MRPS34|UCHL5|UCHL5	949	-	5.3403287	1.2942069	-1.0	-1.0
chr16	1772868	1773155	ENSG00000074071.14|MRPS34|UCHL5|UCHL5	953	-	5.6809316	1.3263245	-1.0	-1.0
chr16	1776147	1776287	ENSG00000197774.12|EME2|UCHL5|UCHL5	928	+	5.772695	1.1405996	-1.0	-1.0
chr16	1775274	1775408	ENSG00000197774.12|EME2|UCHL5|UCHL5	941	+	5.9886146	1.2286599	-1.0	-1.0
chr16	1776742	1776842	ENSG00000197774.12|EME2|UCHL5|UCHL5	900	+	5.5146904	1.0006338	-1.0	-1.0
chr16	1777667	1777767	ENSG00000197774.12|EME2|UCHL5|UCHL5	903	+	5.515127	1.0145775	-1.0	-1.0
chr16	1777432	1777572	ENSG00000197774.12|EME2|UCHL5|UCHL5	928	+	5.77142	1.1424233	-1.0	-1.0
chr16	1778117	1778227	ENSG00000197774.12|EME2|UCHL5|UCHL5	904	+	5.5339813	1.0195662	-1.0	-1.0
chr16	1775049	1775269	ENSG00000197774.12|EME2|UCHL5|UCHL5	918	+	5.6563306	1.0841533	-1.0	-1.0
chr16	1774667	1774767	ENSG00000197774.12|EME2|UCHL5|UCHL5	902	+	5.4961486	1.0107778	-1.0	-1.0
chr16	1775796	1775921	ENSG00000197774.12|EME2|UCHL5|UCHL5	938	+	6.0015936	1.2055023	-1.0	-1.0
chr16	1777976	1778081	ENSG00000162032.15|SPSB3|UCHL5|UCHL5	904	-	5.5746536	1.0156096	-1.0	-1.0
chr16	1778121	1778301	ENSG00000162032.15|SPSB3|UCHL5|UCHL5	918	-	5.656364	1.0839711	-1.0	-1.0
chr16	1778456	1778576	ENSG00000162032.15|SPSB3|UCHL5|UCHL5	927	-	5.769164	1.1379751	-1.0	-1.0
chr16	1786545	1786680	ENSG00000095906.16|NUBP2|UCHL5|UCHL5	938	+	5.9220862	1.2046036	-1.0	-1.0
chr16	1787595	1787755	ENSG00000095906.16|NUBP2|UCHL5|UCHL5	931	+	5.8208313	1.1619234	-1.0	-1.0
chr16	1786685	1786840	ENSG00000095906.16|NUBP2|UCHL5|UCHL5	912	+	5.609119	1.0535418	-1.0	-1.0
chr16	1822141	1822241	ENSG00000063854.12|HAGH|UCHL5|UCHL5	920	-	5.715617	1.0977308	-1.0	-1.0
chr16	1822246	1822364	ENSG00000063854.12|HAGH|UCHL5|UCHL5	905	-	5.520824	1.0231714	-1.0	-1.0
chr16	1809276	1809441	ENSG00000063854.12|HAGH|UCHL5|UCHL5	912	-	5.58729	1.0539811	-1.0	-1.0
chr16	1822864	1823034	ENSG00000063854.12|HAGH|UCHL5|UCHL5	915	-	3.3486018	1.0730946	-1.0	-1.0
chr16	1961427	1961632	ENSG00000140990.14|NDUFB10|UCHL5|UCHL5	946	+	5.4587693	1.2648587	-1.0	-1.0
chr16	1959507	1959754	ENSG00000140990.14|NDUFB10|UCHL5|UCHL5	955	+	6.27185	1.349606	-1.0	-1.0
chr16	1961152	1961272	ENSG00000140990.14|NDUFB10|UCHL5|UCHL5	927	+	4.7399426	1.1360528	-1.0	-1.0
chr16	1961807	1961932	ENSG00000140990.14|NDUFB10|UCHL5|UCHL5	907	+	4.0098343	1.0326582	-1.0	-1.0
chr16	1964357	1964457	ENSG00000140988.15|RPS2|UCHL5|UCHL5	904	-	5.5339813	1.0191807	-1.0	-1.0
chr16	1964707	1964807	ENSG00000140988.15|RPS2|UCHL5|UCHL5	954	-	6.2890596	1.3344653	-1.0	-1.0
chr16	1962656	1962756	ENSG00000140988.15|RPS2|UCHL5|UCHL5	901	-	2.7784944	1.0036455	-1.0	-1.0
chr16	1984746	1984861	ENSG00000127554.12|GFER|UCHL5|UCHL5	910	+	5.584926	1.0464917	-1.0	-1.0
chr16	2001582	2001707	ENSG00000167962.13|ZNF598|UCHL5|UCHL5	940	-	5.95604	1.2201264	-1.0	-1.0
chr16	2002655	2002795	ENSG00000167962.13|ZNF598|UCHL5|UCHL5	936	-	5.8932476	1.1959136	-1.0	-1.0
chr16	2002290	2002415	ENSG00000167962.13|ZNF598|UCHL5|UCHL5	938	-	5.9469066	1.2046692	-1.0	-1.0
chr16	2002465	2002650	ENSG00000167962.13|ZNF598|UCHL5|UCHL5	942	-	5.962795	1.2332634	-1.0	-1.0
chr16	1998508	1998663	ENSG00000167962.13|ZNF598|UCHL5|UCHL5	943	-	6.0111732	1.2467027	-1.0	-1.0
chr16	2002044	2002199	ENSG00000167962.13|ZNF598|UCHL5|UCHL5	902	-	5.561175	1.010313	-1.0	-1.0
chr16	2002860	2003160	ENSG00000167962.13|ZNF598|UCHL5|UCHL5	923	-	5.745185	1.1161894	-1.0	-1.0
chr16	2001078	2001188	ENSG00000167962.13|ZNF598|UCHL5|UCHL5	905	-	5.571102	1.0209466	-1.0	-1.0
chr16	1999735	1999875	ENSG00000167962.13|ZNF598|UCHL5|UCHL5	907	-	5.583531	1.0320159	-1.0	-1.0
chr16	1997863	1998053	ENSG00000167962.13|ZNF598|UCHL5|UCHL5	922	-	4.3383746	1.1091844	-1.0	-1.0
chr16	1999890	2000115	ENSG00000167962.13|ZNF598|UCHL5|UCHL5	908	-	5.5620522	1.038435	-1.0	-1.0
chr16	2003610	2003720	ENSG00000167962.13|ZNF598|UCHL5|UCHL5	904	-	3.82189	1.0193179	-1.0	-1.0
chr16	2009578	2009718	ENSG00000167962.13|ZNF598|UCHL5|UCHL5	916	-	5.6497626	1.0759454	-1.0	-1.0
chr16	2001834	2002044	ENSG00000167962.13|ZNF598|UCHL5|UCHL5	924	-	5.7497325	1.1171899	-1.0	-1.0
chr16	2029571	2029721	ENSG00000065054.13|SLC9A3R2|UCHL5|UCHL5	914	+	5.6090345	1.0636809	-1.0	-1.0
chr16	2037896	2038031	ENSG00000065054.13|SLC9A3R2|UCHL5|UCHL5	914	+	5.636151	1.0658298	-1.0	-1.0
chr16	2061443	2061583	ENSG00000103197.16|TSC2|UCHL5|UCHL5	914	+	5.6749134	1.0648499	-1.0	-1.0
chr16	2075798	2075892	ENSG00000103197.16|TSC2|UCHL5|UCHL5	923	+	5.7321234	1.1122917	-1.0	-1.0
chr16	2060913	2061043	ENSG00000103197.16|TSC2|UCHL5|UCHL5	918	+	5.316615	1.0871209	-1.0	-1.0
chr16	2072854	2072983	ENSG00000103197.16|TSC2|UCHL5|UCHL5	909	+	3.8776762	1.0399524	-1.0	-1.0
chr16	2056160	2056244	ENSG00000103197.16|TSC2|UCHL5|UCHL5	934	+	5.8571587	1.1799467	-1.0	-1.0
chr16	2079561	2079669	ENSG00000103197.16|TSC2|UCHL5|UCHL5	904	+	3.787623	1.01918	-1.0	-1.0
chr16	2062600	2062720	ENSG00000103197.16|TSC2|UCHL5|UCHL5	912	+	5.5920587	1.0545582	-1.0	-1.0
chr16	2079108	2079268	ENSG00000103197.16|TSC2|UCHL5|UCHL5	925	+	4.4513135	1.12714	-1.0	-1.0
chr16	2086192	2086327	ENSG00000103197.16|TSC2|UCHL5|UCHL5	917	+	5.658363	1.0824548	-1.0	-1.0
chr16	2076585	2076695	ENSG00000103197.16|TSC2|UCHL5|UCHL5	938	+	4.199999	1.2065527	-1.0	-1.0
chr16	2057104	2057178	ENSG00000103197.16|TSC2|UCHL5|UCHL5	929	+	5.7947745	1.1489125	-1.0	-1.0
chr16	2082696	2082866	ENSG00000103197.16|TSC2|UCHL5|UCHL5	952	+	6.164538	1.3178827	-1.0	-1.0
chr16	2081614	2081774	ENSG00000103197.16|TSC2|UCHL5|UCHL5	919	+	4.4613667	1.0915813	-1.0	-1.0
chr16	2074199	2074444	ENSG00000103197.16|TSC2|UCHL5|UCHL5	931	+	4.9982896	1.1629634	-1.0	-1.0
chr16	2076725	2076945	ENSG00000103197.16|TSC2|UCHL5|UCHL5	932	+	5.8314953	1.1658953	-1.0	-1.0
chr16	2061293	2061398	ENSG00000103197.16|TSC2|UCHL5|UCHL5	902	+	3.2163043	1.0091017	-1.0	-1.0
chr16	2065537	2065635	ENSG00000103197.16|TSC2|UCHL5|UCHL5	919	+	5.6632166	1.0888585	-1.0	-1.0
chr16	2062952	2063053	ENSG00000103197.16|TSC2|UCHL5|UCHL5	939	+	5.931182	1.2160125	-1.0	-1.0
chr16	2048586	2048753	ENSG00000103197.16|TSC2|UCHL5|UCHL5	908	+	5.1392484	1.0343969	-1.0	-1.0
chr16	2086751	2086866	ENSG00000103197.16|TSC2|UCHL5|UCHL5	931	+	5.816678	1.1616011	-1.0	-1.0
chr16	2071818	2071923	ENSG00000103197.16|TSC2|UCHL5|UCHL5	901	+	5.4782906	1.0036935	-1.0	-1.0
chr16	2054295	2054435	ENSG00000103197.16|TSC2|UCHL5|UCHL5	962	+	6.341646	1.4146975	-1.0	-1.0
chr16	2077513	2077726	ENSG00000103197.16|TSC2|UCHL5|UCHL5	919	+	5.6993814	1.090162	-1.0	-1.0
chr16	2079268	2079413	ENSG00000103197.16|TSC2|UCHL5|UCHL5	924	+	5.7773504	1.1185851	-1.0	-1.0
chr16	2077731	2077831	ENSG00000103197.16|TSC2|UCHL5|UCHL5	901	+	3.787086	1.0027372	-1.0	-1.0
chr16	2080199	2080374	ENSG00000103197.16|TSC2|UCHL5|UCHL5	910	+	5.575983	1.0438914	-1.0	-1.0
chr16	2082981	2083106	ENSG00000103197.16|TSC2|UCHL5|UCHL5	932	+	5.8216944	1.1650845	-1.0	-1.0
chr16	2082504	2082639	ENSG00000103197.16|TSC2|UCHL5|UCHL5	920	+	5.6819115	1.0966384	-1.0	-1.0
chr16	2084457	2084652	ENSG00000103197.16|TSC2|UCHL5|UCHL5	938	+	5.9125752	1.2073288	-1.0	-1.0
chr16	2071509	2071609	ENSG00000103197.16|TSC2|UCHL5|UCHL5	931	+	5.8278975	1.1641725	-1.0	-1.0
chr16	2076117	2076217	ENSG00000103197.16|TSC2|UCHL5|UCHL5	901	+	5.4782906	1.0036935	-1.0	-1.0
chr16	2077025	2077125	ENSG00000103197.16|TSC2|UCHL5|UCHL5	903	+	5.5375657	1.0123124	-1.0	-1.0
chr16	2078106	2078238	ENSG00000103197.16|TSC2|UCHL5|UCHL5	936	+	5.8844943	1.1954465	-1.0	-1.0
chr16	2062496	2062596	ENSG00000103197.16|TSC2|UCHL5|UCHL5	951	+	6.133971	1.3061413	-1.0	-1.0
chr16	2054167	2054267	ENSG00000103197.16|TSC2|UCHL5|UCHL5	903	+	5.497385	1.014074	-1.0	-1.0
chr16	2061808	2062003	ENSG00000103197.16|TSC2|UCHL5|UCHL5	973	+	5.84459	1.5690658	-1.0	-1.0
chr16	2055401	2055571	ENSG00000103197.16|TSC2|UCHL5|UCHL5	950	+	6.1212964	1.3021333	-1.0	-1.0
chr16	2061698	2061808	ENSG00000103197.16|TSC2|UCHL5|UCHL5	925	+	5.746797	1.127699	-1.0	-1.0
chr16	2060714	2060813	ENSG00000103197.16|TSC2|UCHL5|UCHL5	932	+	5.8271265	1.1675922	-1.0	-1.0
chr16	2056643	2056769	ENSG00000103197.16|TSC2|UCHL5|UCHL5	975	+	6.473255	1.5945823	-1.0	-1.0
chr16	2064235	2064355	ENSG00000103197.16|TSC2|UCHL5|UCHL5	916	+	5.638458	1.0756135	-1.0	-1.0
chr16	2083366	2083486	ENSG00000103197.16|TSC2|UCHL5|UCHL5	918	+	5.6542673	1.0848838	-1.0	-1.0
chr16	2061588	2061693	ENSG00000103197.16|TSC2|UCHL5|UCHL5	931	+	5.8118863	1.1582595	-1.0	-1.0
chr16	2110121	2110266	ENSG00000008710.19|PKD1|UCHL5|UCHL5	908	-	5.550283	1.0370337	-1.0	-1.0
chr16	2103268	2103463	ENSG00000008710.19|PKD1|UCHL5|UCHL5	918	-	5.665963	1.0863364	-1.0	-1.0
chr16	2111621	2111781	ENSG00000008710.19|PKD1|UCHL5|UCHL5	923	-	5.75326	1.1129919	-1.0	-1.0
chr16	2089319	2089434	ENSG00000008710.19|PKD1|UCHL5|UCHL5	917	-	5.6526246	1.0785708	-1.0	-1.0
chr16	2116528	2116644	ENSG00000008710.19|PKD1|UCHL5|UCHL5	953	-	6.184641	1.3262583	-1.0	-1.0
chr16	2090743	2090839	ENSG00000008710.19|PKD1|UCHL5|UCHL5	910	-	5.5725374	1.0462123	-1.0	-1.0
chr16	2097368	2097498	ENSG00000008710.19|PKD1|UCHL5|UCHL5	922	-	3.977059	1.1062759	-1.0	-1.0
chr16	2115377	2115572	ENSG00000008710.19|PKD1|UCHL5|UCHL5	959	-	4.763722	1.3872293	-1.0	-1.0
chr16	2089899	2090049	ENSG00000008710.19|PKD1|UCHL5|UCHL5	916	-	4.3371906	1.0750676	-1.0	-1.0
chr16	2093589	2093738	ENSG00000008710.19|PKD1|UCHL5|UCHL5	945	-	4.244008	1.2565058	-1.0	-1.0
chr16	2112668	2112787	ENSG00000008710.19|PKD1|UCHL5|UCHL5	963	-	6.4197454	1.4322715	-1.0	-1.0
chr16	2092554	2092869	ENSG00000008710.19|PKD1|UCHL5|UCHL5	917	-	5.1643767	1.0792003	-1.0	-1.0
chr16	2097812	2097977	ENSG00000008710.19|PKD1|UCHL5|UCHL5	908	-	5.551841	1.0363834	-1.0	-1.0
chr16	2109801	2109966	ENSG00000008710.19|PKD1|UCHL5|UCHL5	930	-	5.8113456	1.1549275	-1.0	-1.0
chr16	2117158	2117288	ENSG00000008710.19|PKD1|UCHL5|UCHL5	912	-	5.6026835	1.0534508	-1.0	-1.0
chr16	2102888	2103028	ENSG00000008710.19|PKD1|UCHL5|UCHL5	915	-	5.6335907	1.0699953	-1.0	-1.0
chr16	2093113	2093218	ENSG00000008710.19|PKD1|UCHL5|UCHL5	903	-	5.497385	1.014074	-1.0	-1.0
chr16	2114169	2114519	ENSG00000008710.19|PKD1|UCHL5|UCHL5	932	-	4.7716527	1.1660701	-1.0	-1.0
chr16	2103653	2103818	ENSG00000008710.19|PKD1|UCHL5|UCHL5	946	-	5.1347	1.2646103	-1.0	-1.0
chr16	2093810	2093995	ENSG00000008710.19|PKD1|UCHL5|UCHL5	919	-	5.6703396	1.091467	-1.0	-1.0
chr16	2112797	2112957	ENSG00000008710.19|PKD1|UCHL5|UCHL5	925	-	4.544187	1.1262561	-1.0	-1.0
chr16	2110291	2110461	ENSG00000008710.19|PKD1|UCHL5|UCHL5	933	-	5.8423877	1.1754608	-1.0	-1.0
chr16	2089089	2089189	ENSG00000008710.19|PKD1|UCHL5|UCHL5	902	-	5.4985447	1.0104389	-1.0	-1.0
chr16	2090284	2090590	ENSG00000008710.19|PKD1|UCHL5|UCHL5	941	-	5.66434	1.2260092	-1.0	-1.0
chr16	2091840	2091940	ENSG00000008710.19|PKD1|UCHL5|UCHL5	909	-	5.5544057	1.0400347	-1.0	-1.0
chr16	2088794	2088909	ENSG00000008710.19|PKD1|UCHL5|UCHL5	919	-	3.948321	1.0915749	-1.0	-1.0
chr16	2110466	2110566	ENSG00000008710.19|PKD1|UCHL5|UCHL5	906	-	5.534845	1.0284076	-1.0	-1.0
chr16	2089619	2089894	ENSG00000008710.19|PKD1|UCHL5|UCHL5	929	-	5.7936554	1.1495426	-1.0	-1.0
chr16	2105471	2105626	ENSG00000008710.19|PKD1|UCHL5|UCHL5	918	-	5.66541	1.0847229	-1.0	-1.0
chr16	2110596	2110746	ENSG00000008710.19|PKD1|UCHL5|UCHL5	926	-	4.4969	1.1328864	-1.0	-1.0
chr16	2111181	2111281	ENSG00000008710.19|PKD1|UCHL5|UCHL5	905	-	5.5162215	1.0217843	-1.0	-1.0
chr16	2108506	2108646	ENSG00000008710.19|PKD1|UCHL5|UCHL5	911	-	5.5911636	1.0502387	-1.0	-1.0
chr16	2105816	2105941	ENSG00000008710.19|PKD1|UCHL5|UCHL5	924	-	4.0065312	1.1205913	-1.0	-1.0
chr16	2154816	2154922	ENSG00000260260.1|SNHG19|UCHL5|UCHL5	952	-	6.1524105	1.3232223	-1.0	-1.0
chr16	2155222	2155358	ENSG00000260260.1|SNHG19|UCHL5|UCHL5	931	-	3.5021703	1.1607924	-1.0	-1.0
chr16	2175838	2175948	ENSG00000131653.12|TRAF7|UCHL5|UCHL5	901	+	3.7581534	1.0058284	-1.0	-1.0
chr16	2173920	2174048	ENSG00000131653.12|TRAF7|UCHL5|UCHL5	951	+	6.1390347	1.3081229	-1.0	-1.0
chr16	2176879	2177054	ENSG00000131653.12|TRAF7|UCHL5|UCHL5	914	+	5.6096377	1.0648935	-1.0	-1.0
chr16	2171815	2171920	ENSG00000131653.12|TRAF7|UCHL5|UCHL5	901	+	5.4782906	1.0036935	-1.0	-1.0
chr16	2172275	2172374	ENSG00000131653.12|TRAF7|UCHL5|UCHL5	940	+	6.015187	1.2239759	-1.0	-1.0
chr16	2173241	2173399	ENSG00000131653.12|TRAF7|UCHL5|UCHL5	910	+	4.314107	1.0437685	-1.0	-1.0
chr16	2206722	2206872	ENSG00000167965.17|MLST8|UCHL5|UCHL5	901	+	5.5451636	1.0053492	-1.0	-1.0
chr16	2213691	2213986	ENSG00000184207.8|PGP|UCHL5|UCHL5	936	-	5.836508	1.1912221	-1.0	-1.0
chr16	2235490	2235600	ENSG00000167967.15|E4F1|UCHL5|UCHL5	929	+	5.793473	1.1499345	-1.0	-1.0
chr16	2228366	2228511	ENSG00000167967.15|E4F1|UCHL5|UCHL5	925	+	5.738813	1.1242361	-1.0	-1.0
chr16	2234860	2234970	ENSG00000167967.15|E4F1|UCHL5|UCHL5	905	+	5.5220838	1.0240452	-1.0	-1.0
chr16	2233365	2233535	ENSG00000167967.15|E4F1|UCHL5|UCHL5	919	+	5.6615343	1.0889763	-1.0	-1.0
chr16	2233045	2233240	ENSG00000167967.15|E4F1|UCHL5|UCHL5	926	+	5.033586	1.1282419	-1.0	-1.0
chr16	2242894	2243059	ENSG00000167969.12|ECI1|UCHL5|UCHL5	903	-	5.548522	1.0124687	-1.0	-1.0
chr16	2244367	2244547	ENSG00000167969.12|ECI1|UCHL5|UCHL5	929	-	5.795156	1.1464452	-1.0	-1.0
chr16	2251335	2251500	ENSG00000167969.12|ECI1|UCHL5|UCHL5	903	-	5.4966106	1.012739	-1.0	-1.0
chr16	2243334	2243434	ENSG00000167969.12|ECI1|UCHL5|UCHL5	917	-	5.646166	1.0807264	-1.0	-1.0
chr16	2246858	2246968	ENSG00000167969.12|ECI1|UCHL5|UCHL5	955	-	6.2486296	1.3498182	-1.0	-1.0
chr16	2239969	2240129	ENSG00000167969.12|ECI1|UCHL5|UCHL5	914	-	4.471423	1.0674514	-1.0	-1.0
chr16	2264116	2264221	ENSG00000205937.11|RNPS1|UCHL5|UCHL5	906	-	5.525895	1.0270543	-1.0	-1.0
chr16	2262212	2262431	ENSG00000205937.11|RNPS1|UCHL5|UCHL5	946	-	4.650222	1.2637336	-1.0	-1.0
chr16	2431154	2431279	ENSG00000162063.12|CCNF|UCHL5|UCHL5	913	+	5.6044717	1.058532	-1.0	-1.0
chr16	2448869	2448969	ENSG00000162063.12|CCNF|UCHL5|UCHL5	905	+	5.5162215	1.0217843	-1.0	-1.0
chr16	2445502	2445602	ENSG00000162063.12|CCNF|UCHL5|UCHL5	909	+	5.57161	1.0390178	-1.0	-1.0
chr16	2443663	2443800	ENSG00000162063.12|CCNF|UCHL5|UCHL5	918	+	5.6861053	1.0868151	-1.0	-1.0
chr16	2500968	2501073	ENSG00000260272.1|AC093525.2|UCHL5|UCHL5	904	+	5.5339813	1.0192697	-1.0	-1.0
chr16	2498333	2498433	ENSG00000260272.1|AC093525.2|UCHL5|UCHL5	905	+	5.5162215	1.0217843	-1.0	-1.0
chr16	2499823	2499938	ENSG00000260272.1|AC093525.2|UCHL5|UCHL5	906	+	5.525533	1.0251021	-1.0	-1.0
chr16	2519217	2519327	ENSG00000260272.1|AC093525.2|UCHL5|UCHL5	935	+	3.9634976	1.1880996	-1.0	-1.0
chr16	2500968	2501073	ENSG00000162065.12|TBC1D24|UCHL5|UCHL5	904	+	5.5339813	1.0192829	-1.0	-1.0
chr16	2499834	2499930	ENSG00000162065.12|TBC1D24|UCHL5|UCHL5	905	+	5.5162215	1.0217843	-1.0	-1.0
chr16	2520412	2520592	ENSG00000259784.1|AC093525.1|UCHL5|UCHL5	928	+	5.7772617	1.1437464	-1.0	-1.0
chr16	2520998	2521098	ENSG00000259784.1|AC093525.1|UCHL5|UCHL5	904	+	2.9397607	1.0164984	-1.0	-1.0
chr16	2520822	2520932	ENSG00000259784.1|AC093525.1|UCHL5|UCHL5	928	+	5.772103	1.1417598	-1.0	-1.0
chr16	2519172	2519327	ENSG00000259784.1|AC093525.1|UCHL5|UCHL5	946	+	5.0074277	1.2714609	-1.0	-1.0
chr16	2520707	2520817	ENSG00000259784.1|AC093525.1|UCHL5|UCHL5	910	+	5.5648	1.0438921	-1.0	-1.0
chr16	2527772	2527955	ENSG00000259784.1|AC093525.1|UCHL5|UCHL5	943	+	4.3060374	1.2464806	-1.0	-1.0
chr16	2519173	2519323	ENSG00000185883.11|ATP6V0C|UCHL5|UCHL5	946	+	4.958127	1.2675122	-1.0	-1.0
chr16	2530290	2530400	ENSG00000162066.14|AMDHD2|UCHL5|UCHL5	910	+	3.2828426	1.0465444	-1.0	-1.0
chr16	2527695	2528055	ENSG00000162066.14|AMDHD2|UCHL5|UCHL5	943	+	4.518754	1.2476646	-1.0	-1.0
chr16	2520823	2521098	ENSG00000162066.14|AMDHD2|UCHL5|UCHL5	932	+	4.157136	1.165665	-1.0	-1.0
chr16	2520411	2520536	ENSG00000162066.14|AMDHD2|UCHL5|UCHL5	933	+	5.833861	1.1708984	-1.0	-1.0
chr16	2529900	2530125	ENSG00000162066.14|AMDHD2|UCHL5|UCHL5	955	+	4.314359	1.3421954	-1.0	-1.0
chr16	2528235	2529090	ENSG00000162066.14|AMDHD2|UCHL5|UCHL5	954	+	4.1136627	1.338291	-1.0	-1.0
chr16	2529740	2529900	ENSG00000162066.14|AMDHD2|UCHL5|UCHL5	919	+	2.7736368	1.090261	-1.0	-1.0
chr16	2529110	2529735	ENSG00000162066.14|AMDHD2|UCHL5|UCHL5	950	+	3.7458315	1.3007737	-1.0	-1.0
chr16	2531240	2531410	ENSG00000162066.14|AMDHD2|UCHL5|UCHL5	938	+	5.5574193	1.2048955	-1.0	-1.0
chr16	2530445	2531060	ENSG00000162066.14|AMDHD2|UCHL5|UCHL5	944	+	4.3185406	1.2520175	-1.0	-1.0
chr16	2557830	2557963	ENSG00000140992.18|PDPK1|UCHL5|UCHL5	945	+	6.0239234	1.2631422	-1.0	-1.0
chr16	2598410	2598535	ENSG00000140992.18|PDPK1|UCHL5|UCHL5	926	+	4.458751	1.1328769	-1.0	-1.0
chr16	2597162	2597267	ENSG00000140992.18|PDPK1|UCHL5|UCHL5	921	+	5.6973534	1.1031462	-1.0	-1.0
chr16	2550602	2550707	ENSG00000140992.18|PDPK1|UCHL5|UCHL5	906	+	3.8105786	1.0250338	-1.0	-1.0
chr16	2597760	2597865	ENSG00000140992.18|PDPK1|UCHL5|UCHL5	912	+	5.6379695	1.0553607	-1.0	-1.0
chr16	2586675	2586805	ENSG00000140992.18|PDPK1|UCHL5|UCHL5	921	+	3.9899771	1.1038677	-1.0	-1.0
chr16	2761560	2765735	ENSG00000167978.16|SRRM2|UCHL5|UCHL5	981	+	3.6169393	1.7172122	-1.0	-1.0
chr16	2757711	2757945	ENSG00000167978.16|SRRM2|UCHL5|UCHL5	955	+	3.523865	1.3449907	-1.0	-1.0
chr16	2757471	2757636	ENSG00000167978.16|SRRM2|UCHL5|UCHL5	970	+	3.6797059	1.5254306	-1.0	-1.0
chr16	2770019	2770465	ENSG00000167978.16|SRRM2|UCHL5|UCHL5	984	+	3.80851	1.7928591	-1.0	-1.0
chr16	2759273	2759478	ENSG00000167978.16|SRRM2|UCHL5|UCHL5	948	+	3.5339985	1.2826662	-1.0	-1.0
chr16	2768504	2768874	ENSG00000167978.16|SRRM2|UCHL5|UCHL5	959	+	3.4492395	1.3846624	-1.0	-1.0
chr16	2756333	2756528	ENSG00000167978.16|SRRM2|UCHL5|UCHL5	962	+	3.9193058	1.4209628	-1.0	-1.0
chr16	2758469	2758547	ENSG00000167978.16|SRRM2|UCHL5|UCHL5	942	+	3.0086255	1.2396663	-1.0	-1.0
chr16	2765750	2768261	ENSG00000167978.16|SRRM2|UCHL5|UCHL5	967	+	3.210245	1.4809048	-1.0	-1.0
chr16	2768261	2768504	ENSG00000167978.16|SRRM2|UCHL5|UCHL5	942	+	3.734009	1.2356201	-1.0	-1.0
chr16	2769174	2769509	ENSG00000167978.16|SRRM2|UCHL5|UCHL5	969	+	3.3456695	1.5050694	-1.0	-1.0
chr16	2769729	2769999	ENSG00000167978.16|SRRM2|UCHL5|UCHL5	929	+	2.8113427	1.1516265	-1.0	-1.0
chr16	2770603	2770717	ENSG00000167978.16|SRRM2|UCHL5|UCHL5	993	+	5.8064995	2.1529577	-1.0	-1.0
chr16	2752548	2752854	ENSG00000167978.16|SRRM2|UCHL5|UCHL5	950	+	3.441692	1.2989894	-1.0	-1.0
chr16	2771037	2771427	ENSG00000167978.16|SRRM2|UCHL5|UCHL5	929	+	3.025635	1.1475844	-1.0	-1.0
chr16	2768909	2769119	ENSG00000167978.16|SRRM2|UCHL5|UCHL5	944	+	3.288181	1.2545732	-1.0	-1.0
chr16	2758893	2759253	ENSG00000167978.16|SRRM2|UCHL5|UCHL5	942	+	3.4549117	1.2352275	-1.0	-1.0
chr16	2759568	2760588	ENSG00000167978.16|SRRM2|UCHL5|UCHL5	980	+	3.4792964	1.7047648	-1.0	-1.0
chr16	2777002	2777152	ENSG00000103363.14|ELOB|UCHL5|UCHL5	943	-	5.0565844	1.2463703	-1.0	-1.0
chr16	2975618	2975812	ENSG00000127564.16|PKMYT1|UCHL5|UCHL5	910	-	5.7184973	1.0453116	-1.0	-1.0
chr16	3065696	3065821	ENSG00000008517.16|IL32|UCHL5|UCHL5	911	+	3.236727	1.0513995	-1.0	-1.0
chr16	3067776	3067906	ENSG00000008517.16|IL32|UCHL5|UCHL5	923	+	5.764974	1.1142983	-1.0	-1.0
chr16	3067396	3067576	ENSG00000008517.16|IL32|UCHL5|UCHL5	949	+	5.293832	1.2946473	-1.0	-1.0
chr16	3289907	3290007	ENSG00000006194.9|ZNF263|UCHL5|UCHL5	905	+	5.5174546	1.0217843	-1.0	-1.0
chr16	3476226	3476337	ENSG00000262621.4|AC025283.2|UCHL5|UCHL5	912	+	5.629635	1.0566256	-1.0	-1.0
chr16	3485411	3485561	ENSG00000263212.2|AC004224.2|UCHL5|UCHL5	929	+	5.795058	1.1511357	-1.0	-1.0
chr16	3483526	3483656	ENSG00000263212.2|AC004224.2|UCHL5|UCHL5	926	+	5.8009396	1.130403	-1.0	-1.0
chr16	3476226	3476341	ENSG00000263212.2|AC004224.2|UCHL5|UCHL5	912	+	5.629635	1.0565542	-1.0	-1.0
chr16	3485586	3485701	ENSG00000263212.2|AC004224.2|UCHL5|UCHL5	931	+	5.865374	1.1586292	-1.0	-1.0
chr16	3483371	3483476	ENSG00000263212.2|AC004224.2|UCHL5|UCHL5	909	+	5.5626698	1.040906	-1.0	-1.0
chr16	3484841	3485036	ENSG00000263212.2|AC004224.2|UCHL5|UCHL5	935	+	5.869175	1.1864882	-1.0	-1.0
chr16	3485411	3485561	ENSG00000122390.17|NAA60|UCHL5|UCHL5	929	+	5.795058	1.1511091	-1.0	-1.0
chr16	3483530	3483655	ENSG00000122390.17|NAA60|UCHL5|UCHL5	924	+	5.782976	1.120504	-1.0	-1.0
chr16	3485586	3485701	ENSG00000122390.17|NAA60|UCHL5|UCHL5	931	+	5.865374	1.1586053	-1.0	-1.0
chr16	3483370	3483475	ENSG00000122390.17|NAA60|UCHL5|UCHL5	911	+	5.581516	1.0498519	-1.0	-1.0
chr16	3476230	3476337	ENSG00000122390.17|NAA60|UCHL5|UCHL5	916	+	5.6668916	1.0743948	-1.0	-1.0
chr16	3484841	3485036	ENSG00000122390.17|NAA60|UCHL5|UCHL5	935	+	5.869175	1.1865197	-1.0	-1.0
chr16	3685885	3685990	ENSG00000126602.10|TRAP1|UCHL5|UCHL5	916	-	5.632474	1.0755577	-1.0	-1.0
chr16	3661986	3662086	ENSG00000126602.10|TRAP1|UCHL5|UCHL5	924	-	3.9949796	1.11659	-1.0	-1.0
chr16	3672699	3672820	ENSG00000126602.10|TRAP1|UCHL5|UCHL5	928	-	3.768775	1.1436458	-1.0	-1.0
chr16	3674597	3674655	ENSG00000126602.10|TRAP1|UCHL5|UCHL5	915	-	5.646913	1.0705315	-1.0	-1.0
chr16	3658066	3658181	ENSG00000126602.10|TRAP1|UCHL5|UCHL5	920	-	3.9554596	1.0980318	-1.0	-1.0
chr16	3675085	3675280	ENSG00000126602.10|TRAP1|UCHL5|UCHL5	925	-	5.285422	1.1269577	-1.0	-1.0
chr16	3677972	3678077	ENSG00000126602.10|TRAP1|UCHL5|UCHL5	942	-	5.966052	1.2356193	-1.0	-1.0
chr16	3665970	3666118	ENSG00000126602.10|TRAP1|UCHL5|UCHL5	960	-	4.349664	1.3937085	-1.0	-1.0
chr16	3677497	3677787	ENSG00000126602.10|TRAP1|UCHL5|UCHL5	954	-	4.3404055	1.3329962	-1.0	-1.0
chr16	3690826	3690971	ENSG00000126602.10|TRAP1|UCHL5|UCHL5	954	-	5.7838316	1.3411891	-1.0	-1.0
chr16	3675323	3675397	ENSG00000126602.10|TRAP1|UCHL5|UCHL5	979	-	6.910722	1.6852999	-1.0	-1.0
chr16	3685995	3686136	ENSG00000126602.10|TRAP1|UCHL5|UCHL5	936	-	3.7500298	1.1917144	-1.0	-1.0
chr16	3674335	3674435	ENSG00000126602.10|TRAP1|UCHL5|UCHL5	913	-	3.9008272	1.0595583	-1.0	-1.0
chr16	3664273	3664443	ENSG00000126602.10|TRAP1|UCHL5|UCHL5	919	-	3.7255597	1.0906731	-1.0	-1.0
chr16	3663423	3663562	ENSG00000126602.10|TRAP1|UCHL5|UCHL5	928	-	3.0057917	1.1449766	-1.0	-1.0
chr16	3757287	3757376	ENSG00000005339.14|CREBBP|UCHL5|UCHL5	930	-	5.8564625	1.1551741	-1.0	-1.0
chr16	3880591	3880696	ENSG00000005339.14|CREBBP|UCHL5|UCHL5	911	-	5.5829854	1.0513599	-1.0	-1.0
chr16	3769183	3769348	ENSG00000005339.14|CREBBP|UCHL5|UCHL5	955	-	6.220124	1.3460926	-1.0	-1.0
chr16	3850786	3850891	ENSG00000005339.14|CREBBP|UCHL5|UCHL5	907	-	2.9750848	1.0316855	-1.0	-1.0
chr16	3740398	3740518	ENSG00000005339.14|CREBBP|UCHL5|UCHL5	904	-	3.7871976	1.017712	-1.0	-1.0
chr16	3731231	3731341	ENSG00000005339.14|CREBBP|UCHL5|UCHL5	911	-	5.5840354	1.0508459	-1.0	-1.0
chr16	3774573	3774718	ENSG00000005339.14|CREBBP|UCHL5|UCHL5	928	-	4.101866	1.1451387	-1.0	-1.0
chr16	3745276	3745421	ENSG00000005339.14|CREBBP|UCHL5|UCHL5	935	-	5.8890357	1.1880251	-1.0	-1.0
chr16	3810662	3810779	ENSG00000005339.14|CREBBP|UCHL5|UCHL5	916	-	5.679861	1.0762054	-1.0	-1.0
chr16	3758853	3758972	ENSG00000005339.14|CREBBP|UCHL5|UCHL5	941	-	5.961277	1.2317123	-1.0	-1.0
chr16	3731775	3731937	ENSG00000005339.14|CREBBP|UCHL5|UCHL5	934	-	6.0114703	1.1789457	-1.0	-1.0
chr16	3739535	3739660	ENSG00000005339.14|CREBBP|UCHL5|UCHL5	916	-	5.642305	1.0782456	-1.0	-1.0
chr16	3850296	3850451	ENSG00000005339.14|CREBBP|UCHL5|UCHL5	952	-	6.142837	1.3189607	-1.0	-1.0
chr16	3728673	3728818	ENSG00000005339.14|CREBBP|UCHL5|UCHL5	915	-	4.110344	1.0696508	-1.0	-1.0
chr16	3770574	3770689	ENSG00000005339.14|CREBBP|UCHL5|UCHL5	917	-	5.639124	1.0785698	-1.0	-1.0
chr16	3778699	3778817	ENSG00000005339.14|CREBBP|UCHL5|UCHL5	918	-	5.6612844	1.0851417	-1.0	-1.0
chr16	3767726	3767901	ENSG00000005339.14|CREBBP|UCHL5|UCHL5	933	-	5.542841	1.1745224	-1.0	-1.0
chr16	3727618	3727793	ENSG00000005339.14|CREBBP|UCHL5|UCHL5	918	-	5.664133	1.0837487	-1.0	-1.0
chr16	3773720	3773905	ENSG00000005339.14|CREBBP|UCHL5|UCHL5	920	-	3.9679	1.0973008	-1.0	-1.0
chr16	3736035	3736200	ENSG00000005339.14|CREBBP|UCHL5|UCHL5	951	-	6.0078473	1.3133999	-1.0	-1.0
chr16	3736592	3736822	ENSG00000005339.14|CREBBP|UCHL5|UCHL5	943	-	5.8612237	1.2439798	-1.0	-1.0
chr16	3729018	3729188	ENSG00000005339.14|CREBBP|UCHL5|UCHL5	914	-	5.6143646	1.0664285	-1.0	-1.0
chr16	3757893	3758043	ENSG00000005339.14|CREBBP|UCHL5|UCHL5	919	-	5.2425747	1.0902368	-1.0	-1.0
chr16	3780731	3780831	ENSG00000005339.14|CREBBP|UCHL5|UCHL5	928	-	5.780055	1.144004	-1.0	-1.0
chr16	3727963	3728098	ENSG00000005339.14|CREBBP|UCHL5|UCHL5	910	-	5.5676675	1.0445693	-1.0	-1.0
chr16	4113799	4113914	ENSG00000162104.9|ADCY9|UCHL5|UCHL5	907	-	5.5433216	1.0320505	-1.0	-1.0
chr16	4114659	4114759	ENSG00000162104.9|ADCY9|UCHL5|UCHL5	901	-	5.477	1.0036935	-1.0	-1.0
chr16	3965485	3965595	ENSG00000162104.9|ADCY9|UCHL5|UCHL5	903	-	5.5518064	1.0138606	-1.0	-1.0
chr16	4115754	4115864	ENSG00000162104.9|ADCY9|UCHL5|UCHL5	902	-	5.4846554	1.0071536	-1.0	-1.0
chr16	3966095	3966195	ENSG00000162104.9|ADCY9|UCHL5|UCHL5	906	-	5.534845	1.02842	-1.0	-1.0
chr16	3992165	3992290	ENSG00000162104.9|ADCY9|UCHL5|UCHL5	904	-	5.512393	1.0185125	-1.0	-1.0
chr16	4341367	4341477	ENSG00000217930.7|PAM16|UCHL5|UCHL5	902	-	3.8374524	1.0090915	-1.0	-1.0
chr16	4341367	4341477	ENSG00000103426.12|CORO7-PAM16|UCHL5|UCHL5	902	-	3.8374524	1.0091392	-1.0	-1.0
chr16	4387985	4388068	ENSG00000103426.12|CORO7-PAM16|UCHL5|UCHL5	909	-	5.6114335	1.0402771	-1.0	-1.0
chr16	4380878	4380993	ENSG00000168140.4|VASN|UCHL5|UCHL5	922	+	5.7031302	1.1075505	-1.0	-1.0
chr16	4443022	4443164	ENSG00000103423.13|DNAJA3|UCHL5|UCHL5	915	+	4.0882416	1.0693544	-1.0	-1.0
chr16	4441321	4441461	ENSG00000103423.13|DNAJA3|UCHL5|UCHL5	907	+	3.8134754	1.0301957	-1.0	-1.0
chr16	4434367	4434512	ENSG00000103423.13|DNAJA3|UCHL5|UCHL5	943	+	4.453557	1.24783	-1.0	-1.0
chr16	4426452	4426557	ENSG00000103423.13|DNAJA3|UCHL5|UCHL5	912	+	5.6083107	1.0568098	-1.0	-1.0
chr16	4446945	4447045	ENSG00000103423.13|DNAJA3|UCHL5|UCHL5	923	+	5.764947	1.1109312	-1.0	-1.0
chr16	4450333	4450497	ENSG00000103423.13|DNAJA3|UCHL5|UCHL5	938	+	5.9070106	1.2045497	-1.0	-1.0
chr16	4442267	4442417	ENSG00000103423.13|DNAJA3|UCHL5|UCHL5	952	+	5.2425623	1.3217044	-1.0	-1.0
chr16	4455741	4455856	ENSG00000103423.13|DNAJA3|UCHL5|UCHL5	929	+	5.869996	1.1494434	-1.0	-1.0
chr16	4507762	4507912	ENSG00000103415.11|HMOX2|UCHL5|UCHL5	929	+	5.7942314	1.1514467	-1.0	-1.0
chr16	4512039	4512204	ENSG00000089486.16|CDIP1|UCHL5|UCHL5	915	-	5.634524	1.0705738	-1.0	-1.0
chr16	4512214	4512369	ENSG00000089486.16|CDIP1|UCHL5|UCHL5	939	-	5.9537945	1.2158482	-1.0	-1.0
chr16	4514599	4514704	ENSG00000089486.16|CDIP1|UCHL5|UCHL5	901	-	5.4782906	1.0036935	-1.0	-1.0
chr16	4650349	4650454	ENSG00000102858.12|MGRN1|UCHL5|UCHL5	923	+	5.7178535	1.113785	-1.0	-1.0
chr16	4624789	4624889	ENSG00000102858.12|MGRN1|UCHL5|UCHL5	917	+	5.661356	1.0793405	-1.0	-1.0
chr16	4652712	4652824	ENSG00000102858.12|MGRN1|UCHL5|UCHL5	915	+	3.9134479	1.068847	-1.0	-1.0
chr16	4687363	4687468	ENSG00000102858.12|MGRN1|UCHL5|UCHL5	903	+	5.4978724	1.012739	-1.0	-1.0
chr16	4688053	4688193	ENSG00000102858.12|MGRN1|UCHL5|UCHL5	929	+	5.7922006	1.1460755	-1.0	-1.0
chr16	4686568	4686803	ENSG00000102858.12|MGRN1|UCHL5|UCHL5	928	+	4.1770115	1.1441476	-1.0	-1.0
chr16	4682822	4682946	ENSG00000102858.12|MGRN1|UCHL5|UCHL5	954	+	6.181896	1.3379484	-1.0	-1.0
chr16	4688593	4688758	ENSG00000102858.12|MGRN1|UCHL5|UCHL5	947	+	6.0669446	1.2781208	-1.0	-1.0
chr16	4673497	4673652	ENSG00000102858.12|MGRN1|UCHL5|UCHL5	974	+	6.6025486	1.5853393	-1.0	-1.0
chr16	4681567	4681762	ENSG00000102858.12|MGRN1|UCHL5|UCHL5	924	+	3.1179013	1.1167254	-1.0	-1.0
chr16	4686303	4686403	ENSG00000102858.12|MGRN1|UCHL5|UCHL5	917	+	5.646166	1.0800494	-1.0	-1.0
chr16	4688363	4688473	ENSG00000102858.12|MGRN1|UCHL5|UCHL5	908	+	5.5542274	1.038514	-1.0	-1.0
chr16	4701029	4701129	ENSG00000168096.14|ANKS3|UCHL5|UCHL5	903	-	5.497385	1.014074	-1.0	-1.0
chr16	4727093	4727193	ENSG00000168096.14|ANKS3|UCHL5|UCHL5	900	-	5.5146904	1.0006708	-1.0	-1.0
chr16	4734162	4734272	ENSG00000168096.14|ANKS3|UCHL5|UCHL5	905	-	5.5433545	1.0204813	-1.0	-1.0
chr16	4726663	4726783	ENSG00000168096.14|ANKS3|UCHL5|UCHL5	903	-	5.4978724	1.012739	-1.0	-1.0
chr16	4696764	4696896	ENSG00000168096.14|ANKS3|UCHL5|UCHL5	911	-	5.5862026	1.0500054	-1.0	-1.0
chr16	4699014	4699184	ENSG00000168096.14|ANKS3|UCHL5|UCHL5	909	-	5.557582	1.0400016	-1.0	-1.0
chr16	4734161	4734261	ENSG00000266994.1|AC020663.1|UCHL5|UCHL5	904	-	5.5339813	1.0191807	-1.0	-1.0
chr16	4800497	4800627	ENSG00000067836.12|ROGDI|UCHL5|UCHL5	924	-	5.7333074	1.1170905	-1.0	-1.0
chr16	4799685	4799781	ENSG00000067836.12|ROGDI|UCHL5|UCHL5	920	-	5.6810503	1.0959612	-1.0	-1.0
chr16	4801267	4801377	ENSG00000067836.12|ROGDI|UCHL5|UCHL5	911	-	5.597457	1.0505338	-1.0	-1.0
chr16	4821403	4821518	ENSG00000140632.16|GLYR1|UCHL5|UCHL5	913	-	5.6005616	1.0597935	-1.0	-1.0
chr16	4813736	4813846	ENSG00000140632.16|GLYR1|UCHL5|UCHL5	904	-	5.5100985	1.0180465	-1.0	-1.0
chr16	4845073	4845153	ENSG00000140632.16|GLYR1|UCHL5|UCHL5	961	-	6.321493	1.4055701	-1.0	-1.0
chr16	4812145	4812248	ENSG00000140632.16|GLYR1|UCHL5|UCHL5	932	-	5.8414755	1.1682991	-1.0	-1.0
chr16	4831978	4832221	ENSG00000140632.16|GLYR1|UCHL5|UCHL5	969	-	6.624233	1.5073038	-1.0	-1.0
chr16	4847227	4847337	ENSG00000140632.16|GLYR1|UCHL5|UCHL5	953	-	6.2437196	1.3309631	-1.0	-1.0
chr16	4823820	4823907	ENSG00000140632.16|GLYR1|UCHL5|UCHL5	958	-	6.264925	1.3726875	-1.0	-1.0
chr16	4847439	4847604	ENSG00000118900.14|UBN1|UCHL5|UCHL5	920	+	5.7125335	1.0996119	-1.0	-1.0
chr16	4870211	4870336	ENSG00000118900.14|UBN1|UCHL5|UCHL5	915	+	5.6224303	1.068697	-1.0	-1.0
chr16	4871164	4871274	ENSG00000118900.14|UBN1|UCHL5|UCHL5	932	+	5.845445	1.1651906	-1.0	-1.0
chr16	4874845	4874975	ENSG00000118900.14|UBN1|UCHL5|UCHL5	910	+	5.567908	1.0436081	-1.0	-1.0
chr16	4875070	4875170	ENSG00000118900.14|UBN1|UCHL5|UCHL5	901	+	5.477	1.0036935	-1.0	-1.0
chr16	4876990	4877090	ENSG00000118900.14|UBN1|UCHL5|UCHL5	914	+	5.610401	1.0637019	-1.0	-1.0
chr16	4852904	4853119	ENSG00000118900.14|UBN1|UCHL5|UCHL5	942	+	5.9862127	1.2359229	-1.0	-1.0
chr16	4860663	4861102	ENSG00000118900.14|UBN1|UCHL5|UCHL5	946	+	6.0148573	1.2703865	-1.0	-1.0
chr16	4874535	4874725	ENSG00000118900.14|UBN1|UCHL5|UCHL5	930	+	5.3472447	1.1561638	-1.0	-1.0
chr16	4875260	4875375	ENSG00000118900.14|UBN1|UCHL5|UCHL5	912	+	5.5865355	1.0536985	-1.0	-1.0
chr16	4859864	4859968	ENSG00000118900.14|UBN1|UCHL5|UCHL5	957	+	6.247513	1.365937	-1.0	-1.0
chr16	4847624	4847749	ENSG00000118900.14|UBN1|UCHL5|UCHL5	926	+	5.7552385	1.1284018	-1.0	-1.0
chr16	4870858	4870972	ENSG00000118900.14|UBN1|UCHL5|UCHL5	929	+	5.8909717	1.1463141	-1.0	-1.0
chr16	4874210	4874490	ENSG00000118900.14|UBN1|UCHL5|UCHL5	925	+	5.7505383	1.1223453	-1.0	-1.0
chr16	5025468	5025685	ENSG00000103174.11|NAGPA|UCHL5|UCHL5	910	-	5.628814	1.0450281	-1.0	-1.0
chr16	5030398	5030508	ENSG00000103174.11|NAGPA|UCHL5|UCHL5	904	-	5.5093555	1.0180175	-1.0	-1.0
chr16	5031707	5031884	ENSG00000103174.11|NAGPA|UCHL5|UCHL5	943	-	6.0025153	1.2409264	-1.0	-1.0
chr16	5028884	5028984	ENSG00000103174.11|NAGPA|UCHL5|UCHL5	900	-	5.5339494	1.0010368	-1.0	-1.0
chr16	5075402	5075536	ENSG00000033011.11|ALG1|UCHL5|UCHL5	910	+	3.8473272	1.0459142	-1.0	-1.0
chr16	5073152	5073307	ENSG00000033011.11|ALG1|UCHL5|UCHL5	942	+	5.9661393	1.2347622	-1.0	-1.0
chr16	5071903	5072013	ENSG00000033011.11|ALG1|UCHL5|UCHL5	919	+	5.6877856	1.0913678	-1.0	-1.0
chr16	5077906	5078017	ENSG00000033011.11|ALG1|UCHL5|UCHL5	920	+	5.679842	1.0974617	-1.0	-1.0
chr16	8639090	8639200	ENSG00000067365.14|METTL22|UCHL5|UCHL5	969	+	4.795665	1.5073298	-1.0	-1.0
chr16	8628754	8629110	ENSG00000067365.14|METTL22|UCHL5|UCHL5	956	+	4.756991	1.355561	-1.0	-1.0
chr16	8644486	8644806	ENSG00000067365.14|METTL22|UCHL5|UCHL5	964	+	6.4606514	1.4443952	-1.0	-1.0
chr16	8625495	8625760	ENSG00000067365.14|METTL22|UCHL5|UCHL5	945	+	3.6494453	1.256762	-1.0	-1.0
chr16	8635079	8635167	ENSG00000067365.14|METTL22|UCHL5|UCHL5	902	+	5.556227	1.0101621	-1.0	-1.0
chr16	8645629	8645784	ENSG00000067365.14|METTL22|UCHL5|UCHL5	922	+	5.721741	1.1055859	-1.0	-1.0
chr16	8646107	8646217	ENSG00000067365.14|METTL22|UCHL5|UCHL5	913	+	5.644196	1.0588603	-1.0	-1.0
chr16	8772794	8772917	ENSG00000183044.11|ABAT|UCHL5|UCHL5	948	+	6.1256065	1.2813811	-1.0	-1.0
chr16	8776343	8776468	ENSG00000183044.11|ABAT|UCHL5|UCHL5	930	+	5.856115	1.1532192	-1.0	-1.0
chr16	8774889	8775057	ENSG00000183044.11|ABAT|UCHL5|UCHL5	922	+	5.733484	1.1083379	-1.0	-1.0
chr16	8764068	8764149	ENSG00000183044.11|ABAT|UCHL5|UCHL5	927	+	5.794262	1.136694	-1.0	-1.0
chr16	8746000	8746098	ENSG00000183044.11|ABAT|UCHL5|UCHL5	940	+	5.9318657	1.2184608	-1.0	-1.0
chr16	8797816	8797948	ENSG00000140650.11|PMM2|UCHL5|UCHL5	964	+	3.7912915	1.4467498	-1.0	-1.0
chr16	8848028	8848573	ENSG00000140650.11|PMM2|UCHL5|UCHL5	953	+	4.7784734	1.323907	-1.0	-1.0
chr16	8811637	8811713	ENSG00000140650.11|PMM2|UCHL5|UCHL5	919	+	3.0874228	1.0923693	-1.0	-1.0
chr16	8806315	8806485	ENSG00000140650.11|PMM2|UCHL5|UCHL5	974	+	6.0917506	1.5874894	-1.0	-1.0
chr16	8847549	8847669	ENSG00000140650.11|PMM2|UCHL5|UCHL5	905	+	5.5158067	1.0218966	-1.0	-1.0
chr16	8849083	8849331	ENSG00000140650.11|PMM2|UCHL5|UCHL5	920	+	3.3455756	1.0963352	-1.0	-1.0
chr16	8847723	8848023	ENSG00000140650.11|PMM2|UCHL5|UCHL5	951	+	4.436039	1.3101034	-1.0	-1.0
chr16	8811008	8811173	ENSG00000140650.11|PMM2|UCHL5|UCHL5	967	+	5.038363	1.487092	-1.0	-1.0
chr16	8801798	8801910	ENSG00000140650.11|PMM2|UCHL5|UCHL5	963	+	3.6281807	1.435872	-1.0	-1.0
chr16	8848573	8849038	ENSG00000140650.11|PMM2|UCHL5|UCHL5	958	+	4.851607	1.3813263	-1.0	-1.0
chr16	8812990	8813106	ENSG00000140650.11|PMM2|UCHL5|UCHL5	986	+	5.411827	1.868528	-1.0	-1.0
chr16	8848104	8848569	ENSG00000260276.2|AC022167.2|UCHL5|UCHL5	954	+	4.4370666	1.3344295	-1.0	-1.0
chr16	8849084	8849349	ENSG00000260276.2|AC022167.2|UCHL5|UCHL5	922	+	3.5823593	1.1057842	-1.0	-1.0
chr16	8855033	8855217	ENSG00000260276.2|AC022167.2|UCHL5|UCHL5	929	+	4.105115	1.1498876	-1.0	-1.0
chr16	8849434	8849594	ENSG00000260276.2|AC022167.2|UCHL5|UCHL5	954	+	6.048052	1.3390096	-1.0	-1.0
chr16	8854685	8854910	ENSG00000260276.2|AC022167.2|UCHL5|UCHL5	936	+	5.8904448	1.1954734	-1.0	-1.0
chr16	8849993	8850123	ENSG00000260276.2|AC022167.2|UCHL5|UCHL5	957	+	6.240956	1.3656813	-1.0	-1.0
chr16	8848569	8849039	ENSG00000260276.2|AC022167.2|UCHL5|UCHL5	957	+	4.821909	1.3711017	-1.0	-1.0
chr16	8859128	8859313	ENSG00000153048.10|CARHSP1|UCHL5|UCHL5	917	-	3.3146086	1.0811152	-1.0	-1.0
chr16	8858293	8858408	ENSG00000153048.10|CARHSP1|UCHL5|UCHL5	920	-	4.8171034	1.0976562	-1.0	-1.0
chr16	8858993	8859098	ENSG00000153048.10|CARHSP1|UCHL5|UCHL5	904	-	5.5178337	1.0177957	-1.0	-1.0
chr16	8855211	8855321	ENSG00000153048.10|CARHSP1|UCHL5|UCHL5	920	-	3.391464	1.099107	-1.0	-1.0
chr16	8858628	8858763	ENSG00000153048.10|CARHSP1|UCHL5|UCHL5	907	-	5.5492125	1.029978	-1.0	-1.0
chr16	8901724	8901904	ENSG00000187555.14|USP7|UCHL5|UCHL5	948	-	5.9764047	1.2849121	-1.0	-1.0
chr16	8917055	8917156	ENSG00000187555.14|USP7|UCHL5|UCHL5	905	-	3.799082	1.0241842	-1.0	-1.0
chr16	8930292	8930392	ENSG00000187555.14|USP7|UCHL5|UCHL5	981	-	4.620565	1.7206373	-1.0	-1.0
chr16	8900989	8901057	ENSG00000187555.14|USP7|UCHL5|UCHL5	921	-	5.697719	1.1041335	-1.0	-1.0
chr16	8895030	8895145	ENSG00000187555.14|USP7|UCHL5|UCHL5	948	-	5.2743497	1.2846112	-1.0	-1.0
chr16	8963376	8963476	ENSG00000187555.14|USP7|UCHL5|UCHL5	904	-	3.787984	1.0192721	-1.0	-1.0
chr16	8902332	8902477	ENSG00000187555.14|USP7|UCHL5|UCHL5	958	-	5.5784726	1.3767259	-1.0	-1.0
chr16	8904434	8904565	ENSG00000187555.14|USP7|UCHL5|UCHL5	965	-	3.9150953	1.4513386	-1.0	-1.0
chr16	8905186	8905326	ENSG00000187555.14|USP7|UCHL5|UCHL5	934	-	3.2737632	1.180361	-1.0	-1.0
chr16	8906425	8906582	ENSG00000187555.14|USP7|UCHL5|UCHL5	961	-	5.1680307	1.4077106	-1.0	-1.0
chr16	8903267	8903397	ENSG00000187555.14|USP7|UCHL5|UCHL5	963	-	3.699685	1.4302018	-1.0	-1.0
chr16	8900146	8900266	ENSG00000187555.14|USP7|UCHL5|UCHL5	905	-	5.519217	1.022318	-1.0	-1.0
chr16	8898514	8898669	ENSG00000187555.14|USP7|UCHL5|UCHL5	927	-	4.3211474	1.1357617	-1.0	-1.0
chr16	8963206	8963371	ENSG00000187555.14|USP7|UCHL5|UCHL5	962	-	4.998088	1.4184859	-1.0	-1.0
chr16	8893953	8894063	ENSG00000187555.14|USP7|UCHL5|UCHL5	905	-	2.9972677	1.0220958	-1.0	-1.0
chr16	8923214	8923413	ENSG00000187555.14|USP7|UCHL5|UCHL5	979	-	6.6179767	1.6807529	-1.0	-1.0
chr16	8901141	8901234	ENSG00000187555.14|USP7|UCHL5|UCHL5	905	-	2.983113	1.0217843	-1.0	-1.0
chr16	8919030	8919139	ENSG00000187555.14|USP7|UCHL5|UCHL5	924	-	3.4343212	1.1178714	-1.0	-1.0
chr16	8919264	8919399	ENSG00000187555.14|USP7|UCHL5|UCHL5	906	-	5.543638	1.0267646	-1.0	-1.0
chr16	8894429	8894539	ENSG00000187555.14|USP7|UCHL5|UCHL5	906	-	5.534845	1.0284158	-1.0	-1.0
chr16	8899646	8899766	ENSG00000187555.14|USP7|UCHL5|UCHL5	904	-	2.9398901	1.0155755	-1.0	-1.0
chr16	8898369	8898469	ENSG00000187555.14|USP7|UCHL5|UCHL5	903	-	5.515127	1.0145775	-1.0	-1.0
chr16	8901932	8902282	ENSG00000187555.14|USP7|UCHL5|UCHL5	947	-	3.976124	1.276547	-1.0	-1.0
chr16	8963784	8963899	ENSG00000187555.14|USP7|UCHL5|UCHL5	906	-	2.589228	1.0267433	-1.0	-1.0
chr16	8895641	8895741	ENSG00000187555.14|USP7|UCHL5|UCHL5	930	-	3.504203	1.1542864	-1.0	-1.0
chr16	8921156	8921295	ENSG00000187555.14|USP7|UCHL5|UCHL5	962	-	6.392515	1.4200402	-1.0	-1.0
chr16	8920358	8920447	ENSG00000187555.14|USP7|UCHL5|UCHL5	905	-	2.9731147	1.0217843	-1.0	-1.0
chr16	8892838	8892963	ENSG00000187555.14|USP7|UCHL5|UCHL5	912	-	5.5929914	1.0568762	-1.0	-1.0
chr16	8899120	8899188	ENSG00000187555.14|USP7|UCHL5|UCHL5	923	-	5.715096	1.1111276	-1.0	-1.0
chr16	8915444	8915525	ENSG00000187555.14|USP7|UCHL5|UCHL5	941	-	4.2289753	1.2266893	-1.0	-1.0
chr16	8916501	8916556	ENSG00000187555.14|USP7|UCHL5|UCHL5	983	-	7.0297513	1.7626799	-1.0	-1.0
chr16	9102983	9103328	ENSG00000182831.11|C16orf72|UCHL5|UCHL5	968	+	4.4615846	1.4898698	-1.0	-1.0
chr16	9091747	9092270	ENSG00000182831.11|C16orf72|UCHL5|UCHL5	946	+	3.9598882	1.2704512	-1.0	-1.0
chr16	9116752	9116852	ENSG00000182831.11|C16orf72|UCHL5|UCHL5	900	+	3.7520282	1.0021516	-1.0	-1.0
chr16	10430934	10431139	ENSG00000166669.13|ATF7IP2|UCHL5|UCHL5	918	+	4.15485	1.0861218	-1.0	-1.0
chr16	10481845	10481945	ENSG00000166669.13|ATF7IP2|UCHL5|UCHL5	906	+	5.537123	1.025461	-1.0	-1.0
chr16	10430594	10430854	ENSG00000166669.13|ATF7IP2|UCHL5|UCHL5	957	+	5.608415	1.3621259	-1.0	-1.0
chr16	10433539	10433644	ENSG00000166669.13|ATF7IP2|UCHL5|UCHL5	947	+	6.133285	1.272158	-1.0	-1.0
chr16	10414912	10415087	ENSG00000166669.13|ATF7IP2|UCHL5|UCHL5	907	+	5.5370955	1.0307637	-1.0	-1.0
chr16	10431169	10431364	ENSG00000166669.13|ATF7IP2|UCHL5|UCHL5	937	+	4.6822333	1.1981765	-1.0	-1.0
chr16	10387189	10387364	ENSG00000166669.13|ATF7IP2|UCHL5|UCHL5	935	+	5.8847294	1.184241	-1.0	-1.0
chr16	10405636	10405771	ENSG00000166669.13|ATF7IP2|UCHL5|UCHL5	936	+	5.8799825	1.1932179	-1.0	-1.0
chr16	10387369	10387559	ENSG00000166669.13|ATF7IP2|UCHL5|UCHL5	926	+	3.8719318	1.1335217	-1.0	-1.0
chr16	10547479	10547654	ENSG00000213853.9|EMP2|UCHL5|UCHL5	913	-	4.175333	1.0621618	-1.0	-1.0
chr16	10757877	10757977	ENSG00000103274.10|NUBP1|UCHL5|UCHL5	912	+	5.590494	1.0533919	-1.0	-1.0
chr16	10743960	10744060	ENSG00000103274.10|NUBP1|UCHL5|UCHL5	912	+	5.6083107	1.0568098	-1.0	-1.0
chr16	10942348	10942460	ENSG00000182108.9|DEXI|UCHL5|UCHL5	902	-	3.8074927	1.009243	-1.0	-1.0
chr16	10982877	10982991	ENSG00000038532.14|CLEC16A|UCHL5|UCHL5	955	+	6.1971183	1.348119	-1.0	-1.0
chr16	10962459	10962588	ENSG00000038532.14|CLEC16A|UCHL5|UCHL5	938	+	5.911676	1.2082801	-1.0	-1.0
chr16	11024817	11024921	ENSG00000038532.14|CLEC16A|UCHL5|UCHL5	955	+	6.1828055	1.3424962	-1.0	-1.0
chr16	10972937	10973052	ENSG00000038532.14|CLEC16A|UCHL5|UCHL5	932	+	5.8467836	1.1676223	-1.0	-1.0
chr16	11254544	11254854	ENSG00000185338.4|SOCS1|UCHL5|UCHL5	912	-	5.289788	1.0551038	-1.0	-1.0
chr16	11255963	11256073	ENSG00000185338.4|SOCS1|UCHL5|UCHL5	906	-	5.52614	1.0259984	-1.0	-1.0
chr16	11255164	11255334	ENSG00000185338.4|SOCS1|UCHL5|UCHL5	928	-	5.775313	1.1421478	-1.0	-1.0
chr16	11254974	11255124	ENSG00000185338.4|SOCS1|UCHL5|UCHL5	951	-	5.797051	1.3059404	-1.0	-1.0
chr16	11350866	11350971	ENSG00000175643.8|RMI2|UCHL5|UCHL5	903	+	5.533709	1.0112264	-1.0	-1.0
chr16	11698124	11698319	ENSG00000153066.12|TXNDC11|UCHL5|UCHL5	926	-	5.7934637	1.1300658	-1.0	-1.0
chr16	11691238	11691393	ENSG00000153066.12|TXNDC11|UCHL5|UCHL5	927	-	5.771258	1.135712	-1.0	-1.0
chr16	11733981	11734079	ENSG00000153066.12|TXNDC11|UCHL5|UCHL5	901	-	3.764676	1.0036935	-1.0	-1.0
chr16	11691423	11691578	ENSG00000153066.12|TXNDC11|UCHL5|UCHL5	914	-	5.6116796	1.0639963	-1.0	-1.0
chr16	11691833	11691948	ENSG00000153066.12|TXNDC11|UCHL5|UCHL5	906	-	5.5292344	1.025619	-1.0	-1.0
chr16	11730644	11730749	ENSG00000153066.12|TXNDC11|UCHL5|UCHL5	932	-	4.9610558	1.1680605	-1.0	-1.0
chr16	11688307	11688482	ENSG00000153066.12|TXNDC11|UCHL5|UCHL5	922	-	5.7064595	1.1087129	-1.0	-1.0
chr16	11679594	11679694	ENSG00000153066.12|TXNDC11|UCHL5|UCHL5	903	-	3.810438	1.0150377	-1.0	-1.0
chr16	11691678	11691793	ENSG00000153066.12|TXNDC11|UCHL5|UCHL5	937	-	4.601823	1.2011988	-1.0	-1.0
chr16	11779165	11779270	ENSG00000122299.11|ZC3H7A|UCHL5|UCHL5	903	-	5.4966106	1.012739	-1.0	-1.0
chr16	11758430	11758540	ENSG00000122299.11|ZC3H7A|UCHL5|UCHL5	939	-	5.921492	1.2133548	-1.0	-1.0
chr16	11765503	11765683	ENSG00000122299.11|ZC3H7A|UCHL5|UCHL5	949	-	5.574154	1.2908826	-1.0	-1.0
chr16	11761405	11761535	ENSG00000122299.11|ZC3H7A|UCHL5|UCHL5	938	-	4.374024	1.206748	-1.0	-1.0
chr16	11768314	11768521	ENSG00000122299.11|ZC3H7A|UCHL5|UCHL5	954	-	4.725922	1.332551	-1.0	-1.0
chr16	11751340	11751506	ENSG00000122299.11|ZC3H7A|UCHL5|UCHL5	951	-	6.1490083	1.3114825	-1.0	-1.0
chr16	11756236	11756351	ENSG00000122299.11|ZC3H7A|UCHL5|UCHL5	931	-	5.8240027	1.1641375	-1.0	-1.0
chr16	11774240	11774340	ENSG00000122299.11|ZC3H7A|UCHL5|UCHL5	906	-	3.2376804	1.0254183	-1.0	-1.0
chr16	11774365	11774519	ENSG00000122299.11|ZC3H7A|UCHL5|UCHL5	923	-	3.964268	1.1133885	-1.0	-1.0
chr16	11763477	11763659	ENSG00000122299.11|ZC3H7A|UCHL5|UCHL5	971	-	6.597176	1.5405376	-1.0	-1.0
chr16	11750995	11751095	ENSG00000122299.11|ZC3H7A|UCHL5|UCHL5	903	-	5.497385	1.014074	-1.0	-1.0
chr16	11751205	11751325	ENSG00000122299.11|ZC3H7A|UCHL5|UCHL5	905	-	5.515703	1.0218484	-1.0	-1.0
chr16	11770782	11770982	ENSG00000122299.11|ZC3H7A|UCHL5|UCHL5	956	-	6.2715673	1.3598748	-1.0	-1.0
chr16	11797662	11797807	ENSG00000277369.1|AC010654.1|UCHL5|UCHL5	916	+	5.6318574	1.0745745	-1.0	-1.0
chr16	11847653	11847806	ENSG00000171490.12|RSL1D1|UCHL5|UCHL5	961	-	3.81137	1.407791	-1.0	-1.0
chr16	11846500	11846602	ENSG00000171490.12|RSL1D1|UCHL5|UCHL5	958	-	3.5950844	1.3792202	-1.0	-1.0
chr16	11839694	11839985	ENSG00000171490.12|RSL1D1|UCHL5|UCHL5	967	-	4.212379	1.4762129	-1.0	-1.0
chr16	11837389	11837549	ENSG00000171490.12|RSL1D1|UCHL5|UCHL5	915	-	3.9997237	1.0713974	-1.0	-1.0
chr16	11839990	11840090	ENSG00000171490.12|RSL1D1|UCHL5|UCHL5	902	-	5.4985447	1.0102777	-1.0	-1.0
chr16	11850278	11850403	ENSG00000171490.12|RSL1D1|UCHL5|UCHL5	925	-	3.020029	1.1242852	-1.0	-1.0
chr16	11841906	11842000	ENSG00000171490.12|RSL1D1|UCHL5|UCHL5	928	-	3.0423954	1.143216	-1.0	-1.0
chr16	11846694	11846809	ENSG00000171490.12|RSL1D1|UCHL5|UCHL5	919	-	3.019678	1.0919796	-1.0	-1.0
chr16	11851403	11851585	ENSG00000171490.12|RSL1D1|UCHL5|UCHL5	951	-	3.363125	1.3071516	-1.0	-1.0
chr16	11837564	11838113	ENSG00000171490.12|RSL1D1|UCHL5|UCHL5	967	-	3.8321505	1.4750862	-1.0	-1.0
chr16	11841575	11841815	ENSG00000171490.12|RSL1D1|UCHL5|UCHL5	966	-	5.3373113	1.4631683	-1.0	-1.0
chr16	11886470	11886611	ENSG00000103342.12|GSPT1|UCHL5|UCHL5	935	-	3.5007684	1.1893709	-1.0	-1.0
chr16	11915613	11915718	ENSG00000103342.12|GSPT1|UCHL5|UCHL5	905	-	3.821679	1.0212469	-1.0	-1.0
chr16	11876085	11876175	ENSG00000103342.12|GSPT1|UCHL5|UCHL5	963	-	6.364708	1.4272043	-1.0	-1.0
chr16	11887569	11887750	ENSG00000103342.12|GSPT1|UCHL5|UCHL5	930	-	3.9606426	1.1571555	-1.0	-1.0
chr16	11877451	11877576	ENSG00000103342.12|GSPT1|UCHL5|UCHL5	908	-	3.3372474	1.0385437	-1.0	-1.0
chr16	11896557	11896785	ENSG00000103342.12|GSPT1|UCHL5|UCHL5	986	-	5.443464	1.859803	-1.0	-1.0
chr16	11883014	11883095	ENSG00000103342.12|GSPT1|UCHL5|UCHL5	906	-	3.2463384	1.0284858	-1.0	-1.0
chr16	11915368	11915613	ENSG00000103342.12|GSPT1|UCHL5|UCHL5	966	-	5.2409143	1.4713206	-1.0	-1.0
chr16	11875760	11875929	ENSG00000103342.12|GSPT1|UCHL5|UCHL5	946	-	4.808992	1.271339	-1.0	-1.0
chr16	11885180	11885274	ENSG00000103342.12|GSPT1|UCHL5|UCHL5	986	-	7.202609	1.8583086	-1.0	-1.0
chr16	11915823	11915920	ENSG00000103342.12|GSPT1|UCHL5|UCHL5	903	-	3.3239882	1.0145775	-1.0	-1.0
chr16	12027319	12027454	ENSG00000048471.13|SNX29|UCHL5|UCHL5	913	+	5.60071	1.0589306	-1.0	-1.0
chr16	12803706	12803936	ENSG00000103381.11|CPPED1|UCHL5|UCHL5	921	-	3.3287892	1.1031746	-1.0	-1.0
chr16	12781103	12781373	ENSG00000103381.11|CPPED1|UCHL5|UCHL5	951	-	4.0570903	1.3067298	-1.0	-1.0
chr16	12704738	12705049	ENSG00000103381.11|CPPED1|UCHL5|UCHL5	929	-	4.6794033	1.1500211	-1.0	-1.0
chr16	14261163	14261278	ENSG00000186260.16|MKL2|UCHL5|UCHL5	909	+	5.6098137	1.0407579	-1.0	-1.0
chr16	14246967	14247217	ENSG00000186260.16|MKL2|UCHL5|UCHL5	916	+	5.643687	1.0757359	-1.0	-1.0
chr16	14247222	14247547	ENSG00000186260.16|MKL2|UCHL5|UCHL5	928	+	5.7756977	1.1407281	-1.0	-1.0
chr16	14245542	14245660	ENSG00000186260.16|MKL2|UCHL5|UCHL5	909	+	5.561327	1.0423433	-1.0	-1.0
chr16	14140568	14140773	ENSG00000186260.16|MKL2|UCHL5|UCHL5	904	+	3.4623756	1.0179088	-1.0	-1.0
chr16	14240311	14240501	ENSG00000186260.16|MKL2|UCHL5|UCHL5	931	+	5.356448	1.1619027	-1.0	-1.0
chr16	14246472	14246652	ENSG00000186260.16|MKL2|UCHL5|UCHL5	931	+	5.8233285	1.1614766	-1.0	-1.0
chr16	14436650	14436772	ENSG00000140694.16|PARN|UCHL5|UCHL5	909	-	5.6734324	1.0403564	-1.0	-1.0
chr16	14627268	14627336	ENSG00000140694.16|PARN|UCHL5|UCHL5	936	-	5.8881207	1.1962926	-1.0	-1.0
chr16	14593300	14593378	ENSG00000140694.16|PARN|UCHL5|UCHL5	905	-	3.7990973	1.0217843	-1.0	-1.0
chr16	14629596	14629674	ENSG00000140694.16|PARN|UCHL5|UCHL5	958	-	4.5400953	1.3719511	-1.0	-1.0
chr16	14482657	14482767	ENSG00000140694.16|PARN|UCHL5|UCHL5	903	-	5.515127	1.0145775	-1.0	-1.0
chr16	14630106	14630271	ENSG00000140694.16|PARN|UCHL5|UCHL5	922	-	5.7178545	1.1098931	-1.0	-1.0
chr16	14627105	14627187	ENSG00000140694.16|PARN|UCHL5|UCHL5	964	-	6.4172635	1.4452865	-1.0	-1.0
chr16	14599903	14599960	ENSG00000140694.16|PARN|UCHL5|UCHL5	933	-	5.871595	1.1739894	-1.0	-1.0
chr16	14610683	14610788	ENSG00000140694.16|PARN|UCHL5|UCHL5	919	-	5.6790705	1.093328	-1.0	-1.0
chr16	14628171	14628251	ENSG00000140694.16|PARN|UCHL5|UCHL5	960	-	6.299158	1.3985509	-1.0	-1.0
chr16	14554064	14554151	ENSG00000140694.16|PARN|UCHL5|UCHL5	901	-	5.477	1.0036935	-1.0	-1.0
chr16	14644323	14644458	ENSG00000103429.10|BFAR|UCHL5|UCHL5	930	+	5.1528497	1.155004	-1.0	-1.0
chr16	14667649	14667764	ENSG00000103429.10|BFAR|UCHL5|UCHL5	905	+	5.5163493	1.0224917	-1.0	-1.0
chr16	14664978	14665098	ENSG00000103429.10|BFAR|UCHL5|UCHL5	906	+	5.525091	1.025088	-1.0	-1.0
chr16	14822846	14823036	ENSG00000255277.3|ABCC6P2|UCHL5|UCHL5	919	-	4.1125836	1.0906588	-1.0	-1.0
chr16	14875080	14875230	ENSG00000103512.14|NOMO1|UCHL5|UCHL5	936	+	5.4545884	1.1905928	-1.0	-1.0
chr16	14866554	14866669	ENSG00000103512.14|NOMO1|UCHL5|UCHL5	914	+	3.9359138	1.0677023	-1.0	-1.0
chr16	14896058	14896160	ENSG00000103512.14|NOMO1|UCHL5|UCHL5	939	+	5.9390645	1.2146463	-1.0	-1.0
chr16	14925093	14925278	ENSG00000183458.13|AC138932.1|UCHL5|UCHL5	919	+	3.6731315	1.094164	-1.0	-1.0
chr16	14928169	14928269	ENSG00000183458.13|AC138932.1|UCHL5|UCHL5	926	+	5.762545	1.1320317	-1.0	-1.0
chr16	14923096	14923261	ENSG00000183458.13|AC138932.1|UCHL5|UCHL5	915	+	3.0545683	1.0716594	-1.0	-1.0
chr16	14930502	14930632	ENSG00000183458.13|AC138932.1|UCHL5|UCHL5	976	+	6.475369	1.611863	-1.0	-1.0
chr16	14920271	14920387	ENSG00000183458.13|AC138932.1|UCHL5|UCHL5	952	+	3.1680675	1.3185676	-1.0	-1.0
chr16	14935512	14935621	ENSG00000183458.13|AC138932.1|UCHL5|UCHL5	910	+	5.57692	1.0466166	-1.0	-1.0
chr16	14933070	14933275	ENSG00000183458.13|AC138932.1|UCHL5|UCHL5	969	+	5.124671	1.505737	-1.0	-1.0
chr16	14918559	14918939	ENSG00000183458.13|AC138932.1|UCHL5|UCHL5	950	+	3.9325953	1.2982931	-1.0	-1.0
chr16	14923654	14923769	ENSG00000183458.13|AC138932.1|UCHL5|UCHL5	913	+	3.368661	1.0606878	-1.0	-1.0
chr16	14932570	14932741	ENSG00000183458.13|AC138932.1|UCHL5|UCHL5	989	+	5.728011	1.9561535	-1.0	-1.0
chr16	14929250	14929465	ENSG00000183458.13|AC138932.1|UCHL5|UCHL5	972	+	4.2150216	1.558164	-1.0	-1.0
chr16	14922305	14922535	ENSG00000183458.13|AC138932.1|UCHL5|UCHL5	914	+	3.0465055	1.0652921	-1.0	-1.0
chr16	14935159	14935276	ENSG00000183458.13|AC138932.1|UCHL5|UCHL5	968	+	4.167509	1.500724	-1.0	-1.0
chr16	14924504	14924619	ENSG00000183458.13|AC138932.1|UCHL5|UCHL5	915	+	4.075741	1.0723336	-1.0	-1.0
chr16	14925093	14925278	ENSG00000183426.16|NPIPA1|UCHL5|UCHL5	919	+	3.6731315	1.0941546	-1.0	-1.0
chr16	14928169	14928269	ENSG00000183426.16|NPIPA1|UCHL5|UCHL5	926	+	5.762545	1.1321781	-1.0	-1.0
chr16	14935159	14935344	ENSG00000183426.16|NPIPA1|UCHL5|UCHL5	965	+	4.4376507	1.4535494	-1.0	-1.0
chr16	14930502	14930632	ENSG00000183426.16|NPIPA1|UCHL5|UCHL5	976	+	6.475369	1.612095	-1.0	-1.0
chr16	14951654	14951839	ENSG00000183426.16|NPIPA1|UCHL5|UCHL5	936	+	5.880985	1.1936116	-1.0	-1.0
chr16	14933070	14933275	ENSG00000183426.16|NPIPA1|UCHL5|UCHL5	969	+	5.124671	1.5056525	-1.0	-1.0
chr16	14923654	14923769	ENSG00000183426.16|NPIPA1|UCHL5|UCHL5	913	+	3.368661	1.061141	-1.0	-1.0
chr16	14932570	14932741	ENSG00000183426.16|NPIPA1|UCHL5|UCHL5	989	+	5.728011	1.95613	-1.0	-1.0
chr16	14929250	14929465	ENSG00000183426.16|NPIPA1|UCHL5|UCHL5	972	+	4.2150216	1.5581322	-1.0	-1.0
chr16	14924504	14924619	ENSG00000183426.16|NPIPA1|UCHL5|UCHL5	915	+	4.075741	1.0722866	-1.0	-1.0
chr16	14935512	14935637	ENSG00000183426.16|NPIPA1|UCHL5|UCHL5	924	+	5.744136	1.1208773	-1.0	-1.0
chr16	14923149	14923264	ENSG00000183426.16|NPIPA1|UCHL5|UCHL5	906	+	2.9623418	1.0272809	-1.0	-1.0
chr16	15035768	15035913	ENSG00000179889.18|PDXDC1|UCHL5|UCHL5	923	+	5.7446876	1.1145321	-1.0	-1.0
chr16	15028877	15029047	ENSG00000179889.18|PDXDC1|UCHL5|UCHL5	964	+	5.266159	1.4464941	-1.0	-1.0
chr16	15031734	15031954	ENSG00000179889.18|PDXDC1|UCHL5|UCHL5	979	+	5.145781	1.6759137	-1.0	-1.0
chr16	14998339	14998405	ENSG00000179889.18|PDXDC1|UCHL5|UCHL5	967	+	3.6970222	1.4797622	-1.0	-1.0
chr16	15001775	15001887	ENSG00000179889.18|PDXDC1|UCHL5|UCHL5	942	+	3.198897	1.2365289	-1.0	-1.0
chr16	15032244	15032394	ENSG00000179889.18|PDXDC1|UCHL5|UCHL5	936	+	5.913958	1.192502	-1.0	-1.0
chr16	15034131	15034378	ENSG00000179889.18|PDXDC1|UCHL5|UCHL5	965	+	5.874256	1.4512161	-1.0	-1.0
chr16	15036355	15036465	ENSG00000179889.18|PDXDC1|UCHL5|UCHL5	904	+	3.2581584	1.0194488	-1.0	-1.0
chr16	14975026	14975220	ENSG00000179889.18|PDXDC1|UCHL5|UCHL5	931	+	3.2151244	1.1602756	-1.0	-1.0
chr16	15017320	15017422	ENSG00000179889.18|PDXDC1|UCHL5|UCHL5	958	+	6.2819443	1.3797852	-1.0	-1.0
chr16	15033399	15033599	ENSG00000179889.18|PDXDC1|UCHL5|UCHL5	942	+	3.4315927	1.235148	-1.0	-1.0
chr16	15029950	15030056	ENSG00000179889.18|PDXDC1|UCHL5|UCHL5	955	+	3.878035	1.349262	-1.0	-1.0
chr16	15008778	15008847	ENSG00000179889.18|PDXDC1|UCHL5|UCHL5	921	+	3.406838	1.103682	-1.0	-1.0
chr16	15033277	15033399	ENSG00000179889.18|PDXDC1|UCHL5|UCHL5	944	+	3.0332062	1.2501103	-1.0	-1.0
chr16	15006393	15006563	ENSG00000179889.18|PDXDC1|UCHL5|UCHL5	965	+	4.9039373	1.4608653	-1.0	-1.0
chr16	15032774	15032974	ENSG00000179889.18|PDXDC1|UCHL5|UCHL5	971	+	5.1174536	1.5303357	-1.0	-1.0
chr16	15026598	15026706	ENSG00000179889.18|PDXDC1|UCHL5|UCHL5	927	+	3.4650455	1.135077	-1.0	-1.0
chr16	15035448	15035548	ENSG00000179889.18|PDXDC1|UCHL5|UCHL5	974	+	6.6970935	1.5778387	-1.0	-1.0
chr16	15033639	15033894	ENSG00000179889.18|PDXDC1|UCHL5|UCHL5	929	+	4.199979	1.1512697	-1.0	-1.0
chr16	15032039	15032179	ENSG00000179889.18|PDXDC1|UCHL5|UCHL5	903	+	3.2180693	1.0138003	-1.0	-1.0
chr16	14997747	14997826	ENSG00000179889.18|PDXDC1|UCHL5|UCHL5	956	+	3.8912191	1.3552924	-1.0	-1.0
chr16	15036020	15036210	ENSG00000179889.18|PDXDC1|UCHL5|UCHL5	904	+	2.7553487	1.0177127	-1.0	-1.0
chr16	15034628	15035073	ENSG00000179889.18|PDXDC1|UCHL5|UCHL5	933	+	5.4578357	1.1734093	-1.0	-1.0
chr16	15039968	15040083	ENSG00000157045.8|NTAN1|UCHL5|UCHL5	908	-	5.54486	1.0354507	-1.0	-1.0
chr16	15074751	15074856	ENSG00000085721.12|RRN3|UCHL5|UCHL5	914	-	3.973911	1.0675278	-1.0	-1.0
chr16	15072949	15073074	ENSG00000085721.12|RRN3|UCHL5|UCHL5	935	-	5.875569	1.190222	-1.0	-1.0
chr16	15104321	15104506	ENSG00000188599.17|NPIPP1|UCHL5|UCHL5	925	-	5.735826	1.124882	-1.0	-1.0
chr16	15104536	15104758	ENSG00000188599.17|NPIPP1|UCHL5|UCHL5	959	-	6.3085756	1.3879806	-1.0	-1.0
chr16	15118925	15119030	ENSG00000188599.17|NPIPP1|UCHL5|UCHL5	909	-	3.8338857	1.0402771	-1.0	-1.0
chr16	15110428	15110553	ENSG00000188599.17|NPIPP1|UCHL5|UCHL5	960	-	6.314901	1.4012796	-1.0	-1.0
chr16	15118925	15119030	ENSG00000270580.5|PKD1P6-NPIPP1|UCHL5|UCHL5	909	-	3.8338857	1.0402771	-1.0	-1.0
chr16	15126898	15127063	ENSG00000270580.5|PKD1P6-NPIPP1|UCHL5|UCHL5	927	-	5.037305	1.1341811	-1.0	-1.0
chr16	15131436	15131541	ENSG00000270580.5|PKD1P6-NPIPP1|UCHL5|UCHL5	927	-	5.803713	1.1348906	-1.0	-1.0
chr16	15104722	15104758	ENSG00000270580.5|PKD1P6-NPIPP1|UCHL5|UCHL5	955	-	6.2182636	1.3460405	-1.0	-1.0
chr16	15127776	15127897	ENSG00000270580.5|PKD1P6-NPIPP1|UCHL5|UCHL5	945	-	6.0325522	1.2578231	-1.0	-1.0
chr16	15127353	15127469	ENSG00000270580.5|PKD1P6-NPIPP1|UCHL5|UCHL5	916	-	4.3425937	1.0746822	-1.0	-1.0
chr16	15131086	15131201	ENSG00000270580.5|PKD1P6-NPIPP1|UCHL5|UCHL5	927	-	5.7746096	1.1389892	-1.0	-1.0
chr16	15125795	15125948	ENSG00000270580.5|PKD1P6-NPIPP1|UCHL5|UCHL5	944	-	5.9951916	1.2489297	-1.0	-1.0
chr16	15130321	15130454	ENSG00000270580.5|PKD1P6-NPIPP1|UCHL5|UCHL5	943	-	3.522454	1.2415932	-1.0	-1.0
chr16	15128226	15128389	ENSG00000270580.5|PKD1P6-NPIPP1|UCHL5|UCHL5	940	-	5.8220005	1.2214885	-1.0	-1.0
chr16	15110428	15110553	ENSG00000270580.5|PKD1P6-NPIPP1|UCHL5|UCHL5	960	-	6.314901	1.4011977	-1.0	-1.0
chr16	15127469	15127584	ENSG00000270580.5|PKD1P6-NPIPP1|UCHL5|UCHL5	927	-	4.0953274	1.1370807	-1.0	-1.0
chr16	15126898	15127063	ENSG00000250251.6|PKD1P6|UCHL5|UCHL5	927	-	5.037305	1.1339277	-1.0	-1.0
chr16	15135304	15135424	ENSG00000250251.6|PKD1P6|UCHL5|UCHL5	922	-	3.981771	1.1087518	-1.0	-1.0
chr16	15125807	15125952	ENSG00000250251.6|PKD1P6|UCHL5|UCHL5	943	-	5.982311	1.24279	-1.0	-1.0
chr16	15131073	15131198	ENSG00000250251.6|PKD1P6|UCHL5|UCHL5	936	-	5.896626	1.1940727	-1.0	-1.0
chr16	15135755	15135915	ENSG00000250251.6|PKD1P6|UCHL5|UCHL5	947	-	3.9007165	1.2730583	-1.0	-1.0
chr16	15132814	15133061	ENSG00000250251.6|PKD1P6|UCHL5|UCHL5	988	-	7.1950393	1.9097921	-1.0	-1.0
chr16	15136868	15137038	ENSG00000250251.6|PKD1P6|UCHL5|UCHL5	962	-	6.3917937	1.4219187	-1.0	-1.0
chr16	15131563	15131707	ENSG00000250251.6|PKD1P6|UCHL5|UCHL5	926	-	5.607052	1.1291125	-1.0	-1.0
chr16	15137814	15137923	ENSG00000250251.6|PKD1P6|UCHL5|UCHL5	929	-	4.925201	1.1488731	-1.0	-1.0
chr16	15136131	15136386	ENSG00000250251.6|PKD1P6|UCHL5|UCHL5	934	-	3.4286647	1.1789999	-1.0	-1.0
chr16	15133116	15133263	ENSG00000250251.6|PKD1P6|UCHL5|UCHL5	925	-	4.2298975	1.1225339	-1.0	-1.0
chr16	15135648	15135755	ENSG00000250251.6|PKD1P6|UCHL5|UCHL5	948	-	3.7532287	1.2877674	-1.0	-1.0
chr16	15130321	15130454	ENSG00000250251.6|PKD1P6|UCHL5|UCHL5	943	-	3.522454	1.2414815	-1.0	-1.0
chr16	15131438	15131543	ENSG00000250251.6|PKD1P6|UCHL5|UCHL5	917	-	5.6829395	1.0826111	-1.0	-1.0
chr16	15127353	15127588	ENSG00000250251.6|PKD1P6|UCHL5|UCHL5	949	-	4.3220057	1.2886132	-1.0	-1.0
chr16	15127776	15127897	ENSG00000250251.6|PKD1P6|UCHL5|UCHL5	945	-	6.0325522	1.2578591	-1.0	-1.0
chr16	15133268	15133413	ENSG00000250251.6|PKD1P6|UCHL5|UCHL5	923	-	4.074934	1.1138114	-1.0	-1.0
chr16	15128226	15128389	ENSG00000250251.6|PKD1P6|UCHL5|UCHL5	940	-	5.8220005	1.2213776	-1.0	-1.0
chr16	15137535	15137749	ENSG00000250251.6|PKD1P6|UCHL5|UCHL5	955	-	5.557665	1.3442329	-1.0	-1.0
chr16	15604167	15604277	ENSG00000166783.21|MARF1|UCHL5|UCHL5	924	-	5.8122134	1.1165489	-1.0	-1.0
chr16	15625571	15625676	ENSG00000166783.21|MARF1|UCHL5|UCHL5	909	-	5.646513	1.0427654	-1.0	-1.0
chr16	15612556	15612686	ENSG00000166783.21|MARF1|UCHL5|UCHL5	941	-	5.2360754	1.2306432	-1.0	-1.0
chr16	15633636	15633756	ENSG00000166783.21|MARF1|UCHL5|UCHL5	918	-	5.797329	1.0869542	-1.0	-1.0
chr16	15639094	15639224	ENSG00000166783.21|MARF1|UCHL5|UCHL5	923	-	4.4555473	1.1140162	-1.0	-1.0
chr16	15631390	15631490	ENSG00000166783.21|MARF1|UCHL5|UCHL5	902	-	5.556227	1.0102777	-1.0	-1.0
chr16	15625015	15625173	ENSG00000166783.21|MARF1|UCHL5|UCHL5	945	-	6.094903	1.2623949	-1.0	-1.0
chr16	15635696	15635801	ENSG00000166783.21|MARF1|UCHL5|UCHL5	920	-	5.7306986	1.0952003	-1.0	-1.0
chr16	15621707	15621877	ENSG00000166783.21|MARF1|UCHL5|UCHL5	931	-	5.9161572	1.1629996	-1.0	-1.0
chr16	15634841	15634946	ENSG00000166783.21|MARF1|UCHL5|UCHL5	919	-	5.765861	1.093162	-1.0	-1.0
chr16	15622968	15623093	ENSG00000166783.21|MARF1|UCHL5|UCHL5	919	-	5.7918267	1.0893437	-1.0	-1.0
chr16	15635906	15636026	ENSG00000166783.21|MARF1|UCHL5|UCHL5	949	-	6.2388306	1.2887241	-1.0	-1.0
chr16	15664735	15664861	ENSG00000072864.14|NDE1|UCHL5|UCHL5	945	+	4.401052	1.2634472	-1.0	-1.0
chr16	15696728	15696828	ENSG00000072864.14|NDE1|UCHL5|UCHL5	900	+	3.1936905	1.0001899	-1.0	-1.0
chr16	15724480	15724595	ENSG00000072864.14|NDE1|UCHL5|UCHL5	905	+	5.520133	1.0223328	-1.0	-1.0
chr16	15691218	15691324	ENSG00000072864.14|NDE1|UCHL5|UCHL5	929	+	4.0766335	1.1464223	-1.0	-1.0
chr16	15677820	15677920	ENSG00000072864.14|NDE1|UCHL5|UCHL5	916	+	3.0666053	1.0763694	-1.0	-1.0
chr16	15667335	15667435	ENSG00000072864.14|NDE1|UCHL5|UCHL5	910	+	3.8450706	1.0453793	-1.0	-1.0
chr16	15687374	15687511	ENSG00000072864.14|NDE1|UCHL5|UCHL5	957	+	5.5069733	1.370012	-1.0	-1.0
chr16	15694164	15694256	ENSG00000072864.14|NDE1|UCHL5|UCHL5	912	+	3.911486	1.0572305	-1.0	-1.0
chr16	15873499	15873627	ENSG00000133393.12|FOPNL|UCHL5|UCHL5	912	-	5.593898	1.0575486	-1.0	-1.0
chr16	16102626	16102717	ENSG00000103222.18|ABCC1|UCHL5|UCHL5	977	+	6.9355702	1.6358476	-1.0	-1.0
chr16	16071641	16071729	ENSG00000103222.18|ABCC1|UCHL5|UCHL5	910	+	3.2800324	1.0463812	-1.0	-1.0
chr16	16114890	16115076	ENSG00000103222.18|ABCC1|UCHL5|UCHL5	934	+	5.533062	1.1820004	-1.0	-1.0
chr16	16052723	16052816	ENSG00000103222.18|ABCC1|UCHL5|UCHL5	954	+	4.4449043	1.3329778	-1.0	-1.0
chr16	16141922	16142027	ENSG00000103222.18|ABCC1|UCHL5|UCHL5	904	+	5.5562754	1.0187904	-1.0	-1.0
chr16	16079371	16079478	ENSG00000103222.18|ABCC1|UCHL5|UCHL5	926	+	3.6499023	1.1314272	-1.0	-1.0
chr16	16090414	16090588	ENSG00000103222.18|ABCC1|UCHL5|UCHL5	935	+	5.503199	1.1867411	-1.0	-1.0
chr16	16009775	16009890	ENSG00000103222.18|ABCC1|UCHL5|UCHL5	941	+	4.244736	1.2320464	-1.0	-1.0
chr16	16014490	16014628	ENSG00000103222.18|ABCC1|UCHL5|UCHL5	952	+	4.4132304	1.3200641	-1.0	-1.0
chr16	16111384	16111582	ENSG00000103222.18|ABCC1|UCHL5|UCHL5	925	+	3.849688	1.1224483	-1.0	-1.0
chr16	16068190	16068302	ENSG00000103222.18|ABCC1|UCHL5|UCHL5	913	+	3.3157556	1.0627846	-1.0	-1.0
chr16	16056091	16056211	ENSG00000103222.18|ABCC1|UCHL5|UCHL5	932	+	3.8884866	1.1694368	-1.0	-1.0
chr16	16102717	16103052	ENSG00000103222.18|ABCC1|UCHL5|UCHL5	954	+	5.06695	1.3409309	-1.0	-1.0
chr16	16086858	16086958	ENSG00000103222.18|ABCC1|UCHL5|UCHL5	919	+	3.943403	1.0931019	-1.0	-1.0
chr16	16136477	16136644	ENSG00000103222.18|ABCC1|UCHL5|UCHL5	959	+	6.3170614	1.3882434	-1.0	-1.0
chr16	16007830	16007992	ENSG00000103222.18|ABCC1|UCHL5|UCHL5	939	+	3.711616	1.2121081	-1.0	-1.0
chr16	16103687	16103812	ENSG00000103222.18|ABCC1|UCHL5|UCHL5	928	+	5.7899933	1.1434494	-1.0	-1.0
chr16	16045835	16046010	ENSG00000103222.18|ABCC1|UCHL5|UCHL5	948	+	3.9604464	1.2870082	-1.0	-1.0
chr16	16036471	16036603	ENSG00000103222.18|ABCC1|UCHL5|UCHL5	979	+	6.95714	1.6684344	-1.0	-1.0
chr16	16044449	16044619	ENSG00000103222.18|ABCC1|UCHL5|UCHL5	970	+	6.5652394	1.5297691	-1.0	-1.0
chr16	16192697	16192829	ENSG00000091262.15|ABCC6|UCHL5|UCHL5	937	-	5.0253386	1.1991438	-1.0	-1.0
chr16	16161437	16161564	ENSG00000091262.15|ABCC6|UCHL5|UCHL5	975	-	4.595152	1.6032395	-1.0	-1.0
chr16	16189009	16189149	ENSG00000091262.15|ABCC6|UCHL5|UCHL5	937	-	5.9081383	1.202354	-1.0	-1.0
chr16	16154627	16154794	ENSG00000091262.15|ABCC6|UCHL5|UCHL5	943	-	3.4479918	1.2432547	-1.0	-1.0
chr16	16165622	16165882	ENSG00000091262.15|ABCC6|UCHL5|UCHL5	974	-	5.0158057	1.5797266	-1.0	-1.0
chr16	16150577	16150722	ENSG00000091262.15|ABCC6|UCHL5|UCHL5	952	-	5.1623607	1.3195671	-1.0	-1.0
chr16	16154932	16155047	ENSG00000091262.15|ABCC6|UCHL5|UCHL5	921	-	3.142591	1.1049427	-1.0	-1.0
chr16	16182803	16182930	ENSG00000091262.15|ABCC6|UCHL5|UCHL5	933	-	3.322937	1.1733032	-1.0	-1.0
chr16	16190009	16190129	ENSG00000091262.15|ABCC6|UCHL5|UCHL5	912	-	5.5871263	1.05438	-1.0	-1.0
chr16	16201999	16202178	ENSG00000091262.15|ABCC6|UCHL5|UCHL5	965	-	3.7942164	1.4602919	-1.0	-1.0
chr16	16159481	16159583	ENSG00000091262.15|ABCC6|UCHL5|UCHL5	951	-	3.361655	1.3080077	-1.0	-1.0
chr16	16188830	16188974	ENSG00000091262.15|ABCC6|UCHL5|UCHL5	987	-	6.6651464	1.8751868	-1.0	-1.0
chr16	16159823	16160063	ENSG00000091262.15|ABCC6|UCHL5|UCHL5	932	-	4.575192	1.1644137	-1.0	-1.0
chr16	16190407	16190547	ENSG00000091262.15|ABCC6|UCHL5|UCHL5	922	-	5.701754	1.10551	-1.0	-1.0
chr16	16149907	16150147	ENSG00000091262.15|ABCC6|UCHL5|UCHL5	911	-	3.7331934	1.0529443	-1.0	-1.0
chr16	16182588	16182688	ENSG00000091262.15|ABCC6|UCHL5|UCHL5	960	-	6.298997	1.3964841	-1.0	-1.0
chr16	16161313	16161437	ENSG00000091262.15|ABCC6|UCHL5|UCHL5	927	-	3.149479	1.135197	-1.0	-1.0
chr16	16187123	16187211	ENSG00000091262.15|ABCC6|UCHL5|UCHL5	971	-	4.312688	1.541995	-1.0	-1.0
chr16	16169908	16170043	ENSG00000091262.15|ABCC6|UCHL5|UCHL5	918	-	5.6960826	1.0873582	-1.0	-1.0
chr16	16190163	16190293	ENSG00000091262.15|ABCC6|UCHL5|UCHL5	949	-	3.614473	1.293048	-1.0	-1.0
chr16	16182431	16182588	ENSG00000091262.15|ABCC6|UCHL5|UCHL5	927	-	2.9913504	1.1350693	-1.0	-1.0
chr16	16175910	16175986	ENSG00000091262.15|ABCC6|UCHL5|UCHL5	973	-	4.978022	1.5751405	-1.0	-1.0
chr16	16159688	16159788	ENSG00000091262.15|ABCC6|UCHL5|UCHL5	920	-	3.4005303	1.0989915	-1.0	-1.0
chr16	16203409	16203613	ENSG00000091262.15|ABCC6|UCHL5|UCHL5	951	-	5.1163645	1.31202	-1.0	-1.0
chr16	16177444	16177626	ENSG00000091262.15|ABCC6|UCHL5|UCHL5	968	-	4.1339736	1.4902107	-1.0	-1.0
chr16	16157662	16157809	ENSG00000091262.15|ABCC6|UCHL5|UCHL5	931	-	3.4364433	1.162165	-1.0	-1.0
chr16	16173236	16173404	ENSG00000091262.15|ABCC6|UCHL5|UCHL5	971	-	4.5851703	1.5439057	-1.0	-1.0
chr16	16165392	16165497	ENSG00000091262.15|ABCC6|UCHL5|UCHL5	906	-	5.534343	1.0286088	-1.0	-1.0
chr16	16192829	16192922	ENSG00000091262.15|ABCC6|UCHL5|UCHL5	993	-	7.5955286	2.1588202	-1.0	-1.0
chr16	16184730	16184850	ENSG00000091262.15|ABCC6|UCHL5|UCHL5	914	-	5.6129127	1.0645027	-1.0	-1.0
chr16	16157521	16157662	ENSG00000091262.15|ABCC6|UCHL5|UCHL5	947	-	6.0546713	1.2762318	-1.0	-1.0
chr16	16184958	16185034	ENSG00000091262.15|ABCC6|UCHL5|UCHL5	905	-	2.9541235	1.0217843	-1.0	-1.0
chr16	16221546	16221806	ENSG00000091262.15|ABCC6|UCHL5|UCHL5	954	-	3.758844	1.336501	-1.0	-1.0
chr16	16208727	16208859	ENSG00000091262.15|ABCC6|UCHL5|UCHL5	963	-	3.5986643	1.4362719	-1.0	-1.0
chr16	16178797	16178965	ENSG00000091262.15|ABCC6|UCHL5|UCHL5	965	-	4.052544	1.4600226	-1.0	-1.0
chr16	16256017	16256158	ENSG00000103226.17|NOMO3|UCHL5|UCHL5	925	+	5.7898216	1.1241275	-1.0	-1.0
chr16	16321046	16321291	ENSG00000244257.5|PKD1P1|UCHL5|UCHL5	954	+	3.8480287	1.3411407	-1.0	-1.0
chr16	16321046	16321291	ENSG00000183889.12|AC138969.1|UCHL5|UCHL5	954	+	3.8480287	1.3411295	-1.0	-1.0
chr16	16371482	16371658	ENSG00000227827.3|AC138969.2|UCHL5|UCHL5	962	+	6.350947	1.4166033	-1.0	-1.0
chr16	18343782	18343972	ENSG00000205746.9|AC126755.1|UCHL5|UCHL5	922	-	3.252828	1.1076608	-1.0	-1.0
chr16	18348513	18348663	ENSG00000205746.9|AC126755.1|UCHL5|UCHL5	919	-	2.729258	1.0928729	-1.0	-1.0
chr16	18347111	18347259	ENSG00000205746.9|AC126755.1|UCHL5|UCHL5	958	-	6.2645082	1.3761141	-1.0	-1.0
chr16	18348015	18348115	ENSG00000205746.9|AC126755.1|UCHL5|UCHL5	926	-	4.0251956	1.131982	-1.0	-1.0
chr16	18377037	18377152	ENSG00000233024.7|AC126755.2|UCHL5|UCHL5	927	-	3.9186795	1.137486	-1.0	-1.0
chr16	18385392	18385607	ENSG00000254681.6|PKD1P5|UCHL5|UCHL5	909	-	3.8483665	1.0413293	-1.0	-1.0
chr16	18385017	18385192	ENSG00000254681.6|PKD1P5|UCHL5|UCHL5	913	-	4.5300364	1.061404	-1.0	-1.0
chr16	18388891	18389025	ENSG00000254681.6|PKD1P5|UCHL5|UCHL5	908	-	3.8229356	1.0350298	-1.0	-1.0
chr16	18377037	18377152	ENSG00000254681.6|PKD1P5|UCHL5|UCHL5	927	-	3.9186795	1.1369978	-1.0	-1.0
chr16	18572901	18573101	ENSG00000256340.8|ABCC6P1|UCHL5|UCHL5	952	+	4.667673	1.3214939	-1.0	-1.0
chr16	18585810	18585937	ENSG00000256340.8|ABCC6P1|UCHL5|UCHL5	904	+	3.3707008	1.0190599	-1.0	-1.0
chr16	18791853	18791958	ENSG00000260342.2|AC138811.2|UCHL5|UCHL5	909	-	5.5898256	1.0402771	-1.0	-1.0
chr16	18801430	18801519	ENSG00000260342.2|AC138811.2|UCHL5|UCHL5	992	-	5.8576956	2.1029642	-1.0	-1.0
chr16	18793273	18793383	ENSG00000260342.2|AC138811.2|UCHL5|UCHL5	914	-	3.8921146	1.0673479	-1.0	-1.0
chr16	18790173	18790283	ENSG00000260342.2|AC138811.2|UCHL5|UCHL5	915	-	3.7343996	1.0686021	-1.0	-1.0
chr16	18794598	18794683	ENSG00000260342.2|AC138811.2|UCHL5|UCHL5	932	-	4.159177	1.1669118	-1.0	-1.0
chr16	18790176	18790281	ENSG00000134419.15|RPS15A|UCHL5|UCHL5	908	-	3.570448	1.0354146	-1.0	-1.0
chr16	18794598	18794683	ENSG00000170540.14|ARL6IP1|UCHL5|UCHL5	932	-	4.159177	1.1669118	-1.0	-1.0
chr16	18801430	18801605	ENSG00000170540.14|ARL6IP1|UCHL5|UCHL5	962	-	3.6507487	1.4203923	-1.0	-1.0
chr16	18791851	18791956	ENSG00000170540.14|ARL6IP1|UCHL5|UCHL5	909	-	5.580718	1.0396475	-1.0	-1.0
chr16	18793271	18793370	ENSG00000170540.14|ARL6IP1|UCHL5|UCHL5	922	-	3.9744828	1.1056088	-1.0	-1.0
chr16	18836359	18836532	ENSG00000157106.16|SMG1|UCHL5|UCHL5	976	-	4.987403	1.6207938	-1.0	-1.0
chr16	18815439	18815544	ENSG00000157106.16|SMG1|UCHL5|UCHL5	910	-	3.564178	1.0468205	-1.0	-1.0
chr16	18858187	18858372	ENSG00000157106.16|SMG1|UCHL5|UCHL5	910	-	3.844577	1.0441101	-1.0	-1.0
chr16	18885556	18885656	ENSG00000157106.16|SMG1|UCHL5|UCHL5	905	-	3.7990973	1.0217843	-1.0	-1.0
chr16	18884069	18884167	ENSG00000157106.16|SMG1|UCHL5|UCHL5	963	-	3.7533336	1.4317468	-1.0	-1.0
chr16	18834891	18835164	ENSG00000157106.16|SMG1|UCHL5|UCHL5	933	-	3.7547276	1.1707193	-1.0	-1.0
chr16	18829940	18830110	ENSG00000157106.16|SMG1|UCHL5|UCHL5	924	-	3.5858917	1.1169189	-1.0	-1.0
chr16	18817290	18817465	ENSG00000157106.16|SMG1|UCHL5|UCHL5	965	-	6.4296794	1.4498967	-1.0	-1.0
chr16	18850236	18850467	ENSG00000157106.16|SMG1|UCHL5|UCHL5	982	-	5.9719405	1.7345748	-1.0	-1.0
chr16	18854655	18854895	ENSG00000157106.16|SMG1|UCHL5|UCHL5	950	-	4.0043283	1.3001269	-1.0	-1.0
chr16	18819521	18819654	ENSG00000157106.16|SMG1|UCHL5|UCHL5	938	-	4.02761	1.207858	-1.0	-1.0
chr16	18849948	18850126	ENSG00000157106.16|SMG1|UCHL5|UCHL5	981	-	5.0104747	1.7131635	-1.0	-1.0
chr16	18838013	18838232	ENSG00000157106.16|SMG1|UCHL5|UCHL5	937	-	4.156308	1.2025735	-1.0	-1.0
chr16	18876216	18876393	ENSG00000157106.16|SMG1|UCHL5|UCHL5	919	-	3.5488162	1.0923821	-1.0	-1.0
chr16	18866655	18866770	ENSG00000157106.16|SMG1|UCHL5|UCHL5	923	-	5.7068987	1.1118059	-1.0	-1.0
chr16	18841564	18841789	ENSG00000157106.16|SMG1|UCHL5|UCHL5	954	-	3.8019183	1.33679	-1.0	-1.0
chr16	18882164	18882338	ENSG00000157106.16|SMG1|UCHL5|UCHL5	928	-	3.5295024	1.1422648	-1.0	-1.0
chr16	18809087	18809582	ENSG00000157106.16|SMG1|UCHL5|UCHL5	947	-	5.3808665	1.2762306	-1.0	-1.0
chr16	18853582	18853862	ENSG00000157106.16|SMG1|UCHL5|UCHL5	944	-	3.9451025	1.2479627	-1.0	-1.0
chr16	18811947	18812122	ENSG00000157106.16|SMG1|UCHL5|UCHL5	971	-	6.630745	1.5446509	-1.0	-1.0
chr16	18832939	18833166	ENSG00000157106.16|SMG1|UCHL5|UCHL5	955	-	3.7084715	1.3429002	-1.0	-1.0
chr16	18837252	18837443	ENSG00000157106.16|SMG1|UCHL5|UCHL5	942	-	3.307554	1.236095	-1.0	-1.0
chr16	18829285	18829750	ENSG00000157106.16|SMG1|UCHL5|UCHL5	944	-	4.1168833	1.2514468	-1.0	-1.0
chr16	18858952	18859132	ENSG00000157106.16|SMG1|UCHL5|UCHL5	942	-	5.988465	1.2366513	-1.0	-1.0
chr16	18815174	18815281	ENSG00000157106.16|SMG1|UCHL5|UCHL5	935	-	3.1374793	1.1852244	-1.0	-1.0
chr16	18834203	18834433	ENSG00000157106.16|SMG1|UCHL5|UCHL5	972	-	4.410193	1.5534872	-1.0	-1.0
chr16	18839697	18839946	ENSG00000157106.16|SMG1|UCHL5|UCHL5	979	-	5.371602	1.6763926	-1.0	-1.0
chr16	18842207	18842447	ENSG00000157106.16|SMG1|UCHL5|UCHL5	946	-	4.449935	1.2662872	-1.0	-1.0
chr16	18828030	18828150	ENSG00000157106.16|SMG1|UCHL5|UCHL5	927	-	3.5179307	1.1356235	-1.0	-1.0
chr16	18835932	18836207	ENSG00000157106.16|SMG1|UCHL5|UCHL5	970	-	4.747324	1.5211942	-1.0	-1.0
chr16	18845458	18845651	ENSG00000157106.16|SMG1|UCHL5|UCHL5	962	-	4.465515	1.4176714	-1.0	-1.0
chr16	18870609	18870711	ENSG00000157106.16|SMG1|UCHL5|UCHL5	927	-	5.796177	1.1385772	-1.0	-1.0
chr16	18892217	18892354	ENSG00000157106.16|SMG1|UCHL5|UCHL5	948	-	3.7833714	1.2812527	-1.0	-1.0
chr16	18830218	18830368	ENSG00000157106.16|SMG1|UCHL5|UCHL5	923	-	5.7200828	1.1128488	-1.0	-1.0
chr16	18847788	18848028	ENSG00000157106.16|SMG1|UCHL5|UCHL5	953	-	3.8152173	1.3273125	-1.0	-1.0
chr16	18849216	18849378	ENSG00000157106.16|SMG1|UCHL5|UCHL5	972	-	4.0736723	1.5545658	-1.0	-1.0
chr16	18847452	18847602	ENSG00000157106.16|SMG1|UCHL5|UCHL5	977	-	4.812184	1.6399626	-1.0	-1.0
chr16	18838476	18838689	ENSG00000157106.16|SMG1|UCHL5|UCHL5	965	-	4.971362	1.4620688	-1.0	-1.0
chr16	18852066	18852201	ENSG00000157106.16|SMG1|UCHL5|UCHL5	934	-	3.2495453	1.1836884	-1.0	-1.0
chr16	18896817	18896956	ENSG00000157106.16|SMG1|UCHL5|UCHL5	933	-	4.1255646	1.1725465	-1.0	-1.0
chr16	18852317	18852457	ENSG00000157106.16|SMG1|UCHL5|UCHL5	961	-	3.6725626	1.4105588	-1.0	-1.0
chr16	18859587	18859703	ENSG00000157106.16|SMG1|UCHL5|UCHL5	929	-	5.7938156	1.1514597	-1.0	-1.0
chr16	18864021	18864131	ENSG00000157106.16|SMG1|UCHL5|UCHL5	917	-	3.9358113	1.0835221	-1.0	-1.0
chr16	18872228	18872345	ENSG00000157106.16|SMG1|UCHL5|UCHL5	912	-	5.586714	1.0537142	-1.0	-1.0
chr16	18871363	18871482	ENSG00000157106.16|SMG1|UCHL5|UCHL5	920	-	3.6743069	1.0948068	-1.0	-1.0
chr16	19072013	19072133	ENSG00000167186.10|COQ7|UCHL5|UCHL5	909	+	5.624553	1.0410829	-1.0	-1.0
chr16	19706863	19707148	ENSG00000103550.13|KNOP1|UCHL5|UCHL5	937	-	5.30218	1.197414	-1.0	-1.0
chr16	19710146	19710246	ENSG00000103550.13|KNOP1|UCHL5|UCHL5	909	-	5.5746765	1.0402771	-1.0	-1.0
chr16	19714422	19715032	ENSG00000103550.13|KNOP1|UCHL5|UCHL5	954	-	5.271189	1.3357785	-1.0	-1.0
chr16	19709541	19709751	ENSG00000103550.13|KNOP1|UCHL5|UCHL5	924	-	5.7498937	1.1206628	-1.0	-1.0
chr16	19714117	19714362	ENSG00000103550.13|KNOP1|UCHL5|UCHL5	935	-	5.8965054	1.1893343	-1.0	-1.0
chr16	19710339	19710586	ENSG00000103550.13|KNOP1|UCHL5|UCHL5	932	-	5.174961	1.1665809	-1.0	-1.0
chr16	19708571	19708681	ENSG00000103550.13|KNOP1|UCHL5|UCHL5	904	-	5.5373235	1.019964	-1.0	-1.0
chr16	20548078	20548178	ENSG00000066813.14|ACSM2B|UCHL5|UCHL5	903	-	5.5375657	1.0123124	-1.0	-1.0
chr16	20770143	20770248	ENSG00000005187.11|ACSM3|UCHL5|UCHL5	917	+	5.651849	1.0822598	-1.0	-1.0
chr16	20717421	20717646	ENSG00000005187.11|ACSM3|UCHL5|UCHL5	918	+	5.661362	1.0877788	-1.0	-1.0
chr16	20678482	20678587	ENSG00000005187.11|ACSM3|UCHL5|UCHL5	916	+	5.637512	1.0744492	-1.0	-1.0
chr16	20718061	20718656	ENSG00000005187.11|ACSM3|UCHL5|UCHL5	941	+	5.982341	1.2325857	-1.0	-1.0
chr16	20674509	20674769	ENSG00000005187.11|ACSM3|UCHL5|UCHL5	939	+	5.9359236	1.2117858	-1.0	-1.0
chr16	20775873	20776008	ENSG00000005187.11|ACSM3|UCHL5|UCHL5	945	+	6.0383816	1.2626714	-1.0	-1.0
chr16	20717066	20717166	ENSG00000005187.11|ACSM3|UCHL5|UCHL5	927	+	5.7808166	1.1370374	-1.0	-1.0
chr16	20780973	20781073	ENSG00000005187.11|ACSM3|UCHL5|UCHL5	907	+	5.536059	1.029933	-1.0	-1.0
chr16	20707281	20707556	ENSG00000005187.11|ACSM3|UCHL5|UCHL5	916	+	5.5746856	1.0770185	-1.0	-1.0
chr16	20717065	20717165	ENSG00000283399.1|AC004381.2|UCHL5|UCHL5	930	+	5.812562	1.1529098	-1.0	-1.0
chr16	20717420	20717645	ENSG00000283399.1|AC004381.2|UCHL5|UCHL5	917	+	5.6503277	1.0824295	-1.0	-1.0
chr16	20718060	20718349	ENSG00000283399.1|AC004381.2|UCHL5|UCHL5	921	+	5.697523	1.1042869	-1.0	-1.0
chr16	20718493	20718658	ENSG00000283399.1|AC004381.2|UCHL5|UCHL5	917	+	5.654828	1.0813802	-1.0	-1.0
chr16	20718349	20718493	ENSG00000283399.1|AC004381.2|UCHL5|UCHL5	952	+	6.1808968	1.3211994	-1.0	-1.0
chr16	20741673	20741798	ENSG00000066654.13|THUMPD1|UCHL5|UCHL5	922	-	3.984521	1.1087329	-1.0	-1.0
chr16	20862486	20862591	ENSG00000196678.13|ERI2|UCHL5|UCHL5	905	-	5.5713983	1.0217843	-1.0	-1.0
chr16	20801256	20801359	ENSG00000196678.13|ERI2|UCHL5|UCHL5	913	-	5.6375	1.0621033	-1.0	-1.0
chr16	20862482	20862592	ENSG00000188215.9|DCUN1D3|UCHL5|UCHL5	903	-	5.5524955	1.0146271	-1.0	-1.0
chr16	20923999	20924099	ENSG00000102897.9|LYRM1|UCHL5|UCHL5	915	+	5.6267676	1.0705315	-1.0	-1.0
chr16	21233719	21233859	ENSG00000175311.6|ANKS4B|UCHL5|UCHL5	933	+	5.8486624	1.1756148	-1.0	-1.0
chr16	21250810	21250925	ENSG00000175311.6|ANKS4B|UCHL5|UCHL5	907	+	5.538578	1.0324528	-1.0	-1.0
chr16	21463689	21463939	ENSG00000180747.15|SMG1P3|UCHL5|UCHL5	958	-	4.7269373	1.3776363	-1.0	-1.0
chr16	21502163	21502321	ENSG00000180747.15|SMG1P3|UCHL5|UCHL5	940	-	4.3848786	1.2214055	-1.0	-1.0
chr16	21520007	21520444	ENSG00000180747.15|SMG1P3|UCHL5|UCHL5	974	-	4.0650196	1.5798589	-1.0	-1.0
chr16	21519827	21520002	ENSG00000180747.15|SMG1P3|UCHL5|UCHL5	965	-	4.643145	1.4513818	-1.0	-1.0
chr16	21479441	21479578	ENSG00000180747.15|SMG1P3|UCHL5|UCHL5	947	-	3.7396402	1.2781688	-1.0	-1.0
chr16	21484371	21484535	ENSG00000180747.15|SMG1P3|UCHL5|UCHL5	948	-	6.0680547	1.2848909	-1.0	-1.0
chr16	21512526	21512631	ENSG00000180747.15|SMG1P3|UCHL5|UCHL5	905	-	5.562063	1.0217843	-1.0	-1.0
chr16	21520004	21520365	ENSG00000258186.2|SLC7A5P2|UCHL5|UCHL5	971	-	4.1240706	1.5377314	-1.0	-1.0
chr16	21519829	21519999	ENSG00000258186.2|SLC7A5P2|UCHL5|UCHL5	965	-	4.5520134	1.4514722	-1.0	-1.0
chr16	21599595	21599705	ENSG00000197006.13|METTL9|UCHL5|UCHL5	940	+	5.9546976	1.222624	-1.0	-1.0
chr16	21624980	21625080	ENSG00000197006.13|METTL9|UCHL5|UCHL5	939	+	5.931182	1.2160538	-1.0	-1.0
chr16	21843445	21843581	ENSG00000185864.16|NPIPB4|UCHL5|UCHL5	943	-	4.26027	1.2427201	-1.0	-1.0
chr16	21979027	21979442	ENSG00000140740.10|UQCRC2|UCHL5|UCHL5	941	+	4.260024	1.2309295	-1.0	-1.0
chr16	21965407	21965533	ENSG00000140740.10|UQCRC2|UCHL5|UCHL5	959	+	4.212779	1.3885258	-1.0	-1.0
chr16	21978672	21978832	ENSG00000140740.10|UQCRC2|UCHL5|UCHL5	934	+	5.851487	1.1784092	-1.0	-1.0
chr16	21968566	21968685	ENSG00000140740.10|UQCRC2|UCHL5|UCHL5	909	+	3.4995058	1.0427877	-1.0	-1.0
chr16	21976186	21976301	ENSG00000140740.10|UQCRC2|UCHL5|UCHL5	918	+	3.941786	1.0878799	-1.0	-1.0
chr16	21971524	21971620	ENSG00000140740.10|UQCRC2|UCHL5|UCHL5	905	+	2.439798	1.0217843	-1.0	-1.0
chr16	21962411	21962556	ENSG00000140740.10|UQCRC2|UCHL5|UCHL5	912	+	3.43369	1.0564067	-1.0	-1.0
chr16	21973895	21973976	ENSG00000140740.10|UQCRC2|UCHL5|UCHL5	901	+	2.6546557	1.0060211	-1.0	-1.0
chr16	21962676	21962951	ENSG00000140740.10|UQCRC2|UCHL5|UCHL5	972	+	4.9029675	1.5507438	-1.0	-1.0
chr16	21957234	21957318	ENSG00000140740.10|UQCRC2|UCHL5|UCHL5	932	+	2.7463245	1.1658612	-1.0	-1.0
chr16	21978847	21978957	ENSG00000140740.10|UQCRC2|UCHL5|UCHL5	915	+	5.6466193	1.0704163	-1.0	-1.0
chr16	21957456	21957561	ENSG00000140740.10|UQCRC2|UCHL5|UCHL5	920	+	2.817903	1.0967972	-1.0	-1.0
chr16	21971922	21972117	ENSG00000140740.10|UQCRC2|UCHL5|UCHL5	954	+	3.5930634	1.3366407	-1.0	-1.0
chr16	22008258	22008407	ENSG00000185716.11|C16orf52|UCHL5|UCHL5	950	+	6.1383967	1.3020959	-1.0	-1.0
chr16	22244629	22244730	ENSG00000103319.11|EEF2K|UCHL5|UCHL5	934	+	5.8571587	1.1800853	-1.0	-1.0
chr16	22257252	22257385	ENSG00000103319.11|EEF2K|UCHL5|UCHL5	940	+	5.1945343	1.2206938	-1.0	-1.0
chr16	22258493	22258728	ENSG00000103319.11|EEF2K|UCHL5|UCHL5	918	+	5.660985	1.0844517	-1.0	-1.0
chr16	22265795	22265965	ENSG00000103319.11|EEF2K|UCHL5|UCHL5	927	+	5.773245	1.1381737	-1.0	-1.0
chr16	22283891	22284051	ENSG00000103319.11|EEF2K|UCHL5|UCHL5	934	+	5.723923	1.1809597	-1.0	-1.0
chr16	22251165	22251305	ENSG00000103319.11|EEF2K|UCHL5|UCHL5	913	+	3.8916988	1.059487	-1.0	-1.0
chr16	22280242	22280376	ENSG00000103319.11|EEF2K|UCHL5|UCHL5	934	+	5.8600473	1.182222	-1.0	-1.0
chr16	22256747	22256892	ENSG00000103319.11|EEF2K|UCHL5|UCHL5	958	+	6.2961173	1.3759459	-1.0	-1.0
chr16	22225653	22225853	ENSG00000103319.11|EEF2K|UCHL5|UCHL5	954	+	5.932912	1.3385152	-1.0	-1.0
chr16	22225858	22225975	ENSG00000103319.11|EEF2K|UCHL5|UCHL5	937	+	5.900763	1.2031959	-1.0	-1.0
chr16	22264997	22265102	ENSG00000103319.11|EEF2K|UCHL5|UCHL5	901	+	5.477	1.0036935	-1.0	-1.0
chr16	22327285	22327385	ENSG00000058600.15|POLR3E|UCHL5|UCHL5	905	+	5.5162215	1.0217843	-1.0	-1.0
chr16	22315043	22315203	ENSG00000058600.15|POLR3E|UCHL5|UCHL5	987	+	6.327898	1.8963089	-1.0	-1.0
chr16	22309374	22309589	ENSG00000058600.15|POLR3E|UCHL5|UCHL5	929	+	3.7230372	1.146214	-1.0	-1.0
chr16	22325760	22326420	ENSG00000058600.15|POLR3E|UCHL5|UCHL5	941	+	3.8248756	1.2264757	-1.0	-1.0
chr16	22328440	22328625	ENSG00000058600.15|POLR3E|UCHL5|UCHL5	920	+	3.14853	1.0993041	-1.0	-1.0
chr16	22317114	22317206	ENSG00000058600.15|POLR3E|UCHL5|UCHL5	921	+	2.9333115	1.0997564	-1.0	-1.0
chr16	22328305	22328405	ENSG00000058600.15|POLR3E|UCHL5|UCHL5	927	+	5.764306	1.1365565	-1.0	-1.0
chr16	22333668	22333868	ENSG00000058600.15|POLR3E|UCHL5|UCHL5	947	+	4.065339	1.2719613	-1.0	-1.0
chr16	22314078	22314128	ENSG00000058600.15|POLR3E|UCHL5|UCHL5	938	+	4.1938787	1.2100192	-1.0	-1.0
chr16	22325359	22325479	ENSG00000058600.15|POLR3E|UCHL5|UCHL5	914	+	3.4934855	1.0651591	-1.0	-1.0
chr16	22316856	22316980	ENSG00000058600.15|POLR3E|UCHL5|UCHL5	931	+	3.91968	1.1638263	-1.0	-1.0
chr16	22325534	22325659	ENSG00000058600.15|POLR3E|UCHL5|UCHL5	923	+	4.9534874	1.1136708	-1.0	-1.0
chr16	22297379	22297509	ENSG00000058600.15|POLR3E|UCHL5|UCHL5	914	+	2.6437514	1.0672873	-1.0	-1.0
chr16	22327135	22327240	ENSG00000058600.15|POLR3E|UCHL5|UCHL5	907	+	3.821879	1.0334452	-1.0	-1.0
chr16	22302884	22302984	ENSG00000058600.15|POLR3E|UCHL5|UCHL5	928	+	4.1112294	1.1445758	-1.0	-1.0
chr16	22316696	22316801	ENSG00000058600.15|POLR3E|UCHL5|UCHL5	902	+	3.211234	1.0106537	-1.0	-1.0
chr16	22326600	22326705	ENSG00000058600.15|POLR3E|UCHL5|UCHL5	933	+	4.99158	1.1758392	-1.0	-1.0
chr16	22313619	22313727	ENSG00000058600.15|POLR3E|UCHL5|UCHL5	945	+	3.7359204	1.262241	-1.0	-1.0
chr16	22324502	22324660	ENSG00000058600.15|POLR3E|UCHL5|UCHL5	998	+	8.04948	2.7139537	-1.0	-1.0
chr16	22316600	22316686	ENSG00000058600.15|POLR3E|UCHL5|UCHL5	915	+	3.3287988	1.0687735	-1.0	-1.0
chr16	22322849	22322931	ENSG00000058600.15|POLR3E|UCHL5|UCHL5	917	+	3.1454968	1.0817528	-1.0	-1.0
chr16	22327790	22327895	ENSG00000058600.15|POLR3E|UCHL5|UCHL5	916	+	5.658742	1.0783062	-1.0	-1.0
chr16	22318825	22318946	ENSG00000058600.15|POLR3E|UCHL5|UCHL5	938	+	3.2525988	1.2070755	-1.0	-1.0
chr16	22308924	22309109	ENSG00000058600.15|POLR3E|UCHL5|UCHL5	935	+	4.046115	1.1860892	-1.0	-1.0
chr16	22325204	22325354	ENSG00000058600.15|POLR3E|UCHL5|UCHL5	918	+	3.0641856	1.0887736	-1.0	-1.0
chr16	22332034	22332185	ENSG00000058600.15|POLR3E|UCHL5|UCHL5	962	+	4.5959334	1.4171195	-1.0	-1.0
chr16	22324353	22324413	ENSG00000058600.15|POLR3E|UCHL5|UCHL5	967	+	6.544573	1.4880958	-1.0	-1.0
chr16	22374230	22374420	ENSG00000140743.7|CDR2|UCHL5|UCHL5	960	-	5.950589	1.4008738	-1.0	-1.0
chr16	22374455	22374585	ENSG00000140743.7|CDR2|UCHL5|UCHL5	936	-	5.3104067	1.1960266	-1.0	-1.0
chr16	22426039	22426184	ENSG00000140743.7|CDR2|UCHL5|UCHL5	917	-	5.67191	1.0830338	-1.0	-1.0
chr16	22349195	22349443	ENSG00000140743.7|CDR2|UCHL5|UCHL5	957	-	5.1276975	1.3650433	-1.0	-1.0
chr16	22347015	22347385	ENSG00000140743.7|CDR2|UCHL5|UCHL5	942	-	4.7686415	1.2337387	-1.0	-1.0
chr16	22349700	22349849	ENSG00000140743.7|CDR2|UCHL5|UCHL5	931	-	4.083887	1.1584227	-1.0	-1.0
chr16	22346545	22346650	ENSG00000140743.7|CDR2|UCHL5|UCHL5	929	-	5.78731	1.14835	-1.0	-1.0
chr16	22347540	22347823	ENSG00000140743.7|CDR2|UCHL5|UCHL5	950	-	4.2501793	1.30211	-1.0	-1.0
chr16	22364901	22365014	ENSG00000140743.7|CDR2|UCHL5|UCHL5	974	-	6.7030363	1.5798852	-1.0	-1.0
chr16	22426039	22426184	ENSG00000257122.5|RRN3P3|UCHL5|UCHL5	917	-	5.67191	1.0830357	-1.0	-1.0
chr16	22437007	22437107	ENSG00000237296.9|SMG1P1|UCHL5|UCHL5	909	+	3.8569176	1.0402771	-1.0	-1.0
chr16	22469022	22469122	ENSG00000237296.9|SMG1P1|UCHL5|UCHL5	901	+	3.764676	1.0036935	-1.0	-1.0
chr16	22467190	22467288	ENSG00000237296.9|SMG1P1|UCHL5|UCHL5	966	+	3.8234313	1.4676237	-1.0	-1.0
chr16	22437352	22437482	ENSG00000237296.9|SMG1P1|UCHL5|UCHL5	918	+	3.868001	1.0856553	-1.0	-1.0
chr16	22534419	22534609	ENSG00000243716.10|NPIPB5|UCHL5|UCHL5	925	+	3.5620625	1.1236248	-1.0	-1.0
chr16	23102318	23102443	ENSG00000103404.14|USP31|UCHL5|UCHL5	936	-	5.8893604	1.1924126	-1.0	-1.0
chr16	23087091	23087186	ENSG00000103404.14|USP31|UCHL5|UCHL5	942	-	5.9875183	1.2396164	-1.0	-1.0
chr16	23090623	23090804	ENSG00000103404.14|USP31|UCHL5|UCHL5	950	-	6.100007	1.2969542	-1.0	-1.0
chr16	23069240	23069350	ENSG00000103404.14|USP31|UCHL5|UCHL5	904	-	5.565606	1.0174646	-1.0	-1.0
chr16	23069450	23069616	ENSG00000103404.14|USP31|UCHL5|UCHL5	946	-	6.0507183	1.2639077	-1.0	-1.0
chr16	23108045	23108165	ENSG00000103404.14|USP31|UCHL5|UCHL5	915	-	3.9214811	1.0699989	-1.0	-1.0
chr16	23073721	23073836	ENSG00000103404.14|USP31|UCHL5|UCHL5	923	-	4.443258	1.1138403	-1.0	-1.0
chr16	23105480	23105576	ENSG00000103404.14|USP31|UCHL5|UCHL5	903	-	3.7763844	1.0122241	-1.0	-1.0
chr16	23079923	23080163	ENSG00000103404.14|USP31|UCHL5|UCHL5	963	-	5.5591297	1.435268	-1.0	-1.0
chr16	23068920	23069025	ENSG00000103404.14|USP31|UCHL5|UCHL5	903	-	5.4972563	1.012739	-1.0	-1.0
chr16	23442476	23442645	ENSG00000168434.12|COG7|UCHL5|UCHL5	930	-	4.106439	1.1562926	-1.0	-1.0
chr16	23398045	23398129	ENSG00000168434.12|COG7|UCHL5|UCHL5	901	-	5.4782906	1.0036935	-1.0	-1.0
chr16	23416966	23417161	ENSG00000168434.12|COG7|UCHL5|UCHL5	938	-	3.5202296	1.2099167	-1.0	-1.0
chr16	23433544	23433667	ENSG00000168434.12|COG7|UCHL5|UCHL5	946	-	6.0471992	1.2704248	-1.0	-1.0
chr16	23434635	23434718	ENSG00000168434.12|COG7|UCHL5|UCHL5	966	-	6.641408	1.4676237	-1.0	-1.0
chr16	23392337	23392523	ENSG00000168434.12|COG7|UCHL5|UCHL5	925	-	5.786334	1.1254208	-1.0	-1.0
chr16	23403693	23403803	ENSG00000168434.12|COG7|UCHL5|UCHL5	911	-	3.856353	1.0511702	-1.0	-1.0
chr16	23388967	23389086	ENSG00000168434.12|COG7|UCHL5|UCHL5	921	-	5.7247243	1.1014532	-1.0	-1.0
chr16	23424808	23424947	ENSG00000168434.12|COG7|UCHL5|UCHL5	943	-	6.087302	1.2465979	-1.0	-1.0
chr16	23452935	23453105	ENSG00000168434.12|COG7|UCHL5|UCHL5	935	-	5.8732986	1.1890659	-1.0	-1.0
chr16	23445047	23445164	ENSG00000168434.12|COG7|UCHL5|UCHL5	921	-	5.689191	1.1011459	-1.0	-1.0
chr16	23418699	23418799	ENSG00000168434.12|COG7|UCHL5|UCHL5	940	-	5.961092	1.225022	-1.0	-1.0
chr16	23452957	23453057	ENSG00000260136.5|AC008915.2|UCHL5|UCHL5	903	+	5.5183268	1.0123124	-1.0	-1.0
chr16	23466916	23467101	ENSG00000103365.15|GGA2|UCHL5|UCHL5	926	-	2.851041	1.133439	-1.0	-1.0
chr16	23469995	23470160	ENSG00000103365.15|GGA2|UCHL5|UCHL5	970	-	4.457157	1.5257659	-1.0	-1.0
chr16	23495617	23495778	ENSG00000103365.15|GGA2|UCHL5|UCHL5	960	-	4.691367	1.3953918	-1.0	-1.0
chr16	23467226	23467700	ENSG00000103365.15|GGA2|UCHL5|UCHL5	961	-	4.590771	1.4059925	-1.0	-1.0
chr16	23494194	23494402	ENSG00000103365.15|GGA2|UCHL5|UCHL5	974	-	4.641456	1.5810212	-1.0	-1.0
chr16	23478367	23478501	ENSG00000103365.15|GGA2|UCHL5|UCHL5	979	-	5.1383185	1.6818637	-1.0	-1.0
chr16	23466581	23466786	ENSG00000103365.15|GGA2|UCHL5|UCHL5	916	-	4.657224	1.0781342	-1.0	-1.0
chr16	23486014	23486152	ENSG00000103365.15|GGA2|UCHL5|UCHL5	965	-	3.8894417	1.4507574	-1.0	-1.0
chr16	23491675	23491795	ENSG00000103365.15|GGA2|UCHL5|UCHL5	987	-	7.238602	1.8993239	-1.0	-1.0
chr16	23493804	23494149	ENSG00000103365.15|GGA2|UCHL5|UCHL5	930	-	3.247841	1.1521276	-1.0	-1.0
chr16	23493359	23493789	ENSG00000103365.15|GGA2|UCHL5|UCHL5	937	-	3.161814	1.2030109	-1.0	-1.0
chr16	23510316	23510481	ENSG00000103365.15|GGA2|UCHL5|UCHL5	929	-	2.963405	1.1468831	-1.0	-1.0
chr16	23468885	23469035	ENSG00000103365.15|GGA2|UCHL5|UCHL5	955	-	4.4671597	1.3498372	-1.0	-1.0
chr16	23486709	23486790	ENSG00000103365.15|GGA2|UCHL5|UCHL5	950	-	4.4473743	1.3038397	-1.0	-1.0
chr16	23480644	23480770	ENSG00000103365.15|GGA2|UCHL5|UCHL5	966	-	4.10559	1.4633869	-1.0	-1.0
chr16	23479764	23479887	ENSG00000103365.15|GGA2|UCHL5|UCHL5	948	-	3.268529	1.2818761	-1.0	-1.0
chr16	23488605	23488709	ENSG00000103365.15|GGA2|UCHL5|UCHL5	980	-	4.5390606	1.7011883	-1.0	-1.0
chr16	23474903	23475058	ENSG00000103365.15|GGA2|UCHL5|UCHL5	949	-	3.8917136	1.293844	-1.0	-1.0
chr16	23532666	23532765	ENSG00000103356.15|EARS2|UCHL5|UCHL5	923	-	5.7295856	1.1136569	-1.0	-1.0
chr16	23525234	23525349	ENSG00000103356.15|EARS2|UCHL5|UCHL5	913	-	5.603787	1.0599666	-1.0	-1.0
chr16	23529501	23529611	ENSG00000103356.15|EARS2|UCHL5|UCHL5	944	-	5.9995456	1.2490147	-1.0	-1.0
chr16	23534902	23535012	ENSG00000103356.15|EARS2|UCHL5|UCHL5	933	-	5.8593397	1.1718736	-1.0	-1.0
chr16	23524308	23524454	ENSG00000103356.15|EARS2|UCHL5|UCHL5	953	-	6.0227556	1.3290975	-1.0	-1.0
chr16	23552158	23552304	ENSG00000103356.15|EARS2|UCHL5|UCHL5	962	-	5.95331	1.4155186	-1.0	-1.0
chr16	23529808	23529913	ENSG00000103356.15|EARS2|UCHL5|UCHL5	911	-	5.616738	1.051058	-1.0	-1.0
chr16	23544532	23544667	ENSG00000103356.15|EARS2|UCHL5|UCHL5	924	-	5.7194266	1.116638	-1.0	-1.0
chr16	23557201	23557391	ENSG00000103356.15|EARS2|UCHL5|UCHL5	932	-	5.840756	1.1654655	-1.0	-1.0
chr16	23559778	23559868	ENSG00000103353.15|UBFD1|UCHL5|UCHL5	939	+	5.931182	1.2160627	-1.0	-1.0
chr16	23570479	23570594	ENSG00000103353.15|UBFD1|UCHL5|UCHL5	942	+	5.972371	1.2375827	-1.0	-1.0
chr16	23559512	23559676	ENSG00000103353.15|UBFD1|UCHL5|UCHL5	976	+	6.7888	1.6245092	-1.0	-1.0
chr16	23558156	23558279	ENSG00000103353.15|UBFD1|UCHL5|UCHL5	929	+	3.5103939	1.1484407	-1.0	-1.0
chr16	23566953	23567069	ENSG00000103353.15|UBFD1|UCHL5|UCHL5	912	+	3.8652084	1.0560051	-1.0	-1.0
chr16	23562624	23562730	ENSG00000103353.15|UBFD1|UCHL5|UCHL5	968	+	4.8114505	1.49966	-1.0	-1.0
chr16	23557641	23558111	ENSG00000103353.15|UBFD1|UCHL5|UCHL5	948	+	4.4394355	1.284644	-1.0	-1.0
chr16	23562147	23562247	ENSG00000103353.15|UBFD1|UCHL5|UCHL5	912	+	5.591602	1.0568098	-1.0	-1.0
chr16	23629964	23630069	ENSG00000083093.9|PALB2|UCHL5|UCHL5	911	-	5.598423	1.0486039	-1.0	-1.0
chr16	23634966	23635126	ENSG00000083093.9|PALB2|UCHL5|UCHL5	911	-	5.5870113	1.0507797	-1.0	-1.0
chr16	23635981	23636176	ENSG00000083093.9|PALB2|UCHL5|UCHL5	932	-	5.8623867	1.1669568	-1.0	-1.0
chr16	23641174	23641299	ENSG00000083093.9|PALB2|UCHL5|UCHL5	907	-	5.551612	1.0317944	-1.0	-1.0
chr16	23629639	23629759	ENSG00000083093.9|PALB2|UCHL5|UCHL5	911	-	5.612994	1.0486772	-1.0	-1.0
chr16	23667322	23667567	ENSG00000166847.9|DCTN5|UCHL5|UCHL5	951	+	5.5014477	1.3127018	-1.0	-1.0
chr16	23641466	23641590	ENSG00000166847.9|DCTN5|UCHL5|UCHL5	931	+	2.97394	1.163984	-1.0	-1.0
chr16	23661169	23661281	ENSG00000166847.9|DCTN5|UCHL5|UCHL5	925	+	4.017612	1.1265312	-1.0	-1.0
chr16	23658506	23658616	ENSG00000166847.9|DCTN5|UCHL5|UCHL5	902	+	2.773661	1.0107324	-1.0	-1.0
chr16	23665625	23665805	ENSG00000166847.9|DCTN5|UCHL5|UCHL5	958	+	6.313458	1.3796145	-1.0	-1.0
chr16	23642606	23642761	ENSG00000166847.9|DCTN5|UCHL5|UCHL5	925	+	5.770577	1.1232778	-1.0	-1.0
chr16	23669402	23669542	ENSG00000166847.9|DCTN5|UCHL5|UCHL5	918	+	5.6688275	1.0863541	-1.0	-1.0
chr16	23678835	23679100	ENSG00000166851.14|PLK1|UCHL5|UCHL5	952	+	5.5609035	1.3162599	-1.0	-1.0
chr16	23689508	23689688	ENSG00000166851.14|PLK1|UCHL5|UCHL5	910	+	3.842831	1.044766	-1.0	-1.0
chr16	23680913	23681053	ENSG00000166851.14|PLK1|UCHL5|UCHL5	951	+	4.0846853	1.3064706	-1.0	-1.0
chr16	23681918	23682018	ENSG00000166851.14|PLK1|UCHL5|UCHL5	903	+	5.515127	1.0150377	-1.0	-1.0
chr16	23689859	23690004	ENSG00000166851.14|PLK1|UCHL5|UCHL5	911	+	3.2748935	1.0519327	-1.0	-1.0
chr16	23683869	23683979	ENSG00000166851.14|PLK1|UCHL5|UCHL5	936	+	3.4050028	1.1943446	-1.0	-1.0
chr16	23688745	23688855	ENSG00000166851.14|PLK1|UCHL5|UCHL5	931	+	5.864758	1.1612267	-1.0	-1.0
chr16	23689237	23689387	ENSG00000166851.14|PLK1|UCHL5|UCHL5	978	+	6.860827	1.6531981	-1.0	-1.0
chr16	23680045	23680190	ENSG00000166851.14|PLK1|UCHL5|UCHL5	929	+	4.282686	1.1474283	-1.0	-1.0
chr16	23681588	23681743	ENSG00000166851.14|PLK1|UCHL5|UCHL5	911	+	5.616691	1.0520695	-1.0	-1.0
chr16	23687401	23687571	ENSG00000166851.14|PLK1|UCHL5|UCHL5	908	+	3.5194433	1.0385671	-1.0	-1.0
chr16	23679105	23679425	ENSG00000166851.14|PLK1|UCHL5|UCHL5	974	+	5.886609	1.5770745	-1.0	-1.0
chr16	24555602	24555703	ENSG00000122257.18|RBBP6|UCHL5|UCHL5	913	+	5.5997515	1.0604578	-1.0	-1.0
chr16	24546162	24546262	ENSG00000122257.18|RBBP6|UCHL5|UCHL5	970	+	6.563874	1.5160203	-1.0	-1.0
chr16	24561928	24562093	ENSG00000122257.18|RBBP6|UCHL5|UCHL5	908	+	3.9194722	1.0369059	-1.0	-1.0
chr16	24567212	24567342	ENSG00000122257.18|RBBP6|UCHL5|UCHL5	913	+	5.600432	1.0603725	-1.0	-1.0
chr16	24555820	24555917	ENSG00000122257.18|RBBP6|UCHL5|UCHL5	920	+	5.6958666	1.0977308	-1.0	-1.0
chr16	24539555	24539895	ENSG00000122257.18|RBBP6|UCHL5|UCHL5	937	+	3.7919214	1.201093	-1.0	-1.0
chr16	24556307	24556442	ENSG00000122257.18|RBBP6|UCHL5|UCHL5	937	+	5.9036517	1.2038649	-1.0	-1.0
chr16	24572490	24572620	ENSG00000122257.18|RBBP6|UCHL5|UCHL5	904	+	5.5151443	1.0172355	-1.0	-1.0
chr16	24570950	24571065	ENSG00000122257.18|RBBP6|UCHL5|UCHL5	903	+	5.4972563	1.012739	-1.0	-1.0
chr16	24569119	24569314	ENSG00000122257.18|RBBP6|UCHL5|UCHL5	914	+	5.619906	1.06562	-1.0	-1.0
chr16	24571735	24571930	ENSG00000122257.18|RBBP6|UCHL5|UCHL5	929	+	5.7941933	1.1508877	-1.0	-1.0
chr16	24569769	24569874	ENSG00000122257.18|RBBP6|UCHL5|UCHL5	905	+	5.5713983	1.0217843	-1.0	-1.0
chr16	24568799	24568899	ENSG00000122257.18|RBBP6|UCHL5|UCHL5	912	+	5.590494	1.0532645	-1.0	-1.0
chr16	24540565	24540792	ENSG00000122257.18|RBBP6|UCHL5|UCHL5	962	+	4.096136	1.4147217	-1.0	-1.0
chr16	24791902	24792012	ENSG00000090905.18|TNRC6A|UCHL5|UCHL5	905	+	5.524264	1.0201575	-1.0	-1.0
chr16	24815146	24815326	ENSG00000090905.18|TNRC6A|UCHL5|UCHL5	964	+	5.513948	1.4469628	-1.0	-1.0
chr16	24776932	24777107	ENSG00000090905.18|TNRC6A|UCHL5|UCHL5	928	+	3.4493194	1.1452922	-1.0	-1.0
chr16	24815371	24815516	ENSG00000090905.18|TNRC6A|UCHL5|UCHL5	903	+	5.496998	1.0134064	-1.0	-1.0
chr16	24777112	24777337	ENSG00000090905.18|TNRC6A|UCHL5|UCHL5	970	+	5.1830673	1.5243382	-1.0	-1.0
chr16	24758405	24758585	ENSG00000090905.18|TNRC6A|UCHL5|UCHL5	939	+	5.947048	1.2163666	-1.0	-1.0
chr16	24806608	24806784	ENSG00000090905.18|TNRC6A|UCHL5|UCHL5	942	+	3.9701512	1.2366477	-1.0	-1.0
chr16	24823506	24823686	ENSG00000090905.18|TNRC6A|UCHL5|UCHL5	935	+	5.4411826	1.187467	-1.0	-1.0
chr16	24809349	24809504	ENSG00000090905.18|TNRC6A|UCHL5|UCHL5	940	+	4.3570137	1.2197286	-1.0	-1.0
chr16	24825781	24825946	ENSG00000090905.18|TNRC6A|UCHL5|UCHL5	904	+	5.5153823	1.019124	-1.0	-1.0
chr16	24790591	24791817	ENSG00000090905.18|TNRC6A|UCHL5|UCHL5	958	+	4.183939	1.3765961	-1.0	-1.0
chr16	24822029	24822147	ENSG00000090905.18|TNRC6A|UCHL5|UCHL5	912	+	5.5884686	1.0536939	-1.0	-1.0
chr16	24804196	24804306	ENSG00000090905.18|TNRC6A|UCHL5|UCHL5	928	+	3.899984	1.1432408	-1.0	-1.0
chr16	24789231	24790516	ENSG00000090905.18|TNRC6A|UCHL5|UCHL5	950	+	3.9513488	1.298283	-1.0	-1.0
chr16	24804938	24805208	ENSG00000090905.18|TNRC6A|UCHL5|UCHL5	924	+	4.431634	1.1178455	-1.0	-1.0
chr16	24797914	24798029	ENSG00000090905.18|TNRC6A|UCHL5|UCHL5	912	+	5.58678	1.054307	-1.0	-1.0
chr16	24816859	24816956	ENSG00000090905.18|TNRC6A|UCHL5|UCHL5	909	+	5.5746765	1.0402771	-1.0	-1.0
chr16	24794543	24794719	ENSG00000090905.18|TNRC6A|UCHL5|UCHL5	969	+	5.773719	1.513782	-1.0	-1.0
chr16	24806205	24806283	ENSG00000090905.18|TNRC6A|UCHL5|UCHL5	911	+	3.2884629	1.0485176	-1.0	-1.0
chr16	24818592	24818700	ENSG00000090905.18|TNRC6A|UCHL5|UCHL5	961	+	4.587352	1.4068766	-1.0	-1.0
chr16	24823691	24823861	ENSG00000090905.18|TNRC6A|UCHL5|UCHL5	936	+	4.7632585	1.1946663	-1.0	-1.0
chr16	24805523	24805728	ENSG00000090905.18|TNRC6A|UCHL5|UCHL5	968	+	6.545029	1.5013916	-1.0	-1.0
chr16	24954642	24954742	ENSG00000140750.16|ARHGAP17|UCHL5|UCHL5	902	-	2.9252698	1.0075967	-1.0	-1.0
chr16	25015208	25015341	ENSG00000140750.16|ARHGAP17|UCHL5|UCHL5	961	-	5.29202	1.4051671	-1.0	-1.0
chr16	24977219	24977334	ENSG00000140750.16|ARHGAP17|UCHL5|UCHL5	907	-	3.813579	1.0316763	-1.0	-1.0
chr16	24952930	24953042	ENSG00000140750.16|ARHGAP17|UCHL5|UCHL5	967	-	6.078614	1.4865134	-1.0	-1.0
chr16	24952288	24952370	ENSG00000140750.16|ARHGAP17|UCHL5|UCHL5	928	-	5.780055	1.1440952	-1.0	-1.0
chr16	24968596	24968766	ENSG00000140750.16|ARHGAP17|UCHL5|UCHL5	916	-	4.0115047	1.0774009	-1.0	-1.0
chr16	24968350	24968427	ENSG00000140750.16|ARHGAP17|UCHL5|UCHL5	923	-	4.0443745	1.1134436	-1.0	-1.0
chr16	24920159	24920279	ENSG00000140750.16|ARHGAP17|UCHL5|UCHL5	930	-	5.8066683	1.1533482	-1.0	-1.0
chr16	24930783	24930903	ENSG00000140750.16|ARHGAP17|UCHL5|UCHL5	913	-	5.6005516	1.0583283	-1.0	-1.0
chr16	24919804	24919904	ENSG00000140750.16|ARHGAP17|UCHL5|UCHL5	900	-	5.5146904	1.0004661	-1.0	-1.0
chr16	24941970	24942143	ENSG00000140750.16|ARHGAP17|UCHL5|UCHL5	936	-	4.371645	1.1929451	-1.0	-1.0
chr16	24970506	24970580	ENSG00000140750.16|ARHGAP17|UCHL5|UCHL5	935	-	5.872726	1.1900691	-1.0	-1.0
chr16	24964196	24964308	ENSG00000140750.16|ARHGAP17|UCHL5|UCHL5	940	-	4.2347746	1.223783	-1.0	-1.0
chr16	25132421	25132521	ENSG00000205629.11|LCMT1|UCHL5|UCHL5	906	+	5.534845	1.02842	-1.0	-1.0
chr16	25256733	25256838	ENSG00000155592.15|ZKSCAN2|UCHL5|UCHL5	902	-	5.486574	1.007241	-1.0	-1.0
chr16	27257451	27257561	ENSG00000169189.16|NSMCE1|UCHL5|UCHL5	914	-	5.610401	1.0637019	-1.0	-1.0
chr16	27342110	27342230	ENSG00000077238.13|IL4R|UCHL5|UCHL5	912	+	5.6013937	1.0560259	-1.0	-1.0
chr16	27469400	27469545	ENSG00000077235.17|GTF3C1|UCHL5|UCHL5	932	-	4.112309	1.164478	-1.0	-1.0
chr16	27538179	27538356	ENSG00000077235.17|GTF3C1|UCHL5|UCHL5	967	-	5.9809375	1.4801662	-1.0	-1.0
chr16	27483043	27483125	ENSG00000077235.17|GTF3C1|UCHL5|UCHL5	948	-	6.0817084	1.286215	-1.0	-1.0
chr16	27489042	27489178	ENSG00000077235.17|GTF3C1|UCHL5|UCHL5	927	-	3.3761928	1.1389883	-1.0	-1.0
chr16	27489601	27489743	ENSG00000077235.17|GTF3C1|UCHL5|UCHL5	975	-	6.7661633	1.6067959	-1.0	-1.0
chr16	27492337	27492515	ENSG00000077235.17|GTF3C1|UCHL5|UCHL5	940	-	4.285436	1.224809	-1.0	-1.0
chr16	27494762	27494862	ENSG00000077235.17|GTF3C1|UCHL5|UCHL5	955	-	6.194453	1.3435097	-1.0	-1.0
chr16	27471774	27471909	ENSG00000077235.17|GTF3C1|UCHL5|UCHL5	947	-	6.053126	1.2730888	-1.0	-1.0
chr16	27485996	27486154	ENSG00000077235.17|GTF3C1|UCHL5|UCHL5	982	-	7.1959996	1.7451756	-1.0	-1.0
chr16	27488553	27488635	ENSG00000077235.17|GTF3C1|UCHL5|UCHL5	965	-	6.417228	1.4524902	-1.0	-1.0
chr16	27533290	27533387	ENSG00000077235.17|GTF3C1|UCHL5|UCHL5	942	-	4.280693	1.2396663	-1.0	-1.0
chr16	27495210	27495492	ENSG00000077235.17|GTF3C1|UCHL5|UCHL5	971	-	6.611125	1.5340431	-1.0	-1.0
chr16	27545313	27545518	ENSG00000077235.17|GTF3C1|UCHL5|UCHL5	946	-	4.0462885	1.270524	-1.0	-1.0
chr16	27498629	27498733	ENSG00000077235.17|GTF3C1|UCHL5|UCHL5	946	-	4.3209476	1.2681737	-1.0	-1.0
chr16	27501190	27501344	ENSG00000077235.17|GTF3C1|UCHL5|UCHL5	970	-	5.7283564	1.5197372	-1.0	-1.0
chr16	27505898	27506028	ENSG00000077235.17|GTF3C1|UCHL5|UCHL5	930	-	3.9241443	1.1563488	-1.0	-1.0
chr16	27506901	27507141	ENSG00000077235.17|GTF3C1|UCHL5|UCHL5	957	-	5.121661	1.3659983	-1.0	-1.0
chr16	27488223	27488415	ENSG00000077235.17|GTF3C1|UCHL5|UCHL5	949	-	3.6022367	1.2888391	-1.0	-1.0
chr16	27460930	27461095	ENSG00000077235.17|GTF3C1|UCHL5|UCHL5	924	-	5.71878	1.1165365	-1.0	-1.0
chr16	27508539	27508655	ENSG00000077235.17|GTF3C1|UCHL5|UCHL5	910	-	5.57323	1.0469295	-1.0	-1.0
chr16	27502858	27502995	ENSG00000077235.17|GTF3C1|UCHL5|UCHL5	936	-	5.892607	1.1967288	-1.0	-1.0
chr16	27465259	27465539	ENSG00000077235.17|GTF3C1|UCHL5|UCHL5	926	-	5.1258097	1.132281	-1.0	-1.0
chr16	27549669	27549913	ENSG00000077235.17|GTF3C1|UCHL5|UCHL5	981	-	6.9892497	1.730821	-1.0	-1.0
chr16	27464295	27464485	ENSG00000077235.17|GTF3C1|UCHL5|UCHL5	938	-	5.91244	1.2086864	-1.0	-1.0
chr16	27497661	27497816	ENSG00000077235.17|GTF3C1|UCHL5|UCHL5	937	-	4.5915914	1.2025777	-1.0	-1.0
chr16	27461415	27461585	ENSG00000077235.17|GTF3C1|UCHL5|UCHL5	916	-	5.6385126	1.0737894	-1.0	-1.0
chr16	27506276	27506431	ENSG00000077235.17|GTF3C1|UCHL5|UCHL5	936	-	5.5930057	1.1932783	-1.0	-1.0
chr16	27511748	27511901	ENSG00000077235.17|GTF3C1|UCHL5|UCHL5	936	-	3.7407594	1.1955516	-1.0	-1.0
chr16	27464130	27464230	ENSG00000077235.17|GTF3C1|UCHL5|UCHL5	909	-	5.5898256	1.0402771	-1.0	-1.0
chr16	27528597	27528721	ENSG00000077235.17|GTF3C1|UCHL5|UCHL5	972	-	6.6411753	1.5519825	-1.0	-1.0
chr16	27484210	27484353	ENSG00000077235.17|GTF3C1|UCHL5|UCHL5	954	-	3.7977338	1.3360689	-1.0	-1.0
chr16	27631064	27631164	ENSG00000047578.12|KIAA0556|UCHL5|UCHL5	919	+	5.6790705	1.093167	-1.0	-1.0
chr16	27751758	27751903	ENSG00000047578.12|KIAA0556|UCHL5|UCHL5	919	+	5.679286	1.090365	-1.0	-1.0
chr16	27628667	27628797	ENSG00000047578.12|KIAA0556|UCHL5|UCHL5	907	+	5.540445	1.0314368	-1.0	-1.0
chr16	28112948	28113050	ENSG00000169180.11|XPO6|UCHL5|UCHL5	946	-	6.029155	1.2656045	-1.0	-1.0
chr16	28104545	28104707	ENSG00000169180.11|XPO6|UCHL5|UCHL5	936	-	5.9545608	1.195611	-1.0	-1.0
chr16	28101519	28101688	ENSG00000169180.11|XPO6|UCHL5|UCHL5	922	-	5.745054	1.1066165	-1.0	-1.0
chr16	28133840	28133933	ENSG00000169180.11|XPO6|UCHL5|UCHL5	909	-	5.5898256	1.0402771	-1.0	-1.0
chr16	28177224	28177324	ENSG00000169180.11|XPO6|UCHL5|UCHL5	906	-	5.534845	1.02842	-1.0	-1.0
chr16	28146090	28146215	ENSG00000169180.11|XPO6|UCHL5|UCHL5	929	-	4.071398	1.1508701	-1.0	-1.0
chr16	28105998	28106148	ENSG00000169180.11|XPO6|UCHL5|UCHL5	936	-	5.736485	1.1946186	-1.0	-1.0
chr16	28156388	28156527	ENSG00000169180.11|XPO6|UCHL5|UCHL5	937	-	5.4778895	1.1980941	-1.0	-1.0
chr16	28101389	28101509	ENSG00000169180.11|XPO6|UCHL5|UCHL5	915	-	5.622081	1.068485	-1.0	-1.0
chr16	28211435	28211670	ENSG00000169180.11|XPO6|UCHL5|UCHL5	959	-	5.918795	1.3917694	-1.0	-1.0
chr16	28117341	28117462	ENSG00000169180.11|XPO6|UCHL5|UCHL5	909	-	5.560689	1.0423656	-1.0	-1.0
chr16	28135215	28135324	ENSG00000169180.11|XPO6|UCHL5|UCHL5	916	-	5.6320686	1.0749441	-1.0	-1.0
chr16	28169749	28169904	ENSG00000169180.11|XPO6|UCHL5|UCHL5	940	-	3.8618407	1.2197399	-1.0	-1.0
chr16	28156073	28156383	ENSG00000169180.11|XPO6|UCHL5|UCHL5	938	-	5.007891	1.2077104	-1.0	-1.0
chr16	28107521	28107677	ENSG00000169180.11|XPO6|UCHL5|UCHL5	917	-	5.65845	1.0831174	-1.0	-1.0
chr16	28121669	28121762	ENSG00000169180.11|XPO6|UCHL5|UCHL5	938	-	5.9307003	1.2070664	-1.0	-1.0
chr16	28175897	28176087	ENSG00000169180.11|XPO6|UCHL5|UCHL5	942	-	5.961517	1.2333317	-1.0	-1.0
chr16	28487677	28487777	ENSG00000188603.18|CLN3|UCHL5|UCHL5	900	-	5.5146904	1.0006833	-1.0	-1.0
chr16	28596337	28596467	ENSG00000197165.10|SULT1A2|UCHL5|UCHL5	913	-	5.604285	1.0594995	-1.0	-1.0
chr16	28592646	28592746	ENSG00000197165.10|SULT1A2|UCHL5|UCHL5	903	-	5.515127	1.01451	-1.0	-1.0
chr16	28595556	28595675	ENSG00000197165.10|SULT1A2|UCHL5|UCHL5	918	-	4.5213003	1.0883287	-1.0	-1.0
chr16	28596737	28596932	ENSG00000197165.10|SULT1A2|UCHL5|UCHL5	931	-	4.0946894	1.163128	-1.0	-1.0
chr16	28592481	28592626	ENSG00000197165.10|SULT1A2|UCHL5|UCHL5	930	-	4.4270735	1.1543474	-1.0	-1.0
chr16	28591972	28592087	ENSG00000197165.10|SULT1A2|UCHL5|UCHL5	902	-	5.4961486	1.0108365	-1.0	-1.0
chr16	28592262	28592407	ENSG00000197165.10|SULT1A2|UCHL5|UCHL5	952	-	6.146236	1.3221462	-1.0	-1.0
chr16	28606955	28607120	ENSG00000196502.11|SULT1A1|UCHL5|UCHL5	939	-	4.074873	1.2148358	-1.0	-1.0
chr16	28605650	28605933	ENSG00000196502.11|SULT1A1|UCHL5|UCHL5	923	-	3.5823328	1.1158073	-1.0	-1.0
chr16	28608675	28608825	ENSG00000196502.11|SULT1A1|UCHL5|UCHL5	931	-	4.4153194	1.159945	-1.0	-1.0
chr16	28606421	28606746	ENSG00000196502.11|SULT1A1|UCHL5|UCHL5	914	-	4.2597976	1.0675634	-1.0	-1.0
chr16	28609980	28610080	ENSG00000196502.11|SULT1A1|UCHL5|UCHL5	932	-	5.8436046	1.16516	-1.0	-1.0
chr16	28608210	28608405	ENSG00000196502.11|SULT1A1|UCHL5|UCHL5	927	-	5.776086	1.1395475	-1.0	-1.0
chr16	28609510	28609680	ENSG00000196502.11|SULT1A1|UCHL5|UCHL5	954	-	6.2031226	1.3339299	-1.0	-1.0
chr16	28824227	28824332	ENSG00000168488.18|ATXN2L|UCHL5|UCHL5	908	+	5.5527115	1.0372691	-1.0	-1.0
chr16	28834911	28835758	ENSG00000168488.18|ATXN2L|UCHL5|UCHL5	935	+	3.505207	1.1859494	-1.0	-1.0
chr16	28823588	28823748	ENSG00000168488.18|ATXN2L|UCHL5|UCHL5	917	+	5.646235	1.0807997	-1.0	-1.0
chr16	28823149	28823409	ENSG00000168488.18|ATXN2L|UCHL5|UCHL5	960	+	4.195864	1.4030507	-1.0	-1.0
chr16	28836412	28837197	ENSG00000168488.18|ATXN2L|UCHL5|UCHL5	949	+	3.1185892	1.2892984	-1.0	-1.0
chr16	28829562	28829677	ENSG00000168488.18|ATXN2L|UCHL5|UCHL5	909	+	2.9897282	1.0400567	-1.0	-1.0
chr16	28833985	28834211	ENSG00000168488.18|ATXN2L|UCHL5|UCHL5	962	+	3.3314714	1.4182674	-1.0	-1.0
chr16	28832495	28832567	ENSG00000168488.18|ATXN2L|UCHL5|UCHL5	966	+	3.7111702	1.4688907	-1.0	-1.0
chr16	28829777	28830058	ENSG00000168488.18|ATXN2L|UCHL5|UCHL5	979	+	3.7970157	1.669644	-1.0	-1.0
chr16	28830961	28831072	ENSG00000168488.18|ATXN2L|UCHL5|UCHL5	932	+	2.691596	1.1706148	-1.0	-1.0
chr16	28833058	28833354	ENSG00000168488.18|ATXN2L|UCHL5|UCHL5	963	+	3.37904	1.434717	-1.0	-1.0
chr16	28835932	28836352	ENSG00000168488.18|ATXN2L|UCHL5|UCHL5	952	+	3.1884203	1.3161169	-1.0	-1.0
chr16	28834505	28834693	ENSG00000168488.18|ATXN2L|UCHL5|UCHL5	941	+	3.022528	1.2259753	-1.0	-1.0
chr16	28824432	28824557	ENSG00000168488.18|ATXN2L|UCHL5|UCHL5	923	+	5.715452	1.113543	-1.0	-1.0
chr16	28830614	28830869	ENSG00000168488.18|ATXN2L|UCHL5|UCHL5	979	+	4.1024513	1.6702673	-1.0	-1.0
chr16	28832186	28832399	ENSG00000168488.18|ATXN2L|UCHL5|UCHL5	960	+	3.160739	1.3964031	-1.0	-1.0
chr16	28825623	28825918	ENSG00000168488.18|ATXN2L|UCHL5|UCHL5	923	+	3.2365584	1.1111993	-1.0	-1.0
chr16	28832816	28832887	ENSG00000168488.18|ATXN2L|UCHL5|UCHL5	985	+	5.391725	1.8259392	-1.0	-1.0
chr16	28832399	28832495	ENSG00000168488.18|ATXN2L|UCHL5|UCHL5	905	+	5.5162215	1.0217843	-1.0	-1.0
chr16	28823034	28823139	ENSG00000168488.18|ATXN2L|UCHL5|UCHL5	914	+	3.3364127	1.0663211	-1.0	-1.0
chr16	28826861	28826981	ENSG00000168488.18|ATXN2L|UCHL5|UCHL5	951	+	2.9743757	1.312572	-1.0	-1.0
chr16	28826239	28826449	ENSG00000168488.18|ATXN2L|UCHL5|UCHL5	966	+	3.763075	1.4703456	-1.0	-1.0
chr16	28829400	28829492	ENSG00000168488.18|ATXN2L|UCHL5|UCHL5	951	+	3.3840778	1.311401	-1.0	-1.0
chr16	28844418	28844551	ENSG00000178952.10|TUFM|UCHL5|UCHL5	939	-	3.4083302	1.2140763	-1.0	-1.0
chr16	28842945	28843148	ENSG00000178952.10|TUFM|UCHL5|UCHL5	941	-	4.1061234	1.2257867	-1.0	-1.0
chr16	28845720	28845820	ENSG00000178952.10|TUFM|UCHL5|UCHL5	908	-	5.553295	1.0344548	-1.0	-1.0
chr16	28844625	28844862	ENSG00000178952.10|TUFM|UCHL5|UCHL5	961	-	4.525218	1.4072714	-1.0	-1.0
chr16	28845313	28845480	ENSG00000178952.10|TUFM|UCHL5|UCHL5	941	-	3.3844573	1.2314022	-1.0	-1.0
chr16	28845936	28846101	ENSG00000178952.10|TUFM|UCHL5|UCHL5	928	-	2.9731212	1.1423804	-1.0	-1.0
chr16	28844551	28844625	ENSG00000178952.10|TUFM|UCHL5|UCHL5	959	-	6.5215054	1.3908572	-1.0	-1.0
chr16	28846217	28846322	ENSG00000178952.10|TUFM|UCHL5|UCHL5	906	-	2.98604	1.0272856	-1.0	-1.0
chr16	28844199	28844329	ENSG00000178952.10|TUFM|UCHL5|UCHL5	917	-	3.050558	1.0806602	-1.0	-1.0
chr16	28864228	28864358	ENSG00000178188.14|SH2B1|UCHL5|UCHL5	930	+	4.817301	1.1566477	-1.0	-1.0
chr16	28873446	28873926	ENSG00000178188.14|SH2B1|UCHL5|UCHL5	946	+	3.9363585	1.2651143	-1.0	-1.0
chr16	28871779	28871959	ENSG00000178188.14|SH2B1|UCHL5|UCHL5	928	+	4.0501733	1.140958	-1.0	-1.0
chr16	28863883	28864098	ENSG00000178188.14|SH2B1|UCHL5|UCHL5	917	+	4.715712	1.0827972	-1.0	-1.0
chr16	28874011	28874201	ENSG00000178188.14|SH2B1|UCHL5|UCHL5	911	+	4.2017856	1.0499219	-1.0	-1.0
chr16	28869262	28869383	ENSG00000178188.14|SH2B1|UCHL5|UCHL5	909	+	2.8285024	1.0417755	-1.0	-1.0
chr16	28866073	28866233	ENSG00000178188.14|SH2B1|UCHL5|UCHL5	949	+	5.6801896	1.2945169	-1.0	-1.0
chr16	28872099	28872264	ENSG00000178188.14|SH2B1|UCHL5|UCHL5	943	+	5.9938254	1.2445408	-1.0	-1.0
chr16	28867258	28867432	ENSG00000178188.14|SH2B1|UCHL5|UCHL5	964	+	4.915043	1.4387802	-1.0	-1.0
chr16	28866288	28866543	ENSG00000178188.14|SH2B1|UCHL5|UCHL5	939	+	3.4177852	1.2164974	-1.0	-1.0
chr16	28866623	28867028	ENSG00000178188.14|SH2B1|UCHL5|UCHL5	935	+	3.29311	1.1840689	-1.0	-1.0
chr16	28869005	28869097	ENSG00000178188.14|SH2B1|UCHL5|UCHL5	924	+	3.1429086	1.1217115	-1.0	-1.0
chr16	28872543	28872768	ENSG00000178188.14|SH2B1|UCHL5|UCHL5	920	+	3.3858087	1.0974305	-1.0	-1.0
chr16	28894826	28894953	ENSG00000196296.13|ATP2A1|UCHL5|UCHL5	947	+	6.089435	1.2774572	-1.0	-1.0
chr16	28887524	28887722	ENSG00000196296.13|ATP2A1|UCHL5|UCHL5	931	+	5.831971	1.1639436	-1.0	-1.0
chr16	28888786	28888896	ENSG00000196296.13|ATP2A1|UCHL5|UCHL5	901	+	3.764676	1.0036935	-1.0	-1.0
chr16	28880914	28881014	ENSG00000196296.13|ATP2A1|UCHL5|UCHL5	974	+	6.7224007	1.5904869	-1.0	-1.0
chr16	28897999	28898124	ENSG00000196296.13|ATP2A1|UCHL5|UCHL5	938	+	5.353289	1.2080064	-1.0	-1.0
chr16	28900580	28900700	ENSG00000196296.13|ATP2A1|UCHL5|UCHL5	921	+	5.6918406	1.1015241	-1.0	-1.0
chr16	28902777	28902911	ENSG00000196296.13|ATP2A1|UCHL5|UCHL5	926	+	5.7514634	1.1314688	-1.0	-1.0
chr16	28878529	28878714	ENSG00000196296.13|ATP2A1|UCHL5|UCHL5	919	+	4.759658	1.0930951	-1.0	-1.0
chr16	28903034	28903139	ENSG00000196296.13|ATP2A1|UCHL5|UCHL5	931	+	5.9520893	1.158052	-1.0	-1.0
chr16	28902183	28902386	ENSG00000196296.13|ATP2A1|UCHL5|UCHL5	925	+	5.778268	1.1229931	-1.0	-1.0
chr16	28898262	28898451	ENSG00000196296.13|ATP2A1|UCHL5|UCHL5	940	+	5.955279	1.2183995	-1.0	-1.0
chr16	28887188	28887274	ENSG00000196296.13|ATP2A1|UCHL5|UCHL5	903	+	5.5375657	1.0120965	-1.0	-1.0
chr16	28901862	28902007	ENSG00000196296.13|ATP2A1|UCHL5|UCHL5	911	+	5.5776987	1.049906	-1.0	-1.0
chr16	28903322	28903440	ENSG00000196296.13|ATP2A1|UCHL5|UCHL5	960	+	6.3871217	1.4022012	-1.0	-1.0
chr16	28882475	28882585	ENSG00000196296.13|ATP2A1|UCHL5|UCHL5	909	+	3.8780754	1.0417677	-1.0	-1.0
chr16	28894154	28894243	ENSG00000196296.13|ATP2A1|UCHL5|UCHL5	902	+	5.4985447	1.0108365	-1.0	-1.0
chr16	28894504	28894607	ENSG00000196296.13|ATP2A1|UCHL5|UCHL5	926	+	5.7474937	1.1294389	-1.0	-1.0
chr16	28919777	28919943	ENSG00000177548.12|RABEP2|UCHL5|UCHL5	922	-	5.7153573	1.1077582	-1.0	-1.0
chr16	28958704	28958854	ENSG00000176953.12|NFATC2IP|UCHL5|UCHL5	926	+	4.364961	1.1289049	-1.0	-1.0
chr16	28952131	28952281	ENSG00000176953.12|NFATC2IP|UCHL5|UCHL5	957	+	6.259372	1.3624393	-1.0	-1.0
chr16	28958594	28958699	ENSG00000176953.12|NFATC2IP|UCHL5|UCHL5	920	+	5.6933746	1.0966831	-1.0	-1.0
chr16	28956150	28956400	ENSG00000176953.12|NFATC2IP|UCHL5|UCHL5	957	+	5.104777	1.3715905	-1.0	-1.0
chr16	28954777	28954957	ENSG00000176953.12|NFATC2IP|UCHL5|UCHL5	930	+	4.1081448	1.1542914	-1.0	-1.0
chr16	28951086	28951276	ENSG00000176953.12|NFATC2IP|UCHL5|UCHL5	918	+	3.9626496	1.0883591	-1.0	-1.0
chr16	28954564	28954679	ENSG00000176953.12|NFATC2IP|UCHL5|UCHL5	915	+	3.3859408	1.0724133	-1.0	-1.0
chr16	28974771	28974921	ENSG00000169682.17|SPNS1|UCHL5|UCHL5	934	+	5.8667355	1.1832618	-1.0	-1.0
chr16	28975101	28975266	ENSG00000169682.17|SPNS1|UCHL5|UCHL5	917	+	5.667441	1.0783592	-1.0	-1.0
chr16	28981464	28981589	ENSG00000169682.17|SPNS1|UCHL5|UCHL5	905	+	5.5753803	1.0211396	-1.0	-1.0
chr16	28982284	28982389	ENSG00000261067.7|AC109460.3|UCHL5|UCHL5	903	+	5.5619855	1.0112338	-1.0	-1.0
chr16	28975100	28975183	ENSG00000261067.7|AC109460.3|UCHL5|UCHL5	903	+	5.497385	1.014074	-1.0	-1.0
chr16	28981469	28981589	ENSG00000261067.7|AC109460.3|UCHL5|UCHL5	905	+	5.582931	1.0207913	-1.0	-1.0
chr16	28974803	28974918	ENSG00000261067.7|AC109460.3|UCHL5|UCHL5	943	+	6.0044327	1.2455356	-1.0	-1.0
chr16	29595259	29595384	ENSG00000279583.1|AC009086.3|UCHL5|UCHL5	911	-	5.6189632	1.0518099	-1.0	-1.0
chr16	29694843	29694953	ENSG00000277669.1|AC009086.2|UCHL5|UCHL5	912	+	3.0193129	1.057266	-1.0	-1.0
chr16	29694663	29694778	ENSG00000277669.1|AC009086.2|UCHL5|UCHL5	931	+	3.608676	1.1588078	-1.0	-1.0
chr16	29697146	29697471	ENSG00000103485.17|QPRT|UCHL5|UCHL5	934	+	3.4078135	1.1779208	-1.0	-1.0
chr16	29694843	29694953	ENSG00000103485.17|QPRT|UCHL5|UCHL5	912	+	3.0193129	1.056882	-1.0	-1.0
chr16	29696996	29697121	ENSG00000103485.17|QPRT|UCHL5|UCHL5	911	+	3.0061605	1.0506331	-1.0	-1.0
chr16	29694663	29694778	ENSG00000103485.17|QPRT|UCHL5|UCHL5	931	+	3.608676	1.1584457	-1.0	-1.0
chr16	29804617	29805242	ENSG00000079616.12|KIF22|UCHL5|UCHL5	951	+	4.9445753	1.3100861	-1.0	-1.0
chr16	29790718	29790828	ENSG00000079616.12|KIF22|UCHL5|UCHL5	902	+	3.2236526	1.010939	-1.0	-1.0
chr16	29798592	29798747	ENSG00000079616.12|KIF22|UCHL5|UCHL5	952	+	5.0994987	1.3186824	-1.0	-1.0
chr16	29799263	29799558	ENSG00000079616.12|KIF22|UCHL5|UCHL5	949	+	4.653815	1.2916169	-1.0	-1.0
chr16	29803464	29803608	ENSG00000079616.12|KIF22|UCHL5|UCHL5	968	+	6.1189685	1.4911879	-1.0	-1.0
chr16	29798373	29798501	ENSG00000079616.12|KIF22|UCHL5|UCHL5	949	+	4.253761	1.2899157	-1.0	-1.0
chr16	29803997	29804337	ENSG00000079616.12|KIF22|UCHL5|UCHL5	963	+	5.7852683	1.4280698	-1.0	-1.0
chr16	29805247	29805372	ENSG00000079616.12|KIF22|UCHL5|UCHL5	942	+	5.964735	1.2359219	-1.0	-1.0
chr16	29802510	29802630	ENSG00000079616.12|KIF22|UCHL5|UCHL5	912	+	5.5980883	1.0541996	-1.0	-1.0
chr16	29804342	29804452	ENSG00000079616.12|KIF22|UCHL5|UCHL5	907	+	5.558758	1.0317919	-1.0	-1.0
chr16	29799578	29799781	ENSG00000079616.12|KIF22|UCHL5|UCHL5	946	+	4.2604547	1.2687879	-1.0	-1.0
chr16	29799917	29800220	ENSG00000079616.12|KIF22|UCHL5|UCHL5	940	+	5.4510736	1.2231146	-1.0	-1.0
chr16	29796885	29797093	ENSG00000079616.12|KIF22|UCHL5|UCHL5	948	+	4.144338	1.2847197	-1.0	-1.0
chr16	29802768	29802937	ENSG00000079616.12|KIF22|UCHL5|UCHL5	917	+	3.3507867	1.0806932	-1.0	-1.0
chr16	29798982	29799182	ENSG00000079616.12|KIF22|UCHL5|UCHL5	951	+	4.502003	1.3125529	-1.0	-1.0
chr16	29809110	29809265	ENSG00000103495.13|MAZ|UCHL5|UCHL5	921	+	5.691721	1.1003559	-1.0	-1.0
chr16	29809270	29809370	ENSG00000103495.13|MAZ|UCHL5|UCHL5	903	+	5.5183268	1.0125355	-1.0	-1.0
chr16	29807742	29807862	ENSG00000103495.13|MAZ|UCHL5|UCHL5	915	+	3.3413455	1.0714066	-1.0	-1.0
chr16	29808065	29808293	ENSG00000103495.13|MAZ|UCHL5|UCHL5	919	+	4.0474696	1.0910826	-1.0	-1.0
chr16	29809866	29809976	ENSG00000103495.13|MAZ|UCHL5|UCHL5	911	+	5.588412	1.0513963	-1.0	-1.0
chr16	29806716	29806816	ENSG00000103495.13|MAZ|UCHL5|UCHL5	903	+	2.5739744	1.014074	-1.0	-1.0
chr16	29808484	29808734	ENSG00000103495.13|MAZ|UCHL5|UCHL5	924	+	3.9775953	1.1190517	-1.0	-1.0
chr16	29809866	29809976	ENSG00000280607.1|AC009133.5|UCHL5|UCHL5	911	+	5.588412	1.0515462	-1.0	-1.0
chr16	29809111	29809266	ENSG00000280607.1|AC009133.5|UCHL5|UCHL5	921	+	5.7011	1.104742	-1.0	-1.0
chr16	29819859	29820009	ENSG00000280893.1|AC009133.6|UCHL5|UCHL5	911	+	4.02175	1.0484066	-1.0	-1.0
chr16	29816190	29816495	ENSG00000280893.1|AC009133.6|UCHL5|UCHL5	955	+	5.630629	1.3461273	-1.0	-1.0
chr16	29816080	29816190	ENSG00000280893.1|AC009133.6|UCHL5|UCHL5	915	+	5.631724	1.0716536	-1.0	-1.0
chr16	29816535	29816855	ENSG00000280893.1|AC009133.6|UCHL5|UCHL5	939	+	5.638265	1.2112436	-1.0	-1.0
chr16	29817209	29817292	ENSG00000280893.1|AC009133.6|UCHL5|UCHL5	930	+	4.1029105	1.1571977	-1.0	-1.0
chr16	29819554	29819739	ENSG00000280893.1|AC009133.6|UCHL5|UCHL5	940	+	5.0970078	1.2243727	-1.0	-1.0
chr16	29819859	29820009	ENSG00000280789.1|PAGR1|UCHL5|UCHL5	911	+	4.02175	1.0485582	-1.0	-1.0
chr16	29816191	29816531	ENSG00000280789.1|PAGR1|UCHL5|UCHL5	953	+	5.51756	1.3299425	-1.0	-1.0
chr16	29817209	29817292	ENSG00000280789.1|PAGR1|UCHL5|UCHL5	930	+	4.1029105	1.1575874	-1.0	-1.0
chr16	29816081	29816191	ENSG00000280789.1|PAGR1|UCHL5|UCHL5	914	+	5.6196327	1.0658813	-1.0	-1.0
chr16	29816536	29816856	ENSG00000280789.1|PAGR1|UCHL5|UCHL5	938	+	5.628186	1.2062155	-1.0	-1.0
chr16	29819554	29819739	ENSG00000280789.1|PAGR1|UCHL5|UCHL5	940	+	5.0970078	1.2243457	-1.0	-1.0
chr16	29819922	29820022	ENSG00000281348.1|AC120114.5|UCHL5|UCHL5	903	+	3.8566308	1.0118756	-1.0	-1.0
chr16	29819554	29819739	ENSG00000281348.1|AC120114.5|UCHL5|UCHL5	940	+	5.0970078	1.224395	-1.0	-1.0
chr16	29863015	29863175	ENSG00000103502.13|CDIPT|UCHL5|UCHL5	938	-	5.913875	1.2103919	-1.0	-1.0
chr16	29862800	29862935	ENSG00000103502.13|CDIPT|UCHL5|UCHL5	908	-	5.56173	1.0356066	-1.0	-1.0
chr16	29899425	29899525	ENSG00000174938.14|SEZ6L2|UCHL5|UCHL5	919	-	5.6790705	1.093328	-1.0	-1.0
chr16	29899190	29899300	ENSG00000174938.14|SEZ6L2|UCHL5|UCHL5	944	-	6.006406	1.2551963	-1.0	-1.0
chr16	29923173	29923343	ENSG00000174943.9|KCTD13|UCHL5|UCHL5	906	-	5.5438643	1.0257553	-1.0	-1.0
chr16	29968124	29968224	ENSG00000149932.16|TMEM219|UCHL5|UCHL5	931	+	5.8118863	1.1582595	-1.0	-1.0
chr16	29990729	29990959	ENSG00000149930.17|TAOK2|UCHL5|UCHL5	926	+	5.81828	1.1301398	-1.0	-1.0
chr16	29973800	29974100	ENSG00000149930.17|TAOK2|UCHL5|UCHL5	920	+	4.308038	1.0988333	-1.0	-1.0
chr16	29987249	29987349	ENSG00000149930.17|TAOK2|UCHL5|UCHL5	905	+	5.5162215	1.0217843	-1.0	-1.0
chr16	29978798	29978844	ENSG00000149930.17|TAOK2|UCHL5|UCHL5	921	+	5.7457986	1.0997564	-1.0	-1.0
chr16	29985127	29985422	ENSG00000149930.17|TAOK2|UCHL5|UCHL5	925	+	5.7392907	1.1257224	-1.0	-1.0
chr16	29985657	29985861	ENSG00000149930.17|TAOK2|UCHL5|UCHL5	915	+	4.5256224	1.0730579	-1.0	-1.0
chr16	29986634	29986989	ENSG00000149930.17|TAOK2|UCHL5|UCHL5	931	+	4.8615627	1.1618545	-1.0	-1.0
chr16	29986264	29986629	ENSG00000149930.17|TAOK2|UCHL5|UCHL5	926	+	5.77155	1.1290733	-1.0	-1.0
chr16	29982733	29982901	ENSG00000149930.17|TAOK2|UCHL5|UCHL5	973	+	6.6576433	1.560671	-1.0	-1.0
chr16	29983141	29983332	ENSG00000149930.17|TAOK2|UCHL5|UCHL5	965	+	6.4562335	1.4514253	-1.0	-1.0
chr16	29978251	29978353	ENSG00000149930.17|TAOK2|UCHL5|UCHL5	964	+	4.6794624	1.4477351	-1.0	-1.0
chr16	29981858	29981940	ENSG00000149930.17|TAOK2|UCHL5|UCHL5	958	+	6.2652664	1.3818792	-1.0	-1.0
chr16	29977737	29977847	ENSG00000149930.17|TAOK2|UCHL5|UCHL5	923	+	5.7289615	1.1110458	-1.0	-1.0
chr16	29987624	29987794	ENSG00000149930.17|TAOK2|UCHL5|UCHL5	933	+	5.930579	1.1760306	-1.0	-1.0
chr16	29974430	29974648	ENSG00000149930.17|TAOK2|UCHL5|UCHL5	955	+	5.1717043	1.3421159	-1.0	-1.0
chr16	29992056	29992156	ENSG00000149930.17|TAOK2|UCHL5|UCHL5	901	+	5.477	1.0036935	-1.0	-1.0
chr16	29989607	29989805	ENSG00000149930.17|TAOK2|UCHL5|UCHL5	922	+	5.801377	1.1072569	-1.0	-1.0
chr16	29981626	29981736	ENSG00000149930.17|TAOK2|UCHL5|UCHL5	905	+	5.5589514	1.0217843	-1.0	-1.0
chr16	29979194	29979308	ENSG00000149930.17|TAOK2|UCHL5|UCHL5	964	+	6.467951	1.4492059	-1.0	-1.0
chr16	29979416	29979508	ENSG00000149930.17|TAOK2|UCHL5|UCHL5	947	+	6.056294	1.2788835	-1.0	-1.0
chr16	30005330	30005465	ENSG00000169592.14|INO80E|UCHL5|UCHL5	926	+	5.7662463	1.1336188	-1.0	-1.0
chr16	29996168	29996428	ENSG00000169592.14|INO80E|UCHL5|UCHL5	947	+	5.2086964	1.2730043	-1.0	-1.0
chr16	30002206	30002356	ENSG00000169592.14|INO80E|UCHL5|UCHL5	907	+	5.5619035	1.0297518	-1.0	-1.0
chr16	30000757	30000836	ENSG00000169592.14|INO80E|UCHL5|UCHL5	975	+	6.764273	1.6066927	-1.0	-1.0
chr16	29996503	29996608	ENSG00000169592.14|INO80E|UCHL5|UCHL5	913	+	5.6260247	1.05974	-1.0	-1.0
chr16	30001211	30001406	ENSG00000169592.14|INO80E|UCHL5|UCHL5	950	+	6.112227	1.3025647	-1.0	-1.0
chr16	30005505	30005610	ENSG00000169592.14|INO80E|UCHL5|UCHL5	901	+	5.477	1.0036935	-1.0	-1.0
chr16	29996758	29996860	ENSG00000169592.14|INO80E|UCHL5|UCHL5	931	+	3.5035357	1.158016	-1.0	-1.0
chr16	30001576	30001701	ENSG00000169592.14|INO80E|UCHL5|UCHL5	930	+	5.830308	1.1557964	-1.0	-1.0
chr16	30001731	30001861	ENSG00000169592.14|INO80E|UCHL5|UCHL5	911	+	3.7808204	1.0487404	-1.0	-1.0
chr16	30064113	30064243	ENSG00000149925.17|ALDOA|UCHL5|UCHL5	934	+	4.142716	1.1812311	-1.0	-1.0
chr16	30066186	30066244	ENSG00000149925.17|ALDOA|UCHL5|UCHL5	909	+	3.8679876	1.0402771	-1.0	-1.0
chr16	30067268	30067443	ENSG00000149925.17|ALDOA|UCHL5|UCHL5	920	+	2.362063	1.0952978	-1.0	-1.0
chr16	30067803	30067963	ENSG00000149925.17|ALDOA|UCHL5|UCHL5	946	+	5.7552896	1.2637423	-1.0	-1.0
chr16	30067638	30067738	ENSG00000149925.17|ALDOA|UCHL5|UCHL5	904	+	2.292994	1.015684	-1.0	-1.0
chr16	30068573	30068938	ENSG00000149925.17|ALDOA|UCHL5|UCHL5	931	+	2.7551343	1.1603024	-1.0	-1.0
chr16	30069381	30069491	ENSG00000149925.17|ALDOA|UCHL5|UCHL5	938	+	3.6996307	1.2054687	-1.0	-1.0
chr16	30067038	30067143	ENSG00000149925.17|ALDOA|UCHL5|UCHL5	902	+	3.7644444	1.0069356	-1.0	-1.0
chr16	30066304	30066469	ENSG00000149925.17|ALDOA|UCHL5|UCHL5	916	+	3.74826	1.0776929	-1.0	-1.0
chr16	30069030	30069261	ENSG00000149925.17|ALDOA|UCHL5|UCHL5	948	+	4.1577163	1.2814002	-1.0	-1.0
chr16	30069276	30069376	ENSG00000149925.17|ALDOA|UCHL5|UCHL5	900	+	2.0573423	1.0002278	-1.0	-1.0
chr16	30069969	30070124	ENSG00000149925.17|ALDOA|UCHL5|UCHL5	921	+	2.553491	1.1025709	-1.0	-1.0
chr16	30065982	30066087	ENSG00000149925.17|ALDOA|UCHL5|UCHL5	908	+	3.9210982	1.0340323	-1.0	-1.0
chr16	30066674	30066794	ENSG00000149925.17|ALDOA|UCHL5|UCHL5	927	+	5.8195	1.1343498	-1.0	-1.0
chr16	30085117	30085302	ENSG00000149923.13|PPP4C|UCHL5|UCHL5	921	+	4.903901	1.0998117	-1.0	-1.0
chr16	30083200	30083500	ENSG00000149923.13|PPP4C|UCHL5|UCHL5	934	+	5.138141	1.1804031	-1.0	-1.0
chr16	30083565	30083775	ENSG00000149923.13|PPP4C|UCHL5|UCHL5	948	+	6.084714	1.2821875	-1.0	-1.0
chr16	30076317	30076475	ENSG00000149923.13|PPP4C|UCHL5|UCHL5	975	+	6.5457745	1.6058165	-1.0	-1.0
chr16	30121823	30121938	ENSG00000102882.11|MAPK3|UCHL5|UCHL5	930	-	5.813713	1.1554438	-1.0	-1.0
chr16	30116664	30116814	ENSG00000102882.11|MAPK3|UCHL5|UCHL5	937	-	4.1927404	1.2007381	-1.0	-1.0
chr16	30118012	30118132	ENSG00000102882.11|MAPK3|UCHL5|UCHL5	907	-	3.8663392	1.032111	-1.0	-1.0
chr16	30123039	30123159	ENSG00000102882.11|MAPK3|UCHL5|UCHL5	934	-	5.94774	1.1816719	-1.0	-1.0
chr16	30114299	30114409	ENSG00000102882.11|MAPK3|UCHL5|UCHL5	929	-	5.805965	1.1502768	-1.0	-1.0
chr16	30118348	30118473	ENSG00000102882.11|MAPK3|UCHL5|UCHL5	921	-	4.3120646	1.1042005	-1.0	-1.0
chr16	30298441	30298551	ENSG00000183604.14|SMG1P5|UCHL5|UCHL5	904	-	5.5339813	1.0191453	-1.0	-1.0
chr16	30343198	30343298	ENSG00000273724.1|AC106782.5|UCHL5|UCHL5	909	+	3.8448238	1.0400347	-1.0	-1.0
chr16	30336399	30336538	ENSG00000273724.1|AC106782.5|UCHL5|UCHL5	965	+	6.4296703	1.4546263	-1.0	-1.0
chr16	30444535	30444650	ENSG00000179918.18|SEPHS2|UCHL5|UCHL5	920	-	5.6934886	1.0949302	-1.0	-1.0
chr16	30444950	30445225	ENSG00000179918.18|SEPHS2|UCHL5|UCHL5	922	-	4.1454115	1.1055462	-1.0	-1.0
chr16	30445230	30445345	ENSG00000179918.18|SEPHS2|UCHL5|UCHL5	903	-	3.7986374	1.0144948	-1.0	-1.0
chr16	30445515	30445685	ENSG00000179918.18|SEPHS2|UCHL5|UCHL5	940	-	5.958369	1.2246488	-1.0	-1.0
chr16	30444780	30444925	ENSG00000179918.18|SEPHS2|UCHL5|UCHL5	910	-	3.8822062	1.0437661	-1.0	-1.0
chr16	30525765	30525960	ENSG00000169957.9|ZNF768|UCHL5|UCHL5	928	-	5.779646	1.143952	-1.0	-1.0
chr16	30525285	30525480	ENSG00000169957.9|ZNF768|UCHL5|UCHL5	934	-	5.8657794	1.1821845	-1.0	-1.0
chr16	30532888	30533018	ENSG00000261459.1|AC002310.5|UCHL5|UCHL5	921	-	5.7530546	1.1014966	-1.0	-1.0
chr16	30534196	30534310	ENSG00000261459.1|AC002310.5|UCHL5|UCHL5	921	-	5.762082	1.1045728	-1.0	-1.0
chr16	30534196	30534351	ENSG00000169955.7|ZNF747|UCHL5|UCHL5	923	-	5.8024964	1.1150808	-1.0	-1.0
chr16	30534776	30534906	ENSG00000169955.7|ZNF747|UCHL5|UCHL5	931	-	5.8365993	1.1620638	-1.0	-1.0
chr16	30532891	30533021	ENSG00000169955.7|ZNF747|UCHL5|UCHL5	925	-	5.803831	1.1232858	-1.0	-1.0
chr16	30555480	30555595	ENSG00000260869.1|AC002310.4|UCHL5|UCHL5	905	-	5.5217285	1.0235037	-1.0	-1.0
chr16	30534226	30534310	ENSG00000260869.1|AC002310.4|UCHL5|UCHL5	909	-	5.662111	1.0390178	-1.0	-1.0
chr16	30534755	30534910	ENSG00000260869.1|AC002310.4|UCHL5|UCHL5	925	-	5.5690856	1.1271567	-1.0	-1.0
chr16	30555473	30555598	ENSG00000169951.9|ZNF764|UCHL5|UCHL5	904	-	5.513343	1.0197959	-1.0	-1.0
chr16	30651794	30651959	ENSG00000156858.11|PRR14|UCHL5|UCHL5	914	+	5.630405	1.0665494	-1.0	-1.0
chr16	30651189	30651289	ENSG00000156858.11|PRR14|UCHL5|UCHL5	901	+	5.4782906	1.0036935	-1.0	-1.0
chr16	30652703	30652988	ENSG00000156858.11|PRR14|UCHL5|UCHL5	914	+	4.7440057	1.0652947	-1.0	-1.0
chr16	30651554	30651739	ENSG00000156858.11|PRR14|UCHL5|UCHL5	933	+	5.848884	1.1769154	-1.0	-1.0
chr16	30655313	30655428	ENSG00000156858.11|PRR14|UCHL5|UCHL5	905	+	5.519835	1.0223246	-1.0	-1.0
chr16	30660262	30660402	ENSG00000156860.15|FBRS|UCHL5|UCHL5	929	+	3.70847	1.1475152	-1.0	-1.0
chr16	30658915	30659235	ENSG00000156860.15|FBRS|UCHL5|UCHL5	933	+	4.6227894	1.1726127	-1.0	-1.0
chr16	30658540	30658670	ENSG00000156860.15|FBRS|UCHL5|UCHL5	943	+	5.9907393	1.2461714	-1.0	-1.0
chr16	30670198	30670363	ENSG00000156860.15|FBRS|UCHL5|UCHL5	938	+	4.6917763	1.2110009	-1.0	-1.0
chr16	30662262	30662387	ENSG00000156860.15|FBRS|UCHL5|UCHL5	924	+	5.7384634	1.121579	-1.0	-1.0
chr16	30664591	30664711	ENSG00000156860.15|FBRS|UCHL5|UCHL5	922	+	5.706377	1.1075677	-1.0	-1.0
chr16	30669743	30669938	ENSG00000156860.15|FBRS|UCHL5|UCHL5	917	+	4.4679394	1.0830321	-1.0	-1.0
chr16	30664744	30664849	ENSG00000156860.15|FBRS|UCHL5|UCHL5	915	+	5.626644	1.071418	-1.0	-1.0
chr16	30668513	30668733	ENSG00000156860.15|FBRS|UCHL5|UCHL5	936	+	5.889152	1.194709	-1.0	-1.0
chr16	30659265	30659520	ENSG00000156860.15|FBRS|UCHL5|UCHL5	950	+	5.4298773	1.2988666	-1.0	-1.0
chr16	30661803	30661977	ENSG00000156860.15|FBRS|UCHL5|UCHL5	911	+	5.6101246	1.0499537	-1.0	-1.0
chr16	30668823	30668978	ENSG00000156860.15|FBRS|UCHL5|UCHL5	920	+	5.6868978	1.0962956	-1.0	-1.0
chr16	30722962	30723087	ENSG00000080603.16|SRCAP|UCHL5|UCHL5	935	+	4.1592846	1.1858065	-1.0	-1.0
chr16	30733279	30733444	ENSG00000080603.16|SRCAP|UCHL5|UCHL5	939	+	4.388944	1.2129093	-1.0	-1.0
chr16	30738808	30738918	ENSG00000080603.16|SRCAP|UCHL5|UCHL5	902	+	3.7985969	1.0107869	-1.0	-1.0
chr16	30710998	30711088	ENSG00000080603.16|SRCAP|UCHL5|UCHL5	921	+	3.439567	1.0998517	-1.0	-1.0
chr16	30722121	30722281	ENSG00000080603.16|SRCAP|UCHL5|UCHL5	949	+	4.7999425	1.2919083	-1.0	-1.0
chr16	30720867	30720978	ENSG00000080603.16|SRCAP|UCHL5|UCHL5	909	+	3.27992	1.0431187	-1.0	-1.0
chr16	30738033	30738328	ENSG00000080603.16|SRCAP|UCHL5|UCHL5	930	+	5.039984	1.1554395	-1.0	-1.0
chr16	30733601	30733798	ENSG00000080603.16|SRCAP|UCHL5|UCHL5	937	+	4.908052	1.2021916	-1.0	-1.0
chr16	30737048	30737293	ENSG00000080603.16|SRCAP|UCHL5|UCHL5	943	+	4.961289	1.2448676	-1.0	-1.0
chr16	30721353	30721476	ENSG00000080603.16|SRCAP|UCHL5|UCHL5	945	+	6.0308967	1.2629545	-1.0	-1.0
chr16	30739823	30740008	ENSG00000080603.16|SRCAP|UCHL5|UCHL5	924	+	5.729469	1.1181585	-1.0	-1.0
chr16	30734508	30734615	ENSG00000080603.16|SRCAP|UCHL5|UCHL5	909	+	3.8300107	1.0393162	-1.0	-1.0
chr16	30737583	30737713	ENSG00000080603.16|SRCAP|UCHL5|UCHL5	909	+	3.317005	1.0402819	-1.0	-1.0
chr16	30736284	30736389	ENSG00000080603.16|SRCAP|UCHL5|UCHL5	920	+	4.0003567	1.0944899	-1.0	-1.0
chr16	30724018	30724118	ENSG00000080603.16|SRCAP|UCHL5|UCHL5	901	+	3.7638154	1.006561	-1.0	-1.0
chr16	30721188	30721318	ENSG00000080603.16|SRCAP|UCHL5|UCHL5	919	+	3.940696	1.0902171	-1.0	-1.0
chr16	30713518	30713688	ENSG00000080603.16|SRCAP|UCHL5|UCHL5	952	+	4.179345	1.3145946	-1.0	-1.0
chr16	30739468	30739608	ENSG00000080603.16|SRCAP|UCHL5|UCHL5	918	+	3.7497742	1.0845546	-1.0	-1.0
chr16	30698621	30698721	ENSG00000080603.16|SRCAP|UCHL5|UCHL5	900	+	5.5146904	1.0004661	-1.0	-1.0
chr16	30704063	30704315	ENSG00000080603.16|SRCAP|UCHL5|UCHL5	956	+	4.996022	1.3594718	-1.0	-1.0
chr16	30707182	30707317	ENSG00000080603.16|SRCAP|UCHL5|UCHL5	927	+	4.053599	1.1379684	-1.0	-1.0
chr16	30709512	30709735	ENSG00000080603.16|SRCAP|UCHL5|UCHL5	965	+	6.4402924	1.4543575	-1.0	-1.0
chr16	30724128	30724318	ENSG00000080603.16|SRCAP|UCHL5|UCHL5	921	+	5.2433796	1.1021606	-1.0	-1.0
chr16	30723733	30723918	ENSG00000080603.16|SRCAP|UCHL5|UCHL5	923	+	3.2384799	1.1118325	-1.0	-1.0
chr16	30711570	30711744	ENSG00000080603.16|SRCAP|UCHL5|UCHL5	934	+	3.9691427	1.1797142	-1.0	-1.0
chr16	30700615	30700878	ENSG00000080603.16|SRCAP|UCHL5|UCHL5	968	+	5.6010833	1.5012455	-1.0	-1.0
chr16	30737753	30738013	ENSG00000080603.16|SRCAP|UCHL5|UCHL5	944	+	5.014703	1.2528845	-1.0	-1.0
chr16	30713212	30713372	ENSG00000080603.16|SRCAP|UCHL5|UCHL5	955	+	4.516822	1.3503137	-1.0	-1.0
chr16	30724343	30724648	ENSG00000080603.16|SRCAP|UCHL5|UCHL5	929	+	4.727641	1.1483669	-1.0	-1.0
chr16	30738373	30738738	ENSG00000080603.16|SRCAP|UCHL5|UCHL5	939	+	5.8810143	1.2166249	-1.0	-1.0
chr16	30723102	30723229	ENSG00000080603.16|SRCAP|UCHL5|UCHL5	919	+	3.9559639	1.0928771	-1.0	-1.0
chr16	30728965	30729231	ENSG00000080603.16|SRCAP|UCHL5|UCHL5	920	+	5.2344775	1.0976015	-1.0	-1.0
chr16	30698208	30698408	ENSG00000080603.16|SRCAP|UCHL5|UCHL5	940	+	5.8238482	1.2228562	-1.0	-1.0
chr16	30710753	30710847	ENSG00000080603.16|SRCAP|UCHL5|UCHL5	977	+	6.8191266	1.6395472	-1.0	-1.0
chr16	30724653	30724888	ENSG00000080603.16|SRCAP|UCHL5|UCHL5	941	+	4.506335	1.2326338	-1.0	-1.0
chr16	30736540	30736624	ENSG00000080603.16|SRCAP|UCHL5|UCHL5	947	+	6.107662	1.2720213	-1.0	-1.0
chr16	30710143	30710318	ENSG00000080603.16|SRCAP|UCHL5|UCHL5	902	+	5.492514	1.0099003	-1.0	-1.0
chr16	30711834	30712157	ENSG00000080603.16|SRCAP|UCHL5|UCHL5	956	+	4.7143784	1.3557003	-1.0	-1.0
chr16	30739013	30739143	ENSG00000080603.16|SRCAP|UCHL5|UCHL5	933	+	5.8477645	1.1732236	-1.0	-1.0
chr16	30740423	30740548	ENSG00000080603.16|SRCAP|UCHL5|UCHL5	914	+	5.6114864	1.0655391	-1.0	-1.0
chr16	30707586	30707712	ENSG00000080603.16|SRCAP|UCHL5|UCHL5	962	+	4.640316	1.4209615	-1.0	-1.0
chr16	30720161	30720326	ENSG00000080603.16|SRCAP|UCHL5|UCHL5	918	+	3.6275516	1.0874363	-1.0	-1.0
chr16	30716065	30716202	ENSG00000080603.16|SRCAP|UCHL5|UCHL5	961	+	5.3261375	1.4039364	-1.0	-1.0
chr16	30709850	30710128	ENSG00000080603.16|SRCAP|UCHL5|UCHL5	960	+	4.861328	1.4025233	-1.0	-1.0
chr16	30716292	30716479	ENSG00000080603.16|SRCAP|UCHL5|UCHL5	919	+	3.6156468	1.08915	-1.0	-1.0
chr16	30712261	30712439	ENSG00000080603.16|SRCAP|UCHL5|UCHL5	966	+	4.741304	1.4693958	-1.0	-1.0
chr16	30712678	30712815	ENSG00000080603.16|SRCAP|UCHL5|UCHL5	988	+	7.341284	1.9308482	-1.0	-1.0
chr16	30737328	30737458	ENSG00000080603.16|SRCAP|UCHL5|UCHL5	947	+	6.060549	1.2749935	-1.0	-1.0
chr16	30722962	30723087	ENSG00000282034.1|AC106886.5|UCHL5|UCHL5	935	+	4.1592846	1.1856735	-1.0	-1.0
chr16	30733279	30733444	ENSG00000282034.1|AC106886.5|UCHL5|UCHL5	939	+	4.388944	1.2129613	-1.0	-1.0
chr16	30738808	30738918	ENSG00000282034.1|AC106886.5|UCHL5|UCHL5	902	+	3.7985969	1.0109085	-1.0	-1.0
chr16	30721113	30721318	ENSG00000282034.1|AC106886.5|UCHL5|UCHL5	922	+	4.663114	1.1055859	-1.0	-1.0
chr16	30710998	30711088	ENSG00000282034.1|AC106886.5|UCHL5|UCHL5	921	+	3.439567	1.0998517	-1.0	-1.0
chr16	30722121	30722281	ENSG00000282034.1|AC106886.5|UCHL5|UCHL5	949	+	4.7999425	1.2918706	-1.0	-1.0
chr16	30720867	30720978	ENSG00000282034.1|AC106886.5|UCHL5|UCHL5	910	+	3.27992	1.0434842	-1.0	-1.0
chr16	30738033	30738328	ENSG00000282034.1|AC106886.5|UCHL5|UCHL5	930	+	5.039984	1.1554279	-1.0	-1.0
chr16	30733601	30733798	ENSG00000282034.1|AC106886.5|UCHL5|UCHL5	937	+	4.908052	1.2022597	-1.0	-1.0
chr16	30737048	30737293	ENSG00000282034.1|AC106886.5|UCHL5|UCHL5	943	+	4.961289	1.2447299	-1.0	-1.0
chr16	30739823	30740008	ENSG00000282034.1|AC106886.5|UCHL5|UCHL5	924	+	5.729469	1.1183236	-1.0	-1.0
chr16	30737583	30737713	ENSG00000282034.1|AC106886.5|UCHL5|UCHL5	909	+	3.317005	1.0405347	-1.0	-1.0
chr16	30736284	30736389	ENSG00000282034.1|AC106886.5|UCHL5|UCHL5	920	+	4.0003567	1.0947034	-1.0	-1.0
chr16	30724018	30724118	ENSG00000282034.1|AC106886.5|UCHL5|UCHL5	901	+	3.7638154	1.0061301	-1.0	-1.0
chr16	30713518	30713688	ENSG00000282034.1|AC106886.5|UCHL5|UCHL5	952	+	4.179345	1.3144933	-1.0	-1.0
chr16	30739468	30739608	ENSG00000282034.1|AC106886.5|UCHL5|UCHL5	918	+	3.7497742	1.0843226	-1.0	-1.0
chr16	30709512	30709735	ENSG00000282034.1|AC106886.5|UCHL5|UCHL5	965	+	6.4402924	1.4542426	-1.0	-1.0
chr16	30707182	30707317	ENSG00000282034.1|AC106886.5|UCHL5|UCHL5	927	+	4.053599	1.1379747	-1.0	-1.0
chr16	30724128	30724318	ENSG00000282034.1|AC106886.5|UCHL5|UCHL5	921	+	5.2433796	1.1022456	-1.0	-1.0
chr16	30723733	30723918	ENSG00000282034.1|AC106886.5|UCHL5|UCHL5	923	+	3.2384799	1.1118413	-1.0	-1.0
chr16	30711570	30711744	ENSG00000282034.1|AC106886.5|UCHL5|UCHL5	934	+	3.9691427	1.1796811	-1.0	-1.0
chr16	30737753	30738013	ENSG00000282034.1|AC106886.5|UCHL5|UCHL5	944	+	5.014703	1.253016	-1.0	-1.0
chr16	30713212	30713372	ENSG00000282034.1|AC106886.5|UCHL5|UCHL5	955	+	4.516822	1.3503178	-1.0	-1.0
chr16	30724343	30724648	ENSG00000282034.1|AC106886.5|UCHL5|UCHL5	929	+	4.727641	1.1483555	-1.0	-1.0
chr16	30734510	30734610	ENSG00000282034.1|AC106886.5|UCHL5|UCHL5	912	+	3.8564868	1.0530603	-1.0	-1.0
chr16	30723102	30723229	ENSG00000282034.1|AC106886.5|UCHL5|UCHL5	919	+	3.9559639	1.0929857	-1.0	-1.0
chr16	30738373	30738738	ENSG00000282034.1|AC106886.5|UCHL5|UCHL5	939	+	5.8810143	1.216616	-1.0	-1.0
chr16	30728965	30729231	ENSG00000282034.1|AC106886.5|UCHL5|UCHL5	920	+	5.2344775	1.0976286	-1.0	-1.0
chr16	30704066	30704315	ENSG00000282034.1|AC106886.5|UCHL5|UCHL5	956	+	5.013547	1.3597873	-1.0	-1.0
chr16	30710753	30710847	ENSG00000282034.1|AC106886.5|UCHL5|UCHL5	977	+	6.8191266	1.6395472	-1.0	-1.0
chr16	30724653	30724888	ENSG00000282034.1|AC106886.5|UCHL5|UCHL5	941	+	4.506335	1.2325175	-1.0	-1.0
chr16	30736540	30736624	ENSG00000282034.1|AC106886.5|UCHL5|UCHL5	947	+	6.107662	1.2720213	-1.0	-1.0
chr16	30710143	30710318	ENSG00000282034.1|AC106886.5|UCHL5|UCHL5	902	+	5.492514	1.0099003	-1.0	-1.0
chr16	30711834	30712157	ENSG00000282034.1|AC106886.5|UCHL5|UCHL5	956	+	4.7143784	1.3556597	-1.0	-1.0
chr16	30739013	30739143	ENSG00000282034.1|AC106886.5|UCHL5|UCHL5	933	+	5.8477645	1.1732923	-1.0	-1.0
chr16	30740423	30740548	ENSG00000282034.1|AC106886.5|UCHL5|UCHL5	914	+	5.6114864	1.0655391	-1.0	-1.0
chr16	30707586	30707712	ENSG00000282034.1|AC106886.5|UCHL5|UCHL5	962	+	4.640316	1.4210598	-1.0	-1.0
chr16	30720161	30720326	ENSG00000282034.1|AC106886.5|UCHL5|UCHL5	918	+	3.6275516	1.0877352	-1.0	-1.0
chr16	30716065	30716202	ENSG00000282034.1|AC106886.5|UCHL5|UCHL5	961	+	5.3261375	1.4036802	-1.0	-1.0
chr16	30709850	30710128	ENSG00000282034.1|AC106886.5|UCHL5|UCHL5	960	+	4.861328	1.4025353	-1.0	-1.0
chr16	30716292	30716479	ENSG00000282034.1|AC106886.5|UCHL5|UCHL5	919	+	3.6156468	1.0889754	-1.0	-1.0
chr16	30712261	30712439	ENSG00000282034.1|AC106886.5|UCHL5|UCHL5	966	+	4.741304	1.4693763	-1.0	-1.0
chr16	30712678	30712815	ENSG00000282034.1|AC106886.5|UCHL5|UCHL5	988	+	7.341284	1.9305824	-1.0	-1.0
chr16	30737328	30737458	ENSG00000282034.1|AC106886.5|UCHL5|UCHL5	947	+	6.060549	1.2749627	-1.0	-1.0
chr16	30721353	30721543	ENSG00000282034.1|AC106886.5|UCHL5|UCHL5	936	+	5.889722	1.196571	-1.0	-1.0
chr16	30740425	30740545	ENSG00000281991.1|TMEM265|UCHL5|UCHL5	915	+	5.626901	1.0728604	-1.0	-1.0
chr16	30756394	30756520	ENSG00000156873.15|PHKG2|UCHL5|UCHL5	944	+	6.058539	1.250279	-1.0	-1.0
chr16	30751105	30751395	ENSG00000156873.15|PHKG2|UCHL5|UCHL5	958	+	5.450257	1.3786521	-1.0	-1.0
chr16	30748755	30748910	ENSG00000156873.15|PHKG2|UCHL5|UCHL5	924	+	5.3864245	1.1213977	-1.0	-1.0
chr16	30753393	30753557	ENSG00000156873.15|PHKG2|UCHL5|UCHL5	917	+	5.7246113	1.0830208	-1.0	-1.0
chr16	30757163	30757313	ENSG00000156873.15|PHKG2|UCHL5|UCHL5	914	+	5.6553993	1.0656717	-1.0	-1.0
chr16	30756181	30756272	ENSG00000156873.15|PHKG2|UCHL5|UCHL5	913	+	5.6787367	1.061839	-1.0	-1.0
chr16	30756803	30756903	ENSG00000156873.15|PHKG2|UCHL5|UCHL5	909	+	5.6440816	1.0402771	-1.0	-1.0
chr16	30751470	30751645	ENSG00000156873.15|PHKG2|UCHL5|UCHL5	912	+	4.3587375	1.0562714	-1.0	-1.0
chr16	30756589	30756715	ENSG00000156873.15|PHKG2|UCHL5|UCHL5	956	+	6.269936	1.3592612	-1.0	-1.0
chr16	30751105	30751381	ENSG00000260899.1|AC106886.2|UCHL5|UCHL5	960	+	5.436619	1.3932836	-1.0	-1.0
chr16	30748802	30748915	ENSG00000260899.1|AC106886.2|UCHL5|UCHL5	924	+	4.1062927	1.1191306	-1.0	-1.0
chr16	30772088	30772190	ENSG00000103549.21|RNF40|UCHL5|UCHL5	949	+	6.120104	1.2956982	-1.0	-1.0
chr16	30766653	30766876	ENSG00000103549.21|RNF40|UCHL5|UCHL5	925	+	5.8076344	1.1246767	-1.0	-1.0
chr16	30774639	30774739	ENSG00000103549.21|RNF40|UCHL5|UCHL5	909	+	5.57161	1.0390178	-1.0	-1.0
chr16	30768107	30768427	ENSG00000103549.21|RNF40|UCHL5|UCHL5	951	+	5.272655	1.3080171	-1.0	-1.0
chr16	30774209	30774314	ENSG00000103549.21|RNF40|UCHL5|UCHL5	910	+	3.8499274	1.0448316	-1.0	-1.0
chr16	30766162	30766277	ENSG00000103549.21|RNF40|UCHL5|UCHL5	971	+	6.6227617	1.5415013	-1.0	-1.0
chr16	30769185	30769595	ENSG00000103549.21|RNF40|UCHL5|UCHL5	939	+	4.8686175	1.2177976	-1.0	-1.0
chr16	30765180	30765315	ENSG00000103549.21|RNF40|UCHL5|UCHL5	933	+	3.5547104	1.1716853	-1.0	-1.0
chr16	30763417	30763559	ENSG00000103549.21|RNF40|UCHL5|UCHL5	957	+	6.2512307	1.369976	-1.0	-1.0
chr16	30762398	30762474	ENSG00000103549.21|RNF40|UCHL5|UCHL5	924	+	5.7314034	1.1197894	-1.0	-1.0
chr16	30762519	30762624	ENSG00000103549.21|RNF40|UCHL5|UCHL5	914	+	5.730199	1.0675027	-1.0	-1.0
chr16	30768837	30768982	ENSG00000103549.21|RNF40|UCHL5|UCHL5	963	+	4.838266	1.4366035	-1.0	-1.0
chr16	30768618	30768736	ENSG00000103549.21|RNF40|UCHL5|UCHL5	960	+	6.334309	1.398828	-1.0	-1.0
chr16	30768432	30768531	ENSG00000103549.21|RNF40|UCHL5|UCHL5	958	+	6.253869	1.3743595	-1.0	-1.0
chr16	30763117	30763285	ENSG00000103549.21|RNF40|UCHL5|UCHL5	930	+	4.50852	1.1557989	-1.0	-1.0
chr16	30764178	30764385	ENSG00000103549.21|RNF40|UCHL5|UCHL5	948	+	5.1724625	1.2833871	-1.0	-1.0
chr16	30766378	30766498	ENSG00000103549.21|RNF40|UCHL5|UCHL5	952	+	6.165427	1.3188013	-1.0	-1.0
chr16	30783523	30783663	ENSG00000102870.5|ZNF629|UCHL5|UCHL5	918	-	5.658564	1.0855107	-1.0	-1.0
chr16	30780708	30780873	ENSG00000102870.5|ZNF629|UCHL5|UCHL5	916	-	5.635464	1.0743251	-1.0	-1.0
chr16	30782668	30782988	ENSG00000102870.5|ZNF629|UCHL5|UCHL5	920	-	5.161987	1.0992815	-1.0	-1.0
chr16	30783063	30783298	ENSG00000102870.5|ZNF629|UCHL5|UCHL5	928	-	5.787748	1.1429703	-1.0	-1.0
chr16	30781113	30781223	ENSG00000102870.5|ZNF629|UCHL5|UCHL5	909	-	5.5837536	1.0398574	-1.0	-1.0
chr16	30782488	30782628	ENSG00000102870.5|ZNF629|UCHL5|UCHL5	911	-	3.8663375	1.0522798	-1.0	-1.0
chr16	30783968	30784113	ENSG00000102870.5|ZNF629|UCHL5|UCHL5	933	-	5.856816	1.1731138	-1.0	-1.0
chr16	30783418	30783518	ENSG00000102870.5|ZNF629|UCHL5|UCHL5	938	-	5.9592867	1.2078427	-1.0	-1.0
chr16	30785770	30785870	ENSG00000102870.5|ZNF629|UCHL5|UCHL5	901	-	5.4782906	1.0036935	-1.0	-1.0
chr16	30782163	30782403	ENSG00000102870.5|ZNF629|UCHL5|UCHL5	932	-	5.708054	1.169835	-1.0	-1.0
chr16	30783768	30783873	ENSG00000102870.5|ZNF629|UCHL5|UCHL5	906	-	5.52614	1.0260184	-1.0	-1.0
chr16	30781793	30781953	ENSG00000102870.5|ZNF629|UCHL5|UCHL5	936	-	5.8893332	1.1909193	-1.0	-1.0
chr16	30779838	30780013	ENSG00000102870.5|ZNF629|UCHL5|UCHL5	916	-	5.6302366	1.0740142	-1.0	-1.0
chr16	30893897	30894002	ENSG00000099385.11|BCL7C|UCHL5|UCHL5	905	-	5.5900216	1.0217843	-1.0	-1.0
chr16	30893898	30894003	ENSG00000262721.1|AC135048.2|UCHL5|UCHL5	905	-	5.5900216	1.0217843	-1.0	-1.0
chr16	30927572	30927659	ENSG00000099364.16|FBXL19|UCHL5|UCHL5	905	+	5.6086297	1.0201328	-1.0	-1.0
chr16	30930422	30930547	ENSG00000099364.16|FBXL19|UCHL5|UCHL5	917	+	5.6466427	1.0811341	-1.0	-1.0
chr16	30924166	30924281	ENSG00000099364.16|FBXL19|UCHL5|UCHL5	907	+	5.540265	1.0324818	-1.0	-1.0
chr16	30925749	30925924	ENSG00000099364.16|FBXL19|UCHL5|UCHL5	939	+	5.92747	1.2156614	-1.0	-1.0
chr16	30923812	30923992	ENSG00000099364.16|FBXL19|UCHL5|UCHL5	913	+	5.6683235	1.062406	-1.0	-1.0
chr16	30984324	30984489	ENSG00000099381.17|SETD1A|UCHL5|UCHL5	930	+	5.814943	1.1567534	-1.0	-1.0
chr16	30966883	30967060	ENSG00000099381.17|SETD1A|UCHL5|UCHL5	948	+	6.085169	1.2832631	-1.0	-1.0
chr16	30969309	30969462	ENSG00000099381.17|SETD1A|UCHL5|UCHL5	935	+	5.920556	1.1884246	-1.0	-1.0
chr16	30979664	30979764	ENSG00000099381.17|SETD1A|UCHL5|UCHL5	905	+	5.6086297	1.0205257	-1.0	-1.0
chr16	30959090	30959186	ENSG00000099381.17|SETD1A|UCHL5|UCHL5	912	+	5.6112576	1.0568098	-1.0	-1.0
chr16	30961266	30961441	ENSG00000099381.17|SETD1A|UCHL5|UCHL5	927	+	4.111414	1.1381918	-1.0	-1.0
chr16	30966215	30966386	ENSG00000099381.17|SETD1A|UCHL5|UCHL5	938	+	5.07388	1.2064655	-1.0	-1.0
chr16	30958716	30958816	ENSG00000099381.17|SETD1A|UCHL5|UCHL5	924	+	4.005089	1.1197399	-1.0	-1.0
chr16	30963432	30963554	ENSG00000099381.17|SETD1A|UCHL5|UCHL5	962	+	6.4042673	1.4230039	-1.0	-1.0
chr16	30979464	30979564	ENSG00000099381.17|SETD1A|UCHL5|UCHL5	903	+	5.515127	1.0145775	-1.0	-1.0
chr16	30957964	30958074	ENSG00000099381.17|SETD1A|UCHL5|UCHL5	904	+	5.5339813	1.0192239	-1.0	-1.0
chr16	30981065	30981175	ENSG00000099381.17|SETD1A|UCHL5|UCHL5	926	+	5.761534	1.1290009	-1.0	-1.0
chr16	30957703	30957873	ENSG00000099381.17|SETD1A|UCHL5|UCHL5	913	+	5.60864	1.0584589	-1.0	-1.0
chr16	30964796	30965056	ENSG00000099381.17|SETD1A|UCHL5|UCHL5	945	+	5.1185923	1.260954	-1.0	-1.0
chr16	30965700	30966175	ENSG00000099381.17|SETD1A|UCHL5|UCHL5	944	+	4.8369317	1.2521083	-1.0	-1.0
chr16	30983849	30984019	ENSG00000099381.17|SETD1A|UCHL5|UCHL5	943	+	6.050007	1.245219	-1.0	-1.0
chr16	30966451	30966611	ENSG00000099381.17|SETD1A|UCHL5|UCHL5	939	+	5.937849	1.2124456	-1.0	-1.0
chr16	30965061	30965456	ENSG00000099381.17|SETD1A|UCHL5|UCHL5	938	+	5.239012	1.2102963	-1.0	-1.0
chr16	30965461	30965600	ENSG00000099381.17|SETD1A|UCHL5|UCHL5	922	+	5.7219276	1.1064376	-1.0	-1.0
chr16	30983639	30983772	ENSG00000099381.17|SETD1A|UCHL5|UCHL5	916	+	5.686461	1.0778424	-1.0	-1.0
chr16	30980429	30980657	ENSG00000099381.17|SETD1A|UCHL5|UCHL5	934	+	5.8897705	1.177354	-1.0	-1.0
chr16	30979354	30979454	ENSG00000099381.17|SETD1A|UCHL5|UCHL5	909	+	5.57161	1.0390178	-1.0	-1.0
chr16	30980039	30980234	ENSG00000099381.17|SETD1A|UCHL5|UCHL5	910	+	5.5646024	1.0438582	-1.0	-1.0
chr16	31040323	31040428	ENSG00000103496.14|STX4|UCHL5|UCHL5	915	+	5.6480374	1.0695169	-1.0	-1.0
chr16	31038113	31038190	ENSG00000103496.14|STX4|UCHL5|UCHL5	901	+	3.7766535	1.0036935	-1.0	-1.0
chr16	31039960	31040130	ENSG00000103496.14|STX4|UCHL5|UCHL5	933	+	5.8481197	1.1764945	-1.0	-1.0
chr16	31033694	31033829	ENSG00000103496.14|STX4|UCHL5|UCHL5	905	+	5.5195017	1.0229248	-1.0	-1.0
chr16	31034192	31034292	ENSG00000103496.14|STX4|UCHL5|UCHL5	909	+	5.5544057	1.0400347	-1.0	-1.0
chr16	31039540	31039855	ENSG00000103496.14|STX4|UCHL5|UCHL5	942	+	5.6079297	1.2340817	-1.0	-1.0
chr16	31034342	31034597	ENSG00000103496.14|STX4|UCHL5|UCHL5	946	+	5.9780545	1.2638698	-1.0	-1.0
chr16	31083949	31084054	ENSG00000151006.7|PRSS53|UCHL5|UCHL5	904	-	5.5746536	1.0157111	-1.0	-1.0
chr16	31086168	31086313	ENSG00000151006.7|PRSS53|UCHL5|UCHL5	915	-	5.6267447	1.0704752	-1.0	-1.0
chr16	31087568	31087693	ENSG00000151006.7|PRSS53|UCHL5|UCHL5	931	-	5.854878	1.1607292	-1.0	-1.0
chr16	31084534	31084659	ENSG00000151006.7|PRSS53|UCHL5|UCHL5	902	-	5.4985447	1.0104247	-1.0	-1.0
chr16	31086393	31086498	ENSG00000151006.7|PRSS53|UCHL5|UCHL5	902	-	5.4985447	1.0106378	-1.0	-1.0
chr16	31086668	31086953	ENSG00000151006.7|PRSS53|UCHL5|UCHL5	939	-	5.963629	1.2142849	-1.0	-1.0
chr16	31085963	31086118	ENSG00000151006.7|PRSS53|UCHL5|UCHL5	908	-	5.5616064	1.0385492	-1.0	-1.0
chr16	31083739	31083869	ENSG00000151006.7|PRSS53|UCHL5|UCHL5	914	-	5.6106772	1.0633214	-1.0	-1.0
chr16	31083949	31084054	ENSG00000255439.6|AC135050.2|UCHL5|UCHL5	904	-	5.5746536	1.016031	-1.0	-1.0
chr16	31087566	31087691	ENSG00000255439.6|AC135050.2|UCHL5|UCHL5	930	-	5.8451786	1.1561269	-1.0	-1.0
chr16	31085963	31086118	ENSG00000255439.6|AC135050.2|UCHL5|UCHL5	908	-	5.5616064	1.0385474	-1.0	-1.0
chr16	31086762	31086898	ENSG00000255439.6|AC135050.2|UCHL5|UCHL5	940	-	5.9970517	1.2227468	-1.0	-1.0
chr16	31094766	31094871	ENSG00000255439.6|AC135050.2|UCHL5|UCHL5	908	-	5.5455847	1.0342685	-1.0	-1.0
chr16	31084557	31084672	ENSG00000255439.6|AC135050.2|UCHL5|UCHL5	902	-	5.4985447	1.0103005	-1.0	-1.0
chr16	31086183	31086313	ENSG00000255439.6|AC135050.2|UCHL5|UCHL5	914	-	5.6112156	1.065209	-1.0	-1.0
chr16	31094766	31094871	ENSG00000167397.14|VKORC1|UCHL5|UCHL5	908	-	5.5455847	1.0347118	-1.0	-1.0
chr16	31109732	31109832	ENSG00000103507.13|BCKDK|UCHL5|UCHL5	923	+	4.072959	1.114616	-1.0	-1.0
chr16	31111888	31112073	ENSG00000103507.13|BCKDK|UCHL5|UCHL5	941	+	5.0405526	1.2282375	-1.0	-1.0
chr16	31109058	31109258	ENSG00000103507.13|BCKDK|UCHL5|UCHL5	965	+	6.0424466	1.4590352	-1.0	-1.0
chr16	31110625	31110735	ENSG00000103507.13|BCKDK|UCHL5|UCHL5	916	+	5.629025	1.0746716	-1.0	-1.0
chr16	31110204	31110319	ENSG00000103507.13|BCKDK|UCHL5|UCHL5	950	+	6.1551213	1.2998958	-1.0	-1.0
chr16	31110415	31110535	ENSG00000103507.13|BCKDK|UCHL5|UCHL5	927	+	5.7613387	1.1358361	-1.0	-1.0
chr16	31109897	31110117	ENSG00000103507.13|BCKDK|UCHL5|UCHL5	913	+	4.557721	1.0592558	-1.0	-1.0
chr16	31109283	31109403	ENSG00000103507.13|BCKDK|UCHL5|UCHL5	906	+	5.539862	1.0273855	-1.0	-1.0
chr16	31111100	31111219	ENSG00000103507.13|BCKDK|UCHL5|UCHL5	938	+	4.1826067	1.2053173	-1.0	-1.0
chr16	31127188	31127348	ENSG00000103510.19|KAT8|UCHL5|UCHL5	962	+	6.3450027	1.417491	-1.0	-1.0
chr16	31130016	31130157	ENSG00000103510.19|KAT8|UCHL5|UCHL5	917	+	5.6453805	1.0810779	-1.0	-1.0
chr16	31128049	31128139	ENSG00000103510.19|KAT8|UCHL5|UCHL5	903	+	5.497385	1.014074	-1.0	-1.0
chr16	31117777	31117887	ENSG00000103510.19|KAT8|UCHL5|UCHL5	918	+	5.6564584	1.086382	-1.0	-1.0
chr16	31120338	31120458	ENSG00000103510.19|KAT8|UCHL5|UCHL5	922	+	3.3521428	1.1104007	-1.0	-1.0
chr16	31182397	31182422	ENSG00000089280.18|FUS|UCHL5|UCHL5	912	+	3.3384767	1.0555443	-1.0	-1.0
chr16	31187933	31188173	ENSG00000089280.18|FUS|UCHL5|UCHL5	939	+	3.1349459	1.2181437	-1.0	-1.0
chr16	31191398	31191643	ENSG00000089280.18|FUS|UCHL5|UCHL5	923	+	2.8641376	1.1130613	-1.0	-1.0
chr16	31188238	31188357	ENSG00000089280.18|FUS|UCHL5|UCHL5	930	+	2.4758906	1.1569537	-1.0	-1.0
chr16	31180109	31180227	ENSG00000089280.18|FUS|UCHL5|UCHL5	983	+	3.7016861	1.7657359	-1.0	-1.0
chr16	31190039	31190141	ENSG00000089280.18|FUS|UCHL5|UCHL5	981	+	4.0980573	1.7263417	-1.0	-1.0
chr16	31190962	31191110	ENSG00000089280.18|FUS|UCHL5|UCHL5	950	+	3.0002937	1.2995815	-1.0	-1.0
chr16	31182512	31182727	ENSG00000089280.18|FUS|UCHL5|UCHL5	967	+	3.7028825	1.4864192	-1.0	-1.0
chr16	31180237	31180387	ENSG00000089280.18|FUS|UCHL5|UCHL5	910	+	5.581432	1.0445534	-1.0	-1.0
chr16	31184208	31184393	ENSG00000089280.18|FUS|UCHL5|UCHL5	981	+	4.9203105	1.7317723	-1.0	-1.0
chr16	31185363	31185533	ENSG00000089280.18|FUS|UCHL5|UCHL5	906	+	2.8489518	1.0281906	-1.0	-1.0
chr16	31186423	31186588	ENSG00000089280.18|FUS|UCHL5|UCHL5	908	+	2.582998	1.0365729	-1.0	-1.0
chr16	31187373	31187578	ENSG00000089280.18|FUS|UCHL5|UCHL5	920	+	3.3632479	1.0943513	-1.0	-1.0
chr16	31183799	31184002	ENSG00000089280.18|FUS|UCHL5|UCHL5	952	+	2.925506	1.3178909	-1.0	-1.0
chr16	31189036	31189221	ENSG00000089280.18|FUS|UCHL5|UCHL5	983	+	4.291727	1.7755541	-1.0	-1.0
chr16	31186753	31186853	ENSG00000089280.18|FUS|UCHL5|UCHL5	929	+	2.8710995	1.1497667	-1.0	-1.0
chr16	31184938	31185358	ENSG00000089280.18|FUS|UCHL5|UCHL5	950	+	3.2348533	1.3004341	-1.0	-1.0
chr16	31189664	31189789	ENSG00000089280.18|FUS|UCHL5|UCHL5	971	+	3.8563466	1.5343218	-1.0	-1.0
chr16	31181357	31181482	ENSG00000089280.18|FUS|UCHL5|UCHL5	951	+	6.1878653	1.3081987	-1.0	-1.0
chr16	31190680	31190842	ENSG00000089280.18|FUS|UCHL5|UCHL5	942	+	3.237112	1.2329015	-1.0	-1.0
chr16	31190215	31190450	ENSG00000089280.18|FUS|UCHL5|UCHL5	961	+	3.544096	1.4075851	-1.0	-1.0
chr16	31466898	31467038	ENSG00000140691.16|ARMC5|UCHL5|UCHL5	908	+	5.648964	1.036362	-1.0	-1.0
chr16	31461921	31462029	ENSG00000140691.16|ARMC5|UCHL5|UCHL5	913	+	5.6708293	1.0605714	-1.0	-1.0
chr16	31462380	31462500	ENSG00000140691.16|ARMC5|UCHL5|UCHL5	926	+	5.8724895	1.1300446	-1.0	-1.0
chr16	31459513	31459638	ENSG00000140691.16|ARMC5|UCHL5|UCHL5	919	+	5.7084274	1.0929592	-1.0	-1.0
chr16	31493042	31493367	ENSG00000140688.16|C16orf58|UCHL5|UCHL5	948	-	4.2513103	1.2849224	-1.0	-1.0
chr16	31493562	31493697	ENSG00000140688.16|C16orf58|UCHL5|UCHL5	943	-	4.9121356	1.2436875	-1.0	-1.0
chr16	31492008	31492086	ENSG00000140688.16|C16orf58|UCHL5|UCHL5	915	-	3.329399	1.0685114	-1.0	-1.0
chr16	31493812	31493936	ENSG00000140688.16|C16orf58|UCHL5|UCHL5	921	-	5.7002573	1.10511	-1.0	-1.0
chr16	31508228	31508408	ENSG00000140688.16|C16orf58|UCHL5|UCHL5	924	-	3.8678312	1.1183277	-1.0	-1.0
chr16	31508073	31508178	ENSG00000140688.16|C16orf58|UCHL5|UCHL5	906	-	3.8109143	1.0287335	-1.0	-1.0
chr16	31492196	31492340	ENSG00000140688.16|C16orf58|UCHL5|UCHL5	926	-	4.024444	1.1283636	-1.0	-1.0
chr16	31493377	31493502	ENSG00000140688.16|C16orf58|UCHL5|UCHL5	941	-	6.127394	1.2283621	-1.0	-1.0
chr16	31490520	31490932	ENSG00000140688.16|C16orf58|UCHL5|UCHL5	937	-	4.2497063	1.2003435	-1.0	-1.0
chr16	31705060	31705225	ENSG00000131797.12|CLUHP3|UCHL5|UCHL5	907	+	5.599693	1.0326188	-1.0	-1.0
chr16	31708826	31708951	ENSG00000131797.12|CLUHP3|UCHL5|UCHL5	927	+	3.9627137	1.1385797	-1.0	-1.0
chr16	31706610	31706885	ENSG00000131797.12|CLUHP3|UCHL5|UCHL5	943	+	4.3327794	1.2423489	-1.0	-1.0
chr16	31701662	31701858	ENSG00000131797.12|CLUHP3|UCHL5|UCHL5	960	+	6.2197127	1.395857	-1.0	-1.0
chr16	31707185	31707425	ENSG00000131797.12|CLUHP3|UCHL5|UCHL5	949	+	5.247762	1.2906457	-1.0	-1.0
chr16	31706034	31706119	ENSG00000131797.12|CLUHP3|UCHL5|UCHL5	931	+	4.0836906	1.1581455	-1.0	-1.0
chr16	31706540	31706610	ENSG00000131797.12|CLUHP3|UCHL5|UCHL5	928	+	5.7791505	1.1431206	-1.0	-1.0
chr16	31705363	31705472	ENSG00000131797.12|CLUHP3|UCHL5|UCHL5	910	+	3.0072618	1.0476063	-1.0	-1.0
chr16	31704154	31704390	ENSG00000131797.12|CLUHP3|UCHL5|UCHL5	972	+	5.4142194	1.5543836	-1.0	-1.0
chr16	31700589	31700738	ENSG00000131797.12|CLUHP3|UCHL5|UCHL5	954	+	3.4612746	1.3409142	-1.0	-1.0
chr16	31708441	31708691	ENSG00000131797.12|CLUHP3|UCHL5|UCHL5	950	+	5.9092517	1.3001009	-1.0	-1.0
chr16	31709066	31709171	ENSG00000131797.12|CLUHP3|UCHL5|UCHL5	930	+	4.141794	1.152699	-1.0	-1.0
chr16	31705669	31706029	ENSG00000131797.12|CLUHP3|UCHL5|UCHL5	968	+	5.0751123	1.4942242	-1.0	-1.0
chr16	31702534	31702681	ENSG00000131797.12|CLUHP3|UCHL5|UCHL5	973	+	6.030635	1.562474	-1.0	-1.0
chr16	31703602	31703727	ENSG00000131797.12|CLUHP3|UCHL5|UCHL5	923	+	5.372278	1.1155869	-1.0	-1.0
chr16	31703155	31703367	ENSG00000131797.12|CLUHP3|UCHL5|UCHL5	961	+	3.996107	1.4080259	-1.0	-1.0
chr16	31706454	31706540	ENSG00000131797.12|CLUHP3|UCHL5|UCHL5	953	+	3.82884	1.3303299	-1.0	-1.0
chr16	31706890	31707155	ENSG00000131797.12|CLUHP3|UCHL5|UCHL5	965	+	4.1493983	1.4608804	-1.0	-1.0
chr16	31707906	31708386	ENSG00000131797.12|CLUHP3|UCHL5|UCHL5	941	+	3.76694	1.2258335	-1.0	-1.0
chr16	31706194	31706420	ENSG00000131797.12|CLUHP3|UCHL5|UCHL5	949	+	4.428315	1.293661	-1.0	-1.0
chr16	31707447	31707677	ENSG00000131797.12|CLUHP3|UCHL5|UCHL5	952	+	5.503848	1.318966	-1.0	-1.0
chr16	31703887	31704082	ENSG00000131797.12|CLUHP3|UCHL5|UCHL5	953	+	6.156245	1.3253133	-1.0	-1.0
chr16	31709276	31709446	ENSG00000131797.12|CLUHP3|UCHL5|UCHL5	909	+	3.8365963	1.0427482	-1.0	-1.0
chr16	31705057	31705227	ENSG00000276867.1|AC074050.4|UCHL5|UCHL5	907	+	5.5990477	1.0319339	-1.0	-1.0
chr16	31714472	31714577	ENSG00000197302.10|ZNF720|UCHL5|UCHL5	901	+	5.477	1.0036935	-1.0	-1.0
chr16	46671764	46671860	ENSG00000069329.16|VPS35|UCHL5|UCHL5	937	-	5.9018946	1.2014883	-1.0	-1.0
chr16	46676564	46676692	ENSG00000069329.16|VPS35|UCHL5|UCHL5	907	-	3.8152516	1.0320845	-1.0	-1.0
chr16	46680680	46680853	ENSG00000069329.16|VPS35|UCHL5|UCHL5	937	-	5.3225694	1.1992002	-1.0	-1.0
chr16	46668929	46669074	ENSG00000069329.16|VPS35|UCHL5|UCHL5	919	-	5.7244415	1.0941254	-1.0	-1.0
chr16	46678982	46679156	ENSG00000069329.16|VPS35|UCHL5|UCHL5	923	-	5.4487176	1.1151536	-1.0	-1.0
chr16	46681401	46681531	ENSG00000069329.16|VPS35|UCHL5|UCHL5	904	-	3.7980533	1.0198405	-1.0	-1.0
chr16	46683461	46683607	ENSG00000069329.16|VPS35|UCHL5|UCHL5	930	-	5.8068147	1.1561786	-1.0	-1.0
chr16	46663022	46663127	ENSG00000069329.16|VPS35|UCHL5|UCHL5	929	-	5.7895603	1.1481708	-1.0	-1.0
chr16	46674563	46674660	ENSG00000069329.16|VPS35|UCHL5|UCHL5	952	-	6.1577373	1.3177094	-1.0	-1.0
chr16	46695538	46695638	ENSG00000091651.8|ORC6|UCHL5|UCHL5	900	+	5.5146904	1.0004597	-1.0	-1.0
chr16	46697457	46697642	ENSG00000091651.8|ORC6|UCHL5|UCHL5	947	+	5.1060386	1.2765151	-1.0	-1.0
chr16	46690935	46691115	ENSG00000091651.8|ORC6|UCHL5|UCHL5	923	+	5.2048616	1.1128175	-1.0	-1.0
chr16	46695973	46696078	ENSG00000091651.8|ORC6|UCHL5|UCHL5	904	+	3.9345927	1.0181487	-1.0	-1.0
chr16	46692381	46692545	ENSG00000091651.8|ORC6|UCHL5|UCHL5	939	+	5.977715	1.2142766	-1.0	-1.0
chr16	46697677	46697777	ENSG00000091651.8|ORC6|UCHL5|UCHL5	900	+	3.775285	1.0015894	-1.0	-1.0
chr16	46693097	46693247	ENSG00000091651.8|ORC6|UCHL5|UCHL5	925	+	5.549724	1.1227841	-1.0	-1.0
chr16	46689667	46689787	ENSG00000091651.8|ORC6|UCHL5|UCHL5	911	+	5.5865326	1.0512644	-1.0	-1.0
chr16	46831093	46831203	ENSG00000155330.9|C16orf87|UCHL5|UCHL5	906	-	5.546524	1.0261006	-1.0	-1.0
chr16	46884693	46885113	ENSG00000166123.13|GPT2|UCHL5|UCHL5	942	+	3.3205905	1.2372047	-1.0	-1.0
chr16	46900790	46900930	ENSG00000166123.13|GPT2|UCHL5|UCHL5	922	+	2.8643475	1.1099302	-1.0	-1.0
chr16	46922586	46922766	ENSG00000166123.13|GPT2|UCHL5|UCHL5	924	+	5.7307653	1.1183357	-1.0	-1.0
chr16	46906841	46906975	ENSG00000166123.13|GPT2|UCHL5|UCHL5	909	+	2.4304225	1.0404677	-1.0	-1.0
chr16	46909683	46909927	ENSG00000166123.13|GPT2|UCHL5|UCHL5	935	+	2.8547797	1.1886228	-1.0	-1.0
chr16	46924432	46924542	ENSG00000166123.13|GPT2|UCHL5|UCHL5	912	+	2.7665298	1.0536441	-1.0	-1.0
chr16	46884377	46884467	ENSG00000166123.13|GPT2|UCHL5|UCHL5	928	+	2.814529	1.1430554	-1.0	-1.0
chr16	46920477	46920587	ENSG00000166123.13|GPT2|UCHL5|UCHL5	915	+	5.6585174	1.0704349	-1.0	-1.0
chr16	46918792	46918942	ENSG00000166123.13|GPT2|UCHL5|UCHL5	940	+	5.619352	1.2192274	-1.0	-1.0
chr16	46923511	46923631	ENSG00000166123.13|GPT2|UCHL5|UCHL5	917	+	3.97816	1.0821882	-1.0	-1.0
chr16	46929246	46929381	ENSG00000166123.13|GPT2|UCHL5|UCHL5	919	+	2.845036	1.0904038	-1.0	-1.0
chr16	46897647	46897737	ENSG00000166123.13|GPT2|UCHL5|UCHL5	968	+	3.6894357	1.4881524	-1.0	-1.0
chr16	46900681	46900786	ENSG00000166123.13|GPT2|UCHL5|UCHL5	901	+	2.3891416	1.0055605	-1.0	-1.0
chr16	46922241	46922411	ENSG00000166123.13|GPT2|UCHL5|UCHL5	927	+	2.7465878	1.1355605	-1.0	-1.0
chr16	46973494	46973604	ENSG00000069345.11|DNAJA2|UCHL5|UCHL5	933	-	3.931803	1.1716594	-1.0	-1.0
chr16	46971348	46971633	ENSG00000069345.11|DNAJA2|UCHL5|UCHL5	949	-	5.206564	1.296699	-1.0	-1.0
chr16	47260544	47260649	ENSG00000129636.12|ITFG1|UCHL5|UCHL5	919	-	5.6719775	1.0899882	-1.0	-1.0
chr16	47365760	47365869	ENSG00000129636.12|ITFG1|UCHL5|UCHL5	914	-	5.608375	1.0634978	-1.0	-1.0
chr16	47313728	47313823	ENSG00000129636.12|ITFG1|UCHL5|UCHL5	947	-	6.069989	1.272719	-1.0	-1.0
chr16	47699205	47699305	ENSG00000102893.15|PHKB|UCHL5|UCHL5	901	+	5.4782906	1.0036935	-1.0	-1.0
chr16	47699320	47699455	ENSG00000102893.15|PHKB|UCHL5|UCHL5	918	+	5.6624346	1.0880765	-1.0	-1.0
chr16	47650543	47650626	ENSG00000102893.15|PHKB|UCHL5|UCHL5	925	+	5.748339	1.1239328	-1.0	-1.0
chr16	47499755	47499880	ENSG00000102893.15|PHKB|UCHL5|UCHL5	910	+	2.9581084	1.0457741	-1.0	-1.0
chr16	47594136	47594214	ENSG00000102893.15|PHKB|UCHL5|UCHL5	903	+	5.610568	1.0154667	-1.0	-1.0
chr16	47610825	47610920	ENSG00000102893.15|PHKB|UCHL5|UCHL5	947	+	6.056294	1.2787539	-1.0	-1.0
chr16	47660656	47660766	ENSG00000102893.15|PHKB|UCHL5|UCHL5	955	+	6.2150135	1.3506233	-1.0	-1.0
chr16	47497398	47497488	ENSG00000102893.15|PHKB|UCHL5|UCHL5	961	+	4.579632	1.4049569	-1.0	-1.0
chr16	47515520	47515601	ENSG00000102893.15|PHKB|UCHL5|UCHL5	923	+	4.005136	1.1121455	-1.0	-1.0
chr16	47669269	47669417	ENSG00000102893.15|PHKB|UCHL5|UCHL5	909	+	3.5375335	1.0391644	-1.0	-1.0
chr16	47689040	47689145	ENSG00000102893.15|PHKB|UCHL5|UCHL5	929	+	5.8202925	1.1509452	-1.0	-1.0
chr16	47596427	47596531	ENSG00000102893.15|PHKB|UCHL5|UCHL5	949	+	6.1078224	1.2890278	-1.0	-1.0
chr16	47547432	47547567	ENSG00000102893.15|PHKB|UCHL5|UCHL5	923	+	3.4533179	1.1156547	-1.0	-1.0
chr16	48342213	48342358	ENSG00000102910.13|LONP2|UCHL5|UCHL5	906	+	5.533597	1.024917	-1.0	-1.0
chr16	48342698	48342858	ENSG00000102910.13|LONP2|UCHL5|UCHL5	919	+	5.696736	1.0891025	-1.0	-1.0
chr16	48347506	48347714	ENSG00000102910.13|LONP2|UCHL5|UCHL5	929	+	3.937915	1.1486751	-1.0	-1.0
chr16	48256614	48256714	ENSG00000102910.13|LONP2|UCHL5|UCHL5	906	+	3.8109143	1.028892	-1.0	-1.0
chr16	48244310	48244560	ENSG00000102910.13|LONP2|UCHL5|UCHL5	916	+	3.7316713	1.0766475	-1.0	-1.0
chr16	48277357	48277479	ENSG00000102910.13|LONP2|UCHL5|UCHL5	939	+	3.8675818	1.214909	-1.0	-1.0
chr16	48303171	48303305	ENSG00000102910.13|LONP2|UCHL5|UCHL5	966	+	6.4667706	1.4665842	-1.0	-1.0
chr16	48270015	48270274	ENSG00000102910.13|LONP2|UCHL5|UCHL5	939	+	3.786615	1.2175845	-1.0	-1.0
chr16	48352600	48352780	ENSG00000102910.13|LONP2|UCHL5|UCHL5	921	+	5.6946	1.1029363	-1.0	-1.0
chr16	48258617	48258722	ENSG00000102910.13|LONP2|UCHL5|UCHL5	913	+	3.8879375	1.0611937	-1.0	-1.0
chr16	48348115	48348215	ENSG00000102910.13|LONP2|UCHL5|UCHL5	921	+	3.9746697	1.1019846	-1.0	-1.0
chr16	48334215	48334358	ENSG00000102910.13|LONP2|UCHL5|UCHL5	959	+	5.7673607	1.3855023	-1.0	-1.0
chr16	48262775	48262872	ENSG00000102910.13|LONP2|UCHL5|UCHL5	957	+	4.503765	1.364188	-1.0	-1.0
chr16	48610034	48610169	ENSG00000102921.7|N4BP1|UCHL5|UCHL5	917	-	5.6502914	1.0835176	-1.0	-1.0
chr16	48562273	48562388	ENSG00000102921.7|N4BP1|UCHL5|UCHL5	908	-	5.5757723	1.0355127	-1.0	-1.0
chr16	50070187	50070290	ENSG00000155393.12|HEATR3|UCHL5|UCHL5	905	+	5.51693	1.0211878	-1.0	-1.0
chr16	50078915	50079018	ENSG00000155393.12|HEATR3|UCHL5|UCHL5	917	+	5.664127	1.0822504	-1.0	-1.0
chr16	50083936	50084027	ENSG00000155393.12|HEATR3|UCHL5|UCHL5	908	+	5.5555696	1.0383613	-1.0	-1.0
chr16	50068779	50068867	ENSG00000155393.12|HEATR3|UCHL5|UCHL5	942	+	5.9743395	1.2396663	-1.0	-1.0
chr16	50153622	50153722	ENSG00000121274.12|PAPD5|UCHL5|UCHL5	931	+	5.8118863	1.1582595	-1.0	-1.0
chr16	50154156	50154259	ENSG00000121274.12|PAPD5|UCHL5|UCHL5	919	+	5.671014	1.0934504	-1.0	-1.0
chr16	50153327	50153497	ENSG00000121274.12|PAPD5|UCHL5|UCHL5	919	+	5.6746817	1.0899324	-1.0	-1.0
chr16	50368089	50368189	ENSG00000166164.15|BRD7|UCHL5|UCHL5	904	-	5.627215	1.0161958	-1.0	-1.0
chr16	50339975	50340085	ENSG00000166164.15|BRD7|UCHL5|UCHL5	906	-	3.8220155	1.02729	-1.0	-1.0
chr16	50323586	50323698	ENSG00000166164.15|BRD7|UCHL5|UCHL5	938	-	5.987528	1.2057111	-1.0	-1.0
chr16	50325752	50325883	ENSG00000166164.15|BRD7|UCHL5|UCHL5	932	-	3.898726	1.1651351	-1.0	-1.0
chr16	50321981	50322038	ENSG00000166164.15|BRD7|UCHL5|UCHL5	947	-	6.055376	1.2720213	-1.0	-1.0
chr16	50320662	50320772	ENSG00000166164.15|BRD7|UCHL5|UCHL5	965	-	5.898281	1.450959	-1.0	-1.0
chr16	50326283	50326391	ENSG00000166164.15|BRD7|UCHL5|UCHL5	910	-	5.6257095	1.0476209	-1.0	-1.0
chr16	50368725	50368880	ENSG00000166164.15|BRD7|UCHL5|UCHL5	955	-	5.277406	1.3471347	-1.0	-1.0
chr16	50334745	50334850	ENSG00000166164.15|BRD7|UCHL5|UCHL5	906	-	5.524769	1.0250373	-1.0	-1.0
chr16	50354792	50354917	ENSG00000166164.15|BRD7|UCHL5|UCHL5	976	-	6.943533	1.6283058	-1.0	-1.0
chr16	50320247	50320391	ENSG00000166164.15|BRD7|UCHL5|UCHL5	960	-	4.732493	1.395914	-1.0	-1.0
chr16	50519066	50519176	ENSG00000260573.2|AC007493.1|UCHL5|UCHL5	937	+	3.6108065	1.1983696	-1.0	-1.0
chr16	50505911	50506286	ENSG00000260573.2|AC007493.1|UCHL5|UCHL5	968	+	4.839538	1.4894204	-1.0	-1.0
chr16	50522311	50522421	ENSG00000260573.2|AC007493.1|UCHL5|UCHL5	912	+	5.5954704	1.0571762	-1.0	-1.0
chr16	50522476	50522601	ENSG00000260573.2|AC007493.1|UCHL5|UCHL5	926	+	3.7358694	1.1284297	-1.0	-1.0
chr16	50623743	50623943	ENSG00000140807.6|NKD1|UCHL5|UCHL5	915	+	2.9321842	1.0713997	-1.0	-1.0
chr16	50621601	50621708	ENSG00000140807.6|NKD1|UCHL5|UCHL5	977	+	3.6531677	1.6424966	-1.0	-1.0
chr16	50632010	50632170	ENSG00000140807.6|NKD1|UCHL5|UCHL5	942	+	5.99288	1.2362803	-1.0	-1.0
chr16	50548716	50548749	ENSG00000140807.6|NKD1|UCHL5|UCHL5	939	+	3.6209314	1.216656	-1.0	-1.0
chr16	50616108	50616218	ENSG00000140807.6|NKD1|UCHL5|UCHL5	952	+	6.1555147	1.3164036	-1.0	-1.0
chr16	50549825	50550020	ENSG00000140807.6|NKD1|UCHL5|UCHL5	938	+	3.1750576	1.2069075	-1.0	-1.0
chr16	50630333	50630443	ENSG00000140807.6|NKD1|UCHL5|UCHL5	925	+	5.761585	1.1269157	-1.0	-1.0
chr16	50621318	50621428	ENSG00000140807.6|NKD1|UCHL5|UCHL5	912	+	5.6611705	1.0545961	-1.0	-1.0
chr16	50630185	50630333	ENSG00000140807.6|NKD1|UCHL5|UCHL5	983	+	4.042251	1.7794765	-1.0	-1.0
chr16	50625299	50625580	ENSG00000140807.6|NKD1|UCHL5|UCHL5	984	+	4.142538	1.7952986	-1.0	-1.0
chr16	50548608	50548713	ENSG00000140807.6|NKD1|UCHL5|UCHL5	915	+	3.1594605	1.068596	-1.0	-1.0
chr16	50608115	50608215	ENSG00000140807.6|NKD1|UCHL5|UCHL5	903	+	3.8335638	1.0145775	-1.0	-1.0
chr16	50628275	50628375	ENSG00000140807.6|NKD1|UCHL5|UCHL5	908	+	3.280659	1.0378112	-1.0	-1.0
chr16	50608293	50608360	ENSG00000140807.6|NKD1|UCHL5|UCHL5	933	+	2.859199	1.1735601	-1.0	-1.0
chr16	50626290	50626390	ENSG00000140807.6|NKD1|UCHL5|UCHL5	914	+	3.9110734	1.0651859	-1.0	-1.0
chr16	50626770	50626870	ENSG00000140807.6|NKD1|UCHL5|UCHL5	903	+	3.8450997	1.014074	-1.0	-1.0
chr16	50624538	50624698	ENSG00000140807.6|NKD1|UCHL5|UCHL5	924	+	3.022647	1.1167257	-1.0	-1.0
chr16	50608360	50608490	ENSG00000140807.6|NKD1|UCHL5|UCHL5	932	+	4.888476	1.1700345	-1.0	-1.0
chr16	50548384	50548578	ENSG00000140807.6|NKD1|UCHL5|UCHL5	937	+	2.8291345	1.199715	-1.0	-1.0
chr16	50630825	50630910	ENSG00000140807.6|NKD1|UCHL5|UCHL5	958	+	3.5510864	1.3749311	-1.0	-1.0
chr16	50603235	50603335	ENSG00000140807.6|NKD1|UCHL5|UCHL5	908	+	5.553295	1.0344548	-1.0	-1.0
chr16	50626575	50626675	ENSG00000140807.6|NKD1|UCHL5|UCHL5	952	+	6.146075	1.3232822	-1.0	-1.0
chr16	50634161	50634331	ENSG00000140807.6|NKD1|UCHL5|UCHL5	916	+	2.974128	1.0779451	-1.0	-1.0
chr16	50624338	50624523	ENSG00000140807.6|NKD1|UCHL5|UCHL5	918	+	5.662592	1.0888138	-1.0	-1.0
chr16	50624878	50625053	ENSG00000140807.6|NKD1|UCHL5|UCHL5	934	+	3.7626092	1.1803126	-1.0	-1.0
chr16	50572275	50572405	ENSG00000140807.6|NKD1|UCHL5|UCHL5	930	+	5.567468	1.1543012	-1.0	-1.0
chr16	50621993	50622458	ENSG00000140807.6|NKD1|UCHL5|UCHL5	949	+	4.3972263	1.2940428	-1.0	-1.0
chr16	50625720	50626000	ENSG00000140807.6|NKD1|UCHL5|UCHL5	947	+	4.166768	1.2753326	-1.0	-1.0
chr16	50632280	50632408	ENSG00000140807.6|NKD1|UCHL5|UCHL5	953	+	3.1303587	1.3306419	-1.0	-1.0
chr16	50630463	50630583	ENSG00000140807.6|NKD1|UCHL5|UCHL5	912	+	5.5938663	1.0571765	-1.0	-1.0
chr16	50549421	50549555	ENSG00000140807.6|NKD1|UCHL5|UCHL5	996	+	4.1664934	2.3634734	-1.0	-1.0
chr16	50626455	50626555	ENSG00000140807.6|NKD1|UCHL5|UCHL5	902	+	2.7778354	1.0108365	-1.0	-1.0
chr16	50550055	50550205	ENSG00000140807.6|NKD1|UCHL5|UCHL5	909	+	2.938846	1.0430828	-1.0	-1.0
chr16	50610335	50610495	ENSG00000140807.6|NKD1|UCHL5|UCHL5	924	+	5.7305064	1.1196604	-1.0	-1.0
chr16	50623343	50623738	ENSG00000140807.6|NKD1|UCHL5|UCHL5	931	+	3.4560184	1.1637394	-1.0	-1.0
chr16	50563010	50563110	ENSG00000140807.6|NKD1|UCHL5|UCHL5	912	+	5.590494	1.0534914	-1.0	-1.0
chr16	50636546	50636646	ENSG00000140807.6|NKD1|UCHL5|UCHL5	901	+	3.7638154	1.0065058	-1.0	-1.0
chr16	50633191	50633691	ENSG00000140807.6|NKD1|UCHL5|UCHL5	932	+	2.7632072	1.1688232	-1.0	-1.0
chr16	50568030	50568130	ENSG00000140807.6|NKD1|UCHL5|UCHL5	909	+	5.5544057	1.0400347	-1.0	-1.0
chr16	50630728	50630825	ENSG00000140807.6|NKD1|UCHL5|UCHL5	906	+	3.856149	1.02842	-1.0	-1.0
chr16	50621708	50621878	ENSG00000140807.6|NKD1|UCHL5|UCHL5	947	+	3.4698095	1.2761393	-1.0	-1.0
chr16	50555394	50555494	ENSG00000278909.1|AC007608.4|UCHL5|UCHL5	917	+	5.664127	1.0823174	-1.0	-1.0
chr16	52445993	52446093	ENSG00000103460.16|TOX3|UCHL5|UCHL5	912	-	3.8564868	1.053167	-1.0	-1.0
chr16	52446098	52446221	ENSG00000103460.16|TOX3|UCHL5|UCHL5	934	-	4.7065673	1.1826553	-1.0	-1.0
chr16	52468508	52468574	ENSG00000103460.16|TOX3|UCHL5|UCHL5	923	-	5.7321234	1.1121749	-1.0	-1.0
chr16	52546901	52547008	ENSG00000103460.16|TOX3|UCHL5|UCHL5	928	-	5.7816715	1.1405392	-1.0	-1.0
chr16	52498550	52498650	ENSG00000103460.16|TOX3|UCHL5|UCHL5	903	-	5.515127	1.0144485	-1.0	-1.0
chr16	52463933	52464053	ENSG00000103460.16|TOX3|UCHL5|UCHL5	920	-	3.521516	1.0961862	-1.0	-1.0
chr16	52439574	52439844	ENSG00000103460.16|TOX3|UCHL5|UCHL5	932	-	4.71565	1.1660933	-1.0	-1.0
chr16	52450296	52450401	ENSG00000103460.16|TOX3|UCHL5|UCHL5	908	-	3.2913857	1.0364083	-1.0	-1.0
chr16	53157255	53157530	ENSG00000177200.16|CHD9|UCHL5|UCHL5	923	+	5.7189593	1.1131617	-1.0	-1.0
chr16	53242884	53243016	ENSG00000177200.16|CHD9|UCHL5|UCHL5	910	+	3.8428826	1.044968	-1.0	-1.0
chr16	53247367	53247547	ENSG00000177200.16|CHD9|UCHL5|UCHL5	943	+	5.7212706	1.2449343	-1.0	-1.0
chr16	53255599	53255774	ENSG00000177200.16|CHD9|UCHL5|UCHL5	962	+	6.371704	1.4230043	-1.0	-1.0
chr16	53249870	53250130	ENSG00000177200.16|CHD9|UCHL5|UCHL5	951	+	5.1307325	1.3117089	-1.0	-1.0
chr16	53262986	53263097	ENSG00000177200.16|CHD9|UCHL5|UCHL5	913	+	5.610774	1.0614811	-1.0	-1.0
chr16	53209541	53209651	ENSG00000177200.16|CHD9|UCHL5|UCHL5	912	+	5.590761	1.0532972	-1.0	-1.0
chr16	53267976	53268127	ENSG00000177200.16|CHD9|UCHL5|UCHL5	910	+	5.573891	1.0480772	-1.0	-1.0
chr16	53308720	53308854	ENSG00000177200.16|CHD9|UCHL5|UCHL5	914	+	5.653294	1.0672224	-1.0	-1.0
chr16	53226410	53226510	ENSG00000177200.16|CHD9|UCHL5|UCHL5	912	+	5.5926886	1.0534914	-1.0	-1.0
chr16	53155975	53156080	ENSG00000177200.16|CHD9|UCHL5|UCHL5	937	+	5.894909	1.2003541	-1.0	-1.0
chr16	53245659	53245764	ENSG00000177200.16|CHD9|UCHL5|UCHL5	907	+	5.6372957	1.0314304	-1.0	-1.0
chr16	53231418	53231505	ENSG00000177200.16|CHD9|UCHL5|UCHL5	914	+	5.609274	1.0636959	-1.0	-1.0
chr16	53304014	53304149	ENSG00000177200.16|CHD9|UCHL5|UCHL5	915	+	5.627759	1.0726243	-1.0	-1.0
chr16	53245345	53245450	ENSG00000177200.16|CHD9|UCHL5|UCHL5	915	+	5.6266956	1.0694747	-1.0	-1.0
chr16	53238342	53238586	ENSG00000177200.16|CHD9|UCHL5|UCHL5	936	+	4.411101	1.1954852	-1.0	-1.0
chr16	53470382	53470652	ENSG00000103479.15|RBL2|UCHL5|UCHL5	957	+	5.290869	1.363726	-1.0	-1.0
chr16	53469915	53470200	ENSG00000103479.15|RBL2|UCHL5|UCHL5	924	+	3.9893873	1.1183345	-1.0	-1.0
chr16	53454670	53454820	ENSG00000103479.15|RBL2|UCHL5|UCHL5	929	+	4.688999	1.1505188	-1.0	-1.0
chr16	53470755	53470922	ENSG00000103479.15|RBL2|UCHL5|UCHL5	926	+	4.2959485	1.1328264	-1.0	-1.0
chr16	53481720	53481830	ENSG00000103479.15|RBL2|UCHL5|UCHL5	907	+	5.549641	1.030092	-1.0	-1.0
chr16	53465507	53465617	ENSG00000103479.15|RBL2|UCHL5|UCHL5	925	+	5.7356167	1.1237005	-1.0	-1.0
chr16	53453451	53453561	ENSG00000103479.15|RBL2|UCHL5|UCHL5	906	+	3.8064764	1.0280555	-1.0	-1.0
chr16	53434419	53434549	ENSG00000103479.15|RBL2|UCHL5|UCHL5	927	+	5.7724876	1.1345525	-1.0	-1.0
chr16	53826168	53826323	ENSG00000140718.20|FTO|UCHL5|UCHL5	905	+	5.5178037	1.0219051	-1.0	-1.0
chr16	53810139	53810217	ENSG00000140718.20|FTO|UCHL5|UCHL5	945	+	6.055302	1.2572193	-1.0	-1.0
chr16	53888831	53888936	ENSG00000140718.20|FTO|UCHL5|UCHL5	904	+	5.5071745	1.0169529	-1.0	-1.0
chr16	53844154	53844298	ENSG00000140718.20|FTO|UCHL5|UCHL5	918	+	5.655639	1.0852439	-1.0	-1.0
chr16	54286143	54286278	ENSG00000177508.11|IRX3|UCHL5|UCHL5	942	-	5.749525	1.2345359	-1.0	-1.0
chr16	54284229	54284354	ENSG00000177508.11|IRX3|UCHL5|UCHL5	913	-	5.619495	1.0614265	-1.0	-1.0
chr16	54285424	54285524	ENSG00000177508.11|IRX3|UCHL5|UCHL5	905	-	5.5162215	1.0217843	-1.0	-1.0
chr16	55816923	55816962	ENSG00000198848.12|CES1|UCHL5|UCHL5	920	-	5.715617	1.0977308	-1.0	-1.0
chr16	56389189	56389294	ENSG00000159461.14|AMFR|UCHL5|UCHL5	905	-	5.524722	1.0226164	-1.0	-1.0
chr16	56402984	56403118	ENSG00000159461.14|AMFR|UCHL5|UCHL5	956	-	6.226606	1.3543297	-1.0	-1.0
chr16	56446588	56446743	ENSG00000167005.13|NUDT21|UCHL5|UCHL5	923	-	5.768875	1.1159703	-1.0	-1.0
chr16	56434326	56434445	ENSG00000167005.13|NUDT21|UCHL5|UCHL5	941	-	5.9633484	1.2319676	-1.0	-1.0
chr16	56447872	56447987	ENSG00000167005.13|NUDT21|UCHL5|UCHL5	922	-	5.738715	1.1082686	-1.0	-1.0
chr16	56467164	56467293	ENSG00000087263.16|OGFOD1|UCHL5|UCHL5	918	+	5.6713142	1.0849578	-1.0	-1.0
chr16	56462533	56462634	ENSG00000087263.16|OGFOD1|UCHL5|UCHL5	912	+	5.6083107	1.0568098	-1.0	-1.0
chr16	56453262	56453432	ENSG00000087263.16|OGFOD1|UCHL5|UCHL5	955	+	6.20504	1.3485438	-1.0	-1.0
chr16	56451494	56451709	ENSG00000087263.16|OGFOD1|UCHL5|UCHL5	928	+	4.3830986	1.1419249	-1.0	-1.0
chr16	56502651	56502808	ENSG00000125124.11|BBS2|UCHL5|UCHL5	957	-	6.2606196	1.3687212	-1.0	-1.0
chr16	56608588	56608773	ENSG00000125148.6|MT2A|UCHL5|UCHL5	911	+	2.7364252	1.0515193	-1.0	-1.0
chr16	56608908	56609013	ENSG00000125148.6|MT2A|UCHL5|UCHL5	912	+	3.3091795	1.0577128	-1.0	-1.0
chr16	56682443	56682598	ENSG00000187193.8|MT1X|UCHL5|UCHL5	924	+	5.8997235	1.1213197	-1.0	-1.0
chr16	56682469	56682568	ENSG00000259827.1|AC026461.1|UCHL5|UCHL5	930	+	5.976	1.1542677	-1.0	-1.0
chr16	56841695	56841800	ENSG00000102900.12|NUP93|UCHL5|UCHL5	903	+	5.515127	1.0144793	-1.0	-1.0
chr16	56748233	56748343	ENSG00000102900.12|NUP93|UCHL5|UCHL5	955	+	6.2174664	1.3492724	-1.0	-1.0
chr16	56844518	56844628	ENSG00000102900.12|NUP93|UCHL5|UCHL5	911	+	5.583611	1.0501072	-1.0	-1.0
chr16	56758537	56758655	ENSG00000102900.12|NUP93|UCHL5|UCHL5	943	+	5.987684	1.244652	-1.0	-1.0
chr16	56833229	56833364	ENSG00000102900.12|NUP93|UCHL5|UCHL5	916	+	5.65411	1.0763137	-1.0	-1.0
chr16	56935379	56935549	ENSG00000051108.14|HERPUD1|UCHL5|UCHL5	958	+	6.26593	1.3771081	-1.0	-1.0
chr16	56935194	56935354	ENSG00000051108.14|HERPUD1|UCHL5|UCHL5	910	+	3.2777236	1.0447127	-1.0	-1.0
chr16	56936680	56936895	ENSG00000051108.14|HERPUD1|UCHL5|UCHL5	948	+	4.0680413	1.2871332	-1.0	-1.0
chr16	56943125	56943240	ENSG00000051108.14|HERPUD1|UCHL5|UCHL5	959	+	6.274643	1.3825608	-1.0	-1.0
chr16	56932072	56932391	ENSG00000051108.14|HERPUD1|UCHL5|UCHL5	954	+	3.9921727	1.3332727	-1.0	-1.0
chr16	56943370	56943485	ENSG00000051108.14|HERPUD1|UCHL5|UCHL5	908	+	3.845604	1.0369439	-1.0	-1.0
chr16	56943245	56943360	ENSG00000051108.14|HERPUD1|UCHL5|UCHL5	914	+	3.5051098	1.0634674	-1.0	-1.0
chr16	57164000	57164065	ENSG00000172775.16|FAM192A|UCHL5|UCHL5	931	-	5.8110256	1.1582595	-1.0	-1.0
chr16	57172255	57172355	ENSG00000172775.16|FAM192A|UCHL5|UCHL5	903	-	5.515127	1.0145775	-1.0	-1.0
chr16	57173727	57173881	ENSG00000172775.16|FAM192A|UCHL5|UCHL5	912	-	3.8956919	1.056534	-1.0	-1.0
chr16	57153840	57153945	ENSG00000172775.16|FAM192A|UCHL5|UCHL5	912	-	5.590336	1.0553999	-1.0	-1.0
chr16	57167092	57167250	ENSG00000172775.16|FAM192A|UCHL5|UCHL5	972	-	6.6847405	1.5589968	-1.0	-1.0
chr16	57154180	57154507	ENSG00000172775.16|FAM192A|UCHL5|UCHL5	957	-	5.379947	1.3669182	-1.0	-1.0
chr16	57204568	57204813	ENSG00000159579.13|RSPRY1|UCHL5|UCHL5	956	+	5.736801	1.3593358	-1.0	-1.0
chr16	57186305	57186455	ENSG00000159579.13|RSPRY1|UCHL5|UCHL5	929	+	5.7995734	1.1514816	-1.0	-1.0
chr16	57382584	57382754	ENSG00000006210.6|CX3CL1|UCHL5|UCHL5	919	+	5.667079	1.0912281	-1.0	-1.0
chr16	57383134	57383239	ENSG00000006210.6|CX3CL1|UCHL5|UCHL5	908	+	5.5528107	1.0340006	-1.0	-1.0
chr16	57382099	57382299	ENSG00000006210.6|CX3CL1|UCHL5|UCHL5	934	+	5.308878	1.1834089	-1.0	-1.0
chr16	57431150	57431250	ENSG00000005194.14|CIAPIN1|UCHL5|UCHL5	903	-	5.515127	1.0150377	-1.0	-1.0
chr16	57451019	57451144	ENSG00000088682.13|COQ9|UCHL5|UCHL5	905	+	5.5336485	1.0231857	-1.0	-1.0
chr16	57456502	57456602	ENSG00000088682.13|COQ9|UCHL5|UCHL5	907	+	5.536059	1.0302523	-1.0	-1.0
chr16	57460878	57460978	ENSG00000088682.13|COQ9|UCHL5|UCHL5	914	+	5.609274	1.0637019	-1.0	-1.0
chr16	57459609	57459719	ENSG00000088682.13|COQ9|UCHL5|UCHL5	901	+	3.7713714	1.0046607	-1.0	-1.0
chr16	57458254	57458350	ENSG00000088682.13|COQ9|UCHL5|UCHL5	918	+	5.6621575	1.087977	-1.0	-1.0
chr16	57466174	57466227	ENSG00000102978.12|POLR2C|UCHL5|UCHL5	901	+	3.7988646	1.0024853	-1.0	-1.0
chr16	57470214	57470359	ENSG00000102978.12|POLR2C|UCHL5|UCHL5	905	+	5.520273	1.0228105	-1.0	-1.0
chr16	57469889	57470169	ENSG00000102978.12|POLR2C|UCHL5|UCHL5	922	+	5.080407	1.1095849	-1.0	-1.0
chr16	57486364	57486495	ENSG00000125170.10|DOK4|UCHL5|UCHL5	929	-	5.8159866	1.1505347	-1.0	-1.0
chr16	57475874	57476009	ENSG00000125170.10|DOK4|UCHL5|UCHL5	933	-	5.862016	1.1736605	-1.0	-1.0
chr16	57473631	57473731	ENSG00000125170.10|DOK4|UCHL5|UCHL5	927	-	5.825734	1.136694	-1.0	-1.0
chr16	57473011	57473156	ENSG00000125170.10|DOK4|UCHL5|UCHL5	929	-	5.8200755	1.1510974	-1.0	-1.0
chr16	57475505	57475615	ENSG00000125170.10|DOK4|UCHL5|UCHL5	928	-	5.8019342	1.1439272	-1.0	-1.0
chr16	57473211	57473351	ENSG00000125170.10|DOK4|UCHL5|UCHL5	909	-	5.5636473	1.0426667	-1.0	-1.0
chr16	57479471	57479591	ENSG00000125170.10|DOK4|UCHL5|UCHL5	912	-	5.6054273	1.0574099	-1.0	-1.0
chr16	57473436	57473626	ENSG00000125170.10|DOK4|UCHL5|UCHL5	937	-	5.924878	1.1990018	-1.0	-1.0
chr16	57474781	57474896	ENSG00000125170.10|DOK4|UCHL5|UCHL5	942	-	6.016644	1.2378488	-1.0	-1.0
chr16	57751939	57752064	ENSG00000140854.12|KATNB1|UCHL5|UCHL5	912	+	5.6275077	1.057137	-1.0	-1.0
chr16	57752114	57752224	ENSG00000140854.12|KATNB1|UCHL5|UCHL5	906	+	5.5433683	1.0267977	-1.0	-1.0
chr16	57756344	57756454	ENSG00000140854.12|KATNB1|UCHL5|UCHL5	914	+	5.6552496	1.0679076	-1.0	-1.0
chr16	57752494	57752634	ENSG00000140854.12|KATNB1|UCHL5|UCHL5	916	+	5.705098	1.0760424	-1.0	-1.0
chr16	57765324	57765429	ENSG00000140859.15|KIFC3|UCHL5|UCHL5	907	-	5.5365124	1.0301368	-1.0	-1.0
chr16	57761394	57761536	ENSG00000140859.15|KIFC3|UCHL5|UCHL5	926	-	5.7847347	1.1296855	-1.0	-1.0
chr16	57770526	57770700	ENSG00000140859.15|KIFC3|UCHL5|UCHL5	933	-	5.84686	1.1751583	-1.0	-1.0
chr16	57771232	57771382	ENSG00000140859.15|KIFC3|UCHL5|UCHL5	914	-	4.970253	1.0677817	-1.0	-1.0
chr16	57760755	57760860	ENSG00000140859.15|KIFC3|UCHL5|UCHL5	908	-	5.555072	1.0376378	-1.0	-1.0
chr16	57772222	57772288	ENSG00000140859.15|KIFC3|UCHL5|UCHL5	917	-	5.6450977	1.080881	-1.0	-1.0
chr16	57785532	57785637	ENSG00000140859.15|KIFC3|UCHL5|UCHL5	906	-	5.5433683	1.0267977	-1.0	-1.0
chr16	57765458	57765573	ENSG00000140859.15|KIFC3|UCHL5|UCHL5	935	-	5.903603	1.1862662	-1.0	-1.0
chr16	57857125	57857240	ENSG00000140859.15|KIFC3|UCHL5|UCHL5	911	-	5.623984	1.052636	-1.0	-1.0
chr16	57794996	57795136	ENSG00000140859.15|KIFC3|UCHL5|UCHL5	923	-	4.422578	1.1143099	-1.0	-1.0
chr16	57764409	57764539	ENSG00000140859.15|KIFC3|UCHL5|UCHL5	904	-	5.510744	1.0188639	-1.0	-1.0
chr16	57798176	57798282	ENSG00000140859.15|KIFC3|UCHL5|UCHL5	911	-	5.589972	1.0495421	-1.0	-1.0
chr16	57771542	57771686	ENSG00000140859.15|KIFC3|UCHL5|UCHL5	944	-	4.6286716	1.2535048	-1.0	-1.0
chr16	57758561	57758686	ENSG00000140859.15|KIFC3|UCHL5|UCHL5	905	-	5.527045	1.0234828	-1.0	-1.0
chr16	57769614	57769725	ENSG00000140859.15|KIFC3|UCHL5|UCHL5	908	-	3.8331318	1.0365351	-1.0	-1.0
chr16	58001452	58001588	ENSG00000103005.11|USB1|UCHL5|UCHL5	908	+	5.595196	1.0342174	-1.0	-1.0
chr16	58026150	58026315	ENSG00000102996.4|MMP15|UCHL5|UCHL5	937	+	5.8978014	1.2010152	-1.0	-1.0
chr16	58039969	58040099	ENSG00000102996.4|MMP15|UCHL5|UCHL5	912	+	5.615696	1.0566552	-1.0	-1.0
chr16	58045826	58045926	ENSG00000102996.4|MMP15|UCHL5|UCHL5	920	+	5.6985364	1.0977308	-1.0	-1.0
chr16	58165559	58165708	ENSG00000070770.8|CSNK2A2|UCHL5|UCHL5	947	-	4.3363533	1.2769629	-1.0	-1.0
chr16	58166583	58166684	ENSG00000070770.8|CSNK2A2|UCHL5|UCHL5	917	-	5.6450977	1.080881	-1.0	-1.0
chr16	58164050	58164147	ENSG00000070770.8|CSNK2A2|UCHL5|UCHL5	938	-	5.945018	1.2077754	-1.0	-1.0
chr16	58167206	58167308	ENSG00000070770.8|CSNK2A2|UCHL5|UCHL5	908	-	3.8503237	1.0343485	-1.0	-1.0
chr16	58516341	58516606	ENSG00000103037.11|SETD6|UCHL5|UCHL5	921	+	5.698948	1.1019479	-1.0	-1.0
chr16	58515798	58515933	ENSG00000103037.11|SETD6|UCHL5|UCHL5	919	+	5.662948	1.0892063	-1.0	-1.0
chr16	58585337	58585502	ENSG00000125107.17|CNOT1|UCHL5|UCHL5	979	-	6.453553	1.6742783	-1.0	-1.0
chr16	58575026	58575129	ENSG00000125107.17|CNOT1|UCHL5|UCHL5	904	-	2.979831	1.0182729	-1.0	-1.0
chr16	58526008	58526118	ENSG00000125107.17|CNOT1|UCHL5|UCHL5	915	-	3.3295887	1.0694035	-1.0	-1.0
chr16	58586544	58586748	ENSG00000125107.17|CNOT1|UCHL5|UCHL5	979	-	6.8713098	1.6813142	-1.0	-1.0
chr16	58581344	58581515	ENSG00000125107.17|CNOT1|UCHL5|UCHL5	917	-	2.7572474	1.0828162	-1.0	-1.0
chr16	58542229	58542335	ENSG00000125107.17|CNOT1|UCHL5|UCHL5	931	-	3.520028	1.16229	-1.0	-1.0
chr16	58588798	58588906	ENSG00000125107.17|CNOT1|UCHL5|UCHL5	965	-	3.885069	1.4508445	-1.0	-1.0
chr16	58599224	58599511	ENSG00000125107.17|CNOT1|UCHL5|UCHL5	959	-	3.8255825	1.3840343	-1.0	-1.0
chr16	58534211	58534395	ENSG00000125107.17|CNOT1|UCHL5|UCHL5	951	-	4.270582	1.3097457	-1.0	-1.0
chr16	58520755	58520875	ENSG00000125107.17|CNOT1|UCHL5|UCHL5	935	-	5.872715	1.1861053	-1.0	-1.0
chr16	58547185	58547296	ENSG00000125107.17|CNOT1|UCHL5|UCHL5	973	-	6.741628	1.5718547	-1.0	-1.0
chr16	58551633	58551808	ENSG00000125107.17|CNOT1|UCHL5|UCHL5	963	-	4.6660743	1.4274344	-1.0	-1.0
chr16	58538157	58538266	ENSG00000125107.17|CNOT1|UCHL5|UCHL5	935	-	3.2643337	1.184117	-1.0	-1.0
chr16	58549718	58549893	ENSG00000125107.17|CNOT1|UCHL5|UCHL5	939	-	3.4357145	1.2124995	-1.0	-1.0
chr16	58555270	58555395	ENSG00000125107.17|CNOT1|UCHL5|UCHL5	916	-	3.5703225	1.0760152	-1.0	-1.0
chr16	58576472	58576577	ENSG00000125107.17|CNOT1|UCHL5|UCHL5	914	-	2.759777	1.0657239	-1.0	-1.0
chr16	58532231	58532406	ENSG00000125107.17|CNOT1|UCHL5|UCHL5	934	-	3.5247283	1.1789558	-1.0	-1.0
chr16	58546350	58546498	ENSG00000125107.17|CNOT1|UCHL5|UCHL5	934	-	3.4551637	1.1830753	-1.0	-1.0
chr16	58587200	58587255	ENSG00000125107.17|CNOT1|UCHL5|UCHL5	981	-	5.2282944	1.7184598	-1.0	-1.0
chr16	58537890	58538055	ENSG00000125107.17|CNOT1|UCHL5|UCHL5	963	-	4.65255	1.436805	-1.0	-1.0
chr16	58536967	58537102	ENSG00000125107.17|CNOT1|UCHL5|UCHL5	951	-	3.9805248	1.3064445	-1.0	-1.0
chr16	58547565	58547682	ENSG00000125107.17|CNOT1|UCHL5|UCHL5	964	-	6.3964643	1.4407303	-1.0	-1.0
chr16	58578698	58578928	ENSG00000125107.17|CNOT1|UCHL5|UCHL5	940	-	3.4699912	1.2198956	-1.0	-1.0
chr16	58574608	58574760	ENSG00000125107.17|CNOT1|UCHL5|UCHL5	928	-	2.90296	1.1401073	-1.0	-1.0
chr16	58580632	58580760	ENSG00000125107.17|CNOT1|UCHL5|UCHL5	969	-	3.921426	1.511206	-1.0	-1.0
chr16	58551151	58551272	ENSG00000125107.17|CNOT1|UCHL5|UCHL5	922	-	3.822626	1.1100105	-1.0	-1.0
chr16	58587779	58587878	ENSG00000125107.17|CNOT1|UCHL5|UCHL5	938	-	4.1938787	1.2101569	-1.0	-1.0
chr16	58531957	58532075	ENSG00000125107.17|CNOT1|UCHL5|UCHL5	929	-	3.5203936	1.1476961	-1.0	-1.0
chr16	58541505	58541610	ENSG00000125107.17|CNOT1|UCHL5|UCHL5	908	-	2.8153014	1.0345397	-1.0	-1.0
chr16	58545360	58545491	ENSG00000125107.17|CNOT1|UCHL5|UCHL5	953	-	4.1544347	1.3313811	-1.0	-1.0
chr16	58583055	58583182	ENSG00000125107.17|CNOT1|UCHL5|UCHL5	951	-	3.4725456	1.3106934	-1.0	-1.0
chr16	58582792	58582903	ENSG00000125107.17|CNOT1|UCHL5|UCHL5	950	-	4.10369	1.298524	-1.0	-1.0
chr16	58538771	58538914	ENSG00000125107.17|CNOT1|UCHL5|UCHL5	960	-	4.0807056	1.39969	-1.0	-1.0
chr16	58558492	58558607	ENSG00000125107.17|CNOT1|UCHL5|UCHL5	938	-	4.0567155	1.2044741	-1.0	-1.0
chr16	58555803	58555903	ENSG00000125107.17|CNOT1|UCHL5|UCHL5	935	-	4.2040415	1.189051	-1.0	-1.0
chr16	58629727	58629886	ENSG00000125107.17|CNOT1|UCHL5|UCHL5	956	-	3.452218	1.3589716	-1.0	-1.0
chr16	58543521	58543903	ENSG00000125107.17|CNOT1|UCHL5|UCHL5	945	-	4.2360196	1.2630545	-1.0	-1.0
chr16	58722169	58722278	ENSG00000125166.12|GOT2|UCHL5|UCHL5	906	-	5.5342464	1.0265212	-1.0	-1.0
chr16	66541878	66541953	ENSG00000166548.15|TK2|UCHL5|UCHL5	917	-	5.6450977	1.080881	-1.0	-1.0
chr16	66552601	66552793	ENSG00000254788.7|CKLF-CMTM1|UCHL5|UCHL5	931	+	3.9924335	1.1636292	-1.0	-1.0
chr16	66552602	66552793	ENSG00000217555.12|CKLF|UCHL5|UCHL5	930	+	3.9768975	1.1553524	-1.0	-1.0
chr16	66609883	66610018	ENSG00000140931.19|CMTM3|UCHL5|UCHL5	905	+	5.5236206	1.0234836	-1.0	-1.0
chr16	66725827	66725944	ENSG00000135720.12|DYNC1LI2|UCHL5|UCHL5	937	-	3.6676674	1.2010468	-1.0	-1.0
chr16	66749211	66749313	ENSG00000135720.12|DYNC1LI2|UCHL5|UCHL5	909	-	3.034032	1.0387204	-1.0	-1.0
chr16	66742467	66742668	ENSG00000135720.12|DYNC1LI2|UCHL5|UCHL5	948	-	4.6939325	1.2867196	-1.0	-1.0
chr16	66723697	66723817	ENSG00000135720.12|DYNC1LI2|UCHL5|UCHL5	955	-	4.891468	1.3484298	-1.0	-1.0
chr16	66730366	66730496	ENSG00000135720.12|DYNC1LI2|UCHL5|UCHL5	917	-	3.7585778	1.0808531	-1.0	-1.0
chr16	66751484	66751664	ENSG00000135720.12|DYNC1LI2|UCHL5|UCHL5	954	-	4.0001287	1.333622	-1.0	-1.0
chr16	66734112	66734311	ENSG00000135720.12|DYNC1LI2|UCHL5|UCHL5	982	-	6.2015495	1.7416533	-1.0	-1.0
chr16	66731841	66731986	ENSG00000135720.12|DYNC1LI2|UCHL5|UCHL5	939	-	5.925419	1.2146869	-1.0	-1.0
chr16	66729039	66729099	ENSG00000135720.12|DYNC1LI2|UCHL5|UCHL5	906	-	3.8447948	1.02842	-1.0	-1.0
chr16	66736074	66736239	ENSG00000135720.12|DYNC1LI2|UCHL5|UCHL5	955	-	4.073556	1.3475436	-1.0	-1.0
chr16	66730111	66730306	ENSG00000135720.12|DYNC1LI2|UCHL5|UCHL5	907	-	2.9725435	1.0329473	-1.0	-1.0
chr16	66727687	66727805	ENSG00000135720.12|DYNC1LI2|UCHL5|UCHL5	980	-	6.9419823	1.7093065	-1.0	-1.0
chr16	66730636	66730761	ENSG00000135720.12|DYNC1LI2|UCHL5|UCHL5	958	-	5.971945	1.3743305	-1.0	-1.0
chr16	66732336	66732556	ENSG00000135720.12|DYNC1LI2|UCHL5|UCHL5	946	-	3.7812843	1.2673012	-1.0	-1.0
chr16	66821445	66821545	ENSG00000159593.14|NAE1|UCHL5|UCHL5	938	-	5.9026036	1.2046101	-1.0	-1.0
chr16	66818527	66818632	ENSG00000159593.14|NAE1|UCHL5|UCHL5	927	-	4.0348015	1.1349287	-1.0	-1.0
chr16	66813786	66813846	ENSG00000159593.14|NAE1|UCHL5|UCHL5	912	-	5.590494	1.0534914	-1.0	-1.0
chr16	66813593	66813697	ENSG00000159593.14|NAE1|UCHL5|UCHL5	906	-	3.8108895	1.028941	-1.0	-1.0
chr16	66805899	66806069	ENSG00000159593.14|NAE1|UCHL5|UCHL5	923	-	5.729205	1.1158489	-1.0	-1.0
chr16	66934276	66934401	ENSG00000166595.11|FAM96B|UCHL5|UCHL5	913	-	5.6026587	1.0592171	-1.0	-1.0
chr16	66935538	66935648	ENSG00000172831.11|CES2|UCHL5|UCHL5	905	+	5.5339546	1.0226499	-1.0	-1.0
chr16	66940516	66940681	ENSG00000172831.11|CES2|UCHL5|UCHL5	939	+	5.946739	1.2173058	-1.0	-1.0
chr16	66934718	66934848	ENSG00000172831.11|CES2|UCHL5|UCHL5	906	+	5.5427403	1.0289325	-1.0	-1.0
chr16	66941510	66941660	ENSG00000172831.11|CES2|UCHL5|UCHL5	919	+	5.6800823	1.0939891	-1.0	-1.0
chr16	66934443	66934588	ENSG00000172831.11|CES2|UCHL5|UCHL5	942	+	5.625344	1.2379701	-1.0	-1.0
chr16	66942155	66942260	ENSG00000172831.11|CES2|UCHL5|UCHL5	905	+	5.5162215	1.0217843	-1.0	-1.0
chr16	66943771	66943891	ENSG00000265408.1|AC009084.1|UCHL5|UCHL5	946	+	6.0398383	1.2672681	-1.0	-1.0
chr16	66966298	66966458	ENSG00000172828.12|CES3|UCHL5|UCHL5	919	+	5.750416	1.0925527	-1.0	-1.0
chr16	66964080	66964190	ENSG00000172828.12|CES3|UCHL5|UCHL5	921	+	5.7484384	1.100994	-1.0	-1.0
chr16	66964376	66964506	ENSG00000172828.12|CES3|UCHL5|UCHL5	917	+	5.6497803	1.0808338	-1.0	-1.0
chr16	66963935	66964045	ENSG00000172828.12|CES3|UCHL5|UCHL5	929	+	5.8109345	1.146378	-1.0	-1.0
chr16	66963503	66963603	ENSG00000172828.12|CES3|UCHL5|UCHL5	947	+	6.1695733	1.272158	-1.0	-1.0
chr16	66966758	66966865	ENSG00000172828.12|CES3|UCHL5|UCHL5	911	+	5.604967	1.0503619	-1.0	-1.0
chr16	66963608	66963743	ENSG00000172828.12|CES3|UCHL5|UCHL5	918	+	5.727109	1.0861082	-1.0	-1.0
chr16	67066691	67066826	ENSG00000067955.13|CBFB|UCHL5|UCHL5	913	+	4.4161124	1.0604246	-1.0	-1.0
chr16	67036586	67036731	ENSG00000067955.13|CBFB|UCHL5|UCHL5	915	+	5.6305757	1.0728608	-1.0	-1.0
chr16	67029726	67029813	ENSG00000067955.13|CBFB|UCHL5|UCHL5	935	+	5.872726	1.1900691	-1.0	-1.0
chr16	67147869	67148039	ENSG00000125149.11|C16orf70|UCHL5|UCHL5	922	+	4.556423	1.108134	-1.0	-1.0
chr16	67133054	67133269	ENSG00000125149.11|C16orf70|UCHL5|UCHL5	911	+	5.5989113	1.0496674	-1.0	-1.0
chr16	67110052	67110192	ENSG00000125149.11|C16orf70|UCHL5|UCHL5	939	+	4.1494546	1.2156968	-1.0	-1.0
chr16	67141439	67141539	ENSG00000125149.11|C16orf70|UCHL5|UCHL5	905	+	5.5174546	1.0217843	-1.0	-1.0
chr16	67134322	67134457	ENSG00000125149.11|C16orf70|UCHL5|UCHL5	933	+	3.6761076	1.1737906	-1.0	-1.0
chr16	67147454	67147554	ENSG00000125149.11|C16orf70|UCHL5|UCHL5	941	+	5.961092	1.2258723	-1.0	-1.0
chr16	67134167	67134312	ENSG00000125149.11|C16orf70|UCHL5|UCHL5	975	+	6.6355443	1.6074618	-1.0	-1.0
chr16	67132773	67132883	ENSG00000125149.11|C16orf70|UCHL5|UCHL5	912	+	3.885548	1.0572554	-1.0	-1.0
chr16	67139973	67140083	ENSG00000125149.11|C16orf70|UCHL5|UCHL5	919	+	3.3674994	1.0890756	-1.0	-1.0
chr16	67147159	67147279	ENSG00000125149.11|C16orf70|UCHL5|UCHL5	914	+	3.896384	1.0667396	-1.0	-1.0
chr16	67144039	67144234	ENSG00000125149.11|C16orf70|UCHL5|UCHL5	930	+	3.4482348	1.1564108	-1.0	-1.0
chr16	67140510	67140594	ENSG00000125149.11|C16orf70|UCHL5|UCHL5	965	+	4.069459	1.453791	-1.0	-1.0
chr16	67134632	67134767	ENSG00000125149.11|C16orf70|UCHL5|UCHL5	928	+	4.9483924	1.1455005	-1.0	-1.0
chr16	67144406	67144606	ENSG00000125149.11|C16orf70|UCHL5|UCHL5	931	+	5.8236246	1.1640904	-1.0	-1.0
chr16	67147329	67147449	ENSG00000125149.11|C16orf70|UCHL5|UCHL5	919	+	5.674757	1.0926243	-1.0	-1.0
chr16	67133914	67134029	ENSG00000125149.11|C16orf70|UCHL5|UCHL5	904	+	5.5064163	1.0172616	-1.0	-1.0
chr16	67147694	67147844	ENSG00000125149.11|C16orf70|UCHL5|UCHL5	914	+	5.6133738	1.0662023	-1.0	-1.0
chr16	67132398	67132583	ENSG00000125149.11|C16orf70|UCHL5|UCHL5	932	+	4.584421	1.1677774	-1.0	-1.0
chr16	67140984	67141089	ENSG00000125149.11|C16orf70|UCHL5|UCHL5	903	+	5.4978724	1.0127378	-1.0	-1.0
chr16	67141654	67141759	ENSG00000125149.11|C16orf70|UCHL5|UCHL5	909	+	5.5555696	1.0390178	-1.0	-1.0
chr16	67165170	67165290	ENSG00000265690.7|AC074143.1|UCHL5|UCHL5	918	+	5.6574383	1.0844476	-1.0	-1.0
chr16	67167455	67167599	ENSG00000102878.16|HSF4|UCHL5|UCHL5	931	+	5.826932	1.1632949	-1.0	-1.0
chr16	67165170	67165290	ENSG00000102878.16|HSF4|UCHL5|UCHL5	918	+	5.6574383	1.08459	-1.0	-1.0
chr16	67180570	67180666	ENSG00000196123.12|KIAA0895L|UCHL5|UCHL5	933	-	5.842209	1.1739894	-1.0	-1.0
chr16	67180205	67180345	ENSG00000196123.12|KIAA0895L|UCHL5|UCHL5	914	-	5.605978	1.063931	-1.0	-1.0
chr16	67183386	67183676	ENSG00000196123.12|KIAA0895L|UCHL5|UCHL5	925	-	5.652572	1.1221853	-1.0	-1.0
chr16	67179233	67179428	ENSG00000196123.12|KIAA0895L|UCHL5|UCHL5	929	-	5.834374	1.1495847	-1.0	-1.0
chr16	67178883	67179093	ENSG00000196123.12|KIAA0895L|UCHL5|UCHL5	910	-	4.7113414	1.0467138	-1.0	-1.0
chr16	67178603	67178703	ENSG00000196123.12|KIAA0895L|UCHL5|UCHL5	906	-	3.8109143	1.0285748	-1.0	-1.0
chr16	67195445	67195545	ENSG00000205250.8|E2F4|UCHL5|UCHL5	933	+	5.843018	1.1739894	-1.0	-1.0
chr16	67192703	67192838	ENSG00000205250.8|E2F4|UCHL5|UCHL5	935	+	5.6451173	1.184793	-1.0	-1.0
chr16	67194252	67194459	ENSG00000205250.8|E2F4|UCHL5|UCHL5	949	+	6.182631	1.2943711	-1.0	-1.0
chr16	67194685	67194975	ENSG00000205250.8|E2F4|UCHL5|UCHL5	943	+	4.532636	1.2459923	-1.0	-1.0
chr16	67198681	67198796	ENSG00000205250.8|E2F4|UCHL5|UCHL5	924	+	5.771116	1.1172206	-1.0	-1.0
chr16	67198011	67198221	ENSG00000205250.8|E2F4|UCHL5|UCHL5	936	+	3.782014	1.1935036	-1.0	-1.0
chr16	67195075	67195240	ENSG00000205250.8|E2F4|UCHL5|UCHL5	909	+	5.5662394	1.0422896	-1.0	-1.0
chr16	67192353	67192453	ENSG00000205250.8|E2F4|UCHL5|UCHL5	912	+	5.5926886	1.0534914	-1.0	-1.0
chr16	67192548	67192698	ENSG00000205250.8|E2F4|UCHL5|UCHL5	919	+	5.6694274	1.0930175	-1.0	-1.0
chr16	67192838	67193208	ENSG00000205250.8|E2F4|UCHL5|UCHL5	942	+	4.4140368	1.2333318	-1.0	-1.0
chr16	67193388	67193515	ENSG00000205250.8|E2F4|UCHL5|UCHL5	918	+	4.8106127	1.0867133	-1.0	-1.0
chr16	67198296	67198551	ENSG00000205250.8|E2F4|UCHL5|UCHL5	925	+	5.2656603	1.122184	-1.0	-1.0
chr16	67202406	67202533	ENSG00000102890.14|ELMO3|UCHL5|UCHL5	900	+	5.5185423	1.0007588	-1.0	-1.0
chr16	67227863	67227973	ENSG00000168701.18|TMEM208|UCHL5|UCHL5	904	+	5.509597	1.0192673	-1.0	-1.0
chr16	67228523	67228668	ENSG00000168701.18|TMEM208|UCHL5|UCHL5	916	+	5.6340427	1.0757169	-1.0	-1.0
chr16	67230670	67230865	ENSG00000135723.13|FHOD1|UCHL5|UCHL5	945	-	6.0682716	1.2625853	-1.0	-1.0
chr16	67237656	67237768	ENSG00000135723.13|FHOD1|UCHL5|UCHL5	952	-	6.1431923	1.3211144	-1.0	-1.0
chr16	67232051	67232156	ENSG00000135723.13|FHOD1|UCHL5|UCHL5	907	-	5.57917	1.0312619	-1.0	-1.0
chr16	67239357	67239454	ENSG00000135723.13|FHOD1|UCHL5|UCHL5	907	-	5.536059	1.0302123	-1.0	-1.0
chr16	67233656	67233766	ENSG00000135723.13|FHOD1|UCHL5|UCHL5	928	-	5.2449193	1.142052	-1.0	-1.0
chr16	67247349	67247489	ENSG00000135723.13|FHOD1|UCHL5|UCHL5	912	-	5.593365	1.0566684	-1.0	-1.0
chr16	67234066	67234267	ENSG00000135723.13|FHOD1|UCHL5|UCHL5	948	-	6.060232	1.2801046	-1.0	-1.0
chr16	67234356	67234526	ENSG00000135723.13|FHOD1|UCHL5|UCHL5	918	-	5.684714	1.0851185	-1.0	-1.0
chr16	67230120	67230228	ENSG00000135723.13|FHOD1|UCHL5|UCHL5	917	-	5.66502	1.0793854	-1.0	-1.0
chr16	67229516	67229656	ENSG00000135723.13|FHOD1|UCHL5|UCHL5	930	-	5.8355165	1.1569401	-1.0	-1.0
chr16	67229776	67229941	ENSG00000135723.13|FHOD1|UCHL5|UCHL5	919	-	5.1693144	1.0907152	-1.0	-1.0
chr16	67231636	67232006	ENSG00000135723.13|FHOD1|UCHL5|UCHL5	932	-	5.833211	1.1644133	-1.0	-1.0
chr16	67231192	67231297	ENSG00000135723.13|FHOD1|UCHL5|UCHL5	948	-	6.0945034	1.2801281	-1.0	-1.0
chr16	67238033	67238128	ENSG00000135723.13|FHOD1|UCHL5|UCHL5	920	-	5.7788954	1.0977308	-1.0	-1.0
chr16	67230358	67230506	ENSG00000135723.13|FHOD1|UCHL5|UCHL5	930	-	5.88077	1.1577476	-1.0	-1.0
chr16	67280389	67280489	ENSG00000196155.12|PLEKHG4|UCHL5|UCHL5	900	+	5.5339494	1.0007455	-1.0	-1.0
chr16	67540572	67540672	ENSG00000039523.19|RIPOR1|UCHL5|UCHL5	912	+	5.591602	1.0568098	-1.0	-1.0
chr16	67616744	67616878	ENSG00000102974.14|CTCF|UCHL5|UCHL5	953	+	6.160492	1.3300142	-1.0	-1.0
chr16	67620696	67620817	ENSG00000102974.14|CTCF|UCHL5|UCHL5	923	+	5.7189126	1.1128991	-1.0	-1.0
chr16	67611178	67611408	ENSG00000102974.14|CTCF|UCHL5|UCHL5	936	+	5.4951396	1.1931398	-1.0	-1.0
chr16	67621441	67621581	ENSG00000102974.14|CTCF|UCHL5|UCHL5	932	+	5.8472495	1.1682496	-1.0	-1.0
chr16	67611518	67611618	ENSG00000102974.14|CTCF|UCHL5|UCHL5	903	+	5.515127	1.01451	-1.0	-1.0
chr16	67637887	67638032	ENSG00000102974.14|CTCF|UCHL5|UCHL5	931	+	5.899692	1.1626779	-1.0	-1.0
chr16	67562521	67562631	ENSG00000102974.14|CTCF|UCHL5|UCHL5	915	+	5.66009	1.0715585	-1.0	-1.0
chr16	67571147	67571264	ENSG00000102974.14|CTCF|UCHL5|UCHL5	951	+	6.201525	1.3112873	-1.0	-1.0
chr16	67636689	67636844	ENSG00000102974.14|CTCF|UCHL5|UCHL5	939	+	5.971107	1.2144792	-1.0	-1.0
chr16	67611988	67612146	ENSG00000102974.14|CTCF|UCHL5|UCHL5	946	+	6.06588	1.2660806	-1.0	-1.0
chr16	67610823	67611158	ENSG00000102974.14|CTCF|UCHL5|UCHL5	938	+	5.122025	1.2074703	-1.0	-1.0
chr16	67629422	67629533	ENSG00000102974.14|CTCF|UCHL5|UCHL5	907	+	5.533893	1.0294226	-1.0	-1.0
chr16	67658891	67659146	ENSG00000102977.13|ACD|UCHL5|UCHL5	948	-	6.0761666	1.2858078	-1.0	-1.0
chr16	67660111	67660301	ENSG00000102977.13|ACD|UCHL5|UCHL5	931	-	5.8388686	1.1642663	-1.0	-1.0
chr16	67659226	67659386	ENSG00000102977.13|ACD|UCHL5|UCHL5	912	-	4.9172173	1.0545956	-1.0	-1.0
chr16	67658526	67658661	ENSG00000102977.13|ACD|UCHL5|UCHL5	913	-	5.6097336	1.0625198	-1.0	-1.0
chr16	67658731	67658831	ENSG00000102977.13|ACD|UCHL5|UCHL5	905	-	5.5174546	1.0217822	-1.0	-1.0
chr16	67657961	67658131	ENSG00000102977.13|ACD|UCHL5|UCHL5	929	-	5.8105764	1.1464863	-1.0	-1.0
chr16	67731093	67731193	ENSG00000141084.10|RANBP10|UCHL5|UCHL5	906	-	5.537123	1.0248033	-1.0	-1.0
chr16	67730056	67730156	ENSG00000141084.10|RANBP10|UCHL5|UCHL5	916	-	5.6278577	1.0734758	-1.0	-1.0
chr16	67729937	67730037	ENSG00000141084.10|RANBP10|UCHL5|UCHL5	943	-	5.988024	1.2448895	-1.0	-1.0
chr16	67730486	67730781	ENSG00000141084.10|RANBP10|UCHL5|UCHL5	923	-	5.738743	1.1130971	-1.0	-1.0
chr16	67744309	67744455	ENSG00000141084.10|RANBP10|UCHL5|UCHL5	916	-	5.6582413	1.0756059	-1.0	-1.0
chr16	67828666	67828911	ENSG00000102901.12|CENPT|UCHL5|UCHL5	934	-	4.788658	1.1796954	-1.0	-1.0
chr16	67830594	67830854	ENSG00000102901.12|CENPT|UCHL5|UCHL5	942	-	4.5428452	1.2375621	-1.0	-1.0
chr16	67828181	67828311	ENSG00000102901.12|CENPT|UCHL5|UCHL5	921	-	5.7158523	1.1007173	-1.0	-1.0
chr16	67828436	67828605	ENSG00000102901.12|CENPT|UCHL5|UCHL5	921	-	3.8571308	1.1027894	-1.0	-1.0
chr16	67829422	67829516	ENSG00000102901.12|CENPT|UCHL5|UCHL5	976	-	6.82104	1.6154205	-1.0	-1.0
chr16	67829764	67830554	ENSG00000102901.12|CENPT|UCHL5|UCHL5	964	-	4.8386965	1.440711	-1.0	-1.0
chr16	67832011	67832186	ENSG00000102901.12|CENPT|UCHL5|UCHL5	949	-	4.476057	1.2905642	-1.0	-1.0
chr16	67833749	67833919	ENSG00000102901.12|CENPT|UCHL5|UCHL5	930	-	3.8472955	1.1552985	-1.0	-1.0
chr16	67831794	67831890	ENSG00000102901.12|CENPT|UCHL5|UCHL5	950	-	6.1327915	1.3038397	-1.0	-1.0
chr16	67831044	67831349	ENSG00000102901.12|CENPT|UCHL5|UCHL5	929	-	4.5019436	1.147857	-1.0	-1.0
chr16	67830879	67831039	ENSG00000102901.12|CENPT|UCHL5|UCHL5	959	-	6.3081946	1.3923872	-1.0	-1.0
chr16	67832191	67832545	ENSG00000102901.12|CENPT|UCHL5|UCHL5	934	-	5.5180054	1.1819706	-1.0	-1.0
chr16	67868464	67868589	ENSG00000102898.11|NUTF2|UCHL5|UCHL5	932	+	4.4455037	1.1670624	-1.0	-1.0
chr16	67865101	67865229	ENSG00000102898.11|NUTF2|UCHL5|UCHL5	934	+	4.7008696	1.1793008	-1.0	-1.0
chr16	67880547	67880897	ENSG00000038358.14|EDC4|UCHL5|UCHL5	938	+	5.0444407	1.2062821	-1.0	-1.0
chr16	67881967	67882109	ENSG00000038358.14|EDC4|UCHL5|UCHL5	924	+	4.0069346	1.1215522	-1.0	-1.0
chr16	67881533	67881667	ENSG00000038358.14|EDC4|UCHL5|UCHL5	946	+	6.0798874	1.2678462	-1.0	-1.0
chr16	67877613	67877718	ENSG00000038358.14|EDC4|UCHL5|UCHL5	917	+	5.660946	1.0786173	-1.0	-1.0
chr16	67876484	67876594	ENSG00000038358.14|EDC4|UCHL5|UCHL5	965	+	6.553637	1.4545714	-1.0	-1.0
chr16	67880342	67880462	ENSG00000038358.14|EDC4|UCHL5|UCHL5	921	+	5.6996813	1.1042212	-1.0	-1.0
chr16	67879411	67879503	ENSG00000038358.14|EDC4|UCHL5|UCHL5	932	+	5.8263035	1.1649321	-1.0	-1.0
chr16	67877838	67878275	ENSG00000038358.14|EDC4|UCHL5|UCHL5	934	+	4.822022	1.177828	-1.0	-1.0
chr16	67882211	67882321	ENSG00000038358.14|EDC4|UCHL5|UCHL5	929	+	5.8416266	1.1478599	-1.0	-1.0
chr16	67881220	67881533	ENSG00000038358.14|EDC4|UCHL5|UCHL5	946	+	4.8308125	1.2664691	-1.0	-1.0
chr16	67876872	67876972	ENSG00000038358.14|EDC4|UCHL5|UCHL5	967	+	6.4974923	1.4861057	-1.0	-1.0
chr16	67879849	67879971	ENSG00000038358.14|EDC4|UCHL5|UCHL5	959	+	6.307712	1.3824613	-1.0	-1.0
chr16	67873022	67873142	ENSG00000038358.14|EDC4|UCHL5|UCHL5	926	+	5.7727532	1.1334423	-1.0	-1.0
chr16	67880062	67880337	ENSG00000038358.14|EDC4|UCHL5|UCHL5	926	+	4.1246724	1.132812	-1.0	-1.0
chr16	67882678	67882883	ENSG00000038358.14|EDC4|UCHL5|UCHL5	918	+	5.519516	1.0873568	-1.0	-1.0
chr16	67883955	67884095	ENSG00000038358.14|EDC4|UCHL5|UCHL5	928	+	4.064395	1.1408049	-1.0	-1.0
chr16	67877488	67877603	ENSG00000038358.14|EDC4|UCHL5|UCHL5	949	+	4.658174	1.296152	-1.0	-1.0
chr16	67878926	67879131	ENSG00000038358.14|EDC4|UCHL5|UCHL5	950	+	5.0421686	1.2990706	-1.0	-1.0
chr16	67879236	67879309	ENSG00000038358.14|EDC4|UCHL5|UCHL5	935	+	5.872	1.185464	-1.0	-1.0
chr16	67879646	67879761	ENSG00000038358.14|EDC4|UCHL5|UCHL5	907	+	5.535399	1.0313526	-1.0	-1.0
chr16	67881667	67881897	ENSG00000038358.14|EDC4|UCHL5|UCHL5	951	+	6.003238	1.312214	-1.0	-1.0
chr16	67883567	67883731	ENSG00000038358.14|EDC4|UCHL5|UCHL5	937	+	5.188183	1.2026591	-1.0	-1.0
chr16	67881075	67881185	ENSG00000038358.14|EDC4|UCHL5|UCHL5	904	+	3.7984953	1.0183007	-1.0	-1.0
chr16	67875944	67876101	ENSG00000038358.14|EDC4|UCHL5|UCHL5	923	+	4.0576944	1.1123677	-1.0	-1.0
chr16	67883570	67883815	ENSG00000263126.1|AC040162.3|UCHL5|UCHL5	933	+	4.7605414	1.1765624	-1.0	-1.0
chr16	67883920	67884095	ENSG00000263126.1|AC040162.3|UCHL5|UCHL5	923	+	4.6942177	1.1156918	-1.0	-1.0
chr16	67882595	67882885	ENSG00000263126.1|AC040162.3|UCHL5|UCHL5	921	+	5.2162876	1.1012706	-1.0	-1.0
chr16	67909504	67909714	ENSG00000159792.9|PSKH1|UCHL5|UCHL5	912	+	5.6143103	1.0555441	-1.0	-1.0
chr16	67943415	67943620	ENSG00000213398.7|LCAT|UCHL5|UCHL5	969	-	4.912121	1.5038946	-1.0	-1.0
chr16	67943055	67943355	ENSG00000213398.7|LCAT|UCHL5|UCHL5	981	-	4.7933335	1.7132871	-1.0	-1.0
chr16	67942976	67943055	ENSG00000213398.7|LCAT|UCHL5|UCHL5	910	-	5.5725374	1.0461894	-1.0	-1.0
chr16	67942860	67942976	ENSG00000213398.7|LCAT|UCHL5|UCHL5	980	-	4.327912	1.6956308	-1.0	-1.0
chr16	67941843	67942042	ENSG00000213398.7|LCAT|UCHL5|UCHL5	911	-	4.9039006	1.0517383	-1.0	-1.0
chr16	67942276	67942576	ENSG00000213398.7|LCAT|UCHL5|UCHL5	936	-	3.7985601	1.1972151	-1.0	-1.0
chr16	67942581	67942761	ENSG00000213398.7|LCAT|UCHL5|UCHL5	955	-	4.439035	1.3495531	-1.0	-1.0
chr16	67943625	67943947	ENSG00000213398.7|LCAT|UCHL5|UCHL5	954	-	3.880959	1.3408293	-1.0	-1.0
chr16	67939904	67940478	ENSG00000213398.7|LCAT|UCHL5|UCHL5	935	-	4.5245037	1.1851507	-1.0	-1.0
chr16	67942042	67942156	ENSG00000213398.7|LCAT|UCHL5|UCHL5	935	-	5.8709064	1.1892307	-1.0	-1.0
chr16	67948689	67948829	ENSG00000124067.16|SLC12A4|UCHL5|UCHL5	926	-	4.227881	1.1321001	-1.0	-1.0
chr16	67950843	67951398	ENSG00000124067.16|SLC12A4|UCHL5|UCHL5	958	-	4.359059	1.380963	-1.0	-1.0
chr16	67947668	67947783	ENSG00000124067.16|SLC12A4|UCHL5|UCHL5	973	-	4.0941563	1.5719104	-1.0	-1.0
chr16	67959889	67959994	ENSG00000124067.16|SLC12A4|UCHL5|UCHL5	929	-	5.795088	1.1506901	-1.0	-1.0
chr16	67947105	67947325	ENSG00000124067.16|SLC12A4|UCHL5|UCHL5	909	-	3.6662922	1.0403421	-1.0	-1.0
chr16	67962878	67963053	ENSG00000124067.16|SLC12A4|UCHL5|UCHL5	930	-	5.7970695	1.1527736	-1.0	-1.0
chr16	67947480	67947668	ENSG00000124067.16|SLC12A4|UCHL5|UCHL5	943	-	6.0108724	1.2438744	-1.0	-1.0
chr16	67945763	67945871	ENSG00000124067.16|SLC12A4|UCHL5|UCHL5	983	-	4.672733	1.7632148	-1.0	-1.0
chr16	67949580	67949775	ENSG00000124067.16|SLC12A4|UCHL5|UCHL5	920	-	3.9116294	1.0967056	-1.0	-1.0
chr16	67946170	67946330	ENSG00000124067.16|SLC12A4|UCHL5|UCHL5	943	-	3.292895	1.2461643	-1.0	-1.0
chr16	67954103	67954219	ENSG00000124067.16|SLC12A4|UCHL5|UCHL5	929	-	5.7963734	1.1495793	-1.0	-1.0
chr16	67961706	67961926	ENSG00000124067.16|SLC12A4|UCHL5|UCHL5	946	-	5.659347	1.2705922	-1.0	-1.0
chr16	67945553	67945758	ENSG00000124067.16|SLC12A4|UCHL5|UCHL5	968	-	5.5887613	1.4927328	-1.0	-1.0
chr16	67957897	67958044	ENSG00000124067.16|SLC12A4|UCHL5|UCHL5	963	-	3.754	1.4347444	-1.0	-1.0
chr16	67963318	67963559	ENSG00000124067.16|SLC12A4|UCHL5|UCHL5	976	-	4.733346	1.6158751	-1.0	-1.0
chr16	67951822	67952032	ENSG00000124067.16|SLC12A4|UCHL5|UCHL5	960	-	3.4600384	1.3937608	-1.0	-1.0
chr16	67946936	67947105	ENSG00000124067.16|SLC12A4|UCHL5|UCHL5	968	-	3.8941956	1.4906396	-1.0	-1.0
chr16	67968448	67968578	ENSG00000124067.16|SLC12A4|UCHL5|UCHL5	904	-	3.1045375	1.0180789	-1.0	-1.0
chr16	67945178	67945548	ENSG00000124067.16|SLC12A4|UCHL5|UCHL5	972	-	4.992475	1.5478029	-1.0	-1.0
chr16	67946437	67946633	ENSG00000124067.16|SLC12A4|UCHL5|UCHL5	972	-	3.9248824	1.5459689	-1.0	-1.0
chr16	67945950	67946082	ENSG00000124067.16|SLC12A4|UCHL5|UCHL5	983	-	4.6428795	1.765765	-1.0	-1.0
chr16	67946633	67946936	ENSG00000124067.16|SLC12A4|UCHL5|UCHL5	934	-	5.855734	1.1797297	-1.0	-1.0
chr16	67954642	67954773	ENSG00000124067.16|SLC12A4|UCHL5|UCHL5	959	-	3.294276	1.3869934	-1.0	-1.0
chr16	67948294	67948494	ENSG00000124067.16|SLC12A4|UCHL5|UCHL5	946	-	6.033692	1.2648276	-1.0	-1.0
chr16	67948060	67948159	ENSG00000124067.16|SLC12A4|UCHL5|UCHL5	985	-	3.7371364	1.81116	-1.0	-1.0
chr16	67947330	67947430	ENSG00000124067.16|SLC12A4|UCHL5|UCHL5	947	-	3.1610773	1.272719	-1.0	-1.0
chr16	67950653	67950803	ENSG00000124067.16|SLC12A4|UCHL5|UCHL5	966	-	4.309127	1.4624784	-1.0	-1.0
chr16	67957688	67957788	ENSG00000124067.16|SLC12A4|UCHL5|UCHL5	913	-	3.3671064	1.0624881	-1.0	-1.0
chr16	67949049	67949189	ENSG00000124067.16|SLC12A4|UCHL5|UCHL5	922	-	4.564164	1.1100392	-1.0	-1.0
chr16	67952037	67952172	ENSG00000124067.16|SLC12A4|UCHL5|UCHL5	918	-	5.6587377	1.0865958	-1.0	-1.0
chr16	67961574	67961706	ENSG00000124067.16|SLC12A4|UCHL5|UCHL5	978	-	3.6510854	1.6670997	-1.0	-1.0
chr16	67952183	67952425	ENSG00000124067.16|SLC12A4|UCHL5|UCHL5	951	-	3.5151021	1.3104937	-1.0	-1.0
chr16	67944123	67945008	ENSG00000124067.16|SLC12A4|UCHL5|UCHL5	944	-	3.250262	1.2492726	-1.0	-1.0
chr16	67949798	67950488	ENSG00000124067.16|SLC12A4|UCHL5|UCHL5	962	-	3.9898412	1.4176514	-1.0	-1.0
chr16	67961019	67961119	ENSG00000124067.16|SLC12A4|UCHL5|UCHL5	902	-	5.4961486	1.0107778	-1.0	-1.0
chr16	67943473	67943963	ENSG00000124067.16|SLC12A4|UCHL5|UCHL5	960	-	4.2828784	1.3979962	-1.0	-1.0
chr16	67962011	67962243	ENSG00000124067.16|SLC12A4|UCHL5|UCHL5	938	-	4.2186384	1.2095103	-1.0	-1.0
chr16	68070969	68071074	ENSG00000167264.17|DUS2|UCHL5|UCHL5	902	+	5.4961486	1.0108365	-1.0	-1.0
chr16	68085448	68085738	ENSG00000261864.1|AC130462.1|UCHL5|UCHL5	920	+	4.2804213	1.0991178	-1.0	-1.0
chr16	68126502	68126610	ENSG00000072736.18|NFATC3|UCHL5|UCHL5	915	+	3.1468236	1.0711956	-1.0	-1.0
chr16	68191097	68191217	ENSG00000072736.18|NFATC3|UCHL5|UCHL5	906	+	5.5313115	1.0282353	-1.0	-1.0
chr16	68122516	68122616	ENSG00000072736.18|NFATC3|UCHL5|UCHL5	916	+	2.8785875	1.0736377	-1.0	-1.0
chr16	68085448	68085738	ENSG00000072736.18|NFATC3|UCHL5|UCHL5	920	+	4.2804213	1.0990963	-1.0	-1.0
chr16	68122326	68122441	ENSG00000072736.18|NFATC3|UCHL5|UCHL5	913	+	3.0357037	1.0621969	-1.0	-1.0
chr16	68191487	68191607	ENSG00000072736.18|NFATC3|UCHL5|UCHL5	929	+	4.469392	1.1477746	-1.0	-1.0
chr16	68166862	68166997	ENSG00000072736.18|NFATC3|UCHL5|UCHL5	923	+	5.7600894	1.1124898	-1.0	-1.0
chr16	68122806	68123046	ENSG00000072736.18|NFATC3|UCHL5|UCHL5	939	+	3.5376506	1.2166964	-1.0	-1.0
chr16	68190767	68190917	ENSG00000072736.18|NFATC3|UCHL5|UCHL5	962	+	6.344322	1.4153217	-1.0	-1.0
chr16	68191662	68191862	ENSG00000072736.18|NFATC3|UCHL5|UCHL5	940	+	5.435206	1.2213742	-1.0	-1.0
chr16	68235997	68236122	ENSG00000103067.13|ESRP2|UCHL5|UCHL5	905	-	5.522278	1.0241607	-1.0	-1.0
chr16	68230130	68230230	ENSG00000103067.13|ESRP2|UCHL5|UCHL5	903	-	5.515127	1.0144485	-1.0	-1.0
chr16	68229490	68229590	ENSG00000103067.13|ESRP2|UCHL5|UCHL5	903	-	5.497385	1.014074	-1.0	-1.0
chr16	68230388	68230498	ENSG00000103067.13|ESRP2|UCHL5|UCHL5	906	-	5.534845	1.0284158	-1.0	-1.0
chr16	68233741	68233882	ENSG00000103067.13|ESRP2|UCHL5|UCHL5	940	-	5.5938063	1.2205285	-1.0	-1.0
chr16	68233993	68234108	ENSG00000103067.13|ESRP2|UCHL5|UCHL5	915	-	5.6256456	1.0726042	-1.0	-1.0
chr16	68232275	68232450	ENSG00000103067.13|ESRP2|UCHL5|UCHL5	908	-	5.631181	1.0365095	-1.0	-1.0
chr16	68232540	68232655	ENSG00000103067.13|ESRP2|UCHL5|UCHL5	938	-	5.922747	1.2070568	-1.0	-1.0
chr16	68233366	68233481	ENSG00000103067.13|ESRP2|UCHL5|UCHL5	914	-	5.619594	1.0649474	-1.0	-1.0
chr16	68235293	68235438	ENSG00000103067.13|ESRP2|UCHL5|UCHL5	922	-	5.7631702	1.106217	-1.0	-1.0
chr16	68230895	68230995	ENSG00000103067.13|ESRP2|UCHL5|UCHL5	908	-	5.553295	1.0344228	-1.0	-1.0
chr16	68234663	68234813	ENSG00000103067.13|ESRP2|UCHL5|UCHL5	915	-	5.206865	1.0730727	-1.0	-1.0
chr16	68231177	68231302	ENSG00000103067.13|ESRP2|UCHL5|UCHL5	930	-	5.8058567	1.1545429	-1.0	-1.0
chr16	68229605	68229725	ENSG00000103067.13|ESRP2|UCHL5|UCHL5	907	-	5.55291	1.0300577	-1.0	-1.0
chr16	68235847	68235977	ENSG00000103067.13|ESRP2|UCHL5|UCHL5	915	-	5.651359	1.068946	-1.0	-1.0
chr16	68274690	68275165	ENSG00000103064.13|SLC7A6|UCHL5|UCHL5	952	+	4.6454673	1.3215142	-1.0	-1.0
chr16	68266590	68266720	ENSG00000103064.13|SLC7A6|UCHL5|UCHL5	935	+	5.2865443	1.185252	-1.0	-1.0
chr16	68296363	68296508	ENSG00000103064.13|SLC7A6|UCHL5|UCHL5	934	+	4.148859	1.1780863	-1.0	-1.0
chr16	68291511	68291656	ENSG00000103064.13|SLC7A6|UCHL5|UCHL5	951	+	5.0912967	1.3099539	-1.0	-1.0
chr16	68296711	68296810	ENSG00000103064.13|SLC7A6|UCHL5|UCHL5	906	+	3.8220155	1.0274156	-1.0	-1.0
chr16	68291216	68291316	ENSG00000103064.13|SLC7A6|UCHL5|UCHL5	925	+	5.748339	1.1240674	-1.0	-1.0
chr16	68310349	68310449	ENSG00000103061.12|SLC7A6OS|UCHL5|UCHL5	902	-	5.4961486	1.0107778	-1.0	-1.0
chr16	68310724	68310834	ENSG00000103061.12|SLC7A6OS|UCHL5|UCHL5	901	-	5.477	1.0036935	-1.0	-1.0
chr16	68346120	68346275	ENSG00000132600.16|PRMT7|UCHL5|UCHL5	916	+	3.5060263	1.0777656	-1.0	-1.0
chr16	68347210	68347294	ENSG00000132600.16|PRMT7|UCHL5|UCHL5	936	+	5.8881207	1.1962926	-1.0	-1.0
chr16	68337458	68337571	ENSG00000132600.16|PRMT7|UCHL5|UCHL5	965	+	6.4273148	1.4558139	-1.0	-1.0
chr16	68355668	68355833	ENSG00000132600.16|PRMT7|UCHL5|UCHL5	949	+	5.4786444	1.29248	-1.0	-1.0
chr16	68345699	68345802	ENSG00000132600.16|PRMT7|UCHL5|UCHL5	931	+	4.0932937	1.1588143	-1.0	-1.0
chr16	68324278	68324378	ENSG00000132600.16|PRMT7|UCHL5|UCHL5	907	+	5.536059	1.0302123	-1.0	-1.0
chr16	68339321	68339431	ENSG00000132600.16|PRMT7|UCHL5|UCHL5	945	+	4.2905145	1.2577981	-1.0	-1.0
chr16	68357053	68357238	ENSG00000132600.16|PRMT7|UCHL5|UCHL5	955	+	6.206907	1.3491824	-1.0	-1.0
chr16	68315899	68316069	ENSG00000132600.16|PRMT7|UCHL5|UCHL5	927	+	3.4947557	1.1340144	-1.0	-1.0
chr16	68324613	68324828	ENSG00000132600.16|PRMT7|UCHL5|UCHL5	931	+	4.7421	1.1610541	-1.0	-1.0
chr16	68353394	68353566	ENSG00000132600.16|PRMT7|UCHL5|UCHL5	958	+	6.2649155	1.3718839	-1.0	-1.0
chr16	68339807	68339968	ENSG00000132600.16|PRMT7|UCHL5|UCHL5	934	+	4.059574	1.181648	-1.0	-1.0
chr16	68352203	68352373	ENSG00000132600.16|PRMT7|UCHL5|UCHL5	917	+	3.6730096	1.0792518	-1.0	-1.0
chr16	68557997	68558147	ENSG00000184939.15|ZFP90|UCHL5|UCHL5	950	+	6.118993	1.2986035	-1.0	-1.0
chr16	68843603	68843711	ENSG00000103047.7|TANGO6|UCHL5|UCHL5	928	+	5.8668885	1.1400099	-1.0	-1.0
chr16	68909215	68909330	ENSG00000103047.7|TANGO6|UCHL5|UCHL5	907	+	5.5361705	1.0301434	-1.0	-1.0
chr16	68860233	68860373	ENSG00000103047.7|TANGO6|UCHL5|UCHL5	927	+	5.7667813	1.1344017	-1.0	-1.0
chr16	68900422	68900546	ENSG00000103047.7|TANGO6|UCHL5|UCHL5	912	+	5.6588054	1.0578012	-1.0	-1.0
chr16	68859883	68859988	ENSG00000103047.7|TANGO6|UCHL5|UCHL5	947	+	6.0685015	1.272719	-1.0	-1.0
chr16	68860378	68860524	ENSG00000103047.7|TANGO6|UCHL5|UCHL5	938	+	5.911011	1.2079556	-1.0	-1.0
chr16	69187568	69187678	ENSG00000141076.17|UTP4|UCHL5|UCHL5	905	+	5.5155635	1.0202295	-1.0	-1.0
chr16	69168890	69168990	ENSG00000141076.17|UTP4|UCHL5|UCHL5	919	+	5.6790705	1.0931019	-1.0	-1.0
chr16	69136678	69136887	ENSG00000141076.17|UTP4|UCHL5|UCHL5	910	+	4.14826	1.0462986	-1.0	-1.0
chr16	69143177	69143332	ENSG00000141076.17|UTP4|UCHL5|UCHL5	924	+	4.0681496	1.1218537	-1.0	-1.0
chr16	69139756	69139914	ENSG00000141076.17|UTP4|UCHL5|UCHL5	924	+	4.077477	1.1179559	-1.0	-1.0
chr16	69155870	69155993	ENSG00000141076.17|UTP4|UCHL5|UCHL5	912	+	5.6711516	1.0530934	-1.0	-1.0
chr16	69160355	69160462	ENSG00000141076.17|UTP4|UCHL5|UCHL5	906	+	5.5342464	1.026766	-1.0	-1.0
chr16	69187568	69187678	ENSG00000168807.16|SNTB2|UCHL5|UCHL5	905	+	5.5155635	1.0201619	-1.0	-1.0
chr16	69245601	69245796	ENSG00000168807.16|SNTB2|UCHL5|UCHL5	916	+	5.6470194	1.0758766	-1.0	-1.0
chr16	69316224	69316369	ENSG00000260914.3|AC026464.4|UCHL5|UCHL5	914	+	5.637981	1.06728	-1.0	-1.0
chr16	69322564	69322679	ENSG00000260914.3|AC026464.4|UCHL5|UCHL5	905	+	5.521309	1.0245533	-1.0	-1.0
chr16	69320140	69320289	ENSG00000260914.3|AC026464.4|UCHL5|UCHL5	937	+	5.900155	1.198256	-1.0	-1.0
chr16	69311334	69311439	ENSG00000260914.3|AC026464.4|UCHL5|UCHL5	921	+	5.696002	1.10426	-1.0	-1.0
chr16	69316224	69316369	ENSG00000132612.15|VPS4A|UCHL5|UCHL5	914	+	5.637981	1.0673181	-1.0	-1.0
chr16	69322567	69322677	ENSG00000132612.15|VPS4A|UCHL5|UCHL5	904	+	5.5102763	1.0197012	-1.0	-1.0
chr16	69320140	69320289	ENSG00000132612.15|VPS4A|UCHL5|UCHL5	937	+	5.900155	1.1982816	-1.0	-1.0
chr16	69329459	69329574	ENSG00000272617.2|COG8|UCHL5|UCHL5	920	-	5.679398	1.0970343	-1.0	-1.0
chr16	69328832	69329007	ENSG00000272617.2|COG8|UCHL5|UCHL5	950	-	5.7916746	1.2968919	-1.0	-1.0
chr16	69339435	69339550	ENSG00000272617.2|COG8|UCHL5|UCHL5	933	-	5.8580675	1.1736808	-1.0	-1.0
chr16	69336504	69336709	ENSG00000272617.2|COG8|UCHL5|UCHL5	920	-	5.6895247	1.0946183	-1.0	-1.0
chr16	69330354	69330459	ENSG00000272617.2|COG8|UCHL5|UCHL5	907	-	5.5433216	1.0321639	-1.0	-1.0
chr16	69328587	69328822	ENSG00000272617.2|COG8|UCHL5|UCHL5	931	-	5.8205833	1.1604034	-1.0	-1.0
chr16	69330356	69330456	ENSG00000258429.1|PDF|UCHL5|UCHL5	906	-	5.534845	1.02842	-1.0	-1.0
chr16	69328625	69328830	ENSG00000258429.1|PDF|UCHL5|UCHL5	932	-	5.830094	1.1662946	-1.0	-1.0
chr16	69329459	69329574	ENSG00000258429.1|PDF|UCHL5|UCHL5	920	-	5.679398	1.0970595	-1.0	-1.0
chr16	69328835	69329005	ENSG00000258429.1|PDF|UCHL5|UCHL5	949	-	5.7619834	1.2926385	-1.0	-1.0
chr16	69339435	69339550	ENSG00000213380.14|COG8|UCHL5|UCHL5	933	-	5.8580675	1.1738572	-1.0	-1.0
chr16	69330356	69330456	ENSG00000213380.14|COG8|UCHL5|UCHL5	906	-	5.534845	1.02842	-1.0	-1.0
chr16	69336504	69336709	ENSG00000213380.14|COG8|UCHL5|UCHL5	920	-	5.6895247	1.0946608	-1.0	-1.0
chr16	69328836	69329006	ENSG00000213380.14|COG8|UCHL5|UCHL5	949	-	5.7642484	1.2930833	-1.0	-1.0
chr16	69328666	69328831	ENSG00000213380.14|COG8|UCHL5|UCHL5	934	-	5.85873	1.1802568	-1.0	-1.0
chr16	69329016	69329261	ENSG00000213380.14|COG8|UCHL5|UCHL5	914	-	5.6185718	1.0680332	-1.0	-1.0
chr16	69329421	69329576	ENSG00000213380.14|COG8|UCHL5|UCHL5	914	-	5.2725415	1.0660237	-1.0	-1.0
chr16	69336504	69336709	ENSG00000260371.1|AC026464.3|UCHL5|UCHL5	920	-	5.6895247	1.0946124	-1.0	-1.0
chr16	69339437	69339547	ENSG00000260371.1|AC026464.3|UCHL5|UCHL5	934	-	5.8736944	1.1817734	-1.0	-1.0
chr16	69336504	69336709	ENSG00000259900.5|AC026464.1|UCHL5|UCHL5	920	-	5.6895247	1.094614	-1.0	-1.0
chr16	69339437	69339547	ENSG00000259900.5|AC026464.1|UCHL5|UCHL5	934	-	5.8736944	1.181756	-1.0	-1.0
chr16	69341580	69341685	ENSG00000132603.13|NIP7|UCHL5|UCHL5	902	+	5.4961486	1.0107222	-1.0	-1.0
chr16	69339926	69340106	ENSG00000132603.13|NIP7|UCHL5|UCHL5	916	+	4.537202	1.0774735	-1.0	-1.0
chr16	69339749	69339885	ENSG00000132603.13|NIP7|UCHL5|UCHL5	930	+	5.811116	1.1573751	-1.0	-1.0
chr16	69366831	69367086	ENSG00000132604.10|TERF2|UCHL5|UCHL5	908	-	5.567183	1.0339961	-1.0	-1.0
chr16	69447149	69447278	ENSG00000103018.16|CYB5B|UCHL5|UCHL5	978	+	5.5960646	1.6526415	-1.0	-1.0
chr16	69424694	69424857	ENSG00000103018.16|CYB5B|UCHL5|UCHL5	948	+	3.6566293	1.2838762	-1.0	-1.0
chr16	69462594	69462709	ENSG00000103018.16|CYB5B|UCHL5|UCHL5	906	+	2.986204	1.0264868	-1.0	-1.0
chr16	69566178	69566374	ENSG00000102908.20|NFAT5|UCHL5|UCHL5	940	+	3.4346375	1.2244166	-1.0	-1.0
chr16	69692143	69692653	ENSG00000102908.20|NFAT5|UCHL5|UCHL5	983	+	6.2498283	1.7578161	-1.0	-1.0
chr16	69565968	69566143	ENSG00000102908.20|NFAT5|UCHL5|UCHL5	908	+	2.6148005	1.0343363	-1.0	-1.0
chr16	69677114	69677335	ENSG00000102908.20|NFAT5|UCHL5|UCHL5	951	+	4.883911	1.3077291	-1.0	-1.0
chr16	69568494	69568548	ENSG00000102908.20|NFAT5|UCHL5|UCHL5	969	+	6.564471	1.5086174	-1.0	-1.0
chr16	69669976	69670106	ENSG00000102908.20|NFAT5|UCHL5|UCHL5	957	+	4.4977536	1.3626413	-1.0	-1.0
chr16	69693183	69693498	ENSG00000102908.20|NFAT5|UCHL5|UCHL5	917	+	3.5448494	1.0825531	-1.0	-1.0
chr16	69659726	69659899	ENSG00000102908.20|NFAT5|UCHL5|UCHL5	957	+	3.9043622	1.3616664	-1.0	-1.0
chr16	69626402	69626528	ENSG00000102908.20|NFAT5|UCHL5|UCHL5	983	+	4.656298	1.775547	-1.0	-1.0
chr16	69647027	69647586	ENSG00000102908.20|NFAT5|UCHL5|UCHL5	978	+	4.7361207	1.6535833	-1.0	-1.0
chr16	69670235	69670288	ENSG00000102908.20|NFAT5|UCHL5|UCHL5	946	+	6.0421968	1.2689095	-1.0	-1.0
chr16	69684886	69684996	ENSG00000102908.20|NFAT5|UCHL5|UCHL5	908	+	3.257177	1.0349542	-1.0	-1.0
chr16	69692683	69693178	ENSG00000102908.20|NFAT5|UCHL5|UCHL5	937	+	4.4634733	1.2015343	-1.0	-1.0
chr16	69655608	69655799	ENSG00000102908.20|NFAT5|UCHL5|UCHL5	953	+	3.7303658	1.3235598	-1.0	-1.0
chr16	69695135	69695255	ENSG00000102908.20|NFAT5|UCHL5|UCHL5	918	+	3.6241083	1.0887247	-1.0	-1.0
chr16	69691748	69692053	ENSG00000102908.20|NFAT5|UCHL5|UCHL5	961	+	4.440336	1.4105208	-1.0	-1.0
chr16	69694043	69694239	ENSG00000102908.20|NFAT5|UCHL5|UCHL5	916	+	3.2695694	1.0737642	-1.0	-1.0
chr16	69653235	69653428	ENSG00000102908.20|NFAT5|UCHL5|UCHL5	993	+	5.766392	2.1450305	-1.0	-1.0
chr16	69718147	69718253	ENSG00000181019.12|NQO1|UCHL5|UCHL5	902	-	3.0506723	1.0096462	-1.0	-1.0
chr16	69714968	69715077	ENSG00000181019.12|NQO1|UCHL5|UCHL5	917	-	4.015355	1.0813513	-1.0	-1.0
chr16	69726487	69726592	ENSG00000181019.12|NQO1|UCHL5|UCHL5	905	-	3.0248232	1.0226164	-1.0	-1.0
chr16	69710990	69711125	ENSG00000181019.12|NQO1|UCHL5|UCHL5	913	-	5.7920933	1.0590562	-1.0	-1.0
chr16	69718369	69718529	ENSG00000181019.12|NQO1|UCHL5|UCHL5	939	-	3.383712	1.2128512	-1.0	-1.0
chr16	69749558	69749630	ENSG00000141101.12|NOB1|UCHL5|UCHL5	940	-	6.0028677	1.2223601	-1.0	-1.0
chr16	69748907	69749097	ENSG00000141101.12|NOB1|UCHL5|UCHL5	963	-	4.484149	1.4279801	-1.0	-1.0
chr16	69744902	69745012	ENSG00000141101.12|NOB1|UCHL5|UCHL5	962	-	5.788517	1.420557	-1.0	-1.0
chr16	69742491	69742596	ENSG00000141101.12|NOB1|UCHL5|UCHL5	930	-	4.081666	1.1557244	-1.0	-1.0
chr16	69754593	69754940	ENSG00000141101.12|NOB1|UCHL5|UCHL5	947	-	4.1543984	1.2781118	-1.0	-1.0
chr16	69742006	69742406	ENSG00000141101.12|NOB1|UCHL5|UCHL5	956	-	5.6995306	1.3520143	-1.0	-1.0
chr16	69752250	69752371	ENSG00000141101.12|NOB1|UCHL5|UCHL5	916	-	5.655332	1.0769042	-1.0	-1.0
chr16	69748231	69748329	ENSG00000141101.12|NOB1|UCHL5|UCHL5	917	-	3.3935978	1.0820686	-1.0	-1.0
chr16	69840125	69840263	ENSG00000198373.12|WWP2|UCHL5|UCHL5	946	+	6.0299745	1.2650777	-1.0	-1.0
chr16	69940605	69940755	ENSG00000198373.12|WWP2|UCHL5|UCHL5	906	+	5.5756326	1.0286435	-1.0	-1.0
chr16	69798681	69798829	ENSG00000198373.12|WWP2|UCHL5|UCHL5	933	+	5.859154	1.1712705	-1.0	-1.0
chr16	69940370	69940520	ENSG00000198373.12|WWP2|UCHL5|UCHL5	915	+	5.627284	1.0712599	-1.0	-1.0
chr16	69799165	69799300	ENSG00000198373.12|WWP2|UCHL5|UCHL5	922	+	4.1954374	1.1101768	-1.0	-1.0
chr16	69940010	69940150	ENSG00000198373.12|WWP2|UCHL5|UCHL5	915	+	5.627363	1.0723602	-1.0	-1.0
chr16	69842023	69842120	ENSG00000198373.12|WWP2|UCHL5|UCHL5	920	+	4.036034	1.0977136	-1.0	-1.0
chr16	69990604	69990709	ENSG00000226232.8|NPIPB14P|UCHL5|UCHL5	911	-	5.592967	1.0484201	-1.0	-1.0
chr16	69986380	69986509	ENSG00000226232.8|NPIPB14P|UCHL5|UCHL5	918	-	3.3863316	1.0866337	-1.0	-1.0
chr16	69982349	69982545	ENSG00000226232.8|NPIPB14P|UCHL5|UCHL5	976	-	6.164607	1.6172899	-1.0	-1.0
chr16	69996068	69996183	ENSG00000226232.8|NPIPB14P|UCHL5|UCHL5	955	-	4.0300145	1.3476186	-1.0	-1.0
chr16	69993074	69993254	ENSG00000226232.8|NPIPB14P|UCHL5|UCHL5	938	-	4.331997	1.2063074	-1.0	-1.0
chr16	69977257	69977464	ENSG00000226232.8|NPIPB14P|UCHL5|UCHL5	958	-	6.3104777	1.3799728	-1.0	-1.0
chr16	69978221	69978282	ENSG00000226232.8|NPIPB14P|UCHL5|UCHL5	980	-	6.9381123	1.6986575	-1.0	-1.0
chr16	70031899	70031968	ENSG00000196696.12|PDXDC2P-NPIPB14P|UCHL5|UCHL5	948	-	4.352824	1.2875372	-1.0	-1.0
chr16	69993074	69993248	ENSG00000196696.12|PDXDC2P-NPIPB14P|UCHL5|UCHL5	939	-	4.4373846	1.2167426	-1.0	-1.0
chr16	70021823	70021949	ENSG00000196696.12|PDXDC2P-NPIPB14P|UCHL5|UCHL5	928	-	5.8151646	1.1432965	-1.0	-1.0
chr16	70042350	70042416	ENSG00000196696.12|PDXDC2P-NPIPB14P|UCHL5|UCHL5	965	-	4.07331	1.4538845	-1.0	-1.0
chr16	70036431	70036578	ENSG00000196696.12|PDXDC2P-NPIPB14P|UCHL5|UCHL5	961	-	6.3610973	1.4132922	-1.0	-1.0
chr16	69977260	69977485	ENSG00000196696.12|PDXDC2P-NPIPB14P|UCHL5|UCHL5	955	-	5.968769	1.3434014	-1.0	-1.0
chr16	69982349	69982489	ENSG00000196696.12|PDXDC2P-NPIPB14P|UCHL5|UCHL5	974	-	5.294781	1.5820719	-1.0	-1.0
chr16	69986380	69986509	ENSG00000196696.12|PDXDC2P-NPIPB14P|UCHL5|UCHL5	918	-	3.3863316	1.0866951	-1.0	-1.0
chr16	70034175	70034355	ENSG00000196696.12|PDXDC2P-NPIPB14P|UCHL5|UCHL5	964	-	6.3146405	1.4490874	-1.0	-1.0
chr16	69996053	69996226	ENSG00000196696.12|PDXDC2P-NPIPB14P|UCHL5|UCHL5	961	-	4.1524935	1.4100426	-1.0	-1.0
chr16	70010750	70010856	ENSG00000196696.12|PDXDC2P-NPIPB14P|UCHL5|UCHL5	938	-	3.7977011	1.2070296	-1.0	-1.0
chr16	70038904	70039094	ENSG00000196696.12|PDXDC2P-NPIPB14P|UCHL5|UCHL5	963	-	3.7769663	1.4369166	-1.0	-1.0
chr16	70042929	70043003	ENSG00000196696.12|PDXDC2P-NPIPB14P|UCHL5|UCHL5	936	-	3.5810723	1.1908668	-1.0	-1.0
chr16	69978221	69978282	ENSG00000196696.12|PDXDC2P-NPIPB14P|UCHL5|UCHL5	980	-	6.9381123	1.6989876	-1.0	-1.0
chr16	70031899	70031968	ENSG00000255185.5|PDXDC2P|UCHL5|UCHL5	948	-	4.352824	1.2875372	-1.0	-1.0
chr16	70038904	70038985	ENSG00000255185.5|PDXDC2P|UCHL5|UCHL5	959	-	3.6712654	1.3879791	-1.0	-1.0
chr16	70021823	70021949	ENSG00000255185.5|PDXDC2P|UCHL5|UCHL5	928	-	5.8151646	1.1432655	-1.0	-1.0
chr16	70042350	70042416	ENSG00000255185.5|PDXDC2P|UCHL5|UCHL5	965	-	4.07331	1.45339	-1.0	-1.0
chr16	70036431	70036578	ENSG00000255185.5|PDXDC2P|UCHL5|UCHL5	961	-	6.3610973	1.4133588	-1.0	-1.0
chr16	70034175	70034355	ENSG00000255185.5|PDXDC2P|UCHL5|UCHL5	964	-	6.3146405	1.4489225	-1.0	-1.0
chr16	70010750	70010856	ENSG00000255185.5|PDXDC2P|UCHL5|UCHL5	938	-	3.7977011	1.2075528	-1.0	-1.0
chr16	70038985	70039095	ENSG00000255185.5|PDXDC2P|UCHL5|UCHL5	945	-	4.090996	1.2585429	-1.0	-1.0
chr16	70023393	70023498	ENSG00000255185.5|PDXDC2P|UCHL5|UCHL5	908	-	3.8215227	1.0341556	-1.0	-1.0
chr16	70042929	70043003	ENSG00000255185.5|PDXDC2P|UCHL5|UCHL5	936	-	3.5810723	1.1918972	-1.0	-1.0
chr16	70156599	70156859	ENSG00000090857.13|PDPR|UCHL5|UCHL5	928	+	5.7710547	1.1406361	-1.0	-1.0
chr16	70132150	70132295	ENSG00000090857.13|PDPR|UCHL5|UCHL5	914	+	5.617296	1.0650669	-1.0	-1.0
chr16	70250927	70251077	ENSG00000223496.2|EXOSC6|UCHL5|UCHL5	909	-	5.622625	1.0408846	-1.0	-1.0
chr16	70254979	70255084	ENSG00000090861.15|AARS|UCHL5|UCHL5	926	-	5.7478547	1.1281729	-1.0	-1.0
chr16	70255727	70255836	ENSG00000090861.15|AARS|UCHL5|UCHL5	941	-	3.1931632	1.2323639	-1.0	-1.0
chr16	70276485	70276631	ENSG00000090861.15|AARS|UCHL5|UCHL5	983	-	6.0474744	1.7794818	-1.0	-1.0
chr16	70252544	70252759	ENSG00000090861.15|AARS|UCHL5|UCHL5	906	-	3.651	1.0269983	-1.0	-1.0
chr16	70254273	70254389	ENSG00000090861.15|AARS|UCHL5|UCHL5	921	-	5.7576904	1.1049476	-1.0	-1.0
chr16	70271780	70271972	ENSG00000090861.15|AARS|UCHL5|UCHL5	960	-	3.9128215	1.4031899	-1.0	-1.0
chr16	70264957	70265142	ENSG00000090861.15|AARS|UCHL5|UCHL5	943	-	3.600663	1.2430315	-1.0	-1.0
chr16	70265537	70265657	ENSG00000090861.15|AARS|UCHL5|UCHL5	981	-	5.914552	1.7295477	-1.0	-1.0
chr16	70282619	70282779	ENSG00000090861.15|AARS|UCHL5|UCHL5	955	-	3.777147	1.3513162	-1.0	-1.0
chr16	70258032	70258212	ENSG00000090861.15|AARS|UCHL5|UCHL5	946	-	3.4720478	1.2657694	-1.0	-1.0
chr16	70268270	70268379	ENSG00000090861.15|AARS|UCHL5|UCHL5	960	-	4.575326	1.3964149	-1.0	-1.0
chr16	70254620	70254734	ENSG00000090861.15|AARS|UCHL5|UCHL5	941	-	3.381966	1.2302824	-1.0	-1.0
chr16	70262345	70262520	ENSG00000090861.15|AARS|UCHL5|UCHL5	912	-	2.767338	1.0578867	-1.0	-1.0
chr16	70270195	70270335	ENSG00000090861.15|AARS|UCHL5|UCHL5	984	-	6.3494787	1.7855268	-1.0	-1.0
chr16	70253485	70253795	ENSG00000090861.15|AARS|UCHL5|UCHL5	925	-	3.443574	1.1265879	-1.0	-1.0
chr16	70261043	70261223	ENSG00000090861.15|AARS|UCHL5|UCHL5	986	-	6.8957276	1.8483129	-1.0	-1.0
chr16	70253267	70253381	ENSG00000090861.15|AARS|UCHL5|UCHL5	913	-	2.9297686	1.062546	-1.0	-1.0
chr16	70255569	70255679	ENSG00000090861.15|AARS|UCHL5|UCHL5	905	-	5.5164633	1.0215067	-1.0	-1.0
chr16	70253918	70254033	ENSG00000090861.15|AARS|UCHL5|UCHL5	973	-	5.3438787	1.5730494	-1.0	-1.0
chr16	70252764	70252879	ENSG00000090861.15|AARS|UCHL5|UCHL5	908	-	3.2673705	1.034836	-1.0	-1.0
chr16	70258979	70259186	ENSG00000090861.15|AARS|UCHL5|UCHL5	974	-	4.984179	1.5923193	-1.0	-1.0
chr16	70269617	70269763	ENSG00000090861.15|AARS|UCHL5|UCHL5	965	-	4.3588605	1.45232	-1.0	-1.0
chr16	70267658	70267809	ENSG00000090861.15|AARS|UCHL5|UCHL5	986	-	5.982462	1.8422416	-1.0	-1.0
chr16	70276965	70277154	ENSG00000090861.15|AARS|UCHL5|UCHL5	931	-	3.4492824	1.1600657	-1.0	-1.0
chr16	70299172	70299354	ENSG00000157349.16|DDX19B|UCHL5|UCHL5	945	+	5.446561	1.2605752	-1.0	-1.0
chr16	70333535	70333635	ENSG00000157349.16|DDX19B|UCHL5|UCHL5	908	+	5.553295	1.0344548	-1.0	-1.0
chr16	70333533	70333638	ENSG00000260537.2|AC012184.2|UCHL5|UCHL5	908	+	5.5624523	1.0366434	-1.0	-1.0
chr16	70371949	70372129	ENSG00000260537.2|AC012184.2|UCHL5|UCHL5	912	+	5.62532	1.0551798	-1.0	-1.0
chr16	70366628	70366738	ENSG00000260537.2|AC012184.2|UCHL5|UCHL5	910	+	5.6268225	1.0472789	-1.0	-1.0
chr16	70346908	70347068	ENSG00000260537.2|AC012184.2|UCHL5|UCHL5	925	+	4.304996	1.1238058	-1.0	-1.0
chr16	70299193	70299354	ENSG00000260537.2|AC012184.2|UCHL5|UCHL5	949	+	5.8453236	1.2941378	-1.0	-1.0
chr16	70370232	70370382	ENSG00000260537.2|AC012184.2|UCHL5|UCHL5	905	+	5.548984	1.0237708	-1.0	-1.0
chr16	70372144	70372474	ENSG00000260537.2|AC012184.2|UCHL5|UCHL5	951	+	6.157373	1.3055086	-1.0	-1.0
chr16	70371949	70372129	ENSG00000168872.16|DDX19A|UCHL5|UCHL5	912	+	5.62532	1.0550928	-1.0	-1.0
chr16	70346908	70347043	ENSG00000168872.16|DDX19A|UCHL5|UCHL5	923	+	4.029407	1.115585	-1.0	-1.0
chr16	70364555	70364695	ENSG00000168872.16|DDX19A|UCHL5|UCHL5	924	+	5.7239037	1.1179883	-1.0	-1.0
chr16	70366630	70366740	ENSG00000168872.16|DDX19A|UCHL5|UCHL5	916	+	5.690474	1.0731947	-1.0	-1.0
chr16	70370232	70370382	ENSG00000168872.16|DDX19A|UCHL5|UCHL5	905	+	5.548984	1.0237708	-1.0	-1.0
chr16	70372144	70372474	ENSG00000168872.16|DDX19A|UCHL5|UCHL5	951	+	6.157373	1.3054851	-1.0	-1.0
chr16	70372724	70372869	ENSG00000168872.16|DDX19A|UCHL5|UCHL5	907	+	5.5426664	1.0325409	-1.0	-1.0
chr16	70398691	70398836	ENSG00000157350.12|ST3GAL2|UCHL5|UCHL5	926	-	5.7570157	1.1317847	-1.0	-1.0
chr16	70399306	70399436	ENSG00000157350.12|ST3GAL2|UCHL5|UCHL5	943	-	5.9825563	1.2428153	-1.0	-1.0
chr16	70398886	70399301	ENSG00000157350.12|ST3GAL2|UCHL5|UCHL5	922	-	5.193529	1.1085237	-1.0	-1.0
chr16	70463168	70463272	ENSG00000157353.16|FUK|UCHL5|UCHL5	907	+	5.589383	1.0310297	-1.0	-1.0
chr16	70496300	70496431	ENSG00000103051.18|COG4|UCHL5|UCHL5	923	-	5.7265267	1.1156731	-1.0	-1.0
chr16	70482704	70482821	ENSG00000103051.18|COG4|UCHL5|UCHL5	926	-	5.768668	1.1319766	-1.0	-1.0
chr16	70483666	70483852	ENSG00000103051.18|COG4|UCHL5|UCHL5	948	-	6.0682297	1.2825236	-1.0	-1.0
chr16	70480877	70481144	ENSG00000103051.18|COG4|UCHL5|UCHL5	931	-	5.3283086	1.1586607	-1.0	-1.0
chr16	70483852	70483969	ENSG00000103051.18|COG4|UCHL5|UCHL5	933	-	5.8386245	1.1722996	-1.0	-1.0
chr16	70482091	70482175	ENSG00000103051.18|COG4|UCHL5|UCHL5	941	-	4.263951	1.2309363	-1.0	-1.0
chr16	70490329	70490392	ENSG00000103051.18|COG4|UCHL5|UCHL5	924	-	5.7314034	1.1197894	-1.0	-1.0
chr16	70523372	70523532	ENSG00000103051.18|COG4|UCHL5|UCHL5	914	-	3.4469483	1.0652677	-1.0	-1.0
chr16	70509871	70510016	ENSG00000103051.18|COG4|UCHL5|UCHL5	959	-	6.3321333	1.3833998	-1.0	-1.0
chr16	70509160	70509290	ENSG00000103051.18|COG4|UCHL5|UCHL5	916	-	5.6455684	1.0749168	-1.0	-1.0
chr16	70512333	70512432	ENSG00000103051.18|COG4|UCHL5|UCHL5	935	-	5.872	1.1856627	-1.0	-1.0
chr16	70514354	70514504	ENSG00000103051.18|COG4|UCHL5|UCHL5	929	-	3.7719283	1.1511652	-1.0	-1.0
chr16	70517625	70517735	ENSG00000103051.18|COG4|UCHL5|UCHL5	969	-	5.393103	1.5118008	-1.0	-1.0
chr16	70481358	70481487	ENSG00000103051.18|COG4|UCHL5|UCHL5	962	-	5.6193385	1.4182732	-1.0	-1.0
chr16	70481487	70481732	ENSG00000103051.18|COG4|UCHL5|UCHL5	919	-	5.451382	1.0898085	-1.0	-1.0
chr16	70481763	70481863	ENSG00000103051.18|COG4|UCHL5|UCHL5	904	-	3.810438	1.0157939	-1.0	-1.0
chr16	70500957	70501157	ENSG00000103051.18|COG4|UCHL5|UCHL5	967	-	5.9041853	1.4796249	-1.0	-1.0
chr16	70497220	70497387	ENSG00000103051.18|COG4|UCHL5|UCHL5	934	-	5.86232	1.1832292	-1.0	-1.0
chr16	70556178	70556468	ENSG00000189091.12|SF3B3|UCHL5|UCHL5	943	+	4.7352085	1.243907	-1.0	-1.0
chr16	70567410	70567530	ENSG00000189091.12|SF3B3|UCHL5|UCHL5	914	+	2.766002	1.0655053	-1.0	-1.0
chr16	70544437	70544533	ENSG00000189091.12|SF3B3|UCHL5|UCHL5	908	+	2.580198	1.0344548	-1.0	-1.0
chr16	70523797	70523997	ENSG00000189091.12|SF3B3|UCHL5|UCHL5	953	+	3.5105958	1.3305488	-1.0	-1.0
chr16	70532478	70532593	ENSG00000189091.12|SF3B3|UCHL5|UCHL5	922	+	3.9782271	1.1082926	-1.0	-1.0
chr16	70565064	70565244	ENSG00000189091.12|SF3B3|UCHL5|UCHL5	950	+	4.0617723	1.3005353	-1.0	-1.0
chr16	70565367	70565497	ENSG00000189091.12|SF3B3|UCHL5|UCHL5	962	+	4.0615196	1.4205838	-1.0	-1.0
chr16	70568282	70568495	ENSG00000189091.12|SF3B3|UCHL5|UCHL5	923	+	3.582248	1.1155599	-1.0	-1.0
chr16	70526586	70526721	ENSG00000189091.12|SF3B3|UCHL5|UCHL5	931	+	3.4441838	1.1585883	-1.0	-1.0
chr16	70541698	70541834	ENSG00000189091.12|SF3B3|UCHL5|UCHL5	943	+	3.376677	1.2469878	-1.0	-1.0
chr16	70556890	70557029	ENSG00000189091.12|SF3B3|UCHL5|UCHL5	942	+	3.87851	1.2347589	-1.0	-1.0
chr16	70554400	70554597	ENSG00000189091.12|SF3B3|UCHL5|UCHL5	967	+	3.7919877	1.4807671	-1.0	-1.0
chr16	70555060	70555206	ENSG00000189091.12|SF3B3|UCHL5|UCHL5	955	+	3.8664794	1.3421506	-1.0	-1.0
chr16	70548374	70548509	ENSG00000189091.12|SF3B3|UCHL5|UCHL5	904	+	3.2849119	1.019034	-1.0	-1.0
chr16	70560419	70560591	ENSG00000189091.12|SF3B3|UCHL5|UCHL5	968	+	6.509687	1.4903511	-1.0	-1.0
chr16	70561583	70561784	ENSG00000189091.12|SF3B3|UCHL5|UCHL5	913	+	3.4314072	1.062636	-1.0	-1.0
chr16	70538327	70538460	ENSG00000189091.12|SF3B3|UCHL5|UCHL5	944	+	4.2766843	1.247953	-1.0	-1.0
chr16	70535307	70535420	ENSG00000189091.12|SF3B3|UCHL5|UCHL5	974	+	4.9682617	1.5800017	-1.0	-1.0
chr16	70563853	70564048	ENSG00000189091.12|SF3B3|UCHL5|UCHL5	931	+	3.2414906	1.1638559	-1.0	-1.0
chr16	70528872	70529199	ENSG00000189091.12|SF3B3|UCHL5|UCHL5	955	+	4.1205397	1.3465664	-1.0	-1.0
chr16	70569929	70570119	ENSG00000189091.12|SF3B3|UCHL5|UCHL5	946	+	5.777819	1.2703581	-1.0	-1.0
chr16	70664449	70664597	ENSG00000132613.14|MTSS1L|UCHL5|UCHL5	965	-	6.484734	1.4562695	-1.0	-1.0
chr16	70682270	70682400	ENSG00000132613.14|MTSS1L|UCHL5|UCHL5	925	-	5.770127	1.1275142	-1.0	-1.0
chr16	70663863	70664273	ENSG00000132613.14|MTSS1L|UCHL5|UCHL5	961	-	4.4925723	1.4119059	-1.0	-1.0
chr16	70678873	70679314	ENSG00000132613.14|MTSS1L|UCHL5|UCHL5	973	-	4.428828	1.5660137	-1.0	-1.0
chr16	70679626	70679704	ENSG00000132613.14|MTSS1L|UCHL5|UCHL5	967	-	3.901309	1.4766725	-1.0	-1.0
chr16	70662438	70662583	ENSG00000132613.14|MTSS1L|UCHL5|UCHL5	920	-	3.0395567	1.098966	-1.0	-1.0
chr16	70679785	70679877	ENSG00000132613.14|MTSS1L|UCHL5|UCHL5	985	-	4.247032	1.8299912	-1.0	-1.0
chr16	70681215	70681315	ENSG00000132613.14|MTSS1L|UCHL5|UCHL5	919	-	3.9536226	1.0890175	-1.0	-1.0
chr16	70665905	70666095	ENSG00000132613.14|MTSS1L|UCHL5|UCHL5	941	-	3.645534	1.2294595	-1.0	-1.0
chr16	70678251	70678413	ENSG00000132613.14|MTSS1L|UCHL5|UCHL5	948	-	2.9483936	1.2828577	-1.0	-1.0
chr16	70661893	70661993	ENSG00000132613.14|MTSS1L|UCHL5|UCHL5	909	-	3.8895369	1.0402771	-1.0	-1.0
chr16	70666350	70666705	ENSG00000132613.14|MTSS1L|UCHL5|UCHL5	930	-	3.0949464	1.1570797	-1.0	-1.0
chr16	70680963	70681025	ENSG00000132613.14|MTSS1L|UCHL5|UCHL5	928	-	3.0267239	1.1424404	-1.0	-1.0
chr16	70679970	70680055	ENSG00000132613.14|MTSS1L|UCHL5|UCHL5	910	-	3.0025601	1.0455265	-1.0	-1.0
chr16	70665540	70665900	ENSG00000132613.14|MTSS1L|UCHL5|UCHL5	957	-	3.633823	1.3658453	-1.0	-1.0
chr16	70661223	70661328	ENSG00000132613.14|MTSS1L|UCHL5|UCHL5	931	-	5.8113728	1.1602509	-1.0	-1.0
chr16	70681880	70682040	ENSG00000132613.14|MTSS1L|UCHL5|UCHL5	925	-	5.7352185	1.1230145	-1.0	-1.0
chr16	70662003	70662433	ENSG00000132613.14|MTSS1L|UCHL5|UCHL5	940	-	4.002109	1.2213551	-1.0	-1.0
chr16	70677791	70677899	ENSG00000132613.14|MTSS1L|UCHL5|UCHL5	999	-	8.748421	3.2061386	-1.0	-1.0
chr16	70678453	70678863	ENSG00000132613.14|MTSS1L|UCHL5|UCHL5	929	-	3.1072068	1.1487343	-1.0	-1.0
chr16	70663328	70663823	ENSG00000132613.14|MTSS1L|UCHL5|UCHL5	947	-	3.7178214	1.2730594	-1.0	-1.0
chr16	70665096	70665196	ENSG00000132613.14|MTSS1L|UCHL5|UCHL5	909	-	5.6260386	1.0402771	-1.0	-1.0
chr16	70665465	70665540	ENSG00000132613.14|MTSS1L|UCHL5|UCHL5	929	-	3.0365415	1.1491222	-1.0	-1.0
chr16	70664944	70665096	ENSG00000132613.14|MTSS1L|UCHL5|UCHL5	938	-	3.070967	1.2062922	-1.0	-1.0
chr16	70685085	70685195	ENSG00000132613.14|MTSS1L|UCHL5|UCHL5	910	-	5.5719776	1.0471592	-1.0	-1.0
chr16	70685600	70685700	ENSG00000132613.14|MTSS1L|UCHL5|UCHL5	924	-	5.778255	1.1197399	-1.0	-1.0
chr16	70680055	70680793	ENSG00000132613.14|MTSS1L|UCHL5|UCHL5	960	-	3.9977221	1.3940648	-1.0	-1.0
chr16	70679383	70679588	ENSG00000132613.14|MTSS1L|UCHL5|UCHL5	923	-	3.3594542	1.1114242	-1.0	-1.0
chr16	70674305	70674485	ENSG00000132613.14|MTSS1L|UCHL5|UCHL5	929	-	2.8303874	1.1465757	-1.0	-1.0
chr16	70677899	70678251	ENSG00000132613.14|MTSS1L|UCHL5|UCHL5	964	-	4.167238	1.4378847	-1.0	-1.0
chr16	70664622	70664763	ENSG00000132613.14|MTSS1L|UCHL5|UCHL5	938	-	3.8103633	1.2101945	-1.0	-1.0
chr16	70664343	70664448	ENSG00000132613.14|MTSS1L|UCHL5|UCHL5	907	-	2.72571	1.0327659	-1.0	-1.0
chr16	70680793	70680867	ENSG00000132613.14|MTSS1L|UCHL5|UCHL5	945	-	3.4430983	1.2563263	-1.0	-1.0
chr16	70662593	70663028	ENSG00000132613.14|MTSS1L|UCHL5|UCHL5	966	-	4.4387374	1.462502	-1.0	-1.0
chr16	70685722	70686066	ENSG00000132613.14|MTSS1L|UCHL5|UCHL5	957	-	4.5465984	1.3672475	-1.0	-1.0
chr16	70786186	70786366	ENSG00000103043.14|VAC14|UCHL5|UCHL5	951	-	6.0515504	1.3081771	-1.0	-1.0
chr16	70731479	70731627	ENSG00000103043.14|VAC14|UCHL5|UCHL5	905	-	5.5132422	1.020001	-1.0	-1.0
chr16	70772108	70772172	ENSG00000103043.14|VAC14|UCHL5|UCHL5	924	-	5.7620935	1.1197399	-1.0	-1.0
chr16	70785701	70785816	ENSG00000103043.14|VAC14|UCHL5|UCHL5	943	-	5.9844966	1.2436833	-1.0	-1.0
chr16	70783444	70783549	ENSG00000103043.14|VAC14|UCHL5|UCHL5	919	-	5.6765194	1.0928347	-1.0	-1.0
chr16	70783032	70783139	ENSG00000103043.14|VAC14|UCHL5|UCHL5	939	-	5.9402623	1.212562	-1.0	-1.0
chr16	70800981	70801156	ENSG00000103043.14|VAC14|UCHL5|UCHL5	951	-	6.1540356	1.3105152	-1.0	-1.0
chr16	70800796	70800941	ENSG00000103043.14|VAC14|UCHL5|UCHL5	931	-	5.813154	1.1593375	-1.0	-1.0
chr16	70744447	70744597	ENSG00000103043.14|VAC14|UCHL5|UCHL5	906	-	5.5372005	1.0276735	-1.0	-1.0
chr16	71789278	71789403	ENSG00000166747.12|AP1G1|UCHL5|UCHL5	920	-	3.3112674	1.094661	-1.0	-1.0
chr16	71769618	71769699	ENSG00000166747.12|AP1G1|UCHL5|UCHL5	924	-	5.7304378	1.1197894	-1.0	-1.0
chr16	71748250	71748375	ENSG00000166747.12|AP1G1|UCHL5|UCHL5	926	-	5.7810764	1.1311789	-1.0	-1.0
chr16	71745502	71745602	ENSG00000166747.12|AP1G1|UCHL5|UCHL5	909	-	3.8338857	1.0402771	-1.0	-1.0
chr16	71758812	71758921	ENSG00000166747.12|AP1G1|UCHL5|UCHL5	901	-	3.7766535	1.0036935	-1.0	-1.0
chr16	71773260	71773362	ENSG00000166747.12|AP1G1|UCHL5|UCHL5	903	-	3.7761827	1.0112276	-1.0	-1.0
chr16	71733034	71733134	ENSG00000166747.12|AP1G1|UCHL5|UCHL5	912	-	5.5926886	1.053586	-1.0	-1.0
chr16	71927898	71928053	ENSG00000182149.20|IST1|UCHL5|UCHL5	919	+	4.017	1.0941142	-1.0	-1.0
chr16	71916103	71916213	ENSG00000182149.20|IST1|UCHL5|UCHL5	913	+	5.6025853	1.0590888	-1.0	-1.0
chr16	71920738	71920883	ENSG00000182149.20|IST1|UCHL5|UCHL5	938	+	3.9000857	1.2079841	-1.0	-1.0
chr16	71916461	71916642	ENSG00000182149.20|IST1|UCHL5|UCHL5	973	+	4.374587	1.5751288	-1.0	-1.0
chr16	71921268	71921528	ENSG00000182149.20|IST1|UCHL5|UCHL5	962	+	4.79353	1.420845	-1.0	-1.0
chr16	71922367	71922473	ENSG00000182149.20|IST1|UCHL5|UCHL5	919	+	5.6667767	1.0907915	-1.0	-1.0
chr16	71923509	71923624	ENSG00000182149.20|IST1|UCHL5|UCHL5	938	+	5.9244146	1.2103758	-1.0	-1.0
chr16	71915611	71915728	ENSG00000182149.20|IST1|UCHL5|UCHL5	910	+	2.8323827	1.0454834	-1.0	-1.0
chr16	71927613	71927873	ENSG00000182149.20|IST1|UCHL5|UCHL5	941	+	3.6434033	1.2258338	-1.0	-1.0
chr16	71895438	71895616	ENSG00000182149.20|IST1|UCHL5|UCHL5	938	+	4.193145	1.2089894	-1.0	-1.0
chr16	71922473	71922738	ENSG00000182149.20|IST1|UCHL5|UCHL5	962	+	4.351437	1.4207478	-1.0	-1.0
chr16	71923287	71923437	ENSG00000182149.20|IST1|UCHL5|UCHL5	917	+	2.6342306	1.0784833	-1.0	-1.0
chr16	71928098	71928218	ENSG00000182149.20|IST1|UCHL5|UCHL5	948	+	5.7257757	1.2865057	-1.0	-1.0
chr16	72112412	72112592	ENSG00000140829.11|DHX38|UCHL5|UCHL5	941	+	5.958028	1.2299509	-1.0	-1.0
chr16	72099731	72099888	ENSG00000140829.11|DHX38|UCHL5|UCHL5	948	+	4.9480205	1.2863921	-1.0	-1.0
chr16	72099131	72099280	ENSG00000140829.11|DHX38|UCHL5|UCHL5	967	+	6.034942	1.4765524	-1.0	-1.0
chr16	72103601	72103746	ENSG00000140829.11|DHX38|UCHL5|UCHL5	949	+	4.0591974	1.2912323	-1.0	-1.0
chr16	72112677	72112782	ENSG00000140829.11|DHX38|UCHL5|UCHL5	931	+	5.8258862	1.1605029	-1.0	-1.0
chr16	72105036	72105137	ENSG00000140829.11|DHX38|UCHL5|UCHL5	902	+	3.2074373	1.0081174	-1.0	-1.0
chr16	72103746	72103906	ENSG00000140829.11|DHX38|UCHL5|UCHL5	958	+	6.1238074	1.3741823	-1.0	-1.0
chr16	72096138	72096480	ENSG00000140829.11|DHX38|UCHL5|UCHL5	976	+	6.0760326	1.6277356	-1.0	-1.0
chr16	72107379	72107548	ENSG00000140829.11|DHX38|UCHL5|UCHL5	933	+	4.3844795	1.1758198	-1.0	-1.0
chr16	72110955	72111077	ENSG00000140829.11|DHX38|UCHL5|UCHL5	949	+	4.3852544	1.2922189	-1.0	-1.0
chr16	72108226	72108671	ENSG00000140829.11|DHX38|UCHL5|UCHL5	945	+	5.4005933	1.2603931	-1.0	-1.0
chr16	72107664	72107779	ENSG00000140829.11|DHX38|UCHL5|UCHL5	911	+	3.8530555	1.0499512	-1.0	-1.0
chr16	72101499	72101612	ENSG00000140829.11|DHX38|UCHL5|UCHL5	955	+	6.309725	1.3484315	-1.0	-1.0
chr16	72105231	72105348	ENSG00000140829.11|DHX38|UCHL5|UCHL5	954	+	4.4582176	1.339595	-1.0	-1.0
chr16	72103945	72104626	ENSG00000140829.11|DHX38|UCHL5|UCHL5	965	+	5.2595534	1.456478	-1.0	-1.0
chr16	72096821	72097009	ENSG00000140829.11|DHX38|UCHL5|UCHL5	982	+	6.9818306	1.7425487	-1.0	-1.0
chr16	72108801	72108925	ENSG00000140829.11|DHX38|UCHL5|UCHL5	955	+	6.202471	1.3507324	-1.0	-1.0
chr16	72098644	72098779	ENSG00000140829.11|DHX38|UCHL5|UCHL5	957	+	6.2743397	1.3634512	-1.0	-1.0
chr16	72097589	72097781	ENSG00000140829.11|DHX38|UCHL5|UCHL5	965	+	6.531177	1.4574913	-1.0	-1.0
chr16	72093786	72094046	ENSG00000140829.11|DHX38|UCHL5|UCHL5	972	+	5.558887	1.5466202	-1.0	-1.0
chr16	72098926	72099066	ENSG00000140829.11|DHX38|UCHL5|UCHL5	927	+	3.7664418	1.1384879	-1.0	-1.0
chr16	72103073	72103211	ENSG00000140829.11|DHX38|UCHL5|UCHL5	986	+	6.78186	1.8567554	-1.0	-1.0
chr16	72100435	72100597	ENSG00000140829.11|DHX38|UCHL5|UCHL5	977	+	5.6016335	1.6314892	-1.0	-1.0
chr16	72109414	72109574	ENSG00000140829.11|DHX38|UCHL5|UCHL5	927	+	5.2794743	1.1375504	-1.0	-1.0
chr16	72101081	72101193	ENSG00000140829.11|DHX38|UCHL5|UCHL5	968	+	6.5092435	1.4927855	-1.0	-1.0
chr16	72350836	72350956	ENSG00000261008.6|LINC01572|UCHL5|UCHL5	911	-	5.5758176	1.0489529	-1.0	-1.0
chr16	72427354	72427457	ENSG00000261008.6|LINC01572|UCHL5|UCHL5	920	-	5.6800504	1.0977308	-1.0	-1.0
chr16	72290449	72290599	ENSG00000261008.6|LINC01572|UCHL5|UCHL5	912	-	5.590159	1.054942	-1.0	-1.0
chr16	72523331	72523415	ENSG00000261008.6|LINC01572|UCHL5|UCHL5	960	-	4.5950656	1.3986735	-1.0	-1.0
chr16	72284601	72284760	ENSG00000261008.6|LINC01572|UCHL5|UCHL5	910	-	5.569572	1.0454333	-1.0	-1.0
chr16	72391052	72391212	ENSG00000261008.6|LINC01572|UCHL5|UCHL5	912	-	5.595152	1.0563732	-1.0	-1.0
chr16	72426024	72426214	ENSG00000261008.6|LINC01572|UCHL5|UCHL5	913	-	5.656366	1.0621424	-1.0	-1.0
chr16	72291224	72291413	ENSG00000261008.6|LINC01572|UCHL5|UCHL5	918	-	5.6674056	1.0883069	-1.0	-1.0
chr16	72797434	72797614	ENSG00000140836.15|ZFHX3|UCHL5|UCHL5	904	-	5.5553503	1.0197514	-1.0	-1.0
chr16	72795364	72795529	ENSG00000140836.15|ZFHX3|UCHL5|UCHL5	942	-	5.975825	1.2329907	-1.0	-1.0
chr16	72877194	72877329	ENSG00000140836.15|ZFHX3|UCHL5|UCHL5	917	-	5.6452565	1.0794818	-1.0	-1.0
chr16	72794109	72794409	ENSG00000140836.15|ZFHX3|UCHL5|UCHL5	918	-	4.3140297	1.0873163	-1.0	-1.0
chr16	72957786	72958006	ENSG00000140836.15|ZFHX3|UCHL5|UCHL5	929	-	5.7880707	1.1499925	-1.0	-1.0
chr16	72796594	72796794	ENSG00000140836.15|ZFHX3|UCHL5|UCHL5	930	-	5.8057775	1.156616	-1.0	-1.0
chr16	72958606	72958766	ENSG00000140836.15|ZFHX3|UCHL5|UCHL5	941	-	4.765519	1.2278981	-1.0	-1.0
chr16	72793614	72793949	ENSG00000140836.15|ZFHX3|UCHL5|UCHL5	918	-	5.5019193	1.0884736	-1.0	-1.0
chr16	72794634	72794744	ENSG00000140836.15|ZFHX3|UCHL5|UCHL5	910	-	5.5651827	1.043699	-1.0	-1.0
chr16	72958846	72959036	ENSG00000140836.15|ZFHX3|UCHL5|UCHL5	946	-	4.98653	1.27013	-1.0	-1.0
chr16	72959561	72959691	ENSG00000140836.15|ZFHX3|UCHL5|UCHL5	913	-	5.602555	1.0612481	-1.0	-1.0
chr16	72960036	72960194	ENSG00000140836.15|ZFHX3|UCHL5|UCHL5	945	-	5.227078	1.2607211	-1.0	-1.0
chr16	72957651	72957781	ENSG00000140836.15|ZFHX3|UCHL5|UCHL5	917	-	4.203266	1.0790768	-1.0	-1.0
chr16	72797979	72798624	ENSG00000140836.15|ZFHX3|UCHL5|UCHL5	945	-	5.3438587	1.2573477	-1.0	-1.0
chr16	72797619	72797769	ENSG00000140836.15|ZFHX3|UCHL5|UCHL5	956	-	6.208506	1.3519012	-1.0	-1.0
chr16	72794839	72795229	ENSG00000140836.15|ZFHX3|UCHL5|UCHL5	922	-	4.8380394	1.108143	-1.0	-1.0
chr16	72959131	72959251	ENSG00000140836.15|ZFHX3|UCHL5|UCHL5	918	-	5.66789	1.0838528	-1.0	-1.0
chr16	72829718	72829828	ENSG00000140836.15|ZFHX3|UCHL5|UCHL5	910	-	5.576203	1.0478009	-1.0	-1.0
chr16	72795599	72796134	ENSG00000140836.15|ZFHX3|UCHL5|UCHL5	937	-	5.9149756	1.2033815	-1.0	-1.0
chr16	72959301	72959476	ENSG00000140836.15|ZFHX3|UCHL5|UCHL5	933	-	5.853438	1.1722573	-1.0	-1.0
chr16	72811576	72811746	ENSG00000140836.15|ZFHX3|UCHL5|UCHL5	925	-	5.752374	1.1270658	-1.0	-1.0
chr16	72958041	72958196	ENSG00000140836.15|ZFHX3|UCHL5|UCHL5	906	-	5.5237513	1.0252317	-1.0	-1.0
chr16	72957506	72957646	ENSG00000140836.15|ZFHX3|UCHL5|UCHL5	912	-	5.594	1.0569868	-1.0	-1.0
chr16	72796799	72796959	ENSG00000140836.15|ZFHX3|UCHL5|UCHL5	939	-	5.4374948	1.2158401	-1.0	-1.0
chr16	72950498	72950965	ENSG00000140836.15|ZFHX3|UCHL5|UCHL5	939	-	4.8629537	1.2143748	-1.0	-1.0
chr16	72793389	72793509	ENSG00000140836.15|ZFHX3|UCHL5|UCHL5	927	-	5.759679	1.1340946	-1.0	-1.0
chr16	72889730	72889962	ENSG00000140836.15|ZFHX3|UCHL5|UCHL5	967	-	6.483506	1.4751978	-1.0	-1.0
chr16	72787944	72788124	ENSG00000140836.15|ZFHX3|UCHL5|UCHL5	918	-	5.6632133	1.084676	-1.0	-1.0
chr16	72958201	72958531	ENSG00000140836.15|ZFHX3|UCHL5|UCHL5	955	-	5.0409985	1.3490243	-1.0	-1.0
chr16	72797144	72797364	ENSG00000140836.15|ZFHX3|UCHL5|UCHL5	956	-	6.053308	1.359825	-1.0	-1.0
chr16	74296804	74296919	ENSG00000103035.10|PSMD7|UCHL5|UCHL5	910	+	3.1929374	1.0463254	-1.0	-1.0
chr16	74302211	74302292	ENSG00000103035.10|PSMD7|UCHL5|UCHL5	914	+	3.9110734	1.0655211	-1.0	-1.0
chr16	74301554	74301652	ENSG00000103035.10|PSMD7|UCHL5|UCHL5	934	+	5.8571587	1.1800735	-1.0	-1.0
chr16	74305358	74305558	ENSG00000103035.10|PSMD7|UCHL5|UCHL5	951	+	4.885561	1.3066317	-1.0	-1.0
chr16	74319362	74319477	ENSG00000259972.2|AC009120.2|UCHL5|UCHL5	914	-	5.6248755	1.0653948	-1.0	-1.0
chr16	74325522	74325902	ENSG00000259972.2|AC009120.2|UCHL5|UCHL5	925	-	5.751774	1.122213	-1.0	-1.0
chr16	74313162	74313267	ENSG00000259972.2|AC009120.2|UCHL5|UCHL5	900	-	5.5146904	1.0004733	-1.0	-1.0
chr16	74319252	74319357	ENSG00000259972.2|AC009120.2|UCHL5|UCHL5	912	-	5.6073256	1.0572025	-1.0	-1.0
chr16	74318852	74319032	ENSG00000259972.2|AC009120.2|UCHL5|UCHL5	918	-	5.669576	1.0836426	-1.0	-1.0
chr16	74313163	74313263	ENSG00000239763.2|AC009120.1|UCHL5|UCHL5	900	-	5.5146904	1.0004661	-1.0	-1.0
chr16	74348881	74348991	ENSG00000214331.8|AC009053.1|UCHL5|UCHL5	900	-	3.8164997	1.0005934	-1.0	-1.0
chr16	74338438	74338548	ENSG00000214331.8|AC009053.1|UCHL5|UCHL5	904	-	5.5031476	1.015754	-1.0	-1.0
chr16	74338663	74338853	ENSG00000214331.8|AC009053.1|UCHL5|UCHL5	939	-	6.005459	1.2165685	-1.0	-1.0
chr16	74360667	74360767	ENSG00000214331.8|AC009053.1|UCHL5|UCHL5	901	-	5.477	1.0036935	-1.0	-1.0
chr16	74344818	74344971	ENSG00000214331.8|AC009053.1|UCHL5|UCHL5	938	-	5.9042263	1.2048265	-1.0	-1.0
chr16	74606961	74607144	ENSG00000090863.11|GLG1|UCHL5|UCHL5	956	-	3.474461	1.3551995	-1.0	-1.0
chr16	74480240	74480394	ENSG00000090863.11|GLG1|UCHL5|UCHL5	955	-	4.630451	1.3490789	-1.0	-1.0
chr16	74485800	74485900	ENSG00000090863.11|GLG1|UCHL5|UCHL5	909	-	3.2887702	1.0428302	-1.0	-1.0
chr16	74467755	74467895	ENSG00000090863.11|GLG1|UCHL5|UCHL5	944	-	4.141896	1.2521218	-1.0	-1.0
chr16	74492956	74493140	ENSG00000090863.11|GLG1|UCHL5|UCHL5	954	-	4.835577	1.3334485	-1.0	-1.0
chr16	74503530	74503746	ENSG00000090863.11|GLG1|UCHL5|UCHL5	936	-	4.3652396	1.193219	-1.0	-1.0
chr16	74462487	74462622	ENSG00000090863.11|GLG1|UCHL5|UCHL5	937	-	4.112663	1.201208	-1.0	-1.0
chr16	74469015	74469150	ENSG00000090863.11|GLG1|UCHL5|UCHL5	926	-	4.4630675	1.1298819	-1.0	-1.0
chr16	74494759	74494831	ENSG00000090863.11|GLG1|UCHL5|UCHL5	913	-	3.8789654	1.0581883	-1.0	-1.0
chr16	74477395	74477533	ENSG00000090863.11|GLG1|UCHL5|UCHL5	918	-	2.9524822	1.0838711	-1.0	-1.0
chr16	74471172	74471286	ENSG00000090863.11|GLG1|UCHL5|UCHL5	911	-	3.295849	1.0530162	-1.0	-1.0
chr16	74606831	74606931	ENSG00000090863.11|GLG1|UCHL5|UCHL5	916	-	3.9115362	1.0762461	-1.0	-1.0
chr16	74496490	74496630	ENSG00000090863.11|GLG1|UCHL5|UCHL5	905	-	3.119702	1.0229264	-1.0	-1.0
chr16	74465675	74465813	ENSG00000090863.11|GLG1|UCHL5|UCHL5	925	-	3.2807024	1.1253345	-1.0	-1.0
chr16	74606656	74606781	ENSG00000090863.11|GLG1|UCHL5|UCHL5	944	-	3.9965706	1.2525134	-1.0	-1.0
chr16	74474476	74474632	ENSG00000090863.11|GLG1|UCHL5|UCHL5	931	-	3.9040227	1.1622179	-1.0	-1.0
chr16	74462038	74462138	ENSG00000090863.11|GLG1|UCHL5|UCHL5	920	-	5.6985364	1.0977308	-1.0	-1.0
chr16	74491000	74491140	ENSG00000090863.11|GLG1|UCHL5|UCHL5	946	-	3.2308118	1.2707384	-1.0	-1.0
chr16	74483022	74483124	ENSG00000090863.11|GLG1|UCHL5|UCHL5	938	-	3.0850544	1.2076503	-1.0	-1.0
chr16	74660929	74661219	ENSG00000168411.13|RFWD3|UCHL5|UCHL5	920	-	4.9198246	1.0945039	-1.0	-1.0
chr16	74644540	74644670	ENSG00000168411.13|RFWD3|UCHL5|UCHL5	930	-	5.578571	1.1572092	-1.0	-1.0
chr16	74661309	74661451	ENSG00000168411.13|RFWD3|UCHL5|UCHL5	944	-	6.107227	1.2537069	-1.0	-1.0
chr16	74908867	74908972	ENSG00000103091.14|WDR59|UCHL5|UCHL5	928	-	3.1016538	1.1425118	-1.0	-1.0
chr16	74915784	74916254	ENSG00000103091.14|WDR59|UCHL5|UCHL5	949	-	3.4785693	1.2887712	-1.0	-1.0
chr16	74889659	74889815	ENSG00000103091.14|WDR59|UCHL5|UCHL5	931	-	3.3568726	1.1633406	-1.0	-1.0
chr16	74885652	74885817	ENSG00000103091.14|WDR59|UCHL5|UCHL5	972	-	4.6477156	1.5551634	-1.0	-1.0
chr16	74911282	74911417	ENSG00000103091.14|WDR59|UCHL5|UCHL5	928	-	3.8078039	1.1403716	-1.0	-1.0
chr16	74909500	74909725	ENSG00000103091.14|WDR59|UCHL5|UCHL5	930	-	3.0603557	1.1541331	-1.0	-1.0
chr16	74910852	74910962	ENSG00000103091.14|WDR59|UCHL5|UCHL5	907	-	3.8600788	1.0334594	-1.0	-1.0
chr16	74984963	74985143	ENSG00000103091.14|WDR59|UCHL5|UCHL5	945	-	3.2076135	1.2614441	-1.0	-1.0
chr16	74893678	74893883	ENSG00000103091.14|WDR59|UCHL5|UCHL5	950	-	3.7189484	1.3014443	-1.0	-1.0
chr16	74874131	74874444	ENSG00000103091.14|WDR59|UCHL5|UCHL5	949	-	3.9390724	1.2966651	-1.0	-1.0
chr16	74938149	74938266	ENSG00000103091.14|WDR59|UCHL5|UCHL5	980	-	4.3571277	1.691214	-1.0	-1.0
chr16	74948518	74948556	ENSG00000103091.14|WDR59|UCHL5|UCHL5	982	-	5.238768	1.7351474	-1.0	-1.0
chr16	74951457	74951543	ENSG00000103091.14|WDR59|UCHL5|UCHL5	941	-	3.0764174	1.2258723	-1.0	-1.0
chr16	74892483	74892565	ENSG00000103091.14|WDR59|UCHL5|UCHL5	936	-	3.3897474	1.1942916	-1.0	-1.0
chr16	74923925	74924003	ENSG00000103091.14|WDR59|UCHL5|UCHL5	991	-	4.988947	2.0284293	-1.0	-1.0
chr16	74909746	74909917	ENSG00000103091.14|WDR59|UCHL5|UCHL5	980	-	5.0776367	1.7074988	-1.0	-1.0
chr16	74903946	74904131	ENSG00000103091.14|WDR59|UCHL5|UCHL5	963	-	3.8791037	1.4319323	-1.0	-1.0
chr16	74917928	74918008	ENSG00000103091.14|WDR59|UCHL5|UCHL5	980	-	5.1444774	1.7070671	-1.0	-1.0
chr16	74961232	74961392	ENSG00000103091.14|WDR59|UCHL5|UCHL5	912	-	3.865386	1.0557766	-1.0	-1.0
chr16	74921946	74922103	ENSG00000103091.14|WDR59|UCHL5|UCHL5	991	-	4.8760214	2.0365875	-1.0	-1.0
chr16	74942737	74942826	ENSG00000103091.14|WDR59|UCHL5|UCHL5	915	-	2.878022	1.070928	-1.0	-1.0
chr16	74886269	74886399	ENSG00000103091.14|WDR59|UCHL5|UCHL5	928	-	3.1758451	1.1411351	-1.0	-1.0
chr16	74888168	74888319	ENSG00000103091.14|WDR59|UCHL5|UCHL5	941	-	4.24061	1.2310268	-1.0	-1.0
chr16	74873866	74874066	ENSG00000103091.14|WDR59|UCHL5|UCHL5	937	-	3.491889	1.203554	-1.0	-1.0
chr16	74956474	74956610	ENSG00000103091.14|WDR59|UCHL5|UCHL5	971	-	4.059253	1.5400008	-1.0	-1.0
chr16	74912064	74912362	ENSG00000103091.14|WDR59|UCHL5|UCHL5	947	-	3.4234624	1.2719923	-1.0	-1.0
chr16	74949717	74949798	ENSG00000103091.14|WDR59|UCHL5|UCHL5	977	-	4.155119	1.6319898	-1.0	-1.0
chr16	75105029	75105219	ENSG00000186187.11|ZNRF1|UCHL5|UCHL5	914	+	5.6149087	1.0667515	-1.0	-1.0
chr16	75093571	75093667	ENSG00000186187.11|ZNRF1|UCHL5|UCHL5	970	+	6.582711	1.5254464	-1.0	-1.0
chr16	74999954	75000074	ENSG00000186187.11|ZNRF1|UCHL5|UCHL5	914	+	5.6520686	1.0631044	-1.0	-1.0
chr16	75237182	75237307	ENSG00000050820.16|BCAR1|UCHL5|UCHL5	938	-	5.9122043	1.2076225	-1.0	-1.0
chr16	75233845	75233935	ENSG00000050820.16|BCAR1|UCHL5|UCHL5	954	-	6.182471	1.339577	-1.0	-1.0
chr16	75235928	75236168	ENSG00000050820.16|BCAR1|UCHL5|UCHL5	918	-	5.668681	1.0880668	-1.0	-1.0
chr16	75236725	75236975	ENSG00000050820.16|BCAR1|UCHL5|UCHL5	940	-	5.95446	1.2242634	-1.0	-1.0
chr16	75235183	75235618	ENSG00000050820.16|BCAR1|UCHL5|UCHL5	940	-	5.9512415	1.2228022	-1.0	-1.0
chr16	75242909	75243090	ENSG00000050820.16|BCAR1|UCHL5|UCHL5	926	-	4.4007607	1.1320623	-1.0	-1.0
chr16	75265490	75265590	ENSG00000050820.16|BCAR1|UCHL5|UCHL5	908	-	5.553295	1.0343632	-1.0	-1.0
chr16	75239420	75239530	ENSG00000050820.16|BCAR1|UCHL5|UCHL5	927	-	5.809801	1.1371456	-1.0	-1.0
chr16	75242594	75242814	ENSG00000050820.16|BCAR1|UCHL5|UCHL5	915	-	4.639396	1.0700244	-1.0	-1.0
chr16	75229056	75229261	ENSG00000050820.16|BCAR1|UCHL5|UCHL5	926	-	5.761868	1.1336668	-1.0	-1.0
chr16	75229646	75229766	ENSG00000050820.16|BCAR1|UCHL5|UCHL5	930	-	5.803679	1.1537899	-1.0	-1.0
chr16	75237686	75237811	ENSG00000050820.16|BCAR1|UCHL5|UCHL5	926	-	5.1788487	1.1319848	-1.0	-1.0
chr16	75238165	75238345	ENSG00000050820.16|BCAR1|UCHL5|UCHL5	935	-	5.873599	1.1841165	-1.0	-1.0
chr16	75236348	75236463	ENSG00000050820.16|BCAR1|UCHL5|UCHL5	911	-	5.5940957	1.0527569	-1.0	-1.0
chr16	75239700	75239805	ENSG00000050820.16|BCAR1|UCHL5|UCHL5	911	-	5.625804	1.0509312	-1.0	-1.0
chr16	75240375	75240515	ENSG00000050820.16|BCAR1|UCHL5|UCHL5	912	-	5.597917	1.0561429	-1.0	-1.0
chr16	75237431	75237601	ENSG00000050820.16|BCAR1|UCHL5|UCHL5	935	-	5.8782873	1.190036	-1.0	-1.0
chr16	75394911	75395206	ENSG00000153774.8|CFDP1|UCHL5|UCHL5	973	-	5.8911095	1.5706542	-1.0	-1.0
chr16	75411824	75411952	ENSG00000153774.8|CFDP1|UCHL5|UCHL5	933	-	4.6092677	1.1731884	-1.0	-1.0
chr16	75412534	75412749	ENSG00000153774.8|CFDP1|UCHL5|UCHL5	974	-	6.7088156	1.583979	-1.0	-1.0
chr16	75414577	75414695	ENSG00000153774.8|CFDP1|UCHL5|UCHL5	947	-	4.320797	1.2719201	-1.0	-1.0
chr16	75293922	75294037	ENSG00000153774.8|CFDP1|UCHL5|UCHL5	918	-	3.9428792	1.0840117	-1.0	-1.0
chr16	75305023	75305143	ENSG00000153774.8|CFDP1|UCHL5|UCHL5	936	-	3.9348078	1.1970114	-1.0	-1.0
chr16	75433288	75433468	ENSG00000153774.8|CFDP1|UCHL5|UCHL5	933	-	3.4786198	1.1767006	-1.0	-1.0
chr16	75433215	75433470	ENSG00000261717.5|AC009163.4|UCHL5|UCHL5	939	-	4.0175033	1.2113053	-1.0	-1.0
chr16	75412683	75412754	ENSG00000261717.5|AC009163.4|UCHL5|UCHL5	949	-	6.095745	1.2958375	-1.0	-1.0
chr16	75414577	75414695	ENSG00000261717.5|AC009163.4|UCHL5|UCHL5	947	-	4.320797	1.2721087	-1.0	-1.0
chr16	75640181	75640281	ENSG00000065427.14|KARS|UCHL5|UCHL5	906	-	3.8447948	1.02842	-1.0	-1.0
chr16	75635608	75635805	ENSG00000065427.14|KARS|UCHL5|UCHL5	946	-	6.051665	1.2690661	-1.0	-1.0
chr16	75630422	75630508	ENSG00000065427.14|KARS|UCHL5|UCHL5	942	-	5.9875183	1.2396098	-1.0	-1.0
chr16	75628618	75628728	ENSG00000065427.14|KARS|UCHL5|UCHL5	916	-	4.0400753	1.0749581	-1.0	-1.0
chr16	75647518	75647678	ENSG00000065427.14|KARS|UCHL5|UCHL5	918	-	3.5767565	1.0854286	-1.0	-1.0
chr16	75631167	75631253	ENSG00000065427.14|KARS|UCHL5|UCHL5	940	-	4.255751	1.2198164	-1.0	-1.0
chr16	75627728	75627858	ENSG00000065427.14|KARS|UCHL5|UCHL5	921	-	5.6908174	1.1031446	-1.0	-1.0
chr16	75647870	75648035	ENSG00000166848.5|TERF2IP|UCHL5|UCHL5	926	+	5.75175	1.1307555	-1.0	-1.0
chr16	75648425	75648560	ENSG00000166848.5|TERF2IP|UCHL5|UCHL5	909	+	5.55478	1.038819	-1.0	-1.0
chr16	75656421	75656526	ENSG00000166848.5|TERF2IP|UCHL5|UCHL5	908	+	5.5834627	1.0343428	-1.0	-1.0
chr16	77194347	77194467	ENSG00000103111.14|MON1B|UCHL5|UCHL5	913	+	5.613601	1.0582241	-1.0	-1.0
chr16	77191469	77191619	ENSG00000103111.14|MON1B|UCHL5|UCHL5	905	+	5.5487905	1.0207199	-1.0	-1.0
chr16	78099627	78099902	ENSG00000186153.16|WWOX|UCHL5|UCHL5	925	+	5.186421	1.1267658	-1.0	-1.0
chr16	81007172	81007292	ENSG00000166451.13|CENPN|UCHL5|UCHL5	907	+	5.599834	1.0337298	-1.0	-1.0
chr16	81036026	81036156	ENSG00000166454.9|ATMIN|UCHL5|UCHL5	914	+	5.6114683	1.0652487	-1.0	-1.0
chr16	81652207	81652364	ENSG00000153815.16|CMIP|UCHL5|UCHL5	926	+	2.8306806	1.1304288	-1.0	-1.0
chr16	81678304	81678479	ENSG00000153815.16|CMIP|UCHL5|UCHL5	931	+	3.4025986	1.1585484	-1.0	-1.0
chr16	81710225	81710325	ENSG00000153815.16|CMIP|UCHL5|UCHL5	906	+	5.55632	1.027166	-1.0	-1.0
chr16	81709745	81709860	ENSG00000153815.16|CMIP|UCHL5|UCHL5	941	+	5.099207	1.2268903	-1.0	-1.0
chr16	81516434	81516834	ENSG00000153815.16|CMIP|UCHL5|UCHL5	927	+	4.1028175	1.1337852	-1.0	-1.0
chr16	81518314	81518459	ENSG00000153815.16|CMIP|UCHL5|UCHL5	908	+	3.8246238	1.0353571	-1.0	-1.0
chr16	81516899	81517309	ENSG00000153815.16|CMIP|UCHL5|UCHL5	929	+	4.3334293	1.1486793	-1.0	-1.0
chr16	81709950	81710055	ENSG00000153815.16|CMIP|UCHL5|UCHL5	909	+	5.562228	1.0419219	-1.0	-1.0
chr16	81445264	81445541	ENSG00000153815.16|CMIP|UCHL5|UCHL5	931	+	3.1104198	1.1624758	-1.0	-1.0
chr16	81517329	81517609	ENSG00000153815.16|CMIP|UCHL5|UCHL5	919	+	4.7173076	1.0936697	-1.0	-1.0
chr16	81696481	81696601	ENSG00000153815.16|CMIP|UCHL5|UCHL5	918	+	5.690579	1.0887344	-1.0	-1.0
chr16	81518079	81518244	ENSG00000153815.16|CMIP|UCHL5|UCHL5	929	+	5.7916427	1.146089	-1.0	-1.0
chr16	81699694	81699794	ENSG00000153815.16|CMIP|UCHL5|UCHL5	909	+	3.8569176	1.0402771	-1.0	-1.0
chr16	81517944	81518074	ENSG00000153815.16|CMIP|UCHL5|UCHL5	924	+	3.8432448	1.1209849	-1.0	-1.0
chr16	81701659	81701800	ENSG00000153815.16|CMIP|UCHL5|UCHL5	929	+	3.0511298	1.1497216	-1.0	-1.0
chr16	81446611	81446711	ENSG00000153815.16|CMIP|UCHL5|UCHL5	902	+	5.4985447	1.0104389	-1.0	-1.0
chr16	81607563	81607692	ENSG00000153815.16|CMIP|UCHL5|UCHL5	923	+	2.8951843	1.1129023	-1.0	-1.0
chr16	81691715	81691835	ENSG00000153815.16|CMIP|UCHL5|UCHL5	934	+	4.139435	1.1821632	-1.0	-1.0
chr16	81456871	81457016	ENSG00000153815.16|CMIP|UCHL5|UCHL5	950	+	5.607034	1.3020463	-1.0	-1.0
chr16	81490661	81490776	ENSG00000153815.16|CMIP|UCHL5|UCHL5	936	+	5.9116883	1.1905162	-1.0	-1.0
chr16	81448461	81448561	ENSG00000153815.16|CMIP|UCHL5|UCHL5	912	+	5.591602	1.0568098	-1.0	-1.0
chr16	81518093	81518238	ENSG00000279476.1|AC092139.4|UCHL5|UCHL5	935	+	5.879753	1.1881557	-1.0	-1.0
chr16	81518333	81518458	ENSG00000279476.1|AC092139.4|UCHL5|UCHL5	909	+	3.8363013	1.040597	-1.0	-1.0
chr16	81517943	81518073	ENSG00000279476.1|AC092139.4|UCHL5|UCHL5	925	+	3.8471239	1.1226428	-1.0	-1.0
chr16	82070941	82071071	ENSG00000086696.10|HSD17B2|UCHL5|UCHL5	921	+	5.7374086	1.1040831	-1.0	-1.0
chr16	82035591	82035689	ENSG00000086696.10|HSD17B2|UCHL5|UCHL5	902	+	5.4961486	1.0108365	-1.0	-1.0
chr16	82148621	82148863	ENSG00000135698.9|MPHOSPH6|UCHL5|UCHL5	917	-	4.6396303	1.0801878	-1.0	-1.0
chr16	82170092	82170222	ENSG00000135698.9|MPHOSPH6|UCHL5|UCHL5	924	-	5.0480804	1.1172296	-1.0	-1.0
chr16	82164030	82164194	ENSG00000135698.9|MPHOSPH6|UCHL5|UCHL5	944	-	6.066454	1.2513576	-1.0	-1.0
chr16	83807947	83808162	ENSG00000230989.6|HSBP1|UCHL5|UCHL5	929	+	3.1990635	1.1496301	-1.0	-1.0
chr16	83960593	83960760	ENSG00000140961.12|OSGIN1|UCHL5|UCHL5	923	+	5.7280855	1.1157337	-1.0	-1.0
chr16	83961010	83961110	ENSG00000140961.12|OSGIN1|UCHL5|UCHL5	901	+	5.477	1.0036455	-1.0	-1.0
chr16	84063016	84063161	ENSG00000140943.16|MBTPS1|UCHL5|UCHL5	911	-	5.58931	1.0529565	-1.0	-1.0
chr16	84087357	84087460	ENSG00000140943.16|MBTPS1|UCHL5|UCHL5	906	-	3.009564	1.0290604	-1.0	-1.0
chr16	84074606	84074826	ENSG00000140943.16|MBTPS1|UCHL5|UCHL5	936	-	4.0566907	1.1917932	-1.0	-1.0
chr16	84101740	84102107	ENSG00000140943.16|MBTPS1|UCHL5|UCHL5	928	-	4.138098	1.145275	-1.0	-1.0
chr16	84081686	84081846	ENSG00000140943.16|MBTPS1|UCHL5|UCHL5	934	-	5.605057	1.1821842	-1.0	-1.0
chr16	84067666	84067823	ENSG00000140943.16|MBTPS1|UCHL5|UCHL5	931	-	4.065327	1.1642188	-1.0	-1.0
chr16	84093192	84093292	ENSG00000140943.16|MBTPS1|UCHL5|UCHL5	903	-	3.7883189	1.014074	-1.0	-1.0
chr16	84060666	84060861	ENSG00000140943.16|MBTPS1|UCHL5|UCHL5	929	-	4.7706633	1.1484767	-1.0	-1.0
chr16	84066488	84066608	ENSG00000140943.16|MBTPS1|UCHL5|UCHL5	944	-	4.2917795	1.2542026	-1.0	-1.0
chr16	84095626	84095801	ENSG00000140943.16|MBTPS1|UCHL5|UCHL5	920	-	3.4083679	1.0987654	-1.0	-1.0
chr16	84065689	84065767	ENSG00000140943.16|MBTPS1|UCHL5|UCHL5	913	-	3.8787286	1.0622393	-1.0	-1.0
chr16	84063304	84063444	ENSG00000140943.16|MBTPS1|UCHL5|UCHL5	918	-	3.0525658	1.0854573	-1.0	-1.0
chr16	84084982	84085102	ENSG00000140943.16|MBTPS1|UCHL5|UCHL5	957	-	5.8942356	1.3650886	-1.0	-1.0
chr16	84068338	84068454	ENSG00000140943.16|MBTPS1|UCHL5|UCHL5	953	-	6.162251	1.3308642	-1.0	-1.0
chr16	84116734	84116889	ENSG00000140943.16|MBTPS1|UCHL5|UCHL5	927	-	3.8948627	1.1369784	-1.0	-1.0
chr16	84070587	84070722	ENSG00000140943.16|MBTPS1|UCHL5|UCHL5	943	-	5.987058	1.2436006	-1.0	-1.0
chr16	84056004	84056129	ENSG00000140943.16|MBTPS1|UCHL5|UCHL5	906	-	3.8027606	1.0258874	-1.0	-1.0
chr16	84093710	84093821	ENSG00000140943.16|MBTPS1|UCHL5|UCHL5	984	-	7.0841646	1.7968884	-1.0	-1.0
chr16	84130040	84130195	ENSG00000103160.11|HSDL1|UCHL5|UCHL5	911	-	5.4206667	1.049628	-1.0	-1.0
chr16	84135543	84135605	ENSG00000103160.11|HSDL1|UCHL5|UCHL5	910	-	5.5725374	1.0463812	-1.0	-1.0
chr16	84131110	84131327	ENSG00000103160.11|HSDL1|UCHL5|UCHL5	940	-	5.8566756	1.2206149	-1.0	-1.0
chr16	84130245	84130360	ENSG00000103160.11|HSDL1|UCHL5|UCHL5	941	-	5.9597116	1.2323732	-1.0	-1.0
chr16	84180329	84180429	ENSG00000103168.16|TAF1C|UCHL5|UCHL5	904	-	3.7875614	1.0192455	-1.0	-1.0
chr16	84179571	84179846	ENSG00000103168.16|TAF1C|UCHL5|UCHL5	931	-	5.825325	1.1594054	-1.0	-1.0
chr16	84181745	84182055	ENSG00000103168.16|TAF1C|UCHL5|UCHL5	947	-	4.535516	1.278851	-1.0	-1.0
chr16	84182060	84182400	ENSG00000103168.16|TAF1C|UCHL5|UCHL5	935	-	4.7017756	1.184965	-1.0	-1.0
chr16	84179376	84179496	ENSG00000103168.16|TAF1C|UCHL5|UCHL5	908	-	5.549203	1.036082	-1.0	-1.0
chr16	84186925	84187055	ENSG00000103168.16|TAF1C|UCHL5|UCHL5	902	-	3.7754824	1.009749	-1.0	-1.0
chr16	84180574	84181064	ENSG00000103168.16|TAF1C|UCHL5|UCHL5	962	-	5.874129	1.4230863	-1.0	-1.0
chr16	84181079	84181186	ENSG00000103168.16|TAF1C|UCHL5|UCHL5	919	-	3.0937462	1.0938679	-1.0	-1.0
chr16	84183696	84183778	ENSG00000103168.16|TAF1C|UCHL5|UCHL5	905	-	3.7994895	1.0240074	-1.0	-1.0
chr16	84181289	84181663	ENSG00000103168.16|TAF1C|UCHL5|UCHL5	963	-	4.780313	1.4278793	-1.0	-1.0
chr16	84184945	84185050	ENSG00000103168.16|TAF1C|UCHL5|UCHL5	908	-	3.8222709	1.034393	-1.0	-1.0
chr16	84179945	84180083	ENSG00000103168.16|TAF1C|UCHL5|UCHL5	908	-	3.8432891	1.0362054	-1.0	-1.0
chr16	84180454	84180559	ENSG00000103168.16|TAF1C|UCHL5|UCHL5	905	-	3.799449	1.0242889	-1.0	-1.0
chr16	84183166	84183526	ENSG00000103168.16|TAF1C|UCHL5|UCHL5	957	-	6.1378217	1.3619407	-1.0	-1.0
chr16	84659740	84659885	ENSG00000135686.12|KLHL36|UCHL5|UCHL5	908	+	5.549393	1.0365888	-1.0	-1.0
chr16	84656995	84657095	ENSG00000135686.12|KLHL36|UCHL5|UCHL5	903	+	5.497385	1.014074	-1.0	-1.0
chr16	84661942	84662057	ENSG00000135686.12|KLHL36|UCHL5|UCHL5	912	+	5.616758	1.0548921	-1.0	-1.0
chr16	84661747	84661867	ENSG00000135686.12|KLHL36|UCHL5|UCHL5	910	+	5.5756803	1.0468222	-1.0	-1.0
chr16	84759880	84759990	ENSG00000103194.15|USP10|UCHL5|UCHL5	913	+	5.6036153	1.0613102	-1.0	-1.0
chr16	84744632	84745647	ENSG00000103194.15|USP10|UCHL5|UCHL5	941	+	5.0283737	1.231664	-1.0	-1.0
chr16	84760150	84760270	ENSG00000103194.15|USP10|UCHL5|UCHL5	919	+	3.9396296	1.088909	-1.0	-1.0
chr16	84768192	84768358	ENSG00000103194.15|USP10|UCHL5|UCHL5	949	+	6.086933	1.2886871	-1.0	-1.0
chr16	84779009	84779144	ENSG00000103194.15|USP10|UCHL5|UCHL5	927	+	5.7698874	1.1351848	-1.0	-1.0
chr16	84733397	84733503	ENSG00000103194.15|USP10|UCHL5|UCHL5	917	+	3.4343216	1.0789621	-1.0	-1.0
chr16	84764150	84764263	ENSG00000103194.15|USP10|UCHL5|UCHL5	930	+	3.941796	1.1527503	-1.0	-1.0
chr16	84976265	84976365	ENSG00000153786.12|ZDHHC7|UCHL5|UCHL5	938	-	5.918201	1.2045485	-1.0	-1.0
chr16	84975785	84975920	ENSG00000153786.12|ZDHHC7|UCHL5|UCHL5	919	-	5.672625	1.093334	-1.0	-1.0
chr16	84990343	84990613	ENSG00000153786.12|ZDHHC7|UCHL5|UCHL5	922	-	3.7663734	1.1077695	-1.0	-1.0
chr16	85672404	85672589	ENSG00000131149.18|GSE1|UCHL5|UCHL5	925	+	4.0633245	1.12216	-1.0	-1.0
chr16	85654878	85654988	ENSG00000131149.18|GSE1|UCHL5|UCHL5	919	+	3.9484878	1.09391	-1.0	-1.0
chr16	85663939	85664099	ENSG00000131149.18|GSE1|UCHL5|UCHL5	929	+	5.090774	1.1470283	-1.0	-1.0
chr16	85672849	85672989	ENSG00000131149.18|GSE1|UCHL5|UCHL5	908	+	3.823376	1.0356268	-1.0	-1.0
chr16	85657316	85657604	ENSG00000131149.18|GSE1|UCHL5|UCHL5	931	+	3.7309575	1.1629734	-1.0	-1.0
chr16	85171664	85171804	ENSG00000131149.18|GSE1|UCHL5|UCHL5	915	+	5.695218	1.0693971	-1.0	-1.0
chr16	85664899	85665128	ENSG00000131149.18|GSE1|UCHL5|UCHL5	928	+	4.0473022	1.1405787	-1.0	-1.0
chr16	85656402	85656582	ENSG00000131149.18|GSE1|UCHL5|UCHL5	919	+	3.3339787	1.0933897	-1.0	-1.0
chr16	85656665	85656815	ENSG00000131149.18|GSE1|UCHL5|UCHL5	935	+	5.883645	1.1844032	-1.0	-1.0
chr16	85662970	85663280	ENSG00000131149.18|GSE1|UCHL5|UCHL5	949	+	5.313239	1.2903894	-1.0	-1.0
chr16	85657699	85657829	ENSG00000131149.18|GSE1|UCHL5|UCHL5	912	+	5.5904055	1.0540439	-1.0	-1.0
chr16	85633958	85634123	ENSG00000131149.18|GSE1|UCHL5|UCHL5	932	+	5.847483	1.1681024	-1.0	-1.0
chr16	85673429	85673534	ENSG00000131149.18|GSE1|UCHL5|UCHL5	927	+	5.792656	1.1338619	-1.0	-1.0
chr16	85665975	85666435	ENSG00000131149.18|GSE1|UCHL5|UCHL5	955	+	4.6649113	1.3428657	-1.0	-1.0
chr16	85668179	85668364	ENSG00000131149.18|GSE1|UCHL5|UCHL5	916	+	3.6329575	1.0758057	-1.0	-1.0
chr16	85661480	85661745	ENSG00000131149.18|GSE1|UCHL5|UCHL5	936	+	4.1607766	1.1941261	-1.0	-1.0
chr16	85660059	85660169	ENSG00000131149.18|GSE1|UCHL5|UCHL5	926	+	5.7570004	1.1297885	-1.0	-1.0
chr16	85648621	85648746	ENSG00000131149.18|GSE1|UCHL5|UCHL5	939	+	4.263049	1.2155164	-1.0	-1.0
chr16	85663300	85663614	ENSG00000131149.18|GSE1|UCHL5|UCHL5	949	+	4.1563807	1.2944015	-1.0	-1.0
chr16	85648866	85648976	ENSG00000131149.18|GSE1|UCHL5|UCHL5	926	+	4.602336	1.1283146	-1.0	-1.0
chr16	85672619	85672734	ENSG00000131149.18|GSE1|UCHL5|UCHL5	938	+	4.2078075	1.2068222	-1.0	-1.0
chr16	85663639	85663829	ENSG00000131149.18|GSE1|UCHL5|UCHL5	926	+	4.455016	1.1299723	-1.0	-1.0
chr16	85661240	85661460	ENSG00000131149.18|GSE1|UCHL5|UCHL5	960	+	5.4267716	1.4001746	-1.0	-1.0
chr16	85688808	85688918	ENSG00000131153.8|GINS2|UCHL5|UCHL5	906	-	5.607307	1.0278504	-1.0	-1.0
chr16	85779703	85779833	ENSG00000131148.8|EMC8|UCHL5|UCHL5	907	-	5.5587654	1.0308439	-1.0	-1.0
chr16	85806741	85806856	ENSG00000131143.8|COX4I1|UCHL5|UCHL5	912	+	2.908281	1.0553983	-1.0	-1.0
chr16	85804976	85805151	ENSG00000131143.8|COX4I1|UCHL5|UCHL5	930	+	3.3737795	1.1561284	-1.0	-1.0
chr16	87330568	87330988	ENSG00000131152.4|AC010531.1|UCHL5|UCHL5	957	-	4.8720284	1.3617224	-1.0	-1.0
chr16	87331003	87331433	ENSG00000131152.4|AC010531.1|UCHL5|UCHL5	932	-	3.4706907	1.1649302	-1.0	-1.0
chr16	87331433	87331603	ENSG00000131152.4|AC010531.1|UCHL5|UCHL5	950	-	3.7435884	1.3026106	-1.0	-1.0
chr16	87333633	87333743	ENSG00000131152.4|AC010531.1|UCHL5|UCHL5	910	-	5.579723	1.0443082	-1.0	-1.0
chr16	87333885	87334273	ENSG00000131152.4|AC010531.1|UCHL5|UCHL5	938	-	3.5721526	1.209682	-1.0	-1.0
chr16	87329703	87330053	ENSG00000131152.4|AC010531.1|UCHL5|UCHL5	957	-	4.946742	1.3676087	-1.0	-1.0
chr16	87330163	87330403	ENSG00000131152.4|AC010531.1|UCHL5|UCHL5	937	-	3.8361573	1.2038131	-1.0	-1.0
chr16	87333363	87333473	ENSG00000131152.4|AC010531.1|UCHL5|UCHL5	913	-	5.6138434	1.062253	-1.0	-1.0
chr16	87329318	87329658	ENSG00000131152.4|AC010531.1|UCHL5|UCHL5	937	-	4.0664444	1.2017412	-1.0	-1.0
chr16	87345110	87345215	ENSG00000103264.17|FBXO31|UCHL5|UCHL5	906	-	3.8163362	1.0276048	-1.0	-1.0
chr16	87329331	87329656	ENSG00000103264.17|FBXO31|UCHL5|UCHL5	938	-	4.0652013	1.2079384	-1.0	-1.0
chr16	87360294	87360366	ENSG00000103264.17|FBXO31|UCHL5|UCHL5	925	-	2.9914997	1.1244413	-1.0	-1.0
chr16	87383404	87383624	ENSG00000103264.17|FBXO31|UCHL5|UCHL5	939	-	3.958539	1.2169404	-1.0	-1.0
chr16	87342951	87343061	ENSG00000103264.17|FBXO31|UCHL5|UCHL5	908	-	5.5474024	1.0357437	-1.0	-1.0
chr16	87335303	87335457	ENSG00000103264.17|FBXO31|UCHL5|UCHL5	979	-	5.8514223	1.6758196	-1.0	-1.0
chr16	87364136	87364266	ENSG00000103264.17|FBXO31|UCHL5|UCHL5	915	-	3.0331001	1.072854	-1.0	-1.0
chr16	87335637	87335742	ENSG00000103264.17|FBXO31|UCHL5|UCHL5	914	-	5.6811934	1.067457	-1.0	-1.0
chr16	87361941	87362046	ENSG00000103264.17|FBXO31|UCHL5|UCHL5	906	-	3.8049161	1.0265688	-1.0	-1.0
chr16	87367651	87367945	ENSG00000103264.17|FBXO31|UCHL5|UCHL5	956	-	4.622075	1.3603034	-1.0	-1.0
chr16	87333635	87333745	ENSG00000103264.17|FBXO31|UCHL5|UCHL5	913	-	5.616567	1.0629668	-1.0	-1.0
chr16	87339254	87339359	ENSG00000103264.17|FBXO31|UCHL5|UCHL5	907	-	5.5355496	1.0304394	-1.0	-1.0
chr16	87329706	87330051	ENSG00000103264.17|FBXO31|UCHL5|UCHL5	959	-	5.0974445	1.3915766	-1.0	-1.0
chr16	87330571	87330986	ENSG00000103264.17|FBXO31|UCHL5|UCHL5	956	-	4.862017	1.3585454	-1.0	-1.0
chr16	87364331	87364616	ENSG00000103264.17|FBXO31|UCHL5|UCHL5	918	-	3.509173	1.0847876	-1.0	-1.0
chr16	87343765	87343905	ENSG00000103264.17|FBXO31|UCHL5|UCHL5	933	-	5.513217	1.1768787	-1.0	-1.0
chr16	87366631	87366821	ENSG00000103264.17|FBXO31|UCHL5|UCHL5	925	-	3.4051814	1.1263096	-1.0	-1.0
chr16	87363796	87364006	ENSG00000103264.17|FBXO31|UCHL5|UCHL5	971	-	5.926471	1.5367569	-1.0	-1.0
chr16	87383629	87383763	ENSG00000103264.17|FBXO31|UCHL5|UCHL5	907	-	2.7965207	1.0334846	-1.0	-1.0
chr16	87361811	87361911	ENSG00000103264.17|FBXO31|UCHL5|UCHL5	906	-	5.55632	1.0263803	-1.0	-1.0
chr16	87344390	87344495	ENSG00000103264.17|FBXO31|UCHL5|UCHL5	904	-	3.9094973	1.0195618	-1.0	-1.0
chr16	87367513	87367613	ENSG00000103264.17|FBXO31|UCHL5|UCHL5	914	-	3.3461752	1.0637169	-1.0	-1.0
chr16	87336749	87336909	ENSG00000103264.17|FBXO31|UCHL5|UCHL5	907	-	5.5539465	1.0328299	-1.0	-1.0
chr16	87330186	87330406	ENSG00000103264.17|FBXO31|UCHL5|UCHL5	938	-	3.8588202	1.2042524	-1.0	-1.0
chr16	87343466	87343571	ENSG00000103264.17|FBXO31|UCHL5|UCHL5	912	-	5.616972	1.0549481	-1.0	-1.0
chr16	87333365	87333475	ENSG00000103264.17|FBXO31|UCHL5|UCHL5	915	-	5.631093	1.0691156	-1.0	-1.0
chr16	87367251	87367372	ENSG00000103264.17|FBXO31|UCHL5|UCHL5	929	-	4.0676622	1.149726	-1.0	-1.0
chr16	87333885	87334285	ENSG00000103264.17|FBXO31|UCHL5|UCHL5	937	-	3.5502694	1.2030554	-1.0	-1.0
chr16	87336334	87336469	ENSG00000103264.17|FBXO31|UCHL5|UCHL5	914	-	5.6399975	1.0664068	-1.0	-1.0
chr16	87342876	87342951	ENSG00000103264.17|FBXO31|UCHL5|UCHL5	961	-	3.9944332	1.4145356	-1.0	-1.0
chr16	87331006	87331431	ENSG00000103264.17|FBXO31|UCHL5|UCHL5	931	-	3.4609034	1.162752	-1.0	-1.0
chr16	87343597	87343765	ENSG00000103264.17|FBXO31|UCHL5|UCHL5	962	-	3.3855224	1.414769	-1.0	-1.0
chr16	87402957	87403142	ENSG00000140941.12|MAP1LC3B|UCHL5|UCHL5	908	+	5.5455647	1.035082	-1.0	-1.0
chr16	87392377	87392492	ENSG00000140941.12|MAP1LC3B|UCHL5|UCHL5	924	+	5.7201405	1.1168115	-1.0	-1.0
chr16	87491693	87491798	ENSG00000140948.11|ZCCHC14|UCHL5|UCHL5	905	-	3.8156624	1.021383	-1.0	-1.0
chr16	87415275	87415367	ENSG00000140948.11|ZCCHC14|UCHL5|UCHL5	904	-	3.7875614	1.0192455	-1.0	-1.0
chr16	87417689	87417809	ENSG00000140948.11|ZCCHC14|UCHL5|UCHL5	905	-	5.512039	1.020306	-1.0	-1.0
chr16	87412531	87412806	ENSG00000140948.11|ZCCHC14|UCHL5|UCHL5	923	-	4.355005	1.1123642	-1.0	-1.0
chr16	87407910	87408095	ENSG00000140948.11|ZCCHC14|UCHL5|UCHL5	907	-	5.555664	1.0299706	-1.0	-1.0
chr16	87413059	87413195	ENSG00000140948.11|ZCCHC14|UCHL5|UCHL5	923	-	5.795698	1.1119416	-1.0	-1.0
chr16	87411681	87411816	ENSG00000140948.11|ZCCHC14|UCHL5|UCHL5	911	-	5.614366	1.0495117	-1.0	-1.0
chr16	87417559	87417664	ENSG00000140948.11|ZCCHC14|UCHL5|UCHL5	901	-	3.7638154	1.0060933	-1.0	-1.0
chr16	87412266	87412406	ENSG00000140948.11|ZCCHC14|UCHL5|UCHL5	933	-	5.8515077	1.1720958	-1.0	-1.0
chr16	87491853	87491968	ENSG00000140948.11|ZCCHC14|UCHL5|UCHL5	933	-	4.116641	1.1733155	-1.0	-1.0
chr16	87709324	87709589	ENSG00000104731.13|KLHDC4|UCHL5|UCHL5	911	-	5.6185904	1.0521594	-1.0	-1.0
chr16	87711189	87711374	ENSG00000104731.13|KLHDC4|UCHL5|UCHL5	916	-	5.6377034	1.0749688	-1.0	-1.0
chr16	87730551	87730666	ENSG00000104731.13|KLHDC4|UCHL5|UCHL5	923	-	5.722004	1.1158754	-1.0	-1.0
chr16	87699927	87700107	ENSG00000104731.13|KLHDC4|UCHL5|UCHL5	910	-	5.5684247	1.044162	-1.0	-1.0
chr16	87726764	87726874	ENSG00000104731.13|KLHDC4|UCHL5|UCHL5	911	-	5.6078863	1.0527993	-1.0	-1.0
chr16	87701662	87701762	ENSG00000104731.13|KLHDC4|UCHL5|UCHL5	905	-	5.5162215	1.0217843	-1.0	-1.0
chr16	87755208	87755328	ENSG00000104731.13|KLHDC4|UCHL5|UCHL5	928	-	5.7701087	1.139849	-1.0	-1.0
chr16	87709919	87710069	ENSG00000104731.13|KLHDC4|UCHL5|UCHL5	922	-	5.700955	1.1066183	-1.0	-1.0
chr16	87765791	87765971	ENSG00000104731.13|KLHDC4|UCHL5|UCHL5	951	-	5.1502147	1.3100249	-1.0	-1.0
chr16	87761948	87762088	ENSG00000104731.13|KLHDC4|UCHL5|UCHL5	941	-	5.963214	1.2304245	-1.0	-1.0
chr16	87709614	87709729	ENSG00000104731.13|KLHDC4|UCHL5|UCHL5	915	-	5.621839	1.0700405	-1.0	-1.0
chr16	87707821	87707976	ENSG00000104731.13|KLHDC4|UCHL5|UCHL5	908	-	5.5681043	1.0384202	-1.0	-1.0
chr16	87748672	87748809	ENSG00000104731.13|KLHDC4|UCHL5|UCHL5	945	-	6.0317535	1.2602891	-1.0	-1.0
chr16	87708354	87708494	ENSG00000104731.13|KLHDC4|UCHL5|UCHL5	927	-	5.7955804	1.1343559	-1.0	-1.0
chr16	87836497	87836677	ENSG00000103257.8|SLC7A5|UCHL5|UCHL5	954	-	3.3448238	1.335934	-1.0	-1.0
chr16	87840563	87840798	ENSG00000103257.8|SLC7A5|UCHL5|UCHL5	925	-	5.4969764	1.1266814	-1.0	-1.0
chr16	87869244	87869488	ENSG00000103257.8|SLC7A5|UCHL5|UCHL5	957	-	3.6377943	1.3685869	-1.0	-1.0
chr16	87831057	87831197	ENSG00000103257.8|SLC7A5|UCHL5|UCHL5	935	-	5.6115823	1.1882408	-1.0	-1.0
chr16	87839397	87839532	ENSG00000103257.8|SLC7A5|UCHL5|UCHL5	924	-	5.7676806	1.121836	-1.0	-1.0
chr16	87851723	87851849	ENSG00000103257.8|SLC7A5|UCHL5|UCHL5	917	-	2.9124804	1.0800277	-1.0	-1.0
chr16	87869044	87869154	ENSG00000103257.8|SLC7A5|UCHL5|UCHL5	901	-	2.9166143	1.003559	-1.0	-1.0
chr16	87838872	87839172	ENSG00000103257.8|SLC7A5|UCHL5|UCHL5	944	-	5.1807146	1.2486837	-1.0	-1.0
chr16	87833175	87833300	ENSG00000103257.8|SLC7A5|UCHL5|UCHL5	903	-	5.497385	1.014074	-1.0	-1.0
chr16	87839217	87839362	ENSG00000103257.8|SLC7A5|UCHL5|UCHL5	914	-	4.6271234	1.0645013	-1.0	-1.0
chr16	87834413	87834588	ENSG00000103257.8|SLC7A5|UCHL5|UCHL5	920	-	2.8007789	1.098099	-1.0	-1.0
chr16	87833575	87833745	ENSG00000103257.8|SLC7A5|UCHL5|UCHL5	936	-	5.898777	1.193799	-1.0	-1.0
chr16	87840225	87840340	ENSG00000103257.8|SLC7A5|UCHL5|UCHL5	913	-	5.6324444	1.0598351	-1.0	-1.0
chr16	87836116	87836411	ENSG00000103257.8|SLC7A5|UCHL5|UCHL5	931	-	5.8285556	1.1632396	-1.0	-1.0
chr16	87908754	87908864	ENSG00000174990.4|CA5A|UCHL5|UCHL5	910	-	5.592945	1.046844	-1.0	-1.0
chr16	87914734	87914929	ENSG00000174990.4|CA5A|UCHL5|UCHL5	932	-	5.8293266	1.1678934	-1.0	-1.0
chr16	87924854	87924994	ENSG00000174990.4|CA5A|UCHL5|UCHL5	949	-	5.9004793	1.2950432	-1.0	-1.0
chr16	87926325	87926425	ENSG00000174990.4|CA5A|UCHL5|UCHL5	903	-	3.80006	1.014074	-1.0	-1.0
chr16	87922629	87922789	ENSG00000174990.4|CA5A|UCHL5|UCHL5	907	-	4.1640587	1.0329056	-1.0	-1.0
chr16	87909914	87910134	ENSG00000174990.4|CA5A|UCHL5|UCHL5	924	-	4.216897	1.1163439	-1.0	-1.0
chr16	87914294	87914419	ENSG00000174990.4|CA5A|UCHL5|UCHL5	923	-	5.7180376	1.1143956	-1.0	-1.0
chr16	87925039	87925309	ENSG00000174990.4|CA5A|UCHL5|UCHL5	921	-	4.592373	1.1026163	-1.0	-1.0
chr16	87900278	87900423	ENSG00000174990.4|CA5A|UCHL5|UCHL5	914	-	3.4666643	1.0671196	-1.0	-1.0
chr16	87924549	87924704	ENSG00000174990.4|CA5A|UCHL5|UCHL5	917	-	3.9191186	1.0794659	-1.0	-1.0
chr16	87895968	87896073	ENSG00000174990.4|CA5A|UCHL5|UCHL5	904	-	5.5079994	1.016031	-1.0	-1.0
chr16	87923764	87923889	ENSG00000174990.4|CA5A|UCHL5|UCHL5	924	-	5.743018	1.1191182	-1.0	-1.0
chr16	87922199	87922439	ENSG00000174990.4|CA5A|UCHL5|UCHL5	932	-	5.630096	1.1677696	-1.0	-1.0
chr16	87913839	87913999	ENSG00000174990.4|CA5A|UCHL5|UCHL5	906	-	3.8400908	1.0291773	-1.0	-1.0
chr16	87923559	87923684	ENSG00000174990.4|CA5A|UCHL5|UCHL5	920	-	5.3341384	1.0971326	-1.0	-1.0
chr16	87896958	87897073	ENSG00000174990.4|CA5A|UCHL5|UCHL5	915	-	5.6376944	1.0712038	-1.0	-1.0
chr16	87936308	87936529	ENSG00000174990.4|CA5A|UCHL5|UCHL5	933	-	2.9593482	1.1741331	-1.0	-1.0
chr16	87924244	87924379	ENSG00000174990.4|CA5A|UCHL5|UCHL5	924	-	4.577642	1.120296	-1.0	-1.0
chr16	87888080	87888272	ENSG00000174990.4|CA5A|UCHL5|UCHL5	963	-	5.4283805	1.4299338	-1.0	-1.0
chr16	87901911	87901974	ENSG00000174990.4|CA5A|UCHL5|UCHL5	915	-	3.3520489	1.068849	-1.0	-1.0
chr16	87924384	87924484	ENSG00000174990.4|CA5A|UCHL5|UCHL5	934	-	5.8571587	1.1798574	-1.0	-1.0
chr16	87891667	87891767	ENSG00000174990.4|CA5A|UCHL5|UCHL5	905	-	5.5174546	1.0217822	-1.0	-1.0
chr16	87914064	87914214	ENSG00000174990.4|CA5A|UCHL5|UCHL5	926	-	5.750948	1.1295768	-1.0	-1.0
chr16	87922899	87923039	ENSG00000174990.4|CA5A|UCHL5|UCHL5	945	-	5.840076	1.2581142	-1.0	-1.0
chr16	87915029	87915279	ENSG00000174990.4|CA5A|UCHL5|UCHL5	924	-	4.310309	1.1195192	-1.0	-1.0
chr16	87926575	87926747	ENSG00000174990.4|CA5A|UCHL5|UCHL5	934	-	4.0988317	1.1804079	-1.0	-1.0
chr16	87926747	87926945	ENSG00000174990.4|CA5A|UCHL5|UCHL5	959	-	3.8763783	1.387324	-1.0	-1.0
chr16	87925765	87925890	ENSG00000174990.4|CA5A|UCHL5|UCHL5	914	-	5.611835	1.0658822	-1.0	-1.0
chr16	87922509	87922624	ENSG00000174990.4|CA5A|UCHL5|UCHL5	918	-	5.6844397	1.0839257	-1.0	-1.0
chr16	88485938	88486038	ENSG00000179588.8|ZFPM1|UCHL5|UCHL5	950	+	6.1327915	1.3038397	-1.0	-1.0
chr16	88532793	88532903	ENSG00000179588.8|ZFPM1|UCHL5|UCHL5	906	+	3.8069754	1.0264359	-1.0	-1.0
chr16	88627516	88627781	ENSG00000158545.15|ZC3H18|UCHL5|UCHL5	916	+	5.666949	1.0764427	-1.0	-1.0
chr16	88577564	88577714	ENSG00000158545.15|ZC3H18|UCHL5|UCHL5	951	+	6.144868	1.3135219	-1.0	-1.0
chr16	88630409	88630554	ENSG00000158545.15|ZC3H18|UCHL5|UCHL5	915	+	5.63853	1.0726784	-1.0	-1.0
chr16	88570380	88570555	ENSG00000158545.15|ZC3H18|UCHL5|UCHL5	929	+	3.644228	1.1497576	-1.0	-1.0
chr16	88628707	88628854	ENSG00000158545.15|ZC3H18|UCHL5|UCHL5	933	+	5.841996	1.1759719	-1.0	-1.0
chr16	88627924	88628069	ENSG00000158545.15|ZC3H18|UCHL5|UCHL5	921	+	5.689609	1.1004672	-1.0	-1.0
chr16	88577214	88577544	ENSG00000158545.15|ZC3H18|UCHL5|UCHL5	926	+	4.907371	1.1290053	-1.0	-1.0
chr16	88599790	88599948	ENSG00000158545.15|ZC3H18|UCHL5|UCHL5	969	+	6.568274	1.5021584	-1.0	-1.0
chr16	88598177	88598312	ENSG00000158545.15|ZC3H18|UCHL5|UCHL5	918	+	5.6664433	1.0851641	-1.0	-1.0
chr16	88631185	88631290	ENSG00000158545.15|ZC3H18|UCHL5|UCHL5	904	+	5.5154967	1.0196221	-1.0	-1.0
chr16	88586599	88586684	ENSG00000158545.15|ZC3H18|UCHL5|UCHL5	911	+	3.8672738	1.0525692	-1.0	-1.0
chr16	88643581	88643686	ENSG00000051523.10|CYBA|UCHL5|UCHL5	902	-	5.4985447	1.0104886	-1.0	-1.0
chr16	88646601	88646701	ENSG00000051523.10|CYBA|UCHL5|UCHL5	901	-	5.4782906	1.0036935	-1.0	-1.0
chr16	88646806	88647031	ENSG00000051523.10|CYBA|UCHL5|UCHL5	928	-	4.0566397	1.141131	-1.0	-1.0
chr16	88649419	88649564	ENSG00000051523.10|CYBA|UCHL5|UCHL5	925	-	5.753215	1.1258502	-1.0	-1.0
chr16	88646026	88646196	ENSG00000051523.10|CYBA|UCHL5|UCHL5	916	-	4.522835	1.0765897	-1.0	-1.0
chr16	88650454	88650589	ENSG00000051523.10|CYBA|UCHL5|UCHL5	925	-	4.011022	1.1238738	-1.0	-1.0
chr16	88649879	88649979	ENSG00000051523.10|CYBA|UCHL5|UCHL5	933	-	5.873975	1.1771089	-1.0	-1.0
chr16	88649989	88650179	ENSG00000051523.10|CYBA|UCHL5|UCHL5	933	-	4.200687	1.1726366	-1.0	-1.0
chr16	88655730	88655833	ENSG00000167508.11|MVD|UCHL5|UCHL5	959	-	4.5545673	1.3909022	-1.0	-1.0
chr16	88658649	88658783	ENSG00000167508.11|MVD|UCHL5|UCHL5	960	-	3.7126396	1.3926148	-1.0	-1.0
chr16	88655833	88656813	ENSG00000167508.11|MVD|UCHL5|UCHL5	945	-	3.8286743	1.2576082	-1.0	-1.0
chr16	88659958	88660073	ENSG00000167508.11|MVD|UCHL5|UCHL5	941	-	5.5448155	1.2278192	-1.0	-1.0
chr16	88658972	88659077	ENSG00000167508.11|MVD|UCHL5|UCHL5	918	-	3.9272864	1.0854282	-1.0	-1.0
chr16	88651934	88652084	ENSG00000167508.11|MVD|UCHL5|UCHL5	933	-	3.9071398	1.1746573	-1.0	-1.0
chr16	88662437	88662567	ENSG00000167508.11|MVD|UCHL5|UCHL5	913	-	4.3230476	1.0589122	-1.0	-1.0
chr16	88653299	88653449	ENSG00000167508.11|MVD|UCHL5|UCHL5	917	-	2.7488465	1.0791767	-1.0	-1.0
chr16	88652189	88652605	ENSG00000167508.11|MVD|UCHL5|UCHL5	938	-	3.198011	1.2104203	-1.0	-1.0
chr16	88655532	88655655	ENSG00000167508.11|MVD|UCHL5|UCHL5	935	-	5.8681273	1.1867626	-1.0	-1.0
chr16	88658843	88658963	ENSG00000167508.11|MVD|UCHL5|UCHL5	932	-	5.8305516	1.165798	-1.0	-1.0
chr16	88653914	88654079	ENSG00000167508.11|MVD|UCHL5|UCHL5	919	-	3.4914262	1.0907147	-1.0	-1.0
chr16	88654691	88654866	ENSG00000167508.11|MVD|UCHL5|UCHL5	948	-	3.7149642	1.2858399	-1.0	-1.0
chr16	88663010	88663145	ENSG00000167508.11|MVD|UCHL5|UCHL5	939	-	3.1228878	1.2167164	-1.0	-1.0
chr16	88656903	88657068	ENSG00000167508.11|MVD|UCHL5|UCHL5	921	-	3.5559893	1.1003375	-1.0	-1.0
chr16	88657435	88658029	ENSG00000167508.11|MVD|UCHL5|UCHL5	963	-	3.77956	1.43656	-1.0	-1.0
chr16	88654985	88655090	ENSG00000167508.11|MVD|UCHL5|UCHL5	920	-	3.4157386	1.0967932	-1.0	-1.0
chr16	88655198	88655417	ENSG00000167508.11|MVD|UCHL5|UCHL5	943	-	3.611497	1.241188	-1.0	-1.0
chr16	88654489	88654691	ENSG00000167508.11|MVD|UCHL5|UCHL5	965	-	5.7351527	1.4579271	-1.0	-1.0
chr16	88671997	88672157	ENSG00000260630.6|SNAI3-AS1|UCHL5|UCHL5	925	+	5.750086	1.1243547	-1.0	-1.0
chr16	88673625	88673735	ENSG00000260630.6|SNAI3-AS1|UCHL5|UCHL5	910	+	5.5728483	1.0477314	-1.0	-1.0
chr16	88698970	88699075	ENSG00000158717.10|RNF166|UCHL5|UCHL5	929	-	5.7947745	1.1491015	-1.0	-1.0
chr16	88709937	88710016	ENSG00000174177.12|CTU2|UCHL5|UCHL5	901	+	5.477	1.0036935	-1.0	-1.0
chr16	88712621	88712741	ENSG00000174177.12|CTU2|UCHL5|UCHL5	927	+	5.7585907	1.1344888	-1.0	-1.0
chr16	88737224	88737454	ENSG00000103335.21|PIEZO1|UCHL5|UCHL5	909	-	5.6188617	1.042135	-1.0	-1.0
chr16	88732980	88733260	ENSG00000103335.21|PIEZO1|UCHL5|UCHL5	990	-	6.8100276	1.9879452	-1.0	-1.0
chr16	88720615	88720730	ENSG00000103335.21|PIEZO1|UCHL5|UCHL5	925	-	4.0276814	1.1228235	-1.0	-1.0
chr16	88737019	88737154	ENSG00000103335.21|PIEZO1|UCHL5|UCHL5	904	-	5.571495	1.016517	-1.0	-1.0
chr16	88723870	88723971	ENSG00000103335.21|PIEZO1|UCHL5|UCHL5	957	-	4.7131343	1.36325	-1.0	-1.0
chr16	88722552	88722662	ENSG00000103335.21|PIEZO1|UCHL5|UCHL5	922	-	5.7096434	1.1068558	-1.0	-1.0
chr16	88732606	88732980	ENSG00000103335.21|PIEZO1|UCHL5|UCHL5	975	-	5.77746	1.6096923	-1.0	-1.0
chr16	88737558	88737646	ENSG00000103335.21|PIEZO1|UCHL5|UCHL5	947	-	6.094641	1.272719	-1.0	-1.0
chr16	88738321	88738426	ENSG00000103335.21|PIEZO1|UCHL5|UCHL5	910	-	3.9113364	1.0461584	-1.0	-1.0
chr16	88722217	88722392	ENSG00000103335.21|PIEZO1|UCHL5|UCHL5	909	-	3.3450668	1.0412474	-1.0	-1.0
chr16	88716805	88716898	ENSG00000103335.21|PIEZO1|UCHL5|UCHL5	918	-	3.0945234	1.087977	-1.0	-1.0
chr16	88715697	88715854	ENSG00000103335.21|PIEZO1|UCHL5|UCHL5	933	-	4.012242	1.1771585	-1.0	-1.0
chr16	88727038	88727192	ENSG00000103335.21|PIEZO1|UCHL5|UCHL5	932	-	3.8253856	1.1674802	-1.0	-1.0
chr16	88733950	88734054	ENSG00000103335.21|PIEZO1|UCHL5|UCHL5	920	-	3.958243	1.0988057	-1.0	-1.0
chr16	88715932	88716132	ENSG00000103335.21|PIEZO1|UCHL5|UCHL5	965	-	5.4695525	1.4610623	-1.0	-1.0
chr16	88722836	88723001	ENSG00000103335.21|PIEZO1|UCHL5|UCHL5	919	-	4.0240145	1.0913852	-1.0	-1.0
chr16	88741477	88741616	ENSG00000103335.21|PIEZO1|UCHL5|UCHL5	948	-	4.331954	1.2805103	-1.0	-1.0
chr16	88719181	88719716	ENSG00000103335.21|PIEZO1|UCHL5|UCHL5	964	-	5.058043	1.4480252	-1.0	-1.0
chr16	88726546	88726643	ENSG00000103335.21|PIEZO1|UCHL5|UCHL5	937	-	4.2214847	1.198845	-1.0	-1.0
chr16	88734649	88734798	ENSG00000103335.21|PIEZO1|UCHL5|UCHL5	919	-	3.3239925	1.090284	-1.0	-1.0
chr16	88721807	88722066	ENSG00000103335.21|PIEZO1|UCHL5|UCHL5	940	-	4.313853	1.224407	-1.0	-1.0
chr16	88733277	88733454	ENSG00000103335.21|PIEZO1|UCHL5|UCHL5	933	-	3.4219491	1.1740769	-1.0	-1.0
chr16	88785000	88785211	ENSG00000103335.21|PIEZO1|UCHL5|UCHL5	910	-	3.290334	1.0453404	-1.0	-1.0
chr16	88732334	88732535	ENSG00000103335.21|PIEZO1|UCHL5|UCHL5	932	-	3.938679	1.165536	-1.0	-1.0
chr16	88735144	88735246	ENSG00000103335.21|PIEZO1|UCHL5|UCHL5	907	-	3.04147	1.0295191	-1.0	-1.0
chr16	88725415	88725519	ENSG00000103335.21|PIEZO1|UCHL5|UCHL5	919	-	3.7651882	1.0929902	-1.0	-1.0
chr16	88736638	88736739	ENSG00000103335.21|PIEZO1|UCHL5|UCHL5	956	-	6.230101	1.3591866	-1.0	-1.0
chr16	88737933	88738105	ENSG00000103335.21|PIEZO1|UCHL5|UCHL5	911	-	3.8942313	1.0525243	-1.0	-1.0
chr16	88734435	88734538	ENSG00000103335.21|PIEZO1|UCHL5|UCHL5	914	-	3.8943834	1.0661519	-1.0	-1.0
chr16	88721165	88721295	ENSG00000103335.21|PIEZO1|UCHL5|UCHL5	907	-	3.2271907	1.0307304	-1.0	-1.0
chr16	88736167	88736408	ENSG00000103335.21|PIEZO1|UCHL5|UCHL5	930	-	3.2514217	1.157736	-1.0	-1.0
chr16	88717507	88717662	ENSG00000103335.21|PIEZO1|UCHL5|UCHL5	942	-	5.419154	1.2331223	-1.0	-1.0
chr16	88720083	88720238	ENSG00000103335.21|PIEZO1|UCHL5|UCHL5	925	-	3.8916903	1.1258533	-1.0	-1.0
chr16	88720243	88720473	ENSG00000103335.21|PIEZO1|UCHL5|UCHL5	928	-	4.177235	1.1451561	-1.0	-1.0
chr16	88738592	88738736	ENSG00000103335.21|PIEZO1|UCHL5|UCHL5	945	-	5.2294416	1.2561817	-1.0	-1.0
chr16	88725008	88725080	ENSG00000103335.21|PIEZO1|UCHL5|UCHL5	917	-	5.729655	1.080112	-1.0	-1.0
chr16	88721537	88721726	ENSG00000103335.21|PIEZO1|UCHL5|UCHL5	958	-	5.9258714	1.3785118	-1.0	-1.0
chr16	88726343	88726455	ENSG00000103335.21|PIEZO1|UCHL5|UCHL5	959	-	5.8894625	1.3899813	-1.0	-1.0
chr16	88716360	88716483	ENSG00000103335.21|PIEZO1|UCHL5|UCHL5	970	-	6.774769	1.5180622	-1.0	-1.0
chr16	88721305	88721425	ENSG00000103335.21|PIEZO1|UCHL5|UCHL5	929	-	3.2255495	1.148602	-1.0	-1.0
chr16	88716147	88716272	ENSG00000103335.21|PIEZO1|UCHL5|UCHL5	962	-	6.4217157	1.4183365	-1.0	-1.0
chr16	88733587	88733745	ENSG00000103335.21|PIEZO1|UCHL5|UCHL5	969	-	5.1288743	1.5030638	-1.0	-1.0
chr16	88725594	88725739	ENSG00000103335.21|PIEZO1|UCHL5|UCHL5	947	-	6.0897927	1.2778314	-1.0	-1.0
chr16	88716558	88716788	ENSG00000103335.21|PIEZO1|UCHL5|UCHL5	966	-	6.365479	1.4722993	-1.0	-1.0
chr16	88717022	88717497	ENSG00000103335.21|PIEZO1|UCHL5|UCHL5	963	-	4.9917383	1.4294692	-1.0	-1.0
chr16	88806217	88806317	ENSG00000167513.8|CDT1|UCHL5|UCHL5	902	+	5.4961486	1.0108365	-1.0	-1.0
chr16	88805499	88805599	ENSG00000167513.8|CDT1|UCHL5|UCHL5	909	+	5.57161	1.0390178	-1.0	-1.0
chr16	88806490	88806590	ENSG00000167513.8|CDT1|UCHL5|UCHL5	905	+	5.5162215	1.0217843	-1.0	-1.0
chr16	88807370	88807482	ENSG00000167513.8|CDT1|UCHL5|UCHL5	931	+	5.8159976	1.1596282	-1.0	-1.0
chr16	88810731	88810961	ENSG00000198931.10|APRT|UCHL5|UCHL5	927	-	5.762015	1.1369966	-1.0	-1.0
chr16	88809937	88810057	ENSG00000198931.10|APRT|UCHL5|UCHL5	907	-	5.548613	1.0325091	-1.0	-1.0
chr16	88810144	88810254	ENSG00000198931.10|APRT|UCHL5|UCHL5	911	-	5.5843096	1.0517724	-1.0	-1.0
chr16	88811173	88811448	ENSG00000198931.10|APRT|UCHL5|UCHL5	926	-	5.1733212	1.1303358	-1.0	-1.0
chr16	88810422	88810556	ENSG00000198931.10|APRT|UCHL5|UCHL5	934	-	4.063809	1.18062	-1.0	-1.0
chr16	88810601	88810726	ENSG00000198931.10|APRT|UCHL5|UCHL5	913	-	5.6033044	1.0608209	-1.0	-1.0
chr16	88811488	88811708	ENSG00000198931.10|APRT|UCHL5|UCHL5	910	-	3.3782055	1.0461645	-1.0	-1.0
chr16	88858616	88858791	ENSG00000167515.10|TRAPPC2L|UCHL5|UCHL5	937	+	5.9459023	1.2024608	-1.0	-1.0
chr16	89100625	89100820	ENSG00000176715.15|ACSF3|UCHL5|UCHL5	936	+	5.885173	1.1950182	-1.0	-1.0
chr16	89101190	89101347	ENSG00000176715.15|ACSF3|UCHL5|UCHL5	929	+	5.7923217	1.1481454	-1.0	-1.0
chr16	89112141	89112241	ENSG00000176715.15|ACSF3|UCHL5|UCHL5	928	+	5.780055	1.1438233	-1.0	-1.0
chr16	89145937	89146037	ENSG00000176715.15|ACSF3|UCHL5|UCHL5	905	+	5.5162215	1.0217843	-1.0	-1.0
chr16	89145230	89145370	ENSG00000176715.15|ACSF3|UCHL5|UCHL5	925	+	5.1852703	1.1241647	-1.0	-1.0
chr16	89114338	89114478	ENSG00000176715.15|ACSF3|UCHL5|UCHL5	918	+	5.653449	1.0859487	-1.0	-1.0
chr16	89199022	89199191	ENSG00000259803.6|SLC22A31|UCHL5|UCHL5	946	-	3.167307	1.2643043	-1.0	-1.0
chr16	89201119	89201217	ENSG00000259803.6|SLC22A31|UCHL5|UCHL5	903	-	3.2206433	1.014074	-1.0	-1.0
chr16	89198917	89199017	ENSG00000259803.6|SLC22A31|UCHL5|UCHL5	912	-	2.720361	1.0562999	-1.0	-1.0
chr16	89198121	89198331	ENSG00000259803.6|SLC22A31|UCHL5|UCHL5	957	-	3.3411667	1.3701274	-1.0	-1.0
chr16	89198441	89198550	ENSG00000259803.6|SLC22A31|UCHL5|UCHL5	966	-	3.7857392	1.462842	-1.0	-1.0
chr16	89199191	89199406	ENSG00000259803.6|SLC22A31|UCHL5|UCHL5	936	-	2.869901	1.1918622	-1.0	-1.0
chr16	89201418	89201664	ENSG00000259803.6|SLC22A31|UCHL5|UCHL5	967	-	3.8521252	1.4749616	-1.0	-1.0
chr16	89196125	89196285	ENSG00000259803.6|SLC22A31|UCHL5|UCHL5	925	-	2.8542583	1.1223795	-1.0	-1.0
chr16	89197754	89198074	ENSG00000259803.6|SLC22A31|UCHL5|UCHL5	943	-	3.8160632	1.2477424	-1.0	-1.0
chr16	89195890	89195995	ENSG00000259803.6|SLC22A31|UCHL5|UCHL5	909	-	2.9950686	1.0414948	-1.0	-1.0
chr16	89200643	89201023	ENSG00000259803.6|SLC22A31|UCHL5|UCHL5	959	-	3.6621962	1.3832173	-1.0	-1.0
chr16	89199411	89199641	ENSG00000259803.6|SLC22A31|UCHL5|UCHL5	918	-	2.8574057	1.0881011	-1.0	-1.0
chr16	89200318	89200618	ENSG00000259803.6|SLC22A31|UCHL5|UCHL5	948	-	3.4918132	1.286333	-1.0	-1.0
chr16	89198336	89198436	ENSG00000259803.6|SLC22A31|UCHL5|UCHL5	948	-	3.5601585	1.2854973	-1.0	-1.0
chr16	89199712	89200318	ENSG00000259803.6|SLC22A31|UCHL5|UCHL5	960	-	3.4969018	1.3977234	-1.0	-1.0
chr16	89197454	89197654	ENSG00000259803.6|SLC22A31|UCHL5|UCHL5	929	-	3.8325238	1.1512489	-1.0	-1.0
chr16	89199655	89199712	ENSG00000259803.6|SLC22A31|UCHL5|UCHL5	932	-	4.121655	1.1680647	-1.0	-1.0
chr16	89198651	89198867	ENSG00000259803.6|SLC22A31|UCHL5|UCHL5	963	-	3.771037	1.4343714	-1.0	-1.0
chr16	89197297	89197407	ENSG00000259803.6|SLC22A31|UCHL5|UCHL5	909	-	2.8703823	1.0398364	-1.0	-1.0
chr16	89201272	89201377	ENSG00000259803.6|SLC22A31|UCHL5|UCHL5	903	-	3.8277106	1.0147048	-1.0	-1.0
chr16	89294377	89294477	ENSG00000167522.14|ANKRD11|UCHL5|UCHL5	909	-	5.593312	1.0402771	-1.0	-1.0
chr16	89280512	89281422	ENSG00000167522.14|ANKRD11|UCHL5|UCHL5	953	-	4.5108724	1.3269176	-1.0	-1.0
chr16	89286038	89286188	ENSG00000167522.14|ANKRD11|UCHL5|UCHL5	946	-	6.037403	1.2699832	-1.0	-1.0
chr16	89289698	89289803	ENSG00000167522.14|ANKRD11|UCHL5|UCHL5	901	-	5.477	1.0036695	-1.0	-1.0
chr16	89490434	89490561	ENSG00000167522.14|ANKRD11|UCHL5|UCHL5	925	-	2.8898354	1.1262152	-1.0	-1.0
chr16	89297277	89297387	ENSG00000167522.14|ANKRD11|UCHL5|UCHL5	915	-	5.622039	1.0704054	-1.0	-1.0
chr16	89365422	89365582	ENSG00000167522.14|ANKRD11|UCHL5|UCHL5	939	-	5.926902	1.2164147	-1.0	-1.0
chr16	89399359	89399459	ENSG00000167522.14|ANKRD11|UCHL5|UCHL5	910	-	5.5725374	1.0463812	-1.0	-1.0
chr16	89292887	89293037	ENSG00000167522.14|ANKRD11|UCHL5|UCHL5	930	-	5.8055644	1.1550183	-1.0	-1.0
chr16	89286228	89286481	ENSG00000167522.14|ANKRD11|UCHL5|UCHL5	930	-	5.802184	1.1540414	-1.0	-1.0
chr16	89298880	89299080	ENSG00000167522.14|ANKRD11|UCHL5|UCHL5	927	-	5.7733736	1.1379074	-1.0	-1.0
chr16	89392524	89392649	ENSG00000167522.14|ANKRD11|UCHL5|UCHL5	913	-	5.608309	1.0582008	-1.0	-1.0
chr16	89398654	89398829	ENSG00000167522.14|ANKRD11|UCHL5|UCHL5	917	-	3.84816	1.0794702	-1.0	-1.0
chr16	89366717	89366822	ENSG00000167522.14|ANKRD11|UCHL5|UCHL5	912	-	5.600625	1.053534	-1.0	-1.0
chr16	89279672	89279902	ENSG00000167522.14|ANKRD11|UCHL5|UCHL5	917	-	4.3949285	1.0816534	-1.0	-1.0
chr16	89490309	89490409	ENSG00000167522.14|ANKRD11|UCHL5|UCHL5	903	-	2.9527836	1.0152584	-1.0	-1.0
chr16	89305205	89305344	ENSG00000167522.14|ANKRD11|UCHL5|UCHL5	964	-	3.908424	1.4382695	-1.0	-1.0
chr16	89290971	89291183	ENSG00000167522.14|ANKRD11|UCHL5|UCHL5	984	-	6.3598137	1.8094208	-1.0	-1.0
chr16	89397509	89397644	ENSG00000167522.14|ANKRD11|UCHL5|UCHL5	936	-	5.019117	1.193167	-1.0	-1.0
chr16	89284467	89285649	ENSG00000167522.14|ANKRD11|UCHL5|UCHL5	961	-	5.520285	1.4069544	-1.0	-1.0
chr16	89281427	89282852	ENSG00000167522.14|ANKRD11|UCHL5|UCHL5	958	-	5.7400346	1.3785969	-1.0	-1.0
chr16	89302981	89303091	ENSG00000167522.14|ANKRD11|UCHL5|UCHL5	918	-	5.6832404	1.0865012	-1.0	-1.0
chr16	89298212	89298362	ENSG00000167522.14|ANKRD11|UCHL5|UCHL5	918	-	5.6604743	1.0844343	-1.0	-1.0
chr16	89303706	89303816	ENSG00000167522.14|ANKRD11|UCHL5|UCHL5	909	-	3.2832193	1.0398872	-1.0	-1.0
chr16	89304281	89304461	ENSG00000167522.14|ANKRD11|UCHL5|UCHL5	930	-	4.945072	1.1576183	-1.0	-1.0
chr16	89402894	89403009	ENSG00000167522.14|ANKRD11|UCHL5|UCHL5	906	-	5.525277	1.0254062	-1.0	-1.0
chr16	89292332	89292432	ENSG00000167522.14|ANKRD11|UCHL5|UCHL5	918	-	3.9329016	1.0836885	-1.0	-1.0
chr16	89399659	89400024	ENSG00000167522.14|ANKRD11|UCHL5|UCHL5	931	-	4.258927	1.1583635	-1.0	-1.0
chr16	89287107	89287207	ENSG00000167522.14|ANKRD11|UCHL5|UCHL5	933	-	5.8565645	1.1720555	-1.0	-1.0
chr16	89286481	89286651	ENSG00000167522.14|ANKRD11|UCHL5|UCHL5	950	-	6.1070275	1.3024344	-1.0	-1.0
chr16	89301881	89302006	ENSG00000167522.14|ANKRD11|UCHL5|UCHL5	915	-	4.929161	1.0701667	-1.0	-1.0
chr16	89279907	89280507	ENSG00000167522.14|ANKRD11|UCHL5|UCHL5	955	-	4.3324437	1.3514296	-1.0	-1.0
chr16	89277907	89278037	ENSG00000167522.14|ANKRD11|UCHL5|UCHL5	903	-	5.504673	1.0140347	-1.0	-1.0
chr16	89287937	89288127	ENSG00000167522.14|ANKRD11|UCHL5|UCHL5	918	-	4.5076976	1.0849633	-1.0	-1.0
chr16	89316932	89317117	ENSG00000167522.14|ANKRD11|UCHL5|UCHL5	938	-	3.1955566	1.2081232	-1.0	-1.0
chr16	89275092	89275191	ENSG00000167522.14|ANKRD11|UCHL5|UCHL5	905	-	5.5713983	1.0217843	-1.0	-1.0
chr16	89365932	89366062	ENSG00000167522.14|ANKRD11|UCHL5|UCHL5	924	-	5.7365513	1.1170518	-1.0	-1.0
chr16	89279092	89279267	ENSG00000167522.14|ANKRD11|UCHL5|UCHL5	936	-	5.9283395	1.19276	-1.0	-1.0
chr16	89298452	89298552	ENSG00000167522.14|ANKRD11|UCHL5|UCHL5	906	-	3.8109143	1.029032	-1.0	-1.0
chr16	89401379	89401504	ENSG00000167522.14|ANKRD11|UCHL5|UCHL5	913	-	5.606597	1.0616453	-1.0	-1.0
chr16	89397269	89397399	ENSG00000167522.14|ANKRD11|UCHL5|UCHL5	907	-	3.8382337	1.0337039	-1.0	-1.0
chr16	89400779	89401149	ENSG00000167522.14|ANKRD11|UCHL5|UCHL5	970	-	6.527485	1.5182049	-1.0	-1.0
chr16	89283492	89284217	ENSG00000167522.14|ANKRD11|UCHL5|UCHL5	964	-	5.851862	1.4451303	-1.0	-1.0
chr16	89270228	89270483	ENSG00000167522.14|ANKRD11|UCHL5|UCHL5	913	-	5.602527	1.0608015	-1.0	-1.0
chr16	89270603	89270703	ENSG00000167522.14|ANKRD11|UCHL5|UCHL5	928	-	5.780055	1.1438233	-1.0	-1.0
chr16	89292127	89292227	ENSG00000167522.14|ANKRD11|UCHL5|UCHL5	918	-	3.9325702	1.0844724	-1.0	-1.0
chr16	89367007	89367107	ENSG00000167522.14|ANKRD11|UCHL5|UCHL5	914	-	3.9434311	1.0637828	-1.0	-1.0
chr16	89288517	89288637	ENSG00000167522.14|ANKRD11|UCHL5|UCHL5	932	-	5.836252	1.1691983	-1.0	-1.0
chr16	89275266	89275366	ENSG00000167522.14|ANKRD11|UCHL5|UCHL5	904	-	5.5339813	1.0191807	-1.0	-1.0
chr16	89397104	89397264	ENSG00000167522.14|ANKRD11|UCHL5|UCHL5	920	-	3.705897	1.0961459	-1.0	-1.0
chr16	89397654	89397954	ENSG00000167522.14|ANKRD11|UCHL5|UCHL5	911	-	4.6868334	1.0507208	-1.0	-1.0
chr16	89282862	89283237	ENSG00000167522.14|ANKRD11|UCHL5|UCHL5	931	-	5.203373	1.1592506	-1.0	-1.0
chr16	89291308	89291483	ENSG00000167522.14|ANKRD11|UCHL5|UCHL5	927	-	5.0067983	1.1362071	-1.0	-1.0
chr16	89286992	89287102	ENSG00000167522.14|ANKRD11|UCHL5|UCHL5	910	-	5.574167	1.0439918	-1.0	-1.0
chr16	89401529	89401669	ENSG00000167522.14|ANKRD11|UCHL5|UCHL5	926	-	5.752601	1.1314172	-1.0	-1.0
chr16	89366507	89366627	ENSG00000167522.14|ANKRD11|UCHL5|UCHL5	927	-	5.7685313	1.1356634	-1.0	-1.0
chr16	89304631	89305186	ENSG00000167522.14|ANKRD11|UCHL5|UCHL5	944	-	3.9787643	1.2513077	-1.0	-1.0
chr16	89291797	89291907	ENSG00000167522.14|ANKRD11|UCHL5|UCHL5	912	-	5.595758	1.0535839	-1.0	-1.0
chr16	89418283	89418368	ENSG00000167522.14|ANKRD11|UCHL5|UCHL5	942	-	3.1990647	1.2376188	-1.0	-1.0
chr16	89399059	89399279	ENSG00000167522.14|ANKRD11|UCHL5|UCHL5	906	-	4.152726	1.0248561	-1.0	-1.0
chr16	89290624	89290794	ENSG00000167522.14|ANKRD11|UCHL5|UCHL5	946	-	3.8830214	1.2679944	-1.0	-1.0
chr16	89286757	89286902	ENSG00000167522.14|ANKRD11|UCHL5|UCHL5	906	-	5.5344915	1.0282702	-1.0	-1.0
chr16	89288182	89288362	ENSG00000167522.14|ANKRD11|UCHL5|UCHL5	934	-	5.6319556	1.177347	-1.0	-1.0
chr16	89287382	89287487	ENSG00000167522.14|ANKRD11|UCHL5|UCHL5	901	-	3.7644444	1.0065064	-1.0	-1.0
chr16	89297407	89297537	ENSG00000167522.14|ANKRD11|UCHL5|UCHL5	940	-	5.941392	1.2221212	-1.0	-1.0
chr16	89397104	89397264	ENSG00000261574.1|AC092120.1|UCHL5|UCHL5	920	-	3.705897	1.0961982	-1.0	-1.0
chr16	89397654	89397954	ENSG00000261574.1|AC092120.1|UCHL5|UCHL5	911	-	4.6868334	1.0506679	-1.0	-1.0
chr16	89401379	89401504	ENSG00000261574.1|AC092120.1|UCHL5|UCHL5	913	-	5.606597	1.0616319	-1.0	-1.0
chr16	89401529	89401669	ENSG00000261574.1|AC092120.1|UCHL5|UCHL5	926	-	5.752601	1.1313515	-1.0	-1.0
chr16	89397509	89397644	ENSG00000261574.1|AC092120.1|UCHL5|UCHL5	936	-	5.019117	1.1931375	-1.0	-1.0
chr16	89397269	89397399	ENSG00000261574.1|AC092120.1|UCHL5|UCHL5	907	-	3.8382337	1.0335948	-1.0	-1.0
chr16	89398654	89398824	ENSG00000261574.1|AC092120.1|UCHL5|UCHL5	918	-	3.892353	1.084942	-1.0	-1.0
chr16	89400779	89401149	ENSG00000261574.1|AC092120.1|UCHL5|UCHL5	970	-	6.527485	1.5181593	-1.0	-1.0
chr16	89399059	89399279	ENSG00000261574.1|AC092120.1|UCHL5|UCHL5	906	-	4.152726	1.0248082	-1.0	-1.0
chr16	89402894	89403009	ENSG00000261574.1|AC092120.1|UCHL5|UCHL5	906	-	5.525277	1.0254356	-1.0	-1.0
chr16	89399659	89400024	ENSG00000261574.1|AC092120.1|UCHL5|UCHL5	931	-	4.258927	1.158256	-1.0	-1.0
chr16	89399359	89399459	ENSG00000261574.1|AC092120.1|UCHL5|UCHL5	910	-	5.5725374	1.0467527	-1.0	-1.0
chr16	89392524	89392649	ENSG00000261574.1|AC092120.1|UCHL5|UCHL5	913	-	5.608309	1.0583249	-1.0	-1.0
chr16	89523474	89523584	ENSG00000197912.14|SPG7|UCHL5|UCHL5	913	+	2.983981	1.0618633	-1.0	-1.0
chr16	89518121	89518656	ENSG00000197912.14|SPG7|UCHL5|UCHL5	951	+	4.5637455	1.3065695	-1.0	-1.0
chr16	89544096	89544211	ENSG00000197912.14|SPG7|UCHL5|UCHL5	907	+	5.5525436	1.0312288	-1.0	-1.0
chr16	89546657	89546760	ENSG00000197912.14|SPG7|UCHL5|UCHL5	987	+	5.420248	1.8722169	-1.0	-1.0
chr16	89508472	89508600	ENSG00000197912.14|SPG7|UCHL5|UCHL5	920	+	3.7867193	1.0962648	-1.0	-1.0
chr16	89541141	89541546	ENSG00000197912.14|SPG7|UCHL5|UCHL5	955	+	4.983447	1.3505231	-1.0	-1.0
chr16	89537369	89537519	ENSG00000197912.14|SPG7|UCHL5|UCHL5	914	+	5.6113343	1.0656422	-1.0	-1.0
chr16	89556926	89557101	ENSG00000197912.14|SPG7|UCHL5|UCHL5	954	+	5.273182	1.3387054	-1.0	-1.0
chr16	89557106	89557226	ENSG00000197912.14|SPG7|UCHL5|UCHL5	910	+	3.865539	1.0480465	-1.0	-1.0
chr16	89529379	89529654	ENSG00000197912.14|SPG7|UCHL5|UCHL5	974	+	5.357809	1.5790099	-1.0	-1.0
chr16	89517066	89517171	ENSG00000197912.14|SPG7|UCHL5|UCHL5	910	+	5.5638304	1.0438828	-1.0	-1.0
chr16	89532467	89532632	ENSG00000197912.14|SPG7|UCHL5|UCHL5	914	+	3.5018275	1.064915	-1.0	-1.0
chr16	89522734	89522944	ENSG00000197912.14|SPG7|UCHL5|UCHL5	950	+	5.818196	1.3051504	-1.0	-1.0
chr16	89522336	89522581	ENSG00000197912.14|SPG7|UCHL5|UCHL5	920	+	4.1939216	1.0947526	-1.0	-1.0
chr16	89550460	89550609	ENSG00000197912.14|SPG7|UCHL5|UCHL5	946	+	3.813452	1.2647347	-1.0	-1.0
chr16	89518661	89518801	ENSG00000197912.14|SPG7|UCHL5|UCHL5	924	+	4.4435925	1.1216663	-1.0	-1.0
chr16	89553736	89553960	ENSG00000197912.14|SPG7|UCHL5|UCHL5	964	+	5.6859107	1.4429008	-1.0	-1.0
chr16	89548468	89548648	ENSG00000197912.14|SPG7|UCHL5|UCHL5	915	+	5.6393404	1.0701755	-1.0	-1.0
chr16	89541546	89541731	ENSG00000197912.14|SPG7|UCHL5|UCHL5	926	+	5.3230414	1.128623	-1.0	-1.0
chr16	89526328	89526463	ENSG00000197912.14|SPG7|UCHL5|UCHL5	994	+	7.441762	2.21461	-1.0	-1.0
chr16	89526553	89526743	ENSG00000197912.14|SPG7|UCHL5|UCHL5	922	+	5.702734	1.1071801	-1.0	-1.0
chr16	89530808	89530908	ENSG00000197912.14|SPG7|UCHL5|UCHL5	914	+	3.8898365	1.066335	-1.0	-1.0
chr16	89523619	89524247	ENSG00000197912.14|SPG7|UCHL5|UCHL5	966	+	4.2262664	1.4651939	-1.0	-1.0
chr16	89526998	89527098	ENSG00000197912.14|SPG7|UCHL5|UCHL5	902	+	5.4961486	1.0107778	-1.0	-1.0
chr16	89557456	89557576	ENSG00000197912.14|SPG7|UCHL5|UCHL5	925	+	5.7684975	1.1273954	-1.0	-1.0
chr16	89530702	89530808	ENSG00000197912.14|SPG7|UCHL5|UCHL5	922	+	3.057436	1.105236	-1.0	-1.0
chr16	89557261	89557381	ENSG00000197912.14|SPG7|UCHL5|UCHL5	925	+	4.023881	1.1269147	-1.0	-1.0
chr16	89544657	89544767	ENSG00000197912.14|SPG7|UCHL5|UCHL5	931	+	3.5367317	1.1602579	-1.0	-1.0
chr16	89548002	89548182	ENSG00000197912.14|SPG7|UCHL5|UCHL5	965	+	5.1008797	1.4525877	-1.0	-1.0
chr16	89513047	89513152	ENSG00000197912.14|SPG7|UCHL5|UCHL5	908	+	2.9780498	1.0352647	-1.0	-1.0
chr16	89512947	89513037	ENSG00000197912.14|SPG7|UCHL5|UCHL5	969	+	3.9390159	1.5151707	-1.0	-1.0
chr16	89531877	89532066	ENSG00000197912.14|SPG7|UCHL5|UCHL5	934	+	3.2840514	1.1790508	-1.0	-1.0
chr16	89518661	89518801	ENSG00000274627.1|AC092123.2|UCHL5|UCHL5	924	+	4.4435925	1.1217506	-1.0	-1.0
chr16	89518121	89518656	ENSG00000274627.1|AC092123.2|UCHL5|UCHL5	951	+	4.5637455	1.3065653	-1.0	-1.0
chr16	89517066	89517171	ENSG00000274627.1|AC092123.2|UCHL5|UCHL5	910	+	5.5638304	1.043511	-1.0	-1.0
chr16	89562361	89562461	ENSG00000167526.13|RPL13|UCHL5|UCHL5	915	+	2.7012637	1.0716767	-1.0	-1.0
chr16	89561061	89561221	ENSG00000167526.13|RPL13|UCHL5|UCHL5	919	+	3.9680274	1.0913817	-1.0	-1.0
chr16	89560701	89560851	ENSG00000167526.13|RPL13|UCHL5|UCHL5	939	+	3.5683563	1.2154485	-1.0	-1.0
chr16	89560876	89561036	ENSG00000167526.13|RPL13|UCHL5|UCHL5	914	+	2.2140431	1.0665431	-1.0	-1.0
chr16	89561741	89561871	ENSG00000167526.13|RPL13|UCHL5|UCHL5	935	+	5.005832	1.1856477	-1.0	-1.0
chr16	89561481	89561591	ENSG00000167526.13|RPL13|UCHL5|UCHL5	937	+	3.5823236	1.1972723	-1.0	-1.0
chr16	89562951	89563101	ENSG00000167526.13|RPL13|UCHL5|UCHL5	919	+	3.2561457	1.0918833	-1.0	-1.0
chr16	89647056	89647306	ENSG00000131165.14|CHMP1A|UCHL5|UCHL5	936	-	5.8875523	1.1967459	-1.0	-1.0
chr16	89651568	89651646	ENSG00000131165.14|CHMP1A|UCHL5|UCHL5	919	-	5.6790705	1.093328	-1.0	-1.0
chr16	89649318	89649493	ENSG00000131165.14|CHMP1A|UCHL5|UCHL5	947	-	5.7712197	1.273035	-1.0	-1.0
chr16	89646526	89646631	ENSG00000131165.14|CHMP1A|UCHL5|UCHL5	920	-	5.7117248	1.09951	-1.0	-1.0
chr16	89657581	89657696	ENSG00000131165.14|CHMP1A|UCHL5|UCHL5	913	-	3.8808131	1.059546	-1.0	-1.0
chr16	89658061	89658196	ENSG00000167523.13|SPATA33|UCHL5|UCHL5	905	+	5.5285463	1.023844	-1.0	-1.0
chr16	89658261	89658381	ENSG00000167523.13|SPATA33|UCHL5|UCHL5	906	+	5.5492373	1.0285947	-1.0	-1.0
chr16	89711326	89711412	ENSG00000075399.13|VPS9D1|UCHL5|UCHL5	917	-	5.6450977	1.080881	-1.0	-1.0
chr16	89709776	89709891	ENSG00000075399.13|VPS9D1|UCHL5|UCHL5	915	-	3.9019303	1.0716491	-1.0	-1.0
chr16	89716461	89716596	ENSG00000075399.13|VPS9D1|UCHL5|UCHL5	934	-	5.2145834	1.1816733	-1.0	-1.0
chr16	89712459	89712522	ENSG00000075399.13|VPS9D1|UCHL5|UCHL5	925	-	5.7465534	1.1266139	-1.0	-1.0
chr16	89721084	89721189	ENSG00000158805.11|ZNF276|UCHL5|UCHL5	915	+	5.6224394	1.0715909	-1.0	-1.0
chr16	89721960	89722190	ENSG00000158805.11|ZNF276|UCHL5|UCHL5	920	+	5.679051	1.094453	-1.0	-1.0
chr16	89733210	89733557	ENSG00000158805.11|ZNF276|UCHL5|UCHL5	945	+	5.350343	1.2632078	-1.0	-1.0
chr16	89738986	89739166	ENSG00000158805.11|ZNF276|UCHL5|UCHL5	935	+	5.8673534	1.1862513	-1.0	-1.0
chr16	89733577	89733902	ENSG00000158805.11|ZNF276|UCHL5|UCHL5	926	+	5.750988	1.1285472	-1.0	-1.0
chr16	89737746	89738476	ENSG00000158805.11|ZNF276|UCHL5|UCHL5	956	+	5.943372	1.3531967	-1.0	-1.0
chr16	89722530	89722834	ENSG00000158805.11|ZNF276|UCHL5|UCHL5	952	+	4.9766774	1.3213865	-1.0	-1.0
chr16	89723158	89723633	ENSG00000158805.11|ZNF276|UCHL5|UCHL5	936	+	4.8030524	1.19311	-1.0	-1.0
chr16	89738481	89738656	ENSG00000158805.11|ZNF276|UCHL5|UCHL5	924	+	5.7231517	1.1176331	-1.0	-1.0
chr16	89722988	89723123	ENSG00000158805.11|ZNF276|UCHL5|UCHL5	908	+	5.555124	1.0356266	-1.0	-1.0
chr16	89721543	89721778	ENSG00000158805.11|ZNF276|UCHL5|UCHL5	917	+	5.6710024	1.0822071	-1.0	-1.0
chr16	89739441	89739541	ENSG00000158805.11|ZNF276|UCHL5|UCHL5	906	+	5.534845	1.02842	-1.0	-1.0
chr16	89729234	89729318	ENSG00000158805.11|ZNF276|UCHL5|UCHL5	974	+	6.7056837	1.5831896	-1.0	-1.0
chr16	89729343	89729528	ENSG00000158805.11|ZNF276|UCHL5|UCHL5	912	+	5.650556	1.0556574	-1.0	-1.0
chr16	89730128	89730228	ENSG00000158805.11|ZNF276|UCHL5|UCHL5	933	+	5.842209	1.1739894	-1.0	-1.0
chr16	89733920	89734025	ENSG00000158805.11|ZNF276|UCHL5|UCHL5	903	+	3.2118158	1.0120075	-1.0	-1.0
chr16	89739171	89739386	ENSG00000158805.11|ZNF276|UCHL5|UCHL5	933	+	5.8486037	1.1708156	-1.0	-1.0
chr16	89738398	89738508	ENSG00000187741.14|FANCA|UCHL5|UCHL5	948	-	6.1457276	1.2861595	-1.0	-1.0
chr16	89740803	89740866	ENSG00000187741.14|FANCA|UCHL5|UCHL5	973	-	4.1656013	1.569923	-1.0	-1.0
chr16	89746830	89746890	ENSG00000187741.14|FANCA|UCHL5|UCHL5	983	-	7.117763	1.7678821	-1.0	-1.0
chr16	89791822	89792068	ENSG00000187741.14|FANCA|UCHL5|UCHL5	987	-	5.7744837	1.8716788	-1.0	-1.0
chr16	89815876	89816036	ENSG00000187741.14|FANCA|UCHL5|UCHL5	964	-	3.9367704	1.4383812	-1.0	-1.0
chr16	89749729	89749902	ENSG00000187741.14|FANCA|UCHL5|UCHL5	982	-	6.1998725	1.7463043	-1.0	-1.0
chr16	89798888	89799093	ENSG00000187741.14|FANCA|UCHL5|UCHL5	963	-	5.7721024	1.4267309	-1.0	-1.0
chr16	89779868	89779957	ENSG00000187741.14|FANCA|UCHL5|UCHL5	949	-	3.480632	1.2930105	-1.0	-1.0
chr16	89795905	89796018	ENSG00000187741.14|FANCA|UCHL5|UCHL5	972	-	4.275535	1.5531892	-1.0	-1.0
chr16	89770165	89770634	ENSG00000187741.14|FANCA|UCHL5|UCHL5	985	-	4.8049	1.81536	-1.0	-1.0
chr16	89783006	89783102	ENSG00000187741.14|FANCA|UCHL5|UCHL5	984	-	5.340956	1.7860827	-1.0	-1.0
chr16	89739397	89740099	ENSG00000187741.14|FANCA|UCHL5|UCHL5	943	-	5.3693795	1.2424556	-1.0	-1.0
chr16	89778942	89779003	ENSG00000187741.14|FANCA|UCHL5|UCHL5	942	-	3.3862014	1.2396663	-1.0	-1.0
chr16	89799113	89799232	ENSG00000187741.14|FANCA|UCHL5|UCHL5	914	-	2.8665712	1.0673535	-1.0	-1.0
chr16	89769727	89770024	ENSG00000187741.14|FANCA|UCHL5|UCHL5	946	-	4.3207407	1.2647592	-1.0	-1.0
chr16	89810928	89811071	ENSG00000187741.14|FANCA|UCHL5|UCHL5	961	-	3.6267083	1.4089886	-1.0	-1.0
chr16	89752137	89752222	ENSG00000187741.14|FANCA|UCHL5|UCHL5	932	-	3.2916307	1.1657752	-1.0	-1.0
chr16	89738053	89738198	ENSG00000187741.14|FANCA|UCHL5|UCHL5	910	-	5.569598	1.0454452	-1.0	-1.0
chr16	89771677	89771814	ENSG00000187741.14|FANCA|UCHL5|UCHL5	988	-	5.0034075	1.9114313	-1.0	-1.0
chr16	89782858	89782918	ENSG00000187741.14|FANCA|UCHL5|UCHL5	929	-	3.502429	1.1495965	-1.0	-1.0
chr16	89745106	89745211	ENSG00000187741.14|FANCA|UCHL5|UCHL5	906	-	5.534845	1.0284138	-1.0	-1.0
chr16	89809187	89809352	ENSG00000187741.14|FANCA|UCHL5|UCHL5	915	-	5.630272	1.068403	-1.0	-1.0
chr16	89784853	89784964	ENSG00000187741.14|FANCA|UCHL5|UCHL5	969	-	4.7906857	1.5123763	-1.0	-1.0
chr16	89808293	89808367	ENSG00000187741.14|FANCA|UCHL5|UCHL5	987	-	4.853998	1.8942962	-1.0	-1.0
chr16	89810701	89810802	ENSG00000187741.14|FANCA|UCHL5|UCHL5	934	-	3.12959	1.1804363	-1.0	-1.0
chr16	89814519	89814613	ENSG00000187741.14|FANCA|UCHL5|UCHL5	927	-	3.2411468	1.1366469	-1.0	-1.0
chr16	89748658	89748767	ENSG00000187741.14|FANCA|UCHL5|UCHL5	915	-	2.876257	1.0720913	-1.0	-1.0
chr16	89746583	89746683	ENSG00000187741.14|FANCA|UCHL5|UCHL5	993	-	7.761354	2.180556	-1.0	-1.0
chr16	89746451	89746551	ENSG00000187741.14|FANCA|UCHL5|UCHL5	904	-	5.5339813	1.0192938	-1.0	-1.0
chr16	89746251	89746351	ENSG00000187741.14|FANCA|UCHL5|UCHL5	902	-	5.4961486	1.0108365	-1.0	-1.0
chr16	89772894	89773074	ENSG00000187741.14|FANCA|UCHL5|UCHL5	915	-	5.6476774	1.0700145	-1.0	-1.0
chr16	89761948	89762022	ENSG00000187741.14|FANCA|UCHL5|UCHL5	912	-	3.9002988	1.0545938	-1.0	-1.0
chr16	89791368	89791536	ENSG00000187741.14|FANCA|UCHL5|UCHL5	955	-	3.7690494	1.3463069	-1.0	-1.0
chr16	89738513	89738703	ENSG00000187741.14|FANCA|UCHL5|UCHL5	949	-	4.434697	1.2907134	-1.0	-1.0
chr16	89758576	89758705	ENSG00000187741.14|FANCA|UCHL5|UCHL5	962	-	4.387694	1.4235367	-1.0	-1.0
chr16	89816496	89816601	ENSG00000187741.14|FANCA|UCHL5|UCHL5	909	-	3.0944028	1.0397768	-1.0	-1.0
chr16	89775741	89775815	ENSG00000187741.14|FANCA|UCHL5|UCHL5	987	-	5.5510945	1.8958608	-1.0	-1.0
chr16	89738798	89738974	ENSG00000187741.14|FANCA|UCHL5|UCHL5	968	-	5.7245607	1.4930589	-1.0	-1.0
chr16	89767140	89767237	ENSG00000187741.14|FANCA|UCHL5|UCHL5	940	-	3.1586294	1.2246292	-1.0	-1.0
chr16	89805279	89805392	ENSG00000187741.14|FANCA|UCHL5|UCHL5	976	-	4.458672	1.6130956	-1.0	-1.0
chr16	89739065	89739289	ENSG00000187741.14|FANCA|UCHL5|UCHL5	931	-	3.0959756	1.1614678	-1.0	-1.0
chr16	89764826	89765061	ENSG00000187741.14|FANCA|UCHL5|UCHL5	973	-	4.87184	1.5740376	-1.0	-1.0
chr16	89773270	89773384	ENSG00000187741.14|FANCA|UCHL5|UCHL5	973	-	4.421398	1.572685	-1.0	-1.0
chr16	89803258	89803341	ENSG00000187741.14|FANCA|UCHL5|UCHL5	955	-	3.2913575	1.3458804	-1.0	-1.0
chr16	89854486	89854646	ENSG00000204991.10|SPIRE2|UCHL5|UCHL5	933	+	3.998631	1.1768779	-1.0	-1.0
chr16	89860795	89860920	ENSG00000204991.10|SPIRE2|UCHL5|UCHL5	950	+	4.1876993	1.299348	-1.0	-1.0
chr16	89850265	89850380	ENSG00000204991.10|SPIRE2|UCHL5|UCHL5	942	+	6.0426016	1.2370723	-1.0	-1.0
chr16	89837713	89837858	ENSG00000204991.10|SPIRE2|UCHL5|UCHL5	909	+	5.5710216	1.0409176	-1.0	-1.0
chr16	89860682	89860795	ENSG00000204991.10|SPIRE2|UCHL5|UCHL5	937	+	4.237319	1.2016249	-1.0	-1.0
chr16	89856112	89856236	ENSG00000204991.10|SPIRE2|UCHL5|UCHL5	935	+	4.1517134	1.1879472	-1.0	-1.0
chr16	89845093	89845321	ENSG00000204991.10|SPIRE2|UCHL5|UCHL5	908	+	5.578362	1.0347589	-1.0	-1.0
chr16	89864126	89864226	ENSG00000204991.10|SPIRE2|UCHL5|UCHL5	932	+	5.8436046	1.1649518	-1.0	-1.0
chr16	89855714	89855979	ENSG00000204991.10|SPIRE2|UCHL5|UCHL5	957	+	6.164507	1.3666048	-1.0	-1.0
chr16	89861580	89861720	ENSG00000204991.10|SPIRE2|UCHL5|UCHL5	931	+	4.1297445	1.1592412	-1.0	-1.0
chr16	89828498	89828668	ENSG00000204991.10|SPIRE2|UCHL5|UCHL5	948	+	4.763359	1.2820295	-1.0	-1.0
chr16	89859164	89859274	ENSG00000204991.10|SPIRE2|UCHL5|UCHL5	954	+	4.543171	1.3376316	-1.0	-1.0
chr16	89850385	89850655	ENSG00000204991.10|SPIRE2|UCHL5|UCHL5	948	+	5.8280497	1.2851118	-1.0	-1.0
chr16	89861045	89861310	ENSG00000204991.10|SPIRE2|UCHL5|UCHL5	947	+	4.650308	1.2741781	-1.0	-1.0
chr16	89833694	89834044	ENSG00000204991.10|SPIRE2|UCHL5|UCHL5	959	+	5.1469336	1.3909256	-1.0	-1.0
chr16	89854285	89854366	ENSG00000204991.10|SPIRE2|UCHL5|UCHL5	953	+	4.4516053	1.3288839	-1.0	-1.0
chr16	89835394	89835534	ENSG00000204991.10|SPIRE2|UCHL5|UCHL5	911	+	3.4282756	1.0505208	-1.0	-1.0
chr16	89834769	89835374	ENSG00000204991.10|SPIRE2|UCHL5|UCHL5	932	+	3.863734	1.1667039	-1.0	-1.0
chr16	89870084	89870219	ENSG00000204991.10|SPIRE2|UCHL5|UCHL5	925	+	5.739441	1.1226168	-1.0	-1.0
chr16	89835994	89836114	ENSG00000204991.10|SPIRE2|UCHL5|UCHL5	904	+	5.5059223	1.0160954	-1.0	-1.0
chr16	89858352	89858502	ENSG00000204991.10|SPIRE2|UCHL5|UCHL5	945	+	4.409672	1.2626611	-1.0	-1.0
chr16	89862350	89862460	ENSG00000204991.10|SPIRE2|UCHL5|UCHL5	908	+	5.555238	1.037879	-1.0	-1.0
chr16	89836254	89836354	ENSG00000204991.10|SPIRE2|UCHL5|UCHL5	905	+	3.2289827	1.0217843	-1.0	-1.0
chr16	89834164	89834369	ENSG00000204991.10|SPIRE2|UCHL5|UCHL5	913	+	3.7480803	1.0612279	-1.0	-1.0
chr16	89834599	89834759	ENSG00000204991.10|SPIRE2|UCHL5|UCHL5	922	+	5.5668616	1.1077619	-1.0	-1.0
chr16	89818208	89818353	ENSG00000204991.10|SPIRE2|UCHL5|UCHL5	914	+	5.60851	1.0635735	-1.0	-1.0
chr16	89863420	89863605	ENSG00000204991.10|SPIRE2|UCHL5|UCHL5	946	+	4.434798	1.269839	-1.0	-1.0
chr16	89863793	89863861	ENSG00000204991.10|SPIRE2|UCHL5|UCHL5	916	+	3.3601377	1.0761521	-1.0	-1.0
chr16	89832154	89832304	ENSG00000204991.10|SPIRE2|UCHL5|UCHL5	932	+	4.1000786	1.1647884	-1.0	-1.0
chr16	89833494	89833599	ENSG00000204991.10|SPIRE2|UCHL5|UCHL5	904	+	5.517891	1.0171032	-1.0	-1.0
chr16	89835564	89835944	ENSG00000204991.10|SPIRE2|UCHL5|UCHL5	942	+	4.7354803	1.2374959	-1.0	-1.0
chr16	89893270	89893530	ENSG00000141002.19|TCF25|UCHL5|UCHL5	919	+	3.6291616	1.0912565	-1.0	-1.0
chr16	89906619	89906739	ENSG00000141002.19|TCF25|UCHL5|UCHL5	907	+	3.8191154	1.0320923	-1.0	-1.0
chr16	89911079	89911289	ENSG00000141002.19|TCF25|UCHL5|UCHL5	982	+	5.883008	1.7522995	-1.0	-1.0
chr16	89902789	89902894	ENSG00000141002.19|TCF25|UCHL5|UCHL5	919	+	3.9553845	1.09244	-1.0	-1.0
chr16	89903789	89903974	ENSG00000141002.19|TCF25|UCHL5|UCHL5	922	+	3.226514	1.1061819	-1.0	-1.0
chr16	89910417	89910517	ENSG00000141002.19|TCF25|UCHL5|UCHL5	902	+	5.4985447	1.0108365	-1.0	-1.0
chr16	89902959	89903144	ENSG00000141002.19|TCF25|UCHL5|UCHL5	926	+	5.7732887	1.1303678	-1.0	-1.0
chr16	89906193	89906284	ENSG00000141002.19|TCF25|UCHL5|UCHL5	935	+	2.987452	1.1856627	-1.0	-1.0
chr16	89909842	89909982	ENSG00000141002.19|TCF25|UCHL5|UCHL5	914	+	5.615139	1.0664995	-1.0	-1.0
chr16	89910227	89910347	ENSG00000141002.19|TCF25|UCHL5|UCHL5	931	+	4.105944	1.1590873	-1.0	-1.0
chr16	89894975	89895137	ENSG00000141002.19|TCF25|UCHL5|UCHL5	961	+	3.3443294	1.4121641	-1.0	-1.0
chr16	89892640	89892915	ENSG00000141002.19|TCF25|UCHL5|UCHL5	954	+	4.4783525	1.3379707	-1.0	-1.0
chr16	89893727	89893902	ENSG00000141002.19|TCF25|UCHL5|UCHL5	943	+	2.8524287	1.2432686	-1.0	-1.0
chr16	89906081	89906193	ENSG00000141002.19|TCF25|UCHL5|UCHL5	948	+	5.6717324	1.2876847	-1.0	-1.0
chr16	89894412	89894622	ENSG00000141002.19|TCF25|UCHL5|UCHL5	971	+	3.7945344	1.5396937	-1.0	-1.0
chr16	89905106	89905276	ENSG00000141002.19|TCF25|UCHL5|UCHL5	908	+	5.5559044	1.0355189	-1.0	-1.0
chr16	89908995	89909095	ENSG00000141002.19|TCF25|UCHL5|UCHL5	919	+	3.943403	1.0914779	-1.0	-1.0
chr16	89873569	89873854	ENSG00000141002.19|TCF25|UCHL5|UCHL5	967	+	3.5863345	1.4794842	-1.0	-1.0
chr16	89906934	89907134	ENSG00000141002.19|TCF25|UCHL5|UCHL5	921	+	4.7958045	1.10282	-1.0	-1.0
chr16	89885847	89886047	ENSG00000141002.19|TCF25|UCHL5|UCHL5	958	+	3.5415623	1.3799672	-1.0	-1.0
chr16	89904772	89905096	ENSG00000141002.19|TCF25|UCHL5|UCHL5	977	+	5.838434	1.638013	-1.0	-1.0
chr16	89904127	89904272	ENSG00000141002.19|TCF25|UCHL5|UCHL5	917	+	2.9068725	1.0813664	-1.0	-1.0
chr16	89892305	89892545	ENSG00000141002.19|TCF25|UCHL5|UCHL5	915	+	3.937815	1.0689887	-1.0	-1.0
chr16	89892093	89892192	ENSG00000141002.19|TCF25|UCHL5|UCHL5	909	+	5.593312	1.0402771	-1.0	-1.0
chr16	89893075	89893230	ENSG00000141002.19|TCF25|UCHL5|UCHL5	925	+	3.8079638	1.126787	-1.0	-1.0
chr16	89905566	89905821	ENSG00000141002.19|TCF25|UCHL5|UCHL5	912	+	5.5920143	1.0542357	-1.0	-1.0
chr16	89887648	89887717	ENSG00000141002.19|TCF25|UCHL5|UCHL5	961	+	3.7094576	1.405687	-1.0	-1.0
chr16	89893907	89894252	ENSG00000141002.19|TCF25|UCHL5|UCHL5	968	+	4.408194	1.4891022	-1.0	-1.0
chr16	89900634	89901034	ENSG00000141002.19|TCF25|UCHL5|UCHL5	939	+	3.6678512	1.2161013	-1.0	-1.0
chr16	89901089	89901194	ENSG00000141002.19|TCF25|UCHL5|UCHL5	911	+	3.29665	1.0490623	-1.0	-1.0
chr16	89904427	89904632	ENSG00000141002.19|TCF25|UCHL5|UCHL5	961	+	5.5434947	1.4074602	-1.0	-1.0
chr16	89907242	89907322	ENSG00000141002.19|TCF25|UCHL5|UCHL5	939	+	3.4350407	1.2168902	-1.0	-1.0
chr16	89895989	89896083	ENSG00000141002.19|TCF25|UCHL5|UCHL5	969	+	4.1843624	1.5079185	-1.0	-1.0
chr16	89898556	89898661	ENSG00000141002.19|TCF25|UCHL5|UCHL5	930	+	3.0528755	1.1536688	-1.0	-1.0
chr16	89883350	89883575	ENSG00000141002.19|TCF25|UCHL5|UCHL5	951	+	4.3139553	1.3126162	-1.0	-1.0
chr16	89904307	89904412	ENSG00000141002.19|TCF25|UCHL5|UCHL5	905	+	3.7990973	1.0217843	-1.0	-1.0
chr16	89898701	89898872	ENSG00000141002.19|TCF25|UCHL5|UCHL5	921	+	2.8137283	1.100488	-1.0	-1.0
chr16	89892192	89892275	ENSG00000141002.19|TCF25|UCHL5|UCHL5	990	+	7.3968616	2.0131114	-1.0	-1.0
chr16	89905851	89906001	ENSG00000141002.19|TCF25|UCHL5|UCHL5	935	+	5.697248	1.1891751	-1.0	-1.0
chr16	89910032	89910197	ENSG00000141002.19|TCF25|UCHL5|UCHL5	913	+	3.5926225	1.058412	-1.0	-1.0
chr16	89910537	89910642	ENSG00000141002.19|TCF25|UCHL5|UCHL5	909	+	3.0167768	1.0427068	-1.0	-1.0
chr16	89910034	89910199	ENSG00000267048.1|AC092143.4|UCHL5|UCHL5	913	+	3.6266322	1.0609199	-1.0	-1.0
chr16	89906156	89906284	ENSG00000267048.1|AC092143.4|UCHL5|UCHL5	940	+	3.1174803	1.2231483	-1.0	-1.0
chr16	89906619	89906739	ENSG00000267048.1|AC092143.4|UCHL5|UCHL5	907	+	3.8191154	1.0325127	-1.0	-1.0
chr16	89911013	89911288	ENSG00000267048.1|AC092143.4|UCHL5|UCHL5	974	+	5.337626	1.587626	-1.0	-1.0
chr16	89910419	89910519	ENSG00000267048.1|AC092143.4|UCHL5|UCHL5	902	+	5.4985447	1.0101621	-1.0	-1.0
chr16	89910224	89910349	ENSG00000267048.1|AC092143.4|UCHL5|UCHL5	938	+	4.495219	1.2088509	-1.0	-1.0
chr16	89909814	89909984	ENSG00000267048.1|AC092143.4|UCHL5|UCHL5	915	+	5.62596	1.071594	-1.0	-1.0
chr16	89907184	89907399	ENSG00000267048.1|AC092143.4|UCHL5|UCHL5	926	+	3.4008603	1.1289437	-1.0	-1.0
chr16	89906934	89907134	ENSG00000267048.1|AC092143.4|UCHL5|UCHL5	921	+	4.7958045	1.1027164	-1.0	-1.0
chr16	89954221	89954356	ENSG00000140995.16|DEF8|UCHL5|UCHL5	947	+	5.40848	1.2789944	-1.0	-1.0
chr16	89959013	89959148	ENSG00000140995.16|DEF8|UCHL5|UCHL5	921	+	5.6944184	1.1041011	-1.0	-1.0
chr16	89957537	89957660	ENSG00000140995.16|DEF8|UCHL5|UCHL5	912	+	3.939299	1.0538894	-1.0	-1.0
chr16	89980226	89980331	ENSG00000223959.8|AFG3L1P|UCHL5|UCHL5	910	+	5.5896597	1.0471288	-1.0	-1.0
chr16	89972620	89972760	ENSG00000223959.8|AFG3L1P|UCHL5|UCHL5	941	+	5.6531186	1.2285422	-1.0	-1.0
chr16	89992720	89992828	ENSG00000223959.8|AFG3L1P|UCHL5|UCHL5	930	+	5.902543	1.1552844	-1.0	-1.0
chr16	89990881	89990981	ENSG00000223959.8|AFG3L1P|UCHL5|UCHL5	913	+	5.6260247	1.05974	-1.0	-1.0
chr16	89995917	89996092	ENSG00000223959.8|AFG3L1P|UCHL5|UCHL5	931	+	5.885799	1.1623691	-1.0	-1.0
chr16	89996182	89996302	ENSG00000223959.8|AFG3L1P|UCHL5|UCHL5	909	+	5.589453	1.0407095	-1.0	-1.0
chr16	89993767	89993887	ENSG00000223959.8|AFG3L1P|UCHL5|UCHL5	939	+	4.9453897	1.2171174	-1.0	-1.0
chr16	89988785	89988951	ENSG00000223959.8|AFG3L1P|UCHL5|UCHL5	948	+	6.1209755	1.2808213	-1.0	-1.0
chr16	89977634	89977784	ENSG00000223959.8|AFG3L1P|UCHL5|UCHL5	914	+	3.8834598	1.064135	-1.0	-1.0
chr16	90031175	90031285	ENSG00000141013.16|GAS8|UCHL5|UCHL5	931	+	4.661554	1.1602261	-1.0	-1.0
chr16	90031305	90031490	ENSG00000141013.16|GAS8|UCHL5|UCHL5	911	+	5.5859756	1.0503795	-1.0	-1.0
chr16	90040247	90040509	ENSG00000141013.16|GAS8|UCHL5|UCHL5	928	+	5.791756	1.1430608	-1.0	-1.0
chr16	90036365	90036635	ENSG00000141013.16|GAS8|UCHL5|UCHL5	926	+	5.76179	1.1328124	-1.0	-1.0
chr16	90037215	90037399	ENSG00000141013.16|GAS8|UCHL5|UCHL5	915	+	5.642775	1.0699508	-1.0	-1.0
chr16	90166888	90167013	ENSG00000260528.4|FAM157C|UCHL5|UCHL5	910	+	5.57219	1.0462748	-1.0	-1.0
chr16	90167083	90167278	ENSG00000260528.4|FAM157C|UCHL5|UCHL5	961	+	6.33101	1.4074479	-1.0	-1.0
chr17	321316	321415	ENSG00000181031.15|RPH3AL|UCHL5|UCHL5	924	-	5.7314034	1.1197894	-1.0	-1.0
chr17	219622	219736	ENSG00000181031.15|RPH3AL|UCHL5|UCHL5	953	-	6.1548862	1.3261561	-1.0	-1.0
chr17	710532	710613	ENSG00000141252.19|VPS53|UCHL5|UCHL5	905	-	5.5527277	1.0217822	-1.0	-1.0
chr17	714622	714747	ENSG00000141252.19|VPS53|UCHL5|UCHL5	934	-	5.863732	1.1800026	-1.0	-1.0
chr17	771303	771461	ENSG00000167699.13|GLOD4|UCHL5|UCHL5	924	-	5.742889	1.1198786	-1.0	-1.0
chr17	775774	775914	ENSG00000167699.13|GLOD4|UCHL5|UCHL5	947	-	6.0449243	1.272975	-1.0	-1.0
chr17	769868	769955	ENSG00000167699.13|GLOD4|UCHL5|UCHL5	927	-	5.7633996	1.136694	-1.0	-1.0
chr17	819443	819545	ENSG00000167693.16|NXN|UCHL5|UCHL5	904	-	5.5059223	1.0160568	-1.0	-1.0
chr17	1399957	1400302	ENSG00000108953.16|YWHAE|UCHL5|UCHL5	990	-	4.5853505	1.9796023	-1.0	-1.0
chr17	1345381	1345499	ENSG00000108953.16|YWHAE|UCHL5|UCHL5	915	-	2.7973874	1.0685184	-1.0	-1.0
chr17	1344566	1344741	ENSG00000108953.16|YWHAE|UCHL5|UCHL5	909	-	3.0207584	1.0413966	-1.0	-1.0
chr17	1361091	1361298	ENSG00000108953.16|YWHAE|UCHL5|UCHL5	946	-	3.25104	1.2698895	-1.0	-1.0
chr17	1364767	1365058	ENSG00000108953.16|YWHAE|UCHL5|UCHL5	986	-	5.213639	1.8391019	-1.0	-1.0
chr17	1361860	1362008	ENSG00000108953.16|YWHAE|UCHL5|UCHL5	946	-	4.1267242	1.2679607	-1.0	-1.0
chr17	1354210	1354340	ENSG00000108953.16|YWHAE|UCHL5|UCHL5	930	-	2.8486724	1.152303	-1.0	-1.0
chr17	1436729	1437019	ENSG00000167193.7|CRK|UCHL5|UCHL5	946	-	6.081467	1.26433	-1.0	-1.0
chr17	1469464	1469609	ENSG00000197879.14|MYO1C|UCHL5|UCHL5	930	-	5.816348	1.1577857	-1.0	-1.0
chr17	1482860	1483010	ENSG00000197879.14|MYO1C|UCHL5|UCHL5	927	-	5.7713933	1.1365952	-1.0	-1.0
chr17	1467987	1468123	ENSG00000197879.14|MYO1C|UCHL5|UCHL5	940	-	5.960936	1.2245641	-1.0	-1.0
chr17	1471070	1471147	ENSG00000197879.14|MYO1C|UCHL5|UCHL5	912	-	5.5926886	1.0538833	-1.0	-1.0
chr17	1484147	1484303	ENSG00000197879.14|MYO1C|UCHL5|UCHL5	937	-	5.8928504	1.1991103	-1.0	-1.0
chr17	1482477	1482558	ENSG00000197879.14|MYO1C|UCHL5|UCHL5	912	-	5.6112576	1.0568098	-1.0	-1.0
chr17	1468367	1468499	ENSG00000197879.14|MYO1C|UCHL5|UCHL5	914	-	5.608366	1.0634502	-1.0	-1.0
chr17	1480790	1480895	ENSG00000197879.14|MYO1C|UCHL5|UCHL5	931	-	5.8748555	1.1621928	-1.0	-1.0
chr17	1520277	1520452	ENSG00000174238.14|PITPNA|UCHL5|UCHL5	919	-	5.66623	1.0903476	-1.0	-1.0
chr17	1627749	1627859	ENSG00000167703.14|SLC43A2|UCHL5|UCHL5	902	-	5.59241	1.009201	-1.0	-1.0
chr17	1655354	1655534	ENSG00000174231.16|PRPF8|UCHL5|UCHL5	935	-	4.403378	1.1899955	-1.0	-1.0
chr17	1676206	1676370	ENSG00000174231.16|PRPF8|UCHL5|UCHL5	959	-	4.132297	1.3921369	-1.0	-1.0
chr17	1659696	1659831	ENSG00000174231.16|PRPF8|UCHL5|UCHL5	938	-	5.655117	1.2046715	-1.0	-1.0
chr17	1679623	1679799	ENSG00000174231.16|PRPF8|UCHL5|UCHL5	965	-	4.6193633	1.4600997	-1.0	-1.0
chr17	1653886	1654036	ENSG00000174231.16|PRPF8|UCHL5|UCHL5	930	-	3.8329241	1.1547594	-1.0	-1.0
chr17	1681482	1681592	ENSG00000174231.16|PRPF8|UCHL5|UCHL5	907	-	3.2517076	1.0314893	-1.0	-1.0
chr17	1675151	1675431	ENSG00000174231.16|PRPF8|UCHL5|UCHL5	937	-	4.12708	1.2007976	-1.0	-1.0
chr17	1661965	1662153	ENSG00000174231.16|PRPF8|UCHL5|UCHL5	924	-	3.723833	1.118102	-1.0	-1.0
chr17	1660697	1660822	ENSG00000174231.16|PRPF8|UCHL5|UCHL5	916	-	3.3587062	1.075163	-1.0	-1.0
chr17	1677564	1677689	ENSG00000174231.16|PRPF8|UCHL5|UCHL5	924	-	2.9473908	1.1209126	-1.0	-1.0
chr17	1673745	1673892	ENSG00000174231.16|PRPF8|UCHL5|UCHL5	950	-	3.6501927	1.3017546	-1.0	-1.0
chr17	1656662	1656761	ENSG00000174231.16|PRPF8|UCHL5|UCHL5	924	-	3.469006	1.1197894	-1.0	-1.0
chr17	1661610	1661765	ENSG00000174231.16|PRPF8|UCHL5|UCHL5	946	-	3.6879835	1.266799	-1.0	-1.0
chr17	1683550	1683701	ENSG00000174231.16|PRPF8|UCHL5|UCHL5	937	-	3.1182003	1.200603	-1.0	-1.0
chr17	1651647	1651812	ENSG00000174231.16|PRPF8|UCHL5|UCHL5	918	-	3.1362278	1.0844725	-1.0	-1.0
chr17	1659831	1659996	ENSG00000174231.16|PRPF8|UCHL5|UCHL5	934	-	4.0901866	1.1798521	-1.0	-1.0
chr17	1675629	1675812	ENSG00000174231.16|PRPF8|UCHL5|UCHL5	957	-	3.570382	1.3670524	-1.0	-1.0
chr17	1659356	1659516	ENSG00000174231.16|PRPF8|UCHL5|UCHL5	932	-	3.5305867	1.1701508	-1.0	-1.0
chr17	1680928	1681054	ENSG00000174231.16|PRPF8|UCHL5|UCHL5	941	-	3.952277	1.2270943	-1.0	-1.0
chr17	1679016	1679186	ENSG00000174231.16|PRPF8|UCHL5|UCHL5	922	-	3.9879305	1.1073886	-1.0	-1.0
chr17	1659536	1659641	ENSG00000174231.16|PRPF8|UCHL5|UCHL5	902	-	3.7942371	1.0085795	-1.0	-1.0
chr17	1653470	1653683	ENSG00000174231.16|PRPF8|UCHL5|UCHL5	939	-	4.058464	1.2135485	-1.0	-1.0
chr17	1661236	1661391	ENSG00000174231.16|PRPF8|UCHL5|UCHL5	939	-	4.9758615	1.2163739	-1.0	-1.0
chr17	1684681	1684882	ENSG00000174231.16|PRPF8|UCHL5|UCHL5	921	-	3.9974895	1.1029311	-1.0	-1.0
chr17	1682128	1682288	ENSG00000174231.16|PRPF8|UCHL5|UCHL5	930	-	3.4131088	1.1556784	-1.0	-1.0
chr17	1651443	1651548	ENSG00000174231.16|PRPF8|UCHL5|UCHL5	909	-	3.3100483	1.0403899	-1.0	-1.0
chr17	1678470	1678652	ENSG00000174231.16|PRPF8|UCHL5|UCHL5	926	-	3.888105	1.1318533	-1.0	-1.0
chr17	1676504	1676699	ENSG00000174231.16|PRPF8|UCHL5|UCHL5	941	-	3.5322897	1.2288051	-1.0	-1.0
chr17	1680660	1680831	ENSG00000174231.16|PRPF8|UCHL5|UCHL5	926	-	3.5735052	1.1322086	-1.0	-1.0
chr17	1660926	1661206	ENSG00000174231.16|PRPF8|UCHL5|UCHL5	943	-	4.655708	1.243989	-1.0	-1.0
chr17	1674506	1674680	ENSG00000174231.16|PRPF8|UCHL5|UCHL5	956	-	3.5567293	1.3588269	-1.0	-1.0
chr17	1676975	1677220	ENSG00000174231.16|PRPF8|UCHL5|UCHL5	964	-	4.9284105	1.438116	-1.0	-1.0
chr17	1673356	1673546	ENSG00000174231.16|PRPF8|UCHL5|UCHL5	929	-	3.2300653	1.1512291	-1.0	-1.0
chr17	1681819	1682038	ENSG00000174231.16|PRPF8|UCHL5|UCHL5	984	-	5.604676	1.7913455	-1.0	-1.0
chr17	1744606	1744731	ENSG00000167711.13|SERPINF2|UCHL5|UCHL5	909	+	5.5641193	1.0419984	-1.0	-1.0
chr17	1749045	1749145	ENSG00000167711.13|SERPINF2|UCHL5|UCHL5	906	+	2.9683795	1.0282418	-1.0	-1.0
chr17	1748740	1748930	ENSG00000167711.13|SERPINF2|UCHL5|UCHL5	939	+	3.0565503	1.212617	-1.0	-1.0
chr17	1745767	1745909	ENSG00000167711.13|SERPINF2|UCHL5|UCHL5	910	+	2.1485424	1.0445876	-1.0	-1.0
chr17	1755151	1755251	ENSG00000167711.13|SERPINF2|UCHL5|UCHL5	927	+	4.0641494	1.136544	-1.0	-1.0
chr17	1746679	1747018	ENSG00000167711.13|SERPINF2|UCHL5|UCHL5	959	+	4.5896115	1.3869576	-1.0	-1.0
chr17	1745909	1746044	ENSG00000167711.13|SERPINF2|UCHL5|UCHL5	929	+	4.5465527	1.1465547	-1.0	-1.0
chr17	1743181	1743281	ENSG00000167711.13|SERPINF2|UCHL5|UCHL5	930	+	5.810297	1.1529098	-1.0	-1.0
chr17	1748597	1748740	ENSG00000167711.13|SERPINF2|UCHL5|UCHL5	927	+	2.308279	1.1392542	-1.0	-1.0
chr17	1745058	1745174	ENSG00000167711.13|SERPINF2|UCHL5|UCHL5	929	+	5.8288636	1.1506684	-1.0	-1.0
chr17	1753910	1754121	ENSG00000167711.13|SERPINF2|UCHL5|UCHL5	914	+	2.8028266	1.0662202	-1.0	-1.0
chr17	1745174	1745213	ENSG00000167711.13|SERPINF2|UCHL5|UCHL5	906	+	2.6282659	1.0286676	-1.0	-1.0
chr17	1744991	1745058	ENSG00000167711.13|SERPINF2|UCHL5|UCHL5	965	+	3.2934859	1.4511079	-1.0	-1.0
chr17	1747308	1747498	ENSG00000167711.13|SERPINF2|UCHL5|UCHL5	947	+	2.7166915	1.2793891	-1.0	-1.0
chr17	1754326	1754506	ENSG00000167711.13|SERPINF2|UCHL5|UCHL5	918	+	2.432476	1.0876421	-1.0	-1.0
chr17	1754126	1754231	ENSG00000167711.13|SERPINF2|UCHL5|UCHL5	911	+	2.235452	1.0490346	-1.0	-1.0
chr17	1770890	1771184	ENSG00000132386.10|SERPINF1|UCHL5|UCHL5	963	+	4.363577	1.4359461	-1.0	-1.0
chr17	1769771	1770050	ENSG00000132386.10|SERPINF1|UCHL5|UCHL5	947	+	3.1056066	1.2718799	-1.0	-1.0
chr17	1775057	1775200	ENSG00000132386.10|SERPINF1|UCHL5|UCHL5	913	+	2.490913	1.0602374	-1.0	-1.0
chr17	1761958	1762203	ENSG00000132386.10|SERPINF1|UCHL5|UCHL5	952	+	3.1121814	1.3228046	-1.0	-1.0
chr17	1771808	1772003	ENSG00000132386.10|SERPINF1|UCHL5|UCHL5	912	+	2.4755507	1.0548967	-1.0	-1.0
chr17	1777361	1777551	ENSG00000132386.10|SERPINF1|UCHL5|UCHL5	920	+	2.581065	1.0984635	-1.0	-1.0
chr17	1800611	1800716	ENSG00000186532.11|SMYD4|UCHL5|UCHL5	906	-	5.534845	1.02842	-1.0	-1.0
chr17	1783036	1783158	ENSG00000186532.11|SMYD4|UCHL5|UCHL5	912	-	5.6106524	1.0554762	-1.0	-1.0
chr17	1883831	1883944	ENSG00000132383.11|RPA1|UCHL5|UCHL5	906	+	5.526721	1.0255821	-1.0	-1.0
chr17	2040442	2040605	ENSG00000108963.17|DPH1|UCHL5|UCHL5	942	+	6.013385	1.237695	-1.0	-1.0
chr17	2035969	2036124	ENSG00000108963.17|DPH1|UCHL5|UCHL5	928	+	5.777579	1.1430316	-1.0	-1.0
chr17	2033512	2033652	ENSG00000108963.17|DPH1|UCHL5|UCHL5	928	+	5.8150067	1.1437616	-1.0	-1.0
chr17	2299045	2299370	ENSG00000070366.13|SMG6|UCHL5|UCHL5	935	-	5.1042695	1.1888314	-1.0	-1.0
chr17	2299995	2300155	ENSG00000070366.13|SMG6|UCHL5|UCHL5	902	-	5.5305667	1.0072656	-1.0	-1.0
chr17	2283624	2283735	ENSG00000070366.13|SMG6|UCHL5|UCHL5	925	-	5.796141	1.1267941	-1.0	-1.0
chr17	2299385	2299620	ENSG00000070366.13|SMG6|UCHL5|UCHL5	920	-	4.9050736	1.0986619	-1.0	-1.0
chr17	2297242	2297353	ENSG00000070366.13|SMG6|UCHL5|UCHL5	939	-	5.927711	1.215377	-1.0	-1.0
chr17	2300415	2300664	ENSG00000070366.13|SMG6|UCHL5|UCHL5	915	-	5.6266594	1.0699058	-1.0	-1.0
chr17	2299655	2299825	ENSG00000070366.13|SMG6|UCHL5|UCHL5	938	-	5.5729733	1.2095107	-1.0	-1.0
chr17	2303657	2303762	ENSG00000070366.13|SMG6|UCHL5|UCHL5	907	-	5.6080303	1.0310307	-1.0	-1.0
chr17	2336296	2336451	ENSG00000167721.10|TSR1|UCHL5|UCHL5	913	-	3.8950477	1.0583153	-1.0	-1.0
chr17	2335510	2335725	ENSG00000167721.10|TSR1|UCHL5|UCHL5	946	-	5.1516066	1.2653679	-1.0	-1.0
chr17	2333539	2333716	ENSG00000167721.10|TSR1|UCHL5|UCHL5	948	-	6.0765357	1.2881478	-1.0	-1.0
chr17	2335875	2336036	ENSG00000167721.10|TSR1|UCHL5|UCHL5	907	-	5.5434246	1.0327971	-1.0	-1.0
chr17	2336036	2336186	ENSG00000167721.10|TSR1|UCHL5|UCHL5	967	-	6.4175844	1.4841653	-1.0	-1.0
chr17	2334506	2334606	ENSG00000167721.10|TSR1|UCHL5|UCHL5	912	-	5.591602	1.0568098	-1.0	-1.0
chr17	2324112	2324277	ENSG00000167721.10|TSR1|UCHL5|UCHL5	913	-	5.6084294	1.0618845	-1.0	-1.0
chr17	2329352	2329467	ENSG00000167721.10|TSR1|UCHL5|UCHL5	918	-	5.705552	1.0848627	-1.0	-1.0
chr17	2330991	2331109	ENSG00000167721.10|TSR1|UCHL5|UCHL5	910	-	5.578144	1.0441035	-1.0	-1.0
chr17	2332960	2333085	ENSG00000167721.10|TSR1|UCHL5|UCHL5	924	-	5.792247	1.1167761	-1.0	-1.0
chr17	2377856	2377953	ENSG00000141258.12|SGSM2|UCHL5|UCHL5	930	+	5.8411264	1.1547925	-1.0	-1.0
chr17	2371346	2371456	ENSG00000141258.12|SGSM2|UCHL5|UCHL5	905	+	5.515703	1.021864	-1.0	-1.0
chr17	2364904	2365057	ENSG00000141258.12|SGSM2|UCHL5|UCHL5	932	+	4.853509	1.1706111	-1.0	-1.0
chr17	2372642	2373172	ENSG00000141258.12|SGSM2|UCHL5|UCHL5	929	+	5.1151385	1.1463767	-1.0	-1.0
chr17	2379830	2380110	ENSG00000141258.12|SGSM2|UCHL5|UCHL5	915	+	5.630099	1.0700439	-1.0	-1.0
chr17	2380290	2380665	ENSG00000141258.12|SGSM2|UCHL5|UCHL5	938	+	5.9411826	1.2076561	-1.0	-1.0
chr17	2364514	2364699	ENSG00000141258.12|SGSM2|UCHL5|UCHL5	908	+	3.4689476	1.0340288	-1.0	-1.0
chr17	2375491	2375875	ENSG00000141258.12|SGSM2|UCHL5|UCHL5	945	+	5.3411584	1.2634667	-1.0	-1.0
chr17	2363464	2363594	ENSG00000141258.12|SGSM2|UCHL5|UCHL5	945	+	6.0660963	1.2608933	-1.0	-1.0
chr17	2376136	2376241	ENSG00000141258.12|SGSM2|UCHL5|UCHL5	951	+	6.1131	1.3063915	-1.0	-1.0
chr17	2372142	2372317	ENSG00000141258.12|SGSM2|UCHL5|UCHL5	931	+	5.8277483	1.1626639	-1.0	-1.0
chr17	2362837	2363112	ENSG00000141258.12|SGSM2|UCHL5|UCHL5	934	+	4.591173	1.1808542	-1.0	-1.0
chr17	2362118	2362270	ENSG00000141258.12|SGSM2|UCHL5|UCHL5	925	+	5.025536	1.1259282	-1.0	-1.0
chr17	2365214	2365341	ENSG00000141258.12|SGSM2|UCHL5|UCHL5	924	+	4.260235	1.1199902	-1.0	-1.0
chr17	2363999	2364429	ENSG00000141258.12|SGSM2|UCHL5|UCHL5	941	+	5.798043	1.2266866	-1.0	-1.0
chr17	2379660	2379825	ENSG00000141258.12|SGSM2|UCHL5|UCHL5	920	+	5.678338	1.0948821	-1.0	-1.0
chr17	2373442	2373637	ENSG00000141258.12|SGSM2|UCHL5|UCHL5	922	+	5.7203755	1.1087909	-1.0	-1.0
chr17	2372422	2372527	ENSG00000141258.12|SGSM2|UCHL5|UCHL5	941	+	5.9891777	1.2326846	-1.0	-1.0
chr17	2376654	2376759	ENSG00000141258.12|SGSM2|UCHL5|UCHL5	919	+	5.671014	1.0934205	-1.0	-1.0
chr17	2375965	2376136	ENSG00000141258.12|SGSM2|UCHL5|UCHL5	910	+	5.5866036	1.0457013	-1.0	-1.0
chr17	2379415	2379590	ENSG00000141258.12|SGSM2|UCHL5|UCHL5	918	+	5.715448	1.08764	-1.0	-1.0
chr17	2361651	2361761	ENSG00000141258.12|SGSM2|UCHL5|UCHL5	951	+	6.1421943	1.3133184	-1.0	-1.0
chr17	2388011	2388116	ENSG00000070444.14|MNT|UCHL5|UCHL5	913	-	5.625061	1.0599494	-1.0	-1.0
chr17	2387861	2387981	ENSG00000070444.14|MNT|UCHL5|UCHL5	903	-	5.5016537	1.0150653	-1.0	-1.0
chr17	2394047	2394154	ENSG00000070444.14|MNT|UCHL5|UCHL5	914	-	5.6259923	1.0645564	-1.0	-1.0
chr17	2473523	2473664	ENSG00000127804.12|METTL16|UCHL5|UCHL5	935	-	5.8826985	1.1891066	-1.0	-1.0
chr17	2477688	2477813	ENSG00000127804.12|METTL16|UCHL5|UCHL5	904	-	5.5073833	1.0163105	-1.0	-1.0
chr17	2420387	2420507	ENSG00000127804.12|METTL16|UCHL5|UCHL5	905	-	5.5122466	1.0203227	-1.0	-1.0
chr17	2511758	2511878	ENSG00000127804.12|METTL16|UCHL5|UCHL5	916	-	5.6307344	1.0736194	-1.0	-1.0
chr17	2674034	2674134	ENSG00000007168.12|PAFAH1B1|UCHL5|UCHL5	902	+	5.4985447	1.0102777	-1.0	-1.0
chr17	2670212	2670322	ENSG00000007168.12|PAFAH1B1|UCHL5|UCHL5	906	+	3.819027	1.028053	-1.0	-1.0
chr17	2593885	2594006	ENSG00000007168.12|PAFAH1B1|UCHL5|UCHL5	951	+	6.1235385	1.3092145	-1.0	-1.0
chr17	2674139	2674288	ENSG00000007168.12|PAFAH1B1|UCHL5|UCHL5	946	+	6.034862	1.2681208	-1.0	-1.0
chr17	2593555	2593740	ENSG00000007168.12|PAFAH1B1|UCHL5|UCHL5	928	+	4.315239	1.1427698	-1.0	-1.0
chr17	2676493	2676606	ENSG00000007168.12|PAFAH1B1|UCHL5|UCHL5	956	+	6.2445507	1.3594536	-1.0	-1.0
chr17	2681755	2681855	ENSG00000007168.12|PAFAH1B1|UCHL5|UCHL5	909	+	5.5544057	1.0400033	-1.0	-1.0
chr17	2638103	2638328	ENSG00000007168.12|PAFAH1B1|UCHL5|UCHL5	930	+	5.2810874	1.1578829	-1.0	-1.0
chr17	2700692	2700825	ENSG00000132361.16|CLUH|UCHL5|UCHL5	921	-	3.4501002	1.101453	-1.0	-1.0
chr17	2696433	2696533	ENSG00000132361.16|CLUH|UCHL5|UCHL5	969	-	6.535962	1.5047349	-1.0	-1.0
chr17	2694856	2695016	ENSG00000132361.16|CLUH|UCHL5|UCHL5	928	-	5.0290227	1.1439582	-1.0	-1.0
chr17	2695071	2695181	ENSG00000132361.16|CLUH|UCHL5|UCHL5	952	-	6.1286283	1.3145628	-1.0	-1.0
chr17	2695373	2695699	ENSG00000132361.16|CLUH|UCHL5|UCHL5	936	-	4.0491796	1.1963662	-1.0	-1.0
chr17	2692331	2692431	ENSG00000132361.16|CLUH|UCHL5|UCHL5	918	-	4.066659	1.0861163	-1.0	-1.0
chr17	2698280	2698585	ENSG00000132361.16|CLUH|UCHL5|UCHL5	924	-	3.3467605	1.118276	-1.0	-1.0
chr17	2690260	2690455	ENSG00000132361.16|CLUH|UCHL5|UCHL5	915	-	3.9808373	1.068504	-1.0	-1.0
chr17	2690777	2691047	ENSG00000132361.16|CLUH|UCHL5|UCHL5	923	-	5.257136	1.1140983	-1.0	-1.0
chr17	2689825	2689960	ENSG00000132361.16|CLUH|UCHL5|UCHL5	927	-	5.77107	1.137331	-1.0	-1.0
chr17	2695719	2696254	ENSG00000132361.16|CLUH|UCHL5|UCHL5	946	-	4.041766	1.2672688	-1.0	-1.0
chr17	2701365	2701515	ENSG00000132361.16|CLUH|UCHL5|UCHL5	965	-	6.419743	1.4594946	-1.0	-1.0
chr17	2690610	2690755	ENSG00000132361.16|CLUH|UCHL5|UCHL5	912	-	3.9290967	1.0567539	-1.0	-1.0
chr17	2701113	2701265	ENSG00000132361.16|CLUH|UCHL5|UCHL5	926	-	3.4843135	1.1280333	-1.0	-1.0
chr17	2691552	2691672	ENSG00000132361.16|CLUH|UCHL5|UCHL5	958	-	6.2671423	1.3775805	-1.0	-1.0
chr17	2711561	2711696	ENSG00000132361.16|CLUH|UCHL5|UCHL5	922	-	3.1962094	1.1084439	-1.0	-1.0
chr17	2694059	2694254	ENSG00000132361.16|CLUH|UCHL5|UCHL5	942	-	4.1078415	1.233123	-1.0	-1.0
chr17	2693899	2694009	ENSG00000132361.16|CLUH|UCHL5|UCHL5	903	-	3.083857	1.014271	-1.0	-1.0
chr17	2700381	2700474	ENSG00000132361.16|CLUH|UCHL5|UCHL5	984	-	7.149293	1.7864661	-1.0	-1.0
chr17	2689415	2689620	ENSG00000132361.16|CLUH|UCHL5|UCHL5	931	-	5.916368	1.1642755	-1.0	-1.0
chr17	2703317	2703489	ENSG00000132361.16|CLUH|UCHL5|UCHL5	927	-	4.045963	1.1351955	-1.0	-1.0
chr17	2697910	2698255	ENSG00000132361.16|CLUH|UCHL5|UCHL5	940	-	5.2010913	1.2249305	-1.0	-1.0
chr17	2697722	2697832	ENSG00000132361.16|CLUH|UCHL5|UCHL5	907	-	5.540263	1.030516	-1.0	-1.0
chr17	2692172	2692287	ENSG00000132361.16|CLUH|UCHL5|UCHL5	908	-	5.5713778	1.0385348	-1.0	-1.0
chr17	2701612	2701732	ENSG00000132361.16|CLUH|UCHL5|UCHL5	907	-	3.2598798	1.0312204	-1.0	-1.0
chr17	2704361	2704516	ENSG00000132361.16|CLUH|UCHL5|UCHL5	961	-	6.35777	1.4137458	-1.0	-1.0
chr17	2691067	2691167	ENSG00000132361.16|CLUH|UCHL5|UCHL5	912	-	5.591602	1.0568098	-1.0	-1.0
chr17	2696788	2696942	ENSG00000132361.16|CLUH|UCHL5|UCHL5	931	-	4.2788687	1.1636016	-1.0	-1.0
chr17	3590978	3591143	ENSG00000196689.11|TRPV1|UCHL5|UCHL5	926	-	5.749782	1.1289959	-1.0	-1.0
chr17	3577125	3577192	ENSG00000196689.11|TRPV1|UCHL5|UCHL5	940	-	5.959386	1.2239609	-1.0	-1.0
chr17	3589811	3590096	ENSG00000196689.11|TRPV1|UCHL5|UCHL5	920	-	4.967711	1.0967075	-1.0	-1.0
chr17	3591173	3591313	ENSG00000196689.11|TRPV1|UCHL5|UCHL5	935	-	4.1658163	1.1897583	-1.0	-1.0
chr17	3590802	3590907	ENSG00000196689.11|TRPV1|UCHL5|UCHL5	903	-	3.770119	1.0118134	-1.0	-1.0
chr17	3572121	3572249	ENSG00000196689.11|TRPV1|UCHL5|UCHL5	939	-	5.9370008	1.2132124	-1.0	-1.0
chr17	3609185	3609285	ENSG00000196689.11|TRPV1|UCHL5|UCHL5	916	-	5.6278577	1.0734758	-1.0	-1.0
chr17	3573652	3573852	ENSG00000196689.11|TRPV1|UCHL5|UCHL5	936	-	5.4654293	1.1911402	-1.0	-1.0
chr17	3588187	3588292	ENSG00000196689.11|TRPV1|UCHL5|UCHL5	908	-	5.553691	1.0373046	-1.0	-1.0
chr17	3585767	3585887	ENSG00000196689.11|TRPV1|UCHL5|UCHL5	905	-	3.225718	1.0205581	-1.0	-1.0
chr17	3590271	3590392	ENSG00000196689.11|TRPV1|UCHL5|UCHL5	918	-	3.925567	1.0848569	-1.0	-1.0
chr17	3592066	3592421	ENSG00000196689.11|TRPV1|UCHL5|UCHL5	948	-	5.557693	1.2842488	-1.0	-1.0
chr17	3590412	3590697	ENSG00000196689.11|TRPV1|UCHL5|UCHL5	934	-	5.8563213	1.1790546	-1.0	-1.0
chr17	3583337	3583430	ENSG00000196689.11|TRPV1|UCHL5|UCHL5	912	-	5.590494	1.0534914	-1.0	-1.0
chr17	3580456	3580527	ENSG00000196689.11|TRPV1|UCHL5|UCHL5	953	-	6.146075	1.3237052	-1.0	-1.0
chr17	3591186	3591311	ENSG00000262304.2|AC027796.3|UCHL5|UCHL5	938	-	4.195409	1.2047101	-1.0	-1.0
chr17	3610083	3610568	ENSG00000262304.2|AC027796.3|UCHL5|UCHL5	939	-	4.160682	1.2128214	-1.0	-1.0
chr17	3636051	3636226	ENSG00000262304.2|AC027796.3|UCHL5|UCHL5	909	-	3.282086	1.0425408	-1.0	-1.0
chr17	3590271	3590392	ENSG00000262304.2|AC027796.3|UCHL5|UCHL5	918	-	3.925567	1.0846869	-1.0	-1.0
chr17	3590978	3591116	ENSG00000262304.2|AC027796.3|UCHL5|UCHL5	929	-	5.7913804	1.1494411	-1.0	-1.0
chr17	3610803	3610972	ENSG00000262304.2|AC027796.3|UCHL5|UCHL5	943	-	4.960499	1.2477106	-1.0	-1.0
chr17	3609503	3609618	ENSG00000262304.2|AC027796.3|UCHL5|UCHL5	914	-	3.9130821	1.065618	-1.0	-1.0
chr17	3585708	3585888	ENSG00000262304.2|AC027796.3|UCHL5|UCHL5	927	-	4.646343	1.134899	-1.0	-1.0
chr17	3592066	3592383	ENSG00000262304.2|AC027796.3|UCHL5|UCHL5	952	-	5.8543725	1.3217093	-1.0	-1.0
chr17	3630204	3630346	ENSG00000262304.2|AC027796.3|UCHL5|UCHL5	960	-	5.6208167	1.3934512	-1.0	-1.0
chr17	3609643	3610038	ENSG00000262304.2|AC027796.3|UCHL5|UCHL5	932	-	4.2553916	1.164888	-1.0	-1.0
chr17	3590412	3590697	ENSG00000262304.2|AC027796.3|UCHL5|UCHL5	934	-	5.8563213	1.1790771	-1.0	-1.0
chr17	3589811	3590096	ENSG00000262304.2|AC027796.3|UCHL5|UCHL5	920	-	4.967711	1.0967369	-1.0	-1.0
chr17	3590802	3590907	ENSG00000262304.2|AC027796.3|UCHL5|UCHL5	903	-	3.770119	1.0113373	-1.0	-1.0
chr17	3610698	3610798	ENSG00000262304.2|AC027796.3|UCHL5|UCHL5	930	-	5.7956185	1.1529098	-1.0	-1.0
chr17	3588187	3588292	ENSG00000262304.2|AC027796.3|UCHL5|UCHL5	908	-	5.553691	1.0374006	-1.0	-1.0
chr17	3624047	3624231	ENSG00000262304.2|AC027796.3|UCHL5|UCHL5	922	-	3.5498326	1.1101515	-1.0	-1.0
chr17	3609183	3609283	ENSG00000262304.2|AC027796.3|UCHL5|UCHL5	916	-	5.6278577	1.0734758	-1.0	-1.0
chr17	3621296	3621411	ENSG00000262304.2|AC027796.3|UCHL5|UCHL5	914	-	3.3440146	1.0644772	-1.0	-1.0
chr17	3615336	3615536	ENSG00000262304.2|AC027796.3|UCHL5|UCHL5	927	-	3.507275	1.1342149	-1.0	-1.0
chr17	3609506	3609616	ENSG00000197417.7|SHPK|UCHL5|UCHL5	913	-	3.9001725	1.0584148	-1.0	-1.0
chr17	3609186	3609286	ENSG00000197417.7|SHPK|UCHL5|UCHL5	910	-	5.5737143	1.0467527	-1.0	-1.0
chr17	3630204	3630346	ENSG00000197417.7|SHPK|UCHL5|UCHL5	960	-	5.6208167	1.3934581	-1.0	-1.0
chr17	3621296	3621411	ENSG00000197417.7|SHPK|UCHL5|UCHL5	914	-	3.3440146	1.0643569	-1.0	-1.0
chr17	3636051	3636226	ENSG00000197417.7|SHPK|UCHL5|UCHL5	909	-	3.282086	1.0423847	-1.0	-1.0
chr17	3610081	3610566	ENSG00000197417.7|SHPK|UCHL5|UCHL5	939	-	4.205718	1.2164598	-1.0	-1.0
chr17	3624047	3624231	ENSG00000197417.7|SHPK|UCHL5|UCHL5	922	-	3.5498326	1.1102606	-1.0	-1.0
chr17	3610696	3610801	ENSG00000197417.7|SHPK|UCHL5|UCHL5	924	-	5.720358	1.1168954	-1.0	-1.0
chr17	3610806	3610972	ENSG00000197417.7|SHPK|UCHL5|UCHL5	944	-	4.961828	1.2483492	-1.0	-1.0
chr17	3615336	3615536	ENSG00000197417.7|SHPK|UCHL5|UCHL5	927	-	3.507275	1.1340787	-1.0	-1.0
chr17	3609641	3610041	ENSG00000197417.7|SHPK|UCHL5|UCHL5	930	-	4.2051163	1.1567266	-1.0	-1.0
chr17	3821952	3822102	ENSG00000074356.16|NCBP3|UCHL5|UCHL5	916	-	4.8964434	1.0732564	-1.0	-1.0
chr17	3829242	3829368	ENSG00000074356.16|NCBP3|UCHL5|UCHL5	960	-	6.3165984	1.4033996	-1.0	-1.0
chr17	3812804	3812934	ENSG00000074356.16|NCBP3|UCHL5|UCHL5	923	-	5.722391	1.1142936	-1.0	-1.0
chr17	3812969	3813089	ENSG00000074356.16|NCBP3|UCHL5|UCHL5	919	-	5.670306	1.0934981	-1.0	-1.0
chr17	3812524	3812704	ENSG00000074356.16|NCBP3|UCHL5|UCHL5	932	-	5.3634534	1.1661433	-1.0	-1.0
chr17	3846090	3846195	ENSG00000074356.16|NCBP3|UCHL5|UCHL5	905	-	5.561324	1.0204961	-1.0	-1.0
chr17	3813099	3813274	ENSG00000074356.16|NCBP3|UCHL5|UCHL5	922	-	5.705072	1.1079056	-1.0	-1.0
chr17	3818317	3818567	ENSG00000074356.16|NCBP3|UCHL5|UCHL5	933	-	5.566367	1.1768135	-1.0	-1.0
chr17	3824907	3825050	ENSG00000074356.16|NCBP3|UCHL5|UCHL5	964	-	6.4281363	1.4399707	-1.0	-1.0
chr17	3821248	3821352	ENSG00000074356.16|NCBP3|UCHL5|UCHL5	950	-	6.139823	1.3000906	-1.0	-1.0
chr17	4086515	4086630	ENSG00000074755.14|ZZEF1|UCHL5|UCHL5	907	-	5.5483317	1.0307412	-1.0	-1.0
chr17	4088767	4088893	ENSG00000074755.14|ZZEF1|UCHL5|UCHL5	917	-	5.6479588	1.0815759	-1.0	-1.0
chr17	4076656	4076759	ENSG00000074755.14|ZZEF1|UCHL5|UCHL5	904	-	5.5079994	1.0163093	-1.0	-1.0
chr17	4242255	4242445	ENSG00000185722.16|ANKFY1|UCHL5|UCHL5	927	-	5.808035	1.1365016	-1.0	-1.0
chr17	4182180	4182280	ENSG00000185722.16|ANKFY1|UCHL5|UCHL5	907	-	5.536059	1.0302523	-1.0	-1.0
chr17	4173908	4174018	ENSG00000185722.16|ANKFY1|UCHL5|UCHL5	904	-	5.5171704	1.0181696	-1.0	-1.0
chr17	4209848	4209947	ENSG00000185722.16|ANKFY1|UCHL5|UCHL5	904	-	5.5339813	1.0192455	-1.0	-1.0
chr17	4197462	4197572	ENSG00000185722.16|ANKFY1|UCHL5|UCHL5	906	-	5.529042	1.026764	-1.0	-1.0
chr17	4172555	4172660	ENSG00000185722.16|ANKFY1|UCHL5|UCHL5	902	-	5.4871926	1.0088837	-1.0	-1.0
chr17	4183811	4183910	ENSG00000185722.16|ANKFY1|UCHL5|UCHL5	927	-	5.7808166	1.136694	-1.0	-1.0
chr17	4366525	4366625	ENSG00000132388.12|UBE2G1|UCHL5|UCHL5	900	-	5.5531626	1.0004661	-1.0	-1.0
chr17	4539201	4539416	ENSG00000132382.14|MYBBP1A|UCHL5|UCHL5	942	-	4.907844	1.2393898	-1.0	-1.0
chr17	4541942	4542082	ENSG00000132382.14|MYBBP1A|UCHL5|UCHL5	912	-	5.597272	1.055977	-1.0	-1.0
chr17	4552124	4552292	ENSG00000132382.14|MYBBP1A|UCHL5|UCHL5	971	-	6.686289	1.5407703	-1.0	-1.0
chr17	4541462	4541622	ENSG00000132382.14|MYBBP1A|UCHL5|UCHL5	921	-	5.779894	1.1025991	-1.0	-1.0
chr17	4538916	4539131	ENSG00000132382.14|MYBBP1A|UCHL5|UCHL5	928	-	5.799045	1.1403064	-1.0	-1.0
chr17	4545609	4545761	ENSG00000132382.14|MYBBP1A|UCHL5|UCHL5	933	-	5.8978944	1.1732651	-1.0	-1.0
chr17	4542087	4542267	ENSG00000132382.14|MYBBP1A|UCHL5|UCHL5	917	-	5.656512	1.0834895	-1.0	-1.0
chr17	4553809	4553984	ENSG00000132382.14|MYBBP1A|UCHL5|UCHL5	955	-	6.294768	1.3454231	-1.0	-1.0
chr17	4547799	4548029	ENSG00000132382.14|MYBBP1A|UCHL5|UCHL5	908	-	5.616195	1.0347296	-1.0	-1.0
chr17	4550067	4550353	ENSG00000132382.14|MYBBP1A|UCHL5|UCHL5	953	-	5.830147	1.3319921	-1.0	-1.0
chr17	4554860	4554956	ENSG00000132382.14|MYBBP1A|UCHL5|UCHL5	913	-	5.6787367	1.061839	-1.0	-1.0
chr17	4546017	4546147	ENSG00000132382.14|MYBBP1A|UCHL5|UCHL5	910	-	5.682707	1.0458046	-1.0	-1.0
chr17	4548548	4548649	ENSG00000132382.14|MYBBP1A|UCHL5|UCHL5	900	-	3.8911953	1.0006487	-1.0	-1.0
chr17	4544750	4544921	ENSG00000132382.14|MYBBP1A|UCHL5|UCHL5	939	-	6.0182896	1.2165073	-1.0	-1.0
chr17	4542297	4542407	ENSG00000132382.14|MYBBP1A|UCHL5|UCHL5	909	-	3.8708742	1.0425845	-1.0	-1.0
chr17	4549331	4549442	ENSG00000132382.14|MYBBP1A|UCHL5|UCHL5	960	-	6.3974133	1.3953143	-1.0	-1.0
chr17	4541717	4541937	ENSG00000132382.14|MYBBP1A|UCHL5|UCHL5	943	-	4.8642464	1.2430536	-1.0	-1.0
chr17	4548207	4548310	ENSG00000132382.14|MYBBP1A|UCHL5|UCHL5	905	-	5.579994	1.0204961	-1.0	-1.0
chr17	4552450	4552626	ENSG00000132382.14|MYBBP1A|UCHL5|UCHL5	956	-	6.2806354	1.3557835	-1.0	-1.0
chr17	4539816	4539967	ENSG00000132382.14|MYBBP1A|UCHL5|UCHL5	933	-	5.944271	1.1751624	-1.0	-1.0
chr17	4542917	4543032	ENSG00000132382.14|MYBBP1A|UCHL5|UCHL5	946	-	6.0439925	1.2652584	-1.0	-1.0
chr17	4545030	4545150	ENSG00000132382.14|MYBBP1A|UCHL5|UCHL5	913	-	5.605659	1.0618106	-1.0	-1.0
chr17	4555126	4555411	ENSG00000132382.14|MYBBP1A|UCHL5|UCHL5	951	-	5.4666715	1.3079805	-1.0	-1.0
chr17	4554194	4554278	ENSG00000132382.14|MYBBP1A|UCHL5|UCHL5	935	-	5.959786	1.1894248	-1.0	-1.0
chr17	4539431	4539586	ENSG00000132382.14|MYBBP1A|UCHL5|UCHL5	911	-	4.061266	1.0520331	-1.0	-1.0
chr17	4690887	4691022	ENSG00000141456.14|PELP1|UCHL5|UCHL5	919	-	5.714282	1.0925728	-1.0	-1.0
chr17	4672380	4672555	ENSG00000141456.14|PELP1|UCHL5|UCHL5	924	-	5.7320194	1.1198118	-1.0	-1.0
chr17	4675713	4675884	ENSG00000141456.14|PELP1|UCHL5|UCHL5	950	-	4.8236694	1.2971827	-1.0	-1.0
chr17	4674539	4674664	ENSG00000141456.14|PELP1|UCHL5|UCHL5	919	-	3.9497006	1.0903999	-1.0	-1.0
chr17	4671383	4671531	ENSG00000141456.14|PELP1|UCHL5|UCHL5	945	-	4.291129	1.2580669	-1.0	-1.0
chr17	4676356	4676507	ENSG00000141456.14|PELP1|UCHL5|UCHL5	938	-	4.7577643	1.2065271	-1.0	-1.0
chr17	4675598	4675703	ENSG00000141456.14|PELP1|UCHL5|UCHL5	904	-	5.5071745	1.0169529	-1.0	-1.0
chr17	4703877	4703982	ENSG00000141456.14|PELP1|UCHL5|UCHL5	903	-	3.827787	1.0147132	-1.0	-1.0
chr17	4675078	4675353	ENSG00000141456.14|PELP1|UCHL5|UCHL5	944	-	5.355502	1.2514586	-1.0	-1.0
chr17	4672915	4673100	ENSG00000141456.14|PELP1|UCHL5|UCHL5	946	-	4.8335156	1.2689747	-1.0	-1.0
chr17	4673419	4673524	ENSG00000141456.14|PELP1|UCHL5|UCHL5	903	-	5.496767	1.0123703	-1.0	-1.0
chr17	4672560	4672910	ENSG00000141456.14|PELP1|UCHL5|UCHL5	977	-	6.215367	1.6413736	-1.0	-1.0
chr17	4671695	4672270	ENSG00000141456.14|PELP1|UCHL5|UCHL5	959	-	5.28096	1.3838071	-1.0	-1.0
chr17	4674808	4674933	ENSG00000141456.14|PELP1|UCHL5|UCHL5	924	-	4.032134	1.1199821	-1.0	-1.0
chr17	4676752	4676812	ENSG00000141456.14|PELP1|UCHL5|UCHL5	942	-	3.6592016	1.2396663	-1.0	-1.0
chr17	4715903	4716028	ENSG00000141480.17|ARRB2|UCHL5|UCHL5	942	+	5.9910836	1.2354766	-1.0	-1.0
chr17	4718227	4718370	ENSG00000141480.17|ARRB2|UCHL5|UCHL5	920	+	5.6791058	1.0962954	-1.0	-1.0
chr17	4717887	4718037	ENSG00000141480.17|ARRB2|UCHL5|UCHL5	937	+	5.8973074	1.2003981	-1.0	-1.0
chr17	4771993	4772093	ENSG00000142484.6|TM4SF5|UCHL5|UCHL5	948	+	4.470842	1.286215	-1.0	-1.0
chr17	4782797	4782922	ENSG00000142484.6|TM4SF5|UCHL5|UCHL5	917	+	5.6599226	1.0784731	-1.0	-1.0
chr17	4782512	4782772	ENSG00000142484.6|TM4SF5|UCHL5|UCHL5	931	+	4.0324183	1.1638073	-1.0	-1.0
chr17	4796727	4796847	ENSG00000142507.9|PSMB6|UCHL5|UCHL5	938	+	5.9666677	1.2087485	-1.0	-1.0
chr17	4797681	4797836	ENSG00000142507.9|PSMB6|UCHL5|UCHL5	912	+	5.5864067	1.0533123	-1.0	-1.0
chr17	4796188	4796296	ENSG00000142507.9|PSMB6|UCHL5|UCHL5	928	+	4.1130095	1.1406444	-1.0	-1.0
chr17	4818108	4818213	ENSG00000129219.13|PLD2|UCHL5|UCHL5	903	+	5.515127	1.014513	-1.0	-1.0
chr17	4814632	4814711	ENSG00000129219.13|PLD2|UCHL5|UCHL5	901	+	5.477	1.0036935	-1.0	-1.0
chr17	4807983	4808098	ENSG00000129219.13|PLD2|UCHL5|UCHL5	916	+	5.6315594	1.073977	-1.0	-1.0
chr17	4808113	4808263	ENSG00000129219.13|PLD2|UCHL5|UCHL5	917	+	5.6460824	1.0802158	-1.0	-1.0
chr17	4818443	4818607	ENSG00000129219.13|PLD2|UCHL5|UCHL5	922	+	5.7099366	1.107063	-1.0	-1.0
chr17	4885237	4885337	ENSG00000141503.15|MINK1|UCHL5|UCHL5	917	+	5.6450977	1.080881	-1.0	-1.0
chr17	4892655	4892760	ENSG00000141503.15|MINK1|UCHL5|UCHL5	917	+	3.4293032	1.0810419	-1.0	-1.0
chr17	4878316	4878382	ENSG00000141503.15|MINK1|UCHL5|UCHL5	930	+	4.0740423	1.1519097	-1.0	-1.0
chr17	4895359	4895559	ENSG00000141503.15|MINK1|UCHL5|UCHL5	946	+	5.1683946	1.2676044	-1.0	-1.0
chr17	4887109	4887179	ENSG00000141503.15|MINK1|UCHL5|UCHL5	980	+	6.9381123	1.6988631	-1.0	-1.0
chr17	4890171	4890735	ENSG00000141503.15|MINK1|UCHL5|UCHL5	967	+	4.3684983	1.4832376	-1.0	-1.0
chr17	4885002	4885197	ENSG00000141503.15|MINK1|UCHL5|UCHL5	951	+	4.8489475	1.3096997	-1.0	-1.0
chr17	4892978	4893233	ENSG00000141503.15|MINK1|UCHL5|UCHL5	971	+	6.64087	1.5421591	-1.0	-1.0
chr17	4897133	4897318	ENSG00000141503.15|MINK1|UCHL5|UCHL5	934	+	4.0646315	1.1836865	-1.0	-1.0
chr17	4895629	4896103	ENSG00000141503.15|MINK1|UCHL5|UCHL5	959	+	5.2349153	1.3820577	-1.0	-1.0
chr17	4887579	4887784	ENSG00000141503.15|MINK1|UCHL5|UCHL5	915	+	3.938608	1.0709124	-1.0	-1.0
chr17	4890980	4891124	ENSG00000141503.15|MINK1|UCHL5|UCHL5	944	+	3.542599	1.249798	-1.0	-1.0
chr17	4886450	4886570	ENSG00000141503.15|MINK1|UCHL5|UCHL5	923	+	2.9537213	1.1132445	-1.0	-1.0
chr17	4893343	4893683	ENSG00000141503.15|MINK1|UCHL5|UCHL5	955	+	4.894471	1.3508615	-1.0	-1.0
chr17	4896428	4896583	ENSG00000141503.15|MINK1|UCHL5|UCHL5	982	+	6.2997866	1.7345409	-1.0	-1.0
chr17	4894173	4894303	ENSG00000141503.15|MINK1|UCHL5|UCHL5	919	+	3.0511074	1.0921648	-1.0	-1.0
chr17	4889646	4889816	ENSG00000141503.15|MINK1|UCHL5|UCHL5	908	+	4.184637	1.0367298	-1.0	-1.0
chr17	4896192	4896337	ENSG00000141503.15|MINK1|UCHL5|UCHL5	936	+	3.6839833	1.1963162	-1.0	-1.0
chr17	4897628	4897813	ENSG00000141503.15|MINK1|UCHL5|UCHL5	913	+	3.6717567	1.0597079	-1.0	-1.0
chr17	4892234	4892379	ENSG00000141503.15|MINK1|UCHL5|UCHL5	931	+	5.819543	1.1634697	-1.0	-1.0
chr17	4885910	4885965	ENSG00000141503.15|MINK1|UCHL5|UCHL5	922	+	4.0247583	1.1061518	-1.0	-1.0
chr17	4885482	4885613	ENSG00000141503.15|MINK1|UCHL5|UCHL5	959	+	3.7324226	1.3820682	-1.0	-1.0
chr17	4895014	4895242	ENSG00000141503.15|MINK1|UCHL5|UCHL5	951	+	4.661368	1.3079238	-1.0	-1.0
chr17	4884362	4884473	ENSG00000141503.15|MINK1|UCHL5|UCHL5	975	+	4.985895	1.5996463	-1.0	-1.0
chr17	4891550	4891716	ENSG00000141503.15|MINK1|UCHL5|UCHL5	945	+	5.1314754	1.2618297	-1.0	-1.0
chr17	4886119	4886198	ENSG00000141503.15|MINK1|UCHL5|UCHL5	944	+	3.8060343	1.2522506	-1.0	-1.0
chr17	4881113	4881257	ENSG00000141503.15|MINK1|UCHL5|UCHL5	940	+	3.7766545	1.2191985	-1.0	-1.0
chr17	4886198	4886388	ENSG00000141503.15|MINK1|UCHL5|UCHL5	938	+	5.9758654	1.2065217	-1.0	-1.0
chr17	4886911	4887046	ENSG00000141503.15|MINK1|UCHL5|UCHL5	908	+	5.551479	1.0372753	-1.0	-1.0
chr17	4833407	4833640	ENSG00000141503.15|MINK1|UCHL5|UCHL5	960	+	4.9378324	1.3980104	-1.0	-1.0
chr17	4894311	4894496	ENSG00000141503.15|MINK1|UCHL5|UCHL5	921	+	4.585114	1.1018555	-1.0	-1.0
chr17	4894524	4894699	ENSG00000141503.15|MINK1|UCHL5|UCHL5	911	+	3.7116284	1.0501053	-1.0	-1.0
chr17	4884911	4885002	ENSG00000141503.15|MINK1|UCHL5|UCHL5	969	+	4.787283	1.5104647	-1.0	-1.0
chr17	4896673	4896933	ENSG00000141503.15|MINK1|UCHL5|UCHL5	948	+	4.072054	1.2832434	-1.0	-1.0
chr17	4885342	4885457	ENSG00000141503.15|MINK1|UCHL5|UCHL5	930	+	4.0731	1.1537561	-1.0	-1.0
chr17	4893723	4894088	ENSG00000141503.15|MINK1|UCHL5|UCHL5	936	+	4.4243445	1.193172	-1.0	-1.0
chr17	4939083	4939233	ENSG00000108528.13|SLC25A11|UCHL5|UCHL5	910	-	5.5766883	1.0437896	-1.0	-1.0
chr17	4937754	4937884	ENSG00000108528.13|SLC25A11|UCHL5|UCHL5	918	-	5.6577067	1.0848423	-1.0	-1.0
chr17	4944729	4944869	ENSG00000108523.15|RNF167|UCHL5|UCHL5	920	+	5.697518	1.0959737	-1.0	-1.0
chr17	4948307	4948607	ENSG00000108518.7|PFN1|UCHL5|UCHL5	946	-	2.882354	1.2679101	-1.0	-1.0
chr17	4946627	4946787	ENSG00000108518.7|PFN1|UCHL5|UCHL5	965	-	3.3350499	1.4619	-1.0	-1.0
chr17	4948099	4948262	ENSG00000108518.7|PFN1|UCHL5|UCHL5	917	-	3.5120301	1.0820159	-1.0	-1.0
chr17	4946252	4946397	ENSG00000108518.7|PFN1|UCHL5|UCHL5	919	-	5.6872673	1.0888522	-1.0	-1.0
chr17	4946817	4946932	ENSG00000108518.7|PFN1|UCHL5|UCHL5	925	-	5.8187804	1.1269836	-1.0	-1.0
chr17	4955406	4955786	ENSG00000108515.17|ENO3|UCHL5|UCHL5	931	+	4.783352	1.1630676	-1.0	-1.0
chr17	4956526	4956676	ENSG00000108515.17|ENO3|UCHL5|UCHL5	934	+	5.8635674	1.1826721	-1.0	-1.0
chr17	4955089	4955297	ENSG00000108515.17|ENO3|UCHL5|UCHL5	927	+	5.7937155	1.1376717	-1.0	-1.0
chr17	4955886	4956143	ENSG00000108515.17|ENO3|UCHL5|UCHL5	956	+	5.718946	1.3580189	-1.0	-1.0
chr17	4952994	4953154	ENSG00000108515.17|ENO3|UCHL5|UCHL5	924	+	5.764663	1.1167781	-1.0	-1.0
chr17	4951765	4951960	ENSG00000108515.17|ENO3|UCHL5|UCHL5	945	+	6.088435	1.2589619	-1.0	-1.0
chr17	4967719	4967854	ENSG00000091640.7|SPAG7|UCHL5|UCHL5	963	-	6.1703477	1.432501	-1.0	-1.0
chr17	4960483	4960593	ENSG00000091640.7|SPAG7|UCHL5|UCHL5	919	-	5.662196	1.0888996	-1.0	-1.0
chr17	4959795	4959916	ENSG00000091640.7|SPAG7|UCHL5|UCHL5	956	-	6.2247114	1.3573279	-1.0	-1.0
chr17	4959235	4959365	ENSG00000091640.7|SPAG7|UCHL5|UCHL5	928	-	5.199069	1.1411281	-1.0	-1.0
chr17	4978518	4978618	ENSG00000108509.20|CAMTA2|UCHL5|UCHL5	901	-	5.477	1.0036935	-1.0	-1.0
chr17	4980028	4980278	ENSG00000108509.20|CAMTA2|UCHL5|UCHL5	950	-	6.0961823	1.2967318	-1.0	-1.0
chr17	4982771	4982892	ENSG00000108509.20|CAMTA2|UCHL5|UCHL5	920	-	5.6828856	1.0975381	-1.0	-1.0
chr17	4980358	4980463	ENSG00000108509.20|CAMTA2|UCHL5|UCHL5	917	-	5.6444626	1.0790168	-1.0	-1.0
chr17	4979683	4979918	ENSG00000108509.20|CAMTA2|UCHL5|UCHL5	917	-	5.654287	1.0802492	-1.0	-1.0
chr17	5004894	5005000	ENSG00000129250.11|KIF1C|UCHL5|UCHL5	903	+	2.7998106	1.0149213	-1.0	-1.0
chr17	4998681	4998796	ENSG00000129250.11|KIF1C|UCHL5|UCHL5	908	+	5.584498	1.0357485	-1.0	-1.0
chr17	5023467	5023572	ENSG00000129250.11|KIF1C|UCHL5|UCHL5	924	+	3.1755083	1.1196808	-1.0	-1.0
chr17	4999121	4999226	ENSG00000129250.11|KIF1C|UCHL5|UCHL5	918	+	5.660757	1.0839686	-1.0	-1.0
chr17	5013652	5013732	ENSG00000129250.11|KIF1C|UCHL5|UCHL5	947	+	6.055376	1.2720213	-1.0	-1.0
chr17	5022476	5022709	ENSG00000129250.11|KIF1C|UCHL5|UCHL5	939	+	4.132496	1.2132505	-1.0	-1.0
chr17	5024562	5024662	ENSG00000129250.11|KIF1C|UCHL5|UCHL5	902	+	3.2029552	1.0105383	-1.0	-1.0
chr17	5000219	5000334	ENSG00000129250.11|KIF1C|UCHL5|UCHL5	910	+	3.2798932	1.043862	-1.0	-1.0
chr17	5006914	5007049	ENSG00000129250.11|KIF1C|UCHL5|UCHL5	911	+	3.2937772	1.0527928	-1.0	-1.0
chr17	5022091	5022391	ENSG00000129250.11|KIF1C|UCHL5|UCHL5	961	+	5.52602	1.4093393	-1.0	-1.0
chr17	5002463	5002613	ENSG00000129250.11|KIF1C|UCHL5|UCHL5	913	+	3.416581	1.0627326	-1.0	-1.0
chr17	5020491	5020678	ENSG00000129250.11|KIF1C|UCHL5|UCHL5	926	+	4.0241613	1.1302388	-1.0	-1.0
chr17	5005000	5005145	ENSG00000129250.11|KIF1C|UCHL5|UCHL5	918	+	5.672814	1.0879248	-1.0	-1.0
chr17	5004566	5004645	ENSG00000129250.11|KIF1C|UCHL5|UCHL5	920	+	2.9449928	1.0989915	-1.0	-1.0
chr17	5001221	5001396	ENSG00000129250.11|KIF1C|UCHL5|UCHL5	971	+	4.720687	1.5304542	-1.0	-1.0
chr17	4999849	4999970	ENSG00000129250.11|KIF1C|UCHL5|UCHL5	937	+	3.6458876	1.2023323	-1.0	-1.0
chr17	5002058	5002124	ENSG00000129250.11|KIF1C|UCHL5|UCHL5	921	+	3.964184	1.1009378	-1.0	-1.0
chr17	5024102	5024332	ENSG00000129250.11|KIF1C|UCHL5|UCHL5	941	+	5.6188364	1.2309295	-1.0	-1.0
chr17	5003611	5003689	ENSG00000129250.11|KIF1C|UCHL5|UCHL5	925	+	3.2059507	1.1237707	-1.0	-1.0
chr17	5109560	5109665	ENSG00000167840.13|ZNF232|UCHL5|UCHL5	928	-	5.794368	1.1447332	-1.0	-1.0
chr17	5109675	5109775	ENSG00000167840.13|ZNF232|UCHL5|UCHL5	902	-	5.4961486	1.0107778	-1.0	-1.0
chr17	5383266	5383391	ENSG00000029725.16|RABEP1|UCHL5|UCHL5	912	+	5.628245	1.0576978	-1.0	-1.0
chr17	5338018	5338133	ENSG00000029725.16|RABEP1|UCHL5|UCHL5	941	+	5.9527493	1.2290057	-1.0	-1.0
chr17	5361207	5361557	ENSG00000029725.16|RABEP1|UCHL5|UCHL5	909	+	5.5830827	1.0407819	-1.0	-1.0
chr17	5331948	5332048	ENSG00000029725.16|RABEP1|UCHL5|UCHL5	913	+	5.6260247	1.0598028	-1.0	-1.0
chr17	5282304	5282429	ENSG00000029725.16|RABEP1|UCHL5|UCHL5	931	+	5.8197746	1.1627098	-1.0	-1.0
chr17	5354383	5354490	ENSG00000029725.16|RABEP1|UCHL5|UCHL5	904	+	5.5102763	1.0194668	-1.0	-1.0
chr17	5391539	5391662	ENSG00000108559.11|NUP88|UCHL5|UCHL5	919	-	5.6827173	1.0941259	-1.0	-1.0
chr17	5405056	5405196	ENSG00000108559.11|NUP88|UCHL5|UCHL5	925	-	5.743056	1.1256151	-1.0	-1.0
chr17	5386998	5387118	ENSG00000108559.11|NUP88|UCHL5|UCHL5	924	-	5.7192907	1.1163735	-1.0	-1.0
chr17	5388790	5388925	ENSG00000108559.11|NUP88|UCHL5|UCHL5	917	-	5.648981	1.0815111	-1.0	-1.0
chr17	5419548	5419648	ENSG00000108559.11|NUP88|UCHL5|UCHL5	913	-	5.6260247	1.0598028	-1.0	-1.0
chr17	5404098	5404228	ENSG00000108559.11|NUP88|UCHL5|UCHL5	915	-	5.6332984	1.0699538	-1.0	-1.0
chr17	5428095	5428195	ENSG00000129197.14|RPAIN|UCHL5|UCHL5	906	+	5.537123	1.0250338	-1.0	-1.0
chr17	5421380	5421535	ENSG00000129197.14|RPAIN|UCHL5|UCHL5	954	+	6.201365	1.3387407	-1.0	-1.0
chr17	5422768	5422903	ENSG00000129197.14|RPAIN|UCHL5|UCHL5	940	+	5.942376	1.2186077	-1.0	-1.0
chr17	5438132	5438262	ENSG00000108561.8|C1QBP|UCHL5|UCHL5	911	-	2.858715	1.0484437	-1.0	-1.0
chr17	5433317	5433477	ENSG00000108561.8|C1QBP|UCHL5|UCHL5	945	-	5.507442	1.2558904	-1.0	-1.0
chr17	5433637	5433817	ENSG00000108561.8|C1QBP|UCHL5|UCHL5	923	-	4.2065706	1.1137224	-1.0	-1.0
chr17	5438846	5439155	ENSG00000108561.8|C1QBP|UCHL5|UCHL5	912	-	3.5527651	1.0546817	-1.0	-1.0
chr17	5444275	5444375	ENSG00000108561.8|C1QBP|UCHL5|UCHL5	903	-	5.515127	1.0145775	-1.0	-1.0
chr17	5461048	5461158	ENSG00000005100.12|DHX33|UCHL5|UCHL5	909	-	5.59587	1.0402771	-1.0	-1.0
chr17	5468585	5468695	ENSG00000005100.12|DHX33|UCHL5|UCHL5	905	-	5.5278497	1.0211807	-1.0	-1.0
chr17	5450307	5450406	ENSG00000005100.12|DHX33|UCHL5|UCHL5	900	-	5.5339494	1.0009897	-1.0	-1.0
chr17	5462318	5462423	ENSG00000005100.12|DHX33|UCHL5|UCHL5	906	-	3.8447948	1.02842	-1.0	-1.0
chr17	5463538	5463668	ENSG00000005100.12|DHX33|UCHL5|UCHL5	916	-	5.6377106	1.0769016	-1.0	-1.0
chr17	5474645	5474750	ENSG00000072849.10|DERL2|UCHL5|UCHL5	913	-	5.64365	1.0619235	-1.0	-1.0
chr17	6628201	6628371	ENSG00000198920.9|KIAA0753|UCHL5|UCHL5	920	-	5.733699	1.0973877	-1.0	-1.0
chr17	6634975	6635160	ENSG00000198920.9|KIAA0753|UCHL5|UCHL5	938	-	5.997474	1.2093382	-1.0	-1.0
chr17	6589793	6589988	ENSG00000198920.9|KIAA0753|UCHL5|UCHL5	911	-	5.6120977	1.048327	-1.0	-1.0
chr17	6641042	6641222	ENSG00000129235.10|TXNDC17|UCHL5|UCHL5	908	+	4.9279675	1.0381204	-1.0	-1.0
chr17	6706641	6706821	ENSG00000141485.16|SLC13A5|UCHL5|UCHL5	938	-	3.2602057	1.2057085	-1.0	-1.0
chr17	6704412	6704607	ENSG00000141485.16|SLC13A5|UCHL5|UCHL5	921	-	4.3599334	1.1033055	-1.0	-1.0
chr17	6706437	6706641	ENSG00000141485.16|SLC13A5|UCHL5|UCHL5	940	-	4.1361823	1.2249783	-1.0	-1.0
chr17	6684822	6685007	ENSG00000141485.16|SLC13A5|UCHL5|UCHL5	926	-	2.9063191	1.1279058	-1.0	-1.0
chr17	6687497	6687657	ENSG00000141485.16|SLC13A5|UCHL5|UCHL5	940	-	3.4852238	1.2218478	-1.0	-1.0
chr17	6706900	6707015	ENSG00000141485.16|SLC13A5|UCHL5|UCHL5	911	-	5.5804005	1.0513647	-1.0	-1.0
chr17	6705052	6705197	ENSG00000141485.16|SLC13A5|UCHL5|UCHL5	916	-	3.2953475	1.0753545	-1.0	-1.0
chr17	6686247	6686352	ENSG00000141485.16|SLC13A5|UCHL5|UCHL5	914	-	2.9237885	1.0661746	-1.0	-1.0
chr17	6694096	6694197	ENSG00000141485.16|SLC13A5|UCHL5|UCHL5	944	-	3.0518012	1.253871	-1.0	-1.0
chr17	6685372	6685472	ENSG00000141485.16|SLC13A5|UCHL5|UCHL5	904	-	2.786171	1.0174072	-1.0	-1.0
chr17	6690813	6690940	ENSG00000141485.16|SLC13A5|UCHL5|UCHL5	910	-	2.8739145	1.0436857	-1.0	-1.0
chr17	6692360	6692470	ENSG00000141485.16|SLC13A5|UCHL5|UCHL5	905	-	5.524264	1.0202998	-1.0	-1.0
chr17	6703897	6704312	ENSG00000141485.16|SLC13A5|UCHL5|UCHL5	947	-	4.054933	1.2729135	-1.0	-1.0
chr17	6695657	6695907	ENSG00000141485.16|SLC13A5|UCHL5|UCHL5	957	-	4.149454	1.3635584	-1.0	-1.0
chr17	6685267	6685367	ENSG00000141485.16|SLC13A5|UCHL5|UCHL5	921	-	3.443434	1.1041335	-1.0	-1.0
chr17	6712676	6712831	ENSG00000141485.16|SLC13A5|UCHL5|UCHL5	922	-	4.007236	1.1088834	-1.0	-1.0
chr17	6707027	6707156	ENSG00000141485.16|SLC13A5|UCHL5|UCHL5	934	-	2.8596127	1.1833495	-1.0	-1.0
chr17	6706182	6706382	ENSG00000141485.16|SLC13A5|UCHL5|UCHL5	917	-	4.291314	1.0816693	-1.0	-1.0
chr17	6713231	6713361	ENSG00000141485.16|SLC13A5|UCHL5|UCHL5	927	-	2.5973876	1.1338189	-1.0	-1.0
chr17	6706077	6706177	ENSG00000141485.16|SLC13A5|UCHL5|UCHL5	903	-	3.7763844	1.0123124	-1.0	-1.0
chr17	6713111	6713216	ENSG00000141485.16|SLC13A5|UCHL5|UCHL5	909	-	5.5826197	1.0414219	-1.0	-1.0
chr17	6702969	6703138	ENSG00000141485.16|SLC13A5|UCHL5|UCHL5	944	-	3.149961	1.2502036	-1.0	-1.0
chr17	6701003	6701126	ENSG00000141485.16|SLC13A5|UCHL5|UCHL5	970	-	4.786371	1.5160223	-1.0	-1.0
chr17	6898573	6898678	ENSG00000262943.7|ALOX12P2|UCHL5|UCHL5	900	+	3.7634523	1.0005298	-1.0	-1.0
chr17	6898799	6898924	ENSG00000262943.7|ALOX12P2|UCHL5|UCHL5	965	+	6.427228	1.4562501	-1.0	-1.0
chr17	6894883	6894988	ENSG00000262943.7|ALOX12P2|UCHL5|UCHL5	918	+	5.6648097	1.0888381	-1.0	-1.0
chr17	6896653	6896803	ENSG00000262943.7|ALOX12P2|UCHL5|UCHL5	916	+	5.630471	1.0741609	-1.0	-1.0
chr17	6898203	6898290	ENSG00000262943.7|ALOX12P2|UCHL5|UCHL5	942	+	6.0012345	1.2396663	-1.0	-1.0
chr17	6892002	6892075	ENSG00000262943.7|ALOX12P2|UCHL5|UCHL5	905	+	5.5174546	1.0217526	-1.0	-1.0
chr17	6899867	6900107	ENSG00000262943.7|ALOX12P2|UCHL5|UCHL5	959	+	6.3935976	1.3837243	-1.0	-1.0
chr17	6895342	6895502	ENSG00000262943.7|ALOX12P2|UCHL5|UCHL5	922	+	5.7074995	1.1056243	-1.0	-1.0
chr17	6895095	6895195	ENSG00000262943.7|ALOX12P2|UCHL5|UCHL5	910	+	5.5725374	1.0463812	-1.0	-1.0
chr17	6899592	6899760	ENSG00000262943.7|ALOX12P2|UCHL5|UCHL5	933	+	5.857757	1.1770362	-1.0	-1.0
chr17	6894317	6894432	ENSG00000262943.7|ALOX12P2|UCHL5|UCHL5	933	+	5.8417406	1.1718184	-1.0	-1.0
chr17	7114116	7114311	ENSG00000161944.16|ASGR2|UCHL5|UCHL5	936	-	2.825016	1.1950475	-1.0	-1.0
chr17	7108461	7108557	ENSG00000161944.16|ASGR2|UCHL5|UCHL5	985	-	4.7322755	1.8208632	-1.0	-1.0
chr17	7106999	7107114	ENSG00000161944.16|ASGR2|UCHL5|UCHL5	930	-	2.7620344	1.1579431	-1.0	-1.0
chr17	7102089	7102196	ENSG00000161944.16|ASGR2|UCHL5|UCHL5	939	-	2.7208798	1.2117318	-1.0	-1.0
chr17	7107317	7107501	ENSG00000161944.16|ASGR2|UCHL5|UCHL5	968	-	4.6662073	1.5000604	-1.0	-1.0
chr17	7113968	7114113	ENSG00000161944.16|ASGR2|UCHL5|UCHL5	909	-	3.8462193	1.042635	-1.0	-1.0
chr17	7113853	7113953	ENSG00000161944.16|ASGR2|UCHL5|UCHL5	903	-	5.5375657	1.0123124	-1.0	-1.0
chr17	7114624	7114724	ENSG00000161944.16|ASGR2|UCHL5|UCHL5	908	-	2.6289322	1.0358442	-1.0	-1.0
chr17	7101336	7101740	ENSG00000161944.16|ASGR2|UCHL5|UCHL5	938	-	3.0308433	1.2107701	-1.0	-1.0
chr17	7107616	7107907	ENSG00000161944.16|ASGR2|UCHL5|UCHL5	961	-	4.859915	1.4129591	-1.0	-1.0
chr17	7114483	7114593	ENSG00000161944.16|ASGR2|UCHL5|UCHL5	906	-	5.6686883	1.0271642	-1.0	-1.0
chr17	7108557	7108682	ENSG00000161944.16|ASGR2|UCHL5|UCHL5	905	-	3.2329807	1.0227939	-1.0	-1.0
chr17	7102866	7102996	ENSG00000161944.16|ASGR2|UCHL5|UCHL5	912	-	5.078475	1.0533981	-1.0	-1.0
chr17	7101780	7101915	ENSG00000161944.16|ASGR2|UCHL5|UCHL5	918	-	5.667939	1.0862887	-1.0	-1.0
chr17	7174289	7174373	ENSG00000141505.11|ASGR1|UCHL5|UCHL5	927	-	4.1016083	1.1357868	-1.0	-1.0
chr17	7176738	7176901	ENSG00000141505.11|ASGR1|UCHL5|UCHL5	990	-	5.0268598	2.0140681	-1.0	-1.0
chr17	7173570	7173830	ENSG00000141505.11|ASGR1|UCHL5|UCHL5	915	-	2.1932478	1.0694771	-1.0	-1.0
chr17	7174580	7174710	ENSG00000141505.11|ASGR1|UCHL5|UCHL5	915	-	5.651381	1.0702513	-1.0	-1.0
chr17	7178420	7178785	ENSG00000141505.11|ASGR1|UCHL5|UCHL5	973	-	3.1699626	1.5740967	-1.0	-1.0
chr17	7173830	7174005	ENSG00000141505.11|ASGR1|UCHL5|UCHL5	931	-	3.1421533	1.1603764	-1.0	-1.0
chr17	7173445	7173555	ENSG00000141505.11|ASGR1|UCHL5|UCHL5	919	-	2.8429744	1.0903913	-1.0	-1.0
chr17	7174067	7174137	ENSG00000141505.11|ASGR1|UCHL5|UCHL5	966	-	4.702307	1.4641095	-1.0	-1.0
chr17	7177335	7178415	ENSG00000141505.11|ASGR1|UCHL5|UCHL5	963	-	3.233428	1.4348496	-1.0	-1.0
chr17	7174137	7174242	ENSG00000141505.11|ASGR1|UCHL5|UCHL5	907	-	2.0788164	1.0334876	-1.0	-1.0
chr17	7174373	7174460	ENSG00000141505.11|ASGR1|UCHL5|UCHL5	960	-	2.7723205	1.3948169	-1.0	-1.0
chr17	7179355	7179465	ENSG00000141505.11|ASGR1|UCHL5|UCHL5	919	-	3.3146002	1.093264	-1.0	-1.0
chr17	7176980	7177265	ENSG00000141505.11|ASGR1|UCHL5|UCHL5	961	-	3.1849785	1.4097631	-1.0	-1.0
chr17	7178885	7179325	ENSG00000141505.11|ASGR1|UCHL5|UCHL5	979	-	3.5666964	1.6728326	-1.0	-1.0
chr17	7219935	7220050	ENSG00000072778.19|ACADVL|UCHL5|UCHL5	919	+	3.050951	1.0934125	-1.0	-1.0
chr17	7222474	7222634	ENSG00000072778.19|ACADVL|UCHL5|UCHL5	945	+	4.306588	1.2562767	-1.0	-1.0
chr17	7220760	7220890	ENSG00000072778.19|ACADVL|UCHL5|UCHL5	902	+	3.2090187	1.0070934	-1.0	-1.0
chr17	7224606	7224936	ENSG00000072778.19|ACADVL|UCHL5|UCHL5	932	+	3.8282049	1.1678014	-1.0	-1.0
chr17	7223591	7224211	ENSG00000072778.19|ACADVL|UCHL5|UCHL5	945	+	3.8058507	1.2580214	-1.0	-1.0
chr17	7221443	7221682	ENSG00000072778.19|ACADVL|UCHL5|UCHL5	951	+	3.931805	1.311398	-1.0	-1.0
chr17	7220900	7221100	ENSG00000072778.19|ACADVL|UCHL5|UCHL5	938	+	3.2325184	1.2110837	-1.0	-1.0
chr17	7221936	7222464	ENSG00000072778.19|ACADVL|UCHL5|UCHL5	949	+	3.5010257	1.2936679	-1.0	-1.0
chr17	7224261	7224601	ENSG00000072778.19|ACADVL|UCHL5|UCHL5	941	+	4.4293265	1.2259983	-1.0	-1.0
chr17	7225061	7225216	ENSG00000072778.19|ACADVL|UCHL5|UCHL5	905	+	2.5444102	1.0227606	-1.0	-1.0
chr17	7222639	7223237	ENSG00000072778.19|ACADVL|UCHL5|UCHL5	984	+	4.265138	1.8060889	-1.0	-1.0
chr17	7220420	7220705	ENSG00000072778.19|ACADVL|UCHL5|UCHL5	923	+	4.7828646	1.1115987	-1.0	-1.0
chr17	7229829	7230014	ENSG00000004975.11|DVL2|UCHL5|UCHL5	918	-	4.6179338	1.0839201	-1.0	-1.0
chr17	7229499	7229684	ENSG00000004975.11|DVL2|UCHL5|UCHL5	906	-	5.585797	1.0275067	-1.0	-1.0
chr17	7230059	7230155	ENSG00000004975.11|DVL2|UCHL5|UCHL5	944	-	6.015116	1.253377	-1.0	-1.0
chr17	7230669	7230797	ENSG00000004975.11|DVL2|UCHL5|UCHL5	935	-	5.888904	1.1865785	-1.0	-1.0
chr17	7234118	7234278	ENSG00000004975.11|DVL2|UCHL5|UCHL5	903	-	3.7832458	1.0121281	-1.0	-1.0
chr17	7234413	7234545	ENSG00000004975.11|DVL2|UCHL5|UCHL5	957	-	6.229522	1.3621453	-1.0	-1.0
chr17	7226700	7226815	ENSG00000004975.11|DVL2|UCHL5|UCHL5	938	-	5.972932	1.2070651	-1.0	-1.0
chr17	7226075	7226225	ENSG00000004975.11|DVL2|UCHL5|UCHL5	922	-	5.732734	1.1058267	-1.0	-1.0
chr17	7226975	7227320	ENSG00000004975.11|DVL2|UCHL5|UCHL5	927	-	4.0102806	1.1386851	-1.0	-1.0
chr17	7234288	7234393	ENSG00000004975.11|DVL2|UCHL5|UCHL5	906	-	3.8107243	1.0264045	-1.0	-1.0
chr17	7227340	7227530	ENSG00000004975.11|DVL2|UCHL5|UCHL5	952	-	6.195281	1.3177831	-1.0	-1.0
chr17	7229134	7229474	ENSG00000004975.11|DVL2|UCHL5|UCHL5	941	-	5.840338	1.2296416	-1.0	-1.0
chr17	7226820	7226945	ENSG00000004975.11|DVL2|UCHL5|UCHL5	924	-	5.732083	1.1206555	-1.0	-1.0
chr17	7230185	7230284	ENSG00000004975.11|DVL2|UCHL5|UCHL5	905	-	5.5527277	1.0217822	-1.0	-1.0
chr17	7236414	7236669	ENSG00000040633.12|PHF23|UCHL5|UCHL5	927	-	5.762619	1.1349245	-1.0	-1.0
chr17	7236034	7236274	ENSG00000040633.12|PHF23|UCHL5|UCHL5	933	-	5.9616275	1.1724217	-1.0	-1.0
chr17	7242179	7242444	ENSG00000262526.2|AC120057.3|UCHL5|UCHL5	962	-	4.538033	1.4155581	-1.0	-1.0
chr17	7243859	7243979	ENSG00000262526.2|AC120057.3|UCHL5|UCHL5	918	-	5.084831	1.0873573	-1.0	-1.0
chr17	7242180	7242445	ENSG00000170296.9|GABARAP|UCHL5|UCHL5	962	-	4.5458035	1.4195197	-1.0	-1.0
chr17	7246273	7246418	ENSG00000175826.11|CTDNEP1|UCHL5|UCHL5	911	-	5.606712	1.052175	-1.0	-1.0
chr17	7244550	7244650	ENSG00000175826.11|CTDNEP1|UCHL5|UCHL5	903	-	3.7759595	1.014074	-1.0	-1.0
chr17	7243860	7243980	ENSG00000175826.11|CTDNEP1|UCHL5|UCHL5	920	-	5.113614	1.0995979	-1.0	-1.0
chr17	7251843	7251948	ENSG00000175826.11|CTDNEP1|UCHL5|UCHL5	915	-	3.9325128	1.0727293	-1.0	-1.0
chr17	7251843	7251948	ENSG00000262302.1|AC003688.1|UCHL5|UCHL5	915	-	3.9325128	1.0725958	-1.0	-1.0
chr17	7259762	7259872	ENSG00000170291.14|ELP5|UCHL5|UCHL5	910	+	5.587341	1.047745	-1.0	-1.0
chr17	7254582	7254722	ENSG00000170291.14|ELP5|UCHL5|UCHL5	929	+	5.792965	1.1516285	-1.0	-1.0
chr17	7258587	7258712	ENSG00000170291.14|ELP5|UCHL5|UCHL5	952	+	6.1381907	1.318277	-1.0	-1.0
chr17	7252727	7252827	ENSG00000170291.14|ELP5|UCHL5|UCHL5	900	+	5.5146904	1.0011215	-1.0	-1.0
chr17	7259582	7259737	ENSG00000170291.14|ELP5|UCHL5|UCHL5	920	+	5.686252	1.0968151	-1.0	-1.0
chr17	7311379	7311549	ENSG00000132507.17|EIF5A|UCHL5|UCHL5	909	+	4.39537	1.0418117	-1.0	-1.0
chr17	7314487	7314622	ENSG00000132522.15|GPS2|UCHL5|UCHL5	935	-	5.9106154	1.1893469	-1.0	-1.0
chr17	7315052	7315402	ENSG00000132522.15|GPS2|UCHL5|UCHL5	924	-	5.7438245	1.1168487	-1.0	-1.0
chr17	7313733	7314008	ENSG00000132522.15|GPS2|UCHL5|UCHL5	913	-	5.634833	1.0597935	-1.0	-1.0
chr17	7314817	7315007	ENSG00000132522.15|GPS2|UCHL5|UCHL5	921	-	5.342247	1.1033416	-1.0	-1.0
chr17	7314043	7314398	ENSG00000132522.15|GPS2|UCHL5|UCHL5	939	-	5.505715	1.2173746	-1.0	-1.0
chr17	7313348	7313493	ENSG00000132522.15|GPS2|UCHL5|UCHL5	918	-	4.801609	1.085727	-1.0	-1.0
chr17	7312698	7312848	ENSG00000132522.15|GPS2|UCHL5|UCHL5	914	-	4.5811734	1.0664213	-1.0	-1.0
chr17	7313518	7313718	ENSG00000132522.15|GPS2|UCHL5|UCHL5	939	-	6.017634	1.215546	-1.0	-1.0
chr17	7314290	7314403	ENSG00000261915.6|AC026954.2|UCHL5|UCHL5	947	-	5.6626453	1.2766871	-1.0	-1.0
chr17	7315119	7315330	ENSG00000261915.6|AC026954.2|UCHL5|UCHL5	918	-	5.6886334	1.0880896	-1.0	-1.0
chr17	7314817	7314958	ENSG00000261915.6|AC026954.2|UCHL5|UCHL5	914	-	5.6497383	1.0631244	-1.0	-1.0
chr17	7314079	7314159	ENSG00000261915.6|AC026954.2|UCHL5|UCHL5	924	-	4.133022	1.1197894	-1.0	-1.0
chr17	7319069	7319169	ENSG00000261915.6|AC026954.2|UCHL5|UCHL5	901	-	5.4782906	1.0036935	-1.0	-1.0
chr17	7318494	7318634	ENSG00000261915.6|AC026954.2|UCHL5|UCHL5	905	-	5.561324	1.0204881	-1.0	-1.0
chr17	7314487	7314592	ENSG00000261915.6|AC026954.2|UCHL5|UCHL5	948	-	6.120211	1.2875469	-1.0	-1.0
chr17	7313379	7313469	ENSG00000261915.6|AC026954.2|UCHL5|UCHL5	905	-	3.9014463	1.0204328	-1.0	-1.0
chr17	7312700	7312839	ENSG00000261915.6|AC026954.2|UCHL5|UCHL5	923	-	4.5574427	1.1107342	-1.0	-1.0
chr17	7313567	7313717	ENSG00000261915.6|AC026954.2|UCHL5|UCHL5	945	-	6.178762	1.2624875	-1.0	-1.0
chr17	7313731	7313861	ENSG00000261915.6|AC026954.2|UCHL5|UCHL5	918	-	5.6582417	1.0858529	-1.0	-1.0
chr17	7318489	7318634	ENSG00000215041.9|NEURL4|UCHL5|UCHL5	904	-	5.5519977	1.0166035	-1.0	-1.0
chr17	7321714	7321814	ENSG00000215041.9|NEURL4|UCHL5|UCHL5	902	-	5.4961486	1.0106666	-1.0	-1.0
chr17	7321121	7321273	ENSG00000215041.9|NEURL4|UCHL5|UCHL5	913	-	5.610524	1.0628856	-1.0	-1.0
chr17	7320758	7320888	ENSG00000215041.9|NEURL4|UCHL5|UCHL5	921	-	5.691953	1.1026273	-1.0	-1.0
chr17	7324798	7324980	ENSG00000215041.9|NEURL4|UCHL5|UCHL5	929	-	5.827638	1.1464851	-1.0	-1.0
chr17	7326254	7326343	ENSG00000215041.9|NEURL4|UCHL5|UCHL5	942	-	5.9875183	1.2394187	-1.0	-1.0
chr17	7321864	7321994	ENSG00000215041.9|NEURL4|UCHL5|UCHL5	903	-	5.4966106	1.012739	-1.0	-1.0
chr17	7322947	7323102	ENSG00000215041.9|NEURL4|UCHL5|UCHL5	916	-	5.669319	1.074797	-1.0	-1.0
chr17	7325337	7325452	ENSG00000215041.9|NEURL4|UCHL5|UCHL5	917	-	5.669343	1.0832965	-1.0	-1.0
chr17	7327549	7327744	ENSG00000215041.9|NEURL4|UCHL5|UCHL5	928	-	5.3147087	1.1411499	-1.0	-1.0
chr17	7319069	7319169	ENSG00000215041.9|NEURL4|UCHL5|UCHL5	901	-	5.4782906	1.0036935	-1.0	-1.0
chr17	7324107	7324302	ENSG00000215041.9|NEURL4|UCHL5|UCHL5	941	-	6.013611	1.2267635	-1.0	-1.0
chr17	7323368	7323484	ENSG00000215041.9|NEURL4|UCHL5|UCHL5	903	-	5.574639	1.0125331	-1.0	-1.0
chr17	7324980	7325160	ENSG00000215041.9|NEURL4|UCHL5|UCHL5	923	-	5.7353845	1.1135856	-1.0	-1.0
chr17	7403359	7403459	ENSG00000205544.3|TMEM256|UCHL5|UCHL5	929	-	5.79646	1.1495965	-1.0	-1.0
chr17	7407325	7407430	ENSG00000169992.9|NLGN2|UCHL5|UCHL5	915	+	5.6273823	1.0713916	-1.0	-1.0
chr17	7415630	7415780	ENSG00000169992.9|NLGN2|UCHL5|UCHL5	906	+	5.527739	1.0265492	-1.0	-1.0
chr17	7405418	7405523	ENSG00000169992.9|NLGN2|UCHL5|UCHL5	928	+	5.779509	1.1447783	-1.0	-1.0
chr17	7414732	7414847	ENSG00000169992.9|NLGN2|UCHL5|UCHL5	909	+	5.5646005	1.0418847	-1.0	-1.0
chr17	7408291	7408551	ENSG00000169992.9|NLGN2|UCHL5|UCHL5	946	+	5.817045	1.2677172	-1.0	-1.0
chr17	7414343	7414443	ENSG00000169992.9|NLGN2|UCHL5|UCHL5	901	+	5.5742517	1.003587	-1.0	-1.0
chr17	7462935	7463045	ENSG00000174282.11|ZBTB4|UCHL5|UCHL5	914	-	5.6151643	1.0669127	-1.0	-1.0
chr17	7465885	7466010	ENSG00000174282.11|ZBTB4|UCHL5|UCHL5	910	-	5.5993204	1.0464324	-1.0	-1.0
chr17	7466185	7466300	ENSG00000174282.11|ZBTB4|UCHL5|UCHL5	921	-	5.7140517	1.1051023	-1.0	-1.0
chr17	7496489	7496589	ENSG00000181222.15|POLR2A|UCHL5|UCHL5	900	+	3.185116	1.0018951	-1.0	-1.0
chr17	7499020	7499163	ENSG00000181222.15|POLR2A|UCHL5|UCHL5	925	+	4.047278	1.1240973	-1.0	-1.0
chr17	7503160	7503292	ENSG00000181222.15|POLR2A|UCHL5|UCHL5	924	+	3.5309236	1.1220467	-1.0	-1.0
chr17	7496808	7496923	ENSG00000181222.15|POLR2A|UCHL5|UCHL5	940	+	5.9445357	1.2236352	-1.0	-1.0
chr17	7511880	7512014	ENSG00000181222.15|POLR2A|UCHL5|UCHL5	923	+	5.780914	1.115962	-1.0	-1.0
chr17	7509043	7509190	ENSG00000181222.15|POLR2A|UCHL5|UCHL5	926	+	4.4373097	1.1317482	-1.0	-1.0
chr17	7512232	7512377	ENSG00000181222.15|POLR2A|UCHL5|UCHL5	921	+	5.6959734	1.1045012	-1.0	-1.0
chr17	7502724	7502920	ENSG00000181222.15|POLR2A|UCHL5|UCHL5	934	+	5.06565	1.1791872	-1.0	-1.0
chr17	7509531	7509656	ENSG00000181222.15|POLR2A|UCHL5|UCHL5	939	+	5.9374404	1.2153124	-1.0	-1.0
chr17	7495940	7496055	ENSG00000181222.15|POLR2A|UCHL5|UCHL5	922	+	3.4071875	1.1052886	-1.0	-1.0
chr17	7484645	7484820	ENSG00000181222.15|POLR2A|UCHL5|UCHL5	936	+	4.16623	1.1941186	-1.0	-1.0
chr17	7498087	7498277	ENSG00000181222.15|POLR2A|UCHL5|UCHL5	947	+	6.060679	1.2723795	-1.0	-1.0
chr17	7499280	7499520	ENSG00000181222.15|POLR2A|UCHL5|UCHL5	935	+	5.46727	1.1871908	-1.0	-1.0
chr17	7503384	7503490	ENSG00000181222.15|POLR2A|UCHL5|UCHL5	966	+	6.456394	1.4656054	-1.0	-1.0
chr17	7502920	7503035	ENSG00000181222.15|POLR2A|UCHL5|UCHL5	912	+	5.5893335	1.055376	-1.0	-1.0
chr17	7512014	7512157	ENSG00000181222.15|POLR2A|UCHL5|UCHL5	924	+	5.7315564	1.1202023	-1.0	-1.0
chr17	7501899	7502114	ENSG00000181222.15|POLR2A|UCHL5|UCHL5	956	+	5.3886905	1.35361	-1.0	-1.0
chr17	7502517	7502724	ENSG00000181222.15|POLR2A|UCHL5|UCHL5	946	+	4.8324866	1.2649448	-1.0	-1.0
chr17	7501288	7501383	ENSG00000181222.15|POLR2A|UCHL5|UCHL5	956	+	6.20659	1.3531858	-1.0	-1.0
chr17	7496209	7496346	ENSG00000181222.15|POLR2A|UCHL5|UCHL5	931	+	3.9000459	1.1625973	-1.0	-1.0
chr17	7508300	7508470	ENSG00000181222.15|POLR2A|UCHL5|UCHL5	953	+	6.178289	1.3306782	-1.0	-1.0
chr17	7571363	7571533	ENSG00000161956.12|SENP3|UCHL5|UCHL5	921	+	5.688752	1.1002492	-1.0	-1.0
chr17	7564576	7564781	ENSG00000161956.12|SENP3|UCHL5|UCHL5	917	+	5.6501393	1.0821362	-1.0	-1.0
chr17	7563070	7563190	ENSG00000161956.12|SENP3|UCHL5|UCHL5	923	+	5.7556887	1.1140784	-1.0	-1.0
chr17	7570355	7570455	ENSG00000161956.12|SENP3|UCHL5|UCHL5	913	+	5.6787367	1.0619669	-1.0	-1.0
chr17	7562149	7562263	ENSG00000161956.12|SENP3|UCHL5|UCHL5	923	+	5.7700524	1.1136482	-1.0	-1.0
chr17	7564958	7565138	ENSG00000161956.12|SENP3|UCHL5|UCHL5	946	+	6.0389495	1.2674981	-1.0	-1.0
chr17	7576947	7577055	ENSG00000277957.1|SENP3-EIF4A1|UCHL5|UCHL5	923	+	4.8732357	1.1128341	-1.0	-1.0
chr17	7564624	7564779	ENSG00000277957.1|SENP3-EIF4A1|UCHL5|UCHL5	916	+	5.6303067	1.0732368	-1.0	-1.0
chr17	7577721	7577821	ENSG00000277957.1|SENP3-EIF4A1|UCHL5|UCHL5	906	+	3.8105786	1.0246872	-1.0	-1.0
chr17	7577055	7577160	ENSG00000277957.1|SENP3-EIF4A1|UCHL5|UCHL5	922	+	3.2037091	1.1055124	-1.0	-1.0
chr17	7564958	7565070	ENSG00000277957.1|SENP3-EIF4A1|UCHL5|UCHL5	964	+	6.415895	1.4447093	-1.0	-1.0
chr17	7575728	7575848	ENSG00000277957.1|SENP3-EIF4A1|UCHL5|UCHL5	914	+	5.6214037	1.0659992	-1.0	-1.0
chr17	7574259	7574308	ENSG00000277957.1|SENP3-EIF4A1|UCHL5|UCHL5	925	+	3.1811051	1.1269532	-1.0	-1.0
chr17	7577343	7577487	ENSG00000277957.1|SENP3-EIF4A1|UCHL5|UCHL5	986	+	4.0895705	1.8682784	-1.0	-1.0
chr17	7572733	7572864	ENSG00000277957.1|SENP3-EIF4A1|UCHL5|UCHL5	982	+	5.213576	1.7370561	-1.0	-1.0
chr17	7575258	7575368	ENSG00000277957.1|SENP3-EIF4A1|UCHL5|UCHL5	900	+	3.7831523	1.0019282	-1.0	-1.0
chr17	7572864	7573349	ENSG00000277957.1|SENP3-EIF4A1|UCHL5|UCHL5	931	+	5.7619324	1.1598543	-1.0	-1.0
chr17	7574545	7574678	ENSG00000277957.1|SENP3-EIF4A1|UCHL5|UCHL5	953	+	3.0754616	1.3268404	-1.0	-1.0
chr17	7577568	7577706	ENSG00000277957.1|SENP3-EIF4A1|UCHL5|UCHL5	974	+	3.9369843	1.5933952	-1.0	-1.0
chr17	7576543	7576692	ENSG00000277957.1|SENP3-EIF4A1|UCHL5|UCHL5	949	+	3.0582545	1.2902383	-1.0	-1.0
chr17	7570355	7570455	ENSG00000277957.1|SENP3-EIF4A1|UCHL5|UCHL5	913	+	5.6787367	1.0614032	-1.0	-1.0
chr17	7571372	7571479	ENSG00000277957.1|SENP3-EIF4A1|UCHL5|UCHL5	928	+	5.7791505	1.143216	-1.0	-1.0
chr17	7578164	7578244	ENSG00000277957.1|SENP3-EIF4A1|UCHL5|UCHL5	938	+	3.3227212	1.2058401	-1.0	-1.0
chr17	7578341	7578621	ENSG00000277957.1|SENP3-EIF4A1|UCHL5|UCHL5	966	+	4.2327404	1.4741478	-1.0	-1.0
chr17	7574503	7574708	ENSG00000161960.14|EIF4A1|UCHL5|UCHL5	955	+	3.2817063	1.3438948	-1.0	-1.0
chr17	7576958	7577243	ENSG00000161960.14|EIF4A1|UCHL5|UCHL5	940	+	4.256513	1.2245686	-1.0	-1.0
chr17	7578656	7578761	ENSG00000161960.14|EIF4A1|UCHL5|UCHL5	917	+	3.4116518	1.0797662	-1.0	-1.0
chr17	7577848	7577948	ENSG00000161960.14|EIF4A1|UCHL5|UCHL5	906	+	2.4247997	1.025218	-1.0	-1.0
chr17	7573234	7573349	ENSG00000161960.14|EIF4A1|UCHL5|UCHL5	905	+	5.5293007	1.0237864	-1.0	-1.0
chr17	7575728	7575848	ENSG00000161960.14|EIF4A1|UCHL5|UCHL5	914	+	5.6214037	1.0659628	-1.0	-1.0
chr17	7572864	7573229	ENSG00000161960.14|EIF4A1|UCHL5|UCHL5	942	+	5.872728	1.2340393	-1.0	-1.0
chr17	7575213	7575368	ENSG00000161960.14|EIF4A1|UCHL5|UCHL5	907	+	3.609835	1.0298067	-1.0	-1.0
chr17	7578073	7578306	ENSG00000161960.14|EIF4A1|UCHL5|UCHL5	942	+	3.5544784	1.2340764	-1.0	-1.0
chr17	7574158	7574388	ENSG00000161960.14|EIF4A1|UCHL5|UCHL5	937	+	3.628871	1.198218	-1.0	-1.0
chr17	7577268	7577828	ENSG00000161960.14|EIF4A1|UCHL5|UCHL5	973	+	4.235043	1.5655482	-1.0	-1.0
chr17	7572735	7572864	ENSG00000161960.14|EIF4A1|UCHL5|UCHL5	983	+	5.270238	1.7602735	-1.0	-1.0
chr17	7578341	7578621	ENSG00000161960.14|EIF4A1|UCHL5|UCHL5	966	+	4.2327404	1.4741067	-1.0	-1.0
chr17	7576543	7576778	ENSG00000161960.14|EIF4A1|UCHL5|UCHL5	954	+	3.29738	1.339127	-1.0	-1.0
chr17	7576947	7577055	ENSG00000264772.6|AC016876.2|UCHL5|UCHL5	923	+	4.8732357	1.1132193	-1.0	-1.0
chr17	7578528	7578628	ENSG00000264772.6|AC016876.2|UCHL5|UCHL5	905	+	5.5527277	1.0217822	-1.0	-1.0
chr17	7578658	7578758	ENSG00000264772.6|AC016876.2|UCHL5|UCHL5	916	+	3.3781486	1.0734758	-1.0	-1.0
chr17	7577055	7577160	ENSG00000264772.6|AC016876.2|UCHL5|UCHL5	921	+	3.2037091	1.104917	-1.0	-1.0
chr17	7577848	7577948	ENSG00000264772.6|AC016876.2|UCHL5|UCHL5	906	+	2.4247997	1.0254376	-1.0	-1.0
chr17	7575728	7575848	ENSG00000264772.6|AC016876.2|UCHL5|UCHL5	914	+	5.6214037	1.0658758	-1.0	-1.0
chr17	7574259	7574308	ENSG00000264772.6|AC016876.2|UCHL5|UCHL5	925	+	3.1811051	1.127146	-1.0	-1.0
chr17	7577343	7577487	ENSG00000264772.6|AC016876.2|UCHL5|UCHL5	986	+	4.0895705	1.8683536	-1.0	-1.0
chr17	7575258	7575368	ENSG00000264772.6|AC016876.2|UCHL5|UCHL5	900	+	3.7831523	1.002155	-1.0	-1.0
chr17	7572825	7572864	ENSG00000264772.6|AC016876.2|UCHL5|UCHL5	993	+	5.8594804	2.1335812	-1.0	-1.0
chr17	7578073	7578528	ENSG00000264772.6|AC016876.2|UCHL5|UCHL5	958	+	4.1071763	1.3765725	-1.0	-1.0
chr17	7572864	7573349	ENSG00000264772.6|AC016876.2|UCHL5|UCHL5	931	+	5.7619324	1.159848	-1.0	-1.0
chr17	7574545	7574678	ENSG00000264772.6|AC016876.2|UCHL5|UCHL5	953	+	3.0754616	1.3268366	-1.0	-1.0
chr17	7577568	7577828	ENSG00000264772.6|AC016876.2|UCHL5|UCHL5	962	+	3.5777085	1.4150808	-1.0	-1.0
chr17	7576543	7576692	ENSG00000264772.6|AC016876.2|UCHL5|UCHL5	949	+	3.0582545	1.2901407	-1.0	-1.0
chr17	7595898	7595998	ENSG00000129245.11|FXR2|UCHL5|UCHL5	905	-	5.5162215	1.0217843	-1.0	-1.0
chr17	7626908	7627103	ENSG00000141504.11|SAT2|UCHL5|UCHL5	947	-	6.051472	1.276468	-1.0	-1.0
chr17	7627273	7627508	ENSG00000141504.11|SAT2|UCHL5|UCHL5	948	-	6.067121	1.2799486	-1.0	-1.0
chr17	7627513	7627698	ENSG00000141504.11|SAT2|UCHL5|UCHL5	916	-	4.0304275	1.0734311	-1.0	-1.0
chr17	7626308	7626638	ENSG00000141504.11|SAT2|UCHL5|UCHL5	949	-	5.545835	1.296499	-1.0	-1.0
chr17	7626798	7626903	ENSG00000141504.11|SAT2|UCHL5|UCHL5	945	-	6.0229745	1.2609086	-1.0	-1.0
chr17	7673700	7673837	ENSG00000141510.16|TP53|UCHL5|UCHL5	920	-	5.745275	1.0978864	-1.0	-1.0
chr17	7687401	7687506	ENSG00000141510.16|TP53|UCHL5|UCHL5	905	-	5.524722	1.0228937	-1.0	-1.0
chr17	7846399	7846492	ENSG00000132510.10|KDM6B|UCHL5|UCHL5	912	+	5.5926886	1.053586	-1.0	-1.0
chr17	7845549	7845654	ENSG00000132510.10|KDM6B|UCHL5|UCHL5	907	+	5.5440702	1.0314374	-1.0	-1.0
chr17	7849820	7849925	ENSG00000132510.10|KDM6B|UCHL5|UCHL5	911	+	5.5819583	1.0518641	-1.0	-1.0
chr17	7851955	7852060	ENSG00000132510.10|KDM6B|UCHL5|UCHL5	917	+	5.651849	1.0823095	-1.0	-1.0
chr17	7848665	7848815	ENSG00000132510.10|KDM6B|UCHL5|UCHL5	922	+	5.088155	1.1071905	-1.0	-1.0
chr17	7848040	7848150	ENSG00000132510.10|KDM6B|UCHL5|UCHL5	904	+	5.5562754	1.0193369	-1.0	-1.0
chr17	7850071	7850177	ENSG00000132510.10|KDM6B|UCHL5|UCHL5	947	+	6.076561	1.279718	-1.0	-1.0
chr17	7844900	7845005	ENSG00000132510.10|KDM6B|UCHL5|UCHL5	903	+	3.80006	1.014074	-1.0	-1.0
chr17	7846883	7847016	ENSG00000132510.10|KDM6B|UCHL5|UCHL5	910	+	5.57229	1.0478674	-1.0	-1.0
chr17	7848850	7849095	ENSG00000132510.10|KDM6B|UCHL5|UCHL5	924	+	5.724429	1.11649	-1.0	-1.0
chr17	7849570	7849728	ENSG00000132510.10|KDM6B|UCHL5|UCHL5	944	+	6.0025907	1.2495867	-1.0	-1.0
chr17	7847324	7847424	ENSG00000132510.10|KDM6B|UCHL5|UCHL5	903	+	5.497385	1.014074	-1.0	-1.0
chr17	7852163	7852336	ENSG00000132510.10|KDM6B|UCHL5|UCHL5	935	+	5.8660665	1.1854041	-1.0	-1.0
chr17	7848305	7848430	ENSG00000132510.10|KDM6B|UCHL5|UCHL5	917	+	5.6424227	1.080549	-1.0	-1.0
chr17	7845313	7845428	ENSG00000132510.10|KDM6B|UCHL5|UCHL5	921	+	5.6885233	1.1012671	-1.0	-1.0
chr17	7895428	7895538	ENSG00000170004.16|CHD3|UCHL5|UCHL5	902	+	5.4961486	1.0108365	-1.0	-1.0
chr17	7931785	7931895	ENSG00000170043.11|TRAPPC1|UCHL5|UCHL5	938	-	5.9777546	1.2060201	-1.0	-1.0
chr17	7948511	7948616	ENSG00000170037.13|CNTROB|UCHL5|UCHL5	909	+	5.563472	1.0431923	-1.0	-1.0
chr17	8161637	8161766	ENSG00000220205.8|VAMP2|UCHL5|UCHL5	927	-	4.041158	1.1380804	-1.0	-1.0
chr17	8161403	8161524	ENSG00000220205.8|VAMP2|UCHL5|UCHL5	916	-	5.6609993	1.0778625	-1.0	-1.0
chr17	8161637	8161766	ENSG00000263620.1|AC129492.3|UCHL5|UCHL5	927	-	4.041158	1.1382115	-1.0	-1.0
chr17	8206999	8207134	ENSG00000178999.12|AURKB|UCHL5|UCHL5	915	-	3.8924189	1.0680683	-1.0	-1.0
chr17	8210138	8210254	ENSG00000178999.12|AURKB|UCHL5|UCHL5	915	-	3.4748242	1.0709314	-1.0	-1.0
chr17	8207737	8207927	ENSG00000178999.12|AURKB|UCHL5|UCHL5	940	-	5.237664	1.2236772	-1.0	-1.0
chr17	8206754	8206994	ENSG00000178999.12|AURKB|UCHL5|UCHL5	960	-	4.7223816	1.3957996	-1.0	-1.0
chr17	8205215	8205385	ENSG00000178999.12|AURKB|UCHL5|UCHL5	924	-	4.001167	1.1181167	-1.0	-1.0
chr17	8210529	8210600	ENSG00000178999.12|AURKB|UCHL5|UCHL5	963	-	6.4069915	1.4335777	-1.0	-1.0
chr17	8204747	8205044	ENSG00000178999.12|AURKB|UCHL5|UCHL5	924	-	5.524518	1.1172521	-1.0	-1.0
chr17	8206490	8206698	ENSG00000178999.12|AURKB|UCHL5|UCHL5	933	-	4.092609	1.1733108	-1.0	-1.0
chr17	8207154	8207370	ENSG00000178999.12|AURKB|UCHL5|UCHL5	949	-	4.822048	1.2926186	-1.0	-1.0
chr17	8238030	8238155	ENSG00000178971.13|CTC1|UCHL5|UCHL5	922	-	5.7189593	1.1089203	-1.0	-1.0
chr17	8232410	8232565	ENSG00000178971.13|CTC1|UCHL5|UCHL5	931	-	5.8080406	1.1582555	-1.0	-1.0
chr17	8236072	8236332	ENSG00000178971.13|CTC1|UCHL5|UCHL5	922	-	5.741207	1.1090508	-1.0	-1.0
chr17	8229226	8229351	ENSG00000178971.13|CTC1|UCHL5|UCHL5	913	-	5.600828	1.0593779	-1.0	-1.0
chr17	8232002	8232127	ENSG00000178971.13|CTC1|UCHL5|UCHL5	903	-	3.2603874	1.0139966	-1.0	-1.0
chr17	8230562	8230677	ENSG00000178971.13|CTC1|UCHL5|UCHL5	912	-	5.662773	1.0545783	-1.0	-1.0
chr17	8232716	8233031	ENSG00000178971.13|CTC1|UCHL5|UCHL5	936	-	5.5751557	1.1947322	-1.0	-1.0
chr17	8231360	8231469	ENSG00000178971.13|CTC1|UCHL5|UCHL5	913	-	5.6465282	1.0596678	-1.0	-1.0
chr17	8242984	8243104	ENSG00000178971.13|CTC1|UCHL5|UCHL5	944	-	5.653509	1.2524439	-1.0	-1.0
chr17	8238518	8238629	ENSG00000178971.13|CTC1|UCHL5|UCHL5	917	-	5.657753	1.0798159	-1.0	-1.0
chr17	8234519	8234659	ENSG00000178971.13|CTC1|UCHL5|UCHL5	917	-	5.6964955	1.0788074	-1.0	-1.0
chr17	8235112	8235282	ENSG00000178971.13|CTC1|UCHL5|UCHL5	912	-	5.5963006	1.0573654	-1.0	-1.0
chr17	8228185	8228290	ENSG00000178971.13|CTC1|UCHL5|UCHL5	904	-	5.5178337	1.0175979	-1.0	-1.0
chr17	8228502	8228629	ENSG00000178971.13|CTC1|UCHL5|UCHL5	949	-	5.799716	1.2936349	-1.0	-1.0
chr17	8230315	8230445	ENSG00000178971.13|CTC1|UCHL5|UCHL5	923	-	4.865963	1.1162374	-1.0	-1.0
chr17	8267560	8267660	ENSG00000178921.13|PFAS|UCHL5|UCHL5	933	+	4.1120257	1.1721364	-1.0	-1.0
chr17	8265861	8266017	ENSG00000178921.13|PFAS|UCHL5|UCHL5	941	+	5.9783335	1.2304447	-1.0	-1.0
chr17	8257806	8257938	ENSG00000178921.13|PFAS|UCHL5|UCHL5	927	+	3.8609884	1.1369743	-1.0	-1.0
chr17	8256266	8256431	ENSG00000178921.13|PFAS|UCHL5|UCHL5	938	+	4.8135524	1.2067722	-1.0	-1.0
chr17	8268532	8268682	ENSG00000178921.13|PFAS|UCHL5|UCHL5	951	+	5.530977	1.30571	-1.0	-1.0
chr17	8255506	8255676	ENSG00000178921.13|PFAS|UCHL5|UCHL5	914	+	3.8911738	1.0633311	-1.0	-1.0
chr17	8266540	8266640	ENSG00000178921.13|PFAS|UCHL5|UCHL5	900	+	3.2363782	1.0018951	-1.0	-1.0
chr17	8268912	8269172	ENSG00000178921.13|PFAS|UCHL5|UCHL5	943	+	5.990781	1.2419767	-1.0	-1.0
chr17	8253841	8253971	ENSG00000178921.13|PFAS|UCHL5|UCHL5	939	+	4.7541695	1.2153732	-1.0	-1.0
chr17	8264211	8264337	ENSG00000178921.13|PFAS|UCHL5|UCHL5	977	+	6.8177032	1.6366048	-1.0	-1.0
chr17	8266233	8266348	ENSG00000178921.13|PFAS|UCHL5|UCHL5	950	+	4.821646	1.3042079	-1.0	-1.0
chr17	8264641	8264741	ENSG00000178921.13|PFAS|UCHL5|UCHL5	907	+	5.536059	1.029933	-1.0	-1.0
chr17	8256834	8256963	ENSG00000178921.13|PFAS|UCHL5|UCHL5	952	+	6.1447887	1.314454	-1.0	-1.0
chr17	8256451	8256581	ENSG00000178921.13|PFAS|UCHL5|UCHL5	921	+	5.694334	1.1023543	-1.0	-1.0
chr17	8267010	8267230	ENSG00000178921.13|PFAS|UCHL5|UCHL5	945	+	5.019531	1.2573298	-1.0	-1.0
chr17	8254165	8254301	ENSG00000178921.13|PFAS|UCHL5|UCHL5	925	+	3.5819414	1.1250107	-1.0	-1.0
chr17	8255026	8255132	ENSG00000178921.13|PFAS|UCHL5|UCHL5	943	+	5.987914	1.2452779	-1.0	-1.0
chr17	8264894	8265125	ENSG00000178921.13|PFAS|UCHL5|UCHL5	932	+	4.4490914	1.1650127	-1.0	-1.0
chr17	8266700	8266890	ENSG00000178921.13|PFAS|UCHL5|UCHL5	921	+	3.5501235	1.1033535	-1.0	-1.0
chr17	8382142	8382307	ENSG00000263809.1|AC135178.2|UCHL5|UCHL5	919	-	2.6771326	1.0897323	-1.0	-1.0
chr17	8377519	8377619	ENSG00000263809.1|AC135178.2|UCHL5|UCHL5	913	-	3.3438954	1.0597837	-1.0	-1.0
chr17	8377519	8377619	ENSG00000161970.12|RPL26|UCHL5|UCHL5	913	-	3.3438954	1.0598218	-1.0	-1.0
chr17	8382113	8382308	ENSG00000161970.12|RPL26|UCHL5|UCHL5	924	-	2.8532279	1.1172446	-1.0	-1.0
chr17	8454795	8454887	ENSG00000166579.15|NDEL1|UCHL5|UCHL5	944	+	6.0166016	1.2507304	-1.0	-1.0
chr17	8450854	8450953	ENSG00000166579.15|NDEL1|UCHL5|UCHL5	947	+	6.056718	1.272719	-1.0	-1.0
chr17	8435856	8436041	ENSG00000166579.15|NDEL1|UCHL5|UCHL5	915	+	4.478715	1.0728871	-1.0	-1.0
chr17	8460008	8460160	ENSG00000166579.15|NDEL1|UCHL5|UCHL5	914	+	3.8991165	1.0680226	-1.0	-1.0
chr17	8443926	8444071	ENSG00000166579.15|NDEL1|UCHL5|UCHL5	905	+	3.7992125	1.0235583	-1.0	-1.0
chr17	8518630	8518791	ENSG00000133026.12|MYH10|UCHL5|UCHL5	973	-	4.5452423	1.56896	-1.0	-1.0
chr17	8506258	8506489	ENSG00000133026.12|MYH10|UCHL5|UCHL5	944	-	4.385384	1.2525914	-1.0	-1.0
chr17	8475484	8475639	ENSG00000133026.12|MYH10|UCHL5|UCHL5	934	-	5.2041035	1.1829468	-1.0	-1.0
chr17	8535762	8535931	ENSG00000133026.12|MYH10|UCHL5|UCHL5	931	-	3.876323	1.1583129	-1.0	-1.0
chr17	8475769	8475948	ENSG00000133026.12|MYH10|UCHL5|UCHL5	925	-	4.040264	1.1222907	-1.0	-1.0
chr17	8542049	8542280	ENSG00000133026.12|MYH10|UCHL5|UCHL5	935	-	3.669531	1.1886665	-1.0	-1.0
chr17	8504693	8504906	ENSG00000133026.12|MYH10|UCHL5|UCHL5	967	-	6.1456604	1.4865834	-1.0	-1.0
chr17	8548643	8548787	ENSG00000133026.12|MYH10|UCHL5|UCHL5	969	-	4.311869	1.5155423	-1.0	-1.0
chr17	8500830	8500965	ENSG00000133026.12|MYH10|UCHL5|UCHL5	950	-	3.88725	1.3051142	-1.0	-1.0
chr17	8604825	8604982	ENSG00000133026.12|MYH10|UCHL5|UCHL5	970	-	5.065924	1.520484	-1.0	-1.0
chr17	8622901	8623277	ENSG00000133026.12|MYH10|UCHL5|UCHL5	971	-	5.146192	1.5340842	-1.0	-1.0
chr17	8512450	8512657	ENSG00000133026.12|MYH10|UCHL5|UCHL5	965	-	6.2531505	1.4609433	-1.0	-1.0
chr17	8493732	8493898	ENSG00000133026.12|MYH10|UCHL5|UCHL5	991	-	7.636507	2.0592854	-1.0	-1.0
chr17	8509826	8509949	ENSG00000133026.12|MYH10|UCHL5|UCHL5	960	-	6.024825	1.3962092	-1.0	-1.0
chr17	8480124	8480318	ENSG00000133026.12|MYH10|UCHL5|UCHL5	969	-	5.901591	1.5095334	-1.0	-1.0
chr17	8508568	8508677	ENSG00000133026.12|MYH10|UCHL5|UCHL5	904	-	5.5079994	1.0159721	-1.0	-1.0
chr17	8513785	8513894	ENSG00000133026.12|MYH10|UCHL5|UCHL5	954	-	4.4520617	1.335321	-1.0	-1.0
chr17	8478311	8478436	ENSG00000133026.12|MYH10|UCHL5|UCHL5	909	-	2.9056842	1.0405877	-1.0	-1.0
chr17	8513537	8513669	ENSG00000133026.12|MYH10|UCHL5|UCHL5	970	-	5.2761593	1.5273157	-1.0	-1.0
chr17	8475644	8475759	ENSG00000133026.12|MYH10|UCHL5|UCHL5	924	-	4.10389	1.1168015	-1.0	-1.0
chr17	8499269	8499476	ENSG00000133026.12|MYH10|UCHL5|UCHL5	970	-	4.216685	1.5293487	-1.0	-1.0
chr17	8535386	8535496	ENSG00000133026.12|MYH10|UCHL5|UCHL5	995	-	7.777646	2.2610474	-1.0	-1.0
chr17	8546543	8546662	ENSG00000133026.12|MYH10|UCHL5|UCHL5	979	-	6.901902	1.674107	-1.0	-1.0
chr17	8490339	8490544	ENSG00000133026.12|MYH10|UCHL5|UCHL5	936	-	3.9958332	1.1949764	-1.0	-1.0
chr17	8476875	8477048	ENSG00000133026.12|MYH10|UCHL5|UCHL5	951	-	5.7339516	1.3131772	-1.0	-1.0
chr17	8475044	8475334	ENSG00000133026.12|MYH10|UCHL5|UCHL5	960	-	6.215596	1.3958057	-1.0	-1.0
chr17	8630653	8630761	ENSG00000133026.12|MYH10|UCHL5|UCHL5	963	-	4.0854044	1.4260813	-1.0	-1.0
chr17	8492687	8493024	ENSG00000133026.12|MYH10|UCHL5|UCHL5	966	-	5.83471	1.466662	-1.0	-1.0
chr17	8487432	8487594	ENSG00000133026.12|MYH10|UCHL5|UCHL5	954	-	3.7705505	1.3327618	-1.0	-1.0
chr17	8552045	8552144	ENSG00000133026.12|MYH10|UCHL5|UCHL5	942	-	4.254479	1.2396663	-1.0	-1.0
chr17	8484137	8484266	ENSG00000133026.12|MYH10|UCHL5|UCHL5	972	-	6.6730766	1.5545169	-1.0	-1.0
chr17	8480401	8480525	ENSG00000133026.12|MYH10|UCHL5|UCHL5	975	-	6.729238	1.594697	-1.0	-1.0
chr17	8474314	8474539	ENSG00000133026.12|MYH10|UCHL5|UCHL5	950	-	6.1550636	1.297451	-1.0	-1.0
chr17	8553927	8554092	ENSG00000133026.12|MYH10|UCHL5|UCHL5	970	-	4.80768	1.5191014	-1.0	-1.0
chr17	8577235	8577338	ENSG00000133026.12|MYH10|UCHL5|UCHL5	924	-	4.004271	1.1204257	-1.0	-1.0
chr17	8545447	8545592	ENSG00000133026.12|MYH10|UCHL5|UCHL5	943	-	5.128234	1.2452495	-1.0	-1.0
chr17	8569719	8569812	ENSG00000133026.12|MYH10|UCHL5|UCHL5	967	-	6.4875813	1.4830941	-1.0	-1.0
chr17	8518880	8518950	ENSG00000133026.12|MYH10|UCHL5|UCHL5	957	-	6.253437	1.3712803	-1.0	-1.0
chr17	8548312	8548408	ENSG00000133026.12|MYH10|UCHL5|UCHL5	963	-	6.375344	1.430791	-1.0	-1.0
chr17	8492296	8492509	ENSG00000133026.12|MYH10|UCHL5|UCHL5	988	-	7.2793474	1.9136897	-1.0	-1.0
chr17	8521091	8521296	ENSG00000133026.12|MYH10|UCHL5|UCHL5	942	-	3.5053484	1.2378155	-1.0	-1.0
chr17	8481321	8481445	ENSG00000133026.12|MYH10|UCHL5|UCHL5	946	-	3.8262453	1.2661488	-1.0	-1.0
chr17	10692763	10692898	ENSG00000133028.10|SCO1|UCHL5|UCHL5	912	-	5.594426	1.054066	-1.0	-1.0
chr17	10680848	10680973	ENSG00000133028.10|SCO1|UCHL5|UCHL5	908	-	5.579691	1.0380458	-1.0	-1.0
chr17	10697324	10697534	ENSG00000133028.10|SCO1|UCHL5|UCHL5	931	-	5.8445964	1.1594784	-1.0	-1.0
chr17	12081400	12081500	ENSG00000065559.14|MAP2K4|UCHL5|UCHL5	905	+	5.5162215	1.0217843	-1.0	-1.0
chr17	13004988	13005093	ENSG00000006744.18|ELAC2|UCHL5|UCHL5	917	-	5.729655	1.0802908	-1.0	-1.0
chr17	12994763	12994898	ENSG00000006744.18|ELAC2|UCHL5|UCHL5	915	-	5.656844	1.069421	-1.0	-1.0
chr17	13017887	13017997	ENSG00000006744.18|ELAC2|UCHL5|UCHL5	902	-	5.4961486	1.0107408	-1.0	-1.0
chr17	12998411	12998508	ENSG00000006744.18|ELAC2|UCHL5|UCHL5	912	-	5.590494	1.0534914	-1.0	-1.0
chr17	14302092	14302202	ENSG00000125430.8|HS3ST3B1|UCHL5|UCHL5	939	+	4.208703	1.2179785	-1.0	-1.0
chr17	14302602	14302702	ENSG00000125430.8|HS3ST3B1|UCHL5|UCHL5	909	+	5.5544057	1.0400347	-1.0	-1.0
chr17	14301907	14302052	ENSG00000125430.8|HS3ST3B1|UCHL5|UCHL5	911	+	3.6422946	1.0523801	-1.0	-1.0
chr17	14345542	14345647	ENSG00000125430.8|HS3ST3B1|UCHL5|UCHL5	931	+	5.816166	1.1606388	-1.0	-1.0
chr17	14374138	14374228	ENSG00000230647.1|AC022816.1|UCHL5|UCHL5	945	+	4.312285	1.2615979	-1.0	-1.0
chr17	14381796	14381896	ENSG00000230647.1|AC022816.1|UCHL5|UCHL5	910	+	3.8453946	1.0460203	-1.0	-1.0
chr17	14420916	14421021	ENSG00000230647.1|AC022816.1|UCHL5|UCHL5	905	+	5.51693	1.0211878	-1.0	-1.0
chr17	14377313	14377413	ENSG00000230647.1|AC022816.1|UCHL5|UCHL5	910	+	5.5737143	1.0466259	-1.0	-1.0
chr17	14382017	14382112	ENSG00000230647.1|AC022816.1|UCHL5|UCHL5	983	+	7.0361776	1.7670487	-1.0	-1.0
chr17	14420666	14420876	ENSG00000230647.1|AC022816.1|UCHL5|UCHL5	932	+	5.121772	1.1679102	-1.0	-1.0
chr17	15436819	15436924	ENSG00000239704.10|CDRT4|UCHL5|UCHL5	920	-	5.70592	1.098219	-1.0	-1.0
chr17	15437704	15437854	ENSG00000239704.10|CDRT4|UCHL5|UCHL5	913	-	4.1161995	1.0597225	-1.0	-1.0
chr17	15437214	15437374	ENSG00000239704.10|CDRT4|UCHL5|UCHL5	909	-	5.0712156	1.0432936	-1.0	-1.0
chr17	15438054	15438159	ENSG00000239704.10|CDRT4|UCHL5|UCHL5	943	-	5.9813623	1.2421975	-1.0	-1.0
chr17	15436549	15436669	ENSG00000239704.10|CDRT4|UCHL5|UCHL5	910	-	5.6386104	1.0452576	-1.0	-1.0
chr17	15438050	15438160	ENSG00000259024.6|TVP23C-CDRT4|UCHL5|UCHL5	941	-	5.9596486	1.2313826	-1.0	-1.0
chr17	15553699	15553824	ENSG00000259024.6|TVP23C-CDRT4|UCHL5|UCHL5	946	-	4.3110647	1.2666693	-1.0	-1.0
chr17	15436550	15436675	ENSG00000259024.6|TVP23C-CDRT4|UCHL5|UCHL5	907	-	5.6011353	1.030127	-1.0	-1.0
chr17	15437210	15437375	ENSG00000259024.6|TVP23C-CDRT4|UCHL5|UCHL5	909	-	4.9133806	1.0408086	-1.0	-1.0
chr17	15437690	15437855	ENSG00000259024.6|TVP23C-CDRT4|UCHL5|UCHL5	912	-	4.0834074	1.0547084	-1.0	-1.0
chr17	15436820	15436925	ENSG00000259024.6|TVP23C-CDRT4|UCHL5|UCHL5	918	-	5.6716905	1.0845507	-1.0	-1.0
chr17	15563441	15563541	ENSG00000259024.6|TVP23C-CDRT4|UCHL5|UCHL5	903	-	5.515127	1.0144485	-1.0	-1.0
chr17	15516372	15516622	ENSG00000259024.6|TVP23C-CDRT4|UCHL5|UCHL5	966	-	5.5100603	1.4692317	-1.0	-1.0
chr17	15516418	15516623	ENSG00000175106.16|TVP23C|UCHL5|UCHL5	972	-	6.083296	1.5547891	-1.0	-1.0
chr17	15516271	15516371	ENSG00000175106.16|TVP23C|UCHL5|UCHL5	909	-	5.6114335	1.0402771	-1.0	-1.0
chr17	15553699	15553824	ENSG00000175106.16|TVP23C|UCHL5|UCHL5	946	-	4.3110647	1.2668558	-1.0	-1.0
chr17	15563441	15563541	ENSG00000175106.16|TVP23C|UCHL5|UCHL5	903	-	5.515127	1.01451	-1.0	-1.0
chr17	16000104	16000254	ENSG00000011295.15|TTC19|UCHL5|UCHL5	916	+	5.629671	1.0741522	-1.0	-1.0
chr17	16064067	16064182	ENSG00000141027.20|NCOR1|UCHL5|UCHL5	964	-	6.4443417	1.441512	-1.0	-1.0
chr17	16064884	16064984	ENSG00000141027.20|NCOR1|UCHL5|UCHL5	912	-	3.3202012	1.0562716	-1.0	-1.0
chr17	16139007	16139107	ENSG00000141027.20|NCOR1|UCHL5|UCHL5	921	-	3.9950469	1.1020215	-1.0	-1.0
chr17	16086321	16086436	ENSG00000141027.20|NCOR1|UCHL5|UCHL5	953	-	6.160911	1.3312634	-1.0	-1.0
chr17	16101249	16101805	ENSG00000141027.20|NCOR1|UCHL5|UCHL5	952	-	4.147203	1.3191662	-1.0	-1.0
chr17	16046946	16047093	ENSG00000141027.20|NCOR1|UCHL5|UCHL5	925	-	3.7546484	1.1226833	-1.0	-1.0
chr17	16080606	16080727	ENSG00000141027.20|NCOR1|UCHL5|UCHL5	941	-	4.232844	1.2286644	-1.0	-1.0
chr17	16065484	16065734	ENSG00000141027.20|NCOR1|UCHL5|UCHL5	941	-	4.8475447	1.2310199	-1.0	-1.0
chr17	16061400	16061860	ENSG00000141027.20|NCOR1|UCHL5|UCHL5	931	-	4.18688	1.1624142	-1.0	-1.0
chr17	16158759	16158873	ENSG00000141027.20|NCOR1|UCHL5|UCHL5	961	-	4.609069	1.410567	-1.0	-1.0
chr17	16075543	16075683	ENSG00000141027.20|NCOR1|UCHL5|UCHL5	921	-	3.9908044	1.1043265	-1.0	-1.0
chr17	16067893	16068133	ENSG00000141027.20|NCOR1|UCHL5|UCHL5	939	-	4.183567	1.2176101	-1.0	-1.0
chr17	16143605	16143696	ENSG00000141027.20|NCOR1|UCHL5|UCHL5	965	-	6.417215	1.4513948	-1.0	-1.0
chr17	16039419	16039689	ENSG00000141027.20|NCOR1|UCHL5|UCHL5	938	-	5.2869096	1.2051399	-1.0	-1.0
chr17	16126081	16126196	ENSG00000141027.20|NCOR1|UCHL5|UCHL5	922	-	5.7096686	1.1099925	-1.0	-1.0
chr17	16121121	16121269	ENSG00000141027.20|NCOR1|UCHL5|UCHL5	948	-	3.8746574	1.2821779	-1.0	-1.0
chr17	16070199	16070469	ENSG00000141027.20|NCOR1|UCHL5|UCHL5	939	-	4.8295116	1.217416	-1.0	-1.0
chr17	16057508	16057737	ENSG00000141027.20|NCOR1|UCHL5|UCHL5	964	-	5.5297894	1.4471492	-1.0	-1.0
chr17	16062104	16062269	ENSG00000141027.20|NCOR1|UCHL5|UCHL5	948	-	3.924726	1.2807969	-1.0	-1.0
chr17	16171802	16171982	ENSG00000141027.20|NCOR1|UCHL5|UCHL5	948	-	3.7149363	1.2828046	-1.0	-1.0
chr17	16186553	16186687	ENSG00000141027.20|NCOR1|UCHL5|UCHL5	953	-	4.0592966	1.3258666	-1.0	-1.0
chr17	16091828	16092053	ENSG00000141027.20|NCOR1|UCHL5|UCHL5	934	-	4.407187	1.1807411	-1.0	-1.0
chr17	16138157	16138212	ENSG00000141027.20|NCOR1|UCHL5|UCHL5	937	-	6.001948	1.2029865	-1.0	-1.0
chr17	16073428	16073568	ENSG00000141027.20|NCOR1|UCHL5|UCHL5	926	-	3.7057152	1.1316147	-1.0	-1.0
chr17	16048844	16049029	ENSG00000141027.20|NCOR1|UCHL5|UCHL5	948	-	6.0965476	1.2814593	-1.0	-1.0
chr17	16165025	16165125	ENSG00000141027.20|NCOR1|UCHL5|UCHL5	909	-	5.5544057	1.0400033	-1.0	-1.0
chr17	16057931	16058036	ENSG00000141027.20|NCOR1|UCHL5|UCHL5	909	-	3.2759147	1.039267	-1.0	-1.0
chr17	16194461	16194616	ENSG00000141027.20|NCOR1|UCHL5|UCHL5	938	-	4.3422127	1.2060328	-1.0	-1.0
chr17	16108785	16108912	ENSG00000141027.20|NCOR1|UCHL5|UCHL5	939	-	4.009414	1.217033	-1.0	-1.0
chr17	16079963	16080064	ENSG00000141027.20|NCOR1|UCHL5|UCHL5	973	-	6.696636	1.5714011	-1.0	-1.0
chr17	16071438	16071548	ENSG00000141027.20|NCOR1|UCHL5|UCHL5	910	-	3.8450816	1.0466826	-1.0	-1.0
chr17	16098366	16098491	ENSG00000141027.20|NCOR1|UCHL5|UCHL5	960	-	3.9642217	1.3933455	-1.0	-1.0
chr17	16058470	16058599	ENSG00000141027.20|NCOR1|UCHL5|UCHL5	940	-	5.954497	1.2232399	-1.0	-1.0
chr17	16153338	16153395	ENSG00000141027.20|NCOR1|UCHL5|UCHL5	962	-	6.3646803	1.4221499	-1.0	-1.0
chr17	16146375	16146530	ENSG00000141027.20|NCOR1|UCHL5|UCHL5	968	-	6.3523273	1.4882056	-1.0	-1.0
chr17	16325829	16325929	ENSG00000108474.16|PIGL|UCHL5|UCHL5	910	+	5.5737143	1.0467527	-1.0	-1.0
chr17	16317540	16317655	ENSG00000108474.16|PIGL|UCHL5|UCHL5	903	+	5.5375657	1.0124221	-1.0	-1.0
chr17	16317755	16317908	ENSG00000108474.16|PIGL|UCHL5|UCHL5	946	+	4.2092667	1.2638087	-1.0	-1.0
chr17	16342668	16342818	ENSG00000166582.9|CENPV|UCHL5|UCHL5	923	-	5.7361937	1.114086	-1.0	-1.0
chr17	16348592	16348772	ENSG00000166582.9|CENPV|UCHL5|UCHL5	924	-	4.80505	1.1165931	-1.0	-1.0
chr17	16349866	16350029	ENSG00000166582.9|CENPV|UCHL5|UCHL5	965	-	6.431618	1.4500715	-1.0	-1.0
chr17	16353251	16353471	ENSG00000166582.9|CENPV|UCHL5|UCHL5	936	-	5.450601	1.1942153	-1.0	-1.0
chr17	16348887	16348992	ENSG00000166582.9|CENPV|UCHL5|UCHL5	918	-	3.9367027	1.086132	-1.0	-1.0
chr17	16342823	16342941	ENSG00000166582.9|CENPV|UCHL5|UCHL5	944	-	6.036615	1.2516109	-1.0	-1.0
chr17	16353026	16353156	ENSG00000166582.9|CENPV|UCHL5|UCHL5	911	-	3.3490038	1.0496242	-1.0	-1.0
chr17	16381002	16381117	ENSG00000170315.13|UBB|UCHL5|UCHL5	944	+	4.8895626	1.2532122	-1.0	-1.0
chr17	16381514	16381654	ENSG00000170315.13|UBB|UCHL5|UCHL5	904	+	5.51071	1.0178425	-1.0	-1.0
chr17	16381911	16382496	ENSG00000170315.13|UBB|UCHL5|UCHL5	935	+	3.4124932	1.1869946	-1.0	-1.0
chr17	16382496	16382671	ENSG00000170315.13|UBB|UCHL5|UCHL5	917	+	2.903121	1.0788685	-1.0	-1.0
chr17	16426766	16426877	ENSG00000187688.14|TRPV2|UCHL5|UCHL5	903	+	5.5183268	1.0126164	-1.0	-1.0
chr17	16439161	16439501	ENSG00000175061.17|LRRC75A-AS1|UCHL5|UCHL5	937	+	3.6939726	1.1978859	-1.0	-1.0
chr17	16441083	16441218	ENSG00000175061.17|LRRC75A-AS1|UCHL5|UCHL5	919	+	2.9373028	1.0920477	-1.0	-1.0
chr17	16440086	16440226	ENSG00000175061.17|LRRC75A-AS1|UCHL5|UCHL5	930	+	3.2683115	1.1565053	-1.0	-1.0
chr17	16441323	16441523	ENSG00000175061.17|LRRC75A-AS1|UCHL5|UCHL5	929	+	2.875536	1.1487709	-1.0	-1.0
chr17	17138070	17138260	ENSG00000133030.20|MPRIP|UCHL5|UCHL5	944	+	5.7269783	1.2503854	-1.0	-1.0
chr17	17176425	17176512	ENSG00000133030.20|MPRIP|UCHL5|UCHL5	950	+	6.1075697	1.2998258	-1.0	-1.0
chr17	17177254	17177394	ENSG00000133030.20|MPRIP|UCHL5|UCHL5	907	+	5.5527215	1.0292736	-1.0	-1.0
chr17	17136333	17136450	ENSG00000133030.20|MPRIP|UCHL5|UCHL5	952	+	6.2011776	1.3223261	-1.0	-1.0
chr17	17158866	17159001	ENSG00000133030.20|MPRIP|UCHL5|UCHL5	916	+	5.635738	1.0747675	-1.0	-1.0
chr17	17171762	17171865	ENSG00000133030.20|MPRIP|UCHL5|UCHL5	904	+	5.5339813	1.0192938	-1.0	-1.0
chr17	17143555	17143669	ENSG00000133030.20|MPRIP|UCHL5|UCHL5	945	+	6.028026	1.2633573	-1.0	-1.0
chr17	17142626	17142765	ENSG00000133030.20|MPRIP|UCHL5|UCHL5	956	+	6.2273755	1.3597025	-1.0	-1.0
chr17	17158431	17158691	ENSG00000133030.20|MPRIP|UCHL5|UCHL5	951	+	6.168759	1.3088975	-1.0	-1.0
chr17	17154305	17154410	ENSG00000133030.20|MPRIP|UCHL5|UCHL5	909	+	3.8494833	1.0411475	-1.0	-1.0
chr17	17137915	17138015	ENSG00000133030.20|MPRIP|UCHL5|UCHL5	958	+	6.253869	1.3743595	-1.0	-1.0
chr17	17173915	17174070	ENSG00000133030.20|MPRIP|UCHL5|UCHL5	907	+	5.545324	1.0311294	-1.0	-1.0
chr17	17591575	17591690	ENSG00000133027.17|PEMT|UCHL5|UCHL5	908	-	5.554871	1.0385013	-1.0	-1.0
chr17	17793792	17793957	ENSG00000108557.18|RAI1|UCHL5|UCHL5	914	+	5.623692	1.0650324	-1.0	-1.0
chr17	17813638	17813769	ENSG00000072310.16|SREBF1|UCHL5|UCHL5	944	-	6.0065064	1.2535875	-1.0	-1.0
chr17	17814759	17814874	ENSG00000072310.16|SREBF1|UCHL5|UCHL5	933	-	5.846754	1.1752324	-1.0	-1.0
chr17	17819537	17819722	ENSG00000072310.16|SREBF1|UCHL5|UCHL5	961	-	5.416189	1.4073843	-1.0	-1.0
chr17	17815631	17815891	ENSG00000072310.16|SREBF1|UCHL5|UCHL5	910	-	3.2646563	1.0456725	-1.0	-1.0
chr17	17818742	17819007	ENSG00000072310.16|SREBF1|UCHL5|UCHL5	959	-	6.285775	1.3857315	-1.0	-1.0
chr17	17815433	17815596	ENSG00000072310.16|SREBF1|UCHL5|UCHL5	929	-	3.3381543	1.1483144	-1.0	-1.0
chr17	17818467	17818597	ENSG00000072310.16|SREBF1|UCHL5|UCHL5	917	-	3.9221106	1.0818744	-1.0	-1.0
chr17	17814279	17814464	ENSG00000072310.16|SREBF1|UCHL5|UCHL5	935	-	5.578638	1.185239	-1.0	-1.0
chr17	17816456	17816631	ENSG00000072310.16|SREBF1|UCHL5|UCHL5	951	-	4.9244328	1.3104426	-1.0	-1.0
chr17	17818222	17818427	ENSG00000072310.16|SREBF1|UCHL5|UCHL5	927	-	3.6248374	1.1388972	-1.0	-1.0
chr17	17819737	17819862	ENSG00000072310.16|SREBF1|UCHL5|UCHL5	916	-	3.245677	1.0753887	-1.0	-1.0
chr17	17836816	17836946	ENSG00000072310.16|SREBF1|UCHL5|UCHL5	926	-	5.7515197	1.1300931	-1.0	-1.0
chr17	17815220	17815350	ENSG00000072310.16|SREBF1|UCHL5|UCHL5	945	-	3.7749343	1.2613671	-1.0	-1.0
chr17	17816957	17817397	ENSG00000072310.16|SREBF1|UCHL5|UCHL5	939	-	3.869891	1.2168478	-1.0	-1.0
chr17	17819344	17819449	ENSG00000072310.16|SREBF1|UCHL5|UCHL5	917	-	2.9425075	1.0801067	-1.0	-1.0
chr17	17815926	17816028	ENSG00000072310.16|SREBF1|UCHL5|UCHL5	946	-	5.173317	1.2674184	-1.0	-1.0
chr17	17820632	17820747	ENSG00000072310.16|SREBF1|UCHL5|UCHL5	908	-	5.5454726	1.0343674	-1.0	-1.0
chr17	17812177	17812367	ENSG00000072310.16|SREBF1|UCHL5|UCHL5	907	-	4.961143	1.0298026	-1.0	-1.0
chr17	17817557	17818037	ENSG00000072310.16|SREBF1|UCHL5|UCHL5	933	-	3.7021737	1.1723528	-1.0	-1.0
chr17	17814584	17814684	ENSG00000072310.16|SREBF1|UCHL5|UCHL5	905	-	3.8230746	1.0217843	-1.0	-1.0
chr17	17813354	17813459	ENSG00000072310.16|SREBF1|UCHL5|UCHL5	945	-	6.01528	1.2572758	-1.0	-1.0
chr17	17819977	17820427	ENSG00000072310.16|SREBF1|UCHL5|UCHL5	926	-	3.7023356	1.1309799	-1.0	-1.0
chr17	17819012	17819234	ENSG00000072310.16|SREBF1|UCHL5|UCHL5	946	-	4.639974	1.2686608	-1.0	-1.0
chr17	18184798	18184973	ENSG00000091542.8|ALKBH5|UCHL5|UCHL5	933	+	4.4403663	1.174241	-1.0	-1.0
chr17	18184423	18184563	ENSG00000091542.8|ALKBH5|UCHL5|UCHL5	937	+	5.8908134	1.1991688	-1.0	-1.0
chr17	18184105	18184238	ENSG00000091542.8|ALKBH5|UCHL5|UCHL5	918	+	5.6732264	1.0851218	-1.0	-1.0
chr17	18183955	18184070	ENSG00000091542.8|ALKBH5|UCHL5|UCHL5	925	+	5.734565	1.1227994	-1.0	-1.0
chr17	18241567	18241692	ENSG00000131899.10|LLGL1|UCHL5|UCHL5	912	+	5.597503	1.0553107	-1.0	-1.0
chr17	18234067	18234175	ENSG00000131899.10|LLGL1|UCHL5|UCHL5	903	+	5.4962816	1.0119356	-1.0	-1.0
chr17	18246120	18246265	ENSG00000177731.15|FLII|UCHL5|UCHL5	908	-	5.5533156	1.0368224	-1.0	-1.0
chr17	18253330	18253495	ENSG00000177731.15|FLII|UCHL5|UCHL5	930	-	4.9354324	1.1532116	-1.0	-1.0
chr17	18254768	18254854	ENSG00000177731.15|FLII|UCHL5|UCHL5	947	-	6.056294	1.2790706	-1.0	-1.0
chr17	18250872	18251112	ENSG00000177731.15|FLII|UCHL5|UCHL5	925	-	5.748782	1.1269478	-1.0	-1.0
chr17	18253500	18253630	ENSG00000177731.15|FLII|UCHL5|UCHL5	919	-	5.6668615	1.0909053	-1.0	-1.0
chr17	18256559	18256674	ENSG00000177731.15|FLII|UCHL5|UCHL5	910	-	5.566296	1.0445912	-1.0	-1.0
chr17	18247928	18248028	ENSG00000177731.15|FLII|UCHL5|UCHL5	915	-	5.628859	1.0687735	-1.0	-1.0
chr17	18245555	18245700	ENSG00000177731.15|FLII|UCHL5|UCHL5	926	-	5.7533207	1.1299489	-1.0	-1.0
chr17	18246912	18247052	ENSG00000177731.15|FLII|UCHL5|UCHL5	932	-	5.8422627	1.1668563	-1.0	-1.0
chr17	18251122	18251367	ENSG00000177731.15|FLII|UCHL5|UCHL5	920	-	5.340378	1.0995657	-1.0	-1.0
chr17	18251679	18251789	ENSG00000177731.15|FLII|UCHL5|UCHL5	908	-	3.8591764	1.0363431	-1.0	-1.0
chr17	18246619	18246814	ENSG00000177731.15|FLII|UCHL5|UCHL5	917	-	4.8417664	1.0803424	-1.0	-1.0
chr17	18244985	18245135	ENSG00000177731.15|FLII|UCHL5|UCHL5	918	-	5.6654053	1.0839928	-1.0	-1.0
chr17	18246305	18246410	ENSG00000177731.15|FLII|UCHL5|UCHL5	917	-	5.6781144	1.0798929	-1.0	-1.0
chr17	18249126	18249201	ENSG00000177731.15|FLII|UCHL5|UCHL5	902	-	5.4961486	1.0108365	-1.0	-1.0
chr17	18251998	18252146	ENSG00000177731.15|FLII|UCHL5|UCHL5	947	-	4.852319	1.2787572	-1.0	-1.0
chr17	18302584	18302729	ENSG00000177302.14|TOP3A|UCHL5|UCHL5	939	-	5.572535	1.2121184	-1.0	-1.0
chr17	18314773	18314913	ENSG00000177302.14|TOP3A|UCHL5|UCHL5	924	-	5.7269034	1.1183958	-1.0	-1.0
chr17	18305121	18305220	ENSG00000177302.14|TOP3A|UCHL5|UCHL5	910	-	5.5725374	1.0462123	-1.0	-1.0
chr17	18292704	18292852	ENSG00000177302.14|TOP3A|UCHL5|UCHL5	925	-	5.7451596	1.1247685	-1.0	-1.0
chr17	18340107	18340247	ENSG00000176974.19|SHMT1|UCHL5|UCHL5	907	-	5.5527825	1.0309321	-1.0	-1.0
chr17	18353694	18353817	ENSG00000176974.19|SHMT1|UCHL5|UCHL5	933	-	5.8456645	1.1713805	-1.0	-1.0
chr17	18877697	18877822	ENSG00000141127.14|PRPSAP2|UCHL5|UCHL5	910	+	5.599991	1.0477617	-1.0	-1.0
chr17	18928812	18928937	ENSG00000141127.14|PRPSAP2|UCHL5|UCHL5	915	+	5.633028	1.0711205	-1.0	-1.0
chr17	18865801	18865916	ENSG00000141127.14|PRPSAP2|UCHL5|UCHL5	912	+	5.603483	1.0557088	-1.0	-1.0
chr17	18977839	18977974	ENSG00000188522.14|FAM83G|UCHL5|UCHL5	927	-	5.7651386	1.1353025	-1.0	-1.0
chr17	18978779	18978939	ENSG00000188522.14|FAM83G|UCHL5|UCHL5	925	-	5.7370343	1.1252376	-1.0	-1.0
chr17	18978584	18978684	ENSG00000188522.14|FAM83G|UCHL5|UCHL5	920	-	5.6810503	1.0959352	-1.0	-1.0
chr17	18988246	18988406	ENSG00000188522.14|FAM83G|UCHL5|UCHL5	929	-	4.193941	1.1466112	-1.0	-1.0
chr17	19003564	19003974	ENSG00000188522.14|FAM83G|UCHL5|UCHL5	930	-	5.7967625	1.1521882	-1.0	-1.0
chr17	18978444	18978579	ENSG00000188522.14|FAM83G|UCHL5|UCHL5	909	-	5.561173	1.0422398	-1.0	-1.0
chr17	18979434	18979673	ENSG00000188522.14|FAM83G|UCHL5|UCHL5	935	-	5.8821735	1.1901913	-1.0	-1.0
chr17	18978074	18978184	ENSG00000188522.14|FAM83G|UCHL5|UCHL5	906	-	5.528604	1.0279105	-1.0	-1.0
chr17	18979159	18979354	ENSG00000188522.14|FAM83G|UCHL5|UCHL5	921	-	5.7181087	1.103691	-1.0	-1.0
chr17	19004064	19004164	ENSG00000188522.14|FAM83G|UCHL5|UCHL5	906	-	5.55632	1.0268943	-1.0	-1.0
chr17	19062001	19062196	ENSG00000265185.5|SNORD3B-1|UCHL5|UCHL5	973	+	6.612948	1.569526	-1.0	-1.0
chr17	19283324	19283499	ENSG00000072134.15|EPN2|UCHL5|UCHL5	919	+	5.6772285	1.0892333	-1.0	-1.0
chr17	19283124	19283264	ENSG00000072134.15|EPN2|UCHL5|UCHL5	909	+	3.8716915	1.0407541	-1.0	-1.0
chr17	19546434	19546503	ENSG00000142494.13|SLC47A1|UCHL5|UCHL5	944	+	4.2797685	1.2518227	-1.0	-1.0
chr17	19547984	19548133	ENSG00000142494.13|SLC47A1|UCHL5|UCHL5	933	+	5.9452267	1.1758741	-1.0	-1.0
chr17	19533842	19533967	ENSG00000142494.13|SLC47A1|UCHL5|UCHL5	938	+	5.9068437	1.2055457	-1.0	-1.0
chr17	19577356	19577466	ENSG00000142494.13|SLC47A1|UCHL5|UCHL5	939	+	5.9704356	1.2173977	-1.0	-1.0
chr17	19567338	19567443	ENSG00000142494.13|SLC47A1|UCHL5|UCHL5	903	+	5.497385	1.014074	-1.0	-1.0
chr17	19555844	19555984	ENSG00000142494.13|SLC47A1|UCHL5|UCHL5	926	+	4.621606	1.1334274	-1.0	-1.0
chr17	19652546	19652656	ENSG00000072210.18|ALDH3A2|UCHL5|UCHL5	911	+	3.89665	1.0495543	-1.0	-1.0
chr17	19652697	19652797	ENSG00000072210.18|ALDH3A2|UCHL5|UCHL5	904	+	5.5339813	1.0191807	-1.0	-1.0
chr17	19656399	19656569	ENSG00000072210.18|ALDH3A2|UCHL5|UCHL5	945	+	3.9523163	1.2565818	-1.0	-1.0
chr17	19657720	19657862	ENSG00000072210.18|ALDH3A2|UCHL5|UCHL5	943	+	6.00554	1.2470716	-1.0	-1.0
chr17	19661151	19661331	ENSG00000072210.18|ALDH3A2|UCHL5|UCHL5	909	+	3.4923267	1.0422757	-1.0	-1.0
chr17	19651546	19651778	ENSG00000072210.18|ALDH3A2|UCHL5|UCHL5	963	+	4.7640657	1.4321578	-1.0	-1.0
chr17	19655132	19655232	ENSG00000072210.18|ALDH3A2|UCHL5|UCHL5	903	+	5.497385	1.014074	-1.0	-1.0
chr17	19648990	19649124	ENSG00000072210.18|ALDH3A2|UCHL5|UCHL5	912	+	3.3161767	1.0549641	-1.0	-1.0
chr17	19648730	19648850	ENSG00000072210.18|ALDH3A2|UCHL5|UCHL5	921	+	5.3512435	1.1030344	-1.0	-1.0
chr17	19936286	19936411	ENSG00000108599.14|AKAP10|UCHL5|UCHL5	916	-	5.6418552	1.0757604	-1.0	-1.0
chr17	19958308	19958483	ENSG00000108599.14|AKAP10|UCHL5|UCHL5	941	-	5.9469748	1.2257423	-1.0	-1.0
chr17	19977636	19977741	ENSG00000108599.14|AKAP10|UCHL5|UCHL5	905	-	5.524722	1.0226457	-1.0	-1.0
chr17	19939747	19939849	ENSG00000108599.14|AKAP10|UCHL5|UCHL5	912	-	5.590494	1.0534914	-1.0	-1.0
chr17	19962839	19962989	ENSG00000108599.14|AKAP10|UCHL5|UCHL5	917	-	5.6573844	1.0829675	-1.0	-1.0
chr17	20865379	20865504	ENSG00000205212.3|CCDC144NL|UCHL5|UCHL5	936	-	5.8865347	1.1969082	-1.0	-1.0
chr17	20866552	20866687	ENSG00000205212.3|CCDC144NL|UCHL5|UCHL5	941	-	5.957873	1.2301189	-1.0	-1.0
chr17	20929660	20929840	ENSG00000233098.8|CCDC144NL-AS1|UCHL5|UCHL5	918	+	5.6610904	1.0860169	-1.0	-1.0
chr17	20924598	20924763	ENSG00000233098.8|CCDC144NL-AS1|UCHL5|UCHL5	921	+	4.2552996	1.1024721	-1.0	-1.0
chr17	20896257	20896357	ENSG00000233098.8|CCDC144NL-AS1|UCHL5|UCHL5	909	+	5.593312	1.0402771	-1.0	-1.0
chr17	20884110	20884225	ENSG00000233098.8|CCDC144NL-AS1|UCHL5|UCHL5	918	+	5.6586385	1.0864435	-1.0	-1.0
chr17	20898382	20898497	ENSG00000233098.8|CCDC144NL-AS1|UCHL5|UCHL5	913	+	5.600666	1.0609763	-1.0	-1.0
chr17	20924393	20924528	ENSG00000233098.8|CCDC144NL-AS1|UCHL5|UCHL5	908	+	3.8315835	1.0370094	-1.0	-1.0
chr17	20897917	20898072	ENSG00000233098.8|CCDC144NL-AS1|UCHL5|UCHL5	907	+	5.5400243	1.0325027	-1.0	-1.0
chr17	20896027	20896127	ENSG00000233098.8|CCDC144NL-AS1|UCHL5|UCHL5	901	+	5.4782906	1.0036935	-1.0	-1.0
chr17	20868522	20868662	ENSG00000233098.8|CCDC144NL-AS1|UCHL5|UCHL5	929	+	4.8053856	1.1507658	-1.0	-1.0
chr17	20922439	20922539	ENSG00000233098.8|CCDC144NL-AS1|UCHL5|UCHL5	905	+	5.5174546	1.0217843	-1.0	-1.0
chr17	21007869	21007996	ENSG00000124422.11|USP22|UCHL5|UCHL5	947	-	5.5737333	1.2790701	-1.0	-1.0
chr17	21019083	21019185	ENSG00000124422.11|USP22|UCHL5|UCHL5	967	-	4.7446885	1.4784564	-1.0	-1.0
chr17	21017941	21018106	ENSG00000124422.11|USP22|UCHL5|UCHL5	931	-	3.6371038	1.1638966	-1.0	-1.0
chr17	21006857	21006977	ENSG00000124422.11|USP22|UCHL5|UCHL5	920	-	3.8582022	1.0986094	-1.0	-1.0
chr17	21001962	21002122	ENSG00000124422.11|USP22|UCHL5|UCHL5	930	-	5.8024397	1.1545664	-1.0	-1.0
chr17	21021112	21021212	ENSG00000124422.11|USP22|UCHL5|UCHL5	909	-	2.8212178	1.0390178	-1.0	-1.0
chr17	21042799	21042964	ENSG00000124422.11|USP22|UCHL5|UCHL5	920	-	3.629777	1.0963721	-1.0	-1.0
chr17	21011245	21011365	ENSG00000124422.11|USP22|UCHL5|UCHL5	918	-	5.6601005	1.0881186	-1.0	-1.0
chr17	21012839	21012935	ENSG00000124422.11|USP22|UCHL5|UCHL5	932	-	4.1026707	1.1675922	-1.0	-1.0
chr17	21004201	21004311	ENSG00000124422.11|USP22|UCHL5|UCHL5	940	-	4.2196646	1.2241735	-1.0	-1.0
chr17	21004927	21005037	ENSG00000124422.11|USP22|UCHL5|UCHL5	922	-	5.7202682	1.1103369	-1.0	-1.0
chr17	21028541	21028674	ENSG00000124422.11|USP22|UCHL5|UCHL5	968	-	6.0778008	1.4903795	-1.0	-1.0
chr17	21284796	21284906	ENSG00000034152.18|MAP2K3|UCHL5|UCHL5	914	+	5.6479397	1.0669451	-1.0	-1.0
chr17	21300873	21300988	ENSG00000034152.18|MAP2K3|UCHL5|UCHL5	912	+	5.5962973	1.0570147	-1.0	-1.0
chr17	27308501	27308691	ENSG00000109046.14|WSB1|UCHL5|UCHL5	926	+	3.1240053	1.1330073	-1.0	-1.0
chr17	27309046	27309272	ENSG00000109046.14|WSB1|UCHL5|UCHL5	965	+	3.4588125	1.4618847	-1.0	-1.0
chr17	27311508	27311616	ENSG00000109046.14|WSB1|UCHL5|UCHL5	906	+	2.7210765	1.0286902	-1.0	-1.0
chr17	27306781	27306956	ENSG00000109046.14|WSB1|UCHL5|UCHL5	944	+	3.1627142	1.2508686	-1.0	-1.0
chr17	27301766	27301986	ENSG00000109046.14|WSB1|UCHL5|UCHL5	921	+	2.8819492	1.0997455	-1.0	-1.0
chr17	27310060	27310174	ENSG00000109046.14|WSB1|UCHL5|UCHL5	977	+	4.0494413	1.6300079	-1.0	-1.0
chr17	27304779	27304911	ENSG00000109046.14|WSB1|UCHL5|UCHL5	971	+	4.091129	1.5349314	-1.0	-1.0
chr17	27303439	27303694	ENSG00000109046.14|WSB1|UCHL5|UCHL5	959	+	4.079311	1.3912969	-1.0	-1.0
chr17	27307766	27307936	ENSG00000109046.14|WSB1|UCHL5|UCHL5	936	+	3.368778	1.1917635	-1.0	-1.0
chr17	27294115	27294245	ENSG00000109046.14|WSB1|UCHL5|UCHL5	940	+	3.4370813	1.2208141	-1.0	-1.0
chr17	27609200	27609329	ENSG00000141068.13|KSR1|UCHL5|UCHL5	925	+	5.736506	1.123118	-1.0	-1.0
chr17	27577495	27577630	ENSG00000141068.13|KSR1|UCHL5|UCHL5	920	+	5.6807265	1.0964001	-1.0	-1.0
chr17	27605433	27605598	ENSG00000141068.13|KSR1|UCHL5|UCHL5	945	+	5.7782	1.2627306	-1.0	-1.0
chr17	27550587	27550708	ENSG00000141068.13|KSR1|UCHL5|UCHL5	908	+	5.5667567	1.0345743	-1.0	-1.0
chr17	27611493	27611628	ENSG00000141068.13|KSR1|UCHL5|UCHL5	917	+	5.6448174	1.080652	-1.0	-1.0
chr17	27604778	27604898	ENSG00000141068.13|KSR1|UCHL5|UCHL5	907	+	5.535072	1.0311683	-1.0	-1.0
chr17	28326743	28326868	ENSG00000109084.13|TMEM97|UCHL5|UCHL5	911	+	5.5847874	1.0530223	-1.0	-1.0
chr17	28331865	28331987	ENSG00000109083.13|IFT20|UCHL5|UCHL5	911	-	5.5758033	1.0486324	-1.0	-1.0
chr17	28368755	28368900	ENSG00000109072.13|VTN|UCHL5|UCHL5	936	-	5.8903437	1.1964275	-1.0	-1.0
chr17	28370139	28370294	ENSG00000109072.13|VTN|UCHL5|UCHL5	929	-	2.862655	1.1466922	-1.0	-1.0
chr17	28579089	28579189	ENSG00000258472.8|AC005726.2|UCHL5|UCHL5	900	-	5.5146904	1.0006833	-1.0	-1.0
chr17	28584577	28584807	ENSG00000258472.8|AC005726.2|UCHL5|UCHL5	944	-	6.019946	1.2485571	-1.0	-1.0
chr17	28591697	28591802	ENSG00000258472.8|AC005726.2|UCHL5|UCHL5	913	-	5.5996523	1.0586421	-1.0	-1.0
chr17	28579194	28579309	ENSG00000258472.8|AC005726.2|UCHL5|UCHL5	908	-	5.666556	1.03665	-1.0	-1.0
chr17	28585837	28586132	ENSG00000258472.8|AC005726.2|UCHL5|UCHL5	911	-	4.58617	1.0517948	-1.0	-1.0
chr17	28577649	28577764	ENSG00000258472.8|AC005726.2|UCHL5|UCHL5	914	-	5.6772814	1.0646348	-1.0	-1.0
chr17	28579354	28579514	ENSG00000258472.8|AC005726.2|UCHL5|UCHL5	946	-	6.080275	1.2652116	-1.0	-1.0
chr17	28583520	28583630	ENSG00000258472.8|AC005726.2|UCHL5|UCHL5	904	-	3.8090677	1.0186177	-1.0	-1.0
chr17	28547664	28547779	ENSG00000258472.8|AC005726.2|UCHL5|UCHL5	913	-	5.6210794	1.0624355	-1.0	-1.0
chr17	28578364	28578689	ENSG00000258472.8|AC005726.2|UCHL5|UCHL5	940	-	5.989635	1.220383	-1.0	-1.0
chr17	28580011	28580120	ENSG00000258472.8|AC005726.2|UCHL5|UCHL5	965	-	6.6308656	1.4557223	-1.0	-1.0
chr17	28579679	28579859	ENSG00000258472.8|AC005726.2|UCHL5|UCHL5	949	-	6.0743546	1.2913554	-1.0	-1.0
chr17	28584272	28584542	ENSG00000258472.8|AC005726.2|UCHL5|UCHL5	938	-	5.034808	1.2053758	-1.0	-1.0
chr17	28592387	28593012	ENSG00000258472.8|AC005726.2|UCHL5|UCHL5	925	-	5.530348	1.1250693	-1.0	-1.0
chr17	28583852	28583986	ENSG00000258472.8|AC005726.2|UCHL5|UCHL5	955	-	6.2634816	1.3441321	-1.0	-1.0
chr17	28583649	28583754	ENSG00000258472.8|AC005726.2|UCHL5|UCHL5	906	-	5.537123	1.0249014	-1.0	-1.0
chr17	28578694	28578799	ENSG00000258472.8|AC005726.2|UCHL5|UCHL5	918	-	5.6869674	1.0887804	-1.0	-1.0
chr17	28577989	28578109	ENSG00000258472.8|AC005726.2|UCHL5|UCHL5	904	-	5.508377	1.0181662	-1.0	-1.0
chr17	28584149	28584252	ENSG00000258472.8|AC005726.2|UCHL5|UCHL5	950	-	6.164115	1.3033581	-1.0	-1.0
chr17	28598462	28598697	ENSG00000258472.8|AC005726.2|UCHL5|UCHL5	940	-	5.9962516	1.2186055	-1.0	-1.0
chr17	28585482	28585742	ENSG00000258472.8|AC005726.2|UCHL5|UCHL5	923	-	5.329397	1.1109711	-1.0	-1.0
chr17	28591942	28592172	ENSG00000258472.8|AC005726.2|UCHL5|UCHL5	934	-	5.886157	1.1810827	-1.0	-1.0
chr17	28547666	28547776	ENSG00000109103.11|UNC119|UCHL5|UCHL5	915	-	5.637928	1.0704318	-1.0	-1.0
chr17	28584332	28584480	ENSG00000076382.16|SPAG5|UCHL5|UCHL5	933	-	4.1469545	1.1763479	-1.0	-1.0
chr17	28579750	28579860	ENSG00000076382.16|SPAG5|UCHL5|UCHL5	950	-	5.674439	1.3049806	-1.0	-1.0
chr17	28579190	28579305	ENSG00000076382.16|SPAG5|UCHL5|UCHL5	909	-	5.653036	1.0395316	-1.0	-1.0
chr17	28598464	28598635	ENSG00000076382.16|SPAG5|UCHL5|UCHL5	947	-	6.1254296	1.2716757	-1.0	-1.0
chr17	28591697	28591802	ENSG00000076382.16|SPAG5|UCHL5|UCHL5	913	-	5.5996523	1.0583605	-1.0	-1.0
chr17	28583520	28583625	ENSG00000076382.16|SPAG5|UCHL5|UCHL5	906	-	3.8318756	1.0278348	-1.0	-1.0
chr17	28577649	28577764	ENSG00000076382.16|SPAG5|UCHL5|UCHL5	914	-	5.6772814	1.0645555	-1.0	-1.0
chr17	28584651	28584745	ENSG00000076382.16|SPAG5|UCHL5|UCHL5	967	-	6.507537	1.4778248	-1.0	-1.0
chr17	28578364	28578689	ENSG00000076382.16|SPAG5|UCHL5|UCHL5	940	-	5.989635	1.2204603	-1.0	-1.0
chr17	28579935	28580195	ENSG00000076382.16|SPAG5|UCHL5|UCHL5	948	-	6.1679735	1.280228	-1.0	-1.0
chr17	28579350	28579480	ENSG00000076382.16|SPAG5|UCHL5|UCHL5	954	-	6.2385974	1.3392402	-1.0	-1.0
chr17	28583852	28583986	ENSG00000076382.16|SPAG5|UCHL5|UCHL5	955	-	6.2634816	1.3440007	-1.0	-1.0
chr17	28583649	28583754	ENSG00000076382.16|SPAG5|UCHL5|UCHL5	906	-	5.537123	1.0252473	-1.0	-1.0
chr17	28585863	28585993	ENSG00000076382.16|SPAG5|UCHL5|UCHL5	909	-	3.8839457	1.0403346	-1.0	-1.0
chr17	28578009	28578109	ENSG00000076382.16|SPAG5|UCHL5|UCHL5	905	-	5.5162215	1.0217843	-1.0	-1.0
chr17	28585538	28585648	ENSG00000076382.16|SPAG5|UCHL5|UCHL5	910	-	3.8692493	1.0453626	-1.0	-1.0
chr17	28584149	28584252	ENSG00000076382.16|SPAG5|UCHL5|UCHL5	950	-	6.164115	1.3033947	-1.0	-1.0
chr17	28592386	28593006	ENSG00000076382.16|SPAG5|UCHL5|UCHL5	925	-	5.529953	1.1235554	-1.0	-1.0
chr17	28591981	28592171	ENSG00000076382.16|SPAG5|UCHL5|UCHL5	938	-	5.9324684	1.2060347	-1.0	-1.0
chr17	28633603	28633718	ENSG00000007202.14|KIAA0100|UCHL5|UCHL5	905	-	3.8370764	1.0231216	-1.0	-1.0
chr17	28615668	28615768	ENSG00000007202.14|KIAA0100|UCHL5|UCHL5	903	-	3.7759595	1.014074	-1.0	-1.0
chr17	28628264	28628374	ENSG00000007202.14|KIAA0100|UCHL5|UCHL5	924	-	5.740856	1.1218094	-1.0	-1.0
chr17	28614474	28614679	ENSG00000007202.14|KIAA0100|UCHL5|UCHL5	927	-	5.797957	1.1363513	-1.0	-1.0
chr17	28624232	28624390	ENSG00000007202.14|KIAA0100|UCHL5|UCHL5	953	-	6.0525084	1.3262529	-1.0	-1.0
chr17	28615074	28615224	ENSG00000007202.14|KIAA0100|UCHL5|UCHL5	926	-	5.785998	1.1298379	-1.0	-1.0
chr17	28641888	28641993	ENSG00000007202.14|KIAA0100|UCHL5|UCHL5	929	-	5.7940145	1.147493	-1.0	-1.0
chr17	28643548	28643653	ENSG00000007202.14|KIAA0100|UCHL5|UCHL5	914	-	5.6080546	1.0639915	-1.0	-1.0
chr17	28616095	28616197	ENSG00000007202.14|KIAA0100|UCHL5|UCHL5	925	-	5.7446837	1.1231189	-1.0	-1.0
chr17	28616903	28616999	ENSG00000007202.14|KIAA0100|UCHL5|UCHL5	903	-	5.497385	1.014074	-1.0	-1.0
chr17	28632048	28632239	ENSG00000007202.14|KIAA0100|UCHL5|UCHL5	927	-	5.77844	1.1365068	-1.0	-1.0
chr17	28614904	28615029	ENSG00000007202.14|KIAA0100|UCHL5|UCHL5	922	-	5.729025	1.1105359	-1.0	-1.0
chr17	28642878	28642983	ENSG00000007202.14|KIAA0100|UCHL5|UCHL5	925	-	5.7397013	1.123842	-1.0	-1.0
chr17	28628379	28628534	ENSG00000007202.14|KIAA0100|UCHL5|UCHL5	919	-	5.697552	1.0932037	-1.0	-1.0
chr17	28633287	28633422	ENSG00000007202.14|KIAA0100|UCHL5|UCHL5	917	-	5.6469097	1.0815817	-1.0	-1.0
chr17	28619884	28620014	ENSG00000007202.14|KIAA0100|UCHL5|UCHL5	905	-	5.527153	1.0237799	-1.0	-1.0
chr17	28623819	28623966	ENSG00000007202.14|KIAA0100|UCHL5|UCHL5	937	-	5.239051	1.2023011	-1.0	-1.0
chr17	28639290	28639455	ENSG00000007202.14|KIAA0100|UCHL5|UCHL5	951	-	6.1588426	1.3086894	-1.0	-1.0
chr17	28616394	28616494	ENSG00000007202.14|KIAA0100|UCHL5|UCHL5	906	-	3.8105786	1.0249995	-1.0	-1.0
chr17	28637835	28638030	ENSG00000007202.14|KIAA0100|UCHL5|UCHL5	916	-	4.8051233	1.0773064	-1.0	-1.0
chr17	28633808	28633998	ENSG00000007202.14|KIAA0100|UCHL5|UCHL5	924	-	5.736486	1.117457	-1.0	-1.0
chr17	28635091	28635191	ENSG00000007202.14|KIAA0100|UCHL5|UCHL5	924	-	5.7620935	1.1197399	-1.0	-1.0
chr17	28632941	28633066	ENSG00000007202.14|KIAA0100|UCHL5|UCHL5	963	-	6.3778257	1.4320925	-1.0	-1.0
chr17	28618782	28618971	ENSG00000007202.14|KIAA0100|UCHL5|UCHL5	942	-	6.021253	1.2396107	-1.0	-1.0
chr17	28639919	28640025	ENSG00000007202.14|KIAA0100|UCHL5|UCHL5	917	-	3.3526888	1.0801	-1.0	-1.0
chr17	28621398	28621498	ENSG00000007202.14|KIAA0100|UCHL5|UCHL5	950	-	6.1327915	1.3038397	-1.0	-1.0
chr17	28635261	28635391	ENSG00000007202.14|KIAA0100|UCHL5|UCHL5	909	-	5.574331	1.0425391	-1.0	-1.0
chr17	28634566	28635011	ENSG00000007202.14|KIAA0100|UCHL5|UCHL5	925	-	4.469765	1.1223181	-1.0	-1.0
chr17	28638523	28638623	ENSG00000007202.14|KIAA0100|UCHL5|UCHL5	904	-	3.2204256	1.0171262	-1.0	-1.0
chr17	28638266	28638366	ENSG00000007202.14|KIAA0100|UCHL5|UCHL5	909	-	5.6079583	1.0402771	-1.0	-1.0
chr17	28643163	28643313	ENSG00000007202.14|KIAA0100|UCHL5|UCHL5	940	-	5.835664	1.2223111	-1.0	-1.0
chr17	28620987	28621087	ENSG00000007202.14|KIAA0100|UCHL5|UCHL5	905	-	5.5174546	1.0217526	-1.0	-1.0
chr17	28681881	28682046	ENSG00000109111.14|SUPT6H|UCHL5|UCHL5	952	+	5.3350043	1.3216418	-1.0	-1.0
chr17	28683620	28683816	ENSG00000109111.14|SUPT6H|UCHL5|UCHL5	947	+	4.7686844	1.2771807	-1.0	-1.0
chr17	28674536	28674613	ENSG00000109111.14|SUPT6H|UCHL5|UCHL5	941	+	5.9605365	1.2318668	-1.0	-1.0
chr17	28693695	28693836	ENSG00000109111.14|SUPT6H|UCHL5|UCHL5	939	+	5.929501	1.2143041	-1.0	-1.0
chr17	28674282	28674441	ENSG00000109111.14|SUPT6H|UCHL5|UCHL5	920	+	3.3384304	1.0979697	-1.0	-1.0
chr17	28674913	28675162	ENSG00000109111.14|SUPT6H|UCHL5|UCHL5	956	+	5.408206	1.3567375	-1.0	-1.0
chr17	28687116	28687225	ENSG00000109111.14|SUPT6H|UCHL5|UCHL5	909	+	3.9189038	1.0422965	-1.0	-1.0
chr17	28699780	28699950	ENSG00000109111.14|SUPT6H|UCHL5|UCHL5	912	+	5.191114	1.0562909	-1.0	-1.0
chr17	28701833	28702108	ENSG00000109111.14|SUPT6H|UCHL5|UCHL5	920	+	4.685075	1.0993065	-1.0	-1.0
chr17	28696843	28697082	ENSG00000109111.14|SUPT6H|UCHL5|UCHL5	969	+	6.5556755	1.5113336	-1.0	-1.0
chr17	28684843	28684961	ENSG00000109111.14|SUPT6H|UCHL5|UCHL5	976	+	6.8132296	1.6227943	-1.0	-1.0
chr17	28676156	28676430	ENSG00000109111.14|SUPT6H|UCHL5|UCHL5	977	+	5.446236	1.6333824	-1.0	-1.0
chr17	28687011	28687111	ENSG00000109111.14|SUPT6H|UCHL5|UCHL5	901	+	5.477	1.0036935	-1.0	-1.0
chr17	28662185	28662342	ENSG00000109111.14|SUPT6H|UCHL5|UCHL5	922	+	3.93931	1.1072129	-1.0	-1.0
chr17	28683272	28683417	ENSG00000109111.14|SUPT6H|UCHL5|UCHL5	945	+	4.6119065	1.2612437	-1.0	-1.0
chr17	28678544	28678634	ENSG00000109111.14|SUPT6H|UCHL5|UCHL5	956	+	4.5267897	1.352039	-1.0	-1.0
chr17	28681218	28681404	ENSG00000109111.14|SUPT6H|UCHL5|UCHL5	972	+	6.6138744	1.5480541	-1.0	-1.0
chr17	28682941	28683092	ENSG00000109111.14|SUPT6H|UCHL5|UCHL5	917	+	4.1880608	1.082995	-1.0	-1.0
chr17	28695309	28695547	ENSG00000109111.14|SUPT6H|UCHL5|UCHL5	941	+	4.537756	1.2280271	-1.0	-1.0
chr17	28684585	28684720	ENSG00000109111.14|SUPT6H|UCHL5|UCHL5	967	+	4.688461	1.4803966	-1.0	-1.0
chr17	28690920	28691080	ENSG00000109111.14|SUPT6H|UCHL5|UCHL5	948	+	5.444654	1.283661	-1.0	-1.0
chr17	28688130	28688270	ENSG00000109111.14|SUPT6H|UCHL5|UCHL5	939	+	5.557565	1.2157208	-1.0	-1.0
chr17	28686653	28686789	ENSG00000109111.14|SUPT6H|UCHL5|UCHL5	968	+	5.4025145	1.4933399	-1.0	-1.0
chr17	28700140	28700245	ENSG00000109111.14|SUPT6H|UCHL5|UCHL5	917	+	5.7117825	1.0806842	-1.0	-1.0
chr17	28678820	28678963	ENSG00000109111.14|SUPT6H|UCHL5|UCHL5	937	+	3.5892143	1.2025397	-1.0	-1.0
chr17	28687303	28687468	ENSG00000109111.14|SUPT6H|UCHL5|UCHL5	955	+	5.261316	1.3453405	-1.0	-1.0
chr17	28689294	28689561	ENSG00000109111.14|SUPT6H|UCHL5|UCHL5	943	+	5.0033774	1.2416055	-1.0	-1.0
chr17	28697619	28697733	ENSG00000109111.14|SUPT6H|UCHL5|UCHL5	914	+	4.019093	1.0678129	-1.0	-1.0
chr17	28678075	28678192	ENSG00000109111.14|SUPT6H|UCHL5|UCHL5	968	+	6.529162	1.4890065	-1.0	-1.0
chr17	28682726	28682851	ENSG00000109111.14|SUPT6H|UCHL5|UCHL5	962	+	6.3661575	1.424291	-1.0	-1.0
chr17	28673370	28673515	ENSG00000109111.14|SUPT6H|UCHL5|UCHL5	961	+	5.8218203	1.411088	-1.0	-1.0
chr17	28675400	28675485	ENSG00000109111.14|SUPT6H|UCHL5|UCHL5	941	+	5.9753237	1.2257029	-1.0	-1.0
chr17	28720323	28720428	ENSG00000198242.13|RPL23A|UCHL5|UCHL5	905	+	5.534211	1.0245161	-1.0	-1.0
chr17	28719897	28720030	ENSG00000198242.13|RPL23A|UCHL5|UCHL5	965	+	2.864588	1.4524717	-1.0	-1.0
chr17	28724146	28724261	ENSG00000198242.13|RPL23A|UCHL5|UCHL5	916	+	5.6391983	1.0747309	-1.0	-1.0
chr17	28720793	28720973	ENSG00000198242.13|RPL23A|UCHL5|UCHL5	931	+	5.813322	1.1592045	-1.0	-1.0
chr17	28722772	28722899	ENSG00000198242.13|RPL23A|UCHL5|UCHL5	966	+	6.183852	1.4680773	-1.0	-1.0
chr17	28735166	28735361	ENSG00000160602.13|NEK8|UCHL5|UCHL5	920	+	5.751212	1.0945752	-1.0	-1.0
chr17	28744957	28745062	ENSG00000076604.14|TRAF4|UCHL5|UCHL5	909	+	3.8783913	1.0402771	-1.0	-1.0
chr17	28744820	28744950	ENSG00000076604.14|TRAF4|UCHL5|UCHL5	908	+	3.466814	1.0356292	-1.0	-1.0
chr17	28747117	28747417	ENSG00000076604.14|TRAF4|UCHL5|UCHL5	981	+	6.378217	1.7249106	-1.0	-1.0
chr17	28748261	28748423	ENSG00000076604.14|TRAF4|UCHL5|UCHL5	967	+	6.559991	1.4786799	-1.0	-1.0
chr17	28746882	28746987	ENSG00000076604.14|TRAF4|UCHL5|UCHL5	908	+	3.8556643	1.0344758	-1.0	-1.0
chr17	28745833	28746108	ENSG00000076604.14|TRAF4|UCHL5|UCHL5	912	+	4.929702	1.057985	-1.0	-1.0
chr17	28746603	28746742	ENSG00000076604.14|TRAF4|UCHL5|UCHL5	930	+	4.7997217	1.1546435	-1.0	-1.0
chr17	28747632	28747772	ENSG00000076604.14|TRAF4|UCHL5|UCHL5	910	+	4.29726	1.0447923	-1.0	-1.0
chr17	28747957	28748137	ENSG00000076604.14|TRAF4|UCHL5|UCHL5	922	+	3.3649766	1.1106745	-1.0	-1.0
chr17	28748423	28748510	ENSG00000076604.14|TRAF4|UCHL5|UCHL5	938	+	5.9592867	1.2076883	-1.0	-1.0
chr17	28744003	28744233	ENSG00000076604.14|TRAF4|UCHL5|UCHL5	942	+	4.638687	1.2375581	-1.0	-1.0
chr17	28748944	28749174	ENSG00000076604.14|TRAF4|UCHL5|UCHL5	959	+	4.4438396	1.3821194	-1.0	-1.0
chr17	28749199	28749569	ENSG00000076604.14|TRAF4|UCHL5|UCHL5	934	+	4.7012444	1.1817878	-1.0	-1.0
chr17	28746393	28746543	ENSG00000076604.14|TRAF4|UCHL5|UCHL5	912	+	3.7097378	1.056284	-1.0	-1.0
chr17	28744595	28744695	ENSG00000076604.14|TRAF4|UCHL5|UCHL5	924	+	5.7458735	1.1175947	-1.0	-1.0
chr17	28858715	28858820	ENSG00000132591.11|ERAL1|UCHL5|UCHL5	903	+	5.543044	1.0110484	-1.0	-1.0
chr17	28881799	28882019	ENSG00000132589.15|FLOT2|UCHL5|UCHL5	920	-	5.6919756	1.0973613	-1.0	-1.0
chr17	28897514	28897649	ENSG00000132589.15|FLOT2|UCHL5|UCHL5	939	-	5.9505672	1.213097	-1.0	-1.0
chr17	28912948	28913058	ENSG00000109118.13|PHF12|UCHL5|UCHL5	909	-	5.577205	1.0395967	-1.0	-1.0
chr17	28950064	28950179	ENSG00000109118.13|PHF12|UCHL5|UCHL5	932	-	5.8257785	1.1662579	-1.0	-1.0
chr17	28906819	28906974	ENSG00000109118.13|PHF12|UCHL5|UCHL5	921	-	5.737505	1.1022038	-1.0	-1.0
chr17	28950894	28951049	ENSG00000109118.13|PHF12|UCHL5|UCHL5	929	-	5.835662	1.1482118	-1.0	-1.0
chr17	28917284	28917389	ENSG00000109118.13|PHF12|UCHL5|UCHL5	908	-	5.5705757	1.0371997	-1.0	-1.0
chr17	28923918	28924123	ENSG00000109118.13|PHF12|UCHL5|UCHL5	912	-	5.642304	1.0543895	-1.0	-1.0
chr17	28924183	28924303	ENSG00000109118.13|PHF12|UCHL5|UCHL5	907	-	5.539034	1.0321759	-1.0	-1.0
chr17	28912613	28912768	ENSG00000109118.13|PHF12|UCHL5|UCHL5	907	-	5.5431194	1.0301213	-1.0	-1.0
chr17	28913883	28914018	ENSG00000109118.13|PHF12|UCHL5|UCHL5	908	-	5.5891604	1.0381308	-1.0	-1.0
chr17	29054766	29054981	ENSG00000179761.11|PIPOX|UCHL5|UCHL5	935	+	5.9243045	1.1876986	-1.0	-1.0
chr17	29053412	29053512	ENSG00000179761.11|PIPOX|UCHL5|UCHL5	905	+	3.2865503	1.0217526	-1.0	-1.0
chr17	29056304	29056419	ENSG00000179761.11|PIPOX|UCHL5|UCHL5	908	+	5.548554	1.0362477	-1.0	-1.0
chr17	29052989	29053133	ENSG00000179761.11|PIPOX|UCHL5|UCHL5	928	+	3.8973124	1.1434741	-1.0	-1.0
chr17	29054285	29054410	ENSG00000179761.11|PIPOX|UCHL5|UCHL5	902	+	3.8026743	1.0071362	-1.0	-1.0
chr17	29055062	29055221	ENSG00000179761.11|PIPOX|UCHL5|UCHL5	967	+	5.27288	1.4837347	-1.0	-1.0
chr17	29073750	29073965	ENSG00000221995.5|TIAF1|UCHL5|UCHL5	912	-	4.5462627	1.055281	-1.0	-1.0
chr17	29074130	29074255	ENSG00000221995.5|TIAF1|UCHL5|UCHL5	938	-	5.3998594	1.2049448	-1.0	-1.0
chr17	29073540	29073650	ENSG00000221995.5|TIAF1|UCHL5|UCHL5	907	-	3.9240298	1.0307355	-1.0	-1.0
chr17	29074410	29074515	ENSG00000221995.5|TIAF1|UCHL5|UCHL5	904	-	3.7877245	1.0193839	-1.0	-1.0
chr17	29074545	29074690	ENSG00000221995.5|TIAF1|UCHL5|UCHL5	946	-	5.006152	1.2682072	-1.0	-1.0
chr17	29077840	29078030	ENSG00000221995.5|TIAF1|UCHL5|UCHL5	911	-	5.5787706	1.0504813	-1.0	-1.0
chr17	29074695	29074870	ENSG00000221995.5|TIAF1|UCHL5|UCHL5	944	-	6.04607	1.2526503	-1.0	-1.0
chr17	29077844	29078029	ENSG00000196535.15|MYO18A|UCHL5|UCHL5	911	-	5.5833597	1.052429	-1.0	-1.0
chr17	29120615	29120750	ENSG00000196535.15|MYO18A|UCHL5|UCHL5	937	-	3.7646012	1.200578	-1.0	-1.0
chr17	29111756	29111856	ENSG00000196535.15|MYO18A|UCHL5|UCHL5	902	-	3.7642784	1.0076491	-1.0	-1.0
chr17	29121546	29121957	ENSG00000196535.15|MYO18A|UCHL5|UCHL5	971	-	5.96532	1.5422223	-1.0	-1.0
chr17	29110460	29110622	ENSG00000196535.15|MYO18A|UCHL5|UCHL5	962	-	5.3768096	1.4234774	-1.0	-1.0
chr17	29086935	29087100	ENSG00000196535.15|MYO18A|UCHL5|UCHL5	971	-	4.7962275	1.5437863	-1.0	-1.0
chr17	29079189	29079324	ENSG00000196535.15|MYO18A|UCHL5|UCHL5	902	-	5.493145	1.0099025	-1.0	-1.0
chr17	29074543	29074688	ENSG00000196535.15|MYO18A|UCHL5|UCHL5	950	-	5.254696	1.3044878	-1.0	-1.0
chr17	29085233	29085428	ENSG00000196535.15|MYO18A|UCHL5|UCHL5	940	-	5.982526	1.222101	-1.0	-1.0
chr17	29115521	29115663	ENSG00000196535.15|MYO18A|UCHL5|UCHL5	922	-	5.7161345	1.1058078	-1.0	-1.0
chr17	29096504	29096760	ENSG00000196535.15|MYO18A|UCHL5|UCHL5	943	-	4.7984433	1.2452897	-1.0	-1.0
chr17	29166216	29166376	ENSG00000196535.15|MYO18A|UCHL5|UCHL5	908	-	3.0565596	1.037472	-1.0	-1.0
chr17	29166416	29166976	ENSG00000196535.15|MYO18A|UCHL5|UCHL5	949	-	4.221889	1.2913018	-1.0	-1.0
chr17	29120997	29121211	ENSG00000196535.15|MYO18A|UCHL5|UCHL5	971	-	6.0141993	1.5354468	-1.0	-1.0
chr17	29085603	29085648	ENSG00000196535.15|MYO18A|UCHL5|UCHL5	901	-	5.477	1.0036935	-1.0	-1.0
chr17	29094649	29094850	ENSG00000196535.15|MYO18A|UCHL5|UCHL5	969	-	4.9089503	1.5058663	-1.0	-1.0
chr17	29097005	29097353	ENSG00000196535.15|MYO18A|UCHL5|UCHL5	952	-	4.93991	1.3193086	-1.0	-1.0
chr17	29098104	29098219	ENSG00000196535.15|MYO18A|UCHL5|UCHL5	910	-	3.9024906	1.044384	-1.0	-1.0
chr17	29110271	29110371	ENSG00000196535.15|MYO18A|UCHL5|UCHL5	905	-	5.5174546	1.0217822	-1.0	-1.0
chr17	29098825	29098969	ENSG00000196535.15|MYO18A|UCHL5|UCHL5	945	-	3.699011	1.257286	-1.0	-1.0
chr17	29114010	29114165	ENSG00000196535.15|MYO18A|UCHL5|UCHL5	969	-	4.777727	1.5124049	-1.0	-1.0
chr17	29073543	29073653	ENSG00000196535.15|MYO18A|UCHL5|UCHL5	909	-	3.9421463	1.0408335	-1.0	-1.0
chr17	29114906	29115099	ENSG00000196535.15|MYO18A|UCHL5|UCHL5	947	-	5.4420757	1.2747525	-1.0	-1.0
chr17	29165941	29166196	ENSG00000196535.15|MYO18A|UCHL5|UCHL5	968	-	4.1321836	1.4916908	-1.0	-1.0
chr17	29178212	29178312	ENSG00000196535.15|MYO18A|UCHL5|UCHL5	911	-	3.8790479	1.0516846	-1.0	-1.0
chr17	29116580	29116690	ENSG00000196535.15|MYO18A|UCHL5|UCHL5	929	-	4.9396844	1.1503769	-1.0	-1.0
chr17	29099643	29099762	ENSG00000196535.15|MYO18A|UCHL5|UCHL5	917	-	3.9192233	1.0791078	-1.0	-1.0
chr17	29079514	29079619	ENSG00000196535.15|MYO18A|UCHL5|UCHL5	933	-	5.8583183	1.1770959	-1.0	-1.0
chr17	29118085	29118189	ENSG00000196535.15|MYO18A|UCHL5|UCHL5	909	-	2.9970613	1.039395	-1.0	-1.0
chr17	29095254	29095374	ENSG00000196535.15|MYO18A|UCHL5|UCHL5	927	-	5.8423176	1.1370368	-1.0	-1.0
chr17	29074413	29074513	ENSG00000196535.15|MYO18A|UCHL5|UCHL5	903	-	3.7759595	1.0140457	-1.0	-1.0
chr17	29093979	29094090	ENSG00000196535.15|MYO18A|UCHL5|UCHL5	947	-	4.3208103	1.2730104	-1.0	-1.0
chr17	29095979	29096154	ENSG00000196535.15|MYO18A|UCHL5|UCHL5	905	-	5.540264	1.0244844	-1.0	-1.0
chr17	29118376	29118440	ENSG00000196535.15|MYO18A|UCHL5|UCHL5	964	-	4.7367926	1.4459028	-1.0	-1.0
chr17	29074128	29074258	ENSG00000196535.15|MYO18A|UCHL5|UCHL5	935	-	5.2029376	1.1887661	-1.0	-1.0
chr17	29122165	29122253	ENSG00000196535.15|MYO18A|UCHL5|UCHL5	979	-	5.0928226	1.674836	-1.0	-1.0
chr17	29117035	29117165	ENSG00000196535.15|MYO18A|UCHL5|UCHL5	915	-	3.9331207	1.0697694	-1.0	-1.0
chr17	29094130	29094240	ENSG00000196535.15|MYO18A|UCHL5|UCHL5	943	-	4.764589	1.2434903	-1.0	-1.0
chr17	29090531	29090615	ENSG00000196535.15|MYO18A|UCHL5|UCHL5	963	-	6.3859806	1.4308178	-1.0	-1.0
chr17	29115860	29116180	ENSG00000196535.15|MYO18A|UCHL5|UCHL5	948	-	5.5963297	1.2813967	-1.0	-1.0
chr17	29109867	29110101	ENSG00000196535.15|MYO18A|UCHL5|UCHL5	933	-	3.4569032	1.1713579	-1.0	-1.0
chr17	29095684	29095789	ENSG00000196535.15|MYO18A|UCHL5|UCHL5	936	-	5.886489	1.1917412	-1.0	-1.0
chr17	29074693	29074868	ENSG00000196535.15|MYO18A|UCHL5|UCHL5	943	-	6.0319805	1.2457447	-1.0	-1.0
chr17	29093322	29093422	ENSG00000196535.15|MYO18A|UCHL5|UCHL5	996	-	7.855145	2.3655264	-1.0	-1.0
chr17	29097787	29097899	ENSG00000196535.15|MYO18A|UCHL5|UCHL5	946	-	4.7612553	1.2657984	-1.0	-1.0
chr17	29082513	29082668	ENSG00000196535.15|MYO18A|UCHL5|UCHL5	913	-	5.659525	1.0618098	-1.0	-1.0
chr17	29080111	29080371	ENSG00000196535.15|MYO18A|UCHL5|UCHL5	925	-	5.753897	1.1251405	-1.0	-1.0
chr17	29094935	29095059	ENSG00000196535.15|MYO18A|UCHL5|UCHL5	937	-	3.8118577	1.2036366	-1.0	-1.0
chr17	29117585	29117925	ENSG00000196535.15|MYO18A|UCHL5|UCHL5	948	-	4.61939	1.2873247	-1.0	-1.0
chr17	29073753	29073963	ENSG00000196535.15|MYO18A|UCHL5|UCHL5	910	-	4.4868584	1.0444133	-1.0	-1.0
chr17	29089975	29090085	ENSG00000196535.15|MYO18A|UCHL5|UCHL5	907	-	3.8253577	1.0337156	-1.0	-1.0
chr17	29103598	29103664	ENSG00000196535.15|MYO18A|UCHL5|UCHL5	935	-	3.5590734	1.1884247	-1.0	-1.0
chr17	29094331	29094446	ENSG00000196535.15|MYO18A|UCHL5|UCHL5	937	-	3.8233063	1.2017059	-1.0	-1.0
chr17	29086437	29086667	ENSG00000196535.15|MYO18A|UCHL5|UCHL5	971	-	6.601152	1.5328292	-1.0	-1.0
chr17	29111438	29111568	ENSG00000196535.15|MYO18A|UCHL5|UCHL5	933	-	3.919503	1.17649	-1.0	-1.0
chr17	29117455	29117570	ENSG00000196535.15|MYO18A|UCHL5|UCHL5	918	-	3.9256327	1.0835949	-1.0	-1.0
chr17	29119334	29119435	ENSG00000196535.15|MYO18A|UCHL5|UCHL5	955	-	3.640161	1.3498791	-1.0	-1.0
chr17	29180312	29180412	ENSG00000196535.15|MYO18A|UCHL5|UCHL5	938	-	5.9169497	1.2101569	-1.0	-1.0
chr17	29094476	29094649	ENSG00000196535.15|MYO18A|UCHL5|UCHL5	932	-	5.8891196	1.1697212	-1.0	-1.0
chr17	29084673	29084808	ENSG00000196535.15|MYO18A|UCHL5|UCHL5	913	-	5.2704525	1.0584612	-1.0	-1.0
chr17	29092854	29093001	ENSG00000196535.15|MYO18A|UCHL5|UCHL5	939	-	4.254614	1.2178978	-1.0	-1.0
chr17	29098355	29098445	ENSG00000196535.15|MYO18A|UCHL5|UCHL5	953	-	6.19513	1.3251351	-1.0	-1.0
chr17	29092342	29092456	ENSG00000196535.15|MYO18A|UCHL5|UCHL5	970	-	6.5636926	1.5157921	-1.0	-1.0
chr17	29096760	29096940	ENSG00000196535.15|MYO18A|UCHL5|UCHL5	945	-	4.110794	1.2572979	-1.0	-1.0
chr17	29082315	29082438	ENSG00000196535.15|MYO18A|UCHL5|UCHL5	970	-	5.2025476	1.5251633	-1.0	-1.0
chr17	29287441	29287571	ENSG00000108256.8|NUFIP2|UCHL5|UCHL5	921	-	5.728721	1.1047691	-1.0	-1.0
chr17	29286551	29286691	ENSG00000108256.8|NUFIP2|UCHL5|UCHL5	921	-	5.20844	1.102686	-1.0	-1.0
chr17	29286716	29286836	ENSG00000108256.8|NUFIP2|UCHL5|UCHL5	946	-	5.3545637	1.2653304	-1.0	-1.0
chr17	29286271	29286466	ENSG00000108256.8|NUFIP2|UCHL5|UCHL5	948	-	5.8530393	1.2846919	-1.0	-1.0
chr17	29264450	29264591	ENSG00000108256.8|NUFIP2|UCHL5|UCHL5	915	-	4.479041	1.0683973	-1.0	-1.0
chr17	29286046	29286151	ENSG00000108256.8|NUFIP2|UCHL5|UCHL5	916	-	5.6314254	1.073557	-1.0	-1.0
chr17	29534127	29534252	ENSG00000160551.11|TAOK1|UCHL5|UCHL5	946	+	6.0334	1.266284	-1.0	-1.0
chr17	29495559	29495727	ENSG00000160551.11|TAOK1|UCHL5|UCHL5	939	+	5.919762	1.212445	-1.0	-1.0
chr17	29390619	29390734	ENSG00000160551.11|TAOK1|UCHL5|UCHL5	909	+	3.8381293	1.0405267	-1.0	-1.0
chr17	29475669	29475771	ENSG00000160551.11|TAOK1|UCHL5|UCHL5	933	+	5.8491516	1.1755968	-1.0	-1.0
chr17	29510863	29510993	ENSG00000160551.11|TAOK1|UCHL5|UCHL5	911	+	5.5836344	1.0508168	-1.0	-1.0
chr17	29498317	29498521	ENSG00000160551.11|TAOK1|UCHL5|UCHL5	931	+	4.6056776	1.159239	-1.0	-1.0
chr17	29522279	29522459	ENSG00000160551.11|TAOK1|UCHL5|UCHL5	927	+	5.765657	1.1372418	-1.0	-1.0
chr17	29542560	29542670	ENSG00000160551.11|TAOK1|UCHL5|UCHL5	910	+	5.5724053	1.0470015	-1.0	-1.0
chr17	29502598	29502718	ENSG00000160551.11|TAOK1|UCHL5|UCHL5	923	+	4.3371367	1.1109228	-1.0	-1.0
chr17	29507900	29508085	ENSG00000160551.11|TAOK1|UCHL5|UCHL5	902	+	5.533789	1.0076404	-1.0	-1.0
chr17	29451484	29451599	ENSG00000160551.11|TAOK1|UCHL5|UCHL5	924	+	5.789905	1.1181898	-1.0	-1.0
chr17	29517557	29517656	ENSG00000160551.11|TAOK1|UCHL5|UCHL5	902	+	5.4985447	1.0105575	-1.0	-1.0
chr17	29482196	29482288	ENSG00000160551.11|TAOK1|UCHL5|UCHL5	923	+	5.71417	1.1134063	-1.0	-1.0
chr17	29390622	29390732	ENSG00000266111.2|AC068025.2|UCHL5|UCHL5	913	+	3.8780277	1.0583704	-1.0	-1.0
chr17	29572293	29572418	ENSG00000167543.15|TP53I13|UCHL5|UCHL5	915	+	5.651356	1.0723474	-1.0	-1.0
chr17	29572294	29572419	ENSG00000264031.1|ABHD15-AS1|UCHL5|UCHL5	914	+	5.6395354	1.0657791	-1.0	-1.0
chr17	30118062	30118173	ENSG00000126653.17|NSRP1|UCHL5|UCHL5	904	+	5.511072	1.0189205	-1.0	-1.0
chr17	30287825	30287947	ENSG00000108578.14|BLMH|UCHL5|UCHL5	921	-	5.719571	1.1006699	-1.0	-1.0
chr17	30462369	30462469	ENSG00000108582.11|CPD|UCHL5|UCHL5	913	+	5.6260247	1.05974	-1.0	-1.0
chr17	30422673	30422933	ENSG00000108582.11|CPD|UCHL5|UCHL5	933	+	5.8353987	1.171567	-1.0	-1.0
chr17	30464622	30464722	ENSG00000108582.11|CPD|UCHL5|UCHL5	906	+	5.537123	1.0250338	-1.0	-1.0
chr17	30522288	30522468	ENSG00000108587.15|GOSR1|UCHL5|UCHL5	908	+	5.552539	1.0366855	-1.0	-1.0
chr17	30633112	30633257	ENSG00000214719.11|AC005562.1|UCHL5|UCHL5	922	+	5.7521763	1.1074524	-1.0	-1.0
chr17	30625165	30625455	ENSG00000214719.11|AC005562.1|UCHL5|UCHL5	923	+	5.7222595	1.113143	-1.0	-1.0
chr17	30625005	30625125	ENSG00000214719.11|AC005562.1|UCHL5|UCHL5	918	+	5.6540065	1.0842135	-1.0	-1.0
chr17	30610888	30610942	ENSG00000214719.11|AC005562.1|UCHL5|UCHL5	903	+	5.5375657	1.0123124	-1.0	-1.0
chr17	30631754	30631927	ENSG00000214719.11|AC005562.1|UCHL5|UCHL5	961	+	5.911482	1.4129368	-1.0	-1.0
chr17	30624440	30624575	ENSG00000214719.11|AC005562.1|UCHL5|UCHL5	935	+	5.870113	1.1861528	-1.0	-1.0
chr17	30610888	30610942	ENSG00000248121.8|SMURF2P1|UCHL5|UCHL5	903	+	5.5375657	1.0124221	-1.0	-1.0
chr17	30624437	30624577	ENSG00000264943.1|SH3GL1P2|UCHL5|UCHL5	934	+	5.8643646	1.1834719	-1.0	-1.0
chr17	30625167	30625447	ENSG00000264943.1|SH3GL1P2|UCHL5|UCHL5	923	+	5.727011	1.1148742	-1.0	-1.0
chr17	30625007	30625122	ENSG00000264943.1|SH3GL1P2|UCHL5|UCHL5	920	+	5.6752667	1.0943577	-1.0	-1.0
chr17	30631754	30631989	ENSG00000250462.8|LRRC37BP1|UCHL5|UCHL5	955	+	5.9643826	1.350894	-1.0	-1.0
chr17	30633111	30633256	ENSG00000250462.8|LRRC37BP1|UCHL5|UCHL5	922	+	5.7555385	1.108262	-1.0	-1.0
chr17	30732025	30732123	ENSG00000264538.6|SUZ12P1|UCHL5|UCHL5	923	+	5.7295856	1.1136569	-1.0	-1.0
chr17	31229049	31229149	ENSG00000196712.17|NF1|UCHL5|UCHL5	934	+	5.8579516	1.1821022	-1.0	-1.0
chr17	31095271	31095369	ENSG00000196712.17|NF1|UCHL5|UCHL5	906	+	5.55632	1.027166	-1.0	-1.0
chr17	31248983	31249119	ENSG00000196712.17|NF1|UCHL5|UCHL5	943	+	3.4849062	1.2447097	-1.0	-1.0
chr17	31219004	31219159	ENSG00000196712.17|NF1|UCHL5|UCHL5	939	+	5.945669	1.2125506	-1.0	-1.0
chr17	31225092	31225250	ENSG00000196712.17|NF1|UCHL5|UCHL5	937	+	4.5230103	1.1998246	-1.0	-1.0
chr17	31229164	31229319	ENSG00000196712.17|NF1|UCHL5|UCHL5	932	+	5.832685	1.1698962	-1.0	-1.0
chr17	31229324	31229479	ENSG00000196712.17|NF1|UCHL5|UCHL5	911	+	5.59282	1.0484574	-1.0	-1.0
chr17	31258343	31258502	ENSG00000196712.17|NF1|UCHL5|UCHL5	922	+	5.7194	1.1068565	-1.0	-1.0
chr17	31360468	31360628	ENSG00000196712.17|NF1|UCHL5|UCHL5	914	+	5.151228	1.0677083	-1.0	-1.0
chr17	31226434	31226679	ENSG00000196712.17|NF1|UCHL5|UCHL5	929	+	5.804512	1.1515296	-1.0	-1.0
chr17	31261710	31261857	ENSG00000196712.17|NF1|UCHL5|UCHL5	943	+	5.9846306	1.2439998	-1.0	-1.0
chr17	31233031	31233201	ENSG00000196712.17|NF1|UCHL5|UCHL5	927	+	4.5190945	1.1382921	-1.0	-1.0
chr17	31163225	31163330	ENSG00000196712.17|NF1|UCHL5|UCHL5	906	+	5.534343	1.0285239	-1.0	-1.0
chr17	31200451	31200551	ENSG00000196712.17|NF1|UCHL5|UCHL5	902	+	5.4961486	1.0107778	-1.0	-1.0
chr17	31334917	31335031	ENSG00000196712.17|NF1|UCHL5|UCHL5	905	+	5.556099	1.0211298	-1.0	-1.0
chr17	31326079	31326239	ENSG00000196712.17|NF1|UCHL5|UCHL5	911	+	5.600751	1.052563	-1.0	-1.0
chr17	31327693	31327808	ENSG00000196712.17|NF1|UCHL5|UCHL5	907	+	5.5351624	1.0297804	-1.0	-1.0
chr17	31206239	31206371	ENSG00000196712.17|NF1|UCHL5|UCHL5	938	+	5.984559	1.2075365	-1.0	-1.0
chr17	31528420	31528520	ENSG00000131242.17|RAB11FIP4|UCHL5|UCHL5	903	+	3.7988389	1.0144835	-1.0	-1.0
chr17	31531625	31531810	ENSG00000131242.17|RAB11FIP4|UCHL5|UCHL5	912	+	3.616699	1.0538408	-1.0	-1.0
chr17	31521160	31521355	ENSG00000131242.17|RAB11FIP4|UCHL5|UCHL5	944	+	5.4009113	1.2512054	-1.0	-1.0
chr17	31525049	31525184	ENSG00000131242.17|RAB11FIP4|UCHL5|UCHL5	924	+	5.735834	1.1183306	-1.0	-1.0
chr17	31532120	31532280	ENSG00000131242.17|RAB11FIP4|UCHL5|UCHL5	911	+	5.587635	1.0518312	-1.0	-1.0
chr17	31523969	31524074	ENSG00000131242.17|RAB11FIP4|UCHL5|UCHL5	907	+	5.5619035	1.0297289	-1.0	-1.0
chr17	31528619	31528719	ENSG00000131242.17|RAB11FIP4|UCHL5|UCHL5	925	+	4.170425	1.1257002	-1.0	-1.0
chr17	31901535	31901755	ENSG00000108651.9|UTP6|UCHL5|UCHL5	963	-	6.3915863	1.430008	-1.0	-1.0
chr17	31875268	31875383	ENSG00000108651.9|UTP6|UCHL5|UCHL5	917	-	5.6613646	1.0819612	-1.0	-1.0
chr17	31863363	31863516	ENSG00000108651.9|UTP6|UCHL5|UCHL5	924	-	5.7302604	1.1180159	-1.0	-1.0
chr17	31880520	31880754	ENSG00000108651.9|UTP6|UCHL5|UCHL5	964	-	6.415916	1.4469086	-1.0	-1.0
chr17	31873383	31873483	ENSG00000108651.9|UTP6|UCHL5|UCHL5	901	-	5.477	1.0036935	-1.0	-1.0
chr17	31887235	31887345	ENSG00000108651.9|UTP6|UCHL5|UCHL5	912	-	5.5901976	1.0554557	-1.0	-1.0
chr17	31894644	31894737	ENSG00000108651.9|UTP6|UCHL5|UCHL5	945	-	6.0156198	1.2582389	-1.0	-1.0
chr17	31975521	31975641	ENSG00000178691.10|SUZ12|UCHL5|UCHL5	912	+	5.705328	1.0575166	-1.0	-1.0
chr17	31988349	31988469	ENSG00000178691.10|SUZ12|UCHL5|UCHL5	927	+	5.7597437	1.1349577	-1.0	-1.0
chr17	31994577	31994677	ENSG00000178691.10|SUZ12|UCHL5|UCHL5	939	+	5.931182	1.2160627	-1.0	-1.0
chr17	31995603	31995703	ENSG00000178691.10|SUZ12|UCHL5|UCHL5	905	+	5.5162215	1.0217843	-1.0	-1.0
chr17	31993864	31993999	ENSG00000178691.10|SUZ12|UCHL5|UCHL5	922	+	5.7095823	1.1081489	-1.0	-1.0
chr17	32142568	32142673	ENSG00000126858.16|RHOT1|UCHL5|UCHL5	910	+	5.58996	1.0479138	-1.0	-1.0
chr17	32339822	32339947	ENSG00000108666.9|C17orf75|UCHL5|UCHL5	910	-	5.573116	1.0460325	-1.0	-1.0
chr17	32342009	32342154	ENSG00000108666.9|C17orf75|UCHL5|UCHL5	904	-	5.5074406	1.0155895	-1.0	-1.0
chr17	32360597	32360700	ENSG00000265794.5|AC005899.4|UCHL5|UCHL5	983	+	4.388223	1.7594187	-1.0	-1.0
chr17	32351738	32351912	ENSG00000265794.5|AC005899.4|UCHL5|UCHL5	982	+	5.0605373	1.7379111	-1.0	-1.0
chr17	32350085	32350276	ENSG00000265794.5|AC005899.4|UCHL5|UCHL5	951	+	3.060276	1.3130431	-1.0	-1.0
chr17	32350276	32350326	ENSG00000265794.5|AC005899.4|UCHL5|UCHL5	951	+	3.7928233	1.30866	-1.0	-1.0
chr17	32350108	32350202	ENSG00000283774.1|MIR632|UCHL5|UCHL5	914	+	2.7834194	1.0666331	-1.0	-1.0
chr17	32369598	32369868	ENSG00000010244.18|ZNF207|UCHL5|UCHL5	945	+	3.4544594	1.2593372	-1.0	-1.0
chr17	32360891	32361036	ENSG00000010244.18|ZNF207|UCHL5|UCHL5	956	+	4.3120313	1.3543036	-1.0	-1.0
chr17	32360597	32360765	ENSG00000010244.18|ZNF207|UCHL5|UCHL5	992	+	4.4721093	2.0941541	-1.0	-1.0
chr17	32367771	32368076	ENSG00000010244.18|ZNF207|UCHL5|UCHL5	945	+	3.2020805	1.2587285	-1.0	-1.0
chr17	32350116	32350352	ENSG00000010244.18|ZNF207|UCHL5|UCHL5	964	+	3.152311	1.4392709	-1.0	-1.0
chr17	32351738	32351912	ENSG00000010244.18|ZNF207|UCHL5|UCHL5	982	+	5.0605373	1.7377477	-1.0	-1.0
chr17	32362839	32362979	ENSG00000010244.18|ZNF207|UCHL5|UCHL5	961	+	4.2381206	1.4046739	-1.0	-1.0
chr17	32369226	32369454	ENSG00000010244.18|ZNF207|UCHL5|UCHL5	967	+	3.5792336	1.4864913	-1.0	-1.0
chr17	32365329	32365559	ENSG00000010244.18|ZNF207|UCHL5|UCHL5	943	+	3.5956838	1.244222	-1.0	-1.0
chr17	32366664	32366757	ENSG00000010244.18|ZNF207|UCHL5|UCHL5	918	+	2.9559066	1.088153	-1.0	-1.0
chr17	32479250	32479350	ENSG00000108671.9|PSMD11|UCHL5|UCHL5	910	+	5.5725374	1.0463812	-1.0	-1.0
chr17	32444485	32444614	ENSG00000108671.9|PSMD11|UCHL5|UCHL5	963	+	6.4496045	1.437171	-1.0	-1.0
chr17	32474763	32474824	ENSG00000108671.9|PSMD11|UCHL5|UCHL5	901	+	5.477	1.0036935	-1.0	-1.0
chr17	32446944	32447059	ENSG00000108671.9|PSMD11|UCHL5|UCHL5	919	+	3.9923024	1.0899166	-1.0	-1.0
chr17	32454494	32454614	ENSG00000108671.9|PSMD11|UCHL5|UCHL5	938	+	5.9648523	1.2110486	-1.0	-1.0
chr17	32473855	32473975	ENSG00000108671.9|PSMD11|UCHL5|UCHL5	914	+	4.7581315	1.0671027	-1.0	-1.0
chr17	32780645	32780784	ENSG00000176658.16|MYO1D|UCHL5|UCHL5	943	-	6.0054517	1.2435237	-1.0	-1.0
chr17	32931398	32931588	ENSG00000006042.11|TMEM98|UCHL5|UCHL5	944	+	5.918534	1.2547154	-1.0	-1.0
chr17	34961604	34961739	ENSG00000198783.5|ZNF830|UCHL5|UCHL5	923	+	5.7115383	1.1122441	-1.0	-1.0
chr17	34990977	34991082	ENSG00000005156.11|LIG3|UCHL5|UCHL5	907	+	5.5353136	1.0309095	-1.0	-1.0
chr17	34983001	34983381	ENSG00000005156.11|LIG3|UCHL5|UCHL5	914	+	5.6159835	1.067074	-1.0	-1.0
chr17	34991676	34991816	ENSG00000005156.11|LIG3|UCHL5|UCHL5	918	+	5.666281	1.0843078	-1.0	-1.0
chr17	34989550	34989710	ENSG00000005156.11|LIG3|UCHL5|UCHL5	924	+	5.7283616	1.1181891	-1.0	-1.0
chr17	35016429	35016534	ENSG00000092871.16|RFFL|UCHL5|UCHL5	917	-	5.7154217	1.0801501	-1.0	-1.0
chr17	35016429	35016534	ENSG00000267618.5|AC004223.3|UCHL5|UCHL5	917	-	5.7154217	1.0801501	-1.0	-1.0
chr17	35641876	35641975	ENSG00000006125.17|AP2B1|UCHL5|UCHL5	915	+	5.628859	1.0685114	-1.0	-1.0
chr17	35639664	35639760	ENSG00000006125.17|AP2B1|UCHL5|UCHL5	933	+	5.8565645	1.172902	-1.0	-1.0
chr17	35626625	35626835	ENSG00000006125.17|AP2B1|UCHL5|UCHL5	922	+	4.59191	1.1087272	-1.0	-1.0
chr17	35608226	35608387	ENSG00000006125.17|AP2B1|UCHL5|UCHL5	938	+	4.806845	1.2069689	-1.0	-1.0
chr17	35650684	35650784	ENSG00000006125.17|AP2B1|UCHL5|UCHL5	911	+	3.8672738	1.0521436	-1.0	-1.0
chr17	35657603	35657703	ENSG00000006125.17|AP2B1|UCHL5|UCHL5	913	+	5.64365	1.0614328	-1.0	-1.0
chr17	35605704	35605840	ENSG00000006125.17|AP2B1|UCHL5|UCHL5	940	+	3.8300068	1.2227185	-1.0	-1.0
chr17	35836131	35836236	ENSG00000270647.5|TAF15|UCHL5|UCHL5	918	+	3.6475477	1.0847567	-1.0	-1.0
chr17	35844279	35844368	ENSG00000270647.5|TAF15|UCHL5|UCHL5	925	+	4.025183	1.1240674	-1.0	-1.0
chr17	35844941	35845038	ENSG00000270647.5|TAF15|UCHL5|UCHL5	917	+	3.352843	1.080881	-1.0	-1.0
chr17	35834464	35834574	ENSG00000270647.5|TAF15|UCHL5|UCHL5	923	+	5.7139125	1.1135681	-1.0	-1.0
chr17	35809779	35809969	ENSG00000270647.5|TAF15|UCHL5|UCHL5	917	+	5.648251	1.0822607	-1.0	-1.0
chr17	35847030	35847130	ENSG00000270647.5|TAF15|UCHL5|UCHL5	911	+	3.0016413	1.0490172	-1.0	-1.0
chr17	35809454	35809624	ENSG00000270647.5|TAF15|UCHL5|UCHL5	922	+	3.282734	1.1058329	-1.0	-1.0
chr17	35838423	35838548	ENSG00000270647.5|TAF15|UCHL5|UCHL5	934	+	4.140855	1.1825714	-1.0	-1.0
chr17	35820023	35820437	ENSG00000270647.5|TAF15|UCHL5|UCHL5	941	+	4.2194047	1.2282056	-1.0	-1.0
chr17	35844076	35844158	ENSG00000270647.5|TAF15|UCHL5|UCHL5	984	+	7.1169844	1.7856829	-1.0	-1.0
chr17	35822639	35822833	ENSG00000270647.5|TAF15|UCHL5|UCHL5	948	+	4.28926	1.2856579	-1.0	-1.0
chr17	35819944	35820504	ENSG00000270894.1|AC015849.4|UCHL5|UCHL5	943	+	4.174501	1.2443682	-1.0	-1.0
chr17	35822564	35822854	ENSG00000270894.1|AC015849.4|UCHL5|UCHL5	944	+	4.205549	1.2511954	-1.0	-1.0
chr17	36001631	36001731	ENSG00000275718.1|CCL15|UCHL5|UCHL5	903	-	5.515127	1.0145775	-1.0	-1.0
chr17	36486663	36486785	ENSG00000273611.4|ZNHIT3|UCHL5|UCHL5	916	+	5.6348267	1.0765147	-1.0	-1.0
chr17	36514973	36515112	ENSG00000278259.4|MYO19|UCHL5|UCHL5	935	-	5.869753	1.1891448	-1.0	-1.0
chr17	36510850	36510965	ENSG00000278259.4|MYO19|UCHL5|UCHL5	932	-	4.097376	1.1644074	-1.0	-1.0
chr17	36507802	36508022	ENSG00000278259.4|MYO19|UCHL5|UCHL5	937	-	5.005153	1.2015284	-1.0	-1.0
chr17	36506455	36506615	ENSG00000278259.4|MYO19|UCHL5|UCHL5	925	-	5.3930035	1.1274052	-1.0	-1.0
chr17	36511120	36511450	ENSG00000278259.4|MYO19|UCHL5|UCHL5	958	-	5.7392573	1.3757981	-1.0	-1.0
chr17	36514445	36514548	ENSG00000278259.4|MYO19|UCHL5|UCHL5	907	-	3.8111014	1.0297613	-1.0	-1.0
chr17	36533921	36534176	ENSG00000278259.4|MYO19|UCHL5|UCHL5	923	-	4.1862435	1.1118094	-1.0	-1.0
chr17	36513628	36513725	ENSG00000278259.4|MYO19|UCHL5|UCHL5	962	-	6.459225	1.423425	-1.0	-1.0
chr17	36505214	36505314	ENSG00000278259.4|MYO19|UCHL5|UCHL5	915	-	5.6267676	1.0705315	-1.0	-1.0
chr17	36514548	36514653	ENSG00000278259.4|MYO19|UCHL5|UCHL5	905	-	5.534211	1.0244517	-1.0	-1.0
chr17	36528063	36528202	ENSG00000278259.4|MYO19|UCHL5|UCHL5	961	-	6.34006	1.4102558	-1.0	-1.0
chr17	36496232	36496406	ENSG00000278259.4|MYO19|UCHL5|UCHL5	925	-	5.7378006	1.1221925	-1.0	-1.0
chr17	36513268	36513505	ENSG00000278259.4|MYO19|UCHL5|UCHL5	924	-	5.3629727	1.1191069	-1.0	-1.0
chr17	36500644	36500954	ENSG00000278259.4|MYO19|UCHL5|UCHL5	923	-	5.37512	1.1147248	-1.0	-1.0
chr17	36515297	36515402	ENSG00000278259.4|MYO19|UCHL5|UCHL5	920	-	5.7022314	1.0981891	-1.0	-1.0
chr17	36499074	36499224	ENSG00000278259.4|MYO19|UCHL5|UCHL5	932	-	5.8243604	1.166583	-1.0	-1.0
chr17	36504459	36504659	ENSG00000278259.4|MYO19|UCHL5|UCHL5	941	-	6.004769	1.2282585	-1.0	-1.0
chr17	36527555	36527675	ENSG00000278259.4|MYO19|UCHL5|UCHL5	913	-	3.5438526	1.06261	-1.0	-1.0
chr17	36501068	36501288	ENSG00000278259.4|MYO19|UCHL5|UCHL5	958	-	6.141883	1.3790627	-1.0	-1.0
chr17	36510745	36510845	ENSG00000278259.4|MYO19|UCHL5|UCHL5	960	-	6.343276	1.3986373	-1.0	-1.0
chr17	36515112	36515182	ENSG00000278259.4|MYO19|UCHL5|UCHL5	945	-	6.0419517	1.2570221	-1.0	-1.0
chr17	36532526	36532676	ENSG00000278259.4|MYO19|UCHL5|UCHL5	959	-	5.1133485	1.3884329	-1.0	-1.0
chr17	36504099	36504244	ENSG00000278259.4|MYO19|UCHL5|UCHL5	913	-	5.607442	1.0617503	-1.0	-1.0
chr17	36503069	36503200	ENSG00000278259.4|MYO19|UCHL5|UCHL5	919	-	4.156869	1.0905709	-1.0	-1.0
chr17	36498470	36498590	ENSG00000278259.4|MYO19|UCHL5|UCHL5	938	-	5.9266047	1.2044514	-1.0	-1.0
chr17	36510970	36511070	ENSG00000278259.4|MYO19|UCHL5|UCHL5	912	-	5.591602	1.0568098	-1.0	-1.0
chr17	36507398	36507533	ENSG00000278259.4|MYO19|UCHL5|UCHL5	912	-	3.7410016	1.0548596	-1.0	-1.0
chr17	36508977	36509197	ENSG00000278259.4|MYO19|UCHL5|UCHL5	924	-	4.4166265	1.1210961	-1.0	-1.0
chr17	36557082	36557272	ENSG00000278311.4|GGNBP2|UCHL5|UCHL5	944	+	5.3711123	1.2486345	-1.0	-1.0
chr17	36560772	36560871	ENSG00000278311.4|GGNBP2|UCHL5|UCHL5	943	+	5.9886374	1.2447925	-1.0	-1.0
chr17	36585299	36585439	ENSG00000278311.4|GGNBP2|UCHL5|UCHL5	930	+	5.8142314	1.1550028	-1.0	-1.0
chr17	36579221	36579419	ENSG00000278311.4|GGNBP2|UCHL5|UCHL5	934	+	5.87741	1.1811274	-1.0	-1.0
chr17	36577976	36578246	ENSG00000278311.4|GGNBP2|UCHL5|UCHL5	934	+	4.8119693	1.1772602	-1.0	-1.0
chr17	36589277	36589417	ENSG00000278311.4|GGNBP2|UCHL5|UCHL5	909	+	5.580553	1.0429828	-1.0	-1.0
chr17	36581393	36581493	ENSG00000278311.4|GGNBP2|UCHL5|UCHL5	905	+	3.2455883	1.0217843	-1.0	-1.0
chr17	36585869	36586109	ENSG00000278311.4|GGNBP2|UCHL5|UCHL5	912	+	4.1505976	1.0531037	-1.0	-1.0
chr17	36567667	36567776	ENSG00000278311.4|GGNBP2|UCHL5|UCHL5	917	+	5.651008	1.0824516	-1.0	-1.0
chr17	36586955	36587270	ENSG00000278311.4|GGNBP2|UCHL5|UCHL5	944	+	6.0135827	1.2553777	-1.0	-1.0
chr17	36595026	36595126	ENSG00000278535.4|DHRS11|UCHL5|UCHL5	902	+	5.4961486	1.0108365	-1.0	-1.0
chr17	36948944	36949129	ENSG00000275700.4|AATF|UCHL5|UCHL5	926	+	5.682546	1.1336662	-1.0	-1.0
chr17	36950298	36950403	ENSG00000275700.4|AATF|UCHL5|UCHL5	904	+	5.5071745	1.0169529	-1.0	-1.0
chr17	36952900	36953050	ENSG00000275700.4|AATF|UCHL5|UCHL5	937	+	5.945229	1.2025712	-1.0	-1.0
chr17	36953170	36953296	ENSG00000275700.4|AATF|UCHL5|UCHL5	933	+	5.8733997	1.1754322	-1.0	-1.0
chr17	36953769	36953907	ENSG00000275700.4|AATF|UCHL5|UCHL5	940	+	5.9985356	1.2230642	-1.0	-1.0
chr17	37246825	37246976	ENSG00000278540.4|ACACA|UCHL5|UCHL5	949	-	4.6764464	1.2920514	-1.0	-1.0
chr17	37257702	37257842	ENSG00000278540.4|ACACA|UCHL5|UCHL5	925	-	3.4723535	1.1254554	-1.0	-1.0
chr17	37085647	37085752	ENSG00000278540.4|ACACA|UCHL5|UCHL5	903	-	5.515127	1.0144793	-1.0	-1.0
chr17	37192089	37192305	ENSG00000278540.4|ACACA|UCHL5|UCHL5	953	-	6.245804	1.3261402	-1.0	-1.0
chr17	37205774	37205872	ENSG00000278540.4|ACACA|UCHL5|UCHL5	940	-	5.9453216	1.2200028	-1.0	-1.0
chr17	37223511	37223601	ENSG00000278540.4|ACACA|UCHL5|UCHL5	985	-	7.128239	1.8186843	-1.0	-1.0
chr17	37330322	37330425	ENSG00000278540.4|ACACA|UCHL5|UCHL5	929	-	3.3376722	1.150686	-1.0	-1.0
chr17	37284847	37284970	ENSG00000278540.4|ACACA|UCHL5|UCHL5	959	-	6.3236403	1.3876463	-1.0	-1.0
chr17	37191119	37191275	ENSG00000278540.4|ACACA|UCHL5|UCHL5	950	-	6.1556797	1.3045549	-1.0	-1.0
chr17	37274192	37274299	ENSG00000278540.4|ACACA|UCHL5|UCHL5	972	-	6.6421714	1.5473998	-1.0	-1.0
chr17	37330172	37330317	ENSG00000278540.4|ACACA|UCHL5|UCHL5	956	-	3.7281227	1.3568695	-1.0	-1.0
chr17	37097040	37097166	ENSG00000278540.4|ACACA|UCHL5|UCHL5	918	-	5.699965	1.0879139	-1.0	-1.0
chr17	37259359	37259530	ENSG00000278540.4|ACACA|UCHL5|UCHL5	954	-	4.4576926	1.3336737	-1.0	-1.0
chr17	37270750	37270861	ENSG00000278540.4|ACACA|UCHL5|UCHL5	982	-	7.0576315	1.7381499	-1.0	-1.0
chr17	37275950	37276049	ENSG00000278540.4|ACACA|UCHL5|UCHL5	951	-	4.469743	1.312149	-1.0	-1.0
chr17	37263684	37263889	ENSG00000278540.4|ACACA|UCHL5|UCHL5	954	-	4.563874	1.3368969	-1.0	-1.0
chr17	37283266	37283405	ENSG00000278540.4|ACACA|UCHL5|UCHL5	969	-	5.3769736	1.5068793	-1.0	-1.0
chr17	37188336	37188480	ENSG00000278540.4|ACACA|UCHL5|UCHL5	923	-	5.732097	1.1149406	-1.0	-1.0
chr17	37206782	37206879	ENSG00000278540.4|ACACA|UCHL5|UCHL5	964	-	6.4379525	1.4454696	-1.0	-1.0
chr17	37277895	37278000	ENSG00000278540.4|ACACA|UCHL5|UCHL5	980	-	6.9601765	1.6949863	-1.0	-1.0
chr17	37245079	37245209	ENSG00000278540.4|ACACA|UCHL5|UCHL5	949	-	5.1615705	1.2886108	-1.0	-1.0
chr17	37125697	37125794	ENSG00000278540.4|ACACA|UCHL5|UCHL5	927	-	5.8100214	1.136694	-1.0	-1.0
chr17	37129364	37129485	ENSG00000278540.4|ACACA|UCHL5|UCHL5	916	-	5.68417	1.0737784	-1.0	-1.0
chr17	37258211	37258373	ENSG00000278540.4|ACACA|UCHL5|UCHL5	949	-	4.9948344	1.288373	-1.0	-1.0
chr17	37221637	37221837	ENSG00000278540.4|ACACA|UCHL5|UCHL5	959	-	6.318328	1.3873987	-1.0	-1.0
chr17	37244617	37244727	ENSG00000278540.4|ACACA|UCHL5|UCHL5	929	-	5.7999253	1.1516701	-1.0	-1.0
chr17	37161744	37161974	ENSG00000278540.4|ACACA|UCHL5|UCHL5	921	-	4.4415107	1.104125	-1.0	-1.0
chr17	37111530	37111643	ENSG00000278540.4|ACACA|UCHL5|UCHL5	940	-	5.9725227	1.2221081	-1.0	-1.0
chr17	37252885	37253036	ENSG00000278540.4|ACACA|UCHL5|UCHL5	974	-	6.4246445	1.5850993	-1.0	-1.0
chr17	37247961	37248151	ENSG00000278540.4|ACACA|UCHL5|UCHL5	939	-	4.9701433	1.2158029	-1.0	-1.0
chr17	37121369	37121469	ENSG00000278540.4|ACACA|UCHL5|UCHL5	905	-	5.5527277	1.0217843	-1.0	-1.0
chr17	37248592	37248676	ENSG00000278540.4|ACACA|UCHL5|UCHL5	981	-	7.0116725	1.7109352	-1.0	-1.0
chr17	37243370	37243559	ENSG00000278540.4|ACACA|UCHL5|UCHL5	959	-	4.88581	1.3825834	-1.0	-1.0
chr17	37113107	37113265	ENSG00000278540.4|ACACA|UCHL5|UCHL5	907	-	5.5375443	1.0316778	-1.0	-1.0
chr17	37181260	37181356	ENSG00000278540.4|ACACA|UCHL5|UCHL5	900	-	5.5146904	1.0006833	-1.0	-1.0
chr17	37149873	37149974	ENSG00000278540.4|ACACA|UCHL5|UCHL5	905	-	5.524722	1.0225998	-1.0	-1.0
chr17	37241952	37242053	ENSG00000278540.4|ACACA|UCHL5|UCHL5	937	-	3.5925558	1.2014883	-1.0	-1.0
chr17	37207656	37207761	ENSG00000278540.4|ACACA|UCHL5|UCHL5	903	-	3.8450997	1.014074	-1.0	-1.0
chr17	37518811	37518996	ENSG00000275066.4|SYNRG|UCHL5|UCHL5	933	-	5.839873	1.1727043	-1.0	-1.0
chr17	37570721	37570841	ENSG00000275066.4|SYNRG|UCHL5|UCHL5	914	-	5.6383677	1.0669544	-1.0	-1.0
chr17	37596222	37596342	ENSG00000275066.4|SYNRG|UCHL5|UCHL5	910	-	5.5786695	1.0473577	-1.0	-1.0
chr17	37571820	37571920	ENSG00000275066.4|SYNRG|UCHL5|UCHL5	903	-	5.5183268	1.0125831	-1.0	-1.0
chr17	37585324	37585430	ENSG00000275066.4|SYNRG|UCHL5|UCHL5	931	-	5.8462725	1.1609465	-1.0	-1.0
chr17	37577384	37577519	ENSG00000275066.4|SYNRG|UCHL5|UCHL5	910	-	5.568151	1.0447102	-1.0	-1.0
chr17	37568768	37568924	ENSG00000275066.4|SYNRG|UCHL5|UCHL5	913	-	5.597149	1.0586871	-1.0	-1.0
chr17	37625914	37626039	ENSG00000278053.4|DDX52|UCHL5|UCHL5	931	-	5.823877	1.163678	-1.0	-1.0
chr17	37632108	37632218	ENSG00000278053.4|DDX52|UCHL5|UCHL5	906	-	5.5365615	1.0290428	-1.0	-1.0
chr17	37642189	37642308	ENSG00000278053.4|DDX52|UCHL5|UCHL5	938	-	5.958487	1.2107698	-1.0	-1.0
chr17	38322588	38322693	ENSG00000278845.4|MRPL45|UCHL5|UCHL5	928	+	5.771275	1.1402586	-1.0	-1.0
chr17	38322170	38322299	ENSG00000278845.4|MRPL45|UCHL5|UCHL5	950	+	5.147823	1.3034344	-1.0	-1.0
chr17	38551908	38552018	ENSG00000277363.4|SRCIN1|UCHL5|UCHL5	909	-	5.5807514	1.0413271	-1.0	-1.0
chr17	38552028	38552132	ENSG00000277363.4|SRCIN1|UCHL5|UCHL5	909	-	5.602172	1.0411307	-1.0	-1.0
chr17	38673157	38673257	ENSG00000273604.1|EPOP|UCHL5|UCHL5	900	-	5.5339494	1.0010368	-1.0	-1.0
chr17	38720658	38720918	ENSG00000275023.4|MLLT6|UCHL5|UCHL5	976	+	6.5017905	1.615256	-1.0	-1.0
chr17	38706191	38706296	ENSG00000275023.4|MLLT6|UCHL5|UCHL5	915	+	5.61835	1.0688454	-1.0	-1.0
chr17	38716366	38716976	ENSG00000275023.4|MLLT6|UCHL5|UCHL5	957	+	3.5966072	1.3712274	-1.0	-1.0
chr17	38711861	38711996	ENSG00000275023.4|MLLT6|UCHL5|UCHL5	925	+	3.242372	1.1223199	-1.0	-1.0
chr17	38728310	38728435	ENSG00000275023.4|MLLT6|UCHL5|UCHL5	905	+	5.522959	1.0243293	-1.0	-1.0
chr17	38707540	38707762	ENSG00000275023.4|MLLT6|UCHL5|UCHL5	983	+	7.0064917	1.7646518	-1.0	-1.0
chr17	38719749	38719895	ENSG00000275023.4|MLLT6|UCHL5|UCHL5	966	+	4.1778193	1.4723557	-1.0	-1.0
chr17	38707762	38707862	ENSG00000275023.4|MLLT6|UCHL5|UCHL5	905	+	2.587682	1.0214514	-1.0	-1.0
chr17	38709079	38709276	ENSG00000275023.4|MLLT6|UCHL5|UCHL5	970	+	4.088761	1.5205435	-1.0	-1.0
chr17	38707485	38707540	ENSG00000275023.4|MLLT6|UCHL5|UCHL5	935	+	4.1767297	1.1900691	-1.0	-1.0
chr17	38719895	38720040	ENSG00000275023.4|MLLT6|UCHL5|UCHL5	909	+	5.5576296	1.0407989	-1.0	-1.0
chr17	38708595	38708795	ENSG00000275023.4|MLLT6|UCHL5|UCHL5	925	+	5.7483926	1.1255273	-1.0	-1.0
chr17	38724845	38724945	ENSG00000275023.4|MLLT6|UCHL5|UCHL5	913	+	3.3214986	1.0622619	-1.0	-1.0
chr17	38716066	38716335	ENSG00000275023.4|MLLT6|UCHL5|UCHL5	965	+	3.446996	1.4593097	-1.0	-1.0
chr17	38715611	38716066	ENSG00000275023.4|MLLT6|UCHL5|UCHL5	964	+	3.8729267	1.4455136	-1.0	-1.0
chr17	38712014	38712279	ENSG00000275023.4|MLLT6|UCHL5|UCHL5	921	+	4.4101357	1.1027843	-1.0	-1.0
chr17	38708425	38708525	ENSG00000275023.4|MLLT6|UCHL5|UCHL5	910	+	3.8450706	1.0449533	-1.0	-1.0
chr17	38722227	38722377	ENSG00000275023.4|MLLT6|UCHL5|UCHL5	949	+	5.148527	1.2918944	-1.0	-1.0
chr17	38706648	38706813	ENSG00000275023.4|MLLT6|UCHL5|UCHL5	917	+	4.715655	1.0804101	-1.0	-1.0
chr17	38720065	38720185	ENSG00000275023.4|MLLT6|UCHL5|UCHL5	902	+	5.4985447	1.0103897	-1.0	-1.0
chr17	38719257	38719583	ENSG00000275023.4|MLLT6|UCHL5|UCHL5	944	+	5.257013	1.2518812	-1.0	-1.0
chr17	38706888	38707029	ENSG00000275023.4|MLLT6|UCHL5|UCHL5	957	+	4.619906	1.3666427	-1.0	-1.0
chr17	38705566	38705736	ENSG00000275023.4|MLLT6|UCHL5|UCHL5	963	+	3.9207463	1.4314363	-1.0	-1.0
chr17	38712439	38712564	ENSG00000275023.4|MLLT6|UCHL5|UCHL5	908	+	5.574588	1.0346842	-1.0	-1.0
chr17	38724535	38724730	ENSG00000275023.4|MLLT6|UCHL5|UCHL5	940	+	4.2768884	1.2214462	-1.0	-1.0
chr17	38725520	38725805	ENSG00000275023.4|MLLT6|UCHL5|UCHL5	912	+	5.139326	1.0579352	-1.0	-1.0
chr17	38709481	38709575	ENSG00000275023.4|MLLT6|UCHL5|UCHL5	989	+	7.3327065	1.965199	-1.0	-1.0
chr17	38717844	38718104	ENSG00000275023.4|MLLT6|UCHL5|UCHL5	942	+	4.2045155	1.2364804	-1.0	-1.0
chr17	38720371	38720569	ENSG00000275023.4|MLLT6|UCHL5|UCHL5	938	+	3.3413072	1.2089514	-1.0	-1.0
chr17	38712690	38712789	ENSG00000275023.4|MLLT6|UCHL5|UCHL5	992	+	7.5222692	2.105124	-1.0	-1.0
chr17	38733320	38733440	ENSG00000277972.1|CISD3|UCHL5|UCHL5	921	+	5.69326	1.1043667	-1.0	-1.0
chr17	38731296	38731439	ENSG00000277972.1|CISD3|UCHL5|UCHL5	930	+	5.806052	1.1573426	-1.0	-1.0
chr17	38736089	38736170	ENSG00000277258.4|PCGF2|UCHL5|UCHL5	950	-	3.837416	1.2983903	-1.0	-1.0
chr17	38739585	38739682	ENSG00000277258.4|PCGF2|UCHL5|UCHL5	909	-	3.8783913	1.0402771	-1.0	-1.0
chr17	38738352	38738448	ENSG00000277258.4|PCGF2|UCHL5|UCHL5	985	-	7.240828	1.8208913	-1.0	-1.0
chr17	38739067	38739118	ENSG00000277258.4|PCGF2|UCHL5|UCHL5	924	-	5.7304378	1.1197894	-1.0	-1.0
chr17	38740315	38740435	ENSG00000277258.4|PCGF2|UCHL5|UCHL5	924	-	5.7841988	1.1217893	-1.0	-1.0
chr17	38738753	38738853	ENSG00000277258.4|PCGF2|UCHL5|UCHL5	901	-	3.238668	1.0046198	-1.0	-1.0
chr17	38755882	38755990	ENSG00000277791.4|PSMB3|UCHL5|UCHL5	912	+	5.653953	1.0539392	-1.0	-1.0
chr17	38762360	38762500	ENSG00000277791.4|PSMB3|UCHL5|UCHL5	939	+	5.937925	1.2149042	-1.0	-1.0
chr17	38799780	38799900	ENSG00000276293.4|PIP4K2B|UCHL5|UCHL5	924	-	5.7305384	1.1191646	-1.0	-1.0
chr17	38771013	38771153	ENSG00000276293.4|PIP4K2B|UCHL5|UCHL5	958	-	6.2866216	1.3748727	-1.0	-1.0
chr17	38770854	38770954	ENSG00000276293.4|PIP4K2B|UCHL5|UCHL5	901	-	5.477	1.0036935	-1.0	-1.0
chr17	38769018	38769123	ENSG00000276293.4|PIP4K2B|UCHL5|UCHL5	903	-	5.543044	1.0112498	-1.0	-1.0
chr17	38770654	38770824	ENSG00000276293.4|PIP4K2B|UCHL5|UCHL5	925	-	5.742511	1.1265013	-1.0	-1.0
chr17	38799285	38799575	ENSG00000276293.4|PIP4K2B|UCHL5|UCHL5	956	-	5.7058916	1.3586371	-1.0	-1.0
chr17	38768013	38768198	ENSG00000276293.4|PIP4K2B|UCHL5|UCHL5	908	-	5.572903	1.0381471	-1.0	-1.0
chr17	38779382	38779529	ENSG00000276293.4|PIP4K2B|UCHL5|UCHL5	950	-	6.1142783	1.2971919	-1.0	-1.0
chr17	38769673	38769771	ENSG00000276293.4|PIP4K2B|UCHL5|UCHL5	915	-	5.6267676	1.0704442	-1.0	-1.0
chr17	38784242	38784339	ENSG00000276293.4|PIP4K2B|UCHL5|UCHL5	930	-	5.8411264	1.1550387	-1.0	-1.0
chr17	38777686	38777800	ENSG00000276293.4|PIP4K2B|UCHL5|UCHL5	916	-	3.9479442	1.0777087	-1.0	-1.0
chr17	38771173	38771272	ENSG00000276293.4|PIP4K2B|UCHL5|UCHL5	909	-	5.6260386	1.0402771	-1.0	-1.0
chr17	38814965	38815097	ENSG00000273559.4|CWC25|UCHL5|UCHL5	940	-	5.9524007	1.22331	-1.0	-1.0
chr17	38802704	38802824	ENSG00000273559.4|CWC25|UCHL5|UCHL5	903	-	5.4978724	1.012739	-1.0	-1.0
chr17	38820960	38821073	ENSG00000273559.4|CWC25|UCHL5|UCHL5	915	-	5.6225863	1.0695499	-1.0	-1.0
chr17	38825165	38825340	ENSG00000273559.4|CWC25|UCHL5|UCHL5	960	-	6.3978505	1.4030461	-1.0	-1.0
chr17	38806757	38806912	ENSG00000273559.4|CWC25|UCHL5|UCHL5	919	-	5.693176	1.0928273	-1.0	-1.0
chr17	38850204	38850309	ENSG00000125691.12|RPL23|UCHL5|UCHL5	923	-	4.850588	1.1129177	-1.0	-1.0
chr17	38852999	38853164	ENSG00000125691.12|RPL23|UCHL5|UCHL5	955	-	2.190393	1.3424948	-1.0	-1.0
chr17	38850064	38850179	ENSG00000125691.12|RPL23|UCHL5|UCHL5	905	-	3.143958	1.0210915	-1.0	-1.0
chr17	38850474	38850574	ENSG00000125691.12|RPL23|UCHL5|UCHL5	909	-	3.8895369	1.0402771	-1.0	-1.0
chr17	38852604	38852819	ENSG00000125691.12|RPL23|UCHL5|UCHL5	936	-	2.6791549	1.1913418	-1.0	-1.0
chr17	38853629	38853819	ENSG00000125691.12|RPL23|UCHL5|UCHL5	917	-	1.899842	1.0823257	-1.0	-1.0
chr17	38915042	38915197	ENSG00000002834.17|LASP1|UCHL5|UCHL5	956	+	6.26421	1.3570659	-1.0	-1.0
chr17	38870063	38870253	ENSG00000002834.17|LASP1|UCHL5|UCHL5	949	+	3.4319196	1.2894553	-1.0	-1.0
chr17	38918754	38918889	ENSG00000002834.17|LASP1|UCHL5|UCHL5	909	+	3.8361764	1.0399691	-1.0	-1.0
chr17	38919364	38919464	ENSG00000002834.17|LASP1|UCHL5|UCHL5	945	+	6.0419517	1.2572193	-1.0	-1.0
chr17	38898411	38898591	ENSG00000002834.17|LASP1|UCHL5|UCHL5	949	+	4.8228774	1.2922059	-1.0	-1.0
chr17	38914324	38914439	ENSG00000002834.17|LASP1|UCHL5|UCHL5	914	+	2.8837452	1.0638065	-1.0	-1.0
chr17	38919084	38919294	ENSG00000002834.17|LASP1|UCHL5|UCHL5	948	+	5.8355784	1.2833807	-1.0	-1.0
chr17	38890373	38890504	ENSG00000002834.17|LASP1|UCHL5|UCHL5	946	+	6.040993	1.2713193	-1.0	-1.0
chr17	39202216	39202521	ENSG00000108298.9|RPL19|UCHL5|UCHL5	946	+	2.8655286	1.2695265	-1.0	-1.0
chr17	39201131	39201319	ENSG00000108298.9|RPL19|UCHL5|UCHL5	995	+	3.3174489	2.3282201	-1.0	-1.0
chr17	39200282	39200437	ENSG00000108298.9|RPL19|UCHL5|UCHL5	989	+	3.6074781	1.9454023	-1.0	-1.0
chr17	39204076	39204276	ENSG00000108298.9|RPL19|UCHL5|UCHL5	974	+	3.3659914	1.5831004	-1.0	-1.0
chr17	39202911	39203109	ENSG00000108298.9|RPL19|UCHL5|UCHL5	977	+	2.9428034	1.6292814	-1.0	-1.0
chr17	39201319	39201509	ENSG00000108298.9|RPL19|UCHL5|UCHL5	932	+	5.851036	1.1695824	-1.0	-1.0
chr17	39204426	39204727	ENSG00000108298.9|RPL19|UCHL5|UCHL5	1000	+	4.556712	3.4278753	-1.0	-1.0
chr17	39298989	39299084	ENSG00000108306.11|FBXL20|UCHL5|UCHL5	928	-	5.8586555	1.1446939	-1.0	-1.0
chr17	39264250	39264387	ENSG00000108306.11|FBXL20|UCHL5|UCHL5	912	-	5.593877	1.05407	-1.0	-1.0
chr17	39427685	39427785	ENSG00000125686.11|MED1|UCHL5|UCHL5	905	-	5.5930796	1.0217843	-1.0	-1.0
chr17	39407490	39407590	ENSG00000125686.11|MED1|UCHL5|UCHL5	900	-	5.5339494	1.0007786	-1.0	-1.0
chr17	39431114	39431236	ENSG00000125686.11|MED1|UCHL5|UCHL5	937	-	5.902183	1.2027442	-1.0	-1.0
chr17	39447797	39447904	ENSG00000125686.11|MED1|UCHL5|UCHL5	924	-	5.73472	1.1190873	-1.0	-1.0
chr17	39419741	39419881	ENSG00000125686.11|MED1|UCHL5|UCHL5	915	-	4.2572517	1.0723873	-1.0	-1.0
chr17	39409205	39409335	ENSG00000125686.11|MED1|UCHL5|UCHL5	912	-	5.587095	1.0536866	-1.0	-1.0
chr17	39451042	39451262	ENSG00000125686.11|MED1|UCHL5|UCHL5	930	-	3.9722588	1.1521938	-1.0	-1.0
chr17	39407860	39408030	ENSG00000125686.11|MED1|UCHL5|UCHL5	906	-	5.580124	1.028381	-1.0	-1.0
chr17	39408200	39408415	ENSG00000125686.11|MED1|UCHL5|UCHL5	910	-	5.5750766	1.0448357	-1.0	-1.0
chr17	39408500	39408640	ENSG00000125686.11|MED1|UCHL5|UCHL5	918	-	5.655085	1.083799	-1.0	-1.0
chr17	39410030	39410170	ENSG00000125686.11|MED1|UCHL5|UCHL5	909	-	5.657772	1.0433218	-1.0	-1.0
chr17	39409695	39409795	ENSG00000125686.11|MED1|UCHL5|UCHL5	903	-	5.515127	1.0144485	-1.0	-1.0
chr17	39408980	39409170	ENSG00000125686.11|MED1|UCHL5|UCHL5	922	-	5.0184264	1.1078372	-1.0	-1.0
chr17	39415025	39415131	ENSG00000125686.11|MED1|UCHL5|UCHL5	939	-	5.921694	1.212092	-1.0	-1.0
chr17	39524673	39524885	ENSG00000167258.13|CDK12|UCHL5|UCHL5	927	+	3.5182564	1.135784	-1.0	-1.0
chr17	39471158	39471458	ENSG00000167258.13|CDK12|UCHL5|UCHL5	934	+	4.748049	1.181434	-1.0	-1.0
chr17	39517439	39517544	ENSG00000167258.13|CDK12|UCHL5|UCHL5	922	+	4.059669	1.1080979	-1.0	-1.0
chr17	39530631	39530901	ENSG00000167258.13|CDK12|UCHL5|UCHL5	931	+	4.919099	1.1637013	-1.0	-1.0
chr17	39526316	39526491	ENSG00000167258.13|CDK12|UCHL5|UCHL5	949	+	6.1005926	1.2882249	-1.0	-1.0
chr17	39530911	39531016	ENSG00000167258.13|CDK12|UCHL5|UCHL5	936	+	5.887366	1.1962016	-1.0	-1.0
chr17	39501249	39501434	ENSG00000167258.13|CDK12|UCHL5|UCHL5	935	+	4.0895896	1.1867667	-1.0	-1.0
chr17	39509704	39509761	ENSG00000167258.13|CDK12|UCHL5|UCHL5	925	+	5.7465534	1.1266139	-1.0	-1.0
chr17	39525863	39526316	ENSG00000167258.13|CDK12|UCHL5|UCHL5	954	+	5.034535	1.3400973	-1.0	-1.0
chr17	39471478	39471758	ENSG00000167258.13|CDK12|UCHL5|UCHL5	942	+	3.6086047	1.2371356	-1.0	-1.0
chr17	39492750	39492885	ENSG00000167258.13|CDK12|UCHL5|UCHL5	963	+	5.554976	1.4323826	-1.0	-1.0
chr17	39461510	39463117	ENSG00000167258.13|CDK12|UCHL5|UCHL5	971	+	5.0112505	1.5397565	-1.0	-1.0
chr17	39470878	39471123	ENSG00000167258.13|CDK12|UCHL5|UCHL5	953	+	4.769084	1.3274069	-1.0	-1.0
chr17	39519955	39520087	ENSG00000167258.13|CDK12|UCHL5|UCHL5	939	+	4.906915	1.2116364	-1.0	-1.0
chr17	39531146	39531356	ENSG00000167258.13|CDK12|UCHL5|UCHL5	945	+	6.0758853	1.2561855	-1.0	-1.0
chr17	39494523	39494653	ENSG00000167258.13|CDK12|UCHL5|UCHL5	967	+	6.568963	1.4877605	-1.0	-1.0
chr17	39661030	39661130	ENSG00000131748.15|STARD3|UCHL5|UCHL5	926	+	5.7474937	1.1293311	-1.0	-1.0
chr17	39658025	39658780	ENSG00000131748.15|STARD3|UCHL5|UCHL5	938	+	4.1922674	1.2068521	-1.0	-1.0
chr17	39637089	39637231	ENSG00000131748.15|STARD3|UCHL5|UCHL5	956	+	6.244685	1.3530307	-1.0	-1.0
chr17	39653480	39653650	ENSG00000131748.15|STARD3|UCHL5|UCHL5	907	+	5.2857485	1.0311518	-1.0	-1.0
chr17	39662920	39663025	ENSG00000131748.15|STARD3|UCHL5|UCHL5	908	+	5.553295	1.034409	-1.0	-1.0
chr17	39659003	39659106	ENSG00000131748.15|STARD3|UCHL5|UCHL5	922	+	5.712726	1.1055906	-1.0	-1.0
chr17	39659585	39659710	ENSG00000131748.15|STARD3|UCHL5|UCHL5	934	+	5.5421934	1.1830242	-1.0	-1.0
chr17	39716059	39716384	ENSG00000141736.13|ERBB2|UCHL5|UCHL5	961	+	6.0672455	1.4108365	-1.0	-1.0
chr17	39724725	39724825	ENSG00000141736.13|ERBB2|UCHL5|UCHL5	938	+	4.1938787	1.2100192	-1.0	-1.0
chr17	39728513	39728643	ENSG00000141736.13|ERBB2|UCHL5|UCHL5	907	+	2.971059	1.0318853	-1.0	-1.0
chr17	39725763	39725868	ENSG00000141736.13|ERBB2|UCHL5|UCHL5	916	+	3.9101367	1.0735818	-1.0	-1.0
chr17	39717313	39717548	ENSG00000141736.13|ERBB2|UCHL5|UCHL5	955	+	5.5974183	1.3486931	-1.0	-1.0
chr17	39725048	39725158	ENSG00000141736.13|ERBB2|UCHL5|UCHL5	915	+	3.3468347	1.07176	-1.0	-1.0
chr17	39719786	39719886	ENSG00000141736.13|ERBB2|UCHL5|UCHL5	916	+	3.3601377	1.0760856	-1.0	-1.0
chr17	39707558	39707703	ENSG00000141736.13|ERBB2|UCHL5|UCHL5	908	+	5.5588	1.0343732	-1.0	-1.0
chr17	39708328	39708458	ENSG00000141736.13|ERBB2|UCHL5|UCHL5	934	+	3.0742548	1.1835647	-1.0	-1.0
chr17	39708118	39708293	ENSG00000141736.13|ERBB2|UCHL5|UCHL5	928	+	5.8025017	1.1417272	-1.0	-1.0
chr17	39728108	39728358	ENSG00000141736.13|ERBB2|UCHL5|UCHL5	912	+	3.6882617	1.0539304	-1.0	-1.0
chr17	39715749	39715994	ENSG00000141736.13|ERBB2|UCHL5|UCHL5	927	+	3.7934873	1.1363745	-1.0	-1.0
chr17	39699985	39700110	ENSG00000141736.13|ERBB2|UCHL5|UCHL5	909	+	3.054477	1.0432979	-1.0	-1.0
chr17	39709283	39709423	ENSG00000141736.13|ERBB2|UCHL5|UCHL5	942	+	4.2087345	1.2376119	-1.0	-1.0
chr17	39727733	39727863	ENSG00000141736.13|ERBB2|UCHL5|UCHL5	955	+	5.4934735	1.3464845	-1.0	-1.0
chr17	39707289	39707399	ENSG00000141736.13|ERBB2|UCHL5|UCHL5	912	+	5.6345124	1.0542682	-1.0	-1.0
chr17	39723318	39723457	ENSG00000141736.13|ERBB2|UCHL5|UCHL5	950	+	4.4013667	1.2979094	-1.0	-1.0
chr17	39700160	39700311	ENSG00000141736.13|ERBB2|UCHL5|UCHL5	924	+	3.2436385	1.12118	-1.0	-1.0
chr17	39712327	39712448	ENSG00000141736.13|ERBB2|UCHL5|UCHL5	941	+	3.636929	1.2304058	-1.0	-1.0
chr17	39726824	39726999	ENSG00000141736.13|ERBB2|UCHL5|UCHL5	909	+	3.1933966	1.0427034	-1.0	-1.0
chr17	39716384	39716564	ENSG00000141736.13|ERBB2|UCHL5|UCHL5	938	+	5.688821	1.2101588	-1.0	-1.0
chr17	39711927	39712072	ENSG00000141736.13|ERBB2|UCHL5|UCHL5	935	+	3.9231272	1.1849502	-1.0	-1.0
chr17	39723552	39723660	ENSG00000141736.13|ERBB2|UCHL5|UCHL5	919	+	3.3859873	1.093226	-1.0	-1.0
chr17	39716615	39716735	ENSG00000141736.13|ERBB2|UCHL5|UCHL5	912	+	5.6286297	1.0556495	-1.0	-1.0
chr17	39708539	39708639	ENSG00000141736.13|ERBB2|UCHL5|UCHL5	906	+	5.537123	1.0250338	-1.0	-1.0
chr17	39727913	39728103	ENSG00000141736.13|ERBB2|UCHL5|UCHL5	931	+	4.953145	1.1590868	-1.0	-1.0
chr17	39730175	39730345	ENSG00000141741.11|MIEN1|UCHL5|UCHL5	933	-	5.8399653	1.1739937	-1.0	-1.0
chr17	39746005	39746105	ENSG00000141738.13|GRB7|UCHL5|UCHL5	901	+	3.7766535	1.0036935	-1.0	-1.0
chr17	39742321	39742451	ENSG00000141738.13|GRB7|UCHL5|UCHL5	914	+	3.1348672	1.0656136	-1.0	-1.0
chr17	39740546	39740646	ENSG00000141738.13|GRB7|UCHL5|UCHL5	903	+	5.5375657	1.0124221	-1.0	-1.0
chr17	39745421	39745538	ENSG00000141738.13|GRB7|UCHL5|UCHL5	981	+	5.51739	1.7104028	-1.0	-1.0
chr17	39743832	39744007	ENSG00000141738.13|GRB7|UCHL5|UCHL5	950	+	5.7813873	1.3031242	-1.0	-1.0
chr17	39738011	39738133	ENSG00000141738.13|GRB7|UCHL5|UCHL5	919	+	3.8614347	1.0911478	-1.0	-1.0
chr17	39744552	39744663	ENSG00000141738.13|GRB7|UCHL5|UCHL5	954	+	3.8451037	1.337012	-1.0	-1.0
chr17	39743064	39743174	ENSG00000141738.13|GRB7|UCHL5|UCHL5	931	+	5.8439116	1.1604109	-1.0	-1.0
chr17	39745323	39745421	ENSG00000141738.13|GRB7|UCHL5|UCHL5	915	+	5.6645055	1.0700475	-1.0	-1.0
chr17	39746750	39746935	ENSG00000141738.13|GRB7|UCHL5|UCHL5	958	+	4.109317	1.3769517	-1.0	-1.0
chr17	39742675	39743054	ENSG00000141738.13|GRB7|UCHL5|UCHL5	962	+	3.9563277	1.4188751	-1.0	-1.0
chr17	39744069	39744244	ENSG00000141738.13|GRB7|UCHL5|UCHL5	923	+	2.9656045	1.112796	-1.0	-1.0
chr17	39744663	39744768	ENSG00000141738.13|GRB7|UCHL5|UCHL5	927	+	5.771497	1.1373556	-1.0	-1.0
chr17	39746257	39746412	ENSG00000141738.13|GRB7|UCHL5|UCHL5	932	+	5.833163	1.1680454	-1.0	-1.0
chr17	39746108	39746202	ENSG00000141738.13|GRB7|UCHL5|UCHL5	905	+	2.7977421	1.0217843	-1.0	-1.0
chr17	39743179	39743494	ENSG00000141738.13|GRB7|UCHL5|UCHL5	929	+	4.0174966	1.1480987	-1.0	-1.0
chr17	39744885	39744984	ENSG00000141738.13|GRB7|UCHL5|UCHL5	933	+	3.0304484	1.1728264	-1.0	-1.0
chr17	39905876	39905985	ENSG00000073605.18|GSDMB|UCHL5|UCHL5	920	-	5.7211647	1.097651	-1.0	-1.0
chr17	39917081	39917236	ENSG00000073605.18|GSDMB|UCHL5|UCHL5	966	-	6.5157213	1.4625206	-1.0	-1.0
chr17	39906125	39906280	ENSG00000073605.18|GSDMB|UCHL5|UCHL5	932	-	4.7673464	1.1681876	-1.0	-1.0
chr17	39924039	39924204	ENSG00000172057.9|ORMDL3|UCHL5|UCHL5	910	-	2.729809	1.045208	-1.0	-1.0
chr17	39986589	39986694	ENSG00000108344.14|PSMD3|UCHL5|UCHL5	903	+	3.2113385	1.0125113	-1.0	-1.0
chr17	39980796	39981041	ENSG00000108344.14|PSMD3|UCHL5|UCHL5	917	+	3.6999896	1.0794238	-1.0	-1.0
chr17	39989738	39989843	ENSG00000108344.14|PSMD3|UCHL5|UCHL5	945	+	4.2980185	1.2618287	-1.0	-1.0
chr17	39981071	39981190	ENSG00000108344.14|PSMD3|UCHL5|UCHL5	909	+	3.142527	1.0393485	-1.0	-1.0
chr17	39989898	39990043	ENSG00000108344.14|PSMD3|UCHL5|UCHL5	913	+	5.6029344	1.0608349	-1.0	-1.0
chr17	39984378	39984484	ENSG00000108344.14|PSMD3|UCHL5|UCHL5	908	+	3.8226275	1.0339286	-1.0	-1.0
chr17	39996222	39996338	ENSG00000108344.14|PSMD3|UCHL5|UCHL5	905	+	3.803558	1.0228935	-1.0	-1.0
chr17	40019246	40019441	ENSG00000008838.19|MED24|UCHL5|UCHL5	923	-	3.7027419	1.1129577	-1.0	-1.0
chr17	40053297	40053380	ENSG00000008838.19|MED24|UCHL5|UCHL5	915	-	3.0485103	1.0728428	-1.0	-1.0
chr17	40053468	40053663	ENSG00000008838.19|MED24|UCHL5|UCHL5	936	-	3.7508326	1.1970427	-1.0	-1.0
chr17	40033055	40033206	ENSG00000008838.19|MED24|UCHL5|UCHL5	942	-	4.256378	1.2361145	-1.0	-1.0
chr17	40033344	40033654	ENSG00000008838.19|MED24|UCHL5|UCHL5	957	-	4.2848697	1.3696089	-1.0	-1.0
chr17	40031158	40031245	ENSG00000008838.19|MED24|UCHL5|UCHL5	971	-	4.840687	1.535812	-1.0	-1.0
chr17	40032292	40032402	ENSG00000008838.19|MED24|UCHL5|UCHL5	909	-	5.5717998	1.0422775	-1.0	-1.0
chr17	40026450	40026565	ENSG00000008838.19|MED24|UCHL5|UCHL5	918	-	5.667185	1.0853078	-1.0	-1.0
chr17	40019446	40019696	ENSG00000008838.19|MED24|UCHL5|UCHL5	940	-	5.0015345	1.2239233	-1.0	-1.0
chr17	40029747	40029859	ENSG00000008838.19|MED24|UCHL5|UCHL5	982	-	6.0961337	1.7569418	-1.0	-1.0
chr17	40032648	40032762	ENSG00000008838.19|MED24|UCHL5|UCHL5	944	-	4.296793	1.2516758	-1.0	-1.0
chr17	40028825	40028935	ENSG00000008838.19|MED24|UCHL5|UCHL5	948	-	6.073517	1.287271	-1.0	-1.0
chr17	40026155	40026400	ENSG00000008838.19|MED24|UCHL5|UCHL5	962	-	4.66438	1.4146576	-1.0	-1.0
chr17	40023130	40023430	ENSG00000008838.19|MED24|UCHL5|UCHL5	945	-	4.795341	1.2558452	-1.0	-1.0
chr17	40027149	40027382	ENSG00000008838.19|MED24|UCHL5|UCHL5	962	-	6.371727	1.4169843	-1.0	-1.0
chr17	40035116	40035349	ENSG00000008838.19|MED24|UCHL5|UCHL5	932	-	3.51899	1.1666354	-1.0	-1.0
chr17	40021954	40022054	ENSG00000008838.19|MED24|UCHL5|UCHL5	942	-	4.2549763	1.2385632	-1.0	-1.0
chr17	40033956	40034076	ENSG00000008838.19|MED24|UCHL5|UCHL5	925	-	5.7556467	1.1257862	-1.0	-1.0
chr17	40022679	40022826	ENSG00000008838.19|MED24|UCHL5|UCHL5	919	-	3.784892	1.0909282	-1.0	-1.0
chr17	40026841	40027116	ENSG00000008838.19|MED24|UCHL5|UCHL5	967	-	5.9414887	1.4865288	-1.0	-1.0
chr17	40034972	40035072	ENSG00000008838.19|MED24|UCHL5|UCHL5	938	-	5.9169497	1.2101569	-1.0	-1.0
chr17	40031537	40031620	ENSG00000008838.19|MED24|UCHL5|UCHL5	987	-	7.235425	1.8946277	-1.0	-1.0
chr17	40126182	40126312	ENSG00000188895.11|MSL1|UCHL5|UCHL5	923	+	3.9949472	1.1116391	-1.0	-1.0
chr17	40122857	40123092	ENSG00000188895.11|MSL1|UCHL5|UCHL5	929	+	3.624794	1.147564	-1.0	-1.0
chr17	40130064	40130239	ENSG00000188895.11|MSL1|UCHL5|UCHL5	927	+	5.4454813	1.1367894	-1.0	-1.0
chr17	40133826	40133899	ENSG00000188895.11|MSL1|UCHL5|UCHL5	927	+	5.7633996	1.136694	-1.0	-1.0
chr17	40134338	40134443	ENSG00000188895.11|MSL1|UCHL5|UCHL5	905	+	3.229077	1.0202402	-1.0	-1.0
chr17	40129244	40129379	ENSG00000188895.11|MSL1|UCHL5|UCHL5	937	+	5.9085317	1.2033321	-1.0	-1.0
chr17	40129444	40129869	ENSG00000188895.11|MSL1|UCHL5|UCHL5	923	+	4.841746	1.115587	-1.0	-1.0
chr17	40126317	40126417	ENSG00000188895.11|MSL1|UCHL5|UCHL5	912	+	3.8675072	1.0568098	-1.0	-1.0
chr17	40122572	40122852	ENSG00000188895.11|MSL1|UCHL5|UCHL5	942	+	4.804517	1.2396358	-1.0	-1.0
chr17	40123132	40123380	ENSG00000188895.11|MSL1|UCHL5|UCHL5	934	+	3.5739348	1.1783497	-1.0	-1.0
chr17	40161752	40162153	ENSG00000108349.16|CASC3|UCHL5|UCHL5	966	+	6.1918797	1.4639674	-1.0	-1.0
chr17	40140437	40140697	ENSG00000108349.16|CASC3|UCHL5|UCHL5	936	+	3.5061884	1.1916045	-1.0	-1.0
chr17	40170486	40170616	ENSG00000108349.16|CASC3|UCHL5|UCHL5	909	+	5.562885	1.0416147	-1.0	-1.0
chr17	40166796	40166906	ENSG00000108349.16|CASC3|UCHL5|UCHL5	902	+	3.7922578	1.0106138	-1.0	-1.0
chr17	40163480	40164166	ENSG00000108349.16|CASC3|UCHL5|UCHL5	959	+	5.0934134	1.3904463	-1.0	-1.0
chr17	40167430	40167612	ENSG00000108349.16|CASC3|UCHL5|UCHL5	942	+	3.6878252	1.235709	-1.0	-1.0
chr17	40162724	40162901	ENSG00000108349.16|CASC3|UCHL5|UCHL5	971	+	5.456414	1.530337	-1.0	-1.0
chr17	40167939	40168059	ENSG00000108349.16|CASC3|UCHL5|UCHL5	923	+	5.7439513	1.1135892	-1.0	-1.0
chr17	40260559	40260669	ENSG00000171475.13|WIPF2|UCHL5|UCHL5	913	+	5.624195	1.0590831	-1.0	-1.0
chr17	40287852	40288117	ENSG00000094804.9|CDC6|UCHL5|UCHL5	944	+	6.174039	1.2554915	-1.0	-1.0
chr17	40293949	40294056	ENSG00000094804.9|CDC6|UCHL5|UCHL5	941	+	6.0630074	1.2320412	-1.0	-1.0
chr17	40295355	40295475	ENSG00000094804.9|CDC6|UCHL5|UCHL5	925	+	5.8093266	1.123106	-1.0	-1.0
chr17	40291536	40291668	ENSG00000094804.9|CDC6|UCHL5|UCHL5	921	+	5.7172804	1.1047668	-1.0	-1.0
chr17	40294378	40294498	ENSG00000094804.9|CDC6|UCHL5|UCHL5	902	+	5.486574	1.007265	-1.0	-1.0
chr17	40406383	40406488	ENSG00000131747.14|TOP2A|UCHL5|UCHL5	966	-	4.8653164	1.4641517	-1.0	-1.0
chr17	40411108	40411246	ENSG00000131747.14|TOP2A|UCHL5|UCHL5	985	-	5.4228663	1.826706	-1.0	-1.0
chr17	40413194	40413292	ENSG00000131747.14|TOP2A|UCHL5|UCHL5	984	-	7.155039	1.801485	-1.0	-1.0
chr17	40407966	40408124	ENSG00000131747.14|TOP2A|UCHL5|UCHL5	977	-	5.9103	1.6409782	-1.0	-1.0
chr17	40391505	40391720	ENSG00000131747.14|TOP2A|UCHL5|UCHL5	981	-	6.226406	1.717852	-1.0	-1.0
chr17	40404151	40404273	ENSG00000131747.14|TOP2A|UCHL5|UCHL5	983	-	4.564632	1.76076	-1.0	-1.0
chr17	40411353	40411455	ENSG00000131747.14|TOP2A|UCHL5|UCHL5	997	-	8.125906	2.5855234	-1.0	-1.0
chr17	40408491	40408630	ENSG00000131747.14|TOP2A|UCHL5|UCHL5	985	-	5.5435424	1.8159624	-1.0	-1.0
chr17	40404790	40404883	ENSG00000131747.14|TOP2A|UCHL5|UCHL5	978	-	3.9927254	1.6561445	-1.0	-1.0
chr17	40400849	40401081	ENSG00000131747.14|TOP2A|UCHL5|UCHL5	968	-	4.192444	1.4892839	-1.0	-1.0
chr17	40396282	40396465	ENSG00000131747.14|TOP2A|UCHL5|UCHL5	976	-	5.1250587	1.626714	-1.0	-1.0
chr17	40412758	40412971	ENSG00000131747.14|TOP2A|UCHL5|UCHL5	988	-	5.984732	1.9045787	-1.0	-1.0
chr17	40400528	40400658	ENSG00000131747.14|TOP2A|UCHL5|UCHL5	978	-	5.308859	1.667167	-1.0	-1.0
chr17	40389425	40389647	ENSG00000131747.14|TOP2A|UCHL5|UCHL5	931	-	3.3087225	1.1628364	-1.0	-1.0
chr17	40392584	40392737	ENSG00000131747.14|TOP2A|UCHL5|UCHL5	954	-	4.313793	1.3380464	-1.0	-1.0
chr17	40391995	40392111	ENSG00000131747.14|TOP2A|UCHL5|UCHL5	939	-	4.2546244	1.2160112	-1.0	-1.0
chr17	40404376	40404486	ENSG00000131747.14|TOP2A|UCHL5|UCHL5	982	-	5.248706	1.7361338	-1.0	-1.0
chr17	40406831	40406942	ENSG00000131747.14|TOP2A|UCHL5|UCHL5	999	-	8.389927	2.9047565	-1.0	-1.0
chr17	40411644	40411818	ENSG00000131747.14|TOP2A|UCHL5|UCHL5	969	-	4.046424	1.5112138	-1.0	-1.0
chr17	40388730	40388860	ENSG00000131747.14|TOP2A|UCHL5|UCHL5	942	-	5.674014	1.2379749	-1.0	-1.0
chr17	40417770	40417945	ENSG00000131747.14|TOP2A|UCHL5|UCHL5	969	-	4.274327	1.5063841	-1.0	-1.0
chr17	40413479	40413625	ENSG00000131747.14|TOP2A|UCHL5|UCHL5	976	-	4.816327	1.6238441	-1.0	-1.0
chr17	40389160	40389415	ENSG00000131747.14|TOP2A|UCHL5|UCHL5	945	-	3.672869	1.2558537	-1.0	-1.0
chr17	40406583	40406689	ENSG00000131747.14|TOP2A|UCHL5|UCHL5	974	-	4.1338935	1.5822728	-1.0	-1.0
chr17	40392217	40392341	ENSG00000131747.14|TOP2A|UCHL5|UCHL5	974	-	4.351825	1.5865505	-1.0	-1.0
chr17	40407548	40407674	ENSG00000131747.14|TOP2A|UCHL5|UCHL5	989	-	6.636879	1.9643295	-1.0	-1.0
chr17	40399039	40399199	ENSG00000131747.14|TOP2A|UCHL5|UCHL5	962	-	4.3083806	1.4185717	-1.0	-1.0
chr17	40389969	40390159	ENSG00000131747.14|TOP2A|UCHL5|UCHL5	919	-	2.9911714	1.0923345	-1.0	-1.0
chr17	40398557	40398641	ENSG00000131747.14|TOP2A|UCHL5|UCHL5	972	-	5.0161057	1.54918	-1.0	-1.0
chr17	40395448	40395539	ENSG00000131747.14|TOP2A|UCHL5|UCHL5	935	-	3.5665681	1.1900691	-1.0	-1.0
chr17	40402925	40403054	ENSG00000131747.14|TOP2A|UCHL5|UCHL5	919	-	2.9934664	1.0922527	-1.0	-1.0
chr17	40398772	40398932	ENSG00000131747.14|TOP2A|UCHL5|UCHL5	966	-	4.0360627	1.4680619	-1.0	-1.0
chr17	40416739	40416895	ENSG00000131747.14|TOP2A|UCHL5|UCHL5	972	-	4.054832	1.5533199	-1.0	-1.0
chr17	40400208	40400409	ENSG00000131747.14|TOP2A|UCHL5|UCHL5	980	-	4.5443645	1.7052032	-1.0	-1.0
chr17	40399871	40400067	ENSG00000131747.14|TOP2A|UCHL5|UCHL5	969	-	4.020099	1.5051084	-1.0	-1.0
chr17	40636454	40636554	ENSG00000073584.18|SMARCE1|UCHL5|UCHL5	906	-	5.55632	1.0270839	-1.0	-1.0
chr17	40632141	40632367	ENSG00000073584.18|SMARCE1|UCHL5|UCHL5	948	-	5.970768	1.2864258	-1.0	-1.0
chr17	40635918	40636102	ENSG00000073584.18|SMARCE1|UCHL5|UCHL5	927	-	3.474431	1.1376113	-1.0	-1.0
chr17	40628686	40628993	ENSG00000073584.18|SMARCE1|UCHL5|UCHL5	952	-	4.762192	1.3215017	-1.0	-1.0
chr17	40642398	40642559	ENSG00000073584.18|SMARCE1|UCHL5|UCHL5	971	-	6.5970354	1.5318168	-1.0	-1.0
chr17	40630713	40630868	ENSG00000073584.18|SMARCE1|UCHL5|UCHL5	929	-	5.8324294	1.1511112	-1.0	-1.0
chr17	40647718	40647838	ENSG00000264058.1|AC073508.2|UCHL5|UCHL5	909	-	5.600387	1.040525	-1.0	-1.0
chr17	40642398	40642623	ENSG00000264058.1|AC073508.2|UCHL5|UCHL5	971	-	6.600501	1.5311756	-1.0	-1.0
chr17	40628796	40628993	ENSG00000264058.1|AC073508.2|UCHL5|UCHL5	963	-	4.4859056	1.4322534	-1.0	-1.0
chr17	40630713	40630868	ENSG00000264058.1|AC073508.2|UCHL5|UCHL5	929	-	5.8324294	1.1508068	-1.0	-1.0
chr17	40632194	40632367	ENSG00000264058.1|AC073508.2|UCHL5|UCHL5	958	-	6.1543384	1.3782274	-1.0	-1.0
chr17	40635930	40636102	ENSG00000264058.1|AC073508.2|UCHL5|UCHL5	927	-	3.4354117	1.134351	-1.0	-1.0
chr17	40818281	40818451	ENSG00000186395.7|KRT10|UCHL5|UCHL5	925	-	5.61691	1.1236271	-1.0	-1.0
chr17	41524842	41524992	ENSG00000171345.13|KRT19|UCHL5|UCHL5	926	-	5.880142	1.1304636	-1.0	-1.0
chr17	41523776	41523931	ENSG00000171345.13|KRT19|UCHL5|UCHL5	943	-	6.080599	1.2436944	-1.0	-1.0
chr17	41527862	41528002	ENSG00000171345.13|KRT19|UCHL5|UCHL5	925	-	5.836717	1.1232933	-1.0	-1.0
chr17	41524378	41524548	ENSG00000171345.13|KRT19|UCHL5|UCHL5	927	-	4.4458184	1.1394067	-1.0	-1.0
chr17	41688964	41689314	ENSG00000173812.10|EIF1|UCHL5|UCHL5	951	+	3.6151876	1.3121477	-1.0	-1.0
chr17	41689364	41689649	ENSG00000173812.10|EIF1|UCHL5|UCHL5	932	+	3.7298708	1.1658534	-1.0	-1.0
chr17	41689654	41690264	ENSG00000173812.10|EIF1|UCHL5|UCHL5	936	+	3.5559478	1.1944633	-1.0	-1.0
chr17	41807858	41807968	ENSG00000141696.12|P3H4|UCHL5|UCHL5	919	-	5.6632166	1.0888666	-1.0	-1.0
chr17	41811139	41811279	ENSG00000141696.12|P3H4|UCHL5|UCHL5	923	-	4.977494	1.1145508	-1.0	-1.0
chr17	41806795	41806925	ENSG00000141696.12|P3H4|UCHL5|UCHL5	939	-	5.9563203	1.2148929	-1.0	-1.0
chr17	41810559	41810669	ENSG00000141696.12|P3H4|UCHL5|UCHL5	912	-	5.630659	1.0546994	-1.0	-1.0
chr17	41811788	41812008	ENSG00000141696.12|P3H4|UCHL5|UCHL5	943	-	5.9988723	1.2410597	-1.0	-1.0
chr17	41810999	41811099	ENSG00000141696.12|P3H4|UCHL5|UCHL5	902	-	5.4961486	1.0108365	-1.0	-1.0
chr17	41810874	41810994	ENSG00000141696.12|P3H4|UCHL5|UCHL5	927	-	4.387929	1.1369424	-1.0	-1.0
chr17	41821653	41821817	ENSG00000141756.18|FKBP10|UCHL5|UCHL5	992	+	4.523061	2.0782642	-1.0	-1.0
chr17	41818959	41819394	ENSG00000141756.18|FKBP10|UCHL5|UCHL5	950	+	3.314725	1.301103	-1.0	-1.0
chr17	41818088	41818273	ENSG00000141756.18|FKBP10|UCHL5|UCHL5	957	+	3.1135712	1.3708755	-1.0	-1.0
chr17	41821957	41822097	ENSG00000141756.18|FKBP10|UCHL5|UCHL5	942	+	5.6168876	1.2371076	-1.0	-1.0
chr17	41818767	41818869	ENSG00000141756.18|FKBP10|UCHL5|UCHL5	904	+	5.5178337	1.0175405	-1.0	-1.0
chr17	41819529	41821084	ENSG00000141756.18|FKBP10|UCHL5|UCHL5	973	+	3.1666262	1.5669521	-1.0	-1.0
chr17	41813105	41813279	ENSG00000141756.18|FKBP10|UCHL5|UCHL5	939	+	3.282278	1.2124599	-1.0	-1.0
chr17	41817057	41817202	ENSG00000141756.18|FKBP10|UCHL5|UCHL5	932	+	2.9351523	1.1644844	-1.0	-1.0
chr17	41819399	41819524	ENSG00000141756.18|FKBP10|UCHL5|UCHL5	954	+	3.051458	1.3405671	-1.0	-1.0
chr17	41822222	41822637	ENSG00000141756.18|FKBP10|UCHL5|UCHL5	957	+	3.1412976	1.3647231	-1.0	-1.0
chr17	41822722	41823212	ENSG00000141756.18|FKBP10|UCHL5|UCHL5	931	+	2.878496	1.1635579	-1.0	-1.0
chr17	41818527	41818627	ENSG00000141756.18|FKBP10|UCHL5|UCHL5	905	+	2.6646256	1.0217843	-1.0	-1.0
chr17	41818381	41818527	ENSG00000141756.18|FKBP10|UCHL5|UCHL5	940	+	2.3465014	1.2194649	-1.0	-1.0
chr17	41825555	41825655	ENSG00000141698.16|NT5C3B|UCHL5|UCHL5	902	-	3.7642784	1.0073726	-1.0	-1.0
chr17	41827520	41827626	ENSG00000141698.16|NT5C3B|UCHL5|UCHL5	947	-	6.0651817	1.278984	-1.0	-1.0
chr17	41835952	41836263	ENSG00000141698.16|NT5C3B|UCHL5|UCHL5	938	-	4.5193563	1.2052914	-1.0	-1.0
chr17	41878102	41878196	ENSG00000131473.16|ACLY|UCHL5|UCHL5	942	-	3.3752935	1.2389721	-1.0	-1.0
chr17	41909509	41909700	ENSG00000131473.16|ACLY|UCHL5|UCHL5	940	-	3.2695305	1.2247468	-1.0	-1.0
chr17	41895989	41896124	ENSG00000131473.16|ACLY|UCHL5|UCHL5	912	-	5.758132	1.0571605	-1.0	-1.0
chr17	41878796	41878924	ENSG00000131473.16|ACLY|UCHL5|UCHL5	946	-	3.900042	1.2661844	-1.0	-1.0
chr17	41893032	41893152	ENSG00000131473.16|ACLY|UCHL5|UCHL5	946	-	3.7558799	1.2709364	-1.0	-1.0
chr17	41893174	41893299	ENSG00000131473.16|ACLY|UCHL5|UCHL5	926	-	5.7644134	1.1333809	-1.0	-1.0
chr17	41907572	41907687	ENSG00000131473.16|ACLY|UCHL5|UCHL5	938	-	4.22683	1.2101479	-1.0	-1.0
chr17	41872031	41872151	ENSG00000131473.16|ACLY|UCHL5|UCHL5	905	-	3.87259	1.0245641	-1.0	-1.0
chr17	41911274	41911479	ENSG00000131473.16|ACLY|UCHL5|UCHL5	942	-	4.897703	1.2366867	-1.0	-1.0
chr17	41901695	41901813	ENSG00000131473.16|ACLY|UCHL5|UCHL5	911	-	2.8018956	1.0488925	-1.0	-1.0
chr17	41892293	41892393	ENSG00000131473.16|ACLY|UCHL5|UCHL5	905	-	2.8585396	1.0217843	-1.0	-1.0
chr17	41918879	41919019	ENSG00000131473.16|ACLY|UCHL5|UCHL5	946	-	3.2026181	1.2711854	-1.0	-1.0
chr17	41905521	41905641	ENSG00000131473.16|ACLY|UCHL5|UCHL5	920	-	3.1269836	1.0972074	-1.0	-1.0
chr17	41910499	41910669	ENSG00000131473.16|ACLY|UCHL5|UCHL5	931	-	5.825005	1.1633384	-1.0	-1.0
chr17	41910944	41911054	ENSG00000131473.16|ACLY|UCHL5|UCHL5	915	-	3.720068	1.0708332	-1.0	-1.0
chr17	41871688	41871818	ENSG00000131473.16|ACLY|UCHL5|UCHL5	922	-	2.8700716	1.1069798	-1.0	-1.0
chr17	41906527	41906646	ENSG00000131473.16|ACLY|UCHL5|UCHL5	911	-	2.7597044	1.0490713	-1.0	-1.0
chr17	41906328	41906488	ENSG00000131473.16|ACLY|UCHL5|UCHL5	919	-	5.673178	1.0896628	-1.0	-1.0
chr17	41912264	41912369	ENSG00000131473.16|ACLY|UCHL5|UCHL5	914	-	5.6348333	1.0680009	-1.0	-1.0
chr17	41910834	41910944	ENSG00000131473.16|ACLY|UCHL5|UCHL5	929	-	4.695157	1.1498783	-1.0	-1.0
chr17	41887598	41887698	ENSG00000131473.16|ACLY|UCHL5|UCHL5	955	-	3.6120162	1.3446115	-1.0	-1.0
chr17	41907441	41907572	ENSG00000131473.16|ACLY|UCHL5|UCHL5	953	-	3.7370818	1.3291391	-1.0	-1.0
chr17	41909353	41909468	ENSG00000131473.16|ACLY|UCHL5|UCHL5	917	-	5.7222695	1.0794423	-1.0	-1.0
chr17	41896279	41896404	ENSG00000131473.16|ACLY|UCHL5|UCHL5	924	-	5.751195	1.1218091	-1.0	-1.0
chr17	41897748	41897839	ENSG00000131473.16|ACLY|UCHL5|UCHL5	926	-	3.4835029	1.129444	-1.0	-1.0
chr17	41913749	41913900	ENSG00000131473.16|ACLY|UCHL5|UCHL5	941	-	3.5588303	1.2260696	-1.0	-1.0
chr17	41904674	41904784	ENSG00000131473.16|ACLY|UCHL5|UCHL5	911	-	3.2075808	1.0518653	-1.0	-1.0
chr17	41910221	41910284	ENSG00000131473.16|ACLY|UCHL5|UCHL5	952	-	3.835985	1.3177094	-1.0	-1.0
chr17	41908747	41908872	ENSG00000131473.16|ACLY|UCHL5|UCHL5	915	-	5.6398425	1.0685272	-1.0	-1.0
chr17	41912419	41912542	ENSG00000131473.16|ACLY|UCHL5|UCHL5	974	-	4.362797	1.5770619	-1.0	-1.0
chr17	41869473	41869587	ENSG00000131473.16|ACLY|UCHL5|UCHL5	913	-	2.995854	1.0602365	-1.0	-1.0
chr17	41883131	41883231	ENSG00000131473.16|ACLY|UCHL5|UCHL5	922	-	3.1124701	1.1053226	-1.0	-1.0
chr17	41867762	41867892	ENSG00000131473.16|ACLY|UCHL5|UCHL5	914	-	3.888563	1.0662367	-1.0	-1.0
chr17	41971840	41971985	ENSG00000173786.16|CNP|UCHL5|UCHL5	931	+	5.845401	1.1590277	-1.0	-1.0
chr17	41968017	41968237	ENSG00000173786.16|CNP|UCHL5|UCHL5	951	+	5.531501	1.3096937	-1.0	-1.0
chr17	41966830	41966945	ENSG00000173786.16|CNP|UCHL5|UCHL5	940	+	5.9913263	1.2203006	-1.0	-1.0
chr17	41968472	41968740	ENSG00000173786.16|CNP|UCHL5|UCHL5	942	+	4.9497056	1.2401682	-1.0	-1.0
chr17	41976582	41976722	ENSG00000168259.14|DNAJC7|UCHL5|UCHL5	943	-	5.46524	1.245314	-1.0	-1.0
chr17	41988731	41988891	ENSG00000168259.14|DNAJC7|UCHL5|UCHL5	922	-	3.977267	1.1082996	-1.0	-1.0
chr17	41989403	41989557	ENSG00000168259.14|DNAJC7|UCHL5|UCHL5	956	-	6.2110367	1.3517896	-1.0	-1.0
chr17	41990263	41990382	ENSG00000168259.14|DNAJC7|UCHL5|UCHL5	981	-	6.9781775	1.7206743	-1.0	-1.0
chr17	41996310	41996424	ENSG00000168259.14|DNAJC7|UCHL5|UCHL5	948	-	6.075634	1.287234	-1.0	-1.0
chr17	41982254	41982403	ENSG00000168259.14|DNAJC7|UCHL5|UCHL5	954	-	4.9157248	1.3402522	-1.0	-1.0
chr17	41981804	41982007	ENSG00000168259.14|DNAJC7|UCHL5|UCHL5	952	-	5.577777	1.3229718	-1.0	-1.0
chr17	42017339	42017494	ENSG00000168259.14|DNAJC7|UCHL5|UCHL5	958	-	5.567506	1.3775345	-1.0	-1.0
chr17	42023843	42024008	ENSG00000168256.17|NKIRAS2|UCHL5|UCHL5	904	+	5.5757704	1.0188527	-1.0	-1.0
chr17	42117677	42117814	ENSG00000108773.10|KAT2A|UCHL5|UCHL5	976	-	4.412035	1.6232835	-1.0	-1.0
chr17	42119536	42119718	ENSG00000108773.10|KAT2A|UCHL5|UCHL5	972	-	4.1900196	1.55835	-1.0	-1.0
chr17	42119053	42119436	ENSG00000108773.10|KAT2A|UCHL5|UCHL5	989	-	4.3121285	1.9545429	-1.0	-1.0
chr17	42117034	42117194	ENSG00000108773.10|KAT2A|UCHL5|UCHL5	929	-	3.3228292	1.1504496	-1.0	-1.0
chr17	42115692	42115833	ENSG00000108773.10|KAT2A|UCHL5|UCHL5	928	-	3.304589	1.1443	-1.0	-1.0
chr17	42114164	42114398	ENSG00000108773.10|KAT2A|UCHL5|UCHL5	932	-	4.0454545	1.167466	-1.0	-1.0
chr17	42113999	42114154	ENSG00000108773.10|KAT2A|UCHL5|UCHL5	937	-	3.7514966	1.1993265	-1.0	-1.0
chr17	42114489	42114599	ENSG00000108773.10|KAT2A|UCHL5|UCHL5	973	-	4.47612	1.561326	-1.0	-1.0
chr17	42120224	42120370	ENSG00000108773.10|KAT2A|UCHL5|UCHL5	954	-	4.3000746	1.3399686	-1.0	-1.0
chr17	42118296	42118403	ENSG00000108773.10|KAT2A|UCHL5|UCHL5	962	-	3.5812445	1.4243522	-1.0	-1.0
chr17	42120029	42120119	ENSG00000108773.10|KAT2A|UCHL5|UCHL5	959	-	3.7235098	1.3841883	-1.0	-1.0
chr17	42113112	42113837	ENSG00000108773.10|KAT2A|UCHL5|UCHL5	942	-	3.4321063	1.2390511	-1.0	-1.0
chr17	42114891	42115035	ENSG00000108773.10|KAT2A|UCHL5|UCHL5	942	-	3.6636338	1.2382607	-1.0	-1.0
chr17	42121165	42121280	ENSG00000108773.10|KAT2A|UCHL5|UCHL5	902	-	3.7668052	1.0086747	-1.0	-1.0
chr17	42120705	42120829	ENSG00000108773.10|KAT2A|UCHL5|UCHL5	962	-	4.127179	1.4185473	-1.0	-1.0
chr17	42115575	42115692	ENSG00000108773.10|KAT2A|UCHL5|UCHL5	911	-	5.7175593	1.0501711	-1.0	-1.0
chr17	42117334	42117596	ENSG00000108773.10|KAT2A|UCHL5|UCHL5	965	-	4.2414575	1.4528191	-1.0	-1.0
chr17	42117906	42118017	ENSG00000108773.10|KAT2A|UCHL5|UCHL5	948	-	3.4790716	1.2831131	-1.0	-1.0
chr17	42128648	42128748	ENSG00000267261.5|AC099811.2|UCHL5|UCHL5	906	-	3.8220155	1.0274861	-1.0	-1.0
chr17	42120224	42120370	ENSG00000267261.5|AC099811.2|UCHL5|UCHL5	954	-	4.3000746	1.3398046	-1.0	-1.0
chr17	42128260	42128375	ENSG00000267261.5|AC099811.2|UCHL5|UCHL5	951	-	6.3379364	1.313705	-1.0	-1.0
chr17	42120029	42120119	ENSG00000267261.5|AC099811.2|UCHL5|UCHL5	959	-	3.7235098	1.3846675	-1.0	-1.0
chr17	42120705	42120829	ENSG00000267261.5|AC099811.2|UCHL5|UCHL5	962	-	4.127179	1.4187555	-1.0	-1.0
chr17	42121174	42121279	ENSG00000267261.5|AC099811.2|UCHL5|UCHL5	901	-	3.7638154	1.0063455	-1.0	-1.0
chr17	42128260	42128375	ENSG00000108774.14|RAB5C|UCHL5|UCHL5	951	-	6.3379364	1.3137982	-1.0	-1.0
chr17	42128575	42128750	ENSG00000108774.14|RAB5C|UCHL5|UCHL5	929	-	5.6687336	1.1458687	-1.0	-1.0
chr17	42130460	42130560	ENSG00000108774.14|RAB5C|UCHL5|UCHL5	912	-	5.591602	1.0568098	-1.0	-1.0
chr17	42207627	42207728	ENSG00000173757.9|STAT5B|UCHL5|UCHL5	944	-	6.008905	1.2488705	-1.0	-1.0
chr17	42217376	42217536	ENSG00000173757.9|STAT5B|UCHL5|UCHL5	930	-	3.2191222	1.1547832	-1.0	-1.0
chr17	42223381	42223546	ENSG00000173757.9|STAT5B|UCHL5|UCHL5	952	-	5.7783194	1.3175702	-1.0	-1.0
chr17	42231999	42232137	ENSG00000173757.9|STAT5B|UCHL5|UCHL5	921	-	4.012712	1.1045388	-1.0	-1.0
chr17	42218066	42218330	ENSG00000173757.9|STAT5B|UCHL5|UCHL5	965	-	5.863526	1.4593716	-1.0	-1.0
chr17	42348398	42348508	ENSG00000168610.14|STAT3|UCHL5|UCHL5	917	-	3.92677	1.0787055	-1.0	-1.0
chr17	42337434	42337586	ENSG00000168610.14|STAT3|UCHL5|UCHL5	970	-	6.602645	1.5178131	-1.0	-1.0
chr17	42316778	42316913	ENSG00000168610.14|STAT3|UCHL5|UCHL5	916	-	5.6601415	1.0779333	-1.0	-1.0
chr17	42346568	42346668	ENSG00000168610.14|STAT3|UCHL5|UCHL5	920	-	3.9538271	1.0977308	-1.0	-1.0
chr17	42322281	42322466	ENSG00000168610.14|STAT3|UCHL5|UCHL5	942	-	5.977276	1.2387214	-1.0	-1.0
chr17	42388353	42388478	ENSG00000168610.14|STAT3|UCHL5|UCHL5	937	-	4.1767025	1.2006053	-1.0	-1.0
chr17	42323233	42323398	ENSG00000168610.14|STAT3|UCHL5|UCHL5	929	-	4.0615087	1.147967	-1.0	-1.0
chr17	42323003	42323108	ENSG00000168610.14|STAT3|UCHL5|UCHL5	915	-	3.1972573	1.070125	-1.0	-1.0
chr17	42331471	42331538	ENSG00000168610.14|STAT3|UCHL5|UCHL5	919	-	5.6632166	1.0890175	-1.0	-1.0
chr17	42333890	42334040	ENSG00000168610.14|STAT3|UCHL5|UCHL5	960	-	5.3348985	1.3934181	-1.0	-1.0
chr17	42333672	42333765	ENSG00000168610.14|STAT3|UCHL5|UCHL5	952	-	4.436831	1.3231207	-1.0	-1.0
chr17	42338730	42338812	ENSG00000168610.14|STAT3|UCHL5|UCHL5	964	-	6.3964725	1.4422785	-1.0	-1.0
chr17	42345498	42345657	ENSG00000168610.14|STAT3|UCHL5|UCHL5	939	-	4.769538	1.2118292	-1.0	-1.0
chr17	42329553	42329647	ENSG00000168610.14|STAT3|UCHL5|UCHL5	916	-	5.644118	1.0754235	-1.0	-1.0
chr17	42460847	42460987	ENSG00000033627.16|ATP6V0A1|UCHL5|UCHL5	923	+	3.9926267	1.1125929	-1.0	-1.0
chr17	42480622	42480817	ENSG00000033627.16|ATP6V0A1|UCHL5|UCHL5	939	+	4.3492312	1.2139517	-1.0	-1.0
chr17	42487154	42487299	ENSG00000033627.16|ATP6V0A1|UCHL5|UCHL5	957	+	5.2099156	1.3655009	-1.0	-1.0
chr17	42458843	42458958	ENSG00000033627.16|ATP6V0A1|UCHL5|UCHL5	968	+	6.527924	1.5009325	-1.0	-1.0
chr17	42466428	42466507	ENSG00000033627.16|ATP6V0A1|UCHL5|UCHL5	930	+	5.812562	1.1529098	-1.0	-1.0
chr17	42498923	42499042	ENSG00000033627.16|ATP6V0A1|UCHL5|UCHL5	928	+	5.8291273	1.141007	-1.0	-1.0
chr17	42483037	42483131	ENSG00000033627.16|ATP6V0A1|UCHL5|UCHL5	906	+	3.2463384	1.02842	-1.0	-1.0
chr17	42468009	42468107	ENSG00000033627.16|ATP6V0A1|UCHL5|UCHL5	921	+	4.0343237	1.1009378	-1.0	-1.0
chr17	42470139	42470239	ENSG00000033627.16|ATP6V0A1|UCHL5|UCHL5	903	+	5.610568	1.0152895	-1.0	-1.0
chr17	42478462	42478617	ENSG00000033627.16|ATP6V0A1|UCHL5|UCHL5	947	+	4.924107	1.2771947	-1.0	-1.0
chr17	42507449	42507619	ENSG00000033627.16|ATP6V0A1|UCHL5|UCHL5	912	+	4.3975616	1.0542759	-1.0	-1.0
chr17	42516735	42516835	ENSG00000033627.16|ATP6V0A1|UCHL5|UCHL5	907	+	5.536059	1.0302123	-1.0	-1.0
chr17	42477638	42477742	ENSG00000033627.16|ATP6V0A1|UCHL5|UCHL5	974	+	6.701557	1.5798502	-1.0	-1.0
chr17	42536276	42536391	ENSG00000108784.9|NAGLU|UCHL5|UCHL5	910	+	5.576456	1.045253	-1.0	-1.0
chr17	42564718	42564828	ENSG00000068120.14|COASY|UCHL5|UCHL5	906	+	2.8884685	1.0290043	-1.0	-1.0
chr17	42564982	42565047	ENSG00000068120.14|COASY|UCHL5|UCHL5	923	+	3.4511003	1.1132376	-1.0	-1.0
chr17	42565536	42565786	ENSG00000068120.14|COASY|UCHL5|UCHL5	921	+	4.1373005	1.1019568	-1.0	-1.0
chr17	42563719	42563894	ENSG00000068120.14|COASY|UCHL5|UCHL5	939	+	5.818332	1.213532	-1.0	-1.0
chr17	42565910	42566277	ENSG00000068120.14|COASY|UCHL5|UCHL5	935	+	4.0763655	1.1856948	-1.0	-1.0
chr17	42563894	42564669	ENSG00000068120.14|COASY|UCHL5|UCHL5	938	+	4.0679173	1.2086821	-1.0	-1.0
chr17	42562099	42562294	ENSG00000068120.14|COASY|UCHL5|UCHL5	924	+	3.379297	1.1212784	-1.0	-1.0
chr17	42563499	42563634	ENSG00000068120.14|COASY|UCHL5|UCHL5	924	+	4.6881003	1.1179374	-1.0	-1.0
chr17	42562929	42563439	ENSG00000068120.14|COASY|UCHL5|UCHL5	947	+	4.190142	1.2753175	-1.0	-1.0
chr17	42569203	42569608	ENSG00000108788.11|MLX|UCHL5|UCHL5	936	+	4.746019	1.1948261	-1.0	-1.0
chr17	42568553	42568833	ENSG00000108788.11|MLX|UCHL5|UCHL5	930	+	5.2341137	1.157608	-1.0	-1.0
chr17	42571546	42571656	ENSG00000108788.11|MLX|UCHL5|UCHL5	909	+	3.837225	1.0410545	-1.0	-1.0
chr17	42571661	42571806	ENSG00000108788.11|MLX|UCHL5|UCHL5	927	+	5.7559805	1.1339201	-1.0	-1.0
chr17	42567067	42567222	ENSG00000108788.11|MLX|UCHL5|UCHL5	936	+	5.8810544	1.1935709	-1.0	-1.0
chr17	42569898	42570178	ENSG00000108788.11|MLX|UCHL5|UCHL5	953	+	5.616756	1.330876	-1.0	-1.0
chr17	42577600	42577710	ENSG00000131470.14|PSMC3IP|UCHL5|UCHL5	915	-	5.711112	1.0728728	-1.0	-1.0
chr17	42614053	42614193	ENSG00000131462.7|TUBG1|UCHL5|UCHL5	914	+	5.612247	1.065669	-1.0	-1.0
chr17	42614309	42614412	ENSG00000131462.7|TUBG1|UCHL5|UCHL5	905	+	5.524722	1.0231695	-1.0	-1.0
chr17	42612946	42613073	ENSG00000131462.7|TUBG1|UCHL5|UCHL5	918	+	3.925882	1.0835792	-1.0	-1.0
chr17	42609675	42609786	ENSG00000131462.7|TUBG1|UCHL5|UCHL5	932	+	3.2333314	1.1690563	-1.0	-1.0
chr17	42610487	42610702	ENSG00000131462.7|TUBG1|UCHL5|UCHL5	917	+	5.68583	1.0826715	-1.0	-1.0
chr17	42614863	42615013	ENSG00000131462.7|TUBG1|UCHL5|UCHL5	944	+	5.146876	1.2496247	-1.0	-1.0
chr17	42612074	42612194	ENSG00000131462.7|TUBG1|UCHL5|UCHL5	925	+	4.4618096	1.1245894	-1.0	-1.0
chr17	42659304	42659619	ENSG00000037042.8|TUBG2|UCHL5|UCHL5	963	+	6.2563524	1.4351546	-1.0	-1.0
chr17	42666632	42666787	ENSG00000037042.8|TUBG2|UCHL5|UCHL5	934	+	5.9368973	1.1813711	-1.0	-1.0
chr17	42660638	42660853	ENSG00000037042.8|TUBG2|UCHL5|UCHL5	942	+	4.450439	1.23339	-1.0	-1.0
chr17	42661411	42661556	ENSG00000037042.8|TUBG2|UCHL5|UCHL5	905	+	4.6706367	1.021664	-1.0	-1.0
chr17	42661736	42661886	ENSG00000037042.8|TUBG2|UCHL5|UCHL5	913	+	4.741954	1.06023	-1.0	-1.0
chr17	42660203	42660343	ENSG00000037042.8|TUBG2|UCHL5|UCHL5	926	+	5.756302	1.132131	-1.0	-1.0
chr17	42663167	42663327	ENSG00000037042.8|TUBG2|UCHL5|UCHL5	918	+	5.657522	1.0847124	-1.0	-1.0
chr17	42671350	42671490	ENSG00000068137.14|PLEKHH3|UCHL5|UCHL5	930	-	5.806171	1.1579506	-1.0	-1.0
chr17	42670587	42670705	ENSG00000068137.14|PLEKHH3|UCHL5|UCHL5	918	-	5.6673484	1.087388	-1.0	-1.0
chr17	42673933	42674013	ENSG00000068137.14|PLEKHH3|UCHL5|UCHL5	906	-	5.534845	1.02842	-1.0	-1.0
chr17	42691136	42691251	ENSG00000108797.11|CNTNAP1|UCHL5|UCHL5	928	+	5.7760944	1.1409713	-1.0	-1.0
chr17	42720352	42720449	ENSG00000108799.12|EZH1|UCHL5|UCHL5	902	-	5.4985447	1.0102777	-1.0	-1.0
chr17	42719104	42719207	ENSG00000108799.12|EZH1|UCHL5|UCHL5	921	-	5.696702	1.1041335	-1.0	-1.0
chr17	42703712	42703817	ENSG00000108799.12|EZH1|UCHL5|UCHL5	911	-	5.5884132	1.0507121	-1.0	-1.0
chr17	42702039	42702139	ENSG00000108799.12|EZH1|UCHL5|UCHL5	903	-	5.515127	1.01451	-1.0	-1.0
chr17	42722809	42722915	ENSG00000108799.12|EZH1|UCHL5|UCHL5	927	-	5.806822	1.1379791	-1.0	-1.0
chr17	42775380	42775469	ENSG00000131475.6|VPS25|UCHL5|UCHL5	970	+	6.6103983	1.5292052	-1.0	-1.0
chr17	42773720	42773910	ENSG00000131475.6|VPS25|UCHL5|UCHL5	937	+	5.418607	1.1980394	-1.0	-1.0
chr17	42778956	42779116	ENSG00000131475.6|VPS25|UCHL5|UCHL5	936	+	4.9776416	1.1939074	-1.0	-1.0
chr17	42773435	42773595	ENSG00000131475.6|VPS25|UCHL5|UCHL5	972	+	6.6332655	1.5520017	-1.0	-1.0
chr17	42782930	42783075	ENSG00000126562.16|WNK4|UCHL5|UCHL5	907	+	3.8491428	1.0313175	-1.0	-1.0
chr17	42785096	42785185	ENSG00000126562.16|WNK4|UCHL5|UCHL5	946	+	6.095724	1.2693018	-1.0	-1.0
chr17	42785265	42785482	ENSG00000126562.16|WNK4|UCHL5|UCHL5	964	+	6.4740167	1.4476478	-1.0	-1.0
chr17	42795659	42795784	ENSG00000126562.16|WNK4|UCHL5|UCHL5	918	+	3.9565542	1.0867991	-1.0	-1.0
chr17	42783783	42783883	ENSG00000126562.16|WNK4|UCHL5|UCHL5	920	+	3.974592	1.0942807	-1.0	-1.0
chr17	42787277	42787397	ENSG00000126562.16|WNK4|UCHL5|UCHL5	938	+	4.993732	1.2043967	-1.0	-1.0
chr17	42784421	42784526	ENSG00000126562.16|WNK4|UCHL5|UCHL5	903	+	3.2409725	1.0126001	-1.0	-1.0
chr17	42796815	42796936	ENSG00000126562.16|WNK4|UCHL5|UCHL5	915	+	5.626006	1.069314	-1.0	-1.0
chr17	42784013	42784157	ENSG00000126562.16|WNK4|UCHL5|UCHL5	949	+	4.634972	1.2906706	-1.0	-1.0
chr17	42780897	42781117	ENSG00000126562.16|WNK4|UCHL5|UCHL5	925	+	5.1942725	1.1273552	-1.0	-1.0
chr17	42793591	42793741	ENSG00000126562.16|WNK4|UCHL5|UCHL5	928	+	5.801389	1.1444379	-1.0	-1.0
chr17	42782757	42782877	ENSG00000126562.16|WNK4|UCHL5|UCHL5	924	+	3.4272625	1.1179225	-1.0	-1.0
chr17	42788289	42788404	ENSG00000126562.16|WNK4|UCHL5|UCHL5	914	+	3.9004416	1.0643871	-1.0	-1.0
chr17	42781122	42781316	ENSG00000126562.16|WNK4|UCHL5|UCHL5	960	+	4.5066447	1.3939304	-1.0	-1.0
chr17	42814552	42814697	ENSG00000126581.12|BECN1|UCHL5|UCHL5	938	-	5.948597	1.2066407	-1.0	-1.0
chr17	42824132	42824297	ENSG00000126581.12|BECN1|UCHL5|UCHL5	943	-	5.99453	1.2417446	-1.0	-1.0
chr17	42819503	42819609	ENSG00000126581.12|BECN1|UCHL5|UCHL5	909	-	3.900665	1.0398796	-1.0	-1.0
chr17	42815864	42816049	ENSG00000126581.12|BECN1|UCHL5|UCHL5	912	-	4.449671	1.0549256	-1.0	-1.0
chr17	42818963	42819088	ENSG00000126581.12|BECN1|UCHL5|UCHL5	937	-	5.890572	1.1980032	-1.0	-1.0
chr17	42818255	42818410	ENSG00000126581.12|BECN1|UCHL5|UCHL5	928	-	5.7755504	1.1404572	-1.0	-1.0
chr17	42818748	42818958	ENSG00000126581.12|BECN1|UCHL5|UCHL5	932	-	5.829255	1.1682861	-1.0	-1.0
chr17	42818568	42818748	ENSG00000126581.12|BECN1|UCHL5|UCHL5	918	-	5.6719246	1.0866528	-1.0	-1.0
chr17	42838092	42838202	ENSG00000131467.10|PSME3|UCHL5|UCHL5	932	+	5.8443794	1.1655763	-1.0	-1.0
chr17	42833351	42833501	ENSG00000131467.10|PSME3|UCHL5|UCHL5	917	+	5.153728	1.0798346	-1.0	-1.0
chr17	42841497	42841617	ENSG00000131467.10|PSME3|UCHL5|UCHL5	939	+	5.921456	1.2121001	-1.0	-1.0
chr17	42903940	42904090	ENSG00000131482.9|G6PC|UCHL5|UCHL5	917	+	3.1783357	1.0815715	-1.0	-1.0
chr17	42911464	42911579	ENSG00000131482.9|G6PC|UCHL5|UCHL5	918	+	4.3622713	1.0873977	-1.0	-1.0
chr17	42956448	42956560	ENSG00000108825.17|PTGES3L-AARSD1|UCHL5|UCHL5	911	-	5.615385	1.0506263	-1.0	-1.0
chr17	42956449	42956560	ENSG00000266967.6|AARSD1|UCHL5|UCHL5	911	-	5.615385	1.050641	-1.0	-1.0
chr17	42989355	42989460	ENSG00000198863.7|RUNDC1|UCHL5|UCHL5	901	+	5.477	1.0036935	-1.0	-1.0
chr17	42999893	43000102	ENSG00000131469.12|RPL27|UCHL5|UCHL5	953	+	2.5688562	1.3254144	-1.0	-1.0
chr17	42998728	42998848	ENSG00000131469.12|RPL27|UCHL5|UCHL5	905	+	2.5013986	1.0220671	-1.0	-1.0
chr17	42998418	42998563	ENSG00000131469.12|RPL27|UCHL5|UCHL5	939	+	4.6616673	1.2169598	-1.0	-1.0
chr17	43002672	43002783	ENSG00000131469.12|RPL27|UCHL5|UCHL5	911	+	2.389793	1.0490282	-1.0	-1.0
chr17	43022280	43022380	ENSG00000108828.15|VAT1|UCHL5|UCHL5	947	-	6.055376	1.2720213	-1.0	-1.0
chr17	43017831	43017930	ENSG00000108828.15|VAT1|UCHL5|UCHL5	957	-	6.2305794	1.364188	-1.0	-1.0
chr17	43015604	43015704	ENSG00000108828.15|VAT1|UCHL5|UCHL5	901	-	5.4782906	1.0036935	-1.0	-1.0
chr17	43164633	43164733	ENSG00000012048.20|BRCA1|UCHL5|UCHL5	910	-	5.5725374	1.0467527	-1.0	-1.0
chr17	43090943	43091032	ENSG00000012048.20|BRCA1|UCHL5|UCHL5	904	-	5.5339813	1.0192455	-1.0	-1.0
chr17	43167128	43167258	ENSG00000012048.20|BRCA1|UCHL5|UCHL5	926	-	5.7915907	1.1290034	-1.0	-1.0
chr17	43135447	43135632	ENSG00000198496.10|NBR2|UCHL5|UCHL5	928	+	4.688102	1.1403121	-1.0	-1.0
chr17	43135837	43135987	ENSG00000198496.10|NBR2|UCHL5|UCHL5	922	+	5.7094755	1.1102409	-1.0	-1.0
chr17	43131207	43131270	ENSG00000198496.10|NBR2|UCHL5|UCHL5	900	+	5.5146904	1.0004597	-1.0	-1.0
chr17	43137502	43137602	ENSG00000198496.10|NBR2|UCHL5|UCHL5	901	+	5.477	1.0036935	-1.0	-1.0
chr17	43125629	43125770	ENSG00000198496.10|NBR2|UCHL5|UCHL5	933	+	3.6186504	1.1727797	-1.0	-1.0
chr17	43135087	43135312	ENSG00000198496.10|NBR2|UCHL5|UCHL5	947	+	4.0672746	1.2727023	-1.0	-1.0
chr17	43135667	43135822	ENSG00000198496.10|NBR2|UCHL5|UCHL5	905	+	3.3061104	1.0210923	-1.0	-1.0
chr17	43138671	43138791	ENSG00000198496.10|NBR2|UCHL5|UCHL5	912	+	3.9199011	1.0562565	-1.0	-1.0
chr17	43128165	43128315	ENSG00000198496.10|NBR2|UCHL5|UCHL5	912	+	5.589685	1.0545285	-1.0	-1.0
chr17	43128705	43128830	ENSG00000198496.10|NBR2|UCHL5|UCHL5	923	+	5.759789	1.1130491	-1.0	-1.0
chr17	43128345	43128700	ENSG00000198496.10|NBR2|UCHL5|UCHL5	929	+	5.6631956	1.1514239	-1.0	-1.0
chr17	43164634	43164734	ENSG00000267002.2|AC060780.1|UCHL5|UCHL5	906	-	5.534845	1.02842	-1.0	-1.0
chr17	43167124	43167254	ENSG00000267002.2|AC060780.1|UCHL5|UCHL5	929	-	5.824378	1.1465099	-1.0	-1.0
chr17	43201685	43201780	ENSG00000188554.13|NBR1|UCHL5|UCHL5	917	+	3.390558	1.0792086	-1.0	-1.0
chr17	43175790	43175935	ENSG00000188554.13|NBR1|UCHL5|UCHL5	929	+	4.0810127	1.1513832	-1.0	-1.0
chr17	43196480	43196591	ENSG00000188554.13|NBR1|UCHL5|UCHL5	923	+	3.4233336	1.1110034	-1.0	-1.0
chr17	43194349	43194564	ENSG00000188554.13|NBR1|UCHL5|UCHL5	958	+	4.783436	1.3775557	-1.0	-1.0
chr17	43190653	43190773	ENSG00000188554.13|NBR1|UCHL5|UCHL5	915	+	3.1659386	1.0701731	-1.0	-1.0
chr17	43189587	43189797	ENSG00000188554.13|NBR1|UCHL5|UCHL5	978	+	6.083849	1.6656765	-1.0	-1.0
chr17	43193347	43193638	ENSG00000188554.13|NBR1|UCHL5|UCHL5	948	+	3.5643384	1.2875429	-1.0	-1.0
chr17	43193093	43193243	ENSG00000188554.13|NBR1|UCHL5|UCHL5	923	+	3.8052006	1.1127808	-1.0	-1.0
chr17	43196941	43197096	ENSG00000188554.13|NBR1|UCHL5|UCHL5	930	+	3.1552212	1.1555573	-1.0	-1.0
chr17	43200301	43200456	ENSG00000188554.13|NBR1|UCHL5|UCHL5	923	+	3.8608189	1.1156622	-1.0	-1.0
chr17	43177935	43177998	ENSG00000188554.13|NBR1|UCHL5|UCHL5	926	+	4.0251956	1.1319417	-1.0	-1.0
chr17	43186249	43186439	ENSG00000188554.13|NBR1|UCHL5|UCHL5	953	+	4.063702	1.3300794	-1.0	-1.0
chr17	43213020	43213252	ENSG00000184988.8|TMEM106A|UCHL5|UCHL5	963	+	3.9701462	1.4278523	-1.0	-1.0
chr17	43216448	43216589	ENSG00000184988.8|TMEM106A|UCHL5|UCHL5	987	+	7.2067027	1.8719848	-1.0	-1.0
chr17	43216696	43216740	ENSG00000184988.8|TMEM106A|UCHL5|UCHL5	963	+	6.364792	1.4274917	-1.0	-1.0
chr17	43214326	43214436	ENSG00000184988.8|TMEM106A|UCHL5|UCHL5	911	+	5.5803156	1.0485933	-1.0	-1.0
chr17	43215787	43216052	ENSG00000184988.8|TMEM106A|UCHL5|UCHL5	949	+	3.5180647	1.2919457	-1.0	-1.0
chr17	43215616	43215716	ENSG00000184988.8|TMEM106A|UCHL5|UCHL5	903	+	5.5183268	1.0133427	-1.0	-1.0
chr17	43217760	43217860	ENSG00000184988.8|TMEM106A|UCHL5|UCHL5	904	+	2.9860308	1.0178709	-1.0	-1.0
chr17	43361195	43361361	ENSG00000279602.1|AC109326.1|UCHL5|UCHL5	935	-	3.3486977	1.1847255	-1.0	-1.0
chr17	43493717	43493882	ENSG00000067596.10|DHX8|UCHL5|UCHL5	917	+	5.657275	1.082489	-1.0	-1.0
chr17	43483939	43484064	ENSG00000067596.10|DHX8|UCHL5|UCHL5	918	+	5.657174	1.0838084	-1.0	-1.0
chr17	43504718	43504825	ENSG00000067596.10|DHX8|UCHL5|UCHL5	907	+	5.536059	1.0300823	-1.0	-1.0
chr17	43513386	43513491	ENSG00000067596.10|DHX8|UCHL5|UCHL5	903	+	5.552674	1.0112498	-1.0	-1.0
chr17	43493444	43493584	ENSG00000067596.10|DHX8|UCHL5|UCHL5	914	+	5.619639	1.0655179	-1.0	-1.0
chr17	43484069	43484174	ENSG00000067596.10|DHX8|UCHL5|UCHL5	906	+	5.524769	1.0250134	-1.0	-1.0
chr17	43492690	43493030	ENSG00000067596.10|DHX8|UCHL5|UCHL5	937	+	5.92883	1.1975709	-1.0	-1.0
chr17	43492182	43492287	ENSG00000067596.10|DHX8|UCHL5|UCHL5	953	+	6.1760497	1.3248676	-1.0	-1.0
chr17	43529883	43529952	ENSG00000175832.12|ETV4|UCHL5|UCHL5	964	-	4.0547543	1.4454696	-1.0	-1.0
chr17	43546184	43546359	ENSG00000175832.12|ETV4|UCHL5|UCHL5	923	-	3.1299307	1.1158255	-1.0	-1.0
chr17	43529236	43529336	ENSG00000175832.12|ETV4|UCHL5|UCHL5	932	-	5.8436046	1.16516	-1.0	-1.0
chr17	43544974	43545022	ENSG00000175832.12|ETV4|UCHL5|UCHL5	910	-	2.7264764	1.046822	-1.0	-1.0
chr17	43529952	43530062	ENSG00000175832.12|ETV4|UCHL5|UCHL5	955	-	5.0602922	1.3493322	-1.0	-1.0
chr17	43528528	43528738	ENSG00000175832.12|ETV4|UCHL5|UCHL5	913	-	2.493561	1.0598195	-1.0	-1.0
chr17	43529503	43529676	ENSG00000175832.12|ETV4|UCHL5|UCHL5	953	-	3.205013	1.3316594	-1.0	-1.0
chr17	43530106	43530206	ENSG00000175832.12|ETV4|UCHL5|UCHL5	923	-	2.6717825	1.111942	-1.0	-1.0
chr17	43533196	43533316	ENSG00000175832.12|ETV4|UCHL5|UCHL5	910	-	2.4137833	1.0449687	-1.0	-1.0
chr17	43532763	43532939	ENSG00000175832.12|ETV4|UCHL5|UCHL5	936	-	2.8597894	1.1964633	-1.0	-1.0
chr17	43545478	43545688	ENSG00000175832.12|ETV4|UCHL5|UCHL5	957	-	4.525763	1.3677435	-1.0	-1.0
chr17	43545358	43545463	ENSG00000175832.12|ETV4|UCHL5|UCHL5	927	-	3.8470063	1.1373461	-1.0	-1.0
chr17	43778839	43778939	ENSG00000108861.8|DUSP3|UCHL5|UCHL5	904	-	5.5339813	1.0191807	-1.0	-1.0
chr17	44074973	44075073	ENSG00000141349.8|G6PC3|UCHL5|UCHL5	942	+	6.042137	1.2396663	-1.0	-1.0
chr17	44075709	44075819	ENSG00000141349.8|G6PC3|UCHL5|UCHL5	911	+	5.6019816	1.0518081	-1.0	-1.0
chr17	44078564	44078684	ENSG00000108840.15|HDAC5|UCHL5|UCHL5	933	-	5.1496553	1.1718155	-1.0	-1.0
chr17	44082450	44082550	ENSG00000108840.15|HDAC5|UCHL5|UCHL5	916	-	5.7315264	1.0734758	-1.0	-1.0
chr17	44085056	44085236	ENSG00000108840.15|HDAC5|UCHL5|UCHL5	918	-	5.69355	1.0876278	-1.0	-1.0
chr17	44110728	44110913	ENSG00000108840.15|HDAC5|UCHL5|UCHL5	922	-	4.290412	1.1069086	-1.0	-1.0
chr17	44092380	44092490	ENSG00000108840.15|HDAC5|UCHL5|UCHL5	930	-	5.8724084	1.1558734	-1.0	-1.0
chr17	44083544	44083652	ENSG00000108840.15|HDAC5|UCHL5|UCHL5	943	-	5.9882507	1.244665	-1.0	-1.0
chr17	44093604	44093744	ENSG00000108840.15|HDAC5|UCHL5|UCHL5	915	-	5.709919	1.071072	-1.0	-1.0
chr17	44091279	44091389	ENSG00000108840.15|HDAC5|UCHL5|UCHL5	948	-	6.213472	1.2876514	-1.0	-1.0
chr17	44083804	44083854	ENSG00000108840.15|HDAC5|UCHL5|UCHL5	937	-	5.947075	1.2014883	-1.0	-1.0
chr17	44080106	44080225	ENSG00000108840.15|HDAC5|UCHL5|UCHL5	918	-	4.023006	1.0850686	-1.0	-1.0
chr17	44088421	44088566	ENSG00000108840.15|HDAC5|UCHL5|UCHL5	927	-	5.8163867	1.1379318	-1.0	-1.0
chr17	44111023	44111123	ENSG00000108840.15|HDAC5|UCHL5|UCHL5	903	-	5.5183268	1.0123124	-1.0	-1.0
chr17	44082040	44082155	ENSG00000108840.15|HDAC5|UCHL5|UCHL5	904	-	5.5746536	1.0158947	-1.0	-1.0
chr17	44080400	44080498	ENSG00000108840.15|HDAC5|UCHL5|UCHL5	912	-	3.9219475	1.0539564	-1.0	-1.0
chr17	44087546	44087661	ENSG00000108840.15|HDAC5|UCHL5|UCHL5	925	-	5.7814207	1.1266	-1.0	-1.0
chr17	44189450	44189580	ENSG00000168591.15|TMUB2|UCHL5|UCHL5	917	+	5.692164	1.0819925	-1.0	-1.0
chr17	44188955	44189110	ENSG00000168591.15|TMUB2|UCHL5|UCHL5	929	+	5.7955194	1.1502227	-1.0	-1.0
chr17	44190500	44190675	ENSG00000168591.15|TMUB2|UCHL5|UCHL5	932	+	5.8311377	1.1644343	-1.0	-1.0
chr17	44193919	44194044	ENSG00000087152.15|ATXN7L3|UCHL5|UCHL5	932	-	4.1865716	1.1679599	-1.0	-1.0
chr17	44193044	44193204	ENSG00000087152.15|ATXN7L3|UCHL5|UCHL5	953	-	6.1613135	1.3266418	-1.0	-1.0
chr17	44194279	44194411	ENSG00000087152.15|ATXN7L3|UCHL5|UCHL5	928	-	5.7967467	1.1450819	-1.0	-1.0
chr17	44194069	44194179	ENSG00000087152.15|ATXN7L3|UCHL5|UCHL5	902	-	5.56166	1.0103834	-1.0	-1.0
chr17	44194551	44194676	ENSG00000087152.15|ATXN7L3|UCHL5|UCHL5	908	-	5.589378	1.03714	-1.0	-1.0
chr17	44193674	44193909	ENSG00000087152.15|ATXN7L3|UCHL5|UCHL5	952	-	6.091693	1.3230674	-1.0	-1.0
chr17	44197597	44197730	ENSG00000087152.15|ATXN7L3|UCHL5|UCHL5	914	-	3.8894703	1.0663667	-1.0	-1.0
chr17	44192319	44192419	ENSG00000087152.15|ATXN7L3|UCHL5|UCHL5	917	-	5.646166	1.0801501	-1.0	-1.0
chr17	44197292	44197399	ENSG00000087152.15|ATXN7L3|UCHL5|UCHL5	940	-	4.2191806	1.218424	-1.0	-1.0
chr17	44198029	44198154	ENSG00000087152.15|ATXN7L3|UCHL5|UCHL5	905	-	4.4183874	1.0211223	-1.0	-1.0
chr17	44196928	44197026	ENSG00000087152.15|ATXN7L3|UCHL5|UCHL5	920	-	4.085779	1.0992134	-1.0	-1.0
chr17	44195026	44195201	ENSG00000087152.15|ATXN7L3|UCHL5|UCHL5	924	-	5.7433767	1.116571	-1.0	-1.0
chr17	44206782	44206997	ENSG00000108312.14|UBTF|UCHL5|UCHL5	951	-	6.0184894	1.3101206	-1.0	-1.0
chr17	44206567	44206727	ENSG00000108312.14|UBTF|UCHL5|UCHL5	939	-	5.944001	1.2130347	-1.0	-1.0
chr17	44207002	44207362	ENSG00000108312.14|UBTF|UCHL5|UCHL5	951	-	6.2988315	1.3111854	-1.0	-1.0
chr17	44209644	44209733	ENSG00000108312.14|UBTF|UCHL5|UCHL5	963	-	6.4383855	1.4311935	-1.0	-1.0
chr17	44209313	44209541	ENSG00000108312.14|UBTF|UCHL5|UCHL5	950	-	6.2888107	1.2991326	-1.0	-1.0
chr17	44218216	44218441	ENSG00000108312.14|UBTF|UCHL5|UCHL5	936	-	5.764749	1.1906163	-1.0	-1.0
chr17	44211038	44211152	ENSG00000108312.14|UBTF|UCHL5|UCHL5	978	-	7.108696	1.6606423	-1.0	-1.0
chr17	44210317	44210473	ENSG00000108312.14|UBTF|UCHL5|UCHL5	940	-	6.0430956	1.2195889	-1.0	-1.0
chr17	44207473	44207597	ENSG00000108312.14|UBTF|UCHL5|UCHL5	940	-	6.0738273	1.2239892	-1.0	-1.0
chr17	44210791	44210966	ENSG00000108312.14|UBTF|UCHL5|UCHL5	937	-	6.0184116	1.2013706	-1.0	-1.0
chr17	44211872	44211997	ENSG00000108312.14|UBTF|UCHL5|UCHL5	918	-	3.9760766	1.0855525	-1.0	-1.0
chr17	44323477	44323662	ENSG00000013306.15|SLC25A39|UCHL5|UCHL5	951	-	3.993416	1.3102599	-1.0	-1.0
chr17	44324578	44324763	ENSG00000013306.15|SLC25A39|UCHL5|UCHL5	935	-	5.5959425	1.1884122	-1.0	-1.0
chr17	44320916	44321558	ENSG00000013306.15|SLC25A39|UCHL5|UCHL5	945	-	4.435123	1.2564218	-1.0	-1.0
chr17	44319624	44319734	ENSG00000013306.15|SLC25A39|UCHL5|UCHL5	927	-	3.7105236	1.1380804	-1.0	-1.0
chr17	44319974	44320074	ENSG00000013306.15|SLC25A39|UCHL5|UCHL5	903	-	3.2818139	1.0123124	-1.0	-1.0
chr17	44323897	44324057	ENSG00000013306.15|SLC25A39|UCHL5|UCHL5	922	-	5.703108	1.1075822	-1.0	-1.0
chr17	44320621	44320881	ENSG00000013306.15|SLC25A39|UCHL5|UCHL5	934	-	5.5259995	1.1803396	-1.0	-1.0
chr17	44323283	44323343	ENSG00000013306.15|SLC25A39|UCHL5|UCHL5	914	-	3.9541807	1.0636959	-1.0	-1.0
chr17	44320260	44320436	ENSG00000013306.15|SLC25A39|UCHL5|UCHL5	955	-	6.2686143	1.3507819	-1.0	-1.0
chr17	44322418	44322603	ENSG00000013306.15|SLC25A39|UCHL5|UCHL5	978	-	6.200488	1.6535301	-1.0	-1.0
chr17	44322658	44322852	ENSG00000013306.15|SLC25A39|UCHL5|UCHL5	933	-	5.6820617	1.1761664	-1.0	-1.0
chr17	44401153	44401278	ENSG00000186566.12|GPATCH8|UCHL5|UCHL5	924	-	5.730128	1.1194092	-1.0	-1.0
chr17	44401298	44401448	ENSG00000186566.12|GPATCH8|UCHL5|UCHL5	932	-	4.817528	1.1703407	-1.0	-1.0
chr17	44398643	44399283	ENSG00000186566.12|GPATCH8|UCHL5|UCHL5	941	-	5.709557	1.2297336	-1.0	-1.0
chr17	44464471	44464571	ENSG00000186566.12|GPATCH8|UCHL5|UCHL5	939	-	5.961313	1.2144687	-1.0	-1.0
chr17	44397833	44397993	ENSG00000186566.12|GPATCH8|UCHL5|UCHL5	916	-	5.6527076	1.073248	-1.0	-1.0
chr17	44435064	44435151	ENSG00000186566.12|GPATCH8|UCHL5|UCHL5	931	-	4.093188	1.1637391	-1.0	-1.0
chr17	44474789	44474903	ENSG00000186566.12|GPATCH8|UCHL5|UCHL5	923	-	3.4227643	1.1118655	-1.0	-1.0
chr17	44405925	44406051	ENSG00000186566.12|GPATCH8|UCHL5|UCHL5	903	-	3.7759144	1.0119474	-1.0	-1.0
chr17	44400428	44401138	ENSG00000186566.12|GPATCH8|UCHL5|UCHL5	935	-	5.510591	1.1879997	-1.0	-1.0
chr17	44503325	44503425	ENSG00000186566.12|GPATCH8|UCHL5|UCHL5	929	-	3.4820635	1.1471375	-1.0	-1.0
chr17	44398048	44398148	ENSG00000186566.12|GPATCH8|UCHL5|UCHL5	925	-	5.7465534	1.1266139	-1.0	-1.0
chr17	44399483	44399583	ENSG00000186566.12|GPATCH8|UCHL5|UCHL5	902	-	5.4961486	1.0108365	-1.0	-1.0
chr17	44424348	44424492	ENSG00000186566.12|GPATCH8|UCHL5|UCHL5	937	-	5.892059	1.199439	-1.0	-1.0
chr17	44400238	44400343	ENSG00000186566.12|GPATCH8|UCHL5|UCHL5	919	-	5.6947618	1.089575	-1.0	-1.0
chr17	44399588	44400043	ENSG00000186566.12|GPATCH8|UCHL5|UCHL5	944	-	6.019452	1.2516484	-1.0	-1.0
chr17	44398373	44398568	ENSG00000186566.12|GPATCH8|UCHL5|UCHL5	943	-	4.385556	1.2468628	-1.0	-1.0
chr17	44397498	44397618	ENSG00000186566.12|GPATCH8|UCHL5|UCHL5	932	-	5.861717	1.1651527	-1.0	-1.0
chr17	44681945	44682138	ENSG00000180329.13|CCDC43|UCHL5|UCHL5	947	-	6.114442	1.274771	-1.0	-1.0
chr17	44678939	44679043	ENSG00000180329.13|CCDC43|UCHL5|UCHL5	910	-	5.5896597	1.0471383	-1.0	-1.0
chr17	44730979	44731104	ENSG00000161692.17|DBF4B|UCHL5|UCHL5	910	+	5.5709534	1.0463986	-1.0	-1.0
chr17	44708667	44708839	ENSG00000161692.17|DBF4B|UCHL5|UCHL5	909	+	5.6162505	1.0407451	-1.0	-1.0
chr17	44747395	44747510	ENSG00000161692.17|DBF4B|UCHL5|UCHL5	922	+	5.7165213	1.107388	-1.0	-1.0
chr17	44732049	44732204	ENSG00000161692.17|DBF4B|UCHL5|UCHL5	900	+	5.5243196	1.0011482	-1.0	-1.0
chr17	44851709	44851814	ENSG00000108883.12|EFTUD2|UCHL5|UCHL5	933	-	4.111586	1.1720563	-1.0	-1.0
chr17	44886584	44886750	ENSG00000108883.12|EFTUD2|UCHL5|UCHL5	952	-	3.5669563	1.3211288	-1.0	-1.0
chr17	44863654	44863849	ENSG00000108883.12|EFTUD2|UCHL5|UCHL5	949	-	4.4777436	1.2942817	-1.0	-1.0
chr17	44862712	44862962	ENSG00000108883.12|EFTUD2|UCHL5|UCHL5	950	-	5.296122	1.3012205	-1.0	-1.0
chr17	44850867	44850982	ENSG00000108883.12|EFTUD2|UCHL5|UCHL5	923	-	5.7495375	1.1136026	-1.0	-1.0
chr17	44864929	44865079	ENSG00000108883.12|EFTUD2|UCHL5|UCHL5	955	-	5.757528	1.3483479	-1.0	-1.0
chr17	44879540	44879638	ENSG00000108883.12|EFTUD2|UCHL5|UCHL5	909	-	2.995598	1.040569	-1.0	-1.0
chr17	44851197	44851369	ENSG00000108883.12|EFTUD2|UCHL5|UCHL5	963	-	6.3927393	1.4262506	-1.0	-1.0
chr17	44854116	44854351	ENSG00000108883.12|EFTUD2|UCHL5|UCHL5	969	-	6.104133	1.5121607	-1.0	-1.0
chr17	44875982	44876100	ENSG00000108883.12|EFTUD2|UCHL5|UCHL5	906	-	3.257995	1.0252209	-1.0	-1.0
chr17	44859904	44860109	ENSG00000108883.12|EFTUD2|UCHL5|UCHL5	967	-	5.3000736	1.4771514	-1.0	-1.0
chr17	44860369	44860469	ENSG00000108883.12|EFTUD2|UCHL5|UCHL5	908	-	5.553295	1.0343632	-1.0	-1.0
chr17	44883620	44883724	ENSG00000108883.12|EFTUD2|UCHL5|UCHL5	904	-	3.787365	1.0182016	-1.0	-1.0
chr17	44853811	44854051	ENSG00000108883.12|EFTUD2|UCHL5|UCHL5	928	-	5.8430324	1.1438626	-1.0	-1.0
chr17	44854917	44855004	ENSG00000108883.12|EFTUD2|UCHL5|UCHL5	974	-	6.7385387	1.5927854	-1.0	-1.0
chr17	44894368	44894525	ENSG00000108883.12|EFTUD2|UCHL5|UCHL5	935	-	4.1618295	1.1859214	-1.0	-1.0
chr17	44867806	44867897	ENSG00000108883.12|EFTUD2|UCHL5|UCHL5	946	-	4.3707366	1.267308	-1.0	-1.0
chr17	44936041	44936366	ENSG00000186185.13|KIF18B|UCHL5|UCHL5	941	-	5.6247106	1.2297145	-1.0	-1.0
chr17	44925928	44926038	ENSG00000186185.13|KIF18B|UCHL5|UCHL5	909	-	5.661494	1.0393043	-1.0	-1.0
chr17	44926988	44927078	ENSG00000186185.13|KIF18B|UCHL5|UCHL5	909	-	3.8560395	1.0402771	-1.0	-1.0
chr17	44926043	44926348	ENSG00000186185.13|KIF18B|UCHL5|UCHL5	947	-	6.149242	1.27978	-1.0	-1.0
chr17	44928025	44928578	ENSG00000186185.13|KIF18B|UCHL5|UCHL5	941	-	5.3604364	1.2257415	-1.0	-1.0
chr17	44928818	44929023	ENSG00000186185.13|KIF18B|UCHL5|UCHL5	924	-	4.708251	1.1191628	-1.0	-1.0
chr17	44932055	44932242	ENSG00000186185.13|KIF18B|UCHL5|UCHL5	930	-	4.4655895	1.1541692	-1.0	-1.0
chr17	44934232	44934430	ENSG00000186185.13|KIF18B|UCHL5|UCHL5	936	-	5.8999705	1.1926893	-1.0	-1.0
chr17	44932421	44932773	ENSG00000186185.13|KIF18B|UCHL5|UCHL5	936	-	4.7924385	1.195289	-1.0	-1.0
chr17	44935090	44935215	ENSG00000186185.13|KIF18B|UCHL5|UCHL5	904	-	5.505856	1.0155071	-1.0	-1.0
chr17	44934830	44934930	ENSG00000186185.13|KIF18B|UCHL5|UCHL5	939	-	4.2029624	1.2144384	-1.0	-1.0
chr17	44933791	44933922	ENSG00000186185.13|KIF18B|UCHL5|UCHL5	933	-	5.8441553	1.1757414	-1.0	-1.0
chr17	44935258	44935416	ENSG00000186185.13|KIF18B|UCHL5|UCHL5	942	-	4.3197722	1.236689	-1.0	-1.0
chr17	44933346	44933446	ENSG00000186185.13|KIF18B|UCHL5|UCHL5	903	-	5.515127	1.0145775	-1.0	-1.0
chr17	44934506	44934616	ENSG00000186185.13|KIF18B|UCHL5|UCHL5	930	-	5.877243	1.1554644	-1.0	-1.0
chr17	44924943	44925053	ENSG00000186185.13|KIF18B|UCHL5|UCHL5	908	-	5.553295	1.0344548	-1.0	-1.0
chr17	44926353	44926499	ENSG00000186185.13|KIF18B|UCHL5|UCHL5	937	-	5.993036	1.1981437	-1.0	-1.0
chr17	44934617	44934830	ENSG00000186185.13|KIF18B|UCHL5|UCHL5	926	-	5.7851667	1.1334794	-1.0	-1.0
chr17	44931601	44931729	ENSG00000186185.13|KIF18B|UCHL5|UCHL5	960	-	6.092237	1.3928384	-1.0	-1.0
chr17	45034186	45034311	ENSG00000172992.11|DCAKD|UCHL5|UCHL5	920	-	5.675999	1.0959117	-1.0	-1.0
chr17	45030091	45030179	ENSG00000172992.11|DCAKD|UCHL5|UCHL5	940	-	5.9318657	1.2191589	-1.0	-1.0
chr17	45102990	45103121	ENSG00000136448.11|NMT1|UCHL5|UCHL5	950	+	4.8226814	1.3032218	-1.0	-1.0
chr17	45086507	45086647	ENSG00000136448.11|NMT1|UCHL5|UCHL5	961	+	3.8335261	1.4113488	-1.0	-1.0
chr17	45104661	45104836	ENSG00000136448.11|NMT1|UCHL5|UCHL5	927	+	5.7871585	1.1361611	-1.0	-1.0
chr17	45061460	45061580	ENSG00000136448.11|NMT1|UCHL5|UCHL5	910	+	5.5680656	1.0446591	-1.0	-1.0
chr17	45104178	45104322	ENSG00000136448.11|NMT1|UCHL5|UCHL5	956	+	6.2211924	1.3550096	-1.0	-1.0
chr17	45061282	45061460	ENSG00000136448.11|NMT1|UCHL5|UCHL5	981	+	5.3079696	1.7323098	-1.0	-1.0
chr17	45081643	45081752	ENSG00000136448.11|NMT1|UCHL5|UCHL5	977	+	6.8504515	1.6477258	-1.0	-1.0
chr17	45098436	45098561	ENSG00000136448.11|NMT1|UCHL5|UCHL5	927	+	3.458292	1.1351888	-1.0	-1.0
chr17	45105803	45105933	ENSG00000136448.11|NMT1|UCHL5|UCHL5	910	+	5.5866594	1.0480615	-1.0	-1.0
chr17	45103758	45104043	ENSG00000136448.11|NMT1|UCHL5|UCHL5	937	+	4.6985564	1.1981913	-1.0	-1.0
chr17	45104392	45104616	ENSG00000136448.11|NMT1|UCHL5|UCHL5	946	+	5.3832664	1.2687736	-1.0	-1.0
chr17	45099404	45099569	ENSG00000136448.11|NMT1|UCHL5|UCHL5	953	+	6.0476956	1.3325123	-1.0	-1.0
chr17	45104841	45104991	ENSG00000136448.11|NMT1|UCHL5|UCHL5	945	+	4.10326	1.2561462	-1.0	-1.0
chr17	45097127	45097244	ENSG00000136448.11|NMT1|UCHL5|UCHL5	964	+	4.7091727	1.4394122	-1.0	-1.0
chr17	45105638	45105743	ENSG00000136448.11|NMT1|UCHL5|UCHL5	952	+	6.1394224	1.3166293	-1.0	-1.0
chr17	45107298	45107578	ENSG00000136448.11|NMT1|UCHL5|UCHL5	921	+	5.7322397	1.1009299	-1.0	-1.0
chr17	45093645	45093803	ENSG00000136448.11|NMT1|UCHL5|UCHL5	943	+	4.5369096	1.2476907	-1.0	-1.0
chr17	45107923	45108063	ENSG00000136448.11|NMT1|UCHL5|UCHL5	903	+	5.496869	1.013184	-1.0	-1.0
chr17	45106423	45106563	ENSG00000136448.11|NMT1|UCHL5|UCHL5	905	+	5.5211124	1.0215842	-1.0	-1.0
chr17	45136265	45136365	ENSG00000181513.14|ACBD4|UCHL5|UCHL5	921	+	5.697719	1.1041335	-1.0	-1.0
chr17	45137721	45137835	ENSG00000181513.14|ACBD4|UCHL5|UCHL5	973	+	6.695679	1.5704767	-1.0	-1.0
chr17	45136485	45136770	ENSG00000181513.14|ACBD4|UCHL5|UCHL5	941	+	5.304145	1.2279354	-1.0	-1.0
chr17	45137367	45137512	ENSG00000181513.14|ACBD4|UCHL5|UCHL5	946	+	6.0393133	1.2700604	-1.0	-1.0
chr17	45138290	45138395	ENSG00000181513.14|ACBD4|UCHL5|UCHL5	944	+	6.0628386	1.2507287	-1.0	-1.0
chr17	45143982	45144082	ENSG00000181513.14|ACBD4|UCHL5|UCHL5	920	+	5.715617	1.0977308	-1.0	-1.0
chr17	45137912	45137988	ENSG00000181513.14|ACBD4|UCHL5|UCHL5	952	+	4.407971	1.3146572	-1.0	-1.0
chr17	45135600	45136015	ENSG00000181513.14|ACBD4|UCHL5|UCHL5	946	+	5.055743	1.269643	-1.0	-1.0
chr17	45137018	45137139	ENSG00000181513.14|ACBD4|UCHL5|UCHL5	955	+	4.4780316	1.3509035	-1.0	-1.0
chr17	45136035	45136155	ENSG00000181513.14|ACBD4|UCHL5|UCHL5	906	+	5.525151	1.0256617	-1.0	-1.0
chr17	45149036	45149266	ENSG00000186834.3|HEXIM1|UCHL5|UCHL5	966	+	5.764444	1.468754	-1.0	-1.0
chr17	45149686	45150381	ENSG00000186834.3|HEXIM1|UCHL5|UCHL5	939	+	5.93416	1.2130517	-1.0	-1.0
chr17	45148536	45148951	ENSG00000186834.3|HEXIM1|UCHL5|UCHL5	937	+	4.834977	1.2033062	-1.0	-1.0
chr17	45149341	45149611	ENSG00000186834.3|HEXIM1|UCHL5|UCHL5	938	+	5.1706176	1.2091721	-1.0	-1.0
chr17	45402713	45402813	ENSG00000159314.11|ARHGAP27|UCHL5|UCHL5	901	-	5.477	1.0036935	-1.0	-1.0
chr17	45404444	45404544	ENSG00000159314.11|ARHGAP27|UCHL5|UCHL5	903	-	5.497385	1.014074	-1.0	-1.0
chr17	45396915	45397024	ENSG00000159314.11|ARHGAP27|UCHL5|UCHL5	926	-	5.788905	1.1309968	-1.0	-1.0
chr17	45404584	45404719	ENSG00000159314.11|ARHGAP27|UCHL5|UCHL5	917	-	5.6496353	1.0826582	-1.0	-1.0
chr17	45403618	45403738	ENSG00000159314.11|ARHGAP27|UCHL5|UCHL5	917	-	5.6534166	1.0813513	-1.0	-1.0
chr17	46039619	46039799	ENSG00000120071.13|KANSL1|UCHL5|UCHL5	935	-	5.784131	1.1874546	-1.0	-1.0
chr17	46170781	46171011	ENSG00000120071.13|KANSL1|UCHL5|UCHL5	966	-	4.3041563	1.467719	-1.0	-1.0
chr17	46171421	46171541	ENSG00000120071.13|KANSL1|UCHL5|UCHL5	919	-	3.5706918	1.0914547	-1.0	-1.0
chr17	46171696	46172226	ENSG00000120071.13|KANSL1|UCHL5|UCHL5	936	-	3.7066844	1.1948391	-1.0	-1.0
chr17	46033084	46033192	ENSG00000120071.13|KANSL1|UCHL5|UCHL5	910	-	3.8399491	1.044204	-1.0	-1.0
chr17	46171031	46171401	ENSG00000120071.13|KANSL1|UCHL5|UCHL5	954	-	4.1677175	1.3397502	-1.0	-1.0
chr17	46094559	46094701	ENSG00000120071.13|KANSL1|UCHL5|UCHL5	940	-	4.9068084	1.2199386	-1.0	-1.0
chr17	46066536	46066716	ENSG00000120071.13|KANSL1|UCHL5|UCHL5	951	-	3.6427863	1.3081541	-1.0	-1.0
chr17	46039109	46039254	ENSG00000120071.13|KANSL1|UCHL5|UCHL5	962	-	5.6776333	1.4229652	-1.0	-1.0
chr17	46067563	46067663	ENSG00000120071.13|KANSL1|UCHL5|UCHL5	900	-	3.7520282	1.0018951	-1.0	-1.0
chr17	46050423	46050648	ENSG00000120071.13|KANSL1|UCHL5|UCHL5	916	-	3.7721782	1.0739689	-1.0	-1.0
chr17	46034160	46034290	ENSG00000120071.13|KANSL1|UCHL5|UCHL5	945	-	6.043015	1.2614222	-1.0	-1.0
chr17	46935028	46935213	ENSG00000108433.16|GOSR2|UCHL5|UCHL5	939	+	3.9174922	1.2163483	-1.0	-1.0
chr17	46958472	46958617	ENSG00000108433.16|GOSR2|UCHL5|UCHL5	927	+	5.77943	1.1371102	-1.0	-1.0
chr17	46931034	46931234	ENSG00000108433.16|GOSR2|UCHL5|UCHL5	951	+	4.7500467	1.3117814	-1.0	-1.0
chr17	46959797	46959977	ENSG00000108433.16|GOSR2|UCHL5|UCHL5	936	+	5.883772	1.1960516	-1.0	-1.0
chr17	46938598	46938978	ENSG00000108433.16|GOSR2|UCHL5|UCHL5	952	+	4.248343	1.3222815	-1.0	-1.0
chr17	46929519	46929639	ENSG00000108433.16|GOSR2|UCHL5|UCHL5	940	+	4.1047254	1.2203534	-1.0	-1.0
chr17	46931994	46932199	ENSG00000108433.16|GOSR2|UCHL5|UCHL5	920	+	4.49994	1.0966854	-1.0	-1.0
chr17	46923109	46923304	ENSG00000108433.16|GOSR2|UCHL5|UCHL5	960	+	5.7887053	1.3953534	-1.0	-1.0
chr17	46932066	46932199	ENSG00000262633.2|AC005670.2|UCHL5|UCHL5	912	+	3.8659225	1.0557536	-1.0	-1.0
chr17	46938704	46938979	ENSG00000262633.2|AC005670.2|UCHL5|UCHL5	946	+	3.88785	1.2701166	-1.0	-1.0
chr17	46935028	46935169	ENSG00000262633.2|AC005670.2|UCHL5|UCHL5	949	+	4.1917205	1.2946669	-1.0	-1.0
chr17	46923132	46923221	ENSG00000262633.2|AC005670.2|UCHL5|UCHL5	945	+	4.304924	1.2634022	-1.0	-1.0
chr17	46959794	46959974	ENSG00000262633.2|AC005670.2|UCHL5|UCHL5	936	+	5.8818526	1.1952618	-1.0	-1.0
chr17	46931098	46931207	ENSG00000262633.2|AC005670.2|UCHL5|UCHL5	958	+	4.5891256	1.3763434	-1.0	-1.0
chr17	46958474	46958614	ENSG00000262633.2|AC005670.2|UCHL5|UCHL5	927	+	5.7748084	1.1353631	-1.0	-1.0
chr17	46929519	46929584	ENSG00000262633.2|AC005670.2|UCHL5|UCHL5	945	+	4.2968755	1.2572321	-1.0	-1.0
chr17	46938598	46938704	ENSG00000262633.2|AC005670.2|UCHL5|UCHL5	939	+	3.5094023	1.2113883	-1.0	-1.0
chr17	47159678	47159843	ENSG00000004897.11|CDC27|UCHL5|UCHL5	934	-	5.8635087	1.1807084	-1.0	-1.0
chr17	47159228	47159338	ENSG00000004897.11|CDC27|UCHL5|UCHL5	920	-	5.684669	1.0947021	-1.0	-1.0
chr17	47159493	47159628	ENSG00000004897.11|CDC27|UCHL5|UCHL5	906	-	5.529409	1.0258505	-1.0	-1.0
chr17	47158205	47158303	ENSG00000004897.11|CDC27|UCHL5|UCHL5	948	-	6.1457276	1.2860999	-1.0	-1.0
chr17	47154671	47154816	ENSG00000004897.11|CDC27|UCHL5|UCHL5	919	-	4.52375	1.0922506	-1.0	-1.0
chr17	47189145	47189325	ENSG00000004897.11|CDC27|UCHL5|UCHL5	910	-	3.7917805	1.0478735	-1.0	-1.0
chr17	47181506	47181637	ENSG00000004897.11|CDC27|UCHL5|UCHL5	948	-	6.0696063	1.2825922	-1.0	-1.0
chr17	47159680	47159845	ENSG00000239291.1|AC002558.1|UCHL5|UCHL5	933	-	5.851875	1.1747905	-1.0	-1.0
chr17	47159225	47159340	ENSG00000239291.1|AC002558.1|UCHL5|UCHL5	918	-	5.671582	1.0883785	-1.0	-1.0
chr17	47159495	47159625	ENSG00000239291.1|AC002558.1|UCHL5|UCHL5	907	-	5.5433216	1.0322113	-1.0	-1.0
chr17	47603913	47604013	ENSG00000141279.15|NPEPPS|UCHL5|UCHL5	901	+	3.2298224	1.0050397	-1.0	-1.0
chr17	47579394	47579504	ENSG00000141279.15|NPEPPS|UCHL5|UCHL5	906	+	3.00826	1.0249962	-1.0	-1.0
chr17	47619683	47619833	ENSG00000141279.15|NPEPPS|UCHL5|UCHL5	930	+	5.660516	1.1574817	-1.0	-1.0
chr17	47619098	47619233	ENSG00000141279.15|NPEPPS|UCHL5|UCHL5	932	+	5.0503044	1.1649117	-1.0	-1.0
chr17	47618349	47618457	ENSG00000141279.15|NPEPPS|UCHL5|UCHL5	926	+	4.03445	1.1302742	-1.0	-1.0
chr17	47596351	47596462	ENSG00000141279.15|NPEPPS|UCHL5|UCHL5	915	+	3.3402822	1.0709329	-1.0	-1.0
chr17	47605332	47605547	ENSG00000141279.15|NPEPPS|UCHL5|UCHL5	960	+	4.6214633	1.3962789	-1.0	-1.0
chr17	47612479	47612602	ENSG00000141279.15|NPEPPS|UCHL5|UCHL5	943	+	3.5283887	1.2416509	-1.0	-1.0
chr17	47621997	47622097	ENSG00000141279.15|NPEPPS|UCHL5|UCHL5	905	+	3.8343754	1.0217843	-1.0	-1.0
chr17	47587175	47587344	ENSG00000141279.15|NPEPPS|UCHL5|UCHL5	954	+	6.1865764	1.3405212	-1.0	-1.0
chr17	47585499	47585739	ENSG00000141279.15|NPEPPS|UCHL5|UCHL5	942	+	5.0483184	1.2376382	-1.0	-1.0
chr17	47677029	47677127	ENSG00000108424.9|KPNB1|UCHL5|UCHL5	932	+	3.2450466	1.1649153	-1.0	-1.0
chr17	47679979	47680129	ENSG00000108424.9|KPNB1|UCHL5|UCHL5	926	+	3.8366804	1.1281388	-1.0	-1.0
chr17	47664158	47664269	ENSG00000108424.9|KPNB1|UCHL5|UCHL5	957	+	3.3649974	1.3671459	-1.0	-1.0
chr17	47674637	47674777	ENSG00000108424.9|KPNB1|UCHL5|UCHL5	954	+	3.7367196	1.3397901	-1.0	-1.0
chr17	47678307	47678487	ENSG00000108424.9|KPNB1|UCHL5|UCHL5	974	+	4.8613605	1.5781739	-1.0	-1.0
chr17	47670701	47670832	ENSG00000108424.9|KPNB1|UCHL5|UCHL5	964	+	4.2120442	1.446425	-1.0	-1.0
chr17	47649965	47650065	ENSG00000108424.9|KPNB1|UCHL5|UCHL5	906	+	2.7928424	1.0268943	-1.0	-1.0
chr17	47669682	47669869	ENSG00000108424.9|KPNB1|UCHL5|UCHL5	934	+	3.1962094	1.177253	-1.0	-1.0
chr17	47673489	47673619	ENSG00000108424.9|KPNB1|UCHL5|UCHL5	969	+	6.360877	1.5145031	-1.0	-1.0
chr17	47650115	47650284	ENSG00000108424.9|KPNB1|UCHL5|UCHL5	937	+	3.2924328	1.2021255	-1.0	-1.0
chr17	47663088	47663178	ENSG00000108424.9|KPNB1|UCHL5|UCHL5	977	+	6.912618	1.6465527	-1.0	-1.0
chr17	47682403	47682528	ENSG00000108424.9|KPNB1|UCHL5|UCHL5	914	+	2.9088569	1.0657254	-1.0	-1.0
chr17	47673017	47673165	ENSG00000108424.9|KPNB1|UCHL5|UCHL5	984	+	7.1235843	1.7836205	-1.0	-1.0
chr17	47650357	47650444	ENSG00000108424.9|KPNB1|UCHL5|UCHL5	974	+	5.0846467	1.5911261	-1.0	-1.0
chr17	47658507	47658660	ENSG00000108424.9|KPNB1|UCHL5|UCHL5	970	+	4.562621	1.5239028	-1.0	-1.0
chr17	47682548	47682658	ENSG00000108424.9|KPNB1|UCHL5|UCHL5	911	+	4.7359934	1.0529118	-1.0	-1.0
chr17	47656859	47657060	ENSG00000108424.9|KPNB1|UCHL5|UCHL5	954	+	4.2683835	1.3350565	-1.0	-1.0
chr17	47668185	47668405	ENSG00000108424.9|KPNB1|UCHL5|UCHL5	929	+	3.039456	1.1504292	-1.0	-1.0
chr17	47680507	47680669	ENSG00000108424.9|KPNB1|UCHL5|UCHL5	973	+	4.814123	1.5742167	-1.0	-1.0
chr17	47696153	47696337	ENSG00000198933.9|TBKBP1|UCHL5|UCHL5	930	+	5.8105702	1.157549	-1.0	-1.0
chr17	47819193	47819303	ENSG00000006025.11|OSBPL7|UCHL5|UCHL5	901	-	5.477	1.0036935	-1.0	-1.0
chr17	47818283	47818386	ENSG00000006025.11|OSBPL7|UCHL5|UCHL5	915	-	5.6263256	1.0705512	-1.0	-1.0
chr17	47819000	47819130	ENSG00000006025.11|OSBPL7|UCHL5|UCHL5	925	-	5.7538133	1.1271234	-1.0	-1.0
chr17	47816787	47816957	ENSG00000006025.11|OSBPL7|UCHL5|UCHL5	908	-	5.554105	1.0371327	-1.0	-1.0
chr17	47840553	47840653	ENSG00000141295.13|SCRN2|UCHL5|UCHL5	903	-	5.5375657	1.0124221	-1.0	-1.0
chr17	47840263	47840398	ENSG00000141295.13|SCRN2|UCHL5|UCHL5	919	-	5.69446	1.0890236	-1.0	-1.0
chr17	47838011	47838421	ENSG00000141295.13|SCRN2|UCHL5|UCHL5	943	-	5.610844	1.2425863	-1.0	-1.0
chr17	47837816	47837916	ENSG00000141295.13|SCRN2|UCHL5|UCHL5	903	-	5.515127	1.01451	-1.0	-1.0
chr17	47839568	47839688	ENSG00000141295.13|SCRN2|UCHL5|UCHL5	936	-	5.8797736	1.1932638	-1.0	-1.0
chr17	47840113	47840223	ENSG00000141295.13|SCRN2|UCHL5|UCHL5	909	-	5.5612297	1.041927	-1.0	-1.0
chr17	47838790	47839006	ENSG00000141295.13|SCRN2|UCHL5|UCHL5	947	-	6.0516176	1.273397	-1.0	-1.0
chr17	47941605	47941750	ENSG00000108439.10|PNPO|UCHL5|UCHL5	911	+	5.633105	1.051033	-1.0	-1.0
chr17	47945725	47945925	ENSG00000108439.10|PNPO|UCHL5|UCHL5	921	+	5.7055497	1.1048731	-1.0	-1.0
chr17	47944615	47944730	ENSG00000108439.10|PNPO|UCHL5|UCHL5	913	+	5.6046124	1.0599608	-1.0	-1.0
chr17	47977831	47977910	ENSG00000263798.2|AC018521.1|UCHL5|UCHL5	973	+	3.8381097	1.5707288	-1.0	-1.0
chr17	47981436	47981726	ENSG00000263798.2|AC018521.1|UCHL5|UCHL5	938	+	4.6288695	1.208899	-1.0	-1.0
chr17	47980592	47980798	ENSG00000263798.2|AC018521.1|UCHL5|UCHL5	976	+	4.8725905	1.6198925	-1.0	-1.0
chr17	47973518	47973650	ENSG00000263798.2|AC018521.1|UCHL5|UCHL5	970	+	4.0118804	1.5250689	-1.0	-1.0
chr17	47974399	47974448	ENSG00000263798.2|AC018521.1|UCHL5|UCHL5	945	+	3.1276033	1.2572193	-1.0	-1.0
chr17	47971361	47971407	ENSG00000263798.2|AC018521.1|UCHL5|UCHL5	969	+	4.7878327	1.5129291	-1.0	-1.0
chr17	47973930	47974031	ENSG00000263798.2|AC018521.1|UCHL5|UCHL5	935	+	2.6501107	1.1895511	-1.0	-1.0
chr17	47974463	47975153	ENSG00000263798.2|AC018521.1|UCHL5|UCHL5	976	+	4.629206	1.6265097	-1.0	-1.0
chr17	47975158	47975337	ENSG00000263798.2|AC018521.1|UCHL5|UCHL5	995	+	5.073855	2.3218596	-1.0	-1.0
chr17	47975513	47975648	ENSG00000263798.2|AC018521.1|UCHL5|UCHL5	947	+	3.0735085	1.2761266	-1.0	-1.0
chr17	47975868	47976008	ENSG00000263798.2|AC018521.1|UCHL5|UCHL5	929	+	2.7784686	1.1493133	-1.0	-1.0
chr17	47978828	47978917	ENSG00000263798.2|AC018521.1|UCHL5|UCHL5	903	+	2.6522477	1.014074	-1.0	-1.0
chr17	47945727	47945922	ENSG00000263798.2|AC018521.1|UCHL5|UCHL5	920	+	5.68655	1.0962621	-1.0	-1.0
chr17	47981162	47981334	ENSG00000263798.2|AC018521.1|UCHL5|UCHL5	937	+	3.2523625	1.2029781	-1.0	-1.0
chr17	47976711	47976822	ENSG00000263798.2|AC018521.1|UCHL5|UCHL5	963	+	3.5063272	1.4269583	-1.0	-1.0
chr17	47975653	47975863	ENSG00000263798.2|AC018521.1|UCHL5|UCHL5	981	+	4.1443663	1.7253778	-1.0	-1.0
chr17	47971028	47971323	ENSG00000263798.2|AC018521.1|UCHL5|UCHL5	966	+	4.312409	1.4658284	-1.0	-1.0
chr17	47976640	47976822	ENSG00000108465.14|CDK5RAP3|UCHL5|UCHL5	942	+	3.0962276	1.2386386	-1.0	-1.0
chr17	47981121	47981334	ENSG00000108465.14|CDK5RAP3|UCHL5|UCHL5	937	+	3.543078	1.197932	-1.0	-1.0
chr17	47981436	47981726	ENSG00000108465.14|CDK5RAP3|UCHL5|UCHL5	938	+	4.6288695	1.2089472	-1.0	-1.0
chr17	47973843	47974118	ENSG00000108465.14|CDK5RAP3|UCHL5|UCHL5	936	+	3.1923053	1.1927884	-1.0	-1.0
chr17	47973518	47973733	ENSG00000108465.14|CDK5RAP3|UCHL5|UCHL5	970	+	4.9127135	1.5266244	-1.0	-1.0
chr17	47974399	47975337	ENSG00000108465.14|CDK5RAP3|UCHL5|UCHL5	981	+	4.584128	1.7260972	-1.0	-1.0
chr17	47978828	47978917	ENSG00000108465.14|CDK5RAP3|UCHL5|UCHL5	903	+	2.6522477	1.0141582	-1.0	-1.0
chr17	47971027	47971402	ENSG00000108465.14|CDK5RAP3|UCHL5|UCHL5	963	+	4.1833324	1.4375142	-1.0	-1.0
chr17	47975513	47976008	ENSG00000108465.14|CDK5RAP3|UCHL5|UCHL5	965	+	3.5282516	1.4614698	-1.0	-1.0
chr17	47980506	47980876	ENSG00000108465.14|CDK5RAP3|UCHL5|UCHL5	961	+	4.316056	1.4113765	-1.0	-1.0
chr17	47977831	47977986	ENSG00000108465.14|CDK5RAP3|UCHL5|UCHL5	953	+	4.009846	1.3307416	-1.0	-1.0
chr17	48059609	48059709	ENSG00000082641.15|NFE2L1|UCHL5|UCHL5	923	+	4.0150275	1.1109974	-1.0	-1.0
chr17	48059779	48059884	ENSG00000082641.15|NFE2L1|UCHL5|UCHL5	905	+	3.7931952	1.0204961	-1.0	-1.0
chr17	48058087	48058287	ENSG00000082641.15|NFE2L1|UCHL5|UCHL5	921	+	5.6896286	1.1025453	-1.0	-1.0
chr17	48058969	48059084	ENSG00000082641.15|NFE2L1|UCHL5|UCHL5	916	+	3.6343336	1.0777135	-1.0	-1.0
chr17	48051206	48051326	ENSG00000082641.15|NFE2L1|UCHL5|UCHL5	912	+	2.9143457	1.0563146	-1.0	-1.0
chr17	48057348	48057453	ENSG00000082641.15|NFE2L1|UCHL5|UCHL5	903	+	3.2115855	1.0111237	-1.0	-1.0
chr17	48056410	48056560	ENSG00000082641.15|NFE2L1|UCHL5|UCHL5	924	+	3.182883	1.118721	-1.0	-1.0
chr17	48059339	48059474	ENSG00000082641.15|NFE2L1|UCHL5|UCHL5	937	+	5.468398	1.2036456	-1.0	-1.0
chr17	48101277	48101382	ENSG00000108468.14|CBX1|UCHL5|UCHL5	909	-	5.554887	1.0387862	-1.0	-1.0
chr17	48071471	48071579	ENSG00000108468.14|CBX1|UCHL5|UCHL5	908	-	5.57665	1.0338874	-1.0	-1.0
chr17	48076864	48077039	ENSG00000108468.14|CBX1|UCHL5|UCHL5	917	-	4.9155836	1.0828327	-1.0	-1.0
chr17	48841797	48841957	ENSG00000136436.14|CALCOCO2|UCHL5|UCHL5	919	+	4.3668375	1.0937663	-1.0	-1.0
chr17	48851526	48851686	ENSG00000136436.14|CALCOCO2|UCHL5|UCHL5	939	+	5.9229126	1.2143763	-1.0	-1.0
chr17	48863337	48863487	ENSG00000136436.14|CALCOCO2|UCHL5|UCHL5	910	+	5.6157556	1.0453085	-1.0	-1.0
chr17	48849251	48849377	ENSG00000136436.14|CALCOCO2|UCHL5|UCHL5	946	+	6.028005	1.2649362	-1.0	-1.0
chr17	48852449	48852654	ENSG00000136436.14|CALCOCO2|UCHL5|UCHL5	961	+	6.34256	1.4098436	-1.0	-1.0
chr17	48856057	48856167	ENSG00000136436.14|CALCOCO2|UCHL5|UCHL5	913	+	5.6082993	1.0594587	-1.0	-1.0
chr17	48860313	48860423	ENSG00000136436.14|CALCOCO2|UCHL5|UCHL5	915	+	3.9225545	1.0727681	-1.0	-1.0
chr17	48841637	48841787	ENSG00000136436.14|CALCOCO2|UCHL5|UCHL5	915	+	4.5568585	1.072505	-1.0	-1.0
chr17	48863167	48863267	ENSG00000136436.14|CALCOCO2|UCHL5|UCHL5	907	+	3.8229468	1.0317253	-1.0	-1.0
chr17	48862957	48863082	ENSG00000136436.14|CALCOCO2|UCHL5|UCHL5	919	+	5.6718636	1.0918828	-1.0	-1.0
chr17	48848038	48848208	ENSG00000136436.14|CALCOCO2|UCHL5|UCHL5	911	+	4.387019	1.0505935	-1.0	-1.0
chr17	48848253	48848443	ENSG00000136436.14|CALCOCO2|UCHL5|UCHL5	937	+	4.6290393	1.2013875	-1.0	-1.0
chr17	48895077	48895182	ENSG00000159199.13|ATP5G1|UCHL5|UCHL5	911	+	5.6345854	1.0512582	-1.0	-1.0
chr17	48894312	48894467	ENSG00000159199.13|ATP5G1|UCHL5|UCHL5	909	+	4.538781	1.0426472	-1.0	-1.0
chr17	48915989	48916187	ENSG00000159202.17|UBE2Z|UCHL5|UCHL5	910	+	4.3579535	1.0469989	-1.0	-1.0
chr17	48937005	48937185	ENSG00000159210.9|SNF8|UCHL5|UCHL5	937	-	5.541349	1.1974796	-1.0	-1.0
chr17	48940923	48941062	ENSG00000159210.9|SNF8|UCHL5|UCHL5	930	-	4.098304	1.1536092	-1.0	-1.0
chr17	48943924	48944024	ENSG00000159210.9|SNF8|UCHL5|UCHL5	900	-	3.787086	1.0018951	-1.0	-1.0
chr17	49043427	49043547	ENSG00000159217.9|IGF2BP1|UCHL5|UCHL5	924	+	3.114772	1.1217467	-1.0	-1.0
chr17	49045889	49046019	ENSG00000159217.9|IGF2BP1|UCHL5|UCHL5	939	+	3.1244454	1.2120682	-1.0	-1.0
chr17	49031909	49031973	ENSG00000159217.9|IGF2BP1|UCHL5|UCHL5	919	+	3.400989	1.093328	-1.0	-1.0
chr17	49039956	49040086	ENSG00000159217.9|IGF2BP1|UCHL5|UCHL5	932	+	3.5193398	1.1660446	-1.0	-1.0
chr17	49038167	49038449	ENSG00000159217.9|IGF2BP1|UCHL5|UCHL5	957	+	4.021888	1.3690207	-1.0	-1.0
chr17	48997411	48997581	ENSG00000159217.9|IGF2BP1|UCHL5|UCHL5	931	+	3.0479774	1.1612725	-1.0	-1.0
chr17	49046373	49046513	ENSG00000159217.9|IGF2BP1|UCHL5|UCHL5	925	+	3.6657033	1.1233191	-1.0	-1.0
chr17	49044990	49045065	ENSG00000159217.9|IGF2BP1|UCHL5|UCHL5	963	+	4.65415	1.4325888	-1.0	-1.0
chr17	49049351	49049496	ENSG00000159217.9|IGF2BP1|UCHL5|UCHL5	914	+	3.2119067	1.0656134	-1.0	-1.0
chr17	49046259	49046373	ENSG00000159217.9|IGF2BP1|UCHL5|UCHL5	988	+	5.6299186	1.9298664	-1.0	-1.0
chr17	49026396	49026517	ENSG00000159217.9|IGF2BP1|UCHL5|UCHL5	933	+	5.9394245	1.1715481	-1.0	-1.0
chr17	49045105	49045205	ENSG00000159217.9|IGF2BP1|UCHL5|UCHL5	912	+	5.5926886	1.053586	-1.0	-1.0
chr17	49043966	49044081	ENSG00000159217.9|IGF2BP1|UCHL5|UCHL5	934	+	3.4390974	1.1816716	-1.0	-1.0
chr17	49046848	49046988	ENSG00000159217.9|IGF2BP1|UCHL5|UCHL5	938	+	5.1402197	1.2070249	-1.0	-1.0
chr17	49042241	49042377	ENSG00000159217.9|IGF2BP1|UCHL5|UCHL5	993	+	7.680217	2.1345603	-1.0	-1.0
chr17	49041377	49041500	ENSG00000159217.9|IGF2BP1|UCHL5|UCHL5	934	+	3.3042579	1.1788065	-1.0	-1.0
chr17	48997686	48997920	ENSG00000159217.9|IGF2BP1|UCHL5|UCHL5	964	+	4.5724225	1.4395534	-1.0	-1.0
chr17	49316980	49317165	ENSG00000198740.8|ZNF652|UCHL5|UCHL5	907	-	5.5365124	1.0301359	-1.0	-1.0
chr17	49316830	49316960	ENSG00000198740.8|ZNF652|UCHL5|UCHL5	906	-	5.536034	1.0273591	-1.0	-1.0
chr17	49298184	49298359	ENSG00000198740.8|ZNF652|UCHL5|UCHL5	926	-	5.754309	1.1308095	-1.0	-1.0
chr17	49298789	49298919	ENSG00000198740.8|ZNF652|UCHL5|UCHL5	926	-	5.7651787	1.1330438	-1.0	-1.0
chr17	49317430	49317555	ENSG00000198740.8|ZNF652|UCHL5|UCHL5	945	-	6.014816	1.2584949	-1.0	-1.0
chr17	49312697	49312845	ENSG00000198740.8|ZNF652|UCHL5|UCHL5	937	-	5.909289	1.1983941	-1.0	-1.0
chr17	49317560	49317710	ENSG00000198740.8|ZNF652|UCHL5|UCHL5	906	-	5.52753	1.0272473	-1.0	-1.0
chr17	49405098	49405204	ENSG00000167085.11|PHB|UCHL5|UCHL5	905	-	3.8483703	1.0231127	-1.0	-1.0
chr17	49411702	49411862	ENSG00000167085.11|PHB|UCHL5|UCHL5	920	-	4.128805	1.0995793	-1.0	-1.0
chr17	49622728	49622876	ENSG00000121067.17|SPOP|UCHL5|UCHL5	931	-	5.815652	1.1606861	-1.0	-1.0
chr17	49705166	49705311	ENSG00000121073.13|SLC35B1|UCHL5|UCHL5	907	-	5.5803337	1.0307167	-1.0	-1.0
chr17	49796789	49796889	ENSG00000136504.11|KAT7|UCHL5|UCHL5	901	+	5.477	1.0036935	-1.0	-1.0
chr17	49826692	49826812	ENSG00000136504.11|KAT7|UCHL5|UCHL5	906	+	5.5319934	1.0291058	-1.0	-1.0
chr17	49798318	49798503	ENSG00000136504.11|KAT7|UCHL5|UCHL5	959	+	6.2968345	1.3911762	-1.0	-1.0
chr17	49791930	49792033	ENSG00000136504.11|KAT7|UCHL5|UCHL5	920	+	5.679634	1.0971081	-1.0	-1.0
chr17	50139428	50139543	ENSG00000108819.10|PPP1R9B|UCHL5|UCHL5	936	-	5.9194098	1.1905074	-1.0	-1.0
chr17	50353889	50354019	ENSG00000015532.9|XYLT2|UCHL5|UCHL5	906	+	5.5342746	1.0276685	-1.0	-1.0
chr17	50368111	50368211	ENSG00000108826.15|MRPL27|UCHL5|UCHL5	905	-	5.5713983	1.0217843	-1.0	-1.0
chr17	50373130	50373214	ENSG00000108826.15|MRPL27|UCHL5|UCHL5	908	-	5.553295	1.0344548	-1.0	-1.0
chr17	50378773	50378918	ENSG00000154920.14|EME1|UCHL5|UCHL5	917	+	5.682808	1.0819023	-1.0	-1.0
chr17	50375264	50375494	ENSG00000154920.14|EME1|UCHL5|UCHL5	922	+	5.7109404	1.1075307	-1.0	-1.0
chr17	50375629	50375794	ENSG00000154920.14|EME1|UCHL5|UCHL5	928	+	5.780883	1.144344	-1.0	-1.0
chr17	50380306	50380471	ENSG00000154920.14|EME1|UCHL5|UCHL5	914	+	5.629397	1.0663371	-1.0	-1.0
chr17	50382992	50383142	ENSG00000108829.9|LRRC59|UCHL5|UCHL5	946	-	5.9469385	1.2653153	-1.0	-1.0
chr17	50392738	50392897	ENSG00000108829.9|LRRC59|UCHL5|UCHL5	962	-	4.9781547	1.4160987	-1.0	-1.0
chr17	50385132	50385267	ENSG00000108829.9|LRRC59|UCHL5|UCHL5	921	-	3.2448244	1.10267	-1.0	-1.0
chr17	50388059	50388132	ENSG00000108829.9|LRRC59|UCHL5|UCHL5	965	-	6.4986234	1.450833	-1.0	-1.0
chr17	50397158	50397488	ENSG00000108829.9|LRRC59|UCHL5|UCHL5	954	-	3.904823	1.3374562	-1.0	-1.0
chr17	50471605	50471705	ENSG00000167107.12|ACSF2|UCHL5|UCHL5	927	+	5.828113	1.1351309	-1.0	-1.0
chr17	50461241	50461406	ENSG00000167107.12|ACSF2|UCHL5|UCHL5	968	+	5.6529093	1.4985721	-1.0	-1.0
chr17	50470980	50471240	ENSG00000167107.12|ACSF2|UCHL5|UCHL5	963	+	6.1553974	1.4319425	-1.0	-1.0
chr17	50473709	50473806	ENSG00000167107.12|ACSF2|UCHL5|UCHL5	900	+	3.7525046	1.0009016	-1.0	-1.0
chr17	50463909	50464014	ENSG00000167107.12|ACSF2|UCHL5|UCHL5	912	+	5.5926886	1.053536	-1.0	-1.0
chr17	50473824	50473929	ENSG00000167107.12|ACSF2|UCHL5|UCHL5	918	+	5.660604	1.0880983	-1.0	-1.0
chr17	50461632	50461686	ENSG00000167107.12|ACSF2|UCHL5|UCHL5	912	+	5.591602	1.0568098	-1.0	-1.0
chr17	50461511	50461621	ENSG00000167107.12|ACSF2|UCHL5|UCHL5	913	+	5.6410747	1.0613137	-1.0	-1.0
chr17	50462419	50462729	ENSG00000167107.12|ACSF2|UCHL5|UCHL5	972	+	4.976039	1.5528722	-1.0	-1.0
chr17	50472425	50472565	ENSG00000167107.12|ACSF2|UCHL5|UCHL5	904	+	3.0253077	1.019108	-1.0	-1.0
chr17	50462183	50462317	ENSG00000167107.12|ACSF2|UCHL5|UCHL5	929	+	3.4289813	1.1465667	-1.0	-1.0
chr17	50464217	50464377	ENSG00000167107.12|ACSF2|UCHL5|UCHL5	957	+	5.584974	1.3668745	-1.0	-1.0
chr17	50464044	50464144	ENSG00000167107.12|ACSF2|UCHL5|UCHL5	905	+	5.5930796	1.0217843	-1.0	-1.0
chr17	50462739	50463041	ENSG00000167107.12|ACSF2|UCHL5|UCHL5	938	+	4.7061043	1.2050425	-1.0	-1.0
chr17	50460677	50460932	ENSG00000167107.12|ACSF2|UCHL5|UCHL5	938	+	3.9893322	1.2090739	-1.0	-1.0
chr17	50426197	50426389	ENSG00000167107.12|ACSF2|UCHL5|UCHL5	949	+	3.8262193	1.2932473	-1.0	-1.0
chr17	50474506	50474796	ENSG00000167107.12|ACSF2|UCHL5|UCHL5	927	+	5.2645764	1.1388681	-1.0	-1.0
chr17	50463394	50463552	ENSG00000167107.12|ACSF2|UCHL5|UCHL5	976	+	6.771534	1.6143456	-1.0	-1.0
chr17	50474139	50474267	ENSG00000167107.12|ACSF2|UCHL5|UCHL5	938	+	5.9121675	1.2058822	-1.0	-1.0
chr17	50463041	50463155	ENSG00000167107.12|ACSF2|UCHL5|UCHL5	917	+	3.5017889	1.0814698	-1.0	-1.0
chr17	50479628	50479733	ENSG00000136444.9|RSAD1|UCHL5|UCHL5	915	+	5.627409	1.0729136	-1.0	-1.0
chr17	50483344	50483464	ENSG00000136444.9|RSAD1|UCHL5|UCHL5	935	+	5.1848845	1.189711	-1.0	-1.0
chr17	50550454	50550644	ENSG00000006282.20|SPATA20|UCHL5|UCHL5	940	+	4.592464	1.2230384	-1.0	-1.0
chr17	50547664	50547819	ENSG00000006282.20|SPATA20|UCHL5|UCHL5	912	+	5.658724	1.0573483	-1.0	-1.0
chr17	50549365	50549487	ENSG00000006282.20|SPATA20|UCHL5|UCHL5	942	+	5.9695454	1.234193	-1.0	-1.0
chr17	50550654	50550874	ENSG00000006282.20|SPATA20|UCHL5|UCHL5	919	+	4.0593805	1.0899268	-1.0	-1.0
chr17	50548881	50549001	ENSG00000006282.20|SPATA20|UCHL5|UCHL5	938	+	5.2539415	1.2054324	-1.0	-1.0
chr17	50549984	50550099	ENSG00000006282.20|SPATA20|UCHL5|UCHL5	923	+	4.0079803	1.1136447	-1.0	-1.0
chr17	50550984	50551829	ENSG00000006282.20|SPATA20|UCHL5|UCHL5	954	+	5.413102	1.3391348	-1.0	-1.0
chr17	50554250	50554355	ENSG00000006282.20|SPATA20|UCHL5|UCHL5	913	+	5.678362	1.0605791	-1.0	-1.0
chr17	50555231	50555312	ENSG00000006282.20|SPATA20|UCHL5|UCHL5	932	+	5.8414755	1.1680962	-1.0	-1.0
chr17	50552069	50552180	ENSG00000006282.20|SPATA20|UCHL5|UCHL5	938	+	4.3087983	1.2056276	-1.0	-1.0
chr17	50548556	50548676	ENSG00000006282.20|SPATA20|UCHL5|UCHL5	915	+	5.666053	1.0724907	-1.0	-1.0
chr17	50555571	50555811	ENSG00000006282.20|SPATA20|UCHL5|UCHL5	921	+	5.7115693	1.1023271	-1.0	-1.0
chr17	50549036	50549181	ENSG00000006282.20|SPATA20|UCHL5|UCHL5	944	+	4.389809	1.2508209	-1.0	-1.0
chr17	50548271	50548496	ENSG00000006282.20|SPATA20|UCHL5|UCHL5	941	+	4.6498394	1.2301134	-1.0	-1.0
chr17	50551889	50552049	ENSG00000006282.20|SPATA20|UCHL5|UCHL5	913	+	4.1047454	1.061538	-1.0	-1.0
chr17	50550124	50550312	ENSG00000006282.20|SPATA20|UCHL5|UCHL5	929	+	3.8029242	1.1478641	-1.0	-1.0
chr17	50663744	50663899	ENSG00000108846.15|ABCC3|UCHL5|UCHL5	920	+	5.6864195	1.0987216	-1.0	-1.0
chr17	50669139	50669266	ENSG00000108846.15|ABCC3|UCHL5|UCHL5	908	+	5.5504255	1.0379719	-1.0	-1.0
chr17	50659221	50659361	ENSG00000108846.15|ABCC3|UCHL5|UCHL5	917	+	5.645036	1.0807788	-1.0	-1.0
chr17	50656827	50657007	ENSG00000108846.15|ABCC3|UCHL5|UCHL5	924	+	5.7344484	1.1172223	-1.0	-1.0
chr17	50673528	50673648	ENSG00000108846.15|ABCC3|UCHL5|UCHL5	928	+	5.7720757	1.1402746	-1.0	-1.0
chr17	50657238	50657423	ENSG00000108846.15|ABCC3|UCHL5|UCHL5	923	+	5.7277284	1.1115128	-1.0	-1.0
chr17	50657533	50657653	ENSG00000108846.15|ABCC3|UCHL5|UCHL5	913	+	5.5983005	1.0589672	-1.0	-1.0
chr17	50657045	50657183	ENSG00000108846.15|ABCC3|UCHL5|UCHL5	922	+	4.9539	1.1083816	-1.0	-1.0
chr17	50677813	50677983	ENSG00000108846.15|ABCC3|UCHL5|UCHL5	924	+	5.7539105	1.1204505	-1.0	-1.0
chr17	50664004	50664149	ENSG00000108846.15|ABCC3|UCHL5|UCHL5	915	+	5.6186147	1.068963	-1.0	-1.0
chr17	50665152	50665245	ENSG00000108846.15|ABCC3|UCHL5|UCHL5	930	+	5.82574	1.1542864	-1.0	-1.0
chr17	50707520	50707680	ENSG00000154945.6|ANKRD40|UCHL5|UCHL5	943	-	6.0201864	1.2433797	-1.0	-1.0
chr17	50699428	50699558	ENSG00000154945.6|ANKRD40|UCHL5|UCHL5	930	-	5.8592095	1.1546623	-1.0	-1.0
chr17	50700569	50700689	ENSG00000154945.6|ANKRD40|UCHL5|UCHL5	918	-	5.6578317	1.0851784	-1.0	-1.0
chr17	50699713	50699888	ENSG00000154945.6|ANKRD40|UCHL5|UCHL5	940	-	4.923419	1.223025	-1.0	-1.0
chr17	50696939	50697089	ENSG00000154945.6|ANKRD40|UCHL5|UCHL5	932	-	5.538988	1.1700218	-1.0	-1.0
chr17	50745719	50746003	ENSG00000108848.15|LUC7L3|UCHL5|UCHL5	964	+	4.7141414	1.4422826	-1.0	-1.0
chr17	50741101	50741292	ENSG00000108848.15|LUC7L3|UCHL5|UCHL5	987	+	4.645332	1.8963897	-1.0	-1.0
chr17	50737286	50737479	ENSG00000108848.15|LUC7L3|UCHL5|UCHL5	974	+	6.932793	1.5917546	-1.0	-1.0
chr17	50752090	50752315	ENSG00000108848.15|LUC7L3|UCHL5|UCHL5	961	+	3.703454	1.4121393	-1.0	-1.0
chr17	50750500	50750995	ENSG00000108848.15|LUC7L3|UCHL5|UCHL5	990	+	3.9242544	1.990096	-1.0	-1.0
chr17	50746541	50746702	ENSG00000108848.15|LUC7L3|UCHL5|UCHL5	978	+	5.8190107	1.6624016	-1.0	-1.0
chr17	50751005	50751295	ENSG00000108848.15|LUC7L3|UCHL5|UCHL5	929	+	2.8272996	1.147146	-1.0	-1.0
chr17	50719543	50719831	ENSG00000108848.15|LUC7L3|UCHL5|UCHL5	996	+	3.9926941	2.4547765	-1.0	-1.0
chr17	50740266	50740345	ENSG00000108848.15|LUC7L3|UCHL5|UCHL5	908	+	3.271016	1.0354981	-1.0	-1.0
chr17	50743671	50743810	ENSG00000108848.15|LUC7L3|UCHL5|UCHL5	937	+	3.0908365	1.1994076	-1.0	-1.0
chr17	50736889	50737026	ENSG00000108848.15|LUC7L3|UCHL5|UCHL5	931	+	3.7060418	1.1600763	-1.0	-1.0
chr17	50752355	50752455	ENSG00000108848.15|LUC7L3|UCHL5|UCHL5	905	+	3.7998607	1.0217843	-1.0	-1.0
chr17	50744651	50744813	ENSG00000108848.15|LUC7L3|UCHL5|UCHL5	962	+	4.1320434	1.4164706	-1.0	-1.0
chr17	50863602	50863707	ENSG00000141232.4|TOB1|UCHL5|UCHL5	926	-	5.769472	1.132755	-1.0	-1.0
chr17	50863727	50863887	ENSG00000141232.4|TOB1|UCHL5|UCHL5	932	-	4.5064015	1.165329	-1.0	-1.0
chr17	50966248	50966358	ENSG00000008294.20|SPAG9|UCHL5|UCHL5	915	-	3.9535515	1.0727711	-1.0	-1.0
chr17	50996413	50996533	ENSG00000008294.20|SPAG9|UCHL5|UCHL5	911	-	5.671317	1.0485089	-1.0	-1.0
chr17	50987111	50987237	ENSG00000008294.20|SPAG9|UCHL5|UCHL5	946	-	4.597727	1.2683585	-1.0	-1.0
chr17	50982523	50982628	ENSG00000008294.20|SPAG9|UCHL5|UCHL5	930	-	4.1388025	1.1553929	-1.0	-1.0
chr17	50979755	50979865	ENSG00000008294.20|SPAG9|UCHL5|UCHL5	916	-	3.943279	1.0759757	-1.0	-1.0
chr17	51014236	51014341	ENSG00000008294.20|SPAG9|UCHL5|UCHL5	915	-	3.707355	1.0699055	-1.0	-1.0
chr17	51056411	51056482	ENSG00000008294.20|SPAG9|UCHL5|UCHL5	948	-	6.146055	1.2875372	-1.0	-1.0
chr17	50974815	50974965	ENSG00000008294.20|SPAG9|UCHL5|UCHL5	906	-	3.8334594	1.0268002	-1.0	-1.0
chr17	50998422	50998622	ENSG00000008294.20|SPAG9|UCHL5|UCHL5	946	-	4.016453	1.2641691	-1.0	-1.0
chr17	51020158	51020259	ENSG00000008294.20|SPAG9|UCHL5|UCHL5	925	-	3.0410686	1.1250305	-1.0	-1.0
chr17	51120373	51120828	ENSG00000008294.20|SPAG9|UCHL5|UCHL5	951	-	3.8807113	1.3116261	-1.0	-1.0
chr17	51006109	51006219	ENSG00000008294.20|SPAG9|UCHL5|UCHL5	903	-	3.3869748	1.0136739	-1.0	-1.0
chr17	50996553	50996688	ENSG00000008294.20|SPAG9|UCHL5|UCHL5	928	-	3.949612	1.1408007	-1.0	-1.0
chr17	50990451	50990681	ENSG00000008294.20|SPAG9|UCHL5|UCHL5	929	-	3.3921645	1.1484189	-1.0	-1.0
chr17	51079583	51079704	ENSG00000008294.20|SPAG9|UCHL5|UCHL5	960	-	4.239661	1.3930078	-1.0	-1.0
chr17	51021157	51021365	ENSG00000008294.20|SPAG9|UCHL5|UCHL5	934	-	4.327249	1.1784282	-1.0	-1.0
chr17	50995086	50995196	ENSG00000008294.20|SPAG9|UCHL5|UCHL5	905	-	3.2730587	1.021216	-1.0	-1.0
chr17	50989619	50989724	ENSG00000008294.20|SPAG9|UCHL5|UCHL5	930	-	5.8285055	1.1548935	-1.0	-1.0
chr17	50995453	50995583	ENSG00000008294.20|SPAG9|UCHL5|UCHL5	919	-	4.046256	1.0900382	-1.0	-1.0
chr17	50985697	50985778	ENSG00000008294.20|SPAG9|UCHL5|UCHL5	963	-	6.514323	1.4330913	-1.0	-1.0
chr17	50993763	50993937	ENSG00000008294.20|SPAG9|UCHL5|UCHL5	974	-	6.107568	1.5777835	-1.0	-1.0
chr17	51041500	51041651	ENSG00000008294.20|SPAG9|UCHL5|UCHL5	949	-	3.7455208	1.2916058	-1.0	-1.0
chr17	51155650	51155765	ENSG00000239672.7|NME1|UCHL5|UCHL5	905	+	3.370828	1.021441	-1.0	-1.0
chr17	51169936	51170049	ENSG00000011052.21|NME1-NME2|UCHL5|UCHL5	969	+	4.8508816	1.5068727	-1.0	-1.0
chr17	51166851	51166951	ENSG00000011052.21|NME1-NME2|UCHL5|UCHL5	925	+	3.0227256	1.1262262	-1.0	-1.0
chr17	51155650	51155765	ENSG00000011052.21|NME1-NME2|UCHL5|UCHL5	905	+	3.370828	1.0217575	-1.0	-1.0
chr17	51169877	51170049	ENSG00000243678.11|NME2|UCHL5|UCHL5	957	+	4.541031	1.3690667	-1.0	-1.0
chr17	51168183	51168333	ENSG00000243678.11|NME2|UCHL5|UCHL5	917	+	4.6696587	1.0823691	-1.0	-1.0
chr17	51166852	51167027	ENSG00000243678.11|NME2|UCHL5|UCHL5	924	+	3.4936037	1.1196918	-1.0	-1.0
chr17	51203790	51203920	ENSG00000011258.15|MBTD1|UCHL5|UCHL5	972	-	6.6480346	1.5559856	-1.0	-1.0
chr17	51220329	51220463	ENSG00000011258.15|MBTD1|UCHL5|UCHL5	923	-	3.9833224	1.1108444	-1.0	-1.0
chr17	51192163	51192288	ENSG00000011258.15|MBTD1|UCHL5|UCHL5	925	-	5.7831707	1.125793	-1.0	-1.0
chr17	51225007	51225172	ENSG00000011258.15|MBTD1|UCHL5|UCHL5	919	-	3.8148985	1.0928742	-1.0	-1.0
chr17	51192733	51193013	ENSG00000011258.15|MBTD1|UCHL5|UCHL5	928	-	5.1409426	1.139708	-1.0	-1.0
chr17	51217333	51217416	ENSG00000011258.15|MBTD1|UCHL5|UCHL5	927	-	5.7808166	1.136694	-1.0	-1.0
chr17	51259879	51259984	ENSG00000011258.15|MBTD1|UCHL5|UCHL5	910	-	3.8454957	1.0445936	-1.0	-1.0
chr17	51206887	51207005	ENSG00000011258.15|MBTD1|UCHL5|UCHL5	943	-	6.0211873	1.2448025	-1.0	-1.0
chr17	51202700	51202870	ENSG00000011258.15|MBTD1|UCHL5|UCHL5	953	-	4.4322357	1.3262665	-1.0	-1.0
chr17	51273361	51273450	ENSG00000011260.13|UTP18|UCHL5|UCHL5	903	+	3.7872095	1.0131584	-1.0	-1.0
chr17	51260527	51260926	ENSG00000011260.13|UTP18|UCHL5|UCHL5	966	+	5.5354805	1.4659216	-1.0	-1.0
chr17	51293912	51294045	ENSG00000011260.13|UTP18|UCHL5|UCHL5	933	+	5.8873353	1.1745858	-1.0	-1.0
chr17	54937108	54937228	ENSG00000141198.15|TOM1L1|UCHL5|UCHL5	922	+	3.976245	1.1071316	-1.0	-1.0
chr17	54903679	54903792	ENSG00000141198.15|TOM1L1|UCHL5|UCHL5	907	+	5.5569725	1.031977	-1.0	-1.0
chr17	54953636	54953761	ENSG00000166260.11|COX11|UCHL5|UCHL5	905	-	5.5637326	1.0212686	-1.0	-1.0
chr17	54968425	54968660	ENSG00000166260.11|COX11|UCHL5|UCHL5	911	-	3.1817667	1.0518978	-1.0	-1.0
chr17	54962818	54962943	ENSG00000166260.11|COX11|UCHL5|UCHL5	913	-	5.5996246	1.0595324	-1.0	-1.0
chr17	54963263	54963408	ENSG00000166260.11|COX11|UCHL5|UCHL5	920	-	5.340593	1.0986559	-1.0	-1.0
chr17	54964696	54964836	ENSG00000166260.11|COX11|UCHL5|UCHL5	935	-	5.8733706	1.1898462	-1.0	-1.0
chr17	54955021	54955146	ENSG00000166260.11|COX11|UCHL5|UCHL5	916	-	5.648031	1.0739839	-1.0	-1.0
chr17	55043235	55043340	ENSG00000166263.13|STXBP4|UCHL5|UCHL5	913	+	5.6153555	1.0629783	-1.0	-1.0
chr17	54990834	54990988	ENSG00000166263.13|STXBP4|UCHL5|UCHL5	914	+	5.6788373	1.0639279	-1.0	-1.0
chr17	54986141	54986261	ENSG00000166263.13|STXBP4|UCHL5|UCHL5	964	+	6.4195056	1.4441183	-1.0	-1.0
chr17	54999344	54999451	ENSG00000166263.13|STXBP4|UCHL5|UCHL5	919	+	5.690494	1.0902532	-1.0	-1.0
chr17	55072909	55073076	ENSG00000166263.13|STXBP4|UCHL5|UCHL5	952	+	6.139168	1.3159565	-1.0	-1.0
chr17	54999665	54999780	ENSG00000166263.13|STXBP4|UCHL5|UCHL5	937	+	5.9436307	1.1988552	-1.0	-1.0
chr17	55314963	55315068	ENSG00000108924.13|HLF|UCHL5|UCHL5	908	+	5.554887	1.0384824	-1.0	-1.0
chr17	55320660	55320850	ENSG00000108924.13|HLF|UCHL5|UCHL5	936	+	2.9785337	1.1949872	-1.0	-1.0
chr17	55294173	55294313	ENSG00000108924.13|HLF|UCHL5|UCHL5	923	+	5.717773	1.1115606	-1.0	-1.0
chr17	55267625	55268086	ENSG00000108924.13|HLF|UCHL5|UCHL5	936	+	2.6793153	1.1921684	-1.0	-1.0
chr17	55315477	55315587	ENSG00000108924.13|HLF|UCHL5|UCHL5	901	+	2.9316132	1.003279	-1.0	-1.0
chr17	55315281	55315447	ENSG00000108924.13|HLF|UCHL5|UCHL5	947	+	2.713091	1.2772363	-1.0	-1.0
chr17	55291538	55291688	ENSG00000108924.13|HLF|UCHL5|UCHL5	924	+	3.5327704	1.1182466	-1.0	-1.0
chr17	55421669	55421804	ENSG00000108960.7|MMD|UCHL5|UCHL5	923	-	2.7492445	1.1135347	-1.0	-1.0
chr17	55411256	55411396	ENSG00000108960.7|MMD|UCHL5|UCHL5	956	-	4.0131044	1.3596196	-1.0	-1.0
chr17	55414150	55414232	ENSG00000108960.7|MMD|UCHL5|UCHL5	924	-	4.0250893	1.1196216	-1.0	-1.0
chr17	55394337	55394507	ENSG00000108960.7|MMD|UCHL5|UCHL5	942	-	4.4158335	1.2397927	-1.0	-1.0
chr17	55421138	55421258	ENSG00000108960.7|MMD|UCHL5|UCHL5	903	-	3.8416212	1.0132447	-1.0	-1.0
chr17	55751053	55751208	ENSG00000141179.13|PCTP|UCHL5|UCHL5	912	+	5.595453	1.0547367	-1.0	-1.0
chr17	56895342	56895441	ENSG00000121060.16|TRIM25|UCHL5|UCHL5	948	-	4.377645	1.2879032	-1.0	-1.0
chr17	56913746	56914038	ENSG00000121060.16|TRIM25|UCHL5|UCHL5	945	-	4.354676	1.2578833	-1.0	-1.0
chr17	56908467	56908563	ENSG00000121060.16|TRIM25|UCHL5|UCHL5	909	-	5.593312	1.0402771	-1.0	-1.0
chr17	56895535	56895715	ENSG00000121060.16|TRIM25|UCHL5|UCHL5	917	-	4.493867	1.0787046	-1.0	-1.0
chr17	56904254	56904488	ENSG00000121060.16|TRIM25|UCHL5|UCHL5	942	-	5.2548656	1.2348627	-1.0	-1.0
chr17	56913391	56913706	ENSG00000121060.16|TRIM25|UCHL5|UCHL5	954	-	6.2154293	1.3395978	-1.0	-1.0
chr17	56891298	56891533	ENSG00000121060.16|TRIM25|UCHL5|UCHL5	907	-	5.5389843	1.0311433	-1.0	-1.0
chr17	56891808	56892228	ENSG00000121060.16|TRIM25|UCHL5|UCHL5	940	-	5.7999873	1.2224039	-1.0	-1.0
chr17	56901443	56901573	ENSG00000121060.16|TRIM25|UCHL5|UCHL5	950	-	4.88427	1.3029715	-1.0	-1.0
chr17	57120984	57121089	ENSG00000121057.12|AKAP1|UCHL5|UCHL5	905	+	5.5713983	1.0217843	-1.0	-1.0
chr17	57110024	57110134	ENSG00000121057.12|AKAP1|UCHL5|UCHL5	910	+	3.2764697	1.0437175	-1.0	-1.0
chr17	57114508	57114636	ENSG00000121057.12|AKAP1|UCHL5|UCHL5	925	+	4.0119214	1.1228974	-1.0	-1.0
chr17	57106470	57106815	ENSG00000121057.12|AKAP1|UCHL5|UCHL5	942	+	5.1417327	1.2379268	-1.0	-1.0
chr17	57107060	57107178	ENSG00000121057.12|AKAP1|UCHL5|UCHL5	922	+	3.4195778	1.1060169	-1.0	-1.0
chr17	57105990	57106105	ENSG00000121057.12|AKAP1|UCHL5|UCHL5	943	+	5.5709114	1.2452995	-1.0	-1.0
chr17	57107178	57107323	ENSG00000121057.12|AKAP1|UCHL5|UCHL5	942	+	5.9752574	1.2375796	-1.0	-1.0
chr17	57106185	57106290	ENSG00000121057.12|AKAP1|UCHL5|UCHL5	906	+	3.805202	1.0266576	-1.0	-1.0
chr17	57106915	57107015	ENSG00000121057.12|AKAP1|UCHL5|UCHL5	900	+	3.787086	1.0018951	-1.0	-1.0
chr17	57105480	57105690	ENSG00000121057.12|AKAP1|UCHL5|UCHL5	955	+	5.7202163	1.346929	-1.0	-1.0
chr17	57674927	57675126	ENSG00000153944.10|MSI2|UCHL5|UCHL5	947	+	4.776636	1.2759434	-1.0	-1.0
chr17	57401378	57401471	ENSG00000153944.10|MSI2|UCHL5|UCHL5	948	+	3.7451506	1.2832446	-1.0	-1.0
chr17	57256633	57256773	ENSG00000153944.10|MSI2|UCHL5|UCHL5	907	+	2.7287662	1.0323287	-1.0	-1.0
chr17	57615969	57616109	ENSG00000153944.10|MSI2|UCHL5|UCHL5	938	+	3.8796809	1.207976	-1.0	-1.0
chr17	57675186	57675386	ENSG00000153944.10|MSI2|UCHL5|UCHL5	939	+	5.933842	1.214257	-1.0	-1.0
chr17	57456122	57456222	ENSG00000153944.10|MSI2|UCHL5|UCHL5	902	+	5.556227	1.0096378	-1.0	-1.0
chr17	57627191	57627381	ENSG00000153944.10|MSI2|UCHL5|UCHL5	918	+	3.4585204	1.0836434	-1.0	-1.0
chr17	57679548	57679718	ENSG00000153944.10|MSI2|UCHL5|UCHL5	937	+	3.3363814	1.1992936	-1.0	-1.0
chr17	57840894	57841052	ENSG00000181610.12|MRPS23|UCHL5|UCHL5	942	-	5.9770255	1.2348313	-1.0	-1.0
chr17	57839710	57839930	ENSG00000181610.12|MRPS23|UCHL5|UCHL5	933	-	5.6244564	1.176052	-1.0	-1.0
chr17	57849190	57849290	ENSG00000181610.12|MRPS23|UCHL5|UCHL5	902	-	5.4961486	1.0106666	-1.0	-1.0
chr17	57849928	57850056	ENSG00000181610.12|MRPS23|UCHL5|UCHL5	915	-	5.685854	1.0716493	-1.0	-1.0
chr17	57982698	57982853	ENSG00000136451.8|VEZF1|UCHL5|UCHL5	931	-	5.322385	1.1604731	-1.0	-1.0
chr17	57980602	57980757	ENSG00000136451.8|VEZF1|UCHL5|UCHL5	915	-	5.6275177	1.0709044	-1.0	-1.0
chr17	57982998	57983098	ENSG00000136451.8|VEZF1|UCHL5|UCHL5	901	-	5.477	1.0036935	-1.0	-1.0
chr17	57974786	57974900	ENSG00000136451.8|VEZF1|UCHL5|UCHL5	913	-	5.614544	1.0590943	-1.0	-1.0
chr17	58001441	58001541	ENSG00000266086.1|AC015813.2|UCHL5|UCHL5	902	-	3.2029552	1.0091552	-1.0	-1.0
chr17	57989653	57989796	ENSG00000266086.1|AC015813.2|UCHL5|UCHL5	918	-	3.080146	1.085656	-1.0	-1.0
chr17	58003826	58004006	ENSG00000266086.1|AC015813.2|UCHL5|UCHL5	954	-	3.5433004	1.3412879	-1.0	-1.0
chr17	58003626	58003771	ENSG00000266086.1|AC015813.2|UCHL5|UCHL5	921	-	2.7422664	1.1009773	-1.0	-1.0
chr17	57989102	57989269	ENSG00000266086.1|AC015813.2|UCHL5|UCHL5	967	-	5.308095	1.4751912	-1.0	-1.0
chr17	58004922	58005107	ENSG00000266086.1|AC015813.2|UCHL5|UCHL5	980	-	3.6246383	1.7084417	-1.0	-1.0
chr17	57989103	57989303	ENSG00000264112.1|AC015813.1|UCHL5|UCHL5	959	-	4.8178325	1.3831941	-1.0	-1.0
chr17	57989593	57989863	ENSG00000264112.1|AC015813.1|UCHL5|UCHL5	924	-	3.5607228	1.1201606	-1.0	-1.0
chr17	58005319	58005973	ENSG00000136450.12|SRSF1|UCHL5|UCHL5	996	-	3.7551534	2.3958702	-1.0	-1.0
chr17	58006256	58006527	ENSG00000136450.12|SRSF1|UCHL5|UCHL5	979	-	3.8879173	1.6727389	-1.0	-1.0
chr17	58004859	58005109	ENSG00000136450.12|SRSF1|UCHL5|UCHL5	974	-	3.4304783	1.5853504	-1.0	-1.0
chr17	58003824	58004004	ENSG00000136450.12|SRSF1|UCHL5|UCHL5	955	-	3.5790715	1.3458513	-1.0	-1.0
chr17	58003624	58003774	ENSG00000136450.12|SRSF1|UCHL5|UCHL5	920	-	2.7310078	1.0967556	-1.0	-1.0
chr17	58006906	58007336	ENSG00000136450.12|SRSF1|UCHL5|UCHL5	953	-	3.1403031	1.3285465	-1.0	-1.0
chr17	58089141	58089276	ENSG00000264364.2|DYNLL2|UCHL5|UCHL5	930	+	5.8770056	1.1567806	-1.0	-1.0
chr17	58214258	58214383	ENSG00000011143.16|MKS1|UCHL5|UCHL5	910	-	5.569019	1.0463772	-1.0	-1.0
chr17	58352023	58352228	ENSG00000213246.6|SUPT4H1|UCHL5|UCHL5	943	-	5.2455025	1.2464055	-1.0	-1.0
chr17	58415325	58415570	ENSG00000108375.12|RNF43|UCHL5|UCHL5	937	-	3.4301991	1.2018188	-1.0	-1.0
chr17	58363229	58363406	ENSG00000108375.12|RNF43|UCHL5|UCHL5	938	-	4.4946275	1.2094035	-1.0	-1.0
chr17	58357152	58357332	ENSG00000108375.12|RNF43|UCHL5|UCHL5	919	-	3.9402647	1.0934818	-1.0	-1.0
chr17	58358057	58358357	ENSG00000108375.12|RNF43|UCHL5|UCHL5	944	-	4.7973056	1.2523873	-1.0	-1.0
chr17	58358472	58358582	ENSG00000108375.12|RNF43|UCHL5|UCHL5	946	-	6.1146684	1.2700187	-1.0	-1.0
chr17	58354734	58354854	ENSG00000108375.12|RNF43|UCHL5|UCHL5	910	-	3.9479737	1.0462104	-1.0	-1.0
chr17	58417405	58417505	ENSG00000108375.12|RNF43|UCHL5|UCHL5	931	-	5.8110256	1.1582595	-1.0	-1.0
chr17	58357442	58357807	ENSG00000108375.12|RNF43|UCHL5|UCHL5	944	-	5.052388	1.254502	-1.0	-1.0
chr17	58357947	58358047	ENSG00000108375.12|RNF43|UCHL5|UCHL5	901	-	3.787086	1.0027372	-1.0	-1.0
chr17	58370910	58371033	ENSG00000108375.12|RNF43|UCHL5|UCHL5	954	-	4.449159	1.335107	-1.0	-1.0
chr17	58415575	58415885	ENSG00000108375.12|RNF43|UCHL5|UCHL5	950	-	5.054167	1.299611	-1.0	-1.0
chr17	58360148	58360251	ENSG00000108375.12|RNF43|UCHL5|UCHL5	942	-	4.3353477	1.2374215	-1.0	-1.0
chr17	58495231	58495336	ENSG00000108389.9|MTMR4|UCHL5|UCHL5	919	-	5.6675415	1.0894654	-1.0	-1.0
chr17	58495916	58496046	ENSG00000108389.9|MTMR4|UCHL5|UCHL5	918	-	5.6921215	1.0874462	-1.0	-1.0
chr17	58496061	58496221	ENSG00000108389.9|MTMR4|UCHL5|UCHL5	911	-	5.5839205	1.0513729	-1.0	-1.0
chr17	58506742	58506871	ENSG00000108389.9|MTMR4|UCHL5|UCHL5	925	-	4.874371	1.1230624	-1.0	-1.0
chr17	58494931	58495056	ENSG00000108389.9|MTMR4|UCHL5|UCHL5	930	-	5.827483	1.1574438	-1.0	-1.0
chr17	58504347	58504472	ENSG00000108389.9|MTMR4|UCHL5|UCHL5	932	-	4.417165	1.1706201	-1.0	-1.0
chr17	58508144	58508259	ENSG00000108389.9|MTMR4|UCHL5|UCHL5	908	-	3.8303318	1.0382494	-1.0	-1.0
chr17	58508680	58508876	ENSG00000108389.9|MTMR4|UCHL5|UCHL5	953	-	5.0869813	1.3300576	-1.0	-1.0
chr17	58491663	58491840	ENSG00000108389.9|MTMR4|UCHL5|UCHL5	947	-	6.0665345	1.2766137	-1.0	-1.0
chr17	58505471	58505583	ENSG00000108389.9|MTMR4|UCHL5|UCHL5	959	-	6.2847576	1.3909055	-1.0	-1.0
chr17	58495396	58495536	ENSG00000108389.9|MTMR4|UCHL5|UCHL5	922	-	5.7172894	1.1092303	-1.0	-1.0
chr17	58508421	58508564	ENSG00000108389.9|MTMR4|UCHL5|UCHL5	949	-	4.366747	1.296455	-1.0	-1.0
chr17	58511389	58511511	ENSG00000108389.9|MTMR4|UCHL5|UCHL5	916	-	3.6373754	1.0754544	-1.0	-1.0
chr17	58512851	58512941	ENSG00000108389.9|MTMR4|UCHL5|UCHL5	906	-	5.645967	1.02842	-1.0	-1.0
chr17	58512399	58512499	ENSG00000108389.9|MTMR4|UCHL5|UCHL5	920	-	3.953943	1.094955	-1.0	-1.0
chr17	58492841	58492952	ENSG00000108389.9|MTMR4|UCHL5|UCHL5	940	-	5.957007	1.2187662	-1.0	-1.0
chr17	58511234	58511374	ENSG00000108389.9|MTMR4|UCHL5|UCHL5	919	-	5.711934	1.0888572	-1.0	-1.0
chr17	59070827	59070937	ENSG00000108395.13|TRIM37|UCHL5|UCHL5	903	-	5.571331	1.0150607	-1.0	-1.0
chr17	59106585	59106705	ENSG00000108395.13|TRIM37|UCHL5|UCHL5	906	-	5.52678	1.0265753	-1.0	-1.0
chr17	59155075	59155190	ENSG00000182628.12|SKA2|UCHL5|UCHL5	908	-	5.5500956	1.0367389	-1.0	-1.0
chr17	59201562	59201667	ENSG00000068489.12|PRR11|UCHL5|UCHL5	909	+	5.561458	1.0406547	-1.0	-1.0
chr17	59195330	59195443	ENSG00000068489.12|PRR11|UCHL5|UCHL5	911	+	5.631398	1.0505286	-1.0	-1.0
chr17	59201539	59201664	ENSG00000265303.1|AC099850.2|UCHL5|UCHL5	908	+	5.5527925	1.0383708	-1.0	-1.0
chr17	59353229	59353529	ENSG00000175155.8|YPEL2|UCHL5|UCHL5	954	+	6.112798	1.3416944	-1.0	-1.0
chr17	59607037	59607137	ENSG00000108406.9|DHX40|UCHL5|UCHL5	903	+	5.515127	1.0145775	-1.0	-1.0
chr17	59644275	59644410	ENSG00000141367.11|CLTC|UCHL5|UCHL5	954	+	4.2133827	1.3352622	-1.0	-1.0
chr17	59682628	59682788	ENSG00000141367.11|CLTC|UCHL5|UCHL5	949	+	3.4926376	1.2887233	-1.0	-1.0
chr17	59666117	59666222	ENSG00000141367.11|CLTC|UCHL5|UCHL5	907	+	2.796947	1.0312295	-1.0	-1.0
chr17	59683109	59683214	ENSG00000141367.11|CLTC|UCHL5|UCHL5	910	+	2.742702	1.0443262	-1.0	-1.0
chr17	59683874	59684059	ENSG00000141367.11|CLTC|UCHL5|UCHL5	959	+	6.2832737	1.3829385	-1.0	-1.0
chr17	59619968	59620153	ENSG00000141367.11|CLTC|UCHL5|UCHL5	923	+	2.820012	1.1148878	-1.0	-1.0
chr17	59661442	59661643	ENSG00000141367.11|CLTC|UCHL5|UCHL5	961	+	3.71691	1.411704	-1.0	-1.0
chr17	59681294	59681464	ENSG00000141367.11|CLTC|UCHL5|UCHL5	927	+	3.2839262	1.1394465	-1.0	-1.0
chr17	59666796	59666936	ENSG00000141367.11|CLTC|UCHL5|UCHL5	940	+	3.5418236	1.2225391	-1.0	-1.0
chr17	59655853	59656103	ENSG00000141367.11|CLTC|UCHL5|UCHL5	963	+	4.877371	1.4340333	-1.0	-1.0
chr17	59682270	59682425	ENSG00000141367.11|CLTC|UCHL5|UCHL5	925	+	3.022159	1.1225725	-1.0	-1.0
chr17	59663841	59663971	ENSG00000141367.11|CLTC|UCHL5|UCHL5	937	+	3.4004848	1.2022791	-1.0	-1.0
chr17	59679406	59679519	ENSG00000141367.11|CLTC|UCHL5|UCHL5	910	+	2.7993648	1.0470649	-1.0	-1.0
chr17	59677008	59677183	ENSG00000141367.11|CLTC|UCHL5|UCHL5	928	+	3.417178	1.1454384	-1.0	-1.0
chr17	59668776	59668940	ENSG00000141367.11|CLTC|UCHL5|UCHL5	944	+	3.6370711	1.2529247	-1.0	-1.0
chr17	59685586	59685808	ENSG00000141367.11|CLTC|UCHL5|UCHL5	936	+	3.2416418	1.194141	-1.0	-1.0
chr17	59681646	59681839	ENSG00000141367.11|CLTC|UCHL5|UCHL5	933	+	3.3040257	1.1722251	-1.0	-1.0
chr17	59647487	59647592	ENSG00000141367.11|CLTC|UCHL5|UCHL5	906	+	2.6175823	1.0278707	-1.0	-1.0
chr17	59680911	59681026	ENSG00000141367.11|CLTC|UCHL5|UCHL5	916	+	3.0585523	1.0778861	-1.0	-1.0
chr17	59683624	59683756	ENSG00000141367.11|CLTC|UCHL5|UCHL5	979	+	6.8859324	1.6683472	-1.0	-1.0
chr17	59648244	59648479	ENSG00000141367.11|CLTC|UCHL5|UCHL5	926	+	3.4037714	1.1321132	-1.0	-1.0
chr17	59651202	59651316	ENSG00000141367.11|CLTC|UCHL5|UCHL5	955	+	3.285368	1.3447921	-1.0	-1.0
chr17	59666524	59666639	ENSG00000141367.11|CLTC|UCHL5|UCHL5	946	+	4.47965	1.2710843	-1.0	-1.0
chr17	59683386	59683531	ENSG00000141367.11|CLTC|UCHL5|UCHL5	951	+	3.539645	1.3114878	-1.0	-1.0
chr17	59690555	59690750	ENSG00000141367.11|CLTC|UCHL5|UCHL5	962	+	4.226148	1.4179981	-1.0	-1.0
chr17	59664754	59664904	ENSG00000141367.11|CLTC|UCHL5|UCHL5	909	+	2.7709012	1.0428805	-1.0	-1.0
chr17	59697750	59697965	ENSG00000141378.14|PTRH2|UCHL5|UCHL5	934	-	5.7937694	1.1830009	-1.0	-1.0
chr17	59697430	59697745	ENSG00000141378.14|PTRH2|UCHL5|UCHL5	929	-	5.805959	1.1479895	-1.0	-1.0
chr17	59699515	59699635	ENSG00000141378.14|PTRH2|UCHL5|UCHL5	924	-	5.7299914	1.1195463	-1.0	-1.0
chr17	59699810	59700000	ENSG00000141378.14|PTRH2|UCHL5|UCHL5	942	-	5.98453	1.2345918	-1.0	-1.0
chr17	59698835	59699020	ENSG00000141378.14|PTRH2|UCHL5|UCHL5	918	-	5.7233763	1.0878966	-1.0	-1.0
chr17	59737452	59737543	ENSG00000062716.12|VMP1|UCHL5|UCHL5	960	+	6.3103905	1.4025145	-1.0	-1.0
chr17	59731412	59731517	ENSG00000062716.12|VMP1|UCHL5|UCHL5	916	+	3.3495035	1.0776943	-1.0	-1.0
chr17	59838289	59838394	ENSG00000062716.12|VMP1|UCHL5|UCHL5	907	+	2.5812936	1.0296476	-1.0	-1.0
chr17	59839729	59839899	ENSG00000062716.12|VMP1|UCHL5|UCHL5	931	+	2.894992	1.1599237	-1.0	-1.0
chr17	59735337	59735532	ENSG00000062716.12|VMP1|UCHL5|UCHL5	960	+	6.297456	1.3925843	-1.0	-1.0
chr17	59926430	59926545	ENSG00000108443.13|RPS6KB1|UCHL5|UCHL5	901	+	5.481787	1.0054646	-1.0	-1.0
chr17	59931579	59931722	ENSG00000108443.13|RPS6KB1|UCHL5|UCHL5	926	+	5.7506223	1.1308062	-1.0	-1.0
chr17	59945420	59945518	ENSG00000108443.13|RPS6KB1|UCHL5|UCHL5	901	+	5.477	1.0036455	-1.0	-1.0
chr17	59934433	59934543	ENSG00000108443.13|RPS6KB1|UCHL5|UCHL5	927	+	5.7769566	1.1354295	-1.0	-1.0
chr17	59945420	59945518	ENSG00000267318.1|AC005702.2|UCHL5|UCHL5	901	+	5.477	1.0036935	-1.0	-1.0
chr17	60073745	60073890	ENSG00000068097.14|HEATR6|UCHL5|UCHL5	913	-	5.6302567	1.0584718	-1.0	-1.0
chr17	60049579	60049684	ENSG00000068097.14|HEATR6|UCHL5|UCHL5	901	-	5.4782906	1.0036935	-1.0	-1.0
chr17	60271359	60271474	ENSG00000170832.12|USP32|UCHL5|UCHL5	902	-	3.7705302	1.0079789	-1.0	-1.0
chr17	60391981	60392081	ENSG00000170832.12|USP32|UCHL5|UCHL5	906	-	5.537123	1.0250338	-1.0	-1.0
chr17	60265980	60266091	ENSG00000170832.12|USP32|UCHL5|UCHL5	909	-	5.5664587	1.0396581	-1.0	-1.0
chr17	60345480	60345580	ENSG00000170832.12|USP32|UCHL5|UCHL5	913	-	3.8787286	1.0622619	-1.0	-1.0
chr17	60447733	60447833	ENSG00000062725.9|APPBP2|UCHL5|UCHL5	909	-	5.5555696	1.038682	-1.0	-1.0
chr17	60454316	60454492	ENSG00000062725.9|APPBP2|UCHL5|UCHL5	925	-	5.7368293	1.1238698	-1.0	-1.0
chr17	60526033	60526163	ENSG00000062725.9|APPBP2|UCHL5|UCHL5	916	-	3.9327023	1.0779932	-1.0	-1.0
chr17	60623550	60623745	ENSG00000170836.11|PPM1D|UCHL5|UCHL5	919	+	5.697706	1.0935599	-1.0	-1.0
chr17	60600417	60600572	ENSG00000170836.11|PPM1D|UCHL5|UCHL5	918	+	5.6916857	1.0871954	-1.0	-1.0
chr17	60947218	60947352	ENSG00000141376.22|BCAS3|UCHL5|UCHL5	946	+	6.0414696	1.2694674	-1.0	-1.0
chr17	60679452	60679540	ENSG00000141376.22|BCAS3|UCHL5|UCHL5	943	+	5.9886374	1.2448895	-1.0	-1.0
chr17	61398589	61398739	ENSG00000267131.1|AC005746.2|UCHL5|UCHL5	912	-	5.7140794	1.05561	-1.0	-1.0
chr17	61398592	61398737	ENSG00000267280.5|TBX2-AS1|UCHL5|UCHL5	913	-	5.723193	1.0599005	-1.0	-1.0
chr17	61776400	61776550	ENSG00000136492.8|BRIP1|UCHL5|UCHL5	917	-	5.6489825	1.0798007	-1.0	-1.0
chr17	61799104	61799219	ENSG00000136492.8|BRIP1|UCHL5|UCHL5	901	-	3.7753694	1.0044291	-1.0	-1.0
chr17	61861446	61861569	ENSG00000136492.8|BRIP1|UCHL5|UCHL5	942	-	6.007939	1.2400683	-1.0	-1.0
chr17	61863283	61863428	ENSG00000136492.8|BRIP1|UCHL5|UCHL5	939	-	5.947791	1.217736	-1.0	-1.0
chr17	61808486	61808757	ENSG00000136492.8|BRIP1|UCHL5|UCHL5	919	-	5.7076793	1.0931604	-1.0	-1.0
chr17	61780849	61780949	ENSG00000136492.8|BRIP1|UCHL5|UCHL5	901	-	5.477	1.0036935	-1.0	-1.0
chr17	61857057	61857222	ENSG00000136492.8|BRIP1|UCHL5|UCHL5	914	-	5.6250157	1.0674114	-1.0	-1.0
chr17	61859795	61859907	ENSG00000136492.8|BRIP1|UCHL5|UCHL5	956	-	6.268415	1.3536423	-1.0	-1.0
chr17	61911959	61912069	ENSG00000108506.11|INTS2|UCHL5|UCHL5	902	-	3.7638154	1.0066512	-1.0	-1.0
chr17	61911519	61911684	ENSG00000108506.11|INTS2|UCHL5|UCHL5	925	-	5.7419796	1.1268008	-1.0	-1.0
chr17	61881061	61881166	ENSG00000108506.11|INTS2|UCHL5|UCHL5	916	-	5.6368694	1.0747263	-1.0	-1.0
chr17	61907407	61907634	ENSG00000108506.11|INTS2|UCHL5|UCHL5	932	-	4.1686363	1.1676799	-1.0	-1.0
chr17	61926411	61926616	ENSG00000108506.11|INTS2|UCHL5|UCHL5	954	-	6.1940036	1.3413458	-1.0	-1.0
chr17	61872312	61872427	ENSG00000108506.11|INTS2|UCHL5|UCHL5	907	-	5.540276	1.0327573	-1.0	-1.0
chr17	61955380	61955480	ENSG00000108510.9|MED13|UCHL5|UCHL5	903	-	5.497385	1.014074	-1.0	-1.0
chr17	62010616	62010801	ENSG00000108510.9|MED13|UCHL5|UCHL5	925	-	4.702942	1.125459	-1.0	-1.0
chr17	61955729	61955838	ENSG00000108510.9|MED13|UCHL5|UCHL5	917	-	5.6458726	1.0798599	-1.0	-1.0
chr17	62035462	62035608	ENSG00000108510.9|MED13|UCHL5|UCHL5	945	-	3.9860146	1.2588798	-1.0	-1.0
chr17	61965255	61965405	ENSG00000108510.9|MED13|UCHL5|UCHL5	941	-	5.9809117	1.2284526	-1.0	-1.0
chr17	61965030	61965250	ENSG00000108510.9|MED13|UCHL5|UCHL5	910	-	3.8529413	1.0468163	-1.0	-1.0
chr17	62052536	62052705	ENSG00000108510.9|MED13|UCHL5|UCHL5	950	-	4.489374	1.3038696	-1.0	-1.0
chr17	62029486	62029736	ENSG00000108510.9|MED13|UCHL5|UCHL5	926	-	4.450845	1.1292524	-1.0	-1.0
chr17	61984999	61985090	ENSG00000108510.9|MED13|UCHL5|UCHL5	917	-	4.033516	1.080881	-1.0	-1.0
chr17	61982222	61982417	ENSG00000108510.9|MED13|UCHL5|UCHL5	948	-	5.575908	1.2857475	-1.0	-1.0
chr17	62063066	62063296	ENSG00000108510.9|MED13|UCHL5|UCHL5	927	-	3.0956898	1.1349405	-1.0	-1.0
chr17	62010861	62011233	ENSG00000108510.9|MED13|UCHL5|UCHL5	924	-	3.941564	1.1206585	-1.0	-1.0
chr17	62065139	62065279	ENSG00000108510.9|MED13|UCHL5|UCHL5	919	-	3.1253803	1.0920113	-1.0	-1.0
chr17	61952964	61953094	ENSG00000108510.9|MED13|UCHL5|UCHL5	941	-	5.9583673	1.2308389	-1.0	-1.0
chr17	62031381	62031638	ENSG00000108510.9|MED13|UCHL5|UCHL5	982	-	5.6815147	1.7462919	-1.0	-1.0
chr17	62033786	62033984	ENSG00000108510.9|MED13|UCHL5|UCHL5	974	-	6.284523	1.5864186	-1.0	-1.0
chr17	61950874	61950998	ENSG00000108510.9|MED13|UCHL5|UCHL5	913	-	5.6011033	1.0605966	-1.0	-1.0
chr17	61966486	61966586	ENSG00000108510.9|MED13|UCHL5|UCHL5	932	-	5.8271265	1.1675922	-1.0	-1.0
chr17	61984170	61984275	ENSG00000108510.9|MED13|UCHL5|UCHL5	909	-	3.2718117	1.0402744	-1.0	-1.0
chr17	62029816	62030071	ENSG00000108510.9|MED13|UCHL5|UCHL5	927	-	4.318092	1.1345556	-1.0	-1.0
chr17	62520772	62520844	ENSG00000146872.17|TLK2|UCHL5|UCHL5	932	+	5.8263035	1.1651298	-1.0	-1.0
chr17	63588999	63589274	ENSG00000136485.14|DCAF7|UCHL5|UCHL5	939	+	4.0804176	1.2133006	-1.0	-1.0
chr17	63583501	63583696	ENSG00000136485.14|DCAF7|UCHL5|UCHL5	937	+	4.4659166	1.2026728	-1.0	-1.0
chr17	63600871	63600981	ENSG00000136463.7|TACO1|UCHL5|UCHL5	933	+	5.8360705	1.1717645	-1.0	-1.0
chr17	63607277	63607437	ENSG00000136463.7|TACO1|UCHL5|UCHL5	915	+	5.7170424	1.0714161	-1.0	-1.0
chr17	63604533	63604640	ENSG00000136463.7|TACO1|UCHL5|UCHL5	926	+	5.9274406	1.1305683	-1.0	-1.0
chr17	63601236	63601346	ENSG00000136463.7|TACO1|UCHL5|UCHL5	905	+	5.522312	1.0240768	-1.0	-1.0
chr17	63607801	63608046	ENSG00000136463.7|TACO1|UCHL5|UCHL5	913	+	5.2738814	1.0617658	-1.0	-1.0
chr17	63689591	63689756	ENSG00000198909.7|MAP3K3|UCHL5|UCHL5	909	+	5.561819	1.040939	-1.0	-1.0
chr17	63688473	63688573	ENSG00000198909.7|MAP3K3|UCHL5|UCHL5	903	+	5.497385	1.014074	-1.0	-1.0
chr17	63622414	63622554	ENSG00000198909.7|MAP3K3|UCHL5|UCHL5	936	+	5.8899655	1.1957095	-1.0	-1.0
chr17	63694178	63694278	ENSG00000198909.7|MAP3K3|UCHL5|UCHL5	912	+	5.591602	1.0568098	-1.0	-1.0
chr17	63713405	63713527	ENSG00000266173.6|STRADA|UCHL5|UCHL5	920	-	5.687208	1.0957043	-1.0	-1.0
chr17	63746858	63746958	ENSG00000125695.12|AC046185.1|UCHL5|UCHL5	909	-	3.2632866	1.038682	-1.0	-1.0
chr17	63713405	63713527	ENSG00000125695.12|AC046185.1|UCHL5|UCHL5	920	-	5.687208	1.0956572	-1.0	-1.0
chr17	63751939	63752044	ENSG00000125695.12|AC046185.1|UCHL5|UCHL5	924	-	3.7318234	1.1215813	-1.0	-1.0
chr17	63746658	63746828	ENSG00000125695.12|AC046185.1|UCHL5|UCHL5	933	-	5.8538074	1.1717925	-1.0	-1.0
chr17	63756468	63756570	ENSG00000108588.13|CCDC47|UCHL5|UCHL5	946	-	6.0284014	1.2641983	-1.0	-1.0
chr17	63761229	63761409	ENSG00000108588.13|CCDC47|UCHL5|UCHL5	962	-	5.6666026	1.415978	-1.0	-1.0
chr17	63760913	63760979	ENSG00000108588.13|CCDC47|UCHL5|UCHL5	946	-	6.0421968	1.2689095	-1.0	-1.0
chr17	63752319	63752424	ENSG00000108588.13|CCDC47|UCHL5|UCHL5	950	-	6.1017594	1.3016013	-1.0	-1.0
chr17	63764739	63764847	ENSG00000108588.13|CCDC47|UCHL5|UCHL5	931	-	3.521536	1.1636341	-1.0	-1.0
chr17	63764015	63764185	ENSG00000108588.13|CCDC47|UCHL5|UCHL5	963	-	6.1347404	1.4371966	-1.0	-1.0
chr17	63746654	63746824	ENSG00000108588.13|CCDC47|UCHL5|UCHL5	932	-	5.836857	1.1644491	-1.0	-1.0
chr17	63756244	63756350	ENSG00000108588.13|CCDC47|UCHL5|UCHL5	918	-	3.3906841	1.0868793	-1.0	-1.0
chr17	63751869	63752044	ENSG00000108588.13|CCDC47|UCHL5|UCHL5	950	-	5.6428423	1.3011351	-1.0	-1.0
chr17	63773476	63773656	ENSG00000108588.13|CCDC47|UCHL5|UCHL5	935	-	3.7316825	1.187578	-1.0	-1.0
chr17	63752740	63752799	ENSG00000108588.13|CCDC47|UCHL5|UCHL5	900	-	5.5531626	1.0001899	-1.0	-1.0
chr17	63746854	63746959	ENSG00000108588.13|CCDC47|UCHL5|UCHL5	908	-	3.258754	1.0355613	-1.0	-1.0
chr17	63765854	63766189	ENSG00000108588.13|CCDC47|UCHL5|UCHL5	936	-	3.6985986	1.195714	-1.0	-1.0
chr17	63813237	63813337	ENSG00000198231.12|DDX42|UCHL5|UCHL5	917	+	3.9113326	1.0791692	-1.0	-1.0
chr17	63805043	63805213	ENSG00000198231.12|DDX42|UCHL5|UCHL5	966	+	4.8201413	1.4654628	-1.0	-1.0
chr17	63806522	63806654	ENSG00000198231.12|DDX42|UCHL5|UCHL5	943	+	3.4388816	1.2451041	-1.0	-1.0
chr17	63816823	63816966	ENSG00000198231.12|DDX42|UCHL5|UCHL5	930	+	3.6821408	1.1563163	-1.0	-1.0
chr17	63787033	63787203	ENSG00000198231.12|DDX42|UCHL5|UCHL5	971	+	6.3349257	1.5329181	-1.0	-1.0
chr17	63800395	63800617	ENSG00000198231.12|DDX42|UCHL5|UCHL5	953	+	4.011916	1.3308696	-1.0	-1.0
chr17	63818817	63819057	ENSG00000198231.12|DDX42|UCHL5|UCHL5	919	+	3.7904367	1.0914682	-1.0	-1.0
chr17	63798037	63798196	ENSG00000198231.12|DDX42|UCHL5|UCHL5	957	+	4.7629533	1.363079	-1.0	-1.0
chr17	63792411	63792562	ENSG00000198231.12|DDX42|UCHL5|UCHL5	995	+	7.7596965	2.2791057	-1.0	-1.0
chr17	63811075	63811240	ENSG00000198231.12|DDX42|UCHL5|UCHL5	950	+	4.0191884	1.2996691	-1.0	-1.0
chr17	63817717	63818437	ENSG00000198231.12|DDX42|UCHL5|UCHL5	940	+	4.5180397	1.2244289	-1.0	-1.0
chr17	63809559	63809659	ENSG00000198231.12|DDX42|UCHL5|UCHL5	917	+	3.3856158	1.082339	-1.0	-1.0
chr17	63799251	63799351	ENSG00000198231.12|DDX42|UCHL5|UCHL5	925	+	5.7465534	1.126484	-1.0	-1.0
chr17	63808819	63808948	ENSG00000198231.12|DDX42|UCHL5|UCHL5	936	+	3.1334226	1.1953367	-1.0	-1.0
chr17	63811860	63812208	ENSG00000198231.12|DDX42|UCHL5|UCHL5	958	+	4.810074	1.3753195	-1.0	-1.0
chr17	63807723	63807900	ENSG00000198231.12|DDX42|UCHL5|UCHL5	941	+	4.0372343	1.2308837	-1.0	-1.0
chr17	63774157	63774376	ENSG00000198231.12|DDX42|UCHL5|UCHL5	951	+	3.7975073	1.3102354	-1.0	-1.0
chr17	63799523	63799588	ENSG00000198231.12|DDX42|UCHL5|UCHL5	968	+	6.526522	1.4971755	-1.0	-1.0
chr17	63815562	63815682	ENSG00000198231.12|DDX42|UCHL5|UCHL5	915	+	3.3657162	1.0708643	-1.0	-1.0
chr17	63821722	63821882	ENSG00000108592.16|FTSJ3|UCHL5|UCHL5	939	-	4.974111	1.2177427	-1.0	-1.0
chr17	63821413	63821638	ENSG00000108592.16|FTSJ3|UCHL5|UCHL5	919	-	5.712549	1.0893477	-1.0	-1.0
chr17	63820264	63820438	ENSG00000108592.16|FTSJ3|UCHL5|UCHL5	920	-	5.733941	1.0991457	-1.0	-1.0
chr17	63820838	63820993	ENSG00000108592.16|FTSJ3|UCHL5|UCHL5	903	-	4.2510476	1.0111065	-1.0	-1.0
chr17	63826835	63826980	ENSG00000108592.16|FTSJ3|UCHL5|UCHL5	924	-	5.788417	1.1174526	-1.0	-1.0
chr17	63820078	63820173	ENSG00000108592.16|FTSJ3|UCHL5|UCHL5	921	-	5.696702	1.1041335	-1.0	-1.0
chr17	63819897	63819994	ENSG00000108592.16|FTSJ3|UCHL5|UCHL5	904	-	5.5339813	1.0192455	-1.0	-1.0
chr17	63824636	63824737	ENSG00000108592.16|FTSJ3|UCHL5|UCHL5	955	-	6.2709737	1.3512166	-1.0	-1.0
chr17	63823774	63823952	ENSG00000108592.16|FTSJ3|UCHL5|UCHL5	951	-	6.303376	1.3082608	-1.0	-1.0
chr17	63826517	63826698	ENSG00000108592.16|FTSJ3|UCHL5|UCHL5	935	-	5.8858213	1.1903371	-1.0	-1.0
chr17	63821942	63822182	ENSG00000108592.16|FTSJ3|UCHL5|UCHL5	918	-	5.023	1.0886526	-1.0	-1.0
chr17	63820998	63821115	ENSG00000108592.16|FTSJ3|UCHL5|UCHL5	922	-	5.712429	1.1074455	-1.0	-1.0
chr17	63825535	63825635	ENSG00000108592.16|FTSJ3|UCHL5|UCHL5	923	-	5.7295856	1.1136569	-1.0	-1.0
chr17	63825241	63825431	ENSG00000108592.16|FTSJ3|UCHL5|UCHL5	967	-	6.540725	1.4817815	-1.0	-1.0
chr17	63819462	63819822	ENSG00000108592.16|FTSJ3|UCHL5|UCHL5	936	-	5.811411	1.1959646	-1.0	-1.0
chr17	63829406	63829601	ENSG00000087191.12|PSMC5|UCHL5|UCHL5	946	+	5.1161747	1.2668011	-1.0	-1.0
chr17	63830981	63831146	ENSG00000087191.12|PSMC5|UCHL5|UCHL5	917	+	5.0924416	1.0826168	-1.0	-1.0
chr17	63827376	63827626	ENSG00000087191.12|PSMC5|UCHL5|UCHL5	953	+	6.2083774	1.3304456	-1.0	-1.0
chr17	63830076	63830366	ENSG00000087191.12|PSMC5|UCHL5|UCHL5	935	+	5.91973	1.1903305	-1.0	-1.0
chr17	63831656	63831810	ENSG00000087191.12|PSMC5|UCHL5|UCHL5	918	+	4.916957	1.085522	-1.0	-1.0
chr17	63830771	63830951	ENSG00000087191.12|PSMC5|UCHL5|UCHL5	923	+	5.7740946	1.1141325	-1.0	-1.0
chr17	63829806	63830011	ENSG00000087191.12|PSMC5|UCHL5|UCHL5	947	+	5.2394013	1.2774118	-1.0	-1.0
chr17	63831396	63831641	ENSG00000087191.12|PSMC5|UCHL5|UCHL5	949	+	6.1077833	1.2912222	-1.0	-1.0
chr17	63827906	63828066	ENSG00000087191.12|PSMC5|UCHL5|UCHL5	916	+	5.6370387	1.075982	-1.0	-1.0
chr17	63828096	63828286	ENSG00000087191.12|PSMC5|UCHL5|UCHL5	952	+	5.5443926	1.3225859	-1.0	-1.0
chr17	63837500	63837605	ENSG00000108604.15|SMARCD2|UCHL5|UCHL5	926	-	5.752059	1.1309668	-1.0	-1.0
chr17	63833908	63834006	ENSG00000108604.15|SMARCD2|UCHL5|UCHL5	916	-	3.3781486	1.0734758	-1.0	-1.0
chr17	63834201	63834328	ENSG00000108604.15|SMARCD2|UCHL5|UCHL5	946	-	6.035624	1.2684548	-1.0	-1.0
chr17	63834704	63834824	ENSG00000108604.15|SMARCD2|UCHL5|UCHL5	918	-	3.0728657	1.0848029	-1.0	-1.0
chr17	63836925	63837044	ENSG00000108604.15|SMARCD2|UCHL5|UCHL5	962	-	6.3406763	1.4150549	-1.0	-1.0
chr17	63832760	63832900	ENSG00000108604.15|SMARCD2|UCHL5|UCHL5	934	-	5.859009	1.1833745	-1.0	-1.0
chr17	63833068	63833170	ENSG00000108604.15|SMARCD2|UCHL5|UCHL5	974	-	6.734481	1.592309	-1.0	-1.0
chr17	63833611	63833722	ENSG00000108604.15|SMARCD2|UCHL5|UCHL5	932	-	3.9586828	1.1666441	-1.0	-1.0
chr17	63834396	63834575	ENSG00000108604.15|SMARCD2|UCHL5|UCHL5	955	-	5.9961753	1.3424147	-1.0	-1.0
chr17	64146229	64146334	ENSG00000266402.3|SNHG25|UCHL5|UCHL5	999	+	4.8399057	3.1790266	-1.0	-1.0
chr17	64145969	64146000	ENSG00000266402.3|SNHG25|UCHL5|UCHL5	967	+	3.677204	1.4777602	-1.0	-1.0
chr17	64213588	64213708	ENSG00000136478.7|TEX2|UCHL5|UCHL5	926	-	5.7774687	1.1336422	-1.0	-1.0
chr17	64213063	64213263	ENSG00000136478.7|TEX2|UCHL5|UCHL5	918	-	5.66982	1.0875698	-1.0	-1.0
chr17	64212768	64213033	ENSG00000136478.7|TEX2|UCHL5|UCHL5	936	-	5.888855	1.1962606	-1.0	-1.0
chr17	64212623	64212723	ENSG00000136478.7|TEX2|UCHL5|UCHL5	905	-	5.5174546	1.0217843	-1.0	-1.0
chr17	64188207	64188357	ENSG00000136478.7|TEX2|UCHL5|UCHL5	929	-	5.796664	1.1515818	-1.0	-1.0
chr17	64485737	64485857	ENSG00000256525.6|POLG2|UCHL5|UCHL5	904	-	3.7897487	1.0187374	-1.0	-1.0
chr17	64496891	64497016	ENSG00000256525.6|POLG2|UCHL5|UCHL5	931	-	5.5350676	1.1596581	-1.0	-1.0
chr17	64492666	64492772	ENSG00000256525.6|POLG2|UCHL5|UCHL5	941	-	4.228681	1.2277559	-1.0	-1.0
chr17	64490795	64490969	ENSG00000256525.6|POLG2|UCHL5|UCHL5	952	-	4.410552	1.3189013	-1.0	-1.0
chr17	64496466	64496596	ENSG00000256525.6|POLG2|UCHL5|UCHL5	909	-	5.563757	1.0426983	-1.0	-1.0
chr17	64496601	64496796	ENSG00000256525.6|POLG2|UCHL5|UCHL5	962	-	6.355393	1.4147617	-1.0	-1.0
chr17	64503724	64504116	ENSG00000108654.13|DDX5|UCHL5|UCHL5	988	-	4.9106426	1.918852	-1.0	-1.0
chr17	64504221	64504318	ENSG00000108654.13|DDX5|UCHL5|UCHL5	990	-	4.957453	1.9946717	-1.0	-1.0
chr17	64506085	64506360	ENSG00000108654.13|DDX5|UCHL5|UCHL5	966	-	3.017992	1.4686328	-1.0	-1.0
chr17	64500548	64501008	ENSG00000108654.13|DDX5|UCHL5|UCHL5	978	-	3.0999184	1.6610026	-1.0	-1.0
chr17	64500205	64500326	ENSG00000108654.13|DDX5|UCHL5|UCHL5	906	-	2.2509153	1.0252475	-1.0	-1.0
chr17	64502858	64503668	ENSG00000108654.13|DDX5|UCHL5|UCHL5	979	-	4.153845	1.683694	-1.0	-1.0
chr17	64504597	64504880	ENSG00000108654.13|DDX5|UCHL5|UCHL5	962	-	3.4374654	1.4254862	-1.0	-1.0
chr17	64501743	64502638	ENSG00000108654.13|DDX5|UCHL5|UCHL5	976	-	3.8864303	1.6148345	-1.0	-1.0
chr17	64501033	64501383	ENSG00000108654.13|DDX5|UCHL5|UCHL5	939	-	2.9943461	1.2138572	-1.0	-1.0
chr17	64501213	64501313	ENSG00000284368.1|MIR5047|UCHL5|UCHL5	940	-	3.0050955	1.2239759	-1.0	-1.0
chr17	64534595	64534700	ENSG00000258890.6|CEP95|UCHL5|UCHL5	934	+	5.8582478	1.1814365	-1.0	-1.0
chr17	64522701	64522895	ENSG00000258890.6|CEP95|UCHL5|UCHL5	952	+	4.01893	1.3181678	-1.0	-1.0
chr17	64532226	64532331	ENSG00000258890.6|CEP95|UCHL5|UCHL5	909	+	5.602172	1.0411925	-1.0	-1.0
chr17	64526075	64526195	ENSG00000258890.6|CEP95|UCHL5|UCHL5	910	+	3.9064415	1.0460805	-1.0	-1.0
chr17	64510172	64510280	ENSG00000258890.6|CEP95|UCHL5|UCHL5	973	+	4.715767	1.5740627	-1.0	-1.0
chr17	64527039	64527259	ENSG00000258890.6|CEP95|UCHL5|UCHL5	961	+	4.676843	1.409634	-1.0	-1.0
chr17	64532850	64533008	ENSG00000258890.6|CEP95|UCHL5|UCHL5	937	+	5.9223967	1.2026618	-1.0	-1.0
chr17	64532094	64532194	ENSG00000258890.6|CEP95|UCHL5|UCHL5	907	+	3.8229468	1.03142	-1.0	-1.0
chr17	64530940	64531075	ENSG00000258890.6|CEP95|UCHL5|UCHL5	906	+	5.536074	1.0286087	-1.0	-1.0
chr17	64531889	64532054	ENSG00000258890.6|CEP95|UCHL5|UCHL5	939	+	3.9842064	1.2115847	-1.0	-1.0
chr17	64514233	64514338	ENSG00000258890.6|CEP95|UCHL5|UCHL5	911	+	5.58181	1.0509481	-1.0	-1.0
chr17	64508591	64508720	ENSG00000258890.6|CEP95|UCHL5|UCHL5	964	+	6.3981924	1.4404104	-1.0	-1.0
chr17	64529287	64529422	ENSG00000258890.6|CEP95|UCHL5|UCHL5	938	+	5.915402	1.2088491	-1.0	-1.0
chr17	64537663	64537808	ENSG00000258890.6|CEP95|UCHL5|UCHL5	935	+	4.3247156	1.1857042	-1.0	-1.0
chr17	64525882	64526012	ENSG00000258890.6|CEP95|UCHL5|UCHL5	935	+	5.8620453	1.1842476	-1.0	-1.0
chr17	64521401	64521527	ENSG00000258890.6|CEP95|UCHL5|UCHL5	951	+	5.635083	1.3085967	-1.0	-1.0
chr17	64525769	64525882	ENSG00000258890.6|CEP95|UCHL5|UCHL5	923	+	3.7112942	1.1125988	-1.0	-1.0
chr17	64506867	64507116	ENSG00000258890.6|CEP95|UCHL5|UCHL5	951	+	5.268854	1.309458	-1.0	-1.0
chr17	64519320	64519436	ENSG00000258890.6|CEP95|UCHL5|UCHL5	979	+	6.899825	1.6827123	-1.0	-1.0
chr17	64779868	64779980	ENSG00000215769.8|ARHGAP27P1-BPTFP1-KPNA2P3|UCHL5|UCHL5	924	-	5.7186975	1.1163764	-1.0	-1.0
chr17	64779008	64779118	ENSG00000215769.8|ARHGAP27P1-BPTFP1-KPNA2P3|UCHL5|UCHL5	917	-	5.6689186	1.0789562	-1.0	-1.0
chr17	64779413	64779543	ENSG00000215769.8|ARHGAP27P1-BPTFP1-KPNA2P3|UCHL5|UCHL5	906	-	5.533453	1.0274295	-1.0	-1.0
chr17	64779980	64780080	ENSG00000215769.8|ARHGAP27P1-BPTFP1-KPNA2P3|UCHL5|UCHL5	907	-	5.536059	1.0302523	-1.0	-1.0
chr17	64779414	64779539	ENSG00000214176.9|PLEKHM1P1|UCHL5|UCHL5	905	-	5.524931	1.0229329	-1.0	-1.0
chr17	64822271	64822371	ENSG00000214176.9|PLEKHM1P1|UCHL5|UCHL5	903	-	5.497385	1.014074	-1.0	-1.0
chr17	64779869	64779980	ENSG00000214176.9|PLEKHM1P1|UCHL5|UCHL5	924	-	5.730345	1.1216012	-1.0	-1.0
chr17	64779980	64780080	ENSG00000214176.9|PLEKHM1P1|UCHL5|UCHL5	907	-	5.536059	1.0300617	-1.0	-1.0
chr17	64973273	64973393	ENSG00000214174.8|AMZ2P1|UCHL5|UCHL5	902	-	5.4926887	1.0109298	-1.0	-1.0
chr17	65056340	65056445	ENSG00000120063.9|GNA13|UCHL5|UCHL5	904	-	3.798894	1.0195367	-1.0	-1.0
chr17	65056460	65056605	ENSG00000120063.9|GNA13|UCHL5|UCHL5	935	-	5.8620744	1.1851195	-1.0	-1.0
chr17	65549559	65549660	ENSG00000168646.12|AXIN2|UCHL5|UCHL5	912	-	2.977304	1.0563617	-1.0	-1.0
chr17	65557805	65558736	ENSG00000168646.12|AXIN2|UCHL5|UCHL5	952	-	4.01059	1.317395	-1.0	-1.0
chr17	65541454	65541557	ENSG00000168646.12|AXIN2|UCHL5|UCHL5	962	-	4.0074015	1.4219337	-1.0	-1.0
chr17	65538202	65538343	ENSG00000168646.12|AXIN2|UCHL5|UCHL5	960	-	3.8773046	1.3990856	-1.0	-1.0
chr17	65558741	65558861	ENSG00000168646.12|AXIN2|UCHL5|UCHL5	912	-	5.62056	1.0530645	-1.0	-1.0
chr17	65536319	65536609	ENSG00000168646.12|AXIN2|UCHL5|UCHL5	943	-	4.347849	1.2418302	-1.0	-1.0
chr17	65529842	65529942	ENSG00000168646.12|AXIN2|UCHL5|UCHL5	923	-	5.71417	1.1135045	-1.0	-1.0
chr17	65536868	65536998	ENSG00000168646.12|AXIN2|UCHL5|UCHL5	915	-	3.192157	1.0687882	-1.0	-1.0
chr17	65557700	65557800	ENSG00000168646.12|AXIN2|UCHL5|UCHL5	930	-	5.810297	1.1529098	-1.0	-1.0
chr17	65529957	65530067	ENSG00000168646.12|AXIN2|UCHL5|UCHL5	906	-	3.8416057	1.0245872	-1.0	-1.0
chr17	65550215	65550320	ENSG00000168646.12|AXIN2|UCHL5|UCHL5	902	-	5.4985447	1.0103502	-1.0	-1.0
chr17	65561059	65561159	ENSG00000168646.12|AXIN2|UCHL5|UCHL5	917	-	3.3856158	1.0822673	-1.0	-1.0
chr17	65560824	65560949	ENSG00000168646.12|AXIN2|UCHL5|UCHL5	906	-	5.564469	1.0249571	-1.0	-1.0
chr17	65550370	65550500	ENSG00000168646.12|AXIN2|UCHL5|UCHL5	907	-	5.5376034	1.0320712	-1.0	-1.0
chr17	65535625	65535721	ENSG00000168646.12|AXIN2|UCHL5|UCHL5	958	-	4.5473	1.3723007	-1.0	-1.0
chr17	65537638	65537753	ENSG00000168646.12|AXIN2|UCHL5|UCHL5	917	-	3.9319894	1.0818908	-1.0	-1.0
chr17	65556390	65556510	ENSG00000168646.12|AXIN2|UCHL5|UCHL5	903	-	5.508801	1.0133109	-1.0	-1.0
chr17	65537323	65537633	ENSG00000168646.12|AXIN2|UCHL5|UCHL5	960	-	5.0133314	1.4003432	-1.0	-1.0
chr17	65537083	65537183	ENSG00000168646.12|AXIN2|UCHL5|UCHL5	919	-	3.943403	1.0920722	-1.0	-1.0
chr17	65538146	65538343	ENSG00000266076.1|AC004805.1|UCHL5|UCHL5	947	-	3.6316726	1.2753954	-1.0	-1.0
chr17	65557700	65557800	ENSG00000266076.1|AC004805.1|UCHL5|UCHL5	930	-	5.810297	1.1529098	-1.0	-1.0
chr17	65549559	65549660	ENSG00000266076.1|AC004805.1|UCHL5|UCHL5	912	-	2.977304	1.0564868	-1.0	-1.0
chr17	65558741	65558861	ENSG00000266076.1|AC004805.1|UCHL5|UCHL5	911	-	5.62056	1.0529302	-1.0	-1.0
chr17	65560821	65560951	ENSG00000266076.1|AC004805.1|UCHL5|UCHL5	906	-	5.5735726	1.0280256	-1.0	-1.0
chr17	65557805	65558736	ENSG00000266076.1|AC004805.1|UCHL5|UCHL5	952	-	4.01059	1.3173999	-1.0	-1.0
chr17	65556390	65556510	ENSG00000266076.1|AC004805.1|UCHL5|UCHL5	903	-	5.508801	1.0133305	-1.0	-1.0
chr17	65550215	65550320	ENSG00000266076.1|AC004805.1|UCHL5|UCHL5	902	-	5.4985447	1.010408	-1.0	-1.0
chr17	65561056	65561221	ENSG00000266076.1|AC004805.1|UCHL5|UCHL5	915	-	3.5352802	1.0681192	-1.0	-1.0
chr17	65541454	65541557	ENSG00000266076.1|AC004805.1|UCHL5|UCHL5	962	-	4.0074015	1.4220952	-1.0	-1.0
chr17	65550370	65550500	ENSG00000266076.1|AC004805.1|UCHL5|UCHL5	907	-	5.5376034	1.032078	-1.0	-1.0
chr17	66223527	66223692	ENSG00000091583.10|APOH|UCHL5|UCHL5	911	-	2.951296	1.0514452	-1.0	-1.0
chr17	66220272	66220387	ENSG00000091583.10|APOH|UCHL5|UCHL5	908	-	3.2780995	1.0354931	-1.0	-1.0
chr17	66223697	66223774	ENSG00000091583.10|APOH|UCHL5|UCHL5	935	-	2.0631642	1.1855328	-1.0	-1.0
chr17	66214552	66214650	ENSG00000091583.10|APOH|UCHL5|UCHL5	905	-	2.1049826	1.0205494	-1.0	-1.0
chr17	66228019	66228196	ENSG00000091583.10|APOH|UCHL5|UCHL5	992	-	2.6785598	2.106534	-1.0	-1.0
chr17	66219657	66219837	ENSG00000091583.10|APOH|UCHL5|UCHL5	936	-	4.7479916	1.1929204	-1.0	-1.0
chr17	66216787	66216962	ENSG00000091583.10|APOH|UCHL5|UCHL5	985	-	2.8990955	1.8127174	-1.0	-1.0
chr17	66221507	66221727	ENSG00000091583.10|APOH|UCHL5|UCHL5	936	-	5.889786	1.194777	-1.0	-1.0
chr17	66220553	66220742	ENSG00000091583.10|APOH|UCHL5|UCHL5	967	-	2.5976644	1.4779751	-1.0	-1.0
chr17	66229315	66229422	ENSG00000091583.10|APOH|UCHL5|UCHL5	951	-	1.9370568	1.3106955	-1.0	-1.0
chr17	66645387	66645511	ENSG00000154229.11|PRKCA|UCHL5|UCHL5	944	+	6.0108886	1.2506428	-1.0	-1.0
chr17	66688950	66689047	ENSG00000154229.11|PRKCA|UCHL5|UCHL5	916	+	3.9854984	1.0739179	-1.0	-1.0
chr17	66735488	66735662	ENSG00000154229.11|PRKCA|UCHL5|UCHL5	921	+	5.7041025	1.1014458	-1.0	-1.0
chr17	66786866	66786971	ENSG00000154229.11|PRKCA|UCHL5|UCHL5	910	+	5.5718946	1.0439731	-1.0	-1.0
chr17	66687110	66687267	ENSG00000154229.11|PRKCA|UCHL5|UCHL5	927	+	5.8313103	1.1358572	-1.0	-1.0
chr17	66732702	66732817	ENSG00000154229.11|PRKCA|UCHL5|UCHL5	906	+	5.5342464	1.0265625	-1.0	-1.0
chr17	66391195	66391300	ENSG00000154229.11|PRKCA|UCHL5|UCHL5	909	+	5.6440816	1.0402771	-1.0	-1.0
chr17	66742651	66742760	ENSG00000154229.11|PRKCA|UCHL5|UCHL5	906	+	5.5896115	1.0279486	-1.0	-1.0
chr17	66496200	66496283	ENSG00000154229.11|PRKCA|UCHL5|UCHL5	983	+	7.077942	1.7679504	-1.0	-1.0
chr17	66302920	66303024	ENSG00000154229.11|PRKCA|UCHL5|UCHL5	921	+	4.0044327	1.1020736	-1.0	-1.0
chr17	67128619	67128804	ENSG00000198265.11|HELZ|UCHL5|UCHL5	911	-	2.7079778	1.0489594	-1.0	-1.0
chr17	67160896	67161071	ENSG00000198265.11|HELZ|UCHL5|UCHL5	961	-	3.7918768	1.4078938	-1.0	-1.0
chr17	67109315	67109440	ENSG00000198265.11|HELZ|UCHL5|UCHL5	935	-	4.3766594	1.1891409	-1.0	-1.0
chr17	67166482	67166607	ENSG00000198265.11|HELZ|UCHL5|UCHL5	916	-	2.723941	1.0740831	-1.0	-1.0
chr17	67188387	67188616	ENSG00000198265.11|HELZ|UCHL5|UCHL5	913	-	2.9115222	1.0609585	-1.0	-1.0
chr17	67243839	67243939	ENSG00000198265.11|HELZ|UCHL5|UCHL5	945	-	6.0156198	1.2582389	-1.0	-1.0
chr17	67239432	67239557	ENSG00000198265.11|HELZ|UCHL5|UCHL5	943	-	3.5319886	1.2418284	-1.0	-1.0
chr17	67148568	67148714	ENSG00000198265.11|HELZ|UCHL5|UCHL5	956	-	3.5487938	1.3564295	-1.0	-1.0
chr17	67137935	67138114	ENSG00000198265.11|HELZ|UCHL5|UCHL5	952	-	3.8820908	1.3170686	-1.0	-1.0
chr17	67160260	67160360	ENSG00000198265.11|HELZ|UCHL5|UCHL5	943	-	4.3034616	1.2421079	-1.0	-1.0
chr17	67151045	67151224	ENSG00000198265.11|HELZ|UCHL5|UCHL5	936	-	3.4820278	1.1945322	-1.0	-1.0
chr17	67086983	67087081	ENSG00000198265.11|HELZ|UCHL5|UCHL5	933	-	4.1484356	1.172902	-1.0	-1.0
chr17	67190156	67190355	ENSG00000198265.11|HELZ|UCHL5|UCHL5	939	-	4.0370097	1.2116792	-1.0	-1.0
chr17	67203318	67203438	ENSG00000198265.11|HELZ|UCHL5|UCHL5	987	-	5.504253	1.900909	-1.0	-1.0
chr17	67167462	67167787	ENSG00000198265.11|HELZ|UCHL5|UCHL5	918	-	3.475613	1.0860854	-1.0	-1.0
chr17	67245347	67245472	ENSG00000198265.11|HELZ|UCHL5|UCHL5	915	-	5.6393137	1.0708606	-1.0	-1.0
chr17	67201047	67201185	ENSG00000198265.11|HELZ|UCHL5|UCHL5	920	-	3.474195	1.0990921	-1.0	-1.0
chr17	67109115	67109255	ENSG00000198265.11|HELZ|UCHL5|UCHL5	944	-	3.7018578	1.2531327	-1.0	-1.0
chr17	67149866	67149985	ENSG00000198265.11|HELZ|UCHL5|UCHL5	937	-	3.286837	1.1999466	-1.0	-1.0
chr17	67107338	67107488	ENSG00000198265.11|HELZ|UCHL5|UCHL5	908	-	3.0477183	1.0371826	-1.0	-1.0
chr17	67086828	67086933	ENSG00000198265.11|HELZ|UCHL5|UCHL5	926	-	3.01652	1.1295769	-1.0	-1.0
chr17	67178823	67178926	ENSG00000198265.11|HELZ|UCHL5|UCHL5	945	-	4.079747	1.2635489	-1.0	-1.0
chr17	67218594	67218822	ENSG00000198265.11|HELZ|UCHL5|UCHL5	969	-	4.0085645	1.5070676	-1.0	-1.0
chr17	67135979	67136139	ENSG00000198265.11|HELZ|UCHL5|UCHL5	943	-	3.8956945	1.2413907	-1.0	-1.0
chr17	67215832	67215932	ENSG00000198265.11|HELZ|UCHL5|UCHL5	904	-	3.0250828	1.0192938	-1.0	-1.0
chr17	67108491	67108706	ENSG00000198265.11|HELZ|UCHL5|UCHL5	986	-	7.1404347	1.8486112	-1.0	-1.0
chr17	67145762	67145890	ENSG00000198265.11|HELZ|UCHL5|UCHL5	941	-	4.633229	1.2326716	-1.0	-1.0
chr17	67109495	67109670	ENSG00000198265.11|HELZ|UCHL5|UCHL5	946	-	5.639984	1.264454	-1.0	-1.0
chr17	67120464	67120589	ENSG00000198265.11|HELZ|UCHL5|UCHL5	941	-	4.1641316	1.2292016	-1.0	-1.0
chr17	67078402	67078586	ENSG00000198265.11|HELZ|UCHL5|UCHL5	956	-	4.6834984	1.352493	-1.0	-1.0
chr17	67344610	67344775	ENSG00000197170.9|PSMD12|UCHL5|UCHL5	928	-	5.7967653	1.1437397	-1.0	-1.0
chr17	67347340	67347455	ENSG00000197170.9|PSMD12|UCHL5|UCHL5	918	-	5.7159586	1.0858984	-1.0	-1.0
chr17	67366411	67366531	ENSG00000197170.9|PSMD12|UCHL5|UCHL5	944	-	4.6505423	1.2550288	-1.0	-1.0
chr17	67721377	67721526	ENSG00000130935.9|NOL11|UCHL5|UCHL5	929	+	5.7977114	1.1508816	-1.0	-1.0
chr17	67724088	67724188	ENSG00000130935.9|NOL11|UCHL5|UCHL5	909	+	5.593312	1.0402771	-1.0	-1.0
chr17	67735899	67735999	ENSG00000130935.9|NOL11|UCHL5|UCHL5	931	+	5.8110256	1.1582595	-1.0	-1.0
chr17	67737542	67737652	ENSG00000130935.9|NOL11|UCHL5|UCHL5	911	+	3.2981555	1.0493265	-1.0	-1.0
chr17	67738121	67738386	ENSG00000130935.9|NOL11|UCHL5|UCHL5	942	+	5.979812	1.2346808	-1.0	-1.0
chr17	67726579	67726679	ENSG00000130935.9|NOL11|UCHL5|UCHL5	912	+	5.590494	1.0534914	-1.0	-1.0
chr17	67717877	67718087	ENSG00000130935.9|NOL11|UCHL5|UCHL5	978	+	6.4342017	1.6562368	-1.0	-1.0
chr17	67931910	67932019	ENSG00000171634.16|BPTF|UCHL5|UCHL5	960	+	4.585506	1.392572	-1.0	-1.0
chr17	67891766	67892034	ENSG00000171634.16|BPTF|UCHL5|UCHL5	977	+	6.0406466	1.6291356	-1.0	-1.0
chr17	67945898	67946078	ENSG00000171634.16|BPTF|UCHL5|UCHL5	919	+	5.6861916	1.0928079	-1.0	-1.0
chr17	67875555	67875670	ENSG00000171634.16|BPTF|UCHL5|UCHL5	916	+	3.9193115	1.0736775	-1.0	-1.0
chr17	67853939	67854749	ENSG00000171634.16|BPTF|UCHL5|UCHL5	984	+	5.4384513	1.7848388	-1.0	-1.0
chr17	67904701	67904840	ENSG00000171634.16|BPTF|UCHL5|UCHL5	931	+	4.0977354	1.1632715	-1.0	-1.0
chr17	67874816	67875020	ENSG00000171634.16|BPTF|UCHL5|UCHL5	972	+	6.68831	1.5510236	-1.0	-1.0
chr17	67911366	67911896	ENSG00000171634.16|BPTF|UCHL5|UCHL5	965	+	6.1577725	1.4610573	-1.0	-1.0
chr17	67928354	67928601	ENSG00000171634.16|BPTF|UCHL5|UCHL5	967	+	5.676548	1.480843	-1.0	-1.0
chr17	67929335	67929487	ENSG00000171634.16|BPTF|UCHL5|UCHL5	926	+	3.826834	1.131778	-1.0	-1.0
chr17	67903803	67903913	ENSG00000171634.16|BPTF|UCHL5|UCHL5	911	+	3.8516676	1.048851	-1.0	-1.0
chr17	67866463	67866687	ENSG00000171634.16|BPTF|UCHL5|UCHL5	965	+	5.2287803	1.4517246	-1.0	-1.0
chr17	67922839	67922974	ENSG00000171634.16|BPTF|UCHL5|UCHL5	923	+	4.97968	1.1111182	-1.0	-1.0
chr17	67912946	67913187	ENSG00000171634.16|BPTF|UCHL5|UCHL5	970	+	5.432465	1.5202906	-1.0	-1.0
chr17	67910876	67911006	ENSG00000171634.16|BPTF|UCHL5|UCHL5	927	+	4.7899284	1.1385019	-1.0	-1.0
chr17	67918713	67918833	ENSG00000171634.16|BPTF|UCHL5|UCHL5	972	+	6.69103	1.5549903	-1.0	-1.0
chr17	67940443	67940558	ENSG00000171634.16|BPTF|UCHL5|UCHL5	907	+	3.548358	1.0334185	-1.0	-1.0
chr17	67945423	67945858	ENSG00000171634.16|BPTF|UCHL5|UCHL5	949	+	5.054245	1.2959669	-1.0	-1.0
chr17	67825958	67826337	ENSG00000171634.16|BPTF|UCHL5|UCHL5	960	+	5.2954736	1.3945051	-1.0	-1.0
chr17	67912176	67912471	ENSG00000171634.16|BPTF|UCHL5|UCHL5	925	+	4.5654664	1.1233529	-1.0	-1.0
chr17	67893385	67893580	ENSG00000171634.16|BPTF|UCHL5|UCHL5	932	+	4.1308436	1.1657733	-1.0	-1.0
chr17	67948080	67948305	ENSG00000171634.16|BPTF|UCHL5|UCHL5	930	+	4.2483573	1.1530594	-1.0	-1.0
chr17	67966542	67966642	ENSG00000171634.16|BPTF|UCHL5|UCHL5	900	+	5.5146904	1.0004661	-1.0	-1.0
chr17	67944344	67944591	ENSG00000171634.16|BPTF|UCHL5|UCHL5	946	+	6.0578656	1.2700254	-1.0	-1.0
chr17	67912556	67912836	ENSG00000171634.16|BPTF|UCHL5|UCHL5	940	+	4.48812	1.2230078	-1.0	-1.0
chr17	67959700	67959910	ENSG00000171634.16|BPTF|UCHL5|UCHL5	941	+	5.5677185	1.228903	-1.0	-1.0
chr17	67944666	67944781	ENSG00000171634.16|BPTF|UCHL5|UCHL5	950	+	6.124114	1.3035221	-1.0	-1.0
chr17	67911071	67911361	ENSG00000171634.16|BPTF|UCHL5|UCHL5	937	+	5.186642	1.2024143	-1.0	-1.0
chr17	67825523	67825928	ENSG00000171634.16|BPTF|UCHL5|UCHL5	959	+	5.6061063	1.3913088	-1.0	-1.0
chr17	67944811	67944931	ENSG00000171634.16|BPTF|UCHL5|UCHL5	904	+	5.5020943	1.0160016	-1.0	-1.0
chr17	67893605	67893720	ENSG00000171634.16|BPTF|UCHL5|UCHL5	911	+	2.9654388	1.0526347	-1.0	-1.0
chr17	67894033	67894165	ENSG00000171634.16|BPTF|UCHL5|UCHL5	947	+	6.0461626	1.2731862	-1.0	-1.0
chr17	67944149	67944339	ENSG00000171634.16|BPTF|UCHL5|UCHL5	963	+	5.847967	1.4370996	-1.0	-1.0
chr17	68040677	68040766	ENSG00000182481.8|KPNA2|UCHL5|UCHL5	959	+	6.398102	1.3854026	-1.0	-1.0
chr17	68043129	68043294	ENSG00000182481.8|KPNA2|UCHL5|UCHL5	912	+	3.6837604	1.0556234	-1.0	-1.0
chr17	68035718	68035840	ENSG00000182481.8|KPNA2|UCHL5|UCHL5	908	+	3.04555	1.035485	-1.0	-1.0
chr17	68044320	68044455	ENSG00000182481.8|KPNA2|UCHL5|UCHL5	928	+	4.764183	1.1397889	-1.0	-1.0
chr17	68037349	68037495	ENSG00000182481.8|KPNA2|UCHL5|UCHL5	956	+	6.2151337	1.3557045	-1.0	-1.0
chr17	68042114	68042353	ENSG00000182481.8|KPNA2|UCHL5|UCHL5	953	+	6.349158	1.3288964	-1.0	-1.0
chr17	68248023	68248268	ENSG00000196704.11|AMZ2|UCHL5|UCHL5	933	+	5.8551693	1.1707128	-1.0	-1.0
chr17	68250344	68250474	ENSG00000196704.11|AMZ2|UCHL5|UCHL5	918	+	5.6549454	1.0848374	-1.0	-1.0
chr17	68429995	68430120	ENSG00000070540.12|WIPI1|UCHL5|UCHL5	937	-	5.9880223	1.2013748	-1.0	-1.0
chr17	68433463	68433573	ENSG00000070540.12|WIPI1|UCHL5|UCHL5	915	-	5.6928773	1.0710094	-1.0	-1.0
chr17	68450727	68450892	ENSG00000070540.12|WIPI1|UCHL5|UCHL5	949	-	6.1639724	1.294899	-1.0	-1.0
chr17	68427134	68427254	ENSG00000070540.12|WIPI1|UCHL5|UCHL5	907	-	5.543184	1.0332214	-1.0	-1.0
chr17	68524911	68524949	ENSG00000267009.6|AC007780.1|UCHL5|UCHL5	907	+	3.8344274	1.0331228	-1.0	-1.0
chr17	68512870	68512975	ENSG00000267009.6|AC007780.1|UCHL5|UCHL5	903	+	5.497385	1.014074	-1.0	-1.0
chr17	68512510	68512615	ENSG00000267009.6|AC007780.1|UCHL5|UCHL5	916	+	5.6985135	1.0731823	-1.0	-1.0
chr17	68515000	68515100	ENSG00000267009.6|AC007780.1|UCHL5|UCHL5	906	+	5.534845	1.02842	-1.0	-1.0
chr17	68525763	68525912	ENSG00000108946.14|PRKAR1A|UCHL5|UCHL5	942	+	3.1666663	1.233274	-1.0	-1.0
chr17	68529924	68530089	ENSG00000108946.14|PRKAR1A|UCHL5|UCHL5	918	+	4.7392173	1.0862112	-1.0	-1.0
chr17	68515000	68515100	ENSG00000108946.14|PRKAR1A|UCHL5|UCHL5	906	+	5.534845	1.02842	-1.0	-1.0
chr17	68524911	68524958	ENSG00000108946.14|PRKAR1A|UCHL5|UCHL5	917	+	3.922313	1.0786659	-1.0	-1.0
chr17	68515350	68515485	ENSG00000108946.14|PRKAR1A|UCHL5|UCHL5	902	+	2.8226545	1.0103235	-1.0	-1.0
chr17	68512896	68512996	ENSG00000108946.14|PRKAR1A|UCHL5|UCHL5	901	+	5.477	1.0036935	-1.0	-1.0
chr17	68528869	68528992	ENSG00000108946.14|PRKAR1A|UCHL5|UCHL5	956	+	3.4551167	1.3521242	-1.0	-1.0
chr17	68540691	68540791	ENSG00000108946.14|PRKAR1A|UCHL5|UCHL5	912	+	5.5926886	1.053586	-1.0	-1.0
chr17	68530219	68530419	ENSG00000108946.14|PRKAR1A|UCHL5|UCHL5	940	+	3.0049956	1.2228163	-1.0	-1.0
chr17	68541908	68542165	ENSG00000108950.11|FAM20A|UCHL5|UCHL5	932	-	5.5983257	1.1667107	-1.0	-1.0
chr17	68541153	68541323	ENSG00000108950.11|FAM20A|UCHL5|UCHL5	916	-	5.68084	1.0763206	-1.0	-1.0
chr17	72123617	72123832	ENSG00000125398.5|SOX9|UCHL5|UCHL5	954	+	3.3740566	1.335304	-1.0	-1.0
chr17	72124527	72124792	ENSG00000125398.5|SOX9|UCHL5|UCHL5	934	+	3.1804624	1.1790951	-1.0	-1.0
chr17	72122562	72122677	ENSG00000125398.5|SOX9|UCHL5|UCHL5	915	+	5.6241837	1.0681494	-1.0	-1.0
chr17	72121822	72121992	ENSG00000125398.5|SOX9|UCHL5|UCHL5	912	+	5.5860233	1.0533798	-1.0	-1.0
chr17	72122718	72122972	ENSG00000125398.5|SOX9|UCHL5|UCHL5	954	+	3.8707983	1.3346584	-1.0	-1.0
chr17	72124417	72124517	ENSG00000125398.5|SOX9|UCHL5|UCHL5	900	+	3.7634523	1.0006338	-1.0	-1.0
chr17	72123912	72124072	ENSG00000125398.5|SOX9|UCHL5|UCHL5	927	+	4.8275695	1.1354709	-1.0	-1.0
chr17	72122972	72123137	ENSG00000125398.5|SOX9|UCHL5|UCHL5	942	+	5.9757504	1.235884	-1.0	-1.0
chr17	72121019	72121739	ENSG00000125398.5|SOX9|UCHL5|UCHL5	944	+	3.3008564	1.2553235	-1.0	-1.0
chr17	73031555	73031660	ENSG00000133195.11|SLC39A11|UCHL5|UCHL5	916	-	3.9749339	1.0762974	-1.0	-1.0
chr17	73088656	73088766	ENSG00000133195.11|SLC39A11|UCHL5|UCHL5	954	-	6.1949334	1.3383151	-1.0	-1.0
chr17	73092554	73092684	ENSG00000133195.11|SLC39A11|UCHL5|UCHL5	934	-	5.8611093	1.1826533	-1.0	-1.0
chr17	72947672	72947875	ENSG00000133195.11|SLC39A11|UCHL5|UCHL5	928	-	5.7879024	1.1414167	-1.0	-1.0
chr17	72849688	72849804	ENSG00000133195.11|SLC39A11|UCHL5|UCHL5	929	-	5.79555	1.1487358	-1.0	-1.0
chr17	73193042	73193152	ENSG00000264860.1|AC097641.1|UCHL5|UCHL5	915	+	5.6451187	1.069969	-1.0	-1.0
chr17	73196904	73197081	ENSG00000166685.11|COG1|UCHL5|UCHL5	925	+	5.7424774	1.123244	-1.0	-1.0
chr17	73200565	73200776	ENSG00000166685.11|COG1|UCHL5|UCHL5	925	+	5.745992	1.1274114	-1.0	-1.0
chr17	73201728	73201868	ENSG00000166685.11|COG1|UCHL5|UCHL5	912	+	5.588674	1.0546083	-1.0	-1.0
chr17	73206107	73206257	ENSG00000166685.11|COG1|UCHL5|UCHL5	954	+	6.19386	1.3349881	-1.0	-1.0
chr17	73193043	73193153	ENSG00000166685.11|COG1|UCHL5|UCHL5	915	+	5.6451187	1.0698028	-1.0	-1.0
chr17	73201393	73201678	ENSG00000166685.11|COG1|UCHL5|UCHL5	938	+	5.690356	1.2092671	-1.0	-1.0
chr17	73236765	73236905	ENSG00000141219.15|C17orf80|UCHL5|UCHL5	906	+	5.5342407	1.0254005	-1.0	-1.0
chr17	74209803	74209908	ENSG00000172809.12|RPL38|UCHL5|UCHL5	922	+	4.8405404	1.1060047	-1.0	-1.0
chr17	74203896	74204261	ENSG00000172809.12|RPL38|UCHL5|UCHL5	952	+	3.326381	1.3154161	-1.0	-1.0
chr17	74203601	74203796	ENSG00000172809.12|RPL38|UCHL5|UCHL5	937	+	2.1952295	1.202866	-1.0	-1.0
chr17	74209186	74209386	ENSG00000172809.12|RPL38|UCHL5|UCHL5	958	+	3.1380143	1.3793411	-1.0	-1.0
chr17	74443771	74443901	ENSG00000170412.16|GPRC5C|UCHL5|UCHL5	928	+	3.968093	1.1406833	-1.0	-1.0
chr17	74443541	74443676	ENSG00000170412.16|GPRC5C|UCHL5|UCHL5	934	+	5.8688974	1.183126	-1.0	-1.0
chr17	74443076	74443201	ENSG00000170412.16|GPRC5C|UCHL5|UCHL5	908	+	3.9284391	1.0341625	-1.0	-1.0
chr17	74431572	74431672	ENSG00000170412.16|GPRC5C|UCHL5|UCHL5	902	+	5.4985447	1.0105575	-1.0	-1.0
chr17	74764505	74764605	ENSG00000109062.11|SLC9A3R1|UCHL5|UCHL5	901	+	5.477	1.0036935	-1.0	-1.0
chr17	74767951	74768051	ENSG00000109062.11|SLC9A3R1|UCHL5|UCHL5	905	+	5.5162215	1.0217843	-1.0	-1.0
chr17	74749322	74749432	ENSG00000109062.11|SLC9A3R1|UCHL5|UCHL5	910	+	5.5702596	1.0460131	-1.0	-1.0
chr17	74748806	74748921	ENSG00000109062.11|SLC9A3R1|UCHL5|UCHL5	917	+	3.0835896	1.0794976	-1.0	-1.0
chr17	74749146	74749287	ENSG00000109062.11|SLC9A3R1|UCHL5|UCHL5	927	+	3.6142776	1.1340834	-1.0	-1.0
chr17	74749687	74749787	ENSG00000109062.11|SLC9A3R1|UCHL5|UCHL5	905	+	5.5174546	1.0217843	-1.0	-1.0
chr17	74748951	74749126	ENSG00000109062.11|SLC9A3R1|UCHL5|UCHL5	961	+	5.0598593	1.4042636	-1.0	-1.0
chr17	74764200	74764315	ENSG00000109062.11|SLC9A3R1|UCHL5|UCHL5	922	+	3.9844017	1.1071432	-1.0	-1.0
chr17	74776266	74776367	ENSG00000109065.11|NAT9|UCHL5|UCHL5	929	-	5.79646	1.1495965	-1.0	-1.0
chr17	74772927	74773027	ENSG00000109065.11|NAT9|UCHL5|UCHL5	901	-	5.4782906	1.0036935	-1.0	-1.0
chr17	74773532	74773687	ENSG00000109065.11|NAT9|UCHL5|UCHL5	927	-	4.5760098	1.1378287	-1.0	-1.0
chr17	74862831	74862946	ENSG00000161513.11|FDXR|UCHL5|UCHL5	904	-	5.5245543	1.0168259	-1.0	-1.0
chr17	74863915	74864040	ENSG00000161513.11|FDXR|UCHL5|UCHL5	910	-	5.616044	1.0445029	-1.0	-1.0
chr17	74863246	74863346	ENSG00000161513.11|FDXR|UCHL5|UCHL5	900	-	5.5339494	1.0007455	-1.0	-1.0
chr17	74866740	74866910	ENSG00000161513.11|FDXR|UCHL5|UCHL5	923	-	5.76137	1.1124578	-1.0	-1.0
chr17	74864823	74864949	ENSG00000161513.11|FDXR|UCHL5|UCHL5	934	-	5.959676	1.1799418	-1.0	-1.0
chr17	74862521	74862831	ENSG00000161513.11|FDXR|UCHL5|UCHL5	909	-	5.601192	1.0400754	-1.0	-1.0
chr17	74864479	74864564	ENSG00000161513.11|FDXR|UCHL5|UCHL5	939	-	6.123545	1.2112585	-1.0	-1.0
chr17	74864150	74864320	ENSG00000161513.11|FDXR|UCHL5|UCHL5	906	-	5.618963	1.0274282	-1.0	-1.0
chr17	75042151	75042277	ENSG00000167863.11|ATP5H|UCHL5|UCHL5	934	-	3.746946	1.1829834	-1.0	-1.0
chr17	75042528	75042661	ENSG00000167863.11|ATP5H|UCHL5|UCHL5	966	-	4.4535465	1.4637213	-1.0	-1.0
chr17	75038867	75039063	ENSG00000167863.11|ATP5H|UCHL5|UCHL5	942	-	3.688143	1.2399533	-1.0	-1.0
chr17	75046924	75046985	ENSG00000167863.11|ATP5H|UCHL5|UCHL5	985	-	7.141304	1.8200086	-1.0	-1.0
chr17	75040038	75040238	ENSG00000167863.11|ATP5H|UCHL5|UCHL5	948	-	3.845182	1.2813264	-1.0	-1.0
chr17	75131519	75131659	ENSG00000125458.6|NT5C|UCHL5|UCHL5	936	-	4.936581	1.1953051	-1.0	-1.0
chr17	75130354	75130709	ENSG00000125458.6|NT5C|UCHL5|UCHL5	939	-	5.260045	1.2127999	-1.0	-1.0
chr17	75130774	75130909	ENSG00000125458.6|NT5C|UCHL5|UCHL5	915	-	3.8932574	1.068274	-1.0	-1.0
chr17	75131069	75131339	ENSG00000125458.6|NT5C|UCHL5|UCHL5	936	-	4.586881	1.1945658	-1.0	-1.0
chr17	75147519	75147653	ENSG00000189159.15|JPT1|UCHL5|UCHL5	964	-	6.4254017	1.440682	-1.0	-1.0
chr17	75154341	75154541	ENSG00000189159.15|JPT1|UCHL5|UCHL5	942	-	5.9886684	1.2364256	-1.0	-1.0
chr17	75148573	75148671	ENSG00000189159.15|JPT1|UCHL5|UCHL5	908	-	3.911788	1.0373249	-1.0	-1.0
chr17	75209822	75209985	ENSG00000125450.10|NUP85|UCHL5|UCHL5	963	+	6.4142313	1.4349056	-1.0	-1.0
chr17	75211991	75212062	ENSG00000125450.10|NUP85|UCHL5|UCHL5	945	+	6.068623	1.2567389	-1.0	-1.0
chr17	75234641	75234871	ENSG00000125450.10|NUP85|UCHL5|UCHL5	947	+	6.067723	1.2793269	-1.0	-1.0
chr17	75218184	75218306	ENSG00000125450.10|NUP85|UCHL5|UCHL5	935	+	5.8708506	1.1859543	-1.0	-1.0
chr17	75225102	75225232	ENSG00000125450.10|NUP85|UCHL5|UCHL5	916	+	3.912012	1.075356	-1.0	-1.0
chr17	75215753	75215823	ENSG00000125450.10|NUP85|UCHL5|UCHL5	925	+	4.035181	1.12452	-1.0	-1.0
chr17	75225341	75225546	ENSG00000125450.10|NUP85|UCHL5|UCHL5	940	+	5.965025	1.2222522	-1.0	-1.0
chr17	75232950	75233125	ENSG00000125450.10|NUP85|UCHL5|UCHL5	912	+	5.621979	1.0534706	-1.0	-1.0
chr17	75205658	75205794	ENSG00000125450.10|NUP85|UCHL5|UCHL5	973	+	6.7024145	1.5676502	-1.0	-1.0
chr17	75231322	75231423	ENSG00000125450.10|NUP85|UCHL5|UCHL5	909	+	3.8340125	1.0412202	-1.0	-1.0
chr17	75225721	75225901	ENSG00000125450.10|NUP85|UCHL5|UCHL5	931	+	5.013288	1.1638273	-1.0	-1.0
chr17	75225971	75226157	ENSG00000125450.10|NUP85|UCHL5|UCHL5	939	+	5.563265	1.2117958	-1.0	-1.0
chr17	75234891	75235026	ENSG00000125450.10|NUP85|UCHL5|UCHL5	906	+	5.593553	1.0256407	-1.0	-1.0
chr17	75231827	75232052	ENSG00000125450.10|NUP85|UCHL5|UCHL5	963	+	6.374772	1.426236	-1.0	-1.0
chr17	75241599	75241864	ENSG00000125447.16|GGA3|UCHL5|UCHL5	943	-	5.9320803	1.241637	-1.0	-1.0
chr17	75238913	75239113	ENSG00000125447.16|GGA3|UCHL5|UCHL5	949	-	6.105781	1.2938962	-1.0	-1.0
chr17	75237713	75237818	ENSG00000125447.16|GGA3|UCHL5|UCHL5	922	-	5.69485	1.1055341	-1.0	-1.0
chr17	75243067	75243177	ENSG00000125447.16|GGA3|UCHL5|UCHL5	932	-	5.8546824	1.167134	-1.0	-1.0
chr17	75240278	75240448	ENSG00000125447.16|GGA3|UCHL5|UCHL5	931	-	5.209492	1.1630944	-1.0	-1.0
chr17	75236903	75237013	ENSG00000125447.16|GGA3|UCHL5|UCHL5	929	-	5.823604	1.1481192	-1.0	-1.0
chr17	75238148	75238248	ENSG00000125447.16|GGA3|UCHL5|UCHL5	905	-	5.5162215	1.0217843	-1.0	-1.0
chr17	75239808	75239918	ENSG00000125447.16|GGA3|UCHL5|UCHL5	938	-	5.9508915	1.2049825	-1.0	-1.0
chr17	75244618	75244717	ENSG00000125447.16|GGA3|UCHL5|UCHL5	927	-	5.764306	1.1365565	-1.0	-1.0
chr17	75239998	75240113	ENSG00000125447.16|GGA3|UCHL5|UCHL5	915	-	5.689222	1.0697842	-1.0	-1.0
chr17	75237968	75238098	ENSG00000125447.16|GGA3|UCHL5|UCHL5	915	-	3.628911	1.0689466	-1.0	-1.0
chr17	75238588	75238762	ENSG00000125447.16|GGA3|UCHL5|UCHL5	910	-	4.4304137	1.0478297	-1.0	-1.0
chr17	75241399	75241559	ENSG00000125447.16|GGA3|UCHL5|UCHL5	949	-	3.856448	1.2903159	-1.0	-1.0
chr17	75237503	75237688	ENSG00000125447.16|GGA3|UCHL5|UCHL5	956	-	5.961335	1.3530362	-1.0	-1.0
chr17	75239308	75239473	ENSG00000125447.16|GGA3|UCHL5|UCHL5	930	-	5.443041	1.1570511	-1.0	-1.0
chr17	75240613	75240993	ENSG00000125447.16|GGA3|UCHL5|UCHL5	962	-	5.075891	1.4218445	-1.0	-1.0
chr17	75242024	75242459	ENSG00000125447.16|GGA3|UCHL5|UCHL5	943	-	4.348297	1.2455274	-1.0	-1.0
chr17	75238253	75238528	ENSG00000125447.16|GGA3|UCHL5|UCHL5	925	-	5.6756387	1.1229829	-1.0	-1.0
chr17	75242830	75242911	ENSG00000125447.16|GGA3|UCHL5|UCHL5	953	-	6.1710196	1.3283856	-1.0	-1.0
chr17	75242718	75242818	ENSG00000125447.16|GGA3|UCHL5|UCHL5	900	-	3.7999465	1.0006708	-1.0	-1.0
chr17	75246508	75246584	ENSG00000125447.16|GGA3|UCHL5|UCHL5	902	-	5.4961486	1.0108365	-1.0	-1.0
chr17	75243446	75243570	ENSG00000125447.16|GGA3|UCHL5|UCHL5	923	-	3.9931867	1.1151193	-1.0	-1.0
chr17	75261673	75261773	ENSG00000125445.10|MRPS7|UCHL5|UCHL5	903	+	5.497385	1.014074	-1.0	-1.0
chr17	75262803	75262918	ENSG00000125445.10|MRPS7|UCHL5|UCHL5	927	+	5.764406	1.135737	-1.0	-1.0
chr17	75265716	75265866	ENSG00000125445.10|MRPS7|UCHL5|UCHL5	919	+	4.549926	1.0925605	-1.0	-1.0
chr17	75261918	75262058	ENSG00000125445.10|MRPS7|UCHL5|UCHL5	911	+	3.228458	1.0505233	-1.0	-1.0
chr17	75261808	75261913	ENSG00000125445.10|MRPS7|UCHL5|UCHL5	903	+	5.5619855	1.0112276	-1.0	-1.0
chr17	75262063	75262163	ENSG00000125445.10|MRPS7|UCHL5|UCHL5	909	+	5.6114335	1.0402771	-1.0	-1.0
chr17	75262403	75262683	ENSG00000125445.10|MRPS7|UCHL5|UCHL5	950	+	4.7223277	1.3011245	-1.0	-1.0
chr17	75405488	75405709	ENSG00000177885.13|GRB2|UCHL5|UCHL5	971	-	4.9935956	1.5363659	-1.0	-1.0
chr17	75393573	75393848	ENSG00000177885.13|GRB2|UCHL5|UCHL5	949	-	4.4506183	1.290708	-1.0	-1.0
chr17	75320310	75320550	ENSG00000177885.13|GRB2|UCHL5|UCHL5	941	-	5.9752955	1.232015	-1.0	-1.0
chr17	75492240	75492870	ENSG00000177728.16|TMEM94|UCHL5|UCHL5	946	+	3.968298	1.2705834	-1.0	-1.0
chr17	75499971	75500076	ENSG00000177728.16|TMEM94|UCHL5|UCHL5	911	+	5.7137938	1.0519896	-1.0	-1.0
chr17	75491048	75491148	ENSG00000177728.16|TMEM94|UCHL5|UCHL5	922	+	3.2158687	1.1084607	-1.0	-1.0
chr17	75490167	75490350	ENSG00000177728.16|TMEM94|UCHL5|UCHL5	952	+	4.1427813	1.3204141	-1.0	-1.0
chr17	75497780	75497862	ENSG00000177728.16|TMEM94|UCHL5|UCHL5	906	+	3.867661	1.0249995	-1.0	-1.0
chr17	75498174	75498323	ENSG00000177728.16|TMEM94|UCHL5|UCHL5	975	+	6.6692348	1.6070002	-1.0	-1.0
chr17	75487976	75488134	ENSG00000177728.16|TMEM94|UCHL5|UCHL5	936	+	4.168858	1.1949476	-1.0	-1.0
chr17	75491690	75492195	ENSG00000177728.16|TMEM94|UCHL5|UCHL5	937	+	3.6555712	1.2037443	-1.0	-1.0
chr17	75493698	75493916	ENSG00000177728.16|TMEM94|UCHL5|UCHL5	946	+	3.5240026	1.2655349	-1.0	-1.0
chr17	75486215	75486426	ENSG00000177728.16|TMEM94|UCHL5|UCHL5	925	+	3.2367496	1.122758	-1.0	-1.0
chr17	75495283	75495399	ENSG00000177728.16|TMEM94|UCHL5|UCHL5	976	+	6.969066	1.6134826	-1.0	-1.0
chr17	75485905	75486070	ENSG00000177728.16|TMEM94|UCHL5|UCHL5	925	+	4.4951577	1.125307	-1.0	-1.0
chr17	75496186	75496466	ENSG00000177728.16|TMEM94|UCHL5|UCHL5	921	+	3.7503254	1.1017354	-1.0	-1.0
chr17	75497112	75497198	ENSG00000177728.16|TMEM94|UCHL5|UCHL5	910	+	3.25632	1.0443231	-1.0	-1.0
chr17	75471799	75471954	ENSG00000177728.16|TMEM94|UCHL5|UCHL5	924	+	3.1378956	1.1206373	-1.0	-1.0
chr17	75485395	75485630	ENSG00000177728.16|TMEM94|UCHL5|UCHL5	935	+	4.4002275	1.1862916	-1.0	-1.0
chr17	75499261	75499581	ENSG00000177728.16|TMEM94|UCHL5|UCHL5	951	+	4.650528	1.3106924	-1.0	-1.0
chr17	75495896	75496036	ENSG00000177728.16|TMEM94|UCHL5|UCHL5	934	+	5.491741	1.18302	-1.0	-1.0
chr17	75492870	75493495	ENSG00000177728.16|TMEM94|UCHL5|UCHL5	934	+	3.2969074	1.1821706	-1.0	-1.0
chr17	75517556	75517655	ENSG00000182173.12|TSEN54|UCHL5|UCHL5	945	+	6.028557	1.2563052	-1.0	-1.0
chr17	75522079	75522184	ENSG00000182173.12|TSEN54|UCHL5|UCHL5	926	+	5.7554464	1.132901	-1.0	-1.0
chr17	75521809	75521954	ENSG00000182173.12|TSEN54|UCHL5|UCHL5	906	+	5.542263	1.0277816	-1.0	-1.0
chr17	75521704	75521809	ENSG00000182173.12|TSEN54|UCHL5|UCHL5	907	+	5.544346	1.0336976	-1.0	-1.0
chr17	75523616	75523779	ENSG00000182173.12|TSEN54|UCHL5|UCHL5	936	+	5.8849998	1.1946664	-1.0	-1.0
chr17	75573173	75573273	ENSG00000073350.13|LLGL2|UCHL5|UCHL5	918	+	3.9641821	1.0839148	-1.0	-1.0
chr17	75558511	75558627	ENSG00000073350.13|LLGL2|UCHL5|UCHL5	960	+	6.3400173	1.3980923	-1.0	-1.0
chr17	75559269	75559409	ENSG00000073350.13|LLGL2|UCHL5|UCHL5	906	+	3.2615628	1.0261234	-1.0	-1.0
chr17	75564352	75564723	ENSG00000073350.13|LLGL2|UCHL5|UCHL5	947	+	4.3780513	1.2725562	-1.0	-1.0
chr17	75575010	75575115	ENSG00000073350.13|LLGL2|UCHL5|UCHL5	906	+	5.525533	1.0251796	-1.0	-1.0
chr17	75566943	75567163	ENSG00000073350.13|LLGL2|UCHL5|UCHL5	927	+	4.759132	1.1370771	-1.0	-1.0
chr17	75562959	75563174	ENSG00000073350.13|LLGL2|UCHL5|UCHL5	918	+	4.6926546	1.0872074	-1.0	-1.0
chr17	75566098	75566238	ENSG00000073350.13|LLGL2|UCHL5|UCHL5	930	+	5.816347	1.1570728	-1.0	-1.0
chr17	75564818	75564958	ENSG00000073350.13|LLGL2|UCHL5|UCHL5	906	+	5.525277	1.0255568	-1.0	-1.0
chr17	75573480	75573605	ENSG00000073350.13|LLGL2|UCHL5|UCHL5	917	+	3.3191242	1.0832369	-1.0	-1.0
chr17	75571902	75572064	ENSG00000073350.13|LLGL2|UCHL5|UCHL5	948	+	4.8590646	1.2860714	-1.0	-1.0
chr17	75565068	75565243	ENSG00000073350.13|LLGL2|UCHL5|UCHL5	936	+	5.4575534	1.1964564	-1.0	-1.0
chr17	75568965	75569131	ENSG00000073350.13|LLGL2|UCHL5|UCHL5	949	+	6.0951834	1.2958518	-1.0	-1.0
chr17	75569220	75569320	ENSG00000073350.13|LLGL2|UCHL5|UCHL5	936	+	3.2924654	1.1932708	-1.0	-1.0
chr17	75573013	75573173	ENSG00000073350.13|LLGL2|UCHL5|UCHL5	950	+	4.28387	1.2986901	-1.0	-1.0
chr17	75571639	75571754	ENSG00000073350.13|LLGL2|UCHL5|UCHL5	902	+	2.925152	1.0071245	-1.0	-1.0
chr17	75571230	75571395	ENSG00000073350.13|LLGL2|UCHL5|UCHL5	925	+	5.773418	1.1231437	-1.0	-1.0
chr17	75568771	75568839	ENSG00000073350.13|LLGL2|UCHL5|UCHL5	967	+	6.477704	1.4777586	-1.0	-1.0
chr17	75570949	75571100	ENSG00000073350.13|LLGL2|UCHL5|UCHL5	951	+	5.8487144	1.3136168	-1.0	-1.0
chr17	75568469	75568693	ENSG00000073350.13|LLGL2|UCHL5|UCHL5	969	+	6.083487	1.5107954	-1.0	-1.0
chr17	75566708	75566818	ENSG00000073350.13|LLGL2|UCHL5|UCHL5	908	+	5.6287017	1.0354949	-1.0	-1.0
chr17	75570347	75570498	ENSG00000073350.13|LLGL2|UCHL5|UCHL5	953	+	3.9915705	1.3303801	-1.0	-1.0
chr17	75574555	75574668	ENSG00000073350.13|LLGL2|UCHL5|UCHL5	904	+	5.5019574	1.0155134	-1.0	-1.0
chr17	75569962	75570255	ENSG00000073350.13|LLGL2|UCHL5|UCHL5	954	+	5.475944	1.3416321	-1.0	-1.0
chr17	75568039	75568439	ENSG00000073350.13|LLGL2|UCHL5|UCHL5	950	+	3.8551025	1.303407	-1.0	-1.0
chr17	75629475	75629560	ENSG00000108469.14|RECQL5|UCHL5|UCHL5	945	-	6.028557	1.2560495	-1.0	-1.0
chr17	75662483	75662888	ENSG00000108469.14|RECQL5|UCHL5|UCHL5	952	-	5.909353	1.3164886	-1.0	-1.0
chr17	75630183	75630383	ENSG00000108469.14|RECQL5|UCHL5|UCHL5	949	-	5.9448166	1.2955338	-1.0	-1.0
chr17	75665050	75665172	ENSG00000108469.14|RECQL5|UCHL5|UCHL5	940	-	4.2394896	1.2253795	-1.0	-1.0
chr17	75630408	75630508	ENSG00000108469.14|RECQL5|UCHL5|UCHL5	912	-	5.591602	1.0568098	-1.0	-1.0
chr17	75666427	75666607	ENSG00000108469.14|RECQL5|UCHL5|UCHL5	953	-	5.2795873	1.3320893	-1.0	-1.0
chr17	75627294	75627522	ENSG00000108469.14|RECQL5|UCHL5|UCHL5	945	-	6.0105495	1.257231	-1.0	-1.0
chr17	75629585	75629825	ENSG00000108469.14|RECQL5|UCHL5|UCHL5	926	-	4.2636523	1.1309564	-1.0	-1.0
chr17	75628671	75628781	ENSG00000108469.14|RECQL5|UCHL5|UCHL5	936	-	5.8875146	1.1969258	-1.0	-1.0
chr17	75631484	75631668	ENSG00000108469.14|RECQL5|UCHL5|UCHL5	922	-	5.7082896	1.110461	-1.0	-1.0
chr17	75660954	75661066	ENSG00000108469.14|RECQL5|UCHL5|UCHL5	946	-	6.039255	1.2705286	-1.0	-1.0
chr17	75627099	75627234	ENSG00000108469.14|RECQL5|UCHL5|UCHL5	904	-	3.7895968	1.0177171	-1.0	-1.0
chr17	75628217	75628387	ENSG00000108469.14|RECQL5|UCHL5|UCHL5	909	-	5.5582623	1.0406501	-1.0	-1.0
chr17	75658297	75658460	ENSG00000108469.14|RECQL5|UCHL5|UCHL5	972	-	6.6405177	1.5537095	-1.0	-1.0
chr17	75628933	75629475	ENSG00000108469.14|RECQL5|UCHL5|UCHL5	962	-	6.351972	1.4237869	-1.0	-1.0
chr17	75671815	75671925	ENSG00000161526.14|SAP30BP|UCHL5|UCHL5	915	+	3.8974757	1.0685642	-1.0	-1.0
chr17	75668515	75668620	ENSG00000161526.14|SAP30BP|UCHL5|UCHL5	988	+	7.344381	1.911591	-1.0	-1.0
```
