## Supplementary File 2 - DEWSeq Binding Sites for "Improved discovery of RNA-binding protein binding sites in eCLIP data using DEWSeq": regions_windows100_steps5.bed (part 3 of 5)

```
chr17	75705568	75705683	ENSG00000161526.14|SAP30BP|UCHL5|UCHL5	916	+	5.663509	1.0766735	-1.0	-1.0
chr17	75702509	75702639	ENSG00000161526.14|SAP30BP|UCHL5|UCHL5	921	+	5.723081	1.0998362	-1.0	-1.0
chr17	75706388	75706708	ENSG00000161526.14|SAP30BP|UCHL5|UCHL5	944	+	5.7146235	1.2523732	-1.0	-1.0
chr17	75699782	75699927	ENSG00000161526.14|SAP30BP|UCHL5|UCHL5	948	+	6.088532	1.2810407	-1.0	-1.0
chr17	75667270	75667478	ENSG00000161526.14|SAP30BP|UCHL5|UCHL5	975	+	6.69404	1.5955431	-1.0	-1.0
chr17	75703239	75703369	ENSG00000161526.14|SAP30BP|UCHL5|UCHL5	926	+	5.7464294	1.1290044	-1.0	-1.0
chr17	75762768	75762883	ENSG00000108479.11|GALK1|UCHL5|UCHL5	902	-	3.7705302	1.008003	-1.0	-1.0
chr17	75758028	75758127	ENSG00000108479.11|GALK1|UCHL5|UCHL5	954	-	6.182471	1.3400573	-1.0	-1.0
chr17	75763263	75763463	ENSG00000108479.11|GALK1|UCHL5|UCHL5	926	-	4.4334106	1.1278476	-1.0	-1.0
chr17	75758229	75758344	ENSG00000108479.11|GALK1|UCHL5|UCHL5	908	-	5.5446253	1.0342274	-1.0	-1.0
chr17	75778693	75778798	ENSG00000132475.10|H3F3B|UCHL5|UCHL5	911	-	3.314137	1.0528787	-1.0	-1.0
chr17	75779583	75779763	ENSG00000132475.10|H3F3B|UCHL5|UCHL5	911	-	2.8480644	1.0488355	-1.0	-1.0
chr17	75779048	75779233	ENSG00000132475.10|H3F3B|UCHL5|UCHL5	926	-	2.952884	1.1305971	-1.0	-1.0
chr17	75778843	75778948	ENSG00000132475.10|H3F3B|UCHL5|UCHL5	902	-	2.7588434	1.0107446	-1.0	-1.0
chr17	75812211	75812360	ENSG00000132478.9|UNK|UCHL5|UCHL5	929	+	5.8108335	1.1479871	-1.0	-1.0
chr17	75819919	75820108	ENSG00000132478.9|UNK|UCHL5|UCHL5	931	+	5.813247	1.1604003	-1.0	-1.0
chr17	75822476	75822581	ENSG00000132478.9|UNK|UCHL5|UCHL5	925	+	5.764552	1.1247427	-1.0	-1.0
chr17	75818691	75818796	ENSG00000132478.9|UNK|UCHL5|UCHL5	928	+	5.7821174	1.1448038	-1.0	-1.0
chr17	75817430	75817526	ENSG00000132478.9|UNK|UCHL5|UCHL5	933	+	5.8865695	1.1739894	-1.0	-1.0
chr17	75785169	75785344	ENSG00000132478.9|UNK|UCHL5|UCHL5	921	+	4.306617	1.099895	-1.0	-1.0
chr17	75813077	75813213	ENSG00000132478.9|UNK|UCHL5|UCHL5	923	+	4.8999853	1.1155148	-1.0	-1.0
chr17	75812454	75812564	ENSG00000132478.9|UNK|UCHL5|UCHL5	904	+	3.2242756	1.0197972	-1.0	-1.0
chr17	75819683	75819785	ENSG00000132478.9|UNK|UCHL5|UCHL5	965	+	6.4326105	1.4505877	-1.0	-1.0
chr17	75835014	75835204	ENSG00000092929.11|UNC13D|UCHL5|UCHL5	950	-	5.1925087	1.2973962	-1.0	-1.0
chr17	75842432	75842613	ENSG00000092929.11|UNC13D|UCHL5|UCHL5	939	-	4.2115316	1.2135757	-1.0	-1.0
chr17	75827304	75827404	ENSG00000092929.11|UNC13D|UCHL5|UCHL5	928	-	5.780055	1.144004	-1.0	-1.0
chr17	75842728	75842828	ENSG00000092929.11|UNC13D|UCHL5|UCHL5	901	-	5.477	1.0036935	-1.0	-1.0
chr17	75830376	75830482	ENSG00000092929.11|UNC13D|UCHL5|UCHL5	954	-	5.6028633	1.3365183	-1.0	-1.0
chr17	75843573	75844088	ENSG00000092929.11|UNC13D|UCHL5|UCHL5	944	-	4.914214	1.2518845	-1.0	-1.0
chr17	75840754	75840830	ENSG00000092929.11|UNC13D|UCHL5|UCHL5	912	-	3.867793	1.0568098	-1.0	-1.0
chr17	75835854	75835906	ENSG00000092929.11|UNC13D|UCHL5|UCHL5	952	-	6.1463766	1.3177094	-1.0	-1.0
chr17	75835646	75835777	ENSG00000092929.11|UNC13D|UCHL5|UCHL5	956	-	6.2178197	1.3567421	-1.0	-1.0
chr17	75844198	75844413	ENSG00000092929.11|UNC13D|UCHL5|UCHL5	952	-	6.1090655	1.3173934	-1.0	-1.0
chr17	75827479	75827624	ENSG00000092929.11|UNC13D|UCHL5|UCHL5	936	-	5.883494	1.1942538	-1.0	-1.0
chr17	75834074	75834143	ENSG00000092929.11|UNC13D|UCHL5|UCHL5	946	-	6.0295	1.2666285	-1.0	-1.0
chr17	75840971	75841101	ENSG00000092929.11|UNC13D|UCHL5|UCHL5	935	-	5.8722754	1.1848924	-1.0	-1.0
chr17	75839973	75840138	ENSG00000092929.11|UNC13D|UCHL5|UCHL5	914	-	5.6182	1.0661185	-1.0	-1.0
chr17	75836011	75836109	ENSG00000092929.11|UNC13D|UCHL5|UCHL5	909	-	5.5555696	1.038682	-1.0	-1.0
chr17	75836800	75836918	ENSG00000092929.11|UNC13D|UCHL5|UCHL5	948	-	4.3535624	1.2836542	-1.0	-1.0
chr17	75836338	75836429	ENSG00000092929.11|UNC13D|UCHL5|UCHL5	930	-	3.4968495	1.1529098	-1.0	-1.0
chr17	75831257	75831377	ENSG00000092929.11|UNC13D|UCHL5|UCHL5	938	-	5.582084	1.2084755	-1.0	-1.0
chr17	75840506	75840576	ENSG00000092929.11|UNC13D|UCHL5|UCHL5	927	-	4.0641494	1.1365565	-1.0	-1.0
chr17	75842156	75842316	ENSG00000092929.11|UNC13D|UCHL5|UCHL5	936	-	5.704056	1.1919148	-1.0	-1.0
chr17	75834329	75834531	ENSG00000092929.11|UNC13D|UCHL5|UCHL5	919	-	4.4803147	1.0902472	-1.0	-1.0
chr17	75834617	75834716	ENSG00000092929.11|UNC13D|UCHL5|UCHL5	923	-	3.9950647	1.1163052	-1.0	-1.0
chr17	75830026	75830146	ENSG00000092929.11|UNC13D|UCHL5|UCHL5	915	-	3.706849	1.0693009	-1.0	-1.0
chr17	75855193	75855293	ENSG00000132471.11|WBP2|UCHL5|UCHL5	927	-	5.764306	1.1365565	-1.0	-1.0
chr17	75847747	75847862	ENSG00000132471.11|WBP2|UCHL5|UCHL5	915	-	5.6234937	1.0709926	-1.0	-1.0
chr17	75848387	75848502	ENSG00000132471.11|WBP2|UCHL5|UCHL5	946	-	6.023862	1.2639658	-1.0	-1.0
chr17	75851504	75851739	ENSG00000132471.11|WBP2|UCHL5|UCHL5	959	-	5.420591	1.3912348	-1.0	-1.0
chr17	75848532	75848657	ENSG00000132471.11|WBP2|UCHL5|UCHL5	917	-	3.9236002	1.0830265	-1.0	-1.0
chr17	75847407	75847567	ENSG00000132471.11|WBP2|UCHL5|UCHL5	918	-	4.800995	1.0875317	-1.0	-1.0
chr17	75876681	75876946	ENSG00000132481.6|TRIM47|UCHL5|UCHL5	948	-	6.0782423	1.2804421	-1.0	-1.0
chr17	75874420	75874520	ENSG00000132481.6|TRIM47|UCHL5|UCHL5	901	-	5.4782906	1.0036935	-1.0	-1.0
chr17	75875399	75875544	ENSG00000132481.6|TRIM47|UCHL5|UCHL5	918	-	5.6959357	1.085935	-1.0	-1.0
chr17	75876356	75876526	ENSG00000132481.6|TRIM47|UCHL5|UCHL5	925	-	5.610572	1.1255968	-1.0	-1.0
chr17	75878420	75878560	ENSG00000132481.6|TRIM47|UCHL5|UCHL5	922	-	4.8397217	1.1080508	-1.0	-1.0
chr17	75877850	75877950	ENSG00000132481.6|TRIM47|UCHL5|UCHL5	909	-	5.5544057	1.0400347	-1.0	-1.0
chr17	75874835	75875040	ENSG00000132481.6|TRIM47|UCHL5|UCHL5	933	-	5.8636265	1.1753898	-1.0	-1.0
chr17	75877389	75877504	ENSG00000132481.6|TRIM47|UCHL5|UCHL5	911	-	5.5759354	1.0489478	-1.0	-1.0
chr17	75875845	75876099	ENSG00000132481.6|TRIM47|UCHL5|UCHL5	957	-	6.233646	1.3632653	-1.0	-1.0
chr17	75892015	75892180	ENSG00000141569.10|TRIM65|UCHL5|UCHL5	923	-	5.7412515	1.1161693	-1.0	-1.0
chr17	75896768	75896928	ENSG00000141569.10|TRIM65|UCHL5|UCHL5	923	-	5.184005	1.1110486	-1.0	-1.0
chr17	75891204	75891347	ENSG00000141569.10|TRIM65|UCHL5|UCHL5	939	-	5.948605	1.213723	-1.0	-1.0
chr17	75900824	75900969	ENSG00000267426.5|AC087289.3|UCHL5|UCHL5	907	-	5.559942	1.0312029	-1.0	-1.0
chr17	75899545	75899645	ENSG00000267426.5|AC087289.3|UCHL5|UCHL5	927	-	5.764306	1.1365565	-1.0	-1.0
chr17	75904719	75904959	ENSG00000267426.5|AC087289.3|UCHL5|UCHL5	912	-	3.953312	1.0553364	-1.0	-1.0
chr17	75904539	75904714	ENSG00000267426.5|AC087289.3|UCHL5|UCHL5	979	-	6.938354	1.6864153	-1.0	-1.0
chr17	75901503	75901613	ENSG00000267426.5|AC087289.3|UCHL5|UCHL5	925	-	5.7564893	1.1266904	-1.0	-1.0
chr17	75901200	75901273	ENSG00000267426.5|AC087289.3|UCHL5|UCHL5	952	-	6.133353	1.3177094	-1.0	-1.0
chr17	75901731	75901861	ENSG00000267426.5|AC087289.3|UCHL5|UCHL5	916	-	3.7868562	1.0775763	-1.0	-1.0
chr17	75901502	75901612	ENSG00000204316.12|MRPL38|UCHL5|UCHL5	922	-	5.712083	1.1070354	-1.0	-1.0
chr17	75904521	75904719	ENSG00000204316.12|MRPL38|UCHL5|UCHL5	977	-	6.833512	1.6385434	-1.0	-1.0
chr17	75900823	75900968	ENSG00000204316.12|MRPL38|UCHL5|UCHL5	906	-	5.54506	1.0249884	-1.0	-1.0
chr17	75904808	75904958	ENSG00000204316.12|MRPL38|UCHL5|UCHL5	915	-	4.2637157	1.0703666	-1.0	-1.0
chr17	75904719	75904808	ENSG00000204316.12|MRPL38|UCHL5|UCHL5	930	-	4.150421	1.1529098	-1.0	-1.0
chr17	75901182	75901317	ENSG00000204316.12|MRPL38|UCHL5|UCHL5	926	-	4.2693796	1.1303705	-1.0	-1.0
chr17	75901732	75901857	ENSG00000204316.12|MRPL38|UCHL5|UCHL5	918	-	3.8117037	1.0856117	-1.0	-1.0
chr17	75955565	75955681	ENSG00000161533.11|ACOX1|UCHL5|UCHL5	972	-	4.8939686	1.5488997	-1.0	-1.0
chr17	75948255	75948390	ENSG00000161533.11|ACOX1|UCHL5|UCHL5	914	-	3.049508	1.0666019	-1.0	-1.0
chr17	75960259	75960369	ENSG00000161533.11|ACOX1|UCHL5|UCHL5	907	-	3.337175	1.0299495	-1.0	-1.0
chr17	75973558	75973718	ENSG00000161533.11|ACOX1|UCHL5|UCHL5	925	-	4.2439013	1.1231717	-1.0	-1.0
chr17	75951414	75951564	ENSG00000161533.11|ACOX1|UCHL5|UCHL5	912	-	2.9515827	1.0550056	-1.0	-1.0
chr17	75949216	75949360	ENSG00000161533.11|ACOX1|UCHL5|UCHL5	960	-	6.332585	1.3950908	-1.0	-1.0
chr17	75978905	75979145	ENSG00000161533.11|ACOX1|UCHL5|UCHL5	925	-	3.134345	1.125554	-1.0	-1.0
chr17	75953408	75953603	ENSG00000161533.11|ACOX1|UCHL5|UCHL5	941	-	3.896229	1.2304326	-1.0	-1.0
chr17	75955827	75955937	ENSG00000161533.11|ACOX1|UCHL5|UCHL5	910	-	3.1231956	1.0474181	-1.0	-1.0
chr17	75978466	75978651	ENSG00000161533.11|ACOX1|UCHL5|UCHL5	962	-	4.3647995	1.4236848	-1.0	-1.0
chr17	75949494	75949600	ENSG00000161533.11|ACOX1|UCHL5|UCHL5	929	-	4.0674634	1.1460106	-1.0	-1.0
chr17	76000460	76000565	ENSG00000261408.6|TEN1-CDK3|UCHL5|UCHL5	903	+	5.4978724	1.012739	-1.0	-1.0
chr17	76000140	76000300	ENSG00000261408.6|TEN1-CDK3|UCHL5|UCHL5	938	+	5.1408944	1.2054706	-1.0	-1.0
chr17	75979290	75979420	ENSG00000261408.6|TEN1-CDK3|UCHL5|UCHL5	907	+	5.5471883	1.0304172	-1.0	-1.0
chr17	76002272	76002418	ENSG00000261408.6|TEN1-CDK3|UCHL5|UCHL5	916	+	5.6947436	1.073158	-1.0	-1.0
chr17	76003275	76003395	ENSG00000261408.6|TEN1-CDK3|UCHL5|UCHL5	914	+	5.616244	1.0665802	-1.0	-1.0
chr17	76001010	76001160	ENSG00000261408.6|TEN1-CDK3|UCHL5|UCHL5	906	+	5.5396647	1.0266445	-1.0	-1.0
chr17	76001631	76001731	ENSG00000261408.6|TEN1-CDK3|UCHL5|UCHL5	903	+	5.515127	1.0144485	-1.0	-1.0
chr17	75979294	75979419	ENSG00000257949.6|TEN1|UCHL5|UCHL5	907	+	5.552643	1.0323243	-1.0	-1.0
chr17	76000460	76000565	ENSG00000257949.6|TEN1|UCHL5|UCHL5	903	+	5.4978724	1.012739	-1.0	-1.0
chr17	76000140	76000300	ENSG00000257949.6|TEN1|UCHL5|UCHL5	938	+	5.1408944	1.2053536	-1.0	-1.0
chr17	76001007	76001132	ENSG00000250506.7|CDK3|UCHL5|UCHL5	907	+	5.5492992	1.030324	-1.0	-1.0
chr17	76002272	76002418	ENSG00000250506.7|CDK3|UCHL5|UCHL5	915	+	5.6947436	1.0730854	-1.0	-1.0
chr17	76003274	76003394	ENSG00000250506.7|CDK3|UCHL5|UCHL5	914	+	5.609091	1.0633663	-1.0	-1.0
chr17	76018033	76018258	ENSG00000167880.7|EVPL|UCHL5|UCHL5	917	-	5.6682463	1.0815022	-1.0	-1.0
chr17	76007554	76007664	ENSG00000167880.7|EVPL|UCHL5|UCHL5	910	-	5.5725374	1.0464411	-1.0	-1.0
chr17	76015474	76015628	ENSG00000167880.7|EVPL|UCHL5|UCHL5	923	-	5.717435	1.1140203	-1.0	-1.0
chr17	76009714	76010009	ENSG00000167880.7|EVPL|UCHL5|UCHL5	941	-	5.991133	1.2285929	-1.0	-1.0
chr17	76010424	76010534	ENSG00000167880.7|EVPL|UCHL5|UCHL5	912	-	5.591714	1.0559186	-1.0	-1.0
chr17	76027150	76027305	ENSG00000167880.7|EVPL|UCHL5|UCHL5	921	-	5.695298	1.103948	-1.0	-1.0
chr17	76017758	76017858	ENSG00000167880.7|EVPL|UCHL5|UCHL5	947	-	6.0426903	1.272719	-1.0	-1.0
chr17	76010234	76010339	ENSG00000167880.7|EVPL|UCHL5|UCHL5	939	-	5.93157	1.2180688	-1.0	-1.0
chr17	76009349	76009624	ENSG00000167880.7|EVPL|UCHL5|UCHL5	939	-	5.9451733	1.2136861	-1.0	-1.0
chr17	76019527	76019653	ENSG00000167880.7|EVPL|UCHL5|UCHL5	912	-	5.5899496	1.0537882	-1.0	-1.0
chr17	76008354	76008524	ENSG00000167880.7|EVPL|UCHL5|UCHL5	913	-	5.631	1.0585141	-1.0	-1.0
chr17	76018913	76019018	ENSG00000167880.7|EVPL|UCHL5|UCHL5	910	-	5.574129	1.0462992	-1.0	-1.0
chr17	76017863	76017963	ENSG00000167880.7|EVPL|UCHL5|UCHL5	901	-	5.477	1.0036935	-1.0	-1.0
chr17	76008999	76009174	ENSG00000167880.7|EVPL|UCHL5|UCHL5	906	-	5.53006	1.0276531	-1.0	-1.0
chr17	76006854	76007119	ENSG00000167880.7|EVPL|UCHL5|UCHL5	946	-	5.2680087	1.2674518	-1.0	-1.0
chr17	76060307	76060447	ENSG00000167881.14|SRP68|UCHL5|UCHL5	945	-	6.0308766	1.2595876	-1.0	-1.0
chr17	76063975	76064160	ENSG00000167881.14|SRP68|UCHL5|UCHL5	967	-	5.519459	1.4769545	-1.0	-1.0
chr17	76061114	76061289	ENSG00000167881.14|SRP68|UCHL5|UCHL5	911	-	4.3589454	1.0526166	-1.0	-1.0
chr17	76043829	76043934	ENSG00000167881.14|SRP68|UCHL5|UCHL5	911	-	5.582658	1.0517812	-1.0	-1.0
chr17	76057396	76057543	ENSG00000167881.14|SRP68|UCHL5|UCHL5	934	-	4.0504622	1.1788468	-1.0	-1.0
chr17	76045273	76045378	ENSG00000167881.14|SRP68|UCHL5|UCHL5	903	-	5.497385	1.014074	-1.0	-1.0
chr17	76047905	76048020	ENSG00000167881.14|SRP68|UCHL5|UCHL5	925	-	5.7715683	1.125152	-1.0	-1.0
chr17	76094059	76094244	ENSG00000182473.21|EXOC7|UCHL5|UCHL5	940	-	5.9374475	1.220152	-1.0	-1.0
chr17	76084005	76084139	ENSG00000182473.21|EXOC7|UCHL5|UCHL5	926	-	3.2198553	1.1285948	-1.0	-1.0
chr17	76085676	76085797	ENSG00000182473.21|EXOC7|UCHL5|UCHL5	939	-	3.5123985	1.2120932	-1.0	-1.0
chr17	76084467	76084642	ENSG00000182473.21|EXOC7|UCHL5|UCHL5	937	-	4.603113	1.2013284	-1.0	-1.0
chr17	76081066	76081166	ENSG00000182473.21|EXOC7|UCHL5|UCHL5	904	-	5.5339813	1.0192455	-1.0	-1.0
chr17	76081771	76081876	ENSG00000182473.21|EXOC7|UCHL5|UCHL5	921	-	5.6883764	1.1009321	-1.0	-1.0
chr17	76081631	76081751	ENSG00000182473.21|EXOC7|UCHL5|UCHL5	914	-	3.8855853	1.0657051	-1.0	-1.0
chr17	76094359	76094581	ENSG00000182473.21|EXOC7|UCHL5|UCHL5	944	-	3.5511556	1.2513326	-1.0	-1.0
chr17	76103632	76103758	ENSG00000182473.21|EXOC7|UCHL5|UCHL5	948	-	3.6274474	1.2875956	-1.0	-1.0
chr17	76092839	76093064	ENSG00000182473.21|EXOC7|UCHL5|UCHL5	927	-	4.890019	1.1360826	-1.0	-1.0
chr17	76089958	76090123	ENSG00000182473.21|EXOC7|UCHL5|UCHL5	925	-	5.2438183	1.1230235	-1.0	-1.0
chr17	76082001	76082136	ENSG00000182473.21|EXOC7|UCHL5|UCHL5	924	-	5.7267923	1.1190447	-1.0	-1.0
chr17	76083291	76083486	ENSG00000182473.21|EXOC7|UCHL5|UCHL5	962	-	5.344421	1.4175607	-1.0	-1.0
chr17	76087946	76088311	ENSG00000182473.21|EXOC7|UCHL5|UCHL5	940	-	3.7995706	1.2238846	-1.0	-1.0
chr17	76094249	76094354	ENSG00000182473.21|EXOC7|UCHL5|UCHL5	931	-	4.95353	1.1628537	-1.0	-1.0
chr17	76083146	76083286	ENSG00000182473.21|EXOC7|UCHL5|UCHL5	923	-	4.1990476	1.1130043	-1.0	-1.0
chr17	76097870	76098018	ENSG00000182473.21|EXOC7|UCHL5|UCHL5	941	-	3.5898275	1.2307489	-1.0	-1.0
chr17	76083810	76083985	ENSG00000182473.21|EXOC7|UCHL5|UCHL5	939	-	5.931952	1.2174119	-1.0	-1.0
chr17	76082726	76083141	ENSG00000182473.21|EXOC7|UCHL5|UCHL5	940	-	4.5284605	1.221246	-1.0	-1.0
chr17	76090761	76090956	ENSG00000182473.21|EXOC7|UCHL5|UCHL5	923	-	3.994666	1.1146123	-1.0	-1.0
chr17	76093789	76094054	ENSG00000182473.21|EXOC7|UCHL5|UCHL5	921	-	5.161122	1.102819	-1.0	-1.0
chr17	76101236	76101371	ENSG00000182473.21|EXOC7|UCHL5|UCHL5	924	-	3.4574876	1.1183869	-1.0	-1.0
chr17	76093469	76093629	ENSG00000182473.21|EXOC7|UCHL5|UCHL5	913	-	5.620131	1.0605204	-1.0	-1.0
chr17	76081406	76081526	ENSG00000182473.21|EXOC7|UCHL5|UCHL5	902	-	3.77775	1.0093869	-1.0	-1.0
chr17	76083566	76083750	ENSG00000182473.21|EXOC7|UCHL5|UCHL5	920	-	3.0494606	1.0989531	-1.0	-1.0
chr17	76103360	76103500	ENSG00000182473.21|EXOC7|UCHL5|UCHL5	941	-	4.241487	1.2291656	-1.0	-1.0
chr17	76101678	76101858	ENSG00000182473.21|EXOC7|UCHL5|UCHL5	936	-	3.59769	1.1967738	-1.0	-1.0
chr17	76085284	76085404	ENSG00000182473.21|EXOC7|UCHL5|UCHL5	933	-	4.1180577	1.1730933	-1.0	-1.0
chr17	76088326	76088562	ENSG00000182473.21|EXOC7|UCHL5|UCHL5	939	-	3.4689631	1.2121774	-1.0	-1.0
chr17	76090378	76090481	ENSG00000182473.21|EXOC7|UCHL5|UCHL5	903	-	3.815717	1.0151148	-1.0	-1.0
chr17	76082301	76082526	ENSG00000182473.21|EXOC7|UCHL5|UCHL5	938	-	5.011304	1.2057978	-1.0	-1.0
chr17	76087601	76087776	ENSG00000182473.21|EXOC7|UCHL5|UCHL5	921	-	3.005895	1.1006056	-1.0	-1.0
chr17	76089174	76089614	ENSG00000182473.21|EXOC7|UCHL5|UCHL5	967	-	4.4770284	1.4768384	-1.0	-1.0
chr17	76265466	76265625	ENSG00000185262.8|UBALD2|UCHL5|UCHL5	914	+	5.6251693	1.0669222	-1.0	-1.0
chr17	76307769	76307914	ENSG00000129646.14|QRICH2|UCHL5|UCHL5	940	-	5.9471025	1.2241457	-1.0	-1.0
chr17	76293814	76293954	ENSG00000129646.14|QRICH2|UCHL5|UCHL5	922	-	5.7075377	1.1095617	-1.0	-1.0
chr17	76293589	76293699	ENSG00000129646.14|QRICH2|UCHL5|UCHL5	905	-	5.571102	1.0209357	-1.0	-1.0
chr17	76293229	76293329	ENSG00000129646.14|QRICH2|UCHL5|UCHL5	903	-	5.515127	1.0145775	-1.0	-1.0
chr17	76307599	76307759	ENSG00000129646.14|QRICH2|UCHL5|UCHL5	912	-	5.588174	1.0547246	-1.0	-1.0
chr17	76332262	76332435	ENSG00000161542.16|PRPSAP1|UCHL5|UCHL5	981	-	4.959877	1.7321045	-1.0	-1.0
chr17	76344670	76344737	ENSG00000161542.16|PRPSAP1|UCHL5|UCHL5	946	-	4.3897753	1.2684734	-1.0	-1.0
chr17	76328716	76328916	ENSG00000161542.16|PRPSAP1|UCHL5|UCHL5	961	-	3.3126864	1.4060411	-1.0	-1.0
chr17	76312812	76312942	ENSG00000161542.16|PRPSAP1|UCHL5|UCHL5	919	-	2.9181526	1.0933741	-1.0	-1.0
chr17	76312947	76313082	ENSG00000161542.16|PRPSAP1|UCHL5|UCHL5	920	-	2.9558628	1.0968623	-1.0	-1.0
chr17	76311380	76311595	ENSG00000161542.16|PRPSAP1|UCHL5|UCHL5	932	-	3.961864	1.1680714	-1.0	-1.0
chr17	76313372	76313487	ENSG00000161542.16|PRPSAP1|UCHL5|UCHL5	910	-	3.8545942	1.0471119	-1.0	-1.0
chr17	76330326	76330482	ENSG00000161542.16|PRPSAP1|UCHL5|UCHL5	920	-	5.455508	1.096412	-1.0	-1.0
chr17	76313147	76313252	ENSG00000161542.16|PRPSAP1|UCHL5|UCHL5	902	-	5.4985447	1.0104389	-1.0	-1.0
chr17	76353708	76353828	ENSG00000161542.16|PRPSAP1|UCHL5|UCHL5	917	-	3.0833116	1.0831069	-1.0	-1.0
chr17	76313692	76313947	ENSG00000161542.16|PRPSAP1|UCHL5|UCHL5	939	-	3.2180095	1.2141925	-1.0	-1.0
chr17	76330482	76330666	ENSG00000161542.16|PRPSAP1|UCHL5|UCHL5	981	-	4.2455873	1.7191395	-1.0	-1.0
chr17	76383086	76383196	ENSG00000176170.13|SPHK1|UCHL5|UCHL5	909	+	5.5530877	1.039031	-1.0	-1.0
chr17	76385806	76386076	ENSG00000176170.13|SPHK1|UCHL5|UCHL5	940	+	3.5141892	1.2204746	-1.0	-1.0
chr17	76385321	76385781	ENSG00000176170.13|SPHK1|UCHL5|UCHL5	960	+	4.5998797	1.3927186	-1.0	-1.0
chr17	76386870	76387345	ENSG00000176170.13|SPHK1|UCHL5|UCHL5	965	+	4.7328296	1.4613972	-1.0	-1.0
chr17	76387365	76387825	ENSG00000176170.13|SPHK1|UCHL5|UCHL5	950	+	4.371823	1.3040082	-1.0	-1.0
chr17	76376603	76376812	ENSG00000176170.13|SPHK1|UCHL5|UCHL5	930	+	5.840821	1.1552045	-1.0	-1.0
chr17	76384047	76384202	ENSG00000176170.13|SPHK1|UCHL5|UCHL5	907	+	3.8180342	1.0328898	-1.0	-1.0
chr17	76382868	76382976	ENSG00000176170.13|SPHK1|UCHL5|UCHL5	934	+	5.8658843	1.177358	-1.0	-1.0
chr17	76385169	76385269	ENSG00000176170.13|SPHK1|UCHL5|UCHL5	946	+	6.0421968	1.2689779	-1.0	-1.0
chr17	76384623	76385093	ENSG00000176170.13|SPHK1|UCHL5|UCHL5	935	+	4.89333	1.1852887	-1.0	-1.0
chr17	76386220	76386430	ENSG00000176170.13|SPHK1|UCHL5|UCHL5	918	+	4.598536	1.08722	-1.0	-1.0
chr17	76386455	76386561	ENSG00000176170.13|SPHK1|UCHL5|UCHL5	921	+	3.9733596	1.099856	-1.0	-1.0
chr17	76379847	76379947	ENSG00000176170.13|SPHK1|UCHL5|UCHL5	908	+	5.553295	1.0344548	-1.0	-1.0
chr17	76386706	76386805	ENSG00000176170.13|SPHK1|UCHL5|UCHL5	933	+	5.8865695	1.1739894	-1.0	-1.0
chr17	76383291	76383529	ENSG00000176170.13|SPHK1|UCHL5|UCHL5	937	+	5.912501	1.2021314	-1.0	-1.0
chr17	76401154	76401404	ENSG00000175931.12|UBE2O|UCHL5|UCHL5	969	-	6.5463247	1.5124291	-1.0	-1.0
chr17	76401449	76401569	ENSG00000175931.12|UBE2O|UCHL5|UCHL5	932	-	5.8321066	1.1676648	-1.0	-1.0
chr17	76396472	76396732	ENSG00000175931.12|UBE2O|UCHL5|UCHL5	913	-	4.883395	1.0607016	-1.0	-1.0
chr17	76400156	76400297	ENSG00000175931.12|UBE2O|UCHL5|UCHL5	940	-	4.748256	1.2253084	-1.0	-1.0
chr17	76401015	76401154	ENSG00000175931.12|UBE2O|UCHL5|UCHL5	913	-	3.307299	1.0581056	-1.0	-1.0
chr17	76398254	76398383	ENSG00000175931.12|UBE2O|UCHL5|UCHL5	967	-	6.582476	1.4852384	-1.0	-1.0
chr17	76395642	76395797	ENSG00000175931.12|UBE2O|UCHL5|UCHL5	930	-	5.5078893	1.1534666	-1.0	-1.0
chr17	76391280	76391525	ENSG00000175931.12|UBE2O|UCHL5|UCHL5	938	-	4.915413	1.2068261	-1.0	-1.0
chr17	76399693	76399853	ENSG00000175931.12|UBE2O|UCHL5|UCHL5	957	-	5.9970355	1.3657529	-1.0	-1.0
chr17	76399478	76399578	ENSG00000175931.12|UBE2O|UCHL5|UCHL5	902	-	3.7755384	1.0107778	-1.0	-1.0
chr17	76390125	76390225	ENSG00000175931.12|UBE2O|UCHL5|UCHL5	912	-	5.5926886	1.053586	-1.0	-1.0
chr17	76398836	76398986	ENSG00000175931.12|UBE2O|UCHL5|UCHL5	914	-	5.61459	1.0648718	-1.0	-1.0
chr17	76391125	76391270	ENSG00000175931.12|UBE2O|UCHL5|UCHL5	917	-	5.6740766	1.0822483	-1.0	-1.0
chr17	76405512	76405572	ENSG00000175931.12|UBE2O|UCHL5|UCHL5	917	-	3.9221768	1.080881	-1.0	-1.0
chr17	76399161	76399306	ENSG00000175931.12|UBE2O|UCHL5|UCHL5	904	-	5.519113	1.0198497	-1.0	-1.0
chr17	76390705	76390845	ENSG00000175931.12|UBE2O|UCHL5|UCHL5	907	-	5.566255	1.0335336	-1.0	-1.0
chr17	76398471	76398584	ENSG00000175931.12|UBE2O|UCHL5|UCHL5	937	-	5.8978386	1.200658	-1.0	-1.0
chr17	76395947	76396407	ENSG00000175931.12|UBE2O|UCHL5|UCHL5	948	-	4.920204	1.2805823	-1.0	-1.0
chr17	76390500	76390615	ENSG00000175931.12|UBE2O|UCHL5|UCHL5	944	-	5.994318	1.2487248	-1.0	-1.0
chr17	76402601	76402699	ENSG00000175931.12|UBE2O|UCHL5|UCHL5	912	-	3.8679965	1.0531144	-1.0	-1.0
chr17	76405205	76405316	ENSG00000175931.12|UBE2O|UCHL5|UCHL5	943	-	4.2576876	1.2407732	-1.0	-1.0
chr17	76400440	76400545	ENSG00000175931.12|UBE2O|UCHL5|UCHL5	950	-	4.3887224	1.3036954	-1.0	-1.0
chr17	76400016	76400141	ENSG00000175931.12|UBE2O|UCHL5|UCHL5	928	-	4.061843	1.1420836	-1.0	-1.0
chr17	76474032	76474137	ENSG00000129667.12|RHBDF2|UCHL5|UCHL5	922	-	5.7044573	1.1063011	-1.0	-1.0
chr17	76487675	76487855	ENSG00000129667.12|RHBDF2|UCHL5|UCHL5	923	-	5.07573	1.1149242	-1.0	-1.0
chr17	76478815	76478965	ENSG00000129667.12|RHBDF2|UCHL5|UCHL5	908	-	5.581758	1.035947	-1.0	-1.0
chr17	76476847	76477017	ENSG00000129667.12|RHBDF2|UCHL5|UCHL5	917	-	5.644707	1.0807521	-1.0	-1.0
chr17	76550995	76551110	ENSG00000267546.2|AC015802.4|UCHL5|UCHL5	913	-	5.641427	1.0588086	-1.0	-1.0
chr17	76550996	76551111	ENSG00000161544.9|CYGB|UCHL5|UCHL5	913	-	5.642451	1.0593703	-1.0	-1.0
chr17	76725731	76725855	ENSG00000070495.14|JMJD6|UCHL5|UCHL5	907	-	3.8103826	1.0310159	-1.0	-1.0
chr17	76725596	76725711	ENSG00000070495.14|JMJD6|UCHL5|UCHL5	912	-	5.6283135	1.0546954	-1.0	-1.0
chr17	76720364	76720499	ENSG00000070495.14|JMJD6|UCHL5|UCHL5	916	-	5.642729	1.0737838	-1.0	-1.0
chr17	76726476	76726656	ENSG00000070495.14|JMJD6|UCHL5|UCHL5	937	-	5.9058623	1.203851	-1.0	-1.0
chr17	76732970	76733085	ENSG00000181038.13|METTL23|UCHL5|UCHL5	907	+	5.588471	1.0332638	-1.0	-1.0
chr17	76733500	76733740	ENSG00000181038.13|METTL23|UCHL5|UCHL5	923	+	5.7248783	1.1152514	-1.0	-1.0
chr17	76732977	76733082	ENSG00000267168.1|AC005837.2|UCHL5|UCHL5	906	+	5.5747695	1.0254173	-1.0	-1.0
chr17	76733500	76733740	ENSG00000267168.1|AC005837.2|UCHL5|UCHL5	923	+	5.7248783	1.1152713	-1.0	-1.0
chr17	76737725	76737840	ENSG00000267168.1|AC005837.2|UCHL5|UCHL5	927	+	5.766641	1.1382625	-1.0	-1.0
chr17	76738045	76738190	ENSG00000267168.1|AC005837.2|UCHL5|UCHL5	911	+	5.576139	1.0489429	-1.0	-1.0
chr17	76735724	76735919	ENSG00000161547.16|SRSF2|UCHL5|UCHL5	932	-	2.942051	1.1667614	-1.0	-1.0
chr17	76734834	76735249	ENSG00000161547.16|SRSF2|UCHL5|UCHL5	971	-	3.5067317	1.5304735	-1.0	-1.0
chr17	76735924	76736489	ENSG00000161547.16|SRSF2|UCHL5|UCHL5	989	-	3.914788	1.9632491	-1.0	-1.0
chr17	76734279	76734379	ENSG00000161547.16|SRSF2|UCHL5|UCHL5	911	-	3.2960103	1.0500017	-1.0	-1.0
chr17	76736833	76737374	ENSG00000161547.16|SRSF2|UCHL5|UCHL5	971	-	3.9994152	1.5335906	-1.0	-1.0
chr17	76738254	76738379	ENSG00000092931.11|MFSD11|UCHL5|UCHL5	917	+	5.640451	1.0790762	-1.0	-1.0
chr17	76738049	76738189	ENSG00000092931.11|MFSD11|UCHL5|UCHL5	912	+	5.5933256	1.0568382	-1.0	-1.0
chr17	76744321	76744461	ENSG00000092931.11|MFSD11|UCHL5|UCHL5	942	+	5.972625	1.2388682	-1.0	-1.0
chr17	76769750	76769871	ENSG00000092931.11|MFSD11|UCHL5|UCHL5	905	+	5.5161095	1.020848	-1.0	-1.0
chr17	76737724	76737839	ENSG00000092931.11|MFSD11|UCHL5|UCHL5	927	+	5.7683916	1.1392624	-1.0	-1.0
chr17	76741968	76742048	ENSG00000092931.11|MFSD11|UCHL5|UCHL5	908	+	5.5555696	1.0383613	-1.0	-1.0
chr17	76778232	76778412	ENSG00000092931.11|MFSD11|UCHL5|UCHL5	927	+	5.7696223	1.1360627	-1.0	-1.0
chr17	77089152	77089302	ENSG00000234912.11|SNHG20|UCHL5|UCHL5	963	+	5.6064982	1.4329468	-1.0	-1.0
chr17	77088847	77088949	ENSG00000234912.11|SNHG20|UCHL5|UCHL5	939	+	5.9874024	1.2161481	-1.0	-1.0
chr17	77088848	77089038	ENSG00000129657.14|SEC14L1|UCHL5|UCHL5	939	+	5.9575453	1.215913	-1.0	-1.0
chr17	77142645	77142745	ENSG00000129657.14|SEC14L1|UCHL5|UCHL5	912	+	5.6112576	1.0568098	-1.0	-1.0
chr17	77194801	77194901	ENSG00000129657.14|SEC14L1|UCHL5|UCHL5	904	+	5.5339813	1.0191807	-1.0	-1.0
chr17	77089123	77089271	ENSG00000129657.14|SEC14L1|UCHL5|UCHL5	943	+	4.417695	1.2424161	-1.0	-1.0
chr17	77492979	77493224	ENSG00000184640.17|SEPT9|UCHL5|UCHL5	941	+	4.172545	1.2293864	-1.0	-1.0
chr17	77498667	77498897	ENSG00000184640.17|SEPT9|UCHL5|UCHL5	935	+	2.3608491	1.1865997	-1.0	-1.0
chr17	77490859	77491049	ENSG00000184640.17|SEPT9|UCHL5|UCHL5	923	+	5.2065263	1.1116376	-1.0	-1.0
chr17	77497129	77497609	ENSG00000184640.17|SEPT9|UCHL5|UCHL5	942	+	4.7171044	1.2374449	-1.0	-1.0
chr17	77491069	77491179	ENSG00000184640.17|SEPT9|UCHL5|UCHL5	912	+	5.596433	1.0545534	-1.0	-1.0
chr17	77489939	77490049	ENSG00000184640.17|SEPT9|UCHL5|UCHL5	909	+	5.57161	1.0390178	-1.0	-1.0
chr17	77344496	77344686	ENSG00000184640.17|SEPT9|UCHL5|UCHL5	902	+	5.4897094	1.0072784	-1.0	-1.0
chr17	77499347	77499767	ENSG00000184640.17|SEPT9|UCHL5|UCHL5	949	+	2.9887757	1.2913783	-1.0	-1.0
chr17	77500077	77500372	ENSG00000184640.17|SEPT9|UCHL5|UCHL5	952	+	2.677968	1.3150212	-1.0	-1.0
chr17	77487423	77487552	ENSG00000184640.17|SEPT9|UCHL5|UCHL5	964	+	3.9269574	1.4476897	-1.0	-1.0
chr17	77343741	77343846	ENSG00000184640.17|SEPT9|UCHL5|UCHL5	903	+	5.4966106	1.012739	-1.0	-1.0
chr17	77492389	77492489	ENSG00000184640.17|SEPT9|UCHL5|UCHL5	905	+	5.5174546	1.0217843	-1.0	-1.0
chr17	77494450	77494550	ENSG00000184640.17|SEPT9|UCHL5|UCHL5	909	+	5.5544057	1.0400347	-1.0	-1.0
chr17	77402708	77402873	ENSG00000184640.17|SEPT9|UCHL5|UCHL5	909	+	3.8364196	1.0405114	-1.0	-1.0
chr17	77490564	77490664	ENSG00000184640.17|SEPT9|UCHL5|UCHL5	913	+	5.6787367	1.0617946	-1.0	-1.0
chr17	77482059	77482409	ENSG00000184640.17|SEPT9|UCHL5|UCHL5	954	+	3.5840077	1.3404691	-1.0	-1.0
chr17	77402543	77402698	ENSG00000184640.17|SEPT9|UCHL5|UCHL5	946	+	3.4979172	1.2713609	-1.0	-1.0
chr17	77488239	77488321	ENSG00000184640.17|SEPT9|UCHL5|UCHL5	962	+	3.472674	1.4224609	-1.0	-1.0
chr17	77497814	77497934	ENSG00000184640.17|SEPT9|UCHL5|UCHL5	924	+	4.901376	1.1184632	-1.0	-1.0
chr17	77481934	77482049	ENSG00000184640.17|SEPT9|UCHL5|UCHL5	903	+	5.4966106	1.012739	-1.0	-1.0
chr17	77492514	77492620	ENSG00000184640.17|SEPT9|UCHL5|UCHL5	917	+	5.649358	1.0823505	-1.0	-1.0
chr17	77431971	77432071	ENSG00000184640.17|SEPT9|UCHL5|UCHL5	903	+	5.515127	1.0144485	-1.0	-1.0
chr17	77495065	77495190	ENSG00000184640.17|SEPT9|UCHL5|UCHL5	921	+	5.694399	1.1035666	-1.0	-1.0
chr17	77281419	77281549	ENSG00000184640.17|SEPT9|UCHL5|UCHL5	938	+	3.5523958	1.20816	-1.0	-1.0
chr17	77307140	77307197	ENSG00000184640.17|SEPT9|UCHL5|UCHL5	927	+	3.192888	1.1365565	-1.0	-1.0
chr17	77497944	77498109	ENSG00000184640.17|SEPT9|UCHL5|UCHL5	954	+	6.1759067	1.3342357	-1.0	-1.0
chr17	77490354	77490479	ENSG00000184640.17|SEPT9|UCHL5|UCHL5	939	+	5.9193964	1.2129855	-1.0	-1.0
chr17	77488321	77488421	ENSG00000184640.17|SEPT9|UCHL5|UCHL5	905	+	5.5162215	1.0217843	-1.0	-1.0
chr17	77489489	77489909	ENSG00000184640.17|SEPT9|UCHL5|UCHL5	946	+	5.784533	1.2691839	-1.0	-1.0
chr17	77490741	77490859	ENSG00000184640.17|SEPT9|UCHL5|UCHL5	941	+	2.7604578	1.2305855	-1.0	-1.0
chr17	77488864	77489289	ENSG00000184640.17|SEPT9|UCHL5|UCHL5	947	+	6.024989	1.2774696	-1.0	-1.0
chr17	77498522	77498637	ENSG00000184640.17|SEPT9|UCHL5|UCHL5	909	+	2.4699059	1.0397239	-1.0	-1.0
chr17	77373339	77373449	ENSG00000184640.17|SEPT9|UCHL5|UCHL5	944	+	5.9961896	1.2482529	-1.0	-1.0
chr17	77493395	77493575	ENSG00000184640.17|SEPT9|UCHL5|UCHL5	939	+	5.5525894	1.2172033	-1.0	-1.0
chr17	77492620	77492716	ENSG00000184640.17|SEPT9|UCHL5|UCHL5	987	+	4.5934877	1.8941094	-1.0	-1.0
chr17	77498917	77499032	ENSG00000184640.17|SEPT9|UCHL5|UCHL5	911	+	2.6939187	1.0491205	-1.0	-1.0
chr17	77495610	77495760	ENSG00000184640.17|SEPT9|UCHL5|UCHL5	910	+	5.5739636	1.0475967	-1.0	-1.0
chr17	77307227	77307362	ENSG00000184640.17|SEPT9|UCHL5|UCHL5	904	+	5.53678	1.0191034	-1.0	-1.0
chr17	77402058	77402518	ENSG00000184640.17|SEPT9|UCHL5|UCHL5	948	+	3.5544991	1.2846301	-1.0	-1.0
chr17	77498134	77498239	ENSG00000184640.17|SEPT9|UCHL5|UCHL5	909	+	5.593312	1.0402771	-1.0	-1.0
chr17	77488726	77488864	ENSG00000184640.17|SEPT9|UCHL5|UCHL5	970	+	3.3799317	1.5249411	-1.0	-1.0
chr17	78050069	78050219	ENSG00000078687.17|TNRC6C|UCHL5|UCHL5	905	+	5.519265	1.0233827	-1.0	-1.0
chr17	78113577	78113677	ENSG00000141524.15|TMC6|UCHL5|UCHL5	904	-	2.9860308	1.0168897	-1.0	-1.0
chr17	78122559	78122729	ENSG00000141524.15|TMC6|UCHL5|UCHL5	930	-	3.8173933	1.156653	-1.0	-1.0
chr17	78118852	78118970	ENSG00000141524.15|TMC6|UCHL5|UCHL5	912	-	3.4607522	1.0567371	-1.0	-1.0
chr17	78125303	78125403	ENSG00000141524.15|TMC6|UCHL5|UCHL5	906	-	5.537123	1.0250338	-1.0	-1.0
chr17	78125094	78125263	ENSG00000141524.15|TMC6|UCHL5|UCHL5	916	-	2.9131348	1.073462	-1.0	-1.0
chr17	78120581	78120771	ENSG00000141524.15|TMC6|UCHL5|UCHL5	919	-	3.0572696	1.0916015	-1.0	-1.0
chr17	78127020	78127240	ENSG00000141524.15|TMC6|UCHL5|UCHL5	922	-	3.028813	1.1096503	-1.0	-1.0
chr17	78120871	78121091	ENSG00000141524.15|TMC6|UCHL5|UCHL5	920	-	5.0297136	1.0951496	-1.0	-1.0
chr17	78117467	78117582	ENSG00000141524.15|TMC6|UCHL5|UCHL5	906	-	2.648665	1.0285254	-1.0	-1.0
chr17	78121906	78122041	ENSG00000141524.15|TMC6|UCHL5|UCHL5	907	-	5.5401835	1.0304492	-1.0	-1.0
chr17	78122211	78122381	ENSG00000141524.15|TMC6|UCHL5|UCHL5	904	-	5.5245924	1.0166432	-1.0	-1.0
chr17	78124248	78124423	ENSG00000141524.15|TMC6|UCHL5|UCHL5	922	-	3.786562	1.1081253	-1.0	-1.0
chr17	78125900	78126075	ENSG00000141524.15|TMC6|UCHL5|UCHL5	907	-	4.185777	1.0320293	-1.0	-1.0
chr17	78119407	78119647	ENSG00000141524.15|TMC6|UCHL5|UCHL5	931	-	5.328343	1.1594228	-1.0	-1.0
chr17	78126776	78127020	ENSG00000141524.15|TMC6|UCHL5|UCHL5	937	-	3.0850759	1.2033707	-1.0	-1.0
chr17	78124985	78125079	ENSG00000141524.15|TMC6|UCHL5|UCHL5	969	-	6.563874	1.5154502	-1.0	-1.0
chr17	78121555	78121670	ENSG00000141524.15|TMC6|UCHL5|UCHL5	902	-	2.6811619	1.007196	-1.0	-1.0
chr17	78118662	78118762	ENSG00000141524.15|TMC6|UCHL5|UCHL5	916	-	5.7315264	1.0736377	-1.0	-1.0
chr17	78127270	78127370	ENSG00000141524.15|TMC6|UCHL5|UCHL5	905	-	2.7049913	1.0202477	-1.0	-1.0
chr17	78127540	78128030	ENSG00000141524.15|TMC6|UCHL5|UCHL5	953	-	4.19746	1.3316706	-1.0	-1.0
chr17	78126125	78126250	ENSG00000141524.15|TMC6|UCHL5|UCHL5	950	-	6.18921	1.3026838	-1.0	-1.0
chr17	78119181	78119392	ENSG00000141524.15|TMC6|UCHL5|UCHL5	965	-	5.948357	1.450524	-1.0	-1.0
chr17	78112942	78113092	ENSG00000141524.15|TMC6|UCHL5|UCHL5	916	-	3.4520533	1.0781969	-1.0	-1.0
chr17	78124786	78124888	ENSG00000141524.15|TMC6|UCHL5|UCHL5	906	-	2.9801948	1.0284145	-1.0	-1.0
chr17	78138982	78139082	ENSG00000167895.14|TMC8|UCHL5|UCHL5	906	+	5.645967	1.02842	-1.0	-1.0
chr17	78170838	78170948	ENSG00000108639.7|SYNGR2|UCHL5|UCHL5	924	+	5.721444	1.1163938	-1.0	-1.0
chr17	78185054	78185164	ENSG00000167900.11|TK1|UCHL5|UCHL5	908	-	5.553395	1.0367771	-1.0	-1.0
chr17	78175044	78175164	ENSG00000167900.11|TK1|UCHL5|UCHL5	929	-	5.805126	1.1496354	-1.0	-1.0
chr17	78175528	78175618	ENSG00000167900.11|TK1|UCHL5|UCHL5	933	-	5.8565645	1.1723013	-1.0	-1.0
chr17	78174304	78174404	ENSG00000167900.11|TK1|UCHL5|UCHL5	930	-	5.810297	1.1529098	-1.0	-1.0
chr17	78182588	78182682	ENSG00000167900.11|TK1|UCHL5|UCHL5	902	-	5.4961486	1.0107778	-1.0	-1.0
chr17	78205945	78206045	ENSG00000183077.15|AFMID|UCHL5|UCHL5	923	+	2.6291225	1.1136569	-1.0	-1.0
chr17	78202498	78202598	ENSG00000183077.15|AFMID|UCHL5|UCHL5	920	+	2.486542	1.0957408	-1.0	-1.0
chr17	78197229	78197399	ENSG00000183077.15|AFMID|UCHL5|UCHL5	937	+	3.9734664	1.2017776	-1.0	-1.0
chr17	78205092	78205190	ENSG00000183077.15|AFMID|UCHL5|UCHL5	943	+	3.4841259	1.2448895	-1.0	-1.0
chr17	78206910	78207290	ENSG00000183077.15|AFMID|UCHL5|UCHL5	935	+	3.2523463	1.1849923	-1.0	-1.0
chr17	78205439	78205518	ENSG00000183077.15|AFMID|UCHL5|UCHL5	953	+	3.600782	1.3278196	-1.0	-1.0
chr17	78204827	78205081	ENSG00000183077.15|AFMID|UCHL5|UCHL5	953	+	3.2428603	1.3254919	-1.0	-1.0
chr17	78190885	78191055	ENSG00000183077.15|AFMID|UCHL5|UCHL5	977	+	3.5959256	1.6333274	-1.0	-1.0
chr17	78187316	78187433	ENSG00000183077.15|AFMID|UCHL5|UCHL5	978	+	3.4481516	1.6590058	-1.0	-1.0
chr17	78202702	78202837	ENSG00000183077.15|AFMID|UCHL5|UCHL5	964	+	3.4343605	1.4454658	-1.0	-1.0
chr17	78205602	78205753	ENSG00000183077.15|AFMID|UCHL5|UCHL5	948	+	3.8208919	1.2804729	-1.0	-1.0
chr17	78204499	78204599	ENSG00000183077.15|AFMID|UCHL5|UCHL5	912	+	3.12599	1.0542775	-1.0	-1.0
chr17	78204655	78204741	ENSG00000183077.15|AFMID|UCHL5|UCHL5	974	+	5.026098	1.5904869	-1.0	-1.0
chr17	78223769	78223979	ENSG00000089685.14|BIRC5|UCHL5|UCHL5	956	+	5.6283545	1.3559597	-1.0	-1.0
chr17	78224019	78224189	ENSG00000089685.14|BIRC5|UCHL5|UCHL5	911	+	3.930094	1.0520785	-1.0	-1.0
chr17	78224564	78224674	ENSG00000089685.14|BIRC5|UCHL5|UCHL5	905	+	5.6086297	1.0205705	-1.0	-1.0
chr17	78214679	78214824	ENSG00000089685.14|BIRC5|UCHL5|UCHL5	935	+	3.5629907	1.1864213	-1.0	-1.0
chr17	78214190	78214427	ENSG00000089685.14|BIRC5|UCHL5|UCHL5	980	+	7.065159	1.6918559	-1.0	-1.0
chr17	78223464	78223689	ENSG00000089685.14|BIRC5|UCHL5|UCHL5	926	+	3.6953373	1.1285964	-1.0	-1.0
chr17	78216595	78216695	ENSG00000089685.14|BIRC5|UCHL5|UCHL5	909	+	5.6440816	1.0402771	-1.0	-1.0
chr17	78392475	78392635	ENSG00000087157.18|PGS1|UCHL5|UCHL5	943	+	5.990809	1.2467339	-1.0	-1.0
chr17	78378669	78378799	ENSG00000087157.18|PGS1|UCHL5|UCHL5	926	+	5.754775	1.129885	-1.0	-1.0
chr17	78419545	78419705	ENSG00000087157.18|PGS1|UCHL5|UCHL5	949	+	6.076518	1.289095	-1.0	-1.0
chr17	78403927	78404047	ENSG00000087157.18|PGS1|UCHL5|UCHL5	915	+	5.6692357	1.0716788	-1.0	-1.0
chr17	78403582	78403877	ENSG00000087157.18|PGS1|UCHL5|UCHL5	947	+	6.0600834	1.2792971	-1.0	-1.0
chr17	78400746	78400855	ENSG00000087157.18|PGS1|UCHL5|UCHL5	933	+	5.8527856	1.1763709	-1.0	-1.0
chr17	78698819	78698968	ENSG00000108669.16|CYTH1|UCHL5|UCHL5	972	-	6.682378	1.5508184	-1.0	-1.0
chr17	78680209	78680339	ENSG00000108669.16|CYTH1|UCHL5|UCHL5	936	-	3.7779644	1.1968803	-1.0	-1.0
chr17	78680970	78681066	ENSG00000108669.16|CYTH1|UCHL5|UCHL5	950	-	6.1705484	1.2968196	-1.0	-1.0
chr17	78708196	78708261	ENSG00000108669.16|CYTH1|UCHL5|UCHL5	925	-	5.7811165	1.1244826	-1.0	-1.0
chr17	78709636	78709732	ENSG00000108669.16|CYTH1|UCHL5|UCHL5	935	-	4.148954	1.1894985	-1.0	-1.0
chr17	78782201	78782297	ENSG00000108669.16|CYTH1|UCHL5|UCHL5	965	-	6.5152936	1.4551506	-1.0	-1.0
chr17	78700330	78700443	ENSG00000108669.16|CYTH1|UCHL5|UCHL5	944	-	4.333771	1.2531143	-1.0	-1.0
chr17	78679921	78680086	ENSG00000108669.16|CYTH1|UCHL5|UCHL5	915	-	5.6347933	1.0727454	-1.0	-1.0
chr17	78797636	78797821	ENSG00000055483.19|USP36|UCHL5|UCHL5	927	-	5.1555448	1.1338623	-1.0	-1.0
chr17	78796701	78796881	ENSG00000055483.19|USP36|UCHL5|UCHL5	924	-	5.7277207	1.1194909	-1.0	-1.0
chr17	78797256	78797486	ENSG00000055483.19|USP36|UCHL5|UCHL5	916	-	4.86866	1.0764273	-1.0	-1.0
chr17	78797956	78798151	ENSG00000055483.19|USP36|UCHL5|UCHL5	945	-	6.0408845	1.257121	-1.0	-1.0
chr17	78836044	78836372	ENSG00000055483.19|USP36|UCHL5|UCHL5	951	-	4.2072845	1.313814	-1.0	-1.0
chr17	78838586	78838776	ENSG00000055483.19|USP36|UCHL5|UCHL5	942	-	4.4066567	1.238429	-1.0	-1.0
chr17	78798907	78799023	ENSG00000055483.19|USP36|UCHL5|UCHL5	950	-	6.0979843	1.298985	-1.0	-1.0
chr17	78799666	78799768	ENSG00000055483.19|USP36|UCHL5|UCHL5	934	-	5.8790054	1.1811028	-1.0	-1.0
chr17	78807043	78807508	ENSG00000055483.19|USP36|UCHL5|UCHL5	950	-	5.8769145	1.3038335	-1.0	-1.0
chr17	78806155	78806275	ENSG00000055483.19|USP36|UCHL5|UCHL5	927	-	4.043883	1.138894	-1.0	-1.0
chr17	78835279	78835424	ENSG00000055483.19|USP36|UCHL5|UCHL5	912	-	3.8656223	1.055089	-1.0	-1.0
chr17	78802323	78802533	ENSG00000055483.19|USP36|UCHL5|UCHL5	967	-	6.5323567	1.4845744	-1.0	-1.0
chr17	78812859	78812999	ENSG00000055483.19|USP36|UCHL5|UCHL5	948	-	5.1024303	1.2856293	-1.0	-1.0
chr17	78803419	78803754	ENSG00000055483.19|USP36|UCHL5|UCHL5	939	-	5.322819	1.2163244	-1.0	-1.0
chr17	78813772	78813873	ENSG00000055483.19|USP36|UCHL5|UCHL5	940	-	5.9390984	1.2209598	-1.0	-1.0
chr17	78814411	78814552	ENSG00000055483.19|USP36|UCHL5|UCHL5	981	-	6.951287	1.7152784	-1.0	-1.0
chr17	78827152	78827342	ENSG00000055483.19|USP36|UCHL5|UCHL5	923	-	5.7373962	1.1143628	-1.0	-1.0
chr17	78807533	78807636	ENSG00000055483.19|USP36|UCHL5|UCHL5	918	-	3.9431157	1.0875894	-1.0	-1.0
chr17	78870897	78871006	ENSG00000035862.12|TIMP2|UCHL5|UCHL5	906	-	5.5289245	1.0268861	-1.0	-1.0
chr17	78975952	78976062	ENSG00000108679.12|LGALS3BP|UCHL5|UCHL5	911	-	2.5933268	1.0500993	-1.0	-1.0
chr17	78974630	78974785	ENSG00000108679.12|LGALS3BP|UCHL5|UCHL5	939	-	4.6454735	1.216979	-1.0	-1.0
chr17	78973127	78973287	ENSG00000108679.12|LGALS3BP|UCHL5|UCHL5	940	-	3.997944	1.2233523	-1.0	-1.0
chr17	78972872	78973097	ENSG00000108679.12|LGALS3BP|UCHL5|UCHL5	926	-	3.1499243	1.1322188	-1.0	-1.0
chr17	78973508	78973658	ENSG00000108679.12|LGALS3BP|UCHL5|UCHL5	921	-	5.724735	1.1033362	-1.0	-1.0
chr17	78976666	78976816	ENSG00000108679.12|LGALS3BP|UCHL5|UCHL5	933	-	5.851274	1.1761296	-1.0	-1.0
chr17	78976929	78977216	ENSG00000108679.12|LGALS3BP|UCHL5|UCHL5	922	-	3.8609052	1.1083688	-1.0	-1.0
chr17	78972312	78972437	ENSG00000108679.12|LGALS3BP|UCHL5|UCHL5	913	-	2.7758422	1.0608842	-1.0	-1.0
chr17	78971387	78971517	ENSG00000108679.12|LGALS3BP|UCHL5|UCHL5	909	-	2.180923	1.042719	-1.0	-1.0
chr17	78997835	78997963	ENSG00000171302.16|CANT1|UCHL5|UCHL5	910	-	5.566788	1.0443256	-1.0	-1.0
chr17	79009663	79009793	ENSG00000171302.16|CANT1|UCHL5|UCHL5	908	-	5.5523925	1.037486	-1.0	-1.0
chr17	79077429	79077497	ENSG00000167280.16|ENGASE|UCHL5|UCHL5	953	+	6.19513	1.3261477	-1.0	-1.0
chr17	79077662	79077857	ENSG00000167280.16|ENGASE|UCHL5|UCHL5	936	+	3.825726	1.1956888	-1.0	-1.0
chr17	79084421	79084681	ENSG00000167280.16|ENGASE|UCHL5|UCHL5	940	+	4.6035976	1.2207875	-1.0	-1.0
chr17	79085619	79085769	ENSG00000167280.16|ENGASE|UCHL5|UCHL5	920	+	3.9943547	1.0967505	-1.0	-1.0
chr17	79086017	79086357	ENSG00000167280.16|ENGASE|UCHL5|UCHL5	935	+	4.4154553	1.1903831	-1.0	-1.0
chr17	79083450	79083585	ENSG00000167280.16|ENGASE|UCHL5|UCHL5	932	+	4.102649	1.165204	-1.0	-1.0
chr17	79083940	79084040	ENSG00000167280.16|ENGASE|UCHL5|UCHL5	912	+	5.5926886	1.053586	-1.0	-1.0
chr17	79080231	79080364	ENSG00000167280.16|ENGASE|UCHL5|UCHL5	923	+	3.3571584	1.1113318	-1.0	-1.0
chr17	79086372	79086602	ENSG00000167280.16|ENGASE|UCHL5|UCHL5	967	+	5.983078	1.4804476	-1.0	-1.0
chr17	79086982	79087177	ENSG00000167280.16|ENGASE|UCHL5|UCHL5	926	+	5.749917	1.1287514	-1.0	-1.0
chr17	79086702	79086802	ENSG00000167280.16|ENGASE|UCHL5|UCHL5	924	+	5.857495	1.1189404	-1.0	-1.0
chr17	79087577	79087837	ENSG00000167280.16|ENGASE|UCHL5|UCHL5	915	+	5.6309204	1.0705444	-1.0	-1.0
chr17	79082737	79082872	ENSG00000167280.16|ENGASE|UCHL5|UCHL5	946	+	6.0833707	1.268732	-1.0	-1.0
chr17	79082322	79082697	ENSG00000167280.16|ENGASE|UCHL5|UCHL5	934	+	4.1648817	1.1790621	-1.0	-1.0
chr17	79081902	79082292	ENSG00000167280.16|ENGASE|UCHL5|UCHL5	934	+	4.310472	1.1818497	-1.0	-1.0
chr17	79083019	79083123	ENSG00000167280.16|ENGASE|UCHL5|UCHL5	960	+	6.3347416	1.3961241	-1.0	-1.0
chr17	79779361	79779481	ENSG00000173894.10|CBX2|UCHL5|UCHL5	941	+	5.33584	1.2314554	-1.0	-1.0
chr17	79784136	79784481	ENSG00000173894.10|CBX2|UCHL5|UCHL5	944	+	5.5150614	1.2531242	-1.0	-1.0
chr17	79782235	79782415	ENSG00000173894.10|CBX2|UCHL5|UCHL5	921	+	5.699577	1.1042763	-1.0	-1.0
chr17	79784636	79784841	ENSG00000173894.10|CBX2|UCHL5|UCHL5	943	+	5.9982753	1.2426784	-1.0	-1.0
chr17	79785091	79785236	ENSG00000173894.10|CBX2|UCHL5|UCHL5	912	+	3.3167694	1.0570503	-1.0	-1.0
chr17	79778161	79778307	ENSG00000173894.10|CBX2|UCHL5|UCHL5	919	+	3.6526937	1.0908288	-1.0	-1.0
chr17	79785431	79785586	ENSG00000173894.10|CBX2|UCHL5|UCHL5	913	+	5.041188	1.0622454	-1.0	-1.0
chr17	79834345	79834490	ENSG00000141582.14|CBX4|UCHL5|UCHL5	922	-	5.7327576	1.1062686	-1.0	-1.0
chr17	79833635	79833760	ENSG00000141582.14|CBX4|UCHL5|UCHL5	927	-	5.8296733	1.1387781	-1.0	-1.0
chr17	79837077	79837317	ENSG00000141582.14|CBX4|UCHL5|UCHL5	922	-	5.6418643	1.1073387	-1.0	-1.0
chr17	79834735	79835460	ENSG00000141582.14|CBX4|UCHL5|UCHL5	950	-	5.285106	1.2983097	-1.0	-1.0
chr17	79834205	79834340	ENSG00000141582.14|CBX4|UCHL5|UCHL5	912	-	5.591677	1.0551621	-1.0	-1.0
chr17	79839192	79839317	ENSG00000141582.14|CBX4|UCHL5|UCHL5	939	-	5.074877	1.2180445	-1.0	-1.0
chr17	79834495	79834730	ENSG00000141582.14|CBX4|UCHL5|UCHL5	926	-	4.9559555	1.1310729	-1.0	-1.0
chr17	79833810	79833930	ENSG00000141582.14|CBX4|UCHL5|UCHL5	945	-	6.0280814	1.2583351	-1.0	-1.0
chr17	79947659	79947784	ENSG00000167291.15|TBC1D16|UCHL5|UCHL5	931	-	5.821929	1.1632142	-1.0	-1.0
chr17	79951484	79951584	ENSG00000167291.15|TBC1D16|UCHL5|UCHL5	937	-	5.9032936	1.2014883	-1.0	-1.0
chr17	79952721	79952818	ENSG00000167291.15|TBC1D16|UCHL5|UCHL5	902	-	5.4985447	1.0105383	-1.0	-1.0
chr17	79940627	79940757	ENSG00000167291.15|TBC1D16|UCHL5|UCHL5	911	-	5.5802565	1.0506487	-1.0	-1.0
chr17	80112854	80113027	ENSG00000171298.12|GAA|UCHL5|UCHL5	942	+	5.0101004	1.2376782	-1.0	-1.0
chr17	80101753	80101853	ENSG00000171298.12|GAA|UCHL5|UCHL5	903	+	5.5183268	1.0133427	-1.0	-1.0
chr17	80111025	80111240	ENSG00000171298.12|GAA|UCHL5|UCHL5	947	+	5.5872636	1.2783446	-1.0	-1.0
chr17	80104694	80104794	ENSG00000171298.12|GAA|UCHL5|UCHL5	913	+	5.6260247	1.0598028	-1.0	-1.0
chr17	80104554	80104659	ENSG00000171298.12|GAA|UCHL5|UCHL5	924	+	3.72481	1.1208317	-1.0	-1.0
chr17	80105212	80105372	ENSG00000171298.12|GAA|UCHL5|UCHL5	903	+	5.507062	1.0143636	-1.0	-1.0
chr17	80108913	80109023	ENSG00000171298.12|GAA|UCHL5|UCHL5	905	+	5.5231533	1.0240768	-1.0	-1.0
chr17	80110055	80110265	ENSG00000171298.12|GAA|UCHL5|UCHL5	939	+	5.9238987	1.2132063	-1.0	-1.0
chr17	80112255	80112383	ENSG00000171298.12|GAA|UCHL5|UCHL5	933	+	5.856694	1.1764994	-1.0	-1.0
chr17	80107611	80107722	ENSG00000171298.12|GAA|UCHL5|UCHL5	918	+	3.9372246	1.0873184	-1.0	-1.0
chr17	80119281	80119391	ENSG00000171298.12|GAA|UCHL5|UCHL5	909	+	3.8379793	1.0404687	-1.0	-1.0
chr17	80111295	80111415	ENSG00000171298.12|GAA|UCHL5|UCHL5	929	+	5.7961636	1.1474764	-1.0	-1.0
chr17	80117005	80117109	ENSG00000171298.12|GAA|UCHL5|UCHL5	914	+	3.9054086	1.0663104	-1.0	-1.0
chr17	80111842	80112100	ENSG00000171298.12|GAA|UCHL5|UCHL5	943	+	5.5766783	1.2423313	-1.0	-1.0
chr17	80108289	80108404	ENSG00000171298.12|GAA|UCHL5|UCHL5	904	+	3.272481	1.0193102	-1.0	-1.0
chr17	80139001	80139101	ENSG00000141543.9|EIF4A3|UCHL5|UCHL5	913	-	5.661212	1.0622619	-1.0	-1.0
chr17	80140007	80140167	ENSG00000141543.9|EIF4A3|UCHL5|UCHL5	924	-	5.7247486	1.1173241	-1.0	-1.0
chr17	80138171	80138311	ENSG00000141543.9|EIF4A3|UCHL5|UCHL5	931	-	5.849733	1.1633074	-1.0	-1.0
chr17	80137378	80137508	ENSG00000141543.9|EIF4A3|UCHL5|UCHL5	918	-	5.658929	1.0835664	-1.0	-1.0
chr17	80146792	80146927	ENSG00000141543.9|EIF4A3|UCHL5|UCHL5	941	-	4.1933093	1.2266144	-1.0	-1.0
chr17	80146927	80147057	ENSG00000141543.9|EIF4A3|UCHL5|UCHL5	909	-	5.571742	1.0413989	-1.0	-1.0
chr17	80211098	80211288	ENSG00000181523.12|SGSH|UCHL5|UCHL5	921	-	5.694525	1.1013124	-1.0	-1.0
chr17	80214989	80215138	ENSG00000181523.12|SGSH|UCHL5|UCHL5	924	-	5.8059263	1.1190443	-1.0	-1.0
chr17	80210058	80210193	ENSG00000181523.12|SGSH|UCHL5|UCHL5	930	-	5.8029375	1.1523592	-1.0	-1.0
chr17	80211388	80211528	ENSG00000181523.12|SGSH|UCHL5|UCHL5	931	-	5.2439275	1.1615443	-1.0	-1.0
chr17	80212198	80212308	ENSG00000181523.12|SGSH|UCHL5|UCHL5	916	-	4.511256	1.0781482	-1.0	-1.0
chr17	80210458	80210558	ENSG00000181523.12|SGSH|UCHL5|UCHL5	917	-	5.6955996	1.080881	-1.0	-1.0
chr17	80211618	80211778	ENSG00000181523.12|SGSH|UCHL5|UCHL5	907	-	4.676064	1.030643	-1.0	-1.0
chr17	80211853	80212138	ENSG00000181523.12|SGSH|UCHL5|UCHL5	926	-	5.75605	1.1279287	-1.0	-1.0
chr17	80223194	80223319	ENSG00000181045.14|SLC26A11|UCHL5|UCHL5	915	+	5.6292267	1.0719204	-1.0	-1.0
chr17	80222654	80222764	ENSG00000181045.14|SLC26A11|UCHL5|UCHL5	921	+	5.701565	1.1041874	-1.0	-1.0
chr17	80221715	80221820	ENSG00000181045.14|SLC26A11|UCHL5|UCHL5	912	+	5.588005	1.0539135	-1.0	-1.0
chr17	80236996	80237096	ENSG00000181045.14|SLC26A11|UCHL5|UCHL5	909	+	5.5544057	1.0400347	-1.0	-1.0
chr17	80382936	80383070	ENSG00000173821.19|RNF213|UCHL5|UCHL5	908	+	5.5421896	1.0338688	-1.0	-1.0
chr17	80389204	80389367	ENSG00000173821.19|RNF213|UCHL5|UCHL5	933	+	5.843675	1.1755247	-1.0	-1.0
chr17	80367975	80368143	ENSG00000173821.19|RNF213|UCHL5|UCHL5	929	+	5.5670743	1.151597	-1.0	-1.0
chr17	80346292	80346392	ENSG00000173821.19|RNF213|UCHL5|UCHL5	907	+	5.536059	1.0302123	-1.0	-1.0
chr17	80372605	80372734	ENSG00000173821.19|RNF213|UCHL5|UCHL5	920	+	5.6778164	1.0960052	-1.0	-1.0
chr17	80393474	80393589	ENSG00000173821.19|RNF213|UCHL5|UCHL5	930	+	5.7989593	1.1543386	-1.0	-1.0
chr17	80309017	80309171	ENSG00000173821.19|RNF213|UCHL5|UCHL5	931	+	4.8165474	1.1632386	-1.0	-1.0
chr17	80364457	80364553	ENSG00000173821.19|RNF213|UCHL5|UCHL5	945	+	6.016189	1.2579046	-1.0	-1.0
chr17	80376881	80376981	ENSG00000173821.19|RNF213|UCHL5|UCHL5	917	+	3.9641821	1.0831584	-1.0	-1.0
chr17	80361753	80361883	ENSG00000173821.19|RNF213|UCHL5|UCHL5	961	+	6.0871053	1.4034505	-1.0	-1.0
chr17	80388574	80388709	ENSG00000173821.19|RNF213|UCHL5|UCHL5	912	+	5.612941	1.0538	-1.0	-1.0
chr17	80343856	80343956	ENSG00000173821.19|RNF213|UCHL5|UCHL5	935	+	5.873478	1.1892735	-1.0	-1.0
chr17	80347267	80347492	ENSG00000173821.19|RNF213|UCHL5|UCHL5	958	+	6.1977377	1.3726561	-1.0	-1.0
chr17	80332495	80332620	ENSG00000173821.19|RNF213|UCHL5|UCHL5	930	+	5.8226075	1.1519564	-1.0	-1.0
chr17	80332220	80332420	ENSG00000173821.19|RNF213|UCHL5|UCHL5	941	+	5.9614196	1.2316133	-1.0	-1.0
chr17	80349784	80349906	ENSG00000173821.19|RNF213|UCHL5|UCHL5	934	+	5.8869042	1.1795187	-1.0	-1.0
chr17	80273240	80273404	ENSG00000173821.19|RNF213|UCHL5|UCHL5	978	+	6.895893	1.6481956	-1.0	-1.0
chr17	80287814	80288363	ENSG00000173821.19|RNF213|UCHL5|UCHL5	960	+	5.3619795	1.3988733	-1.0	-1.0
chr17	80290569	80290728	ENSG00000173821.19|RNF213|UCHL5|UCHL5	960	+	6.2932925	1.3926247	-1.0	-1.0
chr17	80345022	80345122	ENSG00000173821.19|RNF213|UCHL5|UCHL5	931	+	5.8118863	1.1582595	-1.0	-1.0
chr17	80291652	80291857	ENSG00000173821.19|RNF213|UCHL5|UCHL5	950	+	3.9675386	1.3020139	-1.0	-1.0
chr17	80263573	80263773	ENSG00000173821.19|RNF213|UCHL5|UCHL5	980	+	5.3260074	1.6981016	-1.0	-1.0
chr17	80328327	80328472	ENSG00000173821.19|RNF213|UCHL5|UCHL5	927	+	3.5713732	1.1342591	-1.0	-1.0
chr17	80336160	80336460	ENSG00000173821.19|RNF213|UCHL5|UCHL5	945	+	4.9714146	1.2579751	-1.0	-1.0
chr17	80343166	80343325	ENSG00000173821.19|RNF213|UCHL5|UCHL5	929	+	5.117663	1.1469891	-1.0	-1.0
chr17	80351684	80351803	ENSG00000173821.19|RNF213|UCHL5|UCHL5	934	+	3.6087759	1.1787298	-1.0	-1.0
chr17	80364850	80365060	ENSG00000173821.19|RNF213|UCHL5|UCHL5	925	+	5.7400126	1.125938	-1.0	-1.0
chr17	80339945	80340075	ENSG00000173821.19|RNF213|UCHL5|UCHL5	904	+	5.513777	1.0199155	-1.0	-1.0
chr17	80337513	80337726	ENSG00000173821.19|RNF213|UCHL5|UCHL5	979	+	6.8981686	1.687802	-1.0	-1.0
chr17	80381556	80381661	ENSG00000173821.19|RNF213|UCHL5|UCHL5	931	+	4.088004	1.1585224	-1.0	-1.0
chr17	80383786	80383916	ENSG00000173821.19|RNF213|UCHL5|UCHL5	940	+	5.932703	1.2186384	-1.0	-1.0
chr17	80345542	80345942	ENSG00000173821.19|RNF213|UCHL5|UCHL5	930	+	5.5213375	1.1530725	-1.0	-1.0
chr17	80345287	80345387	ENSG00000173821.19|RNF213|UCHL5|UCHL5	907	+	5.536059	1.0302523	-1.0	-1.0
chr17	80339200	80339555	ENSG00000173821.19|RNF213|UCHL5|UCHL5	941	+	5.400567	1.2303207	-1.0	-1.0
chr17	80337100	80337513	ENSG00000173821.19|RNF213|UCHL5|UCHL5	945	+	6.0241218	1.255872	-1.0	-1.0
chr17	80298320	80298450	ENSG00000173821.19|RNF213|UCHL5|UCHL5	942	+	5.630938	1.240304	-1.0	-1.0
chr17	80347862	80348192	ENSG00000173821.19|RNF213|UCHL5|UCHL5	932	+	5.3029904	1.1678817	-1.0	-1.0
chr17	80373029	80373154	ENSG00000173821.19|RNF213|UCHL5|UCHL5	918	+	5.659771	1.0884657	-1.0	-1.0
chr17	80334149	80334270	ENSG00000173821.19|RNF213|UCHL5|UCHL5	908	+	5.549722	1.0366586	-1.0	-1.0
chr17	80385537	80385621	ENSG00000173821.19|RNF213|UCHL5|UCHL5	915	+	5.6645055	1.0700475	-1.0	-1.0
chr17	80288637	80288755	ENSG00000173821.19|RNF213|UCHL5|UCHL5	937	+	5.551018	1.2013428	-1.0	-1.0
chr17	80295556	80295813	ENSG00000173821.19|RNF213|UCHL5|UCHL5	968	+	4.6066356	1.4891454	-1.0	-1.0
chr17	80376380	80376540	ENSG00000173821.19|RNF213|UCHL5|UCHL5	915	+	4.056624	1.0715957	-1.0	-1.0
chr17	80345967	80346282	ENSG00000173821.19|RNF213|UCHL5|UCHL5	922	+	5.439593	1.1083908	-1.0	-1.0
chr17	80344702	80344822	ENSG00000173821.19|RNF213|UCHL5|UCHL5	933	+	5.8407254	1.1718698	-1.0	-1.0
chr17	80386704	80386839	ENSG00000173821.19|RNF213|UCHL5|UCHL5	910	+	5.5817966	1.0466635	-1.0	-1.0
chr17	80294719	80295003	ENSG00000173821.19|RNF213|UCHL5|UCHL5	976	+	5.5499945	1.6157159	-1.0	-1.0
chr17	80319189	80319369	ENSG00000173821.19|RNF213|UCHL5|UCHL5	945	+	4.4969664	1.2559747	-1.0	-1.0
chr17	80346762	80346862	ENSG00000173821.19|RNF213|UCHL5|UCHL5	902	+	5.4985447	1.0102777	-1.0	-1.0
chr17	80353666	80354018	ENSG00000173821.19|RNF213|UCHL5|UCHL5	917	+	5.654854	1.0809151	-1.0	-1.0
chr17	80289658	80289837	ENSG00000173821.19|RNF213|UCHL5|UCHL5	949	+	4.9514112	1.2944616	-1.0	-1.0
chr17	80344907	80345017	ENSG00000173821.19|RNF213|UCHL5|UCHL5	939	+	5.942024	1.2181171	-1.0	-1.0
chr17	80353536	80353661	ENSG00000173821.19|RNF213|UCHL5|UCHL5	918	+	4.2975664	1.0874462	-1.0	-1.0
chr17	80332005	80332125	ENSG00000173821.19|RNF213|UCHL5|UCHL5	928	+	4.050433	1.141977	-1.0	-1.0
chr17	80374457	80374557	ENSG00000173821.19|RNF213|UCHL5|UCHL5	903	+	5.497385	1.014074	-1.0	-1.0
chr17	80379600	80379750	ENSG00000173821.19|RNF213|UCHL5|UCHL5	949	+	6.112202	1.290081	-1.0	-1.0
chr17	80327815	80327989	ENSG00000173821.19|RNF213|UCHL5|UCHL5	916	+	5.6455035	1.0772705	-1.0	-1.0
chr17	80306261	80306426	ENSG00000173821.19|RNF213|UCHL5|UCHL5	929	+	5.783217	1.1465634	-1.0	-1.0
chr17	80354018	80354118	ENSG00000173821.19|RNF213|UCHL5|UCHL5	909	+	3.8679876	1.0402771	-1.0	-1.0
chr17	80347067	80347182	ENSG00000173821.19|RNF213|UCHL5|UCHL5	901	+	3.7706647	1.0036935	-1.0	-1.0
chr17	80352939	80353054	ENSG00000173821.19|RNF213|UCHL5|UCHL5	922	+	3.9789584	1.106977	-1.0	-1.0
chr17	80337867	80337992	ENSG00000173821.19|RNF213|UCHL5|UCHL5	928	+	5.778263	1.1446261	-1.0	-1.0
chr17	80369501	80369651	ENSG00000173821.19|RNF213|UCHL5|UCHL5	948	+	5.4654045	1.2856969	-1.0	-1.0
chr17	80380830	80380930	ENSG00000173821.19|RNF213|UCHL5|UCHL5	915	+	5.628859	1.0687735	-1.0	-1.0
chr17	80386264	80386384	ENSG00000173821.19|RNF213|UCHL5|UCHL5	937	+	5.9403954	1.1973966	-1.0	-1.0
chr17	80294382	80294497	ENSG00000173821.19|RNF213|UCHL5|UCHL5	910	+	5.571704	1.0470378	-1.0	-1.0
chr17	80360140	80360255	ENSG00000173821.19|RNF213|UCHL5|UCHL5	920	+	5.683692	1.0953848	-1.0	-1.0
chr17	80351371	80351631	ENSG00000173821.19|RNF213|UCHL5|UCHL5	920	+	5.6826825	1.0968412	-1.0	-1.0
chr17	80313026	80313156	ENSG00000173821.19|RNF213|UCHL5|UCHL5	909	+	3.84109	1.0430934	-1.0	-1.0
chr17	80339942	80340072	ENSG00000280248.1|AC124319.4|UCHL5|UCHL5	904	+	5.513041	1.0195551	-1.0	-1.0
chr17	80846472	80846574	ENSG00000141564.13|RPTOR|UCHL5|UCHL5	918	+	3.9641547	1.0844338	-1.0	-1.0
chr17	80885007	80885147	ENSG00000141564.13|RPTOR|UCHL5|UCHL5	963	+	6.4909906	1.4368865	-1.0	-1.0
chr17	80881299	80881449	ENSG00000141564.13|RPTOR|UCHL5|UCHL5	912	+	5.593955	1.0560668	-1.0	-1.0
chr17	80962947	80963052	ENSG00000141564.13|RPTOR|UCHL5|UCHL5	909	+	5.6260386	1.0402771	-1.0	-1.0
chr17	80960077	80960205	ENSG00000141564.13|RPTOR|UCHL5|UCHL5	922	+	5.7030525	1.1067909	-1.0	-1.0
chr17	80643727	80643810	ENSG00000141564.13|RPTOR|UCHL5|UCHL5	990	+	7.486625	2.0190086	-1.0	-1.0
chr17	80730559	80730706	ENSG00000141564.13|RPTOR|UCHL5|UCHL5	954	+	5.0983667	1.3355725	-1.0	-1.0
chr17	80754069	80754185	ENSG00000141564.13|RPTOR|UCHL5|UCHL5	924	+	3.999996	1.1176124	-1.0	-1.0
chr17	80883104	80883334	ENSG00000141564.13|RPTOR|UCHL5|UCHL5	902	+	5.511266	1.0096791	-1.0	-1.0
chr17	80957623	80957723	ENSG00000141564.13|RPTOR|UCHL5|UCHL5	950	+	6.0953283	1.2991625	-1.0	-1.0
chr17	80892728	80892843	ENSG00000141564.13|RPTOR|UCHL5|UCHL5	933	+	4.118348	1.1722467	-1.0	-1.0
chr17	80881834	80881949	ENSG00000141564.13|RPTOR|UCHL5|UCHL5	910	+	5.57229	1.0477698	-1.0	-1.0
chr17	80823078	80823278	ENSG00000141564.13|RPTOR|UCHL5|UCHL5	959	+	4.834956	1.385882	-1.0	-1.0
chr17	80891729	80891837	ENSG00000141564.13|RPTOR|UCHL5|UCHL5	907	+	3.8225482	1.0308156	-1.0	-1.0
chr17	80893706	80893811	ENSG00000141564.13|RPTOR|UCHL5|UCHL5	913	+	5.620058	1.062706	-1.0	-1.0
chr17	80545548	80545778	ENSG00000141564.13|RPTOR|UCHL5|UCHL5	913	+	2.9652512	1.0621513	-1.0	-1.0
chr17	80857789	80857889	ENSG00000141564.13|RPTOR|UCHL5|UCHL5	927	+	3.4754705	1.136694	-1.0	-1.0
chr17	80883845	80883972	ENSG00000141564.13|RPTOR|UCHL5|UCHL5	946	+	6.063869	1.2672001	-1.0	-1.0
chr17	80837921	80837997	ENSG00000141564.13|RPTOR|UCHL5|UCHL5	948	+	6.069254	1.286215	-1.0	-1.0
chr17	80707875	80707999	ENSG00000141564.13|RPTOR|UCHL5|UCHL5	915	+	3.4303677	1.0707049	-1.0	-1.0
chr17	80545078	80545513	ENSG00000141564.13|RPTOR|UCHL5|UCHL5	952	+	4.446895	1.3155391	-1.0	-1.0
chr17	80908810	80908929	ENSG00000141564.13|RPTOR|UCHL5|UCHL5	941	+	5.953834	1.2271521	-1.0	-1.0
chr17	80947226	80947341	ENSG00000141564.13|RPTOR|UCHL5|UCHL5	940	+	5.9376574	1.2214932	-1.0	-1.0
chr17	80962460	80962577	ENSG00000141564.13|RPTOR|UCHL5|UCHL5	942	+	5.2760067	1.2374188	-1.0	-1.0
chr17	80625690	80625793	ENSG00000141564.13|RPTOR|UCHL5|UCHL5	967	+	4.431022	1.4792457	-1.0	-1.0
chr17	80544838	80544998	ENSG00000141564.13|RPTOR|UCHL5|UCHL5	908	+	2.841165	1.0363652	-1.0	-1.0
chr17	80991840	80991981	ENSG00000176108.9|CHMP6|UCHL5|UCHL5	946	+	6.033172	1.2674183	-1.0	-1.0
chr17	80994580	80994680	ENSG00000176108.9|CHMP6|UCHL5|UCHL5	901	+	5.4782906	1.0036935	-1.0	-1.0
chr17	81106799	81106924	ENSG00000175866.15|BAIAP2|UCHL5|UCHL5	913	+	5.6049204	1.061946	-1.0	-1.0
chr17	81104595	81104710	ENSG00000175866.15|BAIAP2|UCHL5|UCHL5	925	+	5.7392035	1.1240227	-1.0	-1.0
chr17	81106000	81106140	ENSG00000175866.15|BAIAP2|UCHL5|UCHL5	932	+	5.830913	1.1643747	-1.0	-1.0
chr17	81053667	81053791	ENSG00000175866.15|BAIAP2|UCHL5|UCHL5	934	+	5.848683	1.1789488	-1.0	-1.0
chr17	81035136	81035306	ENSG00000175866.15|BAIAP2|UCHL5|UCHL5	931	+	5.039172	1.1606468	-1.0	-1.0
chr17	81086442	81086580	ENSG00000175866.15|BAIAP2|UCHL5|UCHL5	951	+	6.128331	1.3141594	-1.0	-1.0
chr17	81085451	81085551	ENSG00000175866.15|BAIAP2|UCHL5|UCHL5	902	+	5.4961486	1.0107778	-1.0	-1.0
chr17	81084851	81085066	ENSG00000175866.15|BAIAP2|UCHL5|UCHL5	907	+	5.572024	1.0306938	-1.0	-1.0
chr17	81189682	81189847	ENSG00000141577.13|CEP131|UCHL5|UCHL5	914	-	5.6168528	1.0631748	-1.0	-1.0
chr17	81193940	81194070	ENSG00000141577.13|CEP131|UCHL5|UCHL5	906	-	5.6026483	1.0268193	-1.0	-1.0
chr17	81200328	81200438	ENSG00000141577.13|CEP131|UCHL5|UCHL5	911	-	5.584464	1.0519929	-1.0	-1.0
chr17	81197711	81197888	ENSG00000141577.13|CEP131|UCHL5|UCHL5	935	-	5.877973	1.1878427	-1.0	-1.0
chr17	81206743	81206871	ENSG00000141577.13|CEP131|UCHL5|UCHL5	910	-	5.5700693	1.0458416	-1.0	-1.0
chr17	81196954	81197055	ENSG00000141577.13|CEP131|UCHL5|UCHL5	903	-	3.8335638	1.0145775	-1.0	-1.0
chr17	81197590	81197700	ENSG00000141577.13|CEP131|UCHL5|UCHL5	922	-	5.6947603	1.105881	-1.0	-1.0
chr17	81190673	81190778	ENSG00000141577.13|CEP131|UCHL5|UCHL5	900	-	5.5146904	1.0006708	-1.0	-1.0
chr17	81222828	81222999	ENSG00000141577.13|CEP131|UCHL5|UCHL5	926	-	5.755338	1.1330312	-1.0	-1.0
chr17	81199430	81199535	ENSG00000141577.13|CEP131|UCHL5|UCHL5	917	-	5.67762	1.0797385	-1.0	-1.0
chr17	81228996	81229121	ENSG00000167302.10|TEPSIN|UCHL5|UCHL5	908	-	5.562208	1.036469	-1.0	-1.0
chr17	81237173	81237448	ENSG00000167302.10|TEPSIN|UCHL5|UCHL5	910	-	5.5762377	1.0442425	-1.0	-1.0
chr17	81231881	81231991	ENSG00000167302.10|TEPSIN|UCHL5|UCHL5	904	-	5.517553	1.0197861	-1.0	-1.0
chr17	81239303	81239428	ENSG00000224877.3|NDUFAF8|UCHL5|UCHL5	909	+	3.6158977	1.0406533	-1.0	-1.0
chr17	81240986	81241091	ENSG00000224877.3|NDUFAF8|UCHL5|UCHL5	913	+	3.9647803	1.06051	-1.0	-1.0
chr17	81241106	81241206	ENSG00000224877.3|NDUFAF8|UCHL5|UCHL5	935	+	5.872	1.1855328	-1.0	-1.0
chr17	81239567	81239952	ENSG00000224877.3|NDUFAF8|UCHL5|UCHL5	957	+	5.8036466	1.3633947	-1.0	-1.0
chr17	81251436	81251616	ENSG00000157637.12|SLC38A10|UCHL5|UCHL5	919	-	5.745504	1.0894167	-1.0	-1.0
chr17	81275968	81276088	ENSG00000157637.12|SLC38A10|UCHL5|UCHL5	920	-	3.9707575	1.0942856	-1.0	-1.0
chr17	81251966	81252136	ENSG00000157637.12|SLC38A10|UCHL5|UCHL5	923	-	5.717234	1.1142484	-1.0	-1.0
chr17	81282213	81282328	ENSG00000157637.12|SLC38A10|UCHL5|UCHL5	903	-	5.497385	1.014074	-1.0	-1.0
chr17	81260237	81260337	ENSG00000157637.12|SLC38A10|UCHL5|UCHL5	903	-	3.8220103	1.0145775	-1.0	-1.0
chr17	81294822	81294932	ENSG00000157637.12|SLC38A10|UCHL5|UCHL5	938	-	5.9209256	1.2056607	-1.0	-1.0
chr17	81246889	81247089	ENSG00000157637.12|SLC38A10|UCHL5|UCHL5	912	-	5.684931	1.0579425	-1.0	-1.0
chr17	81289690	81289808	ENSG00000157637.12|SLC38A10|UCHL5|UCHL5	909	-	3.873671	1.0409056	-1.0	-1.0
chr17	81294942	81295237	ENSG00000157637.12|SLC38A10|UCHL5|UCHL5	935	-	5.8875294	1.1872298	-1.0	-1.0
chr17	81252251	81252351	ENSG00000157637.12|SLC38A10|UCHL5|UCHL5	901	-	3.7988646	1.0021781	-1.0	-1.0
chr17	81252391	81252566	ENSG00000157637.12|SLC38A10|UCHL5|UCHL5	939	-	5.9523864	1.2150159	-1.0	-1.0
chr17	81251101	81251216	ENSG00000157637.12|SLC38A10|UCHL5|UCHL5	912	-	5.623923	1.0539385	-1.0	-1.0
chr17	81511626	81511751	ENSG00000184009.9|ACTG1|UCHL5|UCHL5	903	-	3.4978895	1.0143104	-1.0	-1.0
chr17	81511246	81511481	ENSG00000184009.9|ACTG1|UCHL5|UCHL5	929	-	2.5083058	1.1489116	-1.0	-1.0
chr17	81510595	81510790	ENSG00000184009.9|ACTG1|UCHL5|UCHL5	921	-	2.3528466	1.1036865	-1.0	-1.0
chr17	81512356	81512511	ENSG00000184009.9|ACTG1|UCHL5|UCHL5	923	-	3.9074335	1.1156912	-1.0	-1.0
chr17	81512521	81512691	ENSG00000184009.9|ACTG1|UCHL5|UCHL5	918	-	4.076368	1.0860828	-1.0	-1.0
chr17	81550477	81550647	ENSG00000185504.16|FAAP100|UCHL5|UCHL5	922	-	5.73501	1.106909	-1.0	-1.0
chr17	81548313	81548418	ENSG00000185504.16|FAAP100|UCHL5|UCHL5	920	-	5.7036147	1.0983005	-1.0	-1.0
chr17	81545745	81545882	ENSG00000185504.16|FAAP100|UCHL5|UCHL5	921	-	5.714069	1.1024437	-1.0	-1.0
chr17	81548078	81548183	ENSG00000185504.16|FAAP100|UCHL5|UCHL5	904	-	5.5071745	1.0169729	-1.0	-1.0
chr17	81550982	81551152	ENSG00000185504.16|FAAP100|UCHL5|UCHL5	922	-	5.7459874	1.1064599	-1.0	-1.0
chr17	81547468	81547613	ENSG00000185504.16|FAAP100|UCHL5|UCHL5	915	-	5.6797023	1.0704368	-1.0	-1.0
chr17	81604572	81604722	ENSG00000182446.13|NPLOC4|UCHL5|UCHL5	924	-	3.728264	1.1174473	-1.0	-1.0
chr17	81596115	81596242	ENSG00000182446.13|NPLOC4|UCHL5|UCHL5	970	-	6.624307	1.5298213	-1.0	-1.0
chr17	81588943	81589048	ENSG00000182446.13|NPLOC4|UCHL5|UCHL5	948	-	6.08779	1.2876109	-1.0	-1.0
chr17	81565445	81565607	ENSG00000182446.13|NPLOC4|UCHL5|UCHL5	954	-	5.353937	1.3342726	-1.0	-1.0
chr17	81606690	81606814	ENSG00000182446.13|NPLOC4|UCHL5|UCHL5	959	-	5.4646544	1.3869209	-1.0	-1.0
chr17	81569015	81569111	ENSG00000182446.13|NPLOC4|UCHL5|UCHL5	952	-	6.132974	1.3149351	-1.0	-1.0
chr17	81600340	81600427	ENSG00000182446.13|NPLOC4|UCHL5|UCHL5	904	-	3.7875614	1.0192455	-1.0	-1.0
chr17	81557556	81557661	ENSG00000182446.13|NPLOC4|UCHL5|UCHL5	915	-	5.6522684	1.0701542	-1.0	-1.0
chr17	81597244	81597319	ENSG00000182446.13|NPLOC4|UCHL5|UCHL5	972	-	6.645676	1.5547649	-1.0	-1.0
chr17	81567416	81567533	ENSG00000182446.13|NPLOC4|UCHL5|UCHL5	974	-	5.9825687	1.5781696	-1.0	-1.0
chr17	81608727	81608847	ENSG00000182446.13|NPLOC4|UCHL5|UCHL5	910	-	3.3003664	1.0478144	-1.0	-1.0
chr17	81613317	81613494	ENSG00000182446.13|NPLOC4|UCHL5|UCHL5	938	-	3.7733235	1.2087198	-1.0	-1.0
chr17	81636995	81637095	ENSG00000182446.13|NPLOC4|UCHL5|UCHL5	932	-	4.121655	1.1680962	-1.0	-1.0
chr17	81559256	81559371	ENSG00000182446.13|NPLOC4|UCHL5|UCHL5	920	-	5.6951222	1.0980728	-1.0	-1.0
chr17	81557701	81557821	ENSG00000182446.13|NPLOC4|UCHL5|UCHL5	907	-	5.5420494	1.0320904	-1.0	-1.0
chr17	81629724	81629805	ENSG00000182446.13|NPLOC4|UCHL5|UCHL5	975	-	6.739262	1.598459	-1.0	-1.0
chr17	81665480	81665595	ENSG00000204237.4|OXLD1|UCHL5|UCHL5	944	-	6.024406	1.2523196	-1.0	-1.0
chr17	81672494	81672619	ENSG00000185298.12|CCDC137|UCHL5|UCHL5	925	+	5.7475996	1.1277653	-1.0	-1.0
chr17	81672954	81673144	ENSG00000185298.12|CCDC137|UCHL5|UCHL5	919	+	5.6834927	1.0929284	-1.0	-1.0
chr17	81667738	81667862	ENSG00000185298.12|CCDC137|UCHL5|UCHL5	925	+	5.7582397	1.1232915	-1.0	-1.0
chr17	81670224	81670434	ENSG00000185298.12|CCDC137|UCHL5|UCHL5	916	+	4.795184	1.0780675	-1.0	-1.0
chr17	81670548	81670688	ENSG00000185298.12|CCDC137|UCHL5|UCHL5	919	+	5.7597823	1.0920421	-1.0	-1.0
chr17	81671338	81671448	ENSG00000185298.12|CCDC137|UCHL5|UCHL5	910	+	5.5657926	1.0441995	-1.0	-1.0
chr17	81666748	81666848	ENSG00000185298.12|CCDC137|UCHL5|UCHL5	901	+	3.879671	1.003887	-1.0	-1.0
chr17	81683658	81683768	ENSG00000214087.8|ARL16|UCHL5|UCHL5	910	-	5.601892	1.0467042	-1.0	-1.0
chr17	81696815	81696920	ENSG00000185359.12|HGS|UCHL5|UCHL5	910	+	3.8454957	1.0443583	-1.0	-1.0
chr17	81694395	81694515	ENSG00000185359.12|HGS|UCHL5|UCHL5	908	+	5.5523195	1.03756	-1.0	-1.0
chr17	81701044	81701131	ENSG00000185359.12|HGS|UCHL5|UCHL5	976	+	6.7638845	1.6112912	-1.0	-1.0
chr17	81700694	81700809	ENSG00000185359.12|HGS|UCHL5|UCHL5	945	+	6.0116663	1.2570388	-1.0	-1.0
chr17	81684001	81684103	ENSG00000185359.12|HGS|UCHL5|UCHL5	901	+	2.9374943	1.0041347	-1.0	-1.0
chr17	81694814	81695067	ENSG00000185359.12|HGS|UCHL5|UCHL5	956	+	4.8920436	1.3569833	-1.0	-1.0
chr17	81690673	81690793	ENSG00000185359.12|HGS|UCHL5|UCHL5	935	+	5.868372	1.1852889	-1.0	-1.0
chr17	81693869	81693965	ENSG00000185359.12|HGS|UCHL5|UCHL5	952	+	4.4620805	1.3151819	-1.0	-1.0
chr17	81687002	81687095	ENSG00000185359.12|HGS|UCHL5|UCHL5	959	+	4.581666	1.3901839	-1.0	-1.0
chr17	81701632	81702119	ENSG00000185359.12|HGS|UCHL5|UCHL5	943	+	4.306626	1.2416724	-1.0	-1.0
chr17	81688703	81688827	ENSG00000185359.12|HGS|UCHL5|UCHL5	982	+	7.0051556	1.7397281	-1.0	-1.0
chr17	81695393	81695680	ENSG00000185359.12|HGS|UCHL5|UCHL5	937	+	5.8902893	1.1982268	-1.0	-1.0
chr17	81695163	81695223	ENSG00000185359.12|HGS|UCHL5|UCHL5	942	+	4.30622	1.2396663	-1.0	-1.0
chr17	81685604	81685689	ENSG00000185359.12|HGS|UCHL5|UCHL5	946	+	4.410362	1.2693018	-1.0	-1.0
chr17	81684745	81684895	ENSG00000185359.12|HGS|UCHL5|UCHL5	915	+	5.6267214	1.0708075	-1.0	-1.0
chr17	81691420	81691655	ENSG00000185359.12|HGS|UCHL5|UCHL5	934	+	4.2081933	1.1772642	-1.0	-1.0
chr17	81700471	81700600	ENSG00000185359.12|HGS|UCHL5|UCHL5	937	+	4.944192	1.1998231	-1.0	-1.0
chr17	81693653	81693752	ENSG00000185359.12|HGS|UCHL5|UCHL5	942	+	4.32316	1.2333794	-1.0	-1.0
chr17	81686532	81686682	ENSG00000185359.12|HGS|UCHL5|UCHL5	922	+	4.5657053	1.1098204	-1.0	-1.0
chr17	81693965	81694065	ENSG00000185359.12|HGS|UCHL5|UCHL5	925	+	5.764927	1.1257002	-1.0	-1.0
chr17	81695725	81696745	ENSG00000185359.12|HGS|UCHL5|UCHL5	933	+	4.17999	1.1720514	-1.0	-1.0
chr17	81707268	81707443	ENSG00000262660.1|AC139530.2|UCHL5|UCHL5	916	+	3.8179963	1.0775138	-1.0	-1.0
chr17	81707953	81708098	ENSG00000262660.1|AC139530.2|UCHL5|UCHL5	923	+	5.7130027	1.1123358	-1.0	-1.0
chr17	81706905	81707035	ENSG00000262660.1|AC139530.2|UCHL5|UCHL5	938	+	3.6300454	1.2071661	-1.0	-1.0
chr17	81715741	81715981	ENSG00000262660.1|AC139530.2|UCHL5|UCHL5	922	+	4.5791063	1.1081902	-1.0	-1.0
chr17	81716515	81716645	ENSG00000262660.1|AC139530.2|UCHL5|UCHL5	920	+	5.6892223	1.0951573	-1.0	-1.0
chr17	81720295	81720405	ENSG00000262660.1|AC139530.2|UCHL5|UCHL5	917	+	5.6524673	1.0801333	-1.0	-1.0
chr17	81716715	81716811	ENSG00000262660.1|AC139530.2|UCHL5|UCHL5	930	+	5.810297	1.1529098	-1.0	-1.0
chr17	81719506	81719621	ENSG00000262660.1|AC139530.2|UCHL5|UCHL5	938	+	5.4774547	1.2060046	-1.0	-1.0
chr17	81714533	81714663	ENSG00000262660.1|AC139530.2|UCHL5|UCHL5	939	+	5.973018	1.211779	-1.0	-1.0
chr17	81717861	81718066	ENSG00000262660.1|AC139530.2|UCHL5|UCHL5	945	+	6.043159	1.2575154	-1.0	-1.0
chr17	81714964	81715072	ENSG00000262660.1|AC139530.2|UCHL5|UCHL5	931	+	4.105927	1.163616	-1.0	-1.0
chr17	81716170	81716315	ENSG00000262660.1|AC139530.2|UCHL5|UCHL5	923	+	4.511268	1.1115589	-1.0	-1.0
chr17	81714148	81714293	ENSG00000262660.1|AC139530.2|UCHL5|UCHL5	919	+	3.9513435	1.0916772	-1.0	-1.0
chr17	81717783	81717861	ENSG00000262660.1|AC139530.2|UCHL5|UCHL5	941	+	4.3316083	1.2309363	-1.0	-1.0
chr17	81707668	81707798	ENSG00000262660.1|AC139530.2|UCHL5|UCHL5	939	+	5.943534	1.2112851	-1.0	-1.0
chr17	81717147	81717272	ENSG00000262660.1|AC139530.2|UCHL5|UCHL5	911	+	5.5858574	1.05026	-1.0	-1.0
chr17	81714758	81714858	ENSG00000262660.1|AC139530.2|UCHL5|UCHL5	906	+	5.534845	1.02842	-1.0	-1.0
chr17	81712998	81713113	ENSG00000262660.1|AC139530.2|UCHL5|UCHL5	907	+	5.555853	1.0301034	-1.0	-1.0
chr17	81703405	81703570	ENSG00000262660.1|AC139530.2|UCHL5|UCHL5	957	+	4.7156568	1.3701266	-1.0	-1.0
chr17	81712293	81712483	ENSG00000262660.1|AC139530.2|UCHL5|UCHL5	921	+	3.3162496	1.1033291	-1.0	-1.0
chr17	81715477	81715587	ENSG00000262660.1|AC139530.2|UCHL5|UCHL5	977	+	6.844745	1.6464814	-1.0	-1.0
chr17	81717398	81717491	ENSG00000262660.1|AC139530.2|UCHL5|UCHL5	935	+	4.1767297	1.1900691	-1.0	-1.0
chr17	81707468	81707658	ENSG00000262660.1|AC139530.2|UCHL5|UCHL5	907	+	4.687287	1.0329028	-1.0	-1.0
chr17	81706905	81707035	ENSG00000262814.7|MRPL12|UCHL5|UCHL5	938	+	3.6300454	1.2072335	-1.0	-1.0
chr17	81703406	81703575	ENSG00000262814.7|MRPL12|UCHL5|UCHL5	958	+	4.677966	1.376809	-1.0	-1.0
chr17	81707268	81707443	ENSG00000262814.7|MRPL12|UCHL5|UCHL5	916	+	3.8179963	1.0775602	-1.0	-1.0
chr17	81720295	81720405	ENSG00000183048.11|SLC25A10|UCHL5|UCHL5	917	+	5.6524673	1.0801541	-1.0	-1.0
chr17	81714146	81714291	ENSG00000183048.11|SLC25A10|UCHL5|UCHL5	919	+	3.95077	1.0924941	-1.0	-1.0
chr17	81712999	81713114	ENSG00000183048.11|SLC25A10|UCHL5|UCHL5	907	+	5.5652175	1.0326555	-1.0	-1.0
chr17	81720760	81720860	ENSG00000183048.11|SLC25A10|UCHL5|UCHL5	904	+	5.5339813	1.0192455	-1.0	-1.0
chr17	81717147	81717272	ENSG00000183048.11|SLC25A10|UCHL5|UCHL5	911	+	5.5858574	1.0503281	-1.0	-1.0
chr17	81719506	81719621	ENSG00000183048.11|SLC25A10|UCHL5|UCHL5	938	+	5.4774547	1.2058563	-1.0	-1.0
chr17	81717861	81718066	ENSG00000183048.11|SLC25A10|UCHL5|UCHL5	945	+	6.043159	1.2574958	-1.0	-1.0
chr17	81712295	81712455	ENSG00000183048.11|SLC25A10|UCHL5|UCHL5	924	+	3.3795269	1.1180708	-1.0	-1.0
chr17	81714536	81714666	ENSG00000183048.11|SLC25A10|UCHL5|UCHL5	938	+	5.9631457	1.2076863	-1.0	-1.0
chr17	81715477	81715587	ENSG00000183048.11|SLC25A10|UCHL5|UCHL5	977	+	6.844745	1.6465039	-1.0	-1.0
chr17	81714756	81714861	ENSG00000183048.11|SLC25A10|UCHL5|UCHL5	904	+	5.5154967	1.0196283	-1.0	-1.0
chr17	81717398	81717491	ENSG00000183048.11|SLC25A10|UCHL5|UCHL5	935	+	4.1767297	1.1900691	-1.0	-1.0
chr17	81716170	81716315	ENSG00000183048.11|SLC25A10|UCHL5|UCHL5	923	+	4.511268	1.1117237	-1.0	-1.0
chr17	81717693	81717861	ENSG00000183048.11|SLC25A10|UCHL5|UCHL5	962	+	6.161409	1.4211165	-1.0	-1.0
chr17	81714952	81715067	ENSG00000183048.11|SLC25A10|UCHL5|UCHL5	931	+	4.0993547	1.163712	-1.0	-1.0
chr17	81716715	81716825	ENSG00000183048.11|SLC25A10|UCHL5|UCHL5	945	+	6.0596147	1.2623858	-1.0	-1.0
chr17	81715814	81715920	ENSG00000183048.11|SLC25A10|UCHL5|UCHL5	929	+	4.067309	1.149459	-1.0	-1.0
chr17	81716515	81716645	ENSG00000183048.11|SLC25A10|UCHL5|UCHL5	920	+	5.6892223	1.0953134	-1.0	-1.0
chr17	81823075	81823175	ENSG00000225663.7|MCRIP1|UCHL5|UCHL5	910	-	5.5725374	1.0463812	-1.0	-1.0
chr17	81823210	81823325	ENSG00000225663.7|MCRIP1|UCHL5|UCHL5	909	-	5.5598726	1.0391245	-1.0	-1.0
chr17	81845143	81845456	ENSG00000185624.14|P4HB|UCHL5|UCHL5	971	-	3.9916172	1.5339763	-1.0	-1.0
chr17	81858858	81858958	ENSG00000185624.14|P4HB|UCHL5|UCHL5	911	-	3.8672738	1.0525692	-1.0	-1.0
chr17	81855151	81855351	ENSG00000185624.14|P4HB|UCHL5|UCHL5	950	-	2.7967277	1.2976147	-1.0	-1.0
chr17	81860326	81860541	ENSG00000185624.14|P4HB|UCHL5|UCHL5	962	-	2.1885784	1.4164237	-1.0	-1.0
chr17	81844287	81844782	ENSG00000185624.14|P4HB|UCHL5|UCHL5	939	-	5.966637	1.2175981	-1.0	-1.0
chr17	81860025	81860211	ENSG00000185624.14|P4HB|UCHL5|UCHL5	962	-	4.2773232	1.4197931	-1.0	-1.0
chr17	81845456	81845560	ENSG00000185624.14|P4HB|UCHL5|UCHL5	959	-	3.4573889	1.3822832	-1.0	-1.0
chr17	81846929	81847072	ENSG00000185624.14|P4HB|UCHL5|UCHL5	943	-	2.539126	1.2447333	-1.0	-1.0
chr17	81859598	81859698	ENSG00000185624.14|P4HB|UCHL5|UCHL5	908	-	2.8060122	1.0346627	-1.0	-1.0
chr17	81859810	81860010	ENSG00000185624.14|P4HB|UCHL5|UCHL5	957	-	3.5848784	1.3651513	-1.0	-1.0
chr17	81846056	81846226	ENSG00000185624.14|P4HB|UCHL5|UCHL5	916	-	5.713636	1.0773824	-1.0	-1.0
chr17	81855452	81855687	ENSG00000185624.14|P4HB|UCHL5|UCHL5	928	-	2.4722383	1.1450106	-1.0	-1.0
chr17	81847242	81847427	ENSG00000185624.14|P4HB|UCHL5|UCHL5	939	-	2.5503411	1.2112685	-1.0	-1.0
chr17	81843903	81844092	ENSG00000185624.14|P4HB|UCHL5|UCHL5	952	-	2.420661	1.3218677	-1.0	-1.0
chr17	81845560	81845991	ENSG00000185624.14|P4HB|UCHL5|UCHL5	961	-	2.9062808	1.4064194	-1.0	-1.0
chr17	81846359	81846634	ENSG00000185624.14|P4HB|UCHL5|UCHL5	984	-	3.232129	1.8032514	-1.0	-1.0
chr17	81859028	81859548	ENSG00000185624.14|P4HB|UCHL5|UCHL5	941	-	2.6726108	1.2289068	-1.0	-1.0
chr17	81844952	81845143	ENSG00000185624.14|P4HB|UCHL5|UCHL5	959	-	6.286706	1.3854605	-1.0	-1.0
chr17	81860216	81860321	ENSG00000185624.14|P4HB|UCHL5|UCHL5	907	-	3.2662516	1.0315299	-1.0	-1.0
chr17	81868180	81868345	ENSG00000141522.11|ARHGDIA|UCHL5|UCHL5	966	-	4.6766844	1.4734793	-1.0	-1.0
chr17	81870090	81870215	ENSG00000141522.11|ARHGDIA|UCHL5|UCHL5	910	-	5.5949235	1.045215	-1.0	-1.0
chr17	81870430	81870595	ENSG00000141522.11|ARHGDIA|UCHL5|UCHL5	918	-	5.6654315	1.0876589	-1.0	-1.0
chr17	81871297	81871406	ENSG00000141522.11|ARHGDIA|UCHL5|UCHL5	958	-	6.253092	1.3757524	-1.0	-1.0
chr17	81869165	81870085	ENSG00000141522.11|ARHGDIA|UCHL5|UCHL5	960	-	5.37774	1.3948467	-1.0	-1.0
chr17	81870285	81870395	ENSG00000141522.11|ARHGDIA|UCHL5|UCHL5	911	-	5.578445	1.049668	-1.0	-1.0
chr17	81868965	81869070	ENSG00000141522.11|ARHGDIA|UCHL5|UCHL5	910	-	3.2796853	1.046638	-1.0	-1.0
chr17	81869075	81869165	ENSG00000141522.11|ARHGDIA|UCHL5|UCHL5	908	-	5.553295	1.0344548	-1.0	-1.0
chr17	81870974	81871079	ENSG00000141522.11|ARHGDIA|UCHL5|UCHL5	907	-	5.536059	1.0301371	-1.0	-1.0
chr17	81889216	81889329	ENSG00000183684.7|ALYREF|UCHL5|UCHL5	940	-	4.327546	1.2232418	-1.0	-1.0
chr17	81891322	81891567	ENSG00000183684.7|ALYREF|UCHL5|UCHL5	936	-	5.977816	1.1954589	-1.0	-1.0
chr17	81888240	81888370	ENSG00000183684.7|ALYREF|UCHL5|UCHL5	956	-	5.8971276	1.3593622	-1.0	-1.0
chr17	81894422	81894597	ENSG00000141552.17|ANAPC11|UCHL5|UCHL5	932	+	3.758832	1.1671748	-1.0	-1.0
chr17	81900009	81900119	ENSG00000141552.17|ANAPC11|UCHL5|UCHL5	911	+	5.6843724	1.0518214	-1.0	-1.0
chr17	81905065	81905154	ENSG00000185813.10|PCYT2|UCHL5|UCHL5	973	-	3.4657614	1.5686798	-1.0	-1.0
chr17	81906898	81907173	ENSG00000185813.10|PCYT2|UCHL5|UCHL5	955	-	3.5099432	1.350739	-1.0	-1.0
chr17	81908875	81909321	ENSG00000185813.10|PCYT2|UCHL5|UCHL5	953	-	3.3808331	1.3236696	-1.0	-1.0
chr17	81911190	81911450	ENSG00000185813.10|PCYT2|UCHL5|UCHL5	939	-	3.1188889	1.2116035	-1.0	-1.0
chr17	81906546	81906759	ENSG00000185813.10|PCYT2|UCHL5|UCHL5	936	-	3.306822	1.1915979	-1.0	-1.0
chr17	81903734	81903879	ENSG00000185813.10|PCYT2|UCHL5|UCHL5	932	-	3.2736876	1.1703641	-1.0	-1.0
chr17	81909617	81909732	ENSG00000185813.10|PCYT2|UCHL5|UCHL5	922	-	5.721885	1.1099503	-1.0	-1.0
chr17	81903359	81903699	ENSG00000185813.10|PCYT2|UCHL5|UCHL5	917	-	4.9859176	1.0793414	-1.0	-1.0
chr17	81909942	81910042	ENSG00000185813.10|PCYT2|UCHL5|UCHL5	917	-	5.664127	1.0822504	-1.0	-1.0
chr17	81905381	81905586	ENSG00000185813.10|PCYT2|UCHL5|UCHL5	964	-	4.507324	1.4497511	-1.0	-1.0
chr17	81908337	81908547	ENSG00000185813.10|PCYT2|UCHL5|UCHL5	928	-	5.783005	1.1450022	-1.0	-1.0
chr17	81905591	81906541	ENSG00000185813.10|PCYT2|UCHL5|UCHL5	972	-	4.3530483	1.5601426	-1.0	-1.0
chr17	81903054	81903229	ENSG00000185813.10|PCYT2|UCHL5|UCHL5	917	-	3.3922048	1.0797108	-1.0	-1.0
chr17	81909336	81909501	ENSG00000185813.10|PCYT2|UCHL5|UCHL5	924	-	4.1321635	1.1180012	-1.0	-1.0
chr17	81904944	81905065	ENSG00000185813.10|PCYT2|UCHL5|UCHL5	920	-	5.1145043	1.0989078	-1.0	-1.0
chr17	81909513	81909602	ENSG00000185813.10|PCYT2|UCHL5|UCHL5	978	-	4.16462	1.653861	-1.0	-1.0
chr17	81906759	81906898	ENSG00000185813.10|PCYT2|UCHL5|UCHL5	962	-	3.176031	1.4210769	-1.0	-1.0
chr17	81902084	81902189	ENSG00000185813.10|PCYT2|UCHL5|UCHL5	903	-	5.4978724	1.012739	-1.0	-1.0
chr17	81907257	81907482	ENSG00000185813.10|PCYT2|UCHL5|UCHL5	930	-	3.2840252	1.1521645	-1.0	-1.0
chr17	81908567	81908634	ENSG00000185813.10|PCYT2|UCHL5|UCHL5	967	-	3.6764238	1.478005	-1.0	-1.0
chr17	81901694	81901854	ENSG00000185813.10|PCYT2|UCHL5|UCHL5	924	-	5.728156	1.1166607	-1.0	-1.0
chr17	81907553	81907857	ENSG00000185813.10|PCYT2|UCHL5|UCHL5	967	-	4.7775316	1.4793227	-1.0	-1.0
chr17	81902354	81902544	ENSG00000185813.10|PCYT2|UCHL5|UCHL5	930	-	5.831947	1.1522219	-1.0	-1.0
chr17	81903884	81904939	ENSG00000185813.10|PCYT2|UCHL5|UCHL5	945	-	3.757482	1.2584792	-1.0	-1.0
chr17	81914058	81914238	ENSG00000187531.13|SIRT7|UCHL5|UCHL5	918	-	5.6995873	1.0884922	-1.0	-1.0
chr17	81918022	81918137	ENSG00000187531.13|SIRT7|UCHL5|UCHL5	931	-	5.8163214	1.1616737	-1.0	-1.0
chr17	81912183	81912288	ENSG00000187531.13|SIRT7|UCHL5|UCHL5	909	-	5.6163054	1.0418906	-1.0	-1.0
chr17	81913723	81913918	ENSG00000187531.13|SIRT7|UCHL5|UCHL5	926	-	5.761916	1.1330864	-1.0	-1.0
chr17	81914268	81914668	ENSG00000187531.13|SIRT7|UCHL5|UCHL5	936	-	5.9132085	1.1909006	-1.0	-1.0
chr17	81915398	81915568	ENSG00000187531.13|SIRT7|UCHL5|UCHL5	933	-	5.8444185	1.1733503	-1.0	-1.0
chr17	81922649	81923044	ENSG00000197063.10|MAFG|UCHL5|UCHL5	929	-	5.4252768	1.1506362	-1.0	-1.0
chr17	81932408	81932553	ENSG00000183010.16|PYCR1|UCHL5|UCHL5	905	-	3.2536364	1.0239668	-1.0	-1.0
chr17	81936122	81936193	ENSG00000183010.16|PYCR1|UCHL5|UCHL5	924	-	3.1429086	1.1208241	-1.0	-1.0
chr17	81933213	81933353	ENSG00000183010.16|PYCR1|UCHL5|UCHL5	916	-	3.1147635	1.0735427	-1.0	-1.0
chr17	81934925	81935065	ENSG00000183010.16|PYCR1|UCHL5|UCHL5	948	-	4.4686694	1.2808073	-1.0	-1.0
chr17	81935356	81935511	ENSG00000183010.16|PYCR1|UCHL5|UCHL5	952	-	4.1959777	1.3200332	-1.0	-1.0
chr17	81934652	81934745	ENSG00000183010.16|PYCR1|UCHL5|UCHL5	945	-	3.710883	1.2582389	-1.0	-1.0
chr17	81936747	81937302	ENSG00000183010.16|PYCR1|UCHL5|UCHL5	947	-	3.7975733	1.278076	-1.0	-1.0
chr17	81936598	81936747	ENSG00000183010.16|PYCR1|UCHL5|UCHL5	907	-	5.5641303	1.032464	-1.0	-1.0
chr17	81934325	81934450	ENSG00000183010.16|PYCR1|UCHL5|UCHL5	916	-	3.5476131	1.0775008	-1.0	-1.0
chr17	81933426	81933546	ENSG00000183010.16|PYCR1|UCHL5|UCHL5	912	-	3.8776429	1.0574605	-1.0	-1.0
chr17	81955939	81956194	ENSG00000185269.11|NOTUM|UCHL5|UCHL5	955	-	4.4421077	1.3451545	-1.0	-1.0
chr17	81954002	81954255	ENSG00000185269.11|NOTUM|UCHL5|UCHL5	964	-	4.419577	1.4403096	-1.0	-1.0
chr17	81953602	81953952	ENSG00000185269.11|NOTUM|UCHL5|UCHL5	917	-	3.5696292	1.0823737	-1.0	-1.0
chr17	81958934	81959566	ENSG00000185269.11|NOTUM|UCHL5|UCHL5	941	-	3.3436909	1.2299609	-1.0	-1.0
chr17	81956882	81957074	ENSG00000185269.11|NOTUM|UCHL5|UCHL5	943	-	3.0747666	1.2477676	-1.0	-1.0
chr17	81955396	81955544	ENSG00000185269.11|NOTUM|UCHL5|UCHL5	940	-	2.744558	1.2228789	-1.0	-1.0
chr17	81961011	81961293	ENSG00000185269.11|NOTUM|UCHL5|UCHL5	940	-	3.1980863	1.2253492	-1.0	-1.0
chr17	81953141	81953267	ENSG00000185269.11|NOTUM|UCHL5|UCHL5	915	-	2.4384825	1.071646	-1.0	-1.0
chr17	81957908	81958038	ENSG00000185269.11|NOTUM|UCHL5|UCHL5	950	-	5.386866	1.3035322	-1.0	-1.0
chr17	81958448	81958628	ENSG00000185269.11|NOTUM|UCHL5|UCHL5	925	-	3.8895025	1.1238805	-1.0	-1.0
chr17	81952696	81952826	ENSG00000185269.11|NOTUM|UCHL5|UCHL5	912	-	2.353793	1.0540794	-1.0	-1.0
chr17	81959810	81960586	ENSG00000185269.11|NOTUM|UCHL5|UCHL5	950	-	3.8263152	1.2984383	-1.0	-1.0
chr17	81960666	81960831	ENSG00000185269.11|NOTUM|UCHL5|UCHL5	906	-	2.317577	1.0276458	-1.0	-1.0
chr17	81957079	81957379	ENSG00000185269.11|NOTUM|UCHL5|UCHL5	961	-	5.911372	1.4145141	-1.0	-1.0
chr17	81957384	81957639	ENSG00000185269.11|NOTUM|UCHL5|UCHL5	957	-	5.263004	1.369504	-1.0	-1.0
chr17	81959679	81959810	ENSG00000185269.11|NOTUM|UCHL5|UCHL5	969	-	5.4962926	1.513505	-1.0	-1.0
chr17	81958334	81958393	ENSG00000185269.11|NOTUM|UCHL5|UCHL5	930	-	2.8578563	1.1571307	-1.0	-1.0
chr17	81958683	81958934	ENSG00000185269.11|NOTUM|UCHL5|UCHL5	938	-	3.9600945	1.2109804	-1.0	-1.0
chr17	81956199	81956384	ENSG00000185269.11|NOTUM|UCHL5|UCHL5	909	-	3.2826998	1.0398778	-1.0	-1.0
chr17	81954255	81954303	ENSG00000185269.11|NOTUM|UCHL5|UCHL5	912	-	2.5619862	1.0568098	-1.0	-1.0
chr17	81952571	81952671	ENSG00000185269.11|NOTUM|UCHL5|UCHL5	909	-	5.5746765	1.0402771	-1.0	-1.0
chr17	81959566	81959639	ENSG00000185269.11|NOTUM|UCHL5|UCHL5	928	-	5.780055	1.1441357	-1.0	-1.0
chr17	81985506	81985607	ENSG00000169696.15|ASPSCR1|UCHL5|UCHL5	959	+	3.9432046	1.390034	-1.0	-1.0
chr17	82008484	82009191	ENSG00000169696.15|ASPSCR1|UCHL5|UCHL5	961	+	3.830362	1.4109045	-1.0	-1.0
chr17	82014758	82015228	ENSG00000169696.15|ASPSCR1|UCHL5|UCHL5	955	+	3.9144719	1.3513358	-1.0	-1.0
chr17	82010801	82010868	ENSG00000169696.15|ASPSCR1|UCHL5|UCHL5	956	+	3.311987	1.3565074	-1.0	-1.0
chr17	81995210	81995442	ENSG00000169696.15|ASPSCR1|UCHL5|UCHL5	926	+	2.865276	1.1308057	-1.0	-1.0
chr17	81996846	81997196	ENSG00000169696.15|ASPSCR1|UCHL5|UCHL5	946	+	3.204605	1.2684884	-1.0	-1.0
chr17	82000401	82000506	ENSG00000169696.15|ASPSCR1|UCHL5|UCHL5	928	+	3.7930884	1.1425798	-1.0	-1.0
chr17	82012283	82012483	ENSG00000169696.15|ASPSCR1|UCHL5|UCHL5	954	+	4.2105627	1.3336507	-1.0	-1.0
chr17	81999131	81999261	ENSG00000169696.15|ASPSCR1|UCHL5|UCHL5	921	+	3.2778971	1.1023821	-1.0	-1.0
chr17	82006249	82006459	ENSG00000169696.15|ASPSCR1|UCHL5|UCHL5	962	+	5.7397513	1.4187447	-1.0	-1.0
chr17	82014313	82014523	ENSG00000169696.15|ASPSCR1|UCHL5|UCHL5	924	+	3.4780824	1.1215324	-1.0	-1.0
chr17	82001351	82001496	ENSG00000169696.15|ASPSCR1|UCHL5|UCHL5	926	+	5.7607965	1.1325489	-1.0	-1.0
chr17	82007439	82007594	ENSG00000169696.15|ASPSCR1|UCHL5|UCHL5	922	+	3.1982734	1.1068609	-1.0	-1.0
chr17	81983553	81983663	ENSG00000169696.15|ASPSCR1|UCHL5|UCHL5	945	+	4.0913973	1.2559719	-1.0	-1.0
chr17	82005804	82005919	ENSG00000169696.15|ASPSCR1|UCHL5|UCHL5	908	+	2.6327932	1.036494	-1.0	-1.0
chr17	82014533	82014703	ENSG00000169696.15|ASPSCR1|UCHL5|UCHL5	914	+	3.2140718	1.0633819	-1.0	-1.0
chr17	82008179	82008419	ENSG00000169696.15|ASPSCR1|UCHL5|UCHL5	944	+	3.2389271	1.2492028	-1.0	-1.0
chr17	82013050	82013233	ENSG00000169696.15|ASPSCR1|UCHL5|UCHL5	916	+	2.9125237	1.0741336	-1.0	-1.0
chr17	81995991	81996065	ENSG00000169696.15|ASPSCR1|UCHL5|UCHL5	904	+	2.5655205	1.0192807	-1.0	-1.0
chr17	82013633	82013898	ENSG00000169696.15|ASPSCR1|UCHL5|UCHL5	928	+	3.0118883	1.1432095	-1.0	-1.0
chr17	81977639	81977739	ENSG00000169696.15|ASPSCR1|UCHL5|UCHL5	912	+	5.6083107	1.0568098	-1.0	-1.0
chr17	81996320	81996419	ENSG00000169696.15|ASPSCR1|UCHL5|UCHL5	910	+	5.5725374	1.0463812	-1.0	-1.0
chr17	82009485	82009567	ENSG00000169696.15|ASPSCR1|UCHL5|UCHL5	994	+	4.8681684	2.2132213	-1.0	-1.0
chr17	82011542	82011605	ENSG00000169696.15|ASPSCR1|UCHL5|UCHL5	942	+	3.0156586	1.2396169	-1.0	-1.0
chr17	82000981	82001176	ENSG00000169696.15|ASPSCR1|UCHL5|UCHL5	917	+	3.226799	1.0827796	-1.0	-1.0
chr17	82016113	82017128	ENSG00000169696.15|ASPSCR1|UCHL5|UCHL5	951	+	3.494759	1.3092989	-1.0	-1.0
chr17	82012508	82012633	ENSG00000169696.15|ASPSCR1|UCHL5|UCHL5	920	+	3.080796	1.0975673	-1.0	-1.0
chr17	82017308	82017406	ENSG00000169696.15|ASPSCR1|UCHL5|UCHL5	923	+	2.7197635	1.1135045	-1.0	-1.0
chr17	81997341	81997451	ENSG00000169696.15|ASPSCR1|UCHL5|UCHL5	922	+	4.839703	1.1058407	-1.0	-1.0
chr17	81994337	81994437	ENSG00000169696.15|ASPSCR1|UCHL5|UCHL5	935	+	5.872726	1.1900691	-1.0	-1.0
chr17	81994442	81994542	ENSG00000169696.15|ASPSCR1|UCHL5|UCHL5	904	+	2.9473875	1.0191807	-1.0	-1.0
chr17	82005099	82005294	ENSG00000169696.15|ASPSCR1|UCHL5|UCHL5	927	+	3.3939357	1.1392947	-1.0	-1.0
chr17	82004794	82004999	ENSG00000169696.15|ASPSCR1|UCHL5|UCHL5	947	+	5.91751	1.2748958	-1.0	-1.0
chr17	82011113	82011238	ENSG00000169696.15|ASPSCR1|UCHL5|UCHL5	927	+	5.7731133	1.1388577	-1.0	-1.0
chr17	82011635	82012075	ENSG00000169696.15|ASPSCR1|UCHL5|UCHL5	923	+	3.3860533	1.1124942	-1.0	-1.0
chr17	82012911	82013050	ENSG00000169696.15|ASPSCR1|UCHL5|UCHL5	938	+	2.9221518	1.2071385	-1.0	-1.0
chr17	82015813	82016098	ENSG00000169696.15|ASPSCR1|UCHL5|UCHL5	920	+	3.241617	1.0943769	-1.0	-1.0
chr17	82015403	82015568	ENSG00000169696.15|ASPSCR1|UCHL5|UCHL5	934	+	2.9606898	1.1833224	-1.0	-1.0
chr17	81994820	81994940	ENSG00000169696.15|ASPSCR1|UCHL5|UCHL5	912	+	3.6828012	1.056885	-1.0	-1.0
chr17	82004409	82004549	ENSG00000169696.15|ASPSCR1|UCHL5|UCHL5	907	+	3.4365625	1.0302197	-1.0	-1.0
chr17	81995548	81995991	ENSG00000169696.15|ASPSCR1|UCHL5|UCHL5	960	+	3.7179554	1.3991942	-1.0	-1.0
chr17	82007984	82008099	ENSG00000169696.15|ASPSCR1|UCHL5|UCHL5	915	+	3.9095116	1.0724565	-1.0	-1.0
chr17	82012133	82012278	ENSG00000169696.15|ASPSCR1|UCHL5|UCHL5	942	+	3.1991575	1.2388043	-1.0	-1.0
chr17	82013983	82014193	ENSG00000169696.15|ASPSCR1|UCHL5|UCHL5	922	+	3.1787794	1.1075294	-1.0	-1.0
chr17	81995442	81995548	ENSG00000169696.15|ASPSCR1|UCHL5|UCHL5	940	+	2.5328178	1.2202557	-1.0	-1.0
chr17	82009597	82009902	ENSG00000169696.15|ASPSCR1|UCHL5|UCHL5	931	+	3.3516521	1.1591653	-1.0	-1.0
chr17	82003926	82004031	ENSG00000169696.15|ASPSCR1|UCHL5|UCHL5	921	+	5.6844373	1.1004235	-1.0	-1.0
chr17	81996419	81996846	ENSG00000169696.15|ASPSCR1|UCHL5|UCHL5	980	+	3.3766375	1.7006855	-1.0	-1.0
chr17	82021194	82021349	ENSG00000169689.14|CENPX|UCHL5|UCHL5	940	-	5.941919	1.2221344	-1.0	-1.0
chr17	82018986	82019396	ENSG00000169689.14|CENPX|UCHL5|UCHL5	962	-	5.7587204	1.421344	-1.0	-1.0
chr17	82021074	82021189	ENSG00000169689.14|CENPX|UCHL5|UCHL5	930	-	5.8425956	1.1545452	-1.0	-1.0
chr17	82022698	82022913	ENSG00000169689.14|CENPX|UCHL5|UCHL5	955	-	6.2753754	1.3510427	-1.0	-1.0
chr17	82019806	82019909	ENSG00000169689.14|CENPX|UCHL5|UCHL5	907	-	5.5558996	1.0324979	-1.0	-1.0
chr17	82030318	82030463	ENSG00000169683.7|LRRC45|UCHL5|UCHL5	920	+	4.06555	1.0965478	-1.0	-1.0
chr17	82024999	82025178	ENSG00000169683.7|LRRC45|UCHL5|UCHL5	940	+	5.994401	1.2213929	-1.0	-1.0
chr17	82026502	82026662	ENSG00000169683.7|LRRC45|UCHL5|UCHL5	906	+	5.622512	1.0264751	-1.0	-1.0
chr17	82025542	82025857	ENSG00000169683.7|LRRC45|UCHL5|UCHL5	922	+	5.7388544	1.1054032	-1.0	-1.0
chr17	82029377	82029537	ENSG00000169683.7|LRRC45|UCHL5|UCHL5	921	+	5.722779	1.104053	-1.0	-1.0
chr17	82030134	82030234	ENSG00000169683.7|LRRC45|UCHL5|UCHL5	903	+	5.515127	1.0145775	-1.0	-1.0
chr17	82026820	82026990	ENSG00000169683.7|LRRC45|UCHL5|UCHL5	928	+	5.3912535	1.1440388	-1.0	-1.0
chr17	82028612	82029227	ENSG00000169683.7|LRRC45|UCHL5|UCHL5	968	+	6.2628827	1.4913949	-1.0	-1.0
chr17	82027673	82027751	ENSG00000169683.7|LRRC45|UCHL5|UCHL5	940	+	5.987358	1.2246292	-1.0	-1.0
chr17	82028010	82028146	ENSG00000169683.7|LRRC45|UCHL5|UCHL5	931	+	5.850129	1.1612245	-1.0	-1.0
chr17	82029542	82029635	ENSG00000169683.7|LRRC45|UCHL5|UCHL5	901	+	3.7988646	1.0023608	-1.0	-1.0
chr17	82025378	82025507	ENSG00000169683.7|LRRC45|UCHL5|UCHL5	957	+	6.3156343	1.3647927	-1.0	-1.0
chr17	82030638	82031151	ENSG00000169683.7|LRRC45|UCHL5|UCHL5	957	+	5.8818984	1.3653731	-1.0	-1.0
chr17	82027385	82027444	ENSG00000169683.7|LRRC45|UCHL5|UCHL5	931	+	4.2322564	1.1580294	-1.0	-1.0
chr17	82023516	82023616	ENSG00000169683.7|LRRC45|UCHL5|UCHL5	904	+	5.5339813	1.0191807	-1.0	-1.0
chr17	82028396	82028508	ENSG00000169683.7|LRRC45|UCHL5|UCHL5	967	+	6.127478	1.4807326	-1.0	-1.0
chr17	82023751	82023863	ENSG00000169683.7|LRRC45|UCHL5|UCHL5	924	+	5.7973533	1.1218766	-1.0	-1.0
chr17	82024692	82024763	ENSG00000169683.7|LRRC45|UCHL5|UCHL5	948	+	6.1074166	1.2875565	-1.0	-1.0
chr17	82032265	82032410	ENSG00000169750.8|RAC3|UCHL5|UCHL5	913	+	5.6499653	1.0609087	-1.0	-1.0
chr17	82032710	82032810	ENSG00000169750.8|RAC3|UCHL5|UCHL5	903	+	5.497385	1.014074	-1.0	-1.0
chr17	82033439	82033594	ENSG00000169750.8|RAC3|UCHL5|UCHL5	932	+	5.9253716	1.1683956	-1.0	-1.0
chr17	82036966	82037171	ENSG00000169738.7|DCXR|UCHL5|UCHL5	914	-	3.9344199	1.0650699	-1.0	-1.0
chr17	82037541	82037732	ENSG00000169738.7|DCXR|UCHL5|UCHL5	945	-	4.927317	1.2634388	-1.0	-1.0
chr17	82036146	82036651	ENSG00000169738.7|DCXR|UCHL5|UCHL5	940	-	3.8214786	1.2233933	-1.0	-1.0
chr17	82037226	82037391	ENSG00000169738.7|DCXR|UCHL5|UCHL5	960	-	5.6948624	1.3931673	-1.0	-1.0
chr17	82049621	82051316	ENSG00000169733.11|RFNG|UCHL5|UCHL5	945	-	3.6852498	1.2599572	-1.0	-1.0
chr17	82049126	82049301	ENSG00000169733.11|RFNG|UCHL5|UCHL5	928	-	5.769799	1.140135	-1.0	-1.0
chr17	82048326	82048866	ENSG00000169733.11|RFNG|UCHL5|UCHL5	933	-	4.0847883	1.1758629	-1.0	-1.0
chr17	82048971	82049121	ENSG00000169733.11|RFNG|UCHL5|UCHL5	934	-	5.199584	1.178781	-1.0	-1.0
chr17	82047911	82048086	ENSG00000169733.11|RFNG|UCHL5|UCHL5	923	-	3.308023	1.1151396	-1.0	-1.0
chr17	82051534	82051831	ENSG00000169733.11|RFNG|UCHL5|UCHL5	924	-	5.079548	1.117972	-1.0	-1.0
chr17	82056983	82057118	ENSG00000169727.12|GPS1|UCHL5|UCHL5	926	+	5.758356	1.1280389	-1.0	-1.0
chr17	82056628	82056728	ENSG00000169727.12|GPS1|UCHL5|UCHL5	919	+	3.9432402	1.0930073	-1.0	-1.0
chr17	82053104	82053449	ENSG00000169727.12|GPS1|UCHL5|UCHL5	938	+	3.6927652	1.2073734	-1.0	-1.0
chr17	82055102	82055497	ENSG00000169727.12|GPS1|UCHL5|UCHL5	948	+	5.9347243	1.2836938	-1.0	-1.0
chr17	82052789	82053054	ENSG00000169727.12|GPS1|UCHL5|UCHL5	921	+	3.4595783	1.1043832	-1.0	-1.0
chr17	82055747	82055912	ENSG00000169727.12|GPS1|UCHL5|UCHL5	911	+	4.7168713	1.0504417	-1.0	-1.0
chr17	82056207	82056550	ENSG00000169727.12|GPS1|UCHL5|UCHL5	927	+	4.7219524	1.1340942	-1.0	-1.0
chr17	82052024	82052344	ENSG00000169727.12|GPS1|UCHL5|UCHL5	919	+	5.2898707	1.0939213	-1.0	-1.0
chr17	82055942	82056152	ENSG00000169727.12|GPS1|UCHL5|UCHL5	925	+	4.383236	1.1225488	-1.0	-1.0
chr17	82054647	82054810	ENSG00000169727.12|GPS1|UCHL5|UCHL5	958	+	5.819931	1.3743776	-1.0	-1.0
chr17	82053867	82054037	ENSG00000169727.12|GPS1|UCHL5|UCHL5	954	+	3.7681477	1.3328183	-1.0	-1.0
chr17	82054897	82055052	ENSG00000169727.12|GPS1|UCHL5|UCHL5	939	+	4.888716	1.2143242	-1.0	-1.0
chr17	82052569	82052739	ENSG00000169727.12|GPS1|UCHL5|UCHL5	934	+	4.005976	1.1800632	-1.0	-1.0
chr17	82057348	82057470	ENSG00000169727.12|GPS1|UCHL5|UCHL5	923	+	5.713814	1.1120026	-1.0	-1.0
chr17	82056748	82056968	ENSG00000169727.12|GPS1|UCHL5|UCHL5	928	+	4.9043727	1.1404032	-1.0	-1.0
chr17	82059305	82059450	ENSG00000169718.17|DUS1L|UCHL5|UCHL5	906	-	5.528061	1.0256577	-1.0	-1.0
chr17	82059090	82059285	ENSG00000169718.17|DUS1L|UCHL5|UCHL5	936	-	5.88536	1.1949933	-1.0	-1.0
chr17	82065637	82065737	ENSG00000169718.17|DUS1L|UCHL5|UCHL5	900	-	3.775285	1.0015894	-1.0	-1.0
chr17	82057895	82058020	ENSG00000169718.17|DUS1L|UCHL5|UCHL5	950	-	5.9420767	1.3026215	-1.0	-1.0
chr17	82060205	82060305	ENSG00000169718.17|DUS1L|UCHL5|UCHL5	904	-	5.5339813	1.0192455	-1.0	-1.0
chr17	82061515	82061721	ENSG00000169718.17|DUS1L|UCHL5|UCHL5	919	-	3.4046195	1.091368	-1.0	-1.0
chr17	82063410	82063518	ENSG00000169718.17|DUS1L|UCHL5|UCHL5	904	-	3.7911088	1.0166004	-1.0	-1.0
chr17	82061265	82061435	ENSG00000169718.17|DUS1L|UCHL5|UCHL5	955	-	5.449285	1.3473707	-1.0	-1.0
chr17	82060510	82061035	ENSG00000169718.17|DUS1L|UCHL5|UCHL5	960	-	6.3279405	1.3956565	-1.0	-1.0
chr17	82062860	82063045	ENSG00000169718.17|DUS1L|UCHL5|UCHL5	931	-	3.8972554	1.1627902	-1.0	-1.0
chr17	82058340	82058455	ENSG00000169718.17|DUS1L|UCHL5|UCHL5	934	-	4.1533923	1.1835184	-1.0	-1.0
chr17	82061900	82061983	ENSG00000169718.17|DUS1L|UCHL5|UCHL5	946	-	4.3380017	1.2712548	-1.0	-1.0
chr17	82058030	82058254	ENSG00000169718.17|DUS1L|UCHL5|UCHL5	943	-	4.6205597	1.2428182	-1.0	-1.0
chr17	82059680	82059880	ENSG00000169718.17|DUS1L|UCHL5|UCHL5	934	-	5.5103917	1.1821992	-1.0	-1.0
chr17	82063170	82063270	ENSG00000169718.17|DUS1L|UCHL5|UCHL5	900	-	5.5339494	1.0006708	-1.0	-1.0
chr17	82062473	82062638	ENSG00000169718.17|DUS1L|UCHL5|UCHL5	930	-	5.835027	1.1561309	-1.0	-1.0
chr17	82064932	82065137	ENSG00000169718.17|DUS1L|UCHL5|UCHL5	912	-	3.8080235	1.0564781	-1.0	-1.0
chr17	82059895	82060155	ENSG00000169718.17|DUS1L|UCHL5|UCHL5	954	-	4.3015304	1.3339025	-1.0	-1.0
chr17	82064125	82064250	ENSG00000169718.17|DUS1L|UCHL5|UCHL5	954	-	4.7642455	1.3340043	-1.0	-1.0
chr17	82058455	82058905	ENSG00000169718.17|DUS1L|UCHL5|UCHL5	975	-	5.7973065	1.6072501	-1.0	-1.0
chr17	82080769	82080922	ENSG00000169710.8|FASN|UCHL5|UCHL5	934	-	2.5360732	1.1807824	-1.0	-1.0
chr17	82086253	82086553	ENSG00000169710.8|FASN|UCHL5|UCHL5	983	-	3.7620099	1.7707187	-1.0	-1.0
chr17	82082913	82083115	ENSG00000169710.8|FASN|UCHL5|UCHL5	977	-	3.3930976	1.6471194	-1.0	-1.0
chr17	82082160	82082322	ENSG00000169710.8|FASN|UCHL5|UCHL5	973	-	4.7651052	1.5754235	-1.0	-1.0
chr17	82079182	82079297	ENSG00000169710.8|FASN|UCHL5|UCHL5	911	-	2.2363544	1.0530221	-1.0	-1.0
chr17	82089631	82089726	ENSG00000169710.8|FASN|UCHL5|UCHL5	935	-	2.4749756	1.1841644	-1.0	-1.0
chr17	82084233	82084384	ENSG00000169710.8|FASN|UCHL5|UCHL5	956	-	2.716614	1.3528023	-1.0	-1.0
chr17	82089249	82089379	ENSG00000169710.8|FASN|UCHL5|UCHL5	992	-	3.5903342	2.0747437	-1.0	-1.0
chr17	82085921	82086253	ENSG00000169710.8|FASN|UCHL5|UCHL5	984	-	6.990578	1.8067694	-1.0	-1.0
chr17	82096452	82096786	ENSG00000169710.8|FASN|UCHL5|UCHL5	933	-	3.0096493	1.1770495	-1.0	-1.0
chr17	82090374	82090559	ENSG00000169710.8|FASN|UCHL5|UCHL5	972	-	3.2802439	1.5493646	-1.0	-1.0
chr17	82094497	82094597	ENSG00000169710.8|FASN|UCHL5|UCHL5	905	-	2.788931	1.0219109	-1.0	-1.0
chr17	82083201	82083425	ENSG00000169710.8|FASN|UCHL5|UCHL5	950	-	2.8156092	1.3050946	-1.0	-1.0
chr17	82083516	82083639	ENSG00000169710.8|FASN|UCHL5|UCHL5	946	-	2.637928	1.2640809	-1.0	-1.0
chr17	82090881	82091069	ENSG00000169710.8|FASN|UCHL5|UCHL5	974	-	3.1995072	1.5817541	-1.0	-1.0
chr17	82083639	82083771	ENSG00000169710.8|FASN|UCHL5|UCHL5	959	-	6.3404408	1.3834003	-1.0	-1.0
chr17	82088592	82088760	ENSG00000169710.8|FASN|UCHL5|UCHL5	955	-	5.049697	1.3432674	-1.0	-1.0
chr17	82084953	82085034	ENSG00000169710.8|FASN|UCHL5|UCHL5	913	-	3.3126516	1.0610006	-1.0	-1.0
chr17	82094103	82094187	ENSG00000169710.8|FASN|UCHL5|UCHL5	929	-	3.4820635	1.147493	-1.0	-1.0
chr17	82082678	82082863	ENSG00000169710.8|FASN|UCHL5|UCHL5	944	-	3.3471158	1.2515602	-1.0	-1.0
chr17	82089384	82089631	ENSG00000169710.8|FASN|UCHL5|UCHL5	939	-	3.2088127	1.2145995	-1.0	-1.0
chr17	82080253	82080363	ENSG00000169710.8|FASN|UCHL5|UCHL5	904	-	5.527725	1.0191711	-1.0	-1.0
chr17	82087861	82087953	ENSG00000169710.8|FASN|UCHL5|UCHL5	901	-	2.6437767	1.0036935	-1.0	-1.0
chr17	82084153	82084233	ENSG00000169710.8|FASN|UCHL5|UCHL5	947	-	4.3620143	1.2790787	-1.0	-1.0
chr17	82092454	82092584	ENSG00000169710.8|FASN|UCHL5|UCHL5	962	-	2.7955067	1.4197466	-1.0	-1.0
chr17	82087324	82087499	ENSG00000169710.8|FASN|UCHL5|UCHL5	967	-	2.8757179	1.4806916	-1.0	-1.0
chr17	82091069	82091221	ENSG00000169710.8|FASN|UCHL5|UCHL5	988	-	5.5921955	1.937055	-1.0	-1.0
chr17	82083425	82083516	ENSG00000169710.8|FASN|UCHL5|UCHL5	972	-	4.3032203	1.5545144	-1.0	-1.0
chr17	82093019	82093218	ENSG00000169710.8|FASN|UCHL5|UCHL5	939	-	3.4341185	1.2130283	-1.0	-1.0
chr17	82094962	82095319	ENSG00000169710.8|FASN|UCHL5|UCHL5	945	-	3.169575	1.2603737	-1.0	-1.0
chr17	82085034	82085156	ENSG00000169710.8|FASN|UCHL5|UCHL5	958	-	2.5617855	1.3783274	-1.0	-1.0
chr17	82096786	82096876	ENSG00000169710.8|FASN|UCHL5|UCHL5	976	-	4.396112	1.618365	-1.0	-1.0
chr17	82083786	82083886	ENSG00000169710.8|FASN|UCHL5|UCHL5	901	-	2.2410548	1.0034981	-1.0	-1.0
chr17	82093771	82093921	ENSG00000169710.8|FASN|UCHL5|UCHL5	970	-	3.3850696	1.5199072	-1.0	-1.0
chr17	82078332	82078437	ENSG00000169710.8|FASN|UCHL5|UCHL5	951	-	3.7856317	1.3064349	-1.0	-1.0
chr17	82095319	82095472	ENSG00000169710.8|FASN|UCHL5|UCHL5	919	-	2.1850939	1.0901431	-1.0	-1.0
chr17	82079356	82079901	ENSG00000169710.8|FASN|UCHL5|UCHL5	965	-	3.3426843	1.4621122	-1.0	-1.0
chr17	82093218	82093419	ENSG00000169710.8|FASN|UCHL5|UCHL5	978	-	3.549329	1.6585546	-1.0	-1.0
chr17	82085402	82085481	ENSG00000169710.8|FASN|UCHL5|UCHL5	991	-	7.4423957	2.047085	-1.0	-1.0
chr17	82078967	82079072	ENSG00000169710.8|FASN|UCHL5|UCHL5	910	-	2.4107714	1.0461595	-1.0	-1.0
chr17	82080139	82080238	ENSG00000169710.8|FASN|UCHL5|UCHL5	927	-	2.2724545	1.1389362	-1.0	-1.0
chr17	82096318	82096452	ENSG00000169710.8|FASN|UCHL5|UCHL5	988	-	3.799317	1.936223	-1.0	-1.0
chr17	82097532	82097797	ENSG00000169710.8|FASN|UCHL5|UCHL5	921	-	3.218838	1.1008626	-1.0	-1.0
chr17	82084384	82084512	ENSG00000169710.8|FASN|UCHL5|UCHL5	960	-	3.7967625	1.3959153	-1.0	-1.0
chr17	82094187	82094417	ENSG00000169710.8|FASN|UCHL5|UCHL5	967	-	4.071849	1.4864028	-1.0	-1.0
chr17	82079929	82080134	ENSG00000169710.8|FASN|UCHL5|UCHL5	973	-	5.0915117	1.5739464	-1.0	-1.0
chr17	82088307	82088389	ENSG00000169710.8|FASN|UCHL5|UCHL5	936	-	4.167056	1.1967603	-1.0	-1.0
chr17	82080922	82081163	ENSG00000169710.8|FASN|UCHL5|UCHL5	933	-	3.7823498	1.1733795	-1.0	-1.0
chr17	82092896	82093019	ENSG00000169710.8|FASN|UCHL5|UCHL5	966	-	3.2113948	1.4629991	-1.0	-1.0
chr17	82082414	82082526	ENSG00000169710.8|FASN|UCHL5|UCHL5	975	-	4.964347	1.60409	-1.0	-1.0
chr17	82081163	82081352	ENSG00000169710.8|FASN|UCHL5|UCHL5	962	-	3.1228545	1.4189798	-1.0	-1.0
chr17	82084798	82084948	ENSG00000169710.8|FASN|UCHL5|UCHL5	918	-	2.184632	1.0882921	-1.0	-1.0
chr17	82093936	82094103	ENSG00000169710.8|FASN|UCHL5|UCHL5	917	-	2.7152872	1.0806031	-1.0	-1.0
chr17	82091221	82091684	ENSG00000169710.8|FASN|UCHL5|UCHL5	926	-	2.4139452	1.1314121	-1.0	-1.0
chr17	82081600	82081840	ENSG00000169710.8|FASN|UCHL5|UCHL5	962	-	2.8852444	1.415291	-1.0	-1.0
chr17	82088760	82088876	ENSG00000169710.8|FASN|UCHL5|UCHL5	986	-	3.8966336	1.8523732	-1.0	-1.0
chr17	82095502	82095697	ENSG00000169710.8|FASN|UCHL5|UCHL5	910	-	3.2929294	1.0462605	-1.0	-1.0
chr17	82088115	82088307	ENSG00000169710.8|FASN|UCHL5|UCHL5	953	-	2.878127	1.3312145	-1.0	-1.0
chr17	82082008	82082160	ENSG00000169710.8|FASN|UCHL5|UCHL5	943	-	2.4011788	1.2427051	-1.0	-1.0
chr17	82095852	82096172	ENSG00000169710.8|FASN|UCHL5|UCHL5	928	-	4.0998397	1.1425762	-1.0	-1.0
chr17	82087953	82088034	ENSG00000169710.8|FASN|UCHL5|UCHL5	943	-	2.859498	1.2409257	-1.0	-1.0
chr17	82083974	82084089	ENSG00000169710.8|FASN|UCHL5|UCHL5	933	-	2.764759	1.17715	-1.0	-1.0
chr17	82080374	82080509	ENSG00000169710.8|FASN|UCHL5|UCHL5	915	-	2.3991847	1.0722756	-1.0	-1.0
chr17	82087684	82087861	ENSG00000169710.8|FASN|UCHL5|UCHL5	966	-	3.0689554	1.4640132	-1.0	-1.0
chr17	82081402	82081600	ENSG00000169710.8|FASN|UCHL5|UCHL5	931	-	3.4399052	1.1619401	-1.0	-1.0
chr17	82097802	82098062	ENSG00000169710.8|FASN|UCHL5|UCHL5	923	-	2.9761078	1.1141896	-1.0	-1.0
chr17	82092696	82092812	ENSG00000169710.8|FASN|UCHL5|UCHL5	994	-	3.8897765	2.2417033	-1.0	-1.0
chr17	82090056	82090374	ENSG00000169710.8|FASN|UCHL5|UCHL5	965	-	4.1217284	1.4534307	-1.0	-1.0
chr17	82091684	82092449	ENSG00000169710.8|FASN|UCHL5|UCHL5	969	-	4.158084	1.5043392	-1.0	-1.0
chr17	82088389	82088514	ENSG00000169710.8|FASN|UCHL5|UCHL5	922	-	2.3169322	1.1058202	-1.0	-1.0
chr17	82090564	82090824	ENSG00000169710.8|FASN|UCHL5|UCHL5	926	-	4.130331	1.1336396	-1.0	-1.0
chr17	82082322	82082414	ENSG00000169710.8|FASN|UCHL5|UCHL5	983	-	3.6058729	1.767398	-1.0	-1.0
chr17	82093597	82093771	ENSG00000169710.8|FASN|UCHL5|UCHL5	967	-	3.0043693	1.4751228	-1.0	-1.0
chr17	82097379	82097490	ENSG00000169710.8|FASN|UCHL5|UCHL5	916	-	2.9874015	1.0770841	-1.0	-1.0
chr17	82096876	82097257	ENSG00000169710.8|FASN|UCHL5|UCHL5	960	-	3.478391	1.4021057	-1.0	-1.0
chr17	82088968	82089143	ENSG00000169710.8|FASN|UCHL5|UCHL5	935	-	2.346843	1.183774	-1.0	-1.0
chr17	82085157	82085382	ENSG00000169710.8|FASN|UCHL5|UCHL5	963	-	4.052406	1.425986	-1.0	-1.0
chr17	82089726	82090051	ENSG00000169710.8|FASN|UCHL5|UCHL5	956	-	3.3710709	1.3580922	-1.0	-1.0
chr17	82086558	82087049	ENSG00000169710.8|FASN|UCHL5|UCHL5	966	-	4.2289248	1.4663506	-1.0	-1.0
chr17	82089172	82089249	ENSG00000169710.8|FASN|UCHL5|UCHL5	932	-	3.2450466	1.164409	-1.0	-1.0
chr17	82084716	82084798	ENSG00000169710.8|FASN|UCHL5|UCHL5	963	-	6.364792	1.4273778	-1.0	-1.0
chr17	82097257	82097324	ENSG00000169710.8|FASN|UCHL5|UCHL5	966	-	4.716742	1.4696243	-1.0	-1.0
chr17	82087504	82087679	ENSG00000169710.8|FASN|UCHL5|UCHL5	918	-	4.6016817	1.0850797	-1.0	-1.0
chr17	82092812	82092896	ENSG00000169710.8|FASN|UCHL5|UCHL5	978	-	5.074526	1.6637591	-1.0	-1.0
chr17	82087253	82087324	ENSG00000169710.8|FASN|UCHL5|UCHL5	958	-	6.287797	1.3729421	-1.0	-1.0
chr17	82084512	82084716	ENSG00000169710.8|FASN|UCHL5|UCHL5	934	-	2.589627	1.1810825	-1.0	-1.0
chr17	82085481	82085866	ENSG00000169710.8|FASN|UCHL5|UCHL5	939	-	2.766713	1.2133772	-1.0	-1.0
chr17	82080529	82080759	ENSG00000169710.8|FASN|UCHL5|UCHL5	924	-	3.001568	1.1197636	-1.0	-1.0
chr17	82087049	82087253	ENSG00000169710.8|FASN|UCHL5|UCHL5	955	-	2.9001508	1.3509836	-1.0	-1.0
chr17	82079299	82079356	ENSG00000169710.8|FASN|UCHL5|UCHL5	909	-	5.5544057	1.0399492	-1.0	-1.0
chr17	82155884	82156034	ENSG00000176155.18|CCDC57|UCHL5|UCHL5	906	-	5.5409255	1.028801	-1.0	-1.0
chr17	82157784	82157948	ENSG00000176155.18|CCDC57|UCHL5|UCHL5	914	-	5.6539793	1.0633299	-1.0	-1.0
chr17	82156564	82156674	ENSG00000176155.18|CCDC57|UCHL5|UCHL5	906	-	5.5342464	1.0265714	-1.0	-1.0
chr17	82201677	82201792	ENSG00000176155.18|CCDC57|UCHL5|UCHL5	909	-	5.5541587	1.0396658	-1.0	-1.0
chr17	82188298	82188419	ENSG00000176155.18|CCDC57|UCHL5|UCHL5	929	-	5.7942595	1.1517967	-1.0	-1.0
chr17	82198313	82198423	ENSG00000176155.18|CCDC57|UCHL5|UCHL5	944	-	5.5113215	1.2527881	-1.0	-1.0
chr17	82193755	82193905	ENSG00000176155.18|CCDC57|UCHL5|UCHL5	930	-	5.8281007	1.154951	-1.0	-1.0
chr17	82157609	82157764	ENSG00000176155.18|CCDC57|UCHL5|UCHL5	914	-	5.6154823	1.0646391	-1.0	-1.0
chr17	82179056	82179161	ENSG00000176155.18|CCDC57|UCHL5|UCHL5	909	-	5.5544057	1.0401559	-1.0	-1.0
chr17	82195262	82195364	ENSG00000176155.18|CCDC57|UCHL5|UCHL5	964	-	6.4068503	1.4475297	-1.0	-1.0
chr17	82183773	82183898	ENSG00000176155.18|CCDC57|UCHL5|UCHL5	924	-	5.724204	1.1174014	-1.0	-1.0
chr17	82201832	82201947	ENSG00000176155.18|CCDC57|UCHL5|UCHL5	944	-	6.014495	1.2511858	-1.0	-1.0
chr17	82151609	82151734	ENSG00000176155.18|CCDC57|UCHL5|UCHL5	925	-	5.744395	1.1222615	-1.0	-1.0
chr17	82193945	82194140	ENSG00000176155.18|CCDC57|UCHL5|UCHL5	921	-	4.460591	1.1026145	-1.0	-1.0
chr17	82241701	82241886	ENSG00000141526.16|SLC16A3|UCHL5|UCHL5	917	+	5.6617513	1.0827719	-1.0	-1.0
chr17	82240811	82241031	ENSG00000141526.16|SLC16A3|UCHL5|UCHL5	943	+	4.773233	1.2467675	-1.0	-1.0
chr17	82238568	82238701	ENSG00000141526.16|SLC16A3|UCHL5|UCHL5	929	+	2.8225796	1.1491894	-1.0	-1.0
chr17	82234911	82235131	ENSG00000141526.16|SLC16A3|UCHL5|UCHL5	935	+	4.0262914	1.1868658	-1.0	-1.0
chr17	82239656	82239876	ENSG00000141526.16|SLC16A3|UCHL5|UCHL5	935	+	4.3655787	1.1849216	-1.0	-1.0
chr17	82240701	82240806	ENSG00000141526.16|SLC16A3|UCHL5|UCHL5	911	+	5.5907907	1.052014	-1.0	-1.0
chr17	82230566	82230836	ENSG00000141526.16|SLC16A3|UCHL5|UCHL5	922	+	2.9229019	1.1086808	-1.0	-1.0
chr17	82229091	82229191	ENSG00000141526.16|SLC16A3|UCHL5|UCHL5	911	+	3.0080996	1.0519825	-1.0	-1.0
chr17	82229736	82230521	ENSG00000141526.16|SLC16A3|UCHL5|UCHL5	952	+	3.6993074	1.3170862	-1.0	-1.0
chr17	82240576	82240696	ENSG00000141526.16|SLC16A3|UCHL5|UCHL5	907	+	3.8503652	1.0294067	-1.0	-1.0
chr17	82234106	82234236	ENSG00000141526.16|SLC16A3|UCHL5|UCHL5	923	+	3.372507	1.1134347	-1.0	-1.0
chr17	82235891	82236536	ENSG00000141526.16|SLC16A3|UCHL5|UCHL5	933	+	3.1909328	1.1710604	-1.0	-1.0
chr17	82230986	82231086	ENSG00000141526.16|SLC16A3|UCHL5|UCHL5	923	+	4.0443745	1.1134063	-1.0	-1.0
chr17	82236991	82237101	ENSG00000141526.16|SLC16A3|UCHL5|UCHL5	904	+	2.9878712	1.0155528	-1.0	-1.0
chr17	82235136	82235236	ENSG00000141526.16|SLC16A3|UCHL5|UCHL5	904	+	2.6665704	1.0164695	-1.0	-1.0
chr17	82241241	82241341	ENSG00000141526.16|SLC16A3|UCHL5|UCHL5	935	+	5.873478	1.1893286	-1.0	-1.0
chr17	82232429	82232664	ENSG00000141526.16|SLC16A3|UCHL5|UCHL5	917	+	3.6738808	1.079698	-1.0	-1.0
chr17	82236551	82236716	ENSG00000141526.16|SLC16A3|UCHL5|UCHL5	908	+	3.1899872	1.0385449	-1.0	-1.0
chr17	82237998	82238523	ENSG00000141526.16|SLC16A3|UCHL5|UCHL5	949	+	3.6479106	1.2960912	-1.0	-1.0
chr17	82234371	82234611	ENSG00000141526.16|SLC16A3|UCHL5|UCHL5	929	+	3.2951262	1.1516802	-1.0	-1.0
chr17	82252433	82252604	ENSG00000141551.14|CSNK1D|UCHL5|UCHL5	963	-	4.544311	1.4358513	-1.0	-1.0
chr17	82244696	82244826	ENSG00000141551.14|CSNK1D|UCHL5|UCHL5	930	-	3.7761812	1.1578659	-1.0	-1.0
chr17	82248625	82248725	ENSG00000141551.14|CSNK1D|UCHL5|UCHL5	905	-	5.5930796	1.0217843	-1.0	-1.0
chr17	82250969	82251099	ENSG00000141551.14|CSNK1D|UCHL5|UCHL5	910	-	5.5666733	1.0443188	-1.0	-1.0
chr17	82250035	82250179	ENSG00000141551.14|CSNK1D|UCHL5|UCHL5	958	-	5.2350855	1.3787928	-1.0	-1.0
chr17	82249730	82249915	ENSG00000141551.14|CSNK1D|UCHL5|UCHL5	921	-	2.9054499	1.1020925	-1.0	-1.0
chr17	82246300	82246405	ENSG00000141551.14|CSNK1D|UCHL5|UCHL5	941	-	4.2349186	1.230944	-1.0	-1.0
chr17	82265796	82265896	ENSG00000141551.14|CSNK1D|UCHL5|UCHL5	932	-	5.8436046	1.1649518	-1.0	-1.0
chr17	82249420	82249580	ENSG00000141551.14|CSNK1D|UCHL5|UCHL5	932	-	3.6136026	1.1672999	-1.0	-1.0
chr17	82245693	82245793	ENSG00000141551.14|CSNK1D|UCHL5|UCHL5	902	-	5.4961486	1.0108365	-1.0	-1.0
chr17	82265654	82265796	ENSG00000141551.14|CSNK1D|UCHL5|UCHL5	931	-	3.1838858	1.1612248	-1.0	-1.0
chr17	82255354	82255577	ENSG00000141551.14|CSNK1D|UCHL5|UCHL5	973	-	4.3412924	1.5757022	-1.0	-1.0
chr17	82273310	82273550	ENSG00000141551.14|CSNK1D|UCHL5|UCHL5	917	-	3.1131349	1.0787417	-1.0	-1.0
chr17	82246180	82246285	ENSG00000141551.14|CSNK1D|UCHL5|UCHL5	908	-	3.8222353	1.0360745	-1.0	-1.0
chr17	82245793	82245898	ENSG00000141551.14|CSNK1D|UCHL5|UCHL5	916	-	5.672488	1.0772703	-1.0	-1.0
chr17	82253035	82253235	ENSG00000141551.14|CSNK1D|UCHL5|UCHL5	954	-	3.3909054	1.3406312	-1.0	-1.0
chr17	82273555	82273695	ENSG00000141551.14|CSNK1D|UCHL5|UCHL5	914	-	3.8989055	1.064256	-1.0	-1.0
chr17	82247280	82247440	ENSG00000141551.14|CSNK1D|UCHL5|UCHL5	935	-	5.39156	1.1841878	-1.0	-1.0
chr17	82242931	82243091	ENSG00000141551.14|CSNK1D|UCHL5|UCHL5	908	-	5.57225	1.0347204	-1.0	-1.0
chr17	82253235	82253605	ENSG00000141551.14|CSNK1D|UCHL5|UCHL5	926	-	3.9579465	1.1314412	-1.0	-1.0
chr17	82251418	82251518	ENSG00000141551.14|CSNK1D|UCHL5|UCHL5	918	-	3.9539204	1.0868657	-1.0	-1.0
chr17	82316702	82316852	ENSG00000173762.7|CD7|UCHL5|UCHL5	929	-	5.8190746	1.146705	-1.0	-1.0
chr17	82316857	82316997	ENSG00000173762.7|CD7|UCHL5|UCHL5	920	-	5.677775	1.0957608	-1.0	-1.0
chr17	82394420	82394543	ENSG00000181396.12|OGFOD3|UCHL5|UCHL5	917	-	5.685594	1.0832822	-1.0	-1.0
chr17	82437126	82437363	ENSG00000169660.15|HEXDC|UCHL5|UCHL5	961	+	5.6379814	1.4124782	-1.0	-1.0
chr17	82436738	82436903	ENSG00000169660.15|HEXDC|UCHL5|UCHL5	965	+	6.5059023	1.4518303	-1.0	-1.0
chr17	82442191	82442296	ENSG00000169660.15|HEXDC|UCHL5|UCHL5	919	+	5.6719775	1.0898194	-1.0	-1.0
chr17	82439630	82439760	ENSG00000169660.15|HEXDC|UCHL5|UCHL5	921	+	5.788738	1.1047609	-1.0	-1.0
chr17	82442466	82442611	ENSG00000169660.15|HEXDC|UCHL5|UCHL5	907	+	5.610072	1.0330148	-1.0	-1.0
chr17	82441799	82441889	ENSG00000169660.15|HEXDC|UCHL5|UCHL5	944	+	6.0166016	1.2509207	-1.0	-1.0
chr17	82436948	82437058	ENSG00000169660.15|HEXDC|UCHL5|UCHL5	917	+	3.959518	1.0807806	-1.0	-1.0
chr17	82440175	82440350	ENSG00000169660.15|HEXDC|UCHL5|UCHL5	928	+	4.510946	1.1434071	-1.0	-1.0
chr17	82439855	82440010	ENSG00000169660.15|HEXDC|UCHL5|UCHL5	930	+	5.813004	1.1546098	-1.0	-1.0
chr17	82440996	82441261	ENSG00000169660.15|HEXDC|UCHL5|UCHL5	938	+	5.2494507	1.208832	-1.0	-1.0
chr17	82419848	82419953	ENSG00000169660.15|HEXDC|UCHL5|UCHL5	912	+	5.591714	1.0559186	-1.0	-1.0
chr17	82435688	82435813	ENSG00000169660.15|HEXDC|UCHL5|UCHL5	947	+	6.0983353	1.2778125	-1.0	-1.0
chr17	82443563	82443663	ENSG00000178927.17|C17orf62|UCHL5|UCHL5	921	-	5.696702	1.1041335	-1.0	-1.0
chr17	82444464	82444579	ENSG00000178927.17|C17orf62|UCHL5|UCHL5	910	-	3.8503895	1.0481689	-1.0	-1.0
chr17	82459991	82460126	ENSG00000141562.17|NARF|UCHL5|UCHL5	948	+	6.077244	1.2871308	-1.0	-1.0
chr17	82484750	82484945	ENSG00000141562.17|NARF|UCHL5|UCHL5	965	+	5.258928	1.4535415	-1.0	-1.0
chr17	82483715	82483980	ENSG00000141562.17|NARF|UCHL5|UCHL5	948	+	5.079144	1.2868292	-1.0	-1.0
chr17	82464286	82464430	ENSG00000141562.17|NARF|UCHL5|UCHL5	936	+	4.36579	1.1949357	-1.0	-1.0
chr17	82484070	82484250	ENSG00000141562.17|NARF|UCHL5|UCHL5	913	+	3.8848655	1.0591419	-1.0	-1.0
chr17	82484625	82484725	ENSG00000141562.17|NARF|UCHL5|UCHL5	912	+	5.6112576	1.0567186	-1.0	-1.0
chr17	82484265	82484615	ENSG00000141562.17|NARF|UCHL5|UCHL5	940	+	5.1663175	1.2246667	-1.0	-1.0
chr17	82481026	82481166	ENSG00000141562.17|NARF|UCHL5|UCHL5	919	+	5.0886226	1.0891616	-1.0	-1.0
chr17	82472563	82472693	ENSG00000141562.17|NARF|UCHL5|UCHL5	930	+	4.081842	1.1538756	-1.0	-1.0
chr17	82600778	82600933	ENSG00000141568.20|FOXK2|UCHL5|UCHL5	916	+	5.706798	1.075546	-1.0	-1.0
chr17	82576532	82576697	ENSG00000141568.20|FOXK2|UCHL5|UCHL5	934	+	5.6139913	1.1818459	-1.0	-1.0
chr17	82563353	82563473	ENSG00000141568.20|FOXK2|UCHL5|UCHL5	926	+	3.2337039	1.130223	-1.0	-1.0
chr17	82520112	82520222	ENSG00000141568.20|FOXK2|UCHL5|UCHL5	921	+	5.6914835	1.1032027	-1.0	-1.0
chr17	82575772	82575927	ENSG00000141568.20|FOXK2|UCHL5|UCHL5	923	+	5.7153416	1.1119009	-1.0	-1.0
chr17	82575562	82575667	ENSG00000141568.20|FOXK2|UCHL5|UCHL5	918	+	5.6727247	1.0841311	-1.0	-1.0
chr17	82582795	82582934	ENSG00000141568.20|FOXK2|UCHL5|UCHL5	954	+	5.3688283	1.3353828	-1.0	-1.0
chr17	82601283	82601438	ENSG00000141568.20|FOXK2|UCHL5|UCHL5	924	+	5.7261024	1.1192743	-1.0	-1.0
chr17	82571728	82571873	ENSG00000141568.20|FOXK2|UCHL5|UCHL5	930	+	3.8604925	1.1544231	-1.0	-1.0
chr17	82568053	82568201	ENSG00000141568.20|FOXK2|UCHL5|UCHL5	925	+	4.019806	1.1271374	-1.0	-1.0
chr17	82587377	82587477	ENSG00000141568.20|FOXK2|UCHL5|UCHL5	901	+	5.4782906	1.0036935	-1.0	-1.0
chr17	82572282	82572382	ENSG00000141568.20|FOXK2|UCHL5|UCHL5	933	+	5.858648	1.1762491	-1.0	-1.0
chr17	82585963	82586200	ENSG00000141568.20|FOXK2|UCHL5|UCHL5	941	+	4.1912384	1.2301041	-1.0	-1.0
chr17	82587137	82587327	ENSG00000141568.20|FOXK2|UCHL5|UCHL5	921	+	5.694813	1.1044123	-1.0	-1.0
chr17	82630920	82631022	ENSG00000141580.15|WDR45B|UCHL5|UCHL5	915	-	3.3287063	1.0682495	-1.0	-1.0
chr17	82617335	82617450	ENSG00000141580.15|WDR45B|UCHL5|UCHL5	903	-	3.8025713	1.0154345	-1.0	-1.0
chr17	82648288	82648473	ENSG00000141580.15|WDR45B|UCHL5|UCHL5	907	-	3.075878	1.0328779	-1.0	-1.0
chr17	82630818	82630920	ENSG00000141580.15|WDR45B|UCHL5|UCHL5	920	-	5.8410726	1.0969553	-1.0	-1.0
chr17	82621658	82621763	ENSG00000141580.15|WDR45B|UCHL5|UCHL5	923	-	4.029701	1.1123922	-1.0	-1.0
chr17	82619042	82619128	ENSG00000141580.15|WDR45B|UCHL5|UCHL5	956	-	4.5023904	1.3543282	-1.0	-1.0
chr17	82625408	82625508	ENSG00000141580.15|WDR45B|UCHL5|UCHL5	913	-	3.9736228	1.0622098	-1.0	-1.0
chr17	82616523	82616623	ENSG00000141580.15|WDR45B|UCHL5|UCHL5	901	-	3.2197104	1.0062544	-1.0	-1.0
chr17	82643948	82644023	ENSG00000141580.15|WDR45B|UCHL5|UCHL5	946	-	4.346211	1.2708602	-1.0	-1.0
chr17	82615721	82615846	ENSG00000141580.15|WDR45B|UCHL5|UCHL5	915	-	5.668333	1.0711529	-1.0	-1.0
chr17	82726837	82726937	ENSG00000141560.14|FN3KRP|UCHL5|UCHL5	909	+	5.5544057	1.0402771	-1.0	-1.0
chr17	82726479	82726584	ENSG00000141560.14|FN3KRP|UCHL5|UCHL5	912	+	5.5897975	1.0532887	-1.0	-1.0
chr17	82718905	82719057	ENSG00000141560.14|FN3KRP|UCHL5|UCHL5	948	+	6.0729322	1.2829435	-1.0	-1.0
chr17	82730043	82730163	ENSG00000141560.14|FN3KRP|UCHL5|UCHL5	927	+	5.7879686	1.1388521	-1.0	-1.0
chr17	82716692	82716872	ENSG00000141560.14|FN3KRP|UCHL5|UCHL5	921	+	4.338253	1.1038036	-1.0	-1.0
chr17	82727027	82727157	ENSG00000141560.14|FN3KRP|UCHL5|UCHL5	913	+	5.603414	1.0616865	-1.0	-1.0
chr17	82741310	82741420	ENSG00000167363.13|FN3K|UCHL5|UCHL5	913	+	3.3178575	1.0625916	-1.0	-1.0
chr17	82735579	82735777	ENSG00000167363.13|FN3K|UCHL5|UCHL5	952	+	5.486423	1.3190689	-1.0	-1.0
chr17	82738478	82738623	ENSG00000167363.13|FN3K|UCHL5|UCHL5	914	+	3.3468518	1.0649017	-1.0	-1.0
chr17	82748854	82748984	ENSG00000167363.13|FN3K|UCHL5|UCHL5	934	+	4.1405053	1.1806597	-1.0	-1.0
chr17	82740762	82740872	ENSG00000167363.13|FN3K|UCHL5|UCHL5	914	+	2.998027	1.0645908	-1.0	-1.0
chr17	82741211	82741310	ENSG00000167363.13|FN3K|UCHL5|UCHL5	901	+	5.477	1.0036455	-1.0	-1.0
chr17	82870223	82870380	ENSG00000141556.20|TBCD|UCHL5|UCHL5	959	+	5.6377506	1.3909061	-1.0	-1.0
chr17	82927904	82927988	ENSG00000141556.20|TBCD|UCHL5|UCHL5	937	+	4.194528	1.201407	-1.0	-1.0
chr17	82766266	82766368	ENSG00000141556.20|TBCD|UCHL5|UCHL5	964	+	6.4277163	1.4395237	-1.0	-1.0
chr17	82927160	82927323	ENSG00000141556.20|TBCD|UCHL5|UCHL5	915	+	3.0642338	1.070187	-1.0	-1.0
chr17	82890602	82890702	ENSG00000141556.20|TBCD|UCHL5|UCHL5	901	+	5.477	1.0036935	-1.0	-1.0
chr17	82805894	82806011	ENSG00000141556.20|TBCD|UCHL5|UCHL5	940	+	4.2314944	1.2253062	-1.0	-1.0
chr17	82937280	82937385	ENSG00000141556.20|TBCD|UCHL5|UCHL5	900	+	3.7988646	1.0021279	-1.0	-1.0
chr17	82772451	82772507	ENSG00000141556.20|TBCD|UCHL5|UCHL5	967	+	6.517379	1.4777602	-1.0	-1.0
chr17	82768419	82768566	ENSG00000141556.20|TBCD|UCHL5|UCHL5	925	+	3.1627069	1.127437	-1.0	-1.0
chr17	82891247	82891362	ENSG00000141556.20|TBCD|UCHL5|UCHL5	903	+	5.5775337	1.0142319	-1.0	-1.0
chr17	82800863	82800996	ENSG00000141556.20|TBCD|UCHL5|UCHL5	908	+	3.4026947	1.0373719	-1.0	-1.0
chr17	82814839	82814934	ENSG00000141556.20|TBCD|UCHL5|UCHL5	977	+	6.851747	1.6358476	-1.0	-1.0
chr17	82932717	82932817	ENSG00000141556.20|TBCD|UCHL5|UCHL5	901	+	5.477	1.0036935	-1.0	-1.0
chr17	82930451	82930636	ENSG00000141556.20|TBCD|UCHL5|UCHL5	920	+	3.9587543	1.0988343	-1.0	-1.0
chr17	82939351	82939471	ENSG00000141556.20|TBCD|UCHL5|UCHL5	921	+	3.6009333	1.1009396	-1.0	-1.0
chr17	82752213	82752368	ENSG00000141556.20|TBCD|UCHL5|UCHL5	944	+	5.021119	1.2540185	-1.0	-1.0
chr17	82921450	82921577	ENSG00000141556.20|TBCD|UCHL5|UCHL5	953	+	4.438625	1.3284725	-1.0	-1.0
chr17	82941398	82941538	ENSG00000141556.20|TBCD|UCHL5|UCHL5	912	+	3.7182693	1.0569592	-1.0	-1.0
chr17	82929886	82930421	ENSG00000141556.20|TBCD|UCHL5|UCHL5	949	+	5.623041	1.2950727	-1.0	-1.0
chr17	82889667	82889697	ENSG00000141556.20|TBCD|UCHL5|UCHL5	931	+	5.8118863	1.1582595	-1.0	-1.0
chr17	82752063	82752208	ENSG00000141556.20|TBCD|UCHL5|UCHL5	948	+	4.636753	1.2834196	-1.0	-1.0
chr17	82892362	82892462	ENSG00000141556.20|TBCD|UCHL5|UCHL5	902	+	5.4961486	1.0106666	-1.0	-1.0
chr17	82893546	82893632	ENSG00000141556.20|TBCD|UCHL5|UCHL5	932	+	5.8271265	1.1675725	-1.0	-1.0
chr17	82905935	82906050	ENSG00000141556.20|TBCD|UCHL5|UCHL5	912	+	3.1310291	1.0578258	-1.0	-1.0
chr17	82929391	82929881	ENSG00000141556.20|TBCD|UCHL5|UCHL5	955	+	4.69112	1.3440099	-1.0	-1.0
chr17	82890207	82890532	ENSG00000141556.20|TBCD|UCHL5|UCHL5	933	+	5.8463817	1.1751199	-1.0	-1.0
chr17	82938048	82938136	ENSG00000141556.20|TBCD|UCHL5|UCHL5	906	+	3.8334196	1.02842	-1.0	-1.0
chr17	82892142	82892257	ENSG00000141556.20|TBCD|UCHL5|UCHL5	929	+	5.7974205	1.1471219	-1.0	-1.0
chr17	82890847	82890977	ENSG00000141556.20|TBCD|UCHL5|UCHL5	915	+	5.623381	1.0692854	-1.0	-1.0
chr17	83005114	83005210	ENSG00000175711.8|B3GNTL1|UCHL5|UCHL5	931	-	5.8278975	1.1637554	-1.0	-1.0
chr17	82956563	82956688	ENSG00000175711.8|B3GNTL1|UCHL5|UCHL5	914	-	5.6215935	1.0676205	-1.0	-1.0
chr17	83048470	83048570	ENSG00000175711.8|B3GNTL1|UCHL5|UCHL5	900	-	3.7520282	1.0018951	-1.0	-1.0
chr17	82946878	82946998	ENSG00000175711.8|B3GNTL1|UCHL5|UCHL5	902	-	5.4926887	1.0109202	-1.0	-1.0
chr17	82957363	82957494	ENSG00000175711.8|B3GNTL1|UCHL5|UCHL5	930	-	5.8003263	1.1550332	-1.0	-1.0
chr17	83048668	83048813	ENSG00000175711.8|B3GNTL1|UCHL5|UCHL5	940	-	5.944264	1.2248062	-1.0	-1.0
chr18	178905	179037	ENSG00000101557.14|USP14|UCHL5|UCHL5	934	+	5.8501205	1.1784523	-1.0	-1.0
chr18	204568	204678	ENSG00000101557.14|USP14|UCHL5|UCHL5	904	+	3.7836673	1.016173	-1.0	-1.0
chr18	199201	199311	ENSG00000101557.14|USP14|UCHL5|UCHL5	962	+	6.4038076	1.4209266	-1.0	-1.0
chr18	196608	196767	ENSG00000101557.14|USP14|UCHL5|UCHL5	949	+	6.0946665	1.2926438	-1.0	-1.0
chr18	211147	211247	ENSG00000101557.14|USP14|UCHL5|UCHL5	902	+	3.7642784	1.0095528	-1.0	-1.0
chr18	163332	163454	ENSG00000101557.14|USP14|UCHL5|UCHL5	910	+	5.6195035	1.0476421	-1.0	-1.0
chr18	202879	202945	ENSG00000101557.14|USP14|UCHL5|UCHL5	923	+	5.713204	1.1111276	-1.0	-1.0
chr18	218885	219006	ENSG00000079134.11|THOC1|UCHL5|UCHL5	914	-	5.6095843	1.0640943	-1.0	-1.0
chr18	260171	260356	ENSG00000079134.11|THOC1|UCHL5|UCHL5	937	-	5.9674206	1.2030352	-1.0	-1.0
chr18	259179	259275	ENSG00000079134.11|THOC1|UCHL5|UCHL5	935	-	5.9183183	1.1894985	-1.0	-1.0
chr18	265429	265530	ENSG00000079134.11|THOC1|UCHL5|UCHL5	909	-	3.8448837	1.0432063	-1.0	-1.0
chr18	214634	214919	ENSG00000079134.11|THOC1|UCHL5|UCHL5	947	-	6.0520325	1.2722447	-1.0	-1.0
chr18	246322	246437	ENSG00000079134.11|THOC1|UCHL5|UCHL5	917	-	5.6985874	1.0832667	-1.0	-1.0
chr18	247848	247957	ENSG00000079134.11|THOC1|UCHL5|UCHL5	942	-	5.973346	1.2350941	-1.0	-1.0
chr18	225288	225428	ENSG00000079134.11|THOC1|UCHL5|UCHL5	904	-	5.5153747	1.018787	-1.0	-1.0
chr18	226800	226901	ENSG00000079134.11|THOC1|UCHL5|UCHL5	974	-	6.7145543	1.5854298	-1.0	-1.0
chr18	672864	672999	ENSG00000176890.15|TYMS|UCHL5|UCHL5	920	+	5.7339973	1.096288	-1.0	-1.0
chr18	662155	662265	ENSG00000176890.15|TYMS|UCHL5|UCHL5	947	+	6.081461	1.2774323	-1.0	-1.0
chr18	657748	657878	ENSG00000176890.15|TYMS|UCHL5|UCHL5	953	+	6.3749504	1.3254288	-1.0	-1.0
chr18	669071	669231	ENSG00000176890.15|TYMS|UCHL5|UCHL5	940	+	5.303996	1.2213917	-1.0	-1.0
chr18	658111	658231	ENSG00000176912.3|TYMSOS|UCHL5|UCHL5	907	-	5.5616856	1.033289	-1.0	-1.0
chr18	691783	691898	ENSG00000132199.18|ENOSF1|UCHL5|UCHL5	903	-	5.503272	1.0132641	-1.0	-1.0
chr18	690548	690773	ENSG00000132199.18|ENOSF1|UCHL5|UCHL5	953	-	5.972474	1.32756	-1.0	-1.0
chr18	697239	697355	ENSG00000132199.18|ENOSF1|UCHL5|UCHL5	984	-	5.86784	1.8026521	-1.0	-1.0
chr18	688486	688608	ENSG00000132199.18|ENOSF1|UCHL5|UCHL5	943	-	5.993706	1.2478399	-1.0	-1.0
chr18	694247	694334	ENSG00000132199.18|ENOSF1|UCHL5|UCHL5	986	-	7.199019	1.8552983	-1.0	-1.0
chr18	706469	706639	ENSG00000132199.18|ENOSF1|UCHL5|UCHL5	950	-	3.854173	1.3040364	-1.0	-1.0
chr18	683675	683780	ENSG00000132199.18|ENOSF1|UCHL5|UCHL5	902	-	5.4985447	1.0104983	-1.0	-1.0
chr18	672813	672978	ENSG00000132199.18|ENOSF1|UCHL5|UCHL5	931	-	5.8213506	1.1636181	-1.0	-1.0
chr18	685920	686085	ENSG00000132199.18|ENOSF1|UCHL5|UCHL5	961	-	5.601067	1.4120163	-1.0	-1.0
chr18	692823	692928	ENSG00000132199.18|ENOSF1|UCHL5|UCHL5	902	-	3.8045483	1.0087136	-1.0	-1.0
chr18	677747	677867	ENSG00000132199.18|ENOSF1|UCHL5|UCHL5	926	-	5.7600694	1.1293612	-1.0	-1.0
chr18	683173	683395	ENSG00000132199.18|ENOSF1|UCHL5|UCHL5	977	-	6.008726	1.6443679	-1.0	-1.0
chr18	2578033	2578138	ENSG00000080986.12|NDC80|UCHL5|UCHL5	949	+	6.126382	1.295783	-1.0	-1.0
chr18	2590017	2590117	ENSG00000080986.12|NDC80|UCHL5|UCHL5	906	+	5.534845	1.02842	-1.0	-1.0
chr18	2585112	2585202	ENSG00000080986.12|NDC80|UCHL5|UCHL5	917	+	5.646166	1.0799382	-1.0	-1.0
chr18	2697835	2698015	ENSG00000101596.14|SMCHD1|UCHL5|UCHL5	933	+	5.302044	1.1730123	-1.0	-1.0
chr18	2706368	2706503	ENSG00000101596.14|SMCHD1|UCHL5|UCHL5	932	+	5.845168	1.1704915	-1.0	-1.0
chr18	2707523	2707645	ENSG00000101596.14|SMCHD1|UCHL5|UCHL5	957	+	6.2743635	1.3707277	-1.0	-1.0
chr18	2726451	2726551	ENSG00000101596.14|SMCHD1|UCHL5|UCHL5	909	+	5.6260386	1.0402771	-1.0	-1.0
chr18	2718314	2718429	ENSG00000101596.14|SMCHD1|UCHL5|UCHL5	939	+	5.960851	1.2143146	-1.0	-1.0
chr18	2700734	2700909	ENSG00000101596.14|SMCHD1|UCHL5|UCHL5	915	+	5.623946	1.070771	-1.0	-1.0
chr18	2743780	2743890	ENSG00000101596.14|SMCHD1|UCHL5|UCHL5	927	+	5.7805953	1.1386478	-1.0	-1.0
chr18	2673280	2673363	ENSG00000101596.14|SMCHD1|UCHL5|UCHL5	936	+	5.887366	1.1962817	-1.0	-1.0
chr18	2697031	2697136	ENSG00000101596.14|SMCHD1|UCHL5|UCHL5	917	+	5.6455374	1.0814223	-1.0	-1.0
chr18	2795948	2796107	ENSG00000101596.14|SMCHD1|UCHL5|UCHL5	954	+	6.1794057	1.3381404	-1.0	-1.0
chr18	2700538	2700659	ENSG00000101596.14|SMCHD1|UCHL5|UCHL5	930	+	4.1026726	1.15788	-1.0	-1.0
chr18	2728450	2728615	ENSG00000101596.14|SMCHD1|UCHL5|UCHL5	934	+	5.718833	1.1782656	-1.0	-1.0
chr18	2688627	2688742	ENSG00000101596.14|SMCHD1|UCHL5|UCHL5	913	+	3.7455642	1.0617727	-1.0	-1.0
chr18	2796406	2796516	ENSG00000101596.14|SMCHD1|UCHL5|UCHL5	925	+	5.7451735	1.1273472	-1.0	-1.0
chr18	2703691	2703791	ENSG00000101596.14|SMCHD1|UCHL5|UCHL5	933	+	5.858648	1.1761065	-1.0	-1.0
chr18	2750369	2750507	ENSG00000101596.14|SMCHD1|UCHL5|UCHL5	938	+	5.910247	1.2084476	-1.0	-1.0
chr18	2784459	2784621	ENSG00000101596.14|SMCHD1|UCHL5|UCHL5	941	+	5.96082	1.2314124	-1.0	-1.0
chr18	2655932	2656037	ENSG00000101596.14|SMCHD1|UCHL5|UCHL5	908	+	5.553295	1.0344388	-1.0	-1.0
chr18	2775733	2775924	ENSG00000101596.14|SMCHD1|UCHL5|UCHL5	932	+	5.845583	1.1665536	-1.0	-1.0
chr18	2740702	2740821	ENSG00000101596.14|SMCHD1|UCHL5|UCHL5	968	+	6.504702	1.4890107	-1.0	-1.0
chr18	2666869	2666979	ENSG00000101596.14|SMCHD1|UCHL5|UCHL5	906	+	2.8884435	1.0249367	-1.0	-1.0
chr18	2722538	2722648	ENSG00000101596.14|SMCHD1|UCHL5|UCHL5	903	+	3.7909565	1.0132262	-1.0	-1.0
chr18	2921532	2921637	ENSG00000101577.9|LPIN2|UCHL5|UCHL5	906	-	3.2624645	1.028172	-1.0	-1.0
chr18	2920777	2920877	ENSG00000101577.9|LPIN2|UCHL5|UCHL5	920	-	5.6985364	1.0977308	-1.0	-1.0
chr18	2920233	2920333	ENSG00000101577.9|LPIN2|UCHL5|UCHL5	941	-	6.0299525	1.2328047	-1.0	-1.0
chr18	2939479	2939603	ENSG00000101577.9|LPIN2|UCHL5|UCHL5	936	-	3.6833754	1.1936224	-1.0	-1.0
chr18	2924397	2924546	ENSG00000101577.9|LPIN2|UCHL5|UCHL5	931	-	4.8885436	1.1641157	-1.0	-1.0
chr18	2960663	2960849	ENSG00000101577.9|LPIN2|UCHL5|UCHL5	946	-	4.659333	1.2657912	-1.0	-1.0
chr18	2937891	2938016	ENSG00000101577.9|LPIN2|UCHL5|UCHL5	908	-	3.2801647	1.0384144	-1.0	-1.0
chr18	2951054	2951289	ENSG00000101577.9|LPIN2|UCHL5|UCHL5	938	-	4.5556498	1.206916	-1.0	-1.0
chr18	2929064	2929158	ENSG00000101577.9|LPIN2|UCHL5|UCHL5	923	-	5.764947	1.1107048	-1.0	-1.0
chr18	3247735	3247840	ENSG00000101608.12|MYL12A|UCHL5|UCHL5	925	+	5.7409964	1.1274207	-1.0	-1.0
chr18	3253312	3253482	ENSG00000101608.12|MYL12A|UCHL5|UCHL5	921	+	3.8768096	1.1007147	-1.0	-1.0
chr18	3277764	3277919	ENSG00000118680.12|MYL12B|UCHL5|UCHL5	918	+	5.674943	1.0863513	-1.0	-1.0
chr18	3272928	3273082	ENSG00000118680.12|MYL12B|UCHL5|UCHL5	948	+	5.492643	1.2805685	-1.0	-1.0
chr18	3456328	3456543	ENSG00000177426.20|TGIF1|UCHL5|UCHL5	932	+	4.392567	1.1693798	-1.0	-1.0
chr18	3596618	3596743	ENSG00000177337.7|DLGAP1-AS1|UCHL5|UCHL5	928	+	5.77848	1.1435754	-1.0	-1.0
chr18	3597563	3597663	ENSG00000177337.7|DLGAP1-AS1|UCHL5|UCHL5	911	+	5.664023	1.048327	-1.0	-1.0
chr18	6311997	6312056	ENSG00000154655.15|L3MBTL4|UCHL5|UCHL5	932	-	5.917812	1.1675922	-1.0	-1.0
chr18	6239717	6239867	ENSG00000154655.15|L3MBTL4|UCHL5|UCHL5	916	-	4.180063	1.0772532	-1.0	-1.0
chr18	6414800	6414905	ENSG00000154655.15|L3MBTL4|UCHL5|UCHL5	907	-	5.6963696	1.029199	-1.0	-1.0
chr18	6171827	6171937	ENSG00000154655.15|L3MBTL4|UCHL5|UCHL5	958	-	6.2745	1.3791885	-1.0	-1.0
chr18	6243293	6243429	ENSG00000154655.15|L3MBTL4|UCHL5|UCHL5	947	-	6.1423526	1.2783707	-1.0	-1.0
chr18	7567321	7567421	ENSG00000173482.16|PTPRM|UCHL5|UCHL5	900	+	3.7525046	1.0008723	-1.0	-1.0
chr18	7567751	7567886	ENSG00000173482.16|PTPRM|UCHL5|UCHL5	911	+	4.717731	1.0495349	-1.0	-1.0
chr18	8069840	8069990	ENSG00000173482.16|PTPRM|UCHL5|UCHL5	941	+	5.5004435	1.2275434	-1.0	-1.0
chr18	8379171	8379340	ENSG00000173482.16|PTPRM|UCHL5|UCHL5	928	+	5.7898393	1.144865	-1.0	-1.0
chr18	8343422	8343520	ENSG00000173482.16|PTPRM|UCHL5|UCHL5	940	+	5.9465947	1.2244071	-1.0	-1.0
chr18	7888110	7888325	ENSG00000173482.16|PTPRM|UCHL5|UCHL5	934	+	4.52415	1.1822382	-1.0	-1.0
chr18	7906504	7906583	ENSG00000173482.16|PTPRM|UCHL5|UCHL5	974	+	6.7063427	1.5777472	-1.0	-1.0
chr18	7926567	7926683	ENSG00000173482.16|PTPRM|UCHL5|UCHL5	963	+	6.372251	1.4299421	-1.0	-1.0
chr18	8069685	8069815	ENSG00000173482.16|PTPRM|UCHL5|UCHL5	910	+	5.5721025	1.0470176	-1.0	-1.0
chr18	8113485	8113690	ENSG00000173482.16|PTPRM|UCHL5|UCHL5	947	+	6.1012554	1.277406	-1.0	-1.0
chr18	8253226	8253356	ENSG00000173482.16|PTPRM|UCHL5|UCHL5	922	+	5.70699	1.1075385	-1.0	-1.0
chr18	8088748	8088851	ENSG00000173482.16|PTPRM|UCHL5|UCHL5	986	+	7.208522	1.8635557	-1.0	-1.0
chr18	7955120	7955414	ENSG00000173482.16|PTPRM|UCHL5|UCHL5	961	+	5.5982676	1.4107199	-1.0	-1.0
chr18	8143671	8143779	ENSG00000173482.16|PTPRM|UCHL5|UCHL5	906	+	3.807106	1.0275503	-1.0	-1.0
chr18	8085705	8085860	ENSG00000173482.16|PTPRM|UCHL5|UCHL5	920	+	3.5992587	1.0994225	-1.0	-1.0
chr18	7949180	7949280	ENSG00000173482.16|PTPRM|UCHL5|UCHL5	934	+	5.873975	1.1772709	-1.0	-1.0
chr18	7774139	7774271	ENSG00000173482.16|PTPRM|UCHL5|UCHL5	974	+	6.722885	1.5860889	-1.0	-1.0
chr18	7567591	7567691	ENSG00000173482.16|PTPRM|UCHL5|UCHL5	902	+	5.4985447	1.0105575	-1.0	-1.0
chr18	9136781	9137041	ENSG00000101745.16|ANKRD12|UCHL5|UCHL5	944	+	6.0958056	1.2533332	-1.0	-1.0
chr18	9257575	9257725	ENSG00000101745.16|ANKRD12|UCHL5|UCHL5	902	+	4.6314116	1.0099914	-1.0	-1.0
chr18	9221851	9221999	ENSG00000101745.16|ANKRD12|UCHL5|UCHL5	932	+	5.8350067	1.168193	-1.0	-1.0
chr18	9221814	9222004	ENSG00000265257.5|AP005263.1|UCHL5|UCHL5	929	+	5.797506	1.1514878	-1.0	-1.0
chr18	9136792	9137042	ENSG00000265257.5|AP005263.1|UCHL5|UCHL5	944	+	6.095773	1.2540873	-1.0	-1.0
chr18	9475473	9475648	ENSG00000017797.12|RALBP1|UCHL5|UCHL5	948	+	5.6608315	1.2869925	-1.0	-1.0
chr18	9522159	9522304	ENSG00000017797.12|RALBP1|UCHL5|UCHL5	916	+	5.6677957	1.0764714	-1.0	-1.0
chr18	9588078	9588235	ENSG00000154845.15|PPP4R1|UCHL5|UCHL5	928	-	5.7890716	1.1439574	-1.0	-1.0
chr18	9547345	9547465	ENSG00000154845.15|PPP4R1|UCHL5|UCHL5	919	-	5.671969	1.0896748	-1.0	-1.0
chr18	9594977	9595153	ENSG00000154845.15|PPP4R1|UCHL5|UCHL5	938	-	5.916993	1.2108196	-1.0	-1.0
chr18	9559473	9559604	ENSG00000154845.15|PPP4R1|UCHL5|UCHL5	913	-	5.653169	1.0606822	-1.0	-1.0
chr18	9593767	9593874	ENSG00000154845.15|PPP4R1|UCHL5|UCHL5	958	-	6.2685885	1.3799657	-1.0	-1.0
chr18	9570506	9570683	ENSG00000154845.15|PPP4R1|UCHL5|UCHL5	940	-	5.960596	1.2237166	-1.0	-1.0
chr18	9570231	9570331	ENSG00000154845.15|PPP4R1|UCHL5|UCHL5	906	-	5.534845	1.02842	-1.0	-1.0
chr18	9547700	9547855	ENSG00000154845.15|PPP4R1|UCHL5|UCHL5	912	-	5.5954466	1.0572354	-1.0	-1.0
chr18	9936109	9936254	ENSG00000101558.13|VAPA|UCHL5|UCHL5	917	+	4.0953517	1.0818253	-1.0	-1.0
chr18	9914001	9914166	ENSG00000101558.13|VAPA|UCHL5|UCHL5	957	+	4.5015044	1.3622427	-1.0	-1.0
chr18	9950338	9950538	ENSG00000101558.13|VAPA|UCHL5|UCHL5	939	+	5.094724	1.2142518	-1.0	-1.0
chr18	10526024	10526134	ENSG00000134265.12|NAPG|UCHL5|UCHL5	905	+	5.5155635	1.0201778	-1.0	-1.0
chr18	10762921	10763098	ENSG00000154864.11|PIEZO2|UCHL5|UCHL5	919	-	5.706382	1.0911057	-1.0	-1.0
chr18	10752675	10752815	ENSG00000154864.11|PIEZO2|UCHL5|UCHL5	916	-	5.6402793	1.0775777	-1.0	-1.0
chr18	10689654	10689794	ENSG00000154864.11|PIEZO2|UCHL5|UCHL5	915	-	5.6319914	1.0731139	-1.0	-1.0
chr18	10759481	10759583	ENSG00000154864.11|PIEZO2|UCHL5|UCHL5	932	-	5.833258	1.169733	-1.0	-1.0
chr18	10857000	10857185	ENSG00000154864.11|PIEZO2|UCHL5|UCHL5	932	-	5.1321034	1.1648388	-1.0	-1.0
chr18	10871252	10871412	ENSG00000154864.11|PIEZO2|UCHL5|UCHL5	923	-	5.7145033	1.1129651	-1.0	-1.0
chr18	10855352	10855566	ENSG00000154864.11|PIEZO2|UCHL5|UCHL5	935	-	4.9327497	1.1849053	-1.0	-1.0
chr18	10979534	10979649	ENSG00000154864.11|PIEZO2|UCHL5|UCHL5	904	-	3.8112104	1.0193481	-1.0	-1.0
chr18	10794771	10794966	ENSG00000154864.11|PIEZO2|UCHL5|UCHL5	917	-	5.666081	1.0792738	-1.0	-1.0
chr18	10742508	10742615	ENSG00000154864.11|PIEZO2|UCHL5|UCHL5	905	-	5.530516	1.0210065	-1.0	-1.0
chr18	11851645	11851795	ENSG00000255112.2|CHMP1B|UCHL5|UCHL5	905	+	5.5167217	1.0220034	-1.0	-1.0
chr18	11851647	11851792	ENSG00000141404.15|GNAL|UCHL5|UCHL5	905	+	5.5167217	1.0221632	-1.0	-1.0
chr18	11981597	11981737	ENSG00000141401.11|IMPA2|UCHL5|UCHL5	921	+	4.1827345	1.1038187	-1.0	-1.0
chr18	12012169	12012304	ENSG00000141401.11|IMPA2|UCHL5|UCHL5	932	+	5.8508086	1.1663343	-1.0	-1.0
chr18	12028082	12028242	ENSG00000141401.11|IMPA2|UCHL5|UCHL5	918	+	5.6572676	1.0861642	-1.0	-1.0
chr18	11999053	11999187	ENSG00000141401.11|IMPA2|UCHL5|UCHL5	932	+	5.0675297	1.1691436	-1.0	-1.0
chr18	12351305	12351410	ENSG00000141385.9|AFG3L2|UCHL5|UCHL5	915	-	5.619129	1.0685889	-1.0	-1.0
chr18	12329593	12329773	ENSG00000141385.9|AFG3L2|UCHL5|UCHL5	915	-	5.6214767	1.0692954	-1.0	-1.0
chr18	12366964	12367117	ENSG00000141385.9|AFG3L2|UCHL5|UCHL5	918	-	5.6624885	1.0841099	-1.0	-1.0
chr18	12348272	12348372	ENSG00000141385.9|AFG3L2|UCHL5|UCHL5	915	-	5.6267676	1.0705315	-1.0	-1.0
chr18	12421305	12421450	ENSG00000141391.13|PRELID3A|UCHL5|UCHL5	936	+	5.8862886	1.1930645	-1.0	-1.0
chr18	12431764	12431864	ENSG00000141391.13|PRELID3A|UCHL5|UCHL5	924	+	5.7304378	1.1197894	-1.0	-1.0
chr18	12431159	12431324	ENSG00000141391.13|PRELID3A|UCHL5|UCHL5	929	+	5.8181696	1.1484618	-1.0	-1.0
chr18	12421485	12421585	ENSG00000141391.13|PRELID3A|UCHL5|UCHL5	924	+	5.778255	1.1197399	-1.0	-1.0
chr18	12431584	12431689	ENSG00000141391.13|PRELID3A|UCHL5|UCHL5	905	+	5.5167217	1.0221431	-1.0	-1.0
chr18	12427220	12427323	ENSG00000141391.13|PRELID3A|UCHL5|UCHL5	940	+	5.945934	1.2246292	-1.0	-1.0
chr18	12947999	12948134	ENSG00000085415.15|SEH1L|UCHL5|UCHL5	913	+	5.6068935	1.062887	-1.0	-1.0
chr18	13068133	13068233	ENSG00000101639.18|CEP192|UCHL5|UCHL5	908	+	5.553295	1.0344548	-1.0	-1.0
chr18	13052918	13053090	ENSG00000101639.18|CEP192|UCHL5|UCHL5	928	+	5.778821	1.1409223	-1.0	-1.0
chr18	13029842	13029982	ENSG00000101639.18|CEP192|UCHL5|UCHL5	908	+	5.552653	1.0375457	-1.0	-1.0
chr18	13056224	13056698	ENSG00000101639.18|CEP192|UCHL5|UCHL5	920	+	5.700294	1.0974971	-1.0	-1.0
chr18	12999420	12999555	ENSG00000101639.18|CEP192|UCHL5|UCHL5	944	+	5.3646703	1.2496022	-1.0	-1.0
chr18	13092426	13092527	ENSG00000101639.18|CEP192|UCHL5|UCHL5	905	+	5.5162215	1.0217843	-1.0	-1.0
chr18	13068861	13068986	ENSG00000101639.18|CEP192|UCHL5|UCHL5	903	+	5.501848	1.0133983	-1.0	-1.0
chr18	13049784	13049891	ENSG00000101639.18|CEP192|UCHL5|UCHL5	911	+	3.8987696	1.0526742	-1.0	-1.0
chr18	13015327	13015448	ENSG00000101639.18|CEP192|UCHL5|UCHL5	915	+	5.624396	1.0705462	-1.0	-1.0
chr18	13095502	13095682	ENSG00000101639.18|CEP192|UCHL5|UCHL5	915	+	5.6528635	1.072986	-1.0	-1.0
chr18	13059104	13059299	ENSG00000101639.18|CEP192|UCHL5|UCHL5	908	+	5.5855036	1.0376647	-1.0	-1.0
chr18	13019091	13019201	ENSG00000101639.18|CEP192|UCHL5|UCHL5	907	+	5.5438323	1.0304148	-1.0	-1.0
chr18	13001456	13001581	ENSG00000101639.18|CEP192|UCHL5|UCHL5	910	+	5.576563	1.0447185	-1.0	-1.0
chr18	13008455	13008631	ENSG00000101639.18|CEP192|UCHL5|UCHL5	965	+	6.4633946	1.456921	-1.0	-1.0
chr18	13499643	13499743	ENSG00000168675.18|LDLRAD4|UCHL5|UCHL5	905	+	5.5174546	1.0217822	-1.0	-1.0
chr18	13498853	13498963	ENSG00000168675.18|LDLRAD4|UCHL5|UCHL5	901	+	5.4782906	1.0036935	-1.0	-1.0
chr18	13740171	13740279	ENSG00000101654.17|RNMT|UCHL5|UCHL5	908	+	5.5867457	1.036363	-1.0	-1.0
chr18	13752304	13752427	ENSG00000101654.17|RNMT|UCHL5|UCHL5	955	+	6.228344	1.3511001	-1.0	-1.0
chr18	13742522	13742622	ENSG00000101654.17|RNMT|UCHL5|UCHL5	909	+	5.593312	1.0402771	-1.0	-1.0
chr18	13737014	13737135	ENSG00000101654.17|RNMT|UCHL5|UCHL5	906	+	3.8036778	1.0259748	-1.0	-1.0
chr18	14252562	14252662	ENSG00000283294.1|AP005212.5|UCHL5|UCHL5	914	+	5.609274	1.0637019	-1.0	-1.0
chr18	21028825	21028930	ENSG00000067900.7|ROCK1|UCHL5|UCHL5	903	-	5.4978724	1.012739	-1.0	-1.0
chr18	21110867	21110967	ENSG00000067900.7|ROCK1|UCHL5|UCHL5	901	-	5.4782906	1.0036935	-1.0	-1.0
chr18	21629061	21629236	ENSG00000167088.10|SNRPD1|UCHL5|UCHL5	964	+	6.405391	1.4401466	-1.0	-1.0
chr18	21622724	21622801	ENSG00000167088.10|SNRPD1|UCHL5|UCHL5	914	+	2.9147356	1.0637019	-1.0	-1.0
chr18	21612266	21612443	ENSG00000167088.10|SNRPD1|UCHL5|UCHL5	950	+	4.7255106	1.2994981	-1.0	-1.0
chr18	21703613	21703718	ENSG00000158201.9|ABHD3|UCHL5|UCHL5	911	-	5.5808806	1.0497655	-1.0	-1.0
chr18	21702290	21702450	ENSG00000158201.9|ABHD3|UCHL5|UCHL5	916	-	5.6343355	1.0747414	-1.0	-1.0
chr18	21768622	21768747	ENSG00000101752.11|MIB1|UCHL5|UCHL5	912	+	3.3019695	1.0559523	-1.0	-1.0
chr18	21798083	21798223	ENSG00000101752.11|MIB1|UCHL5|UCHL5	947	+	6.0600376	1.2759017	-1.0	-1.0
chr18	21778102	21778169	ENSG00000101752.11|MIB1|UCHL5|UCHL5	925	+	5.7465534	1.1266139	-1.0	-1.0
chr18	21791434	21791557	ENSG00000101752.11|MIB1|UCHL5|UCHL5	931	+	5.8130617	1.1607364	-1.0	-1.0
chr18	21815695	21815813	ENSG00000101752.11|MIB1|UCHL5|UCHL5	938	+	5.3251696	1.2048248	-1.0	-1.0
chr18	21819494	21819639	ENSG00000101752.11|MIB1|UCHL5|UCHL5	917	+	5.6589103	1.0821352	-1.0	-1.0
chr18	21779480	21779680	ENSG00000101752.11|MIB1|UCHL5|UCHL5	954	+	5.7751436	1.3393933	-1.0	-1.0
chr18	22993302	22993472	ENSG00000101773.18|RBBP8|UCHL5|UCHL5	905	+	5.524722	1.0226003	-1.0	-1.0
chr18	23136442	23136577	ENSG00000134508.12|CABLES1|UCHL5|UCHL5	907	+	5.585951	1.0293193	-1.0	-1.0
chr18	23462973	23463093	ENSG00000101782.14|RIOK3|UCHL5|UCHL5	905	+	5.537077	1.0223663	-1.0	-1.0
chr18	23453322	23453497	ENSG00000101782.14|RIOK3|UCHL5|UCHL5	945	+	4.1380587	1.2574934	-1.0	-1.0
chr18	23539689	23539789	ENSG00000141458.12|NPC1|UCHL5|UCHL5	903	-	5.5375657	1.0120459	-1.0	-1.0
chr18	23541067	23541287	ENSG00000141458.12|NPC1|UCHL5|UCHL5	953	-	4.19227	1.3305793	-1.0	-1.0
chr18	23535468	23535700	ENSG00000141458.12|NPC1|UCHL5|UCHL5	946	-	5.544663	1.2684497	-1.0	-1.0
chr18	23545004	23545114	ENSG00000141458.12|NPC1|UCHL5|UCHL5	909	-	3.8766265	1.0416299	-1.0	-1.0
chr18	23538541	23538756	ENSG00000141458.12|NPC1|UCHL5|UCHL5	944	-	5.2194433	1.2511656	-1.0	-1.0
chr18	23543454	23543554	ENSG00000141458.12|NPC1|UCHL5|UCHL5	970	-	6.600165	1.5204768	-1.0	-1.0
chr18	23568822	23568998	ENSG00000141458.12|NPC1|UCHL5|UCHL5	945	-	3.9175198	1.2592131	-1.0	-1.0
chr18	23556257	23556357	ENSG00000141458.12|NPC1|UCHL5|UCHL5	903	-	2.959418	1.0145462	-1.0	-1.0
chr18	23556367	23556637	ENSG00000141458.12|NPC1|UCHL5|UCHL5	925	-	3.6085596	1.1247184	-1.0	-1.0
chr18	23586356	23586556	ENSG00000141458.12|NPC1|UCHL5|UCHL5	942	-	4.467596	1.2382184	-1.0	-1.0
chr18	23544343	23544513	ENSG00000141458.12|NPC1|UCHL5|UCHL5	960	-	5.3716326	1.396556	-1.0	-1.0
chr18	23531896	23532001	ENSG00000141458.12|NPC1|UCHL5|UCHL5	907	-	5.5463467	1.0317445	-1.0	-1.0
chr18	23539394	23539544	ENSG00000141458.12|NPC1|UCHL5|UCHL5	911	-	3.6259987	1.0509411	-1.0	-1.0
chr18	23561389	23561524	ENSG00000141458.12|NPC1|UCHL5|UCHL5	911	-	4.0142536	1.0522543	-1.0	-1.0
chr18	23533441	23533546	ENSG00000141458.12|NPC1|UCHL5|UCHL5	907	-	5.534961	1.0302277	-1.0	-1.0
chr18	23573451	23573574	ENSG00000141458.12|NPC1|UCHL5|UCHL5	931	-	3.5208282	1.1592575	-1.0	-1.0
chr18	26052658	26052823	ENSG00000141380.13|SS18|UCHL5|UCHL5	922	-	5.739625	1.105418	-1.0	-1.0
chr18	26039288	26039398	ENSG00000141380.13|SS18|UCHL5|UCHL5	917	-	5.6485233	1.0795832	-1.0	-1.0
chr18	27993514	27993637	ENSG00000170558.8|CDH2|UCHL5|UCHL5	928	-	5.8279476	1.1430029	-1.0	-1.0
chr18	28009751	28009866	ENSG00000170558.8|CDH2|UCHL5|UCHL5	903	-	3.235249	1.011588	-1.0	-1.0
chr18	28003016	28003116	ENSG00000170558.8|CDH2|UCHL5|UCHL5	903	-	3.7763844	1.0124221	-1.0	-1.0
chr18	28176962	28177067	ENSG00000170558.8|CDH2|UCHL5|UCHL5	900	-	3.8106265	1.0013692	-1.0	-1.0
chr18	27963376	27963516	ENSG00000170558.8|CDH2|UCHL5|UCHL5	939	-	4.1972275	1.2115571	-1.0	-1.0
chr18	28011845	28011950	ENSG00000170558.8|CDH2|UCHL5|UCHL5	952	-	6.1388206	1.3187771	-1.0	-1.0
chr18	28147677	28147777	ENSG00000170558.8|CDH2|UCHL5|UCHL5	924	-	4.0052023	1.1191698	-1.0	-1.0
chr18	27985607	27985712	ENSG00000170558.8|CDH2|UCHL5|UCHL5	903	-	5.5084357	1.0112921	-1.0	-1.0
chr18	27982943	27983063	ENSG00000170558.8|CDH2|UCHL5|UCHL5	918	-	3.3642452	1.0858387	-1.0	-1.0
chr18	27992724	27992840	ENSG00000170558.8|CDH2|UCHL5|UCHL5	911	-	3.8833702	1.0529106	-1.0	-1.0
chr18	31542549	31542659	ENSG00000046604.12|DSG2|UCHL5|UCHL5	908	+	5.5473037	1.0351757	-1.0	-1.0
chr18	31520802	31520922	ENSG00000046604.12|DSG2|UCHL5|UCHL5	914	+	5.6452165	1.0656514	-1.0	-1.0
chr18	31592970	31593080	ENSG00000118271.9|TTR|UCHL5|UCHL5	914	+	5.6517754	1.0675238	-1.0	-1.0
chr18	31907469	31907574	ENSG00000153339.13|TRAPPC8|UCHL5|UCHL5	928	-	5.780055	1.144004	-1.0	-1.0
chr18	31908302	31908412	ENSG00000153339.13|TRAPPC8|UCHL5|UCHL5	925	-	5.735443	1.123787	-1.0	-1.0
chr18	31942902	31943002	ENSG00000153339.13|TRAPPC8|UCHL5|UCHL5	905	-	5.5174546	1.0217822	-1.0	-1.0
chr18	31890744	31890874	ENSG00000153339.13|TRAPPC8|UCHL5|UCHL5	923	-	5.714805	1.1131601	-1.0	-1.0
chr18	31931348	31931453	ENSG00000153339.13|TRAPPC8|UCHL5|UCHL5	904	-	5.5339813	1.0191807	-1.0	-1.0
chr18	31909666	31909760	ENSG00000153339.13|TRAPPC8|UCHL5|UCHL5	916	-	5.6278577	1.0734758	-1.0	-1.0
chr18	31942617	31942747	ENSG00000153339.13|TRAPPC8|UCHL5|UCHL5	916	-	3.9288025	1.0751514	-1.0	-1.0
chr18	31916336	31916441	ENSG00000153339.13|TRAPPC8|UCHL5|UCHL5	906	-	5.525895	1.0270543	-1.0	-1.0
chr18	32092674	32092886	ENSG00000134758.13|RNF138|UCHL5|UCHL5	931	+	5.836109	1.1623688	-1.0	-1.0
chr18	32092677	32092887	ENSG00000263917.1|AC011825.3|UCHL5|UCHL5	933	+	5.8624377	1.1756601	-1.0	-1.0
chr18	32680408	32680563	ENSG00000197705.9|KLHL14|UCHL5|UCHL5	915	-	5.664151	1.0721153	-1.0	-1.0
chr18	32769644	32769844	ENSG00000197705.9|KLHL14|UCHL5|UCHL5	952	-	6.165363	1.3155057	-1.0	-1.0
chr18	32741927	32742049	ENSG00000197705.9|KLHL14|UCHL5|UCHL5	959	-	6.283654	1.3901757	-1.0	-1.0
chr18	32695462	32695552	ENSG00000197705.9|KLHL14|UCHL5|UCHL5	901	-	5.477	1.0036935	-1.0	-1.0
chr18	32770119	32770314	ENSG00000197705.9|KLHL14|UCHL5|UCHL5	912	-	5.5978303	1.0579532	-1.0	-1.0
chr18	32769864	32769999	ENSG00000197705.9|KLHL14|UCHL5|UCHL5	929	-	5.830638	1.1489745	-1.0	-1.0
chr18	35132087	35132190	ENSG00000166974.12|MAPRE2|UCHL5|UCHL5	943	+	5.9813623	1.2425351	-1.0	-1.0
chr18	35340585	35340690	ENSG00000172466.15|ZNF24|UCHL5|UCHL5	922	-	5.712812	1.1099709	-1.0	-1.0
chr18	35340380	35340575	ENSG00000172466.15|ZNF24|UCHL5|UCHL5	921	-	4.292991	1.1019634	-1.0	-1.0
chr18	35340230	35340335	ENSG00000172466.15|ZNF24|UCHL5|UCHL5	908	-	3.861593	1.0343485	-1.0	-1.0
chr18	36067253	36067553	ENSG00000141425.17|RPRD1A|UCHL5|UCHL5	927	-	3.4838793	1.1342323	-1.0	-1.0
chr18	36026948	36027075	ENSG00000141425.17|RPRD1A|UCHL5|UCHL5	932	-	5.8313775	1.1682322	-1.0	-1.0
chr18	36030807	36030905	ENSG00000141425.17|RPRD1A|UCHL5|UCHL5	937	-	4.2214847	1.1999562	-1.0	-1.0
chr18	36170055	36170196	ENSG00000134759.13|ELP2|UCHL5|UCHL5	933	+	4.4985175	1.1756938	-1.0	-1.0
chr18	36146249	36146381	ENSG00000134759.13|ELP2|UCHL5|UCHL5	980	+	6.947756	1.7012094	-1.0	-1.0
chr18	36154849	36154979	ENSG00000134759.13|ELP2|UCHL5|UCHL5	951	+	5.137196	1.3115337	-1.0	-1.0
chr18	36129910	36130071	ENSG00000134759.13|ELP2|UCHL5|UCHL5	946	+	4.5736985	1.2692897	-1.0	-1.0
chr18	36170998	36171158	ENSG00000134759.13|ELP2|UCHL5|UCHL5	922	+	4.839026	1.1080291	-1.0	-1.0
chr18	36158834	36158904	ENSG00000134759.13|ELP2|UCHL5|UCHL5	928	+	5.780055	1.144004	-1.0	-1.0
chr18	36142825	36142960	ENSG00000134759.13|ELP2|UCHL5|UCHL5	923	+	4.287426	1.1159116	-1.0	-1.0
chr18	36167113	36167218	ENSG00000134759.13|ELP2|UCHL5|UCHL5	906	+	3.8101487	1.0291842	-1.0	-1.0
chr18	36164559	36164659	ENSG00000134759.13|ELP2|UCHL5|UCHL5	920	+	5.6810503	1.0959352	-1.0	-1.0
chr18	36159956	36160015	ENSG00000134759.13|ELP2|UCHL5|UCHL5	941	+	5.959885	1.2309363	-1.0	-1.0
chr18	36156465	36156654	ENSG00000134759.13|ELP2|UCHL5|UCHL5	933	+	5.840464	1.1743665	-1.0	-1.0
chr18	36174514	36174664	ENSG00000134759.13|ELP2|UCHL5|UCHL5	938	+	5.9306736	1.2106217	-1.0	-1.0
chr18	36828872	36828977	ENSG00000134779.14|TPGS2|UCHL5|UCHL5	909	-	5.6343794	1.0417895	-1.0	-1.0
chr18	36807802	36807934	ENSG00000134779.14|TPGS2|UCHL5|UCHL5	929	-	5.2974486	1.1497864	-1.0	-1.0
chr18	39535487	39535602	ENSG00000267374.1|AC016205.1|UCHL5|UCHL5	912	-	5.6249485	1.0559391	-1.0	-1.0
chr18	41955210	41955359	ENSG00000078142.12|PIK3C3|UCHL5|UCHL5	950	+	6.1084566	1.3025179	-1.0	-1.0
chr18	42027400	42027540	ENSG00000078142.12|PIK3C3|UCHL5|UCHL5	932	+	5.8246894	1.1668229	-1.0	-1.0
chr18	41995889	41995989	ENSG00000078142.12|PIK3C3|UCHL5|UCHL5	942	+	6.003032	1.2396663	-1.0	-1.0
chr18	42004355	42004541	ENSG00000078142.12|PIK3C3|UCHL5|UCHL5	947	+	6.0451355	1.2735013	-1.0	-1.0
chr18	41962488	41962593	ENSG00000078142.12|PIK3C3|UCHL5|UCHL5	938	+	5.9237576	1.2102863	-1.0	-1.0
chr18	45922340	45922460	ENSG00000152223.12|EPG5|UCHL5|UCHL5	920	-	5.6752253	1.0942231	-1.0	-1.0
chr18	45952399	45952519	ENSG00000152223.12|EPG5|UCHL5|UCHL5	928	-	5.7854557	1.1440233	-1.0	-1.0
chr18	45916462	45916592	ENSG00000152223.12|EPG5|UCHL5|UCHL5	919	-	5.6804953	1.0940765	-1.0	-1.0
chr18	45925737	45925847	ENSG00000152223.12|EPG5|UCHL5|UCHL5	923	-	5.7194014	1.1159309	-1.0	-1.0
chr18	46084617	46084717	ENSG00000152234.15|ATP5A1|UCHL5|UCHL5	901	-	5.477	1.0036935	-1.0	-1.0
chr18	46089578	46089732	ENSG00000152234.15|ATP5A1|UCHL5|UCHL5	975	-	6.2539544	1.6005577	-1.0	-1.0
chr18	46098195	46098353	ENSG00000152234.15|ATP5A1|UCHL5|UCHL5	936	-	3.5937753	1.1963139	-1.0	-1.0
chr18	46088052	46088267	ENSG00000152234.15|ATP5A1|UCHL5|UCHL5	927	-	3.0287757	1.1352464	-1.0	-1.0
chr18	46091681	46091826	ENSG00000152234.15|ATP5A1|UCHL5|UCHL5	931	-	3.0390754	1.163561	-1.0	-1.0
chr18	46087347	46087447	ENSG00000152234.15|ATP5A1|UCHL5|UCHL5	905	-	3.2291832	1.0217843	-1.0	-1.0
chr18	46086942	46087117	ENSG00000152234.15|ATP5A1|UCHL5|UCHL5	950	-	5.8991156	1.3009825	-1.0	-1.0
chr18	46827993	46828093	ENSG00000078043.15|PIAS2|UCHL5|UCHL5	902	-	3.8228877	1.01043	-1.0	-1.0
chr18	46829733	46829867	ENSG00000078043.15|PIAS2|UCHL5|UCHL5	921	-	4.2283516	1.1017948	-1.0	-1.0
chr18	46890904	46891034	ENSG00000078043.15|PIAS2|UCHL5|UCHL5	920	-	5.690666	1.0963869	-1.0	-1.0
chr18	46846718	46846833	ENSG00000078043.15|PIAS2|UCHL5|UCHL5	932	-	5.858472	1.1672581	-1.0	-1.0
chr18	46820947	46821047	ENSG00000078043.15|PIAS2|UCHL5|UCHL5	901	-	3.898862	1.0036935	-1.0	-1.0
chr18	47150339	47150464	ENSG00000267228.7|AC012254.2|UCHL5|UCHL5	907	-	5.5710287	1.0313346	-1.0	-1.0
chr18	47157440	47157537	ENSG00000267228.7|AC012254.2|UCHL5|UCHL5	901	-	3.7988646	1.0021781	-1.0	-1.0
chr18	47157441	47157537	ENSG00000134049.5|IER3IP1|UCHL5|UCHL5	901	-	3.7988646	1.0033474	-1.0	-1.0
chr18	47868337	47868437	ENSG00000175387.15|SMAD2|UCHL5|UCHL5	921	-	5.697719	1.1041335	-1.0	-1.0
chr18	47896545	47896685	ENSG00000175387.15|SMAD2|UCHL5|UCHL5	907	-	5.600335	1.033357	-1.0	-1.0
chr18	47869332	47869436	ENSG00000175387.15|SMAD2|UCHL5|UCHL5	918	-	5.6786113	1.0885085	-1.0	-1.0
chr18	47896690	47896811	ENSG00000175387.15|SMAD2|UCHL5|UCHL5	945	-	5.172846	1.260016	-1.0	-1.0
chr18	48758436	48758621	ENSG00000134030.13|CTIF|UCHL5|UCHL5	929	+	4.5031652	1.1493571	-1.0	-1.0
chr18	48761351	48761461	ENSG00000134030.13|CTIF|UCHL5|UCHL5	915	+	5.625027	1.071169	-1.0	-1.0
chr18	48761501	48761646	ENSG00000134030.13|CTIF|UCHL5|UCHL5	902	+	5.4884176	1.0071255	-1.0	-1.0
chr18	48859443	48859548	ENSG00000134030.13|CTIF|UCHL5|UCHL5	917	+	5.694724	1.0807185	-1.0	-1.0
chr18	48760621	48760771	ENSG00000134030.13|CTIF|UCHL5|UCHL5	918	+	5.66962	1.0843986	-1.0	-1.0
chr18	48670668	48670744	ENSG00000134030.13|CTIF|UCHL5|UCHL5	942	+	5.9875183	1.2395319	-1.0	-1.0
chr18	48757918	48758108	ENSG00000134030.13|CTIF|UCHL5|UCHL5	915	+	5.6248026	1.0692732	-1.0	-1.0
chr18	48859578	48859723	ENSG00000134030.13|CTIF|UCHL5|UCHL5	913	+	5.6186576	1.0618337	-1.0	-1.0
chr18	48663751	48663825	ENSG00000134030.13|CTIF|UCHL5|UCHL5	977	+	6.8438296	1.6361614	-1.0	-1.0
chr18	48711618	48711695	ENSG00000134030.13|CTIF|UCHL5|UCHL5	917	+	5.6955996	1.080881	-1.0	-1.0
chr18	49378566	49378691	ENSG00000141627.13|DYM|UCHL5|UCHL5	921	-	5.687585	1.1005853	-1.0	-1.0
chr18	49379664	49379758	ENSG00000141627.13|DYM|UCHL5|UCHL5	924	-	5.7304378	1.1197894	-1.0	-1.0
chr18	49460527	49460642	ENSG00000141627.13|DYM|UCHL5|UCHL5	903	-	5.502432	1.0139365	-1.0	-1.0
chr18	49490700	49490925	ENSG00000265681.7|RPL17|UCHL5|UCHL5	992	-	3.0541687	2.112795	-1.0	-1.0
chr18	49491350	49491660	ENSG00000265681.7|RPL17|UCHL5|UCHL5	928	-	3.110065	1.1432283	-1.0	-1.0
chr18	49491730	49491835	ENSG00000265681.7|RPL17|UCHL5|UCHL5	928	-	3.114161	1.1406713	-1.0	-1.0
chr18	49490450	49490650	ENSG00000265681.7|RPL17|UCHL5|UCHL5	963	-	4.6956167	1.4265482	-1.0	-1.0
chr18	49489309	49489484	ENSG00000265681.7|RPL17|UCHL5|UCHL5	938	-	2.661686	1.2054083	-1.0	-1.0
chr18	49492457	49492523	ENSG00000265681.7|RPL17|UCHL5|UCHL5	958	-	3.5068307	1.3786142	-1.0	-1.0
chr18	49489358	49489483	ENSG00000215472.10|RPL17-C18orf32|UCHL5|UCHL5	939	-	2.67906	1.2139398	-1.0	-1.0
chr18	49491404	49491445	ENSG00000215472.10|RPL17-C18orf32|UCHL5|UCHL5	940	-	3.667491	1.2246354	-1.0	-1.0
chr18	49490552	49490652	ENSG00000215472.10|RPL17-C18orf32|UCHL5|UCHL5	933	-	5.858648	1.1763108	-1.0	-1.0
chr18	49491531	49491586	ENSG00000215472.10|RPL17-C18orf32|UCHL5|UCHL5	915	-	2.7277057	1.0703598	-1.0	-1.0
chr18	49490792	49490922	ENSG00000215472.10|RPL17-C18orf32|UCHL5|UCHL5	985	-	2.5634794	1.834972	-1.0	-1.0
chr18	49492457	49492479	ENSG00000215472.10|RPL17-C18orf32|UCHL5|UCHL5	961	-	3.7263434	1.408889	-1.0	-1.0
chr18	49492316	49492416	ENSG00000215472.10|RPL17-C18orf32|UCHL5|UCHL5	906	-	3.8334196	1.0284076	-1.0	-1.0
chr18	49490453	49490552	ENSG00000215472.10|RPL17-C18orf32|UCHL5|UCHL5	937	-	3.5861263	1.2014883	-1.0	-1.0
chr18	49491731	49491861	ENSG00000215472.10|RPL17-C18orf32|UCHL5|UCHL5	923	-	3.0744154	1.1107261	-1.0	-1.0
chr18	49795774	49795881	ENSG00000167315.17|ACAA2|UCHL5|UCHL5	904	-	3.806178	1.0185528	-1.0	-1.0
chr18	49785206	49785361	ENSG00000167315.17|ACAA2|UCHL5|UCHL5	911	-	5.5898857	1.0500022	-1.0	-1.0
chr18	49792151	49792256	ENSG00000167315.17|ACAA2|UCHL5|UCHL5	922	-	5.7119503	1.1056118	-1.0	-1.0
chr18	50036849	50036989	ENSG00000167306.19|MYO5B|UCHL5|UCHL5	932	-	5.882854	1.1643519	-1.0	-1.0
chr18	50276816	50276998	ENSG00000141644.17|MBD1|UCHL5|UCHL5	947	-	6.0767717	1.276268	-1.0	-1.0
chr18	50272828	50272978	ENSG00000141644.17|MBD1|UCHL5|UCHL5	915	-	5.638259	1.0720413	-1.0	-1.0
chr18	50281362	50281472	ENSG00000141644.17|MBD1|UCHL5|UCHL5	911	-	5.599064	1.0512685	-1.0	-1.0
chr18	50277089	50277199	ENSG00000141644.17|MBD1|UCHL5|UCHL5	949	-	6.1663146	1.2960316	-1.0	-1.0
chr18	50275599	50275709	ENSG00000141644.17|MBD1|UCHL5|UCHL5	907	-	5.548975	1.030719	-1.0	-1.0
chr18	50282853	50283038	ENSG00000154832.14|CXXC1|UCHL5|UCHL5	934	-	5.8546953	1.1786163	-1.0	-1.0
chr18	50282432	50282592	ENSG00000154832.14|CXXC1|UCHL5|UCHL5	913	-	5.6087713	1.0594451	-1.0	-1.0
chr18	50286739	50286844	ENSG00000154832.14|CXXC1|UCHL5|UCHL5	904	-	5.5071745	1.0168777	-1.0	-1.0
chr18	50283233	50283373	ENSG00000154832.14|CXXC1|UCHL5|UCHL5	907	-	5.555472	1.0321211	-1.0	-1.0
chr18	50283538	50283803	ENSG00000154832.14|CXXC1|UCHL5|UCHL5	923	-	5.7135544	1.1117649	-1.0	-1.0
chr18	50286538	50286639	ENSG00000154832.14|CXXC1|UCHL5|UCHL5	915	-	5.678406	1.0715947	-1.0	-1.0
chr18	50284377	50284557	ENSG00000154832.14|CXXC1|UCHL5|UCHL5	914	-	5.647542	1.0649121	-1.0	-1.0
chr18	50285056	50285445	ENSG00000154832.14|CXXC1|UCHL5|UCHL5	917	-	5.655548	1.0818648	-1.0	-1.0
chr18	50285748	50285928	ENSG00000154832.14|CXXC1|UCHL5|UCHL5	945	-	6.037788	1.2621093	-1.0	-1.0
chr18	50285540	50285748	ENSG00000154832.14|CXXC1|UCHL5|UCHL5	914	-	5.6101494	1.0646138	-1.0	-1.0
chr18	51048685	51048815	ENSG00000267699.2|AC091551.1|UCHL5|UCHL5	950	+	4.4061775	1.2972033	-1.0	-1.0
chr18	51047164	51047284	ENSG00000267699.2|AC091551.1|UCHL5|UCHL5	913	+	5.607319	1.0612688	-1.0	-1.0
chr18	51054780	51054993	ENSG00000267699.2|AC091551.1|UCHL5|UCHL5	945	+	4.5925283	1.2570885	-1.0	-1.0
chr18	51065427	51065577	ENSG00000141646.13|SMAD4|UCHL5|UCHL5	932	+	5.679027	1.1653552	-1.0	-1.0
chr18	51048685	51048815	ENSG00000141646.13|SMAD4|UCHL5|UCHL5	950	+	4.4061775	1.2973647	-1.0	-1.0
chr18	51047164	51047284	ENSG00000141646.13|SMAD4|UCHL5|UCHL5	913	+	5.607319	1.0613961	-1.0	-1.0
chr18	51054750	51054993	ENSG00000141646.13|SMAD4|UCHL5|UCHL5	942	+	4.8456283	1.2394941	-1.0	-1.0
chr18	51176644	51176809	ENSG00000176624.10|MEX3C|UCHL5|UCHL5	915	-	5.624827	1.0696217	-1.0	-1.0
chr18	54205042	54205147	ENSG00000134046.11|MBD2|UCHL5|UCHL5	905	-	5.534211	1.0244825	-1.0	-1.0
chr18	54224017	54224127	ENSG00000134046.11|MBD2|UCHL5|UCHL5	905	-	5.5278497	1.0213567	-1.0	-1.0
chr18	56624322	56624447	ENSG00000091164.12|TXNL1|UCHL5|UCHL5	917	-	5.6441193	1.0803542	-1.0	-1.0
chr18	56610988	56611097	ENSG00000091164.12|TXNL1|UCHL5|UCHL5	910	-	5.5783687	1.0464784	-1.0	-1.0
chr18	56638347	56638557	ENSG00000091164.12|TXNL1|UCHL5|UCHL5	935	-	4.6624427	1.1852491	-1.0	-1.0
chr18	57615640	57615965	ENSG00000134440.11|NARS|UCHL5|UCHL5	951	-	5.464561	1.3116837	-1.0	-1.0
chr18	57606615	57606780	ENSG00000134440.11|NARS|UCHL5|UCHL5	941	-	5.9480643	1.2267809	-1.0	-1.0
chr18	57613601	57613680	ENSG00000134440.11|NARS|UCHL5|UCHL5	945	-	4.2881947	1.2571154	-1.0	-1.0
chr18	57602419	57602564	ENSG00000134440.11|NARS|UCHL5|UCHL5	914	-	3.77256	1.064043	-1.0	-1.0
chr18	57605856	57605970	ENSG00000134440.11|NARS|UCHL5|UCHL5	937	-	4.189599	1.2027595	-1.0	-1.0
chr18	57611636	57611707	ENSG00000134440.11|NARS|UCHL5|UCHL5	940	-	3.3662367	1.2184132	-1.0	-1.0
chr18	57607140	57607660	ENSG00000134440.11|NARS|UCHL5|UCHL5	947	-	4.901525	1.2746644	-1.0	-1.0
chr18	57601670	57601783	ENSG00000134440.11|NARS|UCHL5|UCHL5	957	-	5.67888	1.3643299	-1.0	-1.0
chr18	57621707	57621857	ENSG00000134440.11|NARS|UCHL5|UCHL5	972	-	6.6302395	1.5548304	-1.0	-1.0
chr18	57620568	57620651	ENSG00000134440.11|NARS|UCHL5|UCHL5	938	-	4.19425	1.2076883	-1.0	-1.0
chr18	57602669	57602943	ENSG00000134440.11|NARS|UCHL5|UCHL5	947	-	4.636949	1.2786746	-1.0	-1.0
chr18	57609356	57609443	ENSG00000134440.11|NARS|UCHL5|UCHL5	965	-	4.1623373	1.4608513	-1.0	-1.0
chr18	58323231	58323334	ENSG00000049759.17|NEDD4L|UCHL5|UCHL5	920	+	4.08149	1.0972477	-1.0	-1.0
chr18	58390543	58390742	ENSG00000049759.17|NEDD4L|UCHL5|UCHL5	927	+	2.863412	1.1373883	-1.0	-1.0
chr18	58169396	58169496	ENSG00000049759.17|NEDD4L|UCHL5|UCHL5	904	+	5.5339813	1.0192721	-1.0	-1.0
chr18	58324995	58325162	ENSG00000049759.17|NEDD4L|UCHL5|UCHL5	929	+	4.1062264	1.1491172	-1.0	-1.0
chr18	58391387	58391486	ENSG00000049759.17|NEDD4L|UCHL5|UCHL5	937	+	6.0416346	1.1987637	-1.0	-1.0
chr18	58044416	58044521	ENSG00000049759.17|NEDD4L|UCHL5|UCHL5	916	+	3.099786	1.0755568	-1.0	-1.0
chr18	58367750	58367867	ENSG00000049759.17|NEDD4L|UCHL5|UCHL5	936	+	5.916968	1.1935362	-1.0	-1.0
chr18	58391486	58391559	ENSG00000049759.17|NEDD4L|UCHL5|UCHL5	902	+	2.7855291	1.0104271	-1.0	-1.0
chr18	58255574	58255744	ENSG00000049759.17|NEDD4L|UCHL5|UCHL5	904	+	5.518036	1.0156451	-1.0	-1.0
chr18	58328994	58329127	ENSG00000049759.17|NEDD4L|UCHL5|UCHL5	944	+	5.52137	1.2514805	-1.0	-1.0
chr18	58341677	58341782	ENSG00000049759.17|NEDD4L|UCHL5|UCHL5	919	+	3.1772325	1.0899489	-1.0	-1.0
chr18	58365998	58366123	ENSG00000049759.17|NEDD4L|UCHL5|UCHL5	934	+	5.851224	1.1787001	-1.0	-1.0
chr18	58245426	58245508	ENSG00000049759.17|NEDD4L|UCHL5|UCHL5	966	+	6.477549	1.4699718	-1.0	-1.0
chr18	58044728	58044853	ENSG00000049759.17|NEDD4L|UCHL5|UCHL5	904	+	3.789994	1.0185287	-1.0	-1.0
chr18	58389090	58389255	ENSG00000049759.17|NEDD4L|UCHL5|UCHL5	934	+	5.890913	1.1780186	-1.0	-1.0
chr18	58256329	58256429	ENSG00000049759.17|NEDD4L|UCHL5|UCHL5	920	+	5.73226	1.0976765	-1.0	-1.0
chr18	58051230	58051375	ENSG00000049759.17|NEDD4L|UCHL5|UCHL5	920	+	5.683915	1.0977083	-1.0	-1.0
chr18	58330797	58330914	ENSG00000049759.17|NEDD4L|UCHL5|UCHL5	960	+	6.385151	1.4025395	-1.0	-1.0
chr18	58396346	58396471	ENSG00000049759.17|NEDD4L|UCHL5|UCHL5	923	+	2.8634486	1.1158202	-1.0	-1.0
chr18	58256559	58256739	ENSG00000049759.17|NEDD4L|UCHL5|UCHL5	911	+	5.6053476	1.0504632	-1.0	-1.0
chr18	58256454	58256554	ENSG00000049759.17|NEDD4L|UCHL5|UCHL5	903	+	5.5183268	1.0125355	-1.0	-1.0
chr18	58396166	58396266	ENSG00000049759.17|NEDD4L|UCHL5|UCHL5	907	+	2.5741637	1.0293338	-1.0	-1.0
chr18	58340978	58341169	ENSG00000049759.17|NEDD4L|UCHL5|UCHL5	936	+	4.2901535	1.1926267	-1.0	-1.0
chr18	58357193	58357252	ENSG00000049759.17|NEDD4L|UCHL5|UCHL5	915	+	5.646913	1.0705315	-1.0	-1.0
chr18	58044601	58044701	ENSG00000049759.17|NEDD4L|UCHL5|UCHL5	903	+	2.476013	1.014074	-1.0	-1.0
chr18	58671500	58671605	ENSG00000172175.12|MALT1|UCHL5|UCHL5	902	+	3.7824862	1.0088848	-1.0	-1.0
chr18	58681169	58681319	ENSG00000172175.12|MALT1|UCHL5|UCHL5	937	+	5.974133	1.1993616	-1.0	-1.0
chr18	58733396	58733621	ENSG00000172175.12|MALT1|UCHL5|UCHL5	944	+	4.9319286	1.2544476	-1.0	-1.0
chr18	58744342	58744495	ENSG00000172175.12|MALT1|UCHL5|UCHL5	951	+	5.983455	1.3076009	-1.0	-1.0
chr18	58709975	58710072	ENSG00000172175.12|MALT1|UCHL5|UCHL5	918	+	3.9434884	1.0864847	-1.0	-1.0
chr18	58709377	58709556	ENSG00000172175.12|MALT1|UCHL5|UCHL5	950	+	5.8086133	1.302567	-1.0	-1.0
chr18	59139851	59140031	ENSG00000166562.8|SEC11C|UCHL5|UCHL5	913	+	3.5332952	1.0604123	-1.0	-1.0
chr18	59155714	59155824	ENSG00000166562.8|SEC11C|UCHL5|UCHL5	910	+	5.5722814	1.0480734	-1.0	-1.0
chr18	59333090	59333200	ENSG00000074695.5|LMAN1|UCHL5|UCHL5	933	-	3.734081	1.1729187	-1.0	-1.0
chr18	59355312	59355420	ENSG00000074695.5|LMAN1|UCHL5|UCHL5	983	-	7.049204	1.7764955	-1.0	-1.0
chr18	59338804	59338909	ENSG00000074695.5|LMAN1|UCHL5|UCHL5	904	-	2.9726624	1.0199597	-1.0	-1.0
chr18	59359110	59359245	ENSG00000074695.5|LMAN1|UCHL5|UCHL5	904	-	2.554511	1.0187007	-1.0	-1.0
chr18	59355508	59355653	ENSG00000074695.5|LMAN1|UCHL5|UCHL5	909	-	2.8464785	1.0420929	-1.0	-1.0
chr18	62187497	62187617	ENSG00000134444.13|KIAA1468|UCHL5|UCHL5	922	+	5.7116675	1.1103399	-1.0	-1.0
chr18	62228314	62228444	ENSG00000134444.13|KIAA1468|UCHL5|UCHL5	911	+	5.5845933	1.0522335	-1.0	-1.0
chr18	62187902	62188022	ENSG00000134444.13|KIAA1468|UCHL5|UCHL5	908	+	5.545465	1.0344014	-1.0	-1.0
chr18	62187357	62187482	ENSG00000134444.13|KIAA1468|UCHL5|UCHL5	925	+	5.7422695	1.1266553	-1.0	-1.0
chr18	62220979	62221108	ENSG00000134444.13|KIAA1468|UCHL5|UCHL5	910	+	5.58384	1.0436869	-1.0	-1.0
chr18	62187622	62187792	ENSG00000134444.13|KIAA1468|UCHL5|UCHL5	907	+	5.5553255	1.0322214	-1.0	-1.0
chr18	62523701	62524026	ENSG00000141664.9|ZCCHC2|UCHL5|UCHL5	950	+	6.19193	1.304674	-1.0	-1.0
chr18	62524116	62524376	ENSG00000141664.9|ZCCHC2|UCHL5|UCHL5	926	+	5.7570558	1.132276	-1.0	-1.0
chr18	62558651	62558770	ENSG00000141664.9|ZCCHC2|UCHL5|UCHL5	938	+	4.9253283	1.2057244	-1.0	-1.0
chr18	62565001	62565096	ENSG00000141664.9|ZCCHC2|UCHL5|UCHL5	926	+	5.872771	1.1306796	-1.0	-1.0
chr18	62550347	62550460	ENSG00000141664.9|ZCCHC2|UCHL5|UCHL5	910	+	3.886389	1.0472834	-1.0	-1.0
chr18	62574101	62574216	ENSG00000141664.9|ZCCHC2|UCHL5|UCHL5	937	+	5.9528694	1.2025193	-1.0	-1.0
chr18	62576516	62576621	ENSG00000141664.9|ZCCHC2|UCHL5|UCHL5	915	+	5.6267676	1.0704137	-1.0	-1.0
chr18	62575431	62575550	ENSG00000141664.9|ZCCHC2|UCHL5|UCHL5	911	+	3.9120703	1.0482783	-1.0	-1.0
chr18	62575026	62575401	ENSG00000141664.9|ZCCHC2|UCHL5|UCHL5	934	+	5.060201	1.1806998	-1.0	-1.0
chr18	62560492	62560592	ENSG00000141664.9|ZCCHC2|UCHL5|UCHL5	903	+	5.497385	1.014074	-1.0	-1.0
chr18	62556202	62556297	ENSG00000141664.9|ZCCHC2|UCHL5|UCHL5	944	+	6.1084814	1.2494129	-1.0	-1.0
chr18	62574216	62574756	ENSG00000141664.9|ZCCHC2|UCHL5|UCHL5	940	+	5.657012	1.2219244	-1.0	-1.0
chr18	62860449	62860601	ENSG00000081913.13|PHLPP1|UCHL5|UCHL5	944	+	4.2384105	1.2541187	-1.0	-1.0
chr18	62975516	62975625	ENSG00000081913.13|PHLPP1|UCHL5|UCHL5	914	+	5.6415176	1.0665076	-1.0	-1.0
chr18	62919988	62920093	ENSG00000081913.13|PHLPP1|UCHL5|UCHL5	901	+	5.4782906	1.0036935	-1.0	-1.0
chr18	62972513	62972673	ENSG00000081913.13|PHLPP1|UCHL5|UCHL5	922	+	5.7043324	1.1057674	-1.0	-1.0
chr18	62895780	62896011	ENSG00000081913.13|PHLPP1|UCHL5|UCHL5	934	+	5.859695	1.1833593	-1.0	-1.0
chr18	68687666	68687786	ENSG00000166479.9|TMX3|UCHL5|UCHL5	911	-	5.5885363	1.0530336	-1.0	-1.0
chr18	69677743	69677843	ENSG00000206052.10|DOK6|UCHL5|UCHL5	909	+	5.57161	1.0390178	-1.0	-1.0
chr18	69403130	69403290	ENSG00000206052.10|DOK6|UCHL5|UCHL5	905	+	5.514237	1.020333	-1.0	-1.0
chr18	70166061	70166188	ENSG00000176225.13|RTTN|UCHL5|UCHL5	931	-	5.8191786	1.1630795	-1.0	-1.0
chr18	70128367	70128557	ENSG00000176225.13|RTTN|UCHL5|UCHL5	933	-	5.848891	1.1711453	-1.0	-1.0
chr18	70190577	70190697	ENSG00000176225.13|RTTN|UCHL5|UCHL5	915	-	5.636532	1.0693774	-1.0	-1.0
chr18	70176674	70176845	ENSG00000176225.13|RTTN|UCHL5|UCHL5	910	-	5.57602	1.0461141	-1.0	-1.0
chr18	70059904	70060042	ENSG00000176225.13|RTTN|UCHL5|UCHL5	912	-	5.6059575	1.0563953	-1.0	-1.0
chr18	70193295	70193395	ENSG00000176225.13|RTTN|UCHL5|UCHL5	905	-	5.5162215	1.0217843	-1.0	-1.0
chr18	74148975	74149100	ENSG00000075336.11|TIMM21|UCHL5|UCHL5	903	+	5.552945	1.0110178	-1.0	-1.0
chr18	74253481	74253621	ENSG00000166347.18|CYB5A|UCHL5|UCHL5	909	-	3.4284081	1.0419276	-1.0	-1.0
chr18	74291746	74291941	ENSG00000166347.18|CYB5A|UCHL5|UCHL5	957	-	3.919505	1.370724	-1.0	-1.0
chr18	74261916	74262046	ENSG00000166347.18|CYB5A|UCHL5|UCHL5	914	-	5.6314864	1.0666316	-1.0	-1.0
chr18	74520038	74520243	ENSG00000133313.14|CNDP2|UCHL5|UCHL5	950	+	6.1397433	1.2990779	-1.0	-1.0
chr18	74518477	74518647	ENSG00000133313.14|CNDP2|UCHL5|UCHL5	920	+	5.6817164	1.0975423	-1.0	-1.0
chr18	74516232	74516397	ENSG00000133313.14|CNDP2|UCHL5|UCHL5	911	+	5.6317387	1.0495217	-1.0	-1.0
chr18	74508776	74508961	ENSG00000133313.14|CNDP2|UCHL5|UCHL5	924	+	5.733948	1.1215296	-1.0	-1.0
chr18	74510852	74511032	ENSG00000133313.14|CNDP2|UCHL5|UCHL5	914	+	5.6214013	1.0676014	-1.0	-1.0
chr18	74496322	74496431	ENSG00000133313.14|CNDP2|UCHL5|UCHL5	916	+	5.7877564	1.0735736	-1.0	-1.0
chr18	74513643	74513753	ENSG00000133313.14|CNDP2|UCHL5|UCHL5	904	+	5.511404	1.0155575	-1.0	-1.0
chr18	76442319	76442444	ENSG00000101493.10|ZNF516|UCHL5|UCHL5	910	-	5.569543	1.0468731	-1.0	-1.0
chr18	76442584	76442729	ENSG00000101493.10|ZNF516|UCHL5|UCHL5	925	-	5.738196	1.122087	-1.0	-1.0
chr18	76441659	76441784	ENSG00000101493.10|ZNF516|UCHL5|UCHL5	908	-	5.5577564	1.038569	-1.0	-1.0
chr18	76380074	76380224	ENSG00000101493.10|ZNF516|UCHL5|UCHL5	914	-	5.614621	1.0658618	-1.0	-1.0
chr18	76371466	76371566	ENSG00000101493.10|ZNF516|UCHL5|UCHL5	955	-	6.195053	1.3459677	-1.0	-1.0
chr18	76379919	76380029	ENSG00000101493.10|ZNF516|UCHL5|UCHL5	918	-	5.6765127	1.0873233	-1.0	-1.0
chr18	76362319	76362439	ENSG00000101493.10|ZNF516|UCHL5|UCHL5	931	-	5.8184123	1.1629069	-1.0	-1.0
chr18	76441359	76441469	ENSG00000101493.10|ZNF516|UCHL5|UCHL5	915	-	5.627655	1.0683954	-1.0	-1.0
chr18	76443034	76443211	ENSG00000101493.10|ZNF516|UCHL5|UCHL5	932	-	4.5069733	1.1673225	-1.0	-1.0
chr18	76378979	76379079	ENSG00000101493.10|ZNF516|UCHL5|UCHL5	903	-	5.497385	1.014074	-1.0	-1.0
chr18	79277073	79277198	ENSG00000166377.19|ATP9B|UCHL5|UCHL5	915	+	5.630076	1.0697875	-1.0	-1.0
chr18	79069384	79069524	ENSG00000166377.19|ATP9B|UCHL5|UCHL5	907	+	5.5530167	1.0298929	-1.0	-1.0
chr18	79950783	79950948	ENSG00000122490.18|PQLC1|UCHL5|UCHL5	948	-	5.9615326	1.2839054	-1.0	-1.0
chr18	79902449	79902584	ENSG00000122490.18|PQLC1|UCHL5|UCHL5	917	-	5.656735	1.0811834	-1.0	-1.0
chr18	79919283	79919383	ENSG00000122490.18|PQLC1|UCHL5|UCHL5	925	-	4.025205	1.1268338	-1.0	-1.0
chr18	79943363	79943473	ENSG00000122490.18|PQLC1|UCHL5|UCHL5	902	-	3.2027848	1.0085907	-1.0	-1.0
chr18	79904039	79904183	ENSG00000122490.18|PQLC1|UCHL5|UCHL5	934	-	5.85726	1.1807337	-1.0	-1.0
chr18	79970407	79970507	ENSG00000226742.3|HSBP1L1|UCHL5|UCHL5	909	+	5.5746765	1.0402771	-1.0	-1.0
chr18	79964630	79964760	ENSG00000226742.3|HSBP1L1|UCHL5|UCHL5	909	+	5.560316	1.0411137	-1.0	-1.0
chr18	79966611	79966731	ENSG00000226742.3|HSBP1L1|UCHL5|UCHL5	918	+	5.662254	1.085375	-1.0	-1.0
chr18	79988459	79988593	ENSG00000141759.14|TXNL4A|UCHL5|UCHL5	934	-	5.645805	1.1817669	-1.0	-1.0
chr18	79977570	79977745	ENSG00000141759.14|TXNL4A|UCHL5|UCHL5	932	-	5.863301	1.1688628	-1.0	-1.0
chr18	79973660	79973856	ENSG00000141759.14|TXNL4A|UCHL5|UCHL5	938	-	4.2352777	1.2081797	-1.0	-1.0
chr18	80038504	80038617	ENSG00000101546.12|RBFA|UCHL5|UCHL5	918	+	5.665487	1.0846262	-1.0	-1.0
chr18	80037306	80037461	ENSG00000101546.12|RBFA|UCHL5|UCHL5	928	+	5.77888	1.1406857	-1.0	-1.0
chr18	80045943	80046138	ENSG00000101546.12|RBFA|UCHL5|UCHL5	925	+	5.7960415	1.1248224	-1.0	-1.0
chr18	80038436	80038621	ENSG00000267127.7|AC090360.1|UCHL5|UCHL5	932	+	5.827907	1.1659989	-1.0	-1.0
chr18	80137616	80137766	ENSG00000101544.8|ADNP2|UCHL5|UCHL5	921	+	5.728105	1.1008877	-1.0	-1.0
chr18	80137881	80137981	ENSG00000101544.8|ADNP2|UCHL5|UCHL5	909	+	5.593312	1.0402771	-1.0	-1.0
chr18	80135691	80135851	ENSG00000101544.8|ADNP2|UCHL5|UCHL5	933	+	5.7481728	1.1711206	-1.0	-1.0
chr18	80117529	80117650	ENSG00000101544.8|ADNP2|UCHL5|UCHL5	918	+	5.6776214	1.087924	-1.0	-1.0
chr18	80136501	80136671	ENSG00000101544.8|ADNP2|UCHL5|UCHL5	924	+	5.7299457	1.1182848	-1.0	-1.0
chr19	307193	307298	ENSG00000105556.11|MIER2|UCHL5|UCHL5	906	-	5.527057	1.024663	-1.0	-1.0
chr19	334349	334464	ENSG00000105556.11|MIER2|UCHL5|UCHL5	913	-	5.6014156	1.0581533	-1.0	-1.0
chr19	336082	336192	ENSG00000105556.11|MIER2|UCHL5|UCHL5	914	-	5.616185	1.063123	-1.0	-1.0
chr19	326804	327059	ENSG00000105556.11|MIER2|UCHL5|UCHL5	921	-	5.7084556	1.1043816	-1.0	-1.0
chr19	425096	425226	ENSG00000129946.10|SHC2|UCHL5|UCHL5	904	-	5.661685	1.0175843	-1.0	-1.0
chr19	422150	422430	ENSG00000129946.10|SHC2|UCHL5|UCHL5	922	-	5.727749	1.1083344	-1.0	-1.0
chr19	452702	452822	ENSG00000129946.10|SHC2|UCHL5|UCHL5	906	-	5.5304127	1.0246384	-1.0	-1.0
chr19	424913	425013	ENSG00000129946.10|SHC2|UCHL5|UCHL5	912	-	5.71419	1.0534914	-1.0	-1.0
chr19	451482	451592	ENSG00000129946.10|SHC2|UCHL5|UCHL5	902	-	5.556227	1.0101033	-1.0	-1.0
chr19	436441	436571	ENSG00000129946.10|SHC2|UCHL5|UCHL5	941	-	5.4898987	1.2269304	-1.0	-1.0
chr19	454297	454402	ENSG00000129946.10|SHC2|UCHL5|UCHL5	914	-	5.6469326	1.0636706	-1.0	-1.0
chr19	438717	438832	ENSG00000129946.10|SHC2|UCHL5|UCHL5	937	-	4.633028	1.1997269	-1.0	-1.0
chr19	541338	541608	ENSG00000099804.8|CDC34|UCHL5|UCHL5	949	+	5.806376	1.2937655	-1.0	-1.0
chr19	531711	531811	ENSG00000099804.8|CDC34|UCHL5|UCHL5	903	+	3.810438	1.0150377	-1.0	-1.0
chr19	537007	537142	ENSG00000099804.8|CDC34|UCHL5|UCHL5	939	+	5.071459	1.2164145	-1.0	-1.0
chr19	531881	532108	ENSG00000099804.8|CDC34|UCHL5|UCHL5	957	+	5.4939194	1.3692814	-1.0	-1.0
chr19	574636	574741	ENSG00000172270.18|BSG|UCHL5|UCHL5	914	+	5.714853	1.067277	-1.0	-1.0
chr19	573421	573561	ENSG00000172270.18|BSG|UCHL5|UCHL5	909	+	5.571357	1.0398204	-1.0	-1.0
chr19	579705	579835	ENSG00000172270.18|BSG|UCHL5|UCHL5	924	+	5.7452154	1.1165762	-1.0	-1.0
chr19	579130	579255	ENSG00000172270.18|BSG|UCHL5|UCHL5	913	+	5.602771	1.0590136	-1.0	-1.0
chr19	618044	618199	ENSG00000099821.13|POLRMT|UCHL5|UCHL5	934	-	5.892035	1.1806271	-1.0	-1.0
chr19	621222	621397	ENSG00000099821.13|POLRMT|UCHL5|UCHL5	918	-	5.6609225	1.0860835	-1.0	-1.0
chr19	629969	630164	ENSG00000099821.13|POLRMT|UCHL5|UCHL5	930	-	4.773818	1.1564354	-1.0	-1.0
chr19	621057	621192	ENSG00000099821.13|POLRMT|UCHL5|UCHL5	920	-	4.460689	1.0966533	-1.0	-1.0
chr19	618586	618686	ENSG00000099821.13|POLRMT|UCHL5|UCHL5	901	-	5.477	1.0036935	-1.0	-1.0
chr19	623130	623275	ENSG00000099821.13|POLRMT|UCHL5|UCHL5	926	-	5.755511	1.1326618	-1.0	-1.0
chr19	621891	622148	ENSG00000099821.13|POLRMT|UCHL5|UCHL5	921	-	5.6946034	1.1012573	-1.0	-1.0
chr19	621487	621587	ENSG00000099821.13|POLRMT|UCHL5|UCHL5	905	-	5.5174546	1.0217843	-1.0	-1.0
chr19	617569	617694	ENSG00000099821.13|POLRMT|UCHL5|UCHL5	921	-	5.687916	1.1009464	-1.0	-1.0
chr19	619600	619730	ENSG00000099821.13|POLRMT|UCHL5|UCHL5	927	-	5.768278	1.1364771	-1.0	-1.0
chr19	651119	651254	ENSG00000070423.17|RNF126|UCHL5|UCHL5	933	-	5.8689737	1.1731074	-1.0	-1.0
chr19	648035	648215	ENSG00000070423.17|RNF126|UCHL5|UCHL5	926	-	4.574702	1.1329688	-1.0	-1.0
chr19	648371	648487	ENSG00000070423.17|RNF126|UCHL5|UCHL5	936	-	4.1519227	1.1909502	-1.0	-1.0
chr19	649296	649406	ENSG00000070423.17|RNF126|UCHL5|UCHL5	915	-	5.652653	1.0704187	-1.0	-1.0
chr19	649536	649741	ENSG00000070423.17|RNF126|UCHL5|UCHL5	928	-	4.347845	1.1441965	-1.0	-1.0
chr19	650849	651024	ENSG00000070423.17|RNF126|UCHL5|UCHL5	933	-	5.8476176	1.1768429	-1.0	-1.0
chr19	663046	663146	ENSG00000070423.17|RNF126|UCHL5|UCHL5	903	-	3.264421	1.0145775	-1.0	-1.0
chr19	651614	651889	ENSG00000070423.17|RNF126|UCHL5|UCHL5	924	-	3.8463058	1.12012	-1.0	-1.0
chr19	650443	650543	ENSG00000070423.17|RNF126|UCHL5|UCHL5	912	-	5.6293592	1.0567689	-1.0	-1.0
chr19	650243	650343	ENSG00000070423.17|RNF126|UCHL5|UCHL5	913	-	3.8899832	1.0601325	-1.0	-1.0
chr19	649046	649246	ENSG00000070423.17|RNF126|UCHL5|UCHL5	948	-	6.085223	1.2873206	-1.0	-1.0
chr19	804828	805258	ENSG00000011304.19|PTBP1|UCHL5|UCHL5	945	+	3.572462	1.2632136	-1.0	-1.0
chr19	808575	808755	ENSG00000011304.19|PTBP1|UCHL5|UCHL5	937	+	3.3117034	1.2002151	-1.0	-1.0
chr19	806813	807013	ENSG00000011304.19|PTBP1|UCHL5|UCHL5	947	+	4.0648994	1.276367	-1.0	-1.0
chr19	805398	805568	ENSG00000011304.19|PTBP1|UCHL5|UCHL5	947	+	4.184729	1.2724736	-1.0	-1.0
chr19	798640	798885	ENSG00000011304.19|PTBP1|UCHL5|UCHL5	921	+	5.221935	1.1049598	-1.0	-1.0
chr19	810878	810978	ENSG00000011304.19|PTBP1|UCHL5|UCHL5	903	+	3.80006	1.014074	-1.0	-1.0
chr19	810693	810803	ENSG00000011304.19|PTBP1|UCHL5|UCHL5	903	+	2.8060412	1.0145326	-1.0	-1.0
chr19	802873	802978	ENSG00000011304.19|PTBP1|UCHL5|UCHL5	902	+	5.487838	1.0088837	-1.0	-1.0
chr19	806183	806283	ENSG00000011304.19|PTBP1|UCHL5|UCHL5	901	+	3.238668	1.0046198	-1.0	-1.0
chr19	807683	807793	ENSG00000011304.19|PTBP1|UCHL5|UCHL5	929	+	3.881397	1.14891	-1.0	-1.0
chr19	798895	799035	ENSG00000011304.19|PTBP1|UCHL5|UCHL5	923	+	5.724427	1.1152166	-1.0	-1.0
chr19	810542	810620	ENSG00000011304.19|PTBP1|UCHL5|UCHL5	974	+	4.972546	1.5777472	-1.0	-1.0
chr19	807338	807498	ENSG00000011304.19|PTBP1|UCHL5|UCHL5	924	+	5.075856	1.1177447	-1.0	-1.0
chr19	805573	805998	ENSG00000011304.19|PTBP1|UCHL5|UCHL5	930	+	3.223255	1.1522241	-1.0	-1.0
chr19	808867	809032	ENSG00000011304.19|PTBP1|UCHL5|UCHL5	905	+	5.5303946	1.0226005	-1.0	-1.0
chr19	807558	807673	ENSG00000011304.19|PTBP1|UCHL5|UCHL5	928	+	4.499162	1.1454605	-1.0	-1.0
chr19	804035	804425	ENSG00000011304.19|PTBP1|UCHL5|UCHL5	952	+	3.7828567	1.3224432	-1.0	-1.0
chr19	808452	808545	ENSG00000011304.19|PTBP1|UCHL5|UCHL5	923	+	5.715096	1.1111276	-1.0	-1.0
chr19	806458	806703	ENSG00000011304.19|PTBP1|UCHL5|UCHL5	928	+	3.6162577	1.1434252	-1.0	-1.0
chr19	803636	804035	ENSG00000011304.19|PTBP1|UCHL5|UCHL5	923	+	4.0371604	1.1111597	-1.0	-1.0
chr19	803358	803543	ENSG00000011304.19|PTBP1|UCHL5|UCHL5	916	+	4.3839326	1.0762298	-1.0	-1.0
chr19	807923	808452	ENSG00000011304.19|PTBP1|UCHL5|UCHL5	933	+	4.220918	1.1738096	-1.0	-1.0
chr19	802988	803123	ENSG00000011304.19|PTBP1|UCHL5|UCHL5	921	+	4.1971183	1.102846	-1.0	-1.0
chr19	803560	803636	ENSG00000011304.19|PTBP1|UCHL5|UCHL5	983	+	4.7050743	1.7587389	-1.0	-1.0
chr19	804435	804702	ENSG00000011304.19|PTBP1|UCHL5|UCHL5	936	+	4.0406423	1.1928154	-1.0	-1.0
chr19	875263	875388	ENSG00000175221.14|MED16|UCHL5|UCHL5	917	-	5.644592	1.0789404	-1.0	-1.0
chr19	876589	876729	ENSG00000175221.14|MED16|UCHL5|UCHL5	907	-	5.5376616	1.0309786	-1.0	-1.0
chr19	890136	890276	ENSG00000175221.14|MED16|UCHL5|UCHL5	914	-	5.661722	1.0658395	-1.0	-1.0
chr19	873453	873563	ENSG00000175221.14|MED16|UCHL5|UCHL5	905	-	5.5433216	1.0220518	-1.0	-1.0
chr19	886084	886201	ENSG00000175221.14|MED16|UCHL5|UCHL5	907	-	5.541866	1.0298232	-1.0	-1.0
chr19	891027	891149	ENSG00000175221.14|MED16|UCHL5|UCHL5	914	-	4.1886697	1.0663328	-1.0	-1.0
chr19	893483	893590	ENSG00000207507.1|RNU6-9|UCHL5|UCHL5	1000	+	6.544256	11.050108	-1.0	-1.0
chr19	901999	902099	ENSG00000198858.9|R3HDM4|UCHL5|UCHL5	906	-	3.7994895	1.0247318	-1.0	-1.0
chr19	899439	899495	ENSG00000198858.9|R3HDM4|UCHL5|UCHL5	905	-	5.5162215	1.0217843	-1.0	-1.0
chr19	955742	955852	ENSG00000116017.10|ARID3A|UCHL5|UCHL5	903	+	5.504848	1.0142995	-1.0	-1.0
chr19	942557	942727	ENSG00000116017.10|ARID3A|UCHL5|UCHL5	935	+	4.8818016	1.1893569	-1.0	-1.0
chr19	926129	926229	ENSG00000116017.10|ARID3A|UCHL5|UCHL5	903	+	5.515127	1.0145775	-1.0	-1.0
chr19	960249	960384	ENSG00000116017.10|ARID3A|UCHL5|UCHL5	921	+	5.7065415	1.1000882	-1.0	-1.0
chr19	943667	943867	ENSG00000116017.10|ARID3A|UCHL5|UCHL5	926	+	4.5201206	1.1298668	-1.0	-1.0
chr19	933557	933672	ENSG00000116017.10|ARID3A|UCHL5|UCHL5	931	+	5.835968	1.1626728	-1.0	-1.0
chr19	966641	966868	ENSG00000116017.10|ARID3A|UCHL5|UCHL5	917	+	3.029354	1.0810292	-1.0	-1.0
chr19	964100	964247	ENSG00000116017.10|ARID3A|UCHL5|UCHL5	914	+	5.6121364	1.0653139	-1.0	-1.0
chr19	942987	943117	ENSG00000116017.10|ARID3A|UCHL5|UCHL5	917	+	3.9169717	1.0798287	-1.0	-1.0
chr19	932932	933117	ENSG00000116017.10|ARID3A|UCHL5|UCHL5	947	+	5.1136413	1.2739774	-1.0	-1.0
chr19	932417	932607	ENSG00000116017.10|ARID3A|UCHL5|UCHL5	986	+	6.459506	1.8591832	-1.0	-1.0
chr19	964312	964431	ENSG00000116017.10|ARID3A|UCHL5|UCHL5	941	+	3.1804137	1.225791	-1.0	-1.0
chr19	929636	929751	ENSG00000116017.10|ARID3A|UCHL5|UCHL5	936	+	5.8898034	1.1965894	-1.0	-1.0
chr19	942047	942262	ENSG00000116017.10|ARID3A|UCHL5|UCHL5	920	+	5.6989036	1.0947967	-1.0	-1.0
chr19	958412	958557	ENSG00000116017.10|ARID3A|UCHL5|UCHL5	914	+	4.467734	1.0659806	-1.0	-1.0
chr19	963790	963895	ENSG00000116017.10|ARID3A|UCHL5|UCHL5	910	+	5.5638304	1.0435311	-1.0	-1.0
chr19	957497	957597	ENSG00000116017.10|ARID3A|UCHL5|UCHL5	909	+	5.593312	1.0402771	-1.0	-1.0
chr19	928982	929082	ENSG00000116017.10|ARID3A|UCHL5|UCHL5	905	+	5.5162215	1.0217843	-1.0	-1.0
chr19	959582	959682	ENSG00000116017.10|ARID3A|UCHL5|UCHL5	920	+	5.6810503	1.0959352	-1.0	-1.0
chr19	954277	954392	ENSG00000116017.10|ARID3A|UCHL5|UCHL5	913	+	5.60006	1.0591444	-1.0	-1.0
chr19	932812	932927	ENSG00000116017.10|ARID3A|UCHL5|UCHL5	903	+	3.2226775	1.0134113	-1.0	-1.0
chr19	960091	960164	ENSG00000116017.10|ARID3A|UCHL5|UCHL5	923	+	3.4219341	1.1111276	-1.0	-1.0
chr19	957497	957597	ENSG00000275162.1|AC005391.1|UCHL5|UCHL5	909	+	5.593312	1.0402771	-1.0	-1.0
chr19	990046	990241	ENSG00000065268.10|WDR18|UCHL5|UCHL5	928	+	5.7856383	1.143753	-1.0	-1.0
chr19	985864	985975	ENSG00000065268.10|WDR18|UCHL5|UCHL5	949	+	6.084568	1.290644	-1.0	-1.0
chr19	989901	990011	ENSG00000065268.10|WDR18|UCHL5|UCHL5	912	+	5.590758	1.0558698	-1.0	-1.0
chr19	990716	990816	ENSG00000065268.10|WDR18|UCHL5|UCHL5	902	+	5.4961486	1.0108365	-1.0	-1.0
chr19	994212	994347	ENSG00000065268.10|WDR18|UCHL5|UCHL5	911	+	5.581727	1.0504308	-1.0	-1.0
chr19	1010577	1010727	ENSG00000182087.12|TMEM259|UCHL5|UCHL5	930	-	4.8708143	1.158007	-1.0	-1.0
chr19	1009967	1010297	ENSG00000182087.12|TMEM259|UCHL5|UCHL5	954	-	3.8055108	1.3388239	-1.0	-1.0
chr19	1009672	1009867	ENSG00000182087.12|TMEM259|UCHL5|UCHL5	960	-	5.119721	1.4020905	-1.0	-1.0
chr19	1013240	1013430	ENSG00000182087.12|TMEM259|UCHL5|UCHL5	960	-	4.2652054	1.3976284	-1.0	-1.0
chr19	1011647	1011798	ENSG00000182087.12|TMEM259|UCHL5|UCHL5	926	-	3.7074761	1.1327858	-1.0	-1.0
chr19	1011217	1011542	ENSG00000182087.12|TMEM259|UCHL5|UCHL5	938	-	4.4915853	1.20583	-1.0	-1.0
chr19	1014191	1014473	ENSG00000182087.12|TMEM259|UCHL5|UCHL5	972	-	4.8112993	1.5528706	-1.0	-1.0
chr19	1011851	1011992	ENSG00000182087.12|TMEM259|UCHL5|UCHL5	963	-	3.8859894	1.4369967	-1.0	-1.0
chr19	1012065	1012573	ENSG00000182087.12|TMEM259|UCHL5|UCHL5	965	-	3.4997828	1.4564748	-1.0	-1.0
chr19	1010802	1010987	ENSG00000182087.12|TMEM259|UCHL5|UCHL5	916	-	3.7486038	1.0755254	-1.0	-1.0
chr19	1020851	1020951	ENSG00000182087.12|TMEM259|UCHL5|UCHL5	906	-	5.534845	1.02842	-1.0	-1.0
chr19	1047241	1047341	ENSG00000064687.12|ABCA7|UCHL5|UCHL5	905	+	5.5162215	1.0217843	-1.0	-1.0
chr19	1054005	1054105	ENSG00000064687.12|ABCA7|UCHL5|UCHL5	920	+	3.9643445	1.0959612	-1.0	-1.0
chr19	1055196	1055346	ENSG00000064687.12|ABCA7|UCHL5|UCHL5	956	+	6.1403933	1.3524563	-1.0	-1.0
chr19	1062201	1062313	ENSG00000064687.12|ABCA7|UCHL5|UCHL5	910	+	3.8715096	1.0437076	-1.0	-1.0
chr19	1063759	1063899	ENSG00000064687.12|ABCA7|UCHL5|UCHL5	912	+	5.5931606	1.0572615	-1.0	-1.0
chr19	1064066	1064191	ENSG00000064687.12|ABCA7|UCHL5|UCHL5	910	+	5.6159334	1.0450164	-1.0	-1.0
chr19	1062033	1062158	ENSG00000064687.12|ABCA7|UCHL5|UCHL5	907	+	5.546213	1.0299497	-1.0	-1.0
chr19	1042399	1042609	ENSG00000064687.12|ABCA7|UCHL5|UCHL5	906	+	5.5277247	1.026319	-1.0	-1.0
chr19	1046541	1046641	ENSG00000064687.12|ABCA7|UCHL5|UCHL5	903	+	5.497385	1.014074	-1.0	-1.0
chr19	1042614	1042729	ENSG00000064687.12|ABCA7|UCHL5|UCHL5	913	+	5.6041417	1.0601611	-1.0	-1.0
chr19	1058617	1058742	ENSG00000064687.12|ABCA7|UCHL5|UCHL5	917	+	4.0092416	1.0807393	-1.0	-1.0
chr19	1056906	1057306	ENSG00000064687.12|ABCA7|UCHL5|UCHL5	938	+	4.126251	1.2076286	-1.0	-1.0
chr19	1058145	1058269	ENSG00000064687.12|ABCA7|UCHL5|UCHL5	928	+	3.5164592	1.1426679	-1.0	-1.0
chr19	1051976	1052091	ENSG00000064687.12|ABCA7|UCHL5|UCHL5	923	+	5.8667526	1.1135552	-1.0	-1.0
chr19	1057929	1058054	ENSG00000064687.12|ABCA7|UCHL5|UCHL5	920	+	4.0159187	1.0943902	-1.0	-1.0
chr19	1058819	1058939	ENSG00000064687.12|ABCA7|UCHL5|UCHL5	913	+	3.8802845	1.0618811	-1.0	-1.0
chr19	1074613	1074724	ENSG00000180448.10|ARHGAP45|UCHL5|UCHL5	948	+	6.2050657	1.2854922	-1.0	-1.0
chr19	1090765	1090870	ENSG00000099817.11|POLR2E|UCHL5|UCHL5	908	-	5.544379	1.0340828	-1.0	-1.0
chr19	1093804	1093999	ENSG00000099817.11|POLR2E|UCHL5|UCHL5	923	-	4.192827	1.1115834	-1.0	-1.0
chr19	1089526	1089636	ENSG00000099817.11|POLR2E|UCHL5|UCHL5	923	-	5.7369943	1.1160775	-1.0	-1.0
chr19	1094774	1094884	ENSG00000099817.11|POLR2E|UCHL5|UCHL5	903	-	5.546443	1.0138432	-1.0	-1.0
chr19	1092062	1092202	ENSG00000099817.11|POLR2E|UCHL5|UCHL5	928	-	5.8026156	1.1432991	-1.0	-1.0
chr19	1095189	1095369	ENSG00000099817.11|POLR2E|UCHL5|UCHL5	950	-	3.7730548	1.2987344	-1.0	-1.0
chr19	1088433	1088558	ENSG00000099817.11|POLR2E|UCHL5|UCHL5	911	-	3.865847	1.0520537	-1.0	-1.0
chr19	1104969	1105069	ENSG00000167468.16|GPX4|UCHL5|UCHL5	915	+	5.646913	1.0705315	-1.0	-1.0
chr19	1106594	1106704	ENSG00000167468.16|GPX4|UCHL5|UCHL5	914	+	3.9036088	1.0654153	-1.0	-1.0
chr19	1105151	1105321	ENSG00000167468.16|GPX4|UCHL5|UCHL5	928	+	3.448042	1.1455002	-1.0	-1.0
chr19	1105967	1106112	ENSG00000167468.16|GPX4|UCHL5|UCHL5	908	+	5.597369	1.0370281	-1.0	-1.0
chr19	1103985	1104127	ENSG00000167468.16|GPX4|UCHL5|UCHL5	928	+	3.2736065	1.141589	-1.0	-1.0
chr19	1105657	1105812	ENSG00000167468.16|GPX4|UCHL5|UCHL5	917	+	2.811212	1.0808277	-1.0	-1.0
chr19	1104619	1104789	ENSG00000167468.16|GPX4|UCHL5|UCHL5	929	+	4.218125	1.1466521	-1.0	-1.0
chr19	1110744	1110888	ENSG00000064932.15|SBNO2|UCHL5|UCHL5	917	-	5.7069063	1.08085	-1.0	-1.0
chr19	1116828	1116926	ENSG00000064932.15|SBNO2|UCHL5|UCHL5	924	-	5.7458735	1.1177173	-1.0	-1.0
chr19	1114260	1114370	ENSG00000064932.15|SBNO2|UCHL5|UCHL5	907	-	5.546468	1.0312613	-1.0	-1.0
chr19	1122467	1122558	ENSG00000064932.15|SBNO2|UCHL5|UCHL5	905	-	5.5162215	1.0217843	-1.0	-1.0
chr19	1109319	1109444	ENSG00000064932.15|SBNO2|UCHL5|UCHL5	917	-	5.6398864	1.0790343	-1.0	-1.0
chr19	1112401	1112536	ENSG00000064932.15|SBNO2|UCHL5|UCHL5	912	-	5.5846453	1.0534942	-1.0	-1.0
chr19	1119520	1119621	ENSG00000064932.15|SBNO2|UCHL5|UCHL5	913	-	5.608631	1.0620115	-1.0	-1.0
chr19	1122893	1123028	ENSG00000064932.15|SBNO2|UCHL5|UCHL5	919	-	5.6621695	1.0889368	-1.0	-1.0
chr19	1119905	1120095	ENSG00000064932.15|SBNO2|UCHL5|UCHL5	957	-	6.2643447	1.3702475	-1.0	-1.0
chr19	1219323	1219413	ENSG00000118046.14|STK11|UCHL5|UCHL5	983	+	7.0620675	1.7797856	-1.0	-1.0
chr19	1226437	1226577	ENSG00000118046.14|STK11|UCHL5|UCHL5	922	+	5.7394533	1.1078639	-1.0	-1.0
chr19	1223044	1223172	ENSG00000118046.14|STK11|UCHL5|UCHL5	928	+	4.4020395	1.1413587	-1.0	-1.0
chr19	1221852	1222006	ENSG00000118046.14|STK11|UCHL5|UCHL5	927	+	4.1940775	1.1373932	-1.0	-1.0
chr19	1206728	1207198	ENSG00000118046.14|STK11|UCHL5|UCHL5	954	+	4.346605	1.334217	-1.0	-1.0
chr19	1223897	1224032	ENSG00000118046.14|STK11|UCHL5|UCHL5	903	+	5.4961076	1.0121973	-1.0	-1.0
chr19	1206099	1206219	ENSG00000118046.14|STK11|UCHL5|UCHL5	921	+	5.693037	1.1021541	-1.0	-1.0
chr19	1224297	1224402	ENSG00000118046.14|STK11|UCHL5|UCHL5	914	+	5.6102734	1.0635309	-1.0	-1.0
chr19	1206433	1206538	ENSG00000118046.14|STK11|UCHL5|UCHL5	934	+	4.991795	1.1805003	-1.0	-1.0
chr19	1221312	1221502	ENSG00000118046.14|STK11|UCHL5|UCHL5	923	+	5.716469	1.1123719	-1.0	-1.0
chr19	1220357	1220637	ENSG00000118046.14|STK11|UCHL5|UCHL5	931	+	5.3966837	1.160212	-1.0	-1.0
chr19	1241970	1242070	ENSG00000099624.7|ATP5D|UCHL5|UCHL5	944	+	6.002188	1.2531403	-1.0	-1.0
chr19	1242210	1242460	ENSG00000099624.7|ATP5D|UCHL5|UCHL5	937	+	4.5286326	1.1983861	-1.0	-1.0
chr19	1244679	1244826	ENSG00000099624.7|ATP5D|UCHL5|UCHL5	920	+	5.688795	1.0970725	-1.0	-1.0
chr19	1242465	1242675	ENSG00000099624.7|ATP5D|UCHL5|UCHL5	944	+	5.950742	1.2537293	-1.0	-1.0
chr19	1243819	1243919	ENSG00000099624.7|ATP5D|UCHL5|UCHL5	905	+	5.5174546	1.0217526	-1.0	-1.0
chr19	1244359	1244514	ENSG00000099624.7|ATP5D|UCHL5|UCHL5	918	+	5.6726913	1.0867004	-1.0	-1.0
chr19	1251901	1252006	ENSG00000167470.12|MIDN|UCHL5|UCHL5	918	+	5.662286	1.0886313	-1.0	-1.0
chr19	1255694	1255794	ENSG00000167470.12|MIDN|UCHL5|UCHL5	917	+	5.646166	1.0801501	-1.0	-1.0
chr19	1251490	1251649	ENSG00000167470.12|MIDN|UCHL5|UCHL5	938	+	3.8058481	1.205819	-1.0	-1.0
chr19	1252081	1252181	ENSG00000167470.12|MIDN|UCHL5|UCHL5	909	+	5.593312	1.0402771	-1.0	-1.0
chr19	1257249	1257349	ENSG00000167470.12|MIDN|UCHL5|UCHL5	903	+	5.497385	1.014074	-1.0	-1.0
chr19	1251260	1251425	ENSG00000167470.12|MIDN|UCHL5|UCHL5	948	+	6.0594273	1.2806567	-1.0	-1.0
chr19	1250392	1250529	ENSG00000167470.12|MIDN|UCHL5|UCHL5	964	+	6.0710406	1.4465419	-1.0	-1.0
chr19	1250027	1250387	ENSG00000167470.12|MIDN|UCHL5|UCHL5	937	+	4.300192	1.2036579	-1.0	-1.0
chr19	1252481	1252671	ENSG00000167470.12|MIDN|UCHL5|UCHL5	916	+	3.437933	1.0764542	-1.0	-1.0
chr19	1271486	1271721	ENSG00000099622.13|CIRBP|UCHL5|UCHL5	927	+	3.9986749	1.1370063	-1.0	-1.0
chr19	1271176	1271306	ENSG00000099622.13|CIRBP|UCHL5|UCHL5	922	+	3.4732	1.1063994	-1.0	-1.0
chr19	1271896	1272271	ENSG00000099622.13|CIRBP|UCHL5|UCHL5	945	+	4.0783186	1.2580483	-1.0	-1.0
chr19	1273606	1273731	ENSG00000099622.13|CIRBP|UCHL5|UCHL5	910	+	2.9332266	1.0438269	-1.0	-1.0
chr19	1274276	1274476	ENSG00000099622.13|CIRBP|UCHL5|UCHL5	953	+	3.6573088	1.3257712	-1.0	-1.0
chr19	1269275	1269380	ENSG00000099622.13|CIRBP|UCHL5|UCHL5	914	+	2.7772408	1.0637345	-1.0	-1.0
chr19	1270981	1271126	ENSG00000099622.13|CIRBP|UCHL5|UCHL5	915	+	4.3331513	1.069833	-1.0	-1.0
chr19	1274641	1274811	ENSG00000099622.13|CIRBP|UCHL5|UCHL5	955	+	6.21619	1.3513827	-1.0	-1.0
chr19	1357363	1357513	ENSG00000160953.15|MUM1|UCHL5|UCHL5	931	+	5.835744	1.158796	-1.0	-1.0
chr19	1371306	1371431	ENSG00000160953.15|MUM1|UCHL5|UCHL5	920	+	5.6913486	1.0981505	-1.0	-1.0
chr19	1356309	1356444	ENSG00000160953.15|MUM1|UCHL5|UCHL5	908	+	5.5540857	1.0376563	-1.0	-1.0
chr19	1370661	1370791	ENSG00000160953.15|MUM1|UCHL5|UCHL5	932	+	5.8286347	1.1668675	-1.0	-1.0
chr19	1358098	1358203	ENSG00000160953.15|MUM1|UCHL5|UCHL5	902	+	5.4961486	1.0108365	-1.0	-1.0
chr19	1370831	1371146	ENSG00000160953.15|MUM1|UCHL5|UCHL5	946	+	5.929341	1.2703354	-1.0	-1.0
chr19	1373013	1373160	ENSG00000160953.15|MUM1|UCHL5|UCHL5	938	+	4.1912055	1.2103422	-1.0	-1.0
chr19	1360135	1360720	ENSG00000160953.15|MUM1|UCHL5|UCHL5	962	+	6.2885027	1.41767	-1.0	-1.0
chr19	1393246	1393391	ENSG00000115286.19|NDUFS7|UCHL5|UCHL5	914	+	5.6196632	1.066687	-1.0	-1.0
chr19	1395738	1395863	ENSG00000248015.6|AC005329.1|UCHL5|UCHL5	911	-	5.659945	1.0528454	-1.0	-1.0
chr19	1395983	1396203	ENSG00000248015.6|AC005329.1|UCHL5|UCHL5	953	-	5.175272	1.3237164	-1.0	-1.0
chr19	1396208	1396313	ENSG00000248015.6|AC005329.1|UCHL5|UCHL5	915	-	5.6267676	1.0704573	-1.0	-1.0
chr19	1398865	1399026	ENSG00000130005.12|GAMT|UCHL5|UCHL5	939	-	4.7167153	1.214269	-1.0	-1.0
chr19	1397370	1397495	ENSG00000130005.12|GAMT|UCHL5|UCHL5	925	-	4.654415	1.1257988	-1.0	-1.0
chr19	1397659	1397810	ENSG00000130005.12|GAMT|UCHL5|UCHL5	928	-	5.8083625	1.1453211	-1.0	-1.0
chr19	1399792	1399938	ENSG00000130005.12|GAMT|UCHL5|UCHL5	934	-	4.1365223	1.1826282	-1.0	-1.0
chr19	1400768	1400958	ENSG00000130005.12|GAMT|UCHL5|UCHL5	926	-	5.816546	1.1312222	-1.0	-1.0
chr19	1397130	1397245	ENSG00000130005.12|GAMT|UCHL5|UCHL5	929	-	4.1144505	1.1470858	-1.0	-1.0
chr19	1399350	1399520	ENSG00000130005.12|GAMT|UCHL5|UCHL5	932	-	5.879359	1.1672829	-1.0	-1.0
chr19	1408712	1408812	ENSG00000071626.16|DAZAP1|UCHL5|UCHL5	940	+	5.959386	1.2239693	-1.0	-1.0
chr19	1428763	1428978	ENSG00000071626.16|DAZAP1|UCHL5|UCHL5	950	+	3.5179513	1.2975008	-1.0	-1.0
chr19	1407613	1407743	ENSG00000071626.16|DAZAP1|UCHL5|UCHL5	948	+	4.916196	1.2812436	-1.0	-1.0
chr19	1409022	1409122	ENSG00000071626.16|DAZAP1|UCHL5|UCHL5	905	+	5.5930796	1.0217843	-1.0	-1.0
chr19	1422347	1422396	ENSG00000071626.16|DAZAP1|UCHL5|UCHL5	962	+	6.364816	1.4224609	-1.0	-1.0
chr19	1408107	1408372	ENSG00000071626.16|DAZAP1|UCHL5|UCHL5	940	+	5.131003	1.2232821	-1.0	-1.0
chr19	1409407	1409527	ENSG00000071626.16|DAZAP1|UCHL5|UCHL5	961	+	6.3180895	1.4034383	-1.0	-1.0
chr19	1417209	1417409	ENSG00000071626.16|DAZAP1|UCHL5|UCHL5	945	+	6.0233088	1.2596532	-1.0	-1.0
chr19	1410079	1410239	ENSG00000071626.16|DAZAP1|UCHL5|UCHL5	925	+	5.734627	1.1240747	-1.0	-1.0
chr19	1438397	1438502	ENSG00000115268.9|RPS15|UCHL5|UCHL5	906	+	2.5906377	1.0246916	-1.0	-1.0
chr19	1439917	1440017	ENSG00000115268.9|RPS15|UCHL5|UCHL5	904	+	5.5339813	1.0190744	-1.0	-1.0
chr19	1438712	1438947	ENSG00000115268.9|RPS15|UCHL5|UCHL5	933	+	3.1095662	1.1714818	-1.0	-1.0
chr19	1478777	1478887	ENSG00000119559.15|C19orf25|UCHL5|UCHL5	937	-	5.898144	1.1972526	-1.0	-1.0
chr19	1491126	1491236	ENSG00000115255.10|REEP6|UCHL5|UCHL5	921	+	5.7020845	1.1013767	-1.0	-1.0
chr19	1577045	1577230	ENSG00000071655.17|MBD3|UCHL5|UCHL5	927	-	5.7750945	1.1350415	-1.0	-1.0
chr19	1585069	1585249	ENSG00000071655.17|MBD3|UCHL5|UCHL5	921	-	4.3279176	1.1014142	-1.0	-1.0
chr19	1578395	1578520	ENSG00000071655.17|MBD3|UCHL5|UCHL5	921	-	5.7039647	1.1031643	-1.0	-1.0
chr19	1577630	1577780	ENSG00000071655.17|MBD3|UCHL5|UCHL5	912	-	5.621535	1.0561004	-1.0	-1.0
chr19	1584539	1584714	ENSG00000071655.17|MBD3|UCHL5|UCHL5	932	-	5.898644	1.1675944	-1.0	-1.0
chr19	1584539	1584677	ENSG00000267059.2|AC005943.1|UCHL5|UCHL5	939	-	6.0213566	1.2157195	-1.0	-1.0
chr19	1585069	1585209	ENSG00000267059.2|AC005943.1|UCHL5|UCHL5	921	-	4.0209737	1.1025037	-1.0	-1.0
chr19	1605359	1605445	ENSG00000267059.2|AC005943.1|UCHL5|UCHL5	912	-	3.305229	1.0535451	-1.0	-1.0
chr19	1578398	1578518	ENSG00000267059.2|AC005943.1|UCHL5|UCHL5	916	-	5.6421623	1.0771459	-1.0	-1.0
chr19	1599371	1599496	ENSG00000127540.11|UQCR11|UCHL5|UCHL5	906	-	5.5373154	1.0262969	-1.0	-1.0
chr19	1605359	1605474	ENSG00000127540.11|UQCR11|UCHL5|UCHL5	914	-	3.3250904	1.0644749	-1.0	-1.0
chr19	1615684	1615799	ENSG00000071564.14|TCF3|UCHL5|UCHL5	904	-	3.8389063	1.0177562	-1.0	-1.0
chr19	1631980	1632116	ENSG00000071564.14|TCF3|UCHL5|UCHL5	927	-	5.7693095	1.1379808	-1.0	-1.0
chr19	1632331	1632405	ENSG00000071564.14|TCF3|UCHL5|UCHL5	905	-	5.5162215	1.0217843	-1.0	-1.0
chr19	1622128	1622228	ENSG00000071564.14|TCF3|UCHL5|UCHL5	901	-	5.4782906	1.0036935	-1.0	-1.0
chr19	1823975	1824150	ENSG00000079313.13|REXO1|UCHL5|UCHL5	916	-	5.681809	1.0761693	-1.0	-1.0
chr19	1819943	1820078	ENSG00000079313.13|REXO1|UCHL5|UCHL5	913	-	5.610965	1.0621943	-1.0	-1.0
chr19	1818481	1818595	ENSG00000079313.13|REXO1|UCHL5|UCHL5	908	-	5.5457916	1.0339551	-1.0	-1.0
chr19	1827452	1827607	ENSG00000079313.13|REXO1|UCHL5|UCHL5	938	-	5.917815	1.2072989	-1.0	-1.0
chr19	1917693	1917822	ENSG00000227500.9|SCAMP4|UCHL5|UCHL5	928	+	4.0616093	1.1449949	-1.0	-1.0
chr19	1918131	1918271	ENSG00000227500.9|SCAMP4|UCHL5|UCHL5	927	+	5.1906385	1.1394818	-1.0	-1.0
chr19	1969507	1969657	ENSG00000133275.15|CSNK1G2|UCHL5|UCHL5	916	+	3.4132864	1.0761244	-1.0	-1.0
chr19	1980568	1980818	ENSG00000133275.15|CSNK1G2|UCHL5|UCHL5	920	+	3.707147	1.0991358	-1.0	-1.0
chr19	1980858	1981108	ENSG00000133275.15|CSNK1G2|UCHL5|UCHL5	943	+	5.996186	1.2449106	-1.0	-1.0
chr19	1941198	1941363	ENSG00000133275.15|CSNK1G2|UCHL5|UCHL5	922	+	4.5532885	1.1081975	-1.0	-1.0
chr19	1979277	1979397	ENSG00000133275.15|CSNK1G2|UCHL5|UCHL5	913	+	5.604655	1.0605851	-1.0	-1.0
chr19	1969792	1969959	ENSG00000133275.15|CSNK1G2|UCHL5|UCHL5	935	+	4.5287194	1.1857173	-1.0	-1.0
chr19	1978858	1979158	ENSG00000133275.15|CSNK1G2|UCHL5|UCHL5	960	+	6.3111353	1.3944227	-1.0	-1.0
chr19	1980148	1980398	ENSG00000133275.15|CSNK1G2|UCHL5|UCHL5	924	+	4.834388	1.118358	-1.0	-1.0
chr19	1978404	1978750	ENSG00000133275.15|CSNK1G2|UCHL5|UCHL5	935	+	4.458019	1.1842575	-1.0	-1.0
chr19	2039929	2040189	ENSG00000099875.14|MKNK2|UCHL5|UCHL5	911	-	5.5972695	1.0516804	-1.0	-1.0
chr19	2050800	2050947	ENSG00000099875.14|MKNK2|UCHL5|UCHL5	923	-	5.7125616	1.111528	-1.0	-1.0
chr19	2046185	2046283	ENSG00000099875.14|MKNK2|UCHL5|UCHL5	957	-	6.242148	1.3712803	-1.0	-1.0
chr19	2042606	2042870	ENSG00000099875.14|MKNK2|UCHL5|UCHL5	930	-	5.53481	1.1545662	-1.0	-1.0
chr19	2137010	2137091	ENSG00000065000.15|AP3D1|UCHL5|UCHL5	965	-	4.1295314	1.4549153	-1.0	-1.0
chr19	2137726	2137807	ENSG00000065000.15|AP3D1|UCHL5|UCHL5	955	-	4.482495	1.351014	-1.0	-1.0
chr19	2112271	2112451	ENSG00000065000.15|AP3D1|UCHL5|UCHL5	914	-	5.6557093	1.0652642	-1.0	-1.0
chr19	2130837	2130972	ENSG00000065000.15|AP3D1|UCHL5|UCHL5	932	-	5.842989	1.1643186	-1.0	-1.0
chr19	2132072	2132182	ENSG00000065000.15|AP3D1|UCHL5|UCHL5	908	-	5.5484366	1.0357568	-1.0	-1.0
chr19	2127151	2127201	ENSG00000065000.15|AP3D1|UCHL5|UCHL5	944	-	6.0016103	1.2503202	-1.0	-1.0
chr19	2132733	2132843	ENSG00000065000.15|AP3D1|UCHL5|UCHL5	910	-	5.566475	1.0451347	-1.0	-1.0
chr19	2108686	2108826	ENSG00000065000.15|AP3D1|UCHL5|UCHL5	914	-	3.6597521	1.064928	-1.0	-1.0
chr19	2101422	2101582	ENSG00000065000.15|AP3D1|UCHL5|UCHL5	940	-	5.5446386	1.2224132	-1.0	-1.0
chr19	2115218	2115413	ENSG00000065000.15|AP3D1|UCHL5|UCHL5	944	-	3.9656348	1.2493179	-1.0	-1.0
chr19	2109815	2109958	ENSG00000065000.15|AP3D1|UCHL5|UCHL5	971	-	6.084032	1.5302924	-1.0	-1.0
chr19	2118600	2118832	ENSG00000065000.15|AP3D1|UCHL5|UCHL5	962	-	5.188742	1.4185123	-1.0	-1.0
chr19	2120861	2121092	ENSG00000065000.15|AP3D1|UCHL5|UCHL5	934	-	3.8788037	1.1802232	-1.0	-1.0
chr19	2121733	2121879	ENSG00000065000.15|AP3D1|UCHL5|UCHL5	971	-	5.664279	1.539776	-1.0	-1.0
chr19	2109690	2109810	ENSG00000065000.15|AP3D1|UCHL5|UCHL5	931	-	4.777739	1.1585317	-1.0	-1.0
chr19	2116206	2116278	ENSG00000065000.15|AP3D1|UCHL5|UCHL5	927	-	5.764306	1.1365565	-1.0	-1.0
chr19	2101592	2101822	ENSG00000065000.15|AP3D1|UCHL5|UCHL5	929	-	4.1038575	1.1514095	-1.0	-1.0
chr19	2151238	2151557	ENSG00000065000.15|AP3D1|UCHL5|UCHL5	943	-	4.895736	1.2440981	-1.0	-1.0
chr19	2116604	2116804	ENSG00000065000.15|AP3D1|UCHL5|UCHL5	940	-	4.804043	1.2236731	-1.0	-1.0
chr19	2132470	2132578	ENSG00000065000.15|AP3D1|UCHL5|UCHL5	920	-	3.5802772	1.0976087	-1.0	-1.0
chr19	2129892	2129992	ENSG00000065000.15|AP3D1|UCHL5|UCHL5	903	-	5.497385	1.014074	-1.0	-1.0
chr19	2130622	2130722	ENSG00000065000.15|AP3D1|UCHL5|UCHL5	900	-	5.5146904	1.0006708	-1.0	-1.0
chr19	2101857	2101967	ENSG00000065000.15|AP3D1|UCHL5|UCHL5	934	-	5.880393	1.178267	-1.0	-1.0
chr19	2123357	2123406	ENSG00000065000.15|AP3D1|UCHL5|UCHL5	932	-	5.8436046	1.1651298	-1.0	-1.0
chr19	2117164	2117367	ENSG00000065000.15|AP3D1|UCHL5|UCHL5	928	-	4.694914	1.1426613	-1.0	-1.0
chr19	2121162	2121311	ENSG00000065000.15|AP3D1|UCHL5|UCHL5	962	-	4.0537477	1.4207953	-1.0	-1.0
chr19	2138452	2138618	ENSG00000065000.15|AP3D1|UCHL5|UCHL5	929	-	5.7924414	1.1459365	-1.0	-1.0
chr19	2112026	2112161	ENSG00000065000.15|AP3D1|UCHL5|UCHL5	913	-	3.327312	1.0601678	-1.0	-1.0
chr19	2115537	2115613	ENSG00000065000.15|AP3D1|UCHL5|UCHL5	942	-	6.0149083	1.2396663	-1.0	-1.0
chr19	2114747	2114821	ENSG00000065000.15|AP3D1|UCHL5|UCHL5	913	-	3.8787286	1.061853	-1.0	-1.0
chr19	2109085	2109230	ENSG00000065000.15|AP3D1|UCHL5|UCHL5	919	-	3.8103023	1.0926704	-1.0	-1.0
chr19	2101087	2101187	ENSG00000065000.15|AP3D1|UCHL5|UCHL5	940	-	5.973397	1.2246292	-1.0	-1.0
chr19	2129089	2129163	ENSG00000065000.15|AP3D1|UCHL5|UCHL5	930	-	3.5037634	1.1578374	-1.0	-1.0
chr19	2113938	2114058	ENSG00000065000.15|AP3D1|UCHL5|UCHL5	916	-	5.6588273	1.0750854	-1.0	-1.0
chr19	2110135	2110224	ENSG00000065000.15|AP3D1|UCHL5|UCHL5	952	-	4.422329	1.3220071	-1.0	-1.0
chr19	2112859	2113269	ENSG00000065000.15|AP3D1|UCHL5|UCHL5	966	-	5.98584	1.4649165	-1.0	-1.0
chr19	2136834	2137010	ENSG00000065000.15|AP3D1|UCHL5|UCHL5	923	-	5.717062	1.1116203	-1.0	-1.0
chr19	2138618	2138714	ENSG00000065000.15|AP3D1|UCHL5|UCHL5	974	-	4.9221697	1.5822917	-1.0	-1.0
chr19	2129317	2129452	ENSG00000065000.15|AP3D1|UCHL5|UCHL5	924	-	3.7204542	1.1168498	-1.0	-1.0
chr19	2111461	2111891	ENSG00000065000.15|AP3D1|UCHL5|UCHL5	973	-	6.5989313	1.5758436	-1.0	-1.0
chr19	2101987	2102172	ENSG00000065000.15|AP3D1|UCHL5|UCHL5	953	-	5.016051	1.3305045	-1.0	-1.0
chr19	2110711	2111456	ENSG00000065000.15|AP3D1|UCHL5|UCHL5	953	-	4.7887993	1.3285632	-1.0	-1.0
chr19	2130407	2130527	ENSG00000065000.15|AP3D1|UCHL5|UCHL5	932	-	3.206763	1.1662495	-1.0	-1.0
chr19	2227142	2227332	ENSG00000104885.17|DOT1L|UCHL5|UCHL5	927	+	3.9682884	1.1346073	-1.0	-1.0
chr19	2213848	2213978	ENSG00000104885.17|DOT1L|UCHL5|UCHL5	954	+	4.486744	1.3415982	-1.0	-1.0
chr19	2194514	2194577	ENSG00000104885.17|DOT1L|UCHL5|UCHL5	954	+	6.2188587	1.3334776	-1.0	-1.0
chr19	2217776	2217911	ENSG00000104885.17|DOT1L|UCHL5|UCHL5	927	+	3.4229894	1.1358051	-1.0	-1.0
chr19	2229784	2229954	ENSG00000104885.17|DOT1L|UCHL5|UCHL5	930	+	3.0322204	1.1577052	-1.0	-1.0
chr19	2226182	2226892	ENSG00000104885.17|DOT1L|UCHL5|UCHL5	945	+	4.1786	1.2586135	-1.0	-1.0
chr19	2190770	2190925	ENSG00000104885.17|DOT1L|UCHL5|UCHL5	911	+	5.5773606	1.0503523	-1.0	-1.0
chr19	2231079	2231189	ENSG00000104885.17|DOT1L|UCHL5|UCHL5	906	+	5.5231676	1.025094	-1.0	-1.0
chr19	2189731	2189795	ENSG00000104885.17|DOT1L|UCHL5|UCHL5	902	+	3.7642784	1.0095528	-1.0	-1.0
chr19	2191011	2191286	ENSG00000104885.17|DOT1L|UCHL5|UCHL5	946	+	4.5101295	1.2706076	-1.0	-1.0
chr19	2220107	2220267	ENSG00000104885.17|DOT1L|UCHL5|UCHL5	957	+	4.4166684	1.3639786	-1.0	-1.0
chr19	2213538	2213640	ENSG00000104885.17|DOT1L|UCHL5|UCHL5	928	+	3.477497	1.1398747	-1.0	-1.0
chr19	2222127	2222462	ENSG00000104885.17|DOT1L|UCHL5|UCHL5	966	+	5.0968285	1.4642782	-1.0	-1.0
chr19	2226917	2227122	ENSG00000104885.17|DOT1L|UCHL5|UCHL5	949	+	5.431914	1.2929431	-1.0	-1.0
chr19	2199883	2199939	ENSG00000104885.17|DOT1L|UCHL5|UCHL5	910	+	5.5725374	1.0461894	-1.0	-1.0
chr19	2222717	2222817	ENSG00000104885.17|DOT1L|UCHL5|UCHL5	948	+	6.068778	1.2835071	-1.0	-1.0
chr19	2211750	2211842	ENSG00000104885.17|DOT1L|UCHL5|UCHL5	968	+	6.544958	1.499435	-1.0	-1.0
chr19	2207257	2207457	ENSG00000104885.17|DOT1L|UCHL5|UCHL5	939	+	5.9279156	1.2161095	-1.0	-1.0
chr19	2214470	2214596	ENSG00000104885.17|DOT1L|UCHL5|UCHL5	971	+	4.666913	1.5407026	-1.0	-1.0
chr19	2206728	2206797	ENSG00000104885.17|DOT1L|UCHL5|UCHL5	981	+	6.973013	1.7119427	-1.0	-1.0
chr19	2207573	2207680	ENSG00000104885.17|DOT1L|UCHL5|UCHL5	985	+	7.11111	1.8162344	-1.0	-1.0
chr19	2222007	2222122	ENSG00000104885.17|DOT1L|UCHL5|UCHL5	921	+	3.251134	1.1021202	-1.0	-1.0
chr19	2223280	2223486	ENSG00000104885.17|DOT1L|UCHL5|UCHL5	939	+	3.4735253	1.2150763	-1.0	-1.0
chr19	2193688	2193783	ENSG00000104885.17|DOT1L|UCHL5|UCHL5	981	+	5.170134	1.7143259	-1.0	-1.0
chr19	2210016	2210116	ENSG00000104885.17|DOT1L|UCHL5|UCHL5	929	+	5.79646	1.1495965	-1.0	-1.0
chr19	2210121	2210399	ENSG00000104885.17|DOT1L|UCHL5|UCHL5	912	+	5.616455	1.0540196	-1.0	-1.0
chr19	2195517	2195662	ENSG00000104885.17|DOT1L|UCHL5|UCHL5	917	+	5.685893	1.0833943	-1.0	-1.0
chr19	2197067	2197167	ENSG00000104885.17|DOT1L|UCHL5|UCHL5	912	+	5.591602	1.0568098	-1.0	-1.0
chr19	2209341	2209496	ENSG00000104885.17|DOT1L|UCHL5|UCHL5	912	+	5.5956054	1.0558803	-1.0	-1.0
chr19	2216260	2216760	ENSG00000104885.17|DOT1L|UCHL5|UCHL5	959	+	4.9263325	1.3831003	-1.0	-1.0
chr19	2216959	2217090	ENSG00000104885.17|DOT1L|UCHL5|UCHL5	944	+	3.8339603	1.2522984	-1.0	-1.0
chr19	2224906	2225021	ENSG00000104885.17|DOT1L|UCHL5|UCHL5	909	+	5.564635	1.0387112	-1.0	-1.0
chr19	2207002	2207197	ENSG00000104885.17|DOT1L|UCHL5|UCHL5	943	+	5.380947	1.2448447	-1.0	-1.0
chr19	2229147	2229337	ENSG00000104885.17|DOT1L|UCHL5|UCHL5	940	+	5.2345896	1.221682	-1.0	-1.0
chr19	2230234	2230334	ENSG00000104885.17|DOT1L|UCHL5|UCHL5	907	+	5.536059	1.0302523	-1.0	-1.0
chr19	2202699	2202779	ENSG00000104885.17|DOT1L|UCHL5|UCHL5	974	+	4.938856	1.5874666	-1.0	-1.0
chr19	2229467	2229637	ENSG00000104885.17|DOT1L|UCHL5|UCHL5	908	+	3.6395087	1.034911	-1.0	-1.0
chr19	2233333	2233473	ENSG00000104886.11|PLEKHJ1|UCHL5|UCHL5	905	-	5.584529	1.0209388	-1.0	-1.0
chr19	2233668	2234023	ENSG00000104886.11|PLEKHJ1|UCHL5|UCHL5	957	-	5.379524	1.3620785	-1.0	-1.0
chr19	2236129	2236329	ENSG00000104886.11|PLEKHJ1|UCHL5|UCHL5	947	-	5.4874077	1.2722235	-1.0	-1.0
chr19	2234149	2234304	ENSG00000104886.11|PLEKHJ1|UCHL5|UCHL5	938	-	4.5342703	1.2054679	-1.0	-1.0
chr19	2244543	2244668	ENSG00000104897.9|SF3A2|UCHL5|UCHL5	938	+	5.908316	1.2053325	-1.0	-1.0
chr19	2245978	2246133	ENSG00000104897.9|SF3A2|UCHL5|UCHL5	917	+	3.8983295	1.079314	-1.0	-1.0
chr19	2246248	2246348	ENSG00000104897.9|SF3A2|UCHL5|UCHL5	917	+	5.6450977	1.080881	-1.0	-1.0
chr19	2246837	2247067	ENSG00000104897.9|SF3A2|UCHL5|UCHL5	921	+	3.6634772	1.1026038	-1.0	-1.0
chr19	2246353	2246493	ENSG00000104897.9|SF3A2|UCHL5|UCHL5	938	+	5.914375	1.2093127	-1.0	-1.0
chr19	2247846	2248001	ENSG00000104897.9|SF3A2|UCHL5|UCHL5	933	+	5.8501577	1.172833	-1.0	-1.0
chr19	2246598	2246752	ENSG00000104897.9|SF3A2|UCHL5|UCHL5	923	+	5.721982	1.1158426	-1.0	-1.0
chr19	2243421	2243544	ENSG00000104897.9|SF3A2|UCHL5|UCHL5	929	+	5.1231384	1.1490391	-1.0	-1.0
chr19	2245530	2245830	ENSG00000104897.9|SF3A2|UCHL5|UCHL5	935	+	5.300063	1.189697	-1.0	-1.0
chr19	2271445	2271935	ENSG00000104904.12|OAZ1|UCHL5|UCHL5	937	+	3.500638	1.1983199	-1.0	-1.0
chr19	2271030	2271175	ENSG00000104904.12|OAZ1|UCHL5|UCHL5	955	+	5.8608365	1.3489983	-1.0	-1.0
chr19	2270600	2270705	ENSG00000104904.12|OAZ1|UCHL5|UCHL5	923	+	5.720654	1.115355	-1.0	-1.0
chr19	2270895	2270995	ENSG00000104904.12|OAZ1|UCHL5|UCHL5	930	+	5.82574	1.1546898	-1.0	-1.0
chr19	2269508	2269663	ENSG00000104904.12|OAZ1|UCHL5|UCHL5	929	+	2.8716588	1.147106	-1.0	-1.0
chr19	2272685	2272990	ENSG00000104904.12|OAZ1|UCHL5|UCHL5	928	+	3.4804358	1.1431199	-1.0	-1.0
chr19	2337442	2337552	ENSG00000273734.1|AC005258.1|UCHL5|UCHL5	921	+	5.13338	1.1035382	-1.0	-1.0
chr19	2337625	2338045	ENSG00000273734.1|AC005258.1|UCHL5|UCHL5	952	+	5.4485183	1.3185712	-1.0	-1.0
chr19	2338480	2338635	ENSG00000273734.1|AC005258.1|UCHL5|UCHL5	935	+	4.063561	1.1903663	-1.0	-1.0
chr19	2339653	2339818	ENSG00000273734.1|AC005258.1|UCHL5|UCHL5	935	+	5.9565687	1.18988	-1.0	-1.0
chr19	2339103	2339203	ENSG00000273734.1|AC005258.1|UCHL5|UCHL5	913	+	3.8787286	1.0620338	-1.0	-1.0
chr19	2271439	2271939	ENSG00000273734.1|AC005258.1|UCHL5|UCHL5	934	+	3.3934882	1.1814986	-1.0	-1.0
chr19	2270894	2270994	ENSG00000273734.1|AC005258.1|UCHL5|UCHL5	930	+	5.82574	1.1542677	-1.0	-1.0
chr19	2269524	2269664	ENSG00000273734.1|AC005258.1|UCHL5|UCHL5	924	+	2.7852607	1.1212626	-1.0	-1.0
chr19	2272689	2272994	ENSG00000273734.1|AC005258.1|UCHL5|UCHL5	927	+	3.5178988	1.1347402	-1.0	-1.0
chr19	2340897	2341157	ENSG00000273734.1|AC005258.1|UCHL5|UCHL5	947	+	6.0453105	1.2729111	-1.0	-1.0
chr19	2339208	2339313	ENSG00000273734.1|AC005258.1|UCHL5|UCHL5	923	+	5.7321234	1.1122917	-1.0	-1.0
chr19	2339363	2339538	ENSG00000273734.1|AC005258.1|UCHL5|UCHL5	943	+	5.8016257	1.2433164	-1.0	-1.0
chr19	2270599	2270704	ENSG00000273734.1|AC005258.1|UCHL5|UCHL5	922	+	5.702959	1.1067677	-1.0	-1.0
chr19	2271029	2271174	ENSG00000273734.1|AC005258.1|UCHL5|UCHL5	955	+	5.86377	1.3506483	-1.0	-1.0
chr19	2338120	2338310	ENSG00000273734.1|AC005258.1|UCHL5|UCHL5	930	+	5.8072824	1.1536951	-1.0	-1.0
chr19	2328331	2328506	ENSG00000130332.14|LSM7|UCHL5|UCHL5	920	-	3.32562	1.0990015	-1.0	-1.0
chr19	2321671	2321821	ENSG00000130332.14|LSM7|UCHL5|UCHL5	925	-	4.3702793	1.123922	-1.0	-1.0
chr19	2324124	2324264	ENSG00000130332.14|LSM7|UCHL5|UCHL5	940	-	5.6323195	1.2244148	-1.0	-1.0
chr19	2337442	2337552	ENSG00000005206.16|SPPL2B|UCHL5|UCHL5	921	+	5.13338	1.103513	-1.0	-1.0
chr19	2338526	2338636	ENSG00000005206.16|SPPL2B|UCHL5|UCHL5	921	+	3.98169	1.1037835	-1.0	-1.0
chr19	2339677	2339847	ENSG00000005206.16|SPPL2B|UCHL5|UCHL5	930	+	5.8558917	1.1541485	-1.0	-1.0
chr19	2341682	2341932	ENSG00000005206.16|SPPL2B|UCHL5|UCHL5	943	+	5.9837976	1.2427393	-1.0	-1.0
chr19	2343086	2343216	ENSG00000005206.16|SPPL2B|UCHL5|UCHL5	919	+	3.9464605	1.0930779	-1.0	-1.0
chr19	2337577	2337935	ENSG00000005206.16|SPPL2B|UCHL5|UCHL5	941	+	5.355631	1.2323631	-1.0	-1.0
chr19	2340897	2341392	ENSG00000005206.16|SPPL2B|UCHL5|UCHL5	948	+	6.0832467	1.2863114	-1.0	-1.0
chr19	2339363	2339538	ENSG00000005206.16|SPPL2B|UCHL5|UCHL5	943	+	5.8016257	1.2432716	-1.0	-1.0
chr19	2337935	2338045	ENSG00000005206.16|SPPL2B|UCHL5|UCHL5	939	+	4.2289624	1.2161064	-1.0	-1.0
chr19	2342012	2342132	ENSG00000005206.16|SPPL2B|UCHL5|UCHL5	906	+	5.557095	1.0245764	-1.0	-1.0
chr19	2339208	2339313	ENSG00000005206.16|SPPL2B|UCHL5|UCHL5	923	+	5.7321234	1.1126013	-1.0	-1.0
chr19	2338120	2338310	ENSG00000005206.16|SPPL2B|UCHL5|UCHL5	930	+	5.8072824	1.1537889	-1.0	-1.0
chr19	2339104	2339208	ENSG00000005206.16|SPPL2B|UCHL5|UCHL5	912	+	3.8620615	1.0537022	-1.0	-1.0
chr19	2342886	2343086	ENSG00000005206.16|SPPL2B|UCHL5|UCHL5	958	+	6.1821365	1.3779461	-1.0	-1.0
chr19	2418031	2418131	ENSG00000178297.12|TMPRSS9|UCHL5|UCHL5	902	+	5.556227	1.0101621	-1.0	-1.0
chr19	2426543	2426723	ENSG00000099800.7|TIMM13|UCHL5|UCHL5	934	-	5.8635435	1.1781498	-1.0	-1.0
chr19	2456669	2456996	ENSG00000176619.12|LMNB2|UCHL5|UCHL5	952	-	5.52705	1.3175746	-1.0	-1.0
chr19	2432415	2432523	ENSG00000176619.12|LMNB2|UCHL5|UCHL5	926	-	4.1260505	1.1296573	-1.0	-1.0
chr19	2444403	2444540	ENSG00000176619.12|LMNB2|UCHL5|UCHL5	954	-	4.553642	1.3327963	-1.0	-1.0
chr19	2434314	2434429	ENSG00000176619.12|LMNB2|UCHL5|UCHL5	927	-	4.0570498	1.1384096	-1.0	-1.0
chr19	2438374	2438531	ENSG00000176619.12|LMNB2|UCHL5|UCHL5	918	-	3.956611	1.0869045	-1.0	-1.0
chr19	2430235	2430335	ENSG00000176619.12|LMNB2|UCHL5|UCHL5	905	-	5.5900216	1.0217843	-1.0	-1.0
chr19	2433895	2434070	ENSG00000176619.12|LMNB2|UCHL5|UCHL5	918	-	5.6604223	1.087503	-1.0	-1.0
chr19	2767135	2767220	ENSG00000104969.9|SGTA|UCHL5|UCHL5	935	-	5.9306765	1.1900691	-1.0	-1.0
chr19	2809947	2810172	ENSG00000172009.14|THOP1|UCHL5|UCHL5	919	+	4.958179	1.0927848	-1.0	-1.0
chr19	2810252	2810497	ENSG00000172009.14|THOP1|UCHL5|UCHL5	932	+	4.76833	1.1702397	-1.0	-1.0
chr19	2808569	2808689	ENSG00000172009.14|THOP1|UCHL5|UCHL5	916	+	5.654014	1.0748463	-1.0	-1.0
chr19	2799688	2799788	ENSG00000172009.14|THOP1|UCHL5|UCHL5	913	+	3.8787286	1.0622619	-1.0	-1.0
chr19	2807946	2808106	ENSG00000172009.14|THOP1|UCHL5|UCHL5	923	+	5.786879	1.1133326	-1.0	-1.0
chr19	2790420	2790560	ENSG00000172009.14|THOP1|UCHL5|UCHL5	928	+	5.226603	1.1422721	-1.0	-1.0
chr19	2809009	2809109	ENSG00000172009.14|THOP1|UCHL5|UCHL5	901	+	5.477	1.0036935	-1.0	-1.0
chr19	2794768	2794893	ENSG00000172009.14|THOP1|UCHL5|UCHL5	908	+	3.8235407	1.0351988	-1.0	-1.0
chr19	2807536	2807636	ENSG00000172009.14|THOP1|UCHL5|UCHL5	909	+	3.8672278	1.0402771	-1.0	-1.0
chr19	2808271	2808371	ENSG00000172009.14|THOP1|UCHL5|UCHL5	923	+	5.715096	1.1111276	-1.0	-1.0
chr19	2807701	2807911	ENSG00000172009.14|THOP1|UCHL5|UCHL5	920	+	4.236046	1.0989369	-1.0	-1.0
chr19	2805015	2805176	ENSG00000172009.14|THOP1|UCHL5|UCHL5	951	+	6.123184	1.3105617	-1.0	-1.0
chr19	2809742	2809942	ENSG00000172009.14|THOP1|UCHL5|UCHL5	926	+	5.8829823	1.1326454	-1.0	-1.0
chr19	2867334	2867424	ENSG00000172000.7|ZNF556|UCHL5|UCHL5	902	+	5.4961486	1.0108365	-1.0	-1.0
chr19	2877682	2877802	ENSG00000172000.7|ZNF556|UCHL5|UCHL5	903	+	5.496869	1.013184	-1.0	-1.0
chr19	2933767	2933917	ENSG00000175691.8|ZNF77|UCHL5|UCHL5	917	-	5.6839347	1.0787481	-1.0	-1.0
chr19	2939310	2939440	ENSG00000175691.8|ZNF77|UCHL5|UCHL5	918	-	5.658939	1.0869719	-1.0	-1.0
chr19	3053149	3053294	ENSG00000104964.14|AES|UCHL5|UCHL5	939	-	5.9211397	1.2128845	-1.0	-1.0
chr19	3057604	3057748	ENSG00000104964.14|AES|UCHL5|UCHL5	911	-	4.3877544	1.0523516	-1.0	-1.0
chr19	3061091	3061326	ENSG00000104964.14|AES|UCHL5|UCHL5	966	-	6.480556	1.4680076	-1.0	-1.0
chr19	3119254	3119354	ENSG00000088256.8|GNA11|UCHL5|UCHL5	926	+	5.762545	1.131982	-1.0	-1.0
chr19	3185952	3186212	ENSG00000125912.10|NCLN|UCHL5|UCHL5	929	+	4.816359	1.1485763	-1.0	-1.0
chr19	3203755	3203844	ENSG00000125912.10|NCLN|UCHL5|UCHL5	942	+	6.0149083	1.2396663	-1.0	-1.0
chr19	3208548	3208678	ENSG00000125912.10|NCLN|UCHL5|UCHL5	910	+	5.575682	1.0478114	-1.0	-1.0
chr19	3209408	3209543	ENSG00000125912.10|NCLN|UCHL5|UCHL5	912	+	5.5883427	1.0542628	-1.0	-1.0
chr19	3206261	3206371	ENSG00000125912.10|NCLN|UCHL5|UCHL5	908	+	5.5621586	1.0351192	-1.0	-1.0
chr19	3193308	3193408	ENSG00000125912.10|NCLN|UCHL5|UCHL5	931	+	5.8110256	1.1582595	-1.0	-1.0
chr19	3474445	3474570	ENSG00000095932.6|SMIM24|UCHL5|UCHL5	902	-	5.4913616	1.0091747	-1.0	-1.0
chr19	3526099	3526224	ENSG00000105325.13|FZR1|UCHL5|UCHL5	930	+	5.8084726	1.1579725	-1.0	-1.0
chr19	3525867	3525993	ENSG00000105325.13|FZR1|UCHL5|UCHL5	928	+	5.7818885	1.1454434	-1.0	-1.0
chr19	3532220	3532405	ENSG00000105325.13|FZR1|UCHL5|UCHL5	940	+	6.007577	1.2254199	-1.0	-1.0
chr19	3534824	3534929	ENSG00000105325.13|FZR1|UCHL5|UCHL5	904	+	5.5079994	1.0163105	-1.0	-1.0
chr19	3532491	3532591	ENSG00000105325.13|FZR1|UCHL5|UCHL5	904	+	5.5339813	1.0191807	-1.0	-1.0
chr19	3575516	3575621	ENSG00000064961.18|HMG20B|UCHL5|UCHL5	916	+	5.6431804	1.0755839	-1.0	-1.0
chr19	3573691	3573911	ENSG00000064961.18|HMG20B|UCHL5|UCHL5	939	+	5.2173977	1.2176832	-1.0	-1.0
chr19	3572886	3573081	ENSG00000064961.18|HMG20B|UCHL5|UCHL5	917	+	3.5766373	1.0784001	-1.0	-1.0
chr19	3574106	3574211	ENSG00000064961.18|HMG20B|UCHL5|UCHL5	905	+	5.671983	1.020421	-1.0	-1.0
chr19	3578508	3578643	ENSG00000064961.18|HMG20B|UCHL5|UCHL5	909	+	5.5606976	1.0421611	-1.0	-1.0
chr19	3576511	3576625	ENSG00000064961.18|HMG20B|UCHL5|UCHL5	929	+	5.794983	1.1497616	-1.0	-1.0
chr19	3576924	3577024	ENSG00000064961.18|HMG20B|UCHL5|UCHL5	926	+	5.762545	1.1321781	-1.0	-1.0
chr19	3573211	3573311	ENSG00000064961.18|HMG20B|UCHL5|UCHL5	903	+	5.497385	1.014074	-1.0	-1.0
chr19	3963330	3963445	ENSG00000167657.13|DAPK3|UCHL5|UCHL5	905	-	5.5220647	1.0223134	-1.0	-1.0
chr19	3961278	3961378	ENSG00000167657.13|DAPK3|UCHL5|UCHL5	933	-	5.858648	1.1763108	-1.0	-1.0
chr19	3969673	3969788	ENSG00000167657.13|DAPK3|UCHL5|UCHL5	906	-	5.536415	1.0267947	-1.0	-1.0
chr19	3963475	3963585	ENSG00000167657.13|DAPK3|UCHL5|UCHL5	907	-	5.5742235	1.0313643	-1.0	-1.0
chr19	3961008	3961133	ENSG00000167657.13|DAPK3|UCHL5|UCHL5	921	-	5.687623	1.1004465	-1.0	-1.0
chr19	3979862	3980066	ENSG00000167658.15|EEF2|UCHL5|UCHL5	935	-	2.3871002	1.1851499	-1.0	-1.0
chr19	3982821	3982981	ENSG00000167658.15|EEF2|UCHL5|UCHL5	911	-	1.9892684	1.0510061	-1.0	-1.0
chr19	3980513	3980763	ENSG00000167658.15|EEF2|UCHL5|UCHL5	935	-	2.3910818	1.1879714	-1.0	-1.0
chr19	3983421	3983626	ENSG00000167658.15|EEF2|UCHL5|UCHL5	942	-	5.972922	1.2341824	-1.0	-1.0
chr19	3984625	3984725	ENSG00000167658.15|EEF2|UCHL5|UCHL5	914	-	5.609274	1.0637019	-1.0	-1.0
chr19	3976927	3977037	ENSG00000167658.15|EEF2|UCHL5|UCHL5	905	-	3.8025239	1.0216484	-1.0	-1.0
chr19	3983856	3984056	ENSG00000167658.15|EEF2|UCHL5|UCHL5	957	-	6.244925	1.3619454	-1.0	-1.0
chr19	3980843	3980979	ENSG00000167658.15|EEF2|UCHL5|UCHL5	905	-	1.984545	1.0230145	-1.0	-1.0
chr19	3981812	3981946	ENSG00000167658.15|EEF2|UCHL5|UCHL5	938	-	5.9606233	1.206991	-1.0	-1.0
chr19	3984146	3984246	ENSG00000167658.15|EEF2|UCHL5|UCHL5	902	-	2.298385	1.0068958	-1.0	-1.0
chr19	3982589	3982764	ENSG00000167658.15|EEF2|UCHL5|UCHL5	944	-	5.9412026	1.2484665	-1.0	-1.0
chr19	3979574	3979807	ENSG00000167658.15|EEF2|UCHL5|UCHL5	967	-	6.502979	1.4766649	-1.0	-1.0
chr19	3981338	3981452	ENSG00000167658.15|EEF2|UCHL5|UCHL5	961	-	2.278577	1.413781	-1.0	-1.0
chr19	3980271	3980513	ENSG00000167658.15|EEF2|UCHL5|UCHL5	935	-	4.991	1.186257	-1.0	-1.0
chr19	3984400	3984505	ENSG00000167658.15|EEF2|UCHL5|UCHL5	920	-	5.734692	1.0991355	-1.0	-1.0
chr19	3981552	3981747	ENSG00000167658.15|EEF2|UCHL5|UCHL5	921	-	4.365042	1.1023353	-1.0	-1.0
chr19	3977863	3977993	ENSG00000167658.15|EEF2|UCHL5|UCHL5	917	-	2.2676315	1.0802157	-1.0	-1.0
chr19	3978387	3978512	ENSG00000167658.15|EEF2|UCHL5|UCHL5	906	-	5.524769	1.0250373	-1.0	-1.0
chr19	3980066	3980191	ENSG00000167658.15|EEF2|UCHL5|UCHL5	908	-	3.8619208	1.0356818	-1.0	-1.0
chr19	3983301	3983416	ENSG00000167658.15|EEF2|UCHL5|UCHL5	916	-	5.62753	1.0731558	-1.0	-1.0
chr19	3983681	3983851	ENSG00000167658.15|EEF2|UCHL5|UCHL5	926	-	5.7964807	1.1294731	-1.0	-1.0
chr19	3982245	3982525	ENSG00000167658.15|EEF2|UCHL5|UCHL5	931	-	2.401926	1.1596981	-1.0	-1.0
chr19	4028930	4029030	ENSG00000105229.6|PIAS4|UCHL5|UCHL5	916	+	5.6278577	1.0733963	-1.0	-1.0
chr19	4028724	4028848	ENSG00000105229.6|PIAS4|UCHL5|UCHL5	915	+	5.62942	1.0722679	-1.0	-1.0
chr19	4053970	4054190	ENSG00000178951.8|ZBTB7A|UCHL5|UCHL5	946	-	5.8345904	1.2715294	-1.0	-1.0
chr19	4123843	4124053	ENSG00000126934.13|MAP2K2|UCHL5|UCHL5	914	-	5.6183667	1.0642632	-1.0	-1.0
chr19	4099299	4099459	ENSG00000126934.13|MAP2K2|UCHL5|UCHL5	928	-	5.8024898	1.1446158	-1.0	-1.0
chr19	4110523	4110638	ENSG00000126934.13|MAP2K2|UCHL5|UCHL5	907	-	3.813042	1.0309874	-1.0	-1.0
chr19	4117418	4117538	ENSG00000126934.13|MAP2K2|UCHL5|UCHL5	905	-	5.5159717	1.021595	-1.0	-1.0
chr19	4364087	4364221	ENSG00000141985.9|SH3GL1|UCHL5|UCHL5	915	-	4.0511837	1.0730348	-1.0	-1.0
chr19	4361409	4361554	ENSG00000141985.9|SH3GL1|UCHL5|UCHL5	910	-	5.571723	1.0476911	-1.0	-1.0
chr19	4363719	4363844	ENSG00000141985.9|SH3GL1|UCHL5|UCHL5	932	-	5.540584	1.1683717	-1.0	-1.0
chr19	4366500	4366573	ENSG00000141985.9|SH3GL1|UCHL5|UCHL5	900	-	3.7634523	1.0004597	-1.0	-1.0
chr19	4400378	4400523	ENSG00000141985.9|SH3GL1|UCHL5|UCHL5	949	-	5.704871	1.2925692	-1.0	-1.0
chr19	4363369	4363473	ENSG00000141985.9|SH3GL1|UCHL5|UCHL5	920	-	3.9743123	1.099144	-1.0	-1.0
chr19	4361264	4361364	ENSG00000141985.9|SH3GL1|UCHL5|UCHL5	929	-	5.7947745	1.1491015	-1.0	-1.0
chr19	4442626	4442726	ENSG00000167670.15|CHAF1A|UCHL5|UCHL5	904	+	5.627215	1.0174072	-1.0	-1.0
chr19	4430548	4430641	ENSG00000167670.15|CHAF1A|UCHL5|UCHL5	963	+	4.8815346	1.4305743	-1.0	-1.0
chr19	4442244	4442341	ENSG00000167670.15|CHAF1A|UCHL5|UCHL5	947	+	6.18391	1.272719	-1.0	-1.0
chr19	4409052	4409207	ENSG00000167670.15|CHAF1A|UCHL5|UCHL5	949	+	5.7651596	1.2965223	-1.0	-1.0
chr19	4442341	4442471	ENSG00000167670.15|CHAF1A|UCHL5|UCHL5	910	+	5.570031	1.0441905	-1.0	-1.0
chr19	4429707	4429788	ENSG00000167670.15|CHAF1A|UCHL5|UCHL5	926	+	5.762545	1.1329849	-1.0	-1.0
chr19	4431951	4432171	ENSG00000167670.15|CHAF1A|UCHL5|UCHL5	927	+	4.956217	1.1348933	-1.0	-1.0
chr19	4433069	4433489	ENSG00000167670.15|CHAF1A|UCHL5|UCHL5	945	+	6.03568	1.2575413	-1.0	-1.0
chr19	4428663	4428890	ENSG00000167670.15|CHAF1A|UCHL5|UCHL5	922	+	5.7159925	1.1084025	-1.0	-1.0
chr19	4408877	4409032	ENSG00000167670.15|CHAF1A|UCHL5|UCHL5	934	+	5.8540606	1.1801306	-1.0	-1.0
chr19	4429397	4429606	ENSG00000167670.15|CHAF1A|UCHL5|UCHL5	922	+	5.7266583	1.1104878	-1.0	-1.0
chr19	4409242	4409747	ENSG00000167670.15|CHAF1A|UCHL5|UCHL5	951	+	5.5407586	1.3066916	-1.0	-1.0
chr19	4475444	4475564	ENSG00000167674.14|HDGFL2|UCHL5|UCHL5	932	+	5.4877596	1.1666732	-1.0	-1.0
chr19	4491565	4491682	ENSG00000167674.14|HDGFL2|UCHL5|UCHL5	920	+	5.6767583	1.0944703	-1.0	-1.0
chr19	4493717	4493857	ENSG00000167674.14|HDGFL2|UCHL5|UCHL5	943	+	5.9869905	1.2456031	-1.0	-1.0
chr19	4501680	4501795	ENSG00000167674.14|HDGFL2|UCHL5|UCHL5	907	+	5.543527	1.0330484	-1.0	-1.0
chr19	4497918	4498018	ENSG00000167674.14|HDGFL2|UCHL5|UCHL5	900	+	3.7634523	1.0007932	-1.0	-1.0
chr19	4491763	4491835	ENSG00000167674.14|HDGFL2|UCHL5|UCHL5	975	+	6.77255	1.6068449	-1.0	-1.0
chr19	4488675	4488875	ENSG00000167674.14|HDGFL2|UCHL5|UCHL5	956	+	6.1608233	1.353337	-1.0	-1.0
chr19	4501250	4501450	ENSG00000167674.14|HDGFL2|UCHL5|UCHL5	912	+	5.176693	1.0553434	-1.0	-1.0
chr19	4494240	4494470	ENSG00000167674.14|HDGFL2|UCHL5|UCHL5	918	+	5.6600413	1.0883621	-1.0	-1.0
chr19	4498305	4498376	ENSG00000167674.14|HDGFL2|UCHL5|UCHL5	939	+	5.9324903	1.214312	-1.0	-1.0
chr19	4501885	4502211	ENSG00000167674.14|HDGFL2|UCHL5|UCHL5	954	+	5.843559	1.3417788	-1.0	-1.0
chr19	4498813	4498915	ENSG00000167674.14|HDGFL2|UCHL5|UCHL5	917	+	3.941711	1.0833917	-1.0	-1.0
chr19	4499490	4499704	ENSG00000167674.14|HDGFL2|UCHL5|UCHL5	945	+	4.010651	1.2618911	-1.0	-1.0
chr19	4500884	4501039	ENSG00000167674.14|HDGFL2|UCHL5|UCHL5	932	+	5.834291	1.1683508	-1.0	-1.0
chr19	4499704	4499839	ENSG00000167674.14|HDGFL2|UCHL5|UCHL5	924	+	5.720119	1.1166482	-1.0	-1.0
chr19	4555564	4555669	ENSG00000167680.15|SEMA6B|UCHL5|UCHL5	906	-	5.5366106	1.0254078	-1.0	-1.0
chr19	4558030	4558149	ENSG00000167680.15|SEMA6B|UCHL5|UCHL5	954	-	5.826433	1.3330401	-1.0	-1.0
chr19	4557162	4557223	ENSG00000167680.15|SEMA6B|UCHL5|UCHL5	915	-	5.6267676	1.0705667	-1.0	-1.0
chr19	4552431	4552606	ENSG00000167680.15|SEMA6B|UCHL5|UCHL5	921	-	3.8394797	1.1032493	-1.0	-1.0
chr19	4554204	4554319	ENSG00000167680.15|SEMA6B|UCHL5|UCHL5	907	-	5.544268	1.032901	-1.0	-1.0
chr19	4552714	4552814	ENSG00000167680.15|SEMA6B|UCHL5|UCHL5	903	-	5.5183268	1.0133427	-1.0	-1.0
chr19	4554387	4554476	ENSG00000167680.15|SEMA6B|UCHL5|UCHL5	935	-	4.167587	1.1900691	-1.0	-1.0
chr19	4714080	4714337	ENSG00000142002.16|DPP9|UCHL5|UCHL5	941	-	6.040447	1.232641	-1.0	-1.0
chr19	4704190	4704300	ENSG00000142002.16|DPP9|UCHL5|UCHL5	903	-	5.5397353	1.0140232	-1.0	-1.0
chr19	4683506	4683629	ENSG00000142002.16|DPP9|UCHL5|UCHL5	922	-	5.705896	1.1067978	-1.0	-1.0
chr19	4703890	4704054	ENSG00000142002.16|DPP9|UCHL5|UCHL5	911	-	4.4602594	1.0511931	-1.0	-1.0
chr19	4684662	4684822	ENSG00000142002.16|DPP9|UCHL5|UCHL5	929	-	5.7874565	1.1489205	-1.0	-1.0
chr19	4697550	4697651	ENSG00000142002.16|DPP9|UCHL5|UCHL5	947	-	6.0554876	1.2762713	-1.0	-1.0
chr19	4694671	4694826	ENSG00000142002.16|DPP9|UCHL5|UCHL5	908	-	5.5554996	1.0362487	-1.0	-1.0
chr19	4689604	4689709	ENSG00000142002.16|DPP9|UCHL5|UCHL5	900	-	5.5146904	1.000693	-1.0	-1.0
chr19	4719797	4719941	ENSG00000142002.16|DPP9|UCHL5|UCHL5	926	-	5.421582	1.1333311	-1.0	-1.0
chr19	4676488	4676656	ENSG00000142002.16|DPP9|UCHL5|UCHL5	912	-	5.5943856	1.0538831	-1.0	-1.0
chr19	4685062	4685167	ENSG00000142002.16|DPP9|UCHL5|UCHL5	901	-	5.477	1.0036935	-1.0	-1.0
chr19	4852085	4852190	ENSG00000105355.8|PLIN3|UCHL5|UCHL5	909	-	5.57161	1.0389051	-1.0	-1.0
chr19	4859895	4860005	ENSG00000105355.8|PLIN3|UCHL5|UCHL5	915	-	5.640042	1.0695131	-1.0	-1.0
chr19	4909494	4909644	ENSG00000276043.4|UHRF1|UCHL5|UCHL5	910	+	3.9871562	1.0438817	-1.0	-1.0
chr19	4930715	4930865	ENSG00000276043.4|UHRF1|UCHL5|UCHL5	932	+	5.965911	1.1666902	-1.0	-1.0
chr19	4950858	4950996	ENSG00000276043.4|UHRF1|UCHL5|UCHL5	918	+	5.7516885	1.0845522	-1.0	-1.0
chr19	4910851	4910966	ENSG00000276043.4|UHRF1|UCHL5|UCHL5	917	+	5.765287	1.0795207	-1.0	-1.0
chr19	5119682	5119847	ENSG00000127663.14|KDM4B|UCHL5|UCHL5	946	+	6.029314	1.2659409	-1.0	-1.0
chr19	5047669	5047769	ENSG00000127663.14|KDM4B|UCHL5|UCHL5	903	+	5.5375657	1.0118756	-1.0	-1.0
chr19	5032900	5033031	ENSG00000127663.14|KDM4B|UCHL5|UCHL5	918	+	3.9347627	1.0847461	-1.0	-1.0
chr19	5131350	5131540	ENSG00000127663.14|KDM4B|UCHL5|UCHL5	934	+	5.859405	1.1785413	-1.0	-1.0
chr19	5039845	5040010	ENSG00000127663.14|KDM4B|UCHL5|UCHL5	922	+	5.7100253	1.1057842	-1.0	-1.0
chr19	5077985	5078090	ENSG00000127663.14|KDM4B|UCHL5|UCHL5	910	+	5.6085596	1.047278	-1.0	-1.0
chr19	5077535	5077780	ENSG00000127663.14|KDM4B|UCHL5|UCHL5	915	+	5.640467	1.0726284	-1.0	-1.0
chr19	5016256	5016339	ENSG00000127663.14|KDM4B|UCHL5|UCHL5	979	+	6.9232306	1.6818041	-1.0	-1.0
chr19	5080406	5080687	ENSG00000127663.14|KDM4B|UCHL5|UCHL5	917	+	5.679181	1.0803499	-1.0	-1.0
chr19	5131180	5131320	ENSG00000127663.14|KDM4B|UCHL5|UCHL5	908	+	5.5547547	1.0380576	-1.0	-1.0
chr19	5119117	5119217	ENSG00000127663.14|KDM4B|UCHL5|UCHL5	906	+	5.537123	1.0249995	-1.0	-1.0
chr19	5143966	5144101	ENSG00000127663.14|KDM4B|UCHL5|UCHL5	929	+	5.795403	1.150121	-1.0	-1.0
chr19	5079166	5079326	ENSG00000127663.14|KDM4B|UCHL5|UCHL5	920	+	5.707238	1.0988761	-1.0	-1.0
chr19	5077330	5077535	ENSG00000127663.14|KDM4B|UCHL5|UCHL5	942	+	4.80457	1.2375991	-1.0	-1.0
chr19	5079531	5079631	ENSG00000127663.14|KDM4B|UCHL5|UCHL5	921	+	5.697719	1.1041335	-1.0	-1.0
chr19	5047480	5047669	ENSG00000127663.14|KDM4B|UCHL5|UCHL5	918	+	3.610827	1.0852498	-1.0	-1.0
chr19	5082021	5082141	ENSG00000127663.14|KDM4B|UCHL5|UCHL5	915	+	5.6501026	1.0698339	-1.0	-1.0
chr19	5078205	5078320	ENSG00000127663.14|KDM4B|UCHL5|UCHL5	914	+	5.6469326	1.0635841	-1.0	-1.0
chr19	5238800	5238918	ENSG00000105426.16|PTPRS|UCHL5|UCHL5	934	-	5.8878274	1.1834326	-1.0	-1.0
chr19	5238953	5239053	ENSG00000105426.16|PTPRS|UCHL5|UCHL5	902	-	2.9522305	1.0091552	-1.0	-1.0
chr19	5231319	5231589	ENSG00000105426.16|PTPRS|UCHL5|UCHL5	933	-	4.6074877	1.1761644	-1.0	-1.0
chr19	5205827	5205942	ENSG00000105426.16|PTPRS|UCHL5|UCHL5	921	-	5.7068334	1.1038524	-1.0	-1.0
chr19	5244310	5244435	ENSG00000105426.16|PTPRS|UCHL5|UCHL5	922	-	4.340184	1.1101243	-1.0	-1.0
chr19	5215497	5215595	ENSG00000105426.16|PTPRS|UCHL5|UCHL5	927	-	5.7808166	1.136694	-1.0	-1.0
chr19	5210488	5210594	ENSG00000105426.16|PTPRS|UCHL5|UCHL5	950	-	6.1029086	1.3028762	-1.0	-1.0
chr19	5222295	5222535	ENSG00000105426.16|PTPRS|UCHL5|UCHL5	960	-	5.9988933	1.3981838	-1.0	-1.0
chr19	5221059	5221253	ENSG00000105426.16|PTPRS|UCHL5|UCHL5	935	-	4.290815	1.1899471	-1.0	-1.0
chr19	5244015	5244145	ENSG00000105426.16|PTPRS|UCHL5|UCHL5	945	-	5.6617947	1.2617961	-1.0	-1.0
chr19	5214640	5214736	ENSG00000105426.16|PTPRS|UCHL5|UCHL5	931	-	5.8118863	1.1582595	-1.0	-1.0
chr19	5223078	5223208	ENSG00000105426.16|PTPRS|UCHL5|UCHL5	911	-	3.8521013	1.0491983	-1.0	-1.0
chr19	5238300	5238620	ENSG00000105426.16|PTPRS|UCHL5|UCHL5	927	-	5.038983	1.1350899	-1.0	-1.0
chr19	5211964	5212099	ENSG00000105426.16|PTPRS|UCHL5|UCHL5	942	-	5.9879026	1.2366123	-1.0	-1.0
chr19	5240223	5240332	ENSG00000105426.16|PTPRS|UCHL5|UCHL5	939	-	5.342937	1.2126846	-1.0	-1.0
chr19	5225726	5225841	ENSG00000105426.16|PTPRS|UCHL5|UCHL5	911	-	3.858131	1.0492411	-1.0	-1.0
chr19	5222808	5222968	ENSG00000105426.16|PTPRS|UCHL5|UCHL5	921	-	3.391469	1.1005459	-1.0	-1.0
chr19	5219224	5219424	ENSG00000105426.16|PTPRS|UCHL5|UCHL5	947	-	4.357583	1.27264	-1.0	-1.0
chr19	5293140	5293252	ENSG00000105426.16|PTPRS|UCHL5|UCHL5	933	-	5.849303	1.1732022	-1.0	-1.0
chr19	5222122	5222220	ENSG00000105426.16|PTPRS|UCHL5|UCHL5	912	-	3.0149853	1.0568098	-1.0	-1.0
chr19	5273441	5273583	ENSG00000105426.16|PTPRS|UCHL5|UCHL5	958	-	3.8136632	1.3754444	-1.0	-1.0
chr19	5207921	5208057	ENSG00000105426.16|PTPRS|UCHL5|UCHL5	967	-	6.470576	1.4755946	-1.0	-1.0
chr19	5222688	5222788	ENSG00000105426.16|PTPRS|UCHL5|UCHL5	934	-	4.1306124	1.1798668	-1.0	-1.0
chr19	5237195	5237295	ENSG00000105426.16|PTPRS|UCHL5|UCHL5	916	-	5.6278577	1.0734758	-1.0	-1.0
chr19	5214360	5214475	ENSG00000105426.16|PTPRS|UCHL5|UCHL5	937	-	4.1727343	1.2000742	-1.0	-1.0
chr19	5286069	5286194	ENSG00000105426.16|PTPRS|UCHL5|UCHL5	913	-	3.5965762	1.0623391	-1.0	-1.0
chr19	5212336	5212451	ENSG00000105426.16|PTPRS|UCHL5|UCHL5	916	-	3.9474812	1.0774195	-1.0	-1.0
chr19	5219938	5220108	ENSG00000105426.16|PTPRS|UCHL5|UCHL5	932	-	4.59944	1.1654564	-1.0	-1.0
chr19	5219019	5219189	ENSG00000105426.16|PTPRS|UCHL5|UCHL5	919	-	5.670158	1.0916215	-1.0	-1.0
chr19	5265007	5265157	ENSG00000105426.16|PTPRS|UCHL5|UCHL5	914	-	3.4449148	1.0655528	-1.0	-1.0
chr19	5218739	5218964	ENSG00000105426.16|PTPRS|UCHL5|UCHL5	913	-	4.2321963	1.0592138	-1.0	-1.0
chr19	5612468	5612567	ENSG00000130254.11|SAFB2|UCHL5|UCHL5	957	-	6.2423735	1.3681601	-1.0	-1.0
chr19	5604786	5604931	ENSG00000130254.11|SAFB2|UCHL5|UCHL5	963	-	6.3832135	1.4319816	-1.0	-1.0
chr19	5598754	5598879	ENSG00000130254.11|SAFB2|UCHL5|UCHL5	927	-	5.801917	1.1377157	-1.0	-1.0
chr19	5622529	5622864	ENSG00000130254.11|SAFB2|UCHL5|UCHL5	960	-	5.9216814	1.3947333	-1.0	-1.0
chr19	5593710	5593810	ENSG00000130254.11|SAFB2|UCHL5|UCHL5	903	-	5.497385	1.014074	-1.0	-1.0
chr19	5593890	5593995	ENSG00000130254.11|SAFB2|UCHL5|UCHL5	924	-	4.020047	1.1182735	-1.0	-1.0
chr19	5609994	5610124	ENSG00000130254.11|SAFB2|UCHL5|UCHL5	926	-	4.0516005	1.1308504	-1.0	-1.0
chr19	5600129	5600260	ENSG00000130254.11|SAFB2|UCHL5|UCHL5	966	-	6.492206	1.4723377	-1.0	-1.0
chr19	5616127	5616335	ENSG00000130254.11|SAFB2|UCHL5|UCHL5	941	-	5.961483	1.2312019	-1.0	-1.0
chr19	5621308	5621396	ENSG00000130254.11|SAFB2|UCHL5|UCHL5	940	-	5.945934	1.2246292	-1.0	-1.0
chr19	5604582	5604695	ENSG00000130254.11|SAFB2|UCHL5|UCHL5	923	-	5.7461643	1.1120565	-1.0	-1.0
chr19	5612208	5612373	ENSG00000130254.11|SAFB2|UCHL5|UCHL5	929	-	4.4940352	1.1482679	-1.0	-1.0
chr19	5594015	5594178	ENSG00000130254.11|SAFB2|UCHL5|UCHL5	925	-	4.0178337	1.1221067	-1.0	-1.0
chr19	5611853	5612168	ENSG00000130254.11|SAFB2|UCHL5|UCHL5	928	-	4.975084	1.1449333	-1.0	-1.0
chr19	5592746	5592887	ENSG00000130254.11|SAFB2|UCHL5|UCHL5	928	-	4.0751076	1.1448207	-1.0	-1.0
chr19	5613464	5613527	ENSG00000130254.11|SAFB2|UCHL5|UCHL5	959	-	6.2881393	1.3869387	-1.0	-1.0
chr19	5590282	5590402	ENSG00000130254.11|SAFB2|UCHL5|UCHL5	929	-	5.801058	1.1487887	-1.0	-1.0
chr19	5649389	5649494	ENSG00000160633.12|SAFB|UCHL5|UCHL5	905	+	5.5162215	1.0217843	-1.0	-1.0
chr19	5623034	5623389	ENSG00000160633.12|SAFB|UCHL5|UCHL5	986	+	6.679004	1.856477	-1.0	-1.0
chr19	5649858	5649973	ENSG00000160633.12|SAFB|UCHL5|UCHL5	943	+	5.116182	1.2421794	-1.0	-1.0
chr19	5668226	5668331	ENSG00000160633.12|SAFB|UCHL5|UCHL5	923	+	4.080222	1.1120222	-1.0	-1.0
chr19	5648015	5648255	ENSG00000160633.12|SAFB|UCHL5|UCHL5	940	+	5.118498	1.2230439	-1.0	-1.0
chr19	5654060	5654195	ENSG00000160633.12|SAFB|UCHL5|UCHL5	988	+	6.9336977	1.9229809	-1.0	-1.0
chr19	5641593	5641658	ENSG00000160633.12|SAFB|UCHL5|UCHL5	976	+	6.796233	1.6257237	-1.0	-1.0
chr19	5641739	5641946	ENSG00000160633.12|SAFB|UCHL5|UCHL5	991	+	7.442816	2.0487695	-1.0	-1.0
chr19	5657240	5657347	ENSG00000160633.12|SAFB|UCHL5|UCHL5	918	+	3.1040554	1.0880678	-1.0	-1.0
chr19	5626404	5626489	ENSG00000160633.12|SAFB|UCHL5|UCHL5	989	+	7.3617697	1.9595191	-1.0	-1.0
chr19	5653114	5653259	ENSG00000160633.12|SAFB|UCHL5|UCHL5	969	+	6.0213675	1.5029266	-1.0	-1.0
chr19	5645336	5645399	ENSG00000160633.12|SAFB|UCHL5|UCHL5	974	+	6.7139006	1.5854298	-1.0	-1.0
chr19	5654367	5654456	ENSG00000160633.12|SAFB|UCHL5|UCHL5	944	+	4.288795	1.2503533	-1.0	-1.0
chr19	5661487	5661757	ENSG00000160633.12|SAFB|UCHL5|UCHL5	945	+	3.8929913	1.2567421	-1.0	-1.0
chr19	5667726	5667881	ENSG00000160633.12|SAFB|UCHL5|UCHL5	915	+	4.475279	1.071743	-1.0	-1.0
chr19	5650977	5651072	ENSG00000160633.12|SAFB|UCHL5|UCHL5	909	+	2.8217938	1.0402771	-1.0	-1.0
chr19	5667311	5667461	ENSG00000160633.12|SAFB|UCHL5|UCHL5	914	+	3.6112826	1.0639896	-1.0	-1.0
chr19	5666961	5667216	ENSG00000160633.12|SAFB|UCHL5|UCHL5	958	+	6.2759304	1.3787214	-1.0	-1.0
chr19	5705771	5705992	ENSG00000196365.11|LONP1|UCHL5|UCHL5	974	-	4.3568306	1.5879834	-1.0	-1.0
chr19	5708032	5708242	ENSG00000196365.11|LONP1|UCHL5|UCHL5	969	-	5.9769106	1.5095879	-1.0	-1.0
chr19	5713133	5713243	ENSG00000196365.11|LONP1|UCHL5|UCHL5	917	-	3.0873148	1.081305	-1.0	-1.0
chr19	5711388	5711733	ENSG00000196365.11|LONP1|UCHL5|UCHL5	948	-	5.111354	1.2861266	-1.0	-1.0
chr19	5693646	5693769	ENSG00000196365.11|LONP1|UCHL5|UCHL5	954	-	6.1701884	1.3327347	-1.0	-1.0
chr19	5711770	5712065	ENSG00000196365.11|LONP1|UCHL5|UCHL5	974	-	5.8197374	1.5888269	-1.0	-1.0
chr19	5694386	5694552	ENSG00000196365.11|LONP1|UCHL5|UCHL5	939	-	3.455743	1.2136618	-1.0	-1.0
chr19	5720008	5720138	ENSG00000196365.11|LONP1|UCHL5|UCHL5	905	-	2.6341934	1.0214987	-1.0	-1.0
chr19	5706872	5707059	ENSG00000196365.11|LONP1|UCHL5|UCHL5	914	-	5.6191154	1.0667129	-1.0	-1.0
chr19	5696248	5696413	ENSG00000196365.11|LONP1|UCHL5|UCHL5	961	-	4.5023975	1.403751	-1.0	-1.0
chr19	5707059	5707143	ENSG00000196365.11|LONP1|UCHL5|UCHL5	952	-	3.799434	1.3172438	-1.0	-1.0
chr19	5696578	5696757	ENSG00000196365.11|LONP1|UCHL5|UCHL5	972	-	5.6028876	1.5582539	-1.0	-1.0
chr19	5694765	5694895	ENSG00000196365.11|LONP1|UCHL5|UCHL5	908	-	3.8304691	1.0340714	-1.0	-1.0
chr19	5711113	5711223	ENSG00000196365.11|LONP1|UCHL5|UCHL5	910	-	5.5733123	1.0436554	-1.0	-1.0
chr19	5700803	5700927	ENSG00000196365.11|LONP1|UCHL5|UCHL5	909	-	2.9905262	1.0412127	-1.0	-1.0
chr19	5691903	5692118	ENSG00000196365.11|LONP1|UCHL5|UCHL5	941	-	4.152182	1.2261547	-1.0	-1.0
chr19	5693297	5693457	ENSG00000196365.11|LONP1|UCHL5|UCHL5	920	-	3.9560788	1.0955259	-1.0	-1.0
chr19	5719703	5719993	ENSG00000196365.11|LONP1|UCHL5|UCHL5	933	-	3.9586582	1.1725705	-1.0	-1.0
chr19	5699026	5699205	ENSG00000196365.11|LONP1|UCHL5|UCHL5	953	-	4.4670534	1.3301765	-1.0	-1.0
chr19	5707696	5707996	ENSG00000196365.11|LONP1|UCHL5|UCHL5	969	-	6.2515087	1.5091457	-1.0	-1.0
chr19	5708591	5708701	ENSG00000196365.11|LONP1|UCHL5|UCHL5	930	-	4.0945396	1.1565105	-1.0	-1.0
chr19	5696053	5696170	ENSG00000196365.11|LONP1|UCHL5|UCHL5	937	-	3.4146328	1.2020438	-1.0	-1.0
chr19	5708346	5708486	ENSG00000196365.11|LONP1|UCHL5|UCHL5	950	-	5.079299	1.2967447	-1.0	-1.0
chr19	5838933	5839093	ENSG00000156413.13|FUT6|UCHL5|UCHL5	919	-	5.7299705	1.092932	-1.0	-1.0
chr19	5831059	5831229	ENSG00000156413.13|FUT6|UCHL5|UCHL5	916	-	5.7719007	1.0738242	-1.0	-1.0
chr19	5895848	5896043	ENSG00000267740.5|AC024592.3|UCHL5|UCHL5	926	-	5.6499286	1.1304613	-1.0	-1.0
chr19	5894943	5895053	ENSG00000267740.5|AC024592.3|UCHL5|UCHL5	914	-	5.643419	1.0650419	-1.0	-1.0
chr19	5894728	5894933	ENSG00000267740.5|AC024592.3|UCHL5|UCHL5	958	-	5.897517	1.3736801	-1.0	-1.0
chr19	5895268	5895368	ENSG00000267740.5|AC024592.3|UCHL5|UCHL5	904	-	3.7875614	1.0191807	-1.0	-1.0
chr19	5894944	5895049	ENSG00000174886.12|NDUFA11|UCHL5|UCHL5	917	-	5.673495	1.0792391	-1.0	-1.0
chr19	5895264	5895369	ENSG00000174886.12|NDUFA11|UCHL5|UCHL5	903	-	3.7756884	1.0123427	-1.0	-1.0
chr19	5895879	5896044	ENSG00000174886.12|NDUFA11|UCHL5|UCHL5	927	-	5.7807155	1.1383638	-1.0	-1.0
chr19	5894739	5894934	ENSG00000174886.12|NDUFA11|UCHL5|UCHL5	959	-	6.042342	1.3903712	-1.0	-1.0
chr19	5927967	5928082	ENSG00000031823.14|RANBP3|UCHL5|UCHL5	931	-	4.967726	1.1607015	-1.0	-1.0
chr19	5932451	5932621	ENSG00000031823.14|RANBP3|UCHL5|UCHL5	956	-	5.3869467	1.3544673	-1.0	-1.0
chr19	5918477	5918638	ENSG00000031823.14|RANBP3|UCHL5|UCHL5	928	-	5.7755966	1.1428618	-1.0	-1.0
chr19	5941620	5941707	ENSG00000031823.14|RANBP3|UCHL5|UCHL5	971	-	4.8442836	1.5379177	-1.0	-1.0
chr19	5933411	5933586	ENSG00000031823.14|RANBP3|UCHL5|UCHL5	908	-	4.414873	1.0346674	-1.0	-1.0
chr19	5940989	5941164	ENSG00000031823.14|RANBP3|UCHL5|UCHL5	924	-	5.7320614	1.1197834	-1.0	-1.0
chr19	5917793	5917898	ENSG00000031823.14|RANBP3|UCHL5|UCHL5	953	-	6.1831913	1.3278313	-1.0	-1.0
chr19	5921176	5921301	ENSG00000031823.14|RANBP3|UCHL5|UCHL5	923	-	5.711363	1.1122968	-1.0	-1.0
chr19	6226991	6227102	ENSG00000130382.8|MLLT1|UCHL5|UCHL5	920	-	5.728466	1.0948342	-1.0	-1.0
chr19	6221151	6221281	ENSG00000130382.8|MLLT1|UCHL5|UCHL5	909	-	5.5627956	1.0408971	-1.0	-1.0
chr19	6381696	6381850	ENSG00000125651.13|GTF2F1|UCHL5|UCHL5	922	-	4.786752	1.1070452	-1.0	-1.0
chr19	6383310	6383410	ENSG00000125651.13|GTF2F1|UCHL5|UCHL5	938	-	5.945018	1.2076883	-1.0	-1.0
chr19	6381358	6381478	ENSG00000125651.13|GTF2F1|UCHL5|UCHL5	951	-	6.134598	1.3081483	-1.0	-1.0
chr19	6381083	6381195	ENSG00000125651.13|GTF2F1|UCHL5|UCHL5	908	-	5.549858	1.0362096	-1.0	-1.0
chr19	6380073	6380485	ENSG00000125651.13|GTF2F1|UCHL5|UCHL5	938	-	5.9727073	1.2110691	-1.0	-1.0
chr19	6387408	6387559	ENSG00000125651.13|GTF2F1|UCHL5|UCHL5	932	-	5.837476	1.1658716	-1.0	-1.0
chr19	6387408	6387603	ENSG00000269444.1|AC011491.2|UCHL5|UCHL5	928	-	5.794749	1.1417642	-1.0	-1.0
chr19	6424452	6424637	ENSG00000088247.17|KHSRP|UCHL5|UCHL5	942	-	6.0263247	1.2337668	-1.0	-1.0
chr19	6415379	6415519	ENSG00000088247.17|KHSRP|UCHL5|UCHL5	919	-	4.321879	1.0922519	-1.0	-1.0
chr19	6417980	6418079	ENSG00000088247.17|KHSRP|UCHL5|UCHL5	976	-	4.4647236	1.6120828	-1.0	-1.0
chr19	6421430	6421698	ENSG00000088247.17|KHSRP|UCHL5|UCHL5	947	-	6.073286	1.2730725	-1.0	-1.0
chr19	6419202	6419260	ENSG00000088247.17|KHSRP|UCHL5|UCHL5	973	-	6.766076	1.5678108	-1.0	-1.0
chr19	6417432	6417607	ENSG00000088247.17|KHSRP|UCHL5|UCHL5	910	-	5.572232	1.0453289	-1.0	-1.0
chr19	6417738	6417841	ENSG00000088247.17|KHSRP|UCHL5|UCHL5	954	-	4.029108	1.34144	-1.0	-1.0
chr19	6414741	6414881	ENSG00000088247.17|KHSRP|UCHL5|UCHL5	916	-	4.3429523	1.0770411	-1.0	-1.0
chr19	6416489	6416649	ENSG00000088247.17|KHSRP|UCHL5|UCHL5	928	-	3.0912433	1.1445082	-1.0	-1.0
chr19	6417227	6417347	ENSG00000088247.17|KHSRP|UCHL5|UCHL5	907	-	5.565789	1.0300055	-1.0	-1.0
chr19	6415807	6415896	ENSG00000088247.17|KHSRP|UCHL5|UCHL5	978	-	6.9042516	1.6655744	-1.0	-1.0
chr19	6416742	6416877	ENSG00000088247.17|KHSRP|UCHL5|UCHL5	918	-	3.4298959	1.0852772	-1.0	-1.0
chr19	6419780	6419925	ENSG00000088247.17|KHSRP|UCHL5|UCHL5	934	-	4.1346397	1.1828971	-1.0	-1.0
chr19	6418482	6418581	ENSG00000088247.17|KHSRP|UCHL5|UCHL5	985	-	7.1600986	1.8285463	-1.0	-1.0
chr19	6418700	6418876	ENSG00000088247.17|KHSRP|UCHL5|UCHL5	970	-	6.3079095	1.5221083	-1.0	-1.0
chr19	6420274	6420394	ENSG00000088247.17|KHSRP|UCHL5|UCHL5	917	-	5.6471562	1.0814654	-1.0	-1.0
chr19	6572955	6573057	ENSG00000199223.1|Y_RNA|UCHL5|UCHL5	900	-	2.9198852	1.0004277	-1.0	-1.0
chr19	6682141	6682321	ENSG00000125730.16|C3|UCHL5|UCHL5	961	-	3.066744	1.4138303	-1.0	-1.0
chr19	6687247	6687352	ENSG00000125730.16|C3|UCHL5|UCHL5	925	-	5.7538657	1.1235977	-1.0	-1.0
chr19	6712693	6712918	ENSG00000125730.16|C3|UCHL5|UCHL5	947	-	6.055471	1.2719748	-1.0	-1.0
chr19	6717321	6717436	ENSG00000125730.16|C3|UCHL5|UCHL5	932	-	4.961017	1.168678	-1.0	-1.0
chr19	6690462	6690582	ENSG00000125730.16|C3|UCHL5|UCHL5	908	-	5.5502357	1.0364201	-1.0	-1.0
chr19	6718033	6718164	ENSG00000125730.16|C3|UCHL5|UCHL5	972	-	2.7372382	1.5539173	-1.0	-1.0
chr19	6682406	6682516	ENSG00000125730.16|C3|UCHL5|UCHL5	916	-	5.650857	1.073812	-1.0	-1.0
chr19	6697553	6697653	ENSG00000125730.16|C3|UCHL5|UCHL5	942	-	3.4789522	1.2380284	-1.0	-1.0
chr19	6684774	6684834	ENSG00000125730.16|C3|UCHL5|UCHL5	930	-	2.329239	1.1550387	-1.0	-1.0
chr19	6684987	6685092	ENSG00000125730.16|C3|UCHL5|UCHL5	909	-	1.7401198	1.0402956	-1.0	-1.0
chr19	6706882	6707075	ENSG00000125730.16|C3|UCHL5|UCHL5	918	-	2.994757	1.0880493	-1.0	-1.0
chr19	6707075	6707273	ENSG00000125730.16|C3|UCHL5|UCHL5	926	-	1.9452423	1.1278543	-1.0	-1.0
chr19	6707537	6707637	ENSG00000125730.16|C3|UCHL5|UCHL5	927	-	5.7784386	1.1365565	-1.0	-1.0
chr19	6711606	6711721	ENSG00000125730.16|C3|UCHL5|UCHL5	913	-	5.6088176	1.0629659	-1.0	-1.0
chr19	6696592	6696659	ENSG00000125730.16|C3|UCHL5|UCHL5	946	-	2.321009	1.2689779	-1.0	-1.0
chr19	6718266	6718412	ENSG00000125730.16|C3|UCHL5|UCHL5	916	-	1.8923017	1.0778711	-1.0	-1.0
chr19	6685991	6686121	ENSG00000125730.16|C3|UCHL5|UCHL5	939	-	5.189387	1.217884	-1.0	-1.0
chr19	6706572	6706677	ENSG00000125730.16|C3|UCHL5|UCHL5	905	-	2.6839561	1.0239031	-1.0	-1.0
chr19	6697343	6697483	ENSG00000125730.16|C3|UCHL5|UCHL5	946	-	1.7231065	1.268095	-1.0	-1.0
chr19	6690628	6690727	ENSG00000125730.16|C3|UCHL5|UCHL5	950	-	2.4622023	1.3011798	-1.0	-1.0
chr19	6719518	6719643	ENSG00000125730.16|C3|UCHL5|UCHL5	916	-	5.638525	1.0769114	-1.0	-1.0
chr19	6702126	6702212	ENSG00000125730.16|C3|UCHL5|UCHL5	981	-	2.6377983	1.7271571	-1.0	-1.0
chr19	6720515	6720650	ENSG00000125730.16|C3|UCHL5|UCHL5	924	-	1.4298557	1.120529	-1.0	-1.0
chr19	6711486	6711601	ENSG00000125730.16|C3|UCHL5|UCHL5	916	-	3.9161043	1.076987	-1.0	-1.0
chr19	6707934	6708074	ENSG00000125730.16|C3|UCHL5|UCHL5	927	-	4.0523677	1.1381105	-1.0	-1.0
chr19	6713188	6713315	ENSG00000125730.16|C3|UCHL5|UCHL5	973	-	2.6044645	1.5751425	-1.0	-1.0
chr19	6693497	6693602	ENSG00000125730.16|C3|UCHL5|UCHL5	914	-	5.612892	1.0665123	-1.0	-1.0
chr19	6687087	6687187	ENSG00000125730.16|C3|UCHL5|UCHL5	901	-	5.5742517	1.003587	-1.0	-1.0
chr19	6713509	6713634	ENSG00000125730.16|C3|UCHL5|UCHL5	914	-	5.6063013	1.0633112	-1.0	-1.0
chr19	6681940	6682030	ENSG00000125730.16|C3|UCHL5|UCHL5	938	-	2.1163933	1.2059447	-1.0	-1.0
chr19	6678485	6678680	ENSG00000125730.16|C3|UCHL5|UCHL5	927	-	5.7808876	1.1393824	-1.0	-1.0
chr19	6692923	6693078	ENSG00000125730.16|C3|UCHL5|UCHL5	961	-	2.427975	1.4086617	-1.0	-1.0
chr19	6706347	6706477	ENSG00000125730.16|C3|UCHL5|UCHL5	917	-	2.802596	1.0788769	-1.0	-1.0
chr19	6713991	6714082	ENSG00000125730.16|C3|UCHL5|UCHL5	951	-	2.2287815	1.3136088	-1.0	-1.0
chr19	6680157	6680263	ENSG00000125730.16|C3|UCHL5|UCHL5	950	-	2.3309882	1.3038279	-1.0	-1.0
chr19	6719210	6719403	ENSG00000125730.16|C3|UCHL5|UCHL5	971	-	2.3382754	1.5430552	-1.0	-1.0
chr19	6677888	6678330	ENSG00000125730.16|C3|UCHL5|UCHL5	932	-	2.2060518	1.1699502	-1.0	-1.0
chr19	6702470	6702760	ENSG00000125730.16|C3|UCHL5|UCHL5	962	-	4.127366	1.4169848	-1.0	-1.0
chr19	6711891	6712006	ENSG00000125730.16|C3|UCHL5|UCHL5	935	-	5.889592	1.1886503	-1.0	-1.0
chr19	6678371	6678455	ENSG00000125730.16|C3|UCHL5|UCHL5	912	-	1.9101099	1.0568098	-1.0	-1.0
chr19	6712507	6712623	ENSG00000125730.16|C3|UCHL5|UCHL5	949	-	2.0719507	1.2883587	-1.0	-1.0
chr19	6686123	6686403	ENSG00000125730.16|C3|UCHL5|UCHL5	940	-	2.3511922	1.2245607	-1.0	-1.0
chr19	6713315	6713406	ENSG00000125730.16|C3|UCHL5|UCHL5	926	-	3.4453065	1.1290039	-1.0	-1.0
chr19	6707799	6707924	ENSG00000125730.16|C3|UCHL5|UCHL5	954	-	1.9948096	1.3329561	-1.0	-1.0
chr19	6685796	6685911	ENSG00000125730.16|C3|UCHL5|UCHL5	916	-	4.503068	1.0773331	-1.0	-1.0
chr19	6692667	6692907	ENSG00000125730.16|C3|UCHL5|UCHL5	922	-	4.276744	1.1091115	-1.0	-1.0
chr19	6696378	6696465	ENSG00000125730.16|C3|UCHL5|UCHL5	949	-	2.2106745	1.2894739	-1.0	-1.0
chr19	6697663	6697794	ENSG00000125730.16|C3|UCHL5|UCHL5	930	-	1.8538296	1.1532663	-1.0	-1.0
chr19	6706697	6706847	ENSG00000125730.16|C3|UCHL5|UCHL5	918	-	3.0266643	1.0839051	-1.0	-1.0
chr19	6710986	6711101	ENSG00000125730.16|C3|UCHL5|UCHL5	917	-	1.7143037	1.0827796	-1.0	-1.0
chr19	6679263	6679381	ENSG00000125730.16|C3|UCHL5|UCHL5	920	-	4.312502	1.0984356	-1.0	-1.0
chr19	6684302	6684407	ENSG00000125730.16|C3|UCHL5|UCHL5	913	-	2.4806638	1.0582975	-1.0	-1.0
chr19	6686413	6686538	ENSG00000125730.16|C3|UCHL5|UCHL5	928	-	5.050022	1.145164	-1.0	-1.0
chr19	6686553	6686902	ENSG00000125730.16|C3|UCHL5|UCHL5	959	-	3.7331135	1.3897281	-1.0	-1.0
chr19	6710638	6710818	ENSG00000125730.16|C3|UCHL5|UCHL5	924	-	1.9257737	1.1213762	-1.0	-1.0
chr19	6709713	6709842	ENSG00000125730.16|C3|UCHL5|UCHL5	929	-	1.8685977	1.1461052	-1.0	-1.0
chr19	6712256	6712381	ENSG00000125730.16|C3|UCHL5|UCHL5	919	-	1.788588	1.089111	-1.0	-1.0
chr19	6714165	6714446	ENSG00000125730.16|C3|UCHL5|UCHL5	979	-	3.1654499	1.6831838	-1.0	-1.0
chr19	6684834	6684934	ENSG00000125730.16|C3|UCHL5|UCHL5	931	-	5.8278975	1.1639636	-1.0	-1.0
chr19	6714082	6714165	ENSG00000125730.16|C3|UCHL5|UCHL5	923	-	3.4219341	1.1111276	-1.0	-1.0
chr19	6684559	6684650	ENSG00000125730.16|C3|UCHL5|UCHL5	940	-	2.2884388	1.219868	-1.0	-1.0
chr19	6679381	6679491	ENSG00000125730.16|C3|UCHL5|UCHL5	936	-	2.0663843	1.1923395	-1.0	-1.0
chr19	6694430	6694634	ENSG00000125730.16|C3|UCHL5|UCHL5	934	-	2.0220408	1.1803287	-1.0	-1.0
chr19	6707465	6707537	ENSG00000125730.16|C3|UCHL5|UCHL5	971	-	2.8873415	1.5437021	-1.0	-1.0
chr19	6713406	6713509	ENSG00000125730.16|C3|UCHL5|UCHL5	985	-	2.9226556	1.8365016	-1.0	-1.0
chr19	6679124	6679208	ENSG00000125730.16|C3|UCHL5|UCHL5	953	-	2.6673424	1.3311273	-1.0	-1.0
chr19	6677723	6677823	ENSG00000125730.16|C3|UCHL5|UCHL5	928	-	5.780055	1.144004	-1.0	-1.0
chr19	6707273	6707463	ENSG00000125730.16|C3|UCHL5|UCHL5	945	-	2.8818047	1.2612019	-1.0	-1.0
chr19	6717320	6717425	ENSG00000276980.1|AC008760.2|UCHL5|UCHL5	903	-	3.7759595	1.014074	-1.0	-1.0
chr19	6732024	6732155	ENSG00000125734.15|GPR108|UCHL5|UCHL5	954	-	6.2030306	1.3408982	-1.0	-1.0
chr19	6733192	6733301	ENSG00000125734.15|GPR108|UCHL5|UCHL5	920	-	5.6850266	1.0976219	-1.0	-1.0
chr19	6734182	6734302	ENSG00000125734.15|GPR108|UCHL5|UCHL5	927	-	5.7696223	1.1381059	-1.0	-1.0
chr19	6733569	6733669	ENSG00000125734.15|GPR108|UCHL5|UCHL5	906	-	5.537123	1.0250338	-1.0	-1.0
chr19	6732878	6732986	ENSG00000125734.15|GPR108|UCHL5|UCHL5	907	-	5.549641	1.0300099	-1.0	-1.0
chr19	6732506	6732621	ENSG00000125734.15|GPR108|UCHL5|UCHL5	907	-	5.5384774	1.0301044	-1.0	-1.0
chr19	6743193	6743293	ENSG00000125733.17|TRIP10|UCHL5|UCHL5	923	+	5.71417	1.1133353	-1.0	-1.0
chr19	6746196	6746307	ENSG00000125733.17|TRIP10|UCHL5|UCHL5	967	+	6.4735007	1.47705	-1.0	-1.0
chr19	6745200	6745310	ENSG00000125733.17|TRIP10|UCHL5|UCHL5	921	+	5.7084155	1.1041834	-1.0	-1.0
chr19	6746307	6746561	ENSG00000125733.17|TRIP10|UCHL5|UCHL5	936	+	4.36293	1.1957494	-1.0	-1.0
chr19	6743433	6743593	ENSG00000125733.17|TRIP10|UCHL5|UCHL5	916	+	3.7198744	1.0776161	-1.0	-1.0
chr19	6743722	6743890	ENSG00000125733.17|TRIP10|UCHL5|UCHL5	930	+	4.070395	1.1519406	-1.0	-1.0
chr19	6744553	6744663	ENSG00000125733.17|TRIP10|UCHL5|UCHL5	930	+	4.094846	1.156649	-1.0	-1.0
chr19	6741017	6741281	ENSG00000125733.17|TRIP10|UCHL5|UCHL5	911	+	5.010815	1.0524577	-1.0	-1.0
chr19	6744799	6745154	ENSG00000125733.17|TRIP10|UCHL5|UCHL5	963	+	6.288522	1.4260554	-1.0	-1.0
chr19	6749963	6750066	ENSG00000125733.17|TRIP10|UCHL5|UCHL5	937	+	4.1782393	1.2029593	-1.0	-1.0
chr19	6742966	6743114	ENSG00000125733.17|TRIP10|UCHL5|UCHL5	912	+	4.357562	1.0540462	-1.0	-1.0
chr19	6746028	6746153	ENSG00000125733.17|TRIP10|UCHL5|UCHL5	905	+	5.517105	1.0213934	-1.0	-1.0
chr19	7267714	7267879	ENSG00000171105.13|INSR|UCHL5|UCHL5	920	-	4.0026884	1.0943964	-1.0	-1.0
chr19	7152640	7152820	ENSG00000171105.13|INSR|UCHL5|UCHL5	933	-	5.34194	1.1718295	-1.0	-1.0
chr19	7132182	7132282	ENSG00000171105.13|INSR|UCHL5|UCHL5	923	-	5.7487497	1.1122026	-1.0	-1.0
chr19	7163046	7163199	ENSG00000171105.13|INSR|UCHL5|UCHL5	934	-	4.139606	1.1786573	-1.0	-1.0
chr19	7117114	7117244	ENSG00000171105.13|INSR|UCHL5|UCHL5	923	-	5.7152452	1.1142806	-1.0	-1.0
chr19	7122878	7122998	ENSG00000171105.13|INSR|UCHL5|UCHL5	934	-	5.884447	1.1819993	-1.0	-1.0
chr19	7122649	7122759	ENSG00000171105.13|INSR|UCHL5|UCHL5	909	-	3.8433042	1.0424864	-1.0	-1.0
chr19	7125282	7125472	ENSG00000171105.13|INSR|UCHL5|UCHL5	935	-	5.5530424	1.1841726	-1.0	-1.0
chr19	7141674	7141816	ENSG00000171105.13|INSR|UCHL5|UCHL5	919	-	3.9139235	1.0919143	-1.0	-1.0
chr19	7142950	7143060	ENSG00000171105.13|INSR|UCHL5|UCHL5	904	-	5.5466557	1.0190173	-1.0	-1.0
chr19	7267354	7267589	ENSG00000171105.13|INSR|UCHL5|UCHL5	933	-	3.1661005	1.1723032	-1.0	-1.0
chr19	7167967	7168087	ENSG00000171105.13|INSR|UCHL5|UCHL5	916	-	3.3413308	1.0765086	-1.0	-1.0
chr19	7166153	7166404	ENSG00000171105.13|INSR|UCHL5|UCHL5	928	-	3.6004581	1.1398536	-1.0	-1.0
chr19	7174582	7174717	ENSG00000171105.13|INSR|UCHL5|UCHL5	938	-	4.127789	1.2062196	-1.0	-1.0
chr19	7293896	7294034	ENSG00000171105.13|INSR|UCHL5|UCHL5	926	-	5.784931	1.1327757	-1.0	-1.0
chr19	7184435	7184535	ENSG00000171105.13|INSR|UCHL5|UCHL5	907	-	2.974125	1.0326092	-1.0	-1.0
chr19	7556467	7556572	ENSG00000032444.15|PNPLA6|UCHL5|UCHL5	905	+	5.5162215	1.0217843	-1.0	-1.0
chr19	7542267	7542387	ENSG00000032444.15|PNPLA6|UCHL5|UCHL5	912	+	5.6169868	1.0555992	-1.0	-1.0
chr19	7535900	7536035	ENSG00000032444.15|PNPLA6|UCHL5|UCHL5	910	+	5.5752163	1.0468097	-1.0	-1.0
chr19	7558849	7558984	ENSG00000032444.15|PNPLA6|UCHL5|UCHL5	904	+	5.5662546	1.015905	-1.0	-1.0
chr19	7542507	7542670	ENSG00000032444.15|PNPLA6|UCHL5|UCHL5	941	+	5.963108	1.230712	-1.0	-1.0
chr19	7540629	7540710	ENSG00000032444.15|PNPLA6|UCHL5|UCHL5	913	+	5.661212	1.0620152	-1.0	-1.0
chr19	7542785	7542910	ENSG00000032444.15|PNPLA6|UCHL5|UCHL5	908	+	5.5711517	1.0384918	-1.0	-1.0
chr19	7535932	7536020	ENSG00000268614.1|AC008878.2|UCHL5|UCHL5	910	+	5.5737143	1.046822	-1.0	-1.0
chr19	7616520	7616622	ENSG00000076826.9|CAMSAP3|UCHL5|UCHL5	911	+	5.592967	1.0484979	-1.0	-1.0
chr19	7595986	7596150	ENSG00000076826.9|CAMSAP3|UCHL5|UCHL5	940	+	5.9662757	1.2226542	-1.0	-1.0
chr19	7616194	7616354	ENSG00000076826.9|CAMSAP3|UCHL5|UCHL5	913	+	5.602589	1.0597447	-1.0	-1.0
chr19	7617542	7617661	ENSG00000076826.9|CAMSAP3|UCHL5|UCHL5	946	+	6.040424	1.2705917	-1.0	-1.0
chr19	7615417	7615527	ENSG00000076826.9|CAMSAP3|UCHL5|UCHL5	933	+	5.8604436	1.1722316	-1.0	-1.0
chr19	7611516	7611586	ENSG00000076826.9|CAMSAP3|UCHL5|UCHL5	942	+	5.9743395	1.2396663	-1.0	-1.0
chr19	7617751	7617891	ENSG00000076826.9|CAMSAP3|UCHL5|UCHL5	924	+	5.743428	1.1184307	-1.0	-1.0
chr19	7612026	7612126	ENSG00000076826.9|CAMSAP3|UCHL5|UCHL5	907	+	3.8112934	1.0292397	-1.0	-1.0
chr19	7612141	7612391	ENSG00000076826.9|CAMSAP3|UCHL5|UCHL5	950	+	6.102795	1.2981572	-1.0	-1.0
chr19	7610480	7610580	ENSG00000076826.9|CAMSAP3|UCHL5|UCHL5	901	+	3.2031665	1.0036935	-1.0	-1.0
chr19	7612471	7612571	ENSG00000076826.9|CAMSAP3|UCHL5|UCHL5	900	+	3.7525046	1.0007151	-1.0	-1.0
chr19	7608135	7608264	ENSG00000076826.9|CAMSAP3|UCHL5|UCHL5	903	+	3.3646197	1.0114396	-1.0	-1.0
chr19	7621125	7621270	ENSG00000076924.11|XAB2|UCHL5|UCHL5	925	-	5.734938	1.1229999	-1.0	-1.0
chr19	7628122	7628272	ENSG00000076924.11|XAB2|UCHL5|UCHL5	941	-	5.9877825	1.2265912	-1.0	-1.0
chr19	7623755	7623882	ENSG00000076924.11|XAB2|UCHL5|UCHL5	922	-	5.7129593	1.1106019	-1.0	-1.0
chr19	7627242	7627372	ENSG00000076924.11|XAB2|UCHL5|UCHL5	916	-	5.6582556	1.0781927	-1.0	-1.0
chr19	7639730	7639807	ENSG00000268400.5|AC008763.2|UCHL5|UCHL5	919	+	5.6632166	1.0890175	-1.0	-1.0
chr19	7640730	7640809	ENSG00000268400.5|AC008763.2|UCHL5|UCHL5	905	+	5.5162215	1.0217843	-1.0	-1.0
chr19	7641759	7641899	ENSG00000076944.15|STXBP2|UCHL5|UCHL5	918	+	5.659374	1.086635	-1.0	-1.0
chr19	7644578	7644678	ENSG00000076944.15|STXBP2|UCHL5|UCHL5	909	+	5.593312	1.0402771	-1.0	-1.0
chr19	7639730	7639835	ENSG00000076944.15|STXBP2|UCHL5|UCHL5	913	+	5.5975523	1.0591037	-1.0	-1.0
chr19	7640698	7640863	ENSG00000076944.15|STXBP2|UCHL5|UCHL5	913	+	5.5982475	1.05899	-1.0	-1.0
chr19	7647153	7647288	ENSG00000076944.15|STXBP2|UCHL5|UCHL5	909	+	5.5628695	1.038903	-1.0	-1.0
chr19	7646253	7646398	ENSG00000076944.15|STXBP2|UCHL5|UCHL5	904	+	5.510751	1.0181262	-1.0	-1.0
chr19	7640913	7641038	ENSG00000076944.15|STXBP2|UCHL5|UCHL5	919	+	5.690689	1.0903623	-1.0	-1.0
chr19	7910247	7910372	ENSG00000076984.17|MAP2K7|UCHL5|UCHL5	904	+	5.5323887	1.0189574	-1.0	-1.0
chr19	7911474	7911578	ENSG00000076984.17|MAP2K7|UCHL5|UCHL5	914	+	5.6290855	1.0636706	-1.0	-1.0
chr19	7931870	7931980	ENSG00000104980.7|TIMM44|UCHL5|UCHL5	910	-	5.573847	1.0471019	-1.0	-1.0
chr19	7933262	7933392	ENSG00000104980.7|TIMM44|UCHL5|UCHL5	907	-	5.5387096	1.0321649	-1.0	-1.0
chr19	7941101	7941197	ENSG00000104980.7|TIMM44|UCHL5|UCHL5	948	-	4.409565	1.2859827	-1.0	-1.0
chr19	7943606	7943711	ENSG00000104980.7|TIMM44|UCHL5|UCHL5	916	-	5.6527367	1.077323	-1.0	-1.0
chr19	7933788	7933943	ENSG00000104980.7|TIMM44|UCHL5|UCHL5	932	-	5.834347	1.165159	-1.0	-1.0
chr19	7937997	7938127	ENSG00000104980.7|TIMM44|UCHL5|UCHL5	922	-	5.7014275	1.1056058	-1.0	-1.0
chr19	7928082	7928187	ENSG00000104980.7|TIMM44|UCHL5|UCHL5	918	-	5.6615944	1.0843757	-1.0	-1.0
chr19	7932839	7932932	ENSG00000104980.7|TIMM44|UCHL5|UCHL5	955	-	6.194453	1.343292	-1.0	-1.0
chr19	7935064	7935214	ENSG00000104980.7|TIMM44|UCHL5|UCHL5	927	-	4.826336	1.1348025	-1.0	-1.0
chr19	7932005	7932175	ENSG00000104980.7|TIMM44|UCHL5|UCHL5	913	-	5.601177	1.0585035	-1.0	-1.0
chr19	7933570	7933763	ENSG00000104980.7|TIMM44|UCHL5|UCHL5	961	-	6.337438	1.4117855	-1.0	-1.0
chr19	7932480	7932605	ENSG00000104980.7|TIMM44|UCHL5|UCHL5	907	-	5.534301	1.0302516	-1.0	-1.0
chr19	7973724	7973829	ENSG00000066044.14|ELAVL1|UCHL5|UCHL5	928	-	5.810159	1.1448019	-1.0	-1.0
chr19	7991683	7991831	ENSG00000066044.14|ELAVL1|UCHL5|UCHL5	960	-	5.653976	1.3997046	-1.0	-1.0
chr19	7981082	7981186	ENSG00000066044.14|ELAVL1|UCHL5|UCHL5	913	-	3.8731618	1.0595086	-1.0	-1.0
chr19	7967589	7967790	ENSG00000066044.14|ELAVL1|UCHL5|UCHL5	947	-	6.0589194	1.2753904	-1.0	-1.0
chr19	7963568	7963693	ENSG00000066044.14|ELAVL1|UCHL5|UCHL5	927	-	5.7750664	1.1359291	-1.0	-1.0
chr19	8256081	8256261	ENSG00000090661.11|CERS4|UCHL5|UCHL5	925	+	5.3366833	1.1260551	-1.0	-1.0
chr19	8255821	8256076	ENSG00000090661.11|CERS4|UCHL5|UCHL5	935	+	5.032943	1.1886036	-1.0	-1.0
chr19	8262159	8262259	ENSG00000090661.11|CERS4|UCHL5|UCHL5	907	+	5.536059	1.0302523	-1.0	-1.0
chr19	8258115	8258220	ENSG00000090661.11|CERS4|UCHL5|UCHL5	930	+	5.797541	1.1537392	-1.0	-1.0
chr19	8210737	8210857	ENSG00000090661.11|CERS4|UCHL5|UCHL5	931	+	4.0831833	1.1580497	-1.0	-1.0
chr19	8251065	8251249	ENSG00000090661.11|CERS4|UCHL5|UCHL5	933	+	4.0277395	1.1762164	-1.0	-1.0
chr19	8261929	8262049	ENSG00000090661.11|CERS4|UCHL5|UCHL5	926	+	4.1099463	1.1307917	-1.0	-1.0
chr19	8256617	8256710	ENSG00000090661.11|CERS4|UCHL5|UCHL5	938	+	4.194056	1.2101569	-1.0	-1.0
chr19	8254498	8254616	ENSG00000090661.11|CERS4|UCHL5|UCHL5	959	+	6.2830105	1.385563	-1.0	-1.0
chr19	8255606	8255711	ENSG00000090661.11|CERS4|UCHL5|UCHL5	943	+	5.9808826	1.2405334	-1.0	-1.0
chr19	8308173	8308273	ENSG00000167775.10|CD320|UCHL5|UCHL5	905	-	5.5900216	1.0217843	-1.0	-1.0
chr19	8321307	8321379	ENSG00000167774.2|AC010323.1|UCHL5|UCHL5	902	-	3.2029552	1.0102777	-1.0	-1.0
chr19	8321307	8321396	ENSG00000267855.5|NDUFA7|UCHL5|UCHL5	902	-	3.2029552	1.009485	-1.0	-1.0
chr19	8402924	8403309	ENSG00000185236.11|RAB11B|UCHL5|UCHL5	933	+	4.122569	1.1768068	-1.0	-1.0
chr19	8399862	8399972	ENSG00000185236.11|RAB11B|UCHL5|UCHL5	921	+	5.727548	1.1042639	-1.0	-1.0
chr19	8403412	8403527	ENSG00000185236.11|RAB11B|UCHL5|UCHL5	921	+	3.9949253	1.1004019	-1.0	-1.0
chr19	8402759	8402919	ENSG00000185236.11|RAB11B|UCHL5|UCHL5	911	+	5.59142	1.0510306	-1.0	-1.0
chr19	8485852	8486405	ENSG00000099783.11|HNRNPM|UCHL5|UCHL5	954	+	4.862759	1.3410192	-1.0	-1.0
chr19	8471325	8471427	ENSG00000099783.11|HNRNPM|UCHL5|UCHL5	987	+	7.4049516	1.8792491	-1.0	-1.0
chr19	8483103	8483211	ENSG00000099783.11|HNRNPM|UCHL5|UCHL5	915	+	4.15874	1.0718796	-1.0	-1.0
chr19	8487023	8487148	ENSG00000099783.11|HNRNPM|UCHL5|UCHL5	944	+	6.0952344	1.2544842	-1.0	-1.0
chr19	8465323	8465515	ENSG00000099783.11|HNRNPM|UCHL5|UCHL5	950	+	3.889701	1.2993754	-1.0	-1.0
chr19	8462438	8462589	ENSG00000099783.11|HNRNPM|UCHL5|UCHL5	957	+	6.390168	1.3630189	-1.0	-1.0
chr19	8466234	8466388	ENSG00000099783.11|HNRNPM|UCHL5|UCHL5	995	+	6.169711	2.300982	-1.0	-1.0
chr19	8473663	8473708	ENSG00000099783.11|HNRNPM|UCHL5|UCHL5	942	+	6.042137	1.2396663	-1.0	-1.0
chr19	8474166	8474244	ENSG00000099783.11|HNRNPM|UCHL5|UCHL5	984	+	7.1930037	1.7966605	-1.0	-1.0
chr19	8455404	8455569	ENSG00000099783.11|HNRNPM|UCHL5|UCHL5	952	+	4.467072	1.3145382	-1.0	-1.0
chr19	8467534	8467584	ENSG00000099783.11|HNRNPM|UCHL5|UCHL5	905	+	3.489928	1.0217843	-1.0	-1.0
chr19	8485602	8485827	ENSG00000099783.11|HNRNPM|UCHL5|UCHL5	973	+	5.5611897	1.5629799	-1.0	-1.0
chr19	8463592	8463772	ENSG00000099783.11|HNRNPM|UCHL5|UCHL5	975	+	5.3461633	1.5988122	-1.0	-1.0
chr19	8468773	8468834	ENSG00000099783.11|HNRNPM|UCHL5|UCHL5	939	+	3.7639306	1.2148504	-1.0	-1.0
chr19	8488626	8488916	ENSG00000099783.11|HNRNPM|UCHL5|UCHL5	931	+	4.1726203	1.1587682	-1.0	-1.0
chr19	8444951	8445106	ENSG00000099783.11|HNRNPM|UCHL5|UCHL5	929	+	3.04087	1.1484368	-1.0	-1.0
chr19	8821506	8821661	ENSG00000167785.8|ZNF558|UCHL5|UCHL5	912	-	5.594725	1.0541227	-1.0	-1.0
chr19	9162713	9162833	ENSG00000130803.14|ZNF317|UCHL5|UCHL5	908	+	5.5457	1.0341233	-1.0	-1.0
chr19	9160853	9160993	ENSG00000130803.14|ZNF317|UCHL5|UCHL5	917	+	5.6535177	1.0833483	-1.0	-1.0
chr19	9162108	9162263	ENSG00000130803.14|ZNF317|UCHL5|UCHL5	916	+	5.6405168	1.0782267	-1.0	-1.0
chr19	9160128	9160268	ENSG00000130803.14|ZNF317|UCHL5|UCHL5	921	+	5.6958747	1.1047684	-1.0	-1.0
chr19	9161723	9161918	ENSG00000130803.14|ZNF317|UCHL5|UCHL5	933	+	5.849725	1.1734173	-1.0	-1.0
chr19	9162588	9162688	ENSG00000130803.14|ZNF317|UCHL5|UCHL5	905	+	5.5162215	1.0217843	-1.0	-1.0
chr19	9162858	9163008	ENSG00000130803.14|ZNF317|UCHL5|UCHL5	912	+	5.5980954	1.0577819	-1.0	-1.0
chr19	9160378	9160498	ENSG00000130803.14|ZNF317|UCHL5|UCHL5	903	+	5.529132	1.0140679	-1.0	-1.0
chr19	9415653	9415742	ENSG00000174652.17|ZNF266|UCHL5|UCHL5	945	-	6.016189	1.2576847	-1.0	-1.0
chr19	9419244	9419354	ENSG00000174652.17|ZNF266|UCHL5|UCHL5	910	-	5.573847	1.0470356	-1.0	-1.0
chr19	9413642	9413837	ENSG00000174652.17|ZNF266|UCHL5|UCHL5	903	-	5.498158	1.0116476	-1.0	-1.0
chr19	9418719	9418864	ENSG00000174652.17|ZNF266|UCHL5|UCHL5	930	-	5.8122807	1.1555065	-1.0	-1.0
chr19	9418999	9419234	ENSG00000174652.17|ZNF266|UCHL5|UCHL5	958	-	6.2658854	1.3746265	-1.0	-1.0
chr19	9414437	9414547	ENSG00000174652.17|ZNF266|UCHL5|UCHL5	903	-	5.5026646	1.0143125	-1.0	-1.0
chr19	9414617	9414720	ENSG00000174652.17|ZNF266|UCHL5|UCHL5	906	-	5.5361295	1.0287945	-1.0	-1.0
chr19	9435373	9435538	ENSG00000174652.17|ZNF266|UCHL5|UCHL5	910	-	5.582282	1.047775	-1.0	-1.0
chr19	9418504	9418694	ENSG00000174652.17|ZNF266|UCHL5|UCHL5	955	-	4.910361	1.3423342	-1.0	-1.0
chr19	9413002	9413117	ENSG00000174652.17|ZNF266|UCHL5|UCHL5	901	-	5.481787	1.0054792	-1.0	-1.0
chr19	9420004	9420254	ENSG00000174652.17|ZNF266|UCHL5|UCHL5	959	-	6.2889724	1.385242	-1.0	-1.0
chr19	9569001	9569082	ENSG00000197961.11|ZNF121|UCHL5|UCHL5	921	-	5.697719	1.1041335	-1.0	-1.0
chr19	9584460	9584533	ENSG00000197961.11|ZNF121|UCHL5|UCHL5	950	-	6.1586127	1.302731	-1.0	-1.0
chr19	9560742	9560877	ENSG00000197961.11|ZNF121|UCHL5|UCHL5	911	-	5.5910306	1.0524822	-1.0	-1.0
chr19	9652902	9653012	ENSG00000171466.9|ZNF562|UCHL5|UCHL5	901	-	5.483383	1.0060744	-1.0	-1.0
chr19	9810941	9811041	ENSG00000127452.8|FBXL12|UCHL5|UCHL5	903	-	5.515127	1.0145775	-1.0	-1.0
chr19	9811531	9811671	ENSG00000127452.8|FBXL12|UCHL5|UCHL5	906	-	5.5387664	1.0282923	-1.0	-1.0
chr19	9828356	9828461	ENSG00000198258.10|UBL5|UCHL5|UCHL5	912	+	5.590578	1.055407	-1.0	-1.0
chr19	9827936	9828051	ENSG00000198258.10|UBL5|UCHL5|UCHL5	915	+	5.046692	1.070384	-1.0	-1.0
chr19	9835256	9835446	ENSG00000127445.13|PIN1|UCHL5|UCHL5	940	+	6.0209846	1.2207154	-1.0	-1.0
chr19	9849089	9849199	ENSG00000127445.13|PIN1|UCHL5|UCHL5	916	+	5.6312346	1.0733411	-1.0	-1.0
chr19	10092084	10092369	ENSG00000130813.17|C19orf66|UCHL5|UCHL5	922	+	5.7004704	1.1061254	-1.0	-1.0
chr19	10110696	10110861	ENSG00000130810.19|PPAN|UCHL5|UCHL5	970	+	6.617632	1.5287461	-1.0	-1.0
chr19	10110944	10111124	ENSG00000130810.19|PPAN|UCHL5|UCHL5	938	+	4.6108108	1.2093855	-1.0	-1.0
chr19	10106418	10106671	ENSG00000130810.19|PPAN|UCHL5|UCHL5	949	+	6.160217	1.2917945	-1.0	-1.0
chr19	10109912	10110107	ENSG00000130810.19|PPAN|UCHL5|UCHL5	949	+	4.5144916	1.2921197	-1.0	-1.0
chr19	10107978	10108083	ENSG00000130810.19|PPAN|UCHL5|UCHL5	905	+	5.561324	1.0203717	-1.0	-1.0
chr19	10110137	10110252	ENSG00000130810.19|PPAN|UCHL5|UCHL5	905	+	5.5152287	1.0203037	-1.0	-1.0
chr19	10111229	10111339	ENSG00000130810.19|PPAN|UCHL5|UCHL5	943	+	6.0335183	1.2438121	-1.0	-1.0
chr19	10107504	10107606	ENSG00000130810.19|PPAN|UCHL5|UCHL5	906	+	3.8049226	1.0271755	-1.0	-1.0
chr19	10110457	10110614	ENSG00000130810.19|PPAN|UCHL5|UCHL5	942	+	5.974173	1.2335205	-1.0	-1.0
chr19	10110696	10110861	ENSG00000243207.6|PPAN-P2RY11|UCHL5|UCHL5	970	+	6.617632	1.5288602	-1.0	-1.0
chr19	10106500	10106671	ENSG00000243207.6|PPAN-P2RY11|UCHL5|UCHL5	938	+	5.9298234	1.2076926	-1.0	-1.0
chr19	10107978	10108083	ENSG00000243207.6|PPAN-P2RY11|UCHL5|UCHL5	905	+	5.561324	1.020474	-1.0	-1.0
chr19	10110137	10110246	ENSG00000243207.6|PPAN-P2RY11|UCHL5|UCHL5	906	+	5.534343	1.0285244	-1.0	-1.0
chr19	10110944	10111079	ENSG00000243207.6|PPAN-P2RY11|UCHL5|UCHL5	948	+	5.209567	1.284049	-1.0	-1.0
chr19	10109912	10110020	ENSG00000243207.6|PPAN-P2RY11|UCHL5|UCHL5	963	+	4.6584544	1.4318001	-1.0	-1.0
chr19	10111229	10111339	ENSG00000243207.6|PPAN-P2RY11|UCHL5|UCHL5	943	+	6.0335183	1.2438313	-1.0	-1.0
chr19	10107504	10107606	ENSG00000243207.6|PPAN-P2RY11|UCHL5|UCHL5	906	+	3.8049226	1.0271614	-1.0	-1.0
chr19	10113239	10113339	ENSG00000243207.6|PPAN-P2RY11|UCHL5|UCHL5	902	+	5.4985447	1.0104389	-1.0	-1.0
chr19	10110484	10110609	ENSG00000243207.6|PPAN-P2RY11|UCHL5|UCHL5	937	+	5.9028	1.1984342	-1.0	-1.0
chr19	10113235	10113340	ENSG00000244165.1|P2RY11|UCHL5|UCHL5	904	+	5.5178337	1.0176558	-1.0	-1.0
chr19	10118667	10118727	ENSG00000130811.11|EIF3G|UCHL5|UCHL5	930	-	3.6245592	1.1579083	-1.0	-1.0
chr19	10115683	10115820	ENSG00000130811.11|EIF3G|UCHL5|UCHL5	945	-	4.53288	1.2629308	-1.0	-1.0
chr19	10116156	10116989	ENSG00000130811.11|EIF3G|UCHL5|UCHL5	968	-	5.0822077	1.5006378	-1.0	-1.0
chr19	10117448	10117568	ENSG00000130811.11|EIF3G|UCHL5|UCHL5	909	-	5.5750675	1.0388205	-1.0	-1.0
chr19	10117083	10117273	ENSG00000130811.11|EIF3G|UCHL5|UCHL5	958	-	6.2658396	1.3737469	-1.0	-1.0
chr19	10119066	10119171	ENSG00000130811.11|EIF3G|UCHL5|UCHL5	928	-	5.7996664	1.1439258	-1.0	-1.0
chr19	10119576	10119918	ENSG00000130811.11|EIF3G|UCHL5|UCHL5	949	-	4.664744	1.2930146	-1.0	-1.0
chr19	10115966	10116141	ENSG00000130811.11|EIF3G|UCHL5|UCHL5	966	-	4.819298	1.4701571	-1.0	-1.0
chr19	10142061	10142220	ENSG00000130816.14|DNMT1|UCHL5|UCHL5	919	-	4.339441	1.0936583	-1.0	-1.0
chr19	10151749	10151847	ENSG00000130816.14|DNMT1|UCHL5|UCHL5	971	-	6.9330325	1.5382208	-1.0	-1.0
chr19	10154585	10154700	ENSG00000130816.14|DNMT1|UCHL5|UCHL5	910	-	3.875424	1.0470666	-1.0	-1.0
chr19	10138493	10138603	ENSG00000130816.14|DNMT1|UCHL5|UCHL5	918	-	5.8223176	1.0844834	-1.0	-1.0
chr19	10137084	10137204	ENSG00000130816.14|DNMT1|UCHL5|UCHL5	916	-	5.712416	1.0750853	-1.0	-1.0
chr19	10140723	10140909	ENSG00000130816.14|DNMT1|UCHL5|UCHL5	963	-	5.1921186	1.4271848	-1.0	-1.0
chr19	10146350	10146524	ENSG00000130816.14|DNMT1|UCHL5|UCHL5	948	-	6.096849	1.2843995	-1.0	-1.0
chr19	10194819	10194964	ENSG00000130816.14|DNMT1|UCHL5|UCHL5	932	-	3.6001406	1.1674601	-1.0	-1.0
chr19	10154292	10154442	ENSG00000130816.14|DNMT1|UCHL5|UCHL5	944	-	4.670955	1.2522154	-1.0	-1.0
chr19	10148883	10149017	ENSG00000130816.14|DNMT1|UCHL5|UCHL5	961	-	6.379499	1.4073138	-1.0	-1.0
chr19	10159657	10159762	ENSG00000130816.14|DNMT1|UCHL5|UCHL5	944	-	4.351021	1.2492518	-1.0	-1.0
chr19	10159968	10160123	ENSG00000130816.14|DNMT1|UCHL5|UCHL5	916	-	5.6700525	1.0754509	-1.0	-1.0
chr19	10156390	10156509	ENSG00000130816.14|DNMT1|UCHL5|UCHL5	967	-	5.938221	1.486861	-1.0	-1.0
chr19	10149852	10149968	ENSG00000130816.14|DNMT1|UCHL5|UCHL5	975	-	6.9112277	1.6060709	-1.0	-1.0
chr19	10180777	10180885	ENSG00000130816.14|DNMT1|UCHL5|UCHL5	968	-	6.5495844	1.4979246	-1.0	-1.0
chr19	10154904	10155056	ENSG00000130816.14|DNMT1|UCHL5|UCHL5	972	-	5.600966	1.5500114	-1.0	-1.0
chr19	10151397	10151612	ENSG00000130816.14|DNMT1|UCHL5|UCHL5	921	-	3.9357889	1.1026921	-1.0	-1.0
chr19	10143765	10143890	ENSG00000130816.14|DNMT1|UCHL5|UCHL5	942	-	5.260393	1.2329262	-1.0	-1.0
chr19	10136160	10136285	ENSG00000130816.14|DNMT1|UCHL5|UCHL5	905	-	5.562063	1.0217843	-1.0	-1.0
chr19	10140145	10140305	ENSG00000130816.14|DNMT1|UCHL5|UCHL5	926	-	4.0396347	1.1333766	-1.0	-1.0
chr19	10141104	10141254	ENSG00000130816.14|DNMT1|UCHL5|UCHL5	921	-	5.7076926	1.1009364	-1.0	-1.0
chr19	10149467	10149652	ENSG00000130816.14|DNMT1|UCHL5|UCHL5	928	-	4.0844245	1.1439424	-1.0	-1.0
chr19	10180384	10180564	ENSG00000130816.14|DNMT1|UCHL5|UCHL5	958	-	5.9815335	1.3815346	-1.0	-1.0
chr19	10159841	10159922	ENSG00000130816.14|DNMT1|UCHL5|UCHL5	952	-	4.4993315	1.3174769	-1.0	-1.0
chr19	10175539	10175618	ENSG00000130816.14|DNMT1|UCHL5|UCHL5	915	-	5.6267676	1.0704442	-1.0	-1.0
chr19	10155852	10155945	ENSG00000130816.14|DNMT1|UCHL5|UCHL5	946	-	4.5457444	1.267577	-1.0	-1.0
chr19	10166597	10166685	ENSG00000130816.14|DNMT1|UCHL5|UCHL5	964	-	6.5955224	1.4460435	-1.0	-1.0
chr19	10259781	10259926	ENSG00000105364.13|MRPL4|UCHL5|UCHL5	906	+	5.547987	1.0276346	-1.0	-1.0
chr19	10258412	10258527	ENSG00000105364.13|MRPL4|UCHL5|UCHL5	905	+	5.5294666	1.0236535	-1.0	-1.0
chr19	10258642	10258762	ENSG00000105364.13|MRPL4|UCHL5|UCHL5	919	+	5.7389464	1.0936338	-1.0	-1.0
chr19	10285619	10285729	ENSG00000090339.8|ICAM1|UCHL5|UCHL5	915	+	5.626809	1.0681714	-1.0	-1.0
chr19	10310474	10310574	ENSG00000267673.6|FDX2|UCHL5|UCHL5	901	-	5.477	1.0036935	-1.0	-1.0
chr19	10310476	10310576	ENSG00000167807.15|AC011511.1|UCHL5|UCHL5	902	-	5.4961486	1.0107778	-1.0	-1.0
chr19	10316704	10316829	ENSG00000267303.1|AC011511.4|UCHL5|UCHL5	926	-	5.7486324	1.1285521	-1.0	-1.0
chr19	10323374	10323484	ENSG00000161847.13|RAVER1|UCHL5|UCHL5	918	-	5.65081	1.0837482	-1.0	-1.0
chr19	10333288	10333518	ENSG00000161847.13|RAVER1|UCHL5|UCHL5	926	-	3.7222276	1.1295536	-1.0	-1.0
chr19	10316706	10316826	ENSG00000161847.13|RAVER1|UCHL5|UCHL5	927	-	5.765538	1.1367799	-1.0	-1.0
chr19	10316856	10316956	ENSG00000161847.13|RAVER1|UCHL5|UCHL5	903	-	3.7759595	1.014074	-1.0	-1.0
chr19	10328691	10328846	ENSG00000161847.13|RAVER1|UCHL5|UCHL5	928	-	4.546658	1.1408933	-1.0	-1.0
chr19	10328986	10329101	ENSG00000161847.13|RAVER1|UCHL5|UCHL5	910	-	3.842034	1.044961	-1.0	-1.0
chr19	10328851	10328981	ENSG00000161847.13|RAVER1|UCHL5|UCHL5	931	-	5.8292427	1.1582351	-1.0	-1.0
chr19	10359174	10359302	ENSG00000105397.13|TYK2|UCHL5|UCHL5	957	-	6.375119	1.3688138	-1.0	-1.0
chr19	10361769	10361955	ENSG00000105397.13|TYK2|UCHL5|UCHL5	942	-	5.2151675	1.2339996	-1.0	-1.0
chr19	10353562	10353817	ENSG00000105397.13|TYK2|UCHL5|UCHL5	945	-	4.852734	1.2594684	-1.0	-1.0
chr19	10350778	10350938	ENSG00000105397.13|TYK2|UCHL5|UCHL5	913	-	4.666821	1.0617123	-1.0	-1.0
chr19	10368349	10368479	ENSG00000105397.13|TYK2|UCHL5|UCHL5	916	-	5.6676574	1.0740074	-1.0	-1.0
chr19	10353817	10354087	ENSG00000105397.13|TYK2|UCHL5|UCHL5	955	-	5.0138235	1.3497995	-1.0	-1.0
chr19	10379614	10379754	ENSG00000105397.13|TYK2|UCHL5|UCHL5	946	-	6.046068	1.26863	-1.0	-1.0
chr19	10365561	10365761	ENSG00000105397.13|TYK2|UCHL5|UCHL5	921	-	5.7023683	1.1004108	-1.0	-1.0
chr19	10364633	10364771	ENSG00000105397.13|TYK2|UCHL5|UCHL5	916	-	5.639514	1.0758749	-1.0	-1.0
chr19	10358002	10358112	ENSG00000105397.13|TYK2|UCHL5|UCHL5	915	-	3.9019852	1.0683866	-1.0	-1.0
chr19	10362273	10362403	ENSG00000105397.13|TYK2|UCHL5|UCHL5	910	-	5.568818	1.0457798	-1.0	-1.0
chr19	10352433	10352551	ENSG00000105397.13|TYK2|UCHL5|UCHL5	937	-	5.9093623	1.2004521	-1.0	-1.0
chr19	10368099	10368202	ENSG00000105397.13|TYK2|UCHL5|UCHL5	926	-	4.03458	1.1295137	-1.0	-1.0
chr19	10380379	10380484	ENSG00000105397.13|TYK2|UCHL5|UCHL5	937	-	5.916073	1.1985128	-1.0	-1.0
chr19	10352925	10353030	ENSG00000105397.13|TYK2|UCHL5|UCHL5	920	-	5.67943	1.0958614	-1.0	-1.0
chr19	10356567	10356772	ENSG00000105397.13|TYK2|UCHL5|UCHL5	923	-	5.7097216	1.1122794	-1.0	-1.0
chr19	10350628	10350748	ENSG00000105397.13|TYK2|UCHL5|UCHL5	919	-	5.685432	1.0894476	-1.0	-1.0
chr19	10357739	10357899	ENSG00000105397.13|TYK2|UCHL5|UCHL5	918	-	5.7215676	1.08666	-1.0	-1.0
chr19	10365408	10365516	ENSG00000105397.13|TYK2|UCHL5|UCHL5	904	-	5.5095305	1.0181351	-1.0	-1.0
chr19	10364870	10365048	ENSG00000105397.13|TYK2|UCHL5|UCHL5	946	-	6.0544715	1.2658027	-1.0	-1.0
chr19	10354511	10354609	ENSG00000105397.13|TYK2|UCHL5|UCHL5	941	-	4.2553	1.2309363	-1.0	-1.0
chr19	10391193	10391293	ENSG00000105401.8|CDC37|UCHL5|UCHL5	901	-	3.2298224	1.0056146	-1.0	-1.0
chr19	10395927	10396203	ENSG00000105401.8|CDC37|UCHL5|UCHL5	947	-	4.153799	1.2778041	-1.0	-1.0
chr19	10395020	10395143	ENSG00000105401.8|CDC37|UCHL5|UCHL5	942	-	3.5644898	1.238332	-1.0	-1.0
chr19	10393258	10393478	ENSG00000105401.8|CDC37|UCHL5|UCHL5	968	-	5.750204	1.490973	-1.0	-1.0
chr19	10403377	10403595	ENSG00000105401.8|CDC37|UCHL5|UCHL5	942	-	4.182709	1.2365999	-1.0	-1.0
chr19	10393045	10393157	ENSG00000105401.8|CDC37|UCHL5|UCHL5	934	-	5.8528576	1.1780341	-1.0	-1.0
chr19	10395227	10395627	ENSG00000105401.8|CDC37|UCHL5|UCHL5	976	-	4.902623	1.6259129	-1.0	-1.0
chr19	10391503	10391706	ENSG00000105401.8|CDC37|UCHL5|UCHL5	925	-	3.7211442	1.1232251	-1.0	-1.0
chr19	10403457	10403538	ENSG00000284268.1|MIR1181|UCHL5|UCHL5	951	-	4.4240403	1.3074393	-1.0	-1.0
chr19	10499954	10500080	ENSG00000079999.13|KEAP1|UCHL5|UCHL5	913	-	5.598067	1.0596116	-1.0	-1.0
chr19	10559368	10559563	ENSG00000129347.19|KRI1|UCHL5|UCHL5	926	-	5.7829237	1.1334683	-1.0	-1.0
chr19	10565883	10566037	ENSG00000129347.19|KRI1|UCHL5|UCHL5	918	-	5.696742	1.0879648	-1.0	-1.0
chr19	10560316	10560416	ENSG00000129347.19|KRI1|UCHL5|UCHL5	903	-	5.6458054	1.012244	-1.0	-1.0
chr19	10577227	10577327	ENSG00000129354.11|AP1M2|UCHL5|UCHL5	904	-	5.5339813	1.0192938	-1.0	-1.0
chr19	10681218	10682192	ENSG00000129351.17|ILF3|UCHL5|UCHL5	987	+	4.489409	1.8967177	-1.0	-1.0
chr19	10670889	10671203	ENSG00000129351.17|ILF3|UCHL5|UCHL5	964	+	3.9017472	1.4476846	-1.0	-1.0
chr19	10687267	10687752	ENSG00000129351.17|ILF3|UCHL5|UCHL5	953	+	4.1670895	1.3261439	-1.0	-1.0
chr19	10683365	10683542	ENSG00000129351.17|ILF3|UCHL5|UCHL5	982	+	4.1707554	1.7415844	-1.0	-1.0
chr19	10682536	10682704	ENSG00000129351.17|ILF3|UCHL5|UCHL5	943	+	3.1190784	1.2455362	-1.0	-1.0
chr19	10670511	10670608	ENSG00000129351.17|ILF3|UCHL5|UCHL5	950	+	3.3805904	1.3038397	-1.0	-1.0
chr19	10684401	10684516	ENSG00000129351.17|ILF3|UCHL5|UCHL5	920	+	3.8146977	1.0944197	-1.0	-1.0
chr19	10677162	10677310	ENSG00000129351.17|ILF3|UCHL5|UCHL5	951	+	3.3017075	1.306708	-1.0	-1.0
chr19	10688339	10688444	ENSG00000129351.17|ILF3|UCHL5|UCHL5	908	+	5.544379	1.0340828	-1.0	-1.0
chr19	10691793	10692038	ENSG00000129351.17|ILF3|UCHL5|UCHL5	934	+	5.904643	1.1806766	-1.0	-1.0
chr19	10684996	10685096	ENSG00000129351.17|ILF3|UCHL5|UCHL5	900	+	3.7634523	1.0007932	-1.0	-1.0
chr19	10692163	10692343	ENSG00000129351.17|ILF3|UCHL5|UCHL5	915	+	3.9109278	1.0727662	-1.0	-1.0
chr19	10683124	10683262	ENSG00000129351.17|ILF3|UCHL5|UCHL5	936	+	3.132855	1.1944722	-1.0	-1.0
chr19	10680345	10680443	ENSG00000129351.17|ILF3|UCHL5|UCHL5	954	+	3.3238657	1.3375494	-1.0	-1.0
chr19	10654310	10654487	ENSG00000129351.17|ILF3|UCHL5|UCHL5	945	+	2.9678848	1.2615702	-1.0	-1.0
chr19	10690413	10690738	ENSG00000129351.17|ILF3|UCHL5|UCHL5	950	+	6.000934	1.3038166	-1.0	-1.0
chr19	10683635	10683789	ENSG00000129351.17|ILF3|UCHL5|UCHL5	983	+	6.0803943	1.7816628	-1.0	-1.0
chr19	10681018	10681130	ENSG00000129351.17|ILF3|UCHL5|UCHL5	934	+	3.0082765	1.1778902	-1.0	-1.0
chr19	10688199	10688299	ENSG00000129351.17|ILF3|UCHL5|UCHL5	904	+	5.5339813	1.0192938	-1.0	-1.0
chr19	10689468	10689818	ENSG00000129351.17|ILF3|UCHL5|UCHL5	916	+	2.8340821	1.0745035	-1.0	-1.0
chr19	10678999	10679096	ENSG00000129351.17|ILF3|UCHL5|UCHL5	905	+	5.5162215	1.0217843	-1.0	-1.0
chr19	10689178	10689368	ENSG00000129351.17|ILF3|UCHL5|UCHL5	936	+	3.8788264	1.1962504	-1.0	-1.0
chr19	10688678	10688778	ENSG00000129351.17|ILF3|UCHL5|UCHL5	901	+	5.477	1.0036935	-1.0	-1.0
chr19	10671357	10671535	ENSG00000129351.17|ILF3|UCHL5|UCHL5	995	+	5.259631	2.3069656	-1.0	-1.0
chr19	10679815	10679927	ENSG00000129351.17|ILF3|UCHL5|UCHL5	986	+	4.905875	1.848263	-1.0	-1.0
chr19	10678612	10678704	ENSG00000129351.17|ILF3|UCHL5|UCHL5	915	+	2.6318998	1.0699375	-1.0	-1.0
chr19	10682859	10683024	ENSG00000129351.17|ILF3|UCHL5|UCHL5	916	+	5.6481085	1.0734473	-1.0	-1.0
chr19	10683961	10684061	ENSG00000129351.17|ILF3|UCHL5|UCHL5	901	+	3.787086	1.0023409	-1.0	-1.0
chr19	10691503	10691628	ENSG00000129351.17|ILF3|UCHL5|UCHL5	917	+	5.65209	1.0817543	-1.0	-1.0
chr19	10685291	10685411	ENSG00000129351.17|ILF3|UCHL5|UCHL5	933	+	5.1857247	1.1712335	-1.0	-1.0
chr19	10691073	10691218	ENSG00000129351.17|ILF3|UCHL5|UCHL5	933	+	5.8754234	1.1770517	-1.0	-1.0
chr19	10679096	10679192	ENSG00000129351.17|ILF3|UCHL5|UCHL5	983	+	4.041633	1.7791724	-1.0	-1.0
chr19	10690793	10690948	ENSG00000129351.17|ILF3|UCHL5|UCHL5	951	+	6.1228366	1.3105538	-1.0	-1.0
chr19	10689858	10689988	ENSG00000129351.17|ILF3|UCHL5|UCHL5	925	+	5.752317	1.1246641	-1.0	-1.0
chr19	10684621	10684736	ENSG00000129351.17|ILF3|UCHL5|UCHL5	917	+	3.9181406	1.0795956	-1.0	-1.0
chr19	10713117	10713247	ENSG00000213339.8|QTRT1|UCHL5|UCHL5	910	+	5.568809	1.0461203	-1.0	-1.0
chr19	10712094	10712584	ENSG00000213339.8|QTRT1|UCHL5|UCHL5	951	+	5.197848	1.3114996	-1.0	-1.0
chr19	10707301	10707380	ENSG00000213339.8|QTRT1|UCHL5|UCHL5	952	+	6.1463766	1.3177094	-1.0	-1.0
chr19	10712937	10713040	ENSG00000213339.8|QTRT1|UCHL5|UCHL5	905	+	5.5174546	1.0217843	-1.0	-1.0
chr19	10701429	10701574	ENSG00000213339.8|QTRT1|UCHL5|UCHL5	953	+	6.166172	1.3244507	-1.0	-1.0
chr19	10707465	10707590	ENSG00000213339.8|QTRT1|UCHL5|UCHL5	939	+	5.9223585	1.2114955	-1.0	-1.0
chr19	10775702	10775892	ENSG00000079805.16|DNM2|UCHL5|UCHL5	938	+	4.113943	1.2103809	-1.0	-1.0
chr19	10772478	10772623	ENSG00000079805.16|DNM2|UCHL5|UCHL5	927	+	3.7561703	1.1369796	-1.0	-1.0
chr19	10793719	10793855	ENSG00000079805.16|DNM2|UCHL5|UCHL5	958	+	6.309821	1.3758475	-1.0	-1.0
chr19	10718283	10718398	ENSG00000079805.16|DNM2|UCHL5|UCHL5	956	+	6.225053	1.3589498	-1.0	-1.0
chr19	10802287	10802452	ENSG00000079805.16|DNM2|UCHL5|UCHL5	934	+	3.8477793	1.1796414	-1.0	-1.0
chr19	10812098	10812223	ENSG00000079805.16|DNM2|UCHL5|UCHL5	933	+	5.4116244	1.1729044	-1.0	-1.0
chr19	10795926	10796026	ENSG00000079805.16|DNM2|UCHL5|UCHL5	920	+	5.6810503	1.0957408	-1.0	-1.0
chr19	10796101	10796199	ENSG00000079805.16|DNM2|UCHL5|UCHL5	903	+	3.7759595	1.014074	-1.0	-1.0
chr19	10782959	10783114	ENSG00000079805.16|DNM2|UCHL5|UCHL5	948	+	5.287987	1.287724	-1.0	-1.0
chr19	10812233	10812348	ENSG00000079805.16|DNM2|UCHL5|UCHL5	919	+	3.667246	1.0937281	-1.0	-1.0
chr19	10795371	10795706	ENSG00000079805.16|DNM2|UCHL5|UCHL5	931	+	4.628939	1.158577	-1.0	-1.0
chr19	10831092	10831207	ENSG00000079805.16|DNM2|UCHL5|UCHL5	915	+	5.684898	1.070835	-1.0	-1.0
chr19	10819979	10820084	ENSG00000079805.16|DNM2|UCHL5|UCHL5	927	+	3.4628263	1.1346962	-1.0	-1.0
chr19	10831312	10831417	ENSG00000079805.16|DNM2|UCHL5|UCHL5	908	+	5.544379	1.0339983	-1.0	-1.0
chr19	10802492	10802599	ENSG00000079805.16|DNM2|UCHL5|UCHL5	908	+	5.5868883	1.0364622	-1.0	-1.0
chr19	10718078	10718258	ENSG00000079805.16|DNM2|UCHL5|UCHL5	940	+	4.2305145	1.2200533	-1.0	-1.0
chr19	10904950	10905065	ENSG00000142453.11|CARM1|UCHL5|UCHL5	939	+	5.930325	1.2164019	-1.0	-1.0
chr19	10909102	10909202	ENSG00000142453.11|CARM1|UCHL5|UCHL5	959	+	6.2877016	1.3863828	-1.0	-1.0
chr19	10913876	10914041	ENSG00000142453.11|CARM1|UCHL5|UCHL5	928	+	4.8652725	1.1441329	-1.0	-1.0
chr19	10928504	10928629	ENSG00000130733.10|YIPF2|UCHL5|UCHL5	904	-	5.510439	1.018978	-1.0	-1.0
chr19	10929588	10929723	ENSG00000142444.6|TIMM29|UCHL5|UCHL5	907	+	5.606542	1.0309162	-1.0	-1.0
chr19	11059752	11059885	ENSG00000127616.17|SMARCA4|UCHL5|UCHL5	956	+	6.265443	1.3533797	-1.0	-1.0
chr19	10984120	10984230	ENSG00000127616.17|SMARCA4|UCHL5|UCHL5	907	+	2.9942038	1.0314206	-1.0	-1.0
chr19	11021645	11021967	ENSG00000127616.17|SMARCA4|UCHL5|UCHL5	948	+	5.3614426	1.2806166	-1.0	-1.0
chr19	10986188	10986393	ENSG00000127616.17|SMARCA4|UCHL5|UCHL5	925	+	4.7627163	1.1229931	-1.0	-1.0
chr19	11034122	11034200	ENSG00000127616.17|SMARCA4|UCHL5|UCHL5	906	+	3.856149	1.0283828	-1.0	-1.0
chr19	11007901	11008023	ENSG00000127616.17|SMARCA4|UCHL5|UCHL5	981	+	7.026401	1.7144073	-1.0	-1.0
chr19	11024330	11024438	ENSG00000127616.17|SMARCA4|UCHL5|UCHL5	955	+	6.205141	1.344639	-1.0	-1.0
chr19	11027783	11027950	ENSG00000127616.17|SMARCA4|UCHL5|UCHL5	973	+	6.755021	1.5647508	-1.0	-1.0
chr19	11030729	11030954	ENSG00000127616.17|SMARCA4|UCHL5|UCHL5	962	+	5.1682587	1.4247975	-1.0	-1.0
chr19	11041297	11041560	ENSG00000127616.17|SMARCA4|UCHL5|UCHL5	936	+	5.902189	1.1935675	-1.0	-1.0
chr19	10996493	10996544	ENSG00000127616.17|SMARCA4|UCHL5|UCHL5	955	+	6.230118	1.3460405	-1.0	-1.0
chr19	11034913	11035103	ENSG00000127616.17|SMARCA4|UCHL5|UCHL5	932	+	4.6788125	1.1667589	-1.0	-1.0
chr19	11030984	11031084	ENSG00000127616.17|SMARCA4|UCHL5|UCHL5	900	+	5.5146904	1.0007151	-1.0	-1.0
chr19	10994837	10994977	ENSG00000127616.17|SMARCA4|UCHL5|UCHL5	910	+	4.3658905	1.0454162	-1.0	-1.0
chr19	10986904	10987003	ENSG00000127616.17|SMARCA4|UCHL5|UCHL5	935	+	5.8867545	1.1894985	-1.0	-1.0
chr19	11041158	11041258	ENSG00000127616.17|SMARCA4|UCHL5|UCHL5	902	+	5.4961486	1.0107778	-1.0	-1.0
chr19	11012896	11013106	ENSG00000127616.17|SMARCA4|UCHL5|UCHL5	910	+	4.9914207	1.0438166	-1.0	-1.0
chr19	10991149	10991323	ENSG00000127616.17|SMARCA4|UCHL5|UCHL5	946	+	6.046533	1.2687091	-1.0	-1.0
chr19	11061797	11062067	ENSG00000127616.17|SMARCA4|UCHL5|UCHL5	948	+	4.827377	1.2877743	-1.0	-1.0
chr19	10961000	10961150	ENSG00000127616.17|SMARCA4|UCHL5|UCHL5	913	+	5.0359235	1.0620989	-1.0	-1.0
chr19	10996212	10996380	ENSG00000127616.17|SMARCA4|UCHL5|UCHL5	956	+	6.4068775	1.3583522	-1.0	-1.0
chr19	11018924	11019069	ENSG00000127616.17|SMARCA4|UCHL5|UCHL5	928	+	5.7700567	1.1399726	-1.0	-1.0
chr19	11023517	11023631	ENSG00000127616.17|SMARCA4|UCHL5|UCHL5	953	+	6.175915	1.3280176	-1.0	-1.0
chr19	11010380	11010531	ENSG00000127616.17|SMARCA4|UCHL5|UCHL5	949	+	4.8343363	1.2948536	-1.0	-1.0
chr19	11003028	11003159	ENSG00000127616.17|SMARCA4|UCHL5|UCHL5	975	+	6.7904577	1.5942525	-1.0	-1.0
chr19	10986468	10986588	ENSG00000127616.17|SMARCA4|UCHL5|UCHL5	943	+	6.026904	1.2434494	-1.0	-1.0
chr19	11025421	11025508	ENSG00000127616.17|SMARCA4|UCHL5|UCHL5	968	+	6.5743847	1.4969372	-1.0	-1.0
chr19	10984235	10984355	ENSG00000127616.17|SMARCA4|UCHL5|UCHL5	924	+	5.876468	1.1170756	-1.0	-1.0
chr19	11033221	11033517	ENSG00000127616.17|SMARCA4|UCHL5|UCHL5	938	+	5.9714785	1.2083127	-1.0	-1.0
chr19	11060044	11060179	ENSG00000127616.17|SMARCA4|UCHL5|UCHL5	913	+	5.745689	1.0625238	-1.0	-1.0
chr19	10989331	10989441	ENSG00000127616.17|SMARCA4|UCHL5|UCHL5	908	+	3.0812106	1.0346645	-1.0	-1.0
chr19	11113569	11113762	ENSG00000130164.13|LDLR|UCHL5|UCHL5	949	+	4.5475307	1.2948419	-1.0	-1.0
chr19	11102663	11102848	ENSG00000130164.13|LDLR|UCHL5|UCHL5	956	+	4.119001	1.3565626	-1.0	-1.0
chr19	11110651	11110766	ENSG00000130164.13|LDLR|UCHL5|UCHL5	929	+	3.2209933	1.1461216	-1.0	-1.0
chr19	11116858	11116993	ENSG00000130164.13|LDLR|UCHL5|UCHL5	951	+	4.18623	1.3112949	-1.0	-1.0
chr19	11089476	11089615	ENSG00000130164.13|LDLR|UCHL5|UCHL5	936	+	3.0958667	1.1970187	-1.0	-1.0
chr19	11129555	11129665	ENSG00000130164.13|LDLR|UCHL5|UCHL5	921	+	3.1034842	1.1006556	-1.0	-1.0
chr19	11133270	11133370	ENSG00000130164.13|LDLR|UCHL5|UCHL5	902	+	5.4985447	1.0105575	-1.0	-1.0
chr19	11100222	11100392	ENSG00000130164.13|LDLR|UCHL5|UCHL5	952	+	4.128434	1.3154752	-1.0	-1.0
chr19	11131725	11131840	ENSG00000130164.13|LDLR|UCHL5|UCHL5	915	+	3.9026463	1.0724071	-1.0	-1.0
chr19	11107391	11107515	ENSG00000130164.13|LDLR|UCHL5|UCHL5	944	+	5.1652684	1.2512703	-1.0	-1.0
chr19	11116093	11116208	ENSG00000130164.13|LDLR|UCHL5|UCHL5	958	+	4.222371	1.3759806	-1.0	-1.0
chr19	11131960	11132065	ENSG00000130164.13|LDLR|UCHL5|UCHL5	904	+	3.7814713	1.0157259	-1.0	-1.0
chr19	11105219	11105319	ENSG00000130164.13|LDLR|UCHL5|UCHL5	931	+	3.51704	1.1628999	-1.0	-1.0
chr19	11111523	11111633	ENSG00000130164.13|LDLR|UCHL5|UCHL5	910	+	2.9949248	1.0451779	-1.0	-1.0
chr19	11131280	11131405	ENSG00000130164.13|LDLR|UCHL5|UCHL5	921	+	4.040207	1.1030397	-1.0	-1.0
chr19	11113282	11113412	ENSG00000130164.13|LDLR|UCHL5|UCHL5	908	+	3.5549088	1.0378752	-1.0	-1.0
chr19	11106520	11106687	ENSG00000130164.13|LDLR|UCHL5|UCHL5	930	+	3.679072	1.1567327	-1.0	-1.0
chr19	11148012	11148112	ENSG00000161888.11|SPC24|UCHL5|UCHL5	916	-	5.644118	1.0761521	-1.0	-1.0
chr19	11202393	11202538	ENSG00000130158.13|DOCK6|UCHL5|UCHL5	939	-	5.967237	1.2174147	-1.0	-1.0
chr19	11202750	11202860	ENSG00000130158.13|DOCK6|UCHL5|UCHL5	907	-	5.554901	1.0336164	-1.0	-1.0
chr19	11215386	11215471	ENSG00000130158.13|DOCK6|UCHL5|UCHL5	927	-	5.764306	1.1365565	-1.0	-1.0
chr19	11232969	11233154	ENSG00000130158.13|DOCK6|UCHL5|UCHL5	938	-	5.9401865	1.205309	-1.0	-1.0
chr19	11252358	11252683	ENSG00000130158.13|DOCK6|UCHL5|UCHL5	935	-	5.9404783	1.1887553	-1.0	-1.0
chr19	11209005	11209103	ENSG00000130158.13|DOCK6|UCHL5|UCHL5	901	-	5.5742517	1.0030682	-1.0	-1.0
chr19	11242049	11242154	ENSG00000130158.13|DOCK6|UCHL5|UCHL5	911	-	5.592967	1.0485371	-1.0	-1.0
chr19	11221850	11222015	ENSG00000130158.13|DOCK6|UCHL5|UCHL5	942	-	6.0562334	1.2361554	-1.0	-1.0
chr19	11222789	11222905	ENSG00000130158.13|DOCK6|UCHL5|UCHL5	927	-	5.7637906	1.1365044	-1.0	-1.0
chr19	11201988	11202103	ENSG00000130158.13|DOCK6|UCHL5|UCHL5	907	-	5.588436	1.0332253	-1.0	-1.0
chr19	11250978	11251158	ENSG00000130158.13|DOCK6|UCHL5|UCHL5	933	-	5.85827	1.1752272	-1.0	-1.0
chr19	11252743	11252953	ENSG00000130158.13|DOCK6|UCHL5|UCHL5	946	-	6.076573	1.2715907	-1.0	-1.0
chr19	11208685	11208829	ENSG00000130158.13|DOCK6|UCHL5|UCHL5	907	-	3.6179142	1.0314119	-1.0	-1.0
chr19	11252063	11252313	ENSG00000130158.13|DOCK6|UCHL5|UCHL5	934	-	5.892911	1.1797314	-1.0	-1.0
chr19	11211992	11212097	ENSG00000130158.13|DOCK6|UCHL5|UCHL5	903	-	5.4978724	1.012739	-1.0	-1.0
chr19	11214274	11214404	ENSG00000130158.13|DOCK6|UCHL5|UCHL5	912	-	5.64328	1.0554569	-1.0	-1.0
chr19	11227336	11227471	ENSG00000130158.13|DOCK6|UCHL5|UCHL5	903	-	3.7913568	1.0129133	-1.0	-1.0
chr19	11239637	11239737	ENSG00000130173.13|ANGPTL8|UCHL5|UCHL5	906	+	3.8999438	1.0273664	-1.0	-1.0
chr19	11240149	11240296	ENSG00000130173.13|ANGPTL8|UCHL5|UCHL5	949	+	6.0155735	1.2957466	-1.0	-1.0
chr19	11416817	11416987	ENSG00000205517.12|RGL3|UCHL5|UCHL5	919	-	5.673779	1.093999	-1.0	-1.0
chr19	11397243	11397353	ENSG00000205517.12|RGL3|UCHL5|UCHL5	905	-	5.5173526	1.020864	-1.0	-1.0
chr19	11406731	11406861	ENSG00000205517.12|RGL3|UCHL5|UCHL5	913	-	5.605595	1.0629301	-1.0	-1.0
chr19	11446066	11446211	ENSG00000130175.9|PRKCSH|UCHL5|UCHL5	911	+	5.5836067	1.0528849	-1.0	-1.0
chr19	11442385	11442505	ENSG00000130175.9|PRKCSH|UCHL5|UCHL5	933	+	3.0112536	1.1770383	-1.0	-1.0
chr19	11438066	11438124	ENSG00000130175.9|PRKCSH|UCHL5|UCHL5	967	+	6.507537	1.4778248	-1.0	-1.0
chr19	11446271	11446350	ENSG00000130175.9|PRKCSH|UCHL5|UCHL5	912	+	3.0296476	1.0567782	-1.0	-1.0
chr19	11445388	11445593	ENSG00000130175.9|PRKCSH|UCHL5|UCHL5	969	+	6.5719595	1.5098255	-1.0	-1.0
chr19	11449350	11449525	ENSG00000130175.9|PRKCSH|UCHL5|UCHL5	935	+	4.2081084	1.1875638	-1.0	-1.0
chr19	11450633	11450743	ENSG00000130175.9|PRKCSH|UCHL5|UCHL5	911	+	2.8680785	1.0498427	-1.0	-1.0
chr19	11447493	11448623	ENSG00000130175.9|PRKCSH|UCHL5|UCHL5	937	+	4.8023095	1.1972421	-1.0	-1.0
chr19	11436324	11436505	ENSG00000130175.9|PRKCSH|UCHL5|UCHL5	927	+	3.1679924	1.138459	-1.0	-1.0
chr19	11446815	11446915	ENSG00000130175.9|PRKCSH|UCHL5|UCHL5	909	+	5.5898256	1.0402771	-1.0	-1.0
chr19	11441239	11441357	ENSG00000130175.9|PRKCSH|UCHL5|UCHL5	984	+	5.3810964	1.7829874	-1.0	-1.0
chr19	11905663	11906028	ENSG00000198429.9|ZNF69|UCHL5|UCHL5	913	+	5.610858	1.0597825	-1.0	-1.0
chr19	11904763	11904988	ENSG00000198429.9|ZNF69|UCHL5|UCHL5	928	+	5.7691298	1.1399899	-1.0	-1.0
chr19	11903592	11903692	ENSG00000198429.9|ZNF69|UCHL5|UCHL5	906	+	5.537123	1.0248033	-1.0	-1.0
chr19	12294691	12294816	ENSG00000197857.13|ZNF44|UCHL5|UCHL5	907	-	5.5434155	1.0302981	-1.0	-1.0
chr19	12272691	12272831	ENSG00000197857.13|ZNF44|UCHL5|UCHL5	906	-	5.5868335	1.0259125	-1.0	-1.0
chr19	12610932	12611042	ENSG00000173875.13|ZNF791|UCHL5|UCHL5	905	+	5.5231533	1.0240992	-1.0	-1.0
chr19	12679581	12679719	ENSG00000095059.15|DHPS|UCHL5|UCHL5	921	-	3.8134108	1.1046602	-1.0	-1.0
chr19	12676756	12676931	ENSG00000095059.15|DHPS|UCHL5|UCHL5	931	-	5.818643	1.1632441	-1.0	-1.0
chr19	12676061	12676211	ENSG00000095059.15|DHPS|UCHL5|UCHL5	922	-	5.707497	1.1098007	-1.0	-1.0
chr19	12677066	12677171	ENSG00000095059.15|DHPS|UCHL5|UCHL5	910	-	5.5720596	1.0460609	-1.0	-1.0
chr19	12675796	12675936	ENSG00000095059.15|DHPS|UCHL5|UCHL5	939	-	5.36239	1.2177141	-1.0	-1.0
chr19	12677221	12677391	ENSG00000095059.15|DHPS|UCHL5|UCHL5	958	-	6.2958293	1.376655	-1.0	-1.0
chr19	12679800	12679990	ENSG00000095059.15|DHPS|UCHL5|UCHL5	942	-	5.3595457	1.239363	-1.0	-1.0
chr19	12706195	12706367	ENSG00000105576.15|TNPO2|UCHL5|UCHL5	922	-	3.9998076	1.1063007	-1.0	-1.0
chr19	12705681	12705830	ENSG00000105576.15|TNPO2|UCHL5|UCHL5	932	-	5.47518	1.1653813	-1.0	-1.0
chr19	12715632	12715739	ENSG00000105576.15|TNPO2|UCHL5|UCHL5	965	-	4.8768735	1.4590247	-1.0	-1.0
chr19	12711552	12711613	ENSG00000105576.15|TNPO2|UCHL5|UCHL5	912	-	5.7137403	1.0568098	-1.0	-1.0
chr19	12706684	12706795	ENSG00000105576.15|TNPO2|UCHL5|UCHL5	935	-	5.8675137	1.1860112	-1.0	-1.0
chr19	12714820	12714939	ENSG00000105576.15|TNPO2|UCHL5|UCHL5	977	-	6.9244804	1.6451232	-1.0	-1.0
chr19	12719260	12719336	ENSG00000105576.15|TNPO2|UCHL5|UCHL5	945	-	6.0419517	1.2572193	-1.0	-1.0
chr19	12715197	12715297	ENSG00000105576.15|TNPO2|UCHL5|UCHL5	912	-	3.91126	1.0537454	-1.0	-1.0
chr19	12719028	12719173	ENSG00000105576.15|TNPO2|UCHL5|UCHL5	951	-	5.32332	1.3076072	-1.0	-1.0
chr19	12705496	12705599	ENSG00000105576.15|TNPO2|UCHL5|UCHL5	903	-	3.2859998	1.0114306	-1.0	-1.0
chr19	12705845	12706009	ENSG00000105576.15|TNPO2|UCHL5|UCHL5	935	-	5.9152102	1.1857432	-1.0	-1.0
chr19	12706569	12706669	ENSG00000105576.15|TNPO2|UCHL5|UCHL5	919	-	5.6790705	1.093328	-1.0	-1.0
chr19	12710625	12710773	ENSG00000105576.15|TNPO2|UCHL5|UCHL5	916	-	3.3959484	1.0759703	-1.0	-1.0
chr19	12711242	12711461	ENSG00000105576.15|TNPO2|UCHL5|UCHL5	937	-	5.9850364	1.202688	-1.0	-1.0
chr19	12710783	12710928	ENSG00000105576.15|TNPO2|UCHL5|UCHL5	931	-	5.82351	1.1623977	-1.0	-1.0
chr19	12715404	12715538	ENSG00000105576.15|TNPO2|UCHL5|UCHL5	982	-	6.788478	1.7514435	-1.0	-1.0
chr19	12703427	12703526	ENSG00000105576.15|TNPO2|UCHL5|UCHL5	959	-	6.3101964	1.3867928	-1.0	-1.0
chr19	12701133	12701238	ENSG00000105576.15|TNPO2|UCHL5|UCHL5	910	-	3.2753077	1.0436563	-1.0	-1.0
chr19	12701325	12701430	ENSG00000105576.15|TNPO2|UCHL5|UCHL5	939	-	6.015033	1.2121184	-1.0	-1.0
chr19	12701722	12701851	ENSG00000105576.15|TNPO2|UCHL5|UCHL5	911	-	5.653415	1.0526704	-1.0	-1.0
chr19	12700988	12701128	ENSG00000105576.15|TNPO2|UCHL5|UCHL5	943	-	6.023327	1.2404811	-1.0	-1.0
chr19	12720878	12721033	ENSG00000105576.15|TNPO2|UCHL5|UCHL5	953	-	6.324644	1.3296144	-1.0	-1.0
chr19	12723798	12723903	ENSG00000105576.15|TNPO2|UCHL5|UCHL5	949	-	6.1507483	1.2942069	-1.0	-1.0
chr19	12734093	12734218	ENSG00000123144.10|TRIR|UCHL5|UCHL5	923	-	5.717314	1.1138418	-1.0	-1.0
chr19	12730794	12730899	ENSG00000123144.10|TRIR|UCHL5|UCHL5	949	-	5.2300262	1.2930005	-1.0	-1.0
chr19	12734347	12734587	ENSG00000123144.10|TRIR|UCHL5|UCHL5	928	-	4.4270854	1.142329	-1.0	-1.0
chr19	12734642	12734742	ENSG00000123144.10|TRIR|UCHL5|UCHL5	905	-	5.5527277	1.0217822	-1.0	-1.0
chr19	12797087	12797227	ENSG00000095066.11|HOOK2|UCHL5|UCHL5	914	-	5.6069345	1.0641092	-1.0	-1.0
chr19	12772784	12772912	ENSG00000095066.11|HOOK2|UCHL5|UCHL5	911	-	5.578846	1.0484841	-1.0	-1.0
chr19	12800372	12800472	ENSG00000095066.11|HOOK2|UCHL5|UCHL5	901	-	5.477	1.0036935	-1.0	-1.0
chr19	12800592	12800707	ENSG00000095066.11|HOOK2|UCHL5|UCHL5	902	-	5.486574	1.007265	-1.0	-1.0
chr19	12799942	12800067	ENSG00000095066.11|HOOK2|UCHL5|UCHL5	916	-	5.657853	1.0777608	-1.0	-1.0
chr19	12774601	12774731	ENSG00000095066.11|HOOK2|UCHL5|UCHL5	940	-	4.959444	1.2250986	-1.0	-1.0
chr19	12774496	12774596	ENSG00000095066.11|HOOK2|UCHL5|UCHL5	909	-	5.57161	1.0390178	-1.0	-1.0
chr19	12800987	12801122	ENSG00000095066.11|HOOK2|UCHL5|UCHL5	937	-	4.0620008	1.1993225	-1.0	-1.0
chr19	12800590	12800690	ENSG00000167815.11|PRDX2|UCHL5|UCHL5	902	-	5.4961486	1.0108365	-1.0	-1.0
chr19	12800370	12800475	ENSG00000167815.11|PRDX2|UCHL5|UCHL5	906	-	5.534845	1.02842	-1.0	-1.0
chr19	12799940	12800070	ENSG00000167815.11|PRDX2|UCHL5|UCHL5	917	-	5.663303	1.0802711	-1.0	-1.0
chr19	12891240	12891390	ENSG00000105607.12|GCDH|UCHL5|UCHL5	921	+	5.7153063	1.1023326	-1.0	-1.0
chr19	12891486	12891666	ENSG00000105607.12|GCDH|UCHL5|UCHL5	945	+	6.024093	1.263377	-1.0	-1.0
chr19	12891706	12891916	ENSG00000105607.12|GCDH|UCHL5|UCHL5	915	+	5.630828	1.0724027	-1.0	-1.0
chr19	12893517	12893697	ENSG00000105607.12|GCDH|UCHL5|UCHL5	923	+	5.811034	1.1109716	-1.0	-1.0
chr19	12930557	12930749	ENSG00000179115.10|FARSA|UCHL5|UCHL5	951	-	6.1180296	1.306641	-1.0	-1.0
chr19	12928754	12928847	ENSG00000179115.10|FARSA|UCHL5|UCHL5	903	-	5.515127	1.0145775	-1.0	-1.0
chr19	12928461	12928581	ENSG00000179115.10|FARSA|UCHL5|UCHL5	903	-	5.5008507	1.0110452	-1.0	-1.0
chr19	12922618	12922748	ENSG00000179115.10|FARSA|UCHL5|UCHL5	905	-	5.5243053	1.0213399	-1.0	-1.0
chr19	12924150	12924260	ENSG00000179115.10|FARSA|UCHL5|UCHL5	945	-	6.039742	1.2602111	-1.0	-1.0
chr19	12933609	12933715	ENSG00000179115.10|FARSA|UCHL5|UCHL5	923	-	3.5088186	1.1159619	-1.0	-1.0
chr19	12939427	12939631	ENSG00000179218.13|CALR|UCHL5|UCHL5	942	+	2.913588	1.2337433	-1.0	-1.0
chr19	12943457	12943629	ENSG00000179218.13|CALR|UCHL5|UCHL5	949	+	3.0785666	1.2961103	-1.0	-1.0
chr19	12940052	12940447	ENSG00000179218.13|CALR|UCHL5|UCHL5	991	+	3.8839116	2.0493202	-1.0	-1.0
chr19	12943712	12944307	ENSG00000179218.13|CALR|UCHL5|UCHL5	983	+	3.0026443	1.7619102	-1.0	-1.0
chr19	12938577	12939235	ENSG00000179218.13|CALR|UCHL5|UCHL5	979	+	3.771924	1.6734545	-1.0	-1.0
chr19	12940540	12940654	ENSG00000179218.13|CALR|UCHL5|UCHL5	994	+	3.8030007	2.2149343	-1.0	-1.0
chr19	12940743	12940887	ENSG00000179218.13|CALR|UCHL5|UCHL5	995	+	4.084166	2.2969701	-1.0	-1.0
chr19	12944327	12944489	ENSG00000179218.13|CALR|UCHL5|UCHL5	921	+	2.428709	1.1025136	-1.0	-1.0
chr19	12948176	12948281	ENSG00000179262.9|RAD23A|UCHL5|UCHL5	922	+	5.712726	1.1059434	-1.0	-1.0
chr19	12952718	12952818	ENSG00000179262.9|RAD23A|UCHL5|UCHL5	902	+	3.7642784	1.0080034	-1.0	-1.0
chr19	12948685	12948845	ENSG00000179262.9|RAD23A|UCHL5|UCHL5	945	+	5.5006824	1.2565446	-1.0	-1.0
chr19	12956902	12957077	ENSG00000179271.2|GADD45GIP1|UCHL5|UCHL5	918	-	3.9462628	1.0867069	-1.0	-1.0
chr19	12954278	12954478	ENSG00000179271.2|GADD45GIP1|UCHL5|UCHL5	921	-	4.0072427	1.1041801	-1.0	-1.0
chr19	13107573	13107828	ENSG00000104907.12|TRMT1|UCHL5|UCHL5	944	-	5.9990745	1.248157	-1.0	-1.0
chr19	13115278	13115466	ENSG00000104907.12|TRMT1|UCHL5|UCHL5	930	-	4.2065635	1.1558962	-1.0	-1.0
chr19	13110157	13110306	ENSG00000104907.12|TRMT1|UCHL5|UCHL5	967	-	6.5831685	1.4869256	-1.0	-1.0
chr19	13115945	13116475	ENSG00000104907.12|TRMT1|UCHL5|UCHL5	938	-	5.4960146	1.2074157	-1.0	-1.0
chr19	13109589	13109724	ENSG00000104907.12|TRMT1|UCHL5|UCHL5	907	-	3.849781	1.0303284	-1.0	-1.0
chr19	13112704	13112817	ENSG00000104907.12|TRMT1|UCHL5|UCHL5	948	-	6.114713	1.2832893	-1.0	-1.0
chr19	13109914	13110001	ENSG00000104907.12|TRMT1|UCHL5|UCHL5	969	-	6.555003	1.5081207	-1.0	-1.0
chr19	13116665	13116770	ENSG00000104907.12|TRMT1|UCHL5|UCHL5	915	-	3.6489573	1.0692692	-1.0	-1.0
chr19	13105266	13105601	ENSG00000104907.12|TRMT1|UCHL5|UCHL5	946	-	5.698897	1.2655314	-1.0	-1.0
chr19	13136276	13136405	ENSG00000160877.5|NACC1|UCHL5|UCHL5	909	+	5.578657	1.0387207	-1.0	-1.0
chr19	13139521	13139621	ENSG00000160877.5|NACC1|UCHL5|UCHL5	905	+	5.5527277	1.0217843	-1.0	-1.0
chr19	13135469	13135594	ENSG00000160877.5|NACC1|UCHL5|UCHL5	918	+	5.7233267	1.086935	-1.0	-1.0
chr19	13136044	13136144	ENSG00000160877.5|NACC1|UCHL5|UCHL5	917	+	5.678512	1.080881	-1.0	-1.0
chr19	13149498	13149663	ENSG00000104915.14|STX10|UCHL5|UCHL5	934	-	5.8599863	1.1780205	-1.0	-1.0
chr19	13144407	13144552	ENSG00000104915.14|STX10|UCHL5|UCHL5	917	-	5.651862	1.078927	-1.0	-1.0
chr19	13144763	13144870	ENSG00000104915.14|STX10|UCHL5|UCHL5	959	-	6.3137565	1.3860846	-1.0	-1.0
chr19	13149688	13150068	ENSG00000104915.14|STX10|UCHL5|UCHL5	942	-	5.9897842	1.2347049	-1.0	-1.0
chr19	13154514	13154659	ENSG00000160888.6|IER2|UCHL5|UCHL5	914	+	5.612942	1.0659615	-1.0	-1.0
chr19	13153569	13153704	ENSG00000160888.6|IER2|UCHL5|UCHL5	927	+	5.7891765	1.1396288	-1.0	-1.0
chr19	13154124	13154379	ENSG00000160888.6|IER2|UCHL5|UCHL5	954	+	6.184077	1.3339629	-1.0	-1.0
chr19	13152069	13152214	ENSG00000160888.6|IER2|UCHL5|UCHL5	904	+	5.5467997	1.0192101	-1.0	-1.0
chr19	13153799	13153899	ENSG00000160888.6|IER2|UCHL5|UCHL5	920	+	5.715617	1.0977308	-1.0	-1.0
chr19	13758867	13759002	ENSG00000104957.13|CCDC130|UCHL5|UCHL5	926	+	5.406899	1.1314358	-1.0	-1.0
chr19	13759182	13759282	ENSG00000104957.13|CCDC130|UCHL5|UCHL5	904	+	5.5339813	1.0192455	-1.0	-1.0
chr19	13762323	13762438	ENSG00000104957.13|CCDC130|UCHL5|UCHL5	903	+	5.538377	1.0112386	-1.0	-1.0
chr19	13772120	13772295	ENSG00000037757.13|MRI1|UCHL5|UCHL5	910	+	5.5842075	1.0447267	-1.0	-1.0
chr19	13768358	13768758	ENSG00000037757.13|MRI1|UCHL5|UCHL5	930	+	5.824533	1.1566329	-1.0	-1.0
chr19	13778051	13778431	ENSG00000104979.8|C19orf53|UCHL5|UCHL5	950	+	5.2088895	1.3016121	-1.0	-1.0
chr19	13774402	13774522	ENSG00000104979.8|C19orf53|UCHL5|UCHL5	911	+	5.628302	1.05293	-1.0	-1.0
chr19	13918926	13919042	ENSG00000132024.17|CC2D1A|UCHL5|UCHL5	916	+	5.6416135	1.0752623	-1.0	-1.0
chr19	13920558	13920663	ENSG00000132024.17|CC2D1A|UCHL5|UCHL5	904	+	5.5373445	1.0186683	-1.0	-1.0
chr19	13926977	13927087	ENSG00000132024.17|CC2D1A|UCHL5|UCHL5	912	+	5.6442027	1.0536928	-1.0	-1.0
chr19	13920779	13920922	ENSG00000132024.17|CC2D1A|UCHL5|UCHL5	926	+	5.328741	1.1308856	-1.0	-1.0
chr19	13923704	13923811	ENSG00000132024.17|CC2D1A|UCHL5|UCHL5	906	+	5.537123	1.0248519	-1.0	-1.0
chr19	13906400	13906501	ENSG00000132024.17|CC2D1A|UCHL5|UCHL5	901	+	5.4782906	1.0036935	-1.0	-1.0
chr19	13913403	13913503	ENSG00000132024.17|CC2D1A|UCHL5|UCHL5	906	+	5.574985	1.0250338	-1.0	-1.0
chr19	13912327	13912438	ENSG00000132024.17|CC2D1A|UCHL5|UCHL5	939	+	5.9726987	1.2146559	-1.0	-1.0
chr19	13913187	13913297	ENSG00000132024.17|CC2D1A|UCHL5|UCHL5	906	+	5.5403514	1.028103	-1.0	-1.0
chr19	13906265	13906390	ENSG00000132024.17|CC2D1A|UCHL5|UCHL5	913	+	5.6004467	1.0590439	-1.0	-1.0
chr19	13923327	13923455	ENSG00000132024.17|CC2D1A|UCHL5|UCHL5	911	+	5.58594	1.0530064	-1.0	-1.0
chr19	13912527	13912593	ENSG00000132024.17|CC2D1A|UCHL5|UCHL5	956	+	6.206896	1.353612	-1.0	-1.0
chr19	13959983	13960108	ENSG00000132017.10|DCAF15|UCHL5|UCHL5	905	+	5.5276284	1.0214772	-1.0	-1.0
chr19	13959279	13959389	ENSG00000132017.10|DCAF15|UCHL5|UCHL5	905	+	5.5400267	1.0231011	-1.0	-1.0
chr19	14088670	14088780	ENSG00000141858.11|SAMD1|UCHL5|UCHL5	901	-	3.7831364	1.0056022	-1.0	-1.0
chr19	14090244	14090399	ENSG00000141858.11|SAMD1|UCHL5|UCHL5	930	-	5.8388953	1.1531621	-1.0	-1.0
chr19	14089127	14089357	ENSG00000141858.11|SAMD1|UCHL5|UCHL5	958	-	4.750509	1.3816032	-1.0	-1.0
chr19	14088344	14088575	ENSG00000141858.11|SAMD1|UCHL5|UCHL5	945	-	5.127475	1.2586778	-1.0	-1.0
chr19	14097345	14097450	ENSG00000072062.13|PRKACA|UCHL5|UCHL5	907	-	5.5527954	1.029525	-1.0	-1.0
chr19	14106759	14106864	ENSG00000072062.13|PRKACA|UCHL5|UCHL5	926	-	5.762545	1.1321049	-1.0	-1.0
chr19	14102815	14102914	ENSG00000072062.13|PRKACA|UCHL5|UCHL5	923	-	5.713204	1.1111276	-1.0	-1.0
chr19	14409991	14410211	ENSG00000123136.14|DDX39A|UCHL5|UCHL5	917	-	4.4251313	1.081244	-1.0	-1.0
chr19	14409517	14409645	ENSG00000123136.14|DDX39A|UCHL5|UCHL5	947	-	6.0497446	1.2745208	-1.0	-1.0
chr19	14409741	14409891	ENSG00000123136.14|DDX39A|UCHL5|UCHL5	934	-	5.583309	1.1826549	-1.0	-1.0
chr19	14411306	14411536	ENSG00000123136.14|DDX39A|UCHL5|UCHL5	943	-	5.991122	1.2423218	-1.0	-1.0
chr19	14410901	14411216	ENSG00000123136.14|DDX39A|UCHL5|UCHL5	953	-	5.745499	1.3248879	-1.0	-1.0
chr19	14419269	14419383	ENSG00000123136.14|DDX39A|UCHL5|UCHL5	907	-	5.534807	1.0305805	-1.0	-1.0
chr19	14412563	14412683	ENSG00000123136.14|DDX39A|UCHL5|UCHL5	939	-	5.935465	1.2151215	-1.0	-1.0
chr19	14412923	14413213	ENSG00000123136.14|DDX39A|UCHL5|UCHL5	924	-	4.228411	1.119861	-1.0	-1.0
chr19	14446408	14446533	ENSG00000123143.12|PKN1|UCHL5|UCHL5	920	+	5.701032	1.0981249	-1.0	-1.0
chr19	14518138	14518420	ENSG00000132002.7|DNAJB1|UCHL5|UCHL5	927	-	3.8591793	1.1368586	-1.0	-1.0
chr19	14515819	14515929	ENSG00000132002.7|DNAJB1|UCHL5|UCHL5	943	-	6.0329165	1.2455174	-1.0	-1.0
chr19	14516785	14517046	ENSG00000132002.7|DNAJB1|UCHL5|UCHL5	962	-	6.016657	1.4150087	-1.0	-1.0
chr19	14516465	14516745	ENSG00000132002.7|DNAJB1|UCHL5|UCHL5	932	-	5.439057	1.1652266	-1.0	-1.0
chr19	14563732	14563903	ENSG00000099797.13|TECR|UCHL5|UCHL5	934	+	5.9130735	1.1803294	-1.0	-1.0
chr19	14562524	14562575	ENSG00000099797.13|TECR|UCHL5|UCHL5	959	+	4.57462	1.3905128	-1.0	-1.0
chr19	14566107	14566265	ENSG00000099795.6|NDUFB7|UCHL5|UCHL5	941	-	5.3436074	1.2260776	-1.0	-1.0
chr19	15115273	15115373	ENSG00000105135.15|ILVBL|UCHL5|UCHL5	903	-	5.5183268	1.0126178	-1.0	-1.0
chr19	15116173	15116321	ENSG00000105135.15|ILVBL|UCHL5|UCHL5	938	-	5.2927513	1.2108399	-1.0	-1.0
chr19	15119979	15120081	ENSG00000105135.15|ILVBL|UCHL5|UCHL5	927	-	4.092517	1.136694	-1.0	-1.0
chr19	15116407	15116607	ENSG00000105135.15|ILVBL|UCHL5|UCHL5	950	-	4.7280526	1.3001857	-1.0	-1.0
chr19	15125017	15125157	ENSG00000105135.15|ILVBL|UCHL5|UCHL5	922	-	3.979856	1.1083075	-1.0	-1.0
chr19	15115408	15115523	ENSG00000105135.15|ILVBL|UCHL5|UCHL5	931	-	5.8185043	1.1612655	-1.0	-1.0
chr19	15117807	15117907	ENSG00000105135.15|ILVBL|UCHL5|UCHL5	917	-	5.664127	1.0819161	-1.0	-1.0
chr19	15115558	15115738	ENSG00000105135.15|ILVBL|UCHL5|UCHL5	934	-	4.819369	1.1825341	-1.0	-1.0
chr19	15122832	15122962	ENSG00000105135.15|ILVBL|UCHL5|UCHL5	916	-	5.644847	1.0749388	-1.0	-1.0
chr19	15124882	15125002	ENSG00000105135.15|ILVBL|UCHL5|UCHL5	922	-	5.7077284	1.1052816	-1.0	-1.0
chr19	15267415	15267551	ENSG00000141867.17|BRD4|UCHL5|UCHL5	984	-	7.094844	1.7842107	-1.0	-1.0
chr19	15237863	15237978	ENSG00000141867.17|BRD4|UCHL5|UCHL5	904	-	5.5064163	1.0172616	-1.0	-1.0
chr19	15265408	15265638	ENSG00000141867.17|BRD4|UCHL5|UCHL5	957	-	4.7003546	1.3643948	-1.0	-1.0
chr19	15239391	15239511	ENSG00000141867.17|BRD4|UCHL5|UCHL5	929	-	4.0690417	1.1516223	-1.0	-1.0
chr19	15244680	15244845	ENSG00000141867.17|BRD4|UCHL5|UCHL5	934	-	5.8495064	1.178379	-1.0	-1.0
chr19	15243239	15243439	ENSG00000141867.17|BRD4|UCHL5|UCHL5	958	-	5.6177807	1.3777264	-1.0	-1.0
chr19	15332359	15332539	ENSG00000141867.17|BRD4|UCHL5|UCHL5	943	-	4.546191	1.2466087	-1.0	-1.0
chr19	15238757	15238867	ENSG00000141867.17|BRD4|UCHL5|UCHL5	941	-	5.415661	1.2308812	-1.0	-1.0
chr19	15249121	15249231	ENSG00000141867.17|BRD4|UCHL5|UCHL5	938	-	5.9165764	1.2093611	-1.0	-1.0
chr19	15237423	15237523	ENSG00000141867.17|BRD4|UCHL5|UCHL5	917	-	5.661356	1.079192	-1.0	-1.0
chr19	15239063	15239193	ENSG00000141867.17|BRD4|UCHL5|UCHL5	905	-	3.8160894	1.0244082	-1.0	-1.0
chr19	15264403	15264668	ENSG00000141867.17|BRD4|UCHL5|UCHL5	948	-	3.987191	1.2799844	-1.0	-1.0
chr19	15272814	15272914	ENSG00000141867.17|BRD4|UCHL5|UCHL5	911	-	3.2882035	1.0502537	-1.0	-1.0
chr19	15264891	15265036	ENSG00000141867.17|BRD4|UCHL5|UCHL5	918	-	5.66091	1.0874882	-1.0	-1.0
chr19	15238228	15238443	ENSG00000141867.17|BRD4|UCHL5|UCHL5	909	-	3.1663282	1.0398053	-1.0	-1.0
chr19	15255296	15255531	ENSG00000141867.17|BRD4|UCHL5|UCHL5	980	-	5.6231203	1.6982301	-1.0	-1.0
chr19	15256063	15256173	ENSG00000141867.17|BRD4|UCHL5|UCHL5	941	-	3.7410486	1.2308316	-1.0	-1.0
chr19	15244305	15244460	ENSG00000141867.17|BRD4|UCHL5|UCHL5	913	-	3.8075814	1.0616437	-1.0	-1.0
chr19	15248781	15248906	ENSG00000141867.17|BRD4|UCHL5|UCHL5	927	-	5.326711	1.1347724	-1.0	-1.0
chr19	15256963	15257263	ENSG00000141867.17|BRD4|UCHL5|UCHL5	967	-	5.0232306	1.4787132	-1.0	-1.0
chr19	15238018	15238143	ENSG00000141867.17|BRD4|UCHL5|UCHL5	931	-	5.8132753	1.159719	-1.0	-1.0
chr19	15253741	15253861	ENSG00000141867.17|BRD4|UCHL5|UCHL5	921	-	5.704982	1.1007813	-1.0	-1.0
chr19	15253931	15254262	ENSG00000141867.17|BRD4|UCHL5|UCHL5	952	-	4.6437097	1.3229629	-1.0	-1.0
chr19	15265231	15265341	ENSG00000141867.17|BRD4|UCHL5|UCHL5	909	-	5.593312	1.0402771	-1.0	-1.0
chr19	15268904	15269042	ENSG00000141867.17|BRD4|UCHL5|UCHL5	917	-	3.7321913	1.0790298	-1.0	-1.0
chr19	15272989	15273133	ENSG00000141867.17|BRD4|UCHL5|UCHL5	958	-	3.7854538	1.3740723	-1.0	-1.0
chr19	15263419	15263548	ENSG00000141867.17|BRD4|UCHL5|UCHL5	983	-	4.5500526	1.7625477	-1.0	-1.0
chr19	15379712	15379798	ENSG00000105127.8|AKAP8|UCHL5|UCHL5	955	-	6.265521	1.3424962	-1.0	-1.0
chr19	15373716	15373891	ENSG00000105127.8|AKAP8|UCHL5|UCHL5	943	-	5.993538	1.2460102	-1.0	-1.0
chr19	15373340	15373500	ENSG00000105127.8|AKAP8|UCHL5|UCHL5	928	-	5.50743	1.1416464	-1.0	-1.0
chr19	15373105	15373310	ENSG00000105127.8|AKAP8|UCHL5|UCHL5	955	-	6.2190714	1.3497617	-1.0	-1.0
chr19	15372910	15373100	ENSG00000105127.8|AKAP8|UCHL5|UCHL5	931	-	5.8170166	1.1590303	-1.0	-1.0
chr19	15354989	15355154	ENSG00000105127.8|AKAP8|UCHL5|UCHL5	908	-	5.559319	1.0378683	-1.0	-1.0
chr19	15373961	15374065	ENSG00000105127.8|AKAP8|UCHL5|UCHL5	927	-	5.764306	1.1365565	-1.0	-1.0
chr19	15362119	15362249	ENSG00000105127.8|AKAP8|UCHL5|UCHL5	903	-	5.4943223	1.0114485	-1.0	-1.0
chr19	15397713	15397938	ENSG00000011243.17|AKAP8L|UCHL5|UCHL5	958	-	4.126482	1.3815707	-1.0	-1.0
chr19	15402993	15403093	ENSG00000011243.17|AKAP8L|UCHL5|UCHL5	903	-	5.5183268	1.0133427	-1.0	-1.0
chr19	15400744	15400859	ENSG00000011243.17|AKAP8L|UCHL5|UCHL5	915	-	5.66023	1.0681617	-1.0	-1.0
chr19	15398807	15399047	ENSG00000011243.17|AKAP8L|UCHL5|UCHL5	925	-	3.5471575	1.1236417	-1.0	-1.0
chr19	15399934	15400154	ENSG00000011243.17|AKAP8L|UCHL5|UCHL5	941	-	4.671174	1.2285153	-1.0	-1.0
chr19	15403653	15403788	ENSG00000011243.17|AKAP8L|UCHL5|UCHL5	935	-	4.308715	1.1893716	-1.0	-1.0
chr19	15397149	15397279	ENSG00000011243.17|AKAP8L|UCHL5|UCHL5	930	-	3.3679795	1.1531962	-1.0	-1.0
chr19	15399087	15399410	ENSG00000011243.17|AKAP8L|UCHL5|UCHL5	963	-	5.4448113	1.4373711	-1.0	-1.0
chr19	15403923	15404042	ENSG00000011243.17|AKAP8L|UCHL5|UCHL5	940	-	4.960937	1.2208203	-1.0	-1.0
chr19	15400154	15400358	ENSG00000011243.17|AKAP8L|UCHL5|UCHL5	945	-	4.234217	1.2579378	-1.0	-1.0
chr19	15403418	15403603	ENSG00000011243.17|AKAP8L|UCHL5|UCHL5	942	-	3.9905894	1.2329576	-1.0	-1.0
chr19	15418910	15419055	ENSG00000011243.17|AKAP8L|UCHL5|UCHL5	940	-	5.0749435	1.219488	-1.0	-1.0
chr19	15380516	15380612	ENSG00000011243.17|AKAP8L|UCHL5|UCHL5	903	-	3.2294421	1.0145775	-1.0	-1.0
chr19	15398562	15398797	ENSG00000011243.17|AKAP8L|UCHL5|UCHL5	941	-	4.4718	1.2295781	-1.0	-1.0
chr19	15398438	15398562	ENSG00000011243.17|AKAP8L|UCHL5|UCHL5	911	-	5.5837193	1.0499991	-1.0	-1.0
chr19	15401149	15401603	ENSG00000011243.17|AKAP8L|UCHL5|UCHL5	933	-	4.0274806	1.1728958	-1.0	-1.0
chr19	15399420	15399934	ENSG00000011243.17|AKAP8L|UCHL5|UCHL5	954	-	4.3604264	1.3326839	-1.0	-1.0
chr19	15397519	15397625	ENSG00000011243.17|AKAP8L|UCHL5|UCHL5	922	-	2.9602115	1.1095234	-1.0	-1.0
chr19	15380047	15380212	ENSG00000011243.17|AKAP8L|UCHL5|UCHL5	927	-	4.0961967	1.1348931	-1.0	-1.0
chr19	15398098	15398398	ENSG00000011243.17|AKAP8L|UCHL5|UCHL5	956	-	6.015911	1.3592206	-1.0	-1.0
chr19	15424842	15424942	ENSG00000011451.17|WIZ|UCHL5|UCHL5	901	-	5.477	1.0036935	-1.0	-1.0
chr19	15424134	15424264	ENSG00000011451.17|WIZ|UCHL5|UCHL5	912	-	5.6438985	1.0549544	-1.0	-1.0
chr19	15647344	15647494	ENSG00000186529.15|CYP4F3|UCHL5|UCHL5	914	+	5.652275	1.0667723	-1.0	-1.0
chr19	15647091	15647324	ENSG00000186529.15|CYP4F3|UCHL5|UCHL5	936	+	4.590153	1.1906524	-1.0	-1.0
chr19	15658490	15658555	ENSG00000186529.15|CYP4F3|UCHL5|UCHL5	927	+	4.092517	1.136694	-1.0	-1.0
chr19	15641403	15641518	ENSG00000186529.15|CYP4F3|UCHL5|UCHL5	941	+	4.532466	1.2277699	-1.0	-1.0
chr19	15649159	15649281	ENSG00000186529.15|CYP4F3|UCHL5|UCHL5	940	+	4.1370397	1.2234472	-1.0	-1.0
chr19	15650290	15650425	ENSG00000186529.15|CYP4F3|UCHL5|UCHL5	917	+	5.241531	1.0832795	-1.0	-1.0
chr19	15652568	15652635	ENSG00000186529.15|CYP4F3|UCHL5|UCHL5	920	+	4.00486	1.0979515	-1.0	-1.0
chr19	15659829	15659944	ENSG00000186529.15|CYP4F3|UCHL5|UCHL5	907	+	5.5422273	1.0302411	-1.0	-1.0
chr19	15652460	15652568	ENSG00000186529.15|CYP4F3|UCHL5|UCHL5	916	+	5.6907306	1.0779876	-1.0	-1.0
chr19	15649009	15649154	ENSG00000186529.15|CYP4F3|UCHL5|UCHL5	937	+	5.9608674	1.2020661	-1.0	-1.0
chr19	15652822	15652947	ENSG00000186529.15|CYP4F3|UCHL5|UCHL5	949	+	6.151825	1.2951324	-1.0	-1.0
chr19	15649912	15650072	ENSG00000186529.15|CYP4F3|UCHL5|UCHL5	943	+	5.3687906	1.2461324	-1.0	-1.0
chr19	15696160	15696315	ENSG00000186204.14|CYP4F12|UCHL5|UCHL5	965	+	6.428726	1.4542978	-1.0	-1.0
chr19	15683522	15683827	ENSG00000186204.14|CYP4F12|UCHL5|UCHL5	932	+	5.831002	1.1684437	-1.0	-1.0
chr19	15678295	15678410	ENSG00000186204.14|CYP4F12|UCHL5|UCHL5	926	+	5.741167	1.1278442	-1.0	-1.0
chr19	15697012	15697112	ENSG00000186204.14|CYP4F12|UCHL5|UCHL5	905	+	5.5174546	1.0217843	-1.0	-1.0
chr19	15673477	15673722	ENSG00000186204.14|CYP4F12|UCHL5|UCHL5	955	+	5.282325	1.3456421	-1.0	-1.0
chr19	15685067	15685167	ENSG00000186204.14|CYP4F12|UCHL5|UCHL5	957	+	6.241901	1.3684238	-1.0	-1.0
chr19	15673011	15673206	ENSG00000186204.14|CYP4F12|UCHL5|UCHL5	964	+	6.398415	1.4402897	-1.0	-1.0
chr19	15680243	15680343	ENSG00000186204.14|CYP4F12|UCHL5|UCHL5	906	+	5.55632	1.026628	-1.0	-1.0
chr19	15680383	15680608	ENSG00000186204.14|CYP4F12|UCHL5|UCHL5	934	+	5.102204	1.1835182	-1.0	-1.0
chr19	15696370	15696490	ENSG00000186204.14|CYP4F12|UCHL5|UCHL5	915	+	5.6281285	1.0721557	-1.0	-1.0
chr19	16076405	16076697	ENSG00000167460.14|TPM4|UCHL5|UCHL5	953	+	3.7554371	1.327809	-1.0	-1.0
chr19	16086422	16086540	ENSG00000167460.14|TPM4|UCHL5|UCHL5	968	+	4.7797694	1.4952983	-1.0	-1.0
chr19	16088046	16088146	ENSG00000167460.14|TPM4|UCHL5|UCHL5	942	+	4.2458644	1.2333158	-1.0	-1.0
chr19	16101466	16101571	ENSG00000167460.14|TPM4|UCHL5|UCHL5	905	+	5.5174546	1.0217685	-1.0	-1.0
chr19	16088993	16089120	ENSG00000167460.14|TPM4|UCHL5|UCHL5	931	+	4.0963354	1.1586244	-1.0	-1.0
chr19	16111888	16112023	ENSG00000167461.11|RAB8A|UCHL5|UCHL5	926	+	5.78317	1.1322445	-1.0	-1.0
chr19	16132491	16132621	ENSG00000167461.11|RAB8A|UCHL5|UCHL5	915	+	5.638706	1.0685663	-1.0	-1.0
chr19	16191851	16191966	ENSG00000105058.11|FAM32A|UCHL5|UCHL5	913	+	5.6202836	1.058284	-1.0	-1.0
chr19	16190886	16191036	ENSG00000105058.11|FAM32A|UCHL5|UCHL5	928	+	5.794956	1.1397866	-1.0	-1.0
chr19	16185599	16185765	ENSG00000105058.11|FAM32A|UCHL5|UCHL5	921	+	5.7436023	1.103473	-1.0	-1.0
chr19	16191126	16191336	ENSG00000105058.11|FAM32A|UCHL5|UCHL5	919	+	5.6934476	1.0937223	-1.0	-1.0
chr19	16191391	16191491	ENSG00000105058.11|FAM32A|UCHL5|UCHL5	902	+	5.4961486	1.0108365	-1.0	-1.0
chr19	16185394	16185534	ENSG00000105058.11|FAM32A|UCHL5|UCHL5	912	+	5.672244	1.0575047	-1.0	-1.0
chr19	16208018	16208183	ENSG00000072958.8|AP1M1|UCHL5|UCHL5	943	+	5.468977	1.2421559	-1.0	-1.0
chr19	16203458	16203573	ENSG00000072958.8|AP1M1|UCHL5|UCHL5	918	+	5.6633043	1.0876918	-1.0	-1.0
chr19	16208959	16209134	ENSG00000072958.8|AP1M1|UCHL5|UCHL5	904	+	5.5123944	1.0196695	-1.0	-1.0
chr19	16421318	16421476	ENSG00000127527.13|EPS15L1|UCHL5|UCHL5	939	-	5.918925	1.2122277	-1.0	-1.0
chr19	16417967	16418102	ENSG00000127527.13|EPS15L1|UCHL5|UCHL5	926	-	5.7503285	1.1315308	-1.0	-1.0
chr19	16392303	16392440	ENSG00000127527.13|EPS15L1|UCHL5|UCHL5	916	-	5.6458087	1.0782223	-1.0	-1.0
chr19	16441835	16441981	ENSG00000127527.13|EPS15L1|UCHL5|UCHL5	926	-	5.7543106	1.1328067	-1.0	-1.0
chr19	16404612	16404749	ENSG00000127527.13|EPS15L1|UCHL5|UCHL5	938	-	5.1323657	1.2043744	-1.0	-1.0
chr19	16402235	16402340	ENSG00000127527.13|EPS15L1|UCHL5|UCHL5	913	-	5.600438	1.0602558	-1.0	-1.0
chr19	16395343	16395463	ENSG00000127527.13|EPS15L1|UCHL5|UCHL5	910	-	5.5687294	1.0448884	-1.0	-1.0
chr19	16542297	16542397	ENSG00000141979.4|AC008764.1|UCHL5|UCHL5	924	-	5.7458735	1.1177173	-1.0	-1.0
chr19	16520362	16520497	ENSG00000141979.4|AC008764.1|UCHL5|UCHL5	917	-	5.650747	1.0799881	-1.0	-1.0
chr19	16530722	16530922	ENSG00000141979.4|AC008764.1|UCHL5|UCHL5	943	-	5.988595	1.2466891	-1.0	-1.0
chr19	16520022	16520137	ENSG00000141979.4|AC008764.1|UCHL5|UCHL5	908	-	5.5454726	1.0345507	-1.0	-1.0
chr19	16532597	16532772	ENSG00000141979.4|AC008764.1|UCHL5|UCHL5	918	-	5.656497	1.0858946	-1.0	-1.0
chr19	16530592	16530697	ENSG00000141979.4|AC008764.1|UCHL5|UCHL5	903	-	5.5183268	1.0125027	-1.0	-1.0
chr19	16532967	16533122	ENSG00000141979.4|AC008764.1|UCHL5|UCHL5	923	-	5.713186	1.1136116	-1.0	-1.0
chr19	16520023	16520138	ENSG00000085872.14|CHERP|UCHL5|UCHL5	905	-	5.521617	1.0235549	-1.0	-1.0
chr19	16533010	16533125	ENSG00000085872.14|CHERP|UCHL5|UCHL5	915	-	5.619664	1.0694759	-1.0	-1.0
chr19	16532603	16532749	ENSG00000085872.14|CHERP|UCHL5|UCHL5	920	-	5.684467	1.098472	-1.0	-1.0
chr19	16530768	16530908	ENSG00000085872.14|CHERP|UCHL5|UCHL5	952	-	6.134257	1.3171891	-1.0	-1.0
chr19	16520363	16520498	ENSG00000085872.14|CHERP|UCHL5|UCHL5	916	-	5.6363482	1.0733984	-1.0	-1.0
chr19	16647119	16647249	ENSG00000214046.8|SMIM7|UCHL5|UCHL5	913	-	5.5990396	1.0593029	-1.0	-1.0
chr19	16647120	16647250	ENSG00000268790.5|AC008764.4|UCHL5|UCHL5	914	-	5.609813	1.0641811	-1.0	-1.0
chr19	16869929	16870074	ENSG00000127511.9|SIN3B|UCHL5|UCHL5	917	+	5.649921	1.0820842	-1.0	-1.0
chr19	16863643	16863796	ENSG00000127511.9|SIN3B|UCHL5|UCHL5	947	+	3.9166484	1.2776449	-1.0	-1.0
chr19	16863073	16863223	ENSG00000127511.9|SIN3B|UCHL5|UCHL5	934	+	5.8674483	1.1825147	-1.0	-1.0
chr19	16876485	16876578	ENSG00000127511.9|SIN3B|UCHL5|UCHL5	966	+	6.4578357	1.4686809	-1.0	-1.0
chr19	16829399	16829534	ENSG00000127511.9|SIN3B|UCHL5|UCHL5	924	+	4.007702	1.121729	-1.0	-1.0
chr19	16869459	16869619	ENSG00000127511.9|SIN3B|UCHL5|UCHL5	922	+	5.707894	1.1091394	-1.0	-1.0
chr19	16862559	16862789	ENSG00000127511.9|SIN3B|UCHL5|UCHL5	938	+	4.581616	1.2106879	-1.0	-1.0
chr19	16879681	16879791	ENSG00000127511.9|SIN3B|UCHL5|UCHL5	912	+	5.5970283	1.0579263	-1.0	-1.0
chr19	16875990	16876155	ENSG00000127511.9|SIN3B|UCHL5|UCHL5	923	+	5.7148576	1.1141659	-1.0	-1.0
chr19	16862351	16862559	ENSG00000127511.9|SIN3B|UCHL5|UCHL5	978	+	6.894628	1.6659509	-1.0	-1.0
chr19	16862883	16863048	ENSG00000127511.9|SIN3B|UCHL5|UCHL5	971	+	6.2539043	1.534329	-1.0	-1.0
chr19	16879551	16879671	ENSG00000127511.9|SIN3B|UCHL5|UCHL5	937	+	5.9075985	1.2038772	-1.0	-1.0
chr19	16854142	16854302	ENSG00000127511.9|SIN3B|UCHL5|UCHL5	952	+	6.174042	1.316767	-1.0	-1.0
chr19	16863378	16863553	ENSG00000127511.9|SIN3B|UCHL5|UCHL5	905	+	4.0398154	1.0229734	-1.0	-1.0
chr19	16866387	16866556	ENSG00000127511.9|SIN3B|UCHL5|UCHL5	922	+	3.9826207	1.1103129	-1.0	-1.0
chr19	16846989	16847089	ENSG00000127511.9|SIN3B|UCHL5|UCHL5	906	+	5.55632	1.0268943	-1.0	-1.0
chr19	16871228	16871458	ENSG00000127511.9|SIN3B|UCHL5|UCHL5	950	+	6.1076674	1.2989829	-1.0	-1.0
chr19	16865351	16865648	ENSG00000127511.9|SIN3B|UCHL5|UCHL5	951	+	5.470373	1.3094952	-1.0	-1.0
chr19	16877493	16877638	ENSG00000127511.9|SIN3B|UCHL5|UCHL5	932	+	5.870359	1.1644542	-1.0	-1.0
chr19	16829790	16829895	ENSG00000127511.9|SIN3B|UCHL5|UCHL5	941	+	5.9601364	1.2321477	-1.0	-1.0
chr19	17162349	17162466	ENSG00000099331.13|MYO9B|UCHL5|UCHL5	925	+	5.737745	1.1232458	-1.0	-1.0
chr19	17207112	17207244	ENSG00000099331.13|MYO9B|UCHL5|UCHL5	909	+	5.566758	1.0423981	-1.0	-1.0
chr19	17102300	17102557	ENSG00000099331.13|MYO9B|UCHL5|UCHL5	928	+	5.7833385	1.1450796	-1.0	-1.0
chr19	17101785	17102245	ENSG00000099331.13|MYO9B|UCHL5|UCHL5	928	+	5.782702	1.1453228	-1.0	-1.0
chr19	17202916	17203151	ENSG00000099331.13|MYO9B|UCHL5|UCHL5	930	+	4.960501	1.1580099	-1.0	-1.0
chr19	17153966	17154066	ENSG00000099331.13|MYO9B|UCHL5|UCHL5	900	+	5.5146904	1.0006338	-1.0	-1.0
chr19	17101655	17101780	ENSG00000099331.13|MYO9B|UCHL5|UCHL5	925	+	5.8172545	1.1272511	-1.0	-1.0
chr19	17172788	17172893	ENSG00000099331.13|MYO9B|UCHL5|UCHL5	909	+	5.5629163	1.0404019	-1.0	-1.0
chr19	17194635	17194740	ENSG00000099331.13|MYO9B|UCHL5|UCHL5	908	+	5.561719	1.0356936	-1.0	-1.0
chr19	17205959	17206079	ENSG00000099331.13|MYO9B|UCHL5|UCHL5	922	+	5.707355	1.1088612	-1.0	-1.0
chr19	17232282	17232382	ENSG00000160113.5|NR2F6|UCHL5|UCHL5	921	-	5.696702	1.104014	-1.0	-1.0
chr19	17244992	17245197	ENSG00000160113.5|NR2F6|UCHL5|UCHL5	909	-	5.5533667	1.0387108	-1.0	-1.0
chr19	17240535	17240645	ENSG00000160113.5|NR2F6|UCHL5|UCHL5	903	-	5.4966106	1.012739	-1.0	-1.0
chr19	17240535	17240645	ENSG00000269095.1|AC010646.1|UCHL5|UCHL5	903	-	5.4966106	1.012739	-1.0	-1.0
chr19	17245395	17245510	ENSG00000269095.1|AC010646.1|UCHL5|UCHL5	900	-	3.7929559	1.0013342	-1.0	-1.0
chr19	17244985	17245195	ENSG00000269095.1|AC010646.1|UCHL5|UCHL5	910	-	5.572465	1.0472877	-1.0	-1.0
chr19	17276572	17276677	ENSG00000105393.15|BABAM1|UCHL5|UCHL5	904	+	5.5154967	1.0196283	-1.0	-1.0
chr19	17268759	17268944	ENSG00000105393.15|BABAM1|UCHL5|UCHL5	928	+	4.1606274	1.1406457	-1.0	-1.0
chr19	17267882	17268107	ENSG00000105393.15|BABAM1|UCHL5|UCHL5	927	+	5.7699366	1.1357442	-1.0	-1.0
chr19	17268949	17269091	ENSG00000105393.15|BABAM1|UCHL5|UCHL5	936	+	5.877335	1.1910963	-1.0	-1.0
chr19	17276452	17276557	ENSG00000105393.15|BABAM1|UCHL5|UCHL5	903	+	5.4978724	1.0127378	-1.0	-1.0
chr19	17276847	17276957	ENSG00000105393.15|BABAM1|UCHL5|UCHL5	911	+	5.5991826	1.050675	-1.0	-1.0
chr19	17267882	17268107	ENSG00000269307.1|AC010463.1|UCHL5|UCHL5	927	+	5.7699366	1.1356934	-1.0	-1.0
chr19	17268948	17269091	ENSG00000269307.1|AC010463.1|UCHL5|UCHL5	936	+	5.888656	1.1965214	-1.0	-1.0
chr19	17268793	17268943	ENSG00000269307.1|AC010463.1|UCHL5|UCHL5	929	+	4.0868425	1.1481272	-1.0	-1.0
chr19	17309517	17309652	ENSG00000130311.10|DDA1|UCHL5|UCHL5	940	+	5.9549456	1.2235045	-1.0	-1.0
chr19	17338553	17338738	ENSG00000130299.16|GTPBP3|UCHL5|UCHL5	958	+	6.2004485	1.379835	-1.0	-1.0
chr19	17341632	17341852	ENSG00000130299.16|GTPBP3|UCHL5|UCHL5	926	+	4.87331	1.1297802	-1.0	-1.0
chr19	17341477	17341587	ENSG00000130299.16|GTPBP3|UCHL5|UCHL5	931	+	5.8203044	1.1636974	-1.0	-1.0
chr19	17337515	17337645	ENSG00000130299.16|GTPBP3|UCHL5|UCHL5	927	+	5.7624884	1.1370547	-1.0	-1.0
chr19	17338451	17338538	ENSG00000130299.16|GTPBP3|UCHL5|UCHL5	920	+	5.712579	1.0990444	-1.0	-1.0
chr19	17338877	17339067	ENSG00000130299.16|GTPBP3|UCHL5|UCHL5	951	+	6.121189	1.3073043	-1.0	-1.0
chr19	17405410	17405635	ENSG00000130303.12|BST2|UCHL5|UCHL5	925	-	4.232396	1.1236742	-1.0	-1.0
chr19	17422309	17422499	ENSG00000141971.12|MVB12A|UCHL5|UCHL5	921	+	5.6985154	1.1008881	-1.0	-1.0
chr19	17487207	17487322	ENSG00000130304.16|SLC27A1|UCHL5|UCHL5	910	+	5.572607	1.0465637	-1.0	-1.0
chr19	17567405	17567510	ENSG00000130309.10|COLGALT1|UCHL5|UCHL5	937	+	5.902984	1.2017629	-1.0	-1.0
chr19	17581456	17581621	ENSG00000130309.10|COLGALT1|UCHL5|UCHL5	918	+	5.661429	1.085059	-1.0	-1.0
chr19	17836886	17837046	ENSG00000105639.18|JAK3|UCHL5|UCHL5	908	-	5.585746	1.0381192	-1.0	-1.0
chr19	17839503	17839653	ENSG00000105639.18|JAK3|UCHL5|UCHL5	926	-	5.8656883	1.1298915	-1.0	-1.0
chr19	17843379	17843491	ENSG00000105639.18|JAK3|UCHL5|UCHL5	923	-	5.799822	1.1135485	-1.0	-1.0
chr19	17837931	17838063	ENSG00000105639.18|JAK3|UCHL5|UCHL5	941	-	6.0739603	1.2301399	-1.0	-1.0
chr19	17843010	17843150	ENSG00000105639.18|JAK3|UCHL5|UCHL5	911	-	5.683146	1.0484346	-1.0	-1.0
chr19	17860837	17860982	ENSG00000105640.12|RPL18A|UCHL5|UCHL5	908	+	5.5762386	1.0365734	-1.0	-1.0
chr19	17861457	17861597	ENSG00000105640.12|RPL18A|UCHL5|UCHL5	916	+	5.17426	1.0765829	-1.0	-1.0
chr19	17861987	17862097	ENSG00000105640.12|RPL18A|UCHL5|UCHL5	914	+	5.127727	1.0661086	-1.0	-1.0
chr19	17942670	17942785	ENSG00000007080.10|CCDC124|UCHL5|UCHL5	904	+	5.5199246	1.0188053	-1.0	-1.0
chr19	18137258	18137361	ENSG00000099308.10|MAST3|UCHL5|UCHL5	901	+	5.4782906	1.0036935	-1.0	-1.0
chr19	18130563	18130698	ENSG00000099308.10|MAST3|UCHL5|UCHL5	903	+	5.515065	1.0154552	-1.0	-1.0
chr19	18124641	18124774	ENSG00000099308.10|MAST3|UCHL5|UCHL5	947	+	6.065651	1.2743455	-1.0	-1.0
chr19	18123993	18124143	ENSG00000099308.10|MAST3|UCHL5|UCHL5	918	+	5.6634865	1.0874647	-1.0	-1.0
chr19	18143762	18143902	ENSG00000099308.10|MAST3|UCHL5|UCHL5	930	+	5.801572	1.1541164	-1.0	-1.0
chr19	18139014	18139119	ENSG00000099308.10|MAST3|UCHL5|UCHL5	916	+	5.6548967	1.0772703	-1.0	-1.0
chr19	18167204	18167306	ENSG00000105647.16|PIK3R2|UCHL5|UCHL5	936	+	5.8960876	1.1905044	-1.0	-1.0
chr19	18166150	18166302	ENSG00000105647.16|PIK3R2|UCHL5|UCHL5	939	+	5.941805	1.2162589	-1.0	-1.0
chr19	18153157	18153294	ENSG00000105647.16|PIK3R2|UCHL5|UCHL5	936	+	5.8892746	1.1971378	-1.0	-1.0
chr19	18162986	18163096	ENSG00000105647.16|PIK3R2|UCHL5|UCHL5	931	+	5.8113756	1.1593515	-1.0	-1.0
chr19	18155911	18156061	ENSG00000105647.16|PIK3R2|UCHL5|UCHL5	907	+	5.5556693	1.0324297	-1.0	-1.0
chr19	18155781	18155906	ENSG00000105647.16|PIK3R2|UCHL5|UCHL5	929	+	5.784241	1.1461983	-1.0	-1.0
chr19	18168749	18168896	ENSG00000105647.16|PIK3R2|UCHL5|UCHL5	916	+	5.64218	1.0781014	-1.0	-1.0
chr19	18167204	18167306	ENSG00000268173.3|AC007192.1|UCHL5|UCHL5	936	+	5.8960876	1.1907595	-1.0	-1.0
chr19	18166159	18166302	ENSG00000268173.3|AC007192.1|UCHL5|UCHL5	942	+	5.9899874	1.2390575	-1.0	-1.0
chr19	18153157	18153294	ENSG00000268173.3|AC007192.1|UCHL5|UCHL5	936	+	5.8892746	1.1971345	-1.0	-1.0
chr19	18162986	18163096	ENSG00000268173.3|AC007192.1|UCHL5|UCHL5	931	+	5.8113756	1.1595216	-1.0	-1.0
chr19	18155911	18156061	ENSG00000268173.3|AC007192.1|UCHL5|UCHL5	907	+	5.5556693	1.0323696	-1.0	-1.0
chr19	18155781	18155906	ENSG00000268173.3|AC007192.1|UCHL5|UCHL5	929	+	5.784241	1.1462314	-1.0	-1.0
chr19	18168740	18168896	ENSG00000268173.3|AC007192.1|UCHL5|UCHL5	916	+	5.632384	1.0736946	-1.0	-1.0
chr19	18280489	18280634	ENSG00000130522.5|JUND|UCHL5|UCHL5	927	-	4.0268703	1.1376615	-1.0	-1.0
chr19	18280384	18280484	ENSG00000130522.5|JUND|UCHL5|UCHL5	949	-	6.082109	1.2915137	-1.0	-1.0
chr19	18312528	18312702	ENSG00000130520.10|LSM4|UCHL5|UCHL5	964	-	6.4790573	1.4494458	-1.0	-1.0
chr19	18355894	18356011	ENSG00000130517.13|PGPEP1|UCHL5|UCHL5	939	+	5.951791	1.2143203	-1.0	-1.0
chr19	18363430	18363615	ENSG00000130517.13|PGPEP1|UCHL5|UCHL5	926	+	5.568908	1.1325971	-1.0	-1.0
chr19	18357472	18357682	ENSG00000130517.13|PGPEP1|UCHL5|UCHL5	924	+	4.615659	1.1185254	-1.0	-1.0
chr19	18382457	18382602	ENSG00000130513.6|GDF15|UCHL5|UCHL5	925	+	5.7632017	1.1254548	-1.0	-1.0
chr19	18386246	18386461	ENSG00000130513.6|GDF15|UCHL5|UCHL5	952	+	3.3346314	1.320233	-1.0	-1.0
chr19	18382169	18382439	ENSG00000130513.6|GDF15|UCHL5|UCHL5	942	+	3.4786816	1.2349536	-1.0	-1.0
chr19	18388650	18388760	ENSG00000130513.6|GDF15|UCHL5|UCHL5	908	+	3.1047418	1.0350894	-1.0	-1.0
chr19	18385447	18385547	ENSG00000130513.6|GDF15|UCHL5|UCHL5	912	+	5.5926886	1.0538833	-1.0	-1.0
chr19	18386491	18386626	ENSG00000130513.6|GDF15|UCHL5|UCHL5	916	+	5.6331816	1.0744617	-1.0	-1.0
chr19	18382772	18382992	ENSG00000130513.6|GDF15|UCHL5|UCHL5	921	+	4.3419867	1.1030831	-1.0	-1.0
chr19	18431999	18432070	ENSG00000130511.15|SSBP4|UCHL5|UCHL5	923	+	5.713204	1.1111276	-1.0	-1.0
chr19	18432146	18432214	ENSG00000130511.15|SSBP4|UCHL5|UCHL5	909	+	5.5555696	1.038682	-1.0	-1.0
chr19	18434216	18434381	ENSG00000130511.15|SSBP4|UCHL5|UCHL5	934	+	5.862776	1.1800338	-1.0	-1.0
chr19	18431649	18431749	ENSG00000130511.15|SSBP4|UCHL5|UCHL5	917	+	5.664127	1.082339	-1.0	-1.0
chr19	18419340	18419575	ENSG00000130511.15|SSBP4|UCHL5|UCHL5	933	+	5.839995	1.1709548	-1.0	-1.0
chr19	18433784	18433919	ENSG00000130511.15|SSBP4|UCHL5|UCHL5	904	+	5.5189652	1.0178187	-1.0	-1.0
chr19	18435347	18435497	ENSG00000105655.18|ISYNA1|UCHL5|UCHL5	940	-	5.774811	1.2193698	-1.0	-1.0
chr19	18436359	18436544	ENSG00000105655.18|ISYNA1|UCHL5|UCHL5	933	-	4.44454	1.1765743	-1.0	-1.0
chr19	18435557	18435717	ENSG00000105655.18|ISYNA1|UCHL5|UCHL5	927	-	4.046008	1.137253	-1.0	-1.0
chr19	18436679	18437274	ENSG00000105655.18|ISYNA1|UCHL5|UCHL5	942	-	5.588162	1.235453	-1.0	-1.0
chr19	18435756	18435901	ENSG00000105655.18|ISYNA1|UCHL5|UCHL5	923	-	5.728898	1.1153604	-1.0	-1.0
chr19	18465796	18465918	ENSG00000105656.12|ELL|UCHL5|UCHL5	914	-	5.6134815	1.0656981	-1.0	-1.0
chr19	18541713	18541918	ENSG00000105701.15|FKBP8|UCHL5|UCHL5	948	-	4.1129403	1.2879921	-1.0	-1.0
chr19	18561984	18562157	ENSG00000105700.10|KXD1|UCHL5|UCHL5	925	+	5.735186	1.1225388	-1.0	-1.0
chr19	18557821	18557949	ENSG00000105700.10|KXD1|UCHL5|UCHL5	922	+	5.7188225	1.1076957	-1.0	-1.0
chr19	18564868	18565008	ENSG00000105700.10|KXD1|UCHL5|UCHL5	929	+	5.3869653	1.1485643	-1.0	-1.0
chr19	18573584	18573774	ENSG00000221983.7|UBA52|UCHL5|UCHL5	917	+	3.055806	1.0811806	-1.0	-1.0
chr19	18573319	18573474	ENSG00000221983.7|UBA52|UCHL5|UCHL5	913	+	2.9756405	1.0609868	-1.0	-1.0
chr19	18574964	18575274	ENSG00000221983.7|UBA52|UCHL5|UCHL5	946	+	3.3415663	1.2649683	-1.0	-1.0
chr19	18597079	18597239	ENSG00000006016.10|CRLF1|UCHL5|UCHL5	918	-	5.673421	1.0835953	-1.0	-1.0
chr19	18683676	18683781	ENSG00000105662.15|CRTC1|UCHL5|UCHL5	962	+	6.3533006	1.4160111	-1.0	-1.0
chr19	18769148	18769253	ENSG00000105662.15|CRTC1|UCHL5|UCHL5	906	+	5.5366106	1.0252197	-1.0	-1.0
chr19	18768793	18768903	ENSG00000105662.15|CRTC1|UCHL5|UCHL5	912	+	5.610949	1.0557905	-1.0	-1.0
chr19	18863452	18863607	ENSG00000005007.12|UPF1|UCHL5|UCHL5	950	+	5.961156	1.3002049	-1.0	-1.0
chr19	18856185	18856295	ENSG00000005007.12|UPF1|UCHL5|UCHL5	923	+	3.9873679	1.1122148	-1.0	-1.0
chr19	18855193	18855323	ENSG00000005007.12|UPF1|UCHL5|UCHL5	931	+	5.357702	1.1594864	-1.0	-1.0
chr19	18859812	18859992	ENSG00000005007.12|UPF1|UCHL5|UCHL5	918	+	5.670183	1.0869105	-1.0	-1.0
chr19	18831957	18832117	ENSG00000005007.12|UPF1|UCHL5|UCHL5	938	+	5.91553	1.2104121	-1.0	-1.0
chr19	18854600	18854709	ENSG00000005007.12|UPF1|UCHL5|UCHL5	955	+	6.206096	1.3452085	-1.0	-1.0
chr19	18867070	18867255	ENSG00000005007.12|UPF1|UCHL5|UCHL5	915	+	5.628624	1.0703347	-1.0	-1.0
chr19	18856876	18856991	ENSG00000005007.12|UPF1|UCHL5|UCHL5	932	+	4.114538	1.1665804	-1.0	-1.0
chr19	18832317	18832440	ENSG00000005007.12|UPF1|UCHL5|UCHL5	924	+	5.447834	1.1163812	-1.0	-1.0
chr19	18867655	18867790	ENSG00000005007.12|UPF1|UCHL5|UCHL5	907	+	5.538488	1.0315957	-1.0	-1.0
chr19	18857558	18857698	ENSG00000005007.12|UPF1|UCHL5|UCHL5	921	+	5.6925035	1.1041797	-1.0	-1.0
chr19	18854878	18855048	ENSG00000005007.12|UPF1|UCHL5|UCHL5	949	+	4.945302	1.292953	-1.0	-1.0
chr19	18865593	18865708	ENSG00000005007.12|UPF1|UCHL5|UCHL5	909	+	5.5614758	1.0420825	-1.0	-1.0
chr19	18859382	18859492	ENSG00000005007.12|UPF1|UCHL5|UCHL5	913	+	5.6024976	1.0603238	-1.0	-1.0
chr19	18860870	18860982	ENSG00000005007.12|UPF1|UCHL5|UCHL5	906	+	5.5306377	1.0274186	-1.0	-1.0
chr19	18852986	18853104	ENSG00000005007.12|UPF1|UCHL5|UCHL5	938	+	4.522747	1.204656	-1.0	-1.0
chr19	18858238	18858468	ENSG00000005007.12|UPF1|UCHL5|UCHL5	915	+	5.6737037	1.0686363	-1.0	-1.0
chr19	18852134	18852294	ENSG00000005007.12|UPF1|UCHL5|UCHL5	931	+	4.092056	1.1620303	-1.0	-1.0
chr19	18855924	18856084	ENSG00000005007.12|UPF1|UCHL5|UCHL5	951	+	6.1309266	1.3113835	-1.0	-1.0
chr19	18852301	18852401	ENSG00000005007.12|UPF1|UCHL5|UCHL5	905	+	3.8115652	1.022162	-1.0	-1.0
chr19	18867875	18868060	ENSG00000005007.12|UPF1|UCHL5|UCHL5	922	+	5.696238	1.1056159	-1.0	-1.0
chr19	18857319	18857439	ENSG00000005007.12|UPF1|UCHL5|UCHL5	926	+	5.7428875	1.1297988	-1.0	-1.0
chr19	18845979	18846114	ENSG00000005007.12|UPF1|UCHL5|UCHL5	960	+	4.56131	1.3955152	-1.0	-1.0
chr19	18905575	18905685	ENSG00000105669.13|COPE|UCHL5|UCHL5	929	-	5.781222	1.1458529	-1.0	-1.0
chr19	18904770	18904852	ENSG00000105669.13|COPE|UCHL5|UCHL5	923	-	5.71417	1.1134063	-1.0	-1.0
chr19	18910989	18911144	ENSG00000105669.13|COPE|UCHL5|UCHL5	915	-	4.3710713	1.072587	-1.0	-1.0
chr19	18924642	18924747	ENSG00000105671.11|DDX49|UCHL5|UCHL5	900	+	5.5531626	1.0003084	-1.0	-1.0
chr19	18994667	18995280	ENSG00000064607.16|SUGP2|UCHL5|UCHL5	937	-	3.7682498	1.2001457	-1.0	-1.0
chr19	19019108	19019229	ENSG00000064607.16|SUGP2|UCHL5|UCHL5	967	-	6.5195994	1.4866085	-1.0	-1.0
chr19	19004167	19004637	ENSG00000064607.16|SUGP2|UCHL5|UCHL5	961	-	5.559644	1.4135766	-1.0	-1.0
chr19	19009854	19009954	ENSG00000064607.16|SUGP2|UCHL5|UCHL5	938	-	4.2563763	1.2046754	-1.0	-1.0
chr19	19024618	19026226	ENSG00000064607.16|SUGP2|UCHL5|UCHL5	959	-	4.8354964	1.3893666	-1.0	-1.0
chr19	19009984	19010342	ENSG00000064607.16|SUGP2|UCHL5|UCHL5	956	-	5.428999	1.3611075	-1.0	-1.0
chr19	18991342	18991457	ENSG00000064607.16|SUGP2|UCHL5|UCHL5	926	-	3.177165	1.1336094	-1.0	-1.0
chr19	19030950	19031095	ENSG00000064607.16|SUGP2|UCHL5|UCHL5	934	-	4.1309247	1.1802977	-1.0	-1.0
chr19	18990952	18991122	ENSG00000064607.16|SUGP2|UCHL5|UCHL5	926	-	5.470693	1.1279747	-1.0	-1.0
chr19	18994252	18994557	ENSG00000064607.16|SUGP2|UCHL5|UCHL5	965	-	5.465903	1.4514941	-1.0	-1.0
chr19	18993892	18994132	ENSG00000064607.16|SUGP2|UCHL5|UCHL5	932	-	4.762787	1.1692536	-1.0	-1.0
chr19	19008316	19008428	ENSG00000064607.16|SUGP2|UCHL5|UCHL5	924	-	3.1345894	1.1212428	-1.0	-1.0
chr19	18993582	18993782	ENSG00000064607.16|SUGP2|UCHL5|UCHL5	950	-	3.3654888	1.3018359	-1.0	-1.0
chr19	19042780	19042877	ENSG00000105676.13|ARMC6|UCHL5|UCHL5	900	+	5.5146904	1.0003126	-1.0	-1.0
chr19	19121061	19121161	ENSG00000064545.14|TMEM161A|UCHL5|UCHL5	912	-	3.878311	1.0535705	-1.0	-1.0
chr19	19132351	19132461	ENSG00000064545.14|TMEM161A|UCHL5|UCHL5	909	-	5.5898256	1.0402771	-1.0	-1.0
chr19	19134783	19134913	ENSG00000064545.14|TMEM161A|UCHL5|UCHL5	912	-	5.6250277	1.0574547	-1.0	-1.0
chr19	19132601	19132711	ENSG00000064545.14|TMEM161A|UCHL5|UCHL5	912	-	5.5909843	1.0558128	-1.0	-1.0
chr19	19182556	19182683	ENSG00000254901.7|BORCS8|UCHL5|UCHL5	930	-	5.805158	1.157081	-1.0	-1.0
chr19	19182572	19182683	ENSG00000064489.22|BORCS8-MEF2B|UCHL5|UCHL5	938	-	5.9057436	1.205283	-1.0	-1.0
chr19	19305318	19305483	ENSG00000105705.15|SUGP1|UCHL5|UCHL5	930	-	5.806392	1.1541704	-1.0	-1.0
chr19	19303347	19303487	ENSG00000105705.15|SUGP1|UCHL5|UCHL5	943	-	5.9853773	1.2432274	-1.0	-1.0
chr19	19316451	19316593	ENSG00000105705.15|SUGP1|UCHL5|UCHL5	904	-	3.7986982	1.0188872	-1.0	-1.0
chr19	19278699	19278796	ENSG00000105705.15|SUGP1|UCHL5|UCHL5	903	-	5.497385	1.014074	-1.0	-1.0
chr19	19320935	19321045	ENSG00000129933.20|MAU2|UCHL5|UCHL5	918	+	5.65143	1.0838369	-1.0	-1.0
chr19	19341271	19341407	ENSG00000129933.20|MAU2|UCHL5|UCHL5	924	+	5.7229843	1.1175203	-1.0	-1.0
chr19	19344826	19344931	ENSG00000129933.20|MAU2|UCHL5|UCHL5	902	+	5.4961486	1.0108072	-1.0	-1.0
chr19	19346274	19346484	ENSG00000129933.20|MAU2|UCHL5|UCHL5	914	+	5.612438	1.0649385	-1.0	-1.0
chr19	19346624	19346724	ENSG00000129933.20|MAU2|UCHL5|UCHL5	912	+	5.6083107	1.0568098	-1.0	-1.0
chr19	19347256	19347386	ENSG00000129933.20|MAU2|UCHL5|UCHL5	926	+	5.747701	1.128612	-1.0	-1.0
chr19	19356287	19356407	ENSG00000129933.20|MAU2|UCHL5|UCHL5	907	+	5.543679	1.0336057	-1.0	-1.0
chr19	19345369	19345524	ENSG00000129933.20|MAU2|UCHL5|UCHL5	943	+	5.9901934	1.2474133	-1.0	-1.0
chr19	19343836	19343936	ENSG00000129933.20|MAU2|UCHL5|UCHL5	903	+	3.7763844	1.0123124	-1.0	-1.0
chr19	19342775	19342875	ENSG00000129933.20|MAU2|UCHL5|UCHL5	923	+	3.984819	1.1122059	-1.0	-1.0
chr19	19320795	19320930	ENSG00000129933.20|MAU2|UCHL5|UCHL5	909	+	5.585175	1.0417836	-1.0	-1.0
chr19	19349324	19349436	ENSG00000129933.20|MAU2|UCHL5|UCHL5	912	+	3.8868635	1.0577775	-1.0	-1.0
chr19	19355232	19355362	ENSG00000129933.20|MAU2|UCHL5|UCHL5	919	+	5.6813693	1.0939876	-1.0	-1.0
chr19	19492585	19492712	ENSG00000167491.17|GATAD2A|UCHL5|UCHL5	922	+	5.7674375	1.1051381	-1.0	-1.0
chr19	19496056	19496219	ENSG00000167491.17|GATAD2A|UCHL5|UCHL5	917	+	5.64931	1.0810368	-1.0	-1.0
chr19	19505888	19505988	ENSG00000167491.17|GATAD2A|UCHL5|UCHL5	903	+	3.8450997	1.014074	-1.0	-1.0
chr19	19465339	19465609	ENSG00000167491.17|GATAD2A|UCHL5|UCHL5	943	+	5.723666	1.2471712	-1.0	-1.0
chr19	19385990	19386095	ENSG00000167491.17|GATAD2A|UCHL5|UCHL5	905	+	5.5526896	1.0204825	-1.0	-1.0
chr19	19516165	19516332	ENSG00000186010.18|NDUFA13|UCHL5|UCHL5	939	+	3.1821952	1.2122489	-1.0	-1.0
chr19	19527280	19527445	ENSG00000186010.18|NDUFA13|UCHL5|UCHL5	945	+	4.5835247	1.262707	-1.0	-1.0
chr19	19527935	19528120	ENSG00000186010.18|NDUFA13|UCHL5|UCHL5	928	+	4.1814528	1.143968	-1.0	-1.0
chr19	19527630	19527765	ENSG00000186010.18|NDUFA13|UCHL5|UCHL5	926	+	3.3975174	1.1313806	-1.0	-1.0
chr19	19526099	19526294	ENSG00000186010.18|NDUFA13|UCHL5|UCHL5	948	+	4.731111	1.2812313	-1.0	-1.0
chr19	19527280	19527352	ENSG00000258674.5|AC011448.1|UCHL5|UCHL5	944	+	3.689934	1.2536551	-1.0	-1.0
chr19	19526181	19526260	ENSG00000258674.5|AC011448.1|UCHL5|UCHL5	938	+	3.631376	1.2099962	-1.0	-1.0
chr19	19516226	19516332	ENSG00000258674.5|AC011448.1|UCHL5|UCHL5	950	+	3.148262	1.2984453	-1.0	-1.0
chr19	19529091	19529201	ENSG00000258674.5|AC011448.1|UCHL5|UCHL5	916	+	5.6424255	1.0768192	-1.0	-1.0
chr19	19528006	19528111	ENSG00000258674.5|AC011448.1|UCHL5|UCHL5	926	+	3.5204606	1.1304839	-1.0	-1.0
chr19	19529091	19529201	ENSG00000250067.11|YJEFN3|UCHL5|UCHL5	916	+	5.6424255	1.0768192	-1.0	-1.0
chr19	19645852	19646047	ENSG00000105726.16|ATP13A1|UCHL5|UCHL5	946	-	5.368057	1.2652553	-1.0	-1.0
chr19	19659615	19659791	ENSG00000105726.16|ATP13A1|UCHL5|UCHL5	926	-	4.031411	1.1331921	-1.0	-1.0
chr19	19653777	19653922	ENSG00000105726.16|ATP13A1|UCHL5|UCHL5	912	-	3.8681996	1.0533961	-1.0	-1.0
chr19	19663430	19663540	ENSG00000105726.16|ATP13A1|UCHL5|UCHL5	914	-	5.6385374	1.0652103	-1.0	-1.0
chr19	19657335	19657408	ENSG00000105726.16|ATP13A1|UCHL5|UCHL5	935	-	4.139873	1.1856627	-1.0	-1.0
chr19	19655153	19655438	ENSG00000105726.16|ATP13A1|UCHL5|UCHL5	953	-	5.761844	1.3291025	-1.0	-1.0
chr19	19645282	19645467	ENSG00000105726.16|ATP13A1|UCHL5|UCHL5	921	-	4.520362	1.1029003	-1.0	-1.0
chr19	19656659	19656969	ENSG00000105726.16|ATP13A1|UCHL5|UCHL5	945	-	4.5229096	1.2576486	-1.0	-1.0
chr19	19656974	19657144	ENSG00000105726.16|ATP13A1|UCHL5|UCHL5	940	-	4.6869555	1.2200613	-1.0	-1.0
chr19	19647532	19647647	ENSG00000105726.16|ATP13A1|UCHL5|UCHL5	925	-	5.7423115	1.1234927	-1.0	-1.0
chr19	19646182	19646362	ENSG00000105726.16|ATP13A1|UCHL5|UCHL5	934	-	4.841863	1.1779976	-1.0	-1.0
chr19	19652609	19652759	ENSG00000105726.16|ATP13A1|UCHL5|UCHL5	933	-	5.83928	1.1730292	-1.0	-1.0
chr19	19659897	19659987	ENSG00000105726.16|ATP13A1|UCHL5|UCHL5	903	-	5.5183268	1.0121655	-1.0	-1.0
chr19	19650175	19650295	ENSG00000105726.16|ATP13A1|UCHL5|UCHL5	908	-	5.547409	1.0344586	-1.0	-1.0
chr19	19645657	19645812	ENSG00000105726.16|ATP13A1|UCHL5|UCHL5	928	-	4.7747464	1.1419622	-1.0	-1.0
chr19	19656053	19656178	ENSG00000105726.16|ATP13A1|UCHL5|UCHL5	949	-	4.3643813	1.2929857	-1.0	-1.0
chr19	19653998	19654143	ENSG00000105726.16|ATP13A1|UCHL5|UCHL5	921	-	4.957118	1.1023865	-1.0	-1.0
chr19	19655463	19655685	ENSG00000105726.16|ATP13A1|UCHL5|UCHL5	963	-	5.1521783	1.4359077	-1.0	-1.0
chr19	19651630	19651785	ENSG00000105726.16|ATP13A1|UCHL5|UCHL5	945	-	6.015482	1.2597977	-1.0	-1.0
chr19	19865885	19865999	ENSG00000256771.3|ZNF253|UCHL5|UCHL5	913	+	5.5954404	1.0580128	-1.0	-1.0
chr19	20661468	20661578	ENSG00000269110.1|AC010636.2|UCHL5|UCHL5	916	-	5.63712	1.0752729	-1.0	-1.0
chr19	20661468	20661593	ENSG00000188171.15|ZNF626|UCHL5|UCHL5	916	-	5.6318903	1.0738637	-1.0	-1.0
chr19	20776333	20776438	ENSG00000160229.11|ZNF66|UCHL5|UCHL5	903	+	5.533709	1.0112264	-1.0	-1.0
chr19	21397143	21397293	ENSG00000196268.11|ZNF493|UCHL5|UCHL5	947	+	5.752447	1.2759327	-1.0	-1.0
chr19	23274075	23274175	ENSG00000283201.1|AC092329.3|UCHL5|UCHL5	919	-	5.748427	1.0929588	-1.0	-1.0
chr19	23274075	23274175	ENSG00000269107.1|AC092329.1|UCHL5|UCHL5	919	-	5.748427	1.0930384	-1.0	-1.0
chr19	23274075	23274175	ENSG00000284428.1|AC092329.4|UCHL5|UCHL5	919	-	5.748427	1.093328	-1.0	-1.0
chr19	23373741	23373837	ENSG00000167232.13|ZNF91|UCHL5|UCHL5	940	-	5.9318657	1.2191589	-1.0	-1.0
chr19	23359650	23359765	ENSG00000167232.13|ZNF91|UCHL5|UCHL5	910	-	5.598209	1.0456967	-1.0	-1.0
chr19	23362310	23362465	ENSG00000167232.13|ZNF91|UCHL5|UCHL5	911	-	5.5859637	1.0530485	-1.0	-1.0
chr19	23362470	23362570	ENSG00000167232.13|ZNF91|UCHL5|UCHL5	909	-	5.57161	1.0389236	-1.0	-1.0
chr19	23395324	23395529	ENSG00000167232.13|ZNF91|UCHL5|UCHL5	944	-	4.4499817	1.2499655	-1.0	-1.0
chr19	23358990	23359150	ENSG00000167232.13|ZNF91|UCHL5|UCHL5	910	-	3.2947593	1.0453241	-1.0	-1.0
chr19	23360210	23360585	ENSG00000167232.13|ZNF91|UCHL5|UCHL5	926	-	5.302622	1.1326236	-1.0	-1.0
chr19	23358500	23358915	ENSG00000167232.13|ZNF91|UCHL5|UCHL5	931	-	5.339054	1.1595227	-1.0	-1.0
chr19	23359500	23359645	ENSG00000167232.13|ZNF91|UCHL5|UCHL5	926	-	5.7561264	1.1316841	-1.0	-1.0
chr19	23361355	23361455	ENSG00000167232.13|ZNF91|UCHL5|UCHL5	901	-	5.477	1.0036935	-1.0	-1.0
chr19	23362190	23362295	ENSG00000167232.13|ZNF91|UCHL5|UCHL5	926	-	5.764578	1.1304717	-1.0	-1.0
chr19	24049394	24049614	ENSG00000213096.10|ZNF254|UCHL5|UCHL5	944	+	6.0639534	1.2517118	-1.0	-1.0
chr19	24033439	24033599	ENSG00000213096.10|ZNF254|UCHL5|UCHL5	905	+	4.2332907	1.0211093	-1.0	-1.0
chr19	24049404	24049548	ENSG00000268362.5|AC092279.1|UCHL5|UCHL5	945	+	6.1220984	1.2621061	-1.0	-1.0
chr19	24033489	24033599	ENSG00000268362.5|AC092279.1|UCHL5|UCHL5	903	+	3.7799501	1.0149724	-1.0	-1.0
chr19	30007469	30007638	ENSG00000105176.17|URI1|UCHL5|UCHL5	966	+	6.4638805	1.4694134	-1.0	-1.0
chr19	30012319	30012604	ENSG00000105176.17|URI1|UCHL5|UCHL5	970	+	6.4179273	1.5294378	-1.0	-1.0
chr19	30014896	30015051	ENSG00000105176.17|URI1|UCHL5|UCHL5	919	+	4.250646	1.0901296	-1.0	-1.0
chr19	30009004	30009119	ENSG00000105176.17|URI1|UCHL5|UCHL5	929	+	4.064148	1.1480764	-1.0	-1.0
chr19	30011093	30011236	ENSG00000105176.17|URI1|UCHL5|UCHL5	962	+	6.36433	1.4243581	-1.0	-1.0
chr19	29986281	29986417	ENSG00000105176.17|URI1|UCHL5|UCHL5	953	+	6.16503	1.3301952	-1.0	-1.0
chr19	30009134	30009353	ENSG00000105176.17|URI1|UCHL5|UCHL5	968	+	6.514678	1.493637	-1.0	-1.0
chr19	29942290	29942420	ENSG00000105176.17|URI1|UCHL5|UCHL5	929	+	5.789888	1.1480608	-1.0	-1.0
chr19	32354163	32354263	ENSG00000168813.16|ZNF507|UCHL5|UCHL5	903	+	5.497385	1.014074	-1.0	-1.0
chr19	32354458	32354613	ENSG00000168813.16|ZNF507|UCHL5|UCHL5	916	+	5.6348004	1.0752997	-1.0	-1.0
chr19	32353258	32353378	ENSG00000168813.16|ZNF507|UCHL5|UCHL5	913	+	5.6082234	1.0598197	-1.0	-1.0
chr19	32480398	32480508	ENSG00000178904.18|DPY19L3|UCHL5|UCHL5	909	+	5.559967	1.0418403	-1.0	-1.0
chr19	32477487	32477654	ENSG00000178904.18|DPY19L3|UCHL5|UCHL5	933	+	5.8372126	1.1715397	-1.0	-1.0
chr19	32432715	32432806	ENSG00000178904.18|DPY19L3|UCHL5|UCHL5	923	+	5.713204	1.1111276	-1.0	-1.0
chr19	32482078	32482178	ENSG00000178904.18|DPY19L3|UCHL5|UCHL5	913	+	5.661212	1.0620152	-1.0	-1.0
chr19	32411238	32411413	ENSG00000178904.18|DPY19L3|UCHL5|UCHL5	940	+	5.9371667	1.2196009	-1.0	-1.0
chr19	32408216	32408351	ENSG00000178904.18|DPY19L3|UCHL5|UCHL5	948	+	6.0671916	1.282059	-1.0	-1.0
chr19	32581152	32581317	ENSG00000105185.11|PDCD5|UCHL5|UCHL5	939	+	4.750289	1.2139034	-1.0	-1.0
chr19	32587215	32587375	ENSG00000105185.11|PDCD5|UCHL5|UCHL5	949	+	6.1319766	1.2917786	-1.0	-1.0
chr19	32628731	32628831	ENSG00000105186.15|ANKRD27|UCHL5|UCHL5	903	-	5.497385	1.014074	-1.0	-1.0
chr19	32658938	32659045	ENSG00000105186.15|ANKRD27|UCHL5|UCHL5	912	-	5.596724	1.0578249	-1.0	-1.0
chr19	33205164	33205269	ENSG00000130881.13|LRP3|UCHL5|UCHL5	903	+	5.497385	1.014074	-1.0	-1.0
chr19	33204739	33204889	ENSG00000130881.13|LRP3|UCHL5|UCHL5	924	+	5.747878	1.1202354	-1.0	-1.0
chr19	33205584	33205744	ENSG00000130881.13|LRP3|UCHL5|UCHL5	931	+	5.8362856	1.1624802	-1.0	-1.0
chr19	33301253	33301413	ENSG00000245848.2|CEBPA|UCHL5|UCHL5	927	-	5.585889	1.133893	-1.0	-1.0
chr19	33301938	33302053	ENSG00000245848.2|CEBPA|UCHL5|UCHL5	903	-	5.565123	1.0147464	-1.0	-1.0
chr19	33302418	33302564	ENSG00000245848.2|CEBPA|UCHL5|UCHL5	928	-	4.1085567	1.141774	-1.0	-1.0
chr19	33301418	33301518	ENSG00000245848.2|CEBPA|UCHL5|UCHL5	914	-	5.610401	1.0637019	-1.0	-1.0
chr19	33302193	33302348	ENSG00000245848.2|CEBPA|UCHL5|UCHL5	915	-	5.624554	1.0707492	-1.0	-1.0
chr19	33379328	33379513	ENSG00000153879.8|CEBPG|UCHL5|UCHL5	926	+	5.762627	1.1327873	-1.0	-1.0
chr19	33379143	33379313	ENSG00000153879.8|CEBPG|UCHL5|UCHL5	922	+	4.116302	1.1076299	-1.0	-1.0
chr19	33512627	33512776	ENSG00000124299.13|PEPD|UCHL5|UCHL5	912	-	5.6552	1.0558431	-1.0	-1.0
chr19	34172513	34172758	ENSG00000257103.8|LSM14A|UCHL5|UCHL5	935	+	3.6548126	1.1897198	-1.0	-1.0
chr19	34221449	34221774	ENSG00000257103.8|LSM14A|UCHL5|UCHL5	963	+	5.738803	1.4272435	-1.0	-1.0
chr19	34227364	34227464	ENSG00000257103.8|LSM14A|UCHL5|UCHL5	904	+	5.5339813	1.0192455	-1.0	-1.0
chr19	34215123	34215300	ENSG00000257103.8|LSM14A|UCHL5|UCHL5	955	+	5.9047117	1.3486055	-1.0	-1.0
chr19	34208850	34209051	ENSG00000257103.8|LSM14A|UCHL5|UCHL5	933	+	5.0562243	1.1712095	-1.0	-1.0
chr19	34194477	34194641	ENSG00000257103.8|LSM14A|UCHL5|UCHL5	980	+	6.53384	1.6969055	-1.0	-1.0
chr19	34219450	34219550	ENSG00000257103.8|LSM14A|UCHL5|UCHL5	903	+	5.497385	1.014074	-1.0	-1.0
chr19	34219710	34219877	ENSG00000257103.8|LSM14A|UCHL5|UCHL5	919	+	3.426736	1.0922211	-1.0	-1.0
chr19	34196633	34196738	ENSG00000257103.8|LSM14A|UCHL5|UCHL5	920	+	3.388013	1.0978458	-1.0	-1.0
chr19	34399122	34399222	ENSG00000105220.14|GPI|UCHL5|UCHL5	914	+	5.609274	1.0637019	-1.0	-1.0
chr19	34396580	34396657	ENSG00000105220.14|GPI|UCHL5|UCHL5	917	+	3.073249	1.080881	-1.0	-1.0
chr19	34379517	34379617	ENSG00000105220.14|GPI|UCHL5|UCHL5	915	+	3.0475533	1.0701185	-1.0	-1.0
chr19	34399882	34399992	ENSG00000105220.14|GPI|UCHL5|UCHL5	919	+	5.676983	1.0920132	-1.0	-1.0
chr19	34381684	34381809	ENSG00000105220.14|GPI|UCHL5|UCHL5	945	+	6.03282	1.262479	-1.0	-1.0
chr19	34377754	34377881	ENSG00000105220.14|GPI|UCHL5|UCHL5	924	+	2.8232665	1.1186705	-1.0	-1.0
chr19	34399882	34399992	ENSG00000266953.6|AC092073.1|UCHL5|UCHL5	919	+	5.676983	1.0921557	-1.0	-1.0
chr19	34399122	34399222	ENSG00000266953.6|AC092073.1|UCHL5|UCHL5	914	+	5.609274	1.0637019	-1.0	-1.0
chr19	34396580	34396657	ENSG00000266953.6|AC092073.1|UCHL5|UCHL5	917	+	3.073249	1.080881	-1.0	-1.0
chr19	34469124	34469309	ENSG00000126261.12|UBA2|UCHL5|UCHL5	910	+	4.4243107	1.0478457	-1.0	-1.0
chr19	34431860	34431980	ENSG00000126261.12|UBA2|UCHL5|UCHL5	931	+	5.8110623	1.158046	-1.0	-1.0
chr19	34450264	34450364	ENSG00000126261.12|UBA2|UCHL5|UCHL5	921	+	2.9443789	1.1021754	-1.0	-1.0
chr19	34454259	34454353	ENSG00000126261.12|UBA2|UCHL5|UCHL5	906	+	3.8105786	1.0249493	-1.0	-1.0
chr19	34434867	34434968	ENSG00000126261.12|UBA2|UCHL5|UCHL5	961	+	6.337652	1.4102104	-1.0	-1.0
chr19	34443843	34443911	ENSG00000126261.12|UBA2|UCHL5|UCHL5	921	+	4.015572	1.0997564	-1.0	-1.0
chr19	34451980	34452105	ENSG00000126261.12|UBA2|UCHL5|UCHL5	940	+	4.2277465	1.2246683	-1.0	-1.0
chr19	34438644	34438766	ENSG00000126261.12|UBA2|UCHL5|UCHL5	967	+	6.490085	1.4839386	-1.0	-1.0
chr19	35010323	35010473	ENSG00000089351.14|GRAMD1A|UCHL5|UCHL5	934	+	4.5285707	1.1804422	-1.0	-1.0
chr19	35010498	35010613	ENSG00000089351.14|GRAMD1A|UCHL5|UCHL5	916	+	4.0323715	1.0763004	-1.0	-1.0
chr19	35023426	35023626	ENSG00000089351.14|GRAMD1A|UCHL5|UCHL5	937	+	4.344559	1.1979656	-1.0	-1.0
chr19	35009118	35009329	ENSG00000089351.14|GRAMD1A|UCHL5|UCHL5	941	+	3.6484902	1.230109	-1.0	-1.0
chr19	35014293	35014468	ENSG00000089351.14|GRAMD1A|UCHL5|UCHL5	961	+	4.900496	1.4106094	-1.0	-1.0
chr19	35015403	35015508	ENSG00000089351.14|GRAMD1A|UCHL5|UCHL5	903	+	3.7881207	1.0126148	-1.0	-1.0
chr19	35021605	35021690	ENSG00000089351.14|GRAMD1A|UCHL5|UCHL5	903	+	5.5183268	1.0123124	-1.0	-1.0
chr19	35026208	35026313	ENSG00000089351.14|GRAMD1A|UCHL5|UCHL5	921	+	3.9943655	1.1013932	-1.0	-1.0
chr19	35011809	35011969	ENSG00000089351.14|GRAMD1A|UCHL5|UCHL5	931	+	4.3269978	1.159713	-1.0	-1.0
chr19	35015583	35015723	ENSG00000089351.14|GRAMD1A|UCHL5|UCHL5	919	+	4.2826366	1.0931158	-1.0	-1.0
chr19	35013227	35013482	ENSG00000089351.14|GRAMD1A|UCHL5|UCHL5	926	+	3.4574485	1.1315808	-1.0	-1.0
chr19	35023235	35023343	ENSG00000089351.14|GRAMD1A|UCHL5|UCHL5	939	+	3.2384279	1.2118697	-1.0	-1.0
chr19	35022038	35022383	ENSG00000089351.14|GRAMD1A|UCHL5|UCHL5	944	+	4.044472	1.2500716	-1.0	-1.0
chr19	35005825	35005935	ENSG00000089351.14|GRAMD1A|UCHL5|UCHL5	923	+	5.7255907	1.1142914	-1.0	-1.0
chr19	35021950	35022038	ENSG00000089351.14|GRAMD1A|UCHL5|UCHL5	912	+	2.907697	1.0567831	-1.0	-1.0
chr19	35021690	35021864	ENSG00000089351.14|GRAMD1A|UCHL5|UCHL5	938	+	3.722164	1.2050374	-1.0	-1.0
chr19	35021501	35021605	ENSG00000089351.14|GRAMD1A|UCHL5|UCHL5	958	+	3.73658	1.3815775	-1.0	-1.0
chr19	35012987	35013142	ENSG00000089351.14|GRAMD1A|UCHL5|UCHL5	906	+	3.302546	1.0263256	-1.0	-1.0
chr19	35010091	35010195	ENSG00000089351.14|GRAMD1A|UCHL5|UCHL5	979	+	4.649766	1.6684895	-1.0	-1.0
chr19	35009445	35009672	ENSG00000089351.14|GRAMD1A|UCHL5|UCHL5	948	+	6.0172276	1.2802209	-1.0	-1.0
chr19	35011473	35011554	ENSG00000089351.14|GRAMD1A|UCHL5|UCHL5	958	+	3.8292854	1.3719511	-1.0	-1.0
chr19	35011224	35011339	ENSG00000089351.14|GRAMD1A|UCHL5|UCHL5	929	+	5.8298764	1.1504874	-1.0	-1.0
chr19	35012299	35012409	ENSG00000089351.14|GRAMD1A|UCHL5|UCHL5	915	+	5.6923323	1.0710499	-1.0	-1.0
chr19	34995993	34996113	ENSG00000089351.14|GRAMD1A|UCHL5|UCHL5	905	+	4.0881734	1.0234355	-1.0	-1.0
chr19	35010764	35010899	ENSG00000089351.14|GRAMD1A|UCHL5|UCHL5	912	+	3.9066598	1.0541894	-1.0	-1.0
chr19	35022568	35022748	ENSG00000089351.14|GRAMD1A|UCHL5|UCHL5	908	+	3.2725308	1.03715	-1.0	-1.0
chr19	35009757	35009967	ENSG00000089351.14|GRAMD1A|UCHL5|UCHL5	943	+	3.9923468	1.2449939	-1.0	-1.0
chr19	35042056	35042201	ENSG00000105707.13|HPN|UCHL5|UCHL5	930	+	2.990346	1.1555148	-1.0	-1.0
chr19	35049270	35049465	ENSG00000105707.13|HPN|UCHL5|UCHL5	948	+	3.3223572	1.2808809	-1.0	-1.0
chr19	35041776	35041956	ENSG00000105707.13|HPN|UCHL5|UCHL5	939	+	3.082994	1.2165233	-1.0	-1.0
chr19	35060277	35060507	ENSG00000105707.13|HPN|UCHL5|UCHL5	939	+	2.8490145	1.2119699	-1.0	-1.0
chr19	35060852	35060952	ENSG00000105707.13|HPN|UCHL5|UCHL5	940	+	5.961092	1.225384	-1.0	-1.0
chr19	35066102	35066267	ENSG00000105707.13|HPN|UCHL5|UCHL5	919	+	3.2130392	1.0908805	-1.0	-1.0
chr19	35065867	35066102	ENSG00000105707.13|HPN|UCHL5|UCHL5	917	+	2.9284542	1.0822936	-1.0	-1.0
chr19	35059672	35060057	ENSG00000105707.13|HPN|UCHL5|UCHL5	939	+	3.1387262	1.21759	-1.0	-1.0
chr19	35065405	35065538	ENSG00000105707.13|HPN|UCHL5|UCHL5	931	+	4.151403	1.1634855	-1.0	-1.0
chr19	35049107	35049270	ENSG00000105707.13|HPN|UCHL5|UCHL5	934	+	4.509324	1.1786352	-1.0	-1.0
chr19	35043517	35043652	ENSG00000105707.13|HPN|UCHL5|UCHL5	943	+	5.990497	1.2409945	-1.0	-1.0
chr19	35060957	35061147	ENSG00000105707.13|HPN|UCHL5|UCHL5	918	+	4.105061	1.0839494	-1.0	-1.0
chr19	35138823	35138894	ENSG00000221857.7|AC020907.2|UCHL5|UCHL5	942	+	6.0691977	1.2374018	-1.0	-1.0
chr19	35141164	35141279	ENSG00000266964.5|FXYD1|UCHL5|UCHL5	934	+	5.8899746	1.1828512	-1.0	-1.0
chr19	35250549	35250654	ENSG00000105699.16|LSR|UCHL5|UCHL5	911	+	5.58066	1.0513327	-1.0	-1.0
chr19	35270820	35270995	ENSG00000105698.15|USF2|UCHL5|UCHL5	933	+	5.8484435	1.1732025	-1.0	-1.0
chr19	35269570	35269855	ENSG00000105698.15|USF2|UCHL5|UCHL5	924	+	5.1280994	1.1178342	-1.0	-1.0
chr19	35271000	35271141	ENSG00000105698.15|USF2|UCHL5|UCHL5	912	+	3.4362304	1.0536187	-1.0	-1.0
chr19	35269970	35270165	ENSG00000105698.15|USF2|UCHL5|UCHL5	946	+	6.080634	1.2677534	-1.0	-1.0
chr19	35279326	35279506	ENSG00000105698.15|USF2|UCHL5|UCHL5	913	+	3.8758879	1.0594803	-1.0	-1.0
chr19	35279636	35279761	ENSG00000105698.15|USF2|UCHL5|UCHL5	922	+	5.700857	1.1086178	-1.0	-1.0
chr19	35270470	35270597	ENSG00000105698.15|USF2|UCHL5|UCHL5	925	+	4.59031	1.1267105	-1.0	-1.0
chr19	35278951	35279081	ENSG00000105698.15|USF2|UCHL5|UCHL5	909	+	3.4619064	1.039901	-1.0	-1.0
chr19	35510333	35510508	ENSG00000161249.20|DMKN|UCHL5|UCHL5	928	-	5.815303	1.1405206	-1.0	-1.0
chr19	35544892	35545012	ENSG00000236144.6|TMEM147-AS1|UCHL5|UCHL5	907	-	5.549017	1.0293705	-1.0	-1.0
chr19	35546664	35546794	ENSG00000105677.11|TMEM147|UCHL5|UCHL5	909	+	5.5982933	1.0415001	-1.0	-1.0
chr19	35623320	35623465	ENSG00000249115.8|HAUS5|UCHL5|UCHL5	919	+	5.669519	1.0900449	-1.0	-1.0
chr19	35615226	35615381	ENSG00000249115.8|HAUS5|UCHL5|UCHL5	927	+	5.7740602	1.1365521	-1.0	-1.0
chr19	35618891	35619001	ENSG00000249115.8|HAUS5|UCHL5|UCHL5	915	+	5.6264887	1.0709863	-1.0	-1.0
chr19	35619612	35619952	ENSG00000249115.8|HAUS5|UCHL5|UCHL5	931	+	4.861893	1.1588892	-1.0	-1.0
chr19	35619997	35620137	ENSG00000249115.8|HAUS5|UCHL5|UCHL5	942	+	5.967204	1.2351825	-1.0	-1.0
chr19	35622600	35622730	ENSG00000249115.8|HAUS5|UCHL5|UCHL5	911	+	4.44627	1.0515541	-1.0	-1.0
chr19	35618070	35618185	ENSG00000249115.8|HAUS5|UCHL5|UCHL5	929	+	5.7983975	1.1496214	-1.0	-1.0
chr19	35620147	35620322	ENSG00000249115.8|HAUS5|UCHL5|UCHL5	963	+	6.395234	1.4336053	-1.0	-1.0
chr19	35612743	35612892	ENSG00000249115.8|HAUS5|UCHL5|UCHL5	966	+	6.4902573	1.4736667	-1.0	-1.0
chr19	35615041	35615147	ENSG00000249115.8|HAUS5|UCHL5|UCHL5	954	+	6.1827426	1.3415724	-1.0	-1.0
chr19	35648302	35648403	ENSG00000126267.8|COX6B1|UCHL5|UCHL5	916	+	3.9164805	1.077502	-1.0	-1.0
chr19	35720173	35720438	ENSG00000272333.5|KMT2B|UCHL5|UCHL5	924	+	4.0037804	1.1194812	-1.0	-1.0
chr19	35727437	35727607	ENSG00000272333.5|KMT2B|UCHL5|UCHL5	936	+	5.906862	1.1963173	-1.0	-1.0
chr19	35728783	35728888	ENSG00000272333.5|KMT2B|UCHL5|UCHL5	906	+	3.8105786	1.0249915	-1.0	-1.0
chr19	35722994	35723269	ENSG00000272333.5|KMT2B|UCHL5|UCHL5	958	+	6.1211343	1.3743974	-1.0	-1.0
chr19	35738281	35738536	ENSG00000272333.5|KMT2B|UCHL5|UCHL5	937	+	5.9113884	1.2038853	-1.0	-1.0
chr19	35733762	35733867	ENSG00000272333.5|KMT2B|UCHL5|UCHL5	935	+	5.901446	1.1900691	-1.0	-1.0
chr19	35726235	35726353	ENSG00000272333.5|KMT2B|UCHL5|UCHL5	963	+	6.3717446	1.4307343	-1.0	-1.0
chr19	35720638	35721188	ENSG00000272333.5|KMT2B|UCHL5|UCHL5	943	+	5.4699507	1.242955	-1.0	-1.0
chr19	35729178	35729296	ENSG00000272333.5|KMT2B|UCHL5|UCHL5	942	+	4.2688985	1.2340847	-1.0	-1.0
chr19	35723746	35723931	ENSG00000272333.5|KMT2B|UCHL5|UCHL5	955	+	5.724442	1.3455079	-1.0	-1.0
chr19	35732659	35732894	ENSG00000272333.5|KMT2B|UCHL5|UCHL5	949	+	5.861863	1.2966356	-1.0	-1.0
chr19	35732999	35733109	ENSG00000272333.5|KMT2B|UCHL5|UCHL5	929	+	5.8123484	1.1506968	-1.0	-1.0
chr19	35722358	35722458	ENSG00000272333.5|KMT2B|UCHL5|UCHL5	902	+	3.7642784	1.0073726	-1.0	-1.0
chr19	35724317	35724447	ENSG00000272333.5|KMT2B|UCHL5|UCHL5	914	+	5.6148715	1.0660982	-1.0	-1.0
chr19	35720453	35720563	ENSG00000272333.5|KMT2B|UCHL5|UCHL5	903	+	5.583666	1.0122607	-1.0	-1.0
chr19	35725219	35725333	ENSG00000272333.5|KMT2B|UCHL5|UCHL5	945	+	3.7114587	1.2581426	-1.0	-1.0
chr19	35729726	35729916	ENSG00000272333.5|KMT2B|UCHL5|UCHL5	926	+	5.792852	1.1283153	-1.0	-1.0
chr19	35736709	35736819	ENSG00000272333.5|KMT2B|UCHL5|UCHL5	906	+	3.8674874	1.0270675	-1.0	-1.0
chr19	35724487	35724636	ENSG00000272333.5|KMT2B|UCHL5|UCHL5	923	+	4.056176	1.1153997	-1.0	-1.0
chr19	35736879	35736986	ENSG00000272333.5|KMT2B|UCHL5|UCHL5	926	+	5.7803283	1.1301867	-1.0	-1.0
chr19	35730341	35730462	ENSG00000272333.5|KMT2B|UCHL5|UCHL5	916	+	3.9308474	1.0752634	-1.0	-1.0
chr19	35731922	35732067	ENSG00000272333.5|KMT2B|UCHL5|UCHL5	937	+	5.9076605	1.2037191	-1.0	-1.0
chr19	35733379	35733686	ENSG00000272333.5|KMT2B|UCHL5|UCHL5	933	+	5.851508	1.1756274	-1.0	-1.0
chr19	35727880	35727980	ENSG00000272333.5|KMT2B|UCHL5|UCHL5	965	+	6.4784193	1.4553711	-1.0	-1.0
chr19	35721578	35721804	ENSG00000272333.5|KMT2B|UCHL5|UCHL5	946	+	5.557697	1.2645329	-1.0	-1.0
chr19	35721238	35721573	ENSG00000272333.5|KMT2B|UCHL5|UCHL5	945	+	5.2762194	1.2614295	-1.0	-1.0
chr19	35725478	35725593	ENSG00000272333.5|KMT2B|UCHL5|UCHL5	909	+	3.8530521	1.0431871	-1.0	-1.0
chr19	35729371	35729476	ENSG00000272333.5|KMT2B|UCHL5|UCHL5	921	+	5.6962976	1.1037748	-1.0	-1.0
chr19	35724636	35724731	ENSG00000272333.5|KMT2B|UCHL5|UCHL5	974	+	6.7315745	1.5873381	-1.0	-1.0
chr19	35725722	35725818	ENSG00000272333.5|KMT2B|UCHL5|UCHL5	918	+	5.6621575	1.0875894	-1.0	-1.0
chr19	35732249	35732614	ENSG00000272333.5|KMT2B|UCHL5|UCHL5	932	+	5.1579933	1.1662174	-1.0	-1.0
chr19	35724007	35724242	ENSG00000272333.5|KMT2B|UCHL5|UCHL5	924	+	4.572877	1.1168998	-1.0	-1.0
chr19	35727155	35727269	ENSG00000272333.5|KMT2B|UCHL5|UCHL5	945	+	4.2989173	1.2600286	-1.0	-1.0
chr19	35718058	35718223	ENSG00000272333.5|KMT2B|UCHL5|UCHL5	920	+	5.686198	1.0970637	-1.0	-1.0
chr19	35729966	35730125	ENSG00000272333.5|KMT2B|UCHL5|UCHL5	973	+	6.693634	1.5623206	-1.0	-1.0
chr19	35722567	35722718	ENSG00000272333.5|KMT2B|UCHL5|UCHL5	917	+	3.388305	1.0790834	-1.0	-1.0
chr19	35719783	35720133	ENSG00000272333.5|KMT2B|UCHL5|UCHL5	951	+	5.927238	1.3069009	-1.0	-1.0
chr19	35730706	35730867	ENSG00000272333.5|KMT2B|UCHL5|UCHL5	962	+	6.351948	1.4206933	-1.0	-1.0
chr19	35728984	35729076	ENSG00000272333.5|KMT2B|UCHL5|UCHL5	928	+	5.7791505	1.143216	-1.0	-1.0
chr19	35787302	35787507	ENSG00000004777.18|ARHGAP33|UCHL5|UCHL5	938	+	5.917674	1.204834	-1.0	-1.0
chr19	35778488	35778598	ENSG00000004777.18|ARHGAP33|UCHL5|UCHL5	905	+	5.5162215	1.0217843	-1.0	-1.0
chr19	35786957	35787067	ENSG00000004777.18|ARHGAP33|UCHL5|UCHL5	938	+	5.925996	1.209741	-1.0	-1.0
chr19	35785408	35785483	ENSG00000004777.18|ARHGAP33|UCHL5|UCHL5	914	+	5.610401	1.0637019	-1.0	-1.0
chr19	35786547	35786647	ENSG00000004777.18|ARHGAP33|UCHL5|UCHL5	905	+	5.5174546	1.0217843	-1.0	-1.0
chr19	35812636	35812861	ENSG00000250799.9|PRODH2|UCHL5|UCHL5	935	-	4.2772284	1.1858065	-1.0	-1.0
chr19	35811961	35812551	ENSG00000250799.9|PRODH2|UCHL5|UCHL5	948	-	3.579705	1.2801503	-1.0	-1.0
chr19	35799992	35800217	ENSG00000250799.9|PRODH2|UCHL5|UCHL5	947	-	4.0742474	1.2764602	-1.0	-1.0
chr19	35806429	35806829	ENSG00000250799.9|PRODH2|UCHL5|UCHL5	965	-	4.0048256	1.4553394	-1.0	-1.0
chr19	35802967	35803078	ENSG00000250799.9|PRODH2|UCHL5|UCHL5	933	-	3.6973367	1.1745622	-1.0	-1.0
chr19	36010921	36011077	ENSG00000248101.2|AC002116.1|UCHL5|UCHL5	915	-	5.6226	1.0703309	-1.0	-1.0
chr19	36010924	36011104	ENSG00000239382.10|ALKBH6|UCHL5|UCHL5	918	-	5.654314	1.084698	-1.0	-1.0
chr19	36101213	36101318	ENSG00000075702.16|WDR62|UCHL5|UCHL5	900	+	5.5146904	1.0003861	-1.0	-1.0
chr19	36102947	36103057	ENSG00000075702.16|WDR62|UCHL5|UCHL5	915	+	5.7293067	1.070677	-1.0	-1.0
chr19	36094060	36094164	ENSG00000075702.16|WDR62|UCHL5|UCHL5	916	+	5.7636495	1.0737174	-1.0	-1.0
chr19	36089184	36089306	ENSG00000075702.16|WDR62|UCHL5|UCHL5	904	+	5.593533	1.0165842	-1.0	-1.0
chr19	36102178	36102313	ENSG00000075702.16|WDR62|UCHL5|UCHL5	912	+	5.700061	1.0551479	-1.0	-1.0
chr19	36083067	36083192	ENSG00000075702.16|WDR62|UCHL5|UCHL5	906	+	5.620447	1.0267733	-1.0	-1.0
chr19	36102718	36102851	ENSG00000075702.16|WDR62|UCHL5|UCHL5	915	+	5.729279	1.071493	-1.0	-1.0
chr19	36066256	36066371	ENSG00000075702.16|WDR62|UCHL5|UCHL5	904	+	5.5245543	1.016847	-1.0	-1.0
chr19	36067305	36067443	ENSG00000075702.16|WDR62|UCHL5|UCHL5	929	+	5.909097	1.1503824	-1.0	-1.0
chr19	36081432	36081570	ENSG00000075702.16|WDR62|UCHL5|UCHL5	925	+	5.779221	1.1227909	-1.0	-1.0
chr19	36102033	36102138	ENSG00000075702.16|WDR62|UCHL5|UCHL5	913	+	5.634837	1.0606986	-1.0	-1.0
chr19	36099478	36099617	ENSG00000075702.16|WDR62|UCHL5|UCHL5	905	+	5.569882	1.0231133	-1.0	-1.0
chr19	36067847	36067997	ENSG00000075702.16|WDR62|UCHL5|UCHL5	931	+	5.843048	1.1582743	-1.0	-1.0
chr19	36114653	36114758	ENSG00000105258.8|POLR2I|UCHL5|UCHL5	905	-	5.5167217	1.0220034	-1.0	-1.0
chr19	36114783	36114908	ENSG00000105258.8|POLR2I|UCHL5|UCHL5	905	-	5.6049995	1.0242285	-1.0	-1.0
chr19	36116132	36116237	ENSG00000105254.11|TBCB|UCHL5|UCHL5	922	+	5.705236	1.1083343	-1.0	-1.0
chr19	36121526	36121871	ENSG00000105254.11|TBCB|UCHL5|UCHL5	933	+	5.58002	1.1746707	-1.0	-1.0
chr19	36115997	36116127	ENSG00000105254.11|TBCB|UCHL5|UCHL5	936	+	5.548435	1.1964973	-1.0	-1.0
chr19	36115510	36115655	ENSG00000105254.11|TBCB|UCHL5|UCHL5	918	+	5.6545143	1.0843636	-1.0	-1.0
chr19	36145767	36145874	ENSG00000126247.10|CAPNS1|UCHL5|UCHL5	910	+	5.5722814	1.0481199	-1.0	-1.0
chr19	36235658	36235818	ENSG00000167635.11|ZNF146|UCHL5|UCHL5	950	+	5.058531	1.3007159	-1.0	-1.0
chr19	36228718	36228819	ENSG00000167635.11|ZNF146|UCHL5|UCHL5	905	+	3.2372298	1.0217843	-1.0	-1.0
chr19	36236938	36237158	ENSG00000167635.11|ZNF146|UCHL5|UCHL5	934	+	5.882264	1.1796887	-1.0	-1.0
chr19	36236663	36236763	ENSG00000167635.11|ZNF146|UCHL5|UCHL5	910	+	5.5737143	1.0467527	-1.0	-1.0
chr19	36235968	36236168	ENSG00000167635.11|ZNF146|UCHL5|UCHL5	927	+	4.482124	1.1388123	-1.0	-1.0
chr19	36554669	36554796	ENSG00000186020.12|ZNF529|UCHL5|UCHL5	948	-	6.1597114	1.2830963	-1.0	-1.0
chr19	38081445	38081615	ENSG00000105738.10|SIPA1L3|UCHL5|UCHL5	929	+	5.7994285	1.1461247	-1.0	-1.0
chr19	38192184	38192284	ENSG00000105738.10|SIPA1L3|UCHL5|UCHL5	901	+	5.477	1.0036935	-1.0	-1.0
chr19	38379279	38379399	ENSG00000099341.11|PSMD8|UCHL5|UCHL5	930	+	5.821716	1.1559125	-1.0	-1.0
chr19	38374865	38374961	ENSG00000099341.11|PSMD8|UCHL5|UCHL5	912	+	5.6083107	1.0568098	-1.0	-1.0
chr19	38624076	38624197	ENSG00000178982.9|EIF3K|UCHL5|UCHL5	959	+	6.281734	1.383822	-1.0	-1.0
chr19	38620336	38620435	ENSG00000178982.9|EIF3K|UCHL5|UCHL5	908	+	5.553295	1.0344548	-1.0	-1.0
chr19	38634992	38635097	ENSG00000178982.9|EIF3K|UCHL5|UCHL5	934	+	5.8865204	1.1819828	-1.0	-1.0
chr19	38727860	38728026	ENSG00000130402.11|ACTN4|UCHL5|UCHL5	944	+	4.416677	1.2543826	-1.0	-1.0
chr19	38709871	38710061	ENSG00000130402.11|ACTN4|UCHL5|UCHL5	906	+	3.843066	1.0262395	-1.0	-1.0
chr19	38701001	38701116	ENSG00000130402.11|ACTN4|UCHL5|UCHL5	965	+	3.9359798	1.4520288	-1.0	-1.0
chr19	38713261	38713521	ENSG00000130402.11|ACTN4|UCHL5|UCHL5	945	+	6.035637	1.2587786	-1.0	-1.0
chr19	38726956	38727103	ENSG00000130402.11|ACTN4|UCHL5|UCHL5	947	+	4.599874	1.2784753	-1.0	-1.0
chr19	38717085	38717316	ENSG00000130402.11|ACTN4|UCHL5|UCHL5	961	+	3.7802968	1.4064533	-1.0	-1.0
chr19	38717926	38718074	ENSG00000130402.11|ACTN4|UCHL5|UCHL5	957	+	3.4876943	1.3697119	-1.0	-1.0
chr19	38724156	38724339	ENSG00000130402.11|ACTN4|UCHL5|UCHL5	963	+	3.867712	1.4309719	-1.0	-1.0
chr19	38710256	38710342	ENSG00000130402.11|ACTN4|UCHL5|UCHL5	925	+	2.8683848	1.1223453	-1.0	-1.0
chr19	38710667	38710827	ENSG00000130402.11|ACTN4|UCHL5|UCHL5	949	+	5.822279	1.2930325	-1.0	-1.0
chr19	38729010	38729154	ENSG00000130402.11|ACTN4|UCHL5|UCHL5	936	+	3.320986	1.1926415	-1.0	-1.0
chr19	38720984	38721499	ENSG00000130402.11|ACTN4|UCHL5|UCHL5	941	+	5.7060103	1.2298032	-1.0	-1.0
chr19	38710877	38711007	ENSG00000130402.11|ACTN4|UCHL5|UCHL5	939	+	5.939203	1.2136476	-1.0	-1.0
chr19	38723936	38724077	ENSG00000130402.11|ACTN4|UCHL5|UCHL5	947	+	3.497624	1.2762191	-1.0	-1.0
chr19	38709394	38709476	ENSG00000130402.11|ACTN4|UCHL5|UCHL5	970	+	3.8041217	1.521915	-1.0	-1.0
chr19	38712366	38712536	ENSG00000130402.11|ACTN4|UCHL5|UCHL5	912	+	3.890145	1.0572164	-1.0	-1.0
chr19	38720384	38720684	ENSG00000130402.11|ACTN4|UCHL5|UCHL5	950	+	5.672282	1.2976584	-1.0	-1.0
chr19	38704761	38704866	ENSG00000130402.11|ACTN4|UCHL5|UCHL5	903	+	5.497385	1.014074	-1.0	-1.0
chr19	38727158	38727263	ENSG00000130402.11|ACTN4|UCHL5|UCHL5	904	+	3.7875614	1.0192131	-1.0	-1.0
chr19	38709491	38709811	ENSG00000130402.11|ACTN4|UCHL5|UCHL5	916	+	3.510004	1.073924	-1.0	-1.0
chr19	38727358	38727808	ENSG00000130402.11|ACTN4|UCHL5|UCHL5	933	+	5.2109957	1.1755852	-1.0	-1.0
chr19	38713096	38713196	ENSG00000130402.11|ACTN4|UCHL5|UCHL5	940	+	5.945934	1.2246292	-1.0	-1.0
chr19	38713881	38713991	ENSG00000130402.11|ACTN4|UCHL5|UCHL5	902	+	3.7642784	1.0082576	-1.0	-1.0
chr19	38712856	38712971	ENSG00000130402.11|ACTN4|UCHL5|UCHL5	921	+	4.0119443	1.1034864	-1.0	-1.0
chr19	38704933	38705020	ENSG00000130402.11|ACTN4|UCHL5|UCHL5	971	+	3.9646738	1.5408825	-1.0	-1.0
chr19	38647648	38647848	ENSG00000130402.11|ACTN4|UCHL5|UCHL5	970	+	3.7771947	1.5254877	-1.0	-1.0
chr19	38714468	38714561	ENSG00000130402.11|ACTN4|UCHL5|UCHL5	941	+	3.1080675	1.2270287	-1.0	-1.0
chr19	38717506	38717646	ENSG00000130402.11|ACTN4|UCHL5|UCHL5	912	+	4.1161623	1.0565019	-1.0	-1.0
chr19	38711232	38711361	ENSG00000130402.11|ACTN4|UCHL5|UCHL5	917	+	3.5480604	1.0794991	-1.0	-1.0
chr19	38700599	38700709	ENSG00000130402.11|ACTN4|UCHL5|UCHL5	932	+	2.824893	1.1653166	-1.0	-1.0
chr19	38724430	38724560	ENSG00000130402.11|ACTN4|UCHL5|UCHL5	967	+	4.3091626	1.484174	-1.0	-1.0
chr19	38708116	38708195	ENSG00000130402.11|ACTN4|UCHL5|UCHL5	947	+	3.3743608	1.2786591	-1.0	-1.0
chr19	38706043	38706131	ENSG00000130402.11|ACTN4|UCHL5|UCHL5	956	+	3.890614	1.3593434	-1.0	-1.0
chr19	38714286	38714401	ENSG00000130402.11|ACTN4|UCHL5|UCHL5	908	+	3.2637558	1.0341301	-1.0	-1.0
chr19	38711511	38711701	ENSG00000130402.11|ACTN4|UCHL5|UCHL5	924	+	3.8031573	1.1196226	-1.0	-1.0
chr19	38720689	38720824	ENSG00000130402.11|ACTN4|UCHL5|UCHL5	927	+	5.782847	1.1390502	-1.0	-1.0
chr19	38725723	38725893	ENSG00000130402.11|ACTN4|UCHL5|UCHL5	934	+	3.0297432	1.1798861	-1.0	-1.0
chr19	38717816	38717921	ENSG00000130402.11|ACTN4|UCHL5|UCHL5	900	+	5.5146904	1.000693	-1.0	-1.0
chr19	38734780	38734890	ENSG00000182472.8|CAPN12|UCHL5|UCHL5	916	-	5.690414	1.0747287	-1.0	-1.0
chr19	38741776	38741910	ENSG00000182472.8|CAPN12|UCHL5|UCHL5	939	-	5.923021	1.2129934	-1.0	-1.0
chr19	38737205	38737325	ENSG00000182472.8|CAPN12|UCHL5|UCHL5	905	-	5.6759353	1.0231541	-1.0	-1.0
chr19	38735355	38735470	ENSG00000182472.8|CAPN12|UCHL5|UCHL5	917	-	5.654774	1.083471	-1.0	-1.0
chr19	38831748	38831853	ENSG00000104823.8|ECH1|UCHL5|UCHL5	921	-	3.9694214	1.1022248	-1.0	-1.0
chr19	38831308	38831463	ENSG00000104823.8|ECH1|UCHL5|UCHL5	959	-	4.7663403	1.388635	-1.0	-1.0
chr19	38817419	38817564	ENSG00000104823.8|ECH1|UCHL5|UCHL5	904	-	3.6252391	1.016494	-1.0	-1.0
chr19	38831038	38831166	ENSG00000104823.8|ECH1|UCHL5|UCHL5	936	-	4.9418087	1.1933116	-1.0	-1.0
chr19	38831077	38831166	ENSG00000268083.5|AC008982.1|UCHL5|UCHL5	935	-	4.1949553	1.1894985	-1.0	-1.0
chr19	38838456	38838598	ENSG00000268083.5|AC008982.1|UCHL5|UCHL5	918	-	4.273754	1.0848925	-1.0	-1.0
chr19	38831308	38831463	ENSG00000268083.5|AC008982.1|UCHL5|UCHL5	959	-	4.7663403	1.3885808	-1.0	-1.0
chr19	38837383	38837479	ENSG00000268083.5|AC008982.1|UCHL5|UCHL5	920	-	3.3926606	1.0977308	-1.0	-1.0
chr19	38831751	38831851	ENSG00000268083.5|AC008982.1|UCHL5|UCHL5	918	-	3.9329016	1.0844079	-1.0	-1.0
chr19	38837327	38837517	ENSG00000104824.16|HNRNPL|UCHL5|UCHL5	930	-	4.4836907	1.1545303	-1.0	-1.0
chr19	38843795	38843900	ENSG00000104824.16|HNRNPL|UCHL5|UCHL5	929	-	3.484395	1.146805	-1.0	-1.0
chr19	38843375	38843490	ENSG00000104824.16|HNRNPL|UCHL5|UCHL5	902	-	3.216287	1.0109065	-1.0	-1.0
chr19	38843505	38843690	ENSG00000104824.16|HNRNPL|UCHL5|UCHL5	936	-	5.4862437	1.1952808	-1.0	-1.0
chr19	38838456	38838598	ENSG00000104824.16|HNRNPL|UCHL5|UCHL5	918	-	4.273754	1.0850512	-1.0	-1.0
chr19	38845852	38846090	ENSG00000104824.16|HNRNPL|UCHL5|UCHL5	947	-	3.8684063	1.2734666	-1.0	-1.0
chr19	38840630	38840730	ENSG00000104824.16|HNRNPL|UCHL5|UCHL5	908	-	5.553295	1.0343632	-1.0	-1.0
chr19	38847315	38847495	ENSG00000104824.16|HNRNPL|UCHL5|UCHL5	932	-	3.350487	1.1701552	-1.0	-1.0
chr19	38849739	38849864	ENSG00000104824.16|HNRNPL|UCHL5|UCHL5	921	-	3.181332	1.1017296	-1.0	-1.0
chr19	38842135	38842255	ENSG00000104824.16|HNRNPL|UCHL5|UCHL5	906	-	3.8193526	1.0270932	-1.0	-1.0
chr19	38838986	38839101	ENSG00000104824.16|HNRNPL|UCHL5|UCHL5	910	-	3.647276	1.0479085	-1.0	-1.0
chr19	38840730	38840870	ENSG00000104824.16|HNRNPL|UCHL5|UCHL5	929	-	5.5676723	1.1472942	-1.0	-1.0
chr19	38842693	38842813	ENSG00000104824.16|HNRNPL|UCHL5|UCHL5	912	-	5.596699	1.0571775	-1.0	-1.0
chr19	38921546	38921696	ENSG00000104835.14|SARS2|UCHL5|UCHL5	934	-	5.9223685	1.1818024	-1.0	-1.0
chr19	38926204	38926300	ENSG00000104835.14|SARS2|UCHL5|UCHL5	940	-	5.945934	1.2246292	-1.0	-1.0
chr19	38930599	38930719	ENSG00000104835.14|SARS2|UCHL5|UCHL5	910	-	3.8577847	1.0468735	-1.0	-1.0
chr19	38922101	38922267	ENSG00000104835.14|SARS2|UCHL5|UCHL5	948	-	6.0796385	1.2826741	-1.0	-1.0
chr19	38946359	38946471	ENSG00000269547.1|AC011455.3|UCHL5|UCHL5	911	-	5.5876293	1.0526876	-1.0	-1.0
chr19	38930600	38930720	ENSG00000269547.1|AC011455.3|UCHL5|UCHL5	910	-	3.8552883	1.045881	-1.0	-1.0
chr19	38926204	38926300	ENSG00000269547.1|AC011455.3|UCHL5|UCHL5	940	-	5.945934	1.2246292	-1.0	-1.0
chr19	38946471	38946567	ENSG00000269547.1|AC011455.3|UCHL5|UCHL5	994	-	7.716814	2.2428303	-1.0	-1.0
chr19	38922092	38922232	ENSG00000269547.1|AC011455.3|UCHL5|UCHL5	935	-	5.877584	1.1897377	-1.0	-1.0
chr19	38941815	38941920	ENSG00000269547.1|AC011455.3|UCHL5|UCHL5	922	-	5.71266	1.1091824	-1.0	-1.0
chr19	38948571	38948671	ENSG00000269547.1|AC011455.3|UCHL5|UCHL5	925	-	3.4516442	1.1223447	-1.0	-1.0
chr19	38921546	38921667	ENSG00000269547.1|AC011455.3|UCHL5|UCHL5	945	-	6.084509	1.2609836	-1.0	-1.0
chr19	38944968	38945093	ENSG00000269547.1|AC011455.3|UCHL5|UCHL5	941	-	3.3233635	1.2274501	-1.0	-1.0
chr19	38946362	38946647	ENSG00000269190.5|FBXO17|UCHL5|UCHL5	977	-	6.1176486	1.6454587	-1.0	-1.0
chr19	38949970	38950160	ENSG00000269190.5|FBXO17|UCHL5|UCHL5	966	-	5.9301643	1.4636706	-1.0	-1.0
chr19	38941815	38941920	ENSG00000269190.5|FBXO17|UCHL5|UCHL5	922	-	5.71266	1.1092227	-1.0	-1.0
chr19	38944922	38945092	ENSG00000269190.5|FBXO17|UCHL5|UCHL5	946	-	3.6535518	1.2677056	-1.0	-1.0
chr19	38948571	38948671	ENSG00000269190.5|FBXO17|UCHL5|UCHL5	925	-	3.4516442	1.1232482	-1.0	-1.0
chr19	39125789	39125894	ENSG00000130669.17|PAK4|UCHL5|UCHL5	935	+	5.900791	1.1900383	-1.0	-1.0
chr19	39177679	39177804	ENSG00000130669.17|PAK4|UCHL5|UCHL5	904	+	5.5034814	1.015943	-1.0	-1.0
chr19	39169641	39169746	ENSG00000130669.17|PAK4|UCHL5|UCHL5	904	+	5.5373235	1.0195842	-1.0	-1.0
chr19	39173835	39173970	ENSG00000130669.17|PAK4|UCHL5|UCHL5	906	+	5.5310054	1.0284446	-1.0	-1.0
chr19	39174945	39175060	ENSG00000130669.17|PAK4|UCHL5|UCHL5	901	+	5.477	1.0036935	-1.0	-1.0
chr19	39379985	39380084	ENSG00000179134.15|SAMD4B|UCHL5|UCHL5	902	+	5.4961486	1.0106666	-1.0	-1.0
chr19	39356697	39356837	ENSG00000179134.15|SAMD4B|UCHL5|UCHL5	917	+	5.650535	1.0813364	-1.0	-1.0
chr19	39369777	39369937	ENSG00000179134.15|SAMD4B|UCHL5|UCHL5	915	+	5.62775	1.0727141	-1.0	-1.0
chr19	39376704	39376791	ENSG00000179134.15|SAMD4B|UCHL5|UCHL5	901	+	5.4782906	1.0036935	-1.0	-1.0
chr19	39386046	39386276	ENSG00000006712.14|PAF1|UCHL5|UCHL5	934	-	5.900801	1.177671	-1.0	-1.0
chr19	39386286	39386386	ENSG00000006712.14|PAF1|UCHL5|UCHL5	913	-	5.696248	1.0591358	-1.0	-1.0
chr19	39390817	39390942	ENSG00000006712.14|PAF1|UCHL5|UCHL5	908	-	5.547686	1.0358595	-1.0	-1.0
chr19	39388343	39388463	ENSG00000006712.14|PAF1|UCHL5|UCHL5	906	-	5.534319	1.0265234	-1.0	-1.0
chr19	39433726	39433841	ENSG00000105193.8|RPS16|UCHL5|UCHL5	925	-	3.8878844	1.1277177	-1.0	-1.0
chr19	39453360	39453521	ENSG00000196235.13|SUPT5H|UCHL5|UCHL5	943	+	5.442462	1.2406459	-1.0	-1.0
chr19	39469078	39469172	ENSG00000196235.13|SUPT5H|UCHL5|UCHL5	952	+	4.422717	1.3232843	-1.0	-1.0
chr19	39469261	39469398	ENSG00000196235.13|SUPT5H|UCHL5|UCHL5	969	+	6.536103	1.5024796	-1.0	-1.0
chr19	39471604	39471789	ENSG00000196235.13|SUPT5H|UCHL5|UCHL5	946	+	4.458809	1.2675037	-1.0	-1.0
chr19	39464797	39464997	ENSG00000196235.13|SUPT5H|UCHL5|UCHL5	930	+	3.7819617	1.1518134	-1.0	-1.0
chr19	39458451	39458706	ENSG00000196235.13|SUPT5H|UCHL5|UCHL5	953	+	6.1973367	1.3301905	-1.0	-1.0
chr19	39466674	39466829	ENSG00000196235.13|SUPT5H|UCHL5|UCHL5	953	+	6.2015085	1.3292468	-1.0	-1.0
chr19	39468753	39468861	ENSG00000196235.13|SUPT5H|UCHL5|UCHL5	920	+	2.9806516	1.096766	-1.0	-1.0
chr19	39473011	39473114	ENSG00000196235.13|SUPT5H|UCHL5|UCHL5	968	+	6.5020766	1.4886768	-1.0	-1.0
chr19	39476033	39476176	ENSG00000196235.13|SUPT5H|UCHL5|UCHL5	926	+	3.9179008	1.1325989	-1.0	-1.0
chr19	39466472	39466569	ENSG00000196235.13|SUPT5H|UCHL5|UCHL5	938	+	4.2298684	1.2101569	-1.0	-1.0
chr19	39459004	39459073	ENSG00000196235.13|SUPT5H|UCHL5|UCHL5	974	+	6.765329	1.58538	-1.0	-1.0
chr19	39472408	39472493	ENSG00000196235.13|SUPT5H|UCHL5|UCHL5	968	+	6.555311	1.4987876	-1.0	-1.0
chr19	39474514	39474739	ENSG00000196235.13|SUPT5H|UCHL5|UCHL5	934	+	4.4626513	1.1835449	-1.0	-1.0
chr19	39473202	39473330	ENSG00000196235.13|SUPT5H|UCHL5|UCHL5	916	+	4.3417697	1.0769019	-1.0	-1.0
chr19	39472809	39472924	ENSG00000196235.13|SUPT5H|UCHL5|UCHL5	981	+	6.9730754	1.7195907	-1.0	-1.0
chr19	39457674	39457944	ENSG00000196235.13|SUPT5H|UCHL5|UCHL5	938	+	4.830491	1.2097727	-1.0	-1.0
chr19	39471356	39471503	ENSG00000196235.13|SUPT5H|UCHL5|UCHL5	960	+	4.8822155	1.3941745	-1.0	-1.0
chr19	39476255	39476660	ENSG00000196235.13|SUPT5H|UCHL5|UCHL5	930	+	3.8462763	1.1568216	-1.0	-1.0
chr19	39458741	39458887	ENSG00000196235.13|SUPT5H|UCHL5|UCHL5	953	+	6.168253	1.3251247	-1.0	-1.0
chr19	39459183	39459249	ENSG00000196235.13|SUPT5H|UCHL5|UCHL5	986	+	7.202609	1.8584201	-1.0	-1.0
chr19	39459891	39460031	ENSG00000196235.13|SUPT5H|UCHL5|UCHL5	918	+	4.384016	1.0875106	-1.0	-1.0
chr19	39470102	39470274	ENSG00000196235.13|SUPT5H|UCHL5|UCHL5	921	+	3.4183767	1.1045685	-1.0	-1.0
chr19	39457949	39458169	ENSG00000196235.13|SUPT5H|UCHL5|UCHL5	926	+	4.136412	1.1316379	-1.0	-1.0
chr19	39470376	39470523	ENSG00000196235.13|SUPT5H|UCHL5|UCHL5	978	+	6.859473	1.6627657	-1.0	-1.0
chr19	39445643	39445965	ENSG00000196235.13|SUPT5H|UCHL5|UCHL5	935	+	4.6491613	1.1880707	-1.0	-1.0
chr19	39489748	39489868	ENSG00000105197.10|TIMM50|UCHL5|UCHL5	913	+	5.629394	1.0625412	-1.0	-1.0
chr19	39834537	39834637	ENSG00000105202.8|FBL|UCHL5|UCHL5	909	-	5.6079583	1.0402771	-1.0	-1.0
chr19	39834662	39834772	ENSG00000105202.8|FBL|UCHL5|UCHL5	905	-	2.949118	1.0214584	-1.0	-1.0
chr19	39981201	39981331	ENSG00000013275.7|PSMC4|UCHL5|UCHL5	914	+	5.6168036	1.0645955	-1.0	-1.0
chr19	39972368	39972548	ENSG00000013275.7|PSMC4|UCHL5|UCHL5	918	+	5.664305	1.0862285	-1.0	-1.0
chr19	39972145	39972244	ENSG00000013275.7|PSMC4|UCHL5|UCHL5	927	+	4.197621	1.1343713	-1.0	-1.0
chr19	39974734	39974828	ENSG00000013275.7|PSMC4|UCHL5|UCHL5	923	+	5.713204	1.1111276	-1.0	-1.0
chr19	39974523	39974628	ENSG00000013275.7|PSMC4|UCHL5|UCHL5	951	+	6.2251987	1.3090512	-1.0	-1.0
chr19	39971139	39971238	ENSG00000013275.7|PSMC4|UCHL5|UCHL5	900	+	5.5339494	1.0016133	-1.0	-1.0
chr19	40047340	40047473	ENSG00000128000.15|ZNF780B|UCHL5|UCHL5	917	-	5.651121	1.078804	-1.0	-1.0
chr19	40056033	40056209	ENSG00000128000.15|ZNF780B|UCHL5|UCHL5	940	-	4.730085	1.2214681	-1.0	-1.0
chr19	40090165	40090235	ENSG00000269749.1|AC005614.2|UCHL5|UCHL5	902	-	5.4961486	1.0108365	-1.0	-1.0
chr19	40056027	40056237	ENSG00000269749.1|AC005614.2|UCHL5|UCHL5	938	-	4.709156	1.2046751	-1.0	-1.0
chr19	40090165	40090270	ENSG00000197782.14|ZNF780A|UCHL5|UCHL5	904	-	5.5059223	1.0160568	-1.0	-1.0
chr19	40238904	40239049	ENSG00000105221.16|AKT2|UCHL5|UCHL5	908	-	5.2543483	1.0361289	-1.0	-1.0
chr19	40237919	40238091	ENSG00000105221.16|AKT2|UCHL5|UCHL5	960	-	4.8802495	1.396154	-1.0	-1.0
chr19	40239184	40239334	ENSG00000105221.16|AKT2|UCHL5|UCHL5	927	-	5.7990985	1.1386249	-1.0	-1.0
chr19	40256930	40257030	ENSG00000105221.16|AKT2|UCHL5|UCHL5	933	-	4.121396	1.1761163	-1.0	-1.0
chr19	40234958	40235108	ENSG00000105221.16|AKT2|UCHL5|UCHL5	918	-	5.0121326	1.0858351	-1.0	-1.0
chr19	40241875	40242055	ENSG00000105221.16|AKT2|UCHL5|UCHL5	915	-	3.7467878	1.072711	-1.0	-1.0
chr19	40236039	40236434	ENSG00000105221.16|AKT2|UCHL5|UCHL5	949	-	5.4251237	1.2900491	-1.0	-1.0
chr19	40255157	40255299	ENSG00000105221.16|AKT2|UCHL5|UCHL5	959	-	4.2566104	1.3918585	-1.0	-1.0
chr19	40285180	40285315	ENSG00000105221.16|AKT2|UCHL5|UCHL5	918	-	3.9362283	1.0856403	-1.0	-1.0
chr19	40233806	40233946	ENSG00000105221.16|AKT2|UCHL5|UCHL5	941	-	5.4571033	1.2307276	-1.0	-1.0
chr19	40233306	40233406	ENSG00000105221.16|AKT2|UCHL5|UCHL5	906	-	3.7994895	1.0250338	-1.0	-1.0
chr19	40233561	40233691	ENSG00000105221.16|AKT2|UCHL5|UCHL5	943	-	5.273673	1.2451853	-1.0	-1.0
chr19	40242505	40242705	ENSG00000105221.16|AKT2|UCHL5|UCHL5	959	-	4.3230352	1.3892481	-1.0	-1.0
chr19	40265226	40265431	ENSG00000105221.16|AKT2|UCHL5|UCHL5	944	-	4.337839	1.252292	-1.0	-1.0
chr19	40232451	40232581	ENSG00000105221.16|AKT2|UCHL5|UCHL5	927	-	5.791563	1.1368514	-1.0	-1.0
chr19	40365657	40365792	ENSG00000105223.19|PLD3|UCHL5|UCHL5	908	+	5.5473366	1.0359263	-1.0	-1.0
chr19	40348640	40348768	ENSG00000105223.19|PLD3|UCHL5|UCHL5	937	+	5.8942013	1.1977435	-1.0	-1.0
chr19	40743904	40743981	ENSG00000188493.14|C19orf54|UCHL5|UCHL5	913	-	5.64365	1.0615852	-1.0	-1.0
chr19	40759430	40759590	ENSG00000077312.8|SNRPA|UCHL5|UCHL5	948	+	5.0057125	1.286043	-1.0	-1.0
chr19	40765007	40765172	ENSG00000077312.8|SNRPA|UCHL5|UCHL5	957	+	5.231125	1.3689464	-1.0	-1.0
chr19	40751353	40751481	ENSG00000077312.8|SNRPA|UCHL5|UCHL5	922	+	4.220159	1.1060423	-1.0	-1.0
chr19	40765197	40765297	ENSG00000077312.8|SNRPA|UCHL5|UCHL5	903	+	3.2557037	1.0145775	-1.0	-1.0
chr19	40762920	40763025	ENSG00000077312.8|SNRPA|UCHL5|UCHL5	917	+	5.661356	1.0791806	-1.0	-1.0
chr19	41264330	41264798	ENSG00000105323.16|HNRNPUL1|UCHL5|UCHL5	976	+	5.3820887	1.6279503	-1.0	-1.0
chr19	41273981	41274055	ENSG00000105323.16|HNRNPUL1|UCHL5|UCHL5	922	+	3.5861819	1.1061518	-1.0	-1.0
chr19	41301535	41301704	ENSG00000105323.16|HNRNPUL1|UCHL5|UCHL5	921	+	3.3883486	1.1012726	-1.0	-1.0
chr19	41279076	41279176	ENSG00000105323.16|HNRNPUL1|UCHL5|UCHL5	972	+	4.349547	1.5547496	-1.0	-1.0
chr19	41294557	41294686	ENSG00000105323.16|HNRNPUL1|UCHL5|UCHL5	944	+	4.208616	1.2509408	-1.0	-1.0
chr19	41292244	41292511	ENSG00000105323.16|HNRNPUL1|UCHL5|UCHL5	962	+	5.337307	1.4206362	-1.0	-1.0
chr19	41268167	41268345	ENSG00000105323.16|HNRNPUL1|UCHL5|UCHL5	938	+	3.4543493	1.206321	-1.0	-1.0
chr19	41281162	41281275	ENSG00000105323.16|HNRNPUL1|UCHL5|UCHL5	942	+	4.0959826	1.2332588	-1.0	-1.0
chr19	41294337	41294460	ENSG00000105323.16|HNRNPUL1|UCHL5|UCHL5	936	+	3.576673	1.1971104	-1.0	-1.0
chr19	41272081	41272311	ENSG00000105323.16|HNRNPUL1|UCHL5|UCHL5	954	+	4.708971	1.3330694	-1.0	-1.0
chr19	41265041	41265146	ENSG00000105323.16|HNRNPUL1|UCHL5|UCHL5	905	+	5.5167217	1.0221431	-1.0	-1.0
chr19	41302597	41302752	ENSG00000105323.16|HNRNPUL1|UCHL5|UCHL5	931	+	5.007584	1.1589351	-1.0	-1.0
chr19	41276158	41276338	ENSG00000105323.16|HNRNPUL1|UCHL5|UCHL5	967	+	5.0779243	1.4831808	-1.0	-1.0
chr19	41353574	41353714	ENSG00000105329.9|TGFB1|UCHL5|UCHL5	922	-	5.7163696	1.1097432	-1.0	-1.0
chr19	41378305	41378410	ENSG00000255730.5|AC011462.1|UCHL5|UCHL5	901	+	5.4782906	1.0036935	-1.0	-1.0
chr19	41378305	41378410	ENSG00000142046.14|TMEM91|UCHL5|UCHL5	901	+	5.4782906	1.0036935	-1.0	-1.0
chr19	41861111	41861211	ENSG00000105372.6|RPS19|UCHL5|UCHL5	901	+	2.46197	1.0036935	-1.0	-1.0
chr19	41860267	41860377	ENSG00000105372.6|RPS19|UCHL5|UCHL5	910	+	4.712948	1.0477204	-1.0	-1.0
chr19	41869698	41869753	ENSG00000105372.6|RPS19|UCHL5|UCHL5	903	+	2.6528316	1.0145775	-1.0	-1.0
chr19	41898359	41898579	ENSG00000076928.17|ARHGEF1|UCHL5|UCHL5	926	+	5.790819	1.1290292	-1.0	-1.0
chr19	41906641	41906781	ENSG00000076928.17|ARHGEF1|UCHL5|UCHL5	926	+	5.759822	1.1326101	-1.0	-1.0
chr19	41894625	41894661	ENSG00000076928.17|ARHGEF1|UCHL5|UCHL5	910	+	5.5737143	1.0467527	-1.0	-1.0
chr19	41892667	41892849	ENSG00000076928.17|ARHGEF1|UCHL5|UCHL5	943	+	5.1293073	1.2463982	-1.0	-1.0
chr19	41904215	41904350	ENSG00000076928.17|ARHGEF1|UCHL5|UCHL5	936	+	5.211193	1.1947066	-1.0	-1.0
chr19	41896411	41896526	ENSG00000076928.17|ARHGEF1|UCHL5|UCHL5	907	+	5.5387087	1.0311073	-1.0	-1.0
chr19	41889766	41889931	ENSG00000076928.17|ARHGEF1|UCHL5|UCHL5	910	+	5.592434	1.044844	-1.0	-1.0
chr19	41894206	41894306	ENSG00000076928.17|ARHGEF1|UCHL5|UCHL5	969	+	6.535826	1.5054643	-1.0	-1.0
chr19	41906456	41906616	ENSG00000076928.17|ARHGEF1|UCHL5|UCHL5	918	+	5.6636715	1.0863149	-1.0	-1.0
chr19	41905938	41906068	ENSG00000076928.17|ARHGEF1|UCHL5|UCHL5	945	+	6.069284	1.2561234	-1.0	-1.0
chr19	41901936	41902033	ENSG00000076928.17|ARHGEF1|UCHL5|UCHL5	902	+	3.2027888	1.0108365	-1.0	-1.0
chr19	41892289	41892409	ENSG00000076928.17|ARHGEF1|UCHL5|UCHL5	916	+	3.9071314	1.0741884	-1.0	-1.0
chr19	41892024	41892229	ENSG00000076928.17|ARHGEF1|UCHL5|UCHL5	961	+	6.1012406	1.4067472	-1.0	-1.0
chr19	41889321	41889456	ENSG00000076928.17|ARHGEF1|UCHL5|UCHL5	924	+	5.7208405	1.1169902	-1.0	-1.0
chr19	41898169	41898299	ENSG00000076928.17|ARHGEF1|UCHL5|UCHL5	924	+	4.2424083	1.116854	-1.0	-1.0
chr19	41902532	41902658	ENSG00000076928.17|ARHGEF1|UCHL5|UCHL5	965	+	5.909965	1.4612367	-1.0	-1.0
chr19	41907209	41907334	ENSG00000076928.17|ARHGEF1|UCHL5|UCHL5	930	+	5.828078	1.1530645	-1.0	-1.0
chr19	41902273	41902356	ENSG00000076928.17|ARHGEF1|UCHL5|UCHL5	960	+	6.3102317	1.4027807	-1.0	-1.0
chr19	41905174	41905261	ENSG00000076928.17|ARHGEF1|UCHL5|UCHL5	902	+	5.4985447	1.0102777	-1.0	-1.0
chr19	41889501	41889601	ENSG00000076928.17|ARHGEF1|UCHL5|UCHL5	925	+	5.764927	1.1254618	-1.0	-1.0
chr19	42249827	42250072	ENSG00000268643.1|AC006486.1|UCHL5|UCHL5	927	-	4.67943	1.1378452	-1.0	-1.0
chr19	42250202	42250747	ENSG00000268643.1|AC006486.1|UCHL5|UCHL5	954	-	6.0936112	1.3371516	-1.0	-1.0
chr19	42249352	42249452	ENSG00000268643.1|AC006486.1|UCHL5|UCHL5	902	-	3.7642784	1.0086006	-1.0	-1.0
chr19	42254532	42254632	ENSG00000268643.1|AC006486.1|UCHL5|UCHL5	917	-	5.646166	1.080112	-1.0	-1.0
chr19	42251597	42251942	ENSG00000268643.1|AC006486.1|UCHL5|UCHL5	941	-	5.99421	1.2287222	-1.0	-1.0
chr19	42252557	42252657	ENSG00000268643.1|AC006486.1|UCHL5|UCHL5	902	-	5.4985447	1.0105575	-1.0	-1.0
chr19	42248502	42248617	ENSG00000268643.1|AC006486.1|UCHL5|UCHL5	902	-	3.8016496	1.0082833	-1.0	-1.0
chr19	42254822	42254932	ENSG00000268643.1|AC006486.1|UCHL5|UCHL5	932	-	5.8228397	1.1645303	-1.0	-1.0
chr19	42248672	42249002	ENSG00000268643.1|AC006486.1|UCHL5|UCHL5	937	-	5.0541	1.1985399	-1.0	-1.0
chr19	42254642	42254812	ENSG00000268643.1|AC006486.1|UCHL5|UCHL5	913	-	5.603756	1.0595268	-1.0	-1.0
chr19	42249187	42249317	ENSG00000268643.1|AC006486.1|UCHL5|UCHL5	924	-	5.721751	1.1166122	-1.0	-1.0
chr19	42253047	42253197	ENSG00000268643.1|AC006486.1|UCHL5|UCHL5	926	-	5.8003697	1.130689	-1.0	-1.0
chr19	42254977	42255102	ENSG00000268643.1|AC006486.1|UCHL5|UCHL5	929	-	4.0593424	1.1467006	-1.0	-1.0
chr19	42249482	42249762	ENSG00000268643.1|AC006486.1|UCHL5|UCHL5	912	-	4.201937	1.0574571	-1.0	-1.0
chr19	42251595	42251940	ENSG00000105722.9|ERF|UCHL5|UCHL5	940	-	5.9749103	1.219199	-1.0	-1.0
chr19	42254645	42254810	ENSG00000105722.9|ERF|UCHL5|UCHL5	912	-	5.5898256	1.0537102	-1.0	-1.0
chr19	42248671	42249001	ENSG00000105722.9|ERF|UCHL5|UCHL5	936	-	5.049373	1.1963507	-1.0	-1.0
chr19	42250201	42250501	ENSG00000105722.9|ERF|UCHL5|UCHL5	965	-	6.290843	1.4515384	-1.0	-1.0
chr19	42249191	42249316	ENSG00000105722.9|ERF|UCHL5|UCHL5	922	-	5.7022777	1.1073152	-1.0	-1.0
chr19	42249826	42250071	ENSG00000105722.9|ERF|UCHL5|UCHL5	922	-	4.4413395	1.1078783	-1.0	-1.0
chr19	42249481	42249738	ENSG00000105722.9|ERF|UCHL5|UCHL5	911	-	3.812657	1.049369	-1.0	-1.0
chr19	42250565	42250740	ENSG00000105722.9|ERF|UCHL5|UCHL5	937	-	5.9035187	1.2013397	-1.0	-1.0
chr19	42253050	42253195	ENSG00000105722.9|ERF|UCHL5|UCHL5	925	-	5.7846017	1.1224667	-1.0	-1.0
chr19	42254820	42254935	ENSG00000105722.9|ERF|UCHL5|UCHL5	932	-	5.8321686	1.1703801	-1.0	-1.0
chr19	42248506	42248621	ENSG00000105722.9|ERF|UCHL5|UCHL5	905	-	3.824277	1.023674	-1.0	-1.0
chr19	42254977	42255102	ENSG00000105722.9|ERF|UCHL5|UCHL5	929	-	4.0593424	1.1469843	-1.0	-1.0
chr19	42290562	42291207	ENSG00000079432.7|CIC|UCHL5|UCHL5	956	+	5.0445323	1.3579774	-1.0	-1.0
chr19	42288982	42289090	ENSG00000079432.7|CIC|UCHL5|UCHL5	920	+	5.6770153	1.0962756	-1.0	-1.0
chr19	42290242	42290387	ENSG00000079432.7|CIC|UCHL5|UCHL5	924	+	5.7347608	1.1214219	-1.0	-1.0
chr19	42294197	42294304	ENSG00000079432.7|CIC|UCHL5|UCHL5	904	+	5.5111513	1.0180421	-1.0	-1.0
chr19	42287549	42287689	ENSG00000079432.7|CIC|UCHL5|UCHL5	958	+	6.079167	1.3772396	-1.0	-1.0
chr19	42293934	42294084	ENSG00000079432.7|CIC|UCHL5|UCHL5	915	+	5.6513586	1.0692148	-1.0	-1.0
chr19	42287727	42287809	ENSG00000079432.7|CIC|UCHL5|UCHL5	900	+	5.5339494	1.0016133	-1.0	-1.0
chr19	42287319	42287444	ENSG00000079432.7|CIC|UCHL5|UCHL5	959	+	4.5994987	1.3853704	-1.0	-1.0
chr19	42293721	42293831	ENSG00000079432.7|CIC|UCHL5|UCHL5	910	+	5.573663	1.0436116	-1.0	-1.0
chr19	42289255	42289406	ENSG00000079432.7|CIC|UCHL5|UCHL5	953	+	6.1722407	1.3292408	-1.0	-1.0
chr19	42287809	42287975	ENSG00000079432.7|CIC|UCHL5|UCHL5	956	+	6.2704406	1.3575655	-1.0	-1.0
chr19	42295353	42295458	ENSG00000079432.7|CIC|UCHL5|UCHL5	912	+	5.5987062	1.0552523	-1.0	-1.0
chr19	42272543	42272643	ENSG00000079432.7|CIC|UCHL5|UCHL5	901	+	5.477	1.0036935	-1.0	-1.0
chr19	42286770	42286910	ENSG00000079432.7|CIC|UCHL5|UCHL5	925	+	3.197429	1.1254882	-1.0	-1.0
chr19	42295148	42295318	ENSG00000079432.7|CIC|UCHL5|UCHL5	938	+	5.906228	1.2053968	-1.0	-1.0
chr19	42291572	42291707	ENSG00000079432.7|CIC|UCHL5|UCHL5	915	+	5.6595206	1.0700167	-1.0	-1.0
chr19	42294843	42294973	ENSG00000079432.7|CIC|UCHL5|UCHL5	905	+	5.6039453	1.021951	-1.0	-1.0
chr19	42351225	42351325	ENSG00000105429.12|MEGF8|UCHL5|UCHL5	903	+	5.497385	1.014074	-1.0	-1.0
chr19	42350147	42350342	ENSG00000105429.12|MEGF8|UCHL5|UCHL5	914	+	5.622568	1.0680152	-1.0	-1.0
chr19	42511410	42511510	ENSG00000079385.21|CEACAM1|UCHL5|UCHL5	902	-	5.4985447	1.01043	-1.0	-1.0
chr19	42510888	42510998	ENSG00000079385.21|CEACAM1|UCHL5|UCHL5	936	-	5.927303	1.1968306	-1.0	-1.0
chr19	42527040	42527320	ENSG00000079385.21|CEACAM1|UCHL5|UCHL5	950	-	4.887013	1.2986012	-1.0	-1.0
chr19	42521226	42521516	ENSG00000079385.21|CEACAM1|UCHL5|UCHL5	919	-	3.6276855	1.092744	-1.0	-1.0
chr19	42528340	42528509	ENSG00000079385.21|CEACAM1|UCHL5|UCHL5	911	-	3.0389092	1.0498955	-1.0	-1.0
chr19	42519260	42519463	ENSG00000079385.21|CEACAM1|UCHL5|UCHL5	926	-	5.7585397	1.1283681	-1.0	-1.0
chr19	42520123	42520233	ENSG00000079385.21|CEACAM1|UCHL5|UCHL5	931	-	5.847012	1.1588016	-1.0	-1.0
chr19	42521923	42522202	ENSG00000079385.21|CEACAM1|UCHL5|UCHL5	925	-	4.1482162	1.122657	-1.0	-1.0
chr19	42518910	42519245	ENSG00000079385.21|CEACAM1|UCHL5|UCHL5	938	-	4.275351	1.2091691	-1.0	-1.0
chr19	43495255	43495339	ENSG00000176531.10|PHLDB3|UCHL5|UCHL5	917	-	5.6816874	1.0833946	-1.0	-1.0
chr19	43497117	43497279	ENSG00000176531.10|PHLDB3|UCHL5|UCHL5	944	-	6.002288	1.2525508	-1.0	-1.0
chr19	43495494	43495629	ENSG00000176531.10|PHLDB3|UCHL5|UCHL5	929	-	5.7875714	1.1481357	-1.0	-1.0
chr19	43501769	43501871	ENSG00000176531.10|PHLDB3|UCHL5|UCHL5	907	-	5.5558996	1.0326383	-1.0	-1.0
chr19	43552041	43552221	ENSG00000073050.11|XRCC1|UCHL5|UCHL5	919	-	5.671795	1.0938728	-1.0	-1.0
chr19	43614306	43614434	ENSG00000131116.11|ZNF428|UCHL5|UCHL5	915	-	5.73411	1.0719129	-1.0	-1.0
chr19	43754778	43754888	ENSG00000105771.13|SMG9|UCHL5|UCHL5	921	-	5.7457986	1.1000396	-1.0	-1.0
chr19	44299615	44299725	ENSG00000159917.15|ZNF235|UCHL5|UCHL5	912	-	5.5897503	1.0551622	-1.0	-1.0
chr19	44623777	44623877	ENSG00000216588.8|IGSF23|UCHL5|UCHL5	915	+	5.6267676	1.0703832	-1.0	-1.0
chr19	44662479	44662604	ENSG00000073008.14|PVR|UCHL5|UCHL5	912	+	5.5874634	1.0540285	-1.0	-1.0
chr19	44643972	44644102	ENSG00000073008.14|PVR|UCHL5|UCHL5	925	+	5.7594767	1.1237705	-1.0	-1.0
chr19	44657771	44657910	ENSG00000073008.14|PVR|UCHL5|UCHL5	958	+	5.726793	1.3816419	-1.0	-1.0
chr19	44649968	44650103	ENSG00000073008.14|PVR|UCHL5|UCHL5	922	+	3.8977683	1.1085576	-1.0	-1.0
chr19	44662054	44662179	ENSG00000073008.14|PVR|UCHL5|UCHL5	913	+	5.639564	1.0625925	-1.0	-1.0
chr19	44663269	44663449	ENSG00000073008.14|PVR|UCHL5|UCHL5	916	+	4.779816	1.076513	-1.0	-1.0
chr19	44658746	44658846	ENSG00000073008.14|PVR|UCHL5|UCHL5	915	+	5.628859	1.0687735	-1.0	-1.0
chr19	44661789	44661954	ENSG00000073008.14|PVR|UCHL5|UCHL5	907	+	4.25377	1.0332934	-1.0	-1.0
chr19	44662754	44662904	ENSG00000073008.14|PVR|UCHL5|UCHL5	908	+	5.5565886	1.0383806	-1.0	-1.0
chr19	44647377	44647547	ENSG00000073008.14|PVR|UCHL5|UCHL5	912	+	5.598644	1.0535979	-1.0	-1.0
chr19	44662748	44662903	ENSG00000186567.12|CEACAM19|UCHL5|UCHL5	908	+	5.554241	1.0369525	-1.0	-1.0
chr19	44662473	44662603	ENSG00000186567.12|CEACAM19|UCHL5|UCHL5	910	+	5.5666094	1.0446383	-1.0	-1.0
chr19	44663268	44663448	ENSG00000186567.12|CEACAM19|UCHL5|UCHL5	916	+	4.779816	1.0763347	-1.0	-1.0
chr19	44819246	44819461	ENSG00000187244.10|BCAM|UCHL5|UCHL5	954	+	3.9751883	1.3393567	-1.0	-1.0
chr19	44818740	44819000	ENSG00000187244.10|BCAM|UCHL5|UCHL5	945	+	3.3907979	1.258331	-1.0	-1.0
chr19	44814196	44814304	ENSG00000187244.10|BCAM|UCHL5|UCHL5	927	+	3.4604423	1.1358874	-1.0	-1.0
chr19	44812953	44813088	ENSG00000187244.10|BCAM|UCHL5|UCHL5	924	+	5.7287316	1.1204938	-1.0	-1.0
chr19	44819040	44819230	ENSG00000187244.10|BCAM|UCHL5|UCHL5	924	+	2.6948996	1.1170382	-1.0	-1.0
chr19	44819581	44819746	ENSG00000187244.10|BCAM|UCHL5|UCHL5	925	+	2.3400228	1.1226249	-1.0	-1.0
chr19	44809093	44809206	ENSG00000187244.10|BCAM|UCHL5|UCHL5	913	+	2.6389341	1.0596089	-1.0	-1.0
chr19	44814499	44814599	ENSG00000187244.10|BCAM|UCHL5|UCHL5	902	+	5.4985447	1.0104389	-1.0	-1.0
chr19	44811224	44811339	ENSG00000187244.10|BCAM|UCHL5|UCHL5	919	+	2.5345461	1.0938776	-1.0	-1.0
chr19	44812046	44812162	ENSG00000187244.10|BCAM|UCHL5|UCHL5	911	+	5.583298	1.0521921	-1.0	-1.0
chr19	44811369	44811564	ENSG00000187244.10|BCAM|UCHL5|UCHL5	945	+	6.0241365	1.260289	-1.0	-1.0
chr19	44820686	44820822	ENSG00000187244.10|BCAM|UCHL5|UCHL5	938	+	3.0105636	1.2055529	-1.0	-1.0
chr19	44871892	44872077	ENSG00000130202.9|NECTIN2|UCHL5|UCHL5	935	+	5.871175	1.1888505	-1.0	-1.0
chr19	44865400	44865510	ENSG00000130202.9|NECTIN2|UCHL5|UCHL5	913	+	3.8784666	1.059911	-1.0	-1.0
chr19	44878672	44878812	ENSG00000130202.9|NECTIN2|UCHL5|UCHL5	942	+	5.5988245	1.2391529	-1.0	-1.0
chr19	44865270	44865375	ENSG00000130202.9|NECTIN2|UCHL5|UCHL5	908	+	3.8446116	1.0362169	-1.0	-1.0
chr19	44874469	44874589	ENSG00000130202.9|NECTIN2|UCHL5|UCHL5	905	+	5.527057	1.0245605	-1.0	-1.0
chr19	44891329	44891594	ENSG00000130204.12|TOMM40|UCHL5|UCHL5	926	+	5.7844453	1.1317673	-1.0	-1.0
chr19	44903022	44903127	ENSG00000130204.12|TOMM40|UCHL5|UCHL5	940	+	5.973397	1.224445	-1.0	-1.0
chr19	44900739	44900852	ENSG00000130204.12|TOMM40|UCHL5|UCHL5	936	+	5.897212	1.1931928	-1.0	-1.0
chr19	44908532	44908772	ENSG00000130203.9|APOE|UCHL5|UCHL5	925	+	2.169089	1.1248323	-1.0	-1.0
chr19	44905753	44905918	ENSG00000130203.9|APOE|UCHL5|UCHL5	989	+	3.5110695	1.9674853	-1.0	-1.0
chr19	44907759	44907874	ENSG00000130203.9|APOE|UCHL5|UCHL5	930	+	2.0084279	1.1557612	-1.0	-1.0
chr19	44906529	44906759	ENSG00000130203.9|APOE|UCHL5|UCHL5	988	+	3.4270139	1.9122782	-1.0	-1.0
chr19	44914714	44914814	ENSG00000280087.1|AC011481.3|UCHL5|UCHL5	914	+	5.609274	1.0637019	-1.0	-1.0
chr19	44914329	44914444	ENSG00000280087.1|AC011481.3|UCHL5|UCHL5	913	+	3.9705424	1.0587702	-1.0	-1.0
chr19	44916189	44916364	ENSG00000130208.9|APOC1|UCHL5|UCHL5	963	+	3.7518075	1.4348323	-1.0	-1.0
chr19	44914331	44914446	ENSG00000130208.9|APOC1|UCHL5|UCHL5	915	+	3.9858537	1.0693043	-1.0	-1.0
chr19	44948465	44948533	ENSG00000224916.9|APOC4-APOC2|UCHL5|UCHL5	931	+	2.8633323	1.1641725	-1.0	-1.0
chr19	44948700	44948855	ENSG00000224916.9|APOC4-APOC2|UCHL5|UCHL5	955	+	3.0281518	1.3495034	-1.0	-1.0
chr19	44945954	44946075	ENSG00000224916.9|APOC4-APOC2|UCHL5|UCHL5	921	+	3.1108794	1.0998727	-1.0	-1.0
chr19	44948410	44948533	ENSG00000234906.9|APOC2|UCHL5|UCHL5	942	+	3.387653	1.2344793	-1.0	-1.0
chr19	44948700	44948900	ENSG00000234906.9|APOC2|UCHL5|UCHL5	946	+	2.8900423	1.2675087	-1.0	-1.0
chr19	44945981	44946075	ENSG00000234906.9|APOC2|UCHL5|UCHL5	926	+	3.1721253	1.1329774	-1.0	-1.0
chr19	44986454	44986614	ENSG00000104853.15|CLPTM1|UCHL5|UCHL5	954	+	6.278945	1.3345937	-1.0	-1.0
chr19	44977342	44977460	ENSG00000104853.15|CLPTM1|UCHL5|UCHL5	962	+	6.489935	1.4155738	-1.0	-1.0
chr19	44992257	44992400	ENSG00000104853.15|CLPTM1|UCHL5|UCHL5	910	+	5.6212106	1.0434611	-1.0	-1.0
chr19	44987129	44987334	ENSG00000104853.15|CLPTM1|UCHL5|UCHL5	956	+	4.733398	1.359249	-1.0	-1.0
chr19	44961977	44962075	ENSG00000104853.15|CLPTM1|UCHL5|UCHL5	912	+	5.6083107	1.0568098	-1.0	-1.0
chr19	44992987	44993092	ENSG00000104853.15|CLPTM1|UCHL5|UCHL5	902	+	5.4961486	1.0108365	-1.0	-1.0
chr19	44993102	44993282	ENSG00000104853.15|CLPTM1|UCHL5|UCHL5	907	+	5.5565786	1.031238	-1.0	-1.0
chr19	45052070	45052168	ENSG00000104859.14|CLASRP|UCHL5|UCHL5	971	+	4.8282757	1.5341957	-1.0	-1.0
chr19	45052790	45052935	ENSG00000104859.14|CLASRP|UCHL5|UCHL5	960	+	5.2913604	1.3955202	-1.0	-1.0
chr19	45067431	45067594	ENSG00000104859.14|CLASRP|UCHL5|UCHL5	969	+	4.768229	1.5025373	-1.0	-1.0
chr19	45059267	45059364	ENSG00000104859.14|CLASRP|UCHL5|UCHL5	964	+	4.69264	1.4460435	-1.0	-1.0
chr19	45056449	45056534	ENSG00000104859.14|CLASRP|UCHL5|UCHL5	917	+	5.6450977	1.080881	-1.0	-1.0
chr19	45060388	45060467	ENSG00000104859.14|CLASRP|UCHL5|UCHL5	984	+	7.1096516	1.8008257	-1.0	-1.0
chr19	45052940	45053177	ENSG00000104859.14|CLASRP|UCHL5|UCHL5	950	+	5.0225043	1.3028262	-1.0	-1.0
chr19	45068014	45068180	ENSG00000104859.14|CLASRP|UCHL5|UCHL5	981	+	5.0942507	1.7165532	-1.0	-1.0
chr19	45064447	45064597	ENSG00000104859.14|CLASRP|UCHL5|UCHL5	927	+	4.8966317	1.1354246	-1.0	-1.0
chr19	45060553	45060627	ENSG00000104859.14|CLASRP|UCHL5|UCHL5	934	+	4.140156	1.1780375	-1.0	-1.0
chr19	45069935	45070104	ENSG00000104859.14|CLASRP|UCHL5|UCHL5	967	+	6.472674	1.4755598	-1.0	-1.0
chr19	45067030	45067240	ENSG00000104859.14|CLASRP|UCHL5|UCHL5	908	+	5.5565624	1.0372394	-1.0	-1.0
chr19	45068201	45068326	ENSG00000104859.14|CLASRP|UCHL5|UCHL5	950	+	6.1246595	1.3026205	-1.0	-1.0
chr19	45064011	45064211	ENSG00000104859.14|CLASRP|UCHL5|UCHL5	967	+	4.5942755	1.4839069	-1.0	-1.0
chr19	45069065	45069248	ENSG00000104859.14|CLASRP|UCHL5|UCHL5	972	+	6.3483515	1.555313	-1.0	-1.0
chr19	45039039	45039108	ENSG00000104859.14|CLASRP|UCHL5|UCHL5	901	+	3.7638154	1.0060489	-1.0	-1.0
chr19	45070791	45070951	ENSG00000104859.14|CLASRP|UCHL5|UCHL5	922	+	3.9999838	1.1066519	-1.0	-1.0
chr19	45040175	45040380	ENSG00000104859.14|CLASRP|UCHL5|UCHL5	942	+	3.9797285	1.2382097	-1.0	-1.0
chr19	45069645	45069745	ENSG00000104859.14|CLASRP|UCHL5|UCHL5	903	+	5.497385	1.014074	-1.0	-1.0
chr19	45057749	45057939	ENSG00000104859.14|CLASRP|UCHL5|UCHL5	964	+	5.40858	1.4396842	-1.0	-1.0
chr19	45147033	45147133	ENSG00000104866.10|PPP1R37|UCHL5|UCHL5	906	+	5.534845	1.02842	-1.0	-1.0
chr19	45146338	45146493	ENSG00000104866.10|PPP1R37|UCHL5|UCHL5	918	+	5.659439	1.0858532	-1.0	-1.0
chr19	45142065	45142215	ENSG00000104866.10|PPP1R37|UCHL5|UCHL5	906	+	5.524661	1.0249894	-1.0	-1.0
chr19	45093191	45093516	ENSG00000104866.10|PPP1R37|UCHL5|UCHL5	913	+	5.633806	1.0607206	-1.0	-1.0
chr19	45145328	45145513	ENSG00000104866.10|PPP1R37|UCHL5|UCHL5	932	+	5.483195	1.1679443	-1.0	-1.0
chr19	45145093	45145203	ENSG00000104866.10|PPP1R37|UCHL5|UCHL5	909	+	5.57161	1.0392326	-1.0	-1.0
chr19	45145568	45145713	ENSG00000104866.10|PPP1R37|UCHL5|UCHL5	911	+	5.583388	1.052603	-1.0	-1.0
chr19	45142067	45142217	ENSG00000007047.14|MARK4|UCHL5|UCHL5	906	+	5.5274744	1.0260577	-1.0	-1.0
chr19	45147032	45147132	ENSG00000007047.14|MARK4|UCHL5|UCHL5	910	+	5.5725374	1.0463812	-1.0	-1.0
chr19	45093192	45093537	ENSG00000007047.14|MARK4|UCHL5|UCHL5	912	+	5.618842	1.0538145	-1.0	-1.0
chr19	45145572	45145712	ENSG00000007047.14|MARK4|UCHL5|UCHL5	913	+	5.6035757	1.0619612	-1.0	-1.0
chr19	45271521	45271666	ENSG00000007047.14|MARK4|UCHL5|UCHL5	918	+	5.6819553	1.0871469	-1.0	-1.0
chr19	45145067	45145207	ENSG00000007047.14|MARK4|UCHL5|UCHL5	907	+	5.546876	1.0299296	-1.0	-1.0
chr19	45259062	45259172	ENSG00000007047.14|MARK4|UCHL5|UCHL5	904	+	5.5097857	1.0179659	-1.0	-1.0
chr19	45145327	45145512	ENSG00000007047.14|MARK4|UCHL5|UCHL5	935	+	5.64419	1.186104	-1.0	-1.0
chr19	45146337	45146492	ENSG00000007047.14|MARK4|UCHL5|UCHL5	919	+	5.6731024	1.0922015	-1.0	-1.0
chr19	45251527	45251639	ENSG00000007047.14|MARK4|UCHL5|UCHL5	907	+	5.540202	1.0319173	-1.0	-1.0
chr19	45364852	45364954	ENSG00000104884.14|ERCC2|UCHL5|UCHL5	908	-	3.262583	1.0343032	-1.0	-1.0
chr19	45351326	45351681	ENSG00000104884.14|ERCC2|UCHL5|UCHL5	945	-	6.015513	1.2591361	-1.0	-1.0
chr19	45363762	45363862	ENSG00000104884.14|ERCC2|UCHL5|UCHL5	920	-	3.9536824	1.0963982	-1.0	-1.0
chr19	45350751	45350856	ENSG00000104884.14|ERCC2|UCHL5|UCHL5	913	-	5.6164827	1.0591791	-1.0	-1.0
chr19	45364234	45364331	ENSG00000104884.14|ERCC2|UCHL5|UCHL5	970	-	6.619568	1.5292052	-1.0	-1.0
chr19	45365041	45365158	ENSG00000104884.14|ERCC2|UCHL5|UCHL5	936	-	4.157282	1.1917416	-1.0	-1.0
chr19	45357269	45357371	ENSG00000104884.14|ERCC2|UCHL5|UCHL5	957	-	6.242224	1.3691509	-1.0	-1.0
chr19	45368629	45368729	ENSG00000104884.14|ERCC2|UCHL5|UCHL5	901	-	3.01938	1.0034454	-1.0	-1.0
chr19	45354729	45354851	ENSG00000104884.14|ERCC2|UCHL5|UCHL5	950	-	4.404112	1.3017234	-1.0	-1.0
chr19	45368929	45369124	ENSG00000104884.14|ERCC2|UCHL5|UCHL5	913	-	5.5968947	1.0580732	-1.0	-1.0
chr19	45350546	45350746	ENSG00000104884.14|ERCC2|UCHL5|UCHL5	943	-	5.9876466	1.2454839	-1.0	-1.0
chr19	45352248	45352352	ENSG00000104884.14|ERCC2|UCHL5|UCHL5	908	-	3.849878	1.034648	-1.0	-1.0
chr19	45353241	45353334	ENSG00000104884.14|ERCC2|UCHL5|UCHL5	970	-	6.6015644	1.5190989	-1.0	-1.0
chr19	45396167	45396259	ENSG00000104881.15|PPP1R13L|UCHL5|UCHL5	929	-	5.843688	1.1503832	-1.0	-1.0
chr19	45391999	45392134	ENSG00000104881.15|PPP1R13L|UCHL5|UCHL5	921	-	5.6976595	1.1044397	-1.0	-1.0
chr19	45413643	45413743	ENSG00000012061.15|ERCC1|UCHL5|UCHL5	902	-	5.4985447	1.0108365	-1.0	-1.0
chr19	45517707	45517834	ENSG00000125753.13|VASP|UCHL5|UCHL5	918	+	5.663761	1.0849149	-1.0	-1.0
chr19	45524038	45524193	ENSG00000125753.13|VASP|UCHL5|UCHL5	912	+	5.597	1.0572412	-1.0	-1.0
chr19	45507565	45507665	ENSG00000125753.13|VASP|UCHL5|UCHL5	902	+	3.2026	1.0072211	-1.0	-1.0
chr19	45525898	45525998	ENSG00000125753.13|VASP|UCHL5|UCHL5	914	+	5.609274	1.0637019	-1.0	-1.0
chr19	45522717	45522818	ENSG00000125753.13|VASP|UCHL5|UCHL5	941	+	5.953235	1.2281336	-1.0	-1.0
chr19	45526144	45526244	ENSG00000125753.13|VASP|UCHL5|UCHL5	937	+	5.9032936	1.2014883	-1.0	-1.0
chr19	45526369	45526484	ENSG00000125753.13|VASP|UCHL5|UCHL5	923	+	5.720961	1.1143767	-1.0	-1.0
chr19	45687613	45687748	ENSG00000125743.10|SNRPD2|UCHL5|UCHL5	909	-	5.555644	1.0390741	-1.0	-1.0
chr19	45691886	45692021	ENSG00000125743.10|SNRPD2|UCHL5|UCHL5	949	-	6.176909	1.2947816	-1.0	-1.0
chr19	45688386	45688561	ENSG00000125743.10|SNRPD2|UCHL5|UCHL5	931	-	3.6104019	1.16107	-1.0	-1.0
chr19	45783665	45783770	ENSG00000268434.5|AC011530.1|UCHL5|UCHL5	905	-	5.5713983	1.0217843	-1.0	-1.0
chr19	45783350	45783470	ENSG00000268434.5|AC011530.1|UCHL5|UCHL5	911	-	5.640108	1.049098	-1.0	-1.0
chr19	45783666	45783766	ENSG00000185800.11|DMWD|UCHL5|UCHL5	905	-	5.5713983	1.0217843	-1.0	-1.0
chr19	45783351	45783471	ENSG00000185800.11|DMWD|UCHL5|UCHL5	909	-	5.622145	1.0409849	-1.0	-1.0
chr19	45786440	45786570	ENSG00000185800.11|DMWD|UCHL5|UCHL5	915	-	5.6350293	1.071775	-1.0	-1.0
chr19	45831219	45831588	ENSG00000125755.18|SYMPK|UCHL5|UCHL5	923	-	4.837353	1.1145189	-1.0	-1.0
chr19	45815915	45816065	ENSG00000125755.18|SYMPK|UCHL5|UCHL5	920	-	5.7276144	1.0962483	-1.0	-1.0
chr19	45830053	45830204	ENSG00000125755.18|SYMPK|UCHL5|UCHL5	969	-	6.5649524	1.5022572	-1.0	-1.0
chr19	45854329	45854504	ENSG00000125755.18|SYMPK|UCHL5|UCHL5	964	-	6.2950597	1.4400917	-1.0	-1.0
chr19	45826225	45826373	ENSG00000125755.18|SYMPK|UCHL5|UCHL5	947	-	5.5629225	1.2796878	-1.0	-1.0
chr19	45842249	45842529	ENSG00000125755.18|SYMPK|UCHL5|UCHL5	956	-	6.2290072	1.3576875	-1.0	-1.0
chr19	45852311	45852385	ENSG00000125755.18|SYMPK|UCHL5|UCHL5	970	-	6.582955	1.5190989	-1.0	-1.0
chr19	45822755	45822846	ENSG00000125755.18|SYMPK|UCHL5|UCHL5	921	-	3.964184	1.1009378	-1.0	-1.0
chr19	45844029	45844194	ENSG00000125755.18|SYMPK|UCHL5|UCHL5	927	-	4.181914	1.135536	-1.0	-1.0
chr19	45823766	45823901	ENSG00000125755.18|SYMPK|UCHL5|UCHL5	926	-	5.779125	1.1294494	-1.0	-1.0
chr19	45847751	45847996	ENSG00000125755.18|SYMPK|UCHL5|UCHL5	934	-	5.5927773	1.1782465	-1.0	-1.0
chr19	45835077	45835228	ENSG00000125755.18|SYMPK|UCHL5|UCHL5	926	-	4.0300765	1.1320832	-1.0	-1.0
chr19	45848764	45848876	ENSG00000125755.18|SYMPK|UCHL5|UCHL5	920	-	3.9649966	1.095737	-1.0	-1.0
chr19	45823371	45823472	ENSG00000125755.18|SYMPK|UCHL5|UCHL5	903	-	3.781374	1.0124552	-1.0	-1.0
chr19	45838460	45838610	ENSG00000125755.18|SYMPK|UCHL5|UCHL5	937	-	5.9143753	1.2040771	-1.0	-1.0
chr19	45863057	45863207	ENSG00000125755.18|SYMPK|UCHL5|UCHL5	919	-	3.8156266	1.0920116	-1.0	-1.0
chr19	45816877	45816997	ENSG00000125755.18|SYMPK|UCHL5|UCHL5	908	-	5.5459967	1.0343211	-1.0	-1.0
chr19	45817958	45818078	ENSG00000125755.18|SYMPK|UCHL5|UCHL5	912	-	5.597387	1.0575882	-1.0	-1.0
chr19	45825170	45825331	ENSG00000125755.18|SYMPK|UCHL5|UCHL5	942	-	4.5431256	1.2373044	-1.0	-1.0
chr19	45827509	45827623	ENSG00000125755.18|SYMPK|UCHL5|UCHL5	975	-	6.760023	1.605861	-1.0	-1.0
chr19	45854174	45854279	ENSG00000125755.18|SYMPK|UCHL5|UCHL5	911	-	5.5818396	1.0518682	-1.0	-1.0
chr19	45854509	45854624	ENSG00000125755.18|SYMPK|UCHL5|UCHL5	931	-	5.8195634	1.1618108	-1.0	-1.0
chr19	45901594	45901694	ENSG00000176182.5|MYPOP|UCHL5|UCHL5	904	-	5.5339813	1.0192455	-1.0	-1.0
chr19	46387087	46387227	ENSG00000011485.14|PPP5C|UCHL5|UCHL5	920	+	5.6910357	1.0942395	-1.0	-1.0
chr19	46376452	46376582	ENSG00000011485.14|PPP5C|UCHL5|UCHL5	953	+	6.1923556	1.3284376	-1.0	-1.0
chr19	46375603	46375751	ENSG00000011485.14|PPP5C|UCHL5|UCHL5	908	+	5.5770054	1.0372918	-1.0	-1.0
chr19	46384806	46384921	ENSG00000011485.14|PPP5C|UCHL5|UCHL5	918	+	5.6906424	1.0841466	-1.0	-1.0
chr19	46353812	46353989	ENSG00000011485.14|PPP5C|UCHL5|UCHL5	914	+	4.6563597	1.0672594	-1.0	-1.0
chr19	46347043	46347217	ENSG00000011485.14|PPP5C|UCHL5|UCHL5	924	+	4.0753136	1.1193703	-1.0	-1.0
chr19	46388540	46388710	ENSG00000011485.14|PPP5C|UCHL5|UCHL5	944	+	6.004014	1.2532699	-1.0	-1.0
chr19	46610684	46610789	ENSG00000160014.16|CALM3|UCHL5|UCHL5	903	+	3.7941093	1.012739	-1.0	-1.0
chr19	46608481	46608666	ENSG00000160014.16|CALM3|UCHL5|UCHL5	946	+	3.4207463	1.2661233	-1.0	-1.0
chr19	46601300	46601437	ENSG00000160014.16|CALM3|UCHL5|UCHL5	910	+	2.50735	1.0450532	-1.0	-1.0
chr19	46608176	46608340	ENSG00000160014.16|CALM3|UCHL5|UCHL5	952	+	3.3109283	1.3207482	-1.0	-1.0
chr19	46608861	46608976	ENSG00000160014.16|CALM3|UCHL5|UCHL5	904	+	2.6934075	1.0168777	-1.0	-1.0
chr19	46700828	46700948	ENSG00000105287.12|PRKD2|UCHL5|UCHL5	910	-	5.5920696	1.0434299	-1.0	-1.0
chr19	46704273	46704383	ENSG00000105287.12|PRKD2|UCHL5|UCHL5	911	-	5.5976686	1.0497656	-1.0	-1.0
chr19	46723079	46723214	ENSG00000090372.14|STRN4|UCHL5|UCHL5	905	-	5.515366	1.0209886	-1.0	-1.0
chr19	46725697	46725942	ENSG00000090372.14|STRN4|UCHL5|UCHL5	913	-	5.6057367	1.0589603	-1.0	-1.0
chr19	46738163	46738237	ENSG00000090372.14|STRN4|UCHL5|UCHL5	963	-	6.4069915	1.4335777	-1.0	-1.0
chr19	46724806	46724906	ENSG00000090372.14|STRN4|UCHL5|UCHL5	900	-	3.8223732	1.0000652	-1.0	-1.0
chr19	46726390	46726575	ENSG00000090372.14|STRN4|UCHL5|UCHL5	912	-	5.5902486	1.054868	-1.0	-1.0
chr19	46727893	46728093	ENSG00000090372.14|STRN4|UCHL5|UCHL5	945	-	4.986958	1.2605251	-1.0	-1.0
chr19	46728617	46728772	ENSG00000090372.14|STRN4|UCHL5|UCHL5	934	-	4.1434116	1.1812093	-1.0	-1.0
chr19	46725472	46725597	ENSG00000090372.14|STRN4|UCHL5|UCHL5	914	-	5.6186023	1.0636313	-1.0	-1.0
chr19	46733048	46733258	ENSG00000090372.14|STRN4|UCHL5|UCHL5	944	-	6.00445	1.2534727	-1.0	-1.0
chr19	46787609	46787709	ENSG00000105281.12|SLC1A5|UCHL5|UCHL5	900	-	3.7988646	1.0017003	-1.0	-1.0
chr19	46776974	46777104	ENSG00000105281.12|SLC1A5|UCHL5|UCHL5	932	-	4.40333	1.1676332	-1.0	-1.0
chr19	46788404	46788504	ENSG00000105281.12|SLC1A5|UCHL5|UCHL5	901	-	2.926546	1.0036935	-1.0	-1.0
chr19	46777210	46777315	ENSG00000105281.12|SLC1A5|UCHL5|UCHL5	931	-	5.8652506	1.1621789	-1.0	-1.0
chr19	46787854	46788204	ENSG00000105281.12|SLC1A5|UCHL5|UCHL5	916	-	3.5425966	1.0738504	-1.0	-1.0
chr19	46787399	46787499	ENSG00000105281.12|SLC1A5|UCHL5|UCHL5	912	-	3.867793	1.0568098	-1.0	-1.0
chr19	46920175	46920315	ENSG00000160007.18|ARHGAP35|UCHL5|UCHL5	907	+	4.8753676	1.0325928	-1.0	-1.0
chr19	46919430	46919595	ENSG00000160007.18|ARHGAP35|UCHL5|UCHL5	929	+	5.8155146	1.1510556	-1.0	-1.0
chr19	47001110	47001275	ENSG00000160007.18|ARHGAP35|UCHL5|UCHL5	909	+	5.626426	1.0404267	-1.0	-1.0
chr19	47000970	47001075	ENSG00000160007.18|ARHGAP35|UCHL5|UCHL5	907	+	5.5433216	1.0320505	-1.0	-1.0
chr19	46920645	46921005	ENSG00000160007.18|ARHGAP35|UCHL5|UCHL5	944	+	6.004593	1.2499758	-1.0	-1.0
chr19	46921085	46921185	ENSG00000160007.18|ARHGAP35|UCHL5|UCHL5	927	+	5.7633996	1.136694	-1.0	-1.0
chr19	46921730	46922125	ENSG00000160007.18|ARHGAP35|UCHL5|UCHL5	928	+	4.3320656	1.1398449	-1.0	-1.0
chr19	47000730	47000840	ENSG00000160007.18|ARHGAP35|UCHL5|UCHL5	909	+	5.5604496	1.0421398	-1.0	-1.0
chr19	47002480	47002580	ENSG00000160007.18|ARHGAP35|UCHL5|UCHL5	928	+	5.7791505	1.143216	-1.0	-1.0
chr19	46921350	46921485	ENSG00000160007.18|ARHGAP35|UCHL5|UCHL5	951	+	5.052249	1.3123667	-1.0	-1.0
chr19	46922130	46922345	ENSG00000160007.18|ARHGAP35|UCHL5|UCHL5	927	+	5.029821	1.1378425	-1.0	-1.0
chr19	46989523	46989623	ENSG00000160007.18|ARHGAP35|UCHL5|UCHL5	901	+	5.4782906	1.0036935	-1.0	-1.0
chr19	46918690	46918885	ENSG00000160007.18|ARHGAP35|UCHL5|UCHL5	941	+	4.774474	1.2256655	-1.0	-1.0
chr19	46921545	46921715	ENSG00000160007.18|ARHGAP35|UCHL5|UCHL5	921	+	3.7859352	1.102135	-1.0	-1.0
chr19	47001550	47001655	ENSG00000160007.18|ARHGAP35|UCHL5|UCHL5	912	+	5.6112576	1.0566409	-1.0	-1.0
chr19	46918890	46919260	ENSG00000160007.18|ARHGAP35|UCHL5|UCHL5	934	+	5.4090014	1.1780932	-1.0	-1.0
chr19	47089966	47090161	ENSG00000130749.9|ZC3H4|UCHL5|UCHL5	944	-	6.0516	1.2550575	-1.0	-1.0
chr19	47086403	47086518	ENSG00000130749.9|ZC3H4|UCHL5|UCHL5	908	-	5.6024747	1.0359594	-1.0	-1.0
chr19	47085317	47085414	ENSG00000130749.9|ZC3H4|UCHL5|UCHL5	937	-	6.001948	1.2033793	-1.0	-1.0
chr19	47067486	47067586	ENSG00000130749.9|ZC3H4|UCHL5|UCHL5	904	-	5.5339813	1.0191807	-1.0	-1.0
chr19	47094388	47094603	ENSG00000130749.9|ZC3H4|UCHL5|UCHL5	927	-	5.835056	1.1358624	-1.0	-1.0
chr19	47093948	47094080	ENSG00000130749.9|ZC3H4|UCHL5|UCHL5	930	-	5.890997	1.1534522	-1.0	-1.0
chr19	47082193	47082295	ENSG00000130749.9|ZC3H4|UCHL5|UCHL5	943	-	6.064048	1.2445753	-1.0	-1.0
chr19	47112784	47112889	ENSG00000130749.9|ZC3H4|UCHL5|UCHL5	906	-	5.537123	1.0248033	-1.0	-1.0
chr19	47071777	47071937	ENSG00000130749.9|ZC3H4|UCHL5|UCHL5	935	-	5.9273834	1.1844776	-1.0	-1.0
chr19	47169822	47169923	ENSG00000142230.11|SAE1|UCHL5|UCHL5	944	+	6.0083632	1.251786	-1.0	-1.0
chr19	47143493	47143603	ENSG00000142230.11|SAE1|UCHL5|UCHL5	901	+	3.2474983	1.0036935	-1.0	-1.0
chr19	47197232	47197372	ENSG00000142230.11|SAE1|UCHL5|UCHL5	938	+	5.9760456	1.2095747	-1.0	-1.0
chr19	47152897	47153032	ENSG00000142230.11|SAE1|UCHL5|UCHL5	915	+	5.7378945	1.0685595	-1.0	-1.0
chr19	47130866	47131071	ENSG00000142230.11|SAE1|UCHL5|UCHL5	938	+	4.797397	1.2078344	-1.0	-1.0
chr19	47150271	47150371	ENSG00000142230.11|SAE1|UCHL5|UCHL5	910	+	3.8450706	1.0453793	-1.0	-1.0
chr19	47209493	47209618	ENSG00000142230.11|SAE1|UCHL5|UCHL5	918	+	5.782473	1.0869054	-1.0	-1.0
chr19	47372749	47372854	ENSG00000134815.18|DHX34|UCHL5|UCHL5	906	+	5.534211	1.0247583	-1.0	-1.0
chr19	47357865	47358050	ENSG00000134815.18|DHX34|UCHL5|UCHL5	902	+	5.493145	1.0098617	-1.0	-1.0
chr19	47380870	47380995	ENSG00000134815.18|DHX34|UCHL5|UCHL5	905	+	5.5206842	1.0208632	-1.0	-1.0
chr19	47382134	47382249	ENSG00000134815.18|DHX34|UCHL5|UCHL5	905	+	5.557026	1.0212413	-1.0	-1.0
chr19	47352753	47352963	ENSG00000134815.18|DHX34|UCHL5|UCHL5	936	+	5.903865	1.1923254	-1.0	-1.0
chr19	47375465	47375590	ENSG00000134815.18|DHX34|UCHL5|UCHL5	918	+	5.6663256	1.0840349	-1.0	-1.0
chr19	47362475	47362630	ENSG00000134815.18|DHX34|UCHL5|UCHL5	919	+	5.7050977	1.0919691	-1.0	-1.0
chr19	47381045	47381235	ENSG00000134815.18|DHX34|UCHL5|UCHL5	911	+	5.5966372	1.0488513	-1.0	-1.0
chr19	47514842	47515027	ENSG00000105402.7|NAPA|UCHL5|UCHL5	914	-	5.741519	1.0675478	-1.0	-1.0
chr19	47751047	47751182	ENSG00000105373.18|NOP53|UCHL5|UCHL5	933	+	5.8594904	1.1759493	-1.0	-1.0
chr19	47755940	47756060	ENSG00000105373.18|NOP53|UCHL5|UCHL5	918	+	5.6602154	1.088449	-1.0	-1.0
chr19	47756325	47756740	ENSG00000105373.18|NOP53|UCHL5|UCHL5	932	+	5.1495442	1.1672746	-1.0	-1.0
chr19	47745521	47745783	ENSG00000105373.18|NOP53|UCHL5|UCHL5	937	+	4.6074605	1.2001284	-1.0	-1.0
chr19	47752541	47752676	ENSG00000105373.18|NOP53|UCHL5|UCHL5	906	+	3.8086483	1.0266522	-1.0	-1.0
chr19	47754716	47754886	ENSG00000105373.18|NOP53|UCHL5|UCHL5	913	+	3.835942	1.0583234	-1.0	-1.0
chr19	47883621	47883785	ENSG00000105398.3|SULT2A1|UCHL5|UCHL5	942	-	6.0377417	1.238929	-1.0	-1.0
chr19	47886221	47886331	ENSG00000105398.3|SULT2A1|UCHL5|UCHL5	908	-	3.861536	1.0350763	-1.0	-1.0
chr19	47871375	47871480	ENSG00000105398.3|SULT2A1|UCHL5|UCHL5	906	-	3.817256	1.0267196	-1.0	-1.0
chr19	47874656	47874756	ENSG00000105398.3|SULT2A1|UCHL5|UCHL5	903	-	3.2116292	1.014074	-1.0	-1.0
chr19	48127276	48127348	ENSG00000105486.13|LIG1|UCHL5|UCHL5	917	-	5.661356	1.0791692	-1.0	-1.0
chr19	48133011	48133116	ENSG00000105486.13|LIG1|UCHL5|UCHL5	927	-	5.8487635	1.1353135	-1.0	-1.0
chr19	48162261	48162351	ENSG00000105486.13|LIG1|UCHL5|UCHL5	938	-	4.3078895	1.2041504	-1.0	-1.0
chr19	48137596	48137866	ENSG00000105486.13|LIG1|UCHL5|UCHL5	912	-	5.621435	1.0556672	-1.0	-1.0
chr19	48143542	48143599	ENSG00000105486.13|LIG1|UCHL5|UCHL5	938	-	5.97352	1.2076672	-1.0	-1.0
chr19	48165549	48165627	ENSG00000105486.13|LIG1|UCHL5|UCHL5	945	-	6.209339	1.2613435	-1.0	-1.0
chr19	48127909	48128020	ENSG00000105486.13|LIG1|UCHL5|UCHL5	948	-	6.1283545	1.2823402	-1.0	-1.0
chr19	48161348	48161507	ENSG00000105486.13|LIG1|UCHL5|UCHL5	950	-	6.007706	1.3020335	-1.0	-1.0
chr19	48139970	48140143	ENSG00000105486.13|LIG1|UCHL5|UCHL5	954	-	6.249091	1.3419778	-1.0	-1.0
chr19	48135679	48135779	ENSG00000105486.13|LIG1|UCHL5|UCHL5	921	-	5.7457986	1.1005107	-1.0	-1.0
chr19	48157013	48157133	ENSG00000105486.13|LIG1|UCHL5|UCHL5	942	-	5.3163977	1.2367249	-1.0	-1.0
chr19	48390875	48390975	ENSG00000105438.8|KDELR1|UCHL5|UCHL5	906	-	5.534845	1.02842	-1.0	-1.0
chr19	48446680	48446840	ENSG00000105447.12|GRWD1|UCHL5|UCHL5	909	+	4.323986	1.0428655	-1.0	-1.0
chr19	48445997	48446197	ENSG00000105447.12|GRWD1|UCHL5|UCHL5	929	+	5.883341	1.1493748	-1.0	-1.0
chr19	48450322	48450442	ENSG00000105447.12|GRWD1|UCHL5|UCHL5	900	+	5.5275145	1.0006026	-1.0	-1.0
chr19	48474196	48474330	ENSG00000105443.14|CYTH2|UCHL5|UCHL5	948	+	5.646109	1.2851185	-1.0	-1.0
chr19	48479792	48480102	ENSG00000105443.14|CYTH2|UCHL5|UCHL5	928	+	3.819922	1.1401427	-1.0	-1.0
chr19	48469321	48469441	ENSG00000105443.14|CYTH2|UCHL5|UCHL5	920	+	3.9613435	1.0957286	-1.0	-1.0
chr19	48470352	48470500	ENSG00000105443.14|CYTH2|UCHL5|UCHL5	926	+	4.0483303	1.1334479	-1.0	-1.0
chr19	48480117	48480252	ENSG00000105443.14|CYTH2|UCHL5|UCHL5	940	+	5.9481516	1.2250327	-1.0	-1.0
chr19	48478437	48478587	ENSG00000105443.14|CYTH2|UCHL5|UCHL5	928	+	4.0466433	1.1408539	-1.0	-1.0
chr19	48479122	48479377	ENSG00000105443.14|CYTH2|UCHL5|UCHL5	952	+	3.995683	1.3171184	-1.0	-1.0
chr19	48478274	48478346	ENSG00000105443.14|CYTH2|UCHL5|UCHL5	936	+	4.167056	1.1962817	-1.0	-1.0
chr19	48480672	48480812	ENSG00000105443.14|CYTH2|UCHL5|UCHL5	936	+	5.8908725	1.1967256	-1.0	-1.0
chr19	48482152	48482292	ENSG00000105443.14|CYTH2|UCHL5|UCHL5	929	+	5.79181	1.14777	-1.0	-1.0
chr19	48473870	48474017	ENSG00000105443.14|CYTH2|UCHL5|UCHL5	932	+	3.622084	1.1681567	-1.0	-1.0
chr19	48474837	48475012	ENSG00000105443.14|CYTH2|UCHL5|UCHL5	954	+	6.191077	1.3393694	-1.0	-1.0
chr19	48473230	48473455	ENSG00000105443.14|CYTH2|UCHL5|UCHL5	957	+	6.2370334	1.3630145	-1.0	-1.0
chr19	48472324	48472504	ENSG00000105443.14|CYTH2|UCHL5|UCHL5	941	+	5.3545837	1.2266595	-1.0	-1.0
chr19	48479487	48479737	ENSG00000105443.14|CYTH2|UCHL5|UCHL5	962	+	6.0951395	1.4198214	-1.0	-1.0
chr19	48469322	48469437	ENSG00000268465.1|AC008403.1|UCHL5|UCHL5	920	+	3.9663408	1.0981209	-1.0	-1.0
chr19	48472324	48472431	ENSG00000268465.1|AC008403.1|UCHL5|UCHL5	948	+	4.358684	1.2869903	-1.0	-1.0
chr19	48470352	48470500	ENSG00000268465.1|AC008403.1|UCHL5|UCHL5	926	+	4.0483303	1.1335274	-1.0	-1.0
chr19	48617352	48617482	ENSG00000063177.12|RPL18|UCHL5|UCHL5	919	-	2.9224124	1.0913619	-1.0	-1.0
chr19	48616282	48616402	ENSG00000063177.12|RPL18|UCHL5|UCHL5	905	-	5.524622	1.0241103	-1.0	-1.0
chr19	48874229	48874404	ENSG00000087074.7|PPP1R15A|UCHL5|UCHL5	914	+	5.650618	1.0657471	-1.0	-1.0
chr19	48874839	48874949	ENSG00000087074.7|PPP1R15A|UCHL5|UCHL5	935	+	5.9076166	1.1873753	-1.0	-1.0
chr19	48873254	48873389	ENSG00000087074.7|PPP1R15A|UCHL5|UCHL5	905	+	5.519339	1.0234799	-1.0	-1.0
chr19	48873509	48873619	ENSG00000087074.7|PPP1R15A|UCHL5|UCHL5	905	+	5.516803	1.0213994	-1.0	-1.0
chr19	48921153	48921324	ENSG00000104805.15|NUCB1|UCHL5|UCHL5	977	+	6.8065443	1.6296976	-1.0	-1.0
chr19	48905752	48905862	ENSG00000104805.15|NUCB1|UCHL5|UCHL5	958	+	4.52588	1.3774055	-1.0	-1.0
chr19	48918995	48919185	ENSG00000104805.15|NUCB1|UCHL5|UCHL5	944	+	4.82864	1.2494366	-1.0	-1.0
chr19	48922622	48922722	ENSG00000104805.15|NUCB1|UCHL5|UCHL5	904	+	2.979606	1.0193578	-1.0	-1.0
chr19	48922862	48923032	ENSG00000104805.15|NUCB1|UCHL5|UCHL5	926	+	3.7375152	1.1332134	-1.0	-1.0
chr19	48913473	48913564	ENSG00000104805.15|NUCB1|UCHL5|UCHL5	973	+	6.7491016	1.5739694	-1.0	-1.0
chr19	48900784	48900974	ENSG00000104805.15|NUCB1|UCHL5|UCHL5	945	+	4.050269	1.2613728	-1.0	-1.0
chr19	48904346	48904454	ENSG00000104805.15|NUCB1|UCHL5|UCHL5	903	+	3.2644525	1.012466	-1.0	-1.0
chr19	48955882	48956127	ENSG00000087088.19|BAX|UCHL5|UCHL5	922	+	5.7112484	1.1088909	-1.0	-1.0
chr19	48954894	48955833	ENSG00000087088.19|BAX|UCHL5|UCHL5	950	+	5.0729003	1.3008132	-1.0	-1.0
chr19	48961084	48961209	ENSG00000087088.19|BAX|UCHL5|UCHL5	919	+	5.6642227	1.0896915	-1.0	-1.0
chr19	48956162	48956333	ENSG00000087088.19|BAX|UCHL5|UCHL5	948	+	3.3647635	1.2833239	-1.0	-1.0
chr19	48960809	48960934	ENSG00000087088.19|BAX|UCHL5|UCHL5	928	+	3.2578938	1.1442116	-1.0	-1.0
chr19	48965916	48966280	ENSG00000087086.14|FTL|UCHL5|UCHL5	967	+	6.319752	1.4875946	-1.0	-1.0
chr19	48966582	48966692	ENSG00000087086.14|FTL|UCHL5|UCHL5	908	+	1.8596095	1.0355865	-1.0	-1.0
chr19	48966727	48966878	ENSG00000087086.14|FTL|UCHL5|UCHL5	915	+	2.2938	1.0729986	-1.0	-1.0
chr19	48965410	48965570	ENSG00000087086.14|FTL|UCHL5|UCHL5	905	+	1.725475	1.0200499	-1.0	-1.0
chr19	48965769	48965874	ENSG00000087086.14|FTL|UCHL5|UCHL5	919	+	1.8863997	1.0926206	-1.0	-1.0
chr19	48982254	48982364	ENSG00000104812.14|GYS1|UCHL5|UCHL5	918	-	3.9710968	1.0861452	-1.0	-1.0
chr19	48991366	48991496	ENSG00000104812.14|GYS1|UCHL5|UCHL5	908	-	5.550891	1.0372738	-1.0	-1.0
chr19	48993204	48993304	ENSG00000104812.14|GYS1|UCHL5|UCHL5	903	-	5.497385	1.014074	-1.0	-1.0
chr19	48981480	48981630	ENSG00000104812.14|GYS1|UCHL5|UCHL5	935	-	5.8736854	1.1891643	-1.0	-1.0
chr19	48992994	48993179	ENSG00000104812.14|GYS1|UCHL5|UCHL5	911	-	5.59418	1.0513586	-1.0	-1.0
chr19	48993817	48993923	ENSG00000183207.13|RUVBL2|UCHL5|UCHL5	913	+	5.6260247	1.0596713	-1.0	-1.0
chr19	49010037	49010282	ENSG00000183207.13|RUVBL2|UCHL5|UCHL5	935	+	5.2576284	1.1854979	-1.0	-1.0
chr19	49108504	49108605	ENSG00000104852.14|SNRNP70|UCHL5|UCHL5	903	+	3.7814565	1.0141451	-1.0	-1.0
chr19	49090475	49090585	ENSG00000104852.14|SNRNP70|UCHL5|UCHL5	924	+	3.8334875	1.1165093	-1.0	-1.0
chr19	49086404	49086561	ENSG00000104852.14|SNRNP70|UCHL5|UCHL5	964	+	3.533485	1.4454981	-1.0	-1.0
chr19	49108224	49108409	ENSG00000104852.14|SNRNP70|UCHL5|UCHL5	931	+	3.26343	1.1589527	-1.0	-1.0
chr19	49107624	49107712	ENSG00000104852.14|SNRNP70|UCHL5|UCHL5	945	+	3.0389733	1.2572193	-1.0	-1.0
chr19	49102248	49102463	ENSG00000104852.14|SNRNP70|UCHL5|UCHL5	915	+	2.8758945	1.0726436	-1.0	-1.0
chr19	49107819	49108179	ENSG00000104852.14|SNRNP70|UCHL5|UCHL5	938	+	3.4429493	1.208578	-1.0	-1.0
chr19	49102113	49102228	ENSG00000104852.14|SNRNP70|UCHL5|UCHL5	933	+	3.218167	1.174645	-1.0	-1.0
chr19	49101389	49101539	ENSG00000104852.14|SNRNP70|UCHL5|UCHL5	983	+	4.6753263	1.7593429	-1.0	-1.0
chr19	49102643	49102983	ENSG00000104852.14|SNRNP70|UCHL5|UCHL5	964	+	3.9398816	1.4482504	-1.0	-1.0
chr19	49090290	49090353	ENSG00000104852.14|SNRNP70|UCHL5|UCHL5	950	+	3.763827	1.2968196	-1.0	-1.0
chr19	49098641	49098704	ENSG00000104852.14|SNRNP70|UCHL5|UCHL5	986	+	5.376053	1.8474739	-1.0	-1.0
chr19	49098426	49098491	ENSG00000104852.14|SNRNP70|UCHL5|UCHL5	938	+	3.140258	1.2068418	-1.0	-1.0
chr19	49085418	49085636	ENSG00000104852.14|SNRNP70|UCHL5|UCHL5	983	+	4.0150585	1.7586654	-1.0	-1.0
chr19	49107275	49107400	ENSG00000104852.14|SNRNP70|UCHL5|UCHL5	910	+	5.5687017	1.0460472	-1.0	-1.0
chr19	49103058	49103288	ENSG00000104852.14|SNRNP70|UCHL5|UCHL5	959	+	3.7369983	1.3854941	-1.0	-1.0
chr19	49103773	49103913	ENSG00000104852.14|SNRNP70|UCHL5|UCHL5	952	+	6.1414757	1.3148882	-1.0	-1.0
chr19	49107510	49107624	ENSG00000104852.14|SNRNP70|UCHL5|UCHL5	922	+	5.706889	1.1105955	-1.0	-1.0
chr19	49104068	49104383	ENSG00000104852.14|SNRNP70|UCHL5|UCHL5	929	+	3.291425	1.1499414	-1.0	-1.0
chr19	49104568	49104735	ENSG00000104852.14|SNRNP70|UCHL5|UCHL5	956	+	3.2516308	1.357693	-1.0	-1.0
chr19	49155181	49155386	ENSG00000130528.11|HRC|UCHL5|UCHL5	925	-	5.7499247	1.1244717	-1.0	-1.0
chr19	49446560	49446670	ENSG00000104872.10|PIH1D1|UCHL5|UCHL5	944	-	5.435315	1.2495848	-1.0	-1.0
chr19	49448004	49448154	ENSG00000104872.10|PIH1D1|UCHL5|UCHL5	948	-	6.0724735	1.2870563	-1.0	-1.0
chr19	49447774	49447889	ENSG00000104872.10|PIH1D1|UCHL5|UCHL5	923	-	5.727949	1.114429	-1.0	-1.0
chr19	49451432	49451582	ENSG00000104872.10|PIH1D1|UCHL5|UCHL5	939	-	5.300904	1.2173531	-1.0	-1.0
chr19	49451602	49451792	ENSG00000104872.10|PIH1D1|UCHL5|UCHL5	923	-	3.476881	1.1115797	-1.0	-1.0
chr19	49449476	49449654	ENSG00000104872.10|PIH1D1|UCHL5|UCHL5	935	-	3.652994	1.1846974	-1.0	-1.0
chr19	49447283	49447383	ENSG00000104872.10|PIH1D1|UCHL5|UCHL5	903	-	5.497385	1.014074	-1.0	-1.0
chr19	49446297	49446423	ENSG00000104872.10|PIH1D1|UCHL5|UCHL5	924	-	5.727897	1.1187688	-1.0	-1.0
chr19	49487511	49487637	ENSG00000273189.1|AC010619.2|UCHL5|UCHL5	943	+	2.1105144	1.2460575	-1.0	-1.0
chr19	49490689	49490904	ENSG00000142541.16|RPL13A|UCHL5|UCHL5	935	+	2.5236313	1.1858835	-1.0	-1.0
chr19	49489849	49489964	ENSG00000142541.16|RPL13A|UCHL5|UCHL5	979	+	2.936689	1.6690176	-1.0	-1.0
chr19	49491359	49491547	ENSG00000142541.16|RPL13A|UCHL5|UCHL5	970	+	3.6460452	1.5225306	-1.0	-1.0
chr19	49491828	49492113	ENSG00000142541.16|RPL13A|UCHL5|UCHL5	961	+	4.4596214	1.414194	-1.0	-1.0
chr19	49490304	49490474	ENSG00000142541.16|RPL13A|UCHL5|UCHL5	909	+	5.1148853	1.0410991	-1.0	-1.0
chr19	49487553	49487644	ENSG00000142541.16|RPL13A|UCHL5|UCHL5	947	+	2.0448399	1.2735351	-1.0	-1.0
chr19	49490969	49491169	ENSG00000142541.16|RPL13A|UCHL5|UCHL5	927	+	2.8298085	1.1380211	-1.0	-1.0
chr19	49490174	49490279	ENSG00000142541.16|RPL13A|UCHL5|UCHL5	906	+	2.5403252	1.0247478	-1.0	-1.0
chr19	49491547	49491677	ENSG00000142541.16|RPL13A|UCHL5|UCHL5	958	+	6.2789965	1.3764694	-1.0	-1.0
chr19	49497172	49497687	ENSG00000142534.6|RPS11|UCHL5|UCHL5	966	+	3.210893	1.4724905	-1.0	-1.0
chr19	49497772	49498137	ENSG00000142534.6|RPS11|UCHL5|UCHL5	966	+	3.460349	1.465438	-1.0	-1.0
chr19	49496364	49496497	ENSG00000142534.6|RPS11|UCHL5|UCHL5	941	+	2.1312172	1.2284772	-1.0	-1.0
chr19	49499531	49499689	ENSG00000142534.6|RPS11|UCHL5|UCHL5	907	+	2.1923344	1.0303975	-1.0	-1.0
chr19	49514128	49514278	ENSG00000104870.12|FCGRT|UCHL5|UCHL5	938	+	3.8287451	1.210183	-1.0	-1.0
chr19	49514303	49514443	ENSG00000104870.12|FCGRT|UCHL5|UCHL5	911	+	3.1811392	1.0487947	-1.0	-1.0
chr19	49525256	49525381	ENSG00000104870.12|FCGRT|UCHL5|UCHL5	935	+	3.9530623	1.1868558	-1.0	-1.0
chr19	49525426	49525573	ENSG00000104870.12|FCGRT|UCHL5|UCHL5	914	+	2.8702807	1.0661592	-1.0	-1.0
chr19	49526087	49526212	ENSG00000104870.12|FCGRT|UCHL5|UCHL5	921	+	3.3137295	1.1036841	-1.0	-1.0
chr19	49524531	49524771	ENSG00000104870.12|FCGRT|UCHL5|UCHL5	951	+	4.086552	1.3106552	-1.0	-1.0
chr19	49525126	49525231	ENSG00000104870.12|FCGRT|UCHL5|UCHL5	907	+	3.245988	1.0297004	-1.0	-1.0
chr19	49528088	49528188	ENSG00000142552.7|RCN3|UCHL5|UCHL5	927	+	5.7633996	1.136694	-1.0	-1.0
chr19	49537032	49537205	ENSG00000142552.7|RCN3|UCHL5|UCHL5	921	+	5.743241	1.1038996	-1.0	-1.0
chr19	49528466	49528571	ENSG00000142552.7|RCN3|UCHL5|UCHL5	917	+	5.661356	1.0792549	-1.0	-1.0
chr19	49534192	49534317	ENSG00000142552.7|RCN3|UCHL5|UCHL5	918	+	5.672255	1.083982	-1.0	-1.0
chr19	49527922	49528042	ENSG00000142552.7|RCN3|UCHL5|UCHL5	903	+	5.563868	1.0133837	-1.0	-1.0
chr19	49558865	49558978	ENSG00000142546.13|NOSIP|UCHL5|UCHL5	920	-	5.71654	1.0951109	-1.0	-1.0
chr19	49556886	49556993	ENSG00000142546.13|NOSIP|UCHL5|UCHL5	930	-	5.824405	1.1570817	-1.0	-1.0
chr19	49557090	49557275	ENSG00000142546.13|NOSIP|UCHL5|UCHL5	916	-	5.663234	1.0779343	-1.0	-1.0
chr19	49559875	49560090	ENSG00000142546.13|NOSIP|UCHL5|UCHL5	963	-	6.4610376	1.4314919	-1.0	-1.0
chr19	49595796	49595956	ENSG00000126464.13|PRR12|UCHL5|UCHL5	912	+	5.5940027	1.05481	-1.0	-1.0
chr19	49591642	49591740	ENSG00000126464.13|PRR12|UCHL5|UCHL5	940	+	5.959386	1.2239609	-1.0	-1.0
chr19	49595581	49595681	ENSG00000126464.13|PRR12|UCHL5|UCHL5	900	+	3.7525046	1.0006708	-1.0	-1.0
chr19	49595246	49595436	ENSG00000126464.13|PRR12|UCHL5|UCHL5	935	+	5.8796034	1.1882457	-1.0	-1.0
chr19	49595981	49596241	ENSG00000126464.13|PRR12|UCHL5|UCHL5	932	+	5.8274155	1.1664451	-1.0	-1.0
chr19	49599271	49599376	ENSG00000126464.13|PRR12|UCHL5|UCHL5	903	+	5.4966106	1.012739	-1.0	-1.0
chr19	49614875	49614975	ENSG00000126464.13|PRR12|UCHL5|UCHL5	900	+	5.5146904	1.0006338	-1.0	-1.0
chr19	49594756	49594911	ENSG00000126464.13|PRR12|UCHL5|UCHL5	907	+	5.536738	1.0307624	-1.0	-1.0
chr19	49597121	49597291	ENSG00000126464.13|PRR12|UCHL5|UCHL5	928	+	5.841707	1.1415682	-1.0	-1.0
chr19	49595056	49595186	ENSG00000126464.13|PRR12|UCHL5|UCHL5	912	+	5.5895805	1.05433	-1.0	-1.0
chr19	49657785	49657889	ENSG00000126461.14|SCAF1|UCHL5|UCHL5	903	+	5.505638	1.012707	-1.0	-1.0
chr19	49646714	49646819	ENSG00000126461.14|SCAF1|UCHL5|UCHL5	920	+	5.6855683	1.0950328	-1.0	-1.0
chr19	49644969	49645129	ENSG00000126461.14|SCAF1|UCHL5|UCHL5	917	+	4.967375	1.0811673	-1.0	-1.0
chr19	49654771	49654870	ENSG00000126461.14|SCAF1|UCHL5|UCHL5	905	+	5.5174546	1.0217843	-1.0	-1.0
chr19	49662434	49662534	ENSG00000126456.15|IRF3|UCHL5|UCHL5	907	-	5.536059	1.0302523	-1.0	-1.0
chr19	49664952	49665052	ENSG00000126456.15|IRF3|UCHL5|UCHL5	905	-	5.5162215	1.0217843	-1.0	-1.0
chr19	49664662	49664762	ENSG00000126456.15|IRF3|UCHL5|UCHL5	905	-	5.5162215	1.0217843	-1.0	-1.0
chr19	49664822	49664947	ENSG00000126456.15|IRF3|UCHL5|UCHL5	924	-	5.731133	1.120824	-1.0	-1.0
chr19	49663337	49663517	ENSG00000126456.15|IRF3|UCHL5|UCHL5	930	-	5.853582	1.1540521	-1.0	-1.0
chr19	49661874	49662054	ENSG00000126456.15|IRF3|UCHL5|UCHL5	916	-	5.635275	1.0758648	-1.0	-1.0
chr19	49662189	49662324	ENSG00000126456.15|IRF3|UCHL5|UCHL5	951	-	6.1165714	1.3075453	-1.0	-1.0
chr19	49663187	49663307	ENSG00000126456.15|IRF3|UCHL5|UCHL5	910	-	5.5684175	1.0464785	-1.0	-1.0
chr19	49668850	49668937	ENSG00000126453.9|BCL2L12|UCHL5|UCHL5	909	+	5.57161	1.0387926	-1.0	-1.0
chr19	49686971	49687191	ENSG00000126457.21|PRMT1|UCHL5|UCHL5	956	+	6.0580163	1.3590794	-1.0	-1.0
chr19	49687852	49687952	ENSG00000126457.21|PRMT1|UCHL5|UCHL5	911	+	3.8679965	1.0517434	-1.0	-1.0
chr19	49681909	49682029	ENSG00000126457.21|PRMT1|UCHL5|UCHL5	914	+	3.2303631	1.0661292	-1.0	-1.0
chr19	49687336	49687436	ENSG00000126457.21|PRMT1|UCHL5|UCHL5	925	+	4.015155	1.1221918	-1.0	-1.0
chr19	49686629	49686726	ENSG00000126457.21|PRMT1|UCHL5|UCHL5	908	+	3.2721179	1.0352309	-1.0	-1.0
chr19	49688161	49688281	ENSG00000126457.21|PRMT1|UCHL5|UCHL5	945	+	3.7345057	1.2635072	-1.0	-1.0
chr19	49688296	49688491	ENSG00000126457.21|PRMT1|UCHL5|UCHL5	920	+	4.351538	1.0993508	-1.0	-1.0
chr19	49683854	49684039	ENSG00000126457.21|PRMT1|UCHL5|UCHL5	953	+	4.487133	1.3282633	-1.0	-1.0
chr19	49687952	49688087	ENSG00000126457.21|PRMT1|UCHL5|UCHL5	914	+	3.8899999	1.066728	-1.0	-1.0
chr19	49686078	49686238	ENSG00000126457.21|PRMT1|UCHL5|UCHL5	961	+	4.9957805	1.4138838	-1.0	-1.0
chr19	49680486	49680588	ENSG00000126457.21|PRMT1|UCHL5|UCHL5	959	+	3.8657417	1.3905435	-1.0	-1.0
chr19	49684753	49685168	ENSG00000126457.21|PRMT1|UCHL5|UCHL5	951	+	4.529531	1.3086221	-1.0	-1.0
chr19	49686826	49686966	ENSG00000126457.21|PRMT1|UCHL5|UCHL5	914	+	5.6097064	1.0632445	-1.0	-1.0
chr19	49677172	49677358	ENSG00000126457.21|PRMT1|UCHL5|UCHL5	945	+	3.30603	1.259172	-1.0	-1.0
chr19	49799967	49800107	ENSG00000196961.12|AP2A1|UCHL5|UCHL5	939	+	5.9526443	1.2161446	-1.0	-1.0
chr19	49766967	49767102	ENSG00000196961.12|AP2A1|UCHL5|UCHL5	920	+	4.818965	1.0960871	-1.0	-1.0
chr19	49798801	49798952	ENSG00000196961.12|AP2A1|UCHL5|UCHL5	948	+	6.1042237	1.2873756	-1.0	-1.0
chr19	49806130	49806230	ENSG00000196961.12|AP2A1|UCHL5|UCHL5	900	+	5.5339494	1.0007455	-1.0	-1.0
chr19	49803250	49803365	ENSG00000196961.12|AP2A1|UCHL5|UCHL5	928	+	5.78835	1.1413904	-1.0	-1.0
chr19	49792990	49793092	ENSG00000196961.12|AP2A1|UCHL5|UCHL5	918	+	5.6890545	1.0844321	-1.0	-1.0
chr19	49799628	49799766	ENSG00000196961.12|AP2A1|UCHL5|UCHL5	952	+	6.1433754	1.3183087	-1.0	-1.0
chr19	49828969	49829090	ENSG00000104973.16|MED25|UCHL5|UCHL5	933	+	4.690422	1.1753105	-1.0	-1.0
chr19	49834983	49835177	ENSG00000104973.16|MED25|UCHL5|UCHL5	949	+	6.1075306	1.2905662	-1.0	-1.0
chr19	49857290	49857860	ENSG00000104960.15|PTOV1|UCHL5|UCHL5	956	+	6.2345176	1.3613832	-1.0	-1.0
chr19	49858175	49858345	ENSG00000104960.15|PTOV1|UCHL5|UCHL5	919	+	5.688528	1.0903816	-1.0	-1.0
chr19	49854651	49854776	ENSG00000104960.15|PTOV1|UCHL5|UCHL5	937	+	4.1956162	1.2001153	-1.0	-1.0
chr19	49859798	49859958	ENSG00000104960.15|PTOV1|UCHL5|UCHL5	909	+	5.552653	1.0387151	-1.0	-1.0
chr19	49855694	49855929	ENSG00000104960.15|PTOV1|UCHL5|UCHL5	934	+	5.8542705	1.1803268	-1.0	-1.0
chr19	49856445	49856565	ENSG00000104960.15|PTOV1|UCHL5|UCHL5	935	+	5.875214	1.1874995	-1.0	-1.0
chr19	49854951	49855266	ENSG00000104960.15|PTOV1|UCHL5|UCHL5	948	+	4.1080437	1.282134	-1.0	-1.0
chr19	49860180	49860375	ENSG00000104960.15|PTOV1|UCHL5|UCHL5	920	+	4.058338	1.0965434	-1.0	-1.0
chr19	49856990	49857210	ENSG00000104960.15|PTOV1|UCHL5|UCHL5	965	+	4.9408565	1.4553552	-1.0	-1.0
chr19	49858548	49858698	ENSG00000104960.15|PTOV1|UCHL5|UCHL5	921	+	3.3127282	1.0997711	-1.0	-1.0
chr19	49858428	49858543	ENSG00000104960.15|PTOV1|UCHL5|UCHL5	922	+	5.7804303	1.1084228	-1.0	-1.0
chr19	49859985	49860155	ENSG00000104960.15|PTOV1|UCHL5|UCHL5	914	+	3.3184555	1.064866	-1.0	-1.0
chr19	49856140	49856270	ENSG00000104960.15|PTOV1|UCHL5|UCHL5	915	+	3.9004788	1.0697857	-1.0	-1.0
chr19	49857880	49858085	ENSG00000104960.15|PTOV1|UCHL5|UCHL5	945	+	4.9323997	1.2589722	-1.0	-1.0
chr19	49855326	49855581	ENSG00000104960.15|PTOV1|UCHL5|UCHL5	947	+	4.7454963	1.274335	-1.0	-1.0
chr19	49854776	49854951	ENSG00000104960.15|PTOV1|UCHL5|UCHL5	948	+	5.9662414	1.2877073	-1.0	-1.0
chr19	49855939	49856124	ENSG00000104960.15|PTOV1|UCHL5|UCHL5	925	+	5.746355	1.1249565	-1.0	-1.0
chr19	49860620	49860720	ENSG00000104960.15|PTOV1|UCHL5|UCHL5	905	+	3.7990973	1.0217843	-1.0	-1.0
chr19	49856655	49856975	ENSG00000104960.15|PTOV1|UCHL5|UCHL5	940	+	4.6047645	1.2231818	-1.0	-1.0
chr19	49860559	49860664	ENSG00000039650.11|PNKP|UCHL5|UCHL5	908	-	5.5528107	1.0339847	-1.0	-1.0
chr19	49877194	49877334	ENSG00000039650.11|PNKP|UCHL5|UCHL5	926	-	5.7670817	1.129292	-1.0	-1.0
chr19	49862370	49862463	ENSG00000039650.11|PNKP|UCHL5|UCHL5	902	-	5.4961486	1.0107778	-1.0	-1.0
chr19	49865126	49865441	ENSG00000039650.11|PNKP|UCHL5|UCHL5	947	-	5.8981404	1.2781487	-1.0	-1.0
chr19	49863963	49864071	ENSG00000039650.11|PNKP|UCHL5|UCHL5	905	-	3.8328238	1.0234368	-1.0	-1.0
chr19	49861343	49861528	ENSG00000039650.11|PNKP|UCHL5|UCHL5	910	-	5.5721235	1.0471983	-1.0	-1.0
chr19	49867083	49867218	ENSG00000039650.11|PNKP|UCHL5|UCHL5	908	-	5.6566195	1.038471	-1.0	-1.0
chr19	49877039	49877189	ENSG00000039650.11|PNKP|UCHL5|UCHL5	915	-	5.62208	1.0700437	-1.0	-1.0
chr19	49864178	49864308	ENSG00000039650.11|PNKP|UCHL5|UCHL5	908	-	5.551795	1.0369182	-1.0	-1.0
chr19	49861843	49861973	ENSG00000039650.11|PNKP|UCHL5|UCHL5	912	-	5.6282163	1.0578321	-1.0	-1.0
chr19	49877042	49877192	ENSG00000204673.10|AKT1S1|UCHL5|UCHL5	916	-	5.6330447	1.0751958	-1.0	-1.0
chr19	49877197	49877332	ENSG00000204673.10|AKT1S1|UCHL5|UCHL5	925	-	5.7621098	1.1257216	-1.0	-1.0
chr19	49878787	49878967	ENSG00000104946.12|TBC1D17|UCHL5|UCHL5	917	+	5.0851464	1.0796973	-1.0	-1.0
chr19	49878135	49878241	ENSG00000104946.12|TBC1D17|UCHL5|UCHL5	920	+	3.960541	1.0950255	-1.0	-1.0
chr19	49880278	49880402	ENSG00000104946.12|TBC1D17|UCHL5|UCHL5	941	+	4.251879	1.2327511	-1.0	-1.0
chr19	49887435	49887573	ENSG00000104946.12|TBC1D17|UCHL5|UCHL5	928	+	5.7684693	1.1398169	-1.0	-1.0
chr19	49879377	49879504	ENSG00000104946.12|TBC1D17|UCHL5|UCHL5	913	+	5.615367	1.0588508	-1.0	-1.0
chr19	49927708	49927815	ENSG00000104951.15|IL4I1|UCHL5|UCHL5	956	-	6.287955	1.3567909	-1.0	-1.0
chr19	49907986	49908086	ENSG00000104951.15|IL4I1|UCHL5|UCHL5	904	-	5.5339813	1.0190744	-1.0	-1.0
chr19	49909486	49909616	ENSG00000104951.15|IL4I1|UCHL5|UCHL5	909	-	5.557218	1.0397824	-1.0	-1.0
chr19	49929325	49929440	ENSG00000104951.15|IL4I1|UCHL5|UCHL5	910	-	5.5884137	1.0441178	-1.0	-1.0
chr19	49927708	49927873	ENSG00000213024.11|NUP62|UCHL5|UCHL5	952	-	6.173005	1.3220322	-1.0	-1.0
chr19	49929308	49929438	ENSG00000213024.11|NUP62|UCHL5|UCHL5	913	-	5.6222925	1.061062	-1.0	-1.0
chr19	49909484	49909624	ENSG00000213024.11|NUP62|UCHL5|UCHL5	908	-	5.547373	1.0357921	-1.0	-1.0
chr19	49909500	49909620	ENSG00000269179.1|AC011452.1|UCHL5|UCHL5	904	-	5.5094266	1.0186993	-1.0	-1.0
chr19	49927709	49927874	ENSG00000269179.1|AC011452.1|UCHL5|UCHL5	952	-	6.1673203	1.319485	-1.0	-1.0
chr19	49929309	49929439	ENSG00000269179.1|AC011452.1|UCHL5|UCHL5	914	-	5.6351132	1.0668149	-1.0	-1.0
chr19	50398947	50399053	ENSG00000062822.12|POLD1|UCHL5|UCHL5	914	+	5.695057	1.0670865	-1.0	-1.0
chr19	50402611	50402736	ENSG00000062822.12|POLD1|UCHL5|UCHL5	932	+	5.865488	1.1690731	-1.0	-1.0
chr19	50403492	50403592	ENSG00000062822.12|POLD1|UCHL5|UCHL5	931	+	5.8110256	1.1582595	-1.0	-1.0
chr19	50415933	50416073	ENSG00000062822.12|POLD1|UCHL5|UCHL5	908	+	5.66583	1.034885	-1.0	-1.0
chr19	50414884	50414990	ENSG00000062822.12|POLD1|UCHL5|UCHL5	917	+	5.706712	1.0808998	-1.0	-1.0
chr19	50406201	50406311	ENSG00000062822.12|POLD1|UCHL5|UCHL5	932	+	5.853585	1.1676147	-1.0	-1.0
chr19	50409121	50409235	ENSG00000062822.12|POLD1|UCHL5|UCHL5	973	+	6.8205614	1.5634252	-1.0	-1.0
chr19	50415723	50415873	ENSG00000062822.12|POLD1|UCHL5|UCHL5	925	+	5.822901	1.1230848	-1.0	-1.0
chr19	50401998	50402153	ENSG00000062822.12|POLD1|UCHL5|UCHL5	920	+	5.721103	1.0963075	-1.0	-1.0
chr19	50402453	50402535	ENSG00000062822.12|POLD1|UCHL5|UCHL5	904	+	5.5339813	1.0192721	-1.0	-1.0
chr19	50401777	50401902	ENSG00000062822.12|POLD1|UCHL5|UCHL5	918	+	5.660884	1.0856893	-1.0	-1.0
chr19	50416962	50417092	ENSG00000062822.12|POLD1|UCHL5|UCHL5	918	+	5.6731057	1.0864276	-1.0	-1.0
chr19	50417044	50417097	ENSG00000142539.9|AC020909.1|UCHL5|UCHL5	909	+	5.6079583	1.0402771	-1.0	-1.0
chr19	50415936	50416076	ENSG00000142539.9|AC020909.1|UCHL5|UCHL5	910	+	5.706381	1.0442133	-1.0	-1.0
chr19	50799243	50799343	ENSG00000167747.14|C19orf48|UCHL5|UCHL5	948	-	6.3263183	1.283559	-1.0	-1.0
chr19	50797818	50797923	ENSG00000167747.14|C19orf48|UCHL5|UCHL5	911	-	5.652647	1.0512695	-1.0	-1.0
chr19	50798028	50798163	ENSG00000167747.14|C19orf48|UCHL5|UCHL5	917	-	5.6530023	1.0830114	-1.0	-1.0
chr19	50798733	50798843	ENSG00000167747.14|C19orf48|UCHL5|UCHL5	904	-	4.05597	1.0161994	-1.0	-1.0
chr19	50798263	50798363	ENSG00000167747.14|C19orf48|UCHL5|UCHL5	913	-	5.6260247	1.0598028	-1.0	-1.0
chr19	50798433	50798558	ENSG00000167747.14|C19orf48|UCHL5|UCHL5	914	-	5.6518574	1.0641952	-1.0	-1.0
chr19	50802218	50802338	ENSG00000167747.14|C19orf48|UCHL5|UCHL5	936	-	5.957564	1.1924988	-1.0	-1.0
chr19	51354409	51354554	ENSG00000105379.9|ETFB|UCHL5|UCHL5	918	-	3.652538	1.0863373	-1.0	-1.0
chr19	51353131	51353290	ENSG00000105379.9|ETFB|UCHL5|UCHL5	964	-	2.9872422	1.4475685	-1.0	-1.0
chr19	51347842	51347942	ENSG00000105379.9|ETFB|UCHL5|UCHL5	900	-	5.5146904	1.0011215	-1.0	-1.0
chr19	51345168	51345381	ENSG00000105379.9|ETFB|UCHL5|UCHL5	990	-	4.001985	1.9828044	-1.0	-1.0
chr19	51350246	51350386	ENSG00000105379.9|ETFB|UCHL5|UCHL5	975	-	4.3720894	1.608223	-1.0	-1.0
chr19	51353290	51353440	ENSG00000105379.9|ETFB|UCHL5|UCHL5	951	-	6.138627	1.307371	-1.0	-1.0
chr19	51366269	51366418	ENSG00000105379.9|ETFB|UCHL5|UCHL5	932	-	3.0471914	1.1644038	-1.0	-1.0
chr19	51354149	51354374	ENSG00000105379.9|ETFB|UCHL5|UCHL5	993	-	3.4262195	2.1855097	-1.0	-1.0
chr19	51346817	51347132	ENSG00000105379.9|ETFB|UCHL5|UCHL5	979	-	4.0370293	1.6860186	-1.0	-1.0
chr19	51352971	51353071	ENSG00000105379.9|ETFB|UCHL5|UCHL5	905	-	5.5162215	1.0217843	-1.0	-1.0
chr19	51354149	51354308	ENSG00000269403.1|AC008750.8|UCHL5|UCHL5	999	-	3.9708586	2.934261	-1.0	-1.0
chr19	51353131	51353290	ENSG00000269403.1|AC008750.8|UCHL5|UCHL5	964	-	2.9872422	1.4472772	-1.0	-1.0
chr19	51353290	51353440	ENSG00000269403.1|AC008750.8|UCHL5|UCHL5	951	-	6.138627	1.3073987	-1.0	-1.0
chr19	51354403	51354553	ENSG00000269403.1|AC008750.8|UCHL5|UCHL5	916	-	3.6346085	1.0766917	-1.0	-1.0
chr19	51367378	51367513	ENSG00000269403.1|AC008750.8|UCHL5|UCHL5	914	-	4.9535704	1.0642406	-1.0	-1.0
chr19	51366213	51366418	ENSG00000269403.1|AC008750.8|UCHL5|UCHL5	937	-	3.100106	1.2025903	-1.0	-1.0
chr19	51350372	51350391	ENSG00000269403.1|AC008750.8|UCHL5|UCHL5	971	-	6.6189613	1.5419523	-1.0	-1.0
chr19	51352971	51353071	ENSG00000269403.1|AC008750.8|UCHL5|UCHL5	905	-	5.5162215	1.0217843	-1.0	-1.0
chr19	51900092	51900197	ENSG00000198093.10|ZNF649|UCHL5|UCHL5	905	-	5.5527277	1.0217832	-1.0	-1.0
chr19	51891018	51891193	ENSG00000198093.10|ZNF649|UCHL5|UCHL5	914	-	5.613616	1.0660182	-1.0	-1.0
chr19	52066185	52066330	ENSG00000197608.11|ZNF841|UCHL5|UCHL5	929	-	5.7908144	1.1461272	-1.0	-1.0
chr19	52066610	52066765	ENSG00000197608.11|ZNF841|UCHL5|UCHL5	904	-	5.509166	1.0157132	-1.0	-1.0
chr19	52095574	52095714	ENSG00000197608.11|ZNF841|UCHL5|UCHL5	941	-	4.363857	1.2296323	-1.0	-1.0
chr19	52076952	52077084	ENSG00000197608.11|ZNF841|UCHL5|UCHL5	925	-	5.750792	1.1226419	-1.0	-1.0
chr19	52095460	52095560	ENSG00000197608.11|ZNF841|UCHL5|UCHL5	909	-	5.5746765	1.0402771	-1.0	-1.0
chr19	52066385	52066495	ENSG00000197608.11|ZNF841|UCHL5|UCHL5	908	-	5.5535593	1.0363882	-1.0	-1.0
chr19	52065625	52065730	ENSG00000197608.11|ZNF841|UCHL5|UCHL5	903	-	5.497385	1.014074	-1.0	-1.0
chr19	52093885	52094010	ENSG00000197608.11|ZNF841|UCHL5|UCHL5	910	-	4.277251	1.0446534	-1.0	-1.0
chr19	52067130	52067250	ENSG00000197608.11|ZNF841|UCHL5|UCHL5	919	-	5.675771	1.0941223	-1.0	-1.0
chr19	52076953	52077098	ENSG00000256087.6|ZNF432|UCHL5|UCHL5	921	-	5.7049856	1.1033312	-1.0	-1.0
chr19	52066613	52066713	ENSG00000256087.6|ZNF432|UCHL5|UCHL5	912	-	5.6083107	1.0568098	-1.0	-1.0
chr19	52095574	52095714	ENSG00000256087.6|ZNF432|UCHL5|UCHL5	941	-	4.363857	1.2295293	-1.0	-1.0
chr19	52093888	52094003	ENSG00000256087.6|ZNF432|UCHL5|UCHL5	906	-	3.813129	1.0277965	-1.0	-1.0
chr19	52065633	52065733	ENSG00000256087.6|ZNF432|UCHL5|UCHL5	903	-	5.497385	1.014074	-1.0	-1.0
chr19	52066383	52066493	ENSG00000256087.6|ZNF432|UCHL5|UCHL5	908	-	5.547409	1.034407	-1.0	-1.0
chr19	52066188	52066333	ENSG00000256087.6|ZNF432|UCHL5|UCHL5	928	-	5.788717	1.1435575	-1.0	-1.0
chr19	52067128	52067253	ENSG00000256087.6|ZNF432|UCHL5|UCHL5	915	-	5.622542	1.0693817	-1.0	-1.0
chr19	52212956	52213101	ENSG00000105568.17|PPP2R1A|UCHL5|UCHL5	931	+	5.12722	1.1639047	-1.0	-1.0
chr19	52222118	52222241	ENSG00000105568.17|PPP2R1A|UCHL5|UCHL5	929	+	5.877495	1.1496722	-1.0	-1.0
chr19	52190048	52190168	ENSG00000105568.17|PPP2R1A|UCHL5|UCHL5	943	+	5.2947907	1.244992	-1.0	-1.0
chr19	52929175	52929295	ENSG00000283088.1|AC010487.3|UCHL5|UCHL5	904	-	5.507578	1.0155485	-1.0	-1.0
chr19	52929179	52929294	ENSG00000213801.4|ZNF321P|UCHL5|UCHL5	902	-	5.4961486	1.0107794	-1.0	-1.0
chr19	52929179	52929294	ENSG00000221874.4|ZNF816-ZNF321P|UCHL5|UCHL5	902	-	5.4961486	1.0108072	-1.0	-1.0
chr19	53103304	53103436	ENSG00000170949.17|ZNF160|UCHL5|UCHL5	909	-	5.566559	1.0427538	-1.0	-1.0
chr19	53454764	53454874	ENSG00000160336.14|ZNF761|UCHL5|UCHL5	909	+	5.565695	1.0409735	-1.0	-1.0
chr19	53441718	53441993	ENSG00000160336.14|ZNF761|UCHL5|UCHL5	912	+	5.6251836	1.0577087	-1.0	-1.0
chr19	53441850	53441990	ENSG00000241015.2|TPM3P9|UCHL5|UCHL5	905	+	5.516665	1.0212291	-1.0	-1.0
chr19	53571603	53571730	ENSG00000130844.16|ZNF331|UCHL5|UCHL5	931	+	5.820266	1.1601064	-1.0	-1.0
chr19	53539191	53539306	ENSG00000130844.16|ZNF331|UCHL5|UCHL5	928	+	5.7965136	1.1438887	-1.0	-1.0
chr19	53521550	53522084	ENSG00000130844.16|ZNF331|UCHL5|UCHL5	975	+	6.221762	1.6002644	-1.0	-1.0
chr19	53521245	53521515	ENSG00000130844.16|ZNF331|UCHL5|UCHL5	982	+	7.021982	1.740039	-1.0	-1.0
chr19	53576716	53576836	ENSG00000130844.16|ZNF331|UCHL5|UCHL5	906	+	5.531674	1.0268221	-1.0	-1.0
chr19	53577721	53577851	ENSG00000130844.16|ZNF331|UCHL5|UCHL5	919	+	5.676196	1.0907706	-1.0	-1.0
chr19	53577256	53577426	ENSG00000130844.16|ZNF331|UCHL5|UCHL5	914	+	5.629505	1.0632719	-1.0	-1.0
chr19	53576841	53576996	ENSG00000130844.16|ZNF331|UCHL5|UCHL5	935	+	5.8668756	1.184549	-1.0	-1.0
chr19	53521020	53521120	ENSG00000130844.16|ZNF331|UCHL5|UCHL5	903	+	5.497385	1.014074	-1.0	-1.0
chr19	53577431	53577606	ENSG00000130844.16|ZNF331|UCHL5|UCHL5	936	+	5.8811183	1.1911737	-1.0	-1.0
chr19	53875232	53875342	ENSG00000179820.15|MYADM|UCHL5|UCHL5	923	+	3.6074412	1.1120797	-1.0	-1.0
chr19	53873907	53874012	ENSG00000179820.15|MYADM|UCHL5|UCHL5	909	+	3.2875075	1.0422873	-1.0	-1.0
chr19	53875822	53875952	ENSG00000179820.15|MYADM|UCHL5|UCHL5	938	+	5.942825	1.2086974	-1.0	-1.0
chr19	54103072	54103188	ENSG00000170906.15|NDUFA3|UCHL5|UCHL5	917	+	5.687195	1.0802516	-1.0	-1.0
chr19	54128082	54128217	ENSG00000105618.13|PRPF31|UCHL5|UCHL5	906	+	4.527262	1.0261434	-1.0	-1.0
chr19	54121859	54121943	ENSG00000105618.13|PRPF31|UCHL5|UCHL5	903	+	3.7988389	1.0144485	-1.0	-1.0
chr19	54118240	54118355	ENSG00000105618.13|PRPF31|UCHL5|UCHL5	908	+	5.628025	1.0353882	-1.0	-1.0
chr19	54124543	54124656	ENSG00000105618.13|PRPF31|UCHL5|UCHL5	936	+	5.4655347	1.1943934	-1.0	-1.0
chr19	54118572	54118692	ENSG00000105618.13|PRPF31|UCHL5|UCHL5	948	+	6.138977	1.2812773	-1.0	-1.0
chr19	54122496	54122594	ENSG00000105618.13|PRPF31|UCHL5|UCHL5	921	+	5.7457986	1.1005107	-1.0	-1.0
chr19	54131311	54131441	ENSG00000105618.13|PRPF31|UCHL5|UCHL5	906	+	5.5404177	1.029139	-1.0	-1.0
chr19	54153701	54153891	ENSG00000088038.17|CNOT3|UCHL5|UCHL5	923	+	5.7077875	1.111176	-1.0	-1.0
chr19	54152447	54152622	ENSG00000088038.17|CNOT3|UCHL5|UCHL5	914	+	5.630543	1.0674019	-1.0	-1.0
chr19	54144236	54144332	ENSG00000088038.17|CNOT3|UCHL5|UCHL5	943	+	5.988024	1.2448895	-1.0	-1.0
chr19	54148297	54148407	ENSG00000088038.17|CNOT3|UCHL5|UCHL5	903	+	5.497385	1.014074	-1.0	-1.0
chr19	54145646	54145786	ENSG00000088038.17|CNOT3|UCHL5|UCHL5	935	+	5.8740706	1.186791	-1.0	-1.0
chr19	54148407	54148527	ENSG00000088038.17|CNOT3|UCHL5|UCHL5	903	+	5.5431685	1.0151428	-1.0	-1.0
chr19	54149659	54149758	ENSG00000088038.17|CNOT3|UCHL5|UCHL5	931	+	5.8278975	1.1639636	-1.0	-1.0
chr19	54154081	54154186	ENSG00000088038.17|CNOT3|UCHL5|UCHL5	911	+	5.5818396	1.0519896	-1.0	-1.0
chr19	54143704	54143819	ENSG00000088038.17|CNOT3|UCHL5|UCHL5	923	+	5.7097073	1.1110476	-1.0	-1.0
chr19	54142850	54143003	ENSG00000088038.17|CNOT3|UCHL5|UCHL5	941	+	5.946897	1.226152	-1.0	-1.0
chr19	54137777	54137967	ENSG00000088038.17|CNOT3|UCHL5|UCHL5	919	+	5.66811	1.0909884	-1.0	-1.0
chr19	54178821	54178986	ENSG00000125505.16|MBOAT7|UCHL5|UCHL5	914	-	5.632844	1.0660139	-1.0	-1.0
chr19	54180611	54180756	ENSG00000125505.16|MBOAT7|UCHL5|UCHL5	918	-	5.662993	1.0866069	-1.0	-1.0
chr19	54201536	54201646	ENSG00000170889.13|RPS9|UCHL5|UCHL5	938	+	4.0327144	1.2100813	-1.0	-1.0
chr19	54206455	54206605	ENSG00000170889.13|RPS9|UCHL5|UCHL5	915	+	5.6180286	1.0691189	-1.0	-1.0
chr19	54207315	54207415	ENSG00000170889.13|RPS9|UCHL5|UCHL5	914	+	5.609274	1.0637019	-1.0	-1.0
chr19	54201167	54201281	ENSG00000170889.13|RPS9|UCHL5|UCHL5	933	+	2.9955053	1.172766	-1.0	-1.0
chr19	54449176	54449310	ENSG00000167615.16|LENG8|UCHL5|UCHL5	924	+	2.7822592	1.121076	-1.0	-1.0
chr19	54458723	54458883	ENSG00000167615.16|LENG8|UCHL5|UCHL5	925	+	2.5231583	1.1264598	-1.0	-1.0
chr19	54455822	54455966	ENSG00000167615.16|LENG8|UCHL5|UCHL5	924	+	4.0163536	1.1168206	-1.0	-1.0
chr19	54452650	54452752	ENSG00000167615.16|LENG8|UCHL5|UCHL5	960	+	3.739438	1.3959554	-1.0	-1.0
chr19	54458102	54458227	ENSG00000167615.16|LENG8|UCHL5|UCHL5	966	+	3.8667235	1.46533	-1.0	-1.0
chr19	54459728	54459828	ENSG00000167615.16|LENG8|UCHL5|UCHL5	903	+	2.5733597	1.01451	-1.0	-1.0
chr19	54454950	54455092	ENSG00000167615.16|LENG8|UCHL5|UCHL5	939	+	3.1281283	1.2165532	-1.0	-1.0
chr19	54457933	54458002	ENSG00000167615.16|LENG8|UCHL5|UCHL5	902	+	2.5649712	1.0101621	-1.0	-1.0
chr19	54454429	54454682	ENSG00000167615.16|LENG8|UCHL5|UCHL5	959	+	3.9528394	1.3863648	-1.0	-1.0
chr19	54460753	54461073	ENSG00000167615.16|LENG8|UCHL5|UCHL5	959	+	3.7605205	1.3857939	-1.0	-1.0
chr19	54458883	54459118	ENSG00000167615.16|LENG8|UCHL5|UCHL5	966	+	3.5672047	1.4726566	-1.0	-1.0
chr19	54455363	54455567	ENSG00000167615.16|LENG8|UCHL5|UCHL5	967	+	4.1180425	1.4775205	-1.0	-1.0
chr19	54456329	54456429	ENSG00000167615.16|LENG8|UCHL5|UCHL5	910	+	2.8277385	1.0463812	-1.0	-1.0
chr19	54451996	54452267	ENSG00000167615.16|LENG8|UCHL5|UCHL5	964	+	3.9786642	1.4454324	-1.0	-1.0
chr19	54459833	54460018	ENSG00000167615.16|LENG8|UCHL5|UCHL5	931	+	2.9817936	1.1587671	-1.0	-1.0
chr19	54460513	54460713	ENSG00000167615.16|LENG8|UCHL5|UCHL5	941	+	3.3611848	1.2299619	-1.0	-1.0
chr19	54451289	54451382	ENSG00000167615.16|LENG8|UCHL5|UCHL5	976	+	4.979549	1.613707	-1.0	-1.0
chr19	54458313	54458573	ENSG00000167615.16|LENG8|UCHL5|UCHL5	977	+	3.788651	1.6374445	-1.0	-1.0
chr19	54457746	54457848	ENSG00000167615.16|LENG8|UCHL5|UCHL5	941	+	3.1862788	1.2305481	-1.0	-1.0
chr19	54461123	54461578	ENSG00000167615.16|LENG8|UCHL5|UCHL5	932	+	3.049175	1.170603	-1.0	-1.0
chr19	54453550	54453656	ENSG00000167615.16|LENG8|UCHL5|UCHL5	959	+	4.361786	1.3907108	-1.0	-1.0
chr19	54455966	54456176	ENSG00000167615.16|LENG8|UCHL5|UCHL5	929	+	3.328877	1.1472715	-1.0	-1.0
chr19	54460098	54460443	ENSG00000167615.16|LENG8|UCHL5|UCHL5	924	+	2.6706712	1.1182423	-1.0	-1.0
chr19	54456665	54456905	ENSG00000167615.16|LENG8|UCHL5|UCHL5	932	+	3.0332513	1.1660142	-1.0	-1.0
chr19	55048378	55048541	ENSG00000267149.2|AC011476.2|UCHL5|UCHL5	912	-	5.5905643	1.0552878	-1.0	-1.0
chr19	55048378	55048541	ENSG00000160439.15|RDH13|UCHL5|UCHL5	912	-	5.5905643	1.0552498	-1.0	-1.0
chr19	55097934	55098044	ENSG00000125503.12|PPP1R12C|UCHL5|UCHL5	905	-	5.527289	1.0236216	-1.0	-1.0
chr19	55094344	55094435	ENSG00000125503.12|PPP1R12C|UCHL5|UCHL5	948	-	6.120211	1.2875372	-1.0	-1.0
chr19	55117452	55117559	ENSG00000125503.12|PPP1R12C|UCHL5|UCHL5	906	-	5.529034	1.0279105	-1.0	-1.0
chr19	55091042	55091177	ENSG00000125503.12|PPP1R12C|UCHL5|UCHL5	925	-	5.8044696	1.1237652	-1.0	-1.0
chr19	55098975	55099090	ENSG00000125503.12|PPP1R12C|UCHL5|UCHL5	932	-	4.5797744	1.1663415	-1.0	-1.0
chr19	55098194	55098319	ENSG00000125503.12|PPP1R12C|UCHL5|UCHL5	919	-	5.678814	1.092049	-1.0	-1.0
chr19	55093110	55093233	ENSG00000125503.12|PPP1R12C|UCHL5|UCHL5	928	-	5.796425	1.1436474	-1.0	-1.0
chr19	55094670	55094840	ENSG00000125503.12|PPP1R12C|UCHL5|UCHL5	925	-	5.359389	1.1256368	-1.0	-1.0
chr19	55091237	55091352	ENSG00000125503.12|PPP1R12C|UCHL5|UCHL5	913	-	5.6475687	1.0607083	-1.0	-1.0
chr19	55091382	55091507	ENSG00000125503.12|PPP1R12C|UCHL5|UCHL5	906	-	3.8706696	1.0266675	-1.0	-1.0
chr19	55112435	55112760	ENSG00000125503.12|PPP1R12C|UCHL5|UCHL5	942	-	5.9005175	1.2346321	-1.0	-1.0
chr19	55103433	55103563	ENSG00000125503.12|PPP1R12C|UCHL5|UCHL5	908	-	5.5470695	1.0346689	-1.0	-1.0
chr19	55117232	55117402	ENSG00000125503.12|PPP1R12C|UCHL5|UCHL5	917	-	5.6504	1.0793973	-1.0	-1.0
chr19	55095444	55095603	ENSG00000125503.12|PPP1R12C|UCHL5|UCHL5	939	-	5.9281783	1.2120935	-1.0	-1.0
chr19	55092226	55092386	ENSG00000125503.12|PPP1R12C|UCHL5|UCHL5	928	-	5.119649	1.1419086	-1.0	-1.0
chr19	55098783	55098858	ENSG00000125503.12|PPP1R12C|UCHL5|UCHL5	948	-	6.0697246	1.2835234	-1.0	-1.0
chr19	55096465	55096580	ENSG00000125503.12|PPP1R12C|UCHL5|UCHL5	905	-	5.5203414	1.0214134	-1.0	-1.0
chr19	55096050	55096330	ENSG00000125503.12|PPP1R12C|UCHL5|UCHL5	939	-	5.1095915	1.2139796	-1.0	-1.0
chr19	55185662	55185787	ENSG00000080031.9|PTPRH|UCHL5|UCHL5	910	-	5.611368	1.0457072	-1.0	-1.0
chr19	55196808	55196908	ENSG00000080031.9|PTPRH|UCHL5|UCHL5	901	-	5.4782906	1.0036935	-1.0	-1.0
chr19	55206808	55206938	ENSG00000080031.9|PTPRH|UCHL5|UCHL5	919	-	4.520241	1.089906	-1.0	-1.0
chr19	55197206	55197381	ENSG00000080031.9|PTPRH|UCHL5|UCHL5	928	-	3.6000557	1.1402516	-1.0	-1.0
chr19	55196581	55196686	ENSG00000080031.9|PTPRH|UCHL5|UCHL5	952	-	6.183058	1.3206488	-1.0	-1.0
chr19	55185511	55185651	ENSG00000080031.9|PTPRH|UCHL5|UCHL5	908	-	3.9288294	1.0356389	-1.0	-1.0
chr19	55202170	55202280	ENSG00000080031.9|PTPRH|UCHL5|UCHL5	910	-	3.8857825	1.0451347	-1.0	-1.0
chr19	55188077	55188168	ENSG00000080031.9|PTPRH|UCHL5|UCHL5	966	-	6.756262	1.4662716	-1.0	-1.0
chr19	55205325	55205470	ENSG00000080031.9|PTPRH|UCHL5|UCHL5	917	-	4.13521	1.0794008	-1.0	-1.0
chr19	55200300	55200502	ENSG00000080031.9|PTPRH|UCHL5|UCHL5	933	-	4.190144	1.1747515	-1.0	-1.0
chr19	55228448	55228683	ENSG00000180089.5|TMEM86B|UCHL5|UCHL5	929	-	4.690894	1.1508842	-1.0	-1.0
chr19	55228238	55228418	ENSG00000180089.5|TMEM86B|UCHL5|UCHL5	964	-	5.5752544	1.4391984	-1.0	-1.0
chr19	55229898	55230023	ENSG00000276570.1|AC010327.5|UCHL5|UCHL5	927	-	5.3292937	1.1358421	-1.0	-1.0
chr19	55228448	55228683	ENSG00000276570.1|AC010327.5|UCHL5|UCHL5	929	-	4.690894	1.1508074	-1.0	-1.0
chr19	55228238	55228418	ENSG00000276570.1|AC010327.5|UCHL5|UCHL5	964	-	5.5752544	1.4391875	-1.0	-1.0
chr19	55229253	55229378	ENSG00000276570.1|AC010327.5|UCHL5|UCHL5	907	-	5.545702	1.0319991	-1.0	-1.0
chr19	55230314	55230494	ENSG00000105063.18|PPP6R1|UCHL5|UCHL5	917	-	4.024412	1.0795028	-1.0	-1.0
chr19	55232079	55232224	ENSG00000105063.18|PPP6R1|UCHL5|UCHL5	917	-	3.150437	1.0791546	-1.0	-1.0
chr19	55242375	55242565	ENSG00000105063.18|PPP6R1|UCHL5|UCHL5	977	-	6.0721865	1.6450111	-1.0	-1.0
chr19	55240235	55240300	ENSG00000105063.18|PPP6R1|UCHL5|UCHL5	978	-	6.8585114	1.6551375	-1.0	-1.0
chr19	55242029	55242165	ENSG00000105063.18|PPP6R1|UCHL5|UCHL5	929	-	5.78358	1.1468577	-1.0	-1.0
chr19	55239985	55240114	ENSG00000105063.18|PPP6R1|UCHL5|UCHL5	950	-	4.380491	1.3017322	-1.0	-1.0
chr19	55241764	55241864	ENSG00000105063.18|PPP6R1|UCHL5|UCHL5	900	-	5.5339494	1.0007151	-1.0	-1.0
chr19	55246876	55247146	ENSG00000105063.18|PPP6R1|UCHL5|UCHL5	957	-	3.8922617	1.3630532	-1.0	-1.0
chr19	55239593	55239688	ENSG00000105063.18|PPP6R1|UCHL5|UCHL5	919	-	3.0864363	1.0923693	-1.0	-1.0
chr19	55258694	55258819	ENSG00000105063.18|PPP6R1|UCHL5|UCHL5	945	-	5.159761	1.2575105	-1.0	-1.0
chr19	55245496	55245678	ENSG00000105063.18|PPP6R1|UCHL5|UCHL5	942	-	3.6813383	1.2391504	-1.0	-1.0
chr19	55241644	55241744	ENSG00000105063.18|PPP6R1|UCHL5|UCHL5	901	-	5.477	1.0036455	-1.0	-1.0
chr19	55242165	55242350	ENSG00000105063.18|PPP6R1|UCHL5|UCHL5	948	-	4.2604895	1.2804512	-1.0	-1.0
chr19	55239353	55239505	ENSG00000105063.18|PPP6R1|UCHL5|UCHL5	940	-	4.2844324	1.2195969	-1.0	-1.0
chr19	55245274	55245402	ENSG00000105063.18|PPP6R1|UCHL5|UCHL5	931	-	4.229653	1.1618274	-1.0	-1.0
chr19	55240710	55240810	ENSG00000105063.18|PPP6R1|UCHL5|UCHL5	907	-	5.536059	1.029933	-1.0	-1.0
chr19	55240974	55241074	ENSG00000105063.18|PPP6R1|UCHL5|UCHL5	905	-	3.2865503	1.0217526	-1.0	-1.0
chr19	55241391	55241476	ENSG00000105063.18|PPP6R1|UCHL5|UCHL5	987	-	7.2517285	1.8878888	-1.0	-1.0
chr19	55229899	55230009	ENSG00000105063.18|PPP6R1|UCHL5|UCHL5	934	-	5.850826	1.1778702	-1.0	-1.0
chr19	55241476	55241639	ENSG00000105063.18|PPP6R1|UCHL5|UCHL5	925	-	3.4275095	1.1243501	-1.0	-1.0
chr19	55231876	55231982	ENSG00000105063.18|PPP6R1|UCHL5|UCHL5	910	-	3.863347	1.0451974	-1.0	-1.0
chr19	55240119	55240224	ENSG00000105063.18|PPP6R1|UCHL5|UCHL5	924	-	5.7280617	1.1195703	-1.0	-1.0
chr19	55240355	55240595	ENSG00000105063.18|PPP6R1|UCHL5|UCHL5	912	-	4.971533	1.0531871	-1.0	-1.0
chr19	55241268	55241391	ENSG00000105063.18|PPP6R1|UCHL5|UCHL5	914	-	3.913915	1.0655334	-1.0	-1.0
chr19	55236572	55236742	ENSG00000105063.18|PPP6R1|UCHL5|UCHL5	922	-	5.019465	1.1076438	-1.0	-1.0
chr19	55343696	55343866	ENSG00000133247.13|KMT5C|UCHL5|UCHL5	912	+	5.5900865	1.0542065	-1.0	-1.0
chr19	55341945	55342100	ENSG00000133247.13|KMT5C|UCHL5|UCHL5	924	+	5.764438	1.1177979	-1.0	-1.0
chr19	55663605	55663830	ENSG00000063244.12|U2AF2|UCHL5|UCHL5	941	+	3.407639	1.226834	-1.0	-1.0
chr19	55660181	55660316	ENSG00000063244.12|U2AF2|UCHL5|UCHL5	958	+	5.9757004	1.3766253	-1.0	-1.0
chr19	55662498	55662613	ENSG00000063244.12|U2AF2|UCHL5|UCHL5	931	+	3.221291	1.1589125	-1.0	-1.0
chr19	55668506	55668586	ENSG00000063244.12|U2AF2|UCHL5|UCHL5	971	+	4.860635	1.5410284	-1.0	-1.0
chr19	55659066	55659207	ENSG00000063244.12|U2AF2|UCHL5|UCHL5	911	+	5.5992274	1.0516906	-1.0	-1.0
chr19	55655543	55655643	ENSG00000063244.12|U2AF2|UCHL5|UCHL5	903	+	5.497385	1.014074	-1.0	-1.0
chr19	55668669	55668784	ENSG00000063244.12|U2AF2|UCHL5|UCHL5	911	+	2.9191365	1.0510284	-1.0	-1.0
chr19	55659475	55659580	ENSG00000063244.12|U2AF2|UCHL5|UCHL5	903	+	5.533709	1.011208	-1.0	-1.0
chr19	55673933	55674073	ENSG00000063244.12|U2AF2|UCHL5|UCHL5	936	+	3.5914383	1.1962736	-1.0	-1.0
chr19	55660515	55660619	ENSG00000063244.12|U2AF2|UCHL5|UCHL5	945	+	3.5860672	1.2583431	-1.0	-1.0
chr19	55669443	55669692	ENSG00000063244.12|U2AF2|UCHL5|UCHL5	961	+	3.873543	1.4128039	-1.0	-1.0
chr19	55661785	55661910	ENSG00000063244.12|U2AF2|UCHL5|UCHL5	906	+	5.53583	1.028099	-1.0	-1.0
chr19	55654160	55655153	ENSG00000063244.12|U2AF2|UCHL5|UCHL5	957	+	5.122505	1.3651987	-1.0	-1.0
chr19	55669082	55669181	ENSG00000063244.12|U2AF2|UCHL5|UCHL5	955	+	4.482495	1.3502362	-1.0	-1.0
chr19	55661037	55661242	ENSG00000063244.12|U2AF2|UCHL5|UCHL5	950	+	4.2427998	1.3014247	-1.0	-1.0
chr19	55655673	55655803	ENSG00000063244.12|U2AF2|UCHL5|UCHL5	911	+	5.587593	1.0510318	-1.0	-1.0
chr19	55660336	55660441	ENSG00000063244.12|U2AF2|UCHL5|UCHL5	906	+	3.8167129	1.0271528	-1.0	-1.0
chr19	55668930	55669070	ENSG00000063244.12|U2AF2|UCHL5|UCHL5	936	+	5.11356	1.1911459	-1.0	-1.0
chr19	55661337	55661477	ENSG00000063244.12|U2AF2|UCHL5|UCHL5	931	+	5.8204975	1.1581497	-1.0	-1.0
chr19	55659207	55659345	ENSG00000063244.12|U2AF2|UCHL5|UCHL5	984	+	7.1154804	1.8074871	-1.0	-1.0
chr19	55695532	55695637	ENSG00000063245.14|EPN1|UCHL5|UCHL5	934	+	5.865596	1.1826136	-1.0	-1.0
chr19	55678551	55678811	ENSG00000063245.14|EPN1|UCHL5|UCHL5	927	+	3.5215535	1.1396178	-1.0	-1.0
chr19	55691878	55691978	ENSG00000063245.14|EPN1|UCHL5|UCHL5	920	+	5.6810503	1.0956067	-1.0	-1.0
chr19	56103079	56103269	ENSG00000142409.5|ZNF787|UCHL5|UCHL5	937	-	5.9070063	1.2040367	-1.0	-1.0
chr19	56158420	56158602	ENSG00000167685.14|ZNF444|UCHL5|UCHL5	933	+	5.897204	1.1758076	-1.0	-1.0
chr19	56155750	56155865	ENSG00000167685.14|ZNF444|UCHL5|UCHL5	933	+	5.838626	1.1724445	-1.0	-1.0
chr19	56160708	56160838	ENSG00000167685.14|ZNF444|UCHL5|UCHL5	908	+	5.560769	1.0370679	-1.0	-1.0
chr19	56146227	56146357	ENSG00000167685.14|ZNF444|UCHL5|UCHL5	917	+	3.7838047	1.0792377	-1.0	-1.0
chr19	56823589	56823679	ENSG00000269699.5|ZIM2|UCHL5|UCHL5	991	-	3.7188358	2.0687878	-1.0	-1.0
chr19	56822836	56822936	ENSG00000269699.5|ZIM2|UCHL5|UCHL5	966	-	6.477549	1.4698904	-1.0	-1.0
chr19	56840289	56840439	ENSG00000269699.5|ZIM2|UCHL5|UCHL5	909	-	3.9135287	1.0392693	-1.0	-1.0
chr19	56810056	56810176	ENSG00000269699.5|ZIM2|UCHL5|UCHL5	904	-	5.522761	1.0185002	-1.0	-1.0
chr19	56833273	56833383	ENSG00000269699.5|ZIM2|UCHL5|UCHL5	908	-	2.6280622	1.0377191	-1.0	-1.0
chr19	56821457	56821650	ENSG00000269699.5|ZIM2|UCHL5|UCHL5	920	-	2.8509247	1.0955918	-1.0	-1.0
chr19	56826387	56826463	ENSG00000269699.5|ZIM2|UCHL5|UCHL5	982	-	3.9867902	1.738824	-1.0	-1.0
chr19	56836017	56836104	ENSG00000269699.5|ZIM2|UCHL5|UCHL5	1000	-	3.7309031	3.5752032	-1.0	-1.0
chr19	56824154	56824259	ENSG00000269699.5|ZIM2|UCHL5|UCHL5	909	-	5.5533295	1.038888	-1.0	-1.0
chr19	56821650	56821754	ENSG00000269699.5|ZIM2|UCHL5|UCHL5	991	-	3.7663794	2.0390368	-1.0	-1.0
chr19	56840581	56840729	ENSG00000269699.5|ZIM2|UCHL5|UCHL5	999	-	3.6166112	3.0994215	-1.0	-1.0
chr19	56822691	56822831	ENSG00000269699.5|ZIM2|UCHL5|UCHL5	970	-	3.5102985	1.5157837	-1.0	-1.0
chr19	56822551	56822666	ENSG00000269699.5|ZIM2|UCHL5|UCHL5	913	-	3.9436617	1.0588524	-1.0	-1.0
chr19	56822079	56822224	ENSG00000269699.5|ZIM2|UCHL5|UCHL5	954	-	5.7230053	1.3388611	-1.0	-1.0
chr19	56824514	56824664	ENSG00000269699.5|ZIM2|UCHL5|UCHL5	924	-	2.666445	1.1212353	-1.0	-1.0
chr19	56817745	56817838	ENSG00000269699.5|ZIM2|UCHL5|UCHL5	978	-	4.088681	1.6644087	-1.0	-1.0
chr19	56818599	56818702	ENSG00000269699.5|ZIM2|UCHL5|UCHL5	962	-	2.8838134	1.4181314	-1.0	-1.0
chr19	56823466	56823589	ENSG00000269699.5|ZIM2|UCHL5|UCHL5	913	-	3.900599	1.0623195	-1.0	-1.0
chr19	56824024	56824124	ENSG00000269699.5|ZIM2|UCHL5|UCHL5	903	-	3.8115861	1.0129852	-1.0	-1.0
chr19	56818138	56818333	ENSG00000269699.5|ZIM2|UCHL5|UCHL5	927	-	5.430514	1.1389402	-1.0	-1.0
chr19	56813321	56817745	ENSG00000269699.5|ZIM2|UCHL5|UCHL5	987	-	3.407708	1.8810002	-1.0	-1.0
chr19	56813081	56813186	ENSG00000269699.5|ZIM2|UCHL5|UCHL5	902	-	2.19178	1.0104959	-1.0	-1.0
chr19	56824261	56824514	ENSG00000269699.5|ZIM2|UCHL5|UCHL5	991	-	3.6152496	2.0362012	-1.0	-1.0
chr19	56823589	56823679	ENSG00000198300.12|PEG3|UCHL5|UCHL5	991	-	3.7188358	2.0687878	-1.0	-1.0
chr19	56822752	56822836	ENSG00000198300.12|PEG3|UCHL5|UCHL5	994	-	4.5146275	2.191567	-1.0	-1.0
chr19	56822836	56822936	ENSG00000198300.12|PEG3|UCHL5|UCHL5	966	-	6.477549	1.4697	-1.0	-1.0
chr19	56840289	56840439	ENSG00000198300.12|PEG3|UCHL5|UCHL5	909	-	3.9135287	1.0392954	-1.0	-1.0
chr19	56824261	56824666	ENSG00000198300.12|PEG3|UCHL5|UCHL5	978	-	3.242755	1.6559266	-1.0	-1.0
chr19	56817594	56817745	ENSG00000198300.12|PEG3|UCHL5|UCHL5	920	-	3.9602795	1.0984336	-1.0	-1.0
chr19	56821457	56821650	ENSG00000198300.12|PEG3|UCHL5|UCHL5	920	-	2.8509247	1.0958531	-1.0	-1.0
chr19	56826387	56826463	ENSG00000198300.12|PEG3|UCHL5|UCHL5	982	-	3.9867902	1.738824	-1.0	-1.0
chr19	56836017	56836104	ENSG00000198300.12|PEG3|UCHL5|UCHL5	1000	-	3.7309031	3.5752032	-1.0	-1.0
chr19	56813322	56817579	ENSG00000198300.12|PEG3|UCHL5|UCHL5	987	-	3.40677	1.9011418	-1.0	-1.0
chr19	56824154	56824259	ENSG00000198300.12|PEG3|UCHL5|UCHL5	909	-	5.5533295	1.038888	-1.0	-1.0
chr19	56821650	56821754	ENSG00000198300.12|PEG3|UCHL5|UCHL5	991	-	3.7663794	2.039063	-1.0	-1.0
chr19	56822554	56822664	ENSG00000198300.12|PEG3|UCHL5|UCHL5	910	-	3.9242718	1.0459312	-1.0	-1.0
chr19	56833294	56833394	ENSG00000198300.12|PEG3|UCHL5|UCHL5	900	-	2.5039377	1.0007151	-1.0	-1.0
chr19	56822079	56822224	ENSG00000198300.12|PEG3|UCHL5|UCHL5	954	-	5.7230053	1.3390146	-1.0	-1.0
chr19	56840581	56840728	ENSG00000198300.12|PEG3|UCHL5|UCHL5	999	-	3.6162417	3.098106	-1.0	-1.0
chr19	56817745	56817838	ENSG00000198300.12|PEG3|UCHL5|UCHL5	978	-	4.088681	1.6642462	-1.0	-1.0
chr19	56818599	56818702	ENSG00000198300.12|PEG3|UCHL5|UCHL5	962	-	2.8838134	1.4183254	-1.0	-1.0
chr19	56823466	56823589	ENSG00000198300.12|PEG3|UCHL5|UCHL5	913	-	3.900599	1.0621954	-1.0	-1.0
chr19	56824024	56824124	ENSG00000198300.12|PEG3|UCHL5|UCHL5	903	-	3.8115861	1.014074	-1.0	-1.0
chr19	56818138	56818333	ENSG00000198300.12|PEG3|UCHL5|UCHL5	927	-	5.430514	1.1390438	-1.0	-1.0
chr19	56813082	56813182	ENSG00000198300.12|PEG3|UCHL5|UCHL5	901	-	2.1555843	1.0036935	-1.0	-1.0
chr19	57290808	57290953	ENSG00000197714.8|ZNF460|UCHL5|UCHL5	936	+	5.8976994	1.1965115	-1.0	-1.0
chr19	57291708	57291813	ENSG00000197714.8|ZNF460|UCHL5|UCHL5	918	+	5.6615944	1.0841562	-1.0	-1.0
chr19	57292638	57292738	ENSG00000197714.8|ZNF460|UCHL5|UCHL5	906	+	5.534845	1.02842	-1.0	-1.0
chr19	57291053	57291323	ENSG00000197714.8|ZNF460|UCHL5|UCHL5	935	+	4.898203	1.190378	-1.0	-1.0
chr19	57284550	57284677	ENSG00000197714.8|ZNF460|UCHL5|UCHL5	957	+	6.2371187	1.3667829	-1.0	-1.0
chr19	57621394	57621499	ENSG00000213762.11|ZNF134|UCHL5|UCHL5	903	+	5.4966106	1.012739	-1.0	-1.0
chr19	57620409	57620574	ENSG00000213762.11|ZNF134|UCHL5|UCHL5	921	+	5.7149196	1.1042907	-1.0	-1.0
chr19	57614237	57614432	ENSG00000213762.11|ZNF134|UCHL5|UCHL5	931	+	5.8131776	1.1602635	-1.0	-1.0
chr19	57682008	57682138	ENSG00000204519.10|ZNF551|UCHL5|UCHL5	912	+	5.6174583	1.0538441	-1.0	-1.0
chr19	57754018	57754128	ENSG00000152443.12|ZNF776|UCHL5|UCHL5	909	+	5.559278	1.040212	-1.0	-1.0
chr19	57819687	57819912	ENSG00000083828.15|ZNF586|UCHL5|UCHL5	958	+	5.201345	1.3733808	-1.0	-1.0
chr19	57819718	57819908	ENSG00000268750.6|AC010522.1|UCHL5|UCHL5	962	+	5.3701153	1.425319	-1.0	-1.0
chr19	57819740	57819910	ENSG00000269343.6|ZNF587B|UCHL5|UCHL5	956	+	4.9571123	1.3559937	-1.0	-1.0
chr19	57860085	57860295	ENSG00000198466.11|ZNF587|UCHL5|UCHL5	934	+	5.638592	1.1790086	-1.0	-1.0
chr19	57859440	57859610	ENSG00000198466.11|ZNF587|UCHL5|UCHL5	937	+	5.559253	1.2026165	-1.0	-1.0
chr19	57859220	57859395	ENSG00000198466.11|ZNF587|UCHL5|UCHL5	940	+	5.324685	1.220305	-1.0	-1.0
chr19	57868124	57868299	ENSG00000270804.1|AC010326.4|UCHL5|UCHL5	922	+	5.7026973	1.1065965	-1.0	-1.0
chr19	58185648	58185858	ENSG00000171606.17|ZNF274|UCHL5|UCHL5	930	+	5.807863	1.156455	-1.0	-1.0
chr19	58206719	58206889	ENSG00000171606.17|ZNF274|UCHL5|UCHL5	925	+	5.7671447	1.1271923	-1.0	-1.0
chr19	58312220	58312325	ENSG00000283515.1|AC020915.6|UCHL5|UCHL5	905	+	5.5527277	1.0217843	-1.0	-1.0
chr19	58306087	58306192	ENSG00000283515.1|AC020915.6|UCHL5|UCHL5	914	+	3.9109123	1.0662806	-1.0	-1.0
chr19	58312220	58312325	ENSG00000267216.1|AC020915.2|UCHL5|UCHL5	905	+	5.5527277	1.0217832	-1.0	-1.0
chr19	58306087	58306192	ENSG00000267216.1|AC020915.2|UCHL5|UCHL5	914	+	3.9109123	1.0665461	-1.0	-1.0
chr19	58312219	58312324	ENSG00000142396.10|AC020915.1|UCHL5|UCHL5	905	+	5.5527277	1.0217843	-1.0	-1.0
chr19	58306087	58306192	ENSG00000142396.10|AC020915.1|UCHL5|UCHL5	914	+	3.9109123	1.0665336	-1.0	-1.0
chr19	58351680	58351830	ENSG00000121410.11|A1BG|UCHL5|UCHL5	906	-	5.528064	1.0263972	-1.0	-1.0
chr19	58351687	58351832	ENSG00000268230.5|AC012313.3|UCHL5|UCHL5	907	-	5.5400405	1.0320612	-1.0	-1.0
chr19	58387191	58387291	ENSG00000083845.8|RPS5|UCHL5|UCHL5	914	+	3.0764883	1.0636057	-1.0	-1.0
chr19	58388161	58388296	ENSG00000083845.8|RPS5|UCHL5|UCHL5	919	+	3.1772096	1.0931549	-1.0	-1.0
chr19	58394605	58394715	ENSG00000083845.8|RPS5|UCHL5|UCHL5	908	+	3.1304798	1.0370297	-1.0	-1.0
chr19	58408271	58408371	ENSG00000232098.3|AC012313.1|UCHL5|UCHL5	901	-	5.477	1.0036935	-1.0	-1.0
chr19	58547354	58547509	ENSG00000130726.11|TRIM28|UCHL5|UCHL5	919	+	3.3219752	1.0928699	-1.0	-1.0
chr19	58548759	58549189	ENSG00000130726.11|TRIM28|UCHL5|UCHL5	955	+	3.9229317	1.3503722	-1.0	-1.0
chr19	58550284	58550376	ENSG00000130726.11|TRIM28|UCHL5|UCHL5	909	+	5.6440816	1.0402771	-1.0	-1.0
chr19	58548033	58548153	ENSG00000130726.11|TRIM28|UCHL5|UCHL5	916	+	3.2427442	1.0736698	-1.0	-1.0
chr19	58544511	58544676	ENSG00000130726.11|TRIM28|UCHL5|UCHL5	926	+	3.3868344	1.1285691	-1.0	-1.0
chr19	58550376	58550561	ENSG00000130726.11|TRIM28|UCHL5|UCHL5	937	+	3.287813	1.2017506	-1.0	-1.0
chr19	58549330	58549905	ENSG00000130726.11|TRIM28|UCHL5|UCHL5	941	+	3.7973468	1.2264879	-1.0	-1.0
chr19	58548293	58548403	ENSG00000130726.11|TRIM28|UCHL5|UCHL5	949	+	3.4082499	1.2912629	-1.0	-1.0
chr19	58547796	58547901	ENSG00000130726.11|TRIM28|UCHL5|UCHL5	921	+	2.7634192	1.1031265	-1.0	-1.0
chr19	58548632	58548739	ENSG00000130726.11|TRIM28|UCHL5|UCHL5	936	+	5.9338994	1.1958144	-1.0	-1.0
chr19	58546681	58546811	ENSG00000130726.11|TRIM28|UCHL5|UCHL5	933	+	5.885438	1.1768273	-1.0	-1.0
chr19	58549950	58550067	ENSG00000130726.11|TRIM28|UCHL5|UCHL5	906	+	2.8051167	1.0245972	-1.0	-1.0
chr19	58544696	58544821	ENSG00000130726.11|TRIM28|UCHL5|UCHL5	919	+	3.6875682	1.0900065	-1.0	-1.0
chr19	58545321	58545516	ENSG00000130726.11|TRIM28|UCHL5|UCHL5	953	+	5.2855797	1.3265758	-1.0	-1.0
chr19	58545763	58545893	ENSG00000130726.11|TRIM28|UCHL5|UCHL5	910	+	2.718723	1.0462271	-1.0	-1.0
chr19	58550284	58550376	ENSG00000275924.1|MIR6807|UCHL5|UCHL5	909	+	5.6440816	1.0402771	-1.0	-1.0
chr19	58552054	58552164	ENSG00000130724.8|CHMP2A|UCHL5|UCHL5	925	-	5.740802	1.1246111	-1.0	-1.0
chr19	58554962	58555062	ENSG00000130724.8|CHMP2A|UCHL5|UCHL5	902	-	5.4961486	1.0108365	-1.0	-1.0
chr19	58554002	58554227	ENSG00000130724.8|CHMP2A|UCHL5|UCHL5	947	-	5.982124	1.272797	-1.0	-1.0
chr19	58551650	58551770	ENSG00000130724.8|CHMP2A|UCHL5|UCHL5	908	-	5.5497637	1.0344173	-1.0	-1.0
chr2	249730	249840	ENSG00000035115.21|SH3YL1|UCHL5|UCHL5	924	-	5.764227	1.1209637	-1.0	-1.0
chr2	233104	233219	ENSG00000035115.21|SH3YL1|UCHL5|UCHL5	926	-	5.876711	1.1319118	-1.0	-1.0
chr2	234159	234272	ENSG00000035115.21|SH3YL1|UCHL5|UCHL5	939	-	5.932138	1.2118033	-1.0	-1.0
chr2	230972	231102	ENSG00000035115.21|SH3YL1|UCHL5|UCHL5	944	-	5.722442	1.2491122	-1.0	-1.0
chr2	275087	275227	ENSG00000143727.15|ACP1|UCHL5|UCHL5	906	+	3.8189497	1.0285268	-1.0	-1.0
chr2	276984	277085	ENSG00000143727.15|ACP1|UCHL5|UCHL5	903	+	3.2158015	1.0143173	-1.0	-1.0
chr2	264872	265002	ENSG00000143727.15|ACP1|UCHL5|UCHL5	932	+	3.5203707	1.1678444	-1.0	-1.0
chr2	272041	272231	ENSG00000143727.15|ACP1|UCHL5|UCHL5	940	+	4.6119576	1.2226666	-1.0	-1.0
chr2	677303	677403	ENSG00000151353.14|TMEM18|UCHL5|UCHL5	912	-	5.591602	1.0568098	-1.0	-1.0
chr2	669409	669675	ENSG00000151353.14|TMEM18|UCHL5|UCHL5	935	-	5.0506015	1.189713	-1.0	-1.0
chr2	3192413	3192543	ENSG00000032389.12|EIPR1|UCHL5|UCHL5	940	-	4.187572	1.2193718	-1.0	-1.0
chr2	3189294	3189499	ENSG00000032389.12|EIPR1|UCHL5|UCHL5	925	-	4.0706797	1.1223271	-1.0	-1.0
chr2	3257298	3257488	ENSG00000032389.12|EIPR1|UCHL5|UCHL5	939	-	5.950409	1.2146738	-1.0	-1.0
chr2	3338016	3338141	ENSG00000032389.12|EIPR1|UCHL5|UCHL5	909	-	3.838338	1.0425895	-1.0	-1.0
chr2	3189129	3189234	ENSG00000032389.12|EIPR1|UCHL5|UCHL5	910	-	5.57323	1.0468788	-1.0	-1.0
chr2	3214148	3214273	ENSG00000032389.12|EIPR1|UCHL5|UCHL5	908	-	5.5496163	1.0363117	-1.0	-1.0
chr2	3471876	3471976	ENSG00000171853.15|TRAPPC12|UCHL5|UCHL5	906	+	5.537123	1.0249995	-1.0	-1.0
chr2	3388384	3388494	ENSG00000171853.15|TRAPPC12|UCHL5|UCHL5	904	+	5.5093555	1.0180175	-1.0	-1.0
chr2	3467629	3467759	ENSG00000171853.15|TRAPPC12|UCHL5|UCHL5	924	+	5.7727203	1.1204135	-1.0	-1.0
chr2	3467033	3467308	ENSG00000171853.15|TRAPPC12|UCHL5|UCHL5	911	+	5.6059265	1.0526963	-1.0	-1.0
chr2	3387624	3387849	ENSG00000171853.15|TRAPPC12|UCHL5|UCHL5	924	+	4.428846	1.1213356	-1.0	-1.0
chr2	3457620	3457693	ENSG00000171853.15|TRAPPC12|UCHL5|UCHL5	938	+	4.2022715	1.2046101	-1.0	-1.0
chr2	3470426	3470591	ENSG00000171853.15|TRAPPC12|UCHL5|UCHL5	902	+	5.5092626	1.0104516	-1.0	-1.0
chr2	3449982	3450122	ENSG00000171853.15|TRAPPC12|UCHL5|UCHL5	915	+	5.623164	1.06923	-1.0	-1.0
chr2	3421895	3421994	ENSG00000171853.15|TRAPPC12|UCHL5|UCHL5	938	+	5.988843	1.205823	-1.0	-1.0
chr2	3444161	3444266	ENSG00000171853.15|TRAPPC12|UCHL5|UCHL5	913	+	5.623647	1.0612402	-1.0	-1.0
chr2	3473412	3473567	ENSG00000171853.15|TRAPPC12|UCHL5|UCHL5	903	+	5.508189	1.0140756	-1.0	-1.0
chr2	3379729	3379876	ENSG00000171853.15|TRAPPC12|UCHL5|UCHL5	967	+	6.4966903	1.485985	-1.0	-1.0
chr2	3513856	3513971	ENSG00000182551.13|ADI1|UCHL5|UCHL5	917	-	5.725107	1.079587	-1.0	-1.0
chr2	3519427	3519572	ENSG00000182551.13|ADI1|UCHL5|UCHL5	928	-	4.9566607	1.1428127	-1.0	-1.0
chr2	3498910	3499080	ENSG00000182551.13|ADI1|UCHL5|UCHL5	918	-	5.794301	1.0868311	-1.0	-1.0
chr2	3500799	3500993	ENSG00000182551.13|ADI1|UCHL5|UCHL5	924	-	5.83152	1.1189579	-1.0	-1.0
chr2	3545667	3545871	ENSG00000171865.9|RNASEH1|UCHL5|UCHL5	936	-	5.9088264	1.192378	-1.0	-1.0
chr2	3552148	3552303	ENSG00000171865.9|RNASEH1|UCHL5|UCHL5	929	-	5.890071	1.1495948	-1.0	-1.0
chr2	3558139	3558354	ENSG00000171865.9|RNASEH1|UCHL5|UCHL5	941	-	5.9545083	1.2287384	-1.0	-1.0
chr2	3556788	3556904	ENSG00000171865.9|RNASEH1|UCHL5|UCHL5	903	-	5.533709	1.0111411	-1.0	-1.0
chr2	3545670	3545804	ENSG00000255767.1|AC108488.2|UCHL5|UCHL5	933	-	5.849421	1.1731317	-1.0	-1.0
chr2	3580046	3580236	ENSG00000171863.12|RPS7|UCHL5|UCHL5	922	+	3.3563738	1.1055313	-1.0	-1.0
chr2	3575399	3575614	ENSG00000171863.12|RPS7|UCHL5|UCHL5	921	+	5.6961417	1.1033158	-1.0	-1.0
chr2	3580451	3580621	ENSG00000171863.12|RPS7|UCHL5|UCHL5	909	+	4.147892	1.0397897	-1.0	-1.0
chr2	8683112	8683267	ENSG00000115738.9|ID2|UCHL5|UCHL5	909	+	5.570527	1.0391723	-1.0	-1.0
chr2	8682779	8683007	ENSG00000115738.9|ID2|UCHL5|UCHL5	960	+	6.114806	1.396169	-1.0	-1.0
chr2	8682533	8682748	ENSG00000115738.9|ID2|UCHL5|UCHL5	944	+	6.007756	1.2546533	-1.0	-1.0
chr2	8682098	8682508	ENSG00000115738.9|ID2|UCHL5|UCHL5	934	+	3.0238264	1.1775284	-1.0	-1.0
chr2	8813236	8813335	ENSG00000134313.15|KIDINS220|UCHL5|UCHL5	931	-	4.093188	1.1635717	-1.0	-1.0
chr2	8778638	8778727	ENSG00000134313.15|KIDINS220|UCHL5|UCHL5	960	-	6.3322525	1.3986735	-1.0	-1.0
chr2	8837478	8837630	ENSG00000134313.15|KIDINS220|UCHL5|UCHL5	950	-	5.54555	1.2968528	-1.0	-1.0
chr2	8793809	8793914	ENSG00000134313.15|KIDINS220|UCHL5|UCHL5	920	-	5.67943	1.0958614	-1.0	-1.0
chr2	8778930	8779030	ENSG00000134313.15|KIDINS220|UCHL5|UCHL5	906	-	5.55632	1.0279344	-1.0	-1.0
chr2	8751475	8751644	ENSG00000134313.15|KIDINS220|UCHL5|UCHL5	938	-	5.607255	1.2053164	-1.0	-1.0
chr2	8770689	8770832	ENSG00000134313.15|KIDINS220|UCHL5|UCHL5	937	-	5.9100018	1.2011235	-1.0	-1.0
chr2	8786205	8786357	ENSG00000134313.15|KIDINS220|UCHL5|UCHL5	913	-	5.6155357	1.0604153	-1.0	-1.0
chr2	8817617	8817716	ENSG00000134313.15|KIDINS220|UCHL5|UCHL5	952	-	4.407971	1.3149586	-1.0	-1.0
chr2	8788646	8788812	ENSG00000134313.15|KIDINS220|UCHL5|UCHL5	971	-	6.6423883	1.5321676	-1.0	-1.0
chr2	8779673	8779814	ENSG00000134313.15|KIDINS220|UCHL5|UCHL5	939	-	4.9864807	1.2182028	-1.0	-1.0
chr2	8731546	8731961	ENSG00000134313.15|KIDINS220|UCHL5|UCHL5	931	-	5.8168626	1.1617091	-1.0	-1.0
chr2	8731041	8731141	ENSG00000134313.15|KIDINS220|UCHL5|UCHL5	946	-	6.0421968	1.2694317	-1.0	-1.0
chr2	8731161	8731406	ENSG00000134313.15|KIDINS220|UCHL5|UCHL5	916	-	5.6392775	1.0776427	-1.0	-1.0
chr2	8802979	8803099	ENSG00000134313.15|KIDINS220|UCHL5|UCHL5	913	-	5.64495	1.0628998	-1.0	-1.0
chr2	8789919	8790054	ENSG00000134313.15|KIDINS220|UCHL5|UCHL5	906	-	3.8110547	1.0274496	-1.0	-1.0
chr2	8730116	8730236	ENSG00000134313.15|KIDINS220|UCHL5|UCHL5	920	-	5.67848	1.095931	-1.0	-1.0
chr2	8785750	8785975	ENSG00000134313.15|KIDINS220|UCHL5|UCHL5	938	-	5.676133	1.2096002	-1.0	-1.0
chr2	8733453	8733668	ENSG00000134313.15|KIDINS220|UCHL5|UCHL5	910	-	5.570536	1.0467541	-1.0	-1.0
chr2	8791079	8791219	ENSG00000134313.15|KIDINS220|UCHL5|UCHL5	927	-	5.757087	1.1340841	-1.0	-1.0
chr2	8730251	8730421	ENSG00000134313.15|KIDINS220|UCHL5|UCHL5	914	-	5.6390705	1.0673738	-1.0	-1.0
chr2	8798201	8798300	ENSG00000134313.15|KIDINS220|UCHL5|UCHL5	958	-	6.253869	1.3749311	-1.0	-1.0
chr2	9356178	9356343	ENSG00000151693.10|ASAP2|UCHL5|UCHL5	922	+	5.6996603	1.1064025	-1.0	-1.0
chr2	9385254	9385358	ENSG00000151693.10|ASAP2|UCHL5|UCHL5	905	+	5.5713983	1.0217843	-1.0	-1.0
chr2	9412262	9412442	ENSG00000119185.12|ITGB1BP1|UCHL5|UCHL5	944	-	6.0095563	1.25549	-1.0	-1.0
chr2	9414177	9414256	ENSG00000119185.12|ITGB1BP1|UCHL5|UCHL5	928	-	5.780055	1.1441357	-1.0	-1.0
chr2	9407399	9407549	ENSG00000119185.12|ITGB1BP1|UCHL5|UCHL5	917	-	5.647503	1.0787319	-1.0	-1.0
chr2	9406714	9406874	ENSG00000119185.12|ITGB1BP1|UCHL5|UCHL5	917	-	4.784156	1.0815963	-1.0	-1.0
chr2	9441769	9441976	ENSG00000119203.13|CPSF3|UCHL5|UCHL5	934	+	5.875161	1.1809685	-1.0	-1.0
chr2	9436230	9436330	ENSG00000119203.13|CPSF3|UCHL5|UCHL5	912	+	5.6083107	1.0568098	-1.0	-1.0
chr2	9509983	9510118	ENSG00000151694.12|ADAM17|UCHL5|UCHL5	911	-	5.6587567	1.052428	-1.0	-1.0
chr2	9555663	9555768	ENSG00000151694.12|ADAM17|UCHL5|UCHL5	925	-	5.735563	1.1250436	-1.0	-1.0
chr2	9536697	9536812	ENSG00000151694.12|ADAM17|UCHL5|UCHL5	914	-	5.6101704	1.0635767	-1.0	-1.0
chr2	9497113	9497243	ENSG00000151694.12|ADAM17|UCHL5|UCHL5	910	-	3.8523567	1.0438172	-1.0	-1.0
chr2	9505165	9505320	ENSG00000151694.12|ADAM17|UCHL5|UCHL5	928	-	4.4942555	1.1408448	-1.0	-1.0
chr2	9630158	9630603	ENSG00000134308.13|YWHAQ|UCHL5|UCHL5	975	-	5.304895	1.598829	-1.0	-1.0
chr2	9630872	9631014	ENSG00000134308.13|YWHAQ|UCHL5|UCHL5	933	-	4.4666796	1.1742418	-1.0	-1.0
chr2	9587413	9587509	ENSG00000134308.13|YWHAQ|UCHL5|UCHL5	927	-	4.064666	1.136694	-1.0	-1.0
chr2	9868275	9868375	ENSG00000115750.16|TAF1B|UCHL5|UCHL5	914	+	5.609274	1.0636959	-1.0	-1.0
chr2	9882705	9882805	ENSG00000115750.16|TAF1B|UCHL5|UCHL5	913	+	5.64365	1.0614328	-1.0	-1.0
chr2	9845229	9845354	ENSG00000115750.16|TAF1B|UCHL5|UCHL5	913	+	5.608512	1.0619088	-1.0	-1.0
chr2	9854325	9854421	ENSG00000115750.16|TAF1B|UCHL5|UCHL5	901	+	5.477	1.0036935	-1.0	-1.0
chr2	9954914	9955101	ENSG00000134317.17|GRHL1|UCHL5|UCHL5	928	+	5.7790475	1.1431149	-1.0	-1.0
chr2	9986178	9986282	ENSG00000134317.17|GRHL1|UCHL5|UCHL5	907	+	5.5365124	1.0302331	-1.0	-1.0
chr2	9958785	9958885	ENSG00000134317.17|GRHL1|UCHL5|UCHL5	915	+	5.6267676	1.0705315	-1.0	-1.0
chr2	9996315	9996401	ENSG00000134317.17|GRHL1|UCHL5|UCHL5	906	+	5.55632	1.0270839	-1.0	-1.0
chr2	9964234	9964349	ENSG00000134317.17|GRHL1|UCHL5|UCHL5	916	+	5.641777	1.0747032	-1.0	-1.0
chr2	10122738	10122897	ENSG00000284681.1|AC007240.1|UCHL5|UCHL5	931	+	3.591965	1.1584011	-1.0	-1.0
chr2	10129364	10129479	ENSG00000284681.1|AC007240.1|UCHL5|UCHL5	914	+	5.6343775	1.0671957	-1.0	-1.0
chr2	10141853	10141954	ENSG00000284681.1|AC007240.1|UCHL5|UCHL5	924	+	4.0493174	1.118077	-1.0	-1.0
chr2	10129040	10129145	ENSG00000284681.1|AC007240.1|UCHL5|UCHL5	911	+	5.6611433	1.0499921	-1.0	-1.0
chr2	10128847	10128947	ENSG00000284681.1|AC007240.1|UCHL5|UCHL5	908	+	2.8655953	1.035407	-1.0	-1.0
chr2	10126874	10126969	ENSG00000284681.1|AC007240.1|UCHL5|UCHL5	944	+	4.363294	1.2531403	-1.0	-1.0
chr2	10123391	10123530	ENSG00000284681.1|AC007240.1|UCHL5|UCHL5	959	+	4.348715	1.3883406	-1.0	-1.0
chr2	10129363	10129478	ENSG00000171848.14|RRM2|UCHL5|UCHL5	917	+	5.6687684	1.0823383	-1.0	-1.0
chr2	10122742	10122902	ENSG00000171848.14|RRM2|UCHL5|UCHL5	929	+	3.5793283	1.1471889	-1.0	-1.0
chr2	10126811	10126969	ENSG00000171848.14|RRM2|UCHL5|UCHL5	933	+	4.347261	1.1708684	-1.0	-1.0
chr2	10123375	10123615	ENSG00000171848.14|RRM2|UCHL5|UCHL5	970	+	5.2593727	1.521986	-1.0	-1.0
chr2	10123770	10123870	ENSG00000171848.14|RRM2|UCHL5|UCHL5	902	+	3.290489	1.0108365	-1.0	-1.0
chr2	10129040	10129145	ENSG00000171848.14|RRM2|UCHL5|UCHL5	911	+	5.6611433	1.0500853	-1.0	-1.0
chr2	10128847	10128947	ENSG00000171848.14|RRM2|UCHL5|UCHL5	908	+	2.8655953	1.0350065	-1.0	-1.0
chr2	10141853	10141954	ENSG00000163009.8|C2orf48|UCHL5|UCHL5	924	+	4.0493174	1.1175346	-1.0	-1.0
chr2	10303043	10303158	ENSG00000115756.12|HPCAL1|UCHL5|UCHL5	906	+	5.5652027	1.0271776	-1.0	-1.0
chr2	10442036	10442174	ENSG00000115758.12|ODC1|UCHL5|UCHL5	914	-	5.6295276	1.0662771	-1.0	-1.0
chr2	10448120	10448260	ENSG00000115758.12|ODC1|UCHL5|UCHL5	917	-	4.388293	1.0832248	-1.0	-1.0
chr2	10444543	10444647	ENSG00000115758.12|ODC1|UCHL5|UCHL5	913	-	5.7474422	1.0628096	-1.0	-1.0
chr2	10681970	10682069	ENSG00000115761.15|NOL10|UCHL5|UCHL5	947	-	6.055777	1.2785714	-1.0	-1.0
chr2	10689835	10689960	ENSG00000115761.15|NOL10|UCHL5|UCHL5	908	-	5.577183	1.0368705	-1.0	-1.0
chr2	10657741	10657881	ENSG00000115761.15|NOL10|UCHL5|UCHL5	922	-	5.763394	1.1058016	-1.0	-1.0
chr2	10577635	10577738	ENSG00000115761.15|NOL10|UCHL5|UCHL5	905	-	5.5162215	1.0217843	-1.0	-1.0
chr2	10571830	10571930	ENSG00000115761.15|NOL10|UCHL5|UCHL5	917	-	5.6955996	1.080881	-1.0	-1.0
chr2	10571680	10571800	ENSG00000115761.15|NOL10|UCHL5|UCHL5	920	-	5.6970067	1.0980202	-1.0	-1.0
chr2	10589062	10589290	ENSG00000115761.15|NOL10|UCHL5|UCHL5	922	-	5.7561226	1.1098917	-1.0	-1.0
chr2	10662958	10663044	ENSG00000115761.15|NOL10|UCHL5|UCHL5	923	-	5.713204	1.1111276	-1.0	-1.0
chr2	10659171	10659250	ENSG00000115761.15|NOL10|UCHL5|UCHL5	910	-	5.5725374	1.0463812	-1.0	-1.0
chr2	10654480	10654547	ENSG00000115761.15|NOL10|UCHL5|UCHL5	940	-	5.9453216	1.219868	-1.0	-1.0
chr2	10667217	10667278	ENSG00000115761.15|NOL10|UCHL5|UCHL5	948	-	6.068778	1.2835071	-1.0	-1.0
chr2	10790718	10790828	ENSG00000143870.12|PDIA6|UCHL5|UCHL5	986	-	3.5708249	1.850181	-1.0	-1.0
chr2	10802498	10802640	ENSG00000143870.12|PDIA6|UCHL5|UCHL5	999	-	4.022929	2.839028	-1.0	-1.0
chr2	10788896	10788981	ENSG00000143870.12|PDIA6|UCHL5|UCHL5	982	-	3.5026684	1.7487295	-1.0	-1.0
chr2	10784933	10785030	ENSG00000143870.12|PDIA6|UCHL5|UCHL5	903	-	2.079966	1.0148314	-1.0	-1.0
chr2	10812677	10812844	ENSG00000143870.12|PDIA6|UCHL5|UCHL5	959	-	2.7977295	1.3882151	-1.0	-1.0
chr2	10789748	10789889	ENSG00000143870.12|PDIA6|UCHL5|UCHL5	994	-	3.984323	2.2242603	-1.0	-1.0
chr2	10793095	10793202	ENSG00000143870.12|PDIA6|UCHL5|UCHL5	982	-	3.2799752	1.7493955	-1.0	-1.0
chr2	10787280	10787439	ENSG00000143870.12|PDIA6|UCHL5|UCHL5	972	-	3.0158777	1.5452613	-1.0	-1.0
chr2	10797080	10797207	ENSG00000143870.12|PDIA6|UCHL5|UCHL5	934	-	2.3646271	1.1803066	-1.0	-1.0
chr2	10788696	10788769	ENSG00000143870.12|PDIA6|UCHL5|UCHL5	966	-	3.5217435	1.4698032	-1.0	-1.0
chr2	10797699	10797757	ENSG00000143870.12|PDIA6|UCHL5|UCHL5	956	-	3.935136	1.3593434	-1.0	-1.0
chr2	10791794	10791925	ENSG00000143870.12|PDIA6|UCHL5|UCHL5	975	-	2.8548167	1.6089768	-1.0	-1.0
chr2	10784070	10784325	ENSG00000143870.12|PDIA6|UCHL5|UCHL5	924	-	2.6459155	1.1197693	-1.0	-1.0
chr2	11183075	11183180	ENSG00000134318.13|ROCK2|UCHL5|UCHL5	908	-	3.8999338	1.036508	-1.0	-1.0
chr2	11218265	11218450	ENSG00000134318.13|ROCK2|UCHL5|UCHL5	939	-	5.3947444	1.2177088	-1.0	-1.0
chr2	11192450	11192712	ENSG00000134318.13|ROCK2|UCHL5|UCHL5	945	-	3.3451655	1.2579312	-1.0	-1.0
chr2	11211680	11211795	ENSG00000134318.13|ROCK2|UCHL5|UCHL5	943	-	3.6190982	1.2470293	-1.0	-1.0
chr2	11227253	11227393	ENSG00000134318.13|ROCK2|UCHL5|UCHL5	925	-	2.768582	1.1266719	-1.0	-1.0
chr2	11344385	11344580	ENSG00000134318.13|ROCK2|UCHL5|UCHL5	949	-	3.3744044	1.2910035	-1.0	-1.0
chr2	11197525	11197700	ENSG00000134318.13|ROCK2|UCHL5|UCHL5	967	-	4.1404657	1.4806114	-1.0	-1.0
chr2	11202051	11202121	ENSG00000134318.13|ROCK2|UCHL5|UCHL5	986	-	7.1883197	1.8659197	-1.0	-1.0
chr2	11249660	11249798	ENSG00000134318.13|ROCK2|UCHL5|UCHL5	967	-	3.628224	1.4858003	-1.0	-1.0
chr2	11257368	11257788	ENSG00000134318.13|ROCK2|UCHL5|UCHL5	936	-	5.223418	1.1959381	-1.0	-1.0
chr2	11194954	11195079	ENSG00000134318.13|ROCK2|UCHL5|UCHL5	927	-	3.593246	1.1393278	-1.0	-1.0
chr2	11343995	11344335	ENSG00000134318.13|ROCK2|UCHL5|UCHL5	937	-	2.9638608	1.1998385	-1.0	-1.0
chr2	11200956	11201143	ENSG00000134318.13|ROCK2|UCHL5|UCHL5	986	-	6.350076	1.8448877	-1.0	-1.0
chr2	11214356	11214463	ENSG00000134318.13|ROCK2|UCHL5|UCHL5	956	-	3.8960226	1.3542701	-1.0	-1.0
chr2	11194204	11194339	ENSG00000134318.13|ROCK2|UCHL5|UCHL5	955	-	6.204571	1.346753	-1.0	-1.0
chr2	11287654	11287737	ENSG00000134318.13|ROCK2|UCHL5|UCHL5	970	-	4.8169155	1.5279114	-1.0	-1.0
chr2	11344585	11344715	ENSG00000134318.13|ROCK2|UCHL5|UCHL5	941	-	3.5683978	1.2289412	-1.0	-1.0
chr2	11218957	11219026	ENSG00000134318.13|ROCK2|UCHL5|UCHL5	948	-	4.3600955	1.282537	-1.0	-1.0
chr2	11221197	11221352	ENSG00000134318.13|ROCK2|UCHL5|UCHL5	962	-	3.8112826	1.4245377	-1.0	-1.0
chr2	11216157	11216206	ENSG00000134318.13|ROCK2|UCHL5|UCHL5	945	-	4.3356166	1.2561715	-1.0	-1.0
chr2	11198680	11198774	ENSG00000134318.13|ROCK2|UCHL5|UCHL5	964	-	4.897936	1.4448819	-1.0	-1.0
chr2	11198490	11198585	ENSG00000134318.13|ROCK2|UCHL5|UCHL5	988	-	7.254164	1.9110278	-1.0	-1.0
chr2	11193778	11193857	ENSG00000134318.13|ROCK2|UCHL5|UCHL5	944	-	4.271559	1.249225	-1.0	-1.0
chr2	11217089	11217173	ENSG00000134318.13|ROCK2|UCHL5|UCHL5	964	-	4.0444655	1.4399427	-1.0	-1.0
chr2	11192147	11192361	ENSG00000134318.13|ROCK2|UCHL5|UCHL5	942	-	3.0370965	1.2350825	-1.0	-1.0
chr2	11235701	11235962	ENSG00000134318.13|ROCK2|UCHL5|UCHL5	976	-	4.5392475	1.6188613	-1.0	-1.0
chr2	11196315	11196440	ENSG00000134318.13|ROCK2|UCHL5|UCHL5	917	-	3.9291856	1.0802355	-1.0	-1.0
chr2	11215412	11215509	ENSG00000134318.13|ROCK2|UCHL5|UCHL5	971	-	6.661614	1.5367235	-1.0	-1.0
chr2	11214839	11215086	ENSG00000134318.13|ROCK2|UCHL5|UCHL5	973	-	5.5825586	1.5671835	-1.0	-1.0
chr2	11197179	11197348	ENSG00000134318.13|ROCK2|UCHL5|UCHL5	968	-	3.9243615	1.4991424	-1.0	-1.0
chr2	11207725	11207890	ENSG00000134318.13|ROCK2|UCHL5|UCHL5	956	-	5.3310046	1.3563412	-1.0	-1.0
chr2	11183330	11183430	ENSG00000134318.13|ROCK2|UCHL5|UCHL5	904	-	3.2204256	1.0175682	-1.0	-1.0
chr2	11224321	11224460	ENSG00000134318.13|ROCK2|UCHL5|UCHL5	969	-	3.9330847	1.5109779	-1.0	-1.0
chr2	11319982	11320132	ENSG00000134318.13|ROCK2|UCHL5|UCHL5	928	-	4.291425	1.1422362	-1.0	-1.0
chr2	11215509	11215645	ENSG00000134318.13|ROCK2|UCHL5|UCHL5	948	-	4.0213857	1.280298	-1.0	-1.0
chr2	11286538	11286639	ENSG00000134318.13|ROCK2|UCHL5|UCHL5	957	-	3.4276094	1.3690139	-1.0	-1.0
chr2	11208286	11208447	ENSG00000134318.13|ROCK2|UCHL5|UCHL5	983	-	5.0200257	1.7707359	-1.0	-1.0
chr2	11201309	11201413	ENSG00000134318.13|ROCK2|UCHL5|UCHL5	991	-	5.0573273	2.0651097	-1.0	-1.0
chr2	11215320	11215412	ENSG00000134318.13|ROCK2|UCHL5|UCHL5	952	-	3.5912426	1.3142731	-1.0	-1.0
chr2	11357514	11357629	ENSG00000230952.1|AC099344.2|UCHL5|UCHL5	922	-	5.701723	1.1065571	-1.0	-1.0
chr2	11357789	11358036	ENSG00000230952.1|AC099344.2|UCHL5|UCHL5	919	-	5.6971717	1.0936522	-1.0	-1.0
chr2	11365227	11365462	ENSG00000230952.1|AC099344.2|UCHL5|UCHL5	936	-	5.8037324	1.1927624	-1.0	-1.0
chr2	11453641	11453746	ENSG00000169016.16|E2F6|UCHL5|UCHL5	907	-	5.5433216	1.0321639	-1.0	-1.0
chr2	11466026	11466126	ENSG00000169016.16|E2F6|UCHL5|UCHL5	901	-	5.477	1.0036935	-1.0	-1.0
chr2	11447043	11447238	ENSG00000169016.16|E2F6|UCHL5|UCHL5	922	-	5.789567	1.1073732	-1.0	-1.0
chr2	11447641	11447756	ENSG00000169016.16|E2F6|UCHL5|UCHL5	904	-	5.5245543	1.0168791	-1.0	-1.0
chr2	11625312	11625537	ENSG00000196208.13|GREB1|UCHL5|UCHL5	954	+	6.1814914	1.3379745	-1.0	-1.0
chr2	11593126	11593266	ENSG00000196208.13|GREB1|UCHL5|UCHL5	930	+	3.1535926	1.1538739	-1.0	-1.0
chr2	11640605	11640775	ENSG00000196208.13|GREB1|UCHL5|UCHL5	921	+	3.7159386	1.1043113	-1.0	-1.0
chr2	11610687	11611022	ENSG00000196208.13|GREB1|UCHL5|UCHL5	965	+	3.6902947	1.4518007	-1.0	-1.0
chr2	11593736	11593856	ENSG00000196208.13|GREB1|UCHL5|UCHL5	918	+	5.702301	1.0881195	-1.0	-1.0
chr2	11635269	11635405	ENSG00000196208.13|GREB1|UCHL5|UCHL5	975	+	4.2557797	1.5994166	-1.0	-1.0
chr2	11591505	11591605	ENSG00000196208.13|GREB1|UCHL5|UCHL5	901	+	5.477	1.0036935	-1.0	-1.0
chr2	11592621	11592775	ENSG00000196208.13|GREB1|UCHL5|UCHL5	916	+	4.490442	1.0775669	-1.0	-1.0
chr2	11631908	11632108	ENSG00000196208.13|GREB1|UCHL5|UCHL5	925	+	3.0935185	1.1239246	-1.0	-1.0
chr2	11588991	11589091	ENSG00000196208.13|GREB1|UCHL5|UCHL5	921	+	5.697719	1.1041335	-1.0	-1.0
chr2	11637750	11637916	ENSG00000196208.13|GREB1|UCHL5|UCHL5	912	+	2.676155	1.0553501	-1.0	-1.0
chr2	11610432	11610632	ENSG00000196208.13|GREB1|UCHL5|UCHL5	970	+	6.26185	1.5258152	-1.0	-1.0
chr2	11597604	11597734	ENSG00000196208.13|GREB1|UCHL5|UCHL5	928	+	5.8136954	1.1421318	-1.0	-1.0
chr2	11580703	11581043	ENSG00000196208.13|GREB1|UCHL5|UCHL5	939	+	3.199173	1.2144043	-1.0	-1.0
chr2	11586965	11587080	ENSG00000196208.13|GREB1|UCHL5|UCHL5	923	+	5.7215657	1.1152456	-1.0	-1.0
chr2	11582900	11583005	ENSG00000196208.13|GREB1|UCHL5|UCHL5	902	+	3.202674	1.008308	-1.0	-1.0
chr2	11602405	11602542	ENSG00000196208.13|GREB1|UCHL5|UCHL5	988	+	4.3324285	1.9061086	-1.0	-1.0
chr2	11585564	11585761	ENSG00000196208.13|GREB1|UCHL5|UCHL5	911	+	4.735107	1.0491414	-1.0	-1.0
chr2	11609532	11609632	ENSG00000196208.13|GREB1|UCHL5|UCHL5	905	+	5.5162215	1.0217843	-1.0	-1.0
chr2	11584520	11584625	ENSG00000196208.13|GREB1|UCHL5|UCHL5	905	+	5.5174546	1.0217832	-1.0	-1.0
chr2	11629799	11629899	ENSG00000196208.13|GREB1|UCHL5|UCHL5	903	+	5.515127	1.0150377	-1.0	-1.0
chr2	11625153	11625312	ENSG00000196208.13|GREB1|UCHL5|UCHL5	943	+	3.082974	1.2423362	-1.0	-1.0
chr2	11629952	11630109	ENSG00000196208.13|GREB1|UCHL5|UCHL5	935	+	2.7478223	1.1839336	-1.0	-1.0
chr2	11585160	11585274	ENSG00000196208.13|GREB1|UCHL5|UCHL5	932	+	3.1182632	1.1650904	-1.0	-1.0
chr2	11576352	11576535	ENSG00000196208.13|GREB1|UCHL5|UCHL5	951	+	3.397486	1.310509	-1.0	-1.0
chr2	11581475	11581625	ENSG00000196208.13|GREB1|UCHL5|UCHL5	946	+	4.0213003	1.2691697	-1.0	-1.0
chr2	11620769	11620899	ENSG00000196208.13|GREB1|UCHL5|UCHL5	910	+	5.5793147	1.0443292	-1.0	-1.0
chr2	11590036	11590166	ENSG00000196208.13|GREB1|UCHL5|UCHL5	902	+	5.49102	1.0106138	-1.0	-1.0
chr2	11588510	11588931	ENSG00000196208.13|GREB1|UCHL5|UCHL5	919	+	2.9935405	1.0925663	-1.0	-1.0
chr2	11592775	11593126	ENSG00000196208.13|GREB1|UCHL5|UCHL5	938	+	2.8885355	1.2060288	-1.0	-1.0
chr2	11626961	11627104	ENSG00000196208.13|GREB1|UCHL5|UCHL5	964	+	3.7381027	1.4481975	-1.0	-1.0
chr2	11585761	11585905	ENSG00000196208.13|GREB1|UCHL5|UCHL5	983	+	5.5170827	1.7632535	-1.0	-1.0
chr2	11615290	11615420	ENSG00000196208.13|GREB1|UCHL5|UCHL5	910	+	5.570338	1.0464652	-1.0	-1.0
chr2	11616630	11616720	ENSG00000196208.13|GREB1|UCHL5|UCHL5	935	+	3.1808722	1.1884267	-1.0	-1.0
chr2	11618287	11618507	ENSG00000196208.13|GREB1|UCHL5|UCHL5	942	+	4.044178	1.2350873	-1.0	-1.0
chr2	11596110	11596239	ENSG00000196208.13|GREB1|UCHL5|UCHL5	947	+	2.72426	1.2744435	-1.0	-1.0
chr2	11619069	11619234	ENSG00000196208.13|GREB1|UCHL5|UCHL5	921	+	5.695038	1.1034163	-1.0	-1.0
chr2	11626732	11626961	ENSG00000196208.13|GREB1|UCHL5|UCHL5	935	+	5.6275	1.1904305	-1.0	-1.0
chr2	11632888	11633058	ENSG00000196208.13|GREB1|UCHL5|UCHL5	964	+	3.7091825	1.4476804	-1.0	-1.0
chr2	11595265	11595370	ENSG00000196208.13|GREB1|UCHL5|UCHL5	916	+	2.4207149	1.0753746	-1.0	-1.0
chr2	11598679	11598860	ENSG00000196208.13|GREB1|UCHL5|UCHL5	934	+	2.9520776	1.1829182	-1.0	-1.0
chr2	11609637	11609852	ENSG00000196208.13|GREB1|UCHL5|UCHL5	952	+	4.837077	1.3215151	-1.0	-1.0
chr2	11615090	11615285	ENSG00000196208.13|GREB1|UCHL5|UCHL5	948	+	3.1867537	1.2864375	-1.0	-1.0
chr2	11618782	11618919	ENSG00000196208.13|GREB1|UCHL5|UCHL5	922	+	2.8594155	1.1076263	-1.0	-1.0
chr2	11612423	11612610	ENSG00000196208.13|GREB1|UCHL5|UCHL5	948	+	3.5465117	1.283762	-1.0	-1.0
chr2	11620904	11621007	ENSG00000196208.13|GREB1|UCHL5|UCHL5	943	+	3.2151508	1.2403489	-1.0	-1.0
chr2	11597780	11597978	ENSG00000196208.13|GREB1|UCHL5|UCHL5	965	+	3.5141962	1.4506062	-1.0	-1.0
chr2	11634130	11634349	ENSG00000196208.13|GREB1|UCHL5|UCHL5	959	+	3.7964191	1.3858253	-1.0	-1.0
chr2	11640290	11640605	ENSG00000196208.13|GREB1|UCHL5|UCHL5	954	+	3.653477	1.3354896	-1.0	-1.0
chr2	11640059	11640159	ENSG00000196208.13|GREB1|UCHL5|UCHL5	903	+	5.5375657	1.0124221	-1.0	-1.0
chr2	11562462	11562647	ENSG00000196208.13|GREB1|UCHL5|UCHL5	935	+	3.1824887	1.1856043	-1.0	-1.0
chr2	11566479	11566656	ENSG00000196208.13|GREB1|UCHL5|UCHL5	932	+	2.9189308	1.168552	-1.0	-1.0
chr2	11539982	11540108	ENSG00000196208.13|GREB1|UCHL5|UCHL5	928	+	3.8110332	1.1451012	-1.0	-1.0
chr2	11586490	11586600	ENSG00000196208.13|GREB1|UCHL5|UCHL5	913	+	5.6231427	1.0613837	-1.0	-1.0
chr2	11581058	11581228	ENSG00000196208.13|GREB1|UCHL5|UCHL5	919	+	3.5013666	1.0893652	-1.0	-1.0
chr2	11539852	11539952	ENSG00000196208.13|GREB1|UCHL5|UCHL5	904	+	2.5775335	1.0160218	-1.0	-1.0
chr2	11600799	11600995	ENSG00000196208.13|GREB1|UCHL5|UCHL5	957	+	3.3296545	1.3684645	-1.0	-1.0
chr2	11556352	11556771	ENSG00000196208.13|GREB1|UCHL5|UCHL5	950	+	3.5944486	1.2977476	-1.0	-1.0
chr2	11600450	11600580	ENSG00000196208.13|GREB1|UCHL5|UCHL5	902	+	5.533585	1.0076339	-1.0	-1.0
chr2	11539594	11539842	ENSG00000196208.13|GREB1|UCHL5|UCHL5	922	+	3.397496	1.1053765	-1.0	-1.0
chr2	11773619	11773745	ENSG00000134324.11|LPIN1|UCHL5|UCHL5	927	+	5.7652316	1.1378341	-1.0	-1.0
chr2	11779518	11779645	ENSG00000134324.11|LPIN1|UCHL5|UCHL5	909	+	5.5541234	1.0396478	-1.0	-1.0
chr2	11783833	11783943	ENSG00000134324.11|LPIN1|UCHL5|UCHL5	916	+	3.9222467	1.0752614	-1.0	-1.0
chr2	15379601	15379826	ENSG00000151779.12|NBAS|UCHL5|UCHL5	951	-	6.1399193	1.3139952	-1.0	-1.0
chr2	15424314	15424468	ENSG00000151779.12|NBAS|UCHL5|UCHL5	946	-	4.747693	1.2676646	-1.0	-1.0
chr2	15488893	15489022	ENSG00000151779.12|NBAS|UCHL5|UCHL5	966	-	6.465308	1.46476	-1.0	-1.0
chr2	15292536	15292646	ENSG00000151779.12|NBAS|UCHL5|UCHL5	947	-	6.0592585	1.2795094	-1.0	-1.0
chr2	15553425	15553473	ENSG00000151779.12|NBAS|UCHL5|UCHL5	947	-	6.043212	1.2720213	-1.0	-1.0
chr2	15474111	15474324	ENSG00000151779.12|NBAS|UCHL5|UCHL5	957	-	5.6871877	1.3650079	-1.0	-1.0
chr2	15534542	15534641	ENSG00000151779.12|NBAS|UCHL5|UCHL5	964	-	4.6458974	1.4395359	-1.0	-1.0
chr2	15374607	15374720	ENSG00000151779.12|NBAS|UCHL5|UCHL5	960	-	6.3004227	1.39729	-1.0	-1.0
chr2	15511211	15511350	ENSG00000151779.12|NBAS|UCHL5|UCHL5	915	-	3.5223248	1.0697992	-1.0	-1.0
chr2	15551492	15551536	ENSG00000151779.12|NBAS|UCHL5|UCHL5	952	-	6.1577373	1.3177094	-1.0	-1.0
chr2	15328198	15328312	ENSG00000151779.12|NBAS|UCHL5|UCHL5	958	-	6.2720413	1.3758256	-1.0	-1.0
chr2	15536417	15536551	ENSG00000151779.12|NBAS|UCHL5|UCHL5	950	-	4.397167	1.3018082	-1.0	-1.0
chr2	15427710	15427794	ENSG00000151779.12|NBAS|UCHL5|UCHL5	903	-	3.7883189	1.014074	-1.0	-1.0
chr2	15468381	15468506	ENSG00000151779.12|NBAS|UCHL5|UCHL5	912	-	3.8781848	1.0566982	-1.0	-1.0
chr2	15478225	15478289	ENSG00000151779.12|NBAS|UCHL5|UCHL5	927	-	5.764306	1.1365565	-1.0	-1.0
chr2	15351991	15352081	ENSG00000151779.12|NBAS|UCHL5|UCHL5	912	-	5.591602	1.0568098	-1.0	-1.0
chr2	15475746	15475880	ENSG00000151779.12|NBAS|UCHL5|UCHL5	920	-	5.6828365	1.0973454	-1.0	-1.0
chr2	15417601	15417712	ENSG00000151779.12|NBAS|UCHL5|UCHL5	916	-	3.3446414	1.0762945	-1.0	-1.0
chr2	15402167	15402301	ENSG00000151779.12|NBAS|UCHL5|UCHL5	951	-	5.2946086	1.306649	-1.0	-1.0
chr2	15473221	15473347	ENSG00000151779.12|NBAS|UCHL5|UCHL5	923	-	3.6098833	1.1135695	-1.0	-1.0
chr2	15467328	15467407	ENSG00000151779.12|NBAS|UCHL5|UCHL5	941	-	4.2376804	1.2315276	-1.0	-1.0
chr2	15467663	15467804	ENSG00000151779.12|NBAS|UCHL5|UCHL5	967	-	6.496772	1.4860457	-1.0	-1.0
chr2	15415560	15415719	ENSG00000151779.12|NBAS|UCHL5|UCHL5	943	-	6.007178	1.2476693	-1.0	-1.0
chr2	15620237	15620396	ENSG00000079785.14|DDX1|UCHL5|UCHL5	931	+	4.6477914	1.161604	-1.0	-1.0
chr2	15623435	15623582	ENSG00000079785.14|DDX1|UCHL5|UCHL5	935	+	4.1113176	1.1849512	-1.0	-1.0
chr2	15606149	15606259	ENSG00000079785.14|DDX1|UCHL5|UCHL5	973	+	6.679869	1.5702182	-1.0	-1.0
chr2	15604436	15604509	ENSG00000079785.14|DDX1|UCHL5|UCHL5	924	+	5.7304378	1.1197894	-1.0	-1.0
chr2	15607174	15607284	ENSG00000079785.14|DDX1|UCHL5|UCHL5	902	+	3.772291	1.0109311	-1.0	-1.0
chr2	15595144	15595196	ENSG00000079785.14|DDX1|UCHL5|UCHL5	923	+	5.71417	1.1135045	-1.0	-1.0
chr2	15629601	15629697	ENSG00000079785.14|DDX1|UCHL5|UCHL5	902	+	3.7755384	1.0107778	-1.0	-1.0
chr2	17592069	17592236	ENSG00000163032.11|VSNL1|UCHL5|UCHL5	977	+	6.824166	1.6422957	-1.0	-1.0
chr2	17540662	17540887	ENSG00000163032.11|VSNL1|UCHL5|UCHL5	957	+	5.0438757	1.3647959	-1.0	-1.0
chr2	17655211	17655366	ENSG00000163032.11|VSNL1|UCHL5|UCHL5	921	+	5.1577597	1.1043528	-1.0	-1.0
chr2	17708638	17708748	ENSG00000163029.15|SMC6|UCHL5|UCHL5	944	-	6.0031605	1.2520819	-1.0	-1.0
chr2	17707218	17707373	ENSG00000163029.15|SMC6|UCHL5|UCHL5	909	-	5.5642133	1.0409151	-1.0	-1.0
chr2	17670422	17670562	ENSG00000163029.15|SMC6|UCHL5|UCHL5	952	-	6.177929	1.319322	-1.0	-1.0
chr2	17695151	17695256	ENSG00000163029.15|SMC6|UCHL5|UCHL5	903	-	5.4966106	1.012739	-1.0	-1.0
chr2	17678858	17678983	ENSG00000163029.15|SMC6|UCHL5|UCHL5	910	-	5.588004	1.0455515	-1.0	-1.0
chr2	17741616	17741729	ENSG00000163029.15|SMC6|UCHL5|UCHL5	942	-	5.546155	1.2387079	-1.0	-1.0
chr2	17731745	17731845	ENSG00000163029.15|SMC6|UCHL5|UCHL5	901	-	5.477	1.0036935	-1.0	-1.0
chr2	17738220	17738326	ENSG00000163029.15|SMC6|UCHL5|UCHL5	919	-	5.6790705	1.093328	-1.0	-1.0
chr2	17759911	17760041	ENSG00000178295.14|GEN1|UCHL5|UCHL5	932	+	5.614302	1.166092	-1.0	-1.0
chr2	19901414	19901641	ENSG00000183891.5|TTC32|UCHL5|UCHL5	919	-	5.6933804	1.090194	-1.0	-1.0
chr2	19896987	19897126	ENSG00000183891.5|TTC32|UCHL5|UCHL5	935	-	5.875412	1.1898072	-1.0	-1.0
chr2	19974477	19974633	ENSG00000118965.14|WDR35|UCHL5|UCHL5	932	-	5.89812	1.167587	-1.0	-1.0
chr2	19978770	19978870	ENSG00000118965.14|WDR35|UCHL5|UCHL5	901	-	5.477	1.0036935	-1.0	-1.0
chr2	19953868	19953968	ENSG00000118965.14|WDR35|UCHL5|UCHL5	901	-	5.477	1.0036935	-1.0	-1.0
chr2	20003185	20003286	ENSG00000132031.12|MATN3|UCHL5|UCHL5	908	-	2.9805753	1.0376412	-1.0	-1.0
chr2	20001959	20002059	ENSG00000132031.12|MATN3|UCHL5|UCHL5	917	-	4.004302	1.080881	-1.0	-1.0
chr2	20005883	20006008	ENSG00000132031.12|MATN3|UCHL5|UCHL5	916	-	3.3473227	1.0781466	-1.0	-1.0
chr2	19997683	19997788	ENSG00000132031.12|MATN3|UCHL5|UCHL5	905	-	5.524722	1.0226164	-1.0	-1.0
chr2	20051419	20051679	ENSG00000068697.6|LAPTM4A|UCHL5|UCHL5	966	-	3.138373	1.4659517	-1.0	-1.0
chr2	20040890	20041011	ENSG00000068697.6|LAPTM4A|UCHL5|UCHL5	976	-	4.7742906	1.6113969	-1.0	-1.0
chr2	20224801	20225061	ENSG00000115884.10|SDC1|UCHL5|UCHL5	942	-	4.908097	1.2365955	-1.0	-1.0
chr2	20204052	20204207	ENSG00000115884.10|SDC1|UCHL5|UCHL5	918	-	5.689853	1.0842382	-1.0	-1.0
chr2	20297557	20297678	ENSG00000055917.15|PUM2|UCHL5|UCHL5	922	-	3.2157736	1.1073163	-1.0	-1.0
chr2	20312235	20312423	ENSG00000055917.15|PUM2|UCHL5|UCHL5	942	-	4.972822	1.2339946	-1.0	-1.0
chr2	20291890	20292205	ENSG00000055917.15|PUM2|UCHL5|UCHL5	947	-	5.5287867	1.2791203	-1.0	-1.0
chr2	20255215	20255341	ENSG00000055917.15|PUM2|UCHL5|UCHL5	909	-	3.565168	1.0388069	-1.0	-1.0
chr2	20278582	20278747	ENSG00000055917.15|PUM2|UCHL5|UCHL5	941	-	4.477329	1.2276938	-1.0	-1.0
chr2	20291650	20291775	ENSG00000055917.15|PUM2|UCHL5|UCHL5	914	-	5.6177163	1.0673327	-1.0	-1.0
chr2	20291150	20291385	ENSG00000055917.15|PUM2|UCHL5|UCHL5	949	-	5.4885087	1.2932899	-1.0	-1.0
chr2	20291430	20291585	ENSG00000055917.15|PUM2|UCHL5|UCHL5	912	-	5.5959215	1.0574459	-1.0	-1.0
chr2	20311493	20311623	ENSG00000055917.15|PUM2|UCHL5|UCHL5	947	-	4.8295226	1.2760162	-1.0	-1.0
chr2	20318536	20318645	ENSG00000055917.15|PUM2|UCHL5|UCHL5	904	-	3.220119	1.0160568	-1.0	-1.0
chr2	20253831	20254014	ENSG00000055917.15|PUM2|UCHL5|UCHL5	925	-	4.613878	1.1246432	-1.0	-1.0
chr2	20283051	20283226	ENSG00000055917.15|PUM2|UCHL5|UCHL5	947	-	6.063011	1.2789475	-1.0	-1.0
chr2	20294375	20294495	ENSG00000055917.15|PUM2|UCHL5|UCHL5	923	-	3.4224365	1.1152384	-1.0	-1.0
chr2	20308313	20308584	ENSG00000055917.15|PUM2|UCHL5|UCHL5	932	-	3.5709062	1.1663889	-1.0	-1.0
chr2	20254887	20254984	ENSG00000055917.15|PUM2|UCHL5|UCHL5	938	-	5.9026036	1.2046101	-1.0	-1.0
chr2	20307977	20308071	ENSG00000055917.15|PUM2|UCHL5|UCHL5	947	-	4.336597	1.2745345	-1.0	-1.0
chr2	20447723	20447943	ENSG00000143878.9|RHOB|UCHL5|UCHL5	904	+	2.8960528	1.0177804	-1.0	-1.0
chr2	20448103	20448268	ENSG00000143878.9|RHOB|UCHL5|UCHL5	905	+	2.8673127	1.0202496	-1.0	-1.0
chr2	20447243	20447423	ENSG00000143878.9|RHOB|UCHL5|UCHL5	928	+	3.1772764	1.1431007	-1.0	-1.0
chr2	20447488	20447628	ENSG00000143878.9|RHOB|UCHL5|UCHL5	917	+	2.7319982	1.0810311	-1.0	-1.0
chr2	20447073	20447188	ENSG00000143878.9|RHOB|UCHL5|UCHL5	904	+	2.2891726	1.0169662	-1.0	-1.0
chr2	20593164	20593374	ENSG00000118960.12|HS1BP3|UCHL5|UCHL5	928	-	4.4326572	1.1430109	-1.0	-1.0
chr2	20670538	20670703	ENSG00000143869.6|GDF7|UCHL5|UCHL5	909	+	5.5613008	1.041891	-1.0	-1.0
chr2	20823036	20823130	ENSG00000118961.14|LDAH|UCHL5|UCHL5	951	-	6.12093	1.3115573	-1.0	-1.0
chr2	20801316	20801465	ENSG00000118961.14|LDAH|UCHL5|UCHL5	940	-	5.946595	1.2197094	-1.0	-1.0
chr2	21037520	21037620	ENSG00000084674.14|APOB|UCHL5|UCHL5	903	-	3.238216	1.0147654	-1.0	-1.0
chr2	21018229	21018449	ENSG00000084674.14|APOB|UCHL5|UCHL5	913	-	4.876097	1.061734	-1.0	-1.0
chr2	21034683	21034815	ENSG00000084674.14|APOB|UCHL5|UCHL5	925	-	2.9034219	1.1274335	-1.0	-1.0
chr2	21036793	21036913	ENSG00000084674.14|APOB|UCHL5|UCHL5	913	-	3.2174652	1.0610586	-1.0	-1.0
chr2	21015545	21015775	ENSG00000084674.14|APOB|UCHL5|UCHL5	932	-	3.7092714	1.169814	-1.0	-1.0
chr2	21024932	21025124	ENSG00000084674.14|APOB|UCHL5|UCHL5	999	-	2.5802639	2.8317173	-1.0	-1.0
chr2	21025754	21025864	ENSG00000084674.14|APOB|UCHL5|UCHL5	921	-	3.816682	1.1049829	-1.0	-1.0
chr2	21016438	21016649	ENSG00000084674.14|APOB|UCHL5|UCHL5	1000	-	3.0575285	4.0633035	-1.0	-1.0
chr2	21042360	21042476	ENSG00000084674.14|APOB|UCHL5|UCHL5	1000	-	3.3929837	7.0378876	-1.0	-1.0
chr2	21037255	21037355	ENSG00000084674.14|APOB|UCHL5|UCHL5	953	-	3.1709554	1.3303299	-1.0	-1.0
chr2	21013159	21013533	ENSG00000084674.14|APOB|UCHL5|UCHL5	988	-	2.1964002	1.9390951	-1.0	-1.0
chr2	21017609	21017804	ENSG00000084674.14|APOB|UCHL5|UCHL5	919	-	4.316924	1.093124	-1.0	-1.0
chr2	21028326	21028538	ENSG00000084674.14|APOB|UCHL5|UCHL5	999	-	2.7562628	2.9620726	-1.0	-1.0
chr2	21043551	21043841	ENSG00000084674.14|APOB|UCHL5|UCHL5	953	-	2.9386086	1.3289543	-1.0	-1.0
chr2	21018494	21018689	ENSG00000084674.14|APOB|UCHL5|UCHL5	946	-	6.031508	1.2674032	-1.0	-1.0
chr2	21041688	21041788	ENSG00000084674.14|APOB|UCHL5|UCHL5	948	-	6.1074166	1.2875565	-1.0	-1.0
chr2	21014447	21014593	ENSG00000084674.14|APOB|UCHL5|UCHL5	977	-	1.9502469	1.6350025	-1.0	-1.0
chr2	21010459	21012651	ENSG00000084674.14|APOB|UCHL5|UCHL5	978	-	2.0407054	1.6480802	-1.0	-1.0
chr2	21041083	21041183	ENSG00000084674.14|APOB|UCHL5|UCHL5	953	-	3.6625903	1.3317829	-1.0	-1.0
chr2	21027827	21028065	ENSG00000084674.14|APOB|UCHL5|UCHL5	1000	-	3.057636	4.291316	-1.0	-1.0
chr2	21043512	21043551	ENSG00000084674.14|APOB|UCHL5|UCHL5	998	-	3.0740333	2.6077616	-1.0	-1.0
chr2	21034961	21035141	ENSG00000084674.14|APOB|UCHL5|UCHL5	913	-	2.7482352	1.0588455	-1.0	-1.0
chr2	21001858	21003334	ENSG00000084674.14|APOB|UCHL5|UCHL5	998	-	2.586524	2.7001407	-1.0	-1.0
chr2	21037957	21038111	ENSG00000084674.14|APOB|UCHL5|UCHL5	1000	-	3.5296092	6.043626	-1.0	-1.0
chr2	21023257	21023524	ENSG00000084674.14|APOB|UCHL5|UCHL5	953	-	3.4687552	1.3311094	-1.0	-1.0
chr2	21018849	21018989	ENSG00000084674.14|APOB|UCHL5|UCHL5	953	-	5.2464814	1.3317772	-1.0	-1.0
chr2	21021060	21021220	ENSG00000084674.14|APOB|UCHL5|UCHL5	913	-	3.3170757	1.0582443	-1.0	-1.0
chr2	21019278	21019533	ENSG00000084674.14|APOB|UCHL5|UCHL5	924	-	3.5608437	1.1218704	-1.0	-1.0
chr2	21040826	21040937	ENSG00000084674.14|APOB|UCHL5|UCHL5	922	-	2.8019643	1.1092039	-1.0	-1.0
chr2	21012651	21012756	ENSG00000084674.14|APOB|UCHL5|UCHL5	931	-	4.952537	1.1609993	-1.0	-1.0
chr2	21014088	21014298	ENSG00000084674.14|APOB|UCHL5|UCHL5	942	-	5.97446	1.2370849	-1.0	-1.0
chr2	21038111	21038251	ENSG00000084674.14|APOB|UCHL5|UCHL5	953	-	3.4785678	1.3268404	-1.0	-1.0
chr2	21027544	21027827	ENSG00000084674.14|APOB|UCHL5|UCHL5	930	-	4.215867	1.1519961	-1.0	-1.0
chr2	21020510	21020835	ENSG00000084674.14|APOB|UCHL5|UCHL5	946	-	3.6122627	1.265933	-1.0	-1.0
chr2	21004268	21004452	ENSG00000084674.14|APOB|UCHL5|UCHL5	999	-	2.4716814	2.9731712	-1.0	-1.0
chr2	21032235	21032353	ENSG00000084674.14|APOB|UCHL5|UCHL5	919	-	3.0856	1.0911691	-1.0	-1.0
chr2	21007819	21008219	ENSG00000084674.14|APOB|UCHL5|UCHL5	927	-	1.5933834	1.1358733	-1.0	-1.0
chr2	21023042	21023257	ENSG00000084674.14|APOB|UCHL5|UCHL5	930	-	3.1565413	1.1521368	-1.0	-1.0
chr2	21029897	21030015	ENSG00000084674.14|APOB|UCHL5|UCHL5	1000	-	3.11146	4.825821	-1.0	-1.0
chr2	21004675	21004775	ENSG00000084674.14|APOB|UCHL5|UCHL5	903	-	2.955074	1.014074	-1.0	-1.0
chr2	21036543	21036693	ENSG00000084674.14|APOB|UCHL5|UCHL5	915	-	5.0166826	1.0686654	-1.0	-1.0
chr2	21015369	21015545	ENSG00000084674.14|APOB|UCHL5|UCHL5	998	-	2.6015246	2.6463504	-1.0	-1.0
chr2	21005079	21007019	ENSG00000084674.14|APOB|UCHL5|UCHL5	985	-	2.0650268	1.8103566	-1.0	-1.0
chr2	21033518	21033618	ENSG00000084674.14|APOB|UCHL5|UCHL5	947	-	3.1689725	1.272719	-1.0	-1.0
chr2	21014918	21015063	ENSG00000084674.14|APOB|UCHL5|UCHL5	912	-	3.2488422	1.0578653	-1.0	-1.0
chr2	21037830	21037957	ENSG00000084674.14|APOB|UCHL5|UCHL5	928	-	3.363628	1.14507	-1.0	-1.0
chr2	21043863	21044068	ENSG00000084674.14|APOB|UCHL5|UCHL5	1000	-	3.0441453	7.3341346	-1.0	-1.0
chr2	21038956	21039131	ENSG00000084674.14|APOB|UCHL5|UCHL5	911	-	3.8628914	1.052928	-1.0	-1.0
chr2	21021515	21021640	ENSG00000084674.14|APOB|UCHL5|UCHL5	905	-	3.2321584	1.0227947	-1.0	-1.0
chr2	21004560	21004670	ENSG00000084674.14|APOB|UCHL5|UCHL5	1000	-	2.8401704	3.4678624	-1.0	-1.0
chr2	21019613	21019722	ENSG00000084674.14|APOB|UCHL5|UCHL5	919	-	3.3821204	1.0924994	-1.0	-1.0
chr2	21024699	21024876	ENSG00000084674.14|APOB|UCHL5|UCHL5	972	-	4.402016	1.558984	-1.0	-1.0
chr2	21034815	21034901	ENSG00000084674.14|APOB|UCHL5|UCHL5	1000	-	3.2671514	3.8300972	-1.0	-1.0
chr2	21009144	21009554	ENSG00000084674.14|APOB|UCHL5|UCHL5	939	-	1.7552031	1.2118641	-1.0	-1.0
chr2	21026787	21026964	ENSG00000084674.14|APOB|UCHL5|UCHL5	999	-	2.7403796	3.0354369	-1.0	-1.0
chr2	21026609	21026709	ENSG00000084674.14|APOB|UCHL5|UCHL5	904	-	2.7895234	1.0179734	-1.0	-1.0
chr2	21039156	21039271	ENSG00000084674.14|APOB|UCHL5|UCHL5	916	-	3.9745512	1.0739049	-1.0	-1.0
chr2	21042596	21042796	ENSG00000084674.14|APOB|UCHL5|UCHL5	929	-	2.656716	1.1462702	-1.0	-1.0
chr2	21019722	21019905	ENSG00000084674.14|APOB|UCHL5|UCHL5	957	-	1.6910532	1.367329	-1.0	-1.0
chr2	21043076	21043512	ENSG00000084674.14|APOB|UCHL5|UCHL5	961	-	2.6985943	1.4135453	-1.0	-1.0
chr2	21028538	21028848	ENSG00000084674.14|APOB|UCHL5|UCHL5	932	-	3.1417985	1.1655715	-1.0	-1.0
chr2	21004965	21005065	ENSG00000084674.14|APOB|UCHL5|UCHL5	901	-	5.4782906	1.0036935	-1.0	-1.0
chr2	21036933	21037099	ENSG00000084674.14|APOB|UCHL5|UCHL5	926	-	3.080579	1.1307365	-1.0	-1.0
chr2	21020165	21020275	ENSG00000084674.14|APOB|UCHL5|UCHL5	910	-	2.6936119	1.0477165	-1.0	-1.0
chr2	21036373	21036473	ENSG00000084674.14|APOB|UCHL5|UCHL5	930	-	4.0741215	1.1529098	-1.0	-1.0
chr2	21037099	21037255	ENSG00000084674.14|APOB|UCHL5|UCHL5	1000	-	2.6582978	4.0115776	-1.0	-1.0
chr2	21003774	21003919	ENSG00000084674.14|APOB|UCHL5|UCHL5	923	-	5.7598853	1.1139597	-1.0	-1.0
chr2	21019910	21020010	ENSG00000084674.14|APOB|UCHL5|UCHL5	903	-	2.9401798	1.014698	-1.0	-1.0
chr2	21035311	21035583	ENSG00000084674.14|APOB|UCHL5|UCHL5	958	-	3.8374493	1.3721473	-1.0	-1.0
chr2	21028065	21028326	ENSG00000084674.14|APOB|UCHL5|UCHL5	926	-	3.3450863	1.1282105	-1.0	-1.0
chr2	21018059	21018169	ENSG00000084674.14|APOB|UCHL5|UCHL5	905	-	5.5148315	1.0202768	-1.0	-1.0
chr2	21040937	21041083	ENSG00000084674.14|APOB|UCHL5|UCHL5	1000	-	3.4331853	4.779669	-1.0	-1.0
chr2	21042946	21043046	ENSG00000084674.14|APOB|UCHL5|UCHL5	901	-	2.3874688	1.0036935	-1.0	-1.0
chr2	21007469	21007664	ENSG00000084674.14|APOB|UCHL5|UCHL5	917	-	1.6696726	1.0800271	-1.0	-1.0
chr2	21023524	21023692	ENSG00000084674.14|APOB|UCHL5|UCHL5	1000	-	2.9456902	5.4729185	-1.0	-1.0
chr2	21015260	21015360	ENSG00000084674.14|APOB|UCHL5|UCHL5	938	-	3.1647274	1.2058403	-1.0	-1.0
chr2	21022830	21023042	ENSG00000084674.14|APOB|UCHL5|UCHL5	993	-	2.38814	2.1772072	-1.0	-1.0
chr2	21029785	21029897	ENSG00000084674.14|APOB|UCHL5|UCHL5	963	-	3.4789429	1.4275954	-1.0	-1.0
chr2	21037625	21037815	ENSG00000084674.14|APOB|UCHL5|UCHL5	931	-	3.205252	1.1615882	-1.0	-1.0
chr2	21001428	21001818	ENSG00000084674.14|APOB|UCHL5|UCHL5	965	-	1.8618879	1.4521639	-1.0	-1.0
chr2	21039661	21039761	ENSG00000084674.14|APOB|UCHL5|UCHL5	905	-	5.5162215	1.0217843	-1.0	-1.0
chr2	21029638	21029785	ENSG00000084674.14|APOB|UCHL5|UCHL5	1000	-	3.227665	4.8094645	-1.0	-1.0
chr2	21018991	21019113	ENSG00000084674.14|APOB|UCHL5|UCHL5	1000	-	2.7771287	3.938083	-1.0	-1.0
chr2	21013543	21013643	ENSG00000084674.14|APOB|UCHL5|UCHL5	901	-	5.477	1.0036935	-1.0	-1.0
chr2	21014598	21014783	ENSG00000084674.14|APOB|UCHL5|UCHL5	907	-	3.5555317	1.0302641	-1.0	-1.0
chr2	21032353	21032581	ENSG00000084674.14|APOB|UCHL5|UCHL5	1000	-	2.6569238	4.55071	-1.0	-1.0
chr2	21035713	21035813	ENSG00000084674.14|APOB|UCHL5|UCHL5	908	-	3.2891808	1.0365478	-1.0	-1.0
chr2	21035583	21035703	ENSG00000084674.14|APOB|UCHL5|UCHL5	999	-	2.8592248	3.1433852	-1.0	-1.0
chr2	21033298	21033513	ENSG00000084674.14|APOB|UCHL5|UCHL5	1000	-	3.3843768	6.170568	-1.0	-1.0
chr2	21004452	21004560	ENSG00000084674.14|APOB|UCHL5|UCHL5	949	-	3.2850304	1.2966532	-1.0	-1.0
chr2	21035963	21036158	ENSG00000084674.14|APOB|UCHL5|UCHL5	907	-	4.709407	1.0304134	-1.0	-1.0
chr2	21032626	21032776	ENSG00000084674.14|APOB|UCHL5|UCHL5	934	-	4.007112	1.1795397	-1.0	-1.0
chr2	21004154	21004268	ENSG00000084674.14|APOB|UCHL5|UCHL5	920	-	5.6833096	1.095713	-1.0	-1.0
chr2	21015072	21015260	ENSG00000084674.14|APOB|UCHL5|UCHL5	999	-	2.4247167	2.9104981	-1.0	-1.0
chr2	23786004	23786189	ENSG00000119778.14|ATAD2B|UCHL5|UCHL5	924	-	5.7242703	1.1187496	-1.0	-1.0
chr2	23798172	23798277	ENSG00000119778.14|ATAD2B|UCHL5|UCHL5	949	-	6.0880218	1.2952142	-1.0	-1.0
chr2	23926564	23926759	ENSG00000119778.14|ATAD2B|UCHL5|UCHL5	927	-	5.7840133	1.1366891	-1.0	-1.0
chr2	23823282	23823569	ENSG00000119778.14|ATAD2B|UCHL5|UCHL5	941	-	5.995636	1.2323402	-1.0	-1.0
chr2	23926774	23927009	ENSG00000119778.14|ATAD2B|UCHL5|UCHL5	936	-	5.922116	1.1967552	-1.0	-1.0
chr2	23833918	23834033	ENSG00000119778.14|ATAD2B|UCHL5|UCHL5	908	-	5.550029	1.0356355	-1.0	-1.0
chr2	23867834	23867946	ENSG00000119778.14|ATAD2B|UCHL5|UCHL5	939	-	5.947475	1.2179983	-1.0	-1.0
chr2	23864808	23864923	ENSG00000119778.14|ATAD2B|UCHL5|UCHL5	931	-	5.8562064	1.1640445	-1.0	-1.0
chr2	23880638	23880743	ENSG00000119778.14|ATAD2B|UCHL5|UCHL5	903	-	5.4978724	1.0127378	-1.0	-1.0
chr2	23982900	23983025	ENSG00000173960.13|UBXN2A|UCHL5|UCHL5	905	+	5.5156507	1.0202882	-1.0	-1.0
chr2	24067718	24067843	ENSG00000115128.6|SF3B6|UCHL5|UCHL5	913	-	3.3185217	1.0618972	-1.0	-1.0
chr2	24068320	24068459	ENSG00000115128.6|SF3B6|UCHL5|UCHL5	960	-	4.462963	1.4021356	-1.0	-1.0
chr2	24076199	24076389	ENSG00000115128.6|SF3B6|UCHL5|UCHL5	965	-	5.5831013	1.4541656	-1.0	-1.0
chr2	24074088	24074194	ENSG00000115128.6|SF3B6|UCHL5|UCHL5	924	-	3.8467853	1.1186988	-1.0	-1.0
chr2	24084223	24084373	ENSG00000115129.13|TP53I3|UCHL5|UCHL5	925	-	5.7924914	1.1273715	-1.0	-1.0
chr2	24083044	24083144	ENSG00000115129.13|TP53I3|UCHL5|UCHL5	900	-	5.5531626	1.0002533	-1.0	-1.0
chr2	24310493	24310692	ENSG00000198399.14|ITSN2|UCHL5|UCHL5	938	-	5.915536	1.2084396	-1.0	-1.0
chr2	24303798	24303862	ENSG00000198399.14|ITSN2|UCHL5|UCHL5	916	-	5.6278577	1.0734758	-1.0	-1.0
chr2	24261105	24261240	ENSG00000198399.14|ITSN2|UCHL5|UCHL5	925	-	5.7470345	1.1232493	-1.0	-1.0
chr2	24360313	24360513	ENSG00000198399.14|ITSN2|UCHL5|UCHL5	915	-	5.6492095	1.0719094	-1.0	-1.0
chr2	24261560	24261675	ENSG00000198399.14|ITSN2|UCHL5|UCHL5	924	-	5.7395906	1.1163425	-1.0	-1.0
chr2	24310283	24310380	ENSG00000198399.14|ITSN2|UCHL5|UCHL5	953	-	6.158296	1.3303299	-1.0	-1.0
chr2	24301964	24302102	ENSG00000198399.14|ITSN2|UCHL5|UCHL5	920	-	5.6987066	1.0956174	-1.0	-1.0
chr2	24817679	24817814	ENSG00000138092.10|CENPO|UCHL5|UCHL5	919	+	5.7033305	1.0920087	-1.0	-1.0
chr2	24799674	24799839	ENSG00000138092.10|CENPO|UCHL5|UCHL5	960	+	6.3177257	1.3937654	-1.0	-1.0
chr2	24815501	24815686	ENSG00000138092.10|CENPO|UCHL5|UCHL5	936	+	5.9673653	1.1943119	-1.0	-1.0
chr2	24816680	24816817	ENSG00000138092.10|CENPO|UCHL5|UCHL5	937	+	5.936382	1.2029275	-1.0	-1.0
chr2	24819378	24819508	ENSG00000138092.10|CENPO|UCHL5|UCHL5	923	+	5.7280383	1.1145704	-1.0	-1.0
chr2	25244209	25244338	ENSG00000119772.16|DNMT3A|UCHL5|UCHL5	937	-	4.459257	1.2011328	-1.0	-1.0
chr2	25248101	25248201	ENSG00000119772.16|DNMT3A|UCHL5|UCHL5	910	-	3.2972105	1.0450773	-1.0	-1.0
chr2	25240301	25240450	ENSG00000119772.16|DNMT3A|UCHL5|UCHL5	959	-	6.305484	1.3857392	-1.0	-1.0
chr2	25244539	25244652	ENSG00000119772.16|DNMT3A|UCHL5|UCHL5	952	-	6.145293	1.3195487	-1.0	-1.0
chr2	25240639	25240730	ENSG00000119772.16|DNMT3A|UCHL5|UCHL5	923	-	5.713204	1.1111276	-1.0	-1.0
chr2	25235705	25235820	ENSG00000119772.16|DNMT3A|UCHL5|UCHL5	935	-	5.8831015	1.1854587	-1.0	-1.0
chr2	25247184	25247329	ENSG00000119772.16|DNMT3A|UCHL5|UCHL5	906	-	4.2412443	1.0290139	-1.0	-1.0
chr2	25247630	25247750	ENSG00000119772.16|DNMT3A|UCHL5|UCHL5	912	-	3.0138834	1.053852	-1.0	-1.0
chr2	25244977	25245112	ENSG00000119772.16|DNMT3A|UCHL5|UCHL5	931	-	5.8148117	1.1626275	-1.0	-1.0
chr2	25243897	25243982	ENSG00000119772.16|DNMT3A|UCHL5|UCHL5	936	-	5.887366	1.1962817	-1.0	-1.0
chr2	25234319	25234419	ENSG00000119772.16|DNMT3A|UCHL5|UCHL5	902	-	5.4961486	1.0107778	-1.0	-1.0
chr2	25245252	25245332	ENSG00000119772.16|DNMT3A|UCHL5|UCHL5	956	-	6.2417827	1.3593434	-1.0	-1.0
chr2	25247429	25247554	ENSG00000119772.16|DNMT3A|UCHL5|UCHL5	931	-	5.846239	1.1639053	-1.0	-1.0
chr2	25246619	25246774	ENSG00000119772.16|DNMT3A|UCHL5|UCHL5	957	-	6.2737556	1.3674786	-1.0	-1.0
chr2	25756017	25756114	ENSG00000143970.16|ASXL2|UCHL5|UCHL5	909	-	5.57161	1.0387926	-1.0	-1.0
chr2	25743312	25743467	ENSG00000143970.16|ASXL2|UCHL5|UCHL5	904	-	5.5119724	1.0183562	-1.0	-1.0
chr2	25750125	25750413	ENSG00000143970.16|ASXL2|UCHL5|UCHL5	934	-	5.8590846	1.1818532	-1.0	-1.0
chr2	25806228	25806328	ENSG00000143970.16|ASXL2|UCHL5|UCHL5	909	-	5.6440816	1.0402771	-1.0	-1.0
chr2	25743942	25744362	ENSG00000143970.16|ASXL2|UCHL5|UCHL5	938	-	5.948982	1.2065778	-1.0	-1.0
chr2	25749785	25749900	ENSG00000143970.16|ASXL2|UCHL5|UCHL5	906	-	5.534528	1.0264649	-1.0	-1.0
chr2	25743612	25743747	ENSG00000143970.16|ASXL2|UCHL5|UCHL5	904	-	3.821856	1.0188302	-1.0	-1.0
chr2	26109772	26109887	ENSG00000084733.10|RAB10|UCHL5|UCHL5	908	+	3.8530836	1.0369267	-1.0	-1.0
chr2	26034106	26034451	ENSG00000084733.10|RAB10|UCHL5|UCHL5	971	+	4.2809634	1.5309898	-1.0	-1.0
chr2	26239101	26239143	ENSG00000084754.10|HADHA|UCHL5|UCHL5	933	-	5.842209	1.1739894	-1.0	-1.0
chr2	26195091	26195196	ENSG00000084754.10|HADHA|UCHL5|UCHL5	913	-	3.8729868	1.0584712	-1.0	-1.0
chr2	26209779	26209884	ENSG00000084754.10|HADHA|UCHL5|UCHL5	908	-	3.2800539	1.0358058	-1.0	-1.0
chr2	26193621	26193756	ENSG00000084754.10|HADHA|UCHL5|UCHL5	924	-	3.4247403	1.1182636	-1.0	-1.0
chr2	26204061	26204191	ENSG00000084754.10|HADHA|UCHL5|UCHL5	935	-	4.155167	1.1852094	-1.0	-1.0
chr2	26201148	26201320	ENSG00000084754.10|HADHA|UCHL5|UCHL5	961	-	5.487257	1.4143561	-1.0	-1.0
chr2	26192309	26192419	ENSG00000084754.10|HADHA|UCHL5|UCHL5	927	-	3.174068	1.1344438	-1.0	-1.0
chr2	26236879	26236988	ENSG00000084754.10|HADHA|UCHL5|UCHL5	920	-	3.4448745	1.0960941	-1.0	-1.0
chr2	26191169	26191584	ENSG00000084754.10|HADHA|UCHL5|UCHL5	950	-	4.654626	1.3026251	-1.0	-1.0
chr2	26254429	26254534	ENSG00000138029.13|HADHB|UCHL5|UCHL5	955	+	6.2103024	1.3511746	-1.0	-1.0
chr2	26269952	26269997	ENSG00000138029.13|HADHB|UCHL5|UCHL5	933	+	5.8565645	1.1720555	-1.0	-1.0
chr2	26279993	26280108	ENSG00000138029.13|HADHB|UCHL5|UCHL5	936	+	5.881403	1.1911768	-1.0	-1.0
chr2	26285406	26285526	ENSG00000138029.13|HADHB|UCHL5|UCHL5	923	+	3.7883964	1.1157123	-1.0	-1.0
chr2	26279169	26279274	ENSG00000138029.13|HADHB|UCHL5|UCHL5	903	+	5.4978724	1.012739	-1.0	-1.0
chr2	26254246	26254318	ENSG00000138029.13|HADHB|UCHL5|UCHL5	914	+	3.9002414	1.063974	-1.0	-1.0
chr2	26389004	26389154	ENSG00000138018.17|SELENOI|UCHL5|UCHL5	949	+	6.0794168	1.2896258	-1.0	-1.0
chr2	26385008	26385133	ENSG00000138018.17|SELENOI|UCHL5|UCHL5	910	+	5.576845	1.0440711	-1.0	-1.0
chr2	26792130	26792235	ENSG00000115163.14|CENPA|UCHL5|UCHL5	909	+	5.5626698	1.0409557	-1.0	-1.0
chr2	26786036	26786201	ENSG00000115163.14|CENPA|UCHL5|UCHL5	910	+	5.609131	1.0451096	-1.0	-1.0
chr2	26793144	26793274	ENSG00000115163.14|CENPA|UCHL5|UCHL5	941	+	5.967932	1.2273614	-1.0	-1.0
chr2	26792701	26792826	ENSG00000115163.14|CENPA|UCHL5|UCHL5	906	+	5.5325985	1.0284182	-1.0	-1.0
chr2	27037076	27037178	ENSG00000119777.18|TMEM214|UCHL5|UCHL5	978	+	4.4829874	1.663264	-1.0	-1.0
chr2	27037892	27038012	ENSG00000119777.18|TMEM214|UCHL5|UCHL5	924	+	3.428974	1.1211452	-1.0	-1.0
chr2	27036602	27036704	ENSG00000119777.18|TMEM214|UCHL5|UCHL5	933	+	5.848858	1.1770804	-1.0	-1.0
chr2	27035729	27036052	ENSG00000119777.18|TMEM214|UCHL5|UCHL5	961	+	5.3991275	1.407185	-1.0	-1.0
chr2	27032954	27033154	ENSG00000119777.18|TMEM214|UCHL5|UCHL5	962	+	4.9444065	1.422557	-1.0	-1.0
chr2	27037560	27037892	ENSG00000119777.18|TMEM214|UCHL5|UCHL5	926	+	3.242767	1.1295412	-1.0	-1.0
chr2	27038046	27038237	ENSG00000119777.18|TMEM214|UCHL5|UCHL5	961	+	4.2601547	1.4092258	-1.0	-1.0
chr2	27039680	27039915	ENSG00000119777.18|TMEM214|UCHL5|UCHL5	950	+	4.7750535	1.3004681	-1.0	-1.0
chr2	27040365	27040496	ENSG00000119777.18|TMEM214|UCHL5|UCHL5	914	+	3.322843	1.066843	-1.0	-1.0
chr2	27036372	27036486	ENSG00000119777.18|TMEM214|UCHL5|UCHL5	909	+	5.563472	1.0431657	-1.0	-1.0
chr2	27034066	27034226	ENSG00000119777.18|TMEM214|UCHL5|UCHL5	955	+	4.4212503	1.3454759	-1.0	-1.0
chr2	27035134	27035364	ENSG00000119777.18|TMEM214|UCHL5|UCHL5	982	+	5.3226867	1.7412777	-1.0	-1.0
chr2	27040710	27040890	ENSG00000119777.18|TMEM214|UCHL5|UCHL5	945	+	4.9280286	1.2598776	-1.0	-1.0
chr2	27036486	27036592	ENSG00000119777.18|TMEM214|UCHL5|UCHL5	955	+	3.8819196	1.3475621	-1.0	-1.0
chr2	27035529	27035724	ENSG00000119777.18|TMEM214|UCHL5|UCHL5	947	+	4.0952845	1.2795192	-1.0	-1.0
chr2	27055751	27055891	ENSG00000084693.15|AGBL5|UCHL5|UCHL5	907	+	5.5628657	1.0311884	-1.0	-1.0
chr2	27055961	27056141	ENSG00000084693.15|AGBL5|UCHL5|UCHL5	917	+	5.6758666	1.0835099	-1.0	-1.0
chr2	27070616	27070742	ENSG00000228474.5|OST4|UCHL5|UCHL5	924	-	4.0048103	1.1189286	-1.0	-1.0
chr2	27071325	27071535	ENSG00000228474.5|OST4|UCHL5|UCHL5	939	-	4.156689	1.2158322	-1.0	-1.0
chr2	27099464	27099577	ENSG00000138030.12|KHK|UCHL5|UCHL5	915	+	3.401235	1.0684187	-1.0	-1.0
chr2	27087086	27087196	ENSG00000138030.12|KHK|UCHL5|UCHL5	914	+	3.91751	1.0671318	-1.0	-1.0
chr2	27095779	27095884	ENSG00000138030.12|KHK|UCHL5|UCHL5	904	+	5.5562754	1.0187545	-1.0	-1.0
chr2	27097502	27097632	ENSG00000138030.12|KHK|UCHL5|UCHL5	921	+	5.1373487	1.1001434	-1.0	-1.0
chr2	27092341	27092448	ENSG00000138030.12|KHK|UCHL5|UCHL5	922	+	3.4382071	1.1096108	-1.0	-1.0
chr2	27099674	27099839	ENSG00000138030.12|KHK|UCHL5|UCHL5	923	+	4.124658	1.1136253	-1.0	-1.0
chr2	27096529	27096728	ENSG00000138030.12|KHK|UCHL5|UCHL5	929	+	5.8608007	1.1484867	-1.0	-1.0
chr2	27086941	27087076	ENSG00000138030.12|KHK|UCHL5|UCHL5	918	+	3.7912745	1.087345	-1.0	-1.0
chr2	27087221	27087346	ENSG00000138030.12|KHK|UCHL5|UCHL5	925	+	3.04432	1.1259215	-1.0	-1.0
chr2	27131005	27131115	ENSG00000138073.13|PREB|UCHL5|UCHL5	919	-	3.9904222	1.0906609	-1.0	-1.0
chr2	27132203	27132353	ENSG00000138073.13|PREB|UCHL5|UCHL5	942	-	4.103772	1.2391623	-1.0	-1.0
chr2	27132842	27132923	ENSG00000138073.13|PREB|UCHL5|UCHL5	913	-	3.3214986	1.0627663	-1.0	-1.0
chr2	27133116	27133396	ENSG00000138073.13|PREB|UCHL5|UCHL5	931	-	4.141187	1.1609019	-1.0	-1.0
chr2	27133901	27134056	ENSG00000138073.13|PREB|UCHL5|UCHL5	913	-	3.8749254	1.0580626	-1.0	-1.0
chr2	27134441	27134616	ENSG00000138073.13|PREB|UCHL5|UCHL5	914	-	3.1263642	1.065753	-1.0	-1.0
chr2	27131801	27131926	ENSG00000138073.13|PREB|UCHL5|UCHL5	930	-	4.0860057	1.1547933	-1.0	-1.0
chr2	27207407	27207532	ENSG00000138074.14|SLC5A6|UCHL5|UCHL5	914	-	2.9664729	1.06515	-1.0	-1.0
chr2	27207790	27207900	ENSG00000138074.14|SLC5A6|UCHL5|UCHL5	918	-	5.661334	1.0858588	-1.0	-1.0
chr2	27205339	27205499	ENSG00000138074.14|SLC5A6|UCHL5|UCHL5	922	-	2.9049287	1.1089534	-1.0	-1.0
chr2	27204460	27204620	ENSG00000138074.14|SLC5A6|UCHL5|UCHL5	924	-	3.1656559	1.1218088	-1.0	-1.0
chr2	27204800	27205005	ENSG00000138074.14|SLC5A6|UCHL5|UCHL5	936	-	3.6385508	1.1965281	-1.0	-1.0
chr2	27206599	27206744	ENSG00000138074.14|SLC5A6|UCHL5|UCHL5	922	-	5.717959	1.1095375	-1.0	-1.0
chr2	27201092	27201207	ENSG00000138074.14|SLC5A6|UCHL5|UCHL5	905	-	3.845158	1.0230641	-1.0	-1.0
chr2	27207597	27207772	ENSG00000138074.14|SLC5A6|UCHL5|UCHL5	909	-	2.6488554	1.0425411	-1.0	-1.0
chr2	27202892	27203345	ENSG00000138074.14|SLC5A6|UCHL5|UCHL5	945	-	4.1380935	1.2561853	-1.0	-1.0
chr2	27205081	27205134	ENSG00000138074.14|SLC5A6|UCHL5|UCHL5	912	-	3.0149853	1.0564549	-1.0	-1.0
chr2	27201507	27201757	ENSG00000138074.14|SLC5A6|UCHL5|UCHL5	926	-	4.882353	1.1286314	-1.0	-1.0
chr2	27201777	27202074	ENSG00000138074.14|SLC5A6|UCHL5|UCHL5	954	-	4.654933	1.3392761	-1.0	-1.0
chr2	27211994	27212114	ENSG00000138074.14|SLC5A6|UCHL5|UCHL5	924	-	5.7387514	1.1203685	-1.0	-1.0
chr2	27216843	27217083	ENSG00000138085.16|ATRAID|UCHL5|UCHL5	973	+	4.7886376	1.5713952	-1.0	-1.0
chr2	27212111	27212261	ENSG00000138085.16|ATRAID|UCHL5|UCHL5	916	+	5.63495	1.0761738	-1.0	-1.0
chr2	27213230	27213375	ENSG00000138085.16|ATRAID|UCHL5|UCHL5	940	+	5.944144	1.2212645	-1.0	-1.0
chr2	27215641	27215753	ENSG00000138085.16|ATRAID|UCHL5|UCHL5	935	+	4.1406755	1.1850913	-1.0	-1.0
chr2	27222518	27222658	ENSG00000084774.13|CAD|UCHL5|UCHL5	938	+	4.1823072	1.2042869	-1.0	-1.0
chr2	27224389	27224490	ENSG00000084774.13|CAD|UCHL5|UCHL5	921	+	5.7321835	1.1049027	-1.0	-1.0
chr2	27223562	27223748	ENSG00000084774.13|CAD|UCHL5|UCHL5	932	+	5.5449176	1.1667857	-1.0	-1.0
chr2	27231994	27232219	ENSG00000084774.13|CAD|UCHL5|UCHL5	929	+	3.143708	1.1476319	-1.0	-1.0
chr2	27225704	27225804	ENSG00000084774.13|CAD|UCHL5|UCHL5	940	+	5.945934	1.2246292	-1.0	-1.0
chr2	27232224	27232399	ENSG00000084774.13|CAD|UCHL5|UCHL5	927	+	3.7461617	1.135192	-1.0	-1.0
chr2	27233311	27233511	ENSG00000084774.13|CAD|UCHL5|UCHL5	937	+	4.616065	1.2028732	-1.0	-1.0
chr2	27243530	27243725	ENSG00000084774.13|CAD|UCHL5|UCHL5	928	+	5.611936	1.1446786	-1.0	-1.0
chr2	27240910	27240955	ENSG00000084774.13|CAD|UCHL5|UCHL5	908	+	5.553295	1.0344548	-1.0	-1.0
chr2	27241062	27241172	ENSG00000084774.13|CAD|UCHL5|UCHL5	932	+	5.8329377	1.1672891	-1.0	-1.0
chr2	27221217	27221342	ENSG00000084774.13|CAD|UCHL5|UCHL5	910	+	3.8543582	1.0437974	-1.0	-1.0
chr2	27226505	27226649	ENSG00000084774.13|CAD|UCHL5|UCHL5	945	+	4.645938	1.2617865	-1.0	-1.0
chr2	27234007	27234142	ENSG00000084774.13|CAD|UCHL5|UCHL5	935	+	4.4257545	1.1849837	-1.0	-1.0
chr2	27241910	27242090	ENSG00000084774.13|CAD|UCHL5|UCHL5	931	+	4.205474	1.1608515	-1.0	-1.0
chr2	27243197	27243292	ENSG00000084774.13|CAD|UCHL5|UCHL5	937	+	4.176264	1.2028437	-1.0	-1.0
chr2	27237717	27237877	ENSG00000084774.13|CAD|UCHL5|UCHL5	972	+	4.9992766	1.556956	-1.0	-1.0
chr2	27237378	27237513	ENSG00000084774.13|CAD|UCHL5|UCHL5	945	+	5.1686025	1.2594212	-1.0	-1.0
chr2	27231467	27231580	ENSG00000084774.13|CAD|UCHL5|UCHL5	969	+	4.792158	1.5056205	-1.0	-1.0
chr2	27224744	27224874	ENSG00000084774.13|CAD|UCHL5|UCHL5	942	+	5.4758096	1.2337	-1.0	-1.0
chr2	27235274	27235404	ENSG00000084774.13|CAD|UCHL5|UCHL5	910	+	3.5898905	1.0474665	-1.0	-1.0
chr2	27233636	27233808	ENSG00000084774.13|CAD|UCHL5|UCHL5	911	+	3.7132916	1.0484749	-1.0	-1.0
chr2	27226831	27226962	ENSG00000084774.13|CAD|UCHL5|UCHL5	965	+	4.6783605	1.4516996	-1.0	-1.0
chr2	27233893	27234007	ENSG00000084774.13|CAD|UCHL5|UCHL5	906	+	5.5254545	1.0255278	-1.0	-1.0
chr2	27239696	27239826	ENSG00000084774.13|CAD|UCHL5|UCHL5	959	+	6.298014	1.3893042	-1.0	-1.0
chr2	27217876	27218011	ENSG00000084774.13|CAD|UCHL5|UCHL5	971	+	6.6046085	1.5349964	-1.0	-1.0
chr2	27242619	27242774	ENSG00000084774.13|CAD|UCHL5|UCHL5	914	+	5.634869	1.0654951	-1.0	-1.0
chr2	27238440	27238595	ENSG00000084774.13|CAD|UCHL5|UCHL5	916	+	3.340146	1.0747756	-1.0	-1.0
chr2	27222193	27222336	ENSG00000084774.13|CAD|UCHL5|UCHL5	913	+	5.618167	1.0591142	-1.0	-1.0
chr2	27226130	27226385	ENSG00000084774.13|CAD|UCHL5|UCHL5	965	+	5.6327457	1.4500638	-1.0	-1.0
chr2	27236283	27236518	ENSG00000084774.13|CAD|UCHL5|UCHL5	932	+	4.3591504	1.1702734	-1.0	-1.0
chr2	27225931	27226036	ENSG00000084774.13|CAD|UCHL5|UCHL5	934	+	5.865596	1.1826218	-1.0	-1.0
chr2	27238055	27238187	ENSG00000084774.13|CAD|UCHL5|UCHL5	916	+	3.8275924	1.0782237	-1.0	-1.0
chr2	27239375	27239471	ENSG00000084774.13|CAD|UCHL5|UCHL5	913	+	3.3126516	1.0604527	-1.0	-1.0
chr2	27225809	27225924	ENSG00000084774.13|CAD|UCHL5|UCHL5	930	+	4.092387	1.1531965	-1.0	-1.0
chr2	27235535	27235665	ENSG00000084774.13|CAD|UCHL5|UCHL5	931	+	5.8120904	1.1610321	-1.0	-1.0
chr2	27242301	27242427	ENSG00000084774.13|CAD|UCHL5|UCHL5	930	+	5.7988744	1.1534332	-1.0	-1.0
chr2	27222865	27223037	ENSG00000084774.13|CAD|UCHL5|UCHL5	965	+	5.23869	1.4585629	-1.0	-1.0
chr2	27240264	27240361	ENSG00000084774.13|CAD|UCHL5|UCHL5	977	+	6.8266554	1.6411326	-1.0	-1.0
chr2	27240617	27240842	ENSG00000084774.13|CAD|UCHL5|UCHL5	945	+	6.024407	1.2618352	-1.0	-1.0
chr2	27217399	27217614	ENSG00000084774.13|CAD|UCHL5|UCHL5	933	+	5.1803637	1.1729736	-1.0	-1.0
chr2	27232447	27232694	ENSG00000084774.13|CAD|UCHL5|UCHL5	963	+	5.8121943	1.4281677	-1.0	-1.0
chr2	27234517	27234667	ENSG00000084774.13|CAD|UCHL5|UCHL5	950	+	6.1240582	1.3030761	-1.0	-1.0
chr2	27225009	27225243	ENSG00000084774.13|CAD|UCHL5|UCHL5	968	+	5.5191717	1.4925281	-1.0	-1.0
chr2	27309861	27309976	ENSG00000115204.14|MPV17|UCHL5|UCHL5	935	-	5.0524583	1.1889986	-1.0	-1.0
chr2	27311867	27312037	ENSG00000115204.14|MPV17|UCHL5|UCHL5	912	-	5.639904	1.0530809	-1.0	-1.0
chr2	27343307	27343627	ENSG00000115207.13|GTF3C2|UCHL5|UCHL5	938	-	3.707865	1.2074978	-1.0	-1.0
chr2	27337480	27337558	ENSG00000115207.13|GTF3C2|UCHL5|UCHL5	942	-	3.676879	1.239716	-1.0	-1.0
chr2	27337925	27338055	ENSG00000115207.13|GTF3C2|UCHL5|UCHL5	953	-	5.1820726	1.3255937	-1.0	-1.0
chr2	27328843	27328931	ENSG00000115207.13|GTF3C2|UCHL5|UCHL5	950	-	6.1084	1.3038397	-1.0	-1.0
chr2	27341962	27342233	ENSG00000115207.13|GTF3C2|UCHL5|UCHL5	939	-	3.8183968	1.2156005	-1.0	-1.0
chr2	27335602	27335706	ENSG00000115207.13|GTF3C2|UCHL5|UCHL5	904	-	2.7643096	1.0161116	-1.0	-1.0
chr2	27336181	27336351	ENSG00000115207.13|GTF3C2|UCHL5|UCHL5	932	-	4.4545603	1.1669525	-1.0	-1.0
chr2	27342825	27343147	ENSG00000115207.13|GTF3C2|UCHL5|UCHL5	967	-	5.64043	1.4819674	-1.0	-1.0
chr2	27328311	27328591	ENSG00000115207.13|GTF3C2|UCHL5|UCHL5	951	-	6.139153	1.3108096	-1.0	-1.0
chr2	27337243	27337342	ENSG00000115207.13|GTF3C2|UCHL5|UCHL5	953	-	4.4457116	1.3320258	-1.0	-1.0
chr2	27326633	27326783	ENSG00000115207.13|GTF3C2|UCHL5|UCHL5	943	-	5.0454855	1.2430804	-1.0	-1.0
chr2	27329145	27329282	ENSG00000115207.13|GTF3C2|UCHL5|UCHL5	917	-	3.5448484	1.0808055	-1.0	-1.0
chr2	27328036	27328191	ENSG00000115207.13|GTF3C2|UCHL5|UCHL5	921	-	4.087455	1.1029375	-1.0	-1.0
chr2	27335951	27336176	ENSG00000115207.13|GTF3C2|UCHL5|UCHL5	929	-	5.371509	1.1478704	-1.0	-1.0
chr2	27327186	27327284	ENSG00000115207.13|GTF3C2|UCHL5|UCHL5	911	-	3.2968605	1.0527488	-1.0	-1.0
chr2	27357164	27357292	ENSG00000234072.1|AC074117.1|UCHL5|UCHL5	914	+	3.8933039	1.0643678	-1.0	-1.0
chr2	27367992	27368222	ENSG00000115211.15|EIF2B4|UCHL5|UCHL5	944	-	4.3594437	1.2539853	-1.0	-1.0
chr2	27366757	27367012	ENSG00000115211.15|EIF2B4|UCHL5|UCHL5	949	-	4.645782	1.2931079	-1.0	-1.0
chr2	27368362	27368542	ENSG00000115211.15|EIF2B4|UCHL5|UCHL5	941	-	5.352749	1.2306874	-1.0	-1.0
chr2	27367382	27367597	ENSG00000115211.15|EIF2B4|UCHL5|UCHL5	949	-	5.297212	1.2885566	-1.0	-1.0
chr2	27369798	27370013	ENSG00000115211.15|EIF2B4|UCHL5|UCHL5	968	-	6.2539263	1.4969304	-1.0	-1.0
chr2	27370223	27370393	ENSG00000115211.15|EIF2B4|UCHL5|UCHL5	927	-	3.9195936	1.134152	-1.0	-1.0
chr2	27369413	27369613	ENSG00000115211.15|EIF2B4|UCHL5|UCHL5	980	-	5.7922106	1.7037033	-1.0	-1.0
chr2	27364717	27364817	ENSG00000115211.15|EIF2B4|UCHL5|UCHL5	920	-	5.7292156	1.0993291	-1.0	-1.0
chr2	27364426	27364526	ENSG00000115211.15|EIF2B4|UCHL5|UCHL5	924	-	3.9949796	1.1166189	-1.0	-1.0
chr2	27368672	27368772	ENSG00000115211.15|EIF2B4|UCHL5|UCHL5	907	-	5.536059	1.0302523	-1.0	-1.0
chr2	27368947	27369207	ENSG00000115211.15|EIF2B4|UCHL5|UCHL5	985	-	7.0566773	1.809889	-1.0	-1.0
chr2	27367022	27367272	ENSG00000115211.15|EIF2B4|UCHL5|UCHL5	923	-	3.5512786	1.1158508	-1.0	-1.0
chr2	27374304	27374433	ENSG00000115234.10|SNX17|UCHL5|UCHL5	925	+	4.0512314	1.1242075	-1.0	-1.0
chr2	27373246	27373356	ENSG00000115234.10|SNX17|UCHL5|UCHL5	914	+	5.641176	1.0665911	-1.0	-1.0
chr2	27375505	27375635	ENSG00000115234.10|SNX17|UCHL5|UCHL5	920	+	3.953078	1.0962448	-1.0	-1.0
chr2	27370600	27370806	ENSG00000115234.10|SNX17|UCHL5|UCHL5	924	+	3.8255239	1.1165193	-1.0	-1.0
chr2	27376625	27376920	ENSG00000115234.10|SNX17|UCHL5|UCHL5	940	+	4.950494	1.2234285	-1.0	-1.0
chr2	27381193	27381805	ENSG00000115241.10|PPM1G|UCHL5|UCHL5	955	-	4.0926075	1.3481112	-1.0	-1.0
chr2	27383365	27383595	ENSG00000115241.10|PPM1G|UCHL5|UCHL5	988	-	6.48668	1.9126778	-1.0	-1.0
chr2	27382475	27382600	ENSG00000115241.10|PPM1G|UCHL5|UCHL5	989	-	7.5990763	1.9762884	-1.0	-1.0
chr2	27386137	27386367	ENSG00000115241.10|PPM1G|UCHL5|UCHL5	969	-	6.553586	1.5020225	-1.0	-1.0
chr2	27384232	27384427	ENSG00000115241.10|PPM1G|UCHL5|UCHL5	925	-	5.8150086	1.1276515	-1.0	-1.0
chr2	27383951	27384092	ENSG00000115241.10|PPM1G|UCHL5|UCHL5	997	-	6.3170905	2.5554543	-1.0	-1.0
chr2	27387012	27387158	ENSG00000115241.10|PPM1G|UCHL5|UCHL5	922	-	3.4256427	1.1097089	-1.0	-1.0
chr2	27409302	27409672	ENSG00000115241.10|PPM1G|UCHL5|UCHL5	949	-	4.423617	1.2934963	-1.0	-1.0
chr2	27382125	27382228	ENSG00000115241.10|PPM1G|UCHL5|UCHL5	996	-	8.364643	2.4262857	-1.0	-1.0
chr2	27385662	27385927	ENSG00000115241.10|PPM1G|UCHL5|UCHL5	943	-	4.4746566	1.2476661	-1.0	-1.0
chr2	27384672	27385187	ENSG00000115241.10|PPM1G|UCHL5|UCHL5	978	-	5.6062927	1.6495785	-1.0	-1.0
chr2	27436691	27436831	ENSG00000115216.13|NRBP1|UCHL5|UCHL5	931	+	3.96552	1.1616162	-1.0	-1.0
chr2	27433672	27433795	ENSG00000115216.13|NRBP1|UCHL5|UCHL5	970	+	4.0786414	1.5209267	-1.0	-1.0
chr2	27440804	27440914	ENSG00000115216.13|NRBP1|UCHL5|UCHL5	928	+	3.280016	1.1444799	-1.0	-1.0
chr2	27437046	27437105	ENSG00000115216.13|NRBP1|UCHL5|UCHL5	912	+	3.3384767	1.0550957	-1.0	-1.0
chr2	27441126	27441180	ENSG00000115216.13|NRBP1|UCHL5|UCHL5	947	+	6.107662	1.2721616	-1.0	-1.0
chr2	27434470	27434560	ENSG00000115216.13|NRBP1|UCHL5|UCHL5	977	+	5.091677	1.6437236	-1.0	-1.0
chr2	27437261	27437360	ENSG00000115216.13|NRBP1|UCHL5|UCHL5	949	+	3.8554103	1.2882448	-1.0	-1.0
chr2	27428557	27428731	ENSG00000115216.13|NRBP1|UCHL5|UCHL5	979	+	4.741592	1.671668	-1.0	-1.0
chr2	27439765	27439875	ENSG00000115216.13|NRBP1|UCHL5|UCHL5	938	+	3.6439614	1.2066313	-1.0	-1.0
chr2	27433248	27433478	ENSG00000115216.13|NRBP1|UCHL5|UCHL5	972	+	4.3478236	1.5589054	-1.0	-1.0
chr2	27435056	27435227	ENSG00000115216.13|NRBP1|UCHL5|UCHL5	924	+	3.3894358	1.1202016	-1.0	-1.0
chr2	27441707	27442227	ENSG00000115216.13|NRBP1|UCHL5|UCHL5	947	+	4.239174	1.2781023	-1.0	-1.0
chr2	27440344	27440564	ENSG00000115216.13|NRBP1|UCHL5|UCHL5	960	+	6.3344936	1.3987776	-1.0	-1.0
chr2	27445310	27445440	ENSG00000138002.14|IFT172|UCHL5|UCHL5	909	-	5.6826572	1.0392492	-1.0	-1.0
chr2	27458778	27458998	ENSG00000138002.14|IFT172|UCHL5|UCHL5	943	-	6.072261	1.246513	-1.0	-1.0
chr2	27483288	27483376	ENSG00000138002.14|IFT172|UCHL5|UCHL5	923	-	4.072959	1.114616	-1.0	-1.0
chr2	27477994	27478156	ENSG00000138002.14|IFT172|UCHL5|UCHL5	931	-	4.468995	1.1632208	-1.0	-1.0
chr2	27457638	27457755	ENSG00000138002.14|IFT172|UCHL5|UCHL5	941	-	5.2662706	1.2311702	-1.0	-1.0
chr2	27461278	27461517	ENSG00000138002.14|IFT172|UCHL5|UCHL5	927	-	5.773308	1.1347553	-1.0	-1.0
chr2	27454353	27454418	ENSG00000138002.14|IFT172|UCHL5|UCHL5	947	-	6.056294	1.2790787	-1.0	-1.0
chr2	27470980	27471090	ENSG00000138002.14|IFT172|UCHL5|UCHL5	903	-	3.7755623	1.0138081	-1.0	-1.0
chr2	27449690	27449795	ENSG00000138002.14|IFT172|UCHL5|UCHL5	921	-	5.71533	1.1050112	-1.0	-1.0
chr2	27483579	27483659	ENSG00000138002.14|IFT172|UCHL5|UCHL5	945	-	6.056846	1.2604448	-1.0	-1.0
chr2	27485359	27485503	ENSG00000138002.14|IFT172|UCHL5|UCHL5	910	-	5.574758	1.0456281	-1.0	-1.0
chr2	27461014	27461093	ENSG00000138002.14|IFT172|UCHL5|UCHL5	903	-	5.497385	1.014074	-1.0	-1.0
chr2	27456510	27456630	ENSG00000138002.14|IFT172|UCHL5|UCHL5	927	-	5.7662425	1.1373612	-1.0	-1.0
chr2	27453398	27453508	ENSG00000138002.14|IFT172|UCHL5|UCHL5	945	-	6.0498857	1.2559946	-1.0	-1.0
chr2	27476640	27476740	ENSG00000138002.14|IFT172|UCHL5|UCHL5	921	-	5.697719	1.1041335	-1.0	-1.0
chr2	27445013	27445105	ENSG00000138002.14|IFT172|UCHL5|UCHL5	906	-	5.537123	1.0250338	-1.0	-1.0
chr2	27480025	27480149	ENSG00000138002.14|IFT172|UCHL5|UCHL5	938	-	5.084904	1.2049437	-1.0	-1.0
chr2	27481045	27481255	ENSG00000138002.14|IFT172|UCHL5|UCHL5	921	-	5.697494	1.1006107	-1.0	-1.0
chr2	27472191	27472362	ENSG00000138002.14|IFT172|UCHL5|UCHL5	935	-	4.86187	1.190197	-1.0	-1.0
chr2	27483871	27483996	ENSG00000138002.14|IFT172|UCHL5|UCHL5	940	-	5.966458	1.2208291	-1.0	-1.0
chr2	27454566	27454660	ENSG00000138002.14|IFT172|UCHL5|UCHL5	962	-	6.3753796	1.4222461	-1.0	-1.0
chr2	27489614	27489739	ENSG00000138002.14|IFT172|UCHL5|UCHL5	928	-	5.772172	1.1420717	-1.0	-1.0
chr2	27453986	27454162	ENSG00000138002.14|IFT172|UCHL5|UCHL5	910	-	4.238708	1.043758	-1.0	-1.0
chr2	27449293	27449380	ENSG00000138002.14|IFT172|UCHL5|UCHL5	953	-	6.2644167	1.3303299	-1.0	-1.0
chr2	27477175	27477315	ENSG00000138002.14|IFT172|UCHL5|UCHL5	915	-	5.061632	1.0725051	-1.0	-1.0
chr2	27457975	27458080	ENSG00000138002.14|IFT172|UCHL5|UCHL5	921	-	5.6946564	1.1013548	-1.0	-1.0
chr2	27497268	27497399	ENSG00000084734.8|GCKR|UCHL5|UCHL5	942	+	4.445103	1.238066	-1.0	-1.0
chr2	27506795	27506891	ENSG00000084734.8|GCKR|UCHL5|UCHL5	930	+	6.0128646	1.1529098	-1.0	-1.0
chr2	27503619	27503734	ENSG00000084734.8|GCKR|UCHL5|UCHL5	912	+	3.886362	1.0553136	-1.0	-1.0
chr2	27498723	27498797	ENSG00000084734.8|GCKR|UCHL5|UCHL5	912	+	4.012696	1.0534914	-1.0	-1.0
chr2	27507395	27507505	ENSG00000084734.8|GCKR|UCHL5|UCHL5	908	+	3.8456862	1.0349826	-1.0	-1.0
chr2	27507625	27507777	ENSG00000084734.8|GCKR|UCHL5|UCHL5	929	+	3.4921951	1.1514435	-1.0	-1.0
chr2	27508167	27508251	ENSG00000084734.8|GCKR|UCHL5|UCHL5	911	+	3.303999	1.0485247	-1.0	-1.0
chr2	27523268	27523443	ENSG00000084734.8|GCKR|UCHL5|UCHL5	921	+	5.719267	1.1036487	-1.0	-1.0
chr2	27507976	27508074	ENSG00000084734.8|GCKR|UCHL5|UCHL5	950	+	6.1464157	1.3040638	-1.0	-1.0
chr2	27496841	27496956	ENSG00000084734.8|GCKR|UCHL5|UCHL5	919	+	3.0788498	1.0897717	-1.0	-1.0
chr2	27506480	27506620	ENSG00000084734.8|GCKR|UCHL5|UCHL5	962	+	5.6153646	1.4149599	-1.0	-1.0
chr2	27499396	27499450	ENSG00000084734.8|GCKR|UCHL5|UCHL5	961	+	6.364664	1.4113815	-1.0	-1.0
chr2	27503513	27503619	ENSG00000084734.8|GCKR|UCHL5|UCHL5	969	+	6.726171	1.5056521	-1.0	-1.0
chr2	27499141	27499208	ENSG00000084734.8|GCKR|UCHL5|UCHL5	935	+	6.0538273	1.1874368	-1.0	-1.0
chr2	27602462	27602561	ENSG00000243943.9|ZNF512|UCHL5|UCHL5	923	+	3.9849067	1.1111276	-1.0	-1.0
chr2	27601355	27601442	ENSG00000243943.9|ZNF512|UCHL5|UCHL5	907	+	3.8457136	1.0321898	-1.0	-1.0
chr2	27615167	27615269	ENSG00000243943.9|ZNF512|UCHL5|UCHL5	924	+	4.0621343	1.1202495	-1.0	-1.0
chr2	27598066	27598254	ENSG00000243943.9|ZNF512|UCHL5|UCHL5	969	+	5.769885	1.5137845	-1.0	-1.0
chr2	27603139	27603307	ENSG00000243943.9|ZNF512|UCHL5|UCHL5	925	+	4.0197434	1.1265612	-1.0	-1.0
chr2	27602462	27602561	ENSG00000259080.1|AC074091.1|UCHL5|UCHL5	923	+	3.9849067	1.1111276	-1.0	-1.0
chr2	27601355	27601442	ENSG00000259080.1|AC074091.1|UCHL5|UCHL5	907	+	3.8457136	1.032103	-1.0	-1.0
chr2	27615167	27615269	ENSG00000259080.1|AC074091.1|UCHL5|UCHL5	924	+	4.0621343	1.1202495	-1.0	-1.0
chr2	27598066	27598254	ENSG00000259080.1|AC074091.1|UCHL5|UCHL5	969	+	5.769885	1.5139275	-1.0	-1.0
chr2	27603139	27603307	ENSG00000259080.1|AC074091.1|UCHL5|UCHL5	925	+	4.0197434	1.1266047	-1.0	-1.0
chr2	27647835	27647943	ENSG00000198522.13|GPN1|UCHL5|UCHL5	941	+	5.9597836	1.2319083	-1.0	-1.0
chr2	27635139	27635234	ENSG00000198522.13|GPN1|UCHL5|UCHL5	932	+	5.8263035	1.1649518	-1.0	-1.0
chr2	27655364	27655602	ENSG00000119760.15|SUPT7L|UCHL5|UCHL5	923	-	3.9732935	1.1115634	-1.0	-1.0
chr2	27663448	27663643	ENSG00000119760.15|SUPT7L|UCHL5|UCHL5	915	-	5.0272903	1.0685269	-1.0	-1.0
chr2	27660983	27661128	ENSG00000119760.15|SUPT7L|UCHL5|UCHL5	952	-	5.7674794	1.3164285	-1.0	-1.0
chr2	27653461	27653576	ENSG00000119760.15|SUPT7L|UCHL5|UCHL5	929	-	5.2366867	1.1499784	-1.0	-1.0
chr2	27657344	27657489	ENSG00000119760.15|SUPT7L|UCHL5|UCHL5	955	-	4.477179	1.3489463	-1.0	-1.0
chr2	27653576	27653747	ENSG00000119760.15|SUPT7L|UCHL5|UCHL5	941	-	3.7697566	1.225906	-1.0	-1.0
chr2	27661143	27661408	ENSG00000119760.15|SUPT7L|UCHL5|UCHL5	951	-	4.8908644	1.3056277	-1.0	-1.0
chr2	27657494	27657599	ENSG00000119760.15|SUPT7L|UCHL5|UCHL5	928	-	5.8180156	1.1448019	-1.0	-1.0
chr2	27662183	27662281	ENSG00000119760.15|SUPT7L|UCHL5|UCHL5	924	-	5.7314034	1.1197894	-1.0	-1.0
chr2	27677757	27677862	ENSG00000163798.13|SLC4A1AP|UCHL5|UCHL5	901	+	5.4782906	1.0036935	-1.0	-1.0
chr2	27664290	27664445	ENSG00000163798.13|SLC4A1AP|UCHL5|UCHL5	909	+	5.278144	1.0430758	-1.0	-1.0
chr2	27665109	27665295	ENSG00000163798.13|SLC4A1AP|UCHL5|UCHL5	945	+	6.0646358	1.2593461	-1.0	-1.0
chr2	27667267	27667372	ENSG00000163798.13|SLC4A1AP|UCHL5|UCHL5	915	+	5.6282835	1.0717719	-1.0	-1.0
chr2	27669262	27669382	ENSG00000163798.13|SLC4A1AP|UCHL5|UCHL5	940	+	5.980755	1.2204124	-1.0	-1.0
chr2	27675531	27675692	ENSG00000163798.13|SLC4A1AP|UCHL5|UCHL5	968	+	6.519443	1.4966596	-1.0	-1.0
chr2	27663870	27664230	ENSG00000163798.13|SLC4A1AP|UCHL5|UCHL5	947	+	6.017088	1.2733434	-1.0	-1.0
chr2	27779567	27779677	ENSG00000243147.7|MRPL33|UCHL5|UCHL5	919	+	5.7228336	1.0922183	-1.0	-1.0
chr2	27894537	27894684	ENSG00000243147.7|MRPL33|UCHL5|UCHL5	930	+	4.0598116	1.1576539	-1.0	-1.0
chr2	28045724	28045799	ENSG00000158019.20|BABAM2|UCHL5|UCHL5	947	+	6.069989	1.272719	-1.0	-1.0
chr2	27894537	27894732	ENSG00000158019.20|BABAM2|UCHL5|UCHL5	926	+	4.128121	1.1332468	-1.0	-1.0
chr2	28025300	28025400	ENSG00000158019.20|BABAM2|UCHL5|UCHL5	920	+	5.6985364	1.0979515	-1.0	-1.0
chr2	28412613	28412713	ENSG00000075426.11|FOSL2|UCHL5|UCHL5	912	+	5.7620993	1.0533919	-1.0	-1.0
chr2	28776850	28776955	ENSG00000213639.9|PPP1CB|UCHL5|UCHL5	939	+	4.2065525	1.2112098	-1.0	-1.0
chr2	28781737	28781917	ENSG00000213639.9|PPP1CB|UCHL5|UCHL5	945	+	4.140336	1.2582816	-1.0	-1.0
chr2	28752009	28752176	ENSG00000213639.9|PPP1CB|UCHL5|UCHL5	963	+	4.340229	1.4371264	-1.0	-1.0
chr2	28778933	28779039	ENSG00000213639.9|PPP1CB|UCHL5|UCHL5	921	+	5.6914234	1.1029887	-1.0	-1.0
chr2	28799198	28799358	ENSG00000213639.9|PPP1CB|UCHL5|UCHL5	933	+	4.450506	1.1770028	-1.0	-1.0
chr2	28799198	28799299	ENSG00000163806.15|SPDYA|UCHL5|UCHL5	930	+	4.1043215	1.1573128	-1.0	-1.0
chr2	28870118	28870293	ENSG00000171103.10|TRMT61B|UCHL5|UCHL5	911	-	5.587549	1.051334	-1.0	-1.0
chr2	28869998	28870098	ENSG00000171103.10|TRMT61B|UCHL5|UCHL5	924	-	5.7304378	1.1197894	-1.0	-1.0
chr2	28869578	28869793	ENSG00000171103.10|TRMT61B|UCHL5|UCHL5	931	-	5.821121	1.162624	-1.0	-1.0
chr2	28922918	28922983	ENSG00000163811.11|WDR43|UCHL5|UCHL5	929	+	5.7947745	1.1491015	-1.0	-1.0
chr2	28894762	28894923	ENSG00000163811.11|WDR43|UCHL5|UCHL5	961	+	4.978732	1.4034393	-1.0	-1.0
chr2	28906459	28906581	ENSG00000163811.11|WDR43|UCHL5|UCHL5	956	+	4.0759096	1.3534609	-1.0	-1.0
chr2	28937930	28937994	ENSG00000163811.11|WDR43|UCHL5|UCHL5	940	+	6.015187	1.2239759	-1.0	-1.0
chr2	28924981	28925153	ENSG00000163811.11|WDR43|UCHL5|UCHL5	968	+	5.6661496	1.4883823	-1.0	-1.0
chr2	28947904	28948184	ENSG00000163811.11|WDR43|UCHL5|UCHL5	910	+	5.1284556	1.0478342	-1.0	-1.0
chr2	28946599	28947154	ENSG00000163811.11|WDR43|UCHL5|UCHL5	952	+	4.587366	1.3164723	-1.0	-1.0
chr2	28914073	28914203	ENSG00000163811.11|WDR43|UCHL5|UCHL5	944	+	3.4960523	1.2541608	-1.0	-1.0
chr2	28929578	28929710	ENSG00000163811.11|WDR43|UCHL5|UCHL5	906	+	3.0356216	1.0247196	-1.0	-1.0
chr2	28927568	28927700	ENSG00000163811.11|WDR43|UCHL5|UCHL5	956	+	4.5112095	1.3584046	-1.0	-1.0
chr2	28917892	28917995	ENSG00000163811.11|WDR43|UCHL5|UCHL5	939	+	6.00581	1.212533	-1.0	-1.0
chr2	30525591	30525755	ENSG00000172954.13|LCLAT1|UCHL5|UCHL5	931	+	5.821118	1.1642544	-1.0	-1.0
chr2	30562170	30562292	ENSG00000172954.13|LCLAT1|UCHL5|UCHL5	901	+	5.4820967	1.0062766	-1.0	-1.0
chr2	31917935	31918037	ENSG00000162959.13|MEMO1|UCHL5|UCHL5	907	-	3.2583673	1.0310307	-1.0	-1.0
chr2	31920797	31920907	ENSG00000162959.13|MEMO1|UCHL5|UCHL5	906	-	3.8267562	1.0288458	-1.0	-1.0
chr2	31917935	31918037	ENSG00000162961.13|DPY30|UCHL5|UCHL5	907	-	3.2583673	1.0310307	-1.0	-1.0
chr2	31920797	31920907	ENSG00000162961.13|DPY30|UCHL5|UCHL5	906	-	3.8267562	1.0286553	-1.0	-1.0
chr2	32204589	32204692	ENSG00000152683.14|SLC30A6|UCHL5|UCHL5	911	+	5.625804	1.0510651	-1.0	-1.0
chr2	32290512	32290707	ENSG00000119820.10|YIPF4|UCHL5|UCHL5	921	+	3.4233406	1.099828	-1.0	-1.0
chr2	32277909	32278189	ENSG00000119820.10|YIPF4|UCHL5|UCHL5	947	+	3.6552823	1.2730561	-1.0	-1.0
chr2	32464508	32464773	ENSG00000115760.13|BIRC6|UCHL5|UCHL5	936	+	3.314674	1.1968728	-1.0	-1.0
chr2	32499881	32500109	ENSG00000115760.13|BIRC6|UCHL5|UCHL5	923	+	3.0266743	1.1139482	-1.0	-1.0
chr2	32401162	32401419	ENSG00000115760.13|BIRC6|UCHL5|UCHL5	936	+	3.3352013	1.1910768	-1.0	-1.0
chr2	32467902	32468111	ENSG00000115760.13|BIRC6|UCHL5|UCHL5	973	+	5.0027266	1.5735644	-1.0	-1.0
chr2	32439507	32439686	ENSG00000115760.13|BIRC6|UCHL5|UCHL5	949	+	3.4052563	1.2934222	-1.0	-1.0
chr2	32465064	32465164	ENSG00000115760.13|BIRC6|UCHL5|UCHL5	979	+	6.930094	1.6772397	-1.0	-1.0
chr2	32479461	32479617	ENSG00000115760.13|BIRC6|UCHL5|UCHL5	924	+	3.0424025	1.1220287	-1.0	-1.0
chr2	32468436	32468706	ENSG00000115760.13|BIRC6|UCHL5|UCHL5	940	+	4.4418607	1.22437	-1.0	-1.0
chr2	32388749	32388943	ENSG00000115760.13|BIRC6|UCHL5|UCHL5	953	+	3.1743822	1.3308121	-1.0	-1.0
chr2	32525463	32525623	ENSG00000115760.13|BIRC6|UCHL5|UCHL5	927	+	3.9207573	1.1371589	-1.0	-1.0
chr2	32545687	32545847	ENSG00000115760.13|BIRC6|UCHL5|UCHL5	949	+	5.3276005	1.2921988	-1.0	-1.0
chr2	32547849	32548009	ENSG00000115760.13|BIRC6|UCHL5|UCHL5	950	+	3.840277	1.3014152	-1.0	-1.0
chr2	32436052	32436167	ENSG00000115760.13|BIRC6|UCHL5|UCHL5	926	+	3.1640892	1.1330156	-1.0	-1.0
chr2	32471013	32471124	ENSG00000115760.13|BIRC6|UCHL5|UCHL5	942	+	3.5053217	1.2360215	-1.0	-1.0
chr2	32501712	32501888	ENSG00000115760.13|BIRC6|UCHL5|UCHL5	942	+	4.2461405	1.2347963	-1.0	-1.0
chr2	32448794	32448964	ENSG00000115760.13|BIRC6|UCHL5|UCHL5	918	+	3.140185	1.087233	-1.0	-1.0
chr2	32505004	32505279	ENSG00000115760.13|BIRC6|UCHL5|UCHL5	943	+	4.8927107	1.2468119	-1.0	-1.0
chr2	32357142	32357382	ENSG00000115760.13|BIRC6|UCHL5|UCHL5	933	+	4.1585236	1.176653	-1.0	-1.0
chr2	32515504	32515770	ENSG00000115760.13|BIRC6|UCHL5|UCHL5	915	+	3.2346766	1.0684996	-1.0	-1.0
chr2	32463193	32463381	ENSG00000115760.13|BIRC6|UCHL5|UCHL5	954	+	3.75342	1.3345567	-1.0	-1.0
chr2	32515384	32515499	ENSG00000115760.13|BIRC6|UCHL5|UCHL5	926	+	5.7907724	1.1288409	-1.0	-1.0
chr2	32524907	32525017	ENSG00000115760.13|BIRC6|UCHL5|UCHL5	922	+	2.9767268	1.1074404	-1.0	-1.0
chr2	32543295	32543541	ENSG00000115760.13|BIRC6|UCHL5|UCHL5	929	+	3.4170053	1.147263	-1.0	-1.0
chr2	32453807	32453937	ENSG00000115760.13|BIRC6|UCHL5|UCHL5	972	+	4.4881845	1.552184	-1.0	-1.0
chr2	32485642	32485759	ENSG00000115760.13|BIRC6|UCHL5|UCHL5	939	+	4.229608	1.2173638	-1.0	-1.0
chr2	32491454	32491558	ENSG00000115760.13|BIRC6|UCHL5|UCHL5	906	+	3.2745748	1.0264351	-1.0	-1.0
chr2	32488587	32488714	ENSG00000115760.13|BIRC6|UCHL5|UCHL5	953	+	6.1591983	1.3293886	-1.0	-1.0
chr2	32490040	32490151	ENSG00000115760.13|BIRC6|UCHL5|UCHL5	956	+	3.7587671	1.3565081	-1.0	-1.0
chr2	32487646	32487796	ENSG00000115760.13|BIRC6|UCHL5|UCHL5	924	+	3.9458537	1.1167032	-1.0	-1.0
chr2	32481319	32481453	ENSG00000115760.13|BIRC6|UCHL5|UCHL5	972	+	6.6353884	1.5455453	-1.0	-1.0
chr2	32443425	32443588	ENSG00000115760.13|BIRC6|UCHL5|UCHL5	960	+	5.562735	1.4010798	-1.0	-1.0
chr2	32377587	32377752	ENSG00000115760.13|BIRC6|UCHL5|UCHL5	958	+	5.056639	1.3800322	-1.0	-1.0
chr2	32531354	32531551	ENSG00000115760.13|BIRC6|UCHL5|UCHL5	950	+	4.1035194	1.2987397	-1.0	-1.0
chr2	32395510	32395593	ENSG00000115760.13|BIRC6|UCHL5|UCHL5	962	+	3.7337337	1.4196138	-1.0	-1.0
chr2	32380162	32380290	ENSG00000115760.13|BIRC6|UCHL5|UCHL5	940	+	3.610025	1.2235876	-1.0	-1.0
chr2	32617849	32617954	ENSG00000115760.13|BIRC6|UCHL5|UCHL5	918	+	5.6699924	1.0865991	-1.0	-1.0
chr2	32433643	32433804	ENSG00000115760.13|BIRC6|UCHL5|UCHL5	956	+	3.7530282	1.3580997	-1.0	-1.0
chr2	32478634	32478818	ENSG00000115760.13|BIRC6|UCHL5|UCHL5	958	+	4.0988445	1.3775228	-1.0	-1.0
chr2	32429145	32429290	ENSG00000115760.13|BIRC6|UCHL5|UCHL5	946	+	5.337923	1.2639914	-1.0	-1.0
chr2	32509678	32509994	ENSG00000115760.13|BIRC6|UCHL5|UCHL5	962	+	5.102823	1.420795	-1.0	-1.0
chr2	32415248	32416063	ENSG00000115760.13|BIRC6|UCHL5|UCHL5	933	+	3.4997408	1.1743323	-1.0	-1.0
chr2	32507979	32508254	ENSG00000115760.13|BIRC6|UCHL5|UCHL5	947	+	4.4356766	1.2776142	-1.0	-1.0
chr2	32470167	32470301	ENSG00000115760.13|BIRC6|UCHL5|UCHL5	945	+	3.38677	1.2566983	-1.0	-1.0
chr2	32518886	32518986	ENSG00000115760.13|BIRC6|UCHL5|UCHL5	905	+	3.7994895	1.0243423	-1.0	-1.0
chr2	32445520	32445665	ENSG00000115760.13|BIRC6|UCHL5|UCHL5	942	+	3.43194	1.2386768	-1.0	-1.0
chr2	32467524	32467734	ENSG00000115760.13|BIRC6|UCHL5|UCHL5	980	+	6.093681	1.7057145	-1.0	-1.0
chr2	32469394	32469609	ENSG00000115760.13|BIRC6|UCHL5|UCHL5	950	+	3.962518	1.2978519	-1.0	-1.0
chr2	32392038	32392150	ENSG00000115760.13|BIRC6|UCHL5|UCHL5	969	+	4.7913246	1.509227	-1.0	-1.0
chr2	32549312	32549481	ENSG00000115760.13|BIRC6|UCHL5|UCHL5	947	+	3.651373	1.2717569	-1.0	-1.0
chr2	32529675	32529775	ENSG00000115760.13|BIRC6|UCHL5|UCHL5	900	+	3.7525046	1.0007151	-1.0	-1.0
chr2	32597830	32597968	ENSG00000115760.13|BIRC6|UCHL5|UCHL5	914	+	3.9282086	1.0664964	-1.0	-1.0
chr2	32611472	32611577	ENSG00000115760.13|BIRC6|UCHL5|UCHL5	925	+	4.010167	1.1226418	-1.0	-1.0
chr2	32430864	32431024	ENSG00000115760.13|BIRC6|UCHL5|UCHL5	933	+	3.5932977	1.1740376	-1.0	-1.0
chr2	32401462	32401623	ENSG00000115760.13|BIRC6|UCHL5|UCHL5	971	+	4.553031	1.5383373	-1.0	-1.0
chr2	32493539	32493667	ENSG00000115760.13|BIRC6|UCHL5|UCHL5	953	+	4.169146	1.326071	-1.0	-1.0
chr2	32502794	32502891	ENSG00000115760.13|BIRC6|UCHL5|UCHL5	932	+	3.5242825	1.1675922	-1.0	-1.0
chr2	32435495	32435585	ENSG00000115760.13|BIRC6|UCHL5|UCHL5	944	+	4.2800336	1.2529	-1.0	-1.0
chr2	32575155	32575366	ENSG00000115760.13|BIRC6|UCHL5|UCHL5	972	+	5.130094	1.5575099	-1.0	-1.0
chr2	32442094	32442226	ENSG00000115760.13|BIRC6|UCHL5|UCHL5	935	+	3.401229	1.1859272	-1.0	-1.0
chr2	32473141	32473239	ENSG00000115760.13|BIRC6|UCHL5|UCHL5	915	+	3.900622	1.0722615	-1.0	-1.0
chr2	32482428	32482582	ENSG00000115760.13|BIRC6|UCHL5|UCHL5	979	+	6.100317	1.6728836	-1.0	-1.0
chr2	32599738	32599900	ENSG00000115760.13|BIRC6|UCHL5|UCHL5	975	+	6.4869394	1.5993185	-1.0	-1.0
chr2	32512962	32513142	ENSG00000115760.13|BIRC6|UCHL5|UCHL5	907	+	3.003657	1.0328901	-1.0	-1.0
chr2	32618234	32618334	ENSG00000115760.13|BIRC6|UCHL5|UCHL5	902	+	5.4985447	1.0102777	-1.0	-1.0
chr2	32499546	32499876	ENSG00000115760.13|BIRC6|UCHL5|UCHL5	923	+	3.4817624	1.1128054	-1.0	-1.0
chr2	32477392	32477583	ENSG00000115760.13|BIRC6|UCHL5|UCHL5	950	+	5.094996	1.3051709	-1.0	-1.0
chr2	32602956	32603056	ENSG00000115760.13|BIRC6|UCHL5|UCHL5	909	+	5.6114335	1.0400347	-1.0	-1.0
chr2	32442323	32442455	ENSG00000115760.13|BIRC6|UCHL5|UCHL5	992	+	6.432126	2.0862157	-1.0	-1.0
chr2	32414768	32415123	ENSG00000115760.13|BIRC6|UCHL5|UCHL5	951	+	4.7003574	1.3140637	-1.0	-1.0
chr2	32441328	32441458	ENSG00000115760.13|BIRC6|UCHL5|UCHL5	917	+	3.7601779	1.080783	-1.0	-1.0
chr2	32733827	32733923	ENSG00000018699.11|TTC27|UCHL5|UCHL5	905	+	5.5162215	1.0217843	-1.0	-1.0
chr2	32650130	32650233	ENSG00000018699.11|TTC27|UCHL5|UCHL5	945	+	6.060748	1.2560928	-1.0	-1.0
chr2	32630557	32630697	ENSG00000018699.11|TTC27|UCHL5|UCHL5	922	+	5.702633	1.1073692	-1.0	-1.0
chr2	32787018	32787123	ENSG00000018699.11|TTC27|UCHL5|UCHL5	912	+	5.6083107	1.0568098	-1.0	-1.0
chr2	32640269	32640379	ENSG00000018699.11|TTC27|UCHL5|UCHL5	933	+	5.2652073	1.1758256	-1.0	-1.0
chr2	33592072	33592182	ENSG00000119812.18|FAM98A|UCHL5|UCHL5	905	-	5.5278497	1.0212033	-1.0	-1.0
chr2	36510037	36510137	ENSG00000150938.9|CRIM1|UCHL5|UCHL5	918	+	3.3608806	1.0841877	-1.0	-1.0
chr2	36356420	36356615	ENSG00000150938.9|CRIM1|UCHL5|UCHL5	922	+	3.1673234	1.1057429	-1.0	-1.0
chr2	36513555	36513670	ENSG00000150938.9|CRIM1|UCHL5|UCHL5	945	+	5.1758204	1.2610608	-1.0	-1.0
chr2	36396628	36396728	ENSG00000150938.9|CRIM1|UCHL5|UCHL5	915	+	3.382559	1.0693367	-1.0	-1.0
chr2	36356000	36356270	ENSG00000150938.9|CRIM1|UCHL5|UCHL5	917	+	3.513228	1.082465	-1.0	-1.0
chr2	36356275	36356410	ENSG00000150938.9|CRIM1|UCHL5|UCHL5	929	+	4.067447	1.1482772	-1.0	-1.0
chr2	36522091	36522313	ENSG00000150938.9|CRIM1|UCHL5|UCHL5	917	+	3.1749873	1.0812086	-1.0	-1.0
chr2	36442614	36442735	ENSG00000150938.9|CRIM1|UCHL5|UCHL5	925	+	3.1980891	1.1225141	-1.0	-1.0
chr2	36537426	36537541	ENSG00000150938.9|CRIM1|UCHL5|UCHL5	913	+	3.8860855	1.0612571	-1.0	-1.0
chr2	36479521	36479621	ENSG00000150938.9|CRIM1|UCHL5|UCHL5	905	+	2.7756226	1.0217843	-1.0	-1.0
chr2	36476898	36477071	ENSG00000150938.9|CRIM1|UCHL5|UCHL5	920	+	2.905099	1.0993415	-1.0	-1.0
chr2	36441307	36441500	ENSG00000150938.9|CRIM1|UCHL5|UCHL5	953	+	3.801364	1.3296587	-1.0	-1.0
chr2	36464533	36464653	ENSG00000150938.9|CRIM1|UCHL5|UCHL5	915	+	3.922433	1.0697119	-1.0	-1.0
chr2	36597911	36598016	ENSG00000171055.14|FEZ2|UCHL5|UCHL5	907	-	3.8209596	1.0300643	-1.0	-1.0
chr2	36583352	36583469	ENSG00000171055.14|FEZ2|UCHL5|UCHL5	961	-	6.3260303	1.4081621	-1.0	-1.0
chr2	36578671	36578856	ENSG00000171055.14|FEZ2|UCHL5|UCHL5	932	-	5.067489	1.1671693	-1.0	-1.0
chr2	36581289	36581431	ENSG00000171055.14|FEZ2|UCHL5|UCHL5	968	-	6.5255995	1.4999514	-1.0	-1.0
chr2	36899527	36899627	ENSG00000115808.11|STRN|UCHL5|UCHL5	901	-	5.477	1.0036935	-1.0	-1.0
chr2	36902613	36902748	ENSG00000115808.11|STRN|UCHL5|UCHL5	904	-	5.5114126	1.0193725	-1.0	-1.0
chr2	37060580	37060720	ENSG00000008869.11|HEATR5B|UCHL5|UCHL5	917	-	5.6935062	1.079414	-1.0	-1.0
chr2	37068820	37068925	ENSG00000008869.11|HEATR5B|UCHL5|UCHL5	929	-	5.795088	1.1507378	-1.0	-1.0
chr2	37075494	37075644	ENSG00000008869.11|HEATR5B|UCHL5|UCHL5	933	-	5.8562584	1.1770345	-1.0	-1.0
chr2	37041138	37041258	ENSG00000008869.11|HEATR5B|UCHL5|UCHL5	913	-	5.615002	1.060166	-1.0	-1.0
chr2	37120023	37120139	ENSG00000055332.16|EIF2AK2|UCHL5|UCHL5	911	-	3.866993	1.0512995	-1.0	-1.0
chr2	37107234	37107395	ENSG00000055332.16|EIF2AK2|UCHL5|UCHL5	956	-	6.241721	1.3593227	-1.0	-1.0
chr2	37122505	37122620	ENSG00000055332.16|EIF2AK2|UCHL5|UCHL5	931	-	5.8520083	1.1634231	-1.0	-1.0
chr2	37227543	37227653	ENSG00000115816.14|CEBPZ|UCHL5|UCHL5	905	-	5.5231533	1.0241	-1.0	-1.0
chr2	37220384	37220473	ENSG00000115816.14|CEBPZ|UCHL5|UCHL5	933	-	5.858648	1.1762491	-1.0	-1.0
chr2	37228568	37228763	ENSG00000115816.14|CEBPZ|UCHL5|UCHL5	926	-	5.748791	1.1296712	-1.0	-1.0
chr2	37228883	37229028	ENSG00000115816.14|CEBPZ|UCHL5|UCHL5	919	-	5.676204	1.0892687	-1.0	-1.0
chr2	37222379	37222563	ENSG00000115816.14|CEBPZ|UCHL5|UCHL5	917	-	5.6801686	1.0824144	-1.0	-1.0
chr2	37227953	37228063	ENSG00000115816.14|CEBPZ|UCHL5|UCHL5	919	-	5.7107153	1.0932523	-1.0	-1.0
chr2	37231411	37231576	ENSG00000115816.14|CEBPZ|UCHL5|UCHL5	957	-	5.4277925	1.3635108	-1.0	-1.0
chr2	37223254	37223401	ENSG00000115816.14|CEBPZ|UCHL5|UCHL5	954	-	5.8657846	1.3365113	-1.0	-1.0
chr2	37228218	37228473	ENSG00000115816.14|CEBPZ|UCHL5|UCHL5	937	-	5.9047585	1.1998438	-1.0	-1.0
chr2	37213863	37213961	ENSG00000115816.14|CEBPZ|UCHL5|UCHL5	918	-	5.6621575	1.0875163	-1.0	-1.0
chr2	37246051	37246195	ENSG00000003509.15|NDUFAF7|UCHL5|UCHL5	948	+	6.0636883	1.2816588	-1.0	-1.0
chr2	37248254	37248389	ENSG00000003509.15|NDUFAF7|UCHL5|UCHL5	920	+	5.68276	1.0977755	-1.0	-1.0
chr2	37316236	37316346	ENSG00000115825.9|PRKD3|UCHL5|UCHL5	913	-	5.6033735	1.0623022	-1.0	-1.0
chr2	37293132	37293232	ENSG00000115825.9|PRKD3|UCHL5|UCHL5	912	-	5.591602	1.0568098	-1.0	-1.0
chr2	37316371	37316511	ENSG00000115825.9|PRKD3|UCHL5|UCHL5	903	-	5.499073	1.0128937	-1.0	-1.0
chr2	37279745	37279855	ENSG00000115825.9|PRKD3|UCHL5|UCHL5	908	-	5.554961	1.0384647	-1.0	-1.0
chr2	38318909	38319014	ENSG00000119787.13|ATL2|UCHL5|UCHL5	921	-	3.118569	1.1032999	-1.0	-1.0
chr2	38297300	38297530	ENSG00000119787.13|ATL2|UCHL5|UCHL5	923	-	4.7115946	1.1153126	-1.0	-1.0
chr2	38377142	38377257	ENSG00000119787.13|ATL2|UCHL5|UCHL5	944	-	4.156648	1.2508168	-1.0	-1.0
chr2	38314607	38314664	ENSG00000119787.13|ATL2|UCHL5|UCHL5	949	-	6.0825887	1.2915137	-1.0	-1.0
chr2	38318480	38318639	ENSG00000119787.13|ATL2|UCHL5|UCHL5	944	-	6.013568	1.2553148	-1.0	-1.0
chr2	38298330	38298570	ENSG00000119787.13|ATL2|UCHL5|UCHL5	936	-	4.128033	1.1947255	-1.0	-1.0
chr2	38298115	38298215	ENSG00000119787.13|ATL2|UCHL5|UCHL5	905	-	5.5174546	1.0217843	-1.0	-1.0
chr2	38343307	38343507	ENSG00000119787.13|ATL2|UCHL5|UCHL5	977	-	5.478869	1.640608	-1.0	-1.0
chr2	38583840	38583926	ENSG00000143889.15|HNRNPLL|UCHL5|UCHL5	906	-	3.8220155	1.0274861	-1.0	-1.0
chr2	38568198	38568297	ENSG00000143889.15|HNRNPLL|UCHL5|UCHL5	909	-	3.8335707	1.0387025	-1.0	-1.0
chr2	38569207	38569317	ENSG00000143889.15|HNRNPLL|UCHL5|UCHL5	937	-	5.902933	1.203172	-1.0	-1.0
chr2	38591529	38591648	ENSG00000143889.15|HNRNPLL|UCHL5|UCHL5	945	-	4.2946005	1.2570875	-1.0	-1.0
chr2	38577919	38578002	ENSG00000143889.15|HNRNPLL|UCHL5|UCHL5	950	-	6.120204	1.3032005	-1.0	-1.0
chr2	38569803	38569925	ENSG00000143889.15|HNRNPLL|UCHL5|UCHL5	925	-	5.822682	1.1270139	-1.0	-1.0
chr2	38581449	38581634	ENSG00000143889.15|HNRNPLL|UCHL5|UCHL5	918	-	5.651875	1.08407	-1.0	-1.0
chr2	38585643	38585878	ENSG00000143889.15|HNRNPLL|UCHL5|UCHL5	972	-	5.6374807	1.5510969	-1.0	-1.0
chr2	38573274	38573374	ENSG00000143889.15|HNRNPLL|UCHL5|UCHL5	909	-	5.57161	1.0390178	-1.0	-1.0
chr2	38602752	38602922	ENSG00000143889.15|HNRNPLL|UCHL5|UCHL5	933	-	3.8981245	1.1762753	-1.0	-1.0
chr2	38602437	38602652	ENSG00000143889.15|HNRNPLL|UCHL5|UCHL5	915	-	3.5051796	1.0710455	-1.0	-1.0
chr2	38675911	38676051	ENSG00000143891.16|GALM|UCHL5|UCHL5	921	+	3.9667566	1.1007402	-1.0	-1.0
chr2	38681279	38681486	ENSG00000143891.16|GALM|UCHL5|UCHL5	935	+	5.142638	1.1886116	-1.0	-1.0
chr2	38666069	38666351	ENSG00000143891.16|GALM|UCHL5|UCHL5	938	+	3.8844855	1.2048998	-1.0	-1.0
chr2	38729555	38729685	ENSG00000143891.16|GALM|UCHL5|UCHL5	915	+	5.630047	1.0727851	-1.0	-1.0
chr2	38748578	38748733	ENSG00000115875.18|SRSF7|UCHL5|UCHL5	981	-	6.784384	1.7135323	-1.0	-1.0
chr2	38744993	38745187	ENSG00000115875.18|SRSF7|UCHL5|UCHL5	940	-	4.0767727	1.219286	-1.0	-1.0
chr2	38748848	38749413	ENSG00000115875.18|SRSF7|UCHL5|UCHL5	947	-	3.9288917	1.276963	-1.0	-1.0
chr2	38751228	38751423	ENSG00000115875.18|SRSF7|UCHL5|UCHL5	931	-	3.6006613	1.1598462	-1.0	-1.0
chr2	38749438	38749705	ENSG00000115875.18|SRSF7|UCHL5|UCHL5	961	-	4.1005363	1.4124318	-1.0	-1.0
chr2	38750013	38750158	ENSG00000115875.18|SRSF7|UCHL5|UCHL5	940	-	3.3899505	1.2205222	-1.0	-1.0
chr2	38746693	38746813	ENSG00000115875.18|SRSF7|UCHL5|UCHL5	973	-	6.6768923	1.5617337	-1.0	-1.0
chr2	38748046	38748157	ENSG00000115875.18|SRSF7|UCHL5|UCHL5	920	-	2.9751086	1.0989923	-1.0	-1.0
chr2	38781546	38781721	ENSG00000152147.10|GEMIN6|UCHL5|UCHL5	912	+	5.602239	1.0541315	-1.0	-1.0
chr2	39054628	39054813	ENSG00000115904.12|SOS1|UCHL5|UCHL5	913	-	3.9365973	1.0586054	-1.0	-1.0
chr2	39022979	39023225	ENSG00000115904.12|SOS1|UCHL5|UCHL5	958	-	4.640511	1.3737439	-1.0	-1.0
chr2	38997292	38997422	ENSG00000115904.12|SOS1|UCHL5|UCHL5	906	-	5.5448503	1.0252428	-1.0	-1.0
chr2	39010583	39010698	ENSG00000115904.12|SOS1|UCHL5|UCHL5	926	-	5.747303	1.1293141	-1.0	-1.0
chr2	39067627	39067753	ENSG00000115904.12|SOS1|UCHL5|UCHL5	923	-	4.1066804	1.1145355	-1.0	-1.0
chr2	39024009	39024137	ENSG00000115904.12|SOS1|UCHL5|UCHL5	940	-	5.9468217	1.2239269	-1.0	-1.0
chr2	39006411	39006529	ENSG00000115904.12|SOS1|UCHL5|UCHL5	951	-	6.1458154	1.3083063	-1.0	-1.0
chr2	38987472	38987577	ENSG00000115904.12|SOS1|UCHL5|UCHL5	906	-	3.2706008	1.0254949	-1.0	-1.0
chr2	39022644	39022779	ENSG00000115904.12|SOS1|UCHL5|UCHL5	933	-	5.1554637	1.1722904	-1.0	-1.0
chr2	39007030	39007200	ENSG00000115904.12|SOS1|UCHL5|UCHL5	926	-	5.788385	1.1308091	-1.0	-1.0
chr2	38995122	38995297	ENSG00000115904.12|SOS1|UCHL5|UCHL5	914	-	3.8878927	1.0646526	-1.0	-1.0
chr2	39331916	39331989	ENSG00000011566.14|MAP4K3|UCHL5|UCHL5	949	-	4.499339	1.294514	-1.0	-1.0
chr2	39288120	39288275	ENSG00000011566.14|MAP4K3|UCHL5|UCHL5	941	-	3.4127245	1.2256483	-1.0	-1.0
chr2	39272240	39272395	ENSG00000011566.14|MAP4K3|UCHL5|UCHL5	940	-	5.979575	1.2242634	-1.0	-1.0
chr2	39437001	39437312	ENSG00000011566.14|MAP4K3|UCHL5|UCHL5	941	-	3.3803706	1.2304287	-1.0	-1.0
chr2	39286851	39286964	ENSG00000011566.14|MAP4K3|UCHL5|UCHL5	972	-	6.688645	1.5536405	-1.0	-1.0
chr2	39333531	39333574	ENSG00000011566.14|MAP4K3|UCHL5|UCHL5	944	-	6.030197	1.2503202	-1.0	-1.0
chr2	39326145	39326277	ENSG00000011566.14|MAP4K3|UCHL5|UCHL5	921	-	3.1730378	1.099709	-1.0	-1.0
chr2	39325517	39325628	ENSG00000011566.14|MAP4K3|UCHL5|UCHL5	940	-	3.5387638	1.2217789	-1.0	-1.0
chr2	39325729	39325811	ENSG00000011566.14|MAP4K3|UCHL5|UCHL5	964	-	6.5518293	1.4430404	-1.0	-1.0
chr2	39299742	39299845	ENSG00000011566.14|MAP4K3|UCHL5|UCHL5	948	-	6.0697246	1.2835071	-1.0	-1.0
chr2	39278406	39278486	ENSG00000011566.14|MAP4K3|UCHL5|UCHL5	937	-	4.1761084	1.202405	-1.0	-1.0
chr2	39315309	39315444	ENSG00000011566.14|MAP4K3|UCHL5|UCHL5	931	-	5.917039	1.163299	-1.0	-1.0
chr2	39356194	39356334	ENSG00000011566.14|MAP4K3|UCHL5|UCHL5	946	-	4.7168846	1.2681069	-1.0	-1.0
chr2	39272481	39272542	ENSG00000011566.14|MAP4K3|UCHL5|UCHL5	945	-	6.056846	1.2607714	-1.0	-1.0
chr2	39337525	39337581	ENSG00000011566.14|MAP4K3|UCHL5|UCHL5	950	-	6.1705484	1.2972652	-1.0	-1.0
chr2	39325898	39325961	ENSG00000011566.14|MAP4K3|UCHL5|UCHL5	947	-	6.0829945	1.2721616	-1.0	-1.0
chr2	39516413	39516588	ENSG00000231312.6|AC007388.1|UCHL5|UCHL5	965	+	6.0828457	1.4531116	-1.0	-1.0
chr2	39518592	39518692	ENSG00000231312.6|AC007388.1|UCHL5|UCHL5	903	+	3.920121	1.0123421	-1.0	-1.0
chr2	39769743	39769858	ENSG00000138050.14|THUMPD2|UCHL5|UCHL5	905	-	5.5207644	1.0231421	-1.0	-1.0
chr2	42054896	42055076	ENSG00000162878.12|PKDCC|UCHL5|UCHL5	917	+	3.5214655	1.0788019	-1.0	-1.0
chr2	42054180	42054320	ENSG00000162878.12|PKDCC|UCHL5|UCHL5	945	+	5.4447327	1.261655	-1.0	-1.0
chr2	42057220	42057360	ENSG00000162878.12|PKDCC|UCHL5|UCHL5	934	+	4.785834	1.1791316	-1.0	-1.0
chr2	42048719	42048838	ENSG00000162878.12|PKDCC|UCHL5|UCHL5	920	+	5.704897	1.0976055	-1.0	-1.0
chr2	42057805	42057970	ENSG00000162878.12|PKDCC|UCHL5|UCHL5	907	+	5.558011	1.0315135	-1.0	-1.0
chr2	42053243	42053443	ENSG00000162878.12|PKDCC|UCHL5|UCHL5	957	+	6.103702	1.3704252	-1.0	-1.0
chr2	42054345	42054535	ENSG00000162878.12|PKDCC|UCHL5|UCHL5	911	+	5.579753	1.0484688	-1.0	-1.0
chr2	42303314	42303446	ENSG00000143924.18|EML4|UCHL5|UCHL5	948	+	2.4788482	1.2852681	-1.0	-1.0
chr2	42245504	42245688	ENSG00000143924.18|EML4|UCHL5|UCHL5	988	+	3.3342743	1.9363307	-1.0	-1.0
chr2	42304483	42304551	ENSG00000143924.18|EML4|UCHL5|UCHL5	915	+	2.461768	1.068866	-1.0	-1.0
chr2	42251583	42251683	ENSG00000143924.18|EML4|UCHL5|UCHL5	910	+	3.9322069	1.0479232	-1.0	-1.0
chr2	42256500	42256625	ENSG00000143924.18|EML4|UCHL5|UCHL5	981	+	3.5008903	1.7171576	-1.0	-1.0
chr2	42169349	42169636	ENSG00000143924.18|EML4|UCHL5|UCHL5	989	+	3.0514662	1.9709958	-1.0	-1.0
chr2	42286212	42286379	ENSG00000143924.18|EML4|UCHL5|UCHL5	946	+	2.6214123	1.2646047	-1.0	-1.0
chr2	42328890	42329016	ENSG00000143924.18|EML4|UCHL5|UCHL5	930	+	2.5478976	1.1540912	-1.0	-1.0
chr2	42261135	42261325	ENSG00000143924.18|EML4|UCHL5|UCHL5	913	+	2.2890303	1.0621098	-1.0	-1.0
chr2	42295124	42295254	ENSG00000143924.18|EML4|UCHL5|UCHL5	965	+	2.9811723	1.4502099	-1.0	-1.0
chr2	42284633	42284703	ENSG00000143924.18|EML4|UCHL5|UCHL5	981	+	3.4621706	1.7108078	-1.0	-1.0
chr2	42282837	42282967	ENSG00000143924.18|EML4|UCHL5|UCHL5	904	+	1.9967928	1.0161533	-1.0	-1.0
chr2	42280973	42281083	ENSG00000143924.18|EML4|UCHL5|UCHL5	927	+	5.8427987	1.1353341	-1.0	-1.0
chr2	42263177	42263306	ENSG00000143924.18|EML4|UCHL5|UCHL5	958	+	3.1246076	1.3789159	-1.0	-1.0
chr2	42280849	42280973	ENSG00000143924.18|EML4|UCHL5|UCHL5	983	+	3.1343627	1.769921	-1.0	-1.0
chr2	42317426	42317524	ENSG00000143924.18|EML4|UCHL5|UCHL5	972	+	3.5281403	1.5467644	-1.0	-1.0
chr2	42326153	42326252	ENSG00000143924.18|EML4|UCHL5|UCHL5	945	+	2.5751414	1.2559725	-1.0	-1.0
chr2	42288226	42288351	ENSG00000143924.18|EML4|UCHL5|UCHL5	949	+	2.6428938	1.2904638	-1.0	-1.0
chr2	42329958	42330268	ENSG00000143924.18|EML4|UCHL5|UCHL5	964	+	3.1379619	1.4388784	-1.0	-1.0
chr2	42303113	42303229	ENSG00000143924.18|EML4|UCHL5|UCHL5	916	+	2.501115	1.0739131	-1.0	-1.0
chr2	42295380	42295516	ENSG00000143924.18|EML4|UCHL5|UCHL5	955	+	2.4910808	1.3480469	-1.0	-1.0
chr2	42325466	42325554	ENSG00000143924.18|EML4|UCHL5|UCHL5	961	+	3.5463512	1.4115326	-1.0	-1.0
chr2	42656199	42656302	ENSG00000057935.13|MTA3|UCHL5|UCHL5	931	+	3.5214696	1.1636934	-1.0	-1.0
chr2	42659719	42659862	ENSG00000057935.13|MTA3|UCHL5|UCHL5	948	+	4.341807	1.2862971	-1.0	-1.0
chr2	42695764	42695839	ENSG00000057935.13|MTA3|UCHL5|UCHL5	948	+	4.3372626	1.28065	-1.0	-1.0
chr2	42704131	42704318	ENSG00000057935.13|MTA3|UCHL5|UCHL5	980	+	6.9087534	1.7081757	-1.0	-1.0
chr2	42682400	42682630	ENSG00000057935.13|MTA3|UCHL5|UCHL5	939	+	4.4610763	1.2133387	-1.0	-1.0
chr2	42644126	42644241	ENSG00000057935.13|MTA3|UCHL5|UCHL5	945	+	4.30225	1.2609565	-1.0	-1.0
chr2	42609457	42609584	ENSG00000057935.13|MTA3|UCHL5|UCHL5	946	+	3.2928007	1.2702053	-1.0	-1.0
chr2	42769835	42770155	ENSG00000162882.14|HAAO|UCHL5|UCHL5	948	-	5.667168	1.283405	-1.0	-1.0
chr2	42783783	42783867	ENSG00000162882.14|HAAO|UCHL5|UCHL5	969	-	6.554809	1.5131457	-1.0	-1.0
chr2	42767348	42767515	ENSG00000162882.14|HAAO|UCHL5|UCHL5	955	-	5.6453114	1.3467425	-1.0	-1.0
chr2	42770360	42770582	ENSG00000162882.14|HAAO|UCHL5|UCHL5	958	-	5.694263	1.3803724	-1.0	-1.0
chr2	42767829	42767928	ENSG00000162882.14|HAAO|UCHL5|UCHL5	900	-	3.7520282	1.0013901	-1.0	-1.0
chr2	42770165	42770355	ENSG00000162882.14|HAAO|UCHL5|UCHL5	923	-	4.9564686	1.1111997	-1.0	-1.0
chr2	43225591	43225701	ENSG00000152518.7|ZFP36L2|UCHL5|UCHL5	902	-	2.925535	1.0088595	-1.0	-1.0
chr2	43225071	43225176	ENSG00000152518.7|ZFP36L2|UCHL5|UCHL5	908	-	3.0227332	1.038542	-1.0	-1.0
chr2	43225181	43225586	ENSG00000152518.7|ZFP36L2|UCHL5|UCHL5	949	-	5.6735854	1.290303	-1.0	-1.0
chr2	43226264	43226374	ENSG00000152518.7|ZFP36L2|UCHL5|UCHL5	910	-	2.5780728	1.0441648	-1.0	-1.0
chr2	43224041	43224471	ENSG00000152518.7|ZFP36L2|UCHL5|UCHL5	924	-	4.0793624	1.118882	-1.0	-1.0
chr2	43225752	43226264	ENSG00000152518.7|ZFP36L2|UCHL5|UCHL5	942	-	4.516666	1.2400378	-1.0	-1.0
chr2	43566682	43566821	ENSG00000115970.18|THADA|UCHL5|UCHL5	924	-	5.7306905	1.1203475	-1.0	-1.0
chr2	43574790	43574905	ENSG00000115970.18|THADA|UCHL5|UCHL5	901	-	5.483383	1.0060744	-1.0	-1.0
chr2	43590823	43590954	ENSG00000115970.18|THADA|UCHL5|UCHL5	911	-	5.5890946	1.0509259	-1.0	-1.0
chr2	43591951	43592046	ENSG00000115970.18|THADA|UCHL5|UCHL5	965	-	6.547687	1.4510195	-1.0	-1.0
chr2	43577021	43577242	ENSG00000115970.18|THADA|UCHL5|UCHL5	917	-	5.7162156	1.0808886	-1.0	-1.0
chr2	43824447	43824617	ENSG00000138075.11|ABCG5|UCHL5|UCHL5	913	-	5.605027	1.0620191	-1.0	-1.0
chr2	43827982	43828147	ENSG00000138075.11|ABCG5|UCHL5|UCHL5	935	-	3.6561608	1.1901597	-1.0	-1.0
chr2	43831946	43832071	ENSG00000138075.11|ABCG5|UCHL5|UCHL5	944	-	4.867164	1.2556767	-1.0	-1.0
chr2	43826381	43826516	ENSG00000138075.11|ABCG5|UCHL5|UCHL5	946	-	5.627888	1.2681506	-1.0	-1.0
chr2	43837833	43838538	ENSG00000138075.11|ABCG5|UCHL5|UCHL5	969	-	4.6640096	1.5116479	-1.0	-1.0
chr2	43819914	43820084	ENSG00000138075.11|ABCG5|UCHL5|UCHL5	961	-	5.6642222	1.4088098	-1.0	-1.0
chr2	43824888	43825013	ENSG00000138075.11|ABCG5|UCHL5|UCHL5	972	-	6.6465077	1.5547174	-1.0	-1.0
chr2	43822796	43822935	ENSG00000138075.11|ABCG5|UCHL5|UCHL5	956	-	6.2209516	1.3573647	-1.0	-1.0
chr2	43813031	43813181	ENSG00000138075.11|ABCG5|UCHL5|UCHL5	915	-	5.628273	1.072979	-1.0	-1.0
chr2	43824303	43824432	ENSG00000138075.11|ABCG5|UCHL5|UCHL5	951	-	5.90186	1.3056984	-1.0	-1.0
chr2	43823987	43824107	ENSG00000138075.11|ABCG5|UCHL5|UCHL5	926	-	3.469224	1.1333858	-1.0	-1.0
chr2	43838543	43838865	ENSG00000138075.11|ABCG5|UCHL5|UCHL5	943	-	3.5164022	1.2446709	-1.0	-1.0
chr2	43852653	43852753	ENSG00000143921.6|ABCG8|UCHL5|UCHL5	900	+	5.5146904	1.0006833	-1.0	-1.0
chr2	43934773	43934873	ENSG00000138095.18|LRPPRC|UCHL5|UCHL5	901	-	2.919221	1.0022646	-1.0	-1.0
chr2	43945331	43945417	ENSG00000138095.18|LRPPRC|UCHL5|UCHL5	977	-	4.4507885	1.6405164	-1.0	-1.0
chr2	43977154	43977276	ENSG00000138095.18|LRPPRC|UCHL5|UCHL5	928	-	3.025757	1.1452419	-1.0	-1.0
chr2	43889743	43889876	ENSG00000138095.18|LRPPRC|UCHL5|UCHL5	906	-	2.7940016	1.0282601	-1.0	-1.0
chr2	43947256	43947366	ENSG00000138095.18|LRPPRC|UCHL5|UCHL5	910	-	2.7528212	1.0450213	-1.0	-1.0
chr2	43960225	43960365	ENSG00000138095.18|LRPPRC|UCHL5|UCHL5	920	-	4.147112	1.0961223	-1.0	-1.0
chr2	43974613	43974748	ENSG00000138095.18|LRPPRC|UCHL5|UCHL5	927	-	3.1742337	1.1376375	-1.0	-1.0
chr2	43975090	43975217	ENSG00000138095.18|LRPPRC|UCHL5|UCHL5	939	-	2.9236946	1.2111465	-1.0	-1.0
chr2	43901319	43901579	ENSG00000138095.18|LRPPRC|UCHL5|UCHL5	952	-	6.1545377	1.3224773	-1.0	-1.0
chr2	43946112	43946243	ENSG00000138095.18|LRPPRC|UCHL5|UCHL5	945	-	3.285971	1.2572501	-1.0	-1.0
chr2	43974149	43974295	ENSG00000138095.18|LRPPRC|UCHL5|UCHL5	928	-	2.7662354	1.1422741	-1.0	-1.0
chr2	43918024	43918133	ENSG00000138095.18|LRPPRC|UCHL5|UCHL5	963	-	4.02621	1.4309022	-1.0	-1.0
chr2	43973794	43973900	ENSG00000138095.18|LRPPRC|UCHL5|UCHL5	981	-	4.500896	1.7192965	-1.0	-1.0
chr2	43979825	43979948	ENSG00000138095.18|LRPPRC|UCHL5|UCHL5	939	-	3.470812	1.2180086	-1.0	-1.0
chr2	43960540	43960634	ENSG00000138095.18|LRPPRC|UCHL5|UCHL5	920	-	2.8140843	1.0969943	-1.0	-1.0
chr2	43925066	43925157	ENSG00000138095.18|LRPPRC|UCHL5|UCHL5	952	-	4.4291368	1.3157144	-1.0	-1.0
chr2	43976142	43976229	ENSG00000138095.18|LRPPRC|UCHL5|UCHL5	941	-	3.3813953	1.2316403	-1.0	-1.0
chr2	43899505	43899648	ENSG00000138095.18|LRPPRC|UCHL5|UCHL5	922	-	4.000298	1.1062987	-1.0	-1.0
chr2	43949601	43949659	ENSG00000138095.18|LRPPRC|UCHL5|UCHL5	966	-	4.7151403	1.4747468	-1.0	-1.0
chr2	43948411	43948518	ENSG00000138095.18|LRPPRC|UCHL5|UCHL5	977	-	3.929001	1.629929	-1.0	-1.0
chr2	43899218	43899334	ENSG00000138095.18|LRPPRC|UCHL5|UCHL5	908	-	2.8135333	1.0380851	-1.0	-1.0
chr2	43963527	43963772	ENSG00000138095.18|LRPPRC|UCHL5|UCHL5	950	-	3.930891	1.30248	-1.0	-1.0
chr2	43973606	43973714	ENSG00000138095.18|LRPPRC|UCHL5|UCHL5	938	-	3.2147927	1.210365	-1.0	-1.0
chr2	43925892	43925961	ENSG00000138095.18|LRPPRC|UCHL5|UCHL5	921	-	3.4317946	1.1009378	-1.0	-1.0
chr2	43982262	43982434	ENSG00000138095.18|LRPPRC|UCHL5|UCHL5	929	-	3.218808	1.1514075	-1.0	-1.0
chr2	43943686	43943861	ENSG00000138095.18|LRPPRC|UCHL5|UCHL5	943	-	3.4242494	1.2423476	-1.0	-1.0
chr2	43948121	43948199	ENSG00000138095.18|LRPPRC|UCHL5|UCHL5	944	-	3.3951888	1.2529657	-1.0	-1.0
chr2	44201890	44202000	ENSG00000138032.20|PPM1B|UCHL5|UCHL5	910	+	5.5715656	1.0460781	-1.0	-1.0
chr2	44201595	44201770	ENSG00000138032.20|PPM1B|UCHL5|UCHL5	905	+	5.5192866	1.0206784	-1.0	-1.0
chr2	44217951	44218066	ENSG00000138032.20|PPM1B|UCHL5|UCHL5	904	+	5.5178337	1.017862	-1.0	-1.0
chr2	44339196	44339306	ENSG00000138078.15|PREPL|UCHL5|UCHL5	914	-	5.6089697	1.0636547	-1.0	-1.0
chr2	44328936	44329051	ENSG00000138078.15|PREPL|UCHL5|UCHL5	915	-	5.6220326	1.068218	-1.0	-1.0
chr2	44372760	44372888	ENSG00000143919.14|CAMKMT|UCHL5|UCHL5	932	+	5.8280473	1.1666466	-1.0	-1.0
chr2	45601962	45602083	ENSG00000068784.12|SRBD1|UCHL5|UCHL5	910	-	5.5763035	1.0453213	-1.0	-1.0
chr2	45599533	45599698	ENSG00000068784.12|SRBD1|UCHL5|UCHL5	924	-	5.820939	1.121364	-1.0	-1.0
chr2	45605361	45605441	ENSG00000068784.12|SRBD1|UCHL5|UCHL5	974	-	6.732058	1.577919	-1.0	-1.0
chr2	46356723	46356808	ENSG00000116016.13|EPAS1|UCHL5|UCHL5	916	+	3.9433851	1.0764427	-1.0	-1.0
chr2	46380279	46380389	ENSG00000116016.13|EPAS1|UCHL5|UCHL5	931	+	5.8105307	1.1581485	-1.0	-1.0
chr2	46378656	46378767	ENSG00000116016.13|EPAS1|UCHL5|UCHL5	970	+	6.5845194	1.5241818	-1.0	-1.0
chr2	46360949	46361089	ENSG00000116016.13|EPAS1|UCHL5|UCHL5	919	+	3.1326878	1.0931618	-1.0	-1.0
chr2	46382439	46382544	ENSG00000116016.13|EPAS1|UCHL5|UCHL5	944	+	6.036852	1.2491643	-1.0	-1.0
chr2	46356124	46356302	ENSG00000116016.13|EPAS1|UCHL5|UCHL5	915	+	3.4873443	1.0696424	-1.0	-1.0
chr2	46376568	46376673	ENSG00000116016.13|EPAS1|UCHL5|UCHL5	924	+	4.014337	1.1215365	-1.0	-1.0
chr2	46614983	46615123	ENSG00000151665.12|PIGF|UCHL5|UCHL5	923	-	5.715443	1.1126127	-1.0	-1.0
chr2	46759213	46759393	ENSG00000171150.7|SOCS5|UCHL5|UCHL5	938	+	5.912484	1.2081021	-1.0	-1.0
chr2	46699296	46699411	ENSG00000171150.7|SOCS5|UCHL5|UCHL5	905	+	5.5270267	1.023209	-1.0	-1.0
chr2	46907758	46907953	ENSG00000180398.11|MCFD2|UCHL5|UCHL5	919	-	4.802069	1.0936664	-1.0	-1.0
chr2	46915722	46915862	ENSG00000180398.11|MCFD2|UCHL5|UCHL5	952	-	4.1778774	1.3219074	-1.0	-1.0
chr2	46978759	46978869	ENSG00000068724.15|TTC7A|UCHL5|UCHL5	933	+	5.842794	1.1724981	-1.0	-1.0
chr2	46993823	46993928	ENSG00000068724.15|TTC7A|UCHL5|UCHL5	905	+	5.5174546	1.0217832	-1.0	-1.0
chr2	47011330	47011430	ENSG00000068724.15|TTC7A|UCHL5|UCHL5	947	+	6.056294	1.2790787	-1.0	-1.0
chr2	47049948	47050046	ENSG00000068724.15|TTC7A|UCHL5|UCHL5	914	+	5.609274	1.0637019	-1.0	-1.0
chr2	46994400	46994514	ENSG00000068724.15|TTC7A|UCHL5|UCHL5	931	+	5.8296385	1.1610918	-1.0	-1.0
chr2	46941438	46941578	ENSG00000068724.15|TTC7A|UCHL5|UCHL5	911	+	5.5782094	1.0487627	-1.0	-1.0
chr2	46950362	46950526	ENSG00000068724.15|TTC7A|UCHL5|UCHL5	965	+	6.3177795	1.4503454	-1.0	-1.0
chr2	47005921	47006059	ENSG00000068724.15|TTC7A|UCHL5|UCHL5	945	+	6.022889	1.2626977	-1.0	-1.0
chr2	47175339	47175454	ENSG00000273269.2|STPG4|UCHL5|UCHL5	930	-	5.801892	1.1552293	-1.0	-1.0
chr2	47160513	47160618	ENSG00000273269.2|STPG4|UCHL5|UCHL5	919	-	2.7994838	1.0907433	-1.0	-1.0
chr2	47175804	47175964	ENSG00000273269.2|STPG4|UCHL5|UCHL5	919	-	5.669754	1.0925624	-1.0	-1.0
chr2	47160628	47160843	ENSG00000273269.2|STPG4|UCHL5|UCHL5	920	-	2.9511237	1.098466	-1.0	-1.0
chr2	47161633	47161938	ENSG00000273269.2|STPG4|UCHL5|UCHL5	980	-	3.9922802	1.6926206	-1.0	-1.0
chr2	47162198	47162738	ENSG00000273269.2|STPG4|UCHL5|UCHL5	961	-	3.992077	1.404696	-1.0	-1.0
chr2	47160288	47160393	ENSG00000273269.2|STPG4|UCHL5|UCHL5	906	-	3.9451222	1.0249255	-1.0	-1.0
chr2	47176440	47176511	ENSG00000273269.2|STPG4|UCHL5|UCHL5	977	-	3.2893028	1.6351606	-1.0	-1.0
chr2	47175342	47175452	ENSG00000143933.16|CALM2|UCHL5|UCHL5	927	-	5.762646	1.1366112	-1.0	-1.0
chr2	47160636	47160804	ENSG00000143933.16|CALM2|UCHL5|UCHL5	923	-	2.9535797	1.114924	-1.0	-1.0
chr2	47160511	47160616	ENSG00000143933.16|CALM2|UCHL5|UCHL5	908	-	2.6487112	1.0379984	-1.0	-1.0
chr2	47176360	47176600	ENSG00000143933.16|CALM2|UCHL5|UCHL5	966	-	3.2323859	1.4689206	-1.0	-1.0
chr2	47162285	47162392	ENSG00000143933.16|CALM2|UCHL5|UCHL5	981	-	4.1370263	1.7257055	-1.0	-1.0
chr2	47175807	47175962	ENSG00000143933.16|CALM2|UCHL5|UCHL5	919	-	5.666695	1.090277	-1.0	-1.0
chr2	47161722	47161858	ENSG00000143933.16|CALM2|UCHL5|UCHL5	991	-	4.000777	2.0333345	-1.0	-1.0
chr2	47162518	47162738	ENSG00000143933.16|CALM2|UCHL5|UCHL5	955	-	3.3402083	1.350469	-1.0	-1.0
chr2	47160291	47160391	ENSG00000143933.16|CALM2|UCHL5|UCHL5	906	-	3.9451222	1.0249995	-1.0	-1.0
chr2	47379788	47379893	ENSG00000119888.10|EPCAM|UCHL5|UCHL5	911	+	5.5818396	1.0518682	-1.0	-1.0
chr2	47373762	47374047	ENSG00000119888.10|EPCAM|UCHL5|UCHL5	938	+	4.7183075	1.2093583	-1.0	-1.0
chr2	47373462	47373582	ENSG00000119888.10|EPCAM|UCHL5|UCHL5	921	+	3.8556418	1.1041989	-1.0	-1.0
chr2	47369377	47369482	ENSG00000119888.10|EPCAM|UCHL5|UCHL5	927	+	5.7624226	1.1358476	-1.0	-1.0
chr2	47369247	47369347	ENSG00000119888.10|EPCAM|UCHL5|UCHL5	920	+	5.6810503	1.0966655	-1.0	-1.0
chr2	47470964	47471062	ENSG00000095002.13|MSH2|UCHL5|UCHL5	944	+	6.030197	1.2503202	-1.0	-1.0
chr2	47403203	47403383	ENSG00000095002.13|MSH2|UCHL5|UCHL5	911	+	3.5812209	1.049731	-1.0	-1.0
chr2	47463035	47463154	ENSG00000095002.13|MSH2|UCHL5|UCHL5	948	+	6.0666885	1.2807724	-1.0	-1.0
chr2	47476366	47476466	ENSG00000095002.13|MSH2|UCHL5|UCHL5	927	+	5.8100214	1.136694	-1.0	-1.0
chr2	47475094	47475270	ENSG00000095002.13|MSH2|UCHL5|UCHL5	916	+	5.63647	1.0743784	-1.0	-1.0
chr2	47416295	47416415	ENSG00000095002.13|MSH2|UCHL5|UCHL5	925	+	5.7343373	1.1238074	-1.0	-1.0
chr2	47429756	47429926	ENSG00000095002.13|MSH2|UCHL5|UCHL5	930	+	4.091658	1.1574479	-1.0	-1.0
chr2	47410138	47410348	ENSG00000095002.13|MSH2|UCHL5|UCHL5	936	+	4.7670817	1.1917568	-1.0	-1.0
chr2	47466657	47466772	ENSG00000095002.13|MSH2|UCHL5|UCHL5	906	+	5.53451	1.0285459	-1.0	-1.0
chr2	47480695	47480825	ENSG00000095002.13|MSH2|UCHL5|UCHL5	937	+	5.903738	1.2036258	-1.0	-1.0
chr2	47799060	47799565	ENSG00000116062.14|MSH6|UCHL5|UCHL5	931	+	4.856669	1.1588055	-1.0	-1.0
chr2	47790926	47791071	ENSG00000116062.14|MSH6|UCHL5|UCHL5	918	+	4.0024652	1.0840527	-1.0	-1.0
chr2	47801040	47801215	ENSG00000116062.14|MSH6|UCHL5|UCHL5	931	+	5.267926	1.1594725	-1.0	-1.0
chr2	47798695	47798945	ENSG00000116062.14|MSH6|UCHL5|UCHL5	923	+	4.75517	1.111106	-1.0	-1.0
chr2	47806456	47806556	ENSG00000116062.14|MSH6|UCHL5|UCHL5	901	+	5.477	1.0036455	-1.0	-1.0
chr2	47800355	47800695	ENSG00000116062.14|MSH6|UCHL5|UCHL5	936	+	5.352781	1.1929626	-1.0	-1.0
chr2	47783286	47783386	ENSG00000116062.14|MSH6|UCHL5|UCHL5	929	+	5.7947745	1.1491015	-1.0	-1.0
chr2	47799865	47800300	ENSG00000116062.14|MSH6|UCHL5|UCHL5	926	+	4.722933	1.1327517	-1.0	-1.0
chr2	47806253	47806353	ENSG00000116062.14|MSH6|UCHL5|UCHL5	903	+	5.515127	1.0145775	-1.0	-1.0
chr2	47803474	47803669	ENSG00000116062.14|MSH6|UCHL5|UCHL5	939	+	5.4705358	1.2149588	-1.0	-1.0
chr2	47795933	47796058	ENSG00000116062.14|MSH6|UCHL5|UCHL5	925	+	5.8092327	1.1277733	-1.0	-1.0
chr2	47809157	47809257	ENSG00000138081.20|FBXO11|UCHL5|UCHL5	903	-	5.5375657	1.0120965	-1.0	-1.0
chr2	47810315	47810430	ENSG00000138081.20|FBXO11|UCHL5|UCHL5	923	-	5.730486	1.1117086	-1.0	-1.0
chr2	47823162	47823360	ENSG00000138081.20|FBXO11|UCHL5|UCHL5	940	-	5.943282	1.2208412	-1.0	-1.0
chr2	47838858	47838998	ENSG00000138081.20|FBXO11|UCHL5|UCHL5	949	-	4.820868	1.2922252	-1.0	-1.0
chr2	47813218	47813377	ENSG00000138081.20|FBXO11|UCHL5|UCHL5	920	-	5.6832285	1.0963578	-1.0	-1.0
chr2	47839641	47839751	ENSG00000138081.20|FBXO11|UCHL5|UCHL5	909	-	3.8825397	1.042092	-1.0	-1.0
chr2	47807966	47808106	ENSG00000138081.20|FBXO11|UCHL5|UCHL5	914	-	5.628242	1.064779	-1.0	-1.0
chr2	47832768	47832880	ENSG00000138081.20|FBXO11|UCHL5|UCHL5	936	-	5.472926	1.1927279	-1.0	-1.0
chr2	47822217	47822303	ENSG00000138081.20|FBXO11|UCHL5|UCHL5	930	-	5.7956185	1.1529098	-1.0	-1.0
chr2	47832571	47832671	ENSG00000138081.20|FBXO11|UCHL5|UCHL5	903	-	5.497385	1.014074	-1.0	-1.0
chr2	47818955	47819065	ENSG00000138081.20|FBXO11|UCHL5|UCHL5	940	-	5.948806	1.221552	-1.0	-1.0
chr2	47832348	47832473	ENSG00000138081.20|FBXO11|UCHL5|UCHL5	909	-	3.8444517	1.0427737	-1.0	-1.0
chr2	47839418	47839500	ENSG00000138081.20|FBXO11|UCHL5|UCHL5	977	-	6.8560743	1.6348548	-1.0	-1.0
chr2	47905593	47905788	ENSG00000138081.20|FBXO11|UCHL5|UCHL5	927	-	4.3940735	1.1391747	-1.0	-1.0
chr2	48346370	48346505	ENSG00000170802.15|FOXN2|UCHL5|UCHL5	905	+	5.089556	1.0240618	-1.0	-1.0
chr2	48375004	48375114	ENSG00000170802.15|FOXN2|UCHL5|UCHL5	909	+	5.554064	1.0392681	-1.0	-1.0
chr2	48375174	48375299	ENSG00000170802.15|FOXN2|UCHL5|UCHL5	913	+	5.684531	1.0600007	-1.0	-1.0
chr2	48346215	48346320	ENSG00000170802.15|FOXN2|UCHL5|UCHL5	910	+	3.8735178	1.0463345	-1.0	-1.0
chr2	48346560	48346730	ENSG00000170802.15|FOXN2|UCHL5|UCHL5	910	+	3.847727	1.0437896	-1.0	-1.0
chr2	48328560	48328660	ENSG00000170802.15|FOXN2|UCHL5|UCHL5	923	+	5.715096	1.1111276	-1.0	-1.0
chr2	48465532	48465637	ENSG00000162869.15|PPP1R21|UCHL5|UCHL5	907	+	5.534301	1.0302277	-1.0	-1.0
chr2	48459753	48459913	ENSG00000162869.15|PPP1R21|UCHL5|UCHL5	943	+	5.5413923	1.2471402	-1.0	-1.0
chr2	48454565	48454741	ENSG00000162869.15|PPP1R21|UCHL5|UCHL5	924	+	5.726659	1.1195056	-1.0	-1.0
chr2	48440793	48440943	ENSG00000162869.15|PPP1R21|UCHL5|UCHL5	911	+	5.5915976	1.0526996	-1.0	-1.0
chr2	48471086	48471188	ENSG00000162869.15|PPP1R21|UCHL5|UCHL5	921	+	5.71533	1.1050112	-1.0	-1.0
chr2	48511339	48511449	ENSG00000162869.15|PPP1R21|UCHL5|UCHL5	909	+	5.5672054	1.0390396	-1.0	-1.0
chr2	48458076	48458227	ENSG00000162869.15|PPP1R21|UCHL5|UCHL5	917	+	5.645329	1.0793909	-1.0	-1.0
chr2	53765376	53765556	ENSG00000115239.21|ASB3|UCHL5|UCHL5	928	-	4.5816665	1.1408619	-1.0	-1.0
chr2	53700355	53700525	ENSG00000115239.21|ASB3|UCHL5|UCHL5	925	-	5.7535934	1.1277096	-1.0	-1.0
chr2	53728711	53728836	ENSG00000115239.21|ASB3|UCHL5|UCHL5	903	-	5.5004106	1.0136279	-1.0	-1.0
chr2	53750797	53750941	ENSG00000115239.21|ASB3|UCHL5|UCHL5	946	-	5.5181212	1.2691658	-1.0	-1.0
chr2	53714463	53714581	ENSG00000115239.21|ASB3|UCHL5|UCHL5	935	-	5.9453845	1.1866491	-1.0	-1.0
chr2	53765376	53765556	ENSG00000270898.5|GPR75-ASB3|UCHL5|UCHL5	928	-	4.5816665	1.14086	-1.0	-1.0
chr2	53700355	53700525	ENSG00000270898.5|GPR75-ASB3|UCHL5|UCHL5	925	-	5.7535934	1.1277227	-1.0	-1.0
chr2	53728711	53728836	ENSG00000270898.5|GPR75-ASB3|UCHL5|UCHL5	903	-	5.5004106	1.0137388	-1.0	-1.0
chr2	53750797	53750941	ENSG00000270898.5|GPR75-ASB3|UCHL5|UCHL5	946	-	5.5181212	1.2692497	-1.0	-1.0
chr2	53853564	53853664	ENSG00000270898.5|GPR75-ASB3|UCHL5|UCHL5	900	-	5.5146904	1.0003126	-1.0	-1.0
chr2	53854784	53854889	ENSG00000270898.5|GPR75-ASB3|UCHL5|UCHL5	902	-	5.4961486	1.0108365	-1.0	-1.0
chr2	53714463	53714581	ENSG00000270898.5|GPR75-ASB3|UCHL5|UCHL5	935	-	5.9453845	1.1867362	-1.0	-1.0
chr2	53812948	53813068	ENSG00000068912.13|ERLEC1|UCHL5|UCHL5	972	+	4.4027915	1.5460057	-1.0	-1.0
chr2	53794344	53794444	ENSG00000068912.13|ERLEC1|UCHL5|UCHL5	968	+	4.796381	1.4882089	-1.0	-1.0
chr2	53808298	53808423	ENSG00000068912.13|ERLEC1|UCHL5|UCHL5	927	+	3.2744796	1.139621	-1.0	-1.0
chr2	53801396	53801620	ENSG00000068912.13|ERLEC1|UCHL5|UCHL5	937	+	3.8294988	1.2003824	-1.0	-1.0
chr2	53817897	53818057	ENSG00000068912.13|ERLEC1|UCHL5|UCHL5	932	+	5.828435	1.1654613	-1.0	-1.0
chr2	53797514	53797592	ENSG00000068912.13|ERLEC1|UCHL5|UCHL5	931	+	4.1024466	1.1582595	-1.0	-1.0
chr2	53795932	53796013	ENSG00000068912.13|ERLEC1|UCHL5|UCHL5	925	+	4.0451555	1.1247108	-1.0	-1.0
chr2	53787043	53787258	ENSG00000068912.13|ERLEC1|UCHL5|UCHL5	970	+	5.737297	1.5217205	-1.0	-1.0
chr2	53801712	53801837	ENSG00000068912.13|ERLEC1|UCHL5|UCHL5	946	+	5.169668	1.2670037	-1.0	-1.0
chr2	53853562	53853662	ENSG00000119737.5|GPR75|UCHL5|UCHL5	909	-	5.6079583	1.0402771	-1.0	-1.0
chr2	53875626	53875755	ENSG00000068878.14|PSME4|UCHL5|UCHL5	929	-	4.847713	1.1488264	-1.0	-1.0
chr2	53934609	53934727	ENSG00000068878.14|PSME4|UCHL5|UCHL5	911	-	3.0445273	1.0510045	-1.0	-1.0
chr2	53864991	53865156	ENSG00000068878.14|PSME4|UCHL5|UCHL5	944	-	6.073129	1.2524465	-1.0	-1.0
chr2	53887263	53887428	ENSG00000068878.14|PSME4|UCHL5|UCHL5	906	-	3.824636	1.0269252	-1.0	-1.0
chr2	53920888	53921104	ENSG00000068878.14|PSME4|UCHL5|UCHL5	942	-	4.1711807	1.2353743	-1.0	-1.0
chr2	53904024	53904154	ENSG00000068878.14|PSME4|UCHL5|UCHL5	921	-	3.4869497	1.1042522	-1.0	-1.0
chr2	53896803	53896885	ENSG00000068878.14|PSME4|UCHL5|UCHL5	954	-	6.277292	1.3387297	-1.0	-1.0
chr2	53874338	53874488	ENSG00000068878.14|PSME4|UCHL5|UCHL5	926	-	5.7621546	1.1335822	-1.0	-1.0
chr2	53866751	53866880	ENSG00000068878.14|PSME4|UCHL5|UCHL5	907	-	3.851957	1.0310524	-1.0	-1.0
chr2	53895582	53895707	ENSG00000068878.14|PSME4|UCHL5|UCHL5	941	-	4.229785	1.2285521	-1.0	-1.0
chr2	53922516	53922584	ENSG00000068878.14|PSME4|UCHL5|UCHL5	946	-	6.0295	1.2667247	-1.0	-1.0
chr2	53931834	53932100	ENSG00000068878.14|PSME4|UCHL5|UCHL5	972	-	5.1006775	1.5557305	-1.0	-1.0
chr2	53925538	53925689	ENSG00000068878.14|PSME4|UCHL5|UCHL5	964	-	5.9601035	1.4480165	-1.0	-1.0
chr2	53970692	53970840	ENSG00000068878.14|PSME4|UCHL5|UCHL5	958	-	5.1582146	1.3739839	-1.0	-1.0
chr2	53895006	53895076	ENSG00000068878.14|PSME4|UCHL5|UCHL5	935	-	4.1492195	1.1883047	-1.0	-1.0
chr2	53906597	53906693	ENSG00000068878.14|PSME4|UCHL5|UCHL5	958	-	4.5400953	1.3725587	-1.0	-1.0
chr2	53885689	53885775	ENSG00000068878.14|PSME4|UCHL5|UCHL5	966	-	6.4577227	1.4633648	-1.0	-1.0
chr2	53920192	53920350	ENSG00000068878.14|PSME4|UCHL5|UCHL5	965	-	4.117671	1.4539832	-1.0	-1.0
chr2	53897869	53897994	ENSG00000068878.14|PSME4|UCHL5|UCHL5	921	-	3.4955957	1.1016588	-1.0	-1.0
chr2	53869375	53869505	ENSG00000068878.14|PSME4|UCHL5|UCHL5	921	-	3.9614377	1.100254	-1.0	-1.0
chr2	53910074	53910130	ENSG00000068878.14|PSME4|UCHL5|UCHL5	928	-	5.7791505	1.143216	-1.0	-1.0
chr2	53923048	53923118	ENSG00000068878.14|PSME4|UCHL5|UCHL5	955	-	6.194453	1.343315	-1.0	-1.0
chr2	53906805	53906868	ENSG00000068878.14|PSME4|UCHL5|UCHL5	909	-	5.5544057	1.0400033	-1.0	-1.0
chr2	53936763	53936827	ENSG00000068878.14|PSME4|UCHL5|UCHL5	937	-	5.9032936	1.2014883	-1.0	-1.0
chr2	53927393	53927483	ENSG00000068878.14|PSME4|UCHL5|UCHL5	975	-	6.7311907	1.5936098	-1.0	-1.0
chr2	53887857	53888062	ENSG00000068878.14|PSME4|UCHL5|UCHL5	958	-	6.2769923	1.3819377	-1.0	-1.0
chr2	53928116	53928276	ENSG00000068878.14|PSME4|UCHL5|UCHL5	953	-	5.3759394	1.3322026	-1.0	-1.0
chr2	53892807	53892927	ENSG00000068878.14|PSME4|UCHL5|UCHL5	907	-	3.8346348	1.0303404	-1.0	-1.0
chr2	53866096	53866223	ENSG00000068878.14|PSME4|UCHL5|UCHL5	926	-	4.0231194	1.129192	-1.0	-1.0
chr2	53948425	53948530	ENSG00000068878.14|PSME4|UCHL5|UCHL5	916	-	3.055099	1.0743968	-1.0	-1.0
chr2	53901364	53901554	ENSG00000068878.14|PSME4|UCHL5|UCHL5	936	-	3.9679945	1.195068	-1.0	-1.0
chr2	53888720	53888812	ENSG00000068878.14|PSME4|UCHL5|UCHL5	921	-	3.3994286	1.1022105	-1.0	-1.0
chr2	53971192	53971321	ENSG00000170634.12|ACYP2|UCHL5|UCHL5	918	+	5.6595984	1.0869871	-1.0	-1.0
chr2	54622299	54622487	ENSG00000115306.15|SPTBN1|UCHL5|UCHL5	969	+	3.1153517	1.5076125	-1.0	-1.0
chr2	54648886	54648985	ENSG00000115306.15|SPTBN1|UCHL5|UCHL5	921	+	5.697719	1.1041335	-1.0	-1.0
chr2	54645548	54645793	ENSG00000115306.15|SPTBN1|UCHL5|UCHL5	925	+	3.9708407	1.1230284	-1.0	-1.0
chr2	54655069	54655208	ENSG00000115306.15|SPTBN1|UCHL5|UCHL5	967	+	3.2645478	1.4822592	-1.0	-1.0
chr2	54646193	54646475	ENSG00000115306.15|SPTBN1|UCHL5|UCHL5	981	+	3.3959	1.7174537	-1.0	-1.0
chr2	54621399	54621512	ENSG00000115306.15|SPTBN1|UCHL5|UCHL5	970	+	3.3422074	1.5159883	-1.0	-1.0
chr2	54669320	54669440	ENSG00000115306.15|SPTBN1|UCHL5|UCHL5	915	+	2.7720227	1.0729992	-1.0	-1.0
chr2	54558393	54558887	ENSG00000115306.15|SPTBN1|UCHL5|UCHL5	980	+	3.3733542	1.6897546	-1.0	-1.0
chr2	54631661	54631771	ENSG00000115306.15|SPTBN1|UCHL5|UCHL5	905	+	5.53711	1.022014	-1.0	-1.0
chr2	54649614	54649984	ENSG00000115306.15|SPTBN1|UCHL5|UCHL5	981	+	3.613257	1.7110058	-1.0	-1.0
chr2	54630854	54631611	ENSG00000115306.15|SPTBN1|UCHL5|UCHL5	996	+	3.8890853	2.4161224	-1.0	-1.0
chr2	54649195	54649295	ENSG00000115306.15|SPTBN1|UCHL5|UCHL5	916	+	5.6278577	1.0734758	-1.0	-1.0
chr2	54529230	54529410	ENSG00000115306.15|SPTBN1|UCHL5|UCHL5	921	+	5.1830077	1.1038861	-1.0	-1.0
chr2	54644322	54644590	ENSG00000115306.15|SPTBN1|UCHL5|UCHL5	994	+	4.001201	2.2363267	-1.0	-1.0
chr2	54456299	54456518	ENSG00000115306.15|SPTBN1|UCHL5|UCHL5	956	+	4.163291	1.3604405	-1.0	-1.0
chr2	54645228	54645448	ENSG00000115306.15|SPTBN1|UCHL5|UCHL5	988	+	3.6470306	1.9173923	-1.0	-1.0
chr2	54667603	54667646	ENSG00000115306.15|SPTBN1|UCHL5|UCHL5	923	+	3.4511003	1.1134063	-1.0	-1.0
chr2	54624803	54624962	ENSG00000115306.15|SPTBN1|UCHL5|UCHL5	978	+	3.1383252	1.6661	-1.0	-1.0
chr2	54657849	54658046	ENSG00000115306.15|SPTBN1|UCHL5|UCHL5	979	+	3.3407931	1.6743212	-1.0	-1.0
chr2	54526371	54526646	ENSG00000115306.15|SPTBN1|UCHL5|UCHL5	983	+	5.542142	1.7638779	-1.0	-1.0
chr2	54628260	54628360	ENSG00000115306.15|SPTBN1|UCHL5|UCHL5	914	+	5.610401	1.0637019	-1.0	-1.0
chr2	54668445	54668905	ENSG00000115306.15|SPTBN1|UCHL5|UCHL5	925	+	2.466935	1.1237605	-1.0	-1.0
chr2	54647130	54647261	ENSG00000115306.15|SPTBN1|UCHL5|UCHL5	989	+	3.4077451	1.9494435	-1.0	-1.0
chr2	54659153	54659266	ENSG00000115306.15|SPTBN1|UCHL5|UCHL5	996	+	4.067639	2.386914	-1.0	-1.0
chr2	54665914	54666088	ENSG00000115306.15|SPTBN1|UCHL5|UCHL5	985	+	3.9241114	1.8283968	-1.0	-1.0
chr2	54655913	54655998	ENSG00000115306.15|SPTBN1|UCHL5|UCHL5	981	+	3.2603526	1.7137427	-1.0	-1.0
chr2	54628370	54628540	ENSG00000115306.15|SPTBN1|UCHL5|UCHL5	921	+	5.6978254	1.1038628	-1.0	-1.0
chr2	54648985	54649185	ENSG00000115306.15|SPTBN1|UCHL5|UCHL5	998	+	4.5536633	2.797357	-1.0	-1.0
chr2	54558120	54558393	ENSG00000115306.15|SPTBN1|UCHL5|UCHL5	947	+	3.6291664	1.2762355	-1.0	-1.0
chr2	54618077	54618193	ENSG00000115306.15|SPTBN1|UCHL5|UCHL5	997	+	4.036807	2.488499	-1.0	-1.0
chr2	54664450	54664691	ENSG00000115306.15|SPTBN1|UCHL5|UCHL5	956	+	2.7373035	1.3614032	-1.0	-1.0
chr2	54629891	54630029	ENSG00000115306.15|SPTBN1|UCHL5|UCHL5	994	+	3.767399	2.2207556	-1.0	-1.0
chr2	54557715	54558060	ENSG00000115306.15|SPTBN1|UCHL5|UCHL5	936	+	3.148251	1.1948124	-1.0	-1.0
chr2	54632768	54632868	ENSG00000115306.15|SPTBN1|UCHL5|UCHL5	924	+	5.7314034	1.1197894	-1.0	-1.0
chr2	54659935	54660095	ENSG00000115306.15|SPTBN1|UCHL5|UCHL5	940	+	3.2311943	1.2189459	-1.0	-1.0
chr2	54637712	54637803	ENSG00000115306.15|SPTBN1|UCHL5|UCHL5	996	+	4.491101	2.4541965	-1.0	-1.0
chr2	54616206	54616298	ENSG00000115306.15|SPTBN1|UCHL5|UCHL5	979	+	3.511673	1.6753157	-1.0	-1.0
chr2	54628096	54628250	ENSG00000115306.15|SPTBN1|UCHL5|UCHL5	989	+	3.3789194	1.9570303	-1.0	-1.0
chr2	54632565	54632768	ENSG00000115306.15|SPTBN1|UCHL5|UCHL5	995	+	4.239499	2.3366766	-1.0	-1.0
chr2	54645927	54646017	ENSG00000115306.15|SPTBN1|UCHL5|UCHL5	977	+	3.3485684	1.6357144	-1.0	-1.0
chr2	54612160	54612334	ENSG00000115306.15|SPTBN1|UCHL5|UCHL5	968	+	3.3272066	1.4894465	-1.0	-1.0
chr2	54623478	54623596	ENSG00000115306.15|SPTBN1|UCHL5|UCHL5	982	+	3.5055056	1.7495346	-1.0	-1.0
chr2	54617607	54617688	ENSG00000115306.15|SPTBN1|UCHL5|UCHL5	976	+	3.4260352	1.6141453	-1.0	-1.0
chr2	54625931	54626234	ENSG00000115306.15|SPTBN1|UCHL5|UCHL5	970	+	3.0650554	1.5173624	-1.0	-1.0
chr2	54642982	54643129	ENSG00000115306.15|SPTBN1|UCHL5|UCHL5	989	+	4.4443107	1.9590164	-1.0	-1.0
chr2	54653512	54653853	ENSG00000115306.15|SPTBN1|UCHL5|UCHL5	986	+	4.0981145	1.8682433	-1.0	-1.0
chr2	54647261	54647396	ENSG00000115306.15|SPTBN1|UCHL5|UCHL5	916	+	5.6714873	1.0780078	-1.0	-1.0
chr2	54599091	54599243	ENSG00000115306.15|SPTBN1|UCHL5|UCHL5	980	+	3.1987953	1.7088907	-1.0	-1.0
chr2	54628932	54629803	ENSG00000115306.15|SPTBN1|UCHL5|UCHL5	998	+	4.155951	2.6851387	-1.0	-1.0
chr2	54895272	54895387	ENSG00000214595.11|EML6|UCHL5|UCHL5	907	+	5.732061	1.0334889	-1.0	-1.0
chr2	54859568	54859701	ENSG00000214595.11|EML6|UCHL5|UCHL5	917	+	5.647996	1.0807649	-1.0	-1.0
chr2	55050069	55050214	ENSG00000115310.17|RTN4|UCHL5|UCHL5	944	-	4.1345296	1.2534349	-1.0	-1.0
chr2	54987500	54987698	ENSG00000115310.17|RTN4|UCHL5|UCHL5	927	-	4.0444465	1.1384952	-1.0	-1.0
chr2	55049894	55050039	ENSG00000115310.17|RTN4|UCHL5|UCHL5	955	-	5.290464	1.3472811	-1.0	-1.0
chr2	55049308	55049488	ENSG00000115310.17|RTN4|UCHL5|UCHL5	909	-	5.5697575	1.0410485	-1.0	-1.0
chr2	55217865	55217975	ENSG00000162994.15|CLHC1|UCHL5|UCHL5	906	-	5.52981	1.026955	-1.0	-1.0
chr2	55234743	55234938	ENSG00000143947.13|RPS27A|UCHL5|UCHL5	961	+	4.733991	1.4078319	-1.0	-1.0
chr2	55269107	55269257	ENSG00000085760.14|MTIF2|UCHL5|UCHL5	923	-	5.7609363	1.1160458	-1.0	-1.0
chr2	55254040	55254140	ENSG00000085760.14|MTIF2|UCHL5|UCHL5	903	-	5.515127	1.0150377	-1.0	-1.0
chr2	55267568	55267683	ENSG00000085760.14|MTIF2|UCHL5|UCHL5	913	-	5.6341686	1.0605044	-1.0	-1.0
chr2	55268662	55268772	ENSG00000085760.14|MTIF2|UCHL5|UCHL5	911	-	5.57805	1.0484443	-1.0	-1.0
chr2	55243465	55243595	ENSG00000085760.14|MTIF2|UCHL5|UCHL5	900	-	5.5146904	1.0008776	-1.0	-1.0
chr2	55246346	55246446	ENSG00000085760.14|MTIF2|UCHL5|UCHL5	903	-	5.497385	1.014074	-1.0	-1.0
chr2	55296257	55296507	ENSG00000115355.15|CCDC88A|UCHL5|UCHL5	939	-	5.4418826	1.2139802	-1.0	-1.0
chr2	55295902	55296056	ENSG00000115355.15|CCDC88A|UCHL5|UCHL5	909	-	3.8913133	1.0422499	-1.0	-1.0
chr2	55343647	55343787	ENSG00000115355.15|CCDC88A|UCHL5|UCHL5	960	-	6.3622913	1.4026641	-1.0	-1.0
chr2	55362352	55362448	ENSG00000115355.15|CCDC88A|UCHL5|UCHL5	942	-	5.9737406	1.2361162	-1.0	-1.0
chr2	55308808	55308983	ENSG00000115355.15|CCDC88A|UCHL5|UCHL5	964	-	4.7614145	1.4450756	-1.0	-1.0
chr2	55419646	55419831	ENSG00000115355.15|CCDC88A|UCHL5|UCHL5	952	-	4.61486	1.314763	-1.0	-1.0
chr2	55419396	55419566	ENSG00000115355.15|CCDC88A|UCHL5|UCHL5	926	-	4.5295105	1.1304699	-1.0	-1.0
chr2	55301871	55302026	ENSG00000115355.15|CCDC88A|UCHL5|UCHL5	943	-	4.143898	1.2452834	-1.0	-1.0
chr2	55388777	55388882	ENSG00000115355.15|CCDC88A|UCHL5|UCHL5	925	-	5.7436533	1.1274352	-1.0	-1.0
chr2	55334093	55334203	ENSG00000115355.15|CCDC88A|UCHL5|UCHL5	908	-	5.547409	1.034339	-1.0	-1.0
chr2	55322527	55322687	ENSG00000115355.15|CCDC88A|UCHL5|UCHL5	929	-	5.7881327	1.1483696	-1.0	-1.0
chr2	55295577	55295767	ENSG00000115355.15|CCDC88A|UCHL5|UCHL5	917	-	3.9211228	1.0805262	-1.0	-1.0
chr2	55317623	55317838	ENSG00000115355.15|CCDC88A|UCHL5|UCHL5	923	-	4.4478593	1.1107894	-1.0	-1.0
chr2	55312433	55312579	ENSG00000115355.15|CCDC88A|UCHL5|UCHL5	913	-	5.6154976	1.0609099	-1.0	-1.0
chr2	55318842	55318987	ENSG00000115355.15|CCDC88A|UCHL5|UCHL5	913	-	3.890159	1.0628035	-1.0	-1.0
chr2	55328328	55328435	ENSG00000115355.15|CCDC88A|UCHL5|UCHL5	948	-	6.0649414	1.282673	-1.0	-1.0
chr2	55419066	55419216	ENSG00000115355.15|CCDC88A|UCHL5|UCHL5	909	-	3.832757	1.0392102	-1.0	-1.0
chr2	55309161	55309254	ENSG00000115355.15|CCDC88A|UCHL5|UCHL5	938	-	5.9026036	1.2046101	-1.0	-1.0
chr2	55339463	55339618	ENSG00000115355.15|CCDC88A|UCHL5|UCHL5	941	-	5.9746165	1.2324148	-1.0	-1.0
chr2	55564931	55565036	ENSG00000275052.4|PPP4R3B|UCHL5|UCHL5	908	-	5.564792	1.0345612	-1.0	-1.0
chr2	55568188	55568318	ENSG00000275052.4|PPP4R3B|UCHL5|UCHL5	915	-	5.637479	1.0707893	-1.0	-1.0
chr2	55558809	55558929	ENSG00000275052.4|PPP4R3B|UCHL5|UCHL5	907	-	3.1539683	1.029611	-1.0	-1.0
chr2	55617343	55617673	ENSG00000275052.4|PPP4R3B|UCHL5|UCHL5	956	-	3.7250757	1.3518894	-1.0	-1.0
chr2	55581566	55581698	ENSG00000275052.4|PPP4R3B|UCHL5|UCHL5	977	-	6.8194513	1.6412429	-1.0	-1.0
chr2	55617143	55617303	ENSG00000275052.4|PPP4R3B|UCHL5|UCHL5	970	-	6.1963015	1.5284795	-1.0	-1.0
chr2	55586617	55586734	ENSG00000275052.4|PPP4R3B|UCHL5|UCHL5	936	-	4.5041203	1.1940675	-1.0	-1.0
chr2	55564312	55564492	ENSG00000275052.4|PPP4R3B|UCHL5|UCHL5	920	-	4.309592	1.0983976	-1.0	-1.0
chr2	55598770	55599039	ENSG00000275052.4|PPP4R3B|UCHL5|UCHL5	958	-	4.640336	1.3784932	-1.0	-1.0
chr2	55615390	55615506	ENSG00000275052.4|PPP4R3B|UCHL5|UCHL5	913	-	5.6315417	1.0627719	-1.0	-1.0
chr2	55549841	55550001	ENSG00000275052.4|PPP4R3B|UCHL5|UCHL5	957	-	5.587582	1.3684475	-1.0	-1.0
chr2	55603977	55604076	ENSG00000275052.4|PPP4R3B|UCHL5|UCHL5	972	-	6.6545725	1.5571594	-1.0	-1.0
chr2	55618198	55618298	ENSG00000272606.1|AC015982.1|UCHL5|UCHL5	909	+	5.5746765	1.0402771	-1.0	-1.0
chr2	55645291	55645432	ENSG00000138035.14|PNPT1|UCHL5|UCHL5	930	-	5.798889	1.1542461	-1.0	-1.0
chr2	55643318	55643425	ENSG00000138035.14|PNPT1|UCHL5|UCHL5	961	-	6.3971286	1.4065034	-1.0	-1.0
chr2	55647346	55647453	ENSG00000138035.14|PNPT1|UCHL5|UCHL5	906	-	5.528637	1.026208	-1.0	-1.0
chr2	55687644	55687705	ENSG00000138035.14|PNPT1|UCHL5|UCHL5	924	-	5.778255	1.1197399	-1.0	-1.0
chr2	58161521	58161638	ENSG00000115392.11|FANCL|UCHL5|UCHL5	922	-	3.9906561	1.1077787	-1.0	-1.0
chr2	58221941	58222042	ENSG00000115392.11|FANCL|UCHL5|UCHL5	947	-	4.336597	1.2740755	-1.0	-1.0
chr2	58241217	58241362	ENSG00000115392.11|FANCL|UCHL5|UCHL5	926	-	3.1529934	1.1320418	-1.0	-1.0
chr2	58163369	58163517	ENSG00000115392.11|FANCL|UCHL5|UCHL5	952	-	6.1383834	1.3167171	-1.0	-1.0
chr2	58227509	58227689	ENSG00000115392.11|FANCL|UCHL5|UCHL5	910	-	3.767536	1.0462127	-1.0	-1.0
chr2	58198578	58198662	ENSG00000115392.11|FANCL|UCHL5|UCHL5	906	-	3.2542257	1.02842	-1.0	-1.0
chr2	58165723	58165873	ENSG00000115392.11|FANCL|UCHL5|UCHL5	938	-	3.6953077	1.2062577	-1.0	-1.0
chr2	58232053	58232112	ENSG00000115392.11|FANCL|UCHL5|UCHL5	911	-	3.8567724	1.0490237	-1.0	-1.0
chr2	58159512	58159647	ENSG00000115392.11|FANCL|UCHL5|UCHL5	907	-	5.574377	1.0299999	-1.0	-1.0
chr2	60937588	60937778	ENSG00000237522.1|NONOP2|UCHL5|UCHL5	951	-	6.0755954	1.3107613	-1.0	-1.0
chr2	60937428	60937588	ENSG00000237522.1|NONOP2|UCHL5|UCHL5	923	-	5.73921	1.111974	-1.0	-1.0
chr2	60938403	60938523	ENSG00000232713.2|AC010733.1|UCHL5|UCHL5	911	-	5.6394315	1.0522591	-1.0	-1.0
chr2	60942336	60942433	ENSG00000162927.13|PUS10|UCHL5|UCHL5	907	-	3.8229468	1.03142	-1.0	-1.0
chr2	60953001	60953114	ENSG00000162927.13|PUS10|UCHL5|UCHL5	925	-	5.74323	1.1266787	-1.0	-1.0
chr2	61008765	61008995	ENSG00000162927.13|PUS10|UCHL5|UCHL5	927	-	3.900299	1.1356105	-1.0	-1.0
chr2	60967452	60967613	ENSG00000162927.13|PUS10|UCHL5|UCHL5	930	-	4.9529924	1.1529408	-1.0	-1.0
chr2	60954081	60954158	ENSG00000162927.13|PUS10|UCHL5|UCHL5	927	-	5.796981	1.1371939	-1.0	-1.0
chr2	61011764	61011905	ENSG00000162927.13|PUS10|UCHL5|UCHL5	943	-	4.782851	1.2433568	-1.0	-1.0
chr2	60948042	60948185	ENSG00000162927.13|PUS10|UCHL5|UCHL5	934	-	3.5175076	1.1779062	-1.0	-1.0
chr2	60960391	60960517	ENSG00000162927.13|PUS10|UCHL5|UCHL5	940	-	5.974155	1.2242769	-1.0	-1.0
chr2	61018007	61018197	ENSG00000162927.13|PUS10|UCHL5|UCHL5	933	-	4.4009295	1.1742721	-1.0	-1.0
chr2	60945008	60945108	ENSG00000162927.13|PUS10|UCHL5|UCHL5	952	-	4.4157643	1.3171998	-1.0	-1.0
chr2	61031873	61032013	ENSG00000162928.8|PEX13|UCHL5|UCHL5	940	+	5.9462166	1.2219253	-1.0	-1.0
chr2	61021301	61021401	ENSG00000162928.8|PEX13|UCHL5|UCHL5	942	+	6.0285387	1.2396663	-1.0	-1.0
chr2	61022301	61022431	ENSG00000162928.8|PEX13|UCHL5|UCHL5	918	+	5.655934	1.086169	-1.0	-1.0
chr2	61045730	61045851	ENSG00000162928.8|PEX13|UCHL5|UCHL5	918	+	5.664255	1.0844697	-1.0	-1.0
chr2	61065930	61066027	ENSG00000162929.13|KIAA1841|UCHL5|UCHL5	903	+	5.515127	1.0145775	-1.0	-1.0
chr2	61088158	61088245	ENSG00000162929.13|KIAA1841|UCHL5|UCHL5	923	+	5.71417	1.1134063	-1.0	-1.0
chr2	61103852	61103987	ENSG00000162929.13|KIAA1841|UCHL5|UCHL5	933	+	5.8371964	1.1727301	-1.0	-1.0
chr2	61088357	61088462	ENSG00000162929.13|KIAA1841|UCHL5|UCHL5	939	+	5.9592075	1.2160857	-1.0	-1.0
chr2	61071605	61071792	ENSG00000162929.13|KIAA1841|UCHL5|UCHL5	940	+	5.945936	1.2185358	-1.0	-1.0
chr2	61068873	61068985	ENSG00000162929.13|KIAA1841|UCHL5|UCHL5	913	+	5.613085	1.0628192	-1.0	-1.0
chr2	61185501	61185831	ENSG00000173209.22|AHSA2|UCHL5|UCHL5	984	+	4.1211505	1.8065308	-1.0	-1.0
chr2	61184711	61184800	ENSG00000173209.22|AHSA2|UCHL5|UCHL5	999	+	5.6095695	2.8980544	-1.0	-1.0
chr2	61186301	61186846	ENSG00000173209.22|AHSA2|UCHL5|UCHL5	975	+	4.221381	1.5978999	-1.0	-1.0
chr2	61185971	61186151	ENSG00000173209.22|AHSA2|UCHL5|UCHL5	944	+	4.692372	1.2510786	-1.0	-1.0
chr2	61178327	61178742	ENSG00000173209.22|AHSA2|UCHL5|UCHL5	929	+	3.4738367	1.1468886	-1.0	-1.0
chr2	61177417	61178312	ENSG00000173209.22|AHSA2|UCHL5|UCHL5	959	+	3.3417542	1.3887265	-1.0	-1.0
chr2	61178777	61179171	ENSG00000173209.22|AHSA2|UCHL5|UCHL5	978	+	3.7181835	1.6512167	-1.0	-1.0
chr2	61181319	61181474	ENSG00000173209.22|AHSA2|UCHL5|UCHL5	966	+	4.584464	1.4633461	-1.0	-1.0
chr2	61378362	61378424	ENSG00000115464.14|USP34|UCHL5|UCHL5	973	-	6.6713467	1.5648586	-1.0	-1.0
chr2	61214424	61214664	ENSG00000115464.14|USP34|UCHL5|UCHL5	932	-	4.8694735	1.1660894	-1.0	-1.0
chr2	61203139	61203244	ENSG00000115464.14|USP34|UCHL5|UCHL5	913	-	3.906089	1.0582781	-1.0	-1.0
chr2	61220267	61220452	ENSG00000115464.14|USP34|UCHL5|UCHL5	958	-	6.27692	1.3800108	-1.0	-1.0
chr2	61383268	61383336	ENSG00000115464.14|USP34|UCHL5|UCHL5	923	-	3.9949389	1.111894	-1.0	-1.0
chr2	61281089	61281242	ENSG00000115464.14|USP34|UCHL5|UCHL5	938	-	3.6211636	1.208512	-1.0	-1.0
chr2	61420745	61420833	ENSG00000115464.14|USP34|UCHL5|UCHL5	976	-	5.00505	1.6273575	-1.0	-1.0
chr2	61339365	61339470	ENSG00000115464.14|USP34|UCHL5|UCHL5	906	-	3.2374828	1.0258474	-1.0	-1.0
chr2	61288756	61288871	ENSG00000115464.14|USP34|UCHL5|UCHL5	907	-	2.9852	1.0323505	-1.0	-1.0
chr2	61325374	61325457	ENSG00000115464.14|USP34|UCHL5|UCHL5	969	-	6.6114583	1.5026525	-1.0	-1.0
chr2	61350567	61350693	ENSG00000115464.14|USP34|UCHL5|UCHL5	977	-	4.149548	1.644579	-1.0	-1.0
chr2	61370497	61370579	ENSG00000115464.14|USP34|UCHL5|UCHL5	969	-	6.5455017	1.5072944	-1.0	-1.0
chr2	61204496	61204596	ENSG00000115464.14|USP34|UCHL5|UCHL5	968	-	6.5263777	1.4994448	-1.0	-1.0
chr2	61248525	61248670	ENSG00000115464.14|USP34|UCHL5|UCHL5	929	-	5.7880154	1.1489755	-1.0	-1.0
chr2	61370320	61370413	ENSG00000115464.14|USP34|UCHL5|UCHL5	983	-	5.2575693	1.7681484	-1.0	-1.0
chr2	61300950	61301155	ENSG00000115464.14|USP34|UCHL5|UCHL5	958	-	4.819995	1.3737037	-1.0	-1.0
chr2	61314584	61314739	ENSG00000115464.14|USP34|UCHL5|UCHL5	971	-	4.8583794	1.530593	-1.0	-1.0
chr2	61192900	61193010	ENSG00000115464.14|USP34|UCHL5|UCHL5	903	-	3.7758257	1.0137532	-1.0	-1.0
chr2	61256872	61256950	ENSG00000115464.14|USP34|UCHL5|UCHL5	943	-	4.263291	1.2442452	-1.0	-1.0
chr2	61190256	61190376	ENSG00000115464.14|USP34|UCHL5|UCHL5	916	-	3.9126887	1.0761917	-1.0	-1.0
chr2	61348029	61348480	ENSG00000115464.14|USP34|UCHL5|UCHL5	954	-	3.848115	1.336077	-1.0	-1.0
chr2	61405707	61405917	ENSG00000115464.14|USP34|UCHL5|UCHL5	930	-	4.186901	1.1558179	-1.0	-1.0
chr2	61293463	61293550	ENSG00000115464.14|USP34|UCHL5|UCHL5	950	-	4.377208	1.2968196	-1.0	-1.0
chr2	61294948	61295032	ENSG00000115464.14|USP34|UCHL5|UCHL5	913	-	3.8789654	1.0584269	-1.0	-1.0
chr2	61394852	61394997	ENSG00000115464.14|USP34|UCHL5|UCHL5	966	-	4.1709685	1.4644234	-1.0	-1.0
chr2	61256383	61256478	ENSG00000115464.14|USP34|UCHL5|UCHL5	945	-	6.0698605	1.2572321	-1.0	-1.0
chr2	61245209	61245288	ENSG00000115464.14|USP34|UCHL5|UCHL5	927	-	4.035095	1.1365565	-1.0	-1.0
chr2	61284874	61284957	ENSG00000115464.14|USP34|UCHL5|UCHL5	924	-	4.0250893	1.1197399	-1.0	-1.0
chr2	61317653	61317753	ENSG00000115464.14|USP34|UCHL5|UCHL5	900	-	2.741005	1.0004597	-1.0	-1.0
chr2	61296799	61296925	ENSG00000115464.14|USP34|UCHL5|UCHL5	933	-	3.8595378	1.171104	-1.0	-1.0
chr2	61236120	61236285	ENSG00000115464.14|USP34|UCHL5|UCHL5	916	-	4.4123564	1.0763279	-1.0	-1.0
chr2	61259710	61259776	ENSG00000115464.14|USP34|UCHL5|UCHL5	912	-	5.591602	1.0568098	-1.0	-1.0
chr2	61266054	61266154	ENSG00000115464.14|USP34|UCHL5|UCHL5	902	-	2.9320996	1.0102412	-1.0	-1.0
chr2	61333881	61333971	ENSG00000115464.14|USP34|UCHL5|UCHL5	929	-	3.5092287	1.1483864	-1.0	-1.0
chr2	61241559	61241655	ENSG00000115464.14|USP34|UCHL5|UCHL5	936	-	4.184664	1.1964991	-1.0	-1.0
chr2	61380168	61380361	ENSG00000115464.14|USP34|UCHL5|UCHL5	953	-	3.8147051	1.325384	-1.0	-1.0
chr2	61343814	61344024	ENSG00000115464.14|USP34|UCHL5|UCHL5	948	-	4.4488964	1.2817994	-1.0	-1.0
chr2	61405967	61406128	ENSG00000115464.14|USP34|UCHL5|UCHL5	959	-	4.1583157	1.3833005	-1.0	-1.0
chr2	61339565	61339681	ENSG00000115464.14|USP34|UCHL5|UCHL5	908	-	3.2574518	1.0358865	-1.0	-1.0
chr2	61187827	61187932	ENSG00000115464.14|USP34|UCHL5|UCHL5	907	-	5.5558996	1.0328691	-1.0	-1.0
chr2	61301353	61301454	ENSG00000115464.14|USP34|UCHL5|UCHL5	920	-	3.9590008	1.0994835	-1.0	-1.0
chr2	61319172	61319302	ENSG00000115464.14|USP34|UCHL5|UCHL5	933	-	3.3996322	1.1754881	-1.0	-1.0
chr2	61331275	61331371	ENSG00000115464.14|USP34|UCHL5|UCHL5	929	-	3.556652	1.149335	-1.0	-1.0
chr2	61347869	61348019	ENSG00000115464.14|USP34|UCHL5|UCHL5	967	-	4.2573867	1.4858274	-1.0	-1.0
chr2	61187677	61187817	ENSG00000115464.14|USP34|UCHL5|UCHL5	905	-	5.5139117	1.0201529	-1.0	-1.0
chr2	61311783	61311910	ENSG00000115464.14|USP34|UCHL5|UCHL5	967	-	4.756188	1.4874107	-1.0	-1.0
chr2	61221501	61221631	ENSG00000115464.14|USP34|UCHL5|UCHL5	932	-	4.1129665	1.1678864	-1.0	-1.0
chr2	61228826	61228995	ENSG00000115464.14|USP34|UCHL5|UCHL5	948	-	5.369326	1.2798826	-1.0	-1.0
chr2	61232451	61232532	ENSG00000115464.14|USP34|UCHL5|UCHL5	912	-	3.3202012	1.0567971	-1.0	-1.0
chr2	61348755	61348880	ENSG00000115464.14|USP34|UCHL5|UCHL5	913	-	3.0243528	1.0601722	-1.0	-1.0
chr2	61350259	61350384	ENSG00000115464.14|USP34|UCHL5|UCHL5	937	-	3.5611606	1.198514	-1.0	-1.0
chr2	61265340	61265525	ENSG00000115464.14|USP34|UCHL5|UCHL5	920	-	3.864111	1.0977613	-1.0	-1.0
chr2	61214124	61214354	ENSG00000115464.14|USP34|UCHL5|UCHL5	956	-	4.630559	1.3603604	-1.0	-1.0
chr2	61246328	61246477	ENSG00000115464.14|USP34|UCHL5|UCHL5	932	-	4.254517	1.165026	-1.0	-1.0
chr2	61226997	61227218	ENSG00000115464.14|USP34|UCHL5|UCHL5	938	-	4.324512	1.2090442	-1.0	-1.0
chr2	61483946	61484141	ENSG00000082898.16|XPO1|UCHL5|UCHL5	924	-	4.038269	1.1179082	-1.0	-1.0
chr2	61488164	61488271	ENSG00000082898.16|XPO1|UCHL5|UCHL5	904	-	3.7950714	1.0192068	-1.0	-1.0
chr2	61482889	61483004	ENSG00000082898.16|XPO1|UCHL5|UCHL5	928	-	4.9278555	1.1429387	-1.0	-1.0
chr2	61538166	61538281	ENSG00000082898.16|XPO1|UCHL5|UCHL5	910	-	2.7497137	1.0455251	-1.0	-1.0
chr2	61496878	61497007	ENSG00000082898.16|XPO1|UCHL5|UCHL5	962	-	4.377327	1.418471	-1.0	-1.0
chr2	61492566	61492736	ENSG00000082898.16|XPO1|UCHL5|UCHL5	942	-	3.6573083	1.2363719	-1.0	-1.0
chr2	61492324	61492459	ENSG00000082898.16|XPO1|UCHL5|UCHL5	933	-	3.2503767	1.1719077	-1.0	-1.0
chr2	61526369	61526523	ENSG00000082898.16|XPO1|UCHL5|UCHL5	966	-	4.691854	1.4626365	-1.0	-1.0
chr2	61495454	61495613	ENSG00000082898.16|XPO1|UCHL5|UCHL5	957	-	4.1618214	1.3624505	-1.0	-1.0
chr2	61492881	61493016	ENSG00000082898.16|XPO1|UCHL5|UCHL5	908	-	5.136358	1.0351524	-1.0	-1.0
chr2	61478823	61478928	ENSG00000082898.16|XPO1|UCHL5|UCHL5	907	-	3.8272417	1.0330412	-1.0	-1.0
chr2	61490641	61490766	ENSG00000082898.16|XPO1|UCHL5|UCHL5	924	-	5.187241	1.1202556	-1.0	-1.0
chr2	61492034	61492154	ENSG00000082898.16|XPO1|UCHL5|UCHL5	936	-	3.38996	1.1911533	-1.0	-1.0
chr2	61485841	61485962	ENSG00000082898.16|XPO1|UCHL5|UCHL5	935	-	3.7117653	1.1875383	-1.0	-1.0
chr2	61498682	61498807	ENSG00000082898.16|XPO1|UCHL5|UCHL5	934	-	3.5115318	1.1829249	-1.0	-1.0
chr2	61493836	61494136	ENSG00000082898.16|XPO1|UCHL5|UCHL5	975	-	5.850661	1.5963203	-1.0	-1.0
chr2	61533771	61533966	ENSG00000082898.16|XPO1|UCHL5|UCHL5	956	-	4.5006404	1.36048	-1.0	-1.0
chr2	61478508	61478628	ENSG00000082898.16|XPO1|UCHL5|UCHL5	925	-	5.7364006	1.1235265	-1.0	-1.0
chr2	61537671	61537866	ENSG00000082898.16|XPO1|UCHL5|UCHL5	933	-	3.5465558	1.1712031	-1.0	-1.0
chr2	61501995	61502040	ENSG00000082898.16|XPO1|UCHL5|UCHL5	900	-	3.7988646	1.0021427	-1.0	-1.0
chr2	61876094	61876204	ENSG00000115484.14|CCT4|UCHL5|UCHL5	915	-	5.6253104	1.0709332	-1.0	-1.0
chr2	61876924	61877052	ENSG00000115484.14|CCT4|UCHL5|UCHL5	939	-	5.9922447	1.2124	-1.0	-1.0
chr2	62222811	62222911	ENSG00000170340.10|B3GNT2|UCHL5|UCHL5	923	+	5.7321234	1.1122026	-1.0	-1.0
chr2	62222211	62222546	ENSG00000170340.10|B3GNT2|UCHL5|UCHL5	963	+	6.0931444	1.4315541	-1.0	-1.0
chr2	62222556	62222801	ENSG00000170340.10|B3GNT2|UCHL5|UCHL5	921	+	4.6045194	1.1013743	-1.0	-1.0
chr2	62196112	62196292	ENSG00000170340.10|B3GNT2|UCHL5|UCHL5	919	+	3.5231369	1.0929528	-1.0	-1.0
chr2	62834223	62834413	ENSG00000115504.14|EHBP1|UCHL5|UCHL5	914	+	5.6213455	1.0639058	-1.0	-1.0
chr2	62831018	62831153	ENSG00000115504.14|EHBP1|UCHL5|UCHL5	957	+	3.058908	1.361935	-1.0	-1.0
chr2	62979187	62979335	ENSG00000115504.14|EHBP1|UCHL5|UCHL5	982	+	4.3111625	1.7519729	-1.0	-1.0
chr2	62923432	62923552	ENSG00000115504.14|EHBP1|UCHL5|UCHL5	910	+	5.582991	1.0470018	-1.0	-1.0
chr2	62764265	62764361	ENSG00000115504.14|EHBP1|UCHL5|UCHL5	980	+	3.5207248	1.6955491	-1.0	-1.0
chr2	62990715	62990835	ENSG00000115504.14|EHBP1|UCHL5|UCHL5	965	+	3.6152897	1.4621365	-1.0	-1.0
chr2	62864730	62864971	ENSG00000115504.14|EHBP1|UCHL5|UCHL5	971	+	3.6888154	1.5369956	-1.0	-1.0
chr2	62855498	62855668	ENSG00000115504.14|EHBP1|UCHL5|UCHL5	935	+	5.9294834	1.1845548	-1.0	-1.0
chr2	62923627	62923737	ENSG00000115504.14|EHBP1|UCHL5|UCHL5	902	+	5.490074	1.0097238	-1.0	-1.0
chr2	62993870	62994050	ENSG00000115504.14|EHBP1|UCHL5|UCHL5	984	+	6.676208	1.7910695	-1.0	-1.0
chr2	62996766	62996891	ENSG00000115504.14|EHBP1|UCHL5|UCHL5	908	+	5.5467916	1.0354632	-1.0	-1.0
chr2	62858405	62858505	ENSG00000115504.14|EHBP1|UCHL5|UCHL5	916	+	5.6278577	1.0734758	-1.0	-1.0
chr2	62859168	62859291	ENSG00000115504.14|EHBP1|UCHL5|UCHL5	992	+	4.777455	2.0847952	-1.0	-1.0
chr2	62955516	62955716	ENSG00000115504.14|EHBP1|UCHL5|UCHL5	973	+	4.351171	1.56588	-1.0	-1.0
chr2	62825989	62826086	ENSG00000115504.14|EHBP1|UCHL5|UCHL5	901	+	5.477	1.0036935	-1.0	-1.0
chr2	63045409	63045819	ENSG00000115504.14|EHBP1|UCHL5|UCHL5	956	+	4.9111967	1.3609815	-1.0	-1.0
chr2	62771338	62771478	ENSG00000115504.14|EHBP1|UCHL5|UCHL5	976	+	4.1815805	1.6234454	-1.0	-1.0
chr2	62747394	62747452	ENSG00000115504.14|EHBP1|UCHL5|UCHL5	983	+	4.1383834	1.7588395	-1.0	-1.0
chr2	62705741	62706052	ENSG00000115504.14|EHBP1|UCHL5|UCHL5	957	+	3.0017083	1.3683218	-1.0	-1.0
chr2	62996642	62996766	ENSG00000115504.14|EHBP1|UCHL5|UCHL5	965	+	3.7722955	1.4618723	-1.0	-1.0
chr2	62942742	62942896	ENSG00000115504.14|EHBP1|UCHL5|UCHL5	952	+	3.4847126	1.3161731	-1.0	-1.0
chr2	62875262	62875382	ENSG00000115504.14|EHBP1|UCHL5|UCHL5	906	+	5.5419226	1.0255009	-1.0	-1.0
chr2	62948259	62948424	ENSG00000115504.14|EHBP1|UCHL5|UCHL5	951	+	3.709338	1.312605	-1.0	-1.0
chr2	63046084	63046189	ENSG00000115504.14|EHBP1|UCHL5|UCHL5	904	+	5.5071745	1.0168777	-1.0	-1.0
chr2	63044978	63045180	ENSG00000115504.14|EHBP1|UCHL5|UCHL5	958	+	5.601727	1.3740144	-1.0	-1.0
chr2	62874345	62874532	ENSG00000115504.14|EHBP1|UCHL5|UCHL5	949	+	2.889052	1.2884558	-1.0	-1.0
chr2	62706617	62706754	ENSG00000115504.14|EHBP1|UCHL5|UCHL5	914	+	5.6181073	1.0637213	-1.0	-1.0
chr2	62826086	62826426	ENSG00000115504.14|EHBP1|UCHL5|UCHL5	948	+	4.3608146	1.2847024	-1.0	-1.0
chr2	62831973	62832093	ENSG00000115504.14|EHBP1|UCHL5|UCHL5	917	+	3.8235323	1.0803225	-1.0	-1.0
chr2	63045894	63046064	ENSG00000115504.14|EHBP1|UCHL5|UCHL5	949	+	5.514017	1.2907879	-1.0	-1.0
chr2	62855758	62855978	ENSG00000115504.14|EHBP1|UCHL5|UCHL5	932	+	5.847602	1.1705627	-1.0	-1.0
chr2	62706896	62707295	ENSG00000115504.14|EHBP1|UCHL5|UCHL5	994	+	3.9919753	2.206127	-1.0	-1.0
chr2	62923087	62923202	ENSG00000115504.14|EHBP1|UCHL5|UCHL5	910	+	5.61111	1.0478407	-1.0	-1.0
chr2	62834803	62834928	ENSG00000115504.14|EHBP1|UCHL5|UCHL5	907	+	5.5395365	1.0315702	-1.0	-1.0
chr2	63037534	63037634	ENSG00000115504.14|EHBP1|UCHL5|UCHL5	910	+	3.303999	1.0479647	-1.0	-1.0
chr2	62948809	62949079	ENSG00000115504.14|EHBP1|UCHL5|UCHL5	929	+	3.3590655	1.1507672	-1.0	-1.0
chr2	62923832	62924162	ENSG00000115504.14|EHBP1|UCHL5|UCHL5	929	+	5.830288	1.151018	-1.0	-1.0
chr2	62948489	62948679	ENSG00000115504.14|EHBP1|UCHL5|UCHL5	957	+	3.7223227	1.3677366	-1.0	-1.0
chr2	63599169	63599349	ENSG00000014641.17|MDH1|UCHL5|UCHL5	938	+	3.8367248	1.2066209	-1.0	-1.0
chr2	63597398	63597613	ENSG00000014641.17|MDH1|UCHL5|UCHL5	949	+	4.464894	1.2909616	-1.0	-1.0
chr2	63604740	63604872	ENSG00000014641.17|MDH1|UCHL5|UCHL5	934	+	3.937521	1.1774871	-1.0	-1.0
chr2	63588918	63589046	ENSG00000014641.17|MDH1|UCHL5|UCHL5	950	+	6.1179953	1.3023207	-1.0	-1.0
chr2	63605899	63606009	ENSG00000014641.17|MDH1|UCHL5|UCHL5	920	+	5.6978517	1.0959883	-1.0	-1.0
chr2	63606861	63607071	ENSG00000014641.17|MDH1|UCHL5|UCHL5	975	+	5.0881004	1.6026196	-1.0	-1.0
chr2	63890086	63890185	ENSG00000169764.15|UGP2|UCHL5|UCHL5	903	+	5.5183268	1.0126178	-1.0	-1.0
chr2	63887446	63887596	ENSG00000169764.15|UGP2|UCHL5|UCHL5	938	+	5.918101	1.2099767	-1.0	-1.0
chr2	63891119	63891264	ENSG00000169764.15|UGP2|UCHL5|UCHL5	951	+	6.1240187	1.3056912	-1.0	-1.0
chr2	63885748	63885886	ENSG00000169764.15|UGP2|UCHL5|UCHL5	944	+	5.751943	1.251211	-1.0	-1.0
chr2	63841034	63841164	ENSG00000169764.15|UGP2|UCHL5|UCHL5	902	+	5.4884176	1.007265	-1.0	-1.0
chr2	63885588	63885733	ENSG00000169764.15|UGP2|UCHL5|UCHL5	921	+	4.0154095	1.1047945	-1.0	-1.0
chr2	63882465	63882655	ENSG00000169764.15|UGP2|UCHL5|UCHL5	927	+	3.8724267	1.1354121	-1.0	-1.0
chr2	63916899	63916963	ENSG00000143952.19|VPS54|UCHL5|UCHL5	915	-	5.6267676	1.0704442	-1.0	-1.0
chr2	63981645	63981805	ENSG00000143952.19|VPS54|UCHL5|UCHL5	951	-	3.8962088	1.3056804	-1.0	-1.0
chr2	63920445	63920627	ENSG00000143952.19|VPS54|UCHL5|UCHL5	966	-	5.4331884	1.4663506	-1.0	-1.0
chr2	63893380	63893480	ENSG00000143952.19|VPS54|UCHL5|UCHL5	903	-	3.228504	1.014074	-1.0	-1.0
chr2	63933882	63934013	ENSG00000143952.19|VPS54|UCHL5|UCHL5	952	-	5.3103223	1.3146255	-1.0	-1.0
chr2	63950108	63950313	ENSG00000143952.19|VPS54|UCHL5|UCHL5	913	-	5.6232877	1.060827	-1.0	-1.0
chr2	63933672	63933802	ENSG00000143952.19|VPS54|UCHL5|UCHL5	960	-	3.6992073	1.4020069	-1.0	-1.0
chr2	63950378	63950553	ENSG00000143952.19|VPS54|UCHL5|UCHL5	930	-	5.835038	1.1522762	-1.0	-1.0
chr2	63962057	63962217	ENSG00000143952.19|VPS54|UCHL5|UCHL5	926	-	4.120125	1.1283988	-1.0	-1.0
chr2	63983863	63984008	ENSG00000143952.19|VPS54|UCHL5|UCHL5	930	-	3.0444791	1.153638	-1.0	-1.0
chr2	63965834	63965966	ENSG00000143952.19|VPS54|UCHL5|UCHL5	942	-	3.9567306	1.2341065	-1.0	-1.0
chr2	63919882	63919995	ENSG00000143952.19|VPS54|UCHL5|UCHL5	957	-	4.266379	1.3644562	-1.0	-1.0
chr2	63998459	63998564	ENSG00000143952.19|VPS54|UCHL5|UCHL5	903	-	5.5183268	1.0125355	-1.0	-1.0
chr2	63962227	63962443	ENSG00000143952.19|VPS54|UCHL5|UCHL5	953	-	3.9454546	1.3255349	-1.0	-1.0
chr2	64108239	64108374	ENSG00000197329.11|PELI1|UCHL5|UCHL5	919	-	5.708813	1.0940356	-1.0	-1.0
chr2	64635900	64636045	ENSG00000179833.4|SERTAD2|UCHL5|UCHL5	923	-	5.719482	1.1147532	-1.0	-1.0
chr2	65071468	65071573	ENSG00000011523.13|CEP68|UCHL5|UCHL5	915	+	5.642846	1.0689769	-1.0	-1.0
chr2	65072038	65072143	ENSG00000011523.13|CEP68|UCHL5|UCHL5	905	+	5.5174546	1.0217832	-1.0	-1.0
chr2	65069418	65069523	ENSG00000011523.13|CEP68|UCHL5|UCHL5	905	+	5.5900216	1.0217843	-1.0	-1.0
chr2	65227787	65227952	ENSG00000138071.13|ACTR2|UCHL5|UCHL5	923	+	2.85426	1.1155063	-1.0	-1.0
chr2	65239851	65239962	ENSG00000138071.13|ACTR2|UCHL5|UCHL5	928	+	4.0748444	1.1416979	-1.0	-1.0
chr2	65246523	65246633	ENSG00000138071.13|ACTR2|UCHL5|UCHL5	912	+	3.8889523	1.0576112	-1.0	-1.0
chr2	65334604	65334773	ENSG00000198369.9|SPRED2|UCHL5|UCHL5	958	-	6.3295918	1.3745562	-1.0	-1.0
chr2	65431961	65432131	ENSG00000198369.9|SPRED2|UCHL5|UCHL5	965	-	4.177349	1.4517938	-1.0	-1.0
chr2	65316768	65316873	ENSG00000198369.9|SPRED2|UCHL5|UCHL5	909	-	3.3305204	1.0399206	-1.0	-1.0
chr2	65313970	65314165	ENSG00000198369.9|SPRED2|UCHL5|UCHL5	929	-	4.09562	1.1510084	-1.0	-1.0
chr2	65344728	65344896	ENSG00000198369.9|SPRED2|UCHL5|UCHL5	930	-	3.1794288	1.1520154	-1.0	-1.0
chr2	67397318	67397608	ENSG00000143971.7|ETAA1|UCHL5|UCHL5	938	+	5.9223895	1.2102122	-1.0	-1.0
chr2	68047172	68047319	ENSG00000197223.11|C1D|UCHL5|UCHL5	953	-	6.188593	1.3255173	-1.0	-1.0
chr2	69013312	69013492	ENSG00000169604.19|ANTXR1|UCHL5|UCHL5	929	+	5.8622546	1.1495541	-1.0	-1.0
chr2	69350077	69350183	ENSG00000198380.12|GFPT1|UCHL5|UCHL5	923	-	3.4176562	1.1130726	-1.0	-1.0
chr2	69354488	69354568	ENSG00000198380.12|GFPT1|UCHL5|UCHL5	931	-	3.5106447	1.1624074	-1.0	-1.0
chr2	69356495	69356557	ENSG00000198380.12|GFPT1|UCHL5|UCHL5	918	-	3.9327414	1.0875894	-1.0	-1.0
chr2	69387064	69387249	ENSG00000198380.12|GFPT1|UCHL5|UCHL5	924	-	2.8278759	1.1179273	-1.0	-1.0
chr2	69358328	69358458	ENSG00000198380.12|GFPT1|UCHL5|UCHL5	942	-	4.2640777	1.2348167	-1.0	-1.0
chr2	69359267	69359326	ENSG00000198380.12|GFPT1|UCHL5|UCHL5	955	-	6.241939	1.3460405	-1.0	-1.0
chr2	69370000	69370108	ENSG00000198380.12|GFPT1|UCHL5|UCHL5	980	-	6.9120274	1.6899673	-1.0	-1.0
chr2	69348170	69348334	ENSG00000198380.12|GFPT1|UCHL5|UCHL5	935	-	3.85824	1.1854975	-1.0	-1.0
chr2	69326978	69327075	ENSG00000198380.12|GFPT1|UCHL5|UCHL5	932	-	4.1685143	1.1649321	-1.0	-1.0
chr2	69326128	69326228	ENSG00000198380.12|GFPT1|UCHL5|UCHL5	917	-	5.646166	1.0800494	-1.0	-1.0
chr2	69363544	69363670	ENSG00000198380.12|GFPT1|UCHL5|UCHL5	966	-	3.9573982	1.4745233	-1.0	-1.0
chr2	69345903	69345999	ENSG00000198380.12|GFPT1|UCHL5|UCHL5	925	-	4.015234	1.1249601	-1.0	-1.0
chr2	69375943	69376073	ENSG00000198380.12|GFPT1|UCHL5|UCHL5	903	-	5.5080285	1.0142002	-1.0	-1.0
chr2	69810545	69810665	ENSG00000196975.15|ANXA4|UCHL5|UCHL5	916	+	5.720681	1.0731909	-1.0	-1.0
chr2	69818581	69818694	ENSG00000196975.15|ANXA4|UCHL5|UCHL5	913	+	5.599131	1.0583229	-1.0	-1.0
chr2	69742033	69742175	ENSG00000196975.15|ANXA4|UCHL5|UCHL5	941	+	4.4361806	1.2292504	-1.0	-1.0
chr2	69804532	69804627	ENSG00000196975.15|ANXA4|UCHL5|UCHL5	944	+	4.411345	1.2503202	-1.0	-1.0
chr2	69781493	69781574	ENSG00000196975.15|ANXA4|UCHL5|UCHL5	981	+	7.0525656	1.7271571	-1.0	-1.0
chr2	69788053	69788141	ENSG00000196975.15|ANXA4|UCHL5|UCHL5	931	+	3.6245592	1.1580641	-1.0	-1.0
chr2	69816061	69816251	ENSG00000196975.15|ANXA4|UCHL5|UCHL5	939	+	6.0047283	1.2166182	-1.0	-1.0
chr2	69829931	69830051	ENSG00000087338.4|GMCL1|UCHL5|UCHL5	906	+	3.803762	1.0268458	-1.0	-1.0
chr2	69829691	69829811	ENSG00000087338.4|GMCL1|UCHL5|UCHL5	909	+	3.1325161	1.0404439	-1.0	-1.0
chr2	69893889	69894018	ENSG00000124380.10|SNRNP27|UCHL5|UCHL5	925	+	5.7418203	1.1261868	-1.0	-1.0
chr2	69904298	69904433	ENSG00000124380.10|SNRNP27|UCHL5|UCHL5	921	+	5.7109113	1.1039696	-1.0	-1.0
chr2	69904298	69904425	ENSG00000059728.10|MXD1|UCHL5|UCHL5	923	+	5.7360635	1.1147908	-1.0	-1.0
chr2	70051169	70051305	ENSG00000179818.13|PCBP1-AS1|UCHL5|UCHL5	915	-	5.6314983	1.0719999	-1.0	-1.0
chr2	70087853	70087988	ENSG00000169564.6|PCBP1|UCHL5|UCHL5	937	+	2.9761221	1.202118	-1.0	-1.0
chr2	70236026	70236271	ENSG00000115998.7|C2orf42|UCHL5|UCHL5	967	-	3.6830807	1.4804379	-1.0	-1.0
chr2	70228336	70228496	ENSG00000115998.7|C2orf42|UCHL5|UCHL5	920	-	2.9708169	1.0995533	-1.0	-1.0
chr2	70216826	70217051	ENSG00000115998.7|C2orf42|UCHL5|UCHL5	965	-	3.7357376	1.4529474	-1.0	-1.0
chr2	70229016	70229201	ENSG00000115998.7|C2orf42|UCHL5|UCHL5	909	-	4.1280327	1.0420008	-1.0	-1.0
chr2	70227656	70227851	ENSG00000115998.7|C2orf42|UCHL5|UCHL5	971	-	4.5446153	1.541649	-1.0	-1.0
chr2	70229201	70229406	ENSG00000115998.7|C2orf42|UCHL5|UCHL5	972	-	4.3870792	1.5517328	-1.0	-1.0
chr2	70224471	70224681	ENSG00000115998.7|C2orf42|UCHL5|UCHL5	955	-	3.3501132	1.3483589	-1.0	-1.0
chr2	70215316	70215581	ENSG00000115998.7|C2orf42|UCHL5|UCHL5	949	-	3.6709936	1.2932076	-1.0	-1.0
chr2	70214301	70214561	ENSG00000115998.7|C2orf42|UCHL5|UCHL5	945	-	3.6146886	1.2567216	-1.0	-1.0
chr2	70216151	70216366	ENSG00000115998.7|C2orf42|UCHL5|UCHL5	954	-	3.9943106	1.339983	-1.0	-1.0
chr2	70230666	70230926	ENSG00000115998.7|C2orf42|UCHL5|UCHL5	953	-	3.7314935	1.3292869	-1.0	-1.0
chr2	70248404	70248615	ENSG00000115998.7|C2orf42|UCHL5|UCHL5	958	-	3.0346372	1.3819107	-1.0	-1.0
chr2	70216381	70216536	ENSG00000115998.7|C2orf42|UCHL5|UCHL5	932	-	3.2338362	1.1675029	-1.0	-1.0
chr2	70216133	70216292	ENSG00000116001.15|TIA1|UCHL5|UCHL5	948	-	3.8372571	1.2864213	-1.0	-1.0
chr2	70216826	70217051	ENSG00000116001.15|TIA1|UCHL5|UCHL5	965	-	3.7357376	1.4530357	-1.0	-1.0
chr2	70216403	70216499	ENSG00000116001.15|TIA1|UCHL5|UCHL5	923	-	2.9480116	1.1134063	-1.0	-1.0
chr2	70227734	70227834	ENSG00000116001.15|TIA1|UCHL5|UCHL5	955	-	3.1396432	1.3458804	-1.0	-1.0
chr2	70248404	70248660	ENSG00000116001.15|TIA1|UCHL5|UCHL5	958	-	3.0063503	1.3730087	-1.0	-1.0
chr2	70224468	70224683	ENSG00000116001.15|TIA1|UCHL5|UCHL5	953	-	3.30584	1.330085	-1.0	-1.0
chr2	70229017	70229197	ENSG00000116001.15|TIA1|UCHL5|UCHL5	911	-	3.9011233	1.0493256	-1.0	-1.0
chr2	70228343	70228462	ENSG00000116001.15|TIA1|UCHL5|UCHL5	928	-	3.156528	1.1454321	-1.0	-1.0
chr2	70229202	70229318	ENSG00000116001.15|TIA1|UCHL5|UCHL5	954	-	3.4056218	1.3413401	-1.0	-1.0
chr2	70214348	70214494	ENSG00000116001.15|TIA1|UCHL5|UCHL5	951	-	3.629344	1.3068622	-1.0	-1.0
chr2	70230755	70230854	ENSG00000116001.15|TIA1|UCHL5|UCHL5	971	-	3.3457985	1.537806	-1.0	-1.0
chr2	70215370	70215580	ENSG00000116001.15|TIA1|UCHL5|UCHL5	947	-	3.6887627	1.2719857	-1.0	-1.0
chr2	70236072	70236175	ENSG00000116001.15|TIA1|UCHL5|UCHL5	974	-	3.3929563	1.5821614	-1.0	-1.0
chr2	70261246	70261351	ENSG00000116005.11|PCYOX1|UCHL5|UCHL5	909	+	5.5709476	1.0425384	-1.0	-1.0
chr2	70259419	70259539	ENSG00000116005.11|PCYOX1|UCHL5|UCHL5	927	+	4.05081	1.136067	-1.0	-1.0
chr2	70297319	70297477	ENSG00000035141.7|FAM136A|UCHL5|UCHL5	919	-	4.722027	1.0898132	-1.0	-1.0
chr2	70301842	70302090	ENSG00000035141.7|FAM136A|UCHL5|UCHL5	933	-	4.310219	1.1744298	-1.0	-1.0
chr2	70301442	70301617	ENSG00000035141.7|FAM136A|UCHL5|UCHL5	913	-	5.6116757	1.0598049	-1.0	-1.0
chr2	70300792	70300892	ENSG00000035141.7|FAM136A|UCHL5|UCHL5	905	-	5.5162215	1.0217843	-1.0	-1.0
chr2	71073489	71073589	ENSG00000124357.12|NAGK|UCHL5|UCHL5	918	+	5.6621575	1.0875894	-1.0	-1.0
chr2	71130036	71130231	ENSG00000124370.10|MCEE|UCHL5|UCHL5	926	-	4.1202617	1.1326396	-1.0	-1.0
chr2	71124205	71124380	ENSG00000124370.10|MCEE|UCHL5|UCHL5	964	-	5.867017	1.4397832	-1.0	-1.0
chr2	71109913	71110083	ENSG00000124370.10|MCEE|UCHL5|UCHL5	940	-	5.7422724	1.2220705	-1.0	-1.0
chr2	71124430	71124543	ENSG00000124370.10|MCEE|UCHL5|UCHL5	905	-	2.9632032	1.0233757	-1.0	-1.0
chr2	71147998	71148143	ENSG00000124383.8|MPHOSPH10|UCHL5|UCHL5	925	+	5.3128667	1.1273476	-1.0	-1.0
chr2	71133442	71133576	ENSG00000124383.8|MPHOSPH10|UCHL5|UCHL5	924	+	4.04874	1.1192856	-1.0	-1.0
chr2	71134625	71134797	ENSG00000124383.8|MPHOSPH10|UCHL5|UCHL5	951	+	6.1433673	1.3086025	-1.0	-1.0
chr2	71133947	71134105	ENSG00000124383.8|MPHOSPH10|UCHL5|UCHL5	918	+	4.36773	1.0841156	-1.0	-1.0
chr2	71149303	71149448	ENSG00000124383.8|MPHOSPH10|UCHL5|UCHL5	947	+	5.752708	1.2722968	-1.0	-1.0
chr2	71149865	71149980	ENSG00000124383.8|MPHOSPH10|UCHL5|UCHL5	912	+	5.5938997	1.057207	-1.0	-1.0
chr2	71133067	71133337	ENSG00000124383.8|MPHOSPH10|UCHL5|UCHL5	930	+	4.625492	1.1578456	-1.0	-1.0
chr2	71138614	71138734	ENSG00000124383.8|MPHOSPH10|UCHL5|UCHL5	916	+	5.6658716	1.0764215	-1.0	-1.0
chr2	71144394	71144538	ENSG00000124383.8|MPHOSPH10|UCHL5|UCHL5	935	+	5.15226	1.184402	-1.0	-1.0
chr2	71130523	71130793	ENSG00000124383.8|MPHOSPH10|UCHL5|UCHL5	952	+	6.2168493	1.3192143	-1.0	-1.0
chr2	71355718	71355780	ENSG00000075292.18|ZNF638|UCHL5|UCHL5	918	+	3.427915	1.0847992	-1.0	-1.0
chr2	71363953	71364252	ENSG00000075292.18|ZNF638|UCHL5|UCHL5	947	+	3.6521413	1.2727052	-1.0	-1.0
chr2	71400111	71400180	ENSG00000075292.18|ZNF638|UCHL5|UCHL5	957	+	6.230307	1.364188	-1.0	-1.0
chr2	71422709	71422813	ENSG00000075292.18|ZNF638|UCHL5|UCHL5	933	+	5.836029	1.1718999	-1.0	-1.0
chr2	71331752	71331867	ENSG00000075292.18|ZNF638|UCHL5|UCHL5	908	+	2.6444752	1.0374787	-1.0	-1.0
chr2	71423873	71424033	ENSG00000075292.18|ZNF638|UCHL5|UCHL5	961	+	5.299984	1.4113456	-1.0	-1.0
chr2	71406127	71406257	ENSG00000075292.18|ZNF638|UCHL5|UCHL5	965	+	3.9101472	1.45529	-1.0	-1.0
chr2	71400477	71400518	ENSG00000075292.18|ZNF638|UCHL5|UCHL5	942	+	6.0149083	1.2396663	-1.0	-1.0
chr2	71426459	71426964	ENSG00000075292.18|ZNF638|UCHL5|UCHL5	952	+	4.6812925	1.3176475	-1.0	-1.0
chr2	71368381	71368528	ENSG00000075292.18|ZNF638|UCHL5|UCHL5	978	+	6.932461	1.6631659	-1.0	-1.0
chr2	71369882	71370005	ENSG00000075292.18|ZNF638|UCHL5|UCHL5	952	+	3.8219817	1.3184755	-1.0	-1.0
chr2	71433164	71433294	ENSG00000075292.18|ZNF638|UCHL5|UCHL5	930	+	4.1853075	1.155702	-1.0	-1.0
chr2	71422813	71423838	ENSG00000075292.18|ZNF638|UCHL5|UCHL5	948	+	4.6529207	1.2828305	-1.0	-1.0
chr2	71427039	71427184	ENSG00000075292.18|ZNF638|UCHL5|UCHL5	915	+	3.9000785	1.0691382	-1.0	-1.0
chr2	71388293	71388493	ENSG00000075292.18|ZNF638|UCHL5|UCHL5	948	+	4.0694118	1.2840177	-1.0	-1.0
chr2	71428530	71428690	ENSG00000075292.18|ZNF638|UCHL5|UCHL5	944	+	6.0763903	1.2497027	-1.0	-1.0
chr2	71401955	71402087	ENSG00000075292.18|ZNF638|UCHL5|UCHL5	976	+	6.7875113	1.6218969	-1.0	-1.0
chr2	71431267	71431428	ENSG00000075292.18|ZNF638|UCHL5|UCHL5	945	+	4.2364306	1.2590176	-1.0	-1.0
chr2	71399558	71399645	ENSG00000075292.18|ZNF638|UCHL5|UCHL5	934	+	5.873975	1.1785966	-1.0	-1.0
chr2	71434741	71434851	ENSG00000075292.18|ZNF638|UCHL5|UCHL5	903	+	3.7758799	1.0126144	-1.0	-1.0
chr2	71332035	71332265	ENSG00000075292.18|ZNF638|UCHL5|UCHL5	953	+	4.804973	1.3297535	-1.0	-1.0
chr2	71348626	71350246	ENSG00000075292.18|ZNF638|UCHL5|UCHL5	958	+	4.4745083	1.3735646	-1.0	-1.0
chr2	71370010	71370110	ENSG00000075292.18|ZNF638|UCHL5|UCHL5	903	+	5.5375657	1.0120965	-1.0	-1.0
chr2	71403849	71403998	ENSG00000075292.18|ZNF638|UCHL5|UCHL5	958	+	4.5274777	1.3783579	-1.0	-1.0
chr2	71427259	71427409	ENSG00000075292.18|ZNF638|UCHL5|UCHL5	935	+	4.462759	1.1870686	-1.0	-1.0
chr2	71365503	71365706	ENSG00000075292.18|ZNF638|UCHL5|UCHL5	966	+	5.1142254	1.4733524	-1.0	-1.0
chr2	72825802	72826032	ENSG00000144036.15|EXOC6B|UCHL5|UCHL5	948	-	4.864699	1.286232	-1.0	-1.0
chr2	72575491	72575596	ENSG00000144036.15|EXOC6B|UCHL5|UCHL5	911	-	5.5988173	1.0493789	-1.0	-1.0
chr2	72718102	72718277	ENSG00000144036.15|EXOC6B|UCHL5|UCHL5	960	-	6.366902	1.396262	-1.0	-1.0
chr2	73001524	73001578	ENSG00000144040.12|SFXN5|UCHL5|UCHL5	904	-	5.627215	1.0157939	-1.0	-1.0
chr2	73009273	73009398	ENSG00000144040.12|SFXN5|UCHL5|UCHL5	914	-	5.609938	1.0646343	-1.0	-1.0
chr2	73058456	73058586	ENSG00000144040.12|SFXN5|UCHL5|UCHL5	923	-	4.2717056	1.1114466	-1.0	-1.0
chr2	73040853	73040931	ENSG00000144040.12|SFXN5|UCHL5|UCHL5	919	-	5.6790705	1.093328	-1.0	-1.0
chr2	73226280	73226445	ENSG00000135632.11|SMYD5|UCHL5|UCHL5	925	+	5.771982	1.1234475	-1.0	-1.0
chr2	73218860	73218969	ENSG00000135632.11|SMYD5|UCHL5|UCHL5	961	+	6.332053	1.412814	-1.0	-1.0
chr2	73223425	73223525	ENSG00000135632.11|SMYD5|UCHL5|UCHL5	917	+	5.6450977	1.080881	-1.0	-1.0
chr2	73223035	73223167	ENSG00000135632.11|SMYD5|UCHL5|UCHL5	937	+	5.90402	1.198566	-1.0	-1.0
chr2	73224865	73224960	ENSG00000135632.11|SMYD5|UCHL5|UCHL5	927	+	5.794262	1.136694	-1.0	-1.0
chr2	73223946	73224003	ENSG00000135632.11|SMYD5|UCHL5|UCHL5	901	+	5.477	1.0036455	-1.0	-1.0
chr2	73234275	73234380	ENSG00000135624.15|CCT7|UCHL5|UCHL5	909	+	3.0406919	1.0426567	-1.0	-1.0
chr2	73252639	73252839	ENSG00000135624.15|CCT7|UCHL5|UCHL5	923	+	3.0850954	1.1132294	-1.0	-1.0
chr2	73251325	73251432	ENSG00000135624.15|CCT7|UCHL5|UCHL5	919	+	3.3813381	1.0923126	-1.0	-1.0
chr2	73250320	73250430	ENSG00000135624.15|CCT7|UCHL5|UCHL5	901	+	3.194057	1.0041115	-1.0	-1.0
chr2	73248990	73249090	ENSG00000135624.15|CCT7|UCHL5|UCHL5	947	+	6.2451687	1.272719	-1.0	-1.0
chr2	73239642	73239857	ENSG00000135624.15|CCT7|UCHL5|UCHL5	938	+	4.1609187	1.2063278	-1.0	-1.0
chr2	73266556	73266686	ENSG00000163013.11|FBXO41|UCHL5|UCHL5	913	-	5.6302133	1.0618665	-1.0	-1.0
chr2	73265281	73265486	ENSG00000163013.11|FBXO41|UCHL5|UCHL5	948	-	6.0715265	1.279862	-1.0	-1.0
chr2	73265640	73265780	ENSG00000163013.11|FBXO41|UCHL5|UCHL5	915	-	3.61498	1.0693362	-1.0	-1.0
chr2	73266221	73266396	ENSG00000163013.11|FBXO41|UCHL5|UCHL5	926	-	5.746901	1.1289433	-1.0	-1.0
chr2	73258576	73258741	ENSG00000163013.11|FBXO41|UCHL5|UCHL5	904	-	5.510042	1.0183477	-1.0	-1.0
chr2	73257931	73258036	ENSG00000163013.11|FBXO41|UCHL5|UCHL5	910	-	5.572666	1.046957	-1.0	-1.0
chr2	73264312	73264447	ENSG00000163013.11|FBXO41|UCHL5|UCHL5	912	-	5.5881567	1.0545291	-1.0	-1.0
chr2	73451179	73451279	ENSG00000116127.17|ALMS1|UCHL5|UCHL5	919	+	5.6632166	1.0893688	-1.0	-1.0
chr2	73419122	73419297	ENSG00000116127.17|ALMS1|UCHL5|UCHL5	915	+	5.645178	1.0689888	-1.0	-1.0
chr2	73453869	73453974	ENSG00000116127.17|ALMS1|UCHL5|UCHL5	910	+	5.695432	1.0449474	-1.0	-1.0
chr2	73449094	73449259	ENSG00000116127.17|ALMS1|UCHL5|UCHL5	921	+	5.6931367	1.1010531	-1.0	-1.0
chr2	73453694	73453834	ENSG00000116127.17|ALMS1|UCHL5|UCHL5	908	+	5.549035	1.0357866	-1.0	-1.0
chr2	73450794	73450939	ENSG00000116127.17|ALMS1|UCHL5|UCHL5	913	+	5.60696	1.0629591	-1.0	-1.0
chr2	73451999	73452249	ENSG00000116127.17|ALMS1|UCHL5|UCHL5	938	+	5.921057	1.2071898	-1.0	-1.0
chr2	73386072	73386177	ENSG00000116127.17|ALMS1|UCHL5|UCHL5	908	+	5.5528107	1.0342147	-1.0	-1.0
chr2	73451789	73451924	ENSG00000116127.17|ALMS1|UCHL5|UCHL5	915	+	5.6273494	1.0717107	-1.0	-1.0
chr2	73448764	73448944	ENSG00000116127.17|ALMS1|UCHL5|UCHL5	930	+	5.804838	1.1555462	-1.0	-1.0
chr2	73450169	73450284	ENSG00000116127.17|ALMS1|UCHL5|UCHL5	904	+	5.5074015	1.0170473	-1.0	-1.0
chr2	73455166	73455295	ENSG00000116127.17|ALMS1|UCHL5|UCHL5	929	+	5.7886386	1.1485381	-1.0	-1.0
chr2	73449279	73449834	ENSG00000116127.17|ALMS1|UCHL5|UCHL5	933	+	5.873495	1.1711705	-1.0	-1.0
chr2	73452284	73452389	ENSG00000116127.17|ALMS1|UCHL5|UCHL5	905	+	5.5896006	1.020377	-1.0	-1.0
chr2	73426452	73426553	ENSG00000116127.17|ALMS1|UCHL5|UCHL5	907	+	5.5353136	1.0309095	-1.0	-1.0
chr2	73451519	73451694	ENSG00000116127.17|ALMS1|UCHL5|UCHL5	936	+	5.8237176	1.1945785	-1.0	-1.0
chr2	73449944	73450084	ENSG00000116127.17|ALMS1|UCHL5|UCHL5	906	+	5.5209394	1.0247579	-1.0	-1.0
chr2	73452429	73452529	ENSG00000116127.17|ALMS1|UCHL5|UCHL5	903	+	5.497385	1.014074	-1.0	-1.0
chr2	73424669	73424844	ENSG00000116127.17|ALMS1|UCHL5|UCHL5	912	+	5.629291	1.0562996	-1.0	-1.0
chr2	73448149	73448299	ENSG00000116127.17|ALMS1|UCHL5|UCHL5	922	+	5.7055936	1.1077398	-1.0	-1.0
chr2	73734428	73734591	ENSG00000144034.14|TPRKB|UCHL5|UCHL5	921	-	5.687924	1.1000315	-1.0	-1.0
chr2	73847456	73847753	ENSG00000124356.15|STAMBP|UCHL5|UCHL5	939	+	5.2466664	1.2164981	-1.0	-1.0
chr2	73830859	73831054	ENSG00000124356.15|STAMBP|UCHL5|UCHL5	952	+	5.729984	1.318099	-1.0	-1.0
chr2	73850399	73850513	ENSG00000124356.15|STAMBP|UCHL5|UCHL5	929	+	5.8135304	1.1511003	-1.0	-1.0
chr2	73926930	73927052	ENSG00000114956.19|DGUOK|UCHL5|UCHL5	914	+	3.9068673	1.0642507	-1.0	-1.0
chr2	73986139	73986343	ENSG00000235499.1|AC073046.1|UCHL5|UCHL5	950	+	6.105477	1.3023841	-1.0	-1.0
chr2	74093528	74093658	ENSG00000187605.15|TET3|UCHL5|UCHL5	916	+	5.6695957	1.0769829	-1.0	-1.0
chr2	74047177	74047312	ENSG00000187605.15|TET3|UCHL5|UCHL5	911	+	5.6195984	1.0502456	-1.0	-1.0
chr2	73986493	73986658	ENSG00000187605.15|TET3|UCHL5|UCHL5	924	+	5.761146	1.1200743	-1.0	-1.0
chr2	74046502	74046672	ENSG00000187605.15|TET3|UCHL5|UCHL5	924	+	5.7586613	1.1172303	-1.0	-1.0
chr2	74080497	74080591	ENSG00000187605.15|TET3|UCHL5|UCHL5	930	+	5.8411264	1.1546898	-1.0	-1.0
chr2	74172585	74172752	ENSG00000114978.17|MOB1A|UCHL5|UCHL5	975	-	6.4229546	1.6021864	-1.0	-1.0
chr2	74178735	74178865	ENSG00000114978.17|MOB1A|UCHL5|UCHL5	912	-	5.599051	1.0565163	-1.0	-1.0
chr2	74167013	74167107	ENSG00000114978.17|MOB1A|UCHL5|UCHL5	950	-	6.1079626	1.3038397	-1.0	-1.0
chr2	74205704	74205824	ENSG00000065911.11|MTHFD2|UCHL5|UCHL5	918	+	5.6704125	1.0870328	-1.0	-1.0
chr2	74378039	74378245	ENSG00000204843.12|DCTN1|UCHL5|UCHL5	930	-	4.0178304	1.1549702	-1.0	-1.0
chr2	74363298	74363403	ENSG00000204843.12|DCTN1|UCHL5|UCHL5	902	-	3.7871478	1.0078108	-1.0	-1.0
chr2	74366378	74366683	ENSG00000204843.12|DCTN1|UCHL5|UCHL5	944	-	6.0141497	1.2557062	-1.0	-1.0
chr2	74366243	74366373	ENSG00000204843.12|DCTN1|UCHL5|UCHL5	905	-	3.9464495	1.023485	-1.0	-1.0
chr2	74369112	74369214	ENSG00000204843.12|DCTN1|UCHL5|UCHL5	956	-	5.5253067	1.3612375	-1.0	-1.0
chr2	74370620	74370820	ENSG00000204843.12|DCTN1|UCHL5|UCHL5	982	-	7.1260767	1.7362309	-1.0	-1.0
chr2	74370465	74370544	ENSG00000204843.12|DCTN1|UCHL5|UCHL5	943	-	6.1217513	1.2429688	-1.0	-1.0
chr2	74377647	74377726	ENSG00000204843.12|DCTN1|UCHL5|UCHL5	924	-	4.0052023	1.1196216	-1.0	-1.0
chr2	74365139	74365657	ENSG00000204843.12|DCTN1|UCHL5|UCHL5	932	-	4.4621835	1.169599	-1.0	-1.0
chr2	74367044	74367107	ENSG00000204843.12|DCTN1|UCHL5|UCHL5	943	-	4.2718234	1.245468	-1.0	-1.0
chr2	74369964	74370064	ENSG00000204843.12|DCTN1|UCHL5|UCHL5	935	-	3.5886657	1.1846167	-1.0	-1.0
chr2	74361173	74361368	ENSG00000204843.12|DCTN1|UCHL5|UCHL5	915	-	3.7476158	1.0715779	-1.0	-1.0
chr2	74367695	74367864	ENSG00000204843.12|DCTN1|UCHL5|UCHL5	971	-	6.394152	1.532315	-1.0	-1.0
chr2	74369299	74369491	ENSG00000204843.12|DCTN1|UCHL5|UCHL5	954	-	5.1722236	1.3346405	-1.0	-1.0
chr2	74370978	74371188	ENSG00000204843.12|DCTN1|UCHL5|UCHL5	962	-	6.418192	1.4207633	-1.0	-1.0
chr2	74365892	74365997	ENSG00000204843.12|DCTN1|UCHL5|UCHL5	918	-	3.9424639	1.0885534	-1.0	-1.0
chr2	74368635	74368875	ENSG00000204843.12|DCTN1|UCHL5|UCHL5	956	-	4.8527207	1.3537858	-1.0	-1.0
chr2	74367970	74368260	ENSG00000204843.12|DCTN1|UCHL5|UCHL5	957	-	6.2481265	1.3686435	-1.0	-1.0
chr2	74371453	74371698	ENSG00000204843.12|DCTN1|UCHL5|UCHL5	921	-	4.754008	1.0999528	-1.0	-1.0
chr2	74366813	74366932	ENSG00000204843.12|DCTN1|UCHL5|UCHL5	921	-	3.6863375	1.1033784	-1.0	-1.0
chr2	74362654	74362759	ENSG00000204843.12|DCTN1|UCHL5|UCHL5	910	-	5.581336	1.0464039	-1.0	-1.0
chr2	74361176	74361366	ENSG00000264324.1|AC006030.1|UCHL5|UCHL5	916	-	3.7469945	1.0770559	-1.0	-1.0
chr2	74427273	74427418	ENSG00000114993.16|RTKN|UCHL5|UCHL5	918	-	3.945757	1.0876061	-1.0	-1.0
chr2	74425855	74426120	ENSG00000114993.16|RTKN|UCHL5|UCHL5	941	-	3.476694	1.231122	-1.0	-1.0
chr2	74429852	74430032	ENSG00000114993.16|RTKN|UCHL5|UCHL5	948	-	3.998194	1.287857	-1.0	-1.0
chr2	74441710	74442055	ENSG00000114993.16|RTKN|UCHL5|UCHL5	939	-	3.1930661	1.2156501	-1.0	-1.0
chr2	74428022	74428262	ENSG00000114993.16|RTKN|UCHL5|UCHL5	934	-	4.186434	1.1816449	-1.0	-1.0
chr2	74432369	74432474	ENSG00000114993.16|RTKN|UCHL5|UCHL5	959	-	6.2707257	1.3836601	-1.0	-1.0
chr2	74430464	74430518	ENSG00000114993.16|RTKN|UCHL5|UCHL5	938	-	5.9026036	1.2046101	-1.0	-1.0
chr2	74431969	74432114	ENSG00000114993.16|RTKN|UCHL5|UCHL5	921	-	5.703496	1.1003608	-1.0	-1.0
chr2	74430251	74430369	ENSG00000114993.16|RTKN|UCHL5|UCHL5	967	-	4.609085	1.4777836	-1.0	-1.0
chr2	74426435	74426670	ENSG00000114993.16|RTKN|UCHL5|UCHL5	980	-	5.2709165	1.6988131	-1.0	-1.0
chr2	74426759	74426894	ENSG00000114993.16|RTKN|UCHL5|UCHL5	952	-	5.703652	1.3152694	-1.0	-1.0
chr2	74427168	74427268	ENSG00000114993.16|RTKN|UCHL5|UCHL5	946	-	3.2639523	1.269615	-1.0	-1.0
chr2	74428267	74428396	ENSG00000114993.16|RTKN|UCHL5|UCHL5	970	-	4.2395	1.5287577	-1.0	-1.0
chr2	74428446	74428621	ENSG00000114993.16|RTKN|UCHL5|UCHL5	923	-	5.7446485	1.1144047	-1.0	-1.0
chr2	74432489	74432666	ENSG00000114993.16|RTKN|UCHL5|UCHL5	952	-	3.826658	1.3224136	-1.0	-1.0
chr2	74442130	74442422	ENSG00000114993.16|RTKN|UCHL5|UCHL5	975	-	4.217161	1.5978011	-1.0	-1.0
chr2	74427428	74427653	ENSG00000114993.16|RTKN|UCHL5|UCHL5	932	-	3.2060106	1.1699078	-1.0	-1.0
chr2	74429312	74429482	ENSG00000114993.16|RTKN|UCHL5|UCHL5	912	-	4.3357944	1.0564268	-1.0	-1.0
chr2	74428630	74428737	ENSG00000114993.16|RTKN|UCHL5|UCHL5	945	-	3.451134	1.2624735	-1.0	-1.0
chr2	74455816	74455950	ENSG00000115274.14|INO80B|UCHL5|UCHL5	934	+	5.022008	1.1807522	-1.0	-1.0
chr2	74456102	74456202	ENSG00000115274.14|INO80B|UCHL5|UCHL5	900	+	3.7520282	1.0013901	-1.0	-1.0
chr2	74455027	74455227	ENSG00000115274.14|INO80B|UCHL5|UCHL5	960	+	6.312718	1.40075	-1.0	-1.0
chr2	74455357	74455507	ENSG00000115274.14|INO80B|UCHL5|UCHL5	917	+	5.6514015	1.0830534	-1.0	-1.0
chr2	74455817	74455936	ENSG00000274049.4|INO80B-WBP1|UCHL5|UCHL5	933	+	4.8358417	1.1752936	-1.0	-1.0
chr2	74458775	74458885	ENSG00000274049.4|INO80B-WBP1|UCHL5|UCHL5	911	+	5.5846915	1.0522352	-1.0	-1.0
chr2	74456102	74456202	ENSG00000274049.4|INO80B-WBP1|UCHL5|UCHL5	900	+	3.7520282	1.002104	-1.0	-1.0
chr2	74455405	74455505	ENSG00000274049.4|INO80B-WBP1|UCHL5|UCHL5	923	+	5.7295856	1.1136569	-1.0	-1.0
chr2	74455087	74455174	ENSG00000274049.4|INO80B-WBP1|UCHL5|UCHL5	970	+	6.6560454	1.5217117	-1.0	-1.0
chr2	74458275	74458385	ENSG00000274049.4|INO80B-WBP1|UCHL5|UCHL5	903	+	5.497385	1.014074	-1.0	-1.0
chr2	74457885	74458075	ENSG00000274049.4|INO80B-WBP1|UCHL5|UCHL5	927	+	5.760773	1.1351856	-1.0	-1.0
chr2	74459568	74459723	ENSG00000239779.6|WBP1|UCHL5|UCHL5	919	+	5.6708603	1.0921018	-1.0	-1.0
chr2	74458773	74458888	ENSG00000239779.6|WBP1|UCHL5|UCHL5	910	+	5.5681787	1.044177	-1.0	-1.0
chr2	74462901	74463012	ENSG00000115275.11|MOGS|UCHL5|UCHL5	921	-	3.2492173	1.1002626	-1.0	-1.0
chr2	74463209	74463379	ENSG00000115275.11|MOGS|UCHL5|UCHL5	923	-	3.6925244	1.1157523	-1.0	-1.0
chr2	74462231	74462336	ENSG00000115275.11|MOGS|UCHL5|UCHL5	918	-	3.9273677	1.0857692	-1.0	-1.0
chr2	74462656	74462756	ENSG00000115275.11|MOGS|UCHL5|UCHL5	900	-	3.7634523	1.0001899	-1.0	-1.0
chr2	74472085	74472185	ENSG00000135637.13|CCDC142|UCHL5|UCHL5	904	-	5.5339813	1.0191807	-1.0	-1.0
chr2	74472796	74472991	ENSG00000135637.13|CCDC142|UCHL5|UCHL5	916	-	4.427459	1.0749013	-1.0	-1.0
chr2	74474339	74474499	ENSG00000135637.13|CCDC142|UCHL5|UCHL5	935	-	5.8647056	1.1852734	-1.0	-1.0
chr2	74474674	74474939	ENSG00000135637.13|CCDC142|UCHL5|UCHL5	943	-	5.58759	1.2415097	-1.0	-1.0
chr2	74480768	74480882	ENSG00000135637.13|CCDC142|UCHL5|UCHL5	906	-	3.3085957	1.0271394	-1.0	-1.0
chr2	74481451	74482051	ENSG00000135637.13|CCDC142|UCHL5|UCHL5	942	-	4.439952	1.2398539	-1.0	-1.0
chr2	74482181	74482386	ENSG00000135637.13|CCDC142|UCHL5|UCHL5	942	-	5.966359	1.2344657	-1.0	-1.0
chr2	74481227	74481367	ENSG00000135637.13|CCDC142|UCHL5|UCHL5	929	-	5.7880774	1.1486986	-1.0	-1.0
chr2	74475539	74475714	ENSG00000135637.13|CCDC142|UCHL5|UCHL5	920	-	4.30281	1.0976652	-1.0	-1.0
chr2	74474559	74474669	ENSG00000135637.13|CCDC142|UCHL5|UCHL5	934	-	5.904138	1.178146	-1.0	-1.0
chr2	74474984	74475229	ENSG00000135637.13|CCDC142|UCHL5|UCHL5	915	-	5.1135435	1.0713391	-1.0	-1.0
chr2	74480955	74481086	ENSG00000135637.13|CCDC142|UCHL5|UCHL5	932	-	3.4957252	1.1667432	-1.0	-1.0
chr2	74473141	74473361	ENSG00000135637.13|CCDC142|UCHL5|UCHL5	948	-	6.081857	1.2813888	-1.0	-1.0
chr2	74475234	74475374	ENSG00000135637.13|CCDC142|UCHL5|UCHL5	935	-	5.4703813	1.189387	-1.0	-1.0
chr2	74473541	74473789	ENSG00000135637.13|CCDC142|UCHL5|UCHL5	952	-	6.2679873	1.31912	-1.0	-1.0
chr2	74472568	74472703	ENSG00000135637.13|CCDC142|UCHL5|UCHL5	923	-	5.733789	1.111979	-1.0	-1.0
chr2	74472412	74472517	ENSG00000204822.6|MRPL53|UCHL5|UCHL5	914	-	5.6082816	1.063812	-1.0	-1.0
chr2	74473143	74473322	ENSG00000204822.6|MRPL53|UCHL5|UCHL5	949	-	6.1022515	1.2893198	-1.0	-1.0
chr2	74472087	74472207	ENSG00000204822.6|MRPL53|UCHL5|UCHL5	904	-	5.515683	1.0165741	-1.0	-1.0
chr2	74472723	74472993	ENSG00000204822.6|MRPL53|UCHL5|UCHL5	919	-	4.222828	1.0922297	-1.0	-1.0
chr2	74472568	74472703	ENSG00000204822.6|MRPL53|UCHL5|UCHL5	923	-	5.733789	1.1121023	-1.0	-1.0
chr2	74491294	74491375	ENSG00000115282.19|TTC31|UCHL5|UCHL5	937	+	4.1761084	1.2019129	-1.0	-1.0
chr2	74490564	74490824	ENSG00000115282.19|TTC31|UCHL5|UCHL5	944	+	6.0017734	1.2493565	-1.0	-1.0
chr2	74491920	74492510	ENSG00000115282.19|TTC31|UCHL5|UCHL5	954	+	6.2132945	1.34034	-1.0	-1.0
chr2	74493000	74493110	ENSG00000115282.19|TTC31|UCHL5|UCHL5	927	+	5.763348	1.1368438	-1.0	-1.0
chr2	74490829	74491024	ENSG00000115282.19|TTC31|UCHL5|UCHL5	933	+	5.833763	1.1708875	-1.0	-1.0
chr2	74483321	74483431	ENSG00000115282.19|TTC31|UCHL5|UCHL5	923	+	4.0306377	1.1115175	-1.0	-1.0
chr2	74492590	74492730	ENSG00000115282.19|TTC31|UCHL5|UCHL5	917	+	5.681191	1.0830075	-1.0	-1.0
chr2	74491480	74491725	ENSG00000115282.19|TTC31|UCHL5|UCHL5	975	+	6.7181606	1.5934707	-1.0	-1.0
chr2	74490024	74490544	ENSG00000115282.19|TTC31|UCHL5|UCHL5	950	+	4.9840198	1.3015852	-1.0	-1.0
chr2	74519054	74519179	ENSG00000144045.13|DQX1|UCHL5|UCHL5	920	-	3.403517	1.0955902	-1.0	-1.0
chr2	74519555	74519746	ENSG00000144045.13|DQX1|UCHL5|UCHL5	957	-	4.0092764	1.3627425	-1.0	-1.0
chr2	74522579	74522771	ENSG00000144045.13|DQX1|UCHL5|UCHL5	963	-	3.97775	1.4295461	-1.0	-1.0
chr2	74522855	74523450	ENSG00000144045.13|DQX1|UCHL5|UCHL5	959	-	3.9024758	1.3854827	-1.0	-1.0
chr2	74525492	74525662	ENSG00000144045.13|DQX1|UCHL5|UCHL5	943	-	3.8184798	1.2417616	-1.0	-1.0
chr2	74526135	74526260	ENSG00000144045.13|DQX1|UCHL5|UCHL5	942	-	3.1924758	1.2336233	-1.0	-1.0
chr2	74523866	74524296	ENSG00000144045.13|DQX1|UCHL5|UCHL5	954	-	4.1396723	1.3376565	-1.0	-1.0
chr2	74523537	74523866	ENSG00000144045.13|DQX1|UCHL5|UCHL5	944	-	5.841565	1.2484057	-1.0	-1.0
chr2	74519914	74520029	ENSG00000144045.13|DQX1|UCHL5|UCHL5	926	-	3.1628897	1.1287582	-1.0	-1.0
chr2	74525008	74525133	ENSG00000144045.13|DQX1|UCHL5|UCHL5	912	-	3.193304	1.0568125	-1.0	-1.0
chr2	74528960	74529499	ENSG00000115307.16|AUP1|UCHL5|UCHL5	980	-	5.094804	1.7071886	-1.0	-1.0
chr2	74527735	74528095	ENSG00000115307.16|AUP1|UCHL5|UCHL5	953	-	4.3147397	1.3294438	-1.0	-1.0
chr2	74528180	74528321	ENSG00000115307.16|AUP1|UCHL5|UCHL5	944	-	3.659492	1.2545301	-1.0	-1.0
chr2	74526664	74526836	ENSG00000115307.16|AUP1|UCHL5|UCHL5	925	-	3.1388464	1.1260443	-1.0	-1.0
chr2	74529579	74529689	ENSG00000115307.16|AUP1|UCHL5|UCHL5	924	-	3.5522823	1.1212083	-1.0	-1.0
chr2	74526940	74527195	ENSG00000115307.16|AUP1|UCHL5|UCHL5	929	-	3.7204475	1.1481442	-1.0	-1.0
chr2	74528750	74528885	ENSG00000115307.16|AUP1|UCHL5|UCHL5	921	-	2.8700004	1.1025295	-1.0	-1.0
chr2	74528416	74528489	ENSG00000115307.16|AUP1|UCHL5|UCHL5	920	-	2.7417285	1.0972594	-1.0	-1.0
chr2	74527250	74527614	ENSG00000115307.16|AUP1|UCHL5|UCHL5	955	-	3.8870425	1.3459183	-1.0	-1.0
chr2	74530341	74530491	ENSG00000115317.11|HTRA2|UCHL5|UCHL5	947	+	6.052854	1.27471	-1.0	-1.0
chr2	74532834	74532949	ENSG00000115317.11|HTRA2|UCHL5|UCHL5	929	+	5.831377	1.149749	-1.0	-1.0
chr2	74530945	74531115	ENSG00000115317.11|HTRA2|UCHL5|UCHL5	906	+	5.558898	1.0258894	-1.0	-1.0
chr2	74530071	74530201	ENSG00000115317.11|HTRA2|UCHL5|UCHL5	917	+	5.657643	1.0823779	-1.0	-1.0
chr2	74877391	74877531	ENSG00000159399.9|HK2|UCHL5|UCHL5	938	+	5.672602	1.2048352	-1.0	-1.0
chr2	74877856	74878011	ENSG00000159399.9|HK2|UCHL5|UCHL5	942	+	5.963416	1.2336237	-1.0	-1.0
chr2	74879906	74880006	ENSG00000159399.9|HK2|UCHL5|UCHL5	906	+	5.55632	1.0279344	-1.0	-1.0
chr2	74880056	74880264	ENSG00000159399.9|HK2|UCHL5|UCHL5	955	+	6.138421	1.351588	-1.0	-1.0
chr2	74885493	74885589	ENSG00000159399.9|HK2|UCHL5|UCHL5	916	+	2.8234856	1.0765104	-1.0	-1.0
chr2	74886293	74886393	ENSG00000159399.9|HK2|UCHL5|UCHL5	918	+	2.7988086	1.0879579	-1.0	-1.0
chr2	74886489	74886673	ENSG00000159399.9|HK2|UCHL5|UCHL5	961	+	3.876902	1.4124049	-1.0	-1.0
chr2	74854307	74854455	ENSG00000159399.9|HK2|UCHL5|UCHL5	923	+	3.114304	1.1153315	-1.0	-1.0
chr2	74880359	74880539	ENSG00000159399.9|HK2|UCHL5|UCHL5	940	+	3.1409872	1.220269	-1.0	-1.0
chr2	74834125	74834405	ENSG00000159399.9|HK2|UCHL5|UCHL5	936	+	4.3677006	1.1909746	-1.0	-1.0
chr2	74878406	74878526	ENSG00000159399.9|HK2|UCHL5|UCHL5	915	+	3.0020952	1.0704522	-1.0	-1.0
chr2	74872309	74872414	ENSG00000159399.9|HK2|UCHL5|UCHL5	914	+	3.3743181	1.0667529	-1.0	-1.0
chr2	74878792	74878921	ENSG00000159399.9|HK2|UCHL5|UCHL5	912	+	2.9609523	1.0554243	-1.0	-1.0
chr2	74887902	74888017	ENSG00000159399.9|HK2|UCHL5|UCHL5	924	+	5.7275	1.1188629	-1.0	-1.0
chr2	74874330	74874449	ENSG00000159399.9|HK2|UCHL5|UCHL5	913	+	3.4593155	1.0599372	-1.0	-1.0
chr2	74867650	74867855	ENSG00000159399.9|HK2|UCHL5|UCHL5	921	+	3.1929443	1.1037762	-1.0	-1.0
chr2	74877165	74877300	ENSG00000159399.9|HK2|UCHL5|UCHL5	932	+	3.0837646	1.1687655	-1.0	-1.0
chr2	74879021	74879136	ENSG00000159399.9|HK2|UCHL5|UCHL5	900	+	3.7525046	1.0011147	-1.0	-1.0
chr2	74958671	74958892	ENSG00000115350.11|POLE4|UCHL5|UCHL5	921	+	5.62729	1.1034192	-1.0	-1.0
chr2	75493397	75493537	ENSG00000115363.13|EVA1A|UCHL5|UCHL5	912	-	3.8708012	1.0541527	-1.0	-1.0
chr2	75493142	75493377	ENSG00000115363.13|EVA1A|UCHL5|UCHL5	930	-	4.219252	1.1520287	-1.0	-1.0
chr2	75518065	75518208	ENSG00000115363.13|EVA1A|UCHL5|UCHL5	916	-	3.2022119	1.0752972	-1.0	-1.0
chr2	75517972	75518055	ENSG00000115363.13|EVA1A|UCHL5|UCHL5	909	-	5.6079583	1.0402771	-1.0	-1.0
chr2	75702180	75702420	ENSG00000005436.13|GCFC2|UCHL5|UCHL5	939	-	5.898507	1.2158661	-1.0	-1.0
chr2	75687831	75687936	ENSG00000005436.13|GCFC2|UCHL5|UCHL5	909	-	5.5639277	1.0427401	-1.0	-1.0
chr2	75710653	75710893	ENSG00000005436.13|GCFC2|UCHL5|UCHL5	936	-	5.2889614	1.1971471	-1.0	-1.0
chr2	75701194	75701329	ENSG00000005436.13|GCFC2|UCHL5|UCHL5	918	-	5.6855536	1.088469	-1.0	-1.0
chr2	78412802	78412902	ENSG00000214429.3|CYCSP6|UCHL5|UCHL5	917	-	3.9742672	1.0805864	-1.0	-1.0
chr2	84441262	84441362	ENSG00000163541.11|SUCLG1|UCHL5|UCHL5	900	-	3.1852646	1.000292	-1.0	-1.0
chr2	84425418	84425538	ENSG00000163541.11|SUCLG1|UCHL5|UCHL5	906	-	3.8303137	1.0277565	-1.0	-1.0
chr2	84905624	84905718	ENSG00000034510.5|TMSB10|UCHL5|UCHL5	957	+	3.23714	1.3684238	-1.0	-1.0
chr2	84906002	84906112	ENSG00000034510.5|TMSB10|UCHL5|UCHL5	968	+	3.6187646	1.4937143	-1.0	-1.0
chr2	84906563	84906663	ENSG00000034510.5|TMSB10|UCHL5|UCHL5	912	+	5.6083107	1.0568098	-1.0	-1.0
chr2	84971357	84971457	ENSG00000176407.17|KCMF1|UCHL5|UCHL5	909	+	3.8338857	1.0402771	-1.0	-1.0
chr2	85043563	85043665	ENSG00000176407.17|KCMF1|UCHL5|UCHL5	941	+	5.9666405	1.2310781	-1.0	-1.0
chr2	85324514	85324614	ENSG00000152291.13|TGOLN2|UCHL5|UCHL5	908	-	5.553295	1.0344548	-1.0	-1.0
chr2	85326507	85327685	ENSG00000152291.13|TGOLN2|UCHL5|UCHL5	969	-	4.263735	1.513404	-1.0	-1.0
chr2	85322629	85322734	ENSG00000152291.13|TGOLN2|UCHL5|UCHL5	901	-	2.4267402	1.0036935	-1.0	-1.0
chr2	85327916	85328031	ENSG00000152291.13|TGOLN2|UCHL5|UCHL5	937	-	2.8693764	1.2011172	-1.0	-1.0
chr2	85324759	85324998	ENSG00000152291.13|TGOLN2|UCHL5|UCHL5	955	-	4.3665705	1.3430679	-1.0	-1.0
chr2	85351638	85351833	ENSG00000042445.13|RETSAT|UCHL5|UCHL5	932	-	5.6645503	1.16691	-1.0	-1.0
chr2	85354335	85354525	ENSG00000042445.13|RETSAT|UCHL5|UCHL5	918	-	3.1234436	1.0884912	-1.0	-1.0
chr2	85350789	85350954	ENSG00000042445.13|RETSAT|UCHL5|UCHL5	912	-	4.5581236	1.0542079	-1.0	-1.0
chr2	85344593	85344732	ENSG00000042445.13|RETSAT|UCHL5|UCHL5	940	-	5.3635855	1.2215321	-1.0	-1.0
chr2	85343272	85343381	ENSG00000042445.13|RETSAT|UCHL5|UCHL5	922	-	4.557404	1.1106226	-1.0	-1.0
chr2	85345957	85346094	ENSG00000042445.13|RETSAT|UCHL5|UCHL5	935	-	4.531372	1.1864072	-1.0	-1.0
chr2	85344348	85344493	ENSG00000042445.13|RETSAT|UCHL5|UCHL5	906	-	5.547282	1.0288064	-1.0	-1.0
chr2	85344238	85344343	ENSG00000042445.13|RETSAT|UCHL5|UCHL5	936	-	5.9467926	1.190838	-1.0	-1.0
chr2	85350037	85350157	ENSG00000042445.13|RETSAT|UCHL5|UCHL5	924	-	5.7675815	1.1211066	-1.0	-1.0
chr2	85355619	85355719	ENSG00000115459.17|ELMOD3|UCHL5|UCHL5	917	+	5.661356	1.0793405	-1.0	-1.0
chr2	85356959	85357099	ENSG00000115459.17|ELMOD3|UCHL5|UCHL5	940	+	5.9407616	1.2185936	-1.0	-1.0
chr2	85540235	85540360	ENSG00000168906.12|MAT2A|UCHL5|UCHL5	910	+	5.6015553	1.0469714	-1.0	-1.0
chr2	85541828	85542053	ENSG00000168906.12|MAT2A|UCHL5|UCHL5	977	+	4.1429996	1.6344216	-1.0	-1.0
chr2	85542900	85543105	ENSG00000168906.12|MAT2A|UCHL5|UCHL5	965	+	3.3628645	1.4573466	-1.0	-1.0
chr2	85539169	85539378	ENSG00000168906.12|MAT2A|UCHL5|UCHL5	942	+	3.0982676	1.2378769	-1.0	-1.0
chr2	85539883	85540000	ENSG00000168906.12|MAT2A|UCHL5|UCHL5	932	+	5.826758	1.1670907	-1.0	-1.0
chr2	85542154	85542747	ENSG00000168906.12|MAT2A|UCHL5|UCHL5	991	+	4.8189116	2.0600927	-1.0	-1.0
chr2	85541082	85541745	ENSG00000168906.12|MAT2A|UCHL5|UCHL5	963	+	4.3647137	1.4331808	-1.0	-1.0
chr2	85539603	85539703	ENSG00000168906.12|MAT2A|UCHL5|UCHL5	902	+	3.7638154	1.0075113	-1.0	-1.0
chr2	85539718	85539823	ENSG00000168906.12|MAT2A|UCHL5|UCHL5	904	+	5.5245543	1.0171549	-1.0	-1.0
chr2	85541745	85541828	ENSG00000168906.12|MAT2A|UCHL5|UCHL5	953	+	6.300817	1.3302568	-1.0	-1.0
chr2	85540050	85540170	ENSG00000168906.12|MAT2A|UCHL5|UCHL5	904	+	5.6667514	1.0185561	-1.0	-1.0
chr2	85552942	85553052	ENSG00000115486.11|GGCX|UCHL5|UCHL5	904	-	2.9462962	1.0188165	-1.0	-1.0
chr2	85554222	85554524	ENSG00000115486.11|GGCX|UCHL5|UCHL5	920	-	5.1806555	1.0979818	-1.0	-1.0
chr2	85555458	85555590	ENSG00000115486.11|GGCX|UCHL5|UCHL5	918	-	3.2911606	1.0860102	-1.0	-1.0
chr2	85553231	85553336	ENSG00000115486.11|GGCX|UCHL5|UCHL5	923	-	3.7296066	1.1123827	-1.0	-1.0
chr2	85551856	85551976	ENSG00000115486.11|GGCX|UCHL5|UCHL5	918	-	3.6824346	1.08682	-1.0	-1.0
chr2	85550594	85550699	ENSG00000115486.11|GGCX|UCHL5|UCHL5	907	-	5.6019936	1.0310985	-1.0	-1.0
chr2	85558844	85559075	ENSG00000115486.11|GGCX|UCHL5|UCHL5	914	-	3.1667433	1.0653327	-1.0	-1.0
chr2	85556181	85556260	ENSG00000115486.11|GGCX|UCHL5|UCHL5	919	-	3.9432402	1.0930073	-1.0	-1.0
chr2	85549962	85550126	ENSG00000115486.11|GGCX|UCHL5|UCHL5	921	-	4.7909694	1.1048493	-1.0	-1.0
chr2	85552415	85552567	ENSG00000115486.11|GGCX|UCHL5|UCHL5	927	-	5.053844	1.1391389	-1.0	-1.0
chr2	85551479	85551610	ENSG00000115486.11|GGCX|UCHL5|UCHL5	946	-	4.3094053	1.266702	-1.0	-1.0
chr2	85553386	85553591	ENSG00000115486.11|GGCX|UCHL5|UCHL5	914	-	3.403529	1.0633572	-1.0	-1.0
chr2	85558444	85558679	ENSG00000115486.11|GGCX|UCHL5|UCHL5	930	-	4.448186	1.1547643	-1.0	-1.0
chr2	85550934	85551072	ENSG00000115486.11|GGCX|UCHL5|UCHL5	944	-	4.9276342	1.2508978	-1.0	-1.0
chr2	85579018	85579138	ENSG00000118640.10|VAMP8|UCHL5|UCHL5	909	+	3.30313	1.042806	-1.0	-1.0
chr2	85596613	85596713	ENSG00000168894.9|RNF181|UCHL5|UCHL5	906	+	5.574985	1.0254515	-1.0	-1.0
chr2	85596848	85596983	ENSG00000168894.9|RNF181|UCHL5|UCHL5	928	+	3.9817681	1.1414922	-1.0	-1.0
chr2	85601020	85601220	ENSG00000168890.13|TMEM150A|UCHL5|UCHL5	906	-	3.6300182	1.0284102	-1.0	-1.0
chr2	85600499	85600624	ENSG00000168890.13|TMEM150A|UCHL5|UCHL5	928	-	5.7844877	1.1440995	-1.0	-1.0
chr2	85600629	85600739	ENSG00000168890.13|TMEM150A|UCHL5|UCHL5	905	-	5.5402393	1.0245535	-1.0	-1.0
chr2	85601482	85601557	ENSG00000168890.13|TMEM150A|UCHL5|UCHL5	931	-	5.8278975	1.1637391	-1.0	-1.0
chr2	85601883	85601988	ENSG00000168890.13|TMEM150A|UCHL5|UCHL5	947	-	6.0761056	1.2725976	-1.0	-1.0
chr2	85599072	85599327	ENSG00000168890.13|TMEM150A|UCHL5|UCHL5	919	-	4.1618457	1.0892138	-1.0	-1.0
chr2	85598712	85598827	ENSG00000168890.13|TMEM150A|UCHL5|UCHL5	920	-	5.6798406	1.0971618	-1.0	-1.0
chr2	85611934	85612044	ENSG00000168887.10|C2orf68|UCHL5|UCHL5	916	-	3.922443	1.0731739	-1.0	-1.0
chr2	85608918	85609028	ENSG00000168887.10|C2orf68|UCHL5|UCHL5	918	-	5.656749	1.0864975	-1.0	-1.0
chr2	85611664	85611839	ENSG00000168887.10|C2orf68|UCHL5|UCHL5	931	-	4.137964	1.1589922	-1.0	-1.0
chr2	85611384	85611604	ENSG00000168887.10|C2orf68|UCHL5|UCHL5	928	-	4.6271615	1.1436025	-1.0	-1.0
chr2	85640975	85641100	ENSG00000168883.19|USP39|UCHL5|UCHL5	920	+	5.694317	1.0946964	-1.0	-1.0
chr2	85639292	85639391	ENSG00000168883.19|USP39|UCHL5|UCHL5	933	+	5.842209	1.1739894	-1.0	-1.0
chr2	85630765	85630946	ENSG00000168883.19|USP39|UCHL5|UCHL5	965	+	6.077262	1.4588987	-1.0	-1.0
chr2	85637368	85637436	ENSG00000168883.19|USP39|UCHL5|UCHL5	933	+	4.13084	1.1761678	-1.0	-1.0
chr2	85636052	85636130	ENSG00000168883.19|USP39|UCHL5|UCHL5	921	+	5.696702	1.1041335	-1.0	-1.0
chr2	85619219	85619289	ENSG00000168883.19|USP39|UCHL5|UCHL5	938	+	4.212107	1.2101569	-1.0	-1.0
chr2	85621484	85621579	ENSG00000168883.19|USP39|UCHL5|UCHL5	915	+	5.6267676	1.0704442	-1.0	-1.0
chr2	85645047	85645147	ENSG00000168883.19|USP39|UCHL5|UCHL5	901	+	5.477	1.0036935	-1.0	-1.0
chr2	86039364	86039462	ENSG00000068654.15|POLR1A|UCHL5|UCHL5	912	-	5.7137403	1.0568098	-1.0	-1.0
chr2	86099967	86100167	ENSG00000068654.15|POLR1A|UCHL5|UCHL5	959	-	5.938303	1.3887832	-1.0	-1.0
chr2	86089821	86089929	ENSG00000068654.15|POLR1A|UCHL5|UCHL5	957	-	6.3550406	1.3664504	-1.0	-1.0
chr2	86070017	86070267	ENSG00000068654.15|POLR1A|UCHL5|UCHL5	920	-	4.824833	1.0987939	-1.0	-1.0
chr2	86080815	86080978	ENSG00000068654.15|POLR1A|UCHL5|UCHL5	970	-	6.6355934	1.5195516	-1.0	-1.0
chr2	86026720	86026825	ENSG00000068654.15|POLR1A|UCHL5|UCHL5	908	-	5.5624523	1.0369651	-1.0	-1.0
chr2	86038699	86038799	ENSG00000068654.15|POLR1A|UCHL5|UCHL5	912	-	5.590494	1.053586	-1.0	-1.0
chr2	86026225	86026340	ENSG00000068654.15|POLR1A|UCHL5|UCHL5	905	-	5.55221	1.0203602	-1.0	-1.0
chr2	86027055	86027170	ENSG00000068654.15|POLR1A|UCHL5|UCHL5	925	-	5.781713	1.1235197	-1.0	-1.0
chr2	86098610	86098745	ENSG00000068654.15|POLR1A|UCHL5|UCHL5	909	-	3.8476279	1.0410875	-1.0	-1.0
chr2	86027260	86027485	ENSG00000068654.15|POLR1A|UCHL5|UCHL5	933	-	5.8917356	1.1761805	-1.0	-1.0
chr2	86078055	86078284	ENSG00000068654.15|POLR1A|UCHL5|UCHL5	935	-	5.65975	1.1841484	-1.0	-1.0
chr2	86041893	86042098	ENSG00000068654.15|POLR1A|UCHL5|UCHL5	938	-	5.915941	1.2064391	-1.0	-1.0
chr2	86033660	86033775	ENSG00000068654.15|POLR1A|UCHL5|UCHL5	913	-	5.6631546	1.0608284	-1.0	-1.0
chr2	86054137	86054289	ENSG00000068654.15|POLR1A|UCHL5|UCHL5	946	-	6.041442	1.2712123	-1.0	-1.0
chr2	86030240	86030375	ENSG00000068654.15|POLR1A|UCHL5|UCHL5	907	-	5.5525274	1.0302377	-1.0	-1.0
chr2	86040401	86040516	ENSG00000068654.15|POLR1A|UCHL5|UCHL5	929	-	5.841084	1.1496987	-1.0	-1.0
chr2	86065273	86065468	ENSG00000068654.15|POLR1A|UCHL5|UCHL5	937	-	5.9161296	1.1999803	-1.0	-1.0
chr2	86047164	86047263	ENSG00000068654.15|POLR1A|UCHL5|UCHL5	914	-	5.610401	1.0637019	-1.0	-1.0
chr2	86105699	86105889	ENSG00000068654.15|POLR1A|UCHL5|UCHL5	957	-	5.0692863	1.3641101	-1.0	-1.0
chr2	86052851	86052996	ENSG00000068654.15|POLR1A|UCHL5|UCHL5	927	-	5.7605915	1.1352109	-1.0	-1.0
chr2	86075049	86075260	ENSG00000068654.15|POLR1A|UCHL5|UCHL5	949	-	4.9599338	1.2914467	-1.0	-1.0
chr2	86042973	86043073	ENSG00000068654.15|POLR1A|UCHL5|UCHL5	916	-	5.644118	1.0755218	-1.0	-1.0
chr2	86045621	86045769	ENSG00000068654.15|POLR1A|UCHL5|UCHL5	930	-	5.810343	1.1541374	-1.0	-1.0
chr2	86045277	86045360	ENSG00000068654.15|POLR1A|UCHL5|UCHL5	962	-	6.3540144	1.4224609	-1.0	-1.0
chr2	86136981	86137140	ENSG00000132300.18|PTCD3|UCHL5|UCHL5	931	+	3.8517349	1.1608487	-1.0	-1.0
chr2	86134291	86134377	ENSG00000132300.18|PTCD3|UCHL5|UCHL5	973	+	4.902016	1.562877	-1.0	-1.0
chr2	86108344	86108402	ENSG00000132300.18|PTCD3|UCHL5|UCHL5	936	+	4.1582427	1.1925726	-1.0	-1.0
chr2	86133122	86133436	ENSG00000132300.18|PTCD3|UCHL5|UCHL5	942	+	3.9088533	1.238272	-1.0	-1.0
chr2	86118920	86119020	ENSG00000132300.18|PTCD3|UCHL5|UCHL5	923	+	3.1243222	1.1122917	-1.0	-1.0
chr2	86130987	86131106	ENSG00000132300.18|PTCD3|UCHL5|UCHL5	935	+	6.0167317	1.1870595	-1.0	-1.0
chr2	86117054	86117154	ENSG00000132300.18|PTCD3|UCHL5|UCHL5	921	+	3.1065059	1.0997564	-1.0	-1.0
chr2	86111042	86111147	ENSG00000132300.18|PTCD3|UCHL5|UCHL5	912	+	3.8639998	1.0536666	-1.0	-1.0
chr2	86127863	86127991	ENSG00000132300.18|PTCD3|UCHL5|UCHL5	958	+	5.5332627	1.3783149	-1.0	-1.0
chr2	86137468	86137653	ENSG00000132300.18|PTCD3|UCHL5|UCHL5	929	+	5.410049	1.1477549	-1.0	-1.0
chr2	86127160	86127425	ENSG00000132300.18|PTCD3|UCHL5|UCHL5	951	+	3.7279234	1.3130397	-1.0	-1.0
chr2	86132317	86132567	ENSG00000132300.18|PTCD3|UCHL5|UCHL5	942	+	4.724437	1.2355748	-1.0	-1.0
chr2	86116529	86116598	ENSG00000132300.18|PTCD3|UCHL5|UCHL5	940	+	4.2206655	1.2190648	-1.0	-1.0
chr2	86106241	86106346	ENSG00000132300.18|PTCD3|UCHL5|UCHL5	911	+	3.2880497	1.0494826	-1.0	-1.0
chr2	86125794	86125880	ENSG00000132300.18|PTCD3|UCHL5|UCHL5	905	+	3.8115652	1.0225358	-1.0	-1.0
chr2	86134838	86135018	ENSG00000132300.18|PTCD3|UCHL5|UCHL5	922	+	3.352219	1.1086118	-1.0	-1.0
chr2	86137878	86137983	ENSG00000132300.18|PTCD3|UCHL5|UCHL5	923	+	5.7216277	1.1153736	-1.0	-1.0
chr2	86124994	86125082	ENSG00000132300.18|PTCD3|UCHL5|UCHL5	908	+	3.2547252	1.0344548	-1.0	-1.0
chr2	86151296	86151520	ENSG00000132305.20|IMMT|UCHL5|UCHL5	953	-	5.638468	1.3289227	-1.0	-1.0
chr2	86146067	86146192	ENSG00000132305.20|IMMT|UCHL5|UCHL5	907	-	3.245872	1.0299225	-1.0	-1.0
chr2	86179432	86179617	ENSG00000132305.20|IMMT|UCHL5|UCHL5	948	-	5.863127	1.2810369	-1.0	-1.0
chr2	86170748	86170844	ENSG00000132305.20|IMMT|UCHL5|UCHL5	982	-	7.0726013	1.7373402	-1.0	-1.0
chr2	86195337	86195497	ENSG00000132305.20|IMMT|UCHL5|UCHL5	937	-	4.7223487	1.1998788	-1.0	-1.0
chr2	86147736	86147833	ENSG00000132305.20|IMMT|UCHL5|UCHL5	927	-	4.044976	1.1365565	-1.0	-1.0
chr2	86144686	86144876	ENSG00000132305.20|IMMT|UCHL5|UCHL5	917	-	5.3697286	1.0827718	-1.0	-1.0
chr2	86159461	86159641	ENSG00000132305.20|IMMT|UCHL5|UCHL5	920	-	4.925257	1.0949261	-1.0	-1.0
chr2	86166507	86166644	ENSG00000132305.20|IMMT|UCHL5|UCHL5	959	-	6.2935886	1.3853062	-1.0	-1.0
chr2	86171207	86171312	ENSG00000132305.20|IMMT|UCHL5|UCHL5	946	-	6.029155	1.2656045	-1.0	-1.0
chr2	86161961	86162079	ENSG00000132305.20|IMMT|UCHL5|UCHL5	913	-	3.8819773	1.0592204	-1.0	-1.0
chr2	86483957	86484057	ENSG00000115548.16|KDM3A|UCHL5|UCHL5	914	+	5.610401	1.0636959	-1.0	-1.0
chr2	86478607	86478752	ENSG00000115548.16|KDM3A|UCHL5|UCHL5	953	+	5.135208	1.3297642	-1.0	-1.0
chr2	86490852	86491052	ENSG00000115548.16|KDM3A|UCHL5|UCHL5	957	+	6.2574797	1.3706286	-1.0	-1.0
chr2	86482507	86482747	ENSG00000115548.16|KDM3A|UCHL5|UCHL5	945	+	4.804647	1.2629654	-1.0	-1.0
chr2	86456432	86456532	ENSG00000115548.16|KDM3A|UCHL5|UCHL5	940	+	5.9465947	1.224122	-1.0	-1.0
chr2	86480102	86480357	ENSG00000115548.16|KDM3A|UCHL5|UCHL5	963	+	6.39355	1.4303213	-1.0	-1.0
chr2	86451102	86451213	ENSG00000115548.16|KDM3A|UCHL5|UCHL5	936	+	4.175439	1.194834	-1.0	-1.0
chr2	86489522	86489697	ENSG00000115548.16|KDM3A|UCHL5|UCHL5	934	+	5.2007775	1.1782693	-1.0	-1.0
chr2	86492215	86492350	ENSG00000115548.16|KDM3A|UCHL5|UCHL5	912	+	5.603059	1.0561239	-1.0	-1.0
chr2	86474865	86474985	ENSG00000115548.16|KDM3A|UCHL5|UCHL5	915	+	3.9152608	1.0724641	-1.0	-1.0
chr2	86442089	86442229	ENSG00000115548.16|KDM3A|UCHL5|UCHL5	931	+	5.472484	1.1594777	-1.0	-1.0
chr2	86466456	86466726	ENSG00000115548.16|KDM3A|UCHL5|UCHL5	964	+	6.4159045	1.4390633	-1.0	-1.0
chr2	86489342	86489492	ENSG00000115548.16|KDM3A|UCHL5|UCHL5	922	+	5.018553	1.108069	-1.0	-1.0
chr2	86456982	86457071	ENSG00000115548.16|KDM3A|UCHL5|UCHL5	944	+	4.279472	1.2485249	-1.0	-1.0
chr2	86466781	86466883	ENSG00000115548.16|KDM3A|UCHL5|UCHL5	912	+	3.8783245	1.0574325	-1.0	-1.0
chr2	86441518	86441763	ENSG00000115548.16|KDM3A|UCHL5|UCHL5	909	+	5.557497	1.0404885	-1.0	-1.0
chr2	86470228	86470403	ENSG00000115548.16|KDM3A|UCHL5|UCHL5	955	+	5.7855306	1.3488864	-1.0	-1.0
chr2	86484941	86485029	ENSG00000115548.16|KDM3A|UCHL5|UCHL5	935	+	5.873478	1.1893286	-1.0	-1.0
chr2	86464077	86464197	ENSG00000115548.16|KDM3A|UCHL5|UCHL5	902	+	2.9386692	1.0077246	-1.0	-1.0
chr2	86529217	86529317	ENSG00000115561.15|CHMP3|UCHL5|UCHL5	927	-	5.841425	1.1366143	-1.0	-1.0
chr2	86604057	86604162	ENSG00000249884.8|RNF103-CHMP3|UCHL5|UCHL5	902	-	5.4961486	1.0108072	-1.0	-1.0
chr2	86529217	86529317	ENSG00000249884.8|RNF103-CHMP3|UCHL5|UCHL5	927	-	5.841425	1.136694	-1.0	-1.0
chr2	86563252	86563362	ENSG00000249884.8|RNF103-CHMP3|UCHL5|UCHL5	924	-	5.75021	1.1208308	-1.0	-1.0
chr2	86620349	86620464	ENSG00000249884.8|RNF103-CHMP3|UCHL5|UCHL5	957	-	6.248361	1.3713055	-1.0	-1.0
chr2	86604057	86604162	ENSG00000239305.6|RNF103|UCHL5|UCHL5	902	-	5.4961486	1.0108365	-1.0	-1.0
chr2	86620349	86620464	ENSG00000239305.6|RNF103|UCHL5|UCHL5	957	-	6.248361	1.3712624	-1.0	-1.0
chr2	88125401	88125581	ENSG00000163586.9|FABP1|UCHL5|UCHL5	921	-	5.7003264	1.1027019	-1.0	-1.0
chr2	88124311	88124581	ENSG00000163586.9|FABP1|UCHL5|UCHL5	954	-	3.5378609	1.3341823	-1.0	-1.0
chr2	88126116	88126348	ENSG00000163586.9|FABP1|UCHL5|UCHL5	968	-	2.6285233	1.4992281	-1.0	-1.0
chr2	88127950	88128116	ENSG00000163586.9|FABP1|UCHL5|UCHL5	994	-	3.109477	2.1996963	-1.0	-1.0
chr2	88575170	88575270	ENSG00000172071.11|EIF2AK3|UCHL5|UCHL5	901	-	5.477	1.0036935	-1.0	-1.0
chr2	88593296	88593405	ENSG00000172071.11|EIF2AK3|UCHL5|UCHL5	945	-	5.457779	1.2618221	-1.0	-1.0
chr2	95117864	95117945	ENSG00000144029.11|MRPS5|UCHL5|UCHL5	935	-	3.5590734	1.1875415	-1.0	-1.0
chr2	95090490	95090605	ENSG00000144029.11|MRPS5|UCHL5|UCHL5	918	-	5.6530824	1.0838528	-1.0	-1.0
chr2	95121733	95122000	ENSG00000144029.11|MRPS5|UCHL5|UCHL5	925	-	3.5651293	1.1267533	-1.0	-1.0
chr2	95115070	95115203	ENSG00000144029.11|MRPS5|UCHL5|UCHL5	913	-	3.3367064	1.0581903	-1.0	-1.0
chr2	95100473	95100536	ENSG00000144029.11|MRPS5|UCHL5|UCHL5	978	-	6.8812623	1.6655744	-1.0	-1.0
chr2	95109915	95110041	ENSG00000144029.11|MRPS5|UCHL5|UCHL5	955	-	6.2322392	1.3468112	-1.0	-1.0
chr2	95108174	95108408	ENSG00000144029.11|MRPS5|UCHL5|UCHL5	985	-	7.122806	1.8163334	-1.0	-1.0
chr2	95101676	95101811	ENSG00000144029.11|MRPS5|UCHL5|UCHL5	960	-	6.305058	1.3930308	-1.0	-1.0
chr2	95149174	95149294	ENSG00000144029.11|MRPS5|UCHL5|UCHL5	919	-	5.6824155	1.0915333	-1.0	-1.0
chr2	95087371	95087576	ENSG00000144029.11|MRPS5|UCHL5|UCHL5	961	-	5.070527	1.4124823	-1.0	-1.0
chr2	95104547	95104730	ENSG00000144029.11|MRPS5|UCHL5|UCHL5	968	-	5.952421	1.5001626	-1.0	-1.0
chr2	95148974	95149079	ENSG00000144029.11|MRPS5|UCHL5|UCHL5	906	-	5.5366106	1.0255568	-1.0	-1.0
chr2	95157350	95157439	ENSG00000144026.11|ZNF514|UCHL5|UCHL5	914	-	5.609274	1.0637019	-1.0	-1.0
chr2	95153142	95153317	ENSG00000144026.11|ZNF514|UCHL5|UCHL5	940	-	5.612478	1.2209418	-1.0	-1.0
chr2	95149174	95149294	ENSG00000144026.11|ZNF514|UCHL5|UCHL5	919	-	5.6824155	1.0914878	-1.0	-1.0
chr2	95149429	95149534	ENSG00000144026.11|ZNF514|UCHL5|UCHL5	912	-	5.605497	1.056287	-1.0	-1.0
chr2	95159229	95159394	ENSG00000144026.11|ZNF514|UCHL5|UCHL5	933	-	4.8542495	1.1754085	-1.0	-1.0
chr2	95148974	95149079	ENSG00000144026.11|ZNF514|UCHL5|UCHL5	906	-	5.5366106	1.0254173	-1.0	-1.0
chr2	95980647	95980782	ENSG00000174501.14|ANKRD36C|UCHL5|UCHL5	910	-	5.564427	1.0436836	-1.0	-1.0
chr2	95855325	95855495	ENSG00000174501.14|ANKRD36C|UCHL5|UCHL5	939	-	5.931622	1.2166255	-1.0	-1.0
chr2	95923494	95923567	ENSG00000174501.14|ANKRD36C|UCHL5|UCHL5	905	-	5.5174546	1.0217843	-1.0	-1.0
chr2	95986777	95986882	ENSG00000174501.14|ANKRD36C|UCHL5|UCHL5	913	-	5.598501	1.0580046	-1.0	-1.0
chr2	95948529	95948596	ENSG00000174501.14|ANKRD36C|UCHL5|UCHL5	932	-	5.8263035	1.1649321	-1.0	-1.0
chr2	95855625	95855805	ENSG00000174501.14|ANKRD36C|UCHL5|UCHL5	921	-	5.701911	1.1012279	-1.0	-1.0
chr2	95945113	95945174	ENSG00000174501.14|ANKRD36C|UCHL5|UCHL5	912	-	5.5926886	1.053586	-1.0	-1.0
chr2	95836923	95837023	ENSG00000174501.14|ANKRD36C|UCHL5|UCHL5	908	-	5.5555696	1.0384895	-1.0	-1.0
chr2	95889965	95889994	ENSG00000174501.14|ANKRD36C|UCHL5|UCHL5	909	-	5.5544057	1.0400347	-1.0	-1.0
chr2	95991511	95991826	ENSG00000174501.14|ANKRD36C|UCHL5|UCHL5	931	-	4.33785	1.1620488	-1.0	-1.0
chr2	96186753	96186914	ENSG00000084090.13|STARD7|UCHL5|UCHL5	921	-	3.6406102	1.1007806	-1.0	-1.0
chr2	96187216	96187336	ENSG00000084090.13|STARD7|UCHL5|UCHL5	927	-	5.7602644	1.1367728	-1.0	-1.0
chr2	96208514	96208825	ENSG00000084090.13|STARD7|UCHL5|UCHL5	924	-	3.3740373	1.1181682	-1.0	-1.0
chr2	96192368	96192468	ENSG00000084090.13|STARD7|UCHL5|UCHL5	963	-	4.062444	1.4284782	-1.0	-1.0
chr2	96195387	96195549	ENSG00000084090.13|STARD7|UCHL5|UCHL5	923	-	3.8660808	1.1141886	-1.0	-1.0
chr2	96253900	96254000	ENSG00000135956.8|TMEM127|UCHL5|UCHL5	906	-	5.534845	1.02842	-1.0	-1.0
chr2	96269231	96269336	ENSG00000144021.2|CIAO1|UCHL5|UCHL5	903	+	3.7872095	1.0140697	-1.0	-1.0
chr2	96267769	96267974	ENSG00000144021.2|CIAO1|UCHL5|UCHL5	955	+	5.385313	1.3505322	-1.0	-1.0
chr2	96268456	96268596	ENSG00000144021.2|CIAO1|UCHL5|UCHL5	945	+	4.3291674	1.2624323	-1.0	-1.0
chr2	96266321	96266456	ENSG00000144021.2|CIAO1|UCHL5|UCHL5	910	+	3.3678808	1.0472455	-1.0	-1.0
chr2	96271240	96271420	ENSG00000144021.2|CIAO1|UCHL5|UCHL5	926	+	4.894032	1.1287618	-1.0	-1.0
chr2	96267324	96267449	ENSG00000144021.2|CIAO1|UCHL5|UCHL5	909	+	3.8570702	1.0401126	-1.0	-1.0
chr2	96296535	96296691	ENSG00000144028.14|SNRNP200|UCHL5|UCHL5	956	-	3.7566538	1.3614976	-1.0	-1.0
chr2	96305392	96305515	ENSG00000144028.14|SNRNP200|UCHL5|UCHL5	986	-	4.3851833	1.8672065	-1.0	-1.0
chr2	96281754	96281979	ENSG00000144028.14|SNRNP200|UCHL5|UCHL5	949	-	4.705441	1.2907721	-1.0	-1.0
chr2	96298814	96298967	ENSG00000144028.14|SNRNP200|UCHL5|UCHL5	977	-	4.2144794	1.6339598	-1.0	-1.0
chr2	96296932	96297070	ENSG00000144028.14|SNRNP200|UCHL5|UCHL5	962	-	3.8692892	1.4155977	-1.0	-1.0
chr2	96298602	96298702	ENSG00000144028.14|SNRNP200|UCHL5|UCHL5	953	-	3.5614073	1.3294828	-1.0	-1.0
chr2	96291750	96291895	ENSG00000144028.14|SNRNP200|UCHL5|UCHL5	950	-	3.7004402	1.3009138	-1.0	-1.0
chr2	96304704	96304868	ENSG00000144028.14|SNRNP200|UCHL5|UCHL5	972	-	4.59294	1.5556414	-1.0	-1.0
chr2	96289036	96289117	ENSG00000144028.14|SNRNP200|UCHL5|UCHL5	942	-	3.6867087	1.2359635	-1.0	-1.0
chr2	96289798	96289996	ENSG00000144028.14|SNRNP200|UCHL5|UCHL5	972	-	4.378091	1.5558403	-1.0	-1.0
chr2	96290683	96290815	ENSG00000144028.14|SNRNP200|UCHL5|UCHL5	966	-	3.991939	1.4647435	-1.0	-1.0
chr2	96288662	96288746	ENSG00000144028.14|SNRNP200|UCHL5|UCHL5	919	-	2.9400866	1.093328	-1.0	-1.0
chr2	96301523	96301716	ENSG00000144028.14|SNRNP200|UCHL5|UCHL5	978	-	4.820319	1.6497011	-1.0	-1.0
chr2	96300997	96301053	ENSG00000144028.14|SNRNP200|UCHL5|UCHL5	966	-	4.239113	1.4739715	-1.0	-1.0
chr2	96290330	96290514	ENSG00000144028.14|SNRNP200|UCHL5|UCHL5	912	-	2.8728144	1.0546424	-1.0	-1.0
chr2	96293315	96293509	ENSG00000144028.14|SNRNP200|UCHL5|UCHL5	964	-	3.9979393	1.4421927	-1.0	-1.0
chr2	96292996	96293095	ENSG00000144028.14|SNRNP200|UCHL5|UCHL5	901	-	2.9411373	1.0050081	-1.0	-1.0
chr2	96287438	96287557	ENSG00000144028.14|SNRNP200|UCHL5|UCHL5	962	-	3.3529637	1.4201078	-1.0	-1.0
chr2	96286702	96286872	ENSG00000144028.14|SNRNP200|UCHL5|UCHL5	916	-	2.665908	1.0777688	-1.0	-1.0
chr2	96297636	96297720	ENSG00000144028.14|SNRNP200|UCHL5|UCHL5	916	-	2.651358	1.07757	-1.0	-1.0
chr2	96285052	96285357	ENSG00000144028.14|SNRNP200|UCHL5|UCHL5	934	-	3.24345	1.1828859	-1.0	-1.0
chr2	96299328	96299427	ENSG00000144028.14|SNRNP200|UCHL5|UCHL5	981	-	4.1194057	1.7261437	-1.0	-1.0
chr2	96284272	96284632	ENSG00000144028.14|SNRNP200|UCHL5|UCHL5	960	-	4.2222657	1.3972056	-1.0	-1.0
chr2	96289226	96289379	ENSG00000144028.14|SNRNP200|UCHL5|UCHL5	976	-	5.5941033	1.6240706	-1.0	-1.0
chr2	96274920	96275150	ENSG00000144028.14|SNRNP200|UCHL5|UCHL5	917	-	3.828885	1.0820493	-1.0	-1.0
chr2	96297362	96297536	ENSG00000144028.14|SNRNP200|UCHL5|UCHL5	979	-	4.82079	1.6712747	-1.0	-1.0
chr2	96277533	96277693	ENSG00000144028.14|SNRNP200|UCHL5|UCHL5	913	-	3.7259846	1.0615551	-1.0	-1.0
chr2	96277798	96277948	ENSG00000144028.14|SNRNP200|UCHL5|UCHL5	913	-	3.3404853	1.0626637	-1.0	-1.0
chr2	96278236	96278346	ENSG00000144028.14|SNRNP200|UCHL5|UCHL5	906	-	2.804695	1.0285397	-1.0	-1.0
chr2	96286310	96286484	ENSG00000144028.14|SNRNP200|UCHL5|UCHL5	936	-	3.1749732	1.194881	-1.0	-1.0
chr2	96278581	96278706	ENSG00000144028.14|SNRNP200|UCHL5|UCHL5	912	-	3.868665	1.0555205	-1.0	-1.0
chr2	96283812	96284192	ENSG00000144028.14|SNRNP200|UCHL5|UCHL5	945	-	4.537629	1.2619476	-1.0	-1.0
chr2	96303158	96303330	ENSG00000144028.14|SNRNP200|UCHL5|UCHL5	968	-	3.6254141	1.4927995	-1.0	-1.0
chr2	96287005	96287155	ENSG00000144028.14|SNRNP200|UCHL5|UCHL5	944	-	3.3763018	1.2550154	-1.0	-1.0
chr2	96284647	96284807	ENSG00000144028.14|SNRNP200|UCHL5|UCHL5	951	-	6.1223497	1.3094878	-1.0	-1.0
chr2	96298283	96298420	ENSG00000144028.14|SNRNP200|UCHL5|UCHL5	987	-	6.6408486	1.8978993	-1.0	-1.0
chr2	96279401	96279601	ENSG00000144028.14|SNRNP200|UCHL5|UCHL5	949	-	4.8524566	1.291529	-1.0	-1.0
chr2	96295527	96295658	ENSG00000144028.14|SNRNP200|UCHL5|UCHL5	906	-	2.765167	1.0270728	-1.0	-1.0
chr2	96283179	96283352	ENSG00000144028.14|SNRNP200|UCHL5|UCHL5	954	-	4.348954	1.3405797	-1.0	-1.0
chr2	96287862	96287969	ENSG00000144028.14|SNRNP200|UCHL5|UCHL5	950	-	3.501161	1.303571	-1.0	-1.0
chr2	96365945	96366045	ENSG00000121152.9|NCAPH|UCHL5|UCHL5	900	+	5.5146904	1.0007151	-1.0	-1.0
chr2	96341631	96341894	ENSG00000121152.9|NCAPH|UCHL5|UCHL5	930	+	5.8690915	1.1536304	-1.0	-1.0
chr2	96343165	96343304	ENSG00000121152.9|NCAPH|UCHL5|UCHL5	934	+	5.927842	1.183018	-1.0	-1.0
chr2	96373296	96373431	ENSG00000121152.9|NCAPH|UCHL5|UCHL5	924	+	5.7405496	1.1166288	-1.0	-1.0
chr2	96351870	96351990	ENSG00000121152.9|NCAPH|UCHL5|UCHL5	920	+	5.6870975	1.0961496	-1.0	-1.0
chr2	96353305	96353402	ENSG00000121152.9|NCAPH|UCHL5|UCHL5	935	+	5.9452415	1.1900691	-1.0	-1.0
chr2	96612821	96612921	ENSG00000114982.17|KANSL3|UCHL5|UCHL5	901	-	3.7638154	1.0060489	-1.0	-1.0
chr2	96608863	96609064	ENSG00000114982.17|KANSL3|UCHL5|UCHL5	943	-	5.3339176	1.247331	-1.0	-1.0
chr2	96601642	96601802	ENSG00000114982.17|KANSL3|UCHL5|UCHL5	920	-	5.6813684	1.0980953	-1.0	-1.0
chr2	96608507	96608664	ENSG00000114982.17|KANSL3|UCHL5|UCHL5	965	-	6.440536	1.4604418	-1.0	-1.0
chr2	96612231	96612353	ENSG00000114982.17|KANSL3|UCHL5|UCHL5	923	-	5.717797	1.1136484	-1.0	-1.0
chr2	96636933	96637138	ENSG00000114982.17|KANSL3|UCHL5|UCHL5	931	-	5.153675	1.1630015	-1.0	-1.0
chr2	96594619	96594739	ENSG00000114982.17|KANSL3|UCHL5|UCHL5	919	-	5.66383	1.0904295	-1.0	-1.0
chr2	96611063	96611138	ENSG00000114982.17|KANSL3|UCHL5|UCHL5	920	-	3.9640768	1.0979756	-1.0	-1.0
chr2	96610721	96610866	ENSG00000114982.17|KANSL3|UCHL5|UCHL5	912	-	3.8689792	1.0563796	-1.0	-1.0
chr2	96604274	96604380	ENSG00000114982.17|KANSL3|UCHL5|UCHL5	913	-	3.8856301	1.0596808	-1.0	-1.0
chr2	96595429	96595574	ENSG00000114982.17|KANSL3|UCHL5|UCHL5	929	-	5.7891192	1.1488155	-1.0	-1.0
chr2	96613487	96613619	ENSG00000114982.17|KANSL3|UCHL5|UCHL5	953	-	6.176674	1.3234376	-1.0	-1.0
chr2	96619358	96619544	ENSG00000114982.17|KANSL3|UCHL5|UCHL5	967	-	6.4733744	1.4769094	-1.0	-1.0
chr2	96619671	96619762	ENSG00000114982.17|KANSL3|UCHL5|UCHL5	954	-	4.4943914	1.3344653	-1.0	-1.0
chr2	96631321	96631543	ENSG00000114982.17|KANSL3|UCHL5|UCHL5	928	-	3.9355097	1.1444077	-1.0	-1.0
chr2	96734408	96734553	ENSG00000114988.11|LMAN2L|UCHL5|UCHL5	922	-	5.727329	1.1078604	-1.0	-1.0
chr2	96707188	96707313	ENSG00000114988.11|LMAN2L|UCHL5|UCHL5	908	-	5.5462437	1.0350004	-1.0	-1.0
chr2	96825102	96825201	ENSG00000168763.15|CNNM3|UCHL5|UCHL5	917	+	3.943145	1.0793984	-1.0	-1.0
chr2	96828345	96828505	ENSG00000168763.15|CNNM3|UCHL5|UCHL5	926	+	4.699537	1.1285665	-1.0	-1.0
chr2	96828950	96829134	ENSG00000168763.15|CNNM3|UCHL5|UCHL5	947	+	4.6545	1.278585	-1.0	-1.0
chr2	96817124	96817389	ENSG00000168763.15|CNNM3|UCHL5|UCHL5	960	+	5.0847287	1.3989236	-1.0	-1.0
chr2	96826832	96826977	ENSG00000168763.15|CNNM3|UCHL5|UCHL5	942	+	4.796762	1.2336574	-1.0	-1.0
chr2	96828055	96828160	ENSG00000168763.15|CNNM3|UCHL5|UCHL5	913	+	3.3172216	1.0616577	-1.0	-1.0
chr2	96828235	96828340	ENSG00000168763.15|CNNM3|UCHL5|UCHL5	908	+	5.564792	1.0346692	-1.0	-1.0
chr2	96832561	96832726	ENSG00000168763.15|CNNM3|UCHL5|UCHL5	928	+	5.781779	1.1455556	-1.0	-1.0
chr2	96827850	96828000	ENSG00000168763.15|CNNM3|UCHL5|UCHL5	931	+	4.3509884	1.1602968	-1.0	-1.0
chr2	96816909	96817024	ENSG00000168763.15|CNNM3|UCHL5|UCHL5	904	+	3.220284	1.0180235	-1.0	-1.0
chr2	96816244	96816784	ENSG00000168763.15|CNNM3|UCHL5|UCHL5	960	+	4.6039047	1.3930873	-1.0	-1.0
chr2	96854299	96854479	ENSG00000163126.14|ANKRD23|UCHL5|UCHL5	926	-	5.768106	1.1279966	-1.0	-1.0
chr2	96854337	96854441	ENSG00000213337.8|ANKRD39|UCHL5|UCHL5	938	-	5.947057	1.2093906	-1.0	-1.0
chr2	96865203	96865320	ENSG00000168758.10|SEMA4C|UCHL5|UCHL5	970	-	6.588278	1.5222927	-1.0	-1.0
chr2	96865440	96865537	ENSG00000168758.10|SEMA4C|UCHL5|UCHL5	964	-	6.427621	1.4454696	-1.0	-1.0
chr2	96866282	96866512	ENSG00000168758.10|SEMA4C|UCHL5|UCHL5	929	-	5.192842	1.1504028	-1.0	-1.0
chr2	96863925	96864095	ENSG00000168758.10|SEMA4C|UCHL5|UCHL5	968	-	6.287534	1.4937407	-1.0	-1.0
chr2	96866527	96866637	ENSG00000168758.10|SEMA4C|UCHL5|UCHL5	911	-	5.582912	1.0516299	-1.0	-1.0
chr2	96869243	96869348	ENSG00000168758.10|SEMA4C|UCHL5|UCHL5	907	-	5.5709696	1.0297747	-1.0	-1.0
chr2	96861125	96861270	ENSG00000168758.10|SEMA4C|UCHL5|UCHL5	920	-	5.3012176	1.0975643	-1.0	-1.0
chr2	96861736	96861881	ENSG00000168758.10|SEMA4C|UCHL5|UCHL5	948	-	6.105332	1.2870953	-1.0	-1.0
chr2	96867777	96867877	ENSG00000168758.10|SEMA4C|UCHL5|UCHL5	901	-	3.7638154	1.0065058	-1.0	-1.0
chr2	96867160	96867275	ENSG00000168758.10|SEMA4C|UCHL5|UCHL5	931	-	5.841049	1.1633122	-1.0	-1.0
chr2	96864267	96864377	ENSG00000168758.10|SEMA4C|UCHL5|UCHL5	951	-	5.542917	1.3077418	-1.0	-1.0
chr2	96863453	96863568	ENSG00000168758.10|SEMA4C|UCHL5|UCHL5	908	-	5.569955	1.0342357	-1.0	-1.0
chr2	96864562	96864704	ENSG00000168758.10|SEMA4C|UCHL5|UCHL5	934	-	5.85839	1.1786803	-1.0	-1.0
chr2	96866822	96866930	ENSG00000168758.10|SEMA4C|UCHL5|UCHL5	926	-	5.7835393	1.131059	-1.0	-1.0
chr2	96868415	96868530	ENSG00000168758.10|SEMA4C|UCHL5|UCHL5	911	-	3.8580618	1.0495114	-1.0	-1.0
chr2	96868121	96868261	ENSG00000168758.10|SEMA4C|UCHL5|UCHL5	905	-	3.80602	1.0233121	-1.0	-1.0
chr2	96867926	96868026	ENSG00000168758.10|SEMA4C|UCHL5|UCHL5	912	-	5.5926886	1.053586	-1.0	-1.0
chr2	96865665	96865764	ENSG00000168758.10|SEMA4C|UCHL5|UCHL5	917	-	3.3681686	1.081621	-1.0	-1.0
chr2	96864973	96865115	ENSG00000168758.10|SEMA4C|UCHL5|UCHL5	918	-	3.4397125	1.0835851	-1.0	-1.0
chr2	96864704	96864880	ENSG00000168758.10|SEMA4C|UCHL5|UCHL5	935	-	5.876412	1.184404	-1.0	-1.0
chr2	96865866	96865929	ENSG00000168758.10|SEMA4C|UCHL5|UCHL5	942	-	6.055732	1.2389257	-1.0	-1.0
chr2	97183581	97183654	ENSG00000135976.17|ANKRD36|UCHL5|UCHL5	942	+	5.9743395	1.2396663	-1.0	-1.0
chr2	97211545	97211574	ENSG00000135976.17|ANKRD36|UCHL5|UCHL5	929	+	5.7947745	1.1488038	-1.0	-1.0
chr2	97209942	97210097	ENSG00000135976.17|ANKRD36|UCHL5|UCHL5	932	+	4.721794	1.1644452	-1.0	-1.0
chr2	97113540	97113745	ENSG00000135976.17|ANKRD36|UCHL5|UCHL5	960	+	5.7293077	1.401491	-1.0	-1.0
chr2	97200138	97200303	ENSG00000135976.17|ANKRD36|UCHL5|UCHL5	920	+	5.7123804	1.096979	-1.0	-1.0
chr2	97200452	97200525	ENSG00000135976.17|ANKRD36|UCHL5|UCHL5	945	+	6.0156198	1.2582389	-1.0	-1.0
chr2	97211668	97211741	ENSG00000135976.17|ANKRD36|UCHL5|UCHL5	974	+	6.7216005	1.5775957	-1.0	-1.0
chr2	97215434	97215544	ENSG00000135976.17|ANKRD36|UCHL5|UCHL5	902	+	5.4960637	1.0091355	-1.0	-1.0
chr2	97118343	97118448	ENSG00000135976.17|ANKRD36|UCHL5|UCHL5	909	+	5.602172	1.0409808	-1.0	-1.0
chr2	97113750	97113885	ENSG00000135976.17|ANKRD36|UCHL5|UCHL5	932	+	3.8948855	1.1700703	-1.0	-1.0
chr2	97181720	97181793	ENSG00000135976.17|ANKRD36|UCHL5|UCHL5	903	+	5.5375657	1.0120965	-1.0	-1.0
chr2	97158587	97158655	ENSG00000135976.17|ANKRD36|UCHL5|UCHL5	919	+	5.6632166	1.0888585	-1.0	-1.0
chr2	97204190	97204263	ENSG00000135976.17|ANKRD36|UCHL5|UCHL5	915	+	5.628859	1.0685114	-1.0	-1.0
chr2	97589524	97589899	ENSG00000196912.12|ANKRD36B|UCHL5|UCHL5	926	-	5.1596756	1.1316663	-1.0	-1.0
chr2	97646975	97647135	ENSG00000135940.6|COX5B|UCHL5|UCHL5	943	+	4.931447	1.2424103	-1.0	-1.0
chr2	97646084	97646184	ENSG00000135940.6|COX5B|UCHL5|UCHL5	902	+	2.7963238	1.0105575	-1.0	-1.0
chr2	97658223	97658316	ENSG00000115073.7|ACTR1B|UCHL5|UCHL5	965	-	4.743165	1.4558784	-1.0	-1.0
chr2	97658426	97658566	ENSG00000115073.7|ACTR1B|UCHL5|UCHL5	939	-	3.686743	1.2176933	-1.0	-1.0
chr2	97658571	97658961	ENSG00000115073.7|ACTR1B|UCHL5|UCHL5	963	-	4.6443605	1.4345014	-1.0	-1.0
chr2	97660570	97660646	ENSG00000115073.7|ACTR1B|UCHL5|UCHL5	922	-	3.9745986	1.1065978	-1.0	-1.0
chr2	97663852	97664032	ENSG00000115073.7|ACTR1B|UCHL5|UCHL5	908	-	4.0287294	1.0375916	-1.0	-1.0
chr2	97657035	97657151	ENSG00000115073.7|ACTR1B|UCHL5|UCHL5	919	-	5.672221	1.0928652	-1.0	-1.0
chr2	97661881	97661946	ENSG00000115073.7|ACTR1B|UCHL5|UCHL5	901	-	5.4782906	1.0036935	-1.0	-1.0
chr2	97659351	97659566	ENSG00000115073.7|ACTR1B|UCHL5|UCHL5	950	-	5.403042	1.3033974	-1.0	-1.0
chr2	97656512	97656617	ENSG00000115073.7|ACTR1B|UCHL5|UCHL5	904	-	3.7877257	1.0162735	-1.0	-1.0
chr2	97656672	97656872	ENSG00000115073.7|ACTR1B|UCHL5|UCHL5	934	-	3.606639	1.1805179	-1.0	-1.0
chr2	97658127	97658223	ENSG00000115073.7|ACTR1B|UCHL5|UCHL5	906	-	5.537123	1.0248033	-1.0	-1.0
chr2	97775629	97775734	ENSG00000075568.16|TMEM131|UCHL5|UCHL5	906	-	5.5465016	1.0264063	-1.0	-1.0
chr2	97760762	97760917	ENSG00000075568.16|TMEM131|UCHL5|UCHL5	947	-	6.0578766	1.2794884	-1.0	-1.0
chr2	97814234	97814388	ENSG00000075568.16|TMEM131|UCHL5|UCHL5	947	-	6.070906	1.2791933	-1.0	-1.0
chr2	97758952	97759127	ENSG00000075568.16|TMEM131|UCHL5|UCHL5	928	-	5.3634634	1.1453419	-1.0	-1.0
chr2	97793354	97793553	ENSG00000075568.16|TMEM131|UCHL5|UCHL5	941	-	4.106038	1.2275053	-1.0	-1.0
chr2	97805087	97805205	ENSG00000075568.16|TMEM131|UCHL5|UCHL5	908	-	5.5424185	1.0342135	-1.0	-1.0
chr2	97805550	97805700	ENSG00000075568.16|TMEM131|UCHL5|UCHL5	935	-	5.8742943	1.1898849	-1.0	-1.0
chr2	97813970	97814085	ENSG00000075568.16|TMEM131|UCHL5|UCHL5	931	-	5.8265457	1.1629548	-1.0	-1.0
chr2	97762002	97762107	ENSG00000075568.16|TMEM131|UCHL5|UCHL5	911	-	5.57917	1.0507121	-1.0	-1.0
chr2	97766477	97766597	ENSG00000075568.16|TMEM131|UCHL5|UCHL5	935	-	5.88639	1.189992	-1.0	-1.0
chr2	97757097	97757212	ENSG00000075568.16|TMEM131|UCHL5|UCHL5	925	-	5.7374024	1.124784	-1.0	-1.0
chr2	97797364	97797479	ENSG00000075568.16|TMEM131|UCHL5|UCHL5	920	-	5.6927614	1.0942366	-1.0	-1.0
chr2	97888006	97888120	ENSG00000075568.16|TMEM131|UCHL5|UCHL5	922	-	5.7151937	1.1085532	-1.0	-1.0
chr2	97792385	97792700	ENSG00000075568.16|TMEM131|UCHL5|UCHL5	929	-	5.3526473	1.1514424	-1.0	-1.0
chr2	97995640	97995810	ENSG00000075568.16|TMEM131|UCHL5|UCHL5	926	-	5.7551723	1.1324639	-1.0	-1.0
chr2	97837076	97837157	ENSG00000075568.16|TMEM131|UCHL5|UCHL5	934	-	5.8571587	1.1801001	-1.0	-1.0
chr2	97775902	97776018	ENSG00000075568.16|TMEM131|UCHL5|UCHL5	922	-	5.7665396	1.1097027	-1.0	-1.0
chr2	98577038	98577138	ENSG00000040933.15|INPP4A|UCHL5|UCHL5	906	+	5.534845	1.02842	-1.0	-1.0
chr2	98539552	98539675	ENSG00000040933.15|INPP4A|UCHL5|UCHL5	920	+	5.6847296	1.0980885	-1.0	-1.0
chr2	98537862	98537962	ENSG00000040933.15|INPP4A|UCHL5|UCHL5	907	+	5.536059	1.0302123	-1.0	-1.0
chr2	98563464	98563584	ENSG00000040933.15|INPP4A|UCHL5|UCHL5	934	+	5.8510594	1.1796005	-1.0	-1.0
chr2	98608287	98608515	ENSG00000183513.8|COA5|UCHL5|UCHL5	953	-	5.272999	1.3306112	-1.0	-1.0
chr2	98600614	98600793	ENSG00000183513.8|COA5|UCHL5|UCHL5	931	-	5.8227186	1.1624454	-1.0	-1.0
chr2	98609908	98610039	ENSG00000115446.11|UNC50|UCHL5|UCHL5	909	+	5.561047	1.0405676	-1.0	-1.0
chr2	98608633	98608798	ENSG00000115446.11|UNC50|UCHL5|UCHL5	923	+	3.8952148	1.1126641	-1.0	-1.0
chr2	98609588	98609718	ENSG00000115446.11|UNC50|UCHL5|UCHL5	904	+	5.654936	1.0182949	-1.0	-1.0
chr2	98609763	98609898	ENSG00000115446.11|UNC50|UCHL5|UCHL5	921	+	4.1242886	1.1040288	-1.0	-1.0
chr2	98618215	98618335	ENSG00000115446.11|UNC50|UCHL5|UCHL5	923	+	5.3075404	1.1123846	-1.0	-1.0
chr2	98656336	98656465	ENSG00000071073.12|MGAT4A|UCHL5|UCHL5	935	-	5.8869047	1.1863177	-1.0	-1.0
chr2	98726213	98726453	ENSG00000071073.12|MGAT4A|UCHL5|UCHL5	922	-	4.1613226	1.1095647	-1.0	-1.0
chr2	98639852	98639952	ENSG00000071073.12|MGAT4A|UCHL5|UCHL5	901	-	3.7638154	1.0061766	-1.0	-1.0
chr2	99173902	99174016	ENSG00000158411.11|MITD1|UCHL5|UCHL5	901	-	5.4782906	1.0036935	-1.0	-1.0
chr2	99180911	99181058	ENSG00000158411.11|MITD1|UCHL5|UCHL5	919	-	5.672993	1.0891095	-1.0	-1.0
chr2	99195602	99195722	ENSG00000241962.9|AC079447.1|UCHL5|UCHL5	934	+	5.861519	1.1833287	-1.0	-1.0
chr2	99194750	99194870	ENSG00000241962.9|AC079447.1|UCHL5|UCHL5	910	+	5.572089	1.0452899	-1.0	-1.0
chr2	99194750	99194870	ENSG00000273155.1|AC092587.1|UCHL5|UCHL5	910	+	5.572089	1.0454191	-1.0	-1.0
chr2	99195602	99195722	ENSG00000185414.19|MRPL30|UCHL5|UCHL5	934	+	5.861519	1.1835065	-1.0	-1.0
chr2	99194750	99194870	ENSG00000185414.19|MRPL30|UCHL5|UCHL5	910	+	5.572089	1.045301	-1.0	-1.0
chr2	99336238	99336358	ENSG00000115514.11|TXNDC9|UCHL5|UCHL5	937	-	5.9123406	1.2036647	-1.0	-1.0
chr2	99332986	99333106	ENSG00000115514.11|TXNDC9|UCHL5|UCHL5	923	-	5.7175245	1.1143781	-1.0	-1.0
chr2	99360464	99360549	ENSG00000158417.10|EIF5B|UCHL5|UCHL5	953	+	6.1822624	1.3320258	-1.0	-1.0
chr2	99390588	99390705	ENSG00000158417.10|EIF5B|UCHL5|UCHL5	939	+	5.9894614	1.2133346	-1.0	-1.0
chr2	99364270	99364421	ENSG00000158417.10|EIF5B|UCHL5|UCHL5	938	+	5.904506	1.2053163	-1.0	-1.0
chr2	99392966	99393098	ENSG00000158417.10|EIF5B|UCHL5|UCHL5	940	+	5.966927	1.2219018	-1.0	-1.0
chr2	99337352	99337589	ENSG00000158417.10|EIF5B|UCHL5|UCHL5	969	+	4.73897	1.5098007	-1.0	-1.0
chr2	99361662	99361802	ENSG00000158417.10|EIF5B|UCHL5|UCHL5	913	+	5.703448	1.0609552	-1.0	-1.0
chr2	99382779	99382921	ENSG00000158417.10|EIF5B|UCHL5|UCHL5	953	+	6.1504507	1.3246164	-1.0	-1.0
chr2	99376401	99376631	ENSG00000158417.10|EIF5B|UCHL5|UCHL5	957	+	5.948788	1.3703505	-1.0	-1.0
chr2	99379018	99379126	ENSG00000158417.10|EIF5B|UCHL5|UCHL5	959	+	6.349844	1.3923216	-1.0	-1.0
chr2	99360255	99360355	ENSG00000158417.10|EIF5B|UCHL5|UCHL5	933	+	5.9015036	1.1739894	-1.0	-1.0
chr2	99361187	99361617	ENSG00000158417.10|EIF5B|UCHL5|UCHL5	940	+	5.9677367	1.2244613	-1.0	-1.0
chr2	99390258	99390401	ENSG00000158417.10|EIF5B|UCHL5|UCHL5	928	+	5.625109	1.1423513	-1.0	-1.0
chr2	99363694	99363862	ENSG00000158417.10|EIF5B|UCHL5|UCHL5	935	+	5.884562	1.189177	-1.0	-1.0
chr2	99438573	99439308	ENSG00000135945.9|REV1|UCHL5|UCHL5	954	-	5.9262958	1.3326674	-1.0	-1.0
chr2	99405909	99406159	ENSG00000135945.9|REV1|UCHL5|UCHL5	939	-	4.4010997	1.2170411	-1.0	-1.0
chr2	99410769	99410867	ENSG00000135945.9|REV1|UCHL5|UCHL5	927	-	5.764306	1.1365565	-1.0	-1.0
chr2	99402638	99402800	ENSG00000135945.9|REV1|UCHL5|UCHL5	972	-	6.38975	1.5528569	-1.0	-1.0
chr2	99418827	99418942	ENSG00000135945.9|REV1|UCHL5|UCHL5	961	-	6.33767	1.4140295	-1.0	-1.0
chr2	99404448	99404628	ENSG00000135945.9|REV1|UCHL5|UCHL5	909	-	5.401977	1.0408072	-1.0	-1.0
chr2	99462500	99462675	ENSG00000135945.9|REV1|UCHL5|UCHL5	919	-	3.1799414	1.0893893	-1.0	-1.0
chr2	99403694	99403815	ENSG00000135945.9|REV1|UCHL5|UCHL5	924	-	4.0118937	1.11946	-1.0	-1.0
chr2	99402888	99403178	ENSG00000135945.9|REV1|UCHL5|UCHL5	942	-	5.408084	1.2394892	-1.0	-1.0
chr2	99424151	99424296	ENSG00000135945.9|REV1|UCHL5|UCHL5	910	-	3.9063604	1.0470196	-1.0	-1.0
chr2	99402248	99402388	ENSG00000135945.9|REV1|UCHL5|UCHL5	904	-	5.5214868	1.0192875	-1.0	-1.0
chr2	99429839	99429948	ENSG00000135945.9|REV1|UCHL5|UCHL5	931	-	4.1303363	1.1609573	-1.0	-1.0
chr2	99435829	99435941	ENSG00000135945.9|REV1|UCHL5|UCHL5	929	-	4.073714	1.1497409	-1.0	-1.0
chr2	99421498	99421648	ENSG00000135945.9|REV1|UCHL5|UCHL5	925	-	4.0534134	1.1270611	-1.0	-1.0
chr2	99412730	99412953	ENSG00000135945.9|REV1|UCHL5|UCHL5	964	-	6.4206758	1.4439343	-1.0	-1.0
chr2	100964057	100964176	ENSG00000170485.16|NPAS2|UCHL5|UCHL5	958	+	6.2469707	1.3722187	-1.0	-1.0
chr2	100995399	100995514	ENSG00000170485.16|NPAS2|UCHL5|UCHL5	910	+	5.5659165	1.0446597	-1.0	-1.0
chr2	100964860	100964943	ENSG00000170485.16|NPAS2|UCHL5|UCHL5	920	+	5.715617	1.0979515	-1.0	-1.0
chr2	100925145	100925295	ENSG00000170485.16|NPAS2|UCHL5|UCHL5	948	+	4.967683	1.2798517	-1.0	-1.0
chr2	100820659	100820759	ENSG00000170485.16|NPAS2|UCHL5|UCHL5	923	+	5.7321234	1.1122026	-1.0	-1.0
chr2	100970945	100971074	ENSG00000170485.16|NPAS2|UCHL5|UCHL5	957	+	6.2416024	1.3683032	-1.0	-1.0
chr2	100876549	100876684	ENSG00000170485.16|NPAS2|UCHL5|UCHL5	919	+	5.675713	1.094015	-1.0	-1.0
chr2	100982230	100982505	ENSG00000170485.16|NPAS2|UCHL5|UCHL5	953	+	5.9298244	1.3299105	-1.0	-1.0
chr2	100988005	100988276	ENSG00000170485.16|NPAS2|UCHL5|UCHL5	915	+	5.6226926	1.0712042	-1.0	-1.0
chr2	100995534	100995729	ENSG00000170485.16|NPAS2|UCHL5|UCHL5	944	+	5.485968	1.250995	-1.0	-1.0
chr2	100877749	100877879	ENSG00000170485.16|NPAS2|UCHL5|UCHL5	931	+	5.8246355	1.1636592	-1.0	-1.0
chr2	100877439	100877644	ENSG00000170485.16|NPAS2|UCHL5|UCHL5	932	+	5.832562	1.1699934	-1.0	-1.0
chr2	100948234	100948334	ENSG00000170485.16|NPAS2|UCHL5|UCHL5	923	+	3.995091	1.1117115	-1.0	-1.0
chr2	100968290	100968428	ENSG00000170485.16|NPAS2|UCHL5|UCHL5	933	+	3.93288	1.1767957	-1.0	-1.0
chr2	100974802	100974944	ENSG00000170485.16|NPAS2|UCHL5|UCHL5	940	+	4.2401667	1.2228817	-1.0	-1.0
chr2	100878264	100878364	ENSG00000170485.16|NPAS2|UCHL5|UCHL5	910	+	5.5737143	1.046822	-1.0	-1.0
chr2	100990779	100990872	ENSG00000170485.16|NPAS2|UCHL5|UCHL5	932	+	5.8414755	1.1680962	-1.0	-1.0
chr2	100949366	100949480	ENSG00000170485.16|NPAS2|UCHL5|UCHL5	948	+	6.0607452	1.2823435	-1.0	-1.0
chr2	100878464	100878594	ENSG00000170485.16|NPAS2|UCHL5|UCHL5	917	+	5.6426787	1.0792431	-1.0	-1.0
chr2	101005907	101006162	ENSG00000071082.10|RPL31|UCHL5|UCHL5	969	+	4.987905	1.5080249	-1.0	-1.0
chr2	101002704	101002808	ENSG00000071082.10|RPL31|UCHL5|UCHL5	911	+	5.5876093	1.0520823	-1.0	-1.0
chr2	101002289	101002614	ENSG00000071082.10|RPL31|UCHL5|UCHL5	941	+	5.8769326	1.2257781	-1.0	-1.0
chr2	101006252	101006407	ENSG00000071082.10|RPL31|UCHL5|UCHL5	917	+	3.091325	1.0818073	-1.0	-1.0
chr2	101038063	101038198	ENSG00000204634.12|TBC1D8|UCHL5|UCHL5	916	-	5.7062263	1.0774908	-1.0	-1.0
chr2	101037423	101037528	ENSG00000204634.12|TBC1D8|UCHL5|UCHL5	906	-	5.5361295	1.028655	-1.0	-1.0
chr2	101036037	101036142	ENSG00000204634.12|TBC1D8|UCHL5|UCHL5	905	-	2.9665565	1.0217843	-1.0	-1.0
chr2	101038460	101038650	ENSG00000204634.12|TBC1D8|UCHL5|UCHL5	941	-	3.2912228	1.2309757	-1.0	-1.0
chr2	101059420	101059539	ENSG00000204634.12|TBC1D8|UCHL5|UCHL5	979	-	6.1341915	1.6700475	-1.0	-1.0
chr2	101033444	101033543	ENSG00000204634.12|TBC1D8|UCHL5|UCHL5	909	-	2.7023802	1.0393944	-1.0	-1.0
chr2	101033074	101033174	ENSG00000204634.12|TBC1D8|UCHL5|UCHL5	909	-	3.3349752	1.0387025	-1.0	-1.0
chr2	101037531	101037708	ENSG00000204634.12|TBC1D8|UCHL5|UCHL5	974	-	4.752012	1.5913712	-1.0	-1.0
chr2	101007881	101008061	ENSG00000204634.12|TBC1D8|UCHL5|UCHL5	911	-	3.9280777	1.0517704	-1.0	-1.0
chr2	101021680	101021746	ENSG00000204634.12|TBC1D8|UCHL5|UCHL5	968	-	6.545744	1.4987673	-1.0	-1.0
chr2	101151126	101151381	ENSG00000204634.12|TBC1D8|UCHL5|UCHL5	930	-	3.4736826	1.157079	-1.0	-1.0
chr2	101008111	101008273	ENSG00000204634.12|TBC1D8|UCHL5|UCHL5	933	-	3.3026814	1.1708591	-1.0	-1.0
chr2	101011384	101011540	ENSG00000204634.12|TBC1D8|UCHL5|UCHL5	928	-	4.3842525	1.1449585	-1.0	-1.0
chr2	101007706	101007841	ENSG00000204634.12|TBC1D8|UCHL5|UCHL5	920	-	4.241411	1.0982766	-1.0	-1.0
chr2	101036168	101036268	ENSG00000204634.12|TBC1D8|UCHL5|UCHL5	912	-	5.5926886	1.053586	-1.0	-1.0
chr2	101035758	101035858	ENSG00000204634.12|TBC1D8|UCHL5|UCHL5	905	-	5.5162215	1.0217843	-1.0	-1.0
chr2	101033543	101033753	ENSG00000204634.12|TBC1D8|UCHL5|UCHL5	968	-	3.9032445	1.494748	-1.0	-1.0
chr2	101050400	101050641	ENSG00000204634.12|TBC1D8|UCHL5|UCHL5	970	-	5.581038	1.5292355	-1.0	-1.0
chr2	101033334	101033444	ENSG00000204634.12|TBC1D8|UCHL5|UCHL5	911	-	2.7944772	1.0516083	-1.0	-1.0
chr2	101028047	101028146	ENSG00000204634.12|TBC1D8|UCHL5|UCHL5	968	-	4.791586	1.4968331	-1.0	-1.0
chr2	101032642	101032792	ENSG00000204634.12|TBC1D8|UCHL5|UCHL5	911	-	3.3482406	1.0504248	-1.0	-1.0
chr2	101090208	101090364	ENSG00000204634.12|TBC1D8|UCHL5|UCHL5	945	-	3.793067	1.2583534	-1.0	-1.0
chr2	101028302	101028427	ENSG00000204634.12|TBC1D8|UCHL5|UCHL5	966	-	4.7140126	1.4673928	-1.0	-1.0
chr2	101054107	101054336	ENSG00000204634.12|TBC1D8|UCHL5|UCHL5	937	-	3.3610175	1.2031857	-1.0	-1.0
chr2	101027382	101027451	ENSG00000204634.12|TBC1D8|UCHL5|UCHL5	953	-	3.8324907	1.3239926	-1.0	-1.0
chr2	101040177	101040385	ENSG00000204634.12|TBC1D8|UCHL5|UCHL5	956	-	4.025119	1.3544933	-1.0	-1.0
chr2	101022280	101022505	ENSG00000204634.12|TBC1D8|UCHL5|UCHL5	964	-	5.5661244	1.4491761	-1.0	-1.0
chr2	101032267	101032577	ENSG00000204634.12|TBC1D8|UCHL5|UCHL5	914	-	2.8913734	1.0644884	-1.0	-1.0
chr2	101029490	101029865	ENSG00000204634.12|TBC1D8|UCHL5|UCHL5	948	-	3.6745653	1.2819864	-1.0	-1.0
chr2	101266716	101266846	ENSG00000158435.7|CNOT11|UCHL5|UCHL5	917	+	3.9559033	1.0801393	-1.0	-1.0
chr2	101269059	101269184	ENSG00000158435.7|CNOT11|UCHL5|UCHL5	925	+	5.790649	1.123977	-1.0	-1.0
chr2	101257795	101257940	ENSG00000158435.7|CNOT11|UCHL5|UCHL5	949	+	5.398253	1.2892629	-1.0	-1.0
chr2	101269294	101269464	ENSG00000158435.7|CNOT11|UCHL5|UCHL5	937	+	4.4913483	1.2036989	-1.0	-1.0
chr2	101253116	101253236	ENSG00000158435.7|CNOT11|UCHL5|UCHL5	919	+	5.754102	1.0901551	-1.0	-1.0
chr2	101262530	101262680	ENSG00000158435.7|CNOT11|UCHL5|UCHL5	923	+	3.41992	1.1150682	-1.0	-1.0
chr2	101264844	101265047	ENSG00000158435.7|CNOT11|UCHL5|UCHL5	924	+	3.8890646	1.119276	-1.0	-1.0
chr2	101277165	101277281	ENSG00000163162.8|RNF149|UCHL5|UCHL5	946	-	3.986703	1.2667236	-1.0	-1.0
chr2	101286110	101286220	ENSG00000163162.8|RNF149|UCHL5|UCHL5	943	-	4.253581	1.2403754	-1.0	-1.0
chr2	101281817	101282052	ENSG00000163162.8|RNF149|UCHL5|UCHL5	968	-	4.2824626	1.4919325	-1.0	-1.0
chr2	101274141	101274251	ENSG00000163162.8|RNF149|UCHL5|UCHL5	953	-	6.156185	1.3276055	-1.0	-1.0
chr2	101273166	101273306	ENSG00000163162.8|RNF149|UCHL5|UCHL5	937	-	5.6028566	1.1981491	-1.0	-1.0
chr2	101308353	101308508	ENSG00000163162.8|RNF149|UCHL5|UCHL5	917	-	3.1216083	1.0798426	-1.0	-1.0
chr2	101294965	101295181	ENSG00000163162.8|RNF149|UCHL5|UCHL5	948	-	4.409431	1.2815474	-1.0	-1.0
chr2	101307876	101308128	ENSG00000163162.8|RNF149|UCHL5|UCHL5	941	-	5.626832	1.227401	-1.0	-1.0
chr2	101885186	101885287	ENSG00000071054.16|MAP4K4|UCHL5|UCHL5	968	+	3.6602283	1.4988549	-1.0	-1.0
chr2	101697444	101697609	ENSG00000071054.16|MAP4K4|UCHL5|UCHL5	934	+	5.4575295	1.180457	-1.0	-1.0
chr2	101864929	101865036	ENSG00000071054.16|MAP4K4|UCHL5|UCHL5	992	+	4.7162447	2.0765524	-1.0	-1.0
chr2	101829503	101829673	ENSG00000071054.16|MAP4K4|UCHL5|UCHL5	953	+	3.363601	1.3250389	-1.0	-1.0
chr2	101855976	101856138	ENSG00000071054.16|MAP4K4|UCHL5|UCHL5	994	+	5.939275	2.259398	-1.0	-1.0
chr2	101869621	101869931	ENSG00000071054.16|MAP4K4|UCHL5|UCHL5	967	+	3.741991	1.4766718	-1.0	-1.0
chr2	101877002	101877146	ENSG00000071054.16|MAP4K4|UCHL5|UCHL5	990	+	4.750903	1.9832264	-1.0	-1.0
chr2	101891870	101891995	ENSG00000071054.16|MAP4K4|UCHL5|UCHL5	923	+	5.711544	1.1130928	-1.0	-1.0
chr2	101866427	101866579	ENSG00000071054.16|MAP4K4|UCHL5|UCHL5	993	+	4.969966	2.1411085	-1.0	-1.0
chr2	101825318	101825429	ENSG00000071054.16|MAP4K4|UCHL5|UCHL5	978	+	4.0113378	1.6486353	-1.0	-1.0
chr2	101867211	101867606	ENSG00000071054.16|MAP4K4|UCHL5|UCHL5	960	+	5.1208944	1.3925642	-1.0	-1.0
chr2	101823927	101824053	ENSG00000071054.16|MAP4K4|UCHL5|UCHL5	996	+	5.467783	2.4035041	-1.0	-1.0
chr2	101887087	101887261	ENSG00000071054.16|MAP4K4|UCHL5|UCHL5	964	+	3.594315	1.4396338	-1.0	-1.0
chr2	101839818	101839994	ENSG00000071054.16|MAP4K4|UCHL5|UCHL5	981	+	3.995506	1.7231742	-1.0	-1.0
chr2	101842608	101842681	ENSG00000071054.16|MAP4K4|UCHL5|UCHL5	968	+	3.3576655	1.491244	-1.0	-1.0
chr2	101860827	101860982	ENSG00000071054.16|MAP4K4|UCHL5|UCHL5	924	+	3.1759248	1.1183085	-1.0	-1.0
chr2	101870294	101870494	ENSG00000071054.16|MAP4K4|UCHL5|UCHL5	979	+	3.8021076	1.6871903	-1.0	-1.0
chr2	101882550	101882680	ENSG00000071054.16|MAP4K4|UCHL5|UCHL5	971	+	4.0267153	1.5442538	-1.0	-1.0
chr2	101874081	101874252	ENSG00000071054.16|MAP4K4|UCHL5|UCHL5	961	+	3.869217	1.4044092	-1.0	-1.0
chr2	101873646	101873764	ENSG00000071054.16|MAP4K4|UCHL5|UCHL5	957	+	3.0467448	1.3651664	-1.0	-1.0
chr2	101831720	101831851	ENSG00000071054.16|MAP4K4|UCHL5|UCHL5	999	+	5.4280124	2.843723	-1.0	-1.0
chr2	101834408	101834463	ENSG00000071054.16|MAP4K4|UCHL5|UCHL5	935	+	3.1574643	1.187467	-1.0	-1.0
chr2	101697702	101698132	ENSG00000071054.16|MAP4K4|UCHL5|UCHL5	956	+	3.3497405	1.3559077	-1.0	-1.0
chr2	101835899	101835978	ENSG00000071054.16|MAP4K4|UCHL5|UCHL5	933	+	3.079589	1.1739894	-1.0	-1.0
chr2	101790719	101790776	ENSG00000071054.16|MAP4K4|UCHL5|UCHL5	947	+	3.3538206	1.2794918	-1.0	-1.0
chr2	101697274	101697444	ENSG00000071054.16|MAP4K4|UCHL5|UCHL5	933	+	5.8625793	1.1744045	-1.0	-1.0
chr2	101844311	101844591	ENSG00000071054.16|MAP4K4|UCHL5|UCHL5	937	+	4.9675956	1.197744	-1.0	-1.0
chr2	101858995	101859082	ENSG00000071054.16|MAP4K4|UCHL5|UCHL5	964	+	3.269839	1.4406259	-1.0	-1.0
chr2	101853721	101853911	ENSG00000071054.16|MAP4K4|UCHL5|UCHL5	925	+	5.7410197	1.1234362	-1.0	-1.0
chr2	101891165	101891495	ENSG00000071054.16|MAP4K4|UCHL5|UCHL5	959	+	3.4161015	1.3913623	-1.0	-1.0
chr2	101870145	101870294	ENSG00000071054.16|MAP4K4|UCHL5|UCHL5	902	+	3.770033	1.0100193	-1.0	-1.0
chr2	101859642	101859937	ENSG00000071054.16|MAP4K4|UCHL5|UCHL5	988	+	5.139947	1.9111444	-1.0	-1.0
chr2	101748368	101748573	ENSG00000071054.16|MAP4K4|UCHL5|UCHL5	942	+	5.984253	1.2331364	-1.0	-1.0
chr2	101698472	101698538	ENSG00000071054.16|MAP4K4|UCHL5|UCHL5	981	+	3.792506	1.7151505	-1.0	-1.0
chr2	101844100	101844311	ENSG00000071054.16|MAP4K4|UCHL5|UCHL5	983	+	4.598412	1.772072	-1.0	-1.0
chr2	101887777	101887932	ENSG00000071054.16|MAP4K4|UCHL5|UCHL5	978	+	4.061985	1.6512507	-1.0	-1.0
chr2	101888795	101888930	ENSG00000071054.16|MAP4K4|UCHL5|UCHL5	958	+	3.7816362	1.3806586	-1.0	-1.0
chr2	102164803	102164928	ENSG00000115594.11|IL1R1|UCHL5|UCHL5	924	+	5.7269964	1.1183431	-1.0	-1.0
chr2	105308038	105308321	ENSG00000135966.12|TGFBRAP1|UCHL5|UCHL5	952	-	6.1700053	1.3218858	-1.0	-1.0
chr2	105269486	105269586	ENSG00000135966.12|TGFBRAP1|UCHL5|UCHL5	909	-	5.5898256	1.0402771	-1.0	-1.0
chr2	105272894	105273009	ENSG00000135966.12|TGFBRAP1|UCHL5|UCHL5	911	-	5.6060658	1.0525901	-1.0	-1.0
chr2	105307778	105307948	ENSG00000135966.12|TGFBRAP1|UCHL5|UCHL5	927	-	5.7810082	1.1385933	-1.0	-1.0
chr2	105280521	105280626	ENSG00000135966.12|TGFBRAP1|UCHL5|UCHL5	914	-	5.626214	1.0661166	-1.0	-1.0
chr2	105296365	105296500	ENSG00000135966.12|TGFBRAP1|UCHL5|UCHL5	911	-	5.6009593	1.0529791	-1.0	-1.0
chr2	105342857	105342957	ENSG00000135974.9|C2orf49|UCHL5|UCHL5	902	+	5.556227	1.0096378	-1.0	-1.0
chr2	105337498	105337686	ENSG00000135974.9|C2orf49|UCHL5|UCHL5	948	+	6.130231	1.2823799	-1.0	-1.0
chr2	105343062	105343223	ENSG00000135974.9|C2orf49|UCHL5|UCHL5	961	+	6.3457704	1.4116315	-1.0	-1.0
chr2	105816469	105816569	ENSG00000071051.13|NCK2|UCHL5|UCHL5	900	+	5.5146904	1.0004661	-1.0	-1.0
chr2	105881447	105881547	ENSG00000071051.13|NCK2|UCHL5|UCHL5	900	+	5.5146904	1.0006338	-1.0	-1.0
chr2	106122989	106123089	ENSG00000115652.14|UXS1|UCHL5|UCHL5	909	-	5.593312	1.0402771	-1.0	-1.0
chr2	106112642	106112765	ENSG00000115652.14|UXS1|UCHL5|UCHL5	953	-	6.163803	1.3324457	-1.0	-1.0
chr2	106194147	106194262	ENSG00000115652.14|UXS1|UCHL5|UCHL5	929	-	4.1029305	1.1492496	-1.0	-1.0
chr2	108451027	108451112	ENSG00000135968.20|GCC2|UCHL5|UCHL5	927	+	5.7808166	1.136694	-1.0	-1.0
chr2	108483061	108483161	ENSG00000135968.20|GCC2|UCHL5|UCHL5	915	+	5.6645055	1.0703217	-1.0	-1.0
chr2	108471560	108471715	ENSG00000135968.20|GCC2|UCHL5|UCHL5	931	+	5.8210425	1.1601154	-1.0	-1.0
chr2	108492572	108492682	ENSG00000135968.20|GCC2|UCHL5|UCHL5	934	+	5.857828	1.1812011	-1.0	-1.0
chr2	108487698	108487813	ENSG00000135968.20|GCC2|UCHL5|UCHL5	906	+	5.615315	1.0286777	-1.0	-1.0
chr2	108482286	108482386	ENSG00000135968.20|GCC2|UCHL5|UCHL5	903	+	5.5375657	1.0118756	-1.0	-1.0
chr2	108471415	108471560	ENSG00000135968.20|GCC2|UCHL5|UCHL5	914	+	5.6265483	1.0655307	-1.0	-1.0
chr2	108499637	108499752	ENSG00000135968.20|GCC2|UCHL5|UCHL5	907	+	5.543291	1.0336947	-1.0	-1.0
chr2	108475751	108475850	ENSG00000135968.20|GCC2|UCHL5|UCHL5	965	+	6.4476023	1.4549153	-1.0	-1.0
chr2	108470750	108470910	ENSG00000135968.20|GCC2|UCHL5|UCHL5	914	+	5.71587	1.066265	-1.0	-1.0
chr2	108481696	108481801	ENSG00000135968.20|GCC2|UCHL5|UCHL5	939	+	5.9324903	1.214312	-1.0	-1.0
chr2	108534464	108534589	ENSG00000169756.16|LIMS1|UCHL5|UCHL5	922	+	3.6098828	1.1056935	-1.0	-1.0
chr2	108735531	108735721	ENSG00000153201.15|RANBP2|UCHL5|UCHL5	970	+	6.5922136	1.5176293	-1.0	-1.0
chr2	108765091	108765291	ENSG00000153201.15|RANBP2|UCHL5|UCHL5	932	+	5.8322153	1.1693399	-1.0	-1.0
chr2	108782127	108782312	ENSG00000153201.15|RANBP2|UCHL5|UCHL5	960	+	6.335502	1.3983471	-1.0	-1.0
chr2	108764511	108764931	ENSG00000153201.15|RANBP2|UCHL5|UCHL5	920	+	5.673903	1.0942848	-1.0	-1.0
chr2	108758412	108758537	ENSG00000153201.15|RANBP2|UCHL5|UCHL5	928	+	4.0711017	1.1453089	-1.0	-1.0
chr2	108765836	108765976	ENSG00000153201.15|RANBP2|UCHL5|UCHL5	910	+	5.6649327	1.0475866	-1.0	-1.0
chr2	108783620	108783895	ENSG00000153201.15|RANBP2|UCHL5|UCHL5	931	+	5.8100533	1.1597948	-1.0	-1.0
chr2	108768271	108768388	ENSG00000153201.15|RANBP2|UCHL5|UCHL5	917	+	5.644932	1.0813257	-1.0	-1.0
chr2	108777129	108777231	ENSG00000153201.15|RANBP2|UCHL5|UCHL5	919	+	5.6719427	1.0921228	-1.0	-1.0
chr2	108719485	108719678	ENSG00000153201.15|RANBP2|UCHL5|UCHL5	942	+	4.7600946	1.2333196	-1.0	-1.0
chr2	108749014	108749124	ENSG00000153201.15|RANBP2|UCHL5|UCHL5	910	+	3.8450706	1.0450227	-1.0	-1.0
chr2	108771750	108771865	ENSG00000153201.15|RANBP2|UCHL5|UCHL5	931	+	5.8086505	1.1606784	-1.0	-1.0
chr2	108751278	108751445	ENSG00000153201.15|RANBP2|UCHL5|UCHL5	942	+	4.0294356	1.2403123	-1.0	-1.0
chr2	108753824	108753924	ENSG00000153201.15|RANBP2|UCHL5|UCHL5	924	+	5.7304378	1.1197894	-1.0	-1.0
chr2	108767221	108767346	ENSG00000153201.15|RANBP2|UCHL5|UCHL5	912	+	5.634408	1.0537244	-1.0	-1.0
chr2	108775731	108775871	ENSG00000153201.15|RANBP2|UCHL5|UCHL5	932	+	4.2119	1.1649499	-1.0	-1.0
chr2	108763976	108764161	ENSG00000153201.15|RANBP2|UCHL5|UCHL5	924	+	5.783136	1.1214314	-1.0	-1.0
chr2	108782652	108782792	ENSG00000153201.15|RANBP2|UCHL5|UCHL5	922	+	5.706391	1.1094627	-1.0	-1.0
chr2	108764271	108764476	ENSG00000153201.15|RANBP2|UCHL5|UCHL5	925	+	5.670047	1.1263404	-1.0	-1.0
chr2	108763431	108763571	ENSG00000153201.15|RANBP2|UCHL5|UCHL5	922	+	5.760228	1.10682	-1.0	-1.0
chr2	108763596	108763786	ENSG00000153201.15|RANBP2|UCHL5|UCHL5	942	+	4.6157336	1.2354839	-1.0	-1.0
chr2	108772488	108772581	ENSG00000153201.15|RANBP2|UCHL5|UCHL5	921	+	5.697719	1.1041335	-1.0	-1.0
chr2	108815940	108816100	ENSG00000163006.11|CCDC138|UCHL5|UCHL5	943	+	5.996304	1.2457429	-1.0	-1.0
chr2	108786766	108786881	ENSG00000163006.11|CCDC138|UCHL5|UCHL5	923	+	5.7254934	1.1134603	-1.0	-1.0
chr2	108788851	108788961	ENSG00000163006.11|CCDC138|UCHL5|UCHL5	931	+	5.8258376	1.1584653	-1.0	-1.0
chr2	108791694	108791794	ENSG00000163006.11|CCDC138|UCHL5|UCHL5	901	+	5.477	1.0036935	-1.0	-1.0
chr2	109567814	109567976	ENSG00000186522.14|SEPT10|UCHL5|UCHL5	953	-	4.4353356	1.3285204	-1.0	-1.0
chr2	109553086	109553219	ENSG00000186522.14|SEPT10|UCHL5|UCHL5	949	-	3.6047761	1.2961754	-1.0	-1.0
chr2	109545936	109546237	ENSG00000186522.14|SEPT10|UCHL5|UCHL5	940	-	3.593293	1.2208962	-1.0	-1.0
chr2	109613807	109613907	ENSG00000186522.14|SEPT10|UCHL5|UCHL5	912	-	3.296315	1.053586	-1.0	-1.0
chr2	109565762	109565859	ENSG00000186522.14|SEPT10|UCHL5|UCHL5	990	-	5.645258	1.9910283	-1.0	-1.0
chr2	109585135	109585321	ENSG00000186522.14|SEPT10|UCHL5|UCHL5	932	-	4.673735	1.1647732	-1.0	-1.0
chr2	109585719	109585819	ENSG00000186522.14|SEPT10|UCHL5|UCHL5	920	-	3.3840723	1.0959352	-1.0	-1.0
chr2	109615593	109615713	ENSG00000198142.4|SOWAHC|UCHL5|UCHL5	945	+	6.02194	1.2590159	-1.0	-1.0
chr2	109615793	109615913	ENSG00000198142.4|SOWAHC|UCHL5|UCHL5	914	+	5.616854	1.0656476	-1.0	-1.0
chr2	109615083	109615208	ENSG00000198142.4|SOWAHC|UCHL5|UCHL5	926	+	5.779725	1.1332597	-1.0	-1.0
chr2	109615413	109615553	ENSG00000198142.4|SOWAHC|UCHL5|UCHL5	908	+	5.56721	1.0340407	-1.0	-1.0
chr2	109615213	109615408	ENSG00000198142.4|SOWAHC|UCHL5|UCHL5	960	+	6.2175674	1.392953	-1.0	-1.0
chr2	109615948	109616088	ENSG00000198142.4|SOWAHC|UCHL5|UCHL5	935	+	5.6703634	1.1863062	-1.0	-1.0
chr2	109614468	109614618	ENSG00000198142.4|SOWAHC|UCHL5|UCHL5	916	+	5.6398573	1.076231	-1.0	-1.0
chr2	109614363	109614463	ENSG00000198142.4|SOWAHC|UCHL5|UCHL5	929	+	4.102138	1.1493216	-1.0	-1.0
chr2	109614623	109614783	ENSG00000198142.4|SOWAHC|UCHL5|UCHL5	937	+	5.9100833	1.1985829	-1.0	-1.0
chr2	110667520	110667670	ENSG00000169679.14|BUB1|UCHL5|UCHL5	927	-	5.765262	1.1343765	-1.0	-1.0
chr2	110661677	110661847	ENSG00000169679.14|BUB1|UCHL5|UCHL5	923	-	5.361641	1.1154381	-1.0	-1.0
chr2	110672660	110672857	ENSG00000169679.14|BUB1|UCHL5|UCHL5	942	-	5.2797093	1.2378975	-1.0	-1.0
chr2	110674085	110674224	ENSG00000169679.14|BUB1|UCHL5|UCHL5	917	-	5.706463	1.0804456	-1.0	-1.0
chr2	110642113	110642234	ENSG00000169679.14|BUB1|UCHL5|UCHL5	930	-	5.800538	1.1544704	-1.0	-1.0
chr2	110658613	110658742	ENSG00000169679.14|BUB1|UCHL5|UCHL5	907	-	5.583578	1.0329554	-1.0	-1.0
chr2	110650545	110650784	ENSG00000169679.14|BUB1|UCHL5|UCHL5	918	-	5.6693764	1.0882032	-1.0	-1.0
chr2	110653435	110653523	ENSG00000169679.14|BUB1|UCHL5|UCHL5	909	-	5.6440816	1.0402771	-1.0	-1.0
chr2	110649236	110649376	ENSG00000169679.14|BUB1|UCHL5|UCHL5	913	-	5.677797	1.0607121	-1.0	-1.0
chr2	110657035	110657117	ENSG00000169679.14|BUB1|UCHL5|UCHL5	921	-	5.7292156	1.0997564	-1.0	-1.0
chr2	110666196	110666396	ENSG00000169679.14|BUB1|UCHL5|UCHL5	958	-	6.0440035	1.3716736	-1.0	-1.0
chr2	110641093	110641205	ENSG00000169679.14|BUB1|UCHL5|UCHL5	938	-	5.917464	1.2109258	-1.0	-1.0
chr2	111123732	111123877	ENSG00000153094.22|BCL2L11|UCHL5|UCHL5	926	+	5.7846365	1.1319928	-1.0	-1.0
chr2	111878809	111878929	ENSG00000153107.11|ANAPC1|UCHL5|UCHL5	929	-	5.8095984	1.1481756	-1.0	-1.0
chr2	111834603	111834748	ENSG00000153107.11|ANAPC1|UCHL5|UCHL5	932	-	5.837796	1.1695926	-1.0	-1.0
chr2	111872629	111872712	ENSG00000153107.11|ANAPC1|UCHL5|UCHL5	905	-	2.9541235	1.0233614	-1.0	-1.0
chr2	111880659	111880878	ENSG00000153107.11|ANAPC1|UCHL5|UCHL5	942	-	3.6250286	1.2359208	-1.0	-1.0
chr2	111856795	111856945	ENSG00000153107.11|ANAPC1|UCHL5|UCHL5	953	-	6.1835384	1.3307918	-1.0	-1.0
chr2	111883971	111884211	ENSG00000153107.11|ANAPC1|UCHL5|UCHL5	950	-	4.4243083	1.3011161	-1.0	-1.0
chr2	111858305	111858401	ENSG00000153107.11|ANAPC1|UCHL5|UCHL5	940	-	4.3069468	1.2239609	-1.0	-1.0
chr2	111843411	111843541	ENSG00000153107.11|ANAPC1|UCHL5|UCHL5	913	-	5.608582	1.0626743	-1.0	-1.0
chr2	112008382	112008475	ENSG00000153208.16|MERTK|UCHL5|UCHL5	946	+	4.3544035	1.269616	-1.0	-1.0
chr2	112001200	112001286	ENSG00000153208.16|MERTK|UCHL5|UCHL5	940	+	5.9453216	1.2198164	-1.0	-1.0
chr2	112009948	112010066	ENSG00000153208.16|MERTK|UCHL5|UCHL5	912	+	3.8664236	1.0544701	-1.0	-1.0
chr2	111929154	111929414	ENSG00000153208.16|MERTK|UCHL5|UCHL5	955	+	6.0653486	1.3464447	-1.0	-1.0
chr2	111947433	111947553	ENSG00000153208.16|MERTK|UCHL5|UCHL5	921	+	4.0230765	1.1017138	-1.0	-1.0
chr2	111898678	111898796	ENSG00000153208.16|MERTK|UCHL5|UCHL5	920	+	3.4110622	1.0982144	-1.0	-1.0
chr2	111975288	111975472	ENSG00000153208.16|MERTK|UCHL5|UCHL5	947	+	6.0732584	1.2796825	-1.0	-1.0
chr2	112028350	112028535	ENSG00000153208.16|MERTK|UCHL5|UCHL5	932	+	5.837036	1.1657344	-1.0	-1.0
chr2	112019412	112019517	ENSG00000153208.16|MERTK|UCHL5|UCHL5	947	+	6.0488644	1.2748394	-1.0	-1.0
chr2	112021421	112021576	ENSG00000153208.16|MERTK|UCHL5|UCHL5	939	+	6.020167	1.211297	-1.0	-1.0
chr2	111982856	111982993	ENSG00000153208.16|MERTK|UCHL5|UCHL5	936	+	4.5718517	1.1909679	-1.0	-1.0
chr2	111994250	111994400	ENSG00000153208.16|MERTK|UCHL5|UCHL5	922	+	4.0393243	1.1058496	-1.0	-1.0
chr2	112064161	112064253	ENSG00000153214.9|TMEM87B|UCHL5|UCHL5	923	+	5.7295856	1.1136569	-1.0	-1.0
chr2	112250166	112250272	ENSG00000144161.12|ZC3H8|UCHL5|UCHL5	917	-	5.647787	1.0818626	-1.0	-1.0
chr2	112502921	112503021	ENSG00000114999.7|TTL|UCHL5|UCHL5	905	+	5.5713983	1.0217843	-1.0	-1.0
chr2	112482298	112482478	ENSG00000114999.7|TTL|UCHL5|UCHL5	937	+	5.8979945	1.1976265	-1.0	-1.0
chr2	112528690	112528835	ENSG00000114999.7|TTL|UCHL5|UCHL5	916	+	5.6580977	1.0737089	-1.0	-1.0
chr2	112501210	112501315	ENSG00000114999.7|TTL|UCHL5|UCHL5	903	+	5.552674	1.0112498	-1.0	-1.0
chr2	112503026	112503131	ENSG00000114999.7|TTL|UCHL5|UCHL5	910	+	5.58996	1.0478013	-1.0	-1.0
chr2	112494142	112494247	ENSG00000114999.7|TTL|UCHL5|UCHL5	927	+	5.841425	1.1365974	-1.0	-1.0
chr2	112547455	112547565	ENSG00000125630.15|POLR1B|UCHL5|UCHL5	908	+	5.5416775	1.0339408	-1.0	-1.0
chr2	112568755	112568860	ENSG00000125630.15|POLR1B|UCHL5|UCHL5	906	+	5.525895	1.0271755	-1.0	-1.0
chr2	112547028	112547179	ENSG00000125630.15|POLR1B|UCHL5|UCHL5	920	+	4.558186	1.0975956	-1.0	-1.0
chr2	112567966	112568066	ENSG00000125630.15|POLR1B|UCHL5|UCHL5	905	+	5.5527277	1.0217843	-1.0	-1.0
chr2	112585973	112586073	ENSG00000125611.15|CHCHD5|UCHL5|UCHL5	904	+	5.5339813	1.0191807	-1.0	-1.0
chr2	112646572	112646677	ENSG00000144136.10|SLC20A1|UCHL5|UCHL5	905	+	2.7634254	1.0209465	-1.0	-1.0
chr2	112659332	112659462	ENSG00000144136.10|SLC20A1|UCHL5|UCHL5	917	+	3.072913	1.0822389	-1.0	-1.0
chr2	112646139	112646254	ENSG00000144136.10|SLC20A1|UCHL5|UCHL5	903	+	5.4978724	1.0127383	-1.0	-1.0
chr2	112659617	112659757	ENSG00000144136.10|SLC20A1|UCHL5|UCHL5	914	+	2.7982216	1.0633562	-1.0	-1.0
chr2	112658747	112658937	ENSG00000144136.10|SLC20A1|UCHL5|UCHL5	943	+	5.056042	1.2445581	-1.0	-1.0
chr2	112659472	112659612	ENSG00000144136.10|SLC20A1|UCHL5|UCHL5	939	+	3.4259386	1.2182231	-1.0	-1.0
chr2	112660451	112660616	ENSG00000144136.10|SLC20A1|UCHL5|UCHL5	921	+	3.0883667	1.1010146	-1.0	-1.0
chr2	112658957	112659122	ENSG00000144136.10|SLC20A1|UCHL5|UCHL5	920	+	3.503482	1.0950869	-1.0	-1.0
chr2	112659152	112659322	ENSG00000144136.10|SLC20A1|UCHL5|UCHL5	922	+	3.4054437	1.1051959	-1.0	-1.0
chr2	112657136	112657236	ENSG00000144136.10|SLC20A1|UCHL5|UCHL5	910	+	3.3196912	1.0444884	-1.0	-1.0
chr2	112647464	112647622	ENSG00000144136.10|SLC20A1|UCHL5|UCHL5	959	+	6.329479	1.3841217	-1.0	-1.0
chr2	112646872	112646987	ENSG00000144136.10|SLC20A1|UCHL5|UCHL5	915	+	3.6497326	1.0682417	-1.0	-1.0
chr2	112647622	112647738	ENSG00000144136.10|SLC20A1|UCHL5|UCHL5	932	+	3.3004494	1.1677454	-1.0	-1.0
chr2	112740822	112741002	ENSG00000169607.12|CKAP2L|UCHL5|UCHL5	911	-	5.586274	1.0518583	-1.0	-1.0
chr2	113129575	113129715	ENSG00000136689.18|IL1RN|UCHL5|UCHL5	931	+	5.811568	1.1589653	-1.0	-1.0
chr2	113192394	113192584	ENSG00000125637.15|PSD4|UCHL5|UCHL5	906	+	5.624897	1.0284097	-1.0	-1.0
chr2	113185824	113185999	ENSG00000125637.15|PSD4|UCHL5|UCHL5	932	+	5.844779	1.167641	-1.0	-1.0
chr2	113437905	113438005	ENSG00000136682.14|CBWD2|UCHL5|UCHL5	913	+	5.661212	1.061997	-1.0	-1.0
chr2	113445018	113445118	ENSG00000136682.14|CBWD2|UCHL5|UCHL5	903	+	5.5183268	1.0125355	-1.0	-1.0
chr2	113717732	113717850	ENSG00000115084.13|SLC35F5|UCHL5|UCHL5	904	-	3.840325	1.0159632	-1.0	-1.0
chr2	113755894	113755994	ENSG00000115084.13|SLC35F5|UCHL5|UCHL5	909	-	5.593312	1.0402771	-1.0	-1.0
chr2	113742718	113742823	ENSG00000115084.13|SLC35F5|UCHL5|UCHL5	919	-	3.463282	1.0905313	-1.0	-1.0
chr2	113934210	113934355	ENSG00000115091.11|ACTR3|UCHL5|UCHL5	914	+	4.39106	1.0680159	-1.0	-1.0
chr2	113890044	113890323	ENSG00000115091.11|ACTR3|UCHL5|UCHL5	943	+	4.8167377	1.2426353	-1.0	-1.0
chr2	117826293	117826453	ENSG00000088205.12|DDX18|UCHL5|UCHL5	910	+	5.5834236	1.0453662	-1.0	-1.0
chr2	117819648	117819792	ENSG00000088205.12|DDX18|UCHL5|UCHL5	939	+	4.2217336	1.2130501	-1.0	-1.0
chr2	117821649	117821750	ENSG00000088205.12|DDX18|UCHL5|UCHL5	935	+	4.1484985	1.1863096	-1.0	-1.0
chr2	117814649	117814862	ENSG00000088205.12|DDX18|UCHL5|UCHL5	965	+	4.2839975	1.4580147	-1.0	-1.0
chr2	117817443	117817638	ENSG00000088205.12|DDX18|UCHL5|UCHL5	951	+	5.894046	1.310689	-1.0	-1.0
chr2	117825446	117825581	ENSG00000088205.12|DDX18|UCHL5|UCHL5	933	+	4.039664	1.1712893	-1.0	-1.0
chr2	117821160	117821296	ENSG00000088205.12|DDX18|UCHL5|UCHL5	960	+	6.344349	1.4026346	-1.0	-1.0
chr2	117822146	117822321	ENSG00000088205.12|DDX18|UCHL5|UCHL5	955	+	6.2116795	1.349893	-1.0	-1.0
chr2	117824511	117824661	ENSG00000088205.12|DDX18|UCHL5|UCHL5	942	+	5.815926	1.2373582	-1.0	-1.0
chr2	117821861	117822056	ENSG00000088205.12|DDX18|UCHL5|UCHL5	939	+	3.8006856	1.2145743	-1.0	-1.0
chr2	117920122	117920352	ENSG00000125633.10|CCDC93|UCHL5|UCHL5	941	-	5.311016	1.2319062	-1.0	-1.0
chr2	118013953	118014128	ENSG00000125633.10|CCDC93|UCHL5|UCHL5	910	-	3.0723264	1.0435022	-1.0	-1.0
chr2	117941188	117941297	ENSG00000125633.10|CCDC93|UCHL5|UCHL5	972	-	6.636493	1.5490584	-1.0	-1.0
chr2	117919582	117919702	ENSG00000125633.10|CCDC93|UCHL5|UCHL5	906	-	5.529518	1.0278319	-1.0	-1.0
chr2	118000820	118000960	ENSG00000125633.10|CCDC93|UCHL5|UCHL5	919	-	3.8769524	1.0902005	-1.0	-1.0
chr2	117973907	117973994	ENSG00000125633.10|CCDC93|UCHL5|UCHL5	958	-	6.253869	1.3744221	-1.0	-1.0
chr2	117919897	117920092	ENSG00000125633.10|CCDC93|UCHL5|UCHL5	926	-	4.7953706	1.1302078	-1.0	-1.0
chr2	117958364	117958469	ENSG00000125633.10|CCDC93|UCHL5|UCHL5	934	-	4.1662083	1.1793859	-1.0	-1.0
chr2	117936576	117936761	ENSG00000125633.10|CCDC93|UCHL5|UCHL5	930	-	4.0797977	1.1569275	-1.0	-1.0
chr2	117946810	117946882	ENSG00000125633.10|CCDC93|UCHL5|UCHL5	924	-	5.7314034	1.1197894	-1.0	-1.0
chr2	117985968	117986069	ENSG00000125633.10|CCDC93|UCHL5|UCHL5	934	-	3.545348	1.1793323	-1.0	-1.0
chr2	117995445	117995502	ENSG00000125633.10|CCDC93|UCHL5|UCHL5	963	-	6.364792	1.4274659	-1.0	-1.0
chr2	117975187	117975280	ENSG00000125633.10|CCDC93|UCHL5|UCHL5	975	-	6.7472835	1.6037413	-1.0	-1.0
chr2	117935494	117935609	ENSG00000125633.10|CCDC93|UCHL5|UCHL5	908	-	3.8278773	1.0365916	-1.0	-1.0
chr2	117931036	117931150	ENSG00000125633.10|CCDC93|UCHL5|UCHL5	964	-	6.4114146	1.4461269	-1.0	-1.0
chr2	117996263	117996362	ENSG00000125633.10|CCDC93|UCHL5|UCHL5	955	-	6.241939	1.3460405	-1.0	-1.0
chr2	117977993	117978030	ENSG00000125633.10|CCDC93|UCHL5|UCHL5	925	-	5.7465534	1.1266139	-1.0	-1.0
chr2	118008544	118008658	ENSG00000125633.10|CCDC93|UCHL5|UCHL5	986	-	7.190856	1.8621985	-1.0	-1.0
chr2	117939028	117939111	ENSG00000125633.10|CCDC93|UCHL5|UCHL5	944	-	6.002188	1.2531403	-1.0	-1.0
chr2	118006721	118006816	ENSG00000125633.10|CCDC93|UCHL5|UCHL5	932	-	4.111906	1.1672733	-1.0	-1.0
chr2	117974849	117974900	ENSG00000125633.10|CCDC93|UCHL5|UCHL5	935	-	5.9036994	1.1900691	-1.0	-1.0
chr2	118096417	118096522	ENSG00000125629.14|INSIG2|UCHL5|UCHL5	928	+	4.2076073	1.1410992	-1.0	-1.0
chr2	118108300	118108400	ENSG00000125629.14|INSIG2|UCHL5|UCHL5	901	+	2.7545938	1.0052608	-1.0	-1.0
chr2	119366920	119367110	ENSG00000155368.16|DBI|UCHL5|UCHL5	947	+	2.9589984	1.27467	-1.0	-1.0
chr2	119367976	119368101	ENSG00000155368.16|DBI|UCHL5|UCHL5	917	+	5.6438603	1.0797665	-1.0	-1.0
chr2	119368187	119368382	ENSG00000155368.16|DBI|UCHL5|UCHL5	963	+	3.8440962	1.4316382	-1.0	-1.0
chr2	119372244	119372344	ENSG00000155368.16|DBI|UCHL5|UCHL5	921	+	2.8081603	1.0997564	-1.0	-1.0
chr2	119679166	119679271	ENSG00000144120.12|TMEM177|UCHL5|UCHL5	932	+	5.826785	1.1675231	-1.0	-1.0
chr2	119962635	119962744	ENSG00000088179.8|PTPN4|UCHL5|UCHL5	907	+	5.5365615	1.0292103	-1.0	-1.0
chr2	119809836	119809986	ENSG00000088179.8|PTPN4|UCHL5|UCHL5	948	+	6.0823364	1.2844902	-1.0	-1.0
chr2	119759960	119760155	ENSG00000088179.8|PTPN4|UCHL5|UCHL5	920	+	5.67947	1.0950198	-1.0	-1.0
chr2	119862535	119862643	ENSG00000088179.8|PTPN4|UCHL5|UCHL5	948	+	6.077996	1.2815126	-1.0	-1.0
chr2	120131617	120131715	ENSG00000115109.13|EPB41L5|UCHL5|UCHL5	902	+	3.7755384	1.0108365	-1.0	-1.0
chr2	120013084	120013264	ENSG00000115109.13|EPB41L5|UCHL5|UCHL5	947	+	5.5308967	1.2770405	-1.0	-1.0
chr2	120127687	120127867	ENSG00000115109.13|EPB41L5|UCHL5|UCHL5	951	+	4.8202167	1.3075328	-1.0	-1.0
chr2	120104059	120104294	ENSG00000115109.13|EPB41L5|UCHL5|UCHL5	964	+	6.4230456	1.449523	-1.0	-1.0
chr2	120078492	120078581	ENSG00000115109.13|EPB41L5|UCHL5|UCHL5	907	+	3.8109143	1.0300617	-1.0	-1.0
chr2	120091554	120091661	ENSG00000115109.13|EPB41L5|UCHL5|UCHL5	960	+	5.1674323	1.4011984	-1.0	-1.0
chr2	120077228	120077316	ENSG00000115109.13|EPB41L5|UCHL5|UCHL5	940	+	5.9453216	1.2198164	-1.0	-1.0
chr2	120075700	120075753	ENSG00000115109.13|EPB41L5|UCHL5|UCHL5	948	+	6.069254	1.286215	-1.0	-1.0
chr2	120019076	120019201	ENSG00000115109.13|EPB41L5|UCHL5|UCHL5	923	+	5.715181	1.1128339	-1.0	-1.0
chr2	120076970	120077091	ENSG00000115109.13|EPB41L5|UCHL5|UCHL5	947	+	6.0796003	1.2776788	-1.0	-1.0
chr2	120293175	120293315	ENSG00000144118.13|RALB|UCHL5|UCHL5	918	+	5.6688523	1.0856131	-1.0	-1.0
chr2	120289629	120289739	ENSG00000144118.13|RALB|UCHL5|UCHL5	900	+	5.540354	1.0006739	-1.0	-1.0
chr2	121348511	121348701	ENSG00000074054.17|CLASP1|UCHL5|UCHL5	934	-	5.3161087	1.1828936	-1.0	-1.0
chr2	121462531	121462605	ENSG00000074054.17|CLASP1|UCHL5|UCHL5	937	-	4.1761084	1.2028437	-1.0	-1.0
chr2	121527798	121527890	ENSG00000074054.17|CLASP1|UCHL5|UCHL5	958	-	4.5644765	1.3748574	-1.0	-1.0
chr2	121377498	121377649	ENSG00000074054.17|CLASP1|UCHL5|UCHL5	983	-	7.0774984	1.7812189	-1.0	-1.0
chr2	121459926	121460125	ENSG00000074054.17|CLASP1|UCHL5|UCHL5	941	-	3.6344156	1.229339	-1.0	-1.0
chr2	121448952	121449120	ENSG00000074054.17|CLASP1|UCHL5|UCHL5	934	-	3.9719992	1.1822327	-1.0	-1.0
chr2	121528681	121528780	ENSG00000074054.17|CLASP1|UCHL5|UCHL5	935	-	4.148954	1.1894985	-1.0	-1.0
chr2	121649371	121649486	ENSG00000074054.17|CLASP1|UCHL5|UCHL5	904	-	2.9412742	1.0173438	-1.0	-1.0
chr2	121407470	121407710	ENSG00000074054.17|CLASP1|UCHL5|UCHL5	971	-	5.624827	1.535547	-1.0	-1.0
chr2	121339075	121339220	ENSG00000074054.17|CLASP1|UCHL5|UCHL5	929	-	5.788691	1.1480931	-1.0	-1.0
chr2	121448275	121448325	ENSG00000074054.17|CLASP1|UCHL5|UCHL5	959	-	6.276777	1.386738	-1.0	-1.0
chr2	121401533	121401633	ENSG00000074054.17|CLASP1|UCHL5|UCHL5	902	-	3.2027888	1.0103363	-1.0	-1.0
chr2	121410865	121410969	ENSG00000074054.17|CLASP1|UCHL5|UCHL5	965	-	4.680643	1.4556669	-1.0	-1.0
chr2	121363171	121363300	ENSG00000074054.17|CLASP1|UCHL5|UCHL5	913	-	3.883761	1.0626304	-1.0	-1.0
chr2	121530246	121530401	ENSG00000074054.17|CLASP1|UCHL5|UCHL5	964	-	5.7005873	1.4437134	-1.0	-1.0
chr2	121397139	121397283	ENSG00000074054.17|CLASP1|UCHL5|UCHL5	925	-	3.814711	1.1265867	-1.0	-1.0
chr2	121458839	121458939	ENSG00000074054.17|CLASP1|UCHL5|UCHL5	909	-	3.8456547	1.0402771	-1.0	-1.0
chr2	121387802	121387922	ENSG00000074054.17|CLASP1|UCHL5|UCHL5	915	-	5.6534286	1.0703858	-1.0	-1.0
chr2	121430072	121430172	ENSG00000074054.17|CLASP1|UCHL5|UCHL5	929	-	3.488638	1.1491015	-1.0	-1.0
chr2	121605705	121605975	ENSG00000074054.17|CLASP1|UCHL5|UCHL5	946	-	4.111264	1.2659451	-1.0	-1.0
chr2	121469807	121469960	ENSG00000074054.17|CLASP1|UCHL5|UCHL5	947	-	3.6952345	1.2719254	-1.0	-1.0
chr2	121367587	121367827	ENSG00000074054.17|CLASP1|UCHL5|UCHL5	940	-	5.6796203	1.2185273	-1.0	-1.0
chr2	121365033	121365233	ENSG00000074054.17|CLASP1|UCHL5|UCHL5	935	-	4.426269	1.1903276	-1.0	-1.0
chr2	121461100	121461195	ENSG00000074054.17|CLASP1|UCHL5|UCHL5	919	-	3.383674	1.0901619	-1.0	-1.0
chr2	121525844	121525967	ENSG00000074054.17|CLASP1|UCHL5|UCHL5	949	-	6.125202	1.292886	-1.0	-1.0
chr2	121447356	121447507	ENSG00000074054.17|CLASP1|UCHL5|UCHL5	943	-	4.934237	1.2478138	-1.0	-1.0
chr2	121736745	121736885	ENSG00000155438.11|NIFK|UCHL5|UCHL5	933	-	5.921978	1.1747178	-1.0	-1.0
chr2	121765313	121765448	ENSG00000211460.11|TSN|UCHL5|UCHL5	923	+	5.7096667	1.11087	-1.0	-1.0
chr2	121763004	121763084	ENSG00000211460.11|TSN|UCHL5|UCHL5	903	+	5.497385	1.014074	-1.0	-1.0
chr2	121755767	121755897	ENSG00000211460.11|TSN|UCHL5|UCHL5	919	+	5.780686	1.0919794	-1.0	-1.0
chr2	127286757	127286857	ENSG00000163161.12|ERCC3|UCHL5|UCHL5	917	-	3.9325063	1.0785036	-1.0	-1.0
chr2	127292519	127292846	ENSG00000163161.12|ERCC3|UCHL5|UCHL5	957	-	5.567975	1.3637944	-1.0	-1.0
chr2	127293999	127294164	ENSG00000163161.12|ERCC3|UCHL5|UCHL5	921	-	3.4377198	1.1019897	-1.0	-1.0
chr2	127293512	127293718	ENSG00000163161.12|ERCC3|UCHL5|UCHL5	980	-	6.9461656	1.7047048	-1.0	-1.0
chr2	127286862	127286962	ENSG00000163161.12|ERCC3|UCHL5|UCHL5	914	-	3.8895912	1.0679137	-1.0	-1.0
chr2	127288659	127288859	ENSG00000163161.12|ERCC3|UCHL5|UCHL5	924	-	4.054815	1.1198362	-1.0	-1.0
chr2	127289336	127290276	ENSG00000163161.12|ERCC3|UCHL5|UCHL5	966	-	5.780041	1.4635541	-1.0	-1.0
chr2	127261205	127261375	ENSG00000163161.12|ERCC3|UCHL5|UCHL5	912	-	5.5882215	1.0542382	-1.0	-1.0
chr2	127279172	127279362	ENSG00000163161.12|ERCC3|UCHL5|UCHL5	935	-	5.86967	1.185298	-1.0	-1.0
chr2	127271335	127271453	ENSG00000163161.12|ERCC3|UCHL5|UCHL5	937	-	4.5287194	1.2032274	-1.0	-1.0
chr2	127387591	127387726	ENSG00000169967.16|MAP3K2|UCHL5|UCHL5	905	-	5.5154877	1.0212907	-1.0	-1.0
chr2	127307599	127307799	ENSG00000169967.16|MAP3K2|UCHL5|UCHL5	924	-	4.976835	1.1204176	-1.0	-1.0
chr2	127308584	127308684	ENSG00000169967.16|MAP3K2|UCHL5|UCHL5	908	-	3.8222709	1.0344548	-1.0	-1.0
chr2	127329920	127330008	ENSG00000169967.16|MAP3K2|UCHL5|UCHL5	925	-	5.7465534	1.1263585	-1.0	-1.0
chr2	127335869	127335969	ENSG00000169967.16|MAP3K2|UCHL5|UCHL5	915	-	3.92227	1.0681468	-1.0	-1.0
chr2	127426526	127426656	ENSG00000115718.17|PROC|UCHL5|UCHL5	925	+	4.8757043	1.125457	-1.0	-1.0
chr2	127421282	127421449	ENSG00000115718.17|PROC|UCHL5|UCHL5	974	+	3.86345	1.5781965	-1.0	-1.0
chr2	127422584	127422694	ENSG00000115718.17|PROC|UCHL5|UCHL5	917	+	5.6987925	1.0821898	-1.0	-1.0
chr2	127426084	127426319	ENSG00000115718.17|PROC|UCHL5|UCHL5	974	+	3.7898116	1.5793254	-1.0	-1.0
chr2	127426966	127427081	ENSG00000115718.17|PROC|UCHL5|UCHL5	926	+	5.7587004	1.1329428	-1.0	-1.0
chr2	127425918	127426084	ENSG00000115718.17|PROC|UCHL5|UCHL5	917	+	3.9370573	1.081262	-1.0	-1.0
chr2	127420542	127420642	ENSG00000115718.17|PROC|UCHL5|UCHL5	927	+	5.764306	1.1365565	-1.0	-1.0
chr2	127428147	127428312	ENSG00000115718.17|PROC|UCHL5|UCHL5	922	+	5.697461	1.1056024	-1.0	-1.0
chr2	127423438	127423553	ENSG00000115718.17|PROC|UCHL5|UCHL5	922	+	3.4135215	1.1085523	-1.0	-1.0
chr2	127428851	127429001	ENSG00000115718.17|PROC|UCHL5|UCHL5	924	+	2.901766	1.120977	-1.0	-1.0
chr2	127426746	127426961	ENSG00000115718.17|PROC|UCHL5|UCHL5	917	+	3.7016282	1.0806174	-1.0	-1.0
chr2	127418912	127419037	ENSG00000115718.17|PROC|UCHL5|UCHL5	908	+	5.5549955	1.0344526	-1.0	-1.0
chr2	127427104	127427222	ENSG00000115718.17|PROC|UCHL5|UCHL5	976	+	4.407197	1.6172644	-1.0	-1.0
chr2	127428356	127428776	ENSG00000115718.17|PROC|UCHL5|UCHL5	983	+	4.8078027	1.7725024	-1.0	-1.0
chr2	127422916	127423408	ENSG00000115718.17|PROC|UCHL5|UCHL5	963	+	3.4455812	1.4282421	-1.0	-1.0
chr2	127420962	127421132	ENSG00000115718.17|PROC|UCHL5|UCHL5	910	+	3.6847432	1.0434731	-1.0	-1.0
chr2	127421454	127421699	ENSG00000115718.17|PROC|UCHL5|UCHL5	932	+	5.1221886	1.1704264	-1.0	-1.0
chr2	127420037	127420162	ENSG00000115718.17|PROC|UCHL5|UCHL5	914	+	3.8810377	1.0631615	-1.0	-1.0
chr2	127429016	127429236	ENSG00000115718.17|PROC|UCHL5|UCHL5	912	+	4.3383994	1.0564579	-1.0	-1.0
chr2	127486552	127486664	ENSG00000163166.14|IWS1|UCHL5|UCHL5	923	-	4.0209856	1.1153134	-1.0	-1.0
chr2	127526284	127526429	ENSG00000163166.14|IWS1|UCHL5|UCHL5	917	-	3.5208845	1.079355	-1.0	-1.0
chr2	127523675	127523791	ENSG00000163166.14|IWS1|UCHL5|UCHL5	984	-	7.1031857	1.7997563	-1.0	-1.0
chr2	127491970	127492085	ENSG00000163166.14|IWS1|UCHL5|UCHL5	941	-	5.9713736	1.2267686	-1.0	-1.0
chr2	127495997	127496148	ENSG00000163166.14|IWS1|UCHL5|UCHL5	941	-	4.1756363	1.2317451	-1.0	-1.0
chr2	127503421	127503521	ENSG00000163166.14|IWS1|UCHL5|UCHL5	941	-	5.959885	1.230904	-1.0	-1.0
chr2	127480865	127481095	ENSG00000163166.14|IWS1|UCHL5|UCHL5	938	-	5.88669	1.2110875	-1.0	-1.0
chr2	127502763	127502872	ENSG00000163166.14|IWS1|UCHL5|UCHL5	910	-	5.5795536	1.0452713	-1.0	-1.0
chr2	127489178	127489235	ENSG00000163166.14|IWS1|UCHL5|UCHL5	953	-	6.1701255	1.3303299	-1.0	-1.0
chr2	127489831	127489943	ENSG00000163166.14|IWS1|UCHL5|UCHL5	917	-	3.9300194	1.0822191	-1.0	-1.0
chr2	127504683	127505752	ENSG00000163166.14|IWS1|UCHL5|UCHL5	945	-	5.059781	1.2592238	-1.0	-1.0
chr2	127719994	127720149	ENSG00000136709.11|WDR33|UCHL5|UCHL5	940	-	5.941929	1.2223303	-1.0	-1.0
chr2	127768932	127769001	ENSG00000136709.11|WDR33|UCHL5|UCHL5	960	-	6.298997	1.3966328	-1.0	-1.0
chr2	127765173	127765269	ENSG00000136709.11|WDR33|UCHL5|UCHL5	985	-	7.145482	1.836905	-1.0	-1.0
chr2	127811021	127811161	ENSG00000136709.11|WDR33|UCHL5|UCHL5	926	-	5.771222	1.128957	-1.0	-1.0
chr2	127719714	127719989	ENSG00000136709.11|WDR33|UCHL5|UCHL5	920	-	5.7117634	1.0960039	-1.0	-1.0
chr2	127719479	127719709	ENSG00000136709.11|WDR33|UCHL5|UCHL5	922	-	5.745402	1.105489	-1.0	-1.0
chr2	127708676	127708781	ENSG00000136709.11|WDR33|UCHL5|UCHL5	925	-	5.762156	1.1270757	-1.0	-1.0
chr2	127713662	127714012	ENSG00000136709.11|WDR33|UCHL5|UCHL5	930	-	5.8030834	1.1541177	-1.0	-1.0
chr2	127763022	127763182	ENSG00000136709.11|WDR33|UCHL5|UCHL5	934	-	3.4321368	1.1784958	-1.0	-1.0
chr2	127770787	127771002	ENSG00000136709.11|WDR33|UCHL5|UCHL5	938	-	4.83059	1.2097791	-1.0	-1.0
chr2	127764262	127764442	ENSG00000136709.11|WDR33|UCHL5|UCHL5	908	-	5.562665	1.0377787	-1.0	-1.0
chr2	127764747	127764979	ENSG00000136709.11|WDR33|UCHL5|UCHL5	923	-	3.472381	1.112394	-1.0	-1.0
chr2	127726650	127726777	ENSG00000136709.11|WDR33|UCHL5|UCHL5	951	-	6.119654	1.3071326	-1.0	-1.0
chr2	127709732	127709856	ENSG00000136709.11|WDR33|UCHL5|UCHL5	948	-	6.1367016	1.2849566	-1.0	-1.0
chr2	127847385	127847565	ENSG00000144231.10|POLR2D|UCHL5|UCHL5	930	-	5.8267765	1.1548377	-1.0	-1.0
chr2	127847905	127848020	ENSG00000144231.10|POLR2D|UCHL5|UCHL5	920	-	5.7119703	1.0980461	-1.0	-1.0
chr2	127864764	127864874	ENSG00000144233.9|AMMECR1L|UCHL5|UCHL5	905	-	5.5433545	1.0204813	-1.0	-1.0
chr2	128027954	128028054	ENSG00000136715.17|SAP130|UCHL5|UCHL5	905	-	5.5900216	1.0217843	-1.0	-1.0
chr2	128014802	128014914	ENSG00000136715.17|SAP130|UCHL5|UCHL5	950	-	6.127629	1.2986687	-1.0	-1.0
chr2	127996349	127996459	ENSG00000136715.17|SAP130|UCHL5|UCHL5	914	-	5.609563	1.064374	-1.0	-1.0
chr2	128026180	128026298	ENSG00000136715.17|SAP130|UCHL5|UCHL5	937	-	5.9045916	1.2038671	-1.0	-1.0
chr2	128010268	128010388	ENSG00000136715.17|SAP130|UCHL5|UCHL5	907	-	5.618846	1.0327221	-1.0	-1.0
chr2	127989688	127989793	ENSG00000136715.17|SAP130|UCHL5|UCHL5	909	-	5.5629163	1.040418	-1.0	-1.0
chr2	128000316	128000454	ENSG00000136715.17|SAP130|UCHL5|UCHL5	924	-	5.7323747	1.1208525	-1.0	-1.0
chr2	128143093	128143193	ENSG00000136731.12|UGGT1|UCHL5|UCHL5	935	+	5.916081	1.1900691	-1.0	-1.0
chr2	128172572	128172752	ENSG00000136731.12|UGGT1|UCHL5|UCHL5	922	+	3.6400146	1.1065257	-1.0	-1.0
chr2	128097448	128097558	ENSG00000136731.12|UGGT1|UCHL5|UCHL5	922	+	5.7069073	1.1077484	-1.0	-1.0
chr2	128173785	128173939	ENSG00000136731.12|UGGT1|UCHL5|UCHL5	927	+	4.226575	1.1371912	-1.0	-1.0
chr2	128129028	128129179	ENSG00000136731.12|UGGT1|UCHL5|UCHL5	932	+	4.1246285	1.1670101	-1.0	-1.0
chr2	128186682	128186797	ENSG00000136731.12|UGGT1|UCHL5|UCHL5	914	+	3.9019892	1.0633941	-1.0	-1.0
chr2	128180904	128181072	ENSG00000136731.12|UGGT1|UCHL5|UCHL5	935	+	5.9112506	1.1840442	-1.0	-1.0
chr2	128145736	128145967	ENSG00000136731.12|UGGT1|UCHL5|UCHL5	956	+	6.23611	1.3531148	-1.0	-1.0
chr2	128189956	128190056	ENSG00000136731.12|UGGT1|UCHL5|UCHL5	904	+	5.5339813	1.0192938	-1.0	-1.0
chr2	128091344	128091459	ENSG00000136731.12|UGGT1|UCHL5|UCHL5	917	+	5.6675024	1.0791842	-1.0	-1.0
chr2	128159573	128159678	ENSG00000136731.12|UGGT1|UCHL5|UCHL5	929	+	5.809329	1.1458976	-1.0	-1.0
chr2	128155488	128155587	ENSG00000136731.12|UGGT1|UCHL5|UCHL5	959	+	6.3101964	1.3869387	-1.0	-1.0
chr2	128182129	128182290	ENSG00000136731.12|UGGT1|UCHL5|UCHL5	951	+	4.9143295	1.3078809	-1.0	-1.0
chr2	128116264	128116343	ENSG00000136731.12|UGGT1|UCHL5|UCHL5	921	+	5.7457986	1.0997564	-1.0	-1.0
chr2	128121198	128121298	ENSG00000136731.12|UGGT1|UCHL5|UCHL5	915	+	5.6267676	1.0705315	-1.0	-1.0
chr2	128160479	128160591	ENSG00000136731.12|UGGT1|UCHL5|UCHL5	928	+	4.062048	1.1431999	-1.0	-1.0
chr2	128107937	128108042	ENSG00000136731.12|UGGT1|UCHL5|UCHL5	930	+	5.8309774	1.1538932	-1.0	-1.0
chr2	128127360	128127452	ENSG00000136731.12|UGGT1|UCHL5|UCHL5	919	+	3.9745505	1.0896986	-1.0	-1.0
chr2	128187448	128187614	ENSG00000136731.12|UGGT1|UCHL5|UCHL5	945	+	4.725322	1.2570715	-1.0	-1.0
chr2	128170287	128170390	ENSG00000136731.12|UGGT1|UCHL5|UCHL5	937	+	4.311509	1.2011724	-1.0	-1.0
chr2	128138716	128138852	ENSG00000136731.12|UGGT1|UCHL5|UCHL5	935	+	4.9247594	1.1903914	-1.0	-1.0
chr2	128189741	128189936	ENSG00000136731.12|UGGT1|UCHL5|UCHL5	932	+	3.590605	1.1674293	-1.0	-1.0
chr2	128178467	128178569	ENSG00000136731.12|UGGT1|UCHL5|UCHL5	944	+	4.2877617	1.2525232	-1.0	-1.0
chr2	128115123	128115220	ENSG00000136731.12|UGGT1|UCHL5|UCHL5	917	+	5.7126427	1.080881	-1.0	-1.0
chr2	128268709	128268870	ENSG00000136720.6|HS6ST1|UCHL5|UCHL5	912	-	4.015118	1.0566345	-1.0	-1.0
chr2	128318416	128318577	ENSG00000136720.6|HS6ST1|UCHL5|UCHL5	930	-	5.812029	1.1543094	-1.0	-1.0
chr2	128268184	128268349	ENSG00000136720.6|HS6ST1|UCHL5|UCHL5	940	-	5.9442096	1.2194571	-1.0	-1.0
chr2	128317211	128317406	ENSG00000136720.6|HS6ST1|UCHL5|UCHL5	941	-	5.9541426	1.2275907	-1.0	-1.0
chr2	130049097	130049242	ENSG00000180178.10|FAR2P1|UCHL5|UCHL5	929	-	5.8148575	1.1482301	-1.0	-1.0
chr2	130050100	130050230	ENSG00000180178.10|FAR2P1|UCHL5|UCHL5	918	-	5.66225	1.0856897	-1.0	-1.0
chr2	130037181	130037331	ENSG00000180178.10|FAR2P1|UCHL5|UCHL5	910	-	5.575839	1.047515	-1.0	-1.0
chr2	130049815	130049980	ENSG00000180178.10|FAR2P1|UCHL5|UCHL5	929	-	3.9760363	1.14771	-1.0	-1.0
chr2	130049252	130049362	ENSG00000180178.10|FAR2P1|UCHL5|UCHL5	925	-	5.741167	1.1258404	-1.0	-1.0
chr2	130028313	130028468	ENSG00000180178.10|FAR2P1|UCHL5|UCHL5	923	-	3.8023467	1.1120657	-1.0	-1.0
chr2	130049131	130049241	ENSG00000248313.1|CYP4F27P|UCHL5|UCHL5	920	-	5.7099237	1.0977308	-1.0	-1.0
chr2	130049251	130049361	ENSG00000248313.1|CYP4F27P|UCHL5|UCHL5	924	-	5.7239656	1.1180739	-1.0	-1.0
chr2	130074959	130075184	ENSG00000196604.12|POTEF|UCHL5|UCHL5	940	-	5.9537144	1.2241066	-1.0	-1.0
chr2	130120144	130120269	ENSG00000196604.12|POTEF|UCHL5|UCHL5	910	-	4.999643	1.0450641	-1.0	-1.0
chr2	130156536	130156681	ENSG00000136699.19|SMPD4|UCHL5|UCHL5	909	-	3.8373346	1.0386251	-1.0	-1.0
chr2	130173513	130173613	ENSG00000136699.19|SMPD4|UCHL5|UCHL5	935	-	4.139987	1.1853236	-1.0	-1.0
chr2	130162037	130162202	ENSG00000136699.19|SMPD4|UCHL5|UCHL5	917	-	5.6556716	1.0831367	-1.0	-1.0
chr2	130152116	130152226	ENSG00000136699.19|SMPD4|UCHL5|UCHL5	914	-	5.609001	1.0631471	-1.0	-1.0
chr2	130157570	130157675	ENSG00000136699.19|SMPD4|UCHL5|UCHL5	907	-	5.5748158	1.0336804	-1.0	-1.0
chr2	130167477	130167590	ENSG00000136699.19|SMPD4|UCHL5|UCHL5	928	-	4.1055484	1.1431565	-1.0	-1.0
chr2	130154856	130155071	ENSG00000136699.19|SMPD4|UCHL5|UCHL5	939	-	5.9237523	1.2141778	-1.0	-1.0
chr2	130153746	130153936	ENSG00000136699.19|SMPD4|UCHL5|UCHL5	915	-	4.3065343	1.0701178	-1.0	-1.0
chr2	130160364	130160479	ENSG00000136699.19|SMPD4|UCHL5|UCHL5	913	-	5.6894903	1.0595231	-1.0	-1.0
chr2	130176553	130176637	ENSG00000136699.19|SMPD4|UCHL5|UCHL5	917	-	3.0614336	1.0800494	-1.0	-1.0
chr2	130153047	130153167	ENSG00000136699.19|SMPD4|UCHL5|UCHL5	915	-	3.4275162	1.0696647	-1.0	-1.0
chr2	130156026	130156196	ENSG00000136699.19|SMPD4|UCHL5|UCHL5	935	-	5.875568	1.1880443	-1.0	-1.0
chr2	130160184	130160354	ENSG00000136699.19|SMPD4|UCHL5|UCHL5	915	-	5.6289883	1.0730703	-1.0	-1.0
chr2	130151856	130151961	ENSG00000136699.19|SMPD4|UCHL5|UCHL5	915	-	5.6337385	1.0683472	-1.0	-1.0
chr2	130154211	130154311	ENSG00000136699.19|SMPD4|UCHL5|UCHL5	912	-	5.6083107	1.0568098	-1.0	-1.0
chr2	130152316	130152551	ENSG00000136699.19|SMPD4|UCHL5|UCHL5	919	-	5.1815724	1.091233	-1.0	-1.0
chr2	130159914	130160054	ENSG00000136699.19|SMPD4|UCHL5|UCHL5	921	-	5.698102	1.1017185	-1.0	-1.0
chr2	130153318	130153423	ENSG00000136699.19|SMPD4|UCHL5|UCHL5	922	-	5.737336	1.1089802	-1.0	-1.0
chr2	130182994	130183094	ENSG00000152082.13|MZT2B|UCHL5|UCHL5	909	+	5.6079583	1.0402771	-1.0	-1.0
chr2	130182619	130182749	ENSG00000152082.13|MZT2B|UCHL5|UCHL5	919	+	5.708904	1.0903097	-1.0	-1.0
chr2	130343049	130343169	ENSG00000136718.9|IMP4|UCHL5|UCHL5	932	+	5.857946	1.1688285	-1.0	-1.0
chr2	130344633	130344773	ENSG00000136718.9|IMP4|UCHL5|UCHL5	929	+	5.831289	1.1470923	-1.0	-1.0
chr2	130345740	130345875	ENSG00000136718.9|IMP4|UCHL5|UCHL5	912	+	5.5982876	1.0544233	-1.0	-1.0
chr2	130346005	130346115	ENSG00000136718.9|IMP4|UCHL5|UCHL5	909	+	5.57161	1.0389864	-1.0	-1.0
chr2	130345375	130345505	ENSG00000136718.9|IMP4|UCHL5|UCHL5	923	+	5.7147636	1.1116548	-1.0	-1.0
chr2	130370197	130370297	ENSG00000072135.12|PTPN18|UCHL5|UCHL5	903	+	5.4961486	1.0113325	-1.0	-1.0
chr2	130373156	130373266	ENSG00000072135.12|PTPN18|UCHL5|UCHL5	905	+	5.5433545	1.0205138	-1.0	-1.0
chr2	130369764	130369827	ENSG00000072135.12|PTPN18|UCHL5|UCHL5	942	+	5.9875183	1.2396098	-1.0	-1.0
chr2	130370632	130370822	ENSG00000072135.12|PTPN18|UCHL5|UCHL5	925	+	5.755529	1.1224147	-1.0	-1.0
chr2	130356096	130356200	ENSG00000072135.12|PTPN18|UCHL5|UCHL5	910	+	5.5725374	1.0462854	-1.0	-1.0
chr2	131125752	131125905	ENSG00000115762.16|PLEKHB2|UCHL5|UCHL5	962	+	5.0327187	1.4236311	-1.0	-1.0
chr2	131120869	131120978	ENSG00000115762.16|PLEKHB2|UCHL5|UCHL5	905	+	3.7952147	1.0212333	-1.0	-1.0
chr2	131264137	131264252	ENSG00000115762.16|PLEKHB2|UCHL5|UCHL5	904	+	5.551502	1.0193584	-1.0	-1.0
chr2	131132901	131133006	ENSG00000115762.16|PLEKHB2|UCHL5|UCHL5	930	+	5.8268332	1.1579878	-1.0	-1.0
chr2	131105296	131105398	ENSG00000115762.16|PLEKHB2|UCHL5|UCHL5	910	+	3.8395586	1.0444877	-1.0	-1.0
chr2	131226822	131226937	ENSG00000115762.16|PLEKHB2|UCHL5|UCHL5	902	+	5.4985447	1.0104555	-1.0	-1.0
chr2	131226822	131226929	ENSG00000188219.14|POTEE|UCHL5|UCHL5	902	+	5.4985447	1.0105685	-1.0	-1.0
chr2	131264134	131264249	ENSG00000188219.14|POTEE|UCHL5|UCHL5	904	+	5.5466924	1.0194411	-1.0	-1.0
chr2	131511933	131512113	ENSG00000152117.17|AC073869.1|UCHL5|UCHL5	937	+	5.89591	1.2014488	-1.0	-1.0
chr2	131501372	131501508	ENSG00000152117.17|AC073869.1|UCHL5|UCHL5	922	+	5.7078753	1.1104425	-1.0	-1.0
chr2	131519074	131519283	ENSG00000152117.17|AC073869.1|UCHL5|UCHL5	904	+	5.517254	1.0194386	-1.0	-1.0
chr2	131500505	131500581	ENSG00000152117.17|AC073869.1|UCHL5|UCHL5	940	+	5.945934	1.2246292	-1.0	-1.0
chr2	131512708	131512868	ENSG00000152117.17|AC073869.1|UCHL5|UCHL5	923	+	5.711752	1.1129948	-1.0	-1.0
chr2	131519534	131519634	ENSG00000152117.17|AC073869.1|UCHL5|UCHL5	929	+	5.79646	1.1497909	-1.0	-1.0
chr2	131520516	131520621	ENSG00000152117.17|AC073869.1|UCHL5|UCHL5	900	+	5.5146904	1.0006708	-1.0	-1.0
chr2	131500208	131500346	ENSG00000152117.17|AC073869.1|UCHL5|UCHL5	919	+	5.688541	1.0893164	-1.0	-1.0
chr2	131506311	131506442	ENSG00000152117.17|AC073869.1|UCHL5|UCHL5	934	+	5.8580046	1.1835287	-1.0	-1.0
chr2	131517950	131518085	ENSG00000152117.17|AC073869.1|UCHL5|UCHL5	908	+	5.557096	1.0359132	-1.0	-1.0
chr2	134344929	134345059	ENSG00000152127.8|MGAT5|UCHL5|UCHL5	936	+	5.8839154	1.1945165	-1.0	-1.0
chr2	134403027	134403132	ENSG00000152127.8|MGAT5|UCHL5|UCHL5	911	+	5.573004	1.0484222	-1.0	-1.0
chr2	134441757	134441887	ENSG00000152127.8|MGAT5|UCHL5|UCHL5	923	+	5.7428646	1.1117259	-1.0	-1.0
chr2	134317528	134317605	ENSG00000152127.8|MGAT5|UCHL5|UCHL5	911	+	5.664023	1.0485247	-1.0	-1.0
chr2	134422802	134422919	ENSG00000152127.8|MGAT5|UCHL5|UCHL5	944	+	6.0034733	1.2502655	-1.0	-1.0
chr2	134119982	134120172	ENSG00000152127.8|MGAT5|UCHL5|UCHL5	947	+	3.8341923	1.2717255	-1.0	-1.0
chr2	134338268	134338383	ENSG00000152127.8|MGAT5|UCHL5|UCHL5	908	+	5.547634	1.0352153	-1.0	-1.0
chr2	134349804	134349938	ENSG00000152127.8|MGAT5|UCHL5|UCHL5	933	+	5.848118	1.1762338	-1.0	-1.0
chr2	134253119	134253218	ENSG00000152127.8|MGAT5|UCHL5|UCHL5	909	+	5.6079583	1.0402771	-1.0	-1.0
chr2	134448648	134448783	ENSG00000152127.8|MGAT5|UCHL5|UCHL5	923	+	5.7108946	1.1120719	-1.0	-1.0
chr2	134953229	134953334	ENSG00000082258.12|CCNT2|UCHL5|UCHL5	909	+	5.5745044	1.0400856	-1.0	-1.0
chr2	134952665	134952765	ENSG00000082258.12|CCNT2|UCHL5|UCHL5	916	+	5.6278577	1.0734758	-1.0	-1.0
chr2	134953664	134953979	ENSG00000082258.12|CCNT2|UCHL5|UCHL5	926	+	5.7621655	1.1311493	-1.0	-1.0
chr2	134953999	134954189	ENSG00000082258.12|CCNT2|UCHL5|UCHL5	923	+	5.411085	1.1136167	-1.0	-1.0
chr2	134954189	134954394	ENSG00000082258.12|CCNT2|UCHL5|UCHL5	959	+	6.216513	1.3917247	-1.0	-1.0
chr2	134918849	134919012	ENSG00000082258.12|CCNT2|UCHL5|UCHL5	947	+	5.0807595	1.277362	-1.0	-1.0
chr2	134954444	134954579	ENSG00000082258.12|CCNT2|UCHL5|UCHL5	916	+	3.5055995	1.0755954	-1.0	-1.0
chr2	134953369	134953504	ENSG00000082258.12|CCNT2|UCHL5|UCHL5	935	+	5.8733244	1.1895734	-1.0	-1.0
chr2	134947729	134947894	ENSG00000082258.12|CCNT2|UCHL5|UCHL5	960	+	6.334838	1.4010077	-1.0	-1.0
chr2	134936865	134936969	ENSG00000082258.12|CCNT2|UCHL5|UCHL5	915	+	3.3397563	1.0721792	-1.0	-1.0
chr2	134953514	134953659	ENSG00000082258.12|CCNT2|UCHL5|UCHL5	938	+	5.2091875	1.2045888	-1.0	-1.0
chr2	134939001	134939062	ENSG00000082258.12|CCNT2|UCHL5|UCHL5	921	+	5.7806873	1.1041335	-1.0	-1.0
chr2	135133860	135133980	ENSG00000115839.17|RAB3GAP1|UCHL5|UCHL5	937	+	5.9074116	1.2011168	-1.0	-1.0
chr2	135090997	135091130	ENSG00000115839.17|RAB3GAP1|UCHL5|UCHL5	940	+	5.940929	1.222079	-1.0	-1.0
chr2	135130616	135130716	ENSG00000115839.17|RAB3GAP1|UCHL5|UCHL5	940	+	5.9453216	1.2200028	-1.0	-1.0
chr2	135129994	135130087	ENSG00000115839.17|RAB3GAP1|UCHL5|UCHL5	963	+	6.3859806	1.4308932	-1.0	-1.0
chr2	135169019	135169119	ENSG00000115839.17|RAB3GAP1|UCHL5|UCHL5	909	+	5.5555696	1.0387025	-1.0	-1.0
chr2	135115215	135115381	ENSG00000115839.17|RAB3GAP1|UCHL5|UCHL5	954	+	6.1712203	1.335542	-1.0	-1.0
chr2	135058010	135058140	ENSG00000115839.17|RAB3GAP1|UCHL5|UCHL5	960	+	5.82782	1.3991674	-1.0	-1.0
chr2	135153683	135153848	ENSG00000115839.17|RAB3GAP1|UCHL5|UCHL5	932	+	3.7329936	1.1660829	-1.0	-1.0
chr2	135135668	135135932	ENSG00000115839.17|RAB3GAP1|UCHL5|UCHL5	941	+	5.257356	1.2295761	-1.0	-1.0
chr2	135168544	135168644	ENSG00000115839.17|RAB3GAP1|UCHL5|UCHL5	903	+	5.5183268	1.0123124	-1.0	-1.0
chr2	135168799	135168899	ENSG00000115839.17|RAB3GAP1|UCHL5|UCHL5	902	+	5.4961486	1.0107778	-1.0	-1.0
chr2	135504328	135504448	ENSG00000121988.17|ZRANB3|UCHL5|UCHL5	938	-	5.932849	1.2064255	-1.0	-1.0
chr2	135531126	135531231	ENSG00000121988.17|ZRANB3|UCHL5|UCHL5	908	-	5.553691	1.0374006	-1.0	-1.0
chr2	135271767	135271882	ENSG00000121988.17|ZRANB3|UCHL5|UCHL5	922	-	5.701973	1.105999	-1.0	-1.0
chr2	135661269	135661369	ENSG00000048991.16|R3HDM1|UCHL5|UCHL5	910	+	5.5725374	1.0463812	-1.0	-1.0
chr2	135715589	135715689	ENSG00000048991.16|R3HDM1|UCHL5|UCHL5	916	+	5.644118	1.0751454	-1.0	-1.0
chr2	135531459	135531564	ENSG00000048991.16|R3HDM1|UCHL5|UCHL5	914	+	5.6147127	1.066456	-1.0	-1.0
chr2	135635889	135635998	ENSG00000048991.16|R3HDM1|UCHL5|UCHL5	909	+	5.554573	1.0389348	-1.0	-1.0
chr2	135636087	135636183	ENSG00000048991.16|R3HDM1|UCHL5|UCHL5	905	+	5.5713983	1.0217843	-1.0	-1.0
chr2	135645357	135645522	ENSG00000048991.16|R3HDM1|UCHL5|UCHL5	925	+	5.7720337	1.1233193	-1.0	-1.0
chr2	135638895	135639122	ENSG00000048991.16|R3HDM1|UCHL5|UCHL5	936	+	5.8902473	1.1957408	-1.0	-1.0
chr2	135604935	135605035	ENSG00000048991.16|R3HDM1|UCHL5|UCHL5	903	+	5.497385	1.014074	-1.0	-1.0
chr2	135709432	135709536	ENSG00000048991.16|R3HDM1|UCHL5|UCHL5	913	+	5.6037188	1.0617414	-1.0	-1.0
chr2	135741723	135742011	ENSG00000144224.16|UBXN4|UCHL5|UCHL5	964	+	5.106274	1.4468442	-1.0	-1.0
chr2	135772419	135772547	ENSG00000144224.16|UBXN4|UCHL5|UCHL5	960	+	4.566954	1.3991444	-1.0	-1.0
chr2	135770570	135770730	ENSG00000144224.16|UBXN4|UCHL5|UCHL5	948	+	4.380074	1.2822648	-1.0	-1.0
chr2	135780167	135780282	ENSG00000144224.16|UBXN4|UCHL5|UCHL5	906	+	3.7993922	1.0249879	-1.0	-1.0
chr2	135754093	135754277	ENSG00000144224.16|UBXN4|UCHL5|UCHL5	962	+	3.9510393	1.4212637	-1.0	-1.0
chr2	135755516	135755686	ENSG00000144224.16|UBXN4|UCHL5|UCHL5	970	+	4.1909866	1.5245756	-1.0	-1.0
chr2	135748200	135748369	ENSG00000144224.16|UBXN4|UCHL5|UCHL5	957	+	4.7124324	1.3650819	-1.0	-1.0
chr2	135778947	135779079	ENSG00000144224.16|UBXN4|UCHL5|UCHL5	942	+	3.359926	1.2341166	-1.0	-1.0
chr2	135753843	135753963	ENSG00000144224.16|UBXN4|UCHL5|UCHL5	904	+	5.5059223	1.0160568	-1.0	-1.0
chr2	135776248	135776351	ENSG00000144224.16|UBXN4|UCHL5|UCHL5	939	+	3.6547592	1.2181981	-1.0	-1.0
chr2	135761817	135761911	ENSG00000144224.16|UBXN4|UCHL5|UCHL5	956	+	6.218374	1.3565074	-1.0	-1.0
chr2	135932782	135932842	ENSG00000115866.10|DARS|UCHL5|UCHL5	972	-	6.627762	1.5469161	-1.0	-1.0
chr2	135943343	135943480	ENSG00000115866.10|DARS|UCHL5|UCHL5	917	-	3.3288817	1.082879	-1.0	-1.0
chr2	135983396	135983454	ENSG00000115866.10|DARS|UCHL5|UCHL5	942	-	4.246346	1.2361771	-1.0	-1.0
chr2	135985402	135985652	ENSG00000115866.10|DARS|UCHL5|UCHL5	970	-	4.5871644	1.5181127	-1.0	-1.0
chr2	135907276	135907386	ENSG00000115866.10|DARS|UCHL5|UCHL5	920	-	4.0292788	1.0967075	-1.0	-1.0
chr2	135961395	135961498	ENSG00000115866.10|DARS|UCHL5|UCHL5	977	-	5.0369797	1.6421652	-1.0	-1.0
chr2	135911082	135911182	ENSG00000115866.10|DARS|UCHL5|UCHL5	903	-	3.7883189	1.014074	-1.0	-1.0
chr2	135933908	135933990	ENSG00000115866.10|DARS|UCHL5|UCHL5	964	-	3.7856617	1.4419862	-1.0	-1.0
chr2	135979201	135979361	ENSG00000115866.10|DARS|UCHL5|UCHL5	923	-	3.250121	1.1130978	-1.0	-1.0
chr2	137967211	137967431	ENSG00000150540.13|HNMT|UCHL5|UCHL5	952	+	3.4461684	1.3153182	-1.0	-1.0
chr2	137991944	137992494	ENSG00000150540.13|HNMT|UCHL5|UCHL5	962	+	4.540532	1.4202813	-1.0	-1.0
chr2	138003379	138003484	ENSG00000150540.13|HNMT|UCHL5|UCHL5	905	+	3.2455883	1.0217843	-1.0	-1.0
chr2	137964399	137964628	ENSG00000150540.13|HNMT|UCHL5|UCHL5	967	+	3.9033284	1.4880679	-1.0	-1.0
chr2	138000917	138001025	ENSG00000150540.13|HNMT|UCHL5|UCHL5	992	+	5.7454543	2.0899556	-1.0	-1.0
chr2	138005131	138005225	ENSG00000150540.13|HNMT|UCHL5|UCHL5	930	+	3.252182	1.1578759	-1.0	-1.0
chr2	137994989	137995099	ENSG00000150540.13|HNMT|UCHL5|UCHL5	910	+	5.571669	1.0476452	-1.0	-1.0
chr2	137993074	137993254	ENSG00000150540.13|HNMT|UCHL5|UCHL5	926	+	5.752682	1.1299709	-1.0	-1.0
chr2	138002063	138002194	ENSG00000150540.13|HNMT|UCHL5|UCHL5	968	+	3.8844938	1.4957392	-1.0	-1.0
chr2	138013774	138014039	ENSG00000150540.13|HNMT|UCHL5|UCHL5	951	+	4.0122757	1.308142	-1.0	-1.0
chr2	137993919	137994079	ENSG00000150540.13|HNMT|UCHL5|UCHL5	922	+	5.7047715	1.1089479	-1.0	-1.0
chr2	137992569	137992764	ENSG00000150540.13|HNMT|UCHL5|UCHL5	944	+	3.9882317	1.2529562	-1.0	-1.0
chr2	138568935	138569080	ENSG00000144228.8|SPOPL|UCHL5|UCHL5	913	+	5.608325	1.0627667	-1.0	-1.0
chr2	142960623	142960763	ENSG00000115919.14|KYNU|UCHL5|UCHL5	919	+	5.6892667	1.0934104	-1.0	-1.0
chr2	142885348	142885468	ENSG00000115919.14|KYNU|UCHL5|UCHL5	919	+	5.7140064	1.0911515	-1.0	-1.0
chr2	142918613	142918729	ENSG00000115919.14|KYNU|UCHL5|UCHL5	911	+	5.579983	1.051559	-1.0	-1.0
chr2	142985083	142985182	ENSG00000115919.14|KYNU|UCHL5|UCHL5	945	+	6.028557	1.2563052	-1.0	-1.0
chr2	142985947	142986021	ENSG00000115919.14|KYNU|UCHL5|UCHL5	912	+	5.591602	1.0568098	-1.0	-1.0
chr2	142957640	142957745	ENSG00000115919.14|KYNU|UCHL5|UCHL5	914	+	5.6173477	1.0669854	-1.0	-1.0
chr2	142927658	142927741	ENSG00000115919.14|KYNU|UCHL5|UCHL5	952	+	6.1577373	1.3177094	-1.0	-1.0
chr2	148020607	148020763	ENSG00000115947.13|ORC4|UCHL5|UCHL5	947	-	6.0951767	1.2789352	-1.0	-1.0
chr2	147972738	147972829	ENSG00000115947.13|ORC4|UCHL5|UCHL5	938	-	5.9026036	1.2046101	-1.0	-1.0
chr2	148233249	148233395	ENSG00000204406.12|MBD5|UCHL5|UCHL5	912	+	5.597576	1.055676	-1.0	-1.0
chr2	148021076	148021211	ENSG00000204406.12|MBD5|UCHL5|UCHL5	920	+	5.7327085	1.0994799	-1.0	-1.0
chr2	148764954	148765089	ENSG00000135999.11|EPC2|UCHL5|UCHL5	923	+	5.720279	1.1141933	-1.0	-1.0
chr2	148645038	148645170	ENSG00000135999.11|EPC2|UCHL5|UCHL5	926	+	5.750576	1.1300962	-1.0	-1.0
chr2	148753909	148754034	ENSG00000135999.11|EPC2|UCHL5|UCHL5	908	+	5.5546865	1.0352986	-1.0	-1.0
chr2	148690213	148690368	ENSG00000135999.11|EPC2|UCHL5|UCHL5	911	+	5.5755	1.0488735	-1.0	-1.0
chr2	149579465	149579648	ENSG00000168288.12|MMADHC|UCHL5|UCHL5	913	-	5.6055284	1.0601418	-1.0	-1.0
chr2	149587420	149587595	ENSG00000231969.1|AC007364.1|UCHL5|UCHL5	921	+	5.7207093	1.1002127	-1.0	-1.0
chr2	151433076	151433228	ENSG00000080345.17|RIF1|UCHL5|UCHL5	941	+	5.520441	1.2275065	-1.0	-1.0
chr2	151436846	151436966	ENSG00000080345.17|RIF1|UCHL5|UCHL5	913	+	3.8819294	1.0619223	-1.0	-1.0
chr2	151440026	151440127	ENSG00000080345.17|RIF1|UCHL5|UCHL5	940	+	5.9453216	1.2199354	-1.0	-1.0
chr2	151467999	151468109	ENSG00000080345.17|RIF1|UCHL5|UCHL5	921	+	3.9704397	1.1039443	-1.0	-1.0
chr2	151475021	151475186	ENSG00000080345.17|RIF1|UCHL5|UCHL5	940	+	5.947514	1.2239892	-1.0	-1.0
chr2	151464528	151464723	ENSG00000080345.17|RIF1|UCHL5|UCHL5	918	+	4.846158	1.084332	-1.0	-1.0
chr2	151422949	151423042	ENSG00000080345.17|RIF1|UCHL5|UCHL5	952	+	6.132974	1.3149351	-1.0	-1.0
chr2	151462883	151463323	ENSG00000080345.17|RIF1|UCHL5|UCHL5	949	+	5.965436	1.2919021	-1.0	-1.0
chr2	151464403	151464523	ENSG00000080345.17|RIF1|UCHL5|UCHL5	932	+	5.8250046	1.1659639	-1.0	-1.0
chr2	151466023	151466120	ENSG00000080345.17|RIF1|UCHL5|UCHL5	927	+	4.084266	1.1365565	-1.0	-1.0
chr2	151468640	151468756	ENSG00000080345.17|RIF1|UCHL5|UCHL5	951	+	6.1166058	1.3073318	-1.0	-1.0
chr2	151463338	151463463	ENSG00000080345.17|RIF1|UCHL5|UCHL5	948	+	6.0570726	1.2802453	-1.0	-1.0
chr2	151435462	151435580	ENSG00000080345.17|RIF1|UCHL5|UCHL5	958	+	4.590571	1.3787152	-1.0	-1.0
chr2	151409887	151410117	ENSG00000080345.17|RIF1|UCHL5|UCHL5	953	+	4.4896073	1.3290915	-1.0	-1.0
chr2	151457760	151457963	ENSG00000080345.17|RIF1|UCHL5|UCHL5	933	+	4.6024423	1.1750892	-1.0	-1.0
chr2	151465278	151465393	ENSG00000080345.17|RIF1|UCHL5|UCHL5	906	+	5.529034	1.027921	-1.0	-1.0
chr2	151463903	151464153	ENSG00000080345.17|RIF1|UCHL5|UCHL5	960	+	6.332335	1.4031607	-1.0	-1.0
chr2	151465408	151465693	ENSG00000080345.17|RIF1|UCHL5|UCHL5	916	+	4.4602394	1.074068	-1.0	-1.0
chr2	151441904	151441991	ENSG00000080345.17|RIF1|UCHL5|UCHL5	928	+	5.7791505	1.143216	-1.0	-1.0
chr2	151465793	151466018	ENSG00000080345.17|RIF1|UCHL5|UCHL5	954	+	4.8614583	1.3390684	-1.0	-1.0
chr2	151438683	151438746	ENSG00000080345.17|RIF1|UCHL5|UCHL5	928	+	5.780055	1.1441357	-1.0	-1.0
chr2	151416560	151416688	ENSG00000080345.17|RIF1|UCHL5|UCHL5	944	+	6.0061884	1.2486547	-1.0	-1.0
chr2	151474856	151475011	ENSG00000080345.17|RIF1|UCHL5|UCHL5	956	+	5.7937527	1.3520235	-1.0	-1.0
chr2	151461137	151461289	ENSG00000080345.17|RIF1|UCHL5|UCHL5	926	+	5.7538924	1.1318713	-1.0	-1.0
chr2	151411259	151411338	ENSG00000080345.17|RIF1|UCHL5|UCHL5	920	+	5.6800504	1.0977308	-1.0	-1.0
chr2	151443528	151443709	ENSG00000080345.17|RIF1|UCHL5|UCHL5	946	+	4.5876575	1.2647628	-1.0	-1.0
chr2	151469710	151469864	ENSG00000080345.17|RIF1|UCHL5|UCHL5	925	+	4.2080593	1.1231765	-1.0	-1.0
chr2	151428783	151428922	ENSG00000080345.17|RIF1|UCHL5|UCHL5	954	+	4.644046	1.3328897	-1.0	-1.0
chr2	151464798	151465243	ENSG00000080345.17|RIF1|UCHL5|UCHL5	945	+	5.6974964	1.2601596	-1.0	-1.0
chr2	151454894	151455154	ENSG00000080345.17|RIF1|UCHL5|UCHL5	937	+	5.923233	1.201807	-1.0	-1.0
chr2	151464158	151464343	ENSG00000080345.17|RIF1|UCHL5|UCHL5	930	+	4.753694	1.15456	-1.0	-1.0
chr2	151420189	151420374	ENSG00000080345.17|RIF1|UCHL5|UCHL5	949	+	4.991865	1.2967046	-1.0	-1.0
chr2	151458810	151458910	ENSG00000080345.17|RIF1|UCHL5|UCHL5	941	+	5.9605365	1.231638	-1.0	-1.0
chr2	151416806	151416901	ENSG00000080345.17|RIF1|UCHL5|UCHL5	972	+	6.6549153	1.5490584	-1.0	-1.0
chr2	151806860	151806970	ENSG00000162980.16|ARL5A|UCHL5|UCHL5	926	-	5.7484665	1.1301534	-1.0	-1.0
chr2	151828315	151828415	ENSG00000162980.16|ARL5A|UCHL5|UCHL5	900	-	3.7520282	1.0018951	-1.0	-1.0
chr2	151814168	151814316	ENSG00000162980.16|ARL5A|UCHL5|UCHL5	917	-	5.6625648	1.0831586	-1.0	-1.0
chr2	151806860	151806970	ENSG00000283228.1|AC068547.1|UCHL5|UCHL5	926	-	5.7484665	1.1301534	-1.0	-1.0
chr2	151828314	151828414	ENSG00000283228.1|AC068547.1|UCHL5|UCHL5	901	-	3.7520282	1.0028441	-1.0	-1.0
chr2	151814168	151814316	ENSG00000283228.1|AC068547.1|UCHL5|UCHL5	917	-	5.6625648	1.0832185	-1.0	-1.0
chr2	151971617	151971717	ENSG00000182389.19|CACNB4|UCHL5|UCHL5	909	-	5.6440816	1.0402771	-1.0	-1.0
chr2	152578805	152578964	ENSG00000157827.19|FMNL2|UCHL5|UCHL5	963	+	5.4598045	1.4323084	-1.0	-1.0
chr2	152542738	152542819	ENSG00000157827.19|FMNL2|UCHL5|UCHL5	944	+	4.2800336	1.2529	-1.0	-1.0
chr2	152620968	152621068	ENSG00000157827.19|FMNL2|UCHL5|UCHL5	906	+	5.55632	1.0279344	-1.0	-1.0
chr2	152558739	152558823	ENSG00000157827.19|FMNL2|UCHL5|UCHL5	960	+	3.9711704	1.3966328	-1.0	-1.0
chr2	152625352	152625557	ENSG00000157827.19|FMNL2|UCHL5|UCHL5	956	+	4.489502	1.3577067	-1.0	-1.0
chr2	152636426	152636590	ENSG00000157827.19|FMNL2|UCHL5|UCHL5	927	+	3.5893643	1.139652	-1.0	-1.0
chr2	152388325	152388480	ENSG00000157827.19|FMNL2|UCHL5|UCHL5	920	+	5.676964	1.0966637	-1.0	-1.0
chr2	152521942	152522026	ENSG00000157827.19|FMNL2|UCHL5|UCHL5	906	+	3.2461233	1.029032	-1.0	-1.0
chr2	152614850	152614995	ENSG00000157827.19|FMNL2|UCHL5|UCHL5	938	+	3.0620627	1.2101326	-1.0	-1.0
chr2	152626534	152626727	ENSG00000157827.19|FMNL2|UCHL5|UCHL5	956	+	5.687157	1.3595127	-1.0	-1.0
chr2	152335236	152335720	ENSG00000157827.19|FMNL2|UCHL5|UCHL5	948	+	3.4120502	1.2834291	-1.0	-1.0
chr2	152629655	152629724	ENSG00000157827.19|FMNL2|UCHL5|UCHL5	978	+	6.8721976	1.6621143	-1.0	-1.0
chr2	152617090	152617192	ENSG00000157827.19|FMNL2|UCHL5|UCHL5	938	+	3.3108535	1.2084329	-1.0	-1.0
chr2	152637674	152637799	ENSG00000157827.19|FMNL2|UCHL5|UCHL5	926	+	5.7580833	1.1314566	-1.0	-1.0
chr2	152619158	152619503	ENSG00000157827.19|FMNL2|UCHL5|UCHL5	973	+	5.356972	1.5713954	-1.0	-1.0
chr2	152611494	152611605	ENSG00000157827.19|FMNL2|UCHL5|UCHL5	988	+	4.8472233	1.9095225	-1.0	-1.0
chr2	152342735	152342835	ENSG00000157827.19|FMNL2|UCHL5|UCHL5	947	+	6.0426903	1.272719	-1.0	-1.0
chr2	152390530	152390830	ENSG00000157827.19|FMNL2|UCHL5|UCHL5	936	+	3.6347206	1.1918815	-1.0	-1.0
chr2	152628298	152628528	ENSG00000157827.19|FMNL2|UCHL5|UCHL5	974	+	4.693995	1.5924567	-1.0	-1.0
chr2	152389190	152389345	ENSG00000157827.19|FMNL2|UCHL5|UCHL5	957	+	6.094057	1.3625106	-1.0	-1.0
chr2	152580955	152581049	ENSG00000157827.19|FMNL2|UCHL5|UCHL5	935	+	4.157943	1.1900691	-1.0	-1.0
chr2	152549020	152549097	ENSG00000157827.19|FMNL2|UCHL5|UCHL5	966	+	4.708177	1.4639975	-1.0	-1.0
chr2	152619558	152619713	ENSG00000157827.19|FMNL2|UCHL5|UCHL5	976	+	5.776875	1.616715	-1.0	-1.0
chr2	152390030	152390490	ENSG00000157827.19|FMNL2|UCHL5|UCHL5	962	+	5.3296313	1.4215575	-1.0	-1.0
chr2	152632032	152632132	ENSG00000157827.19|FMNL2|UCHL5|UCHL5	901	+	2.933851	1.0036935	-1.0	-1.0
chr2	152560882	152561035	ENSG00000157827.19|FMNL2|UCHL5|UCHL5	989	+	7.185661	1.9769108	-1.0	-1.0
chr2	152639957	152640056	ENSG00000157827.19|FMNL2|UCHL5|UCHL5	920	+	3.3844206	1.0977308	-1.0	-1.0
chr2	152637572	152637674	ENSG00000157827.19|FMNL2|UCHL5|UCHL5	979	+	5.128822	1.6725717	-1.0	-1.0
chr2	152389455	152389945	ENSG00000157827.19|FMNL2|UCHL5|UCHL5	927	+	5.311513	1.1389476	-1.0	-1.0
chr2	152647795	152647940	ENSG00000157827.19|FMNL2|UCHL5|UCHL5	948	+	4.107718	1.2799695	-1.0	-1.0
chr2	152618845	152619158	ENSG00000157827.19|FMNL2|UCHL5|UCHL5	972	+	4.0831532	1.5554537	-1.0	-1.0
chr2	152629824	152629905	ENSG00000157827.19|FMNL2|UCHL5|UCHL5	943	+	3.6713893	1.2467183	-1.0	-1.0
chr2	152640790	152640914	ENSG00000157827.19|FMNL2|UCHL5|UCHL5	939	+	4.215269	1.2169623	-1.0	-1.0
chr2	152645399	152645504	ENSG00000157827.19|FMNL2|UCHL5|UCHL5	919	+	4.0045834	1.0917623	-1.0	-1.0
chr2	152390031	152390491	ENSG00000213197.3|AC012066.1|UCHL5|UCHL5	961	+	5.274397	1.4139475	-1.0	-1.0
chr2	152390531	152390630	ENSG00000213197.3|AC012066.1|UCHL5|UCHL5	940	+	4.228751	1.2246292	-1.0	-1.0
chr2	152672458	152672618	ENSG00000196504.15|PRPF40A|UCHL5|UCHL5	977	-	6.828125	1.644114	-1.0	-1.0
chr2	152679273	152679472	ENSG00000196504.15|PRPF40A|UCHL5|UCHL5	982	-	6.9687185	1.7561288	-1.0	-1.0
chr2	152681225	152681336	ENSG00000196504.15|PRPF40A|UCHL5|UCHL5	949	-	3.1602962	1.2928419	-1.0	-1.0
chr2	152672977	152673042	ENSG00000196504.15|PRPF40A|UCHL5|UCHL5	977	-	6.882466	1.6419054	-1.0	-1.0
chr2	152676398	152676779	ENSG00000196504.15|PRPF40A|UCHL5|UCHL5	960	-	4.365865	1.3967111	-1.0	-1.0
chr2	152717744	152717899	ENSG00000196504.15|PRPF40A|UCHL5|UCHL5	918	-	5.672597	1.0849811	-1.0	-1.0
chr2	152693037	152693111	ENSG00000196504.15|PRPF40A|UCHL5|UCHL5	932	-	4.1026707	1.1675922	-1.0	-1.0
chr2	152670230	152670381	ENSG00000196504.15|PRPF40A|UCHL5|UCHL5	969	-	4.830463	1.5093237	-1.0	-1.0
chr2	152663654	152663819	ENSG00000196504.15|PRPF40A|UCHL5|UCHL5	902	-	3.44302	1.0107816	-1.0	-1.0
chr2	152673597	152673706	ENSG00000196504.15|PRPF40A|UCHL5|UCHL5	960	-	4.5718913	1.3984843	-1.0	-1.0
chr2	152659057	152659189	ENSG00000196504.15|PRPF40A|UCHL5|UCHL5	904	-	3.5170445	1.0160995	-1.0	-1.0
chr2	152669136	152669270	ENSG00000196504.15|PRPF40A|UCHL5|UCHL5	970	-	4.8099613	1.5224099	-1.0	-1.0
chr2	152663034	152663172	ENSG00000196504.15|PRPF40A|UCHL5|UCHL5	957	-	5.8791604	1.3661298	-1.0	-1.0
chr2	152656187	152656398	ENSG00000196504.15|PRPF40A|UCHL5|UCHL5	950	-	4.800928	1.3002594	-1.0	-1.0
chr2	152717259	152717534	ENSG00000196504.15|PRPF40A|UCHL5|UCHL5	961	-	3.9999595	1.4082044	-1.0	-1.0
chr2	152664137	152664247	ENSG00000196504.15|PRPF40A|UCHL5|UCHL5	963	-	4.025754	1.4312356	-1.0	-1.0
chr2	152694452	152694617	ENSG00000196504.15|PRPF40A|UCHL5|UCHL5	986	-	7.0625334	1.8517709	-1.0	-1.0
chr2	152659269	152659377	ENSG00000196504.15|PRPF40A|UCHL5|UCHL5	912	-	3.8739836	1.0576991	-1.0	-1.0
chr2	152671272	152671381	ENSG00000196504.15|PRPF40A|UCHL5|UCHL5	994	-	7.720272	2.2138267	-1.0	-1.0
chr2	152715994	152716130	ENSG00000196504.15|PRPF40A|UCHL5|UCHL5	996	-	7.925821	2.420247	-1.0	-1.0
chr2	152657894	152658019	ENSG00000196504.15|PRPF40A|UCHL5|UCHL5	907	-	3.8243012	1.0318176	-1.0	-1.0
chr2	152663875	152663967	ENSG00000196504.15|PRPF40A|UCHL5|UCHL5	958	-	6.2654448	1.377089	-1.0	-1.0
chr2	152718722	152718852	ENSG00000177917.10|ARL6IP6|UCHL5|UCHL5	913	+	3.9262745	1.0606179	-1.0	-1.0
chr2	152734998	152735126	ENSG00000177917.10|ARL6IP6|UCHL5|UCHL5	928	+	3.970776	1.1417674	-1.0	-1.0
chr2	158669800	158669910	ENSG00000144283.21|PKP4|UCHL5|UCHL5	913	+	3.871195	1.0588206	-1.0	-1.0
chr2	158625202	158625422	ENSG00000144283.21|PKP4|UCHL5|UCHL5	953	+	4.020146	1.3276784	-1.0	-1.0
chr2	158621230	158621421	ENSG00000144283.21|PKP4|UCHL5|UCHL5	955	+	3.828132	1.3486937	-1.0	-1.0
chr2	158456963	158457213	ENSG00000144283.21|PKP4|UCHL5|UCHL5	935	+	4.4523835	1.1899048	-1.0	-1.0
chr2	158673882	158674000	ENSG00000144283.21|PKP4|UCHL5|UCHL5	934	+	4.1313434	1.1783277	-1.0	-1.0
chr2	158631752	158631927	ENSG00000144283.21|PKP4|UCHL5|UCHL5	919	+	2.9697752	1.0904632	-1.0	-1.0
chr2	158533179	158533316	ENSG00000144283.21|PKP4|UCHL5|UCHL5	920	+	3.2091117	1.0947577	-1.0	-1.0
chr2	158577270	158577383	ENSG00000144283.21|PKP4|UCHL5|UCHL5	935	+	3.5098557	1.1893957	-1.0	-1.0
chr2	158666412	158666622	ENSG00000144283.21|PKP4|UCHL5|UCHL5	978	+	5.7422705	1.6675063	-1.0	-1.0
chr2	158548489	158548589	ENSG00000144283.21|PKP4|UCHL5|UCHL5	905	+	5.5162215	1.0217843	-1.0	-1.0
chr2	158642520	158642685	ENSG00000144283.21|PKP4|UCHL5|UCHL5	931	+	3.5583959	1.1610068	-1.0	-1.0
chr2	158669645	158669795	ENSG00000144283.21|PKP4|UCHL5|UCHL5	937	+	5.7795906	1.2015123	-1.0	-1.0
chr2	158658190	158658290	ENSG00000144283.21|PKP4|UCHL5|UCHL5	900	+	3.1936905	1.0003126	-1.0	-1.0
chr2	158661522	158661627	ENSG00000144283.21|PKP4|UCHL5|UCHL5	915	+	3.8946142	1.0703782	-1.0	-1.0
chr2	158620989	158621121	ENSG00000144283.21|PKP4|UCHL5|UCHL5	951	+	5.7116966	1.3076026	-1.0	-1.0
chr2	158640626	158640759	ENSG00000144283.21|PKP4|UCHL5|UCHL5	955	+	4.697221	1.3460202	-1.0	-1.0
chr2	158663271	158663445	ENSG00000144283.21|PKP4|UCHL5|UCHL5	971	+	5.4883294	1.5339673	-1.0	-1.0
chr2	158634119	158634284	ENSG00000144283.21|PKP4|UCHL5|UCHL5	939	+	3.4211016	1.2160277	-1.0	-1.0
chr2	158662886	158663088	ENSG00000144283.21|PKP4|UCHL5|UCHL5	934	+	3.2860022	1.1790524	-1.0	-1.0
chr2	158548489	158548589	ENSG00000227331.1|AC005042.1|UCHL5|UCHL5	905	+	5.5162215	1.0217843	-1.0	-1.0
chr2	159248371	159248512	ENSG00000196151.10|WDSUB1|UCHL5|UCHL5	915	-	5.6248765	1.0714451	-1.0	-1.0
chr2	159256220	159256370	ENSG00000196151.10|WDSUB1|UCHL5|UCHL5	929	-	5.801106	1.1490426	-1.0	-1.0
chr2	159282766	159282901	ENSG00000196151.10|WDSUB1|UCHL5|UCHL5	912	-	5.6638317	1.0544306	-1.0	-1.0
chr2	159453612	159453717	ENSG00000123636.17|BAZ2B|UCHL5|UCHL5	909	-	5.5539117	1.0392971	-1.0	-1.0
chr2	159412334	159412444	ENSG00000123636.17|BAZ2B|UCHL5|UCHL5	944	-	6.0072823	1.2499495	-1.0	-1.0
chr2	159350097	159350217	ENSG00000123636.17|BAZ2B|UCHL5|UCHL5	908	-	5.5527205	1.038154	-1.0	-1.0
chr2	159386352	159386467	ENSG00000123636.17|BAZ2B|UCHL5|UCHL5	912	-	5.6017313	1.0574018	-1.0	-1.0
chr2	159389344	159389459	ENSG00000123636.17|BAZ2B|UCHL5|UCHL5	915	-	5.6307106	1.0718484	-1.0	-1.0
chr2	159438459	159438649	ENSG00000123636.17|BAZ2B|UCHL5|UCHL5	937	-	5.901134	1.1977998	-1.0	-1.0
chr2	159615408	159615528	ENSG00000123636.17|BAZ2B|UCHL5|UCHL5	916	-	5.641354	1.0779532	-1.0	-1.0
chr2	159349757	159349857	ENSG00000123636.17|BAZ2B|UCHL5|UCHL5	902	-	5.4985447	1.0102777	-1.0	-1.0
chr2	159478574	159478689	ENSG00000123636.17|BAZ2B|UCHL5|UCHL5	916	-	5.710823	1.0752152	-1.0	-1.0
chr2	159349006	159349271	ENSG00000123636.17|BAZ2B|UCHL5|UCHL5	909	-	5.5577965	1.0386646	-1.0	-1.0
chr2	159337616	159337746	ENSG00000123636.17|BAZ2B|UCHL5|UCHL5	908	-	5.5781636	1.0376204	-1.0	-1.0
chr2	159748444	159748894	ENSG00000136536.14|MARCH7|UCHL5|UCHL5	945	+	3.9386725	1.2624451	-1.0	-1.0
chr2	159767283	159767443	ENSG00000136536.14|MARCH7|UCHL5|UCHL5	928	+	4.5206366	1.1432804	-1.0	-1.0
chr2	159747804	159748439	ENSG00000136536.14|MARCH7|UCHL5|UCHL5	949	+	4.480578	1.293191	-1.0	-1.0
chr2	159729008	159729175	ENSG00000136536.14|MARCH7|UCHL5|UCHL5	986	+	7.1812625	1.8637288	-1.0	-1.0
chr2	159764625	159764674	ENSG00000136536.14|MARCH7|UCHL5|UCHL5	923	+	5.71417	1.1135045	-1.0	-1.0
chr2	159759225	159759355	ENSG00000136536.14|MARCH7|UCHL5|UCHL5	927	+	3.4550796	1.1347185	-1.0	-1.0
chr2	159752401	159752566	ENSG00000136536.14|MARCH7|UCHL5|UCHL5	948	+	4.025595	1.2836386	-1.0	-1.0
chr2	159745769	159745937	ENSG00000136536.14|MARCH7|UCHL5|UCHL5	976	+	6.7601066	1.6123725	-1.0	-1.0
chr2	159743140	159743253	ENSG00000136536.14|MARCH7|UCHL5|UCHL5	915	+	3.8928237	1.0685033	-1.0	-1.0
chr2	159712506	159712656	ENSG00000136536.14|MARCH7|UCHL5|UCHL5	939	+	3.6824758	1.2177898	-1.0	-1.0
chr2	160493363	160493623	ENSG00000153250.19|RBMS1|UCHL5|UCHL5	947	-	6.0701427	1.2792641	-1.0	-1.0
chr2	160493678	160493794	ENSG00000153250.19|RBMS1|UCHL5|UCHL5	934	-	4.2044287	1.1810533	-1.0	-1.0
chr2	161179552	161179802	ENSG00000136560.13|TANK|UCHL5|UCHL5	950	+	5.4169545	1.3044279	-1.0	-1.0
chr2	161231435	161231551	ENSG00000136560.13|TANK|UCHL5|UCHL5	928	+	5.8583927	1.1456485	-1.0	-1.0
chr2	161204674	161204779	ENSG00000136560.13|TANK|UCHL5|UCHL5	953	+	6.229123	1.3280815	-1.0	-1.0
chr2	161231125	161231240	ENSG00000136560.13|TANK|UCHL5|UCHL5	903	+	5.497385	1.014074	-1.0	-1.0
chr2	161203483	161203595	ENSG00000136560.13|TANK|UCHL5|UCHL5	961	+	6.332957	1.4110458	-1.0	-1.0
chr2	161224630	161224746	ENSG00000136560.13|TANK|UCHL5|UCHL5	939	+	5.9242516	1.21274	-1.0	-1.0
chr2	161308387	161308662	ENSG00000115233.11|PSMD14|UCHL5|UCHL5	950	+	5.2417107	1.3025409	-1.0	-1.0
chr2	161318821	161318951	ENSG00000115233.11|PSMD14|UCHL5|UCHL5	916	+	4.7211456	1.0735352	-1.0	-1.0
chr2	161411301	161411416	ENSG00000115233.11|PSMD14|UCHL5|UCHL5	921	+	5.698004	1.1011115	-1.0	-1.0
chr2	161316461	161316561	ENSG00000115233.11|PSMD14|UCHL5|UCHL5	902	+	3.7638154	1.0075113	-1.0	-1.0
chr2	161385454	161385569	ENSG00000115233.11|PSMD14|UCHL5|UCHL5	911	+	5.576433	1.0493839	-1.0	-1.0
chr2	161395077	161395202	ENSG00000115233.11|PSMD14|UCHL5|UCHL5	953	+	5.86493	1.3244517	-1.0	-1.0
chr2	162008561	162008661	ENSG00000197635.9|DPP4|UCHL5|UCHL5	948	-	4.3372626	1.2820404	-1.0	-1.0
chr2	162024833	162024939	ENSG00000197635.9|DPP4|UCHL5|UCHL5	946	-	6.0265794	1.2648689	-1.0	-1.0
chr2	162035163	162035308	ENSG00000197635.9|DPP4|UCHL5|UCHL5	955	-	4.464479	1.3450011	-1.0	-1.0
chr2	162073398	162073568	ENSG00000197635.9|DPP4|UCHL5|UCHL5	974	-	6.6799045	1.5834066	-1.0	-1.0
chr2	162347592	162347737	ENSG00000115271.10|GCA|UCHL5|UCHL5	922	+	5.7055216	1.1052479	-1.0	-1.0
chr2	162356797	162356912	ENSG00000115271.10|GCA|UCHL5|UCHL5	914	+	5.612354	1.06612	-1.0	-1.0
chr2	163735837	163736007	ENSG00000182263.13|FIGN|UCHL5|UCHL5	943	-	5.981551	1.2418042	-1.0	-1.0
chr2	164695343	164695478	ENSG00000082438.15|COBLL1|UCHL5|UCHL5	935	-	5.4733086	1.1840763	-1.0	-1.0
chr2	164727968	164728128	ENSG00000082438.15|COBLL1|UCHL5|UCHL5	924	-	5.728316	1.117628	-1.0	-1.0
chr2	164841155	164841280	ENSG00000082438.15|COBLL1|UCHL5|UCHL5	913	-	3.9326544	1.0585757	-1.0	-1.0
chr2	164695643	164695823	ENSG00000082438.15|COBLL1|UCHL5|UCHL5	934	-	5.866136	1.1809298	-1.0	-1.0
chr2	164722041	164722246	ENSG00000082438.15|COBLL1|UCHL5|UCHL5	951	-	5.700454	1.3062726	-1.0	-1.0
chr2	164704443	164704518	ENSG00000082438.15|COBLL1|UCHL5|UCHL5	914	-	3.8895912	1.0659645	-1.0	-1.0
chr2	164694353	164694453	ENSG00000082438.15|COBLL1|UCHL5|UCHL5	901	-	3.787086	1.0035973	-1.0	-1.0
chr2	164743633	164743875	ENSG00000082438.15|COBLL1|UCHL5|UCHL5	960	-	6.3456645	1.401572	-1.0	-1.0
chr2	164694938	164695083	ENSG00000082438.15|COBLL1|UCHL5|UCHL5	930	-	5.224853	1.1537042	-1.0	-1.0
chr2	164841418	164841518	ENSG00000082438.15|COBLL1|UCHL5|UCHL5	900	-	5.5531626	1.0004561	-1.0	-1.0
chr2	164699404	164699499	ENSG00000082438.15|COBLL1|UCHL5|UCHL5	905	-	5.5527277	1.0217843	-1.0	-1.0
chr2	164700551	164700746	ENSG00000082438.15|COBLL1|UCHL5|UCHL5	953	-	6.0966787	1.3296375	-1.0	-1.0
chr2	164694738	164694933	ENSG00000082438.15|COBLL1|UCHL5|UCHL5	915	-	4.83926	1.0701586	-1.0	-1.0
chr2	164694528	164694728	ENSG00000082438.15|COBLL1|UCHL5|UCHL5	946	-	5.0825086	1.2653211	-1.0	-1.0
chr2	164692235	164692397	ENSG00000082438.15|COBLL1|UCHL5|UCHL5	945	-	5.650209	1.2610835	-1.0	-1.0
chr2	164959259	164959359	ENSG00000236283.4|AC019197.1|UCHL5|UCHL5	903	+	5.5183268	1.0133427	-1.0	-1.0
chr2	164912331	164912435	ENSG00000236283.4|AC019197.1|UCHL5|UCHL5	903	+	5.4961486	1.0110846	-1.0	-1.0
chr2	165943218	165943341	ENSG00000123607.14|TTC21B|UCHL5|UCHL5	976	-	4.6689234	1.6135211	-1.0	-1.0
chr2	165945563	165945690	ENSG00000123607.14|TTC21B|UCHL5|UCHL5	929	-	5.0756903	1.1491483	-1.0	-1.0
chr2	165949594	165949719	ENSG00000123607.14|TTC21B|UCHL5|UCHL5	981	-	6.9687176	1.7218555	-1.0	-1.0
chr2	165911326	165911465	ENSG00000123607.14|TTC21B|UCHL5|UCHL5	962	-	4.656174	1.424787	-1.0	-1.0
chr2	165880678	165880799	ENSG00000123607.14|TTC21B|UCHL5|UCHL5	937	-	3.4855134	1.2010621	-1.0	-1.0
chr2	165890478	165890638	ENSG00000123607.14|TTC21B|UCHL5|UCHL5	933	-	4.0860176	1.1712357	-1.0	-1.0
chr2	165932972	165933057	ENSG00000123607.14|TTC21B|UCHL5|UCHL5	927	-	4.044954	1.1381099	-1.0	-1.0
chr2	165907677	165907784	ENSG00000123607.14|TTC21B|UCHL5|UCHL5	951	-	3.49357	1.3099556	-1.0	-1.0
chr2	165930171	165930364	ENSG00000123607.14|TTC21B|UCHL5|UCHL5	959	-	4.0029626	1.3821312	-1.0	-1.0
chr2	165949325	165949504	ENSG00000123607.14|TTC21B|UCHL5|UCHL5	933	-	4.197034	1.1741769	-1.0	-1.0
chr2	165915200	165915439	ENSG00000123607.14|TTC21B|UCHL5|UCHL5	972	-	6.0093017	1.5463558	-1.0	-1.0
chr2	165912513	165912624	ENSG00000123607.14|TTC21B|UCHL5|UCHL5	967	-	6.4952464	1.48067	-1.0	-1.0
chr2	165888278	165888474	ENSG00000123607.14|TTC21B|UCHL5|UCHL5	979	-	6.874988	1.6758546	-1.0	-1.0
chr2	165931757	165931856	ENSG00000123607.14|TTC21B|UCHL5|UCHL5	901	-	2.7529976	1.0063498	-1.0	-1.0
chr2	165929066	165929335	ENSG00000123607.14|TTC21B|UCHL5|UCHL5	952	-	3.7348883	1.323142	-1.0	-1.0
chr2	165899769	165899880	ENSG00000123607.14|TTC21B|UCHL5|UCHL5	913	-	2.8551843	1.0598326	-1.0	-1.0
chr2	165890837	165890988	ENSG00000123607.14|TTC21B|UCHL5|UCHL5	982	-	5.51385	1.754619	-1.0	-1.0
chr2	165917256	165917476	ENSG00000123607.14|TTC21B|UCHL5|UCHL5	947	-	5.172813	1.274711	-1.0	-1.0
chr2	165929649	165929747	ENSG00000123607.14|TTC21B|UCHL5|UCHL5	964	-	6.406827	1.4385551	-1.0	-1.0
chr2	165941026	165941171	ENSG00000123607.14|TTC21B|UCHL5|UCHL5	916	-	2.728837	1.0767934	-1.0	-1.0
chr2	165913573	165913646	ENSG00000123607.14|TTC21B|UCHL5|UCHL5	981	-	6.974102	1.7269428	-1.0	-1.0
chr2	165898626	165898767	ENSG00000123607.14|TTC21B|UCHL5|UCHL5	937	-	5.021747	1.1972728	-1.0	-1.0
chr2	165883793	165884013	ENSG00000123607.14|TTC21B|UCHL5|UCHL5	976	-	5.973517	1.6266932	-1.0	-1.0
chr2	165901721	165901910	ENSG00000123607.14|TTC21B|UCHL5|UCHL5	954	-	5.9936376	1.3359637	-1.0	-1.0
chr2	166012108	166012282	ENSG00000144285.18|SCN1A|UCHL5|UCHL5	941	-	5.9629107	1.2327362	-1.0	-1.0
chr2	166046769	166046976	ENSG00000144285.18|SCN1A|UCHL5|UCHL5	942	-	4.7998667	1.2359395	-1.0	-1.0
chr2	166043668	166044049	ENSG00000144285.18|SCN1A|UCHL5|UCHL5	955	-	5.0947924	1.3493401	-1.0	-1.0
chr2	166056410	166056504	ENSG00000144285.18|SCN1A|UCHL5|UCHL5	917	-	5.6955996	1.080881	-1.0	-1.0
chr2	166051783	166051968	ENSG00000144285.18|SCN1A|UCHL5|UCHL5	924	-	4.0048103	1.1186731	-1.0	-1.0
chr2	166047626	166047731	ENSG00000144285.18|SCN1A|UCHL5|UCHL5	932	-	5.008664	1.1669261	-1.0	-1.0
chr2	166127790	166128035	ENSG00000144285.18|SCN1A|UCHL5|UCHL5	955	-	4.0883074	1.3428771	-1.0	-1.0
chr2	166058567	166058667	ENSG00000144285.18|SCN1A|UCHL5|UCHL5	933	-	5.8865695	1.1739894	-1.0	-1.0
chr2	166039422	166039577	ENSG00000144285.18|SCN1A|UCHL5|UCHL5	950	-	6.121107	1.3045881	-1.0	-1.0
chr2	166045042	166045322	ENSG00000144285.18|SCN1A|UCHL5|UCHL5	941	-	5.9693856	1.2289234	-1.0	-1.0
chr2	166048885	166048949	ENSG00000144285.18|SCN1A|UCHL5|UCHL5	939	-	4.211424	1.2181313	-1.0	-1.0
chr2	165994260	165994360	ENSG00000144285.18|SCN1A|UCHL5|UCHL5	905	-	5.5527277	1.0217822	-1.0	-1.0
chr2	166042291	166042424	ENSG00000144285.18|SCN1A|UCHL5|UCHL5	927	-	4.033307	1.1348584	-1.0	-1.0
chr2	166009723	166009841	ENSG00000144285.18|SCN1A|UCHL5|UCHL5	926	-	4.036518	1.1334847	-1.0	-1.0
chr2	166041279	166041464	ENSG00000144285.18|SCN1A|UCHL5|UCHL5	947	-	5.785407	1.2751701	-1.0	-1.0
chr2	166037775	166038130	ENSG00000144285.18|SCN1A|UCHL5|UCHL5	950	-	5.2061214	1.303625	-1.0	-1.0
chr2	166036277	166036530	ENSG00000144285.18|SCN1A|UCHL5|UCHL5	919	-	5.667352	1.0909938	-1.0	-1.0
chr2	166073321	166073626	ENSG00000144285.18|SCN1A|UCHL5|UCHL5	933	-	4.633833	1.175454	-1.0	-1.0
chr2	166036087	166036197	ENSG00000144285.18|SCN1A|UCHL5|UCHL5	913	-	5.6433735	1.0608629	-1.0	-1.0
chr2	165996012	165996132	ENSG00000144285.18|SCN1A|UCHL5|UCHL5	916	-	5.6393795	1.0752449	-1.0	-1.0
chr2	166013743	166013893	ENSG00000144285.18|SCN1A|UCHL5|UCHL5	907	-	5.5534716	1.0331204	-1.0	-1.0
chr2	165998047	165998175	ENSG00000144285.18|SCN1A|UCHL5|UCHL5	932	-	6.004686	1.165109	-1.0	-1.0
chr2	166251764	166251885	ENSG00000169432.14|SCN9A|UCHL5|UCHL5	949	-	5.5297036	1.2921169	-1.0	-1.0
chr2	166272398	166272593	ENSG00000169432.14|SCN9A|UCHL5|UCHL5	948	-	4.8950963	1.2813176	-1.0	-1.0
chr2	166228690	166228790	ENSG00000169432.14|SCN9A|UCHL5|UCHL5	927	-	5.796981	1.1367735	-1.0	-1.0
chr2	166278214	166278313	ENSG00000169432.14|SCN9A|UCHL5|UCHL5	900	-	3.7999465	1.0007151	-1.0	-1.0
chr2	166307164	166307294	ENSG00000169432.14|SCN9A|UCHL5|UCHL5	910	-	5.584574	1.047847	-1.0	-1.0
chr2	166288436	166288643	ENSG00000169432.14|SCN9A|UCHL5|UCHL5	937	-	4.594184	1.2002618	-1.0	-1.0
chr2	166305791	166305920	ENSG00000169432.14|SCN9A|UCHL5|UCHL5	942	-	4.598433	1.2387089	-1.0	-1.0
chr2	166242501	166242636	ENSG00000169432.14|SCN9A|UCHL5|UCHL5	935	-	5.876851	1.1851217	-1.0	-1.0
chr2	166375801	166375993	ENSG00000169432.14|SCN9A|UCHL5|UCHL5	939	-	4.4454713	1.2171643	-1.0	-1.0
chr2	166238093	166238267	ENSG00000169432.14|SCN9A|UCHL5|UCHL5	939	-	5.9368486	1.2161707	-1.0	-1.0
chr2	166311538	166311698	ENSG00000169432.14|SCN9A|UCHL5|UCHL5	961	-	4.293433	1.4116825	-1.0	-1.0
chr2	166306509	166306599	ENSG00000169432.14|SCN9A|UCHL5|UCHL5	904	-	3.2619917	1.0175474	-1.0	-1.0
chr2	166233339	166233444	ENSG00000169432.14|SCN9A|UCHL5|UCHL5	936	-	5.909464	1.1953052	-1.0	-1.0
chr2	166280451	166280595	ENSG00000169432.14|SCN9A|UCHL5|UCHL5	921	-	5.7719636	1.1035396	-1.0	-1.0
chr2	166284612	166284824	ENSG00000169432.14|SCN9A|UCHL5|UCHL5	967	-	5.165564	1.4771684	-1.0	-1.0
chr2	166204359	166204459	ENSG00000169432.14|SCN9A|UCHL5|UCHL5	927	-	4.0449405	1.1370946	-1.0	-1.0
chr2	166286340	166286623	ENSG00000169432.14|SCN9A|UCHL5|UCHL5	928	-	5.197099	1.1432657	-1.0	-1.0
chr2	166303113	166303302	ENSG00000169432.14|SCN9A|UCHL5|UCHL5	967	-	6.3513913	1.4779397	-1.0	-1.0
chr2	168181977	168182090	ENSG00000198648.10|STK39|UCHL5|UCHL5	920	-	3.9637084	1.0971898	-1.0	-1.0
chr2	168163753	168163853	ENSG00000198648.10|STK39|UCHL5|UCHL5	902	-	3.8228877	1.0104389	-1.0	-1.0
chr2	168167303	168167407	ENSG00000198648.10|STK39|UCHL5|UCHL5	921	-	3.4038486	1.1003351	-1.0	-1.0
chr2	168237665	168237815	ENSG00000198648.10|STK39|UCHL5|UCHL5	909	-	5.571576	1.0427145	-1.0	-1.0
chr2	167955319	167955464	ENSG00000198648.10|STK39|UCHL5|UCHL5	945	-	6.017471	1.2593668	-1.0	-1.0
chr2	168138087	168138212	ENSG00000198648.10|STK39|UCHL5|UCHL5	912	-	3.8707223	1.05748	-1.0	-1.0
chr2	168140648	168140753	ENSG00000198648.10|STK39|UCHL5|UCHL5	970	-	6.609693	1.5288379	-1.0	-1.0
chr2	168065318	168065381	ENSG00000198648.10|STK39|UCHL5|UCHL5	925	-	5.7465534	1.1266139	-1.0	-1.0
chr2	168161786	168161842	ENSG00000198648.10|STK39|UCHL5|UCHL5	937	-	4.1761084	1.2027215	-1.0	-1.0
chr2	168547595	168547695	ENSG00000172292.14|CERS6|UCHL5|UCHL5	903	+	5.497385	1.014074	-1.0	-1.0
chr2	168456206	168456356	ENSG00000172292.14|CERS6|UCHL5|UCHL5	911	+	4.4364753	1.0530113	-1.0	-1.0
chr2	168456371	168456501	ENSG00000172292.14|CERS6|UCHL5|UCHL5	924	+	5.7300344	1.1204778	-1.0	-1.0
chr2	169557186	169557297	ENSG00000138399.17|FASTKD1|UCHL5|UCHL5	914	-	5.625658	1.0635471	-1.0	-1.0
chr2	169606038	169606146	ENSG00000138398.15|PPIG|UCHL5|UCHL5	964	+	6.537542	1.4481878	-1.0	-1.0
chr2	169584339	169584497	ENSG00000138398.15|PPIG|UCHL5|UCHL5	933	+	4.119539	1.1716273	-1.0	-1.0
chr2	169604025	169604102	ENSG00000138398.15|PPIG|UCHL5|UCHL5	913	+	3.8899832	1.0603056	-1.0	-1.0
chr2	169631726	169631911	ENSG00000138398.15|PPIG|UCHL5|UCHL5	928	+	4.0180125	1.1418791	-1.0	-1.0
chr2	169608670	169608758	ENSG00000138398.15|PPIG|UCHL5|UCHL5	956	+	4.497337	1.3531965	-1.0	-1.0
chr2	169607103	169607148	ENSG00000138398.15|PPIG|UCHL5|UCHL5	940	+	5.9453216	1.2200028	-1.0	-1.0
chr2	169637092	169637207	ENSG00000138398.15|PPIG|UCHL5|UCHL5	901	+	5.481787	1.0054792	-1.0	-1.0
chr2	169637387	169637582	ENSG00000138398.15|PPIG|UCHL5|UCHL5	924	+	5.7402534	1.1202264	-1.0	-1.0
chr2	169630773	169630987	ENSG00000138398.15|PPIG|UCHL5|UCHL5	970	+	6.5771627	1.5199667	-1.0	-1.0
chr2	169636091	169636226	ENSG00000138398.15|PPIG|UCHL5|UCHL5	923	+	5.731893	1.1151351	-1.0	-1.0
chr2	169614584	169614719	ENSG00000138398.15|PPIG|UCHL5|UCHL5	954	+	6.3088574	1.3403697	-1.0	-1.0
chr2	169749471	169749636	ENSG00000213160.9|KLHL23|UCHL5|UCHL5	917	+	5.652317	1.0812343	-1.0	-1.0
chr2	169798811	169798971	ENSG00000138385.15|SSB|UCHL5|UCHL5	950	+	3.6366136	1.3006009	-1.0	-1.0
chr2	169806905	169807071	ENSG00000138385.15|SSB|UCHL5|UCHL5	921	+	3.3193672	1.1046604	-1.0	-1.0
chr2	169811182	169811323	ENSG00000138385.15|SSB|UCHL5|UCHL5	950	+	4.1112037	1.3025362	-1.0	-1.0
chr2	169808476	169808591	ENSG00000138385.15|SSB|UCHL5|UCHL5	919	+	5.6729317	1.0939991	-1.0	-1.0
chr2	169805473	169805577	ENSG00000138385.15|SSB|UCHL5|UCHL5	908	+	2.8854456	1.0341916	-1.0	-1.0
chr2	169805664	169805834	ENSG00000138385.15|SSB|UCHL5|UCHL5	939	+	4.1991606	1.211213	-1.0	-1.0
chr2	169810857	169811044	ENSG00000138385.15|SSB|UCHL5|UCHL5	943	+	4.066326	1.2459244	-1.0	-1.0
chr2	169811667	169811927	ENSG00000138385.15|SSB|UCHL5|UCHL5	934	+	4.1365438	1.1821219	-1.0	-1.0
chr2	169810222	169810472	ENSG00000138385.15|SSB|UCHL5|UCHL5	961	+	6.373608	1.4045769	-1.0	-1.0
chr2	169806705	169806895	ENSG00000138385.15|SSB|UCHL5|UCHL5	935	+	4.410987	1.1846915	-1.0	-1.0
chr2	169824431	169824641	ENSG00000138382.14|METTL5|UCHL5|UCHL5	912	-	4.406726	1.0565951	-1.0	-1.0
chr2	170029345	170029448	ENSG00000144357.16|UBR3|UCHL5|UCHL5	937	+	5.9019427	1.2032566	-1.0	-1.0
chr2	169927319	169927407	ENSG00000144357.16|UBR3|UCHL5|UCHL5	948	+	6.0817084	1.286215	-1.0	-1.0
chr2	169906030	169906164	ENSG00000144357.16|UBR3|UCHL5|UCHL5	974	+	6.7601705	1.5917497	-1.0	-1.0
chr2	169949611	169949906	ENSG00000144357.16|UBR3|UCHL5|UCHL5	949	+	5.6294045	1.2961212	-1.0	-1.0
chr2	169924083	169924173	ENSG00000144357.16|UBR3|UCHL5|UCHL5	927	+	5.7633996	1.136694	-1.0	-1.0
chr2	169932911	169933008	ENSG00000144357.16|UBR3|UCHL5|UCHL5	910	+	3.8561966	1.0479232	-1.0	-1.0
chr2	170073423	170073548	ENSG00000144357.16|UBR3|UCHL5|UCHL5	909	+	5.5706053	1.0419372	-1.0	-1.0
chr2	169827937	169828047	ENSG00000144357.16|UBR3|UCHL5|UCHL5	908	+	3.2600975	1.0369161	-1.0	-1.0
chr2	170040881	170040985	ENSG00000144357.16|UBR3|UCHL5|UCHL5	928	+	4.054715	1.1431489	-1.0	-1.0
chr2	170001303	170001414	ENSG00000144357.16|UBR3|UCHL5|UCHL5	929	+	5.790559	1.1488961	-1.0	-1.0
chr2	169896521	169896621	ENSG00000144357.16|UBR3|UCHL5|UCHL5	919	+	5.6790705	1.093328	-1.0	-1.0
chr2	169827732	169827832	ENSG00000144357.16|UBR3|UCHL5|UCHL5	902	+	5.4961486	1.0108365	-1.0	-1.0
chr2	169947483	169947623	ENSG00000144357.16|UBR3|UCHL5|UCHL5	932	+	5.8822465	1.1670022	-1.0	-1.0
chr2	169914059	169914146	ENSG00000144357.16|UBR3|UCHL5|UCHL5	920	+	5.6800504	1.0977308	-1.0	-1.0
chr2	169827457	169827602	ENSG00000144357.16|UBR3|UCHL5|UCHL5	928	+	3.8196406	1.1411047	-1.0	-1.0
chr2	169928726	169928868	ENSG00000144357.16|UBR3|UCHL5|UCHL5	928	+	5.77768	1.1427119	-1.0	-1.0
chr2	169895180	169895300	ENSG00000144357.16|UBR3|UCHL5|UCHL5	910	+	5.5759335	1.0480906	-1.0	-1.0
chr2	170015222	170015366	ENSG00000144357.16|UBR3|UCHL5|UCHL5	939	+	5.9649925	1.2160978	-1.0	-1.0
chr2	169986644	169986789	ENSG00000144357.16|UBR3|UCHL5|UCHL5	946	+	4.318464	1.2657621	-1.0	-1.0
chr2	170715608	170716041	ENSG00000204335.3|SP5|UCHL5|UCHL5	947	+	4.3057427	1.2719631	-1.0	-1.0
chr2	170715350	170715475	ENSG00000204335.3|SP5|UCHL5|UCHL5	911	+	2.6857147	1.048356	-1.0	-1.0
chr2	170716273	170716373	ENSG00000204335.3|SP5|UCHL5|UCHL5	905	+	2.788931	1.022773	-1.0	-1.0
chr2	170716143	170716253	ENSG00000204335.3|SP5|UCHL5|UCHL5	914	+	3.8903935	1.0667162	-1.0	-1.0
chr2	170717158	170717708	ENSG00000204335.3|SP5|UCHL5|UCHL5	929	+	3.083125	1.1510994	-1.0	-1.0
chr2	170716868	170717108	ENSG00000204335.3|SP5|UCHL5|UCHL5	929	+	3.073704	1.1459616	-1.0	-1.0
chr2	170965929	170966209	ENSG00000115806.12|GORASP2|UCHL5|UCHL5	931	+	5.817137	1.1599511	-1.0	-1.0
chr2	170929278	170929378	ENSG00000115806.12|GORASP2|UCHL5|UCHL5	921	+	3.3994286	1.1009378	-1.0	-1.0
chr2	170949538	170949738	ENSG00000115806.12|GORASP2|UCHL5|UCHL5	919	+	3.9410188	1.0906171	-1.0	-1.0
chr2	170951382	170951507	ENSG00000115806.12|GORASP2|UCHL5|UCHL5	909	+	5.6112804	1.0400581	-1.0	-1.0
chr2	170954662	170954777	ENSG00000115806.12|GORASP2|UCHL5|UCHL5	958	+	5.831323	1.374673	-1.0	-1.0
chr2	171053716	171053876	ENSG00000198586.13|TLK1|UCHL5|UCHL5	930	-	5.805502	1.1576722	-1.0	-1.0
chr2	171061080	171061156	ENSG00000198586.13|TLK1|UCHL5|UCHL5	944	-	6.0016103	1.2501951	-1.0	-1.0
chr2	171049818	171049950	ENSG00000198586.13|TLK1|UCHL5|UCHL5	934	-	5.5617576	1.1782446	-1.0	-1.0
chr2	171160324	171160534	ENSG00000198586.13|TLK1|UCHL5|UCHL5	931	-	3.1439166	1.16423	-1.0	-1.0
chr2	171117738	171117857	ENSG00000198586.13|TLK1|UCHL5|UCHL5	944	-	3.4022572	1.2537448	-1.0	-1.0
chr2	171046250	171046362	ENSG00000198586.13|TLK1|UCHL5|UCHL5	935	-	5.8692937	1.1867204	-1.0	-1.0
chr2	171006483	171006593	ENSG00000198586.13|TLK1|UCHL5|UCHL5	927	-	5.767322	1.1372436	-1.0	-1.0
chr2	171480060	171480165	ENSG00000115827.13|DCAF17|UCHL5|UCHL5	917	+	5.6444626	1.0790604	-1.0	-1.0
chr2	171443506	171443611	ENSG00000115827.13|DCAF17|UCHL5|UCHL5	903	+	5.4961486	1.0109996	-1.0	-1.0
chr2	171468902	171469030	ENSG00000115827.13|DCAF17|UCHL5|UCHL5	933	+	5.840433	1.1709309	-1.0	-1.0
chr2	171715327	171715443	ENSG00000077380.15|DYNC1I2|UCHL5|UCHL5	964	+	6.402994	1.4431278	-1.0	-1.0
chr2	171687686	171687873	ENSG00000077380.15|DYNC1I2|UCHL5|UCHL5	955	+	4.717076	1.3440652	-1.0	-1.0
chr2	171692776	171692896	ENSG00000077380.15|DYNC1I2|UCHL5|UCHL5	909	+	3.002912	1.0409997	-1.0	-1.0
chr2	171745806	171745927	ENSG00000077380.15|DYNC1I2|UCHL5|UCHL5	940	+	5.9367104	1.2215657	-1.0	-1.0
chr2	171729708	171729848	ENSG00000077380.15|DYNC1I2|UCHL5|UCHL5	964	+	6.4092503	1.4437673	-1.0	-1.0
chr2	171727820	171727967	ENSG00000077380.15|DYNC1I2|UCHL5|UCHL5	919	+	4.140597	1.0927105	-1.0	-1.0
chr2	171687468	171687627	ENSG00000077380.15|DYNC1I2|UCHL5|UCHL5	921	+	5.694617	1.1024493	-1.0	-1.0
chr2	171726188	171726288	ENSG00000077380.15|DYNC1I2|UCHL5|UCHL5	921	+	4.0053186	1.1003462	-1.0	-1.0
chr2	171728319	171728418	ENSG00000077380.15|DYNC1I2|UCHL5|UCHL5	912	+	5.590494	1.0534914	-1.0	-1.0
chr2	171725617	171725713	ENSG00000077380.15|DYNC1I2|UCHL5|UCHL5	951	+	4.4084005	1.3068107	-1.0	-1.0
chr2	171725953	171726143	ENSG00000077380.15|DYNC1I2|UCHL5|UCHL5	940	+	5.9389076	1.2226849	-1.0	-1.0
chr2	171979246	171979391	ENSG00000128708.12|HAT1|UCHL5|UCHL5	928	+	5.7839923	1.1417185	-1.0	-1.0
chr2	171925536	171925636	ENSG00000128708.12|HAT1|UCHL5|UCHL5	919	+	5.6790705	1.093328	-1.0	-1.0
chr2	172063715	172063850	ENSG00000172878.13|METAP1D|UCHL5|UCHL5	918	+	5.6839447	1.0860142	-1.0	-1.0
chr2	172427734	172427970	ENSG00000091409.14|ITGA6|UCHL5|UCHL5	949	+	4.921995	1.2930372	-1.0	-1.0
chr2	172491220	172491331	ENSG00000091409.14|ITGA6|UCHL5|UCHL5	919	+	5.6734457	1.0890368	-1.0	-1.0
chr2	172469132	172469287	ENSG00000091409.14|ITGA6|UCHL5|UCHL5	920	+	4.398311	1.098011	-1.0	-1.0
chr2	172474928	172475063	ENSG00000091409.14|ITGA6|UCHL5|UCHL5	926	+	5.76284	1.1284426	-1.0	-1.0
chr2	172475596	172475685	ENSG00000091409.14|ITGA6|UCHL5|UCHL5	942	+	5.9891214	1.2396663	-1.0	-1.0
chr2	172484781	172484896	ENSG00000091409.14|ITGA6|UCHL5|UCHL5	917	+	5.64941	1.0828328	-1.0	-1.0
chr2	172556168	172556333	ENSG00000152256.13|PDK1|UCHL5|UCHL5	928	+	5.800614	1.14431	-1.0	-1.0
chr2	172595873	172596048	ENSG00000152256.13|PDK1|UCHL5|UCHL5	924	+	3.6985807	1.1171689	-1.0	-1.0
chr2	172586277	172586388	ENSG00000152256.13|PDK1|UCHL5|UCHL5	968	+	4.1718273	1.4943147	-1.0	-1.0
chr2	172592934	172593048	ENSG00000152256.13|PDK1|UCHL5|UCHL5	929	+	3.2851393	1.1470017	-1.0	-1.0
chr2	172558742	172558849	ENSG00000152256.13|PDK1|UCHL5|UCHL5	932	+	3.778782	1.1703559	-1.0	-1.0
chr2	172570659	172570779	ENSG00000152256.13|PDK1|UCHL5|UCHL5	927	+	5.8070736	1.1376578	-1.0	-1.0
chr2	172564977	172565073	ENSG00000152256.13|PDK1|UCHL5|UCHL5	950	+	3.8031325	1.2999198	-1.0	-1.0
chr2	173364702	173364987	ENSG00000144354.13|CDCA7|UCHL5|UCHL5	955	+	4.309488	1.344669	-1.0	-1.0
chr2	173363817	173364077	ENSG00000144354.13|CDCA7|UCHL5|UCHL5	917	+	3.2745864	1.0800323	-1.0	-1.0
chr2	173367149	173367286	ENSG00000144354.13|CDCA7|UCHL5|UCHL5	966	+	6.626218	1.4654472	-1.0	-1.0
chr2	173363225	173363460	ENSG00000144354.13|CDCA7|UCHL5|UCHL5	936	+	4.5991387	1.1965389	-1.0	-1.0
chr2	173364147	173364337	ENSG00000144354.13|CDCA7|UCHL5|UCHL5	914	+	4.1984124	1.0664527	-1.0	-1.0
chr2	173366282	173366392	ENSG00000144354.13|CDCA7|UCHL5|UCHL5	909	+	3.83708	1.0396506	-1.0	-1.0
chr2	173358666	173358837	ENSG00000144354.13|CDCA7|UCHL5|UCHL5	961	+	6.3781667	1.4129925	-1.0	-1.0
chr2	173364592	173364692	ENSG00000144354.13|CDCA7|UCHL5|UCHL5	904	+	5.5339813	1.0191807	-1.0	-1.0
chr2	173365451	173365592	ENSG00000144354.13|CDCA7|UCHL5|UCHL5	940	+	3.65327	1.2185216	-1.0	-1.0
chr2	173955617	173955832	ENSG00000172845.14|SP3|UCHL5|UCHL5	915	-	5.642684	1.0729669	-1.0	-1.0
chr2	173955972	173956072	ENSG00000172845.14|SP3|UCHL5|UCHL5	928	-	5.780055	1.1445758	-1.0	-1.0
chr2	173913069	173913209	ENSG00000172845.14|SP3|UCHL5|UCHL5	930	-	4.8433123	1.1549613	-1.0	-1.0
chr2	173954952	173955102	ENSG00000172845.14|SP3|UCHL5|UCHL5	912	-	4.3619676	1.056333	-1.0	-1.0
chr2	173918622	173918737	ENSG00000172845.14|SP3|UCHL5|UCHL5	914	-	3.8939433	1.0671738	-1.0	-1.0
chr2	173955232	173955397	ENSG00000172845.14|SP3|UCHL5|UCHL5	909	-	3.8617773	1.0409615	-1.0	-1.0
chr2	174246714	174246815	ENSG00000138430.15|OLA1|UCHL5|UCHL5	916	-	5.644118	1.0754609	-1.0	-1.0
chr2	174229307	174229417	ENSG00000138430.15|OLA1|UCHL5|UCHL5	906	-	3.8605351	1.0275958	-1.0	-1.0
chr2	174378916	174379036	ENSG00000138433.15|CIR1|UCHL5|UCHL5	904	-	5.512102	1.0194932	-1.0	-1.0
chr2	174395550	174395710	ENSG00000138433.15|CIR1|UCHL5|UCHL5	941	-	4.8188353	1.2308135	-1.0	-1.0
chr2	175130137	175130207	ENSG00000115966.16|ATF2|UCHL5|UCHL5	967	-	6.487783	1.4777602	-1.0	-1.0
chr2	175117989	175118118	ENSG00000115966.16|ATF2|UCHL5|UCHL5	926	-	3.4907987	1.1297127	-1.0	-1.0
chr2	175093060	175093265	ENSG00000115966.16|ATF2|UCHL5|UCHL5	928	-	3.6197329	1.1451426	-1.0	-1.0
chr2	175114722	175114868	ENSG00000115966.16|ATF2|UCHL5|UCHL5	939	-	3.9063141	1.2135371	-1.0	-1.0
chr2	175113993	175114103	ENSG00000115966.16|ATF2|UCHL5|UCHL5	932	-	3.2366097	1.1682216	-1.0	-1.0
chr2	175097468	175097588	ENSG00000115966.16|ATF2|UCHL5|UCHL5	923	-	3.8566117	1.1148012	-1.0	-1.0
chr2	175151059	175151158	ENSG00000115966.16|ATF2|UCHL5|UCHL5	917	-	3.922313	1.0784295	-1.0	-1.0
chr2	175168084	175168206	ENSG00000115966.16|ATF2|UCHL5|UCHL5	908	-	3.6495793	1.0383234	-1.0	-1.0
chr2	175181444	175181554	ENSG00000154518.9|ATP5G3|UCHL5|UCHL5	917	-	3.9684098	1.0804982	-1.0	-1.0
chr2	175964371	175964423	ENSG00000144320.13|LNPK|UCHL5|UCHL5	906	-	5.55632	1.0270839	-1.0	-1.0
chr2	175947579	175947692	ENSG00000144320.13|LNPK|UCHL5|UCHL5	953	-	5.7425656	1.3275666	-1.0	-1.0
chr2	176176569	176176692	ENSG00000224189.6|HAGLR|UCHL5|UCHL5	938	-	4.18453	1.2043976	-1.0	-1.0
chr2	177221821	177221926	ENSG00000170144.20|HNRNPA3|UCHL5|UCHL5	903	+	3.211707	1.0120246	-1.0	-1.0
chr2	177215538	177215661	ENSG00000170144.20|HNRNPA3|UCHL5|UCHL5	964	+	3.9912643	1.4495986	-1.0	-1.0
chr2	177222191	177222326	ENSG00000170144.20|HNRNPA3|UCHL5|UCHL5	919	+	2.9811697	1.0902016	-1.0	-1.0
chr2	177216675	177216771	ENSG00000170144.20|HNRNPA3|UCHL5|UCHL5	946	+	3.424182	1.2649447	-1.0	-1.0
chr2	177216592	177216675	ENSG00000170144.20|HNRNPA3|UCHL5|UCHL5	947	+	6.055376	1.272158	-1.0	-1.0
chr2	177216859	177216940	ENSG00000170144.20|HNRNPA3|UCHL5|UCHL5	900	+	3.185116	1.0008723	-1.0	-1.0
chr2	177216502	177216592	ENSG00000170144.20|HNRNPA3|UCHL5|UCHL5	939	+	3.164365	1.2122793	-1.0	-1.0
chr2	177217734	177217845	ENSG00000170144.20|HNRNPA3|UCHL5|UCHL5	927	+	5.7866364	1.1366532	-1.0	-1.0
chr2	177216062	177216188	ENSG00000170144.20|HNRNPA3|UCHL5|UCHL5	918	+	2.813962	1.085463	-1.0	-1.0
chr2	177216188	177216303	ENSG00000170144.20|HNRNPA3|UCHL5|UCHL5	913	+	5.5963573	1.0582514	-1.0	-1.0
chr2	177222046	177222186	ENSG00000170144.20|HNRNPA3|UCHL5|UCHL5	918	+	2.8819659	1.0864778	-1.0	-1.0
chr2	177219046	177219159	ENSG00000170144.20|HNRNPA3|UCHL5|UCHL5	925	+	2.9030035	1.1272831	-1.0	-1.0
chr2	177215779	177215879	ENSG00000170144.20|HNRNPA3|UCHL5|UCHL5	903	+	3.2206433	1.014074	-1.0	-1.0
chr2	177231094	177231629	ENSG00000116044.15|NFE2L2|UCHL5|UCHL5	948	-	4.071888	1.2861087	-1.0	-1.0
chr2	177233831	177234266	ENSG00000116044.15|NFE2L2|UCHL5|UCHL5	952	-	4.7932653	1.3224635	-1.0	-1.0
chr2	177232461	177232676	ENSG00000116044.15|NFE2L2|UCHL5|UCHL5	960	-	5.01059	1.4021139	-1.0	-1.0
chr2	177230639	177230879	ENSG00000116044.15|NFE2L2|UCHL5|UCHL5	949	-	6.038107	1.2901299	-1.0	-1.0
chr2	177264140	177264280	ENSG00000116044.15|NFE2L2|UCHL5|UCHL5	932	-	4.9763813	1.1645594	-1.0	-1.0
chr2	177231634	177232008	ENSG00000116044.15|NFE2L2|UCHL5|UCHL5	931	-	3.4819615	1.1582237	-1.0	-1.0
chr2	177233186	177233339	ENSG00000116044.15|NFE2L2|UCHL5|UCHL5	948	-	6.0618305	1.2824295	-1.0	-1.0
chr2	177264546	177264721	ENSG00000116044.15|NFE2L2|UCHL5|UCHL5	939	-	3.9456594	1.212648	-1.0	-1.0
chr2	177445545	177445626	ENSG00000018510.13|AGPS|UCHL5|UCHL5	963	+	6.375454	1.4306042	-1.0	-1.0
chr2	177523747	177523805	ENSG00000018510.13|AGPS|UCHL5|UCHL5	949	+	6.095745	1.2958745	-1.0	-1.0
chr2	177440964	177441084	ENSG00000018510.13|AGPS|UCHL5|UCHL5	931	+	5.8206396	1.162309	-1.0	-1.0
chr2	177436763	177436884	ENSG00000018510.13|AGPS|UCHL5|UCHL5	921	+	4.0184164	1.1033068	-1.0	-1.0
chr2	177461892	177461992	ENSG00000018510.13|AGPS|UCHL5|UCHL5	905	+	2.781208	1.0217843	-1.0	-1.0
chr2	177434326	177434417	ENSG00000018510.13|AGPS|UCHL5|UCHL5	903	+	2.9401798	1.0148314	-1.0	-1.0
chr2	177420268	177420358	ENSG00000018510.13|AGPS|UCHL5|UCHL5	930	+	3.5165412	1.1545866	-1.0	-1.0
chr2	177468415	177468524	ENSG00000018510.13|AGPS|UCHL5|UCHL5	930	+	3.5071235	1.155183	-1.0	-1.0
chr2	177392688	177393018	ENSG00000018510.13|AGPS|UCHL5|UCHL5	961	+	4.933637	1.4060292	-1.0	-1.0
chr2	177442406	177442486	ENSG00000018510.13|AGPS|UCHL5|UCHL5	905	+	3.2786312	1.0234115	-1.0	-1.0
chr2	177436979	177437054	ENSG00000018510.13|AGPS|UCHL5|UCHL5	948	+	6.069254	1.2866077	-1.0	-1.0
chr2	178443281	178443451	ENSG00000180228.12|PRKRA|UCHL5|UCHL5	907	-	4.315215	1.0331823	-1.0	-1.0
chr2	178447484	178447584	ENSG00000180228.12|PRKRA|UCHL5|UCHL5	912	-	5.591602	1.0568098	-1.0	-1.0
chr2	178539632	178539752	ENSG00000237298.9|TTN-AS1|UCHL5|UCHL5	907	+	5.534914	1.0303456	-1.0	-1.0
chr2	179124383	179124553	ENSG00000187231.13|SESTD1|UCHL5|UCHL5	905	-	3.3690896	1.0209337	-1.0	-1.0
chr2	179146401	179146459	ENSG00000187231.13|SESTD1|UCHL5|UCHL5	923	-	3.995091	1.1115782	-1.0	-1.0
chr2	179172124	179172233	ENSG00000187231.13|SESTD1|UCHL5|UCHL5	911	-	3.3401635	1.0492777	-1.0	-1.0
chr2	179117531	179117613	ENSG00000187231.13|SESTD1|UCHL5|UCHL5	938	-	4.285663	1.2046101	-1.0	-1.0
chr2	179112723	179112845	ENSG00000187231.13|SESTD1|UCHL5|UCHL5	932	-	5.1392713	1.1662313	-1.0	-1.0
chr2	179143671	179143803	ENSG00000187231.13|SESTD1|UCHL5|UCHL5	931	-	4.2592444	1.1618799	-1.0	-1.0
chr2	179132269	179132426	ENSG00000187231.13|SESTD1|UCHL5|UCHL5	943	-	5.998572	1.2418108	-1.0	-1.0
chr2	179149296	179149394	ENSG00000187231.13|SESTD1|UCHL5|UCHL5	933	-	5.888956	1.1761678	-1.0	-1.0
chr2	179115064	179115199	ENSG00000187231.13|SESTD1|UCHL5|UCHL5	933	-	5.930668	1.1721296	-1.0	-1.0
chr2	179965877	179965977	ENSG00000163510.13|CWC22|UCHL5|UCHL5	915	-	5.6645055	1.0705315	-1.0	-1.0
chr2	179981861	179981997	ENSG00000163510.13|CWC22|UCHL5|UCHL5	914	-	5.613578	1.0664269	-1.0	-1.0
chr2	179964546	179964628	ENSG00000163510.13|CWC22|UCHL5|UCHL5	917	-	5.661356	1.0793984	-1.0	-1.0
chr2	179950511	179950726	ENSG00000163510.13|CWC22|UCHL5|UCHL5	941	-	5.965288	1.2323517	-1.0	-1.0
chr2	179993319	179993449	ENSG00000163510.13|CWC22|UCHL5|UCHL5	943	-	6.045279	1.2421145	-1.0	-1.0
chr2	181892614	181892744	ENSG00000138434.16|SSFA2|UCHL5|UCHL5	945	+	6.0248175	1.2610654	-1.0	-1.0
chr2	181916210	181916325	ENSG00000138434.16|SSFA2|UCHL5|UCHL5	928	+	5.791738	1.1437275	-1.0	-1.0
chr2	181892017	181892257	ENSG00000138434.16|SSFA2|UCHL5|UCHL5	916	+	3.6716905	1.0754242	-1.0	-1.0
chr2	181915680	181915825	ENSG00000138434.16|SSFA2|UCHL5|UCHL5	914	+	4.7646027	1.067158	-1.0	-1.0
chr2	181916325	181916495	ENSG00000138434.16|SSFA2|UCHL5|UCHL5	931	+	5.697553	1.1609883	-1.0	-1.0
chr2	181915945	181916145	ENSG00000138434.16|SSFA2|UCHL5|UCHL5	945	+	3.8704157	1.2608552	-1.0	-1.0
chr2	181901765	181901920	ENSG00000138434.16|SSFA2|UCHL5|UCHL5	924	+	3.816034	1.1198794	-1.0	-1.0
chr2	181918754	181918882	ENSG00000138434.16|SSFA2|UCHL5|UCHL5	941	+	5.9638543	1.2301681	-1.0	-1.0
chr2	181915235	181915440	ENSG00000138434.16|SSFA2|UCHL5|UCHL5	938	+	5.920775	1.2051483	-1.0	-1.0
chr2	181919295	181919445	ENSG00000138434.16|SSFA2|UCHL5|UCHL5	941	+	4.4082937	1.2316314	-1.0	-1.0
chr2	182716285	182716390	ENSG00000077232.17|DNAJC10|UCHL5|UCHL5	936	+	5.9300447	1.1908283	-1.0	-1.0
chr2	182777120	182777305	ENSG00000077232.17|DNAJC10|UCHL5|UCHL5	943	+	5.98007	1.2417874	-1.0	-1.0
chr2	182743597	182743697	ENSG00000077232.17|DNAJC10|UCHL5|UCHL5	902	+	3.7642784	1.0085226	-1.0	-1.0
chr2	182718175	182718285	ENSG00000077232.17|DNAJC10|UCHL5|UCHL5	927	+	5.7675843	1.1367735	-1.0	-1.0
chr2	182728615	182728715	ENSG00000077232.17|DNAJC10|UCHL5|UCHL5	914	+	5.610401	1.0636959	-1.0	-1.0
chr2	182728875	182729030	ENSG00000077232.17|DNAJC10|UCHL5|UCHL5	939	+	5.969092	1.2130817	-1.0	-1.0
chr2	182989059	182989186	ENSG00000061676.14|NCKAP1|UCHL5|UCHL5	932	-	4.032502	1.1671857	-1.0	-1.0
chr2	183001952	183002043	ENSG00000061676.14|NCKAP1|UCHL5|UCHL5	916	-	3.0485103	1.0733366	-1.0	-1.0
chr2	182926835	182926950	ENSG00000061676.14|NCKAP1|UCHL5|UCHL5	904	-	5.5070534	1.0181086	-1.0	-1.0
chr2	183038091	183038341	ENSG00000061676.14|NCKAP1|UCHL5|UCHL5	917	-	3.600171	1.0785464	-1.0	-1.0
chr2	182976892	182976951	ENSG00000061676.14|NCKAP1|UCHL5|UCHL5	907	-	5.536059	1.0302123	-1.0	-1.0
chr2	182953177	182953331	ENSG00000061676.14|NCKAP1|UCHL5|UCHL5	931	-	5.8196344	1.1616373	-1.0	-1.0
chr2	182935314	182935419	ENSG00000061676.14|NCKAP1|UCHL5|UCHL5	907	-	5.5433216	1.032079	-1.0	-1.0
chr2	182982820	182982927	ENSG00000061676.14|NCKAP1|UCHL5|UCHL5	954	-	4.4629793	1.3345879	-1.0	-1.0
chr2	182995700	182995838	ENSG00000061676.14|NCKAP1|UCHL5|UCHL5	934	-	3.1883128	1.1795346	-1.0	-1.0
chr2	182978833	182978915	ENSG00000061676.14|NCKAP1|UCHL5|UCHL5	903	-	5.5375657	1.0120965	-1.0	-1.0
chr2	182981258	182981376	ENSG00000061676.14|NCKAP1|UCHL5|UCHL5	915	-	3.3309064	1.0694238	-1.0	-1.0
chr2	183038371	183038471	ENSG00000061676.14|NCKAP1|UCHL5|UCHL5	902	-	5.4985447	1.0102777	-1.0	-1.0
chr2	186081329	186081416	ENSG00000237877.6|LINC01473|UCHL5|UCHL5	901	-	5.6274037	1.0052787	-1.0	-1.0
chr2	186038330	186038432	ENSG00000237877.6|LINC01473|UCHL5|UCHL5	944	-	6.002188	1.2530354	-1.0	-1.0
chr2	186083153	186083233	ENSG00000237877.6|LINC01473|UCHL5|UCHL5	947	-	6.043212	1.272158	-1.0	-1.0
chr2	186033595	186033802	ENSG00000237877.6|LINC01473|UCHL5|UCHL5	941	-	4.556277	1.2299807	-1.0	-1.0
chr2	186033415	186033520	ENSG00000237877.6|LINC01473|UCHL5|UCHL5	903	-	5.497385	1.014074	-1.0	-1.0
chr2	186505739	186505899	ENSG00000065548.17|ZC3H15|UCHL5|UCHL5	938	+	4.5860972	1.2074274	-1.0	-1.0
chr2	186495206	186495334	ENSG00000065548.17|ZC3H15|UCHL5|UCHL5	978	+	6.875357	1.6503029	-1.0	-1.0
chr2	186508542	186508747	ENSG00000065548.17|ZC3H15|UCHL5|UCHL5	949	+	5.763721	1.294685	-1.0	-1.0
chr2	186502495	186502587	ENSG00000065548.17|ZC3H15|UCHL5|UCHL5	976	+	6.8364754	1.6257237	-1.0	-1.0
chr2	186504031	186504214	ENSG00000065548.17|ZC3H15|UCHL5|UCHL5	931	+	4.0172467	1.163672	-1.0	-1.0
chr2	186500181	186500293	ENSG00000065548.17|ZC3H15|UCHL5|UCHL5	949	+	4.381209	1.2910736	-1.0	-1.0
chr2	186486210	186486457	ENSG00000065548.17|ZC3H15|UCHL5|UCHL5	961	+	4.7865067	1.4088513	-1.0	-1.0
chr2	186501272	186501377	ENSG00000065548.17|ZC3H15|UCHL5|UCHL5	905	+	3.793839	1.0210583	-1.0	-1.0
chr2	186506712	186506827	ENSG00000065548.17|ZC3H15|UCHL5|UCHL5	917	+	5.64512	1.0801779	-1.0	-1.0
chr2	186505445	186505597	ENSG00000065548.17|ZC3H15|UCHL5|UCHL5	929	+	3.912427	1.1466051	-1.0	-1.0
chr2	186664493	186664641	ENSG00000138448.11|ITGAV|UCHL5|UCHL5	948	+	6.111084	1.2871871	-1.0	-1.0
chr2	186675819	186675979	ENSG00000138448.11|ITGAV|UCHL5|UCHL5	906	+	4.1519346	1.0259099	-1.0	-1.0
chr2	186646780	186646877	ENSG00000138448.11|ITGAV|UCHL5|UCHL5	912	+	5.5926886	1.0534914	-1.0	-1.0
chr2	186668818	186668920	ENSG00000138448.11|ITGAV|UCHL5|UCHL5	903	+	5.5375657	1.0121791	-1.0	-1.0
chr2	186602055	186602151	ENSG00000138448.11|ITGAV|UCHL5|UCHL5	916	+	5.6278577	1.0734758	-1.0	-1.0
chr2	186659067	186659175	ENSG00000138448.11|ITGAV|UCHL5|UCHL5	904	+	3.8563075	1.0185555	-1.0	-1.0
chr2	186656246	186656361	ENSG00000138448.11|ITGAV|UCHL5|UCHL5	916	+	3.9134367	1.0734211	-1.0	-1.0
chr2	186641390	186641530	ENSG00000138448.11|ITGAV|UCHL5|UCHL5	925	+	4.0243635	1.1240267	-1.0	-1.0
chr2	186667677	186667812	ENSG00000138448.11|ITGAV|UCHL5|UCHL5	938	+	5.281985	1.2089161	-1.0	-1.0
chr2	186665125	186665218	ENSG00000138448.11|ITGAV|UCHL5|UCHL5	923	+	5.7295856	1.1136569	-1.0	-1.0
chr2	186590139	186590294	ENSG00000138448.11|ITGAV|UCHL5|UCHL5	936	+	5.4535937	1.1958883	-1.0	-1.0
chr2	187467752	187467927	ENSG00000003436.15|TFPI|UCHL5|UCHL5	956	-	3.5697248	1.3577464	-1.0	-1.0
chr2	187488336	187488375	ENSG00000003436.15|TFPI|UCHL5|UCHL5	946	-	4.3205566	1.2693416	-1.0	-1.0
chr2	187503647	187503770	ENSG00000003436.15|TFPI|UCHL5|UCHL5	992	-	3.2222905	2.1188009	-1.0	-1.0
chr2	187554199	187554324	ENSG00000003436.15|TFPI|UCHL5|UCHL5	935	-	2.8483918	1.187501	-1.0	-1.0
chr2	187484064	187484294	ENSG00000003436.15|TFPI|UCHL5|UCHL5	952	-	3.1309059	1.3231215	-1.0	-1.0
chr2	187496880	187497078	ENSG00000003436.15|TFPI|UCHL5|UCHL5	962	-	3.1825457	1.4221424	-1.0	-1.0
chr2	187466904	187467042	ENSG00000003436.15|TFPI|UCHL5|UCHL5	936	-	4.195135	1.1954798	-1.0	-1.0
chr2	187519870	187520030	ENSG00000003436.15|TFPI|UCHL5|UCHL5	907	-	5.5958414	1.0326878	-1.0	-1.0
chr2	187484744	187484987	ENSG00000003436.15|TFPI|UCHL5|UCHL5	943	-	2.7645836	1.2418762	-1.0	-1.0
chr2	187520085	187520210	ENSG00000003436.15|TFPI|UCHL5|UCHL5	914	-	4.753936	1.0664392	-1.0	-1.0
chr2	187519505	187519695	ENSG00000003436.15|TFPI|UCHL5|UCHL5	930	-	5.8107376	1.1570363	-1.0	-1.0
chr2	187533090	187533200	ENSG00000224063.5|AC007319.1|UCHL5|UCHL5	914	+	3.334185	1.0640075	-1.0	-1.0
chr2	187554275	187554393	ENSG00000224063.5|AC007319.1|UCHL5|UCHL5	976	+	4.1958656	1.6286635	-1.0	-1.0
chr2	187532130	187532850	ENSG00000224063.5|AC007319.1|UCHL5|UCHL5	949	+	3.6495044	1.294522	-1.0	-1.0
chr2	187533200	187533480	ENSG00000224063.5|AC007319.1|UCHL5|UCHL5	978	+	6.785411	1.6584127	-1.0	-1.0
chr2	187547482	187547702	ENSG00000224063.5|AC007319.1|UCHL5|UCHL5	993	+	4.3602924	2.1290672	-1.0	-1.0
chr2	187511105	187511250	ENSG00000224063.5|AC007319.1|UCHL5|UCHL5	940	+	5.771971	1.2243955	-1.0	-1.0
chr2	187532945	187533080	ENSG00000224063.5|AC007319.1|UCHL5|UCHL5	922	+	5.387016	1.107711	-1.0	-1.0
chr2	187534420	187534535	ENSG00000224063.5|AC007319.1|UCHL5|UCHL5	908	+	5.606515	1.036374	-1.0	-1.0
chr2	187515540	187515785	ENSG00000224063.5|AC007319.1|UCHL5|UCHL5	977	+	6.434129	1.6295323	-1.0	-1.0
chr2	187538665	187538800	ENSG00000224063.5|AC007319.1|UCHL5|UCHL5	910	+	5.5753107	1.0480723	-1.0	-1.0
chr2	187547077	187547163	ENSG00000224063.5|AC007319.1|UCHL5|UCHL5	929	+	2.8429565	1.1494894	-1.0	-1.0
chr2	187534545	187534650	ENSG00000224063.5|AC007319.1|UCHL5|UCHL5	906	+	5.5465016	1.0264063	-1.0	-1.0
chr2	187538050	187538245	ENSG00000224063.5|AC007319.1|UCHL5|UCHL5	959	+	6.2888565	1.3878102	-1.0	-1.0
chr2	189463693	189463798	ENSG00000115368.9|WDR75|UCHL5|UCHL5	901	+	5.477	1.0036935	-1.0	-1.0
chr2	189470075	189470240	ENSG00000115368.9|WDR75|UCHL5|UCHL5	916	+	3.9621356	1.0763661	-1.0	-1.0
chr2	189475247	189475387	ENSG00000115368.9|WDR75|UCHL5|UCHL5	926	+	5.744525	1.1285388	-1.0	-1.0
chr2	189448378	189448503	ENSG00000115368.9|WDR75|UCHL5|UCHL5	915	+	3.9086804	1.0721878	-1.0	-1.0
chr2	189462483	189462608	ENSG00000115368.9|WDR75|UCHL5|UCHL5	922	+	5.264424	1.1052371	-1.0	-1.0
chr2	189458752	189458867	ENSG00000115368.9|WDR75|UCHL5|UCHL5	925	+	5.7388377	1.1242266	-1.0	-1.0
chr2	189466464	189466579	ENSG00000115368.9|WDR75|UCHL5|UCHL5	912	+	5.5848284	1.0537943	-1.0	-1.0
chr2	189467542	189467648	ENSG00000115368.9|WDR75|UCHL5|UCHL5	927	+	5.7682877	1.1382476	-1.0	-1.0
chr2	189470818	189470878	ENSG00000115368.9|WDR75|UCHL5|UCHL5	918	+	5.6632166	1.0887911	-1.0	-1.0
chr2	189465078	189465253	ENSG00000115368.9|WDR75|UCHL5|UCHL5	949	+	6.077866	1.2890639	-1.0	-1.0
chr2	189441432	189441578	ENSG00000115368.9|WDR75|UCHL5|UCHL5	931	+	3.6792827	1.1628408	-1.0	-1.0
chr2	189469343	189469439	ENSG00000115368.9|WDR75|UCHL5|UCHL5	928	+	5.7791505	1.1431206	-1.0	-1.0
chr2	189474716	189474808	ENSG00000115368.9|WDR75|UCHL5|UCHL5	901	+	5.4782906	1.0036935	-1.0	-1.0
chr2	189580487	189580617	ENSG00000138449.10|SLC40A1|UCHL5|UCHL5	921	-	5.751329	1.1021366	-1.0	-1.0
chr2	189667450	189667590	ENSG00000138381.9|ASNSD1|UCHL5|UCHL5	907	+	5.544602	1.0335933	-1.0	-1.0
chr2	189771752	189771897	ENSG00000128699.13|ORMDL1|UCHL5|UCHL5	945	-	6.0308266	1.2598327	-1.0	-1.0
chr2	189783016	189783141	ENSG00000128699.13|ORMDL1|UCHL5|UCHL5	930	-	5.813912	1.15763	-1.0	-1.0
chr2	189782421	189782596	ENSG00000128699.13|ORMDL1|UCHL5|UCHL5	925	-	3.1934624	1.1253352	-1.0	-1.0
chr2	189782676	189782871	ENSG00000128699.13|ORMDL1|UCHL5|UCHL5	933	-	4.8228073	1.1733875	-1.0	-1.0
chr2	189853938	189854038	ENSG00000064933.17|PMS1|UCHL5|UCHL5	907	+	5.536059	1.029933	-1.0	-1.0
chr2	189854238	189854458	ENSG00000064933.17|PMS1|UCHL5|UCHL5	914	+	5.646511	1.0650053	-1.0	-1.0
chr2	189795798	189795928	ENSG00000064933.17|PMS1|UCHL5|UCHL5	925	+	5.7428346	1.127158	-1.0	-1.0
chr2	189854973	189855123	ENSG00000064933.17|PMS1|UCHL5|UCHL5	912	+	3.8671298	1.0559596	-1.0	-1.0
chr2	189854658	189854763	ENSG00000064933.17|PMS1|UCHL5|UCHL5	903	+	5.505638	1.0126733	-1.0	-1.0
chr2	189843963	189844080	ENSG00000064933.17|PMS1|UCHL5|UCHL5	909	+	5.556877	1.039016	-1.0	-1.0
chr2	189864102	189864217	ENSG00000064933.17|PMS1|UCHL5|UCHL5	902	+	5.4961486	1.0107799	-1.0	-1.0
chr2	189863742	189863902	ENSG00000064933.17|PMS1|UCHL5|UCHL5	944	+	6.0279837	1.2519578	-1.0	-1.0
chr2	189852659	189852769	ENSG00000064933.17|PMS1|UCHL5|UCHL5	925	+	5.741876	1.1258099	-1.0	-1.0
chr2	189791784	189791941	ENSG00000064933.17|PMS1|UCHL5|UCHL5	919	+	4.584801	1.0904007	-1.0	-1.0
chr2	189818036	189818171	ENSG00000064933.17|PMS1|UCHL5|UCHL5	907	+	5.5527954	1.0294968	-1.0	-1.0
chr2	190294545	190294630	ENSG00000198130.15|HIBCH|UCHL5|UCHL5	911	-	3.8790479	1.0523919	-1.0	-1.0
chr2	190310753	190310796	ENSG00000198130.15|HIBCH|UCHL5|UCHL5	915	-	5.628859	1.068849	-1.0	-1.0
chr2	190296817	190296927	ENSG00000198130.15|HIBCH|UCHL5|UCHL5	936	-	5.889309	1.1941822	-1.0	-1.0
chr2	190261155	190261234	ENSG00000198130.15|HIBCH|UCHL5|UCHL5	950	-	6.120204	1.3032005	-1.0	-1.0
chr2	190290404	190290485	ENSG00000198130.15|HIBCH|UCHL5|UCHL5	962	-	6.3646803	1.4224418	-1.0	-1.0
chr2	190319730	190319850	ENSG00000198130.15|HIBCH|UCHL5|UCHL5	933	-	5.4281974	1.1759388	-1.0	-1.0
chr2	190659453	190659703	ENSG00000138386.16|NAB1|UCHL5|UCHL5	932	+	3.8700676	1.1677693	-1.0	-1.0
chr2	190659283	190659388	ENSG00000138386.16|NAB1|UCHL5|UCHL5	916	+	3.9315312	1.0771881	-1.0	-1.0
chr2	190649835	190649982	ENSG00000138386.16|NAB1|UCHL5|UCHL5	921	+	5.6898704	1.1000398	-1.0	-1.0
chr2	190659853	190659995	ENSG00000138386.16|NAB1|UCHL5|UCHL5	930	+	5.8009987	1.1543665	-1.0	-1.0
chr2	190921144	190921203	ENSG00000115419.12|GLS|UCHL5|UCHL5	946	+	6.0295	1.2667415	-1.0	-1.0
chr2	190910262	190910321	ENSG00000115419.12|GLS|UCHL5|UCHL5	909	+	3.8342187	1.0399573	-1.0	-1.0
chr2	190900578	190900683	ENSG00000115419.12|GLS|UCHL5|UCHL5	903	+	2.9490848	1.0127149	-1.0	-1.0
chr2	190932701	190932866	ENSG00000115419.12|GLS|UCHL5|UCHL5	930	+	5.132177	1.1525754	-1.0	-1.0
chr2	190927308	190927523	ENSG00000115419.12|GLS|UCHL5|UCHL5	940	+	5.01451	1.2189093	-1.0	-1.0
chr2	190895151	190895301	ENSG00000115419.12|GLS|UCHL5|UCHL5	952	+	6.171743	1.3169589	-1.0	-1.0
chr2	190905003	190905203	ENSG00000115419.12|GLS|UCHL5|UCHL5	924	+	3.142803	1.1169326	-1.0	-1.0
chr2	190895576	190895711	ENSG00000115419.12|GLS|UCHL5|UCHL5	905	+	2.9281013	1.022696	-1.0	-1.0
chr2	190997885	190997990	ENSG00000115415.18|STAT1|UCHL5|UCHL5	908	-	3.8222353	1.0358863	-1.0	-1.0
chr2	190974829	190974935	ENSG00000115415.18|STAT1|UCHL5|UCHL5	909	-	5.583277	1.0396936	-1.0	-1.0
chr2	190975771	190975886	ENSG00000115415.18|STAT1|UCHL5|UCHL5	911	-	5.590459	1.0524764	-1.0	-1.0
chr2	190978895	190979001	ENSG00000115415.18|STAT1|UCHL5|UCHL5	906	-	5.528604	1.0280018	-1.0	-1.0
chr2	191008982	191009102	ENSG00000115415.18|STAT1|UCHL5|UCHL5	922	-	5.729305	1.1055409	-1.0	-1.0
chr2	191013569	191013734	ENSG00000115415.18|STAT1|UCHL5|UCHL5	929	-	5.8356647	1.1500057	-1.0	-1.0
chr2	191014022	191014232	ENSG00000115415.18|STAT1|UCHL5|UCHL5	940	-	6.00219	1.2241801	-1.0	-1.0
chr2	191009875	191010004	ENSG00000115415.18|STAT1|UCHL5|UCHL5	927	-	5.7860727	1.1384689	-1.0	-1.0
chr2	191387233	191387458	ENSG00000128641.18|MYO1B|UCHL5|UCHL5	935	+	5.081784	1.1888691	-1.0	-1.0
chr2	191414047	191414152	ENSG00000128641.18|MYO1B|UCHL5|UCHL5	923	+	5.7133017	1.1121724	-1.0	-1.0
chr2	191416114	191416259	ENSG00000128641.18|MYO1B|UCHL5|UCHL5	926	+	5.7695637	1.131811	-1.0	-1.0
chr2	191390296	191390471	ENSG00000128641.18|MYO1B|UCHL5|UCHL5	957	+	4.5450807	1.3673387	-1.0	-1.0
chr2	191341460	191341560	ENSG00000128641.18|MYO1B|UCHL5|UCHL5	977	+	6.882466	1.6422602	-1.0	-1.0
chr2	191409043	191409168	ENSG00000128641.18|MYO1B|UCHL5|UCHL5	927	+	5.7696805	1.1387966	-1.0	-1.0
chr2	191363727	191363875	ENSG00000128641.18|MYO1B|UCHL5|UCHL5	960	+	6.4806814	1.400087	-1.0	-1.0
chr2	191414516	191414616	ENSG00000128641.18|MYO1B|UCHL5|UCHL5	940	+	5.9465947	1.2244071	-1.0	-1.0
chr2	191329934	191330029	ENSG00000128641.18|MYO1B|UCHL5|UCHL5	978	+	6.8731	1.6675487	-1.0	-1.0
chr2	191381433	191381548	ENSG00000128641.18|MYO1B|UCHL5|UCHL5	926	+	5.751587	1.1291616	-1.0	-1.0
chr2	191393072	191393217	ENSG00000128641.18|MYO1B|UCHL5|UCHL5	963	+	5.70536	1.4346298	-1.0	-1.0
chr2	191245405	191245505	ENSG00000128641.18|MYO1B|UCHL5|UCHL5	903	+	3.8220103	1.0145775	-1.0	-1.0
chr2	191385883	191386084	ENSG00000128641.18|MYO1B|UCHL5|UCHL5	940	+	5.0210323	1.2211517	-1.0	-1.0
chr2	191362267	191362371	ENSG00000128641.18|MYO1B|UCHL5|UCHL5	917	+	3.932935	1.0786269	-1.0	-1.0
chr2	195680041	195680161	ENSG00000196950.13|SLC39A10|UCHL5|UCHL5	905	+	5.518927	1.0213763	-1.0	-1.0
chr2	196657007	196657147	ENSG00000144395.17|CCDC150|UCHL5|UCHL5	909	+	5.602541	1.0407382	-1.0	-1.0
chr2	196729622	196729737	ENSG00000144395.17|CCDC150|UCHL5|UCHL5	921	+	5.6966095	1.1047763	-1.0	-1.0
chr2	196789238	196789369	ENSG00000119041.10|GTF3C3|UCHL5|UCHL5	954	-	5.985583	1.3369019	-1.0	-1.0
chr2	196785440	196785588	ENSG00000119041.10|GTF3C3|UCHL5|UCHL5	942	-	5.9781685	1.2392689	-1.0	-1.0
chr2	196776426	196776621	ENSG00000119041.10|GTF3C3|UCHL5|UCHL5	928	-	4.0139723	1.1412426	-1.0	-1.0
chr2	196775128	196775248	ENSG00000119041.10|GTF3C3|UCHL5|UCHL5	927	-	5.758774	1.1344373	-1.0	-1.0
chr2	196797796	196797908	ENSG00000119041.10|GTF3C3|UCHL5|UCHL5	958	-	6.259168	1.3783715	-1.0	-1.0
chr2	196799459	196799649	ENSG00000119041.10|GTF3C3|UCHL5|UCHL5	916	-	3.3785331	1.0741231	-1.0	-1.0
chr2	196791336	196791460	ENSG00000119041.10|GTF3C3|UCHL5|UCHL5	946	-	4.8814955	1.264785	-1.0	-1.0
chr2	196789958	196790070	ENSG00000119041.10|GTF3C3|UCHL5|UCHL5	924	-	5.723618	1.1170712	-1.0	-1.0
chr2	196784856	196784929	ENSG00000119041.10|GTF3C3|UCHL5|UCHL5	917	-	5.6450977	1.080881	-1.0	-1.0
chr2	196780538	196780678	ENSG00000119041.10|GTF3C3|UCHL5|UCHL5	930	-	5.8039427	1.1523503	-1.0	-1.0
chr2	196792950	196793152	ENSG00000119041.10|GTF3C3|UCHL5|UCHL5	956	-	5.221573	1.3560419	-1.0	-1.0
chr2	196773055	196773153	ENSG00000119041.10|GTF3C3|UCHL5|UCHL5	923	-	5.7487497	1.1126195	-1.0	-1.0
chr2	196902584	196902689	ENSG00000197121.14|PGAP1|UCHL5|UCHL5	912	-	5.605497	1.0561271	-1.0	-1.0
chr2	196916447	196916587	ENSG00000197121.14|PGAP1|UCHL5|UCHL5	926	-	5.748586	1.1282328	-1.0	-1.0
chr2	197400714	197400936	ENSG00000115524.15|SF3B1|UCHL5|UCHL5	969	-	3.6276152	1.5021886	-1.0	-1.0
chr2	197423807	197423974	ENSG00000115524.15|SF3B1|UCHL5|UCHL5	994	-	3.7346232	2.2518935	-1.0	-1.0
chr2	197403584	197403759	ENSG00000115524.15|SF3B1|UCHL5|UCHL5	981	-	3.7063172	1.7297896	-1.0	-1.0
chr2	197409769	197410007	ENSG00000115524.15|SF3B1|UCHL5|UCHL5	979	-	4.2207704	1.6878754	-1.0	-1.0
chr2	197420213	197420542	ENSG00000115524.15|SF3B1|UCHL5|UCHL5	969	-	3.4209955	1.5112746	-1.0	-1.0
chr2	197402555	197402826	ENSG00000115524.15|SF3B1|UCHL5|UCHL5	965	-	3.5602453	1.4553752	-1.0	-1.0
chr2	197405075	197405177	ENSG00000115524.15|SF3B1|UCHL5|UCHL5	949	-	3.5876188	1.2883949	-1.0	-1.0
chr2	197407935	197408119	ENSG00000115524.15|SF3B1|UCHL5|UCHL5	977	-	4.336512	1.6338449	-1.0	-1.0
chr2	197400054	197400166	ENSG00000115524.15|SF3B1|UCHL5|UCHL5	986	-	3.8629665	1.8450018	-1.0	-1.0
chr2	197401741	197401888	ENSG00000115524.15|SF3B1|UCHL5|UCHL5	980	-	3.8565824	1.6905755	-1.0	-1.0
chr2	197397958	197398116	ENSG00000115524.15|SF3B1|UCHL5|UCHL5	955	-	3.3770187	1.3468462	-1.0	-1.0
chr2	197392971	197393226	ENSG00000115524.15|SF3B1|UCHL5|UCHL5	947	-	3.025866	1.2792568	-1.0	-1.0
chr2	197434971	197435086	ENSG00000115524.15|SF3B1|UCHL5|UCHL5	980	-	4.2477307	1.6943021	-1.0	-1.0
chr2	197421028	197421128	ENSG00000115524.15|SF3B1|UCHL5|UCHL5	972	-	3.5967736	1.5465046	-1.0	-1.0
chr2	197420088	197420208	ENSG00000115524.15|SF3B1|UCHL5|UCHL5	920	-	2.7983954	1.0957048	-1.0	-1.0
chr2	197396055	197396328	ENSG00000115524.15|SF3B1|UCHL5|UCHL5	927	-	2.9454436	1.1384208	-1.0	-1.0
chr2	197401399	197401525	ENSG00000115524.15|SF3B1|UCHL5|UCHL5	993	-	6.1606393	2.1692073	-1.0	-1.0
chr2	197416663	197416911	ENSG00000115524.15|SF3B1|UCHL5|UCHL5	981	-	3.7031171	1.7173476	-1.0	-1.0
chr2	197392278	197392461	ENSG00000115524.15|SF3B1|UCHL5|UCHL5	908	-	3.5184972	1.0358447	-1.0	-1.0
chr2	197398460	197398640	ENSG00000115524.15|SF3B1|UCHL5|UCHL5	933	-	2.9638002	1.1713266	-1.0	-1.0
chr2	197401984	197402130	ENSG00000115524.15|SF3B1|UCHL5|UCHL5	969	-	3.6133068	1.5135909	-1.0	-1.0
chr2	197391993	197392108	ENSG00000115524.15|SF3B1|UCHL5|UCHL5	906	-	3.8112934	1.0287023	-1.0	-1.0
chr2	197402948	197403035	ENSG00000115524.15|SF3B1|UCHL5|UCHL5	977	-	3.2688487	1.6333619	-1.0	-1.0
chr2	197418508	197418693	ENSG00000115524.15|SF3B1|UCHL5|UCHL5	982	-	3.9139123	1.739622	-1.0	-1.0
chr2	197418758	197419008	ENSG00000115524.15|SF3B1|UCHL5|UCHL5	940	-	3.223677	1.221414	-1.0	-1.0
chr2	197405274	197405472	ENSG00000115524.15|SF3B1|UCHL5|UCHL5	971	-	4.023772	1.5412464	-1.0	-1.0
chr2	197400251	197400434	ENSG00000115524.15|SF3B1|UCHL5|UCHL5	980	-	4.6686587	1.6917934	-1.0	-1.0
chr2	197408368	197408673	ENSG00000115524.15|SF3B1|UCHL5|UCHL5	985	-	5.4508615	1.8365474	-1.0	-1.0
chr2	197493319	197493492	ENSG00000144381.16|HSPD1|UCHL5|UCHL5	925	-	2.3543339	1.1263767	-1.0	-1.0
chr2	197499141	197499281	ENSG00000144381.16|HSPD1|UCHL5|UCHL5	933	-	5.3604317	1.1747708	-1.0	-1.0
chr2	197489131	197489247	ENSG00000144381.16|HSPD1|UCHL5|UCHL5	914	-	2.5526636	1.0649629	-1.0	-1.0
chr2	197487857	197487997	ENSG00000144381.16|HSPD1|UCHL5|UCHL5	939	-	2.8670042	1.2169275	-1.0	-1.0
chr2	197494272	197494382	ENSG00000144381.16|HSPD1|UCHL5|UCHL5	916	-	3.9336843	1.0768156	-1.0	-1.0
chr2	197494639	197494752	ENSG00000144381.16|HSPD1|UCHL5|UCHL5	980	-	4.2787848	1.699841	-1.0	-1.0
chr2	197486875	197486995	ENSG00000144381.16|HSPD1|UCHL5|UCHL5	921	-	3.125758	1.1024023	-1.0	-1.0
chr2	197489001	197489116	ENSG00000144381.16|HSPD1|UCHL5|UCHL5	921	-	2.3913887	1.1050938	-1.0	-1.0
chr2	197494752	197494892	ENSG00000144381.16|HSPD1|UCHL5|UCHL5	943	-	4.85961	1.2433964	-1.0	-1.0
chr2	197495135	197495376	ENSG00000144381.16|HSPD1|UCHL5|UCHL5	930	-	3.0592165	1.1565065	-1.0	-1.0
chr2	197497015	197497475	ENSG00000144381.16|HSPD1|UCHL5|UCHL5	938	-	3.1400697	1.2046782	-1.0	-1.0
chr2	197498673	197498850	ENSG00000144381.16|HSPD1|UCHL5|UCHL5	944	-	2.836172	1.2511579	-1.0	-1.0
chr2	197495386	197495486	ENSG00000144381.16|HSPD1|UCHL5|UCHL5	900	-	5.5531626	1.0004561	-1.0	-1.0
chr2	197499000	197499120	ENSG00000144381.16|HSPD1|UCHL5|UCHL5	934	-	5.916507	1.1796404	-1.0	-1.0
chr2	197490196	197490376	ENSG00000144381.16|HSPD1|UCHL5|UCHL5	930	-	3.147236	1.1526064	-1.0	-1.0
chr2	197488316	197488486	ENSG00000144381.16|HSPD1|UCHL5|UCHL5	939	-	2.7298634	1.2147477	-1.0	-1.0
chr2	197499643	197499773	ENSG00000144381.16|HSPD1|UCHL5|UCHL5	911	-	5.576423	1.0488436	-1.0	-1.0
chr2	197500673	197500848	ENSG00000115541.10|HSPE1|UCHL5|UCHL5	921	+	5.710659	1.1000168	-1.0	-1.0
chr2	197503143	197503293	ENSG00000115541.10|HSPE1|UCHL5|UCHL5	937	+	5.7096434	1.2032213	-1.0	-1.0
chr2	197501198	197501303	ENSG00000115541.10|HSPE1|UCHL5|UCHL5	903	+	3.9123967	1.0148532	-1.0	-1.0
chr2	197503143	197503293	ENSG00000270757.1|HSPE1-MOB4|UCHL5|UCHL5	937	+	5.7096434	1.2029831	-1.0	-1.0
chr2	197500674	197500849	ENSG00000270757.1|HSPE1-MOB4|UCHL5|UCHL5	920	+	5.7024655	1.0963188	-1.0	-1.0
chr2	199455983	199456096	ENSG00000119042.16|SATB2|UCHL5|UCHL5	903	-	5.497385	1.014074	-1.0	-1.0
chr2	199933169	199933269	ENSG00000162971.10|TYW5|UCHL5|UCHL5	917	-	5.6450977	1.080881	-1.0	-1.0
chr2	199948312	199948437	ENSG00000162971.10|TYW5|UCHL5|UCHL5	910	-	5.5890765	1.0471056	-1.0	-1.0
chr2	199955976	199956196	ENSG00000162972.10|MAIP1|UCHL5|UCHL5	908	+	5.5513463	1.0346352	-1.0	-1.0
chr2	200412310	200412419	ENSG00000196141.13|SPATS2L|UCHL5|UCHL5	912	+	2.781863	1.0547961	-1.0	-1.0
chr2	200472831	200473052	ENSG00000196141.13|SPATS2L|UCHL5|UCHL5	959	+	3.7946768	1.3897767	-1.0	-1.0
chr2	200419249	200419496	ENSG00000196141.13|SPATS2L|UCHL5|UCHL5	941	+	3.3780293	1.2259502	-1.0	-1.0
chr2	200389222	200389362	ENSG00000196141.13|SPATS2L|UCHL5|UCHL5	974	+	6.281762	1.5852597	-1.0	-1.0
chr2	200459768	200459827	ENSG00000196141.13|SPATS2L|UCHL5|UCHL5	945	+	3.696927	1.2603462	-1.0	-1.0
chr2	200477995	200478155	ENSG00000196141.13|SPATS2L|UCHL5|UCHL5	907	+	2.8628473	1.0319551	-1.0	-1.0
chr2	200306606	200306707	ENSG00000196141.13|SPATS2L|UCHL5|UCHL5	909	+	3.2713187	1.0402771	-1.0	-1.0
chr2	200477670	200477825	ENSG00000196141.13|SPATS2L|UCHL5|UCHL5	911	+	3.0500247	1.0524939	-1.0	-1.0
chr2	200469839	200470016	ENSG00000196141.13|SPATS2L|UCHL5|UCHL5	964	+	4.582867	1.445967	-1.0	-1.0
chr2	200306265	200306375	ENSG00000196141.13|SPATS2L|UCHL5|UCHL5	911	+	5.613353	1.0504143	-1.0	-1.0
chr2	200329430	200329480	ENSG00000196141.13|SPATS2L|UCHL5|UCHL5	970	+	4.2037325	1.5172454	-1.0	-1.0
chr2	200439131	200439326	ENSG00000196141.13|SPATS2L|UCHL5|UCHL5	929	+	5.2300615	1.1475242	-1.0	-1.0
chr2	200467289	200467394	ENSG00000196141.13|SPATS2L|UCHL5|UCHL5	978	+	4.5184135	1.6557989	-1.0	-1.0
chr2	200306707	200306807	ENSG00000196141.13|SPATS2L|UCHL5|UCHL5	910	+	2.6951168	1.0465153	-1.0	-1.0
chr2	200440648	200440784	ENSG00000196141.13|SPATS2L|UCHL5|UCHL5	968	+	3.8743062	1.4937211	-1.0	-1.0
chr2	200306380	200306601	ENSG00000196141.13|SPATS2L|UCHL5|UCHL5	958	+	4.9260583	1.3734396	-1.0	-1.0
chr2	200815340	200815540	ENSG00000082153.17|BZW1|UCHL5|UCHL5	915	+	3.9546862	1.0729488	-1.0	-1.0
chr2	200830008	200830116	ENSG00000207116.1|RNU6-31P|UCHL5|UCHL5	971	+	6.62751	1.5436574	-1.0	-1.0
chr2	200864563	200864744	ENSG00000013441.15|CLK1|UCHL5|UCHL5	952	-	4.3268957	1.3204134	-1.0	-1.0
chr2	200859679	200859819	ENSG00000013441.15|CLK1|UCHL5|UCHL5	945	-	3.5800323	1.2632802	-1.0	-1.0
chr2	200857650	200857805	ENSG00000013441.15|CLK1|UCHL5|UCHL5	939	-	4.703477	1.2135389	-1.0	-1.0
chr2	200854615	200854725	ENSG00000013441.15|CLK1|UCHL5|UCHL5	927	-	4.035095	1.1365565	-1.0	-1.0
chr2	200855003	200855086	ENSG00000013441.15|CLK1|UCHL5|UCHL5	952	-	6.1463766	1.3177094	-1.0	-1.0
chr2	200857972	200858142	ENSG00000013441.15|CLK1|UCHL5|UCHL5	969	-	4.1135845	1.5115463	-1.0	-1.0
chr2	200861659	200861862	ENSG00000013441.15|CLK1|UCHL5|UCHL5	959	-	4.023725	1.390536	-1.0	-1.0
chr2	200853233	200853388	ENSG00000013441.15|CLK1|UCHL5|UCHL5	926	-	4.260522	1.1316161	-1.0	-1.0
chr2	200856681	200856786	ENSG00000013441.15|CLK1|UCHL5|UCHL5	958	-	5.530162	1.3747911	-1.0	-1.0
chr2	200861124	200861504	ENSG00000013441.15|CLK1|UCHL5|UCHL5	972	-	4.176852	1.5462396	-1.0	-1.0
chr2	200892130	200892320	ENSG00000196290.14|NIF3L1|UCHL5|UCHL5	910	+	5.575683	1.0481558	-1.0	-1.0
chr2	200937905	200937966	ENSG00000115942.8|ORC2|UCHL5|UCHL5	909	-	5.5544057	1.0400347	-1.0	-1.0
chr2	200957400	200957544	ENSG00000115942.8|ORC2|UCHL5|UCHL5	929	-	3.4868898	1.1489851	-1.0	-1.0
chr2	200926767	200926904	ENSG00000115942.8|ORC2|UCHL5|UCHL5	959	-	6.286686	1.3905984	-1.0	-1.0
chr2	200963489	200963649	ENSG00000115942.8|ORC2|UCHL5|UCHL5	935	-	3.5025985	1.1856003	-1.0	-1.0
chr2	200963048	200963163	ENSG00000115942.8|ORC2|UCHL5|UCHL5	904	-	5.5071745	1.0169629	-1.0	-1.0
chr2	200920220	200920393	ENSG00000115942.8|ORC2|UCHL5|UCHL5	962	-	4.191053	1.4206811	-1.0	-1.0
chr2	200931338	200931443	ENSG00000115942.8|ORC2|UCHL5|UCHL5	973	-	6.704833	1.5703784	-1.0	-1.0
chr2	200959391	200959440	ENSG00000115942.8|ORC2|UCHL5|UCHL5	905	-	5.5162215	1.0217843	-1.0	-1.0
chr2	200913884	200913992	ENSG00000115942.8|ORC2|UCHL5|UCHL5	910	-	3.8448565	1.0458881	-1.0	-1.0
chr2	200935723	200935892	ENSG00000115942.8|ORC2|UCHL5|UCHL5	917	-	3.6361585	1.0793209	-1.0	-1.0
chr2	200921007	200921202	ENSG00000115942.8|ORC2|UCHL5|UCHL5	919	-	3.5715277	1.0934274	-1.0	-1.0
chr2	200933875	200933974	ENSG00000115942.8|ORC2|UCHL5|UCHL5	978	-	6.8658214	1.6621143	-1.0	-1.0
chr2	200913294	200913449	ENSG00000115942.8|ORC2|UCHL5|UCHL5	937	-	4.0797095	1.2002683	-1.0	-1.0
chr2	200925835	200925932	ENSG00000115942.8|ORC2|UCHL5|UCHL5	957	-	6.2654424	1.3681846	-1.0	-1.0
chr2	200941247	200941279	ENSG00000115942.8|ORC2|UCHL5|UCHL5	938	-	5.9026036	1.2046101	-1.0	-1.0
chr2	201071463	201071563	ENSG00000155744.9|FAM126B|UCHL5|UCHL5	902	-	5.4961486	1.0107778	-1.0	-1.0
chr2	201078900	201079000	ENSG00000119013.8|NDUFB3|UCHL5|UCHL5	900	+	5.5531626	1.0007151	-1.0	-1.0
chr2	201136591	201136716	ENSG00000003402.19|CFLAR|UCHL5|UCHL5	938	+	5.9323306	1.205471	-1.0	-1.0
chr2	201137076	201137251	ENSG00000003402.19|CFLAR|UCHL5|UCHL5	969	+	6.232987	1.513792	-1.0	-1.0
chr2	201163834	201163994	ENSG00000003402.19|CFLAR|UCHL5|UCHL5	920	+	4.012032	1.0955309	-1.0	-1.0
chr2	201140290	201140520	ENSG00000003402.19|CFLAR|UCHL5|UCHL5	944	+	6.0276604	1.2504174	-1.0	-1.0
chr2	201162995	201163140	ENSG00000003402.19|CFLAR|UCHL5|UCHL5	914	+	3.4401903	1.0674641	-1.0	-1.0
chr2	201138321	201138541	ENSG00000003402.19|CFLAR|UCHL5|UCHL5	938	+	5.3625	1.205429	-1.0	-1.0
chr2	201138876	201139016	ENSG00000003402.19|CFLAR|UCHL5|UCHL5	917	+	5.646135	1.0805247	-1.0	-1.0
chr2	201138666	201138831	ENSG00000003402.19|CFLAR|UCHL5|UCHL5	914	+	5.6112094	1.0649316	-1.0	-1.0
chr2	201129683	201130146	ENSG00000003402.19|CFLAR|UCHL5|UCHL5	957	+	4.418461	1.368272	-1.0	-1.0
chr2	201132986	201133086	ENSG00000003402.19|CFLAR|UCHL5|UCHL5	900	+	3.7520282	1.0020351	-1.0	-1.0
chr2	201136276	201136391	ENSG00000003402.19|CFLAR|UCHL5|UCHL5	918	+	5.672254	1.087057	-1.0	-1.0
chr2	201137301	201137796	ENSG00000003402.19|CFLAR|UCHL5|UCHL5	928	+	5.0502343	1.1403043	-1.0	-1.0
chr2	201148950	201149052	ENSG00000003402.19|CFLAR|UCHL5|UCHL5	941	+	5.9751067	1.2327693	-1.0	-1.0
chr2	201149753	201149908	ENSG00000003402.19|CFLAR|UCHL5|UCHL5	957	+	6.2478285	1.3675293	-1.0	-1.0
chr2	201160546	201160943	ENSG00000003402.19|CFLAR|UCHL5|UCHL5	958	+	5.1919837	1.3791918	-1.0	-1.0
chr2	201135971	201136231	ENSG00000003402.19|CFLAR|UCHL5|UCHL5	927	+	4.724414	1.1348586	-1.0	-1.0
chr2	201116278	201116481	ENSG00000003402.19|CFLAR|UCHL5|UCHL5	973	+	6.313748	1.5743191	-1.0	-1.0
chr2	201138071	201138296	ENSG00000003402.19|CFLAR|UCHL5|UCHL5	942	+	5.991806	1.2391245	-1.0	-1.0
chr2	201217592	201217692	ENSG00000003400.14|CASP10|UCHL5|UCHL5	900	+	3.7999465	1.0007151	-1.0	-1.0
chr2	201187684	201187794	ENSG00000003400.14|CASP10|UCHL5|UCHL5	936	+	5.9422455	1.1959634	-1.0	-1.0
chr2	201195841	201196015	ENSG00000003400.14|CASP10|UCHL5|UCHL5	944	+	6.059026	1.2501806	-1.0	-1.0
chr2	201192983	201193123	ENSG00000003400.14|CASP10|UCHL5|UCHL5	917	+	5.723993	1.0800953	-1.0	-1.0
chr2	201209129	201209419	ENSG00000003400.14|CASP10|UCHL5|UCHL5	930	+	4.833011	1.1571536	-1.0	-1.0
chr2	201266460	201266600	ENSG00000064012.21|CASP8|UCHL5|UCHL5	904	+	5.5207305	1.0173246	-1.0	-1.0
chr2	201233447	201233617	ENSG00000064012.21|CASP8|UCHL5|UCHL5	944	+	6.023035	1.2527895	-1.0	-1.0
chr2	201760886	201761081	ENSG00000003393.14|ALS2|UCHL5|UCHL5	920	-	5.68503	1.0982553	-1.0	-1.0
chr2	202278002	202278112	ENSG00000055044.10|NOP58|UCHL5|UCHL5	928	+	5.901291	1.1399398	-1.0	-1.0
chr2	202295673	202295837	ENSG00000055044.10|NOP58|UCHL5|UCHL5	917	+	3.6169038	1.0815738	-1.0	-1.0
chr2	202302920	202303057	ENSG00000055044.10|NOP58|UCHL5|UCHL5	948	+	3.9592414	1.2873353	-1.0	-1.0
chr2	202275112	202275242	ENSG00000055044.10|NOP58|UCHL5|UCHL5	928	+	5.1973653	1.1419349	-1.0	-1.0
chr2	202297378	202297508	ENSG00000055044.10|NOP58|UCHL5|UCHL5	941	+	3.6339333	1.2264075	-1.0	-1.0
chr2	202303385	202303655	ENSG00000055044.10|NOP58|UCHL5|UCHL5	967	+	5.730593	1.480517	-1.0	-1.0
chr2	202265715	202265986	ENSG00000055044.10|NOP58|UCHL5|UCHL5	937	+	3.3612041	1.1985261	-1.0	-1.0
chr2	202290322	202290452	ENSG00000055044.10|NOP58|UCHL5|UCHL5	964	+	6.419425	1.4478977	-1.0	-1.0
chr2	202284331	202284661	ENSG00000055044.10|NOP58|UCHL5|UCHL5	920	+	3.7377079	1.0995709	-1.0	-1.0
chr2	202291124	202291270	ENSG00000055044.10|NOP58|UCHL5|UCHL5	963	+	4.46825	1.4370809	-1.0	-1.0
chr2	202292776	202292903	ENSG00000055044.10|NOP58|UCHL5|UCHL5	976	+	6.7669396	1.6111859	-1.0	-1.0
chr2	202278160	202278260	ENSG00000055044.10|NOP58|UCHL5|UCHL5	903	+	3.7988389	1.014074	-1.0	-1.0
chr2	202300233	202300363	ENSG00000055044.10|NOP58|UCHL5|UCHL5	965	+	6.4189963	1.4539515	-1.0	-1.0
chr2	202287659	202287724	ENSG00000055044.10|NOP58|UCHL5|UCHL5	927	+	5.7633996	1.136694	-1.0	-1.0
chr2	202282350	202282472	ENSG00000055044.10|NOP58|UCHL5|UCHL5	968	+	4.1497355	1.4890001	-1.0	-1.0
chr2	202757312	202757438	ENSG00000138439.11|FAM117B|UCHL5|UCHL5	907	+	3.866621	1.0329921	-1.0	-1.0
chr2	202755542	202755642	ENSG00000138439.11|FAM117B|UCHL5|UCHL5	902	+	5.4985447	1.0102777	-1.0	-1.0
chr2	202724916	202725041	ENSG00000138439.11|FAM117B|UCHL5|UCHL5	914	+	5.6109247	1.0639535	-1.0	-1.0
chr2	202765460	202765590	ENSG00000138439.11|FAM117B|UCHL5|UCHL5	935	+	5.872575	1.1888536	-1.0	-1.0
chr2	202894580	202894700	ENSG00000138442.9|WDR12|UCHL5|UCHL5	934	-	5.969958	1.178235	-1.0	-1.0
chr2	202897299	202897415	ENSG00000138442.9|WDR12|UCHL5|UCHL5	924	-	5.723884	1.1166897	-1.0	-1.0
chr2	202883637	202883741	ENSG00000138442.9|WDR12|UCHL5|UCHL5	947	-	6.068267	1.2723262	-1.0	-1.0
chr2	202892616	202892702	ENSG00000138442.9|WDR12|UCHL5|UCHL5	956	-	4.590227	1.3595554	-1.0	-1.0
chr2	202899530	202899637	ENSG00000138442.9|WDR12|UCHL5|UCHL5	909	-	3.0212255	1.0426002	-1.0	-1.0
chr2	202896042	202896219	ENSG00000138442.9|WDR12|UCHL5|UCHL5	937	-	5.3584113	1.2013522	-1.0	-1.0
chr2	202884360	202884530	ENSG00000138442.9|WDR12|UCHL5|UCHL5	952	-	6.1430106	1.319766	-1.0	-1.0
chr2	202911490	202911620	ENSG00000138442.9|WDR12|UCHL5|UCHL5	934	-	5.9218287	1.1823496	-1.0	-1.0
chr2	203126823	203126926	ENSG00000144426.18|NBEAL1|UCHL5|UCHL5	906	+	5.525895	1.0270543	-1.0	-1.0
chr2	203110149	203110282	ENSG00000144426.18|NBEAL1|UCHL5|UCHL5	943	+	5.988742	1.2419415	-1.0	-1.0
chr2	203016195	203016320	ENSG00000144426.18|NBEAL1|UCHL5|UCHL5	935	+	5.8668184	1.1855437	-1.0	-1.0
chr2	203125371	203125520	ENSG00000144426.18|NBEAL1|UCHL5|UCHL5	936	+	5.8813305	1.1917956	-1.0	-1.0
chr2	203113044	203113194	ENSG00000144426.18|NBEAL1|UCHL5|UCHL5	912	+	3.866409	1.0548693	-1.0	-1.0
chr2	203084462	203084577	ENSG00000144426.18|NBEAL1|UCHL5|UCHL5	907	+	5.5457916	1.0338473	-1.0	-1.0
chr2	203057350	203057453	ENSG00000144426.18|NBEAL1|UCHL5|UCHL5	903	+	5.497385	1.014074	-1.0	-1.0
chr2	203077751	203077837	ENSG00000144426.18|NBEAL1|UCHL5|UCHL5	937	+	5.918201	1.2033978	-1.0	-1.0
chr2	203107762	203108042	ENSG00000144426.18|NBEAL1|UCHL5|UCHL5	913	+	5.607401	1.0624839	-1.0	-1.0
chr2	203014878	203014982	ENSG00000144426.18|NBEAL1|UCHL5|UCHL5	923	+	5.713204	1.1111276	-1.0	-1.0
chr2	203239024	203239129	ENSG00000119004.15|CYP20A1|UCHL5|UCHL5	912	+	3.8676076	1.0574574	-1.0	-1.0
chr2	203278577	203278688	ENSG00000119004.15|CYP20A1|UCHL5|UCHL5	912	+	5.6083107	1.0568098	-1.0	-1.0
chr2	203416952	203417081	ENSG00000138443.15|ABI2|UCHL5|UCHL5	911	+	3.8868184	1.0486264	-1.0	-1.0
chr2	203366876	203367066	ENSG00000138443.15|ABI2|UCHL5|UCHL5	920	+	5.6768246	1.0945418	-1.0	-1.0
chr2	203328398	203328543	ENSG00000138443.15|ABI2|UCHL5|UCHL5	942	+	5.995488	1.2344161	-1.0	-1.0
chr2	203489583	203489733	ENSG00000173166.17|RAPH1|UCHL5|UCHL5	927	-	5.780478	1.1369067	-1.0	-1.0
chr2	203489983	203490089	ENSG00000173166.17|RAPH1|UCHL5|UCHL5	915	-	5.6586413	1.0703776	-1.0	-1.0
chr2	206062798	206062908	ENSG00000114933.15|INO80D|UCHL5|UCHL5	938	-	5.9170012	1.2103596	-1.0	-1.0
chr2	206056412	206056607	ENSG00000114933.15|INO80D|UCHL5|UCHL5	938	-	5.924671	1.208927	-1.0	-1.0
chr2	206046508	206046612	ENSG00000114933.15|INO80D|UCHL5|UCHL5	913	-	5.604847	1.0617414	-1.0	-1.0
chr2	206009576	206009686	ENSG00000114933.15|INO80D|UCHL5|UCHL5	950	-	6.0991993	1.2984686	-1.0	-1.0
chr2	206005220	206005325	ENSG00000114933.15|INO80D|UCHL5|UCHL5	924	-	5.7314034	1.1197894	-1.0	-1.0
chr2	206056692	206056797	ENSG00000114933.15|INO80D|UCHL5|UCHL5	919	-	5.6709	1.0925072	-1.0	-1.0
chr2	206062913	206063045	ENSG00000114933.15|INO80D|UCHL5|UCHL5	938	-	5.914873	1.2099024	-1.0	-1.0
chr2	206063150	206063244	ENSG00000114933.15|INO80D|UCHL5|UCHL5	945	-	6.0419517	1.2572193	-1.0	-1.0
chr2	206056197	206056352	ENSG00000114933.15|INO80D|UCHL5|UCHL5	918	-	5.6645575	1.0880499	-1.0	-1.0
chr2	206028130	206028290	ENSG00000114933.15|INO80D|UCHL5|UCHL5	910	-	5.588079	1.0477015	-1.0	-1.0
chr2	206009691	206009794	ENSG00000114933.15|INO80D|UCHL5|UCHL5	911	-	5.6542506	1.0510923	-1.0	-1.0
chr2	206127814	206127972	ENSG00000023228.13|NDUFS1|UCHL5|UCHL5	924	-	3.6303494	1.1171448	-1.0	-1.0
chr2	206141940	206142060	ENSG00000023228.13|NDUFS1|UCHL5|UCHL5	934	-	3.509855	1.1830409	-1.0	-1.0
chr2	206124096	206124271	ENSG00000023228.13|NDUFS1|UCHL5|UCHL5	938	-	5.3726425	1.204526	-1.0	-1.0
chr2	206147530	206147661	ENSG00000023228.13|NDUFS1|UCHL5|UCHL5	920	-	2.8505113	1.098905	-1.0	-1.0
chr2	206146962	206147088	ENSG00000023228.13|NDUFS1|UCHL5|UCHL5	935	-	4.8565087	1.1854515	-1.0	-1.0
chr2	206149019	206149096	ENSG00000023228.13|NDUFS1|UCHL5|UCHL5	908	-	5.5555696	1.0383613	-1.0	-1.0
chr2	206138484	206138609	ENSG00000023228.13|NDUFS1|UCHL5|UCHL5	955	-	4.473102	1.3441287	-1.0	-1.0
chr2	206142685	206142800	ENSG00000023228.13|NDUFS1|UCHL5|UCHL5	947	-	4.7632446	1.2745613	-1.0	-1.0
chr2	206144891	206145021	ENSG00000023228.13|NDUFS1|UCHL5|UCHL5	949	-	4.050707	1.2967033	-1.0	-1.0
chr2	206159584	206159764	ENSG00000114942.13|EEF1B2|UCHL5|UCHL5	935	+	5.871972	1.188495	-1.0	-1.0
chr2	206161320	206161472	ENSG00000114942.13|EEF1B2|UCHL5|UCHL5	952	+	3.7759933	1.3148946	-1.0	-1.0
chr2	206160621	206160911	ENSG00000114942.13|EEF1B2|UCHL5|UCHL5	932	+	4.1764393	1.1659567	-1.0	-1.0
chr2	206159814	206159914	ENSG00000114942.13|EEF1B2|UCHL5|UCHL5	912	+	3.015442	1.0561925	-1.0	-1.0
chr2	206162457	206162614	ENSG00000114942.13|EEF1B2|UCHL5|UCHL5	939	+	3.623141	1.2113804	-1.0	-1.0
chr2	206160951	206161176	ENSG00000114942.13|EEF1B2|UCHL5|UCHL5	937	+	4.8028	1.203979	-1.0	-1.0
chr2	206767098	206767233	ENSG00000118246.13|FASTKD2|UCHL5|UCHL5	923	+	5.712573	1.1132308	-1.0	-1.0
chr2	206767323	206767470	ENSG00000118246.13|FASTKD2|UCHL5|UCHL5	942	+	5.981573	1.2390226	-1.0	-1.0
chr2	206772180	206772290	ENSG00000118246.13|FASTKD2|UCHL5|UCHL5	918	+	5.6573033	1.0839537	-1.0	-1.0
chr2	206787971	206788106	ENSG00000118246.13|FASTKD2|UCHL5|UCHL5	927	+	5.2796426	1.1362039	-1.0	-1.0
chr2	206771181	206771290	ENSG00000118246.13|FASTKD2|UCHL5|UCHL5	905	+	5.524264	1.020114	-1.0	-1.0
chr2	206771908	206772017	ENSG00000118246.13|FASTKD2|UCHL5|UCHL5	939	+	5.917047	1.2112831	-1.0	-1.0
chr2	206786763	206786899	ENSG00000118246.13|FASTKD2|UCHL5|UCHL5	912	+	5.6060944	1.0575532	-1.0	-1.0
chr2	206774274	206774394	ENSG00000118246.13|FASTKD2|UCHL5|UCHL5	922	+	5.7131143	1.107706	-1.0	-1.0
chr2	207555627	207555747	ENSG00000118260.14|CREB1|UCHL5|UCHL5	911	+	3.8678658	1.0510749	-1.0	-1.0
chr2	207577509	207577684	ENSG00000118260.14|CREB1|UCHL5|UCHL5	906	+	4.972299	1.0269909	-1.0	-1.0
chr2	207575291	207575454	ENSG00000118260.14|CREB1|UCHL5|UCHL5	925	+	5.7405467	1.1256069	-1.0	-1.0
chr2	207529926	207530134	ENSG00000118260.14|CREB1|UCHL5|UCHL5	957	+	6.248413	1.3680321	-1.0	-1.0
chr2	207570178	207570298	ENSG00000118260.14|CREB1|UCHL5|UCHL5	961	+	6.3442354	1.4143808	-1.0	-1.0
chr2	207621805	207621917	ENSG00000144401.14|METTL21A|UCHL5|UCHL5	941	-	5.9722314	1.2319883	-1.0	-1.0
chr2	207747046	207747213	ENSG00000163249.11|CCNYL1|UCHL5|UCHL5	908	+	5.550551	1.0366974	-1.0	-1.0
chr2	207711954	207712074	ENSG00000163249.11|CCNYL1|UCHL5|UCHL5	904	+	5.5174894	1.0193956	-1.0	-1.0
chr2	207767925	207768160	ENSG00000163251.3|FZD5|UCHL5|UCHL5	926	-	3.836129	1.1296536	-1.0	-1.0
chr2	207766760	207766860	ENSG00000163251.3|FZD5|UCHL5|UCHL5	904	-	3.238216	1.0164124	-1.0	-1.0
chr2	207767065	207767225	ENSG00000163251.3|FZD5|UCHL5|UCHL5	914	-	2.9346123	1.0670816	-1.0	-1.0
chr2	207769264	207769563	ENSG00000163251.3|FZD5|UCHL5|UCHL5	948	-	3.8875864	1.2879825	-1.0	-1.0
chr2	207768610	207768790	ENSG00000163251.3|FZD5|UCHL5|UCHL5	944	-	3.92537	1.2506366	-1.0	-1.0
chr2	207769064	207769179	ENSG00000163251.3|FZD5|UCHL5|UCHL5	923	-	5.718815	1.1138324	-1.0	-1.0
chr2	207767355	207767625	ENSG00000163251.3|FZD5|UCHL5|UCHL5	916	-	3.8211415	1.0756855	-1.0	-1.0
chr2	208236976	208237169	ENSG00000138413.13|IDH1|UCHL5|UCHL5	922	-	5.173733	1.1069413	-1.0	-1.0
chr2	208254938	208255128	ENSG00000138413.13|IDH1|UCHL5|UCHL5	986	-	4.7794285	1.8678424	-1.0	-1.0
chr2	208241993	208242145	ENSG00000138413.13|IDH1|UCHL5|UCHL5	951	-	4.1874485	1.3098736	-1.0	-1.0
chr2	208251360	208251567	ENSG00000138413.13|IDH1|UCHL5|UCHL5	937	-	3.1270103	1.1996642	-1.0	-1.0
chr2	208239862	208240017	ENSG00000138413.13|IDH1|UCHL5|UCHL5	954	-	3.6884937	1.3367559	-1.0	-1.0
chr2	208243426	208243604	ENSG00000138413.13|IDH1|UCHL5|UCHL5	962	-	4.2798576	1.4197731	-1.0	-1.0
chr2	208248281	208248660	ENSG00000138413.13|IDH1|UCHL5|UCHL5	957	-	4.0940366	1.367127	-1.0	-1.0
chr2	208253885	208254020	ENSG00000138413.13|IDH1|UCHL5|UCHL5	925	-	3.4937043	1.1270254	-1.0	-1.0
chr2	208254145	208254315	ENSG00000138413.13|IDH1|UCHL5|UCHL5	908	-	5.557541	1.0380689	-1.0	-1.0
chr2	208304920	208305075	ENSG00000115020.16|PIKFYVE|UCHL5|UCHL5	915	+	5.4130106	1.0713339	-1.0	-1.0
chr2	208336045	208336195	ENSG00000115020.16|PIKFYVE|UCHL5|UCHL5	957	+	6.087059	1.368353	-1.0	-1.0
chr2	208298675	208298779	ENSG00000115020.16|PIKFYVE|UCHL5|UCHL5	915	+	5.6184654	1.0685041	-1.0	-1.0
chr2	208325939	208326139	ENSG00000115020.16|PIKFYVE|UCHL5|UCHL5	910	+	5.5731273	1.0476882	-1.0	-1.0
chr2	208324925	208325035	ENSG00000115020.16|PIKFYVE|UCHL5|UCHL5	912	+	5.6402473	1.0545086	-1.0	-1.0
chr2	208342553	208342649	ENSG00000115020.16|PIKFYVE|UCHL5|UCHL5	909	+	5.5544057	1.0399492	-1.0	-1.0
chr2	208315192	208315317	ENSG00000115020.16|PIKFYVE|UCHL5|UCHL5	918	+	3.9305854	1.0866374	-1.0	-1.0
chr2	208339417	208339547	ENSG00000115020.16|PIKFYVE|UCHL5|UCHL5	951	+	6.1196785	1.307743	-1.0	-1.0
chr2	208326144	208326274	ENSG00000115020.16|PIKFYVE|UCHL5|UCHL5	913	+	5.60281	1.0619335	-1.0	-1.0
chr2	208300936	208301094	ENSG00000115020.16|PIKFYVE|UCHL5|UCHL5	953	+	5.7710977	1.3280643	-1.0	-1.0
chr2	208345110	208345194	ENSG00000115020.16|PIKFYVE|UCHL5|UCHL5	903	+	5.497385	1.014074	-1.0	-1.0
chr2	208304215	208304315	ENSG00000115020.16|PIKFYVE|UCHL5|UCHL5	906	+	5.55632	1.0268943	-1.0	-1.0
chr2	208325269	208325389	ENSG00000115020.16|PIKFYVE|UCHL5|UCHL5	935	+	5.8863745	1.1851358	-1.0	-1.0
chr2	208314293	208314418	ENSG00000115020.16|PIKFYVE|UCHL5|UCHL5	978	+	6.8658614	1.6665623	-1.0	-1.0
chr2	210002619	210002783	ENSG00000197713.14|RPE|UCHL5|UCHL5	918	+	3.7132218	1.0871437	-1.0	-1.0
chr2	210002783	210002893	ENSG00000197713.14|RPE|UCHL5|UCHL5	915	+	5.6187496	1.068766	-1.0	-1.0
chr2	210017472	210017559	ENSG00000197713.14|RPE|UCHL5|UCHL5	962	+	6.4285407	1.4169176	-1.0	-1.0
chr2	210015972	210016107	ENSG00000197713.14|RPE|UCHL5|UCHL5	945	+	6.0214844	1.2596391	-1.0	-1.0
chr2	210440597	210440702	ENSG00000115365.11|LANCL1|UCHL5|UCHL5	902	-	5.486574	1.007265	-1.0	-1.0
chr2	210476545	210476730	ENSG00000115365.11|LANCL1|UCHL5|UCHL5	935	-	5.8978667	1.1886017	-1.0	-1.0
chr2	210441307	210441427	ENSG00000115365.11|LANCL1|UCHL5|UCHL5	921	-	5.719427	1.1019158	-1.0	-1.0
chr2	213284403	213284548	ENSG00000144451.18|SPAG16|UCHL5|UCHL5	927	+	5.766578	1.135987	-1.0	-1.0
chr2	213297261	213297357	ENSG00000144451.18|SPAG16|UCHL5|UCHL5	918	+	5.6621575	1.0875894	-1.0	-1.0
chr2	214809586	214809686	ENSG00000138376.10|BARD1|UCHL5|UCHL5	905	-	5.5174546	1.0217843	-1.0	-1.0
chr2	215346773	215347033	ENSG00000138363.14|ATIC|UCHL5|UCHL5	945	+	4.8343663	1.260841	-1.0	-1.0
chr2	215334916	215335004	ENSG00000138363.14|ATIC|UCHL5|UCHL5	952	+	4.4842167	1.3220543	-1.0	-1.0
chr2	215318130	215318233	ENSG00000138363.14|ATIC|UCHL5|UCHL5	947	+	4.3701124	1.2789695	-1.0	-1.0
chr2	215349119	215349289	ENSG00000138363.14|ATIC|UCHL5|UCHL5	938	+	5.756959	1.2084041	-1.0	-1.0
chr2	215333349	215333457	ENSG00000138363.14|ATIC|UCHL5|UCHL5	953	+	4.495951	1.3276578	-1.0	-1.0
chr2	215336021	215336124	ENSG00000138363.14|ATIC|UCHL5|UCHL5	976	+	6.7966037	1.6125711	-1.0	-1.0
chr2	215325214	215325314	ENSG00000138363.14|ATIC|UCHL5|UCHL5	900	+	3.775285	1.001279	-1.0	-1.0
chr2	215344778	215344943	ENSG00000138363.14|ATIC|UCHL5|UCHL5	941	+	4.460246	1.2263069	-1.0	-1.0
chr2	215312466	215312624	ENSG00000138363.14|ATIC|UCHL5|UCHL5	945	+	4.0840673	1.2613623	-1.0	-1.0
chr2	215319664	215319731	ENSG00000138363.14|ATIC|UCHL5|UCHL5	909	+	5.5746765	1.0402771	-1.0	-1.0
chr2	215338780	215338907	ENSG00000138363.14|ATIC|UCHL5|UCHL5	907	+	3.441687	1.0315387	-1.0	-1.0
chr2	215347240	215347345	ENSG00000138363.14|ATIC|UCHL5|UCHL5	915	+	5.61835	1.0688454	-1.0	-1.0
chr2	215312301	215312436	ENSG00000138363.14|ATIC|UCHL5|UCHL5	912	+	5.6724787	1.0545112	-1.0	-1.0
chr2	215325986	215326139	ENSG00000138363.14|ATIC|UCHL5|UCHL5	955	+	4.9202886	1.3514599	-1.0	-1.0
chr2	215332381	215332507	ENSG00000138363.14|ATIC|UCHL5|UCHL5	946	+	4.8032107	1.2671832	-1.0	-1.0
chr2	215384019	215384264	ENSG00000115414.18|FN1|UCHL5|UCHL5	974	-	1.9185215	1.581221	-1.0	-1.0
chr2	215386421	215386521	ENSG00000115414.18|FN1|UCHL5|UCHL5	915	-	3.9008088	1.0683665	-1.0	-1.0
chr2	215361968	215362153	ENSG00000115414.18|FN1|UCHL5|UCHL5	962	-	2.083986	1.4221879	-1.0	-1.0
chr2	215423881	215424136	ENSG00000115414.18|FN1|UCHL5|UCHL5	930	-	3.096196	1.1529917	-1.0	-1.0
chr2	215406985	215407126	ENSG00000115414.18|FN1|UCHL5|UCHL5	930	-	5.846128	1.1575834	-1.0	-1.0
chr2	215409872	215410114	ENSG00000115414.18|FN1|UCHL5|UCHL5	937	-	1.5297521	1.2035277	-1.0	-1.0
chr2	215424955	215425075	ENSG00000115414.18|FN1|UCHL5|UCHL5	922	-	5.7045975	1.1070247	-1.0	-1.0
chr2	215384699	215384976	ENSG00000115414.18|FN1|UCHL5|UCHL5	973	-	2.8570046	1.5610452	-1.0	-1.0
chr2	215375398	215375508	ENSG00000115414.18|FN1|UCHL5|UCHL5	948	-	6.0643764	1.2805452	-1.0	-1.0
chr2	215409562	215409802	ENSG00000115414.18|FN1|UCHL5|UCHL5	957	-	1.7713051	1.369022	-1.0	-1.0
chr2	215394331	215394527	ENSG00000115414.18|FN1|UCHL5|UCHL5	926	-	2.9268374	1.1282358	-1.0	-1.0
chr2	215397458	215397598	ENSG00000115414.18|FN1|UCHL5|UCHL5	928	-	4.0642323	1.1398218	-1.0	-1.0
chr2	215363468	215363593	ENSG00000115414.18|FN1|UCHL5|UCHL5	917	-	5.672288	1.0835099	-1.0	-1.0
chr2	215380709	215381149	ENSG00000115414.18|FN1|UCHL5|UCHL5	980	-	2.0582275	1.6927276	-1.0	-1.0
chr2	215370293	215370520	ENSG00000115414.18|FN1|UCHL5|UCHL5	977	-	2.2933826	1.6469483	-1.0	-1.0
chr2	215364794	215364985	ENSG00000115414.18|FN1|UCHL5|UCHL5	951	-	1.6809944	1.3100425	-1.0	-1.0
chr2	215381964	215382325	ENSG00000115414.18|FN1|UCHL5|UCHL5	974	-	2.4865818	1.5854398	-1.0	-1.0
chr2	215419241	215419385	ENSG00000115414.18|FN1|UCHL5|UCHL5	999	-	2.670552	3.1958451	-1.0	-1.0
chr2	215420672	215420887	ENSG00000115414.18|FN1|UCHL5|UCHL5	951	-	1.7410145	1.3100929	-1.0	-1.0
chr2	215421117	215421222	ENSG00000115414.18|FN1|UCHL5|UCHL5	955	-	6.193206	1.3432001	-1.0	-1.0
chr2	215407891	215407996	ENSG00000115414.18|FN1|UCHL5|UCHL5	929	-	5.8020105	1.1501372	-1.0	-1.0
chr2	215434695	215434824	ENSG00000115414.18|FN1|UCHL5|UCHL5	997	-	2.4104528	2.5212452	-1.0	-1.0
chr2	215410114	215410249	ENSG00000115414.18|FN1|UCHL5|UCHL5	943	-	3.2334816	1.2436111	-1.0	-1.0
chr2	215404388	215404655	ENSG00000115414.18|FN1|UCHL5|UCHL5	989	-	2.1846457	1.9640645	-1.0	-1.0
chr2	215373321	215373411	ENSG00000115414.18|FN1|UCHL5|UCHL5	976	-	1.9708934	1.6237581	-1.0	-1.0
chr2	215424145	215424320	ENSG00000115414.18|FN1|UCHL5|UCHL5	978	-	2.134902	1.6545721	-1.0	-1.0
chr2	215425290	215425395	ENSG00000115414.18|FN1|UCHL5|UCHL5	910	-	3.286433	1.0474775	-1.0	-1.0
chr2	215435654	215436149	ENSG00000115414.18|FN1|UCHL5|UCHL5	995	-	1.8742129	2.2966595	-1.0	-1.0
chr2	215378174	215378262	ENSG00000115414.18|FN1|UCHL5|UCHL5	991	-	2.279669	2.0625007	-1.0	-1.0
chr2	215376497	215376674	ENSG00000115414.18|FN1|UCHL5|UCHL5	996	-	2.3592865	2.3548727	-1.0	-1.0
chr2	215375213	215375388	ENSG00000115414.18|FN1|UCHL5|UCHL5	932	-	1.365863	1.1663449	-1.0	-1.0
chr2	215430714	215430852	ENSG00000115414.18|FN1|UCHL5|UCHL5	999	-	2.3070302	3.1782238	-1.0	-1.0
chr2	215422090	215422243	ENSG00000115414.18|FN1|UCHL5|UCHL5	997	-	2.50103	2.5082788	-1.0	-1.0
chr2	215394527	215394719	ENSG00000115414.18|FN1|UCHL5|UCHL5	973	-	1.7342192	1.566047	-1.0	-1.0
chr2	215397136	215397223	ENSG00000115414.18|FN1|UCHL5|UCHL5	983	-	2.35273	1.7745507	-1.0	-1.0
chr2	215365385	215365485	ENSG00000115414.18|FN1|UCHL5|UCHL5	920	-	5.6985364	1.0977308	-1.0	-1.0
chr2	215428179	215428338	ENSG00000115414.18|FN1|UCHL5|UCHL5	1000	-	2.7569582	4.648845	-1.0	-1.0
chr2	215397679	215397848	ENSG00000115414.18|FN1|UCHL5|UCHL5	999	-	2.5106869	2.8366811	-1.0	-1.0
chr2	215386581	215386688	ENSG00000115414.18|FN1|UCHL5|UCHL5	928	-	5.7800255	1.1398922	-1.0	-1.0
chr2	215383688	215383788	ENSG00000115414.18|FN1|UCHL5|UCHL5	940	-	6.0028677	1.2230738	-1.0	-1.0
chr2	215408107	215408197	ENSG00000115414.18|FN1|UCHL5|UCHL5	994	-	2.1241474	2.227112	-1.0	-1.0
chr2	215431832	215431964	ENSG00000115414.18|FN1|UCHL5|UCHL5	1000	-	2.9159517	4.3505125	-1.0	-1.0
chr2	215434824	215434924	ENSG00000115414.18|FN1|UCHL5|UCHL5	912	-	3.0525713	1.0537454	-1.0	-1.0
chr2	215398138	215398313	ENSG00000115414.18|FN1|UCHL5|UCHL5	917	-	5.649476	1.0801226	-1.0	-1.0
chr2	215408297	215408426	ENSG00000115414.18|FN1|UCHL5|UCHL5	958	-	1.7517328	1.3764832	-1.0	-1.0
chr2	215383327	215383483	ENSG00000115414.18|FN1|UCHL5|UCHL5	999	-	2.4857748	2.9710429	-1.0	-1.0
chr2	215386688	215386923	ENSG00000115414.18|FN1|UCHL5|UCHL5	942	-	1.658104	1.2384124	-1.0	-1.0
chr2	215375755	215375860	ENSG00000115414.18|FN1|UCHL5|UCHL5	901	-	5.4782906	1.0036935	-1.0	-1.0
chr2	215399256	215399351	ENSG00000115414.18|FN1|UCHL5|UCHL5	964	-	1.7949878	1.4489673	-1.0	-1.0
chr2	215433323	215433461	ENSG00000115414.18|FN1|UCHL5|UCHL5	999	-	2.2717648	2.8966749	-1.0	-1.0
chr2	215379129	215379394	ENSG00000115414.18|FN1|UCHL5|UCHL5	993	-	2.1419303	2.1723156	-1.0	-1.0
chr2	215371863	215372428	ENSG00000115414.18|FN1|UCHL5|UCHL5	980	-	1.9119546	1.6914825	-1.0	-1.0
chr2	215406237	215406510	ENSG00000115414.18|FN1|UCHL5|UCHL5	981	-	1.9310895	1.7244904	-1.0	-1.0
chr2	215423349	215423526	ENSG00000115414.18|FN1|UCHL5|UCHL5	995	-	2.245405	2.3429756	-1.0	-1.0
chr2	215383210	215383327	ENSG00000115414.18|FN1|UCHL5|UCHL5	923	-	5.7380357	1.1160133	-1.0	-1.0
chr2	215407126	215407316	ENSG00000115414.18|FN1|UCHL5|UCHL5	960	-	1.877444	1.3942649	-1.0	-1.0
chr2	215414760	215414958	ENSG00000115414.18|FN1|UCHL5|UCHL5	974	-	2.0636628	1.5848633	-1.0	-1.0
chr2	215431522	215431632	ENSG00000115414.18|FN1|UCHL5|UCHL5	906	-	5.537123	1.025088	-1.0	-1.0
chr2	215425093	215425285	ENSG00000115414.18|FN1|UCHL5|UCHL5	999	-	2.5344906	3.2524765	-1.0	-1.0
chr2	215397848	215397948	ENSG00000115414.18|FN1|UCHL5|UCHL5	972	-	4.867038	1.550701	-1.0	-1.0
chr2	215365504	215365753	ENSG00000115414.18|FN1|UCHL5|UCHL5	991	-	2.6013446	2.036713	-1.0	-1.0
chr2	215367783	215368027	ENSG00000115414.18|FN1|UCHL5|UCHL5	964	-	2.04638	1.4391971	-1.0	-1.0
chr2	215361459	215361626	ENSG00000115414.18|FN1|UCHL5|UCHL5	957	-	1.7033104	1.3668399	-1.0	-1.0
chr2	215435504	215435614	ENSG00000115414.18|FN1|UCHL5|UCHL5	911	-	2.525581	1.0485375	-1.0	-1.0
chr2	215373411	215373556	ENSG00000115414.18|FN1|UCHL5|UCHL5	915	-	3.696134	1.0694175	-1.0	-1.0
chr2	215388211	215388301	ENSG00000115414.18|FN1|UCHL5|UCHL5	967	-	2.0566459	1.4878068	-1.0	-1.0
chr2	215391631	215391881	ENSG00000115414.18|FN1|UCHL5|UCHL5	955	-	1.6280972	1.3503556	-1.0	-1.0
chr2	215381534	215381639	ENSG00000115414.18|FN1|UCHL5|UCHL5	907	-	2.5589633	1.0296533	-1.0	-1.0
chr2	215379017	215379129	ENSG00000115414.18|FN1|UCHL5|UCHL5	907	-	5.5511146	1.0293922	-1.0	-1.0
chr2	215944825	215944930	ENSG00000118242.15|MREG|UCHL5|UCHL5	905	-	5.534211	1.0245161	-1.0	-1.0
chr2	216051444	216051545	ENSG00000115425.13|PECR|UCHL5|UCHL5	968	-	4.852631	1.4987948	-1.0	-1.0
chr2	216081617	216081757	ENSG00000115425.13|PECR|UCHL5|UCHL5	914	-	2.9766598	1.0647521	-1.0	-1.0
chr2	216043903	216044015	ENSG00000115425.13|PECR|UCHL5|UCHL5	963	-	3.6876984	1.4340409	-1.0	-1.0
chr2	215996333	215996433	ENSG00000115425.13|PECR|UCHL5|UCHL5	907	-	3.8457136	1.0311973	-1.0	-1.0
chr2	216066384	216066523	ENSG00000115425.13|PECR|UCHL5|UCHL5	985	-	7.2112765	1.8225691	-1.0	-1.0
chr2	216039148	216039268	ENSG00000115425.13|PECR|UCHL5|UCHL5	934	-	4.254072	1.1827588	-1.0	-1.0
chr2	216058894	216058976	ENSG00000115425.13|PECR|UCHL5|UCHL5	926	-	3.1888893	1.1281964	-1.0	-1.0
chr2	216065254	216065477	ENSG00000115425.13|PECR|UCHL5|UCHL5	950	-	3.9620864	1.3040547	-1.0	-1.0
chr2	216138088	216138179	ENSG00000079246.15|XRCC5|UCHL5|UCHL5	947	+	3.4928913	1.2717985	-1.0	-1.0
chr2	216127535	216127765	ENSG00000079246.15|XRCC5|UCHL5|UCHL5	964	+	4.929327	1.4446143	-1.0	-1.0
chr2	216160067	216160161	ENSG00000079246.15|XRCC5|UCHL5|UCHL5	996	+	8.04577	2.4165022	-1.0	-1.0
chr2	216116637	216116922	ENSG00000079246.15|XRCC5|UCHL5|UCHL5	951	+	4.80265	1.3119537	-1.0	-1.0
chr2	216119042	216119165	ENSG00000079246.15|XRCC5|UCHL5|UCHL5	915	+	2.7538874	1.0725344	-1.0	-1.0
chr2	216122061	216122221	ENSG00000079246.15|XRCC5|UCHL5|UCHL5	920	+	3.1640408	1.0944318	-1.0	-1.0
chr2	216192638	216192735	ENSG00000079246.15|XRCC5|UCHL5|UCHL5	951	+	3.8306785	1.3116091	-1.0	-1.0
chr2	216148082	216148276	ENSG00000079246.15|XRCC5|UCHL5|UCHL5	947	+	3.6438634	1.2754996	-1.0	-1.0
chr2	216205187	216205422	ENSG00000079246.15|XRCC5|UCHL5|UCHL5	978	+	6.025813	1.6488148	-1.0	-1.0
chr2	216204240	216204396	ENSG00000079246.15|XRCC5|UCHL5|UCHL5	942	+	5.39131	1.2382712	-1.0	-1.0
chr2	216117647	216117794	ENSG00000079246.15|XRCC5|UCHL5|UCHL5	967	+	5.57377	1.4795545	-1.0	-1.0
chr2	216125916	216126026	ENSG00000079246.15|XRCC5|UCHL5|UCHL5	973	+	4.5972986	1.5653706	-1.0	-1.0
chr2	216130874	216130987	ENSG00000079246.15|XRCC5|UCHL5|UCHL5	972	+	5.1668463	1.5573027	-1.0	-1.0
chr2	216190224	216190329	ENSG00000079246.15|XRCC5|UCHL5|UCHL5	975	+	5.1467113	1.6009431	-1.0	-1.0
chr2	216109290	216109457	ENSG00000079246.15|XRCC5|UCHL5|UCHL5	973	+	5.143838	1.5672308	-1.0	-1.0
chr2	216137087	216137225	ENSG00000079246.15|XRCC5|UCHL5|UCHL5	982	+	5.3276696	1.7471983	-1.0	-1.0
chr2	216161978	216162048	ENSG00000079246.15|XRCC5|UCHL5|UCHL5	941	+	4.263951	1.2309363	-1.0	-1.0
chr2	216113015	216113129	ENSG00000079246.15|XRCC5|UCHL5|UCHL5	992	+	5.8506336	2.0942478	-1.0	-1.0
chr2	216132324	216132387	ENSG00000079246.15|XRCC5|UCHL5|UCHL5	976	+	4.541944	1.6221137	-1.0	-1.0
chr2	216141185	216141319	ENSG00000079246.15|XRCC5|UCHL5|UCHL5	963	+	3.88336	1.4275726	-1.0	-1.0
chr2	216428625	216428760	ENSG00000138375.12|SMARCAL1|UCHL5|UCHL5	915	+	5.6673584	1.0687695	-1.0	-1.0
chr2	216414841	216415011	ENSG00000138375.12|SMARCAL1|UCHL5|UCHL5	909	+	5.567073	1.0430183	-1.0	-1.0
chr2	216414646	216414791	ENSG00000138375.12|SMARCAL1|UCHL5|UCHL5	932	+	5.86159	1.1690727	-1.0	-1.0
chr2	216501238	216501443	ENSG00000197756.9|RPL37A|UCHL5|UCHL5	961	+	2.8817267	1.4039127	-1.0	-1.0
chr2	216499858	216500128	ENSG00000197756.9|RPL37A|UCHL5|UCHL5	990	+	3.1059415	2.0140264	-1.0	-1.0
chr2	216498778	216499038	ENSG00000197756.9|RPL37A|UCHL5|UCHL5	920	+	2.727999	1.0991527	-1.0	-1.0
chr2	216499178	216499483	ENSG00000197756.9|RPL37A|UCHL5|UCHL5	968	+	2.388255	1.4909862	-1.0	-1.0
chr2	217897864	217897964	ENSG00000079308.16|TNS1|UCHL5|UCHL5	904	-	3.073621	1.0169984	-1.0	-1.0
chr2	217847699	217847824	ENSG00000079308.16|TNS1|UCHL5|UCHL5	964	-	6.6293774	1.4447913	-1.0	-1.0
chr2	217885034	217885159	ENSG00000079308.16|TNS1|UCHL5|UCHL5	926	-	3.9382052	1.1280401	-1.0	-1.0
chr2	217847509	217847619	ENSG00000079308.16|TNS1|UCHL5|UCHL5	904	-	3.2526414	1.0161165	-1.0	-1.0
chr2	217848574	217848799	ENSG00000079308.16|TNS1|UCHL5|UCHL5	939	-	4.813752	1.2147231	-1.0	-1.0
chr2	217808487	217808592	ENSG00000079308.16|TNS1|UCHL5|UCHL5	901	-	5.6274037	1.0059869	-1.0	-1.0
chr2	217900462	217900512	ENSG00000079308.16|TNS1|UCHL5|UCHL5	917	-	5.8552523	1.0814998	-1.0	-1.0
chr2	217901819	217901954	ENSG00000079308.16|TNS1|UCHL5|UCHL5	921	-	3.986405	1.1002839	-1.0	-1.0
chr2	218245419	218245546	ENSG00000163466.15|ARPC2|UCHL5|UCHL5	938	+	5.927107	1.2086666	-1.0	-1.0
chr2	218217093	218217263	ENSG00000163466.15|ARPC2|UCHL5|UCHL5	949	+	5.2546706	1.2966453	-1.0	-1.0
chr2	218238678	218238813	ENSG00000163466.15|ARPC2|UCHL5|UCHL5	947	+	4.7980194	1.2756324	-1.0	-1.0
chr2	218217418	218217518	ENSG00000163466.15|ARPC2|UCHL5|UCHL5	903	+	3.8115861	1.014074	-1.0	-1.0
chr2	218265425	218265715	ENSG00000127837.9|AAMP|UCHL5|UCHL5	910	-	4.1196375	1.0444756	-1.0	-1.0
chr2	218265985	218266230	ENSG00000127837.9|AAMP|UCHL5|UCHL5	948	-	6.0920057	1.2880626	-1.0	-1.0
chr2	218269381	218269611	ENSG00000127837.9|AAMP|UCHL5|UCHL5	966	-	4.8077345	1.4701161	-1.0	-1.0
chr2	218267444	218267613	ENSG00000127837.9|AAMP|UCHL5|UCHL5	942	-	4.261148	1.2395307	-1.0	-1.0
chr2	218269965	218270205	ENSG00000127837.9|AAMP|UCHL5|UCHL5	967	-	5.1222	1.4789284	-1.0	-1.0
chr2	218266846	218266981	ENSG00000127837.9|AAMP|UCHL5|UCHL5	974	-	6.1402164	1.5796448	-1.0	-1.0
chr2	218266415	218266670	ENSG00000127837.9|AAMP|UCHL5|UCHL5	953	-	4.839395	1.3236077	-1.0	-1.0
chr2	218281974	218282129	ENSG00000135926.14|TMBIM1|UCHL5|UCHL5	915	-	3.3311856	1.0687753	-1.0	-1.0
chr2	218341309	218341454	ENSG00000127838.13|PNKD|UCHL5|UCHL5	907	+	5.546213	1.0299449	-1.0	-1.0
chr2	218403231	218403496	ENSG00000144579.7|CTDSP1|UCHL5|UCHL5	949	+	3.4265182	1.293549	-1.0	-1.0
chr2	218402431	218402631	ENSG00000144579.7|CTDSP1|UCHL5|UCHL5	926	+	3.216882	1.1333544	-1.0	-1.0
chr2	218399974	218400157	ENSG00000144579.7|CTDSP1|UCHL5|UCHL5	948	+	4.77589	1.2859547	-1.0	-1.0
chr2	218400851	218400953	ENSG00000144579.7|CTDSP1|UCHL5|UCHL5	935	+	5.8887396	1.1900691	-1.0	-1.0
chr2	218405806	218405936	ENSG00000144579.7|CTDSP1|UCHL5|UCHL5	915	+	3.840764	1.0701803	-1.0	-1.0
chr2	218404346	218404506	ENSG00000144579.7|CTDSP1|UCHL5|UCHL5	907	+	2.6969957	1.0315292	-1.0	-1.0
chr2	218400586	218400716	ENSG00000144579.7|CTDSP1|UCHL5|UCHL5	938	+	5.9259405	1.2108428	-1.0	-1.0
chr2	218401166	218401281	ENSG00000144579.7|CTDSP1|UCHL5|UCHL5	936	+	3.7267928	1.1961861	-1.0	-1.0
chr2	218399754	218399899	ENSG00000144579.7|CTDSP1|UCHL5|UCHL5	936	+	5.899889	1.1971706	-1.0	-1.0
chr2	218401712	218401927	ENSG00000144579.7|CTDSP1|UCHL5|UCHL5	926	+	3.9265847	1.1285405	-1.0	-1.0
chr2	218398827	218398957	ENSG00000144579.7|CTDSP1|UCHL5|UCHL5	909	+	5.5755744	1.0387268	-1.0	-1.0
chr2	218403010	218403127	ENSG00000144579.7|CTDSP1|UCHL5|UCHL5	992	+	6.7845335	2.0986426	-1.0	-1.0
chr2	218402348	218402431	ENSG00000144579.7|CTDSP1|UCHL5|UCHL5	966	+	3.8140073	1.4637669	-1.0	-1.0
chr2	218400157	218400302	ENSG00000144579.7|CTDSP1|UCHL5|UCHL5	943	+	4.619625	1.246727	-1.0	-1.0
chr2	218401296	218401581	ENSG00000144579.7|CTDSP1|UCHL5|UCHL5	939	+	4.2540545	1.2139988	-1.0	-1.0
chr2	218400953	218401053	ENSG00000144579.7|CTDSP1|UCHL5|UCHL5	933	+	5.888956	1.1757938	-1.0	-1.0
chr2	218402756	218402986	ENSG00000144579.7|CTDSP1|UCHL5|UCHL5	933	+	3.451458	1.1757522	-1.0	-1.0
chr2	218404986	218405096	ENSG00000144579.7|CTDSP1|UCHL5|UCHL5	917	+	3.3809936	1.0833359	-1.0	-1.0
chr2	218404186	218404286	ENSG00000144579.7|CTDSP1|UCHL5|UCHL5	900	+	3.7525046	1.0009016	-1.0	-1.0
chr2	218434590	218434700	ENSG00000127831.10|VIL1|UCHL5|UCHL5	917	+	3.0938208	1.0810812	-1.0	-1.0
chr2	218431216	218431851	ENSG00000127831.10|VIL1|UCHL5|UCHL5	953	+	3.4936485	1.3241045	-1.0	-1.0
chr2	218429596	218429675	ENSG00000127831.10|VIL1|UCHL5|UCHL5	956	+	3.5911927	1.3531858	-1.0	-1.0
chr2	218427666	218427791	ENSG00000127831.10|VIL1|UCHL5|UCHL5	915	+	5.0451646	1.0688484	-1.0	-1.0
chr2	218424276	218424351	ENSG00000127831.10|VIL1|UCHL5|UCHL5	930	+	2.8034897	1.1563271	-1.0	-1.0
chr2	218432792	218432951	ENSG00000127831.10|VIL1|UCHL5|UCHL5	987	+	4.7224708	1.8761697	-1.0	-1.0
chr2	218435288	218435434	ENSG00000127831.10|VIL1|UCHL5|UCHL5	992	+	7.5239983	2.1021888	-1.0	-1.0
chr2	218427866	218427964	ENSG00000127831.10|VIL1|UCHL5|UCHL5	909	+	3.8342187	1.0400347	-1.0	-1.0
chr2	218431856	218431957	ENSG00000127831.10|VIL1|UCHL5|UCHL5	976	+	3.9202676	1.6196833	-1.0	-1.0
chr2	218425811	218425941	ENSG00000127831.10|VIL1|UCHL5|UCHL5	919	+	5.6619034	1.0888596	-1.0	-1.0
chr2	218425629	218425811	ENSG00000127831.10|VIL1|UCHL5|UCHL5	923	+	2.943413	1.1129612	-1.0	-1.0
chr2	218437123	218437312	ENSG00000127831.10|VIL1|UCHL5|UCHL5	923	+	2.8972676	1.1116501	-1.0	-1.0
chr2	218436481	218436621	ENSG00000127831.10|VIL1|UCHL5|UCHL5	922	+	2.8145318	1.1090944	-1.0	-1.0
chr2	218429848	218429947	ENSG00000127831.10|VIL1|UCHL5|UCHL5	989	+	4.574926	1.9690337	-1.0	-1.0
chr2	218449382	218449567	ENSG00000127831.10|VIL1|UCHL5|UCHL5	914	+	3.2397783	1.0651789	-1.0	-1.0
chr2	218438657	218438726	ENSG00000127831.10|VIL1|UCHL5|UCHL5	938	+	3.0522306	1.2082483	-1.0	-1.0
chr2	218432045	218432183	ENSG00000127831.10|VIL1|UCHL5|UCHL5	948	+	3.3038363	1.2820919	-1.0	-1.0
chr2	218429284	218429487	ENSG00000127831.10|VIL1|UCHL5|UCHL5	968	+	3.430477	1.4914049	-1.0	-1.0
chr2	218427964	218428073	ENSG00000127831.10|VIL1|UCHL5|UCHL5	983	+	5.070087	1.7682931	-1.0	-1.0
chr2	218432248	218432463	ENSG00000127831.10|VIL1|UCHL5|UCHL5	937	+	5.3825393	1.20228	-1.0	-1.0
chr2	218430724	218431216	ENSG00000127831.10|VIL1|UCHL5|UCHL5	944	+	3.3266335	1.2519946	-1.0	-1.0
chr2	218431957	218432045	ENSG00000127831.10|VIL1|UCHL5|UCHL5	905	+	5.5339813	1.0201328	-1.0	-1.0
chr2	218428226	218428337	ENSG00000127831.10|VIL1|UCHL5|UCHL5	980	+	4.090842	1.7074307	-1.0	-1.0
chr2	218476844	218476981	ENSG00000135913.10|USP37|UCHL5|UCHL5	920	-	5.693533	1.0984097	-1.0	-1.0
chr2	218546953	218547053	ENSG00000135913.10|USP37|UCHL5|UCHL5	907	-	5.536059	1.0309559	-1.0	-1.0
chr2	218474629	218474764	ENSG00000135913.10|USP37|UCHL5|UCHL5	909	-	5.560186	1.0413923	-1.0	-1.0
chr2	218562672	218562813	ENSG00000135913.10|USP37|UCHL5|UCHL5	953	-	6.209048	1.3263894	-1.0	-1.0
chr2	218509978	218510140	ENSG00000135913.10|USP37|UCHL5|UCHL5	922	-	5.719449	1.1069525	-1.0	-1.0
chr2	218466014	218466134	ENSG00000135913.10|USP37|UCHL5|UCHL5	905	-	5.5288916	1.0223823	-1.0	-1.0
chr2	218553552	218553724	ENSG00000135913.10|USP37|UCHL5|UCHL5	933	-	5.847804	1.1768878	-1.0	-1.0
chr2	218482129	218482229	ENSG00000135913.10|USP37|UCHL5|UCHL5	947	-	6.043212	1.2720213	-1.0	-1.0
chr2	218558572	218558712	ENSG00000135913.10|USP37|UCHL5|UCHL5	916	-	5.6301947	1.0734117	-1.0	-1.0
chr2	218582970	218583086	ENSG00000144580.13|CNOT9|UCHL5|UCHL5	969	+	6.5585055	1.512649	-1.0	-1.0
chr2	218580560	218580735	ENSG00000144580.13|CNOT9|UCHL5|UCHL5	962	+	6.3703403	1.4252769	-1.0	-1.0
chr2	218592615	218592775	ENSG00000144580.13|CNOT9|UCHL5|UCHL5	909	+	4.2376876	1.0428066	-1.0	-1.0
chr2	218592303	218592402	ENSG00000144580.13|CNOT9|UCHL5|UCHL5	930	+	5.7956185	1.1529098	-1.0	-1.0
chr2	218594112	218594307	ENSG00000144580.13|CNOT9|UCHL5|UCHL5	924	+	5.360794	1.121944	-1.0	-1.0
chr2	218594382	218594487	ENSG00000144580.13|CNOT9|UCHL5|UCHL5	917	+	5.701169	1.0800085	-1.0	-1.0
chr2	218644947	218645064	ENSG00000115568.15|ZNF142|UCHL5|UCHL5	907	-	5.567308	1.032223	-1.0	-1.0
chr2	218656149	218656463	ENSG00000115568.15|ZNF142|UCHL5|UCHL5	921	-	5.7198005	1.1019052	-1.0	-1.0
chr2	218650418	218650518	ENSG00000115568.15|ZNF142|UCHL5|UCHL5	909	-	5.5898256	1.0402771	-1.0	-1.0
chr2	218658979	218659089	ENSG00000115568.15|ZNF142|UCHL5|UCHL5	914	-	5.6194263	1.0679071	-1.0	-1.0
chr2	218646170	218646335	ENSG00000115568.15|ZNF142|UCHL5|UCHL5	915	-	5.6556563	1.068358	-1.0	-1.0
chr2	218659389	218659564	ENSG00000115568.15|ZNF142|UCHL5|UCHL5	937	-	5.9472737	1.2036825	-1.0	-1.0
chr2	218649259	218649369	ENSG00000115568.15|ZNF142|UCHL5|UCHL5	922	-	5.707703	1.1087962	-1.0	-1.0
chr2	218661221	218661326	ENSG00000074582.12|BCS1L|UCHL5|UCHL5	911	+	5.573004	1.0484066	-1.0	-1.0
chr2	218662882	218663000	ENSG00000074582.12|BCS1L|UCHL5|UCHL5	922	+	5.7424707	1.1098324	-1.0	-1.0
chr2	218661735	218661870	ENSG00000074582.12|BCS1L|UCHL5|UCHL5	917	+	5.7632446	1.0801616	-1.0	-1.0
chr2	218661386	218661491	ENSG00000074582.12|BCS1L|UCHL5|UCHL5	913	+	5.6603003	1.0605791	-1.0	-1.0
chr2	218675342	218675473	ENSG00000163482.11|STK36|UCHL5|UCHL5	937	+	4.2620854	1.2004529	-1.0	-1.0
chr2	218672740	218672905	ENSG00000163482.11|STK36|UCHL5|UCHL5	937	+	5.9032226	1.2017521	-1.0	-1.0
chr2	218697883	218698001	ENSG00000163482.11|STK36|UCHL5|UCHL5	927	+	5.7937236	1.139202	-1.0	-1.0
chr2	218692142	218692457	ENSG00000163482.11|STK36|UCHL5|UCHL5	948	+	5.2965827	1.2799352	-1.0	-1.0
chr2	218689858	218689956	ENSG00000163482.11|STK36|UCHL5|UCHL5	956	+	6.2307663	1.3590991	-1.0	-1.0
chr2	218699221	218699348	ENSG00000163482.11|STK36|UCHL5|UCHL5	924	+	5.742159	1.1197155	-1.0	-1.0
chr2	218676028	218676273	ENSG00000163482.11|STK36|UCHL5|UCHL5	947	+	6.0546975	1.2730839	-1.0	-1.0
chr2	218672100	218672210	ENSG00000163482.11|STK36|UCHL5|UCHL5	906	+	5.5402493	1.0277337	-1.0	-1.0
chr2	218693894	218693983	ENSG00000163482.11|STK36|UCHL5|UCHL5	912	+	3.867793	1.0568098	-1.0	-1.0
chr2	218696546	218696811	ENSG00000163482.11|STK36|UCHL5|UCHL5	950	+	4.626578	1.2991685	-1.0	-1.0
chr2	218699116	218699216	ENSG00000163482.11|STK36|UCHL5|UCHL5	902	+	5.4961486	1.0107778	-1.0	-1.0
chr2	218679892	218680080	ENSG00000163482.11|STK36|UCHL5|UCHL5	929	+	5.815142	1.1491627	-1.0	-1.0
chr2	218692467	218692710	ENSG00000163482.11|STK36|UCHL5|UCHL5	960	+	4.373901	1.3926028	-1.0	-1.0
chr2	218693722	218693821	ENSG00000163482.11|STK36|UCHL5|UCHL5	941	+	4.2725835	1.2308792	-1.0	-1.0
chr2	218697032	218697213	ENSG00000163482.11|STK36|UCHL5|UCHL5	936	+	4.677771	1.1962523	-1.0	-1.0
chr2	218694523	218694635	ENSG00000163482.11|STK36|UCHL5|UCHL5	935	+	5.006804	1.189861	-1.0	-1.0
chr2	218697497	218697610	ENSG00000163482.11|STK36|UCHL5|UCHL5	939	+	5.9765635	1.2112675	-1.0	-1.0
chr2	218688696	218688871	ENSG00000163482.11|STK36|UCHL5|UCHL5	958	+	5.6938987	1.3794465	-1.0	-1.0
chr2	218698656	218698836	ENSG00000163482.11|STK36|UCHL5|UCHL5	942	+	5.973843	1.2386361	-1.0	-1.0
chr2	218679559	218679724	ENSG00000163482.11|STK36|UCHL5|UCHL5	947	+	6.100259	1.2793006	-1.0	-1.0
chr2	218685068	218685183	ENSG00000163482.11|STK36|UCHL5|UCHL5	926	+	5.7787676	1.129963	-1.0	-1.0
chr2	218690449	218690555	ENSG00000163482.11|STK36|UCHL5|UCHL5	973	+	4.934587	1.5726697	-1.0	-1.0
chr2	218698986	218699106	ENSG00000163482.11|STK36|UCHL5|UCHL5	904	+	5.5064163	1.0172616	-1.0	-1.0
chr2	218746659	218746764	ENSG00000135912.10|TTLL4|UCHL5|UCHL5	920	+	5.6855683	1.0949368	-1.0	-1.0
chr2	218737578	218737943	ENSG00000135912.10|TTLL4|UCHL5|UCHL5	937	+	5.1478157	1.203711	-1.0	-1.0
chr2	218754548	218754663	ENSG00000135912.10|TTLL4|UCHL5|UCHL5	919	+	5.6682925	1.0927422	-1.0	-1.0
chr2	218747549	218747789	ENSG00000135912.10|TTLL4|UCHL5|UCHL5	966	+	6.5133986	1.4740946	-1.0	-1.0
chr2	218750048	218750146	ENSG00000135912.10|TTLL4|UCHL5|UCHL5	916	+	3.900622	1.0734415	-1.0	-1.0
chr2	218748039	218748219	ENSG00000135912.10|TTLL4|UCHL5|UCHL5	937	+	5.494856	1.2027142	-1.0	-1.0
chr2	218746914	218747189	ENSG00000135912.10|TTLL4|UCHL5|UCHL5	954	+	4.5905414	1.3342483	-1.0	-1.0
chr2	218738223	218738323	ENSG00000135912.10|TTLL4|UCHL5|UCHL5	905	+	5.5162215	1.0217843	-1.0	-1.0
chr2	218749252	218749377	ENSG00000135912.10|TTLL4|UCHL5|UCHL5	936	+	4.1876254	1.1954613	-1.0	-1.0
chr2	218752802	218752922	ENSG00000135912.10|TTLL4|UCHL5|UCHL5	915	+	3.9246576	1.0707444	-1.0	-1.0
chr2	218738948	218739053	ENSG00000135912.10|TTLL4|UCHL5|UCHL5	930	+	5.8411264	1.1551125	-1.0	-1.0
chr2	218746404	218746519	ENSG00000135912.10|TTLL4|UCHL5|UCHL5	906	+	5.5297832	1.0255328	-1.0	-1.0
chr2	218748835	218748934	ENSG00000135912.10|TTLL4|UCHL5|UCHL5	948	+	6.0959353	1.2859185	-1.0	-1.0
chr2	218753374	218753534	ENSG00000135912.10|TTLL4|UCHL5|UCHL5	913	+	5.661109	1.0621724	-1.0	-1.0
chr2	218753057	218753162	ENSG00000135912.10|TTLL4|UCHL5|UCHL5	903	+	5.4966106	1.012739	-1.0	-1.0
chr2	218738648	218738858	ENSG00000135912.10|TTLL4|UCHL5|UCHL5	936	+	4.717932	1.1957061	-1.0	-1.0
chr2	218745258	218745386	ENSG00000135912.10|TTLL4|UCHL5|UCHL5	909	+	5.561492	1.0428034	-1.0	-1.0
chr2	218746104	218746204	ENSG00000135912.10|TTLL4|UCHL5|UCHL5	909	+	5.5544057	1.0400033	-1.0	-1.0
chr2	218745651	218745796	ENSG00000135912.10|TTLL4|UCHL5|UCHL5	967	+	6.4773602	1.4762526	-1.0	-1.0
chr2	218754138	218754238	ENSG00000135912.10|TTLL4|UCHL5|UCHL5	909	+	3.8335707	1.038682	-1.0	-1.0
chr2	218740057	218740162	ENSG00000135912.10|TTLL4|UCHL5|UCHL5	965	+	6.4171934	1.4507223	-1.0	-1.0
chr2	218738373	218738498	ENSG00000135912.10|TTLL4|UCHL5|UCHL5	914	+	5.627779	1.0679988	-1.0	-1.0
chr2	218812326	218812551	ENSG00000135929.8|CYP27A1|UCHL5|UCHL5	958	+	5.4178185	1.3751429	-1.0	-1.0
chr2	218782088	218782198	ENSG00000135929.8|CYP27A1|UCHL5|UCHL5	920	+	3.952097	1.0952286	-1.0	-1.0
chr2	218782293	218782423	ENSG00000135929.8|CYP27A1|UCHL5|UCHL5	914	+	2.972222	1.0663385	-1.0	-1.0
chr2	218812616	218812786	ENSG00000135929.8|CYP27A1|UCHL5|UCHL5	908	+	2.8025417	1.036422	-1.0	-1.0
chr2	218809576	218809767	ENSG00000135929.8|CYP27A1|UCHL5|UCHL5	928	+	3.2390091	1.1456088	-1.0	-1.0
chr2	218814590	218814757	ENSG00000135929.8|CYP27A1|UCHL5|UCHL5	909	+	3.3367877	1.0424514	-1.0	-1.0
chr2	218814440	218814545	ENSG00000135929.8|CYP27A1|UCHL5|UCHL5	919	+	5.663624	1.0900218	-1.0	-1.0
chr2	218812921	218813091	ENSG00000135929.8|CYP27A1|UCHL5|UCHL5	929	+	3.1084135	1.1484915	-1.0	-1.0
chr2	218781748	218781883	ENSG00000135929.8|CYP27A1|UCHL5|UCHL5	918	+	5.673565	1.0863895	-1.0	-1.0
chr2	219182012	219182127	ENSG00000144567.10|RETREG2|UCHL5|UCHL5	943	+	5.989584	1.2463847	-1.0	-1.0
chr2	219181061	219181191	ENSG00000144567.10|RETREG2|UCHL5|UCHL5	926	+	4.2774153	1.1285256	-1.0	-1.0
chr2	219180062	219180245	ENSG00000144567.10|RETREG2|UCHL5|UCHL5	927	+	5.820686	1.138212	-1.0	-1.0
chr2	219208354	219208659	ENSG00000158552.12|ZFAND2B|UCHL5|UCHL5	931	+	4.324257	1.1600733	-1.0	-1.0
chr2	219208679	219208844	ENSG00000158552.12|ZFAND2B|UCHL5|UCHL5	925	+	5.7720146	1.1255461	-1.0	-1.0
chr2	219207844	219208049	ENSG00000158552.12|ZFAND2B|UCHL5|UCHL5	960	+	5.813274	1.3985816	-1.0	-1.0
chr2	219209319	219209479	ENSG00000158552.12|ZFAND2B|UCHL5|UCHL5	926	+	4.007728	1.1326	-1.0	-1.0
chr2	219207334	219207459	ENSG00000158552.12|ZFAND2B|UCHL5|UCHL5	917	+	3.9639184	1.0808465	-1.0	-1.0
chr2	219209494	219209609	ENSG00000158552.12|ZFAND2B|UCHL5|UCHL5	933	+	5.8409505	1.1753842	-1.0	-1.0
chr2	219218869	219218969	ENSG00000198925.10|ATG9A|UCHL5|UCHL5	906	-	3.8109143	1.0285748	-1.0	-1.0
chr2	219210475	219210705	ENSG00000198925.10|ATG9A|UCHL5|UCHL5	918	-	5.6774707	1.0877787	-1.0	-1.0
chr2	219210229	219210298	ENSG00000198925.10|ATG9A|UCHL5|UCHL5	965	-	6.4682894	1.455975	-1.0	-1.0
chr2	219214186	219214366	ENSG00000198925.10|ATG9A|UCHL5|UCHL5	914	-	3.3508096	1.0657592	-1.0	-1.0
chr2	219209811	219210041	ENSG00000198925.10|ATG9A|UCHL5|UCHL5	930	-	3.7116666	1.1520594	-1.0	-1.0
chr2	219214663	219214928	ENSG00000198925.10|ATG9A|UCHL5|UCHL5	916	-	4.6584554	1.0768398	-1.0	-1.0
chr2	219218124	219218299	ENSG00000198925.10|ATG9A|UCHL5|UCHL5	958	-	6.0865836	1.3752513	-1.0	-1.0
chr2	219218509	219218649	ENSG00000198925.10|ATG9A|UCHL5|UCHL5	930	-	5.811018	1.1569818	-1.0	-1.0
chr2	219222794	219222893	ENSG00000198925.10|ATG9A|UCHL5|UCHL5	927	-	5.7808166	1.136694	-1.0	-1.0
chr2	219228423	219228568	ENSG00000198925.10|ATG9A|UCHL5|UCHL5	941	-	5.9615936	1.2307322	-1.0	-1.0
chr2	219214388	219214493	ENSG00000198925.10|ATG9A|UCHL5|UCHL5	956	-	4.500682	1.3569176	-1.0	-1.0
chr2	219210710	219210823	ENSG00000198925.10|ATG9A|UCHL5|UCHL5	932	-	3.53006	1.1683311	-1.0	-1.0
chr2	219210863	219211083	ENSG00000198925.10|ATG9A|UCHL5|UCHL5	918	-	4.2811327	1.0843489	-1.0	-1.0
chr2	219227909	219228029	ENSG00000198925.10|ATG9A|UCHL5|UCHL5	926	-	5.747105	1.1297976	-1.0	-1.0
chr2	219224285	219224400	ENSG00000198925.10|ATG9A|UCHL5|UCHL5	934	-	5.869714	1.1834098	-1.0	-1.0
chr2	219212386	219212486	ENSG00000198925.10|ATG9A|UCHL5|UCHL5	950	-	4.391545	1.3037657	-1.0	-1.0
chr2	219214960	219215082	ENSG00000198925.10|ATG9A|UCHL5|UCHL5	938	-	3.2047057	1.204959	-1.0	-1.0
chr2	219224420	219224645	ENSG00000198925.10|ATG9A|UCHL5|UCHL5	921	-	4.55522	1.1016147	-1.0	-1.0
chr2	219217694	219217794	ENSG00000198925.10|ATG9A|UCHL5|UCHL5	927	-	5.8100214	1.136694	-1.0	-1.0
chr2	219214120	219214186	ENSG00000198925.10|ATG9A|UCHL5|UCHL5	947	-	4.3620143	1.2796205	-1.0	-1.0
chr2	219216363	219216832	ENSG00000198925.10|ATG9A|UCHL5|UCHL5	934	-	4.584028	1.1815933	-1.0	-1.0
chr2	219213438	219213502	ENSG00000198925.10|ATG9A|UCHL5|UCHL5	967	-	6.6844335	1.4876434	-1.0	-1.0
chr2	219212866	219213007	ENSG00000198925.10|ATG9A|UCHL5|UCHL5	934	-	4.2958922	1.1783466	-1.0	-1.0
chr2	219212571	219212671	ENSG00000198925.10|ATG9A|UCHL5|UCHL5	900	-	5.5339494	1.0010368	-1.0	-1.0
chr2	219218869	219218969	ENSG00000115657.12|ABCB6|UCHL5|UCHL5	907	-	3.8109143	1.0293057	-1.0	-1.0
chr2	219216363	219216465	ENSG00000115657.12|ABCB6|UCHL5|UCHL5	941	-	3.1859112	1.2281616	-1.0	-1.0
chr2	219210229	219210298	ENSG00000115657.12|ABCB6|UCHL5|UCHL5	965	-	6.4682894	1.4556749	-1.0	-1.0
chr2	219213007	219213112	ENSG00000115657.12|ABCB6|UCHL5|UCHL5	909	-	2.908129	1.0401492	-1.0	-1.0
chr2	219209812	219210046	ENSG00000115657.12|ABCB6|UCHL5|UCHL5	934	-	3.8096962	1.1817397	-1.0	-1.0
chr2	219216651	219216832	ENSG00000115657.12|ABCB6|UCHL5|UCHL5	923	-	4.755748	1.114939	-1.0	-1.0
chr2	219218124	219218299	ENSG00000115657.12|ABCB6|UCHL5|UCHL5	958	-	6.0865836	1.3753341	-1.0	-1.0
chr2	219218509	219218649	ENSG00000115657.12|ABCB6|UCHL5|UCHL5	930	-	5.811018	1.1569691	-1.0	-1.0
chr2	219216465	219216635	ENSG00000115657.12|ABCB6|UCHL5|UCHL5	922	-	3.711538	1.1070448	-1.0	-1.0
chr2	219210385	219211080	ENSG00000115657.12|ABCB6|UCHL5|UCHL5	935	-	4.957035	1.1851914	-1.0	-1.0
chr2	219214120	219214540	ENSG00000115657.12|ABCB6|UCHL5|UCHL5	936	-	3.9512477	1.1945556	-1.0	-1.0
chr2	219212386	219212486	ENSG00000115657.12|ABCB6|UCHL5|UCHL5	950	-	4.391545	1.3037657	-1.0	-1.0
chr2	219213282	219213417	ENSG00000115657.12|ABCB6|UCHL5|UCHL5	939	-	5.9503255	1.2137561	-1.0	-1.0
chr2	219217694	219217794	ENSG00000115657.12|ABCB6|UCHL5|UCHL5	927	-	5.8100214	1.136694	-1.0	-1.0
chr2	219214675	219215140	ENSG00000115657.12|ABCB6|UCHL5|UCHL5	928	-	3.5829828	1.1449145	-1.0	-1.0
chr2	219216151	219216256	ENSG00000115657.12|ABCB6|UCHL5|UCHL5	932	-	5.8303585	1.169471	-1.0	-1.0
chr2	219213438	219213502	ENSG00000115657.12|ABCB6|UCHL5|UCHL5	967	-	6.6844335	1.4876434	-1.0	-1.0
chr2	219212866	219213007	ENSG00000115657.12|ABCB6|UCHL5|UCHL5	934	-	4.2958922	1.1783929	-1.0	-1.0
chr2	219212571	219212671	ENSG00000115657.12|ABCB6|UCHL5|UCHL5	900	-	5.5339494	1.0007455	-1.0	-1.0
chr2	219229766	219229971	ENSG00000163516.13|ANKZF1|UCHL5|UCHL5	970	+	5.4005227	1.5285399	-1.0	-1.0
chr2	219233681	219233906	ENSG00000163516.13|ANKZF1|UCHL5|UCHL5	921	+	3.108052	1.1040131	-1.0	-1.0
chr2	219235367	219235875	ENSG00000163516.13|ANKZF1|UCHL5|UCHL5	949	+	3.8023846	1.29306	-1.0	-1.0
chr2	219234132	219234657	ENSG00000163516.13|ANKZF1|UCHL5|UCHL5	962	+	3.979985	1.4256581	-1.0	-1.0
chr2	219230161	219230401	ENSG00000163516.13|ANKZF1|UCHL5|UCHL5	975	+	6.2316227	1.6034768	-1.0	-1.0
chr2	219233094	219233374	ENSG00000163516.13|ANKZF1|UCHL5|UCHL5	952	+	4.9539013	1.3186964	-1.0	-1.0
chr2	219234752	219235362	ENSG00000163516.13|ANKZF1|UCHL5|UCHL5	961	+	3.805521	1.4106865	-1.0	-1.0
chr2	219232181	219232362	ENSG00000163516.13|ANKZF1|UCHL5|UCHL5	972	+	6.6477604	1.5486655	-1.0	-1.0
chr2	219232489	219232644	ENSG00000163516.13|ANKZF1|UCHL5|UCHL5	946	+	3.3030107	1.270873	-1.0	-1.0
chr2	219236009	219236159	ENSG00000163516.13|ANKZF1|UCHL5|UCHL5	966	+	6.314043	1.4660269	-1.0	-1.0
chr2	219231886	219232040	ENSG00000163516.13|ANKZF1|UCHL5|UCHL5	949	+	3.8422804	1.2906541	-1.0	-1.0
chr2	219236394	219236649	ENSG00000163516.13|ANKZF1|UCHL5|UCHL5	927	+	4.8033805	1.135082	-1.0	-1.0
chr2	219248420	219248540	ENSG00000115661.13|STK16|UCHL5|UCHL5	915	+	5.664334	1.0700153	-1.0	-1.0
chr2	219246746	219246876	ENSG00000115661.13|STK16|UCHL5|UCHL5	915	+	5.6205173	1.0685416	-1.0	-1.0
chr2	219383130	219383214	ENSG00000123992.18|DNPEP|UCHL5|UCHL5	925	-	4.0451555	1.1250532	-1.0	-1.0
chr2	219385370	219385531	ENSG00000123992.18|DNPEP|UCHL5|UCHL5	906	-	3.8633428	1.0284748	-1.0	-1.0
chr2	219381906	219382139	ENSG00000123992.18|DNPEP|UCHL5|UCHL5	922	-	3.9344966	1.1094285	-1.0	-1.0
chr2	219381334	219381486	ENSG00000123992.18|DNPEP|UCHL5|UCHL5	938	-	5.393792	1.2100976	-1.0	-1.0
chr2	219385630	219385750	ENSG00000123992.18|DNPEP|UCHL5|UCHL5	922	-	3.9928088	1.1104087	-1.0	-1.0
chr2	219384365	219384573	ENSG00000123992.18|DNPEP|UCHL5|UCHL5	933	-	4.929617	1.1765552	-1.0	-1.0
chr2	219374869	219375014	ENSG00000123992.18|DNPEP|UCHL5|UCHL5	945	-	5.885681	1.2560464	-1.0	-1.0
chr2	219386308	219386411	ENSG00000123992.18|DNPEP|UCHL5|UCHL5	939	-	3.613809	1.2158052	-1.0	-1.0
chr2	219500120	219500265	ENSG00000144591.18|GMPPA|UCHL5|UCHL5	940	+	5.9685006	1.2240155	-1.0	-1.0
chr2	219501770	219501945	ENSG00000144591.18|GMPPA|UCHL5|UCHL5	924	+	5.7358017	1.1217705	-1.0	-1.0
chr2	219504937	219505227	ENSG00000144591.18|GMPPA|UCHL5|UCHL5	925	+	5.7427945	1.1243217	-1.0	-1.0
chr2	219501520	219501620	ENSG00000144591.18|GMPPA|UCHL5|UCHL5	925	+	4.025205	1.1271213	-1.0	-1.0
chr2	219506333	219506458	ENSG00000144591.18|GMPPA|UCHL5|UCHL5	903	+	3.8679373	1.0141389	-1.0	-1.0
chr2	219544768	219544888	ENSG00000188760.10|TMEM198|UCHL5|UCHL5	919	+	5.714218	1.0901543	-1.0	-1.0
chr2	219567575	219567717	ENSG00000124006.14|OBSL1|UCHL5|UCHL5	967	-	3.835182	1.4870704	-1.0	-1.0
chr2	219556623	219556728	ENSG00000124006.14|OBSL1|UCHL5|UCHL5	902	-	5.4961486	1.0108365	-1.0	-1.0
chr2	219556853	219556988	ENSG00000124006.14|OBSL1|UCHL5|UCHL5	932	-	5.8297243	1.1682186	-1.0	-1.0
chr2	219568054	219568319	ENSG00000124006.14|OBSL1|UCHL5|UCHL5	962	-	3.4772565	1.4183363	-1.0	-1.0
chr2	219562674	219562809	ENSG00000124006.14|OBSL1|UCHL5|UCHL5	954	-	4.67459	1.3419211	-1.0	-1.0
chr2	219563219	219563514	ENSG00000124006.14|OBSL1|UCHL5|UCHL5	955	-	4.3246603	1.3461524	-1.0	-1.0
chr2	219562401	219562511	ENSG00000124006.14|OBSL1|UCHL5|UCHL5	912	-	2.8092737	1.0559689	-1.0	-1.0
chr2	219565241	219565514	ENSG00000124006.14|OBSL1|UCHL5|UCHL5	956	-	3.4406774	1.357858	-1.0	-1.0
chr2	219571398	219571623	ENSG00000124006.14|OBSL1|UCHL5|UCHL5	920	-	3.1558983	1.0974771	-1.0	-1.0
chr2	219566909	219567126	ENSG00000124006.14|OBSL1|UCHL5|UCHL5	954	-	3.4744852	1.339457	-1.0	-1.0
chr2	219567272	219567517	ENSG00000124006.14|OBSL1|UCHL5|UCHL5	969	-	3.6279507	1.5117534	-1.0	-1.0
chr2	219567717	219567969	ENSG00000124006.14|OBSL1|UCHL5|UCHL5	951	-	3.2211578	1.3114833	-1.0	-1.0
chr2	219562516	219562674	ENSG00000124006.14|OBSL1|UCHL5|UCHL5	929	-	2.820304	1.1505452	-1.0	-1.0
chr2	219559289	219559389	ENSG00000124006.14|OBSL1|UCHL5|UCHL5	902	-	5.4985447	1.01043	-1.0	-1.0
chr2	219570220	219571265	ENSG00000124006.14|OBSL1|UCHL5|UCHL5	949	-	3.0702472	1.2929683	-1.0	-1.0
chr2	219557982	219558097	ENSG00000124006.14|OBSL1|UCHL5|UCHL5	908	-	5.561139	1.0375938	-1.0	-1.0
chr2	219563004	219563214	ENSG00000124006.14|OBSL1|UCHL5|UCHL5	926	-	5.238374	1.1307069	-1.0	-1.0
chr2	219566604	219566794	ENSG00000124006.14|OBSL1|UCHL5|UCHL5	921	-	4.5431094	1.1005685	-1.0	-1.0
chr2	219563524	219563627	ENSG00000124006.14|OBSL1|UCHL5|UCHL5	908	-	2.6144128	1.0340841	-1.0	-1.0
chr2	219611688	219611818	ENSG00000144589.21|STK11IP|UCHL5|UCHL5	917	+	5.644673	1.0787008	-1.0	-1.0
chr2	219615125	219615230	ENSG00000144589.21|STK11IP|UCHL5|UCHL5	901	+	5.477	1.0036695	-1.0	-1.0
chr2	219614475	219614670	ENSG00000144589.21|STK11IP|UCHL5|UCHL5	920	+	5.695438	1.0952201	-1.0	-1.0
chr2	219608582	219608717	ENSG00000144589.21|STK11IP|UCHL5|UCHL5	911	+	5.5906963	1.0526589	-1.0	-1.0
chr2	219605601	219605726	ENSG00000144589.21|STK11IP|UCHL5|UCHL5	917	+	5.6533613	1.0803272	-1.0	-1.0
chr2	219601655	219601785	ENSG00000144589.21|STK11IP|UCHL5|UCHL5	916	+	5.636956	1.0762947	-1.0	-1.0
chr2	222642850	222642995	ENSG00000116120.9|FARSB|UCHL5|UCHL5	931	-	5.8234205	1.1595575	-1.0	-1.0
chr2	222634390	222634541	ENSG00000116120.9|FARSB|UCHL5|UCHL5	926	-	5.751839	1.128501	-1.0	-1.0
chr2	222639579	222639695	ENSG00000116120.9|FARSB|UCHL5|UCHL5	963	-	6.388763	1.4361646	-1.0	-1.0
chr2	222633198	222633307	ENSG00000116120.9|FARSB|UCHL5|UCHL5	942	-	6.0239954	1.2397918	-1.0	-1.0
chr2	222656015	222656135	ENSG00000116120.9|FARSB|UCHL5|UCHL5	933	-	5.8623986	1.172939	-1.0	-1.0
chr2	222624356	222624479	ENSG00000116120.9|FARSB|UCHL5|UCHL5	924	-	5.7343674	1.118713	-1.0	-1.0
chr2	222599927	222600077	ENSG00000116120.9|FARSB|UCHL5|UCHL5	909	-	5.5714	1.0394531	-1.0	-1.0
chr2	222941496	222941661	ENSG00000123983.13|ACSL3|UCHL5|UCHL5	930	+	3.1854742	1.1538701	-1.0	-1.0
chr2	222930680	222930790	ENSG00000123983.13|ACSL3|UCHL5|UCHL5	906	+	2.7151506	1.0289142	-1.0	-1.0
chr2	222919093	222919202	ENSG00000123983.13|ACSL3|UCHL5|UCHL5	911	+	2.5137682	1.0506128	-1.0	-1.0
chr2	222927021	222927121	ENSG00000123983.13|ACSL3|UCHL5|UCHL5	918	+	3.0979054	1.0858204	-1.0	-1.0
chr2	222921279	222921430	ENSG00000123983.13|ACSL3|UCHL5|UCHL5	958	+	5.5613794	1.3722161	-1.0	-1.0
chr2	222908752	222908852	ENSG00000123983.13|ACSL3|UCHL5|UCHL5	929	+	3.2787313	1.1506071	-1.0	-1.0
chr2	222908997	222909142	ENSG00000123983.13|ACSL3|UCHL5|UCHL5	916	+	3.0680642	1.0760086	-1.0	-1.0
chr2	223901109	223901333	ENSG00000085449.14|WDFY1|UCHL5|UCHL5	945	-	4.661534	1.2609637	-1.0	-1.0
chr2	223884647	223884749	ENSG00000085449.14|WDFY1|UCHL5|UCHL5	924	-	5.748525	1.1191268	-1.0	-1.0
chr2	223945147	223945287	ENSG00000085449.14|WDFY1|UCHL5|UCHL5	949	-	5.3278613	1.2957555	-1.0	-1.0
chr2	223898957	223899132	ENSG00000085449.14|WDFY1|UCHL5|UCHL5	941	-	5.9541516	1.2293165	-1.0	-1.0
chr2	223880123	223880232	ENSG00000085449.14|WDFY1|UCHL5|UCHL5	940	-	5.940959	1.2229686	-1.0	-1.0
chr2	223895508	223895630	ENSG00000085449.14|WDFY1|UCHL5|UCHL5	955	-	5.677699	1.3516257	-1.0	-1.0
chr2	223963770	223963925	ENSG00000135900.3|MRPL44|UCHL5|UCHL5	924	+	5.7210345	1.1164585	-1.0	-1.0
chr2	223959678	223959848	ENSG00000135900.3|MRPL44|UCHL5|UCHL5	927	+	5.7701564	1.1345394	-1.0	-1.0
chr2	224557658	224557856	ENSG00000036257.12|CUL3|UCHL5|UCHL5	947	-	5.8893414	1.2769612	-1.0	-1.0
chr2	224506008	224506128	ENSG00000036257.12|CUL3|UCHL5|UCHL5	904	-	5.5056715	1.0161033	-1.0	-1.0
chr2	224585198	224585383	ENSG00000036257.12|CUL3|UCHL5|UCHL5	919	-	4.6934476	1.0901667	-1.0	-1.0
chr2	224502964	224503072	ENSG00000036257.12|CUL3|UCHL5|UCHL5	923	-	5.7184215	1.1137632	-1.0	-1.0
chr2	224500372	224500477	ENSG00000036257.12|CUL3|UCHL5|UCHL5	905	-	5.5162215	1.0217843	-1.0	-1.0
chr2	224511398	224511508	ENSG00000036257.12|CUL3|UCHL5|UCHL5	903	-	5.5650234	1.0138918	-1.0	-1.0
chr2	224503671	224503776	ENSG00000036257.12|CUL3|UCHL5|UCHL5	904	-	5.5339813	1.0192131	-1.0	-1.0
chr2	226796343	226796458	ENSG00000169047.5|IRS1|UCHL5|UCHL5	906	-	5.52981	1.0268908	-1.0	-1.0
chr2	226798003	226798128	ENSG00000169047.5|IRS1|UCHL5|UCHL5	930	-	5.812335	1.1536294	-1.0	-1.0
chr2	226798243	226798583	ENSG00000169047.5|IRS1|UCHL5|UCHL5	942	-	5.797286	1.2365339	-1.0	-1.0
chr2	226796033	226796133	ENSG00000169047.5|IRS1|UCHL5|UCHL5	902	-	5.4985447	1.01043	-1.0	-1.0
chr2	226797043	226797238	ENSG00000169047.5|IRS1|UCHL5|UCHL5	935	-	5.8757854	1.1902407	-1.0	-1.0
chr2	226799223	226799378	ENSG00000169047.5|IRS1|UCHL5|UCHL5	911	-	4.721798	1.0518419	-1.0	-1.0
chr2	227332463	227332563	ENSG00000168958.19|MFF|UCHL5|UCHL5	912	+	3.304919	1.0568098	-1.0	-1.0
chr2	227340291	227340421	ENSG00000168958.19|MFF|UCHL5|UCHL5	919	+	5.685053	1.0941094	-1.0	-1.0
chr2	227491546	227491640	ENSG00000173744.17|AGFG1|UCHL5|UCHL5	906	+	5.537123	1.0249995	-1.0	-1.0
chr2	227472151	227472286	ENSG00000173744.17|AGFG1|UCHL5|UCHL5	915	+	3.1740527	1.0680561	-1.0	-1.0
chr2	227534844	227535025	ENSG00000173744.17|AGFG1|UCHL5|UCHL5	960	+	6.325032	1.3987821	-1.0	-1.0
chr2	227533578	227533703	ENSG00000173744.17|AGFG1|UCHL5|UCHL5	916	+	3.4630666	1.0775008	-1.0	-1.0
chr2	227519947	227520063	ENSG00000173744.17|AGFG1|UCHL5|UCHL5	970	+	6.5991597	1.5268006	-1.0	-1.0
chr2	227524761	227524915	ENSG00000173744.17|AGFG1|UCHL5|UCHL5	959	+	4.280994	1.3854992	-1.0	-1.0
chr2	227472321	227472466	ENSG00000173744.17|AGFG1|UCHL5|UCHL5	927	+	5.775908	1.1395093	-1.0	-1.0
chr2	227536624	227536704	ENSG00000173744.17|AGFG1|UCHL5|UCHL5	902	+	5.4985447	1.0105575	-1.0	-1.0
chr2	227523762	227523925	ENSG00000173744.17|AGFG1|UCHL5|UCHL5	969	+	6.58199	1.508926	-1.0	-1.0
chr2	227536900	227536993	ENSG00000173744.17|AGFG1|UCHL5|UCHL5	934	+	5.873975	1.1775831	-1.0	-1.0
chr2	229788807	229788922	ENSG00000153827.13|TRIP12|UCHL5|UCHL5	920	-	4.8326964	1.0968813	-1.0	-1.0
chr2	229818363	229818512	ENSG00000153827.13|TRIP12|UCHL5|UCHL5	973	-	4.9126773	1.5655829	-1.0	-1.0
chr2	229807658	229807864	ENSG00000153827.13|TRIP12|UCHL5|UCHL5	968	-	5.7556047	1.4964899	-1.0	-1.0
chr2	229814232	229814382	ENSG00000153827.13|TRIP12|UCHL5|UCHL5	947	-	4.3249135	1.2758303	-1.0	-1.0
chr2	229858771	229859096	ENSG00000153827.13|TRIP12|UCHL5|UCHL5	948	-	4.396548	1.2824832	-1.0	-1.0
chr2	229836847	229836984	ENSG00000153827.13|TRIP12|UCHL5|UCHL5	936	-	3.7204566	1.1968708	-1.0	-1.0
chr2	229810879	229811045	ENSG00000153827.13|TRIP12|UCHL5|UCHL5	940	-	5.660654	1.2221351	-1.0	-1.0
chr2	229769230	229769325	ENSG00000153827.13|TRIP12|UCHL5|UCHL5	950	-	6.1084	1.3038397	-1.0	-1.0
chr2	229796590	229796782	ENSG00000153827.13|TRIP12|UCHL5|UCHL5	931	-	4.7662086	1.1620535	-1.0	-1.0
chr2	229795125	229795275	ENSG00000153827.13|TRIP12|UCHL5|UCHL5	917	-	5.648096	1.080263	-1.0	-1.0
chr2	229830755	229830839	ENSG00000153827.13|TRIP12|UCHL5|UCHL5	917	-	3.943145	1.0793984	-1.0	-1.0
chr2	229773990	229774261	ENSG00000153827.13|TRIP12|UCHL5|UCHL5	925	-	4.532796	1.1274153	-1.0	-1.0
chr2	229921879	229922004	ENSG00000153827.13|TRIP12|UCHL5|UCHL5	978	-	5.9339185	1.6555905	-1.0	-1.0
chr2	229808251	229808369	ENSG00000153827.13|TRIP12|UCHL5|UCHL5	914	-	3.3332314	1.0656563	-1.0	-1.0
chr2	229829192	229829288	ENSG00000153827.13|TRIP12|UCHL5|UCHL5	982	-	6.9884562	1.7374728	-1.0	-1.0
chr2	229840821	229840927	ENSG00000153827.13|TRIP12|UCHL5|UCHL5	946	-	3.916304	1.2661866	-1.0	-1.0
chr2	229767507	229767607	ENSG00000153827.13|TRIP12|UCHL5|UCHL5	902	-	3.7755384	1.0107778	-1.0	-1.0
chr2	229789610	229789762	ENSG00000153827.13|TRIP12|UCHL5|UCHL5	944	-	4.284954	1.2524068	-1.0	-1.0
chr2	229792972	229793142	ENSG00000153827.13|TRIP12|UCHL5|UCHL5	966	-	4.7000346	1.4670337	-1.0	-1.0
chr2	229860415	229860520	ENSG00000153827.13|TRIP12|UCHL5|UCHL5	928	-	5.794368	1.1447332	-1.0	-1.0
chr2	229811135	229811204	ENSG00000153827.13|TRIP12|UCHL5|UCHL5	941	-	6.0299525	1.2328047	-1.0	-1.0
chr2	229804113	229804223	ENSG00000153827.13|TRIP12|UCHL5|UCHL5	908	-	3.8255656	1.0361062	-1.0	-1.0
chr2	229792152	229792226	ENSG00000153827.13|TRIP12|UCHL5|UCHL5	979	-	6.88844	1.6739165	-1.0	-1.0
chr2	229798914	229799044	ENSG00000153827.13|TRIP12|UCHL5|UCHL5	942	-	4.9781013	1.2340263	-1.0	-1.0
chr2	229859106	229859546	ENSG00000153827.13|TRIP12|UCHL5|UCHL5	948	-	4.5016875	1.286707	-1.0	-1.0
chr2	230864899	230865145	ENSG00000135916.15|ITM2C|UCHL5|UCHL5	934	+	3.7514994	1.1837068	-1.0	-1.0
chr2	231043599	231043699	ENSG00000204128.5|C2orf72|UCHL5|UCHL5	903	+	5.5183268	1.0121655	-1.0	-1.0
chr2	231041291	231041409	ENSG00000204128.5|C2orf72|UCHL5|UCHL5	939	+	3.0421925	1.2123176	-1.0	-1.0
chr2	231047126	231047256	ENSG00000204128.5|C2orf72|UCHL5|UCHL5	927	+	3.7106338	1.1353728	-1.0	-1.0
chr2	231047261	231047451	ENSG00000204128.5|C2orf72|UCHL5|UCHL5	915	+	4.0826206	1.0699619	-1.0	-1.0
chr2	231072188	231072415	ENSG00000173692.12|PSMD1|UCHL5|UCHL5	953	+	6.270177	1.3238968	-1.0	-1.0
chr2	231083578	231083758	ENSG00000173692.12|PSMD1|UCHL5|UCHL5	967	+	6.616137	1.4776453	-1.0	-1.0
chr2	231161344	231161504	ENSG00000173692.12|PSMD1|UCHL5|UCHL5	926	+	4.7359085	1.1280762	-1.0	-1.0
chr2	231146239	231146354	ENSG00000173692.12|PSMD1|UCHL5|UCHL5	917	+	4.0422773	1.0791364	-1.0	-1.0
chr2	231082882	231082994	ENSG00000173692.12|PSMD1|UCHL5|UCHL5	939	+	5.986729	1.2180319	-1.0	-1.0
chr2	231085018	231085114	ENSG00000173692.12|PSMD1|UCHL5|UCHL5	945	+	6.055302	1.2572193	-1.0	-1.0
chr2	231080140	231080314	ENSG00000173692.12|PSMD1|UCHL5|UCHL5	949	+	6.0911126	1.2928531	-1.0	-1.0
chr2	231170521	231170681	ENSG00000173692.12|PSMD1|UCHL5|UCHL5	916	+	3.965455	1.0747514	-1.0	-1.0
chr2	231138735	231138890	ENSG00000173692.12|PSMD1|UCHL5|UCHL5	927	+	5.7739224	1.1378143	-1.0	-1.0
chr2	231172534	231172744	ENSG00000173692.12|PSMD1|UCHL5|UCHL5	944	+	6.0283866	1.2487724	-1.0	-1.0
chr2	231153538	231153666	ENSG00000173692.12|PSMD1|UCHL5|UCHL5	931	+	5.823645	1.1639485	-1.0	-1.0
chr2	231066903	231067111	ENSG00000173692.12|PSMD1|UCHL5|UCHL5	930	+	5.822695	1.1561539	-1.0	-1.0
chr2	231214830	231215025	ENSG00000135931.17|ARMC9|UCHL5|UCHL5	909	+	5.5618777	1.0407761	-1.0	-1.0
chr2	231216647	231216767	ENSG00000135931.17|ARMC9|UCHL5|UCHL5	924	+	5.7340875	1.1189029	-1.0	-1.0
chr2	231454710	231455267	ENSG00000115053.15|NCL|UCHL5|UCHL5	960	-	3.5424924	1.4008316	-1.0	-1.0
chr2	231456009	231456136	ENSG00000115053.15|NCL|UCHL5|UCHL5	977	-	3.3344135	1.630247	-1.0	-1.0
chr2	231460477	231460564	ENSG00000115053.15|NCL|UCHL5|UCHL5	1000	-	6.03827	3.8178802	-1.0	-1.0
chr2	231461539	231462017	ENSG00000115053.15|NCL|UCHL5|UCHL5	999	-	5.099746	3.1720266	-1.0	-1.0
chr2	231464335	231464565	ENSG00000115053.15|NCL|UCHL5|UCHL5	977	-	3.1914	1.6346116	-1.0	-1.0
chr2	231455400	231455624	ENSG00000115053.15|NCL|UCHL5|UCHL5	990	-	4.481079	1.9885318	-1.0	-1.0
chr2	231458805	231458920	ENSG00000115053.15|NCL|UCHL5|UCHL5	904	-	2.9470139	1.0194232	-1.0	-1.0
chr2	231457000	231457225	ENSG00000115053.15|NCL|UCHL5|UCHL5	996	-	5.9792676	2.3836195	-1.0	-1.0
chr2	231458265	231458465	ENSG00000115053.15|NCL|UCHL5|UCHL5	971	-	3.622167	1.5341381	-1.0	-1.0
chr2	231456630	231456764	ENSG00000115053.15|NCL|UCHL5|UCHL5	995	-	4.3567877	2.318433	-1.0	-1.0
chr2	231460151	231460293	ENSG00000115053.15|NCL|UCHL5|UCHL5	997	-	4.9600086	2.5414329	-1.0	-1.0
chr2	231460564	231460664	ENSG00000115053.15|NCL|UCHL5|UCHL5	918	-	3.9327414	1.0875894	-1.0	-1.0
chr2	231458490	231458655	ENSG00000115053.15|NCL|UCHL5|UCHL5	944	-	5.639576	1.2489086	-1.0	-1.0
chr2	231460668	231460866	ENSG00000115053.15|NCL|UCHL5|UCHL5	999	-	5.1637816	2.9889672	-1.0	-1.0
chr2	231462017	231462117	ENSG00000115053.15|NCL|UCHL5|UCHL5	916	-	3.433291	1.0752476	-1.0	-1.0
chr2	231457260	231457405	ENSG00000115053.15|NCL|UCHL5|UCHL5	946	-	4.6085668	1.2695298	-1.0	-1.0
chr2	231460866	231460966	ENSG00000115053.15|NCL|UCHL5|UCHL5	942	-	6.042137	1.2396663	-1.0	-1.0
chr2	231463111	231463311	ENSG00000115053.15|NCL|UCHL5|UCHL5	1000	-	5.893082	4.91047	-1.0	-1.0
chr2	231457450	231457555	ENSG00000115053.15|NCL|UCHL5|UCHL5	912	-	5.5911317	1.0567396	-1.0	-1.0
chr2	231458925	231459120	ENSG00000115053.15|NCL|UCHL5|UCHL5	967	-	3.536557	1.4825393	-1.0	-1.0
chr2	231457560	231457795	ENSG00000115053.15|NCL|UCHL5|UCHL5	986	-	4.4700966	1.851767	-1.0	-1.0
chr2	231711983	231712118	ENSG00000187514.16|PTMA|UCHL5|UCHL5	913	+	3.9457936	1.0598496	-1.0	-1.0
chr2	231712218	231712442	ENSG00000187514.16|PTMA|UCHL5|UCHL5	914	+	5.644372	1.0637558	-1.0	-1.0
chr2	231713058	231713278	ENSG00000187514.16|PTMA|UCHL5|UCHL5	919	+	3.0383399	1.0908369	-1.0	-1.0
chr2	231711275	231711510	ENSG00000187514.16|PTMA|UCHL5|UCHL5	974	+	4.8642526	1.5767673	-1.0	-1.0
chr2	231709905	231710015	ENSG00000187514.16|PTMA|UCHL5|UCHL5	909	+	5.571634	1.0419065	-1.0	-1.0
chr2	231708508	231708751	ENSG00000187514.16|PTMA|UCHL5|UCHL5	981	+	3.5413465	1.7159151	-1.0	-1.0
chr2	231711790	231711983	ENSG00000187514.16|PTMA|UCHL5|UCHL5	982	+	5.2487135	1.7504218	-1.0	-1.0
chr2	231710991	231711111	ENSG00000187514.16|PTMA|UCHL5|UCHL5	908	+	5.5782156	1.036289	-1.0	-1.0
chr2	231712457	231712612	ENSG00000187514.16|PTMA|UCHL5|UCHL5	978	+	4.7359443	1.661122	-1.0	-1.0
chr2	231708831	231709241	ENSG00000187514.16|PTMA|UCHL5|UCHL5	931	+	5.817918	1.1605713	-1.0	-1.0
chr2	231712803	231713028	ENSG00000187514.16|PTMA|UCHL5|UCHL5	945	+	3.9283204	1.259401	-1.0	-1.0
chr2	231807486	231807596	ENSG00000144524.17|COPS7B|UCHL5|UCHL5	902	+	3.7639344	1.0075797	-1.0	-1.0
chr2	231796195	231796310	ENSG00000144524.17|COPS7B|UCHL5|UCHL5	910	+	5.5705338	1.0442935	-1.0	-1.0
chr2	231791683	231791853	ENSG00000144524.17|COPS7B|UCHL5|UCHL5	930	+	5.828183	1.1522256	-1.0	-1.0
chr2	231807611	231807736	ENSG00000144524.17|COPS7B|UCHL5|UCHL5	919	+	5.7039332	1.090762	-1.0	-1.0
chr2	231808216	231808326	ENSG00000144524.17|COPS7B|UCHL5|UCHL5	914	+	5.6157722	1.0679204	-1.0	-1.0
chr2	231786402	231786538	ENSG00000144524.17|COPS7B|UCHL5|UCHL5	929	+	5.8031425	1.149534	-1.0	-1.0
chr2	231788619	231788794	ENSG00000144524.17|COPS7B|UCHL5|UCHL5	925	+	4.6901946	1.1234384	-1.0	-1.0
chr2	231808451	231808636	ENSG00000144524.17|COPS7B|UCHL5|UCHL5	960	+	6.3138566	1.4010056	-1.0	-1.0
chr2	231798858	231798964	ENSG00000144524.17|COPS7B|UCHL5|UCHL5	920	+	5.678459	1.0965637	-1.0	-1.0
chr2	231807881	231808071	ENSG00000144524.17|COPS7B|UCHL5|UCHL5	909	+	3.2111688	1.0428402	-1.0	-1.0
chr2	232029978	232030080	ENSG00000144535.19|DIS3L2|UCHL5|UCHL5	927	+	3.7707772	1.133893	-1.0	-1.0
chr2	232130653	232130763	ENSG00000144535.19|DIS3L2|UCHL5|UCHL5	927	+	5.76202	1.1341757	-1.0	-1.0
chr2	232087486	232087786	ENSG00000144535.19|DIS3L2|UCHL5|UCHL5	942	+	5.9758825	1.2335223	-1.0	-1.0
chr2	232210325	232210405	ENSG00000144535.19|DIS3L2|UCHL5|UCHL5	966	+	6.4578776	1.4696529	-1.0	-1.0
chr2	232163468	232163632	ENSG00000144535.19|DIS3L2|UCHL5|UCHL5	924	+	5.7215075	1.1174035	-1.0	-1.0
chr2	232015513	232015618	ENSG00000144535.19|DIS3L2|UCHL5|UCHL5	903	+	5.4966106	1.012739	-1.0	-1.0
chr2	232334588	232334778	ENSG00000144535.19|DIS3L2|UCHL5|UCHL5	949	+	6.0994864	1.2932421	-1.0	-1.0
chr2	232014834	232014974	ENSG00000144535.19|DIS3L2|UCHL5|UCHL5	949	+	4.392547	1.29341	-1.0	-1.0
chr2	232550317	232550467	ENSG00000221944.6|TIGD1|UCHL5|UCHL5	922	-	5.705336	1.1062944	-1.0	-1.0
chr2	232568994	232569094	ENSG00000135930.13|EIF4E2|UCHL5|UCHL5	903	+	5.497385	1.014074	-1.0	-1.0
chr2	232567077	232567242	ENSG00000135930.13|EIF4E2|UCHL5|UCHL5	946	+	6.0840816	1.2711453	-1.0	-1.0
chr2	232564246	232564346	ENSG00000135930.13|EIF4E2|UCHL5|UCHL5	916	+	3.9749339	1.0761521	-1.0	-1.0
chr2	232566843	232566981	ENSG00000135930.13|EIF4E2|UCHL5|UCHL5	960	+	6.1631727	1.4027611	-1.0	-1.0
chr2	232556415	232556575	ENSG00000135930.13|EIF4E2|UCHL5|UCHL5	971	+	6.3396316	1.5370548	-1.0	-1.0
chr2	232794747	232794944	ENSG00000204120.14|GIGYF2|UCHL5|UCHL5	960	+	4.7982187	1.3964728	-1.0	-1.0
chr2	232809719	232809811	ENSG00000204120.14|GIGYF2|UCHL5|UCHL5	957	+	6.242148	1.3711011	-1.0	-1.0
chr2	232857652	232857752	ENSG00000204120.14|GIGYF2|UCHL5|UCHL5	916	+	5.644118	1.0754235	-1.0	-1.0
chr2	232857512	232857627	ENSG00000204120.14|GIGYF2|UCHL5|UCHL5	914	+	3.889375	1.0632313	-1.0	-1.0
chr2	232856802	232856987	ENSG00000204120.14|GIGYF2|UCHL5|UCHL5	947	+	5.9756575	1.2794709	-1.0	-1.0
chr2	232811225	232811351	ENSG00000204120.14|GIGYF2|UCHL5|UCHL5	933	+	3.3720806	1.176749	-1.0	-1.0
chr2	232791007	232791147	ENSG00000204120.14|GIGYF2|UCHL5|UCHL5	922	+	4.17053	1.1093439	-1.0	-1.0
chr2	232832856	232833106	ENSG00000204120.14|GIGYF2|UCHL5|UCHL5	977	+	6.6472254	1.6346631	-1.0	-1.0
chr2	232806490	232806657	ENSG00000204120.14|GIGYF2|UCHL5|UCHL5	981	+	6.446	1.7150725	-1.0	-1.0
chr2	232850266	232850409	ENSG00000204120.14|GIGYF2|UCHL5|UCHL5	926	+	5.751493	1.1299019	-1.0	-1.0
chr2	232819866	232819985	ENSG00000204120.14|GIGYF2|UCHL5|UCHL5	955	+	6.3074317	1.3429873	-1.0	-1.0
chr2	232816870	232817032	ENSG00000204120.14|GIGYF2|UCHL5|UCHL5	955	+	6.200963	1.3483014	-1.0	-1.0
chr2	232815636	232815736	ENSG00000204120.14|GIGYF2|UCHL5|UCHL5	906	+	2.9612634	1.0250338	-1.0	-1.0
chr2	232844011	232844255	ENSG00000204120.14|GIGYF2|UCHL5|UCHL5	948	+	4.924162	1.2812248	-1.0	-1.0
chr2	232735154	232735259	ENSG00000204120.14|GIGYF2|UCHL5|UCHL5	904	+	3.781884	1.0162834	-1.0	-1.0
chr2	232760479	232760591	ENSG00000204120.14|GIGYF2|UCHL5|UCHL5	961	+	6.3347707	1.4130118	-1.0	-1.0
chr2	232747634	232747739	ENSG00000204120.14|GIGYF2|UCHL5|UCHL5	939	+	4.2160873	1.2171195	-1.0	-1.0
chr2	232697298	232697392	ENSG00000204120.14|GIGYF2|UCHL5|UCHL5	948	+	4.344735	1.2828292	-1.0	-1.0
chr2	232796061	232796216	ENSG00000204120.14|GIGYF2|UCHL5|UCHL5	969	+	6.6056767	1.507443	-1.0	-1.0
chr2	232845776	232845881	ENSG00000204120.14|GIGYF2|UCHL5|UCHL5	915	+	3.8946142	1.0702767	-1.0	-1.0
chr2	232839848	232839971	ENSG00000204120.14|GIGYF2|UCHL5|UCHL5	956	+	6.2737446	1.3602298	-1.0	-1.0
chr2	232748986	232749082	ENSG00000204120.14|GIGYF2|UCHL5|UCHL5	903	+	2.771072	1.014349	-1.0	-1.0
chr2	232812390	232812491	ENSG00000204120.14|GIGYF2|UCHL5|UCHL5	964	+	6.4218383	1.439149	-1.0	-1.0
chr2	232787149	232787324	ENSG00000204120.14|GIGYF2|UCHL5|UCHL5	960	+	5.9931364	1.4007587	-1.0	-1.0
chr2	232790722	232790892	ENSG00000204120.14|GIGYF2|UCHL5|UCHL5	917	+	3.4253047	1.0807801	-1.0	-1.0
chr2	232791257	232791446	ENSG00000204120.14|GIGYF2|UCHL5|UCHL5	964	+	5.8726254	1.4465971	-1.0	-1.0
chr2	232870288	232870393	ENSG00000182600.9|C2orf82|UCHL5|UCHL5	909	+	5.6079583	1.0402771	-1.0	-1.0
chr2	232857510	232857625	ENSG00000182600.9|C2orf82|UCHL5|UCHL5	913	+	3.889375	1.0627844	-1.0	-1.0
chr2	232878261	232878391	ENSG00000182600.9|C2orf82|UCHL5|UCHL5	906	+	5.53966	1.0286331	-1.0	-1.0
chr2	232875979	232876094	ENSG00000182600.9|C2orf82|UCHL5|UCHL5	909	+	5.5842075	1.0402436	-1.0	-1.0
chr2	232892897	232893027	ENSG00000066248.14|NGEF|UCHL5|UCHL5	916	-	3.9108326	1.0754553	-1.0	-1.0
chr2	232974802	232974947	ENSG00000066248.14|NGEF|UCHL5|UCHL5	927	-	5.78829	1.1345663	-1.0	-1.0
chr2	232894711	232894826	ENSG00000066248.14|NGEF|UCHL5|UCHL5	907	-	5.5396123	1.0313288	-1.0	-1.0
chr2	232920283	232920498	ENSG00000066248.14|NGEF|UCHL5|UCHL5	936	-	5.923772	1.1953266	-1.0	-1.0
chr2	232883345	232883455	ENSG00000066248.14|NGEF|UCHL5|UCHL5	903	-	3.8229496	1.0150843	-1.0	-1.0
chr2	232882075	232882180	ENSG00000066248.14|NGEF|UCHL5|UCHL5	903	-	5.4978724	1.0127378	-1.0	-1.0
chr2	232970182	232970328	ENSG00000066248.14|NGEF|UCHL5|UCHL5	938	-	5.91135	1.2089332	-1.0	-1.0
chr2	232879465	232879570	ENSG00000066248.14|NGEF|UCHL5|UCHL5	913	-	5.5987525	1.0597575	-1.0	-1.0
chr2	232974622	232974797	ENSG00000066248.14|NGEF|UCHL5|UCHL5	932	-	5.8528743	1.1703109	-1.0	-1.0
chr2	232885233	232885348	ENSG00000066248.14|NGEF|UCHL5|UCHL5	905	-	3.811392	1.0210552	-1.0	-1.0
chr2	233013077	233013267	ENSG00000066248.14|NGEF|UCHL5|UCHL5	918	-	3.0292354	1.0876703	-1.0	-1.0
chr2	233147470	233147594	ENSG00000168918.13|INPP5D|UCHL5|UCHL5	958	+	6.2534313	1.3750346	-1.0	-1.0
chr2	233195398	233195495	ENSG00000168918.13|INPP5D|UCHL5|UCHL5	928	+	5.780055	1.1441357	-1.0	-1.0
chr2	233169559	233169759	ENSG00000168918.13|INPP5D|UCHL5|UCHL5	942	+	6.029492	1.235735	-1.0	-1.0
chr2	233169764	233169874	ENSG00000168918.13|INPP5D|UCHL5|UCHL5	941	+	5.471004	1.2300955	-1.0	-1.0
chr2	233130552	233130672	ENSG00000168918.13|INPP5D|UCHL5|UCHL5	908	+	5.628103	1.0363516	-1.0	-1.0
chr2	233122106	233122211	ENSG00000168918.13|INPP5D|UCHL5|UCHL5	931	+	5.8195066	1.1629258	-1.0	-1.0
chr2	233177264	233177346	ENSG00000168918.13|INPP5D|UCHL5|UCHL5	942	+	5.974946	1.2378516	-1.0	-1.0
chr2	233139841	233139986	ENSG00000168918.13|INPP5D|UCHL5|UCHL5	934	+	5.3276596	1.1804751	-1.0	-1.0
chr2	233060261	233060441	ENSG00000168918.13|INPP5D|UCHL5|UCHL5	913	+	5.6078515	1.0628681	-1.0	-1.0
chr2	233158312	233158419	ENSG00000168918.13|INPP5D|UCHL5|UCHL5	913	+	3.8854625	1.0607748	-1.0	-1.0
chr2	233169304	233169401	ENSG00000168918.13|INPP5D|UCHL5|UCHL5	974	+	6.8241143	1.5871551	-1.0	-1.0
chr2	233139719	233139824	ENSG00000168918.13|INPP5D|UCHL5|UCHL5	922	+	5.7216864	1.11016	-1.0	-1.0
chr2	233164315	233164420	ENSG00000168918.13|INPP5D|UCHL5|UCHL5	909	+	3.9265068	1.0417955	-1.0	-1.0
chr2	233169401	233169531	ENSG00000168918.13|INPP5D|UCHL5|UCHL5	936	+	4.223347	1.1927623	-1.0	-1.0
chr2	233163706	233163856	ENSG00000168918.13|INPP5D|UCHL5|UCHL5	929	+	5.927554	1.1505527	-1.0	-1.0
chr2	233161723	233161826	ENSG00000168918.13|INPP5D|UCHL5|UCHL5	912	+	5.5994024	1.055198	-1.0	-1.0
chr2	233170453	233170604	ENSG00000168918.13|INPP5D|UCHL5|UCHL5	930	+	5.847477	1.1541975	-1.0	-1.0
chr2	233264946	233265143	ENSG00000085978.21|ATG16L1|UCHL5|UCHL5	953	+	6.0554624	1.3286904	-1.0	-1.0
chr2	233272965	233273065	ENSG00000085978.21|ATG16L1|UCHL5|UCHL5	905	+	5.5900216	1.0217843	-1.0	-1.0
chr2	233251645	233251840	ENSG00000085978.21|ATG16L1|UCHL5|UCHL5	950	+	5.179589	1.2997184	-1.0	-1.0
chr2	233282681	233282791	ENSG00000085978.21|ATG16L1|UCHL5|UCHL5	917	+	5.6492996	1.0816994	-1.0	-1.0
chr2	233454762	233454873	ENSG00000077044.10|DGKD|UCHL5|UCHL5	965	+	4.6695814	1.4499333	-1.0	-1.0
chr2	233464108	233464273	ENSG00000077044.10|DGKD|UCHL5|UCHL5	928	+	3.7303066	1.1445818	-1.0	-1.0
chr2	233462347	233462459	ENSG00000077044.10|DGKD|UCHL5|UCHL5	953	+	6.1600266	1.3248268	-1.0	-1.0
chr2	233462780	233462970	ENSG00000077044.10|DGKD|UCHL5|UCHL5	923	+	5.735944	1.1121194	-1.0	-1.0
chr2	233471355	233471465	ENSG00000077044.10|DGKD|UCHL5|UCHL5	921	+	5.6972218	1.102784	-1.0	-1.0
chr2	233446796	233447126	ENSG00000077044.10|DGKD|UCHL5|UCHL5	963	+	5.418919	1.4285893	-1.0	-1.0
chr2	233457220	233457470	ENSG00000077044.10|DGKD|UCHL5|UCHL5	943	+	5.984078	1.2412375	-1.0	-1.0
chr2	233458067	233458238	ENSG00000077044.10|DGKD|UCHL5|UCHL5	911	+	5.5817127	1.0515358	-1.0	-1.0
chr2	233471470	233471600	ENSG00000077044.10|DGKD|UCHL5|UCHL5	947	+	6.051706	1.2725166	-1.0	-1.0
chr2	233436315	233436441	ENSG00000077044.10|DGKD|UCHL5|UCHL5	940	+	4.2490745	1.2198727	-1.0	-1.0
chr2	233448029	233448181	ENSG00000077044.10|DGKD|UCHL5|UCHL5	985	+	7.1141562	1.8148091	-1.0	-1.0
chr2	233437376	233437479	ENSG00000077044.10|DGKD|UCHL5|UCHL5	942	+	4.266553	1.2359432	-1.0	-1.0
chr2	233438216	233438356	ENSG00000077044.10|DGKD|UCHL5|UCHL5	920	+	3.5883048	1.0959216	-1.0	-1.0
chr2	233449102	233449272	ENSG00000077044.10|DGKD|UCHL5|UCHL5	962	+	6.051267	1.4187553	-1.0	-1.0
chr2	233458238	233458397	ENSG00000077044.10|DGKD|UCHL5|UCHL5	934	+	3.8190203	1.1787219	-1.0	-1.0
chr2	233468422	233468547	ENSG00000077044.10|DGKD|UCHL5|UCHL5	904	+	5.5076094	1.0159348	-1.0	-1.0
chr2	233441886	233442026	ENSG00000077044.10|DGKD|UCHL5|UCHL5	939	+	3.4979203	1.2128469	-1.0	-1.0
chr2	233447311	233447591	ENSG00000077044.10|DGKD|UCHL5|UCHL5	937	+	3.8522365	1.198201	-1.0	-1.0
chr2	233446711	233446796	ENSG00000077044.10|DGKD|UCHL5|UCHL5	935	+	3.6238453	1.1894985	-1.0	-1.0
chr2	233471095	233471210	ENSG00000077044.10|DGKD|UCHL5|UCHL5	913	+	5.600954	1.0602672	-1.0	-1.0
chr2	233447790	233447890	ENSG00000077044.10|DGKD|UCHL5|UCHL5	906	+	5.537123	1.0250338	-1.0	-1.0
chr2	233449981	233450126	ENSG00000077044.10|DGKD|UCHL5|UCHL5	951	+	6.123543	1.3088595	-1.0	-1.0
chr2	233448275	233448375	ENSG00000077044.10|DGKD|UCHL5|UCHL5	972	+	4.891223	1.5572833	-1.0	-1.0
chr2	233434379	233434479	ENSG00000077044.10|DGKD|UCHL5|UCHL5	951	+	4.4141345	1.308691	-1.0	-1.0
chr2	233451963	233452060	ENSG00000077044.10|DGKD|UCHL5|UCHL5	961	+	6.321241	1.4066082	-1.0	-1.0
chr2	233445627	233445757	ENSG00000077044.10|DGKD|UCHL5|UCHL5	904	+	2.9592214	1.0162213	-1.0	-1.0
chr2	233437914	233438034	ENSG00000077044.10|DGKD|UCHL5|UCHL5	907	+	5.563518	1.0292857	-1.0	-1.0
chr2	233471750	233471950	ENSG00000077044.10|DGKD|UCHL5|UCHL5	922	+	5.704892	1.1057038	-1.0	-1.0
chr2	233390402	233390483	ENSG00000077044.10|DGKD|UCHL5|UCHL5	931	+	4.093188	1.1637554	-1.0	-1.0
chr2	233460193	233460345	ENSG00000077044.10|DGKD|UCHL5|UCHL5	939	+	4.390447	1.2176956	-1.0	-1.0
chr2	233435817	233435924	ENSG00000077044.10|DGKD|UCHL5|UCHL5	956	+	4.499929	1.3613571	-1.0	-1.0
chr2	233470255	233470365	ENSG00000077044.10|DGKD|UCHL5|UCHL5	927	+	5.7671013	1.1355509	-1.0	-1.0
chr2	233434768	233434893	ENSG00000077044.10|DGKD|UCHL5|UCHL5	920	+	3.4778042	1.0957412	-1.0	-1.0
chr2	233540661	233540761	ENSG00000085982.13|USP40|UCHL5|UCHL5	950	-	6.1075697	1.3001779	-1.0	-1.0
chr2	233527416	233527571	ENSG00000085982.13|USP40|UCHL5|UCHL5	918	-	4.2728825	1.0855533	-1.0	-1.0
chr2	233520990	233521114	ENSG00000085982.13|USP40|UCHL5|UCHL5	923	-	5.718906	1.1150987	-1.0	-1.0
chr2	233488238	233488304	ENSG00000085982.13|USP40|UCHL5|UCHL5	909	-	5.6114335	1.0402647	-1.0	-1.0
chr2	233496757	233496832	ENSG00000085982.13|USP40|UCHL5|UCHL5	951	-	6.12093	1.3116889	-1.0	-1.0
chr2	233485530	233485626	ENSG00000085982.13|USP40|UCHL5|UCHL5	905	-	5.5174546	1.0217843	-1.0	-1.0
chr2	233554384	233554526	ENSG00000085982.13|USP40|UCHL5|UCHL5	928	-	4.1126494	1.1430314	-1.0	-1.0
chr2	233565370	233565475	ENSG00000085982.13|USP40|UCHL5|UCHL5	903	-	5.5084357	1.0115465	-1.0	-1.0
chr2	233485866	233485977	ENSG00000085982.13|USP40|UCHL5|UCHL5	916	-	5.6510067	1.0759282	-1.0	-1.0
chr2	233523169	233523279	ENSG00000085982.13|USP40|UCHL5|UCHL5	920	-	5.691533	1.099579	-1.0	-1.0
chr2	233523344	233523484	ENSG00000085982.13|USP40|UCHL5|UCHL5	947	-	6.0470347	1.2717469	-1.0	-1.0
chr2	233493363	233493551	ENSG00000085982.13|USP40|UCHL5|UCHL5	953	-	5.762342	1.3257477	-1.0	-1.0
chr2	233533538	233533728	ENSG00000085982.13|USP40|UCHL5|UCHL5	944	-	6.012197	1.2556379	-1.0	-1.0
chr2	233556875	233556975	ENSG00000085982.13|USP40|UCHL5|UCHL5	909	-	3.8456547	1.0402771	-1.0	-1.0
chr2	233489364	233489499	ENSG00000085982.13|USP40|UCHL5|UCHL5	932	-	5.832918	1.1691314	-1.0	-1.0
chr2	233844204	233844283	ENSG00000123485.11|HJURP|UCHL5|UCHL5	906	-	3.8112934	1.0285748	-1.0	-1.0
chr2	233847396	233847461	ENSG00000123485.11|HJURP|UCHL5|UCHL5	912	-	5.590494	1.0534914	-1.0	-1.0
chr2	233841093	233841298	ENSG00000123485.11|HJURP|UCHL5|UCHL5	914	-	5.6183257	1.068031	-1.0	-1.0
chr2	233840853	233840963	ENSG00000123485.11|HJURP|UCHL5|UCHL5	901	-	5.4782906	1.0036935	-1.0	-1.0
chr2	233853843	233853910	ENSG00000123485.11|HJURP|UCHL5|UCHL5	914	-	5.609274	1.0637019	-1.0	-1.0
chr2	233841888	233842205	ENSG00000123485.11|HJURP|UCHL5|UCHL5	924	-	5.083892	1.1191039	-1.0	-1.0
chr2	233854408	233854533	ENSG00000123485.11|HJURP|UCHL5|UCHL5	909	-	3.040635	1.0386155	-1.0	-1.0
chr2	233841338	233841753	ENSG00000123485.11|HJURP|UCHL5|UCHL5	930	-	4.654968	1.1558787	-1.0	-1.0
chr2	235043762	235043927	ENSG00000130147.15|SH3BP4|UCHL5|UCHL5	941	+	5.9962587	1.2305638	-1.0	-1.0
chr2	235042792	235043022	ENSG00000130147.15|SH3BP4|UCHL5|UCHL5	929	+	4.634519	1.1457969	-1.0	-1.0
chr2	235042052	235042172	ENSG00000130147.15|SH3BP4|UCHL5|UCHL5	927	+	5.76364	1.1348773	-1.0	-1.0
chr2	235052631	235052746	ENSG00000130147.15|SH3BP4|UCHL5|UCHL5	925	+	5.7808495	1.1228793	-1.0	-1.0
chr2	234952042	234952170	ENSG00000130147.15|SH3BP4|UCHL5|UCHL5	949	+	4.8712034	1.2932518	-1.0	-1.0
chr2	235053591	235053736	ENSG00000130147.15|SH3BP4|UCHL5|UCHL5	937	+	5.0791254	1.2019359	-1.0	-1.0
chr2	235043077	235043192	ENSG00000130147.15|SH3BP4|UCHL5|UCHL5	915	+	3.9221215	1.0728106	-1.0	-1.0
chr2	235041627	235041927	ENSG00000130147.15|SH3BP4|UCHL5|UCHL5	928	+	4.058263	1.1441561	-1.0	-1.0
chr2	235040917	235041252	ENSG00000130147.15|SH3BP4|UCHL5|UCHL5	953	+	4.6617107	1.3256847	-1.0	-1.0
chr2	235041287	235041392	ENSG00000130147.15|SH3BP4|UCHL5|UCHL5	923	+	5.723438	1.1113019	-1.0	-1.0
chr2	235034875	235035115	ENSG00000130147.15|SH3BP4|UCHL5|UCHL5	966	+	5.538718	1.4660426	-1.0	-1.0
chr2	235042187	235042382	ENSG00000130147.15|SH3BP4|UCHL5|UCHL5	931	+	5.0328617	1.1599618	-1.0	-1.0
chr2	235042422	235042557	ENSG00000130147.15|SH3BP4|UCHL5|UCHL5	937	+	5.935788	1.2037725	-1.0	-1.0
chr2	235042597	235042742	ENSG00000130147.15|SH3BP4|UCHL5|UCHL5	921	+	5.154294	1.1035727	-1.0	-1.0
chr2	234995302	234995376	ENSG00000130147.15|SH3BP4|UCHL5|UCHL5	955	+	4.4881353	1.3467915	-1.0	-1.0
chr2	235634484	235634584	ENSG00000157985.18|AGAP1|UCHL5|UCHL5	902	+	5.4961486	1.0108365	-1.0	-1.0
chr2	235494253	235494363	ENSG00000157985.18|AGAP1|UCHL5|UCHL5	923	+	3.9913664	1.1121049	-1.0	-1.0
chr2	235883344	235883444	ENSG00000157985.18|AGAP1|UCHL5|UCHL5	945	+	4.2968755	1.2572193	-1.0	-1.0
chr2	235908737	235908906	ENSG00000157985.18|AGAP1|UCHL5|UCHL5	978	+	6.3640127	1.6599107	-1.0	-1.0
chr2	236124673	236124833	ENSG00000157985.18|AGAP1|UCHL5|UCHL5	927	+	5.8072047	1.1393551	-1.0	-1.0
chr2	235636239	235636634	ENSG00000157985.18|AGAP1|UCHL5|UCHL5	916	+	5.648522	1.0766352	-1.0	-1.0
chr2	235542394	235542549	ENSG00000157985.18|AGAP1|UCHL5|UCHL5	912	+	4.5210466	1.0577861	-1.0	-1.0
chr2	235744697	235744839	ENSG00000157985.18|AGAP1|UCHL5|UCHL5	965	+	4.116765	1.4578493	-1.0	-1.0
chr2	235797778	235797886	ENSG00000157985.18|AGAP1|UCHL5|UCHL5	911	+	3.1022651	1.049368	-1.0	-1.0
chr2	235717556	235717644	ENSG00000157985.18|AGAP1|UCHL5|UCHL5	966	+	4.7145925	1.4690101	-1.0	-1.0
chr2	235750353	235750483	ENSG00000157985.18|AGAP1|UCHL5|UCHL5	954	+	3.7364957	1.3414303	-1.0	-1.0
chr2	236049058	236049313	ENSG00000157985.18|AGAP1|UCHL5|UCHL5	919	+	3.3505578	1.091423	-1.0	-1.0
chr2	235807238	235807331	ENSG00000157985.18|AGAP1|UCHL5|UCHL5	940	+	4.220429	1.2239693	-1.0	-1.0
chr2	235740962	235741048	ENSG00000157985.18|AGAP1|UCHL5|UCHL5	967	+	4.135396	1.4861057	-1.0	-1.0
chr2	235494753	235494849	ENSG00000157985.18|AGAP1|UCHL5|UCHL5	904	+	2.6759806	1.0157787	-1.0	-1.0
chr2	236036560	236036710	ENSG00000157985.18|AGAP1|UCHL5|UCHL5	944	+	6.000642	1.2515918	-1.0	-1.0
chr2	235494648	235494748	ENSG00000157985.18|AGAP1|UCHL5|UCHL5	901	+	5.477	1.0036935	-1.0	-1.0
chr2	235636839	235636999	ENSG00000157985.18|AGAP1|UCHL5|UCHL5	909	+	5.6012278	1.0432659	-1.0	-1.0
chr2	236040696	236040836	ENSG00000157985.18|AGAP1|UCHL5|UCHL5	936	+	5.934542	1.1928575	-1.0	-1.0
chr2	235799366	235799522	ENSG00000157985.18|AGAP1|UCHL5|UCHL5	929	+	3.6290605	1.1511112	-1.0	-1.0
chr2	235709176	235709237	ENSG00000157985.18|AGAP1|UCHL5|UCHL5	965	+	6.417228	1.4520993	-1.0	-1.0
chr2	237599698	237599893	ENSG00000124839.12|RAB17|UCHL5|UCHL5	932	-	4.670103	1.1677989	-1.0	-1.0
chr2	237574901	237575128	ENSG00000124839.12|RAB17|UCHL5|UCHL5	948	-	3.6695917	1.284532	-1.0	-1.0
chr2	237575386	237575541	ENSG00000124839.12|RAB17|UCHL5|UCHL5	936	-	2.9971032	1.1928593	-1.0	-1.0
chr2	237599898	237600058	ENSG00000124839.12|RAB17|UCHL5|UCHL5	946	-	5.241826	1.2662407	-1.0	-1.0
chr2	237578026	237578151	ENSG00000124839.12|RAB17|UCHL5|UCHL5	905	-	2.7662945	1.023936	-1.0	-1.0
chr2	237590466	237590696	ENSG00000124839.12|RAB17|UCHL5|UCHL5	930	-	3.3615744	1.1569406	-1.0	-1.0
chr2	237600793	237601043	ENSG00000124839.12|RAB17|UCHL5|UCHL5	950	-	5.8184433	1.3001866	-1.0	-1.0
chr2	237585997	237586152	ENSG00000124839.12|RAB17|UCHL5|UCHL5	938	-	3.192573	1.2067343	-1.0	-1.0
chr2	237579875	237579985	ENSG00000124839.12|RAB17|UCHL5|UCHL5	918	-	2.7417157	1.0887372	-1.0	-1.0
chr2	237590726	237591056	ENSG00000124839.12|RAB17|UCHL5|UCHL5	930	-	4.601671	1.1555796	-1.0	-1.0
chr2	237577256	237577411	ENSG00000124839.12|RAB17|UCHL5|UCHL5	940	-	3.0941868	1.2237085	-1.0	-1.0
chr2	237598918	237599058	ENSG00000124839.12|RAB17|UCHL5|UCHL5	922	-	5.7068915	1.1097704	-1.0	-1.0
chr2	237594843	237594968	ENSG00000124839.12|RAB17|UCHL5|UCHL5	908	-	5.60476	1.0338683	-1.0	-1.0
chr2	237581980	237582140	ENSG00000124839.12|RAB17|UCHL5|UCHL5	926	-	3.5091958	1.1285083	-1.0	-1.0
chr2	237599113	237599248	ENSG00000124839.12|RAB17|UCHL5|UCHL5	937	-	5.987117	1.2010372	-1.0	-1.0
chr2	237600223	237600383	ENSG00000124839.12|RAB17|UCHL5|UCHL5	934	-	4.7007685	1.181577	-1.0	-1.0
chr2	237600408	237600788	ENSG00000124839.12|RAB17|UCHL5|UCHL5	963	-	5.887007	1.4326985	-1.0	-1.0
chr2	237580185	237580305	ENSG00000124839.12|RAB17|UCHL5|UCHL5	919	-	3.4163451	1.0938752	-1.0	-1.0
chr2	237574456	237574556	ENSG00000124839.12|RAB17|UCHL5|UCHL5	903	-	2.7651572	1.0128161	-1.0	-1.0
chr2	237576024	237576124	ENSG00000124839.12|RAB17|UCHL5|UCHL5	902	-	3.277948	1.0108005	-1.0	-1.0
chr2	237575173	237575378	ENSG00000124839.12|RAB17|UCHL5|UCHL5	923	-	5.7491717	1.115053	-1.0	-1.0
chr2	237591573	237591683	ENSG00000124839.12|RAB17|UCHL5|UCHL5	916	-	5.7041497	1.0754988	-1.0	-1.0
chr2	237574671	237574781	ENSG00000124839.12|RAB17|UCHL5|UCHL5	908	-	2.9086113	1.0352405	-1.0	-1.0
chr2	237576775	237576895	ENSG00000124839.12|RAB17|UCHL5|UCHL5	905	-	2.9281301	1.0235927	-1.0	-1.0
chr2	237575546	237575696	ENSG00000124839.12|RAB17|UCHL5|UCHL5	931	-	3.570721	1.1627443	-1.0	-1.0
chr2	237763172	237763292	ENSG00000124831.18|LRRFIP1|UCHL5|UCHL5	923	+	5.710303	1.1109457	-1.0	-1.0
chr2	237763567	237763832	ENSG00000124831.18|LRRFIP1|UCHL5|UCHL5	946	+	6.105156	1.2648488	-1.0	-1.0
chr2	237772048	237772228	ENSG00000124831.18|LRRFIP1|UCHL5|UCHL5	938	+	5.9875402	1.2055192	-1.0	-1.0
chr2	237769676	237769818	ENSG00000124831.18|LRRFIP1|UCHL5|UCHL5	919	+	4.0639086	1.0930631	-1.0	-1.0
chr2	237753338	237753443	ENSG00000124831.18|LRRFIP1|UCHL5|UCHL5	909	+	3.3657076	1.0391817	-1.0	-1.0
chr2	237749198	237749318	ENSG00000124831.18|LRRFIP1|UCHL5|UCHL5	920	+	4.9969687	1.0974422	-1.0	-1.0
chr2	237692424	237692521	ENSG00000124831.18|LRRFIP1|UCHL5|UCHL5	906	+	3.2706008	1.0255383	-1.0	-1.0
chr2	237762602	237762767	ENSG00000124831.18|LRRFIP1|UCHL5|UCHL5	927	+	5.7862864	1.1352344	-1.0	-1.0
chr2	237762822	237762937	ENSG00000124831.18|LRRFIP1|UCHL5|UCHL5	922	+	5.735837	1.1081402	-1.0	-1.0
chr2	237760063	237760205	ENSG00000124831.18|LRRFIP1|UCHL5|UCHL5	960	+	4.602115	1.3978173	-1.0	-1.0
chr2	237760205	237760350	ENSG00000124831.18|LRRFIP1|UCHL5|UCHL5	942	+	4.9478874	1.2360356	-1.0	-1.0
chr2	237760550	237760655	ENSG00000124831.18|LRRFIP1|UCHL5|UCHL5	907	+	5.636215	1.0321445	-1.0	-1.0
chr2	237779421	237779536	ENSG00000124831.18|LRRFIP1|UCHL5|UCHL5	913	+	5.645533	1.0581665	-1.0	-1.0
chr2	237973101	237973225	ENSG00000184182.18|UBE2F|UCHL5|UCHL5	907	+	5.5492845	1.032561	-1.0	-1.0
chr2	237967001	237967132	ENSG00000184182.18|UBE2F|UCHL5|UCHL5	918	+	5.669791	1.0845634	-1.0	-1.0
chr2	238064356	238064461	ENSG00000258984.5|UBE2F-SCLY|UCHL5|UCHL5	908	+	5.553295	1.0347307	-1.0	-1.0
chr2	237973101	237973225	ENSG00000258984.5|UBE2F-SCLY|UCHL5|UCHL5	907	+	5.5492845	1.0325017	-1.0	-1.0
chr2	237967013	237967132	ENSG00000258984.5|UBE2F-SCLY|UCHL5|UCHL5	919	+	5.6816583	1.0917674	-1.0	-1.0
chr2	238081708	238081818	ENSG00000258984.5|UBE2F-SCLY|UCHL5|UCHL5	910	+	5.5655537	1.0443724	-1.0	-1.0
chr2	238064356	238064461	ENSG00000132330.16|SCLY|UCHL5|UCHL5	908	+	5.553295	1.0344388	-1.0	-1.0
chr2	238081669	238081814	ENSG00000132330.16|SCLY|UCHL5|UCHL5	909	+	5.5649424	1.0428405	-1.0	-1.0
chr2	238182064	238182174	ENSG00000132323.8|ILKAP|UCHL5|UCHL5	917	-	5.644956	1.0811803	-1.0	-1.0
chr2	238184019	238184113	ENSG00000132323.8|ILKAP|UCHL5|UCHL5	935	-	5.873478	1.189284	-1.0	-1.0
chr2	238188130	238188340	ENSG00000132323.8|ILKAP|UCHL5|UCHL5	917	-	4.4843593	1.0798792	-1.0	-1.0
chr2	238239660	238239765	ENSG00000144485.10|HES6|UCHL5|UCHL5	903	-	5.6458054	1.0123897	-1.0	-1.0
chr2	238239246	238239356	ENSG00000144485.10|HES6|UCHL5|UCHL5	902	-	5.4961486	1.0108365	-1.0	-1.0
chr2	238239820	238240100	ENSG00000144485.10|HES6|UCHL5|UCHL5	927	-	5.8572936	1.1391152	-1.0	-1.0
chr2	238238971	238239166	ENSG00000144485.10|HES6|UCHL5|UCHL5	931	-	5.898865	1.160139	-1.0	-1.0
chr2	238238706	238238826	ENSG00000144485.10|HES6|UCHL5|UCHL5	919	-	5.754117	1.090541	-1.0	-1.0
chr2	238255676	238255786	ENSG00000132326.11|PER2|UCHL5|UCHL5	904	-	5.5068035	1.0179291	-1.0	-1.0
chr2	238263608	238263718	ENSG00000132326.11|PER2|UCHL5|UCHL5	906	-	5.5286922	1.0271565	-1.0	-1.0
chr2	238271396	238271513	ENSG00000132326.11|PER2|UCHL5|UCHL5	926	-	5.7579217	1.1336234	-1.0	-1.0
chr2	238275787	238275892	ENSG00000132326.11|PER2|UCHL5|UCHL5	909	-	5.5928397	1.0419012	-1.0	-1.0
chr2	238253511	238253681	ENSG00000132326.11|PER2|UCHL5|UCHL5	918	-	5.4193754	1.0882027	-1.0	-1.0
chr2	238260827	238260927	ENSG00000132326.11|PER2|UCHL5|UCHL5	902	-	5.4985447	1.0105575	-1.0	-1.0
chr2	238265078	238265183	ENSG00000132326.11|PER2|UCHL5|UCHL5	921	-	5.685376	1.0999503	-1.0	-1.0
chr2	238258275	238258395	ENSG00000132326.11|PER2|UCHL5|UCHL5	953	-	6.16011	1.3298544	-1.0	-1.0
chr2	238277836	238277955	ENSG00000132326.11|PER2|UCHL5|UCHL5	912	-	3.8758326	1.0567963	-1.0	-1.0
chr2	238325808	238325948	ENSG00000204104.11|TRAF3IP1|UCHL5|UCHL5	913	+	5.710167	1.0589408	-1.0	-1.0
chr2	238446383	238446528	ENSG00000065802.11|ASB1|UCHL5|UCHL5	922	+	3.722722	1.1059369	-1.0	-1.0
chr2	238446553	238446828	ENSG00000065802.11|ASB1|UCHL5|UCHL5	935	+	5.248305	1.187286	-1.0	-1.0
chr2	238444396	238444496	ENSG00000065802.11|ASB1|UCHL5|UCHL5	903	+	5.497385	1.014074	-1.0	-1.0
chr2	238444561	238444727	ENSG00000065802.11|ASB1|UCHL5|UCHL5	923	+	3.9947412	1.1141474	-1.0	-1.0
chr2	238435710	238436013	ENSG00000065802.11|ASB1|UCHL5|UCHL5	937	+	5.7361503	1.1997644	-1.0	-1.0
chr2	238433537	238433695	ENSG00000065802.11|ASB1|UCHL5|UCHL5	960	+	4.848732	1.3936678	-1.0	-1.0
chr2	239134244	239134344	ENSG00000068024.16|HDAC4|UCHL5|UCHL5	917	-	5.661356	1.0793405	-1.0	-1.0
chr2	239236592	239236669	ENSG00000068024.16|HDAC4|UCHL5|UCHL5	958	-	6.276853	1.377304	-1.0	-1.0
chr2	239126565	239126680	ENSG00000068024.16|HDAC4|UCHL5|UCHL5	925	-	5.7388754	1.1247874	-1.0	-1.0
chr2	239189902	239190022	ENSG00000068024.16|HDAC4|UCHL5|UCHL5	936	-	5.8979774	1.1970812	-1.0	-1.0
chr2	239352677	239352918	ENSG00000068024.16|HDAC4|UCHL5|UCHL5	941	-	4.424917	1.2255516	-1.0	-1.0
chr2	239108079	239108179	ENSG00000068024.16|HDAC4|UCHL5|UCHL5	902	-	5.4961486	1.0106666	-1.0	-1.0
chr2	239144582	239144687	ENSG00000068024.16|HDAC4|UCHL5|UCHL5	910	-	5.58996	1.0479138	-1.0	-1.0
chr2	239084154	239084242	ENSG00000068024.16|HDAC4|UCHL5|UCHL5	925	-	5.764927	1.1257154	-1.0	-1.0
chr2	239990073	239990173	ENSG00000130414.11|NDUFA10|UCHL5|UCHL5	914	-	3.3898447	1.0637019	-1.0	-1.0
chr2	240014721	240014860	ENSG00000130414.11|NDUFA10|UCHL5|UCHL5	916	-	2.8405652	1.0736909	-1.0	-1.0
chr2	240021166	240021412	ENSG00000130414.11|NDUFA10|UCHL5|UCHL5	945	-	3.9291635	1.2557687	-1.0	-1.0
chr2	240022196	240022336	ENSG00000130414.11|NDUFA10|UCHL5|UCHL5	909	-	3.837477	1.0426445	-1.0	-1.0
chr2	240018476	240018591	ENSG00000130414.11|NDUFA10|UCHL5|UCHL5	908	-	4.6891003	1.0375893	-1.0	-1.0
chr2	240011616	240011741	ENSG00000130414.11|NDUFA10|UCHL5|UCHL5	963	-	5.874909	1.4331981	-1.0	-1.0
chr2	240525684	240525804	ENSG00000144504.15|ANKMY1|UCHL5|UCHL5	916	-	5.646925	1.077905	-1.0	-1.0
chr2	240480936	240481036	ENSG00000144504.15|ANKMY1|UCHL5|UCHL5	924	-	5.7458735	1.1173685	-1.0	-1.0
chr2	240554886	240555041	ENSG00000144504.15|ANKMY1|UCHL5|UCHL5	925	-	5.7740736	1.1265116	-1.0	-1.0
chr2	240552961	240553071	ENSG00000144504.15|ANKMY1|UCHL5|UCHL5	912	-	5.589701	1.0550644	-1.0	-1.0
chr2	240529321	240529426	ENSG00000144504.15|ANKMY1|UCHL5|UCHL5	905	-	5.534211	1.0245001	-1.0	-1.0
chr2	240523887	240523987	ENSG00000144504.15|ANKMY1|UCHL5|UCHL5	901	-	5.477	1.0036935	-1.0	-1.0
chr2	240500451	240500561	ENSG00000144504.15|ANKMY1|UCHL5|UCHL5	926	-	5.770328	1.1287923	-1.0	-1.0
chr2	240574549	240574654	ENSG00000142327.12|RNPEPL1|UCHL5|UCHL5	911	+	5.580301	1.0515457	-1.0	-1.0
chr2	240576544	240576724	ENSG00000142327.12|RNPEPL1|UCHL5|UCHL5	922	+	5.7378	1.1071669	-1.0	-1.0
chr2	240595414	240595629	ENSG00000142330.19|CAPN10|UCHL5|UCHL5	919	+	5.680107	1.0924888	-1.0	-1.0
chr2	240605469	240605619	ENSG00000142330.19|CAPN10|UCHL5|UCHL5	928	+	4.2096024	1.1435438	-1.0	-1.0
chr2	240591918	240592083	ENSG00000142330.19|CAPN10|UCHL5|UCHL5	915	+	5.6874514	1.0684311	-1.0	-1.0
chr2	240590853	240590988	ENSG00000142330.19|CAPN10|UCHL5|UCHL5	927	+	5.7935476	1.138941	-1.0	-1.0
chr2	240586925	240587035	ENSG00000142330.19|CAPN10|UCHL5|UCHL5	902	+	5.490074	1.0097238	-1.0	-1.0
chr2	240595794	240595933	ENSG00000142330.19|CAPN10|UCHL5|UCHL5	918	+	5.667963	1.0874523	-1.0	-1.0
chr2	240596063	240596258	ENSG00000142330.19|CAPN10|UCHL5|UCHL5	912	+	4.183372	1.0556543	-1.0	-1.0
chr2	240596298	240596513	ENSG00000142330.19|CAPN10|UCHL5|UCHL5	932	+	5.8430333	1.1694417	-1.0	-1.0
chr2	240597887	240598037	ENSG00000142330.19|CAPN10|UCHL5|UCHL5	930	+	5.814726	1.155373	-1.0	-1.0
chr2	240598780	240598995	ENSG00000142330.19|CAPN10|UCHL5|UCHL5	917	+	5.6527085	1.0830609	-1.0	-1.0
chr2	240598650	240598770	ENSG00000142330.19|CAPN10|UCHL5|UCHL5	914	+	5.6159215	1.0656317	-1.0	-1.0
chr2	240630112	240630212	ENSG00000178623.11|GPR35|UCHL5|UCHL5	910	+	5.5737143	1.0467527	-1.0	-1.0
chr2	240629817	240629927	ENSG00000178623.11|GPR35|UCHL5|UCHL5	920	+	5.678067	1.0963869	-1.0	-1.0
chr2	240874762	240874897	ENSG00000172482.4|AGXT|UCHL5|UCHL5	928	+	5.9466457	1.1444223	-1.0	-1.0
chr2	240869169	240869269	ENSG00000172482.4|AGXT|UCHL5|UCHL5	905	+	4.0586395	1.0217843	-1.0	-1.0
chr2	240873798	240873977	ENSG00000172482.4|AGXT|UCHL5|UCHL5	943	+	4.0122166	1.2429609	-1.0	-1.0
chr2	240878713	240878958	ENSG00000172482.4|AGXT|UCHL5|UCHL5	931	+	3.7633243	1.1633208	-1.0	-1.0
chr2	240873133	240873388	ENSG00000172482.4|AGXT|UCHL5|UCHL5	929	+	3.040029	1.1459299	-1.0	-1.0
chr2	240868878	240869030	ENSG00000172482.4|AGXT|UCHL5|UCHL5	922	+	3.0201595	1.1104627	-1.0	-1.0
chr2	240876218	240876453	ENSG00000172482.4|AGXT|UCHL5|UCHL5	912	+	3.191886	1.0573304	-1.0	-1.0
chr2	240878993	240879128	ENSG00000172482.4|AGXT|UCHL5|UCHL5	919	+	5.846405	1.0889652	-1.0	-1.0
chr2	240871293	240871449	ENSG00000172482.4|AGXT|UCHL5|UCHL5	969	+	4.8205113	1.5144777	-1.0	-1.0
chr2	240872978	240873108	ENSG00000172482.4|AGXT|UCHL5|UCHL5	930	+	3.2496579	1.156323	-1.0	-1.0
chr2	240878485	240878585	ENSG00000172482.4|AGXT|UCHL5|UCHL5	905	+	5.5930796	1.0217843	-1.0	-1.0
chr2	240877362	240877622	ENSG00000172482.4|AGXT|UCHL5|UCHL5	911	+	3.463991	1.050862	-1.0	-1.0
chr2	240873518	240873618	ENSG00000172482.4|AGXT|UCHL5|UCHL5	903	+	3.2815225	1.0143332	-1.0	-1.0
chr2	240875108	240875204	ENSG00000172482.4|AGXT|UCHL5|UCHL5	933	+	3.3740954	1.1766917	-1.0	-1.0
chr2	240868758	240868868	ENSG00000172482.4|AGXT|UCHL5|UCHL5	909	+	4.0620975	1.0388325	-1.0	-1.0
chr2	240873628	240873793	ENSG00000172482.4|AGXT|UCHL5|UCHL5	917	+	2.7913578	1.0833726	-1.0	-1.0
chr2	240876048	240876158	ENSG00000172482.4|AGXT|UCHL5|UCHL5	910	+	3.0822434	1.0474796	-1.0	-1.0
chr2	240873977	240874062	ENSG00000172482.4|AGXT|UCHL5|UCHL5	917	+	3.187071	1.080881	-1.0	-1.0
chr2	240878036	240878150	ENSG00000172482.4|AGXT|UCHL5|UCHL5	910	+	2.9351492	1.0446558	-1.0	-1.0
chr2	240956520	240956620	ENSG00000233392.5|AC104809.2|UCHL5|UCHL5	905	-	5.5162215	1.0217843	-1.0	-1.0
chr2	240955366	240955499	ENSG00000233392.5|AC104809.2|UCHL5|UCHL5	916	-	5.634526	1.0741496	-1.0	-1.0
chr2	240961240	240961340	ENSG00000233392.5|AC104809.2|UCHL5|UCHL5	906	-	5.55632	1.0268943	-1.0	-1.0
chr2	240962625	240962800	ENSG00000233392.5|AC104809.2|UCHL5|UCHL5	927	-	5.7710843	1.1392074	-1.0	-1.0
chr2	240955221	240955351	ENSG00000233392.5|AC104809.2|UCHL5|UCHL5	944	-	6.019381	1.2505441	-1.0	-1.0
chr2	240956930	240957035	ENSG00000233392.5|AC104809.2|UCHL5|UCHL5	909	-	5.5629163	1.0406038	-1.0	-1.0
chr2	240967096	240967206	ENSG00000233392.5|AC104809.2|UCHL5|UCHL5	911	-	5.5904255	1.0514861	-1.0	-1.0
chr2	240966661	240966776	ENSG00000233392.5|AC104809.2|UCHL5|UCHL5	912	-	5.590494	1.0534098	-1.0	-1.0
chr2	240955046	240955166	ENSG00000233392.5|AC104809.2|UCHL5|UCHL5	910	-	5.6672955	1.0445141	-1.0	-1.0
chr2	240960245	240960350	ENSG00000233392.5|AC104809.2|UCHL5|UCHL5	920	-	5.6755943	1.0958061	-1.0	-1.0
chr2	240959654	240959764	ENSG00000233392.5|AC104809.2|UCHL5|UCHL5	904	-	5.5373235	1.0197251	-1.0	-1.0
chr2	240966161	240966456	ENSG00000233392.5|AC104809.2|UCHL5|UCHL5	928	-	4.642593	1.1431803	-1.0	-1.0
chr2	240966461	240966571	ENSG00000233392.5|AC104809.2|UCHL5|UCHL5	944	-	6.0012937	1.2499428	-1.0	-1.0
chr2	240957376	240957481	ENSG00000233392.5|AC104809.2|UCHL5|UCHL5	912	-	5.619004	1.0560383	-1.0	-1.0
chr2	240967211	240967311	ENSG00000233392.5|AC104809.2|UCHL5|UCHL5	902	-	5.4985447	1.0104389	-1.0	-1.0
chr2	240958387	240958507	ENSG00000233392.5|AC104809.2|UCHL5|UCHL5	927	-	5.7864547	1.1383208	-1.0	-1.0
chr2	240957265	240957361	ENSG00000233392.5|AC104809.2|UCHL5|UCHL5	905	-	5.5162215	1.0217843	-1.0	-1.0
chr2	241097205	241097390	ENSG00000122085.16|MTERF4|UCHL5|UCHL5	949	-	6.0948954	1.2916489	-1.0	-1.0
chr2	241095971	241096226	ENSG00000122085.16|MTERF4|UCHL5|UCHL5	937	-	5.6542206	1.2028455	-1.0	-1.0
chr2	241095601	241095751	ENSG00000122085.16|MTERF4|UCHL5|UCHL5	907	-	5.545899	1.0316449	-1.0	-1.0
chr2	241099412	241099582	ENSG00000122085.16|MTERF4|UCHL5|UCHL5	916	-	4.3007936	1.0755078	-1.0	-1.0
chr2	241094291	241094456	ENSG00000122085.16|MTERF4|UCHL5|UCHL5	908	-	5.551162	1.0371146	-1.0	-1.0
chr2	241095791	241095951	ENSG00000122085.16|MTERF4|UCHL5|UCHL5	947	-	5.867854	1.2751012	-1.0	-1.0
chr2	241137003	241137103	ENSG00000115687.13|PASK|UCHL5|UCHL5	912	-	5.590494	1.0534914	-1.0	-1.0
chr2	241132908	241133023	ENSG00000115687.13|PASK|UCHL5|UCHL5	908	-	5.5794873	1.0359353	-1.0	-1.0
chr2	241138663	241138794	ENSG00000115687.13|PASK|UCHL5|UCHL5	916	-	5.7043266	1.0780832	-1.0	-1.0
chr2	241112244	241112464	ENSG00000115687.13|PASK|UCHL5|UCHL5	913	-	5.7350154	1.062545	-1.0	-1.0
chr2	241150445	241150547	ENSG00000115685.14|PPP1R7|UCHL5|UCHL5	903	+	5.6903124	1.0128763	-1.0	-1.0
chr2	241223815	241223975	ENSG00000146205.13|ANO7|UCHL5|UCHL5	913	+	5.60852	1.0584699	-1.0	-1.0
chr2	241252956	241253035	ENSG00000115677.16|HDLBP|UCHL5|UCHL5	977	-	3.8666365	1.6462348	-1.0	-1.0
chr2	241246569	241246883	ENSG00000115677.16|HDLBP|UCHL5|UCHL5	940	-	3.460954	1.2240458	-1.0	-1.0
chr2	241229963	241230269	ENSG00000115677.16|HDLBP|UCHL5|UCHL5	945	-	4.608797	1.2609483	-1.0	-1.0
chr2	241250640	241250780	ENSG00000115677.16|HDLBP|UCHL5|UCHL5	910	-	3.6764112	1.0474566	-1.0	-1.0
chr2	241252811	241252951	ENSG00000115677.16|HDLBP|UCHL5|UCHL5	926	-	3.8960714	1.128625	-1.0	-1.0
chr2	241238522	241238782	ENSG00000115677.16|HDLBP|UCHL5|UCHL5	935	-	3.5271692	1.1882911	-1.0	-1.0
chr2	241315569	241315769	ENSG00000115677.16|HDLBP|UCHL5|UCHL5	964	-	4.847893	1.4455984	-1.0	-1.0
chr2	241239601	241239820	ENSG00000115677.16|HDLBP|UCHL5|UCHL5	986	-	4.3215027	1.8635404	-1.0	-1.0
chr2	241253392	241253492	ENSG00000115677.16|HDLBP|UCHL5|UCHL5	984	-	3.565795	1.7917823	-1.0	-1.0
chr2	241233963	241234063	ENSG00000115677.16|HDLBP|UCHL5|UCHL5	915	-	5.6267676	1.0705315	-1.0	-1.0
chr2	241248243	241248343	ENSG00000115677.16|HDLBP|UCHL5|UCHL5	985	-	4.000192	1.8223144	-1.0	-1.0
chr2	241256599	241256806	ENSG00000115677.16|HDLBP|UCHL5|UCHL5	990	-	4.6891384	2.0065928	-1.0	-1.0
chr2	241234068	241234193	ENSG00000115677.16|HDLBP|UCHL5|UCHL5	924	-	5.7328606	1.1208179	-1.0	-1.0
chr2	241249840	241250130	ENSG00000115677.16|HDLBP|UCHL5|UCHL5	964	-	3.7039962	1.4383624	-1.0	-1.0
chr2	241266793	241266906	ENSG00000115677.16|HDLBP|UCHL5|UCHL5	995	-	4.1961026	2.2728963	-1.0	-1.0
chr2	241264447	241264605	ENSG00000115677.16|HDLBP|UCHL5|UCHL5	960	-	3.0969431	1.3932109	-1.0	-1.0
chr2	241239172	241239272	ENSG00000115677.16|HDLBP|UCHL5|UCHL5	905	-	5.5174546	1.0217526	-1.0	-1.0
chr2	241229798	241229963	ENSG00000115677.16|HDLBP|UCHL5|UCHL5	915	-	2.6140723	1.0726563	-1.0	-1.0
chr2	241253075	241253392	ENSG00000115677.16|HDLBP|UCHL5|UCHL5	953	-	4.488189	1.3300142	-1.0	-1.0
chr2	241242459	241242790	ENSG00000115677.16|HDLBP|UCHL5|UCHL5	974	-	3.80365	1.5772893	-1.0	-1.0
chr2	241235385	241235629	ENSG00000115677.16|HDLBP|UCHL5|UCHL5	958	-	3.7524488	1.3744546	-1.0	-1.0
chr2	241250520	241250625	ENSG00000115677.16|HDLBP|UCHL5|UCHL5	919	-	3.9453044	1.0893962	-1.0	-1.0
chr2	241249416	241249551	ENSG00000115677.16|HDLBP|UCHL5|UCHL5	927	-	5.7764897	1.1385468	-1.0	-1.0
chr2	241271971	241272111	ENSG00000115677.16|HDLBP|UCHL5|UCHL5	954	-	6.1794176	1.3363906	-1.0	-1.0
chr2	241230758	241230983	ENSG00000115677.16|HDLBP|UCHL5|UCHL5	967	-	3.6415668	1.4857326	-1.0	-1.0
chr2	241262710	241262926	ENSG00000115677.16|HDLBP|UCHL5|UCHL5	986	-	3.8372817	1.839829	-1.0	-1.0
chr2	241269028	241269133	ENSG00000115677.16|HDLBP|UCHL5|UCHL5	908	-	3.8272562	1.0344865	-1.0	-1.0
chr2	241235120	241235350	ENSG00000115677.16|HDLBP|UCHL5|UCHL5	990	-	5.29662	2.0141346	-1.0	-1.0
chr2	241234528	241234763	ENSG00000115677.16|HDLBP|UCHL5|UCHL5	924	-	5.723748	1.1181284	-1.0	-1.0
chr2	241256183	241256399	ENSG00000115677.16|HDLBP|UCHL5|UCHL5	976	-	3.5145595	1.619266	-1.0	-1.0
chr2	241255050	241255575	ENSG00000115677.16|HDLBP|UCHL5|UCHL5	989	-	4.402676	1.9726235	-1.0	-1.0
chr2	241272760	241272886	ENSG00000115677.16|HDLBP|UCHL5|UCHL5	906	-	2.5837421	1.0288162	-1.0	-1.0
chr2	241229203	241229343	ENSG00000115677.16|HDLBP|UCHL5|UCHL5	903	-	2.720611	1.0146971	-1.0	-1.0
chr2	241268828	241268978	ENSG00000115677.16|HDLBP|UCHL5|UCHL5	928	-	3.9079206	1.1428391	-1.0	-1.0
chr2	241239900	241240164	ENSG00000115677.16|HDLBP|UCHL5|UCHL5	957	-	3.1949508	1.3624732	-1.0	-1.0
chr2	241247055	241247220	ENSG00000115677.16|HDLBP|UCHL5|UCHL5	961	-	3.819575	1.4133537	-1.0	-1.0
chr2	241248002	241248116	ENSG00000115677.16|HDLBP|UCHL5|UCHL5	980	-	4.1886625	1.691209	-1.0	-1.0
chr2	241239477	241239582	ENSG00000115677.16|HDLBP|UCHL5|UCHL5	904	-	5.6076365	1.0196631	-1.0	-1.0
chr2	241255580	241256180	ENSG00000115677.16|HDLBP|UCHL5|UCHL5	936	-	5.543947	1.1961843	-1.0	-1.0
chr2	241233819	241233963	ENSG00000115677.16|HDLBP|UCHL5|UCHL5	963	-	3.4640424	1.4329133	-1.0	-1.0
chr2	241229493	241229648	ENSG00000115677.16|HDLBP|UCHL5|UCHL5	931	-	3.4210606	1.1589984	-1.0	-1.0
chr2	241236167	241236362	ENSG00000115677.16|HDLBP|UCHL5|UCHL5	933	-	5.565444	1.1731466	-1.0	-1.0
chr2	241236462	241236771	ENSG00000115677.16|HDLBP|UCHL5|UCHL5	951	-	3.3533378	1.3137696	-1.0	-1.0
chr2	241268476	241268686	ENSG00000115677.16|HDLBP|UCHL5|UCHL5	937	-	3.425326	1.2017591	-1.0	-1.0
chr2	241234398	241234503	ENSG00000115677.16|HDLBP|UCHL5|UCHL5	904	-	5.5339813	1.0191807	-1.0	-1.0
chr2	241324153	241324241	ENSG00000168385.17|SEPT2|UCHL5|UCHL5	925	+	4.015181	1.1257002	-1.0	-1.0
chr2	241335125	241335285	ENSG00000168385.17|SEPT2|UCHL5|UCHL5	908	+	3.309657	1.0352577	-1.0	-1.0
chr2	241335892	241336127	ENSG00000168385.17|SEPT2|UCHL5|UCHL5	965	+	3.915825	1.4527539	-1.0	-1.0
chr2	241342991	241343093	ENSG00000168385.17|SEPT2|UCHL5|UCHL5	981	+	3.8961434	1.7209678	-1.0	-1.0
chr2	241350072	241350203	ENSG00000168385.17|SEPT2|UCHL5|UCHL5	926	+	2.6416483	1.1313264	-1.0	-1.0
chr2	241327558	241327663	ENSG00000168385.17|SEPT2|UCHL5|UCHL5	907	+	5.5456166	1.0320596	-1.0	-1.0
chr2	241343751	241343897	ENSG00000168385.17|SEPT2|UCHL5|UCHL5	967	+	3.3453214	1.4766252	-1.0	-1.0
chr2	241325966	241326113	ENSG00000168385.17|SEPT2|UCHL5|UCHL5	966	+	3.5698774	1.469726	-1.0	-1.0
chr2	241348032	241348133	ENSG00000168385.17|SEPT2|UCHL5|UCHL5	907	+	5.536059	1.0309559	-1.0	-1.0
chr2	241346165	241346315	ENSG00000168385.17|SEPT2|UCHL5|UCHL5	949	+	3.315011	1.2965943	-1.0	-1.0
chr2	241337355	241337785	ENSG00000168385.17|SEPT2|UCHL5|UCHL5	955	+	3.9383168	1.3446267	-1.0	-1.0
chr2	241335485	241335610	ENSG00000168385.17|SEPT2|UCHL5|UCHL5	924	+	5.7809334	1.1190782	-1.0	-1.0
chr2	241346067	241346165	ENSG00000168385.17|SEPT2|UCHL5|UCHL5	923	+	4.0051107	1.1135045	-1.0	-1.0
chr2	241373068	241373253	ENSG00000006607.13|FARP2|UCHL5|UCHL5	914	+	4.8707523	1.0633537	-1.0	-1.0
chr2	241468244	241468354	ENSG00000006607.13|FARP2|UCHL5|UCHL5	903	+	5.4975467	1.0125331	-1.0	-1.0
chr2	241410970	241411125	ENSG00000006607.13|FARP2|UCHL5|UCHL5	924	+	4.3428187	1.1172101	-1.0	-1.0
chr2	241356292	241356388	ENSG00000006607.13|FARP2|UCHL5|UCHL5	916	+	5.644118	1.0752476	-1.0	-1.0
chr2	241497381	241497481	ENSG00000115694.14|STK25|UCHL5|UCHL5	901	-	5.477	1.0036935	-1.0	-1.0
chr2	241498784	241498944	ENSG00000115694.14|STK25|UCHL5|UCHL5	930	-	5.809797	1.1546416	-1.0	-1.0
chr2	241497526	241497687	ENSG00000115694.14|STK25|UCHL5|UCHL5	933	-	3.8740087	1.1767373	-1.0	-1.0
chr2	241508185	241508305	ENSG00000115694.14|STK25|UCHL5|UCHL5	936	-	5.4549584	1.196831	-1.0	-1.0
chr2	241500739	241500874	ENSG00000115694.14|STK25|UCHL5|UCHL5	962	-	3.7929993	1.4259386	-1.0	-1.0
chr2	241495528	241495701	ENSG00000115694.14|STK25|UCHL5|UCHL5	924	-	3.0792754	1.1188167	-1.0	-1.0
chr2	241498674	241498779	ENSG00000115694.14|STK25|UCHL5|UCHL5	903	-	2.7707667	1.0145273	-1.0	-1.0
chr2	241501366	241501711	ENSG00000115694.14|STK25|UCHL5|UCHL5	981	-	5.3006587	1.7264113	-1.0	-1.0
chr2	241498234	241498664	ENSG00000115694.14|STK25|UCHL5|UCHL5	950	-	3.8792639	1.3034501	-1.0	-1.0
chr2	241496395	241496538	ENSG00000115694.14|STK25|UCHL5|UCHL5	929	-	2.9488046	1.146277	-1.0	-1.0
chr2	241496638	241496773	ENSG00000115694.14|STK25|UCHL5|UCHL5	938	-	5.9039035	1.2054592	-1.0	-1.0
chr2	241498988	241499190	ENSG00000115694.14|STK25|UCHL5|UCHL5	951	-	3.7708178	1.3072736	-1.0	-1.0
chr2	241500919	241501074	ENSG00000115694.14|STK25|UCHL5|UCHL5	923	-	3.962669	1.1108042	-1.0	-1.0
chr2	241499256	241500276	ENSG00000115694.14|STK25|UCHL5|UCHL5	957	-	3.7905352	1.3624916	-1.0	-1.0
chr2	241573596	241573756	ENSG00000176720.5|BOK|UCHL5|UCHL5	934	+	5.8652387	1.1817391	-1.0	-1.0
chr2	241572546	241572686	ENSG00000176720.5|BOK|UCHL5|UCHL5	930	+	5.7982574	1.1533395	-1.0	-1.0
chr2	241558865	241558993	ENSG00000176720.5|BOK|UCHL5|UCHL5	908	+	5.547466	1.0358654	-1.0	-1.0
chr2	241559988	241560088	ENSG00000176720.5|BOK|UCHL5|UCHL5	912	+	5.590494	1.053586	-1.0	-1.0
chr2	241584529	241584634	ENSG00000176946.11|THAP4|UCHL5|UCHL5	905	-	5.5249863	1.0214651	-1.0	-1.0
chr2	241633861	241634001	ENSG00000176946.11|THAP4|UCHL5|UCHL5	917	-	4.0027266	1.0783756	-1.0	-1.0
chr2	241632926	241633026	ENSG00000176946.11|THAP4|UCHL5|UCHL5	902	-	3.8681538	1.0104665	-1.0	-1.0
chr2	241601869	241602034	ENSG00000176946.11|THAP4|UCHL5|UCHL5	925	-	5.7703567	1.1224825	-1.0	-1.0
chr2	241667068	241667333	ENSG00000168397.16|ATG4B|UCHL5|UCHL5	939	+	3.32453	1.2115878	-1.0	-1.0
chr2	241653476	241653610	ENSG00000168397.16|ATG4B|UCHL5|UCHL5	961	+	3.7035816	1.413743	-1.0	-1.0
chr2	241673141	241673241	ENSG00000168397.16|ATG4B|UCHL5|UCHL5	903	+	5.497385	1.014074	-1.0	-1.0
chr2	241659107	241659267	ENSG00000168397.16|ATG4B|UCHL5|UCHL5	977	+	5.522714	1.6396189	-1.0	-1.0
chr2	241666595	241666838	ENSG00000168397.16|ATG4B|UCHL5|UCHL5	975	+	4.091222	1.6055118	-1.0	-1.0
chr2	241651006	241651176	ENSG00000168397.16|ATG4B|UCHL5|UCHL5	957	+	3.5067317	1.3657829	-1.0	-1.0
chr2	241672776	241672936	ENSG00000168397.16|ATG4B|UCHL5|UCHL5	935	+	5.8725824	1.1876732	-1.0	-1.0
chr2	241670827	241670937	ENSG00000168397.16|ATG4B|UCHL5|UCHL5	905	+	3.8115652	1.0221646	-1.0	-1.0
chr2	241658439	241658584	ENSG00000168397.16|ATG4B|UCHL5|UCHL5	905	+	3.8387263	1.0231574	-1.0	-1.0
chr2	241673626	241673731	ENSG00000168397.16|ATG4B|UCHL5|UCHL5	911	+	5.592967	1.04854	-1.0	-1.0
chr2	241668463	241668860	ENSG00000168397.16|ATG4B|UCHL5|UCHL5	957	+	3.944902	1.3628496	-1.0	-1.0
chr2	241671311	241672646	ENSG00000168397.16|ATG4B|UCHL5|UCHL5	958	+	3.2824597	1.3747727	-1.0	-1.0
chr2	241670635	241670782	ENSG00000168397.16|ATG4B|UCHL5|UCHL5	920	+	2.830918	1.0977995	-1.0	-1.0
chr2	241654545	241654705	ENSG00000168397.16|ATG4B|UCHL5|UCHL5	955	+	3.1831334	1.3439876	-1.0	-1.0
chr2	241655275	241655395	ENSG00000168397.16|ATG4B|UCHL5|UCHL5	908	+	2.6080828	1.0349522	-1.0	-1.0
chr2	241666853	241666968	ENSG00000168397.16|ATG4B|UCHL5|UCHL5	904	+	3.2397847	1.0166441	-1.0	-1.0
chr2	241668895	241669050	ENSG00000168397.16|ATG4B|UCHL5|UCHL5	910	+	3.296133	1.0448911	-1.0	-1.0
chr2	241668051	241668216	ENSG00000168397.16|ATG4B|UCHL5|UCHL5	953	+	3.4883182	1.3297865	-1.0	-1.0
chr2	241651201	241651335	ENSG00000168397.16|ATG4B|UCHL5|UCHL5	945	+	3.462582	1.2587615	-1.0	-1.0
chr2	241654830	241654985	ENSG00000168397.16|ATG4B|UCHL5|UCHL5	931	+	4.864765	1.1605248	-1.0	-1.0
chr2	241686653	241686758	ENSG00000168393.12|DTYMK|UCHL5|UCHL5	925	-	4.298635	1.1245183	-1.0	-1.0
chr2	241676016	241676166	ENSG00000168393.12|DTYMK|UCHL5|UCHL5	915	-	5.653359	1.0703018	-1.0	-1.0
chr2	241686763	241686863	ENSG00000168393.12|DTYMK|UCHL5|UCHL5	910	-	5.5725374	1.0467527	-1.0	-1.0
chr2	241678516	241678621	ENSG00000168393.12|DTYMK|UCHL5|UCHL5	931	-	5.8319955	1.1610503	-1.0	-1.0
chr2	241675851	241675951	ENSG00000168393.12|DTYMK|UCHL5|UCHL5	905	-	5.5527277	1.0217822	-1.0	-1.0
chr2	241685695	241685877	ENSG00000168393.12|DTYMK|UCHL5|UCHL5	956	-	5.5814276	1.36131	-1.0	-1.0
chr2	241704652	241704724	ENSG00000168395.15|ING5|UCHL5|UCHL5	974	+	4.949902	1.5899283	-1.0	-1.0
chr2	241712002	241712102	ENSG00000168395.15|ING5|UCHL5|UCHL5	928	+	4.0547295	1.1446029	-1.0	-1.0
chr2	241690472	241690592	ENSG00000168395.15|ING5|UCHL5|UCHL5	922	+	5.705648	1.1085265	-1.0	-1.0
chr2	241711386	241711491	ENSG00000168395.15|ING5|UCHL5|UCHL5	912	+	3.0177164	1.056715	-1.0	-1.0
chr2	241721010	241721115	ENSG00000168395.15|ING5|UCHL5|UCHL5	917	+	5.6434865	1.0792459	-1.0	-1.0
chr2	241721140	241721345	ENSG00000168395.15|ING5|UCHL5|UCHL5	932	+	5.4967794	1.1654624	-1.0	-1.0
chr2	241712172	241712312	ENSG00000168395.15|ING5|UCHL5|UCHL5	908	+	5.547848	1.0351057	-1.0	-1.0
chr2	241722938	241723074	ENSG00000168395.15|ING5|UCHL5|UCHL5	961	+	6.327576	1.4059049	-1.0	-1.0
chr2	241724273	241724373	ENSG00000168395.15|ING5|UCHL5|UCHL5	920	+	5.6800504	1.0977308	-1.0	-1.0
chr2	241724988	241725218	ENSG00000168395.15|ING5|UCHL5|UCHL5	933	+	3.9602833	1.1729264	-1.0	-1.0
chr2	241725728	241725933	ENSG00000168395.15|ING5|UCHL5|UCHL5	948	+	5.2213035	1.2881621	-1.0	-1.0
chr2	241719547	241719812	ENSG00000168395.15|ING5|UCHL5|UCHL5	938	+	5.823454	1.2069569	-1.0	-1.0
chr2	241709155	241709382	ENSG00000168395.15|ING5|UCHL5|UCHL5	985	+	6.8510528	1.83458	-1.0	-1.0
chr2	241689892	241690232	ENSG00000168395.15|ING5|UCHL5|UCHL5	922	+	5.4595237	1.1075243	-1.0	-1.0
chr2	241720065	241720330	ENSG00000168395.15|ING5|UCHL5|UCHL5	910	+	3.9399934	1.0477113	-1.0	-1.0
chr2	241720520	241720740	ENSG00000168395.15|ING5|UCHL5|UCHL5	948	+	5.0384226	1.2822099	-1.0	-1.0
chr2	241748846	241748971	ENSG00000180902.17|D2HGDH|UCHL5|UCHL5	917	+	3.927901	1.0823826	-1.0	-1.0
chr2	241751260	241751365	ENSG00000180902.17|D2HGDH|UCHL5|UCHL5	909	+	3.267271	1.0396456	-1.0	-1.0
chr2	241755749	241756009	ENSG00000180902.17|D2HGDH|UCHL5|UCHL5	919	+	3.2277415	1.0925927	-1.0	-1.0
chr2	241741032	241741090	ENSG00000180902.17|D2HGDH|UCHL5|UCHL5	933	+	5.842209	1.1739894	-1.0	-1.0
chr2	241749431	241749631	ENSG00000180902.17|D2HGDH|UCHL5|UCHL5	941	+	5.948737	1.2271456	-1.0	-1.0
chr2	241735161	241735346	ENSG00000180902.17|D2HGDH|UCHL5|UCHL5	935	+	5.157372	1.1871334	-1.0	-1.0
chr2	241742432	241742574	ENSG00000180902.17|D2HGDH|UCHL5|UCHL5	932	+	3.7585866	1.1652341	-1.0	-1.0
chr2	241749811	241749946	ENSG00000180902.17|D2HGDH|UCHL5|UCHL5	916	+	5.6377873	1.0777503	-1.0	-1.0
chr2	241743621	241743815	ENSG00000180902.17|D2HGDH|UCHL5|UCHL5	941	+	3.8361514	1.2306105	-1.0	-1.0
chr2	241748986	241749206	ENSG00000180902.17|D2HGDH|UCHL5|UCHL5	928	+	5.7971053	1.1434844	-1.0	-1.0
chr2	241750081	241750226	ENSG00000180902.17|D2HGDH|UCHL5|UCHL5	909	+	3.842653	1.0395356	-1.0	-1.0
chr2	241767709	241767894	ENSG00000180902.17|D2HGDH|UCHL5|UCHL5	962	+	6.3561397	1.4222224	-1.0	-1.0
chr2	241767939	241768274	ENSG00000180902.17|D2HGDH|UCHL5|UCHL5	928	+	5.4441423	1.1421045	-1.0	-1.0
chr2	241768629	241768799	ENSG00000180902.17|D2HGDH|UCHL5|UCHL5	924	+	5.592473	1.1172595	-1.0	-1.0
chr2	241735391	241735511	ENSG00000180902.17|D2HGDH|UCHL5|UCHL5	911	+	3.8505847	1.0483661	-1.0	-1.0
chr2	241755344	241755629	ENSG00000180902.17|D2HGDH|UCHL5|UCHL5	958	+	5.8993917	1.3740091	-1.0	-1.0
chr2	241816988	241817118	ENSG00000204099.11|NEU4|UCHL5|UCHL5	942	+	6.0384707	1.2402618	-1.0	-1.0
chr2	241816488	241816758	ENSG00000204099.11|NEU4|UCHL5|UCHL5	920	+	5.6906476	1.0992568	-1.0	-1.0
chr2	241815583	241815823	ENSG00000204099.11|NEU4|UCHL5|UCHL5	917	+	5.664149	1.080009	-1.0	-1.0
chr2	241814633	241814748	ENSG00000204099.11|NEU4|UCHL5|UCHL5	915	+	5.6321416	1.0727828	-1.0	-1.0
chr2	241816048	241816213	ENSG00000204099.11|NEU4|UCHL5|UCHL5	946	+	5.6747065	1.2715881	-1.0	-1.0
chr2	241812131	241812401	ENSG00000204099.11|NEU4|UCHL5|UCHL5	928	+	5.785914	1.1419038	-1.0	-1.0
chr2	241814753	241815038	ENSG00000204099.11|NEU4|UCHL5|UCHL5	942	+	5.967377	1.2330505	-1.0	-1.0
chr2	241809139	241809269	ENSG00000204099.11|NEU4|UCHL5|UCHL5	960	+	6.322562	1.4010006	-1.0	-1.0
chr20	278329	278429	ENSG00000196476.11|C20orf96|UCHL5|UCHL5	919	-	5.6632166	1.0890175	-1.0	-1.0
chr20	289573	289673	ENSG00000196476.11|C20orf96|UCHL5|UCHL5	901	-	5.477	1.0036935	-1.0	-1.0
chr20	290323	290429	ENSG00000196476.11|C20orf96|UCHL5|UCHL5	930	-	4.096448	1.1555258	-1.0	-1.0
chr20	276086	276251	ENSG00000196476.11|C20orf96|UCHL5|UCHL5	918	-	4.4616675	1.0845182	-1.0	-1.0
chr20	276792	276879	ENSG00000196476.11|C20orf96|UCHL5|UCHL5	906	-	3.8105786	1.0247704	-1.0	-1.0
chr20	275967	276086	ENSG00000196476.11|C20orf96|UCHL5|UCHL5	955	-	6.2017407	1.3490483	-1.0	-1.0
chr20	277043	277145	ENSG00000196476.11|C20orf96|UCHL5|UCHL5	970	-	6.665118	1.5190742	-1.0	-1.0
chr20	276256	276361	ENSG00000196476.11|C20orf96|UCHL5|UCHL5	907	-	3.839996	1.0316099	-1.0	-1.0
chr20	276944	277043	ENSG00000196476.11|C20orf96|UCHL5|UCHL5	917	-	5.6987925	1.0820686	-1.0	-1.0
chr20	276606	276792	ENSG00000196476.11|C20orf96|UCHL5|UCHL5	934	-	4.853428	1.17859	-1.0	-1.0
chr20	297537	297797	ENSG00000247315.3|ZCCHC3|UCHL5|UCHL5	959	+	5.8811445	1.3870096	-1.0	-1.0
chr20	298217	298317	ENSG00000247315.3|ZCCHC3|UCHL5|UCHL5	903	+	5.515127	1.0145775	-1.0	-1.0
chr20	297912	298042	ENSG00000247315.3|ZCCHC3|UCHL5|UCHL5	923	+	5.747283	1.1109879	-1.0	-1.0
chr20	328474	328719	ENSG00000177732.8|SOX12|UCHL5|UCHL5	969	+	5.5741763	1.511656	-1.0	-1.0
chr20	326664	326764	ENSG00000177732.8|SOX12|UCHL5|UCHL5	938	+	5.9169497	1.2101569	-1.0	-1.0
chr20	327364	327634	ENSG00000177732.8|SOX12|UCHL5|UCHL5	934	+	4.092359	1.1786952	-1.0	-1.0
chr20	326424	326574	ENSG00000177732.8|SOX12|UCHL5|UCHL5	918	+	3.8727708	1.0887302	-1.0	-1.0
chr20	327754	328149	ENSG00000177732.8|SOX12|UCHL5|UCHL5	933	+	4.23169	1.1752331	-1.0	-1.0
chr20	326764	326974	ENSG00000177732.8|SOX12|UCHL5|UCHL5	945	+	3.31832	1.2595512	-1.0	-1.0
chr20	326249	326419	ENSG00000177732.8|SOX12|UCHL5|UCHL5	922	+	5.2711153	1.1058085	-1.0	-1.0
chr20	349248	349358	ENSG00000125841.12|NRSN2|UCHL5|UCHL5	919	+	5.662931	1.089063	-1.0	-1.0
chr20	391456	391561	ENSG00000101255.10|TRIB3|UCHL5|UCHL5	914	+	5.6074476	1.0630753	-1.0	-1.0
chr20	388105	388301	ENSG00000101255.10|TRIB3|UCHL5|UCHL5	946	+	5.217846	1.2687067	-1.0	-1.0
chr20	396197	396327	ENSG00000101255.10|TRIB3|UCHL5|UCHL5	963	+	6.385825	1.4343138	-1.0	-1.0
chr20	409829	410025	ENSG00000125826.20|RBCK1|UCHL5|UCHL5	930	+	2.9636977	1.155525	-1.0	-1.0
chr20	420870	421031	ENSG00000125826.20|RBCK1|UCHL5|UCHL5	956	+	3.7278566	1.3532033	-1.0	-1.0
chr20	420346	420466	ENSG00000125826.20|RBCK1|UCHL5|UCHL5	910	+	2.7777855	1.0440971	-1.0	-1.0
chr20	419346	419468	ENSG00000125826.20|RBCK1|UCHL5|UCHL5	960	+	4.2312355	1.4011208	-1.0	-1.0
chr20	421566	421751	ENSG00000125826.20|RBCK1|UCHL5|UCHL5	939	+	3.928822	1.2133317	-1.0	-1.0
chr20	419731	420121	ENSG00000125826.20|RBCK1|UCHL5|UCHL5	938	+	3.2088182	1.2102232	-1.0	-1.0
chr20	427312	427487	ENSG00000125826.20|RBCK1|UCHL5|UCHL5	968	+	3.709642	1.4976377	-1.0	-1.0
chr20	421256	421546	ENSG00000125826.20|RBCK1|UCHL5|UCHL5	939	+	3.590752	1.2114735	-1.0	-1.0
chr20	417731	417906	ENSG00000125826.20|RBCK1|UCHL5|UCHL5	953	+	3.4630396	1.3246554	-1.0	-1.0
chr20	421031	421201	ENSG00000125826.20|RBCK1|UCHL5|UCHL5	919	+	2.6995645	1.0888939	-1.0	-1.0
chr20	417525	417619	ENSG00000125826.20|RBCK1|UCHL5|UCHL5	955	+	3.8722494	1.3491207	-1.0	-1.0
chr20	421806	421916	ENSG00000125826.20|RBCK1|UCHL5|UCHL5	908	+	3.8664684	1.0351418	-1.0	-1.0
chr20	417342	417525	ENSG00000125826.20|RBCK1|UCHL5|UCHL5	956	+	5.283107	1.3604844	-1.0	-1.0
chr20	428490	429094	ENSG00000125826.20|RBCK1|UCHL5|UCHL5	957	+	4.3787537	1.3694322	-1.0	-1.0
chr20	419557	419731	ENSG00000125826.20|RBCK1|UCHL5|UCHL5	933	+	2.7351565	1.1724871	-1.0	-1.0
chr20	420751	420870	ENSG00000125826.20|RBCK1|UCHL5|UCHL5	955	+	5.1756625	1.3463886	-1.0	-1.0
chr20	408374	408679	ENSG00000125826.20|RBCK1|UCHL5|UCHL5	921	+	2.986285	1.0998721	-1.0	-1.0
chr20	421961	422238	ENSG00000125826.20|RBCK1|UCHL5|UCHL5	930	+	2.917658	1.155518	-1.0	-1.0
chr20	430349	430634	ENSG00000125826.20|RBCK1|UCHL5|UCHL5	960	+	4.5941668	1.4014539	-1.0	-1.0
chr20	438504	438841	ENSG00000125875.13|TBC1D20|UCHL5|UCHL5	932	-	4.5462804	1.168347	-1.0	-1.0
chr20	445049	445130	ENSG00000125875.13|TBC1D20|UCHL5|UCHL5	974	-	6.723079	1.5868745	-1.0	-1.0
chr20	441787	442043	ENSG00000125875.13|TBC1D20|UCHL5|UCHL5	952	-	5.3913918	1.3219103	-1.0	-1.0
chr20	462385	462485	ENSG00000125875.13|TBC1D20|UCHL5|UCHL5	909	-	5.5544057	1.0400033	-1.0	-1.0
chr20	447933	448058	ENSG00000125875.13|TBC1D20|UCHL5|UCHL5	923	-	5.714711	1.1143392	-1.0	-1.0
chr20	438094	438294	ENSG00000125875.13|TBC1D20|UCHL5|UCHL5	931	-	5.833291	1.16315	-1.0	-1.0
chr20	487471	487571	ENSG00000101266.17|CSNK2A1|UCHL5|UCHL5	903	-	3.7872095	1.0131584	-1.0	-1.0
chr20	489779	489881	ENSG00000101266.17|CSNK2A1|UCHL5|UCHL5	904	-	3.2204256	1.0178826	-1.0	-1.0
chr20	1161316	1161491	ENSG00000125818.17|PSMF1|UCHL5|UCHL5	920	+	5.6922684	1.0996058	-1.0	-1.0
chr20	1161166	1161316	ENSG00000125818.17|PSMF1|UCHL5|UCHL5	913	+	5.5991683	1.0592072	-1.0	-1.0
chr20	1161556	1161696	ENSG00000125818.17|PSMF1|UCHL5|UCHL5	903	+	5.501426	1.0136544	-1.0	-1.0
chr20	1125517	1125617	ENSG00000125818.17|PSMF1|UCHL5|UCHL5	901	+	2.9484086	1.0048075	-1.0	-1.0
chr20	1155341	1155441	ENSG00000125818.17|PSMF1|UCHL5|UCHL5	917	+	5.664127	1.0822504	-1.0	-1.0
chr20	1135079	1135306	ENSG00000125818.17|PSMF1|UCHL5|UCHL5	920	+	3.0374296	1.0953547	-1.0	-1.0
chr20	1118597	1118747	ENSG00000125818.17|PSMF1|UCHL5|UCHL5	962	+	5.0805855	1.4231077	-1.0	-1.0
chr20	1165058	1165178	ENSG00000125818.17|PSMF1|UCHL5|UCHL5	902	+	3.7812471	1.0078728	-1.0	-1.0
chr20	1161168	1161318	ENSG00000215388.3|ACTG1P3|UCHL5|UCHL5	914	+	5.61823	1.0679866	-1.0	-1.0
chr20	1161548	1161697	ENSG00000215388.3|ACTG1P3|UCHL5|UCHL5	903	+	5.503506	1.0143179	-1.0	-1.0
chr20	1161318	1161493	ENSG00000215388.3|ACTG1P3|UCHL5|UCHL5	920	+	5.6852603	1.0967517	-1.0	-1.0
chr20	1454981	1455081	ENSG00000088833.17|NSFL1C|UCHL5|UCHL5	901	-	3.1942313	1.0022646	-1.0	-1.0
chr20	1464305	1464426	ENSG00000088833.17|NSFL1C|UCHL5|UCHL5	921	-	3.9744134	1.1036354	-1.0	-1.0
chr20	1466719	1466829	ENSG00000088833.17|NSFL1C|UCHL5|UCHL5	928	-	3.4742396	1.1420892	-1.0	-1.0
chr20	1454212	1454305	ENSG00000088833.17|NSFL1C|UCHL5|UCHL5	959	-	6.2881393	1.3869387	-1.0	-1.0
chr20	1452492	1452630	ENSG00000088833.17|NSFL1C|UCHL5|UCHL5	952	-	4.407222	1.3152952	-1.0	-1.0
chr20	2116675	2116890	ENSG00000125834.12|STK35|UCHL5|UCHL5	915	+	4.7668552	1.0687481	-1.0	-1.0
chr20	2116990	2117245	ENSG00000125834.12|STK35|UCHL5|UCHL5	946	+	6.0462875	1.2657611	-1.0	-1.0
chr20	2103177	2103332	ENSG00000125834.12|STK35|UCHL5|UCHL5	929	+	5.7921753	1.1504076	-1.0	-1.0
chr20	2470687	2470832	ENSG00000125835.18|SNRPB|UCHL5|UCHL5	926	-	2.5381584	1.128693	-1.0	-1.0
chr20	2465707	2465819	ENSG00000125835.18|SNRPB|UCHL5|UCHL5	939	-	3.2590072	1.2126223	-1.0	-1.0
chr20	2467606	2467758	ENSG00000125835.18|SNRPB|UCHL5|UCHL5	947	-	3.0457873	1.2749301	-1.0	-1.0
chr20	2493777	2493907	ENSG00000256566.1|AL049650.1|UCHL5|UCHL5	936	-	5.888755	1.1964663	-1.0	-1.0
chr20	2492718	2492818	ENSG00000256566.1|AL049650.1|UCHL5|UCHL5	902	-	5.4985447	1.0104389	-1.0	-1.0
chr20	2483838	2483958	ENSG00000256566.1|AL049650.1|UCHL5|UCHL5	904	-	5.5085316	1.0177712	-1.0	-1.0
chr20	2467606	2467758	ENSG00000256566.1|AL049650.1|UCHL5|UCHL5	947	-	3.0457873	1.2749363	-1.0	-1.0
chr20	2483633	2483738	ENSG00000256566.1|AL049650.1|UCHL5|UCHL5	909	-	5.6079583	1.0402771	-1.0	-1.0
chr20	2493912	2494037	ENSG00000256566.1|AL049650.1|UCHL5|UCHL5	924	-	5.738989	1.1190141	-1.0	-1.0
chr20	2470608	2470828	ENSG00000256566.1|AL049650.1|UCHL5|UCHL5	951	-	3.6584837	1.3134123	-1.0	-1.0
chr20	2493777	2493907	ENSG00000088876.11|ZNF343|UCHL5|UCHL5	936	-	5.888755	1.1965083	-1.0	-1.0
chr20	2483631	2483736	ENSG00000088876.11|ZNF343|UCHL5|UCHL5	905	-	5.561324	1.0203717	-1.0	-1.0
chr20	2492718	2492818	ENSG00000088876.11|ZNF343|UCHL5|UCHL5	902	-	5.4985447	1.0105575	-1.0	-1.0
chr20	2493912	2494037	ENSG00000088876.11|ZNF343|UCHL5|UCHL5	924	-	5.738989	1.118936	-1.0	-1.0
chr20	2483841	2483956	ENSG00000088876.11|ZNF343|UCHL5|UCHL5	906	-	5.5293546	1.0269226	-1.0	-1.0
chr20	2654265	2654570	ENSG00000101361.16|NOP56|UCHL5|UCHL5	970	+	4.514448	1.5295253	-1.0	-1.0
chr20	2653278	2653568	ENSG00000101361.16|NOP56|UCHL5|UCHL5	953	+	3.6395543	1.3235155	-1.0	-1.0
chr20	2653875	2654160	ENSG00000101361.16|NOP56|UCHL5|UCHL5	968	+	5.101373	1.4970571	-1.0	-1.0
chr20	2653000	2653130	ENSG00000101361.16|NOP56|UCHL5|UCHL5	918	+	5.6640744	1.0849333	-1.0	-1.0
chr20	2654650	2654748	ENSG00000101361.16|NOP56|UCHL5|UCHL5	927	+	5.8100214	1.136694	-1.0	-1.0
chr20	2654748	2654947	ENSG00000101361.16|NOP56|UCHL5|UCHL5	979	+	4.495021	1.6686668	-1.0	-1.0
chr20	2656666	2656936	ENSG00000101361.16|NOP56|UCHL5|UCHL5	982	+	4.218502	1.7460701	-1.0	-1.0
chr20	2655846	2656621	ENSG00000101361.16|NOP56|UCHL5|UCHL5	980	+	4.2743506	1.6960338	-1.0	-1.0
chr20	2656991	2658393	ENSG00000101361.16|NOP56|UCHL5|UCHL5	985	+	4.527572	1.8274541	-1.0	-1.0
chr20	2652544	2652931	ENSG00000101361.16|NOP56|UCHL5|UCHL5	966	+	5.33465	1.464952	-1.0	-1.0
chr20	2653573	2653768	ENSG00000101361.16|NOP56|UCHL5|UCHL5	952	+	3.961607	1.3168888	-1.0	-1.0
chr20	2655231	2655841	ENSG00000101361.16|NOP56|UCHL5|UCHL5	985	+	4.4423103	1.8266828	-1.0	-1.0
chr20	2656096	2656182	ENSG00000212498.1|SNORD86|UCHL5|UCHL5	919	+	2.683817	1.0940373	-1.0	-1.0
chr20	2663445	2663566	ENSG00000101365.20|IDH3B|UCHL5|UCHL5	955	-	4.4275436	1.3508834	-1.0	-1.0
chr20	2658394	2658584	ENSG00000101365.20|IDH3B|UCHL5|UCHL5	956	-	5.008308	1.3524466	-1.0	-1.0
chr20	2660267	2660657	ENSG00000101365.20|IDH3B|UCHL5|UCHL5	939	-	4.121353	1.2140936	-1.0	-1.0
chr20	2659698	2659843	ENSG00000101365.20|IDH3B|UCHL5|UCHL5	902	-	5.496424	1.0088936	-1.0	-1.0
chr20	2659459	2659585	ENSG00000101365.20|IDH3B|UCHL5|UCHL5	959	-	6.2994514	1.3924879	-1.0	-1.0
chr20	2658589	2658837	ENSG00000101365.20|IDH3B|UCHL5|UCHL5	936	-	4.0980687	1.1923693	-1.0	-1.0
chr20	2659908	2660013	ENSG00000101365.20|IDH3B|UCHL5|UCHL5	927	-	5.770664	1.1376355	-1.0	-1.0
chr20	2660672	2660837	ENSG00000101365.20|IDH3B|UCHL5|UCHL5	918	-	3.533039	1.0857072	-1.0	-1.0
chr20	2663659	2663758	ENSG00000101365.20|IDH3B|UCHL5|UCHL5	980	-	6.9907985	1.7026265	-1.0	-1.0
chr20	2660847	2660969	ENSG00000101365.20|IDH3B|UCHL5|UCHL5	927	-	4.0609922	1.1359316	-1.0	-1.0
chr20	2663924	2664005	ENSG00000101365.20|IDH3B|UCHL5|UCHL5	955	-	4.4737334	1.3424642	-1.0	-1.0
chr20	2660048	2660173	ENSG00000101365.20|IDH3B|UCHL5|UCHL5	916	-	3.0139682	1.0734398	-1.0	-1.0
chr20	2840028	2840210	ENSG00000132635.16|PCED1A|UCHL5|UCHL5	945	-	4.839256	1.2627811	-1.0	-1.0
chr20	2835323	2835608	ENSG00000132635.16|PCED1A|UCHL5|UCHL5	915	-	3.8381865	1.0692686	-1.0	-1.0
chr20	2839451	2839571	ENSG00000132635.16|PCED1A|UCHL5|UCHL5	913	-	3.8800497	1.0621623	-1.0	-1.0
chr20	2839788	2839928	ENSG00000132635.16|PCED1A|UCHL5|UCHL5	926	-	3.2221713	1.1285701	-1.0	-1.0
chr20	2838231	2838478	ENSG00000132635.16|PCED1A|UCHL5|UCHL5	962	-	3.7078197	1.4159421	-1.0	-1.0
chr20	2837799	2837989	ENSG00000132635.16|PCED1A|UCHL5|UCHL5	928	-	3.8229024	1.1456809	-1.0	-1.0
chr20	2838843	2839082	ENSG00000132635.16|PCED1A|UCHL5|UCHL5	984	-	4.633597	1.7839284	-1.0	-1.0
chr20	2839326	2839441	ENSG00000132635.16|PCED1A|UCHL5|UCHL5	915	-	3.348033	1.0703331	-1.0	-1.0
chr20	2836038	2836173	ENSG00000132635.16|PCED1A|UCHL5|UCHL5	920	-	3.9558413	1.0954071	-1.0	-1.0
chr20	2840210	2840690	ENSG00000132635.16|PCED1A|UCHL5|UCHL5	949	-	4.1894484	1.2924787	-1.0	-1.0
chr20	2839082	2839191	ENSG00000132635.16|PCED1A|UCHL5|UCHL5	936	-	4.1928096	1.1945652	-1.0	-1.0
chr20	2838595	2838746	ENSG00000132635.16|PCED1A|UCHL5|UCHL5	952	-	3.2347271	1.3183813	-1.0	-1.0
chr20	2839191	2839271	ENSG00000132635.16|PCED1A|UCHL5|UCHL5	990	-	7.3968616	2.0128436	-1.0	-1.0
chr20	2862053	2862130	ENSG00000215305.9|VPS16|UCHL5|UCHL5	905	+	5.5900216	1.0217843	-1.0	-1.0
chr20	2862516	2862934	ENSG00000215305.9|VPS16|UCHL5|UCHL5	940	+	5.94816	1.2226086	-1.0	-1.0
chr20	2861804	2861899	ENSG00000215305.9|VPS16|UCHL5|UCHL5	923	+	5.7295856	1.1136569	-1.0	-1.0
chr20	2988031	2988105	ENSG00000132670.20|PTPRA|UCHL5|UCHL5	960	+	4.6228347	1.3936945	-1.0	-1.0
chr20	3024476	3024586	ENSG00000132670.20|PTPRA|UCHL5|UCHL5	906	+	3.8067982	1.0256755	-1.0	-1.0
chr20	2964271	2964350	ENSG00000132670.20|PTPRA|UCHL5|UCHL5	917	+	3.9113326	1.0785439	-1.0	-1.0
chr20	3022053	3022220	ENSG00000132670.20|PTPRA|UCHL5|UCHL5	958	+	4.7806745	1.3809347	-1.0	-1.0
chr20	3027120	3027197	ENSG00000132670.20|PTPRA|UCHL5|UCHL5	977	+	6.8668575	1.6451977	-1.0	-1.0
chr20	3035789	3035941	ENSG00000132670.20|PTPRA|UCHL5|UCHL5	964	+	6.466251	1.4485025	-1.0	-1.0
chr20	3005055	3005146	ENSG00000132670.20|PTPRA|UCHL5|UCHL5	920	+	3.9643445	1.0966655	-1.0	-1.0
chr20	3026686	3026780	ENSG00000132670.20|PTPRA|UCHL5|UCHL5	955	+	4.4978886	1.3458385	-1.0	-1.0
chr20	3021308	3021423	ENSG00000132670.20|PTPRA|UCHL5|UCHL5	902	+	2.7993295	1.007265	-1.0	-1.0
chr20	3027706	3027806	ENSG00000132670.20|PTPRA|UCHL5|UCHL5	952	+	6.1453805	1.3173181	-1.0	-1.0
chr20	3038058	3038168	ENSG00000132670.20|PTPRA|UCHL5|UCHL5	910	+	5.5709157	1.0472338	-1.0	-1.0
chr20	2988337	2988474	ENSG00000132670.20|PTPRA|UCHL5|UCHL5	935	+	4.5801754	1.1860771	-1.0	-1.0
chr20	3035584	3035710	ENSG00000132670.20|PTPRA|UCHL5|UCHL5	944	+	3.73722	1.2487012	-1.0	-1.0
chr20	2873474	2873669	ENSG00000132670.20|PTPRA|UCHL5|UCHL5	915	+	3.5195565	1.0724691	-1.0	-1.0
chr20	3022688	3022824	ENSG00000132670.20|PTPRA|UCHL5|UCHL5	977	+	6.312843	1.639019	-1.0	-1.0
chr20	2965040	2965202	ENSG00000132670.20|PTPRA|UCHL5|UCHL5	925	+	4.1365023	1.1240276	-1.0	-1.0
chr20	2987569	2987684	ENSG00000132670.20|PTPRA|UCHL5|UCHL5	916	+	5.6679935	1.0740814	-1.0	-1.0
chr20	3017815	3017913	ENSG00000132670.20|PTPRA|UCHL5|UCHL5	929	+	3.1911879	1.1475134	-1.0	-1.0
chr20	3046129	3046280	ENSG00000125901.5|MRPS26|UCHL5|UCHL5	919	+	3.7121978	1.0924121	-1.0	-1.0
chr20	3046372	3046482	ENSG00000125901.5|MRPS26|UCHL5|UCHL5	941	+	4.260913	1.2292442	-1.0	-1.0
chr20	3047734	3047884	ENSG00000125901.5|MRPS26|UCHL5|UCHL5	935	+	4.064065	1.1871076	-1.0	-1.0
chr20	3046618	3046737	ENSG00000125901.5|MRPS26|UCHL5|UCHL5	965	+	6.534819	1.4549676	-1.0	-1.0
chr20	3047954	3048149	ENSG00000125901.5|MRPS26|UCHL5|UCHL5	930	+	4.981487	1.1527977	-1.0	-1.0
chr20	3159770	3159885	ENSG00000185019.16|UBOX5|UCHL5|UCHL5	910	-	5.5664625	1.0448599	-1.0	-1.0
chr20	3159770	3159885	ENSG00000215251.3|FASTKD5|UCHL5|UCHL5	910	-	5.5664625	1.0448619	-1.0	-1.0
chr20	3166106	3166360	ENSG00000088899.14|LZTS3|UCHL5|UCHL5	931	-	4.682538	1.1612859	-1.0	-1.0
chr20	3165031	3165152	ENSG00000088899.14|LZTS3|UCHL5|UCHL5	921	-	5.715276	1.1005197	-1.0	-1.0
chr20	3166859	3167019	ENSG00000088899.14|LZTS3|UCHL5|UCHL5	938	-	5.796572	1.2109572	-1.0	-1.0
chr20	3164516	3164676	ENSG00000088899.14|LZTS3|UCHL5|UCHL5	936	-	5.8914137	1.1957786	-1.0	-1.0
chr20	3165736	3165841	ENSG00000088899.14|LZTS3|UCHL5|UCHL5	915	-	5.6240244	1.0697676	-1.0	-1.0
chr20	3165496	3165636	ENSG00000088899.14|LZTS3|UCHL5|UCHL5	905	-	5.516265	1.0210192	-1.0	-1.0
chr20	3167844	3167959	ENSG00000088899.14|LZTS3|UCHL5|UCHL5	904	-	5.529268	1.0183125	-1.0	-1.0
chr20	3163721	3163826	ENSG00000088899.14|LZTS3|UCHL5|UCHL5	931	-	4.942691	1.1597704	-1.0	-1.0
chr20	3191289	3191389	ENSG00000198171.12|DDRGK1|UCHL5|UCHL5	905	-	3.2455883	1.0217843	-1.0	-1.0
chr20	3191599	3191821	ENSG00000198171.12|DDRGK1|UCHL5|UCHL5	925	-	3.327702	1.1276118	-1.0	-1.0
chr20	3190524	3190814	ENSG00000198171.12|DDRGK1|UCHL5|UCHL5	945	-	3.3746328	1.2565752	-1.0	-1.0
chr20	3191459	3191574	ENSG00000198171.12|DDRGK1|UCHL5|UCHL5	919	-	4.0871935	1.0901318	-1.0	-1.0
chr20	3203227	3203416	ENSG00000198171.12|DDRGK1|UCHL5|UCHL5	924	-	3.347892	1.116897	-1.0	-1.0
chr20	3194321	3194466	ENSG00000198171.12|DDRGK1|UCHL5|UCHL5	911	-	3.8607051	1.048669	-1.0	-1.0
chr20	3200000	3200102	ENSG00000198171.12|DDRGK1|UCHL5|UCHL5	935	-	3.171173	1.185553	-1.0	-1.0
chr20	3203671	3203796	ENSG00000198171.12|DDRGK1|UCHL5|UCHL5	915	-	5.628061	1.0710363	-1.0	-1.0
chr20	3204106	3204206	ENSG00000198171.12|DDRGK1|UCHL5|UCHL5	909	-	5.5898256	1.0402771	-1.0	-1.0
chr20	3191946	3192091	ENSG00000198171.12|DDRGK1|UCHL5|UCHL5	912	-	4.0785937	1.0545692	-1.0	-1.0
chr20	3194656	3194821	ENSG00000198171.12|DDRGK1|UCHL5|UCHL5	943	-	5.9933634	1.2458416	-1.0	-1.0
chr20	3204536	3204685	ENSG00000198171.12|DDRGK1|UCHL5|UCHL5	972	-	3.8071518	1.5567334	-1.0	-1.0
chr20	3200341	3200454	ENSG00000198171.12|DDRGK1|UCHL5|UCHL5	953	-	3.6105285	1.3238529	-1.0	-1.0
chr20	3203911	3204011	ENSG00000198171.12|DDRGK1|UCHL5|UCHL5	916	-	5.644118	1.0754982	-1.0	-1.0
chr20	3195230	3195353	ENSG00000198171.12|DDRGK1|UCHL5|UCHL5	996	-	7.957984	2.3660245	-1.0	-1.0
chr20	3194086	3194191	ENSG00000198171.12|DDRGK1|UCHL5|UCHL5	915	-	5.6348333	1.0680752	-1.0	-1.0
chr20	3215211	3215312	ENSG00000125877.12|ITPA|UCHL5|UCHL5	917	+	5.6955996	1.080881	-1.0	-1.0
chr20	3221812	3221912	ENSG00000125877.12|ITPA|UCHL5|UCHL5	922	+	3.1119683	1.1061453	-1.0	-1.0
chr20	3223365	3223495	ENSG00000125877.12|ITPA|UCHL5|UCHL5	936	+	4.655302	1.1968473	-1.0	-1.0
chr20	3213984	3214058	ENSG00000125877.12|ITPA|UCHL5|UCHL5	903	+	3.8220103	1.0145775	-1.0	-1.0
chr20	3218856	3218971	ENSG00000125877.12|ITPA|UCHL5|UCHL5	916	+	5.632617	1.0732831	-1.0	-1.0
chr20	3218531	3218821	ENSG00000125877.12|ITPA|UCHL5|UCHL5	932	+	4.7479296	1.1663525	-1.0	-1.0
chr20	3229643	3229776	ENSG00000088836.12|SLC4A11|UCHL5|UCHL5	912	-	5.592289	1.0545179	-1.0	-1.0
chr20	3233528	3233633	ENSG00000088836.12|SLC4A11|UCHL5|UCHL5	902	-	5.486574	1.007489	-1.0	-1.0
chr20	3234746	3234876	ENSG00000088836.12|SLC4A11|UCHL5|UCHL5	916	-	5.6317406	1.0745431	-1.0	-1.0
chr20	3238753	3238868	ENSG00000088836.12|SLC4A11|UCHL5|UCHL5	923	-	5.7211895	1.1151482	-1.0	-1.0
chr20	3326196	3326284	ENSG00000088854.12|C20orf194|UCHL5|UCHL5	928	-	5.780055	1.1440952	-1.0	-1.0
chr20	3294138	3294256	ENSG00000088854.12|C20orf194|UCHL5|UCHL5	936	-	5.9786873	1.1920514	-1.0	-1.0
chr20	3304439	3304543	ENSG00000088854.12|C20orf194|UCHL5|UCHL5	949	-	6.0881414	1.2947133	-1.0	-1.0
chr20	3340503	3340639	ENSG00000088854.12|C20orf194|UCHL5|UCHL5	982	-	7.011312	1.7397833	-1.0	-1.0
chr20	3376177	3376297	ENSG00000088854.12|C20orf194|UCHL5|UCHL5	947	-	4.3329296	1.2748615	-1.0	-1.0
chr20	3381378	3381493	ENSG00000088854.12|C20orf194|UCHL5|UCHL5	931	-	5.912835	1.1622409	-1.0	-1.0
chr20	3294527	3294629	ENSG00000088854.12|C20orf194|UCHL5|UCHL5	944	-	6.002737	1.2501951	-1.0	-1.0
chr20	3281640	3281766	ENSG00000088854.12|C20orf194|UCHL5|UCHL5	966	-	6.4451246	1.46334	-1.0	-1.0
chr20	3298078	3298175	ENSG00000088854.12|C20orf194|UCHL5|UCHL5	926	-	5.7474937	1.129108	-1.0	-1.0
chr20	3287691	3287790	ENSG00000088854.12|C20orf194|UCHL5|UCHL5	917	-	5.6450977	1.080881	-1.0	-1.0
chr20	3382426	3382506	ENSG00000088854.12|C20orf194|UCHL5|UCHL5	949	-	6.133861	1.2915137	-1.0	-1.0
chr20	3324891	3324968	ENSG00000088854.12|C20orf194|UCHL5|UCHL5	901	-	5.4782906	1.0036935	-1.0	-1.0
chr20	3252539	3252639	ENSG00000088854.12|C20orf194|UCHL5|UCHL5	909	-	5.5544057	1.0400347	-1.0	-1.0
chr20	3359515	3359593	ENSG00000088854.12|C20orf194|UCHL5|UCHL5	967	-	6.516372	1.4860847	-1.0	-1.0
chr20	3549214	3549338	ENSG00000088812.17|ATRN|UCHL5|UCHL5	926	+	4.59926	1.1282394	-1.0	-1.0
chr20	3471109	3471249	ENSG00000088812.17|ATRN|UCHL5|UCHL5	931	+	3.2684338	1.1620717	-1.0	-1.0
chr20	3591203	3591306	ENSG00000088812.17|ATRN|UCHL5|UCHL5	919	+	3.145889	1.0904586	-1.0	-1.0
chr20	3600945	3601024	ENSG00000088812.17|ATRN|UCHL5|UCHL5	973	+	6.7537045	1.5739694	-1.0	-1.0
chr20	3584731	3584880	ENSG00000088812.17|ATRN|UCHL5|UCHL5	907	+	3.5090227	1.0335456	-1.0	-1.0
chr20	3576858	3576997	ENSG00000088812.17|ATRN|UCHL5|UCHL5	915	+	2.9534955	1.068916	-1.0	-1.0
chr20	3583897	3584052	ENSG00000088812.17|ATRN|UCHL5|UCHL5	968	+	5.817832	1.4964055	-1.0	-1.0
chr20	3572755	3572855	ENSG00000088812.17|ATRN|UCHL5|UCHL5	917	+	3.3681686	1.0820562	-1.0	-1.0
chr20	3582229	3582349	ENSG00000088812.17|ATRN|UCHL5|UCHL5	917	+	3.9226413	1.080089	-1.0	-1.0
chr20	3767628	3767733	ENSG00000101220.17|C20orf27|UCHL5|UCHL5	921	-	5.813175	1.0998074	-1.0	-1.0
chr20	3758535	3758678	ENSG00000101220.17|C20orf27|UCHL5|UCHL5	920	-	5.7619424	1.0950732	-1.0	-1.0
chr20	3784690	3785035	ENSG00000125817.7|CENPB|UCHL5|UCHL5	952	-	6.011073	1.3190843	-1.0	-1.0
chr20	3785845	3785975	ENSG00000125817.7|CENPB|UCHL5|UCHL5	915	-	5.6512713	1.0691118	-1.0	-1.0
chr20	3786420	3786525	ENSG00000125817.7|CENPB|UCHL5|UCHL5	916	-	5.6347823	1.0733292	-1.0	-1.0
chr20	3785550	3785740	ENSG00000125817.7|CENPB|UCHL5|UCHL5	912	-	5.6458116	1.0560491	-1.0	-1.0
chr20	3784560	3784685	ENSG00000125817.7|CENPB|UCHL5|UCHL5	937	-	5.907489	1.2010056	-1.0	-1.0
chr20	3786160	3786265	ENSG00000125817.7|CENPB|UCHL5|UCHL5	936	-	5.922928	1.1908824	-1.0	-1.0
chr20	3785065	3785170	ENSG00000125817.7|CENPB|UCHL5|UCHL5	925	-	5.841836	1.1251067	-1.0	-1.0
chr20	3784280	3784405	ENSG00000125817.7|CENPB|UCHL5|UCHL5	917	-	5.7047358	1.0831196	-1.0	-1.0
chr20	3801923	3802063	ENSG00000101224.17|CDC25B|UCHL5|UCHL5	931	+	5.812742	1.1614766	-1.0	-1.0
chr20	3800970	3801093	ENSG00000101224.17|CDC25B|UCHL5|UCHL5	964	+	5.8385878	1.4390978	-1.0	-1.0
chr20	3802869	3802969	ENSG00000101224.17|CDC25B|UCHL5|UCHL5	901	+	5.477	1.0036935	-1.0	-1.0
chr20	3797621	3797749	ENSG00000101224.17|CDC25B|UCHL5|UCHL5	941	+	5.9494004	1.2277015	-1.0	-1.0
chr20	3798411	3798463	ENSG00000101224.17|CDC25B|UCHL5|UCHL5	916	+	5.644118	1.0752476	-1.0	-1.0
chr20	3801253	3801383	ENSG00000101224.17|CDC25B|UCHL5|UCHL5	919	+	3.8329096	1.0933303	-1.0	-1.0
chr20	3801388	3801651	ENSG00000101224.17|CDC25B|UCHL5|UCHL5	949	+	5.6789618	1.2909341	-1.0	-1.0
chr20	3804820	3805035	ENSG00000101224.17|CDC25B|UCHL5|UCHL5	930	+	4.4993067	1.1562737	-1.0	-1.0
chr20	3805725	3805890	ENSG00000101224.17|CDC25B|UCHL5|UCHL5	922	+	4.0080214	1.1104926	-1.0	-1.0
chr20	3803107	3803206	ENSG00000101224.17|CDC25B|UCHL5|UCHL5	938	+	5.9169497	1.2101569	-1.0	-1.0
chr20	3801651	3801802	ENSG00000101224.17|CDC25B|UCHL5|UCHL5	970	+	6.5654693	1.5162938	-1.0	-1.0
chr20	3861336	3861481	ENSG00000088888.17|MAVS|UCHL5|UCHL5	906	+	3.4288435	1.0252322	-1.0	-1.0
chr20	3873717	3873817	ENSG00000088888.17|MAVS|UCHL5|UCHL5	906	+	5.537123	1.0247186	-1.0	-1.0
chr20	3866877	3867022	ENSG00000088888.17|MAVS|UCHL5|UCHL5	939	+	5.237104	1.2173663	-1.0	-1.0
chr20	3864793	3864913	ENSG00000088888.17|MAVS|UCHL5|UCHL5	906	+	5.5337205	1.0284559	-1.0	-1.0
chr20	3854562	3854741	ENSG00000088888.17|MAVS|UCHL5|UCHL5	908	+	3.3850796	1.0368979	-1.0	-1.0
chr20	3866507	3866722	ENSG00000088888.17|MAVS|UCHL5|UCHL5	928	+	5.785213	1.1422237	-1.0	-1.0
chr20	3857634	3857804	ENSG00000088888.17|MAVS|UCHL5|UCHL5	943	+	4.3980927	1.2420009	-1.0	-1.0
chr20	3864475	3864670	ENSG00000088888.17|MAVS|UCHL5|UCHL5	934	+	3.9737897	1.1826247	-1.0	-1.0
chr20	3865842	3866002	ENSG00000088888.17|MAVS|UCHL5|UCHL5	952	+	4.1424937	1.3219384	-1.0	-1.0
chr20	3866092	3866237	ENSG00000088888.17|MAVS|UCHL5|UCHL5	925	+	5.76109	1.1270199	-1.0	-1.0
chr20	3862258	3862408	ENSG00000088888.17|MAVS|UCHL5|UCHL5	936	+	4.3243217	1.194022	-1.0	-1.0
chr20	3916926	3917050	ENSG00000125779.21|PANK2|UCHL5|UCHL5	954	+	3.8627064	1.3365643	-1.0	-1.0
chr20	3907925	3908200	ENSG00000125779.21|PANK2|UCHL5|UCHL5	964	+	4.835785	1.4390863	-1.0	-1.0
chr20	3889404	3889614	ENSG00000125779.21|PANK2|UCHL5|UCHL5	918	+	3.5139315	1.0875118	-1.0	-1.0
chr20	3912457	3912612	ENSG00000125779.21|PANK2|UCHL5|UCHL5	921	+	3.3096538	1.1032588	-1.0	-1.0
chr20	3917300	3917555	ENSG00000125779.21|PANK2|UCHL5|UCHL5	981	+	6.4427624	1.716233	-1.0	-1.0
chr20	3910576	3910796	ENSG00000125779.21|PANK2|UCHL5|UCHL5	947	+	4.550731	1.2760769	-1.0	-1.0
chr20	4175034	4175159	ENSG00000088826.17|SMOX|UCHL5|UCHL5	907	+	5.551811	1.0327582	-1.0	-1.0
chr20	4699210	4699480	ENSG00000171867.16|PRNP|UCHL5|UCHL5	947	+	4.7417645	1.2720739	-1.0	-1.0
chr20	4856865	4857145	ENSG00000089057.14|SLC23A2|UCHL5|UCHL5	958	-	5.9537835	1.3805526	-1.0	-1.0
chr20	4873743	4873876	ENSG00000089057.14|SLC23A2|UCHL5|UCHL5	910	-	4.7643275	1.0454965	-1.0	-1.0
chr20	4884752	4884823	ENSG00000089057.14|SLC23A2|UCHL5|UCHL5	967	-	6.4678373	1.4755832	-1.0	-1.0
chr20	4856370	4856560	ENSG00000089057.14|SLC23A2|UCHL5|UCHL5	906	-	5.533018	1.0286363	-1.0	-1.0
chr20	4932454	4932716	ENSG00000089057.14|SLC23A2|UCHL5|UCHL5	966	-	6.2834983	1.4711764	-1.0	-1.0
chr20	4902441	4902558	ENSG00000089057.14|SLC23A2|UCHL5|UCHL5	941	-	3.8259444	1.228772	-1.0	-1.0
chr20	4970792	4970919	ENSG00000089057.14|SLC23A2|UCHL5|UCHL5	949	-	3.5998962	1.2965646	-1.0	-1.0
chr20	4861947	4862085	ENSG00000089057.14|SLC23A2|UCHL5|UCHL5	948	-	3.6253624	1.285598	-1.0	-1.0
chr20	4885835	4885935	ENSG00000089057.14|SLC23A2|UCHL5|UCHL5	900	-	3.775285	1.0018951	-1.0	-1.0
chr20	4873931	4874041	ENSG00000089057.14|SLC23A2|UCHL5|UCHL5	906	-	3.133163	1.0282825	-1.0	-1.0
chr20	4883651	4883781	ENSG00000089057.14|SLC23A2|UCHL5|UCHL5	931	-	3.4775324	1.1599644	-1.0	-1.0
chr20	4855835	4855965	ENSG00000089057.14|SLC23A2|UCHL5|UCHL5	933	-	5.8800693	1.1742514	-1.0	-1.0
chr20	5119577	5119952	ENSG00000132646.10|PCNA|UCHL5|UCHL5	957	-	4.114414	1.3653041	-1.0	-1.0
chr20	5119326	5119426	ENSG00000132646.10|PCNA|UCHL5|UCHL5	913	-	5.6260247	1.0598218	-1.0	-1.0
chr20	5115017	5115127	ENSG00000132646.10|PCNA|UCHL5|UCHL5	922	-	5.7566175	1.106669	-1.0	-1.0
chr20	5118609	5118677	ENSG00000132646.10|PCNA|UCHL5|UCHL5	966	-	6.631227	1.4736179	-1.0	-1.0
chr20	5118876	5118976	ENSG00000132646.10|PCNA|UCHL5|UCHL5	905	-	5.5162215	1.0217843	-1.0	-1.0
chr20	5117559	5117659	ENSG00000132646.10|PCNA|UCHL5|UCHL5	901	-	2.879234	1.0036935	-1.0	-1.0
chr20	5118768	5118866	ENSG00000132646.10|PCNA|UCHL5|UCHL5	960	-	4.566566	1.3985509	-1.0	-1.0
chr20	5115448	5115572	ENSG00000132646.10|PCNA|UCHL5|UCHL5	953	-	4.5673656	1.3241894	-1.0	-1.0
chr20	5126985	5127149	ENSG00000101290.13|CDS2|UCHL5|UCHL5	932	+	3.022417	1.1672853	-1.0	-1.0
chr20	5186686	5186851	ENSG00000101290.13|CDS2|UCHL5|UCHL5	954	+	4.0634294	1.3334622	-1.0	-1.0
chr20	5190101	5190241	ENSG00000101290.13|CDS2|UCHL5|UCHL5	922	+	2.9441106	1.1077907	-1.0	-1.0
chr20	5173522	5173627	ENSG00000101290.13|CDS2|UCHL5|UCHL5	908	+	3.2832317	1.0383229	-1.0	-1.0
chr20	5176616	5176745	ENSG00000101290.13|CDS2|UCHL5|UCHL5	929	+	5.8026347	1.1459581	-1.0	-1.0
chr20	5183060	5183178	ENSG00000101290.13|CDS2|UCHL5|UCHL5	939	+	5.932961	1.2181666	-1.0	-1.0
chr20	5178816	5178921	ENSG00000101290.13|CDS2|UCHL5|UCHL5	910	+	3.369855	1.0438687	-1.0	-1.0
chr20	5175182	5175337	ENSG00000101290.13|CDS2|UCHL5|UCHL5	926	+	4.0447626	1.13158	-1.0	-1.0
chr20	5190701	5190816	ENSG00000101290.13|CDS2|UCHL5|UCHL5	909	+	5.6193924	1.0431218	-1.0	-1.0
chr20	5189734	5189838	ENSG00000101290.13|CDS2|UCHL5|UCHL5	929	+	3.5553315	1.1475759	-1.0	-1.0
chr20	5950347	5950497	ENSG00000089195.14|TRMT6|UCHL5|UCHL5	922	-	5.706492	1.105408	-1.0	-1.0
chr20	5950936	5951036	ENSG00000125885.13|MCM8|UCHL5|UCHL5	930	+	5.82574	1.1540481	-1.0	-1.0
chr20	5958597	5958726	ENSG00000125885.13|MCM8|UCHL5|UCHL5	941	+	4.2610693	1.2301041	-1.0	-1.0
chr20	5982994	5983099	ENSG00000125885.13|MCM8|UCHL5|UCHL5	915	+	5.678406	1.0715715	-1.0	-1.0
chr20	5957125	5957229	ENSG00000125885.13|MCM8|UCHL5|UCHL5	966	+	6.462183	1.4713194	-1.0	-1.0
chr20	5967435	5967587	ENSG00000125885.13|MCM8|UCHL5|UCHL5	934	+	4.988474	1.1795895	-1.0	-1.0
chr20	5993510	5993630	ENSG00000125885.13|MCM8|UCHL5|UCHL5	914	+	5.6165676	1.0657917	-1.0	-1.0
chr20	5955141	5955246	ENSG00000125885.13|MCM8|UCHL5|UCHL5	932	+	5.8263884	1.1664975	-1.0	-1.0
chr20	5973055	5973196	ENSG00000125885.13|MCM8|UCHL5|UCHL5	921	+	3.971711	1.1025032	-1.0	-1.0
chr20	5952010	5952155	ENSG00000125885.13|MCM8|UCHL5|UCHL5	909	+	3.8591604	1.0405608	-1.0	-1.0
chr20	5963273	5963359	ENSG00000125885.13|MCM8|UCHL5|UCHL5	948	+	6.068778	1.2835071	-1.0	-1.0
chr20	5950681	5950901	ENSG00000125885.13|MCM8|UCHL5|UCHL5	923	+	3.6598663	1.1136576	-1.0	-1.0
chr20	5967859	5967969	ENSG00000125885.13|MCM8|UCHL5|UCHL5	905	+	5.558638	1.0208404	-1.0	-1.0
chr20	5984785	5984910	ENSG00000125885.13|MCM8|UCHL5|UCHL5	908	+	5.544676	1.0351431	-1.0	-1.0
chr20	6006339	6006439	ENSG00000088766.11|CRLS1|UCHL5|UCHL5	902	+	3.7755384	1.0108005	-1.0	-1.0
chr20	6037168	6037293	ENSG00000088766.11|CRLS1|UCHL5|UCHL5	927	+	5.763325	1.1357876	-1.0	-1.0
chr20	6015360	6015485	ENSG00000088766.11|CRLS1|UCHL5|UCHL5	940	+	4.217639	1.2224928	-1.0	-1.0
chr20	6034463	6034555	ENSG00000088766.11|CRLS1|UCHL5|UCHL5	935	+	5.9183183	1.1894985	-1.0	-1.0
chr20	6112476	6112596	ENSG00000101311.15|FERMT1|UCHL5|UCHL5	909	-	5.5892477	1.0431172	-1.0	-1.0
chr20	6110297	6110422	ENSG00000101311.15|FERMT1|UCHL5|UCHL5	923	-	5.7387557	1.1123534	-1.0	-1.0
chr20	6115945	6116044	ENSG00000101311.15|FERMT1|UCHL5|UCHL5	917	-	5.646166	1.0801319	-1.0	-1.0
chr20	6119403	6119572	ENSG00000101311.15|FERMT1|UCHL5|UCHL5	952	-	6.192506	1.3204594	-1.0	-1.0
chr20	7982292	7982547	ENSG00000125827.8|TMX4|UCHL5|UCHL5	942	-	6.0702057	1.2349443	-1.0	-1.0
chr20	8737027	8737187	ENSG00000182621.17|PLCB1|UCHL5|UCHL5	976	+	5.2369075	1.619376	-1.0	-1.0
chr20	8790174	8790261	ENSG00000182621.17|PLCB1|UCHL5|UCHL5	959	+	6.276777	1.3863828	-1.0	-1.0
chr20	8173018	8173143	ENSG00000182621.17|PLCB1|UCHL5|UCHL5	928	+	4.062519	1.1416557	-1.0	-1.0
chr20	8684951	8685078	ENSG00000182621.17|PLCB1|UCHL5|UCHL5	932	+	3.0557103	1.170542	-1.0	-1.0
chr20	8765193	8765308	ENSG00000182621.17|PLCB1|UCHL5|UCHL5	929	+	5.3584657	1.1480327	-1.0	-1.0
chr20	8740343	8740443	ENSG00000182621.17|PLCB1|UCHL5|UCHL5	933	+	3.5780153	1.1763495	-1.0	-1.0
chr20	8724655	8724752	ENSG00000182621.17|PLCB1|UCHL5|UCHL5	960	+	6.3953247	1.3979014	-1.0	-1.0
chr20	8217508	8217608	ENSG00000182621.17|PLCB1|UCHL5|UCHL5	907	+	5.536059	1.0300617	-1.0	-1.0
chr20	8371294	8371529	ENSG00000182621.17|PLCB1|UCHL5|UCHL5	959	+	3.962275	1.3867686	-1.0	-1.0
chr20	8132302	8132417	ENSG00000182621.17|PLCB1|UCHL5|UCHL5	910	+	3.0943568	1.0466417	-1.0	-1.0
chr20	8173178	8173413	ENSG00000182621.17|PLCB1|UCHL5|UCHL5	916	+	4.1012454	1.0773754	-1.0	-1.0
chr20	8733237	8733387	ENSG00000182621.17|PLCB1|UCHL5|UCHL5	983	+	7.0732927	1.7720464	-1.0	-1.0
chr20	8739260	8739360	ENSG00000182621.17|PLCB1|UCHL5|UCHL5	937	+	3.598933	1.2010442	-1.0	-1.0
chr20	8729069	8729204	ENSG00000182621.17|PLCB1|UCHL5|UCHL5	921	+	3.9766188	1.099923	-1.0	-1.0
chr20	8150293	8150383	ENSG00000182621.17|PLCB1|UCHL5|UCHL5	981	+	4.0868106	1.7154223	-1.0	-1.0
chr20	8757045	8757178	ENSG00000182621.17|PLCB1|UCHL5|UCHL5	957	+	6.2427025	1.3683925	-1.0	-1.0
chr20	8788632	8788722	ENSG00000182621.17|PLCB1|UCHL5|UCHL5	927	+	5.764306	1.1365565	-1.0	-1.0
chr20	8174138	8174273	ENSG00000182621.17|PLCB1|UCHL5|UCHL5	910	+	5.6036363	1.0445148	-1.0	-1.0
chr20	8802120	8802220	ENSG00000182621.17|PLCB1|UCHL5|UCHL5	905	+	5.5162215	1.0217843	-1.0	-1.0
chr20	8657183	8657284	ENSG00000182621.17|PLCB1|UCHL5|UCHL5	972	+	4.89534	1.5490355	-1.0	-1.0
chr20	8658537	8658697	ENSG00000182621.17|PLCB1|UCHL5|UCHL5	933	+	3.8955848	1.1762688	-1.0	-1.0
chr20	8172868	8173008	ENSG00000182621.17|PLCB1|UCHL5|UCHL5	928	+	4.0743566	1.1451584	-1.0	-1.0
chr20	8628287	8628492	ENSG00000182621.17|PLCB1|UCHL5|UCHL5	972	+	4.844677	1.5509652	-1.0	-1.0
chr20	8647899	8647953	ENSG00000182621.17|PLCB1|UCHL5|UCHL5	962	+	6.4465995	1.4224609	-1.0	-1.0
chr20	8727308	8727393	ENSG00000182621.17|PLCB1|UCHL5|UCHL5	921	+	3.9746697	1.1021754	-1.0	-1.0
chr20	8217223	8217388	ENSG00000182621.17|PLCB1|UCHL5|UCHL5	902	+	5.4884176	1.0070617	-1.0	-1.0
chr20	8649373	8649513	ENSG00000182621.17|PLCB1|UCHL5|UCHL5	943	+	5.230668	1.2435	-1.0	-1.0
chr20	8174918	8175038	ENSG00000182621.17|PLCB1|UCHL5|UCHL5	922	+	5.7769117	1.1054133	-1.0	-1.0
chr20	8722353	8722421	ENSG00000182621.17|PLCB1|UCHL5|UCHL5	932	+	4.234632	1.1675922	-1.0	-1.0
chr20	8172748	8172863	ENSG00000182621.17|PLCB1|UCHL5|UCHL5	924	+	5.788374	1.1194404	-1.0	-1.0
chr20	8789517	8789575	ENSG00000182621.17|PLCB1|UCHL5|UCHL5	919	+	5.6632166	1.0890175	-1.0	-1.0
chr20	8881621	8881866	ENSG00000182621.17|PLCB1|UCHL5|UCHL5	939	+	5.9431214	1.215605	-1.0	-1.0
chr20	8717670	8717848	ENSG00000182621.17|PLCB1|UCHL5|UCHL5	950	+	6.2940907	1.2983673	-1.0	-1.0
chr20	8741468	8741568	ENSG00000182621.17|PLCB1|UCHL5|UCHL5	903	+	3.2451503	1.0122241	-1.0	-1.0
chr20	8708669	8708752	ENSG00000182621.17|PLCB1|UCHL5|UCHL5	983	+	7.1238947	1.7710494	-1.0	-1.0
chr20	8697625	8697783	ENSG00000182621.17|PLCB1|UCHL5|UCHL5	985	+	6.533237	1.832969	-1.0	-1.0
chr20	10413774	10413931	ENSG00000125863.18|MKKS|UCHL5|UCHL5	946	-	6.032403	1.2638373	-1.0	-1.0
chr20	10420527	10420758	ENSG00000125863.18|MKKS|UCHL5|UCHL5	919	-	5.1532636	1.0929356	-1.0	-1.0
chr20	10560699	10560820	ENSG00000149346.14|SLX4IP|UCHL5|UCHL5	941	+	5.9540176	1.2277157	-1.0	-1.0
chr20	10639778	10639955	ENSG00000101384.11|JAG1|UCHL5|UCHL5	951	-	6.0204425	1.308148	-1.0	-1.0
chr20	10673809	10673909	ENSG00000101384.11|JAG1|UCHL5|UCHL5	920	-	3.0995042	1.0982203	-1.0	-1.0
chr20	10641162	10641267	ENSG00000101384.11|JAG1|UCHL5|UCHL5	915	-	5.617228	1.0690039	-1.0	-1.0
chr20	10673669	10673779	ENSG00000101384.11|JAG1|UCHL5|UCHL5	949	-	6.0828195	1.2930887	-1.0	-1.0
chr20	10640842	10641007	ENSG00000101384.11|JAG1|UCHL5|UCHL5	926	-	5.493279	1.1324394	-1.0	-1.0
chr20	10650246	10650360	ENSG00000101384.11|JAG1|UCHL5|UCHL5	923	-	4.0154047	1.1146935	-1.0	-1.0
chr20	10641782	10641887	ENSG00000101384.11|JAG1|UCHL5|UCHL5	974	-	6.713946	1.5854058	-1.0	-1.0
chr20	10658467	10658617	ENSG00000101384.11|JAG1|UCHL5|UCHL5	939	-	3.7397256	1.2175109	-1.0	-1.0
chr20	10663962	10664014	ENSG00000101384.11|JAG1|UCHL5|UCHL5	903	-	5.5183268	1.0123124	-1.0	-1.0
chr20	10639503	10639778	ENSG00000101384.11|JAG1|UCHL5|UCHL5	938	-	5.849703	1.2084999	-1.0	-1.0
chr20	10641459	10641693	ENSG00000101384.11|JAG1|UCHL5|UCHL5	915	-	4.764175	1.0695059	-1.0	-1.0
chr20	10648603	10648783	ENSG00000101384.11|JAG1|UCHL5|UCHL5	942	-	5.9933314	1.2402184	-1.0	-1.0
chr20	10645911	10646106	ENSG00000101384.11|JAG1|UCHL5|UCHL5	947	-	5.357418	1.2738836	-1.0	-1.0
chr20	10673559	10673659	ENSG00000101384.11|JAG1|UCHL5|UCHL5	949	-	6.082109	1.2914336	-1.0	-1.0
chr20	10646938	10647058	ENSG00000101384.11|JAG1|UCHL5|UCHL5	916	-	3.9072533	1.0752778	-1.0	-1.0
chr20	10644752	10644872	ENSG00000101384.11|JAG1|UCHL5|UCHL5	917	-	5.6554914	1.0811671	-1.0	-1.0
chr20	10647959	10648110	ENSG00000101384.11|JAG1|UCHL5|UCHL5	947	-	5.054274	1.2751168	-1.0	-1.0
chr20	10645142	10645256	ENSG00000101384.11|JAG1|UCHL5|UCHL5	927	-	4.066143	1.1368845	-1.0	-1.0
chr20	10672710	10673006	ENSG00000101384.11|JAG1|UCHL5|UCHL5	931	-	5.5342474	1.1636292	-1.0	-1.0
chr20	11918437	11918577	ENSG00000132640.14|BTBD3|UCHL5|UCHL5	918	+	5.691307	1.0870669	-1.0	-1.0
chr20	13009158	13009353	ENSG00000172296.12|SPTLC3|UCHL5|UCHL5	941	+	3.7061744	1.2303627	-1.0	-1.0
chr20	13074348	13074497	ENSG00000172296.12|SPTLC3|UCHL5|UCHL5	946	+	4.3940268	1.2651575	-1.0	-1.0
chr20	13110111	13110217	ENSG00000172296.12|SPTLC3|UCHL5|UCHL5	961	+	6.4183726	1.4056476	-1.0	-1.0
chr20	13093483	13093577	ENSG00000172296.12|SPTLC3|UCHL5|UCHL5	959	+	6.3101964	1.3869387	-1.0	-1.0
chr20	13154002	13154107	ENSG00000172296.12|SPTLC3|UCHL5|UCHL5	921	+	5.697719	1.1041335	-1.0	-1.0
chr20	13117505	13117640	ENSG00000172296.12|SPTLC3|UCHL5|UCHL5	949	+	6.1159463	1.2954198	-1.0	-1.0
chr20	13164773	13164898	ENSG00000172296.12|SPTLC3|UCHL5|UCHL5	910	+	5.5806885	1.0480301	-1.0	-1.0
chr20	13126605	13126717	ENSG00000172296.12|SPTLC3|UCHL5|UCHL5	903	+	3.790043	1.011228	-1.0	-1.0
chr20	13048944	13049069	ENSG00000172296.12|SPTLC3|UCHL5|UCHL5	958	+	5.9798694	1.3757168	-1.0	-1.0
chr20	13008978	13009153	ENSG00000172296.12|SPTLC3|UCHL5|UCHL5	982	+	6.98796	1.7396272	-1.0	-1.0
chr20	13534021	13534136	ENSG00000089123.15|TASP1|UCHL5|UCHL5	915	-	5.661916	1.0687001	-1.0	-1.0
chr20	13629933	13630152	ENSG00000089123.15|TASP1|UCHL5|UCHL5	950	-	6.1726394	1.2996134	-1.0	-1.0
chr20	13587249	13587369	ENSG00000089123.15|TASP1|UCHL5|UCHL5	924	-	5.720516	1.1166655	-1.0	-1.0
chr20	13528432	13528511	ENSG00000089123.15|TASP1|UCHL5|UCHL5	937	-	5.9032936	1.2014883	-1.0	-1.0
chr20	13772514	13772615	ENSG00000089048.14|ESF1|UCHL5|UCHL5	960	-	6.2880106	1.3932261	-1.0	-1.0
chr20	13728377	13728465	ENSG00000089048.14|ESF1|UCHL5|UCHL5	928	-	5.7791505	1.1431206	-1.0	-1.0
chr20	13717367	13717514	ENSG00000089048.14|ESF1|UCHL5|UCHL5	928	-	5.777456	1.1438718	-1.0	-1.0
chr20	13771330	13771465	ENSG00000089048.14|ESF1|UCHL5|UCHL5	921	-	3.2050455	1.1011835	-1.0	-1.0
chr20	13733720	13733840	ENSG00000089048.14|ESF1|UCHL5|UCHL5	912	-	5.681124	1.0556027	-1.0	-1.0
chr20	13714891	13715136	ENSG00000089048.14|ESF1|UCHL5|UCHL5	929	-	5.2616277	1.1513057	-1.0	-1.0
chr20	13783003	13783178	ENSG00000089048.14|ESF1|UCHL5|UCHL5	954	-	3.962926	1.3408723	-1.0	-1.0
chr20	13775872	13776197	ENSG00000089048.14|ESF1|UCHL5|UCHL5	943	-	5.4392815	1.2429079	-1.0	-1.0
chr20	13775156	13775270	ENSG00000089048.14|ESF1|UCHL5|UCHL5	954	-	6.168464	1.3338256	-1.0	-1.0
chr20	13766776	13766924	ENSG00000089048.14|ESF1|UCHL5|UCHL5	964	-	6.2722173	1.4485505	-1.0	-1.0
chr20	13785109	13785290	ENSG00000101247.17|NDUFAF5|UCHL5|UCHL5	932	+	5.831662	1.16838	-1.0	-1.0
chr20	16378924	16379119	ENSG00000089177.18|KIF16B|UCHL5|UCHL5	931	-	5.8488603	1.163579	-1.0	-1.0
chr20	16573228	16573358	ENSG00000089177.18|KIF16B|UCHL5|UCHL5	920	-	5.681151	1.0966635	-1.0	-1.0
chr20	16427133	16427241	ENSG00000089177.18|KIF16B|UCHL5|UCHL5	910	-	5.5838437	1.0448734	-1.0	-1.0
chr20	16507957	16508100	ENSG00000089177.18|KIF16B|UCHL5|UCHL5	935	-	5.9509153	1.189329	-1.0	-1.0
chr20	16504441	16504547	ENSG00000089177.18|KIF16B|UCHL5|UCHL5	922	-	5.7054453	1.1082782	-1.0	-1.0
chr20	16506051	16506190	ENSG00000089177.18|KIF16B|UCHL5|UCHL5	915	-	5.623526	1.0698533	-1.0	-1.0
chr20	16670640	16670742	ENSG00000200494.1|Y_RNA|UCHL5|UCHL5	911	-	2.6206503	1.0493443	-1.0	-1.0
chr20	16732183	16732363	ENSG00000125870.10|SNRPB2|UCHL5|UCHL5	941	+	5.3443813	1.2303451	-1.0	-1.0
chr20	17600737	17601012	ENSG00000125868.15|DSTN|UCHL5|UCHL5	929	+	5.867097	1.1508149	-1.0	-1.0
chr20	17624575	17624668	ENSG00000125844.15|RRBP1|UCHL5|UCHL5	973	-	3.0487847	1.5625397	-1.0	-1.0
chr20	17621342	17621452	ENSG00000125844.15|RRBP1|UCHL5|UCHL5	902	-	3.769795	1.0105383	-1.0	-1.0
chr20	17613677	17614220	ENSG00000125844.15|RRBP1|UCHL5|UCHL5	958	-	2.8906417	1.3767626	-1.0	-1.0
chr20	17635545	17635664	ENSG00000125844.15|RRBP1|UCHL5|UCHL5	993	-	4.0969186	2.1600513	-1.0	-1.0
chr20	17641444	17641609	ENSG00000125844.15|RRBP1|UCHL5|UCHL5	930	-	5.230885	1.157067	-1.0	-1.0
chr20	17635138	17635538	ENSG00000125844.15|RRBP1|UCHL5|UCHL5	939	-	4.4652715	1.2180053	-1.0	-1.0
chr20	17636576	17636729	ENSG00000125844.15|RRBP1|UCHL5|UCHL5	993	-	4.0576396	2.1867137	-1.0	-1.0
chr20	17629822	17629961	ENSG00000125844.15|RRBP1|UCHL5|UCHL5	998	-	5.4823112	2.8073604	-1.0	-1.0
chr20	17618595	17618750	ENSG00000125844.15|RRBP1|UCHL5|UCHL5	968	-	2.8610485	1.4895507	-1.0	-1.0
chr20	17614880	17615020	ENSG00000125844.15|RRBP1|UCHL5|UCHL5	951	-	6.117019	1.3062117	-1.0	-1.0
chr20	17625602	17625857	ENSG00000125844.15|RRBP1|UCHL5|UCHL5	954	-	4.3399763	1.3337549	-1.0	-1.0
chr20	17621689	17621773	ENSG00000125844.15|RRBP1|UCHL5|UCHL5	993	-	3.7427735	2.1524353	-1.0	-1.0
chr20	17679998	17680075	ENSG00000125844.15|RRBP1|UCHL5|UCHL5	982	-	4.117271	1.7544532	-1.0	-1.0
chr20	17682027	17682295	ENSG00000125844.15|RRBP1|UCHL5|UCHL5	972	-	2.9663985	1.5551183	-1.0	-1.0
chr20	17638359	17638529	ENSG00000125844.15|RRBP1|UCHL5|UCHL5	922	-	3.9997149	1.1052192	-1.0	-1.0
chr20	17630281	17630451	ENSG00000125844.15|RRBP1|UCHL5|UCHL5	936	-	5.8736706	1.1908355	-1.0	-1.0
chr20	17634648	17634783	ENSG00000125844.15|RRBP1|UCHL5|UCHL5	922	-	5.6972613	1.1065334	-1.0	-1.0
chr20	17680625	17680740	ENSG00000125844.15|RRBP1|UCHL5|UCHL5	954	-	6.2122927	1.339167	-1.0	-1.0
chr20	17621212	17621317	ENSG00000125844.15|RRBP1|UCHL5|UCHL5	911	-	5.5818396	1.0518255	-1.0	-1.0
chr20	17639269	17639369	ENSG00000125844.15|RRBP1|UCHL5|UCHL5	913	-	5.661212	1.061997	-1.0	-1.0
chr20	17615430	17615529	ENSG00000125844.15|RRBP1|UCHL5|UCHL5	984	-	3.6216912	1.7890354	-1.0	-1.0
chr20	17659595	17660528	ENSG00000125844.15|RRBP1|UCHL5|UCHL5	993	-	3.8153384	2.1517656	-1.0	-1.0
chr20	17620370	17620675	ENSG00000125844.15|RRBP1|UCHL5|UCHL5	950	-	4.056989	1.3002622	-1.0	-1.0
chr20	17619185	17619817	ENSG00000125844.15|RRBP1|UCHL5|UCHL5	988	-	4.6762395	1.934881	-1.0	-1.0
chr20	17627787	17627947	ENSG00000125844.15|RRBP1|UCHL5|UCHL5	903	-	5.4965606	1.0118766	-1.0	-1.0
chr20	17631556	17631656	ENSG00000125844.15|RRBP1|UCHL5|UCHL5	903	-	5.497385	1.014074	-1.0	-1.0
chr20	17636964	17637064	ENSG00000125844.15|RRBP1|UCHL5|UCHL5	903	-	5.497385	1.014074	-1.0	-1.0
chr20	17656612	17656742	ENSG00000125844.15|RRBP1|UCHL5|UCHL5	917	-	5.638456	1.078358	-1.0	-1.0
chr20	17615925	17616009	ENSG00000125844.15|RRBP1|UCHL5|UCHL5	979	-	3.7248213	1.6767554	-1.0	-1.0
chr20	17615310	17615425	ENSG00000125844.15|RRBP1|UCHL5|UCHL5	948	-	6.0731764	1.2855799	-1.0	-1.0
chr20	17614736	17614880	ENSG00000125844.15|RRBP1|UCHL5|UCHL5	996	-	3.9444978	2.4446301	-1.0	-1.0
chr20	17615040	17615280	ENSG00000125844.15|RRBP1|UCHL5|UCHL5	940	-	5.775427	1.2234433	-1.0	-1.0
chr20	17641669	17641914	ENSG00000125844.15|RRBP1|UCHL5|UCHL5	973	-	3.6921036	1.5730454	-1.0	-1.0
chr20	17627347	17627382	ENSG00000125844.15|RRBP1|UCHL5|UCHL5	950	-	4.3768377	1.3001779	-1.0	-1.0
chr20	17633459	17633613	ENSG00000125844.15|RRBP1|UCHL5|UCHL5	995	-	4.439918	2.2619598	-1.0	-1.0
chr20	17625952	17626217	ENSG00000125844.15|RRBP1|UCHL5|UCHL5	953	-	5.201704	1.3269966	-1.0	-1.0
chr20	17641224	17641329	ENSG00000125844.15|RRBP1|UCHL5|UCHL5	907	-	5.5456166	1.0319293	-1.0	-1.0
chr20	17621022	17621177	ENSG00000125844.15|RRBP1|UCHL5|UCHL5	909	-	5.559553	1.0402728	-1.0	-1.0
chr20	17680495	17680595	ENSG00000125844.15|RRBP1|UCHL5|UCHL5	923	-	5.713204	1.1111276	-1.0	-1.0
chr20	17659230	17659480	ENSG00000125844.15|RRBP1|UCHL5|UCHL5	967	-	3.493953	1.4779595	-1.0	-1.0
chr20	17614370	17614545	ENSG00000125844.15|RRBP1|UCHL5|UCHL5	907	-	3.827931	1.0299051	-1.0	-1.0
chr20	17625511	17625602	ENSG00000125844.15|RRBP1|UCHL5|UCHL5	980	-	3.372298	1.6956266	-1.0	-1.0
chr20	17621854	17621947	ENSG00000125844.15|RRBP1|UCHL5|UCHL5	975	-	3.052946	1.5989947	-1.0	-1.0
chr20	17614220	17614370	ENSG00000125844.15|RRBP1|UCHL5|UCHL5	927	-	4.0420513	1.1374143	-1.0	-1.0
chr20	17626607	17626842	ENSG00000125844.15|RRBP1|UCHL5|UCHL5	926	-	3.083847	1.1313249	-1.0	-1.0
chr20	17634853	17635113	ENSG00000125844.15|RRBP1|UCHL5|UCHL5	923	-	4.5428724	1.1108744	-1.0	-1.0
chr20	17640619	17640749	ENSG00000125844.15|RRBP1|UCHL5|UCHL5	909	-	5.5563736	1.0398039	-1.0	-1.0
chr20	17620714	17620807	ENSG00000125844.15|RRBP1|UCHL5|UCHL5	990	-	3.3074121	1.9920783	-1.0	-1.0
chr20	17621457	17621547	ENSG00000125844.15|RRBP1|UCHL5|UCHL5	932	-	2.5779345	1.1705103	-1.0	-1.0
chr20	17615619	17615829	ENSG00000125844.15|RRBP1|UCHL5|UCHL5	972	-	5.7825003	1.5548955	-1.0	-1.0
chr20	17616059	17616199	ENSG00000125844.15|RRBP1|UCHL5|UCHL5	940	-	4.6088586	1.2238533	-1.0	-1.0
chr20	17630591	17630711	ENSG00000125844.15|RRBP1|UCHL5|UCHL5	918	-	5.664621	1.0885495	-1.0	-1.0
chr20	17621773	17621854	ENSG00000125844.15|RRBP1|UCHL5|UCHL5	902	-	5.4961486	1.0108365	-1.0	-1.0
chr20	17614615	17614715	ENSG00000125844.15|RRBP1|UCHL5|UCHL5	903	-	3.238216	1.0154308	-1.0	-1.0
chr20	17618985	17619110	ENSG00000125844.15|RRBP1|UCHL5|UCHL5	920	-	5.675989	1.0952586	-1.0	-1.0
chr20	17630161	17630276	ENSG00000125844.15|RRBP1|UCHL5|UCHL5	913	-	5.599299	1.0587806	-1.0	-1.0
chr20	17636729	17636829	ENSG00000125844.15|RRBP1|UCHL5|UCHL5	917	-	3.352843	1.080881	-1.0	-1.0
chr20	17641049	17641149	ENSG00000125844.15|RRBP1|UCHL5|UCHL5	903	-	5.4961486	1.0113325	-1.0	-1.0
chr20	17616369	17616614	ENSG00000125844.15|RRBP1|UCHL5|UCHL5	935	-	3.674652	1.1870134	-1.0	-1.0
chr20	17627503	17627682	ENSG00000125844.15|RRBP1|UCHL5|UCHL5	983	-	3.4622552	1.7571297	-1.0	-1.0
chr20	17626452	17626562	ENSG00000125844.15|RRBP1|UCHL5|UCHL5	916	-	3.3364286	1.0742607	-1.0	-1.0
chr20	17618354	17618469	ENSG00000125844.15|RRBP1|UCHL5|UCHL5	909	-	5.567282	1.0424644	-1.0	-1.0
chr20	17658595	17659230	ENSG00000125844.15|RRBP1|UCHL5|UCHL5	928	-	2.656034	1.143785	-1.0	-1.0
chr20	17620298	17620370	ENSG00000125844.15|RRBP1|UCHL5|UCHL5	968	-	3.1377256	1.4881524	-1.0	-1.0
chr20	17619817	17620298	ENSG00000125844.15|RRBP1|UCHL5|UCHL5	981	-	4.798462	1.7228295	-1.0	-1.0
chr20	17616731	17616839	ENSG00000125844.15|RRBP1|UCHL5|UCHL5	968	-	2.806639	1.4881953	-1.0	-1.0
chr20	17626902	17627342	ENSG00000125844.15|RRBP1|UCHL5|UCHL5	963	-	4.9358454	1.4343361	-1.0	-1.0
chr20	17642978	17643127	ENSG00000125844.15|RRBP1|UCHL5|UCHL5	990	-	3.747955	1.998368	-1.0	-1.0
chr20	17633808	17634068	ENSG00000125844.15|RRBP1|UCHL5|UCHL5	907	-	4.198049	1.0311624	-1.0	-1.0
chr20	17627387	17627487	ENSG00000125844.15|RRBP1|UCHL5|UCHL5	905	-	5.5713983	1.0217843	-1.0	-1.0
chr20	17634248	17634523	ENSG00000125844.15|RRBP1|UCHL5|UCHL5	942	-	6.039055	1.2401154	-1.0	-1.0
chr20	17617374	17617479	ENSG00000125844.15|RRBP1|UCHL5|UCHL5	903	-	3.770119	1.0110387	-1.0	-1.0
chr20	17633613	17633803	ENSG00000125844.15|RRBP1|UCHL5|UCHL5	940	-	4.7584233	1.2220327	-1.0	-1.0
chr20	17952586	17952710	ENSG00000089006.16|SNX5|UCHL5|UCHL5	981	-	3.6796794	1.7273468	-1.0	-1.0
chr20	17953995	17954185	ENSG00000089006.16|SNX5|UCHL5|UCHL5	962	-	2.944309	1.4220809	-1.0	-1.0
chr20	17966587	17966707	ENSG00000089006.16|SNX5|UCHL5|UCHL5	921	-	5.7070403	1.1012306	-1.0	-1.0
chr20	17968557	17968892	ENSG00000089006.16|SNX5|UCHL5|UCHL5	967	-	3.6928902	1.4834144	-1.0	-1.0
chr20	17950131	17950207	ENSG00000089006.16|SNX5|UCHL5|UCHL5	971	-	3.8570435	1.5306278	-1.0	-1.0
chr20	17948889	17948976	ENSG00000089006.16|SNX5|UCHL5|UCHL5	966	-	3.5920024	1.474908	-1.0	-1.0
chr20	17943271	17943381	ENSG00000089006.16|SNX5|UCHL5|UCHL5	947	-	6.0636296	1.2790549	-1.0	-1.0
chr20	17956932	17957032	ENSG00000089006.16|SNX5|UCHL5|UCHL5	999	-	4.4470577	2.8967087	-1.0	-1.0
chr20	17947292	17947645	ENSG00000089006.16|SNX5|UCHL5|UCHL5	945	-	3.4673245	1.2594299	-1.0	-1.0
chr20	17945406	17945506	ENSG00000089006.16|SNX5|UCHL5|UCHL5	912	-	5.5926886	1.0534914	-1.0	-1.0
chr20	17955031	17955176	ENSG00000089006.16|SNX5|UCHL5|UCHL5	915	-	5.74961	1.0690682	-1.0	-1.0
chr20	17968032	17968557	ENSG00000089006.16|SNX5|UCHL5|UCHL5	942	-	3.204187	1.2345843	-1.0	-1.0
chr20	17944406	17944526	ENSG00000089006.16|SNX5|UCHL5|UCHL5	941	-	5.962503	1.2325044	-1.0	-1.0
chr20	17943016	17943241	ENSG00000089006.16|SNX5|UCHL5|UCHL5	959	-	5.4777865	1.3922765	-1.0	-1.0
chr20	17951230	17951327	ENSG00000089006.16|SNX5|UCHL5|UCHL5	942	-	6.0149083	1.2396663	-1.0	-1.0
chr20	17942136	17942461	ENSG00000089006.16|SNX5|UCHL5|UCHL5	951	-	3.7076533	1.306169	-1.0	-1.0
chr20	17943411	17943571	ENSG00000089006.16|SNX5|UCHL5|UCHL5	908	-	3.864603	1.0358133	-1.0	-1.0
chr20	17951499	17951595	ENSG00000089006.16|SNX5|UCHL5|UCHL5	974	-	3.7415967	1.577919	-1.0	-1.0
chr20	17950290	17950396	ENSG00000089006.16|SNX5|UCHL5|UCHL5	999	-	8.523366	2.8496964	-1.0	-1.0
chr20	17956978	17957037	ENSG00000125850.10|OVOL2|UCHL5|UCHL5	994	-	4.206246	2.2058084	-1.0	-1.0
chr20	17968557	17968892	ENSG00000125850.10|OVOL2|UCHL5|UCHL5	967	-	3.6928902	1.4834625	-1.0	-1.0
chr20	17968032	17968557	ENSG00000125850.10|OVOL2|UCHL5|UCHL5	942	-	3.204187	1.2346652	-1.0	-1.0
chr20	17966587	17966707	ENSG00000125850.10|OVOL2|UCHL5|UCHL5	921	-	5.7070403	1.1012629	-1.0	-1.0
chr20	17969186	17969286	ENSG00000125871.13|MGME1|UCHL5|UCHL5	909	+	5.5898256	1.0402771	-1.0	-1.0
chr20	17988165	17988298	ENSG00000125871.13|MGME1|UCHL5|UCHL5	962	+	5.745717	1.4163698	-1.0	-1.0
chr20	17990003	17990128	ENSG00000125871.13|MGME1|UCHL5|UCHL5	925	+	5.760294	1.1249944	-1.0	-1.0
chr20	17969800	17970365	ENSG00000125871.13|MGME1|UCHL5|UCHL5	954	+	4.498654	1.3400168	-1.0	-1.0
chr20	17975708	17975898	ENSG00000125871.13|MGME1|UCHL5|UCHL5	926	+	5.7453284	1.1294149	-1.0	-1.0
chr20	18142437	18142542	ENSG00000232838.3|PET117|UCHL5|UCHL5	909	+	5.570133	1.0431006	-1.0	-1.0
chr20	18142817	18142952	ENSG00000232838.3|PET117|UCHL5|UCHL5	907	+	5.5390077	1.029894	-1.0	-1.0
chr20	18142557	18142742	ENSG00000232838.3|PET117|UCHL5|UCHL5	927	+	5.771682	1.1358078	-1.0	-1.0
chr20	18137907	18138051	ENSG00000232838.3|PET117|UCHL5|UCHL5	949	+	5.7685623	1.2884756	-1.0	-1.0
chr20	18142437	18142542	ENSG00000149474.13|KAT14|UCHL5|UCHL5	909	+	5.570133	1.0431792	-1.0	-1.0
chr20	18142557	18142742	ENSG00000149474.13|KAT14|UCHL5|UCHL5	927	+	5.771682	1.135705	-1.0	-1.0
chr20	18142817	18142919	ENSG00000149474.13|KAT14|UCHL5|UCHL5	902	+	5.4985447	1.010408	-1.0	-1.0
chr20	18316018	18316128	ENSG00000125846.15|ZNF133|UCHL5|UCHL5	912	+	5.6195908	1.0554043	-1.0	-1.0
chr20	18315708	18315998	ENSG00000125846.15|ZNF133|UCHL5|UCHL5	935	+	5.872313	1.1858131	-1.0	-1.0
chr20	18316153	18316563	ENSG00000125846.15|ZNF133|UCHL5|UCHL5	925	+	5.756287	1.1270964	-1.0	-1.0
chr20	18294264	18294394	ENSG00000125846.15|ZNF133|UCHL5|UCHL5	929	+	5.8137956	1.1508182	-1.0	-1.0
chr20	18315253	18315358	ENSG00000125846.15|ZNF133|UCHL5|UCHL5	940	+	5.9462013	1.2252364	-1.0	-1.0
chr20	18315068	18315183	ENSG00000125846.15|ZNF133|UCHL5|UCHL5	921	+	4.397294	1.1036851	-1.0	-1.0
chr20	18315393	18315648	ENSG00000125846.15|ZNF133|UCHL5|UCHL5	955	+	6.227661	1.3515279	-1.0	-1.0
chr20	18316588	18316758	ENSG00000125846.15|ZNF133|UCHL5|UCHL5	928	+	5.7739973	1.1421959	-1.0	-1.0
chr20	18305667	18305797	ENSG00000125846.15|ZNF133|UCHL5|UCHL5	911	+	5.581452	1.0502397	-1.0	-1.0
chr20	18493957	18494062	ENSG00000089050.15|RBBP9|UCHL5|UCHL5	912	-	5.6469646	1.0538833	-1.0	-1.0
chr20	18510821	18511051	ENSG00000101310.14|SEC23B|UCHL5|UCHL5	965	+	5.8969116	1.4557911	-1.0	-1.0
chr20	18507892	18507992	ENSG00000101310.14|SEC23B|UCHL5|UCHL5	903	+	5.4961486	1.0113325	-1.0	-1.0
chr20	18560655	18560755	ENSG00000101310.14|SEC23B|UCHL5|UCHL5	902	+	5.4985447	1.0101621	-1.0	-1.0
chr20	18532663	18532744	ENSG00000101310.14|SEC23B|UCHL5|UCHL5	959	+	6.3101964	1.3869387	-1.0	-1.0
chr20	18525787	18525927	ENSG00000101310.14|SEC23B|UCHL5|UCHL5	956	+	6.2246175	1.3578663	-1.0	-1.0
chr20	18542300	18542400	ENSG00000101310.14|SEC23B|UCHL5|UCHL5	901	+	5.4782906	1.0036935	-1.0	-1.0
chr20	18530684	18530803	ENSG00000101310.14|SEC23B|UCHL5|UCHL5	925	+	5.7424355	1.1264836	-1.0	-1.0
chr20	18526412	18526531	ENSG00000101310.14|SEC23B|UCHL5|UCHL5	904	+	5.5245543	1.016902	-1.0	-1.0
chr20	18524432	18524652	ENSG00000101310.14|SEC23B|UCHL5|UCHL5	923	+	5.7140317	1.1128763	-1.0	-1.0
chr20	18569266	18569376	ENSG00000125821.11|DTD1|UCHL5|UCHL5	906	+	3.2902582	1.0260823	-1.0	-1.0
chr20	18596005	18596135	ENSG00000125821.11|DTD1|UCHL5|UCHL5	933	+	5.8626037	1.1769333	-1.0	-1.0
chr20	18596145	18596241	ENSG00000125821.11|DTD1|UCHL5|UCHL5	921	+	5.7457986	1.0997564	-1.0	-1.0
chr20	18569275	18569375	ENSG00000232388.4|SMIM26|UCHL5|UCHL5	912	+	3.3549967	1.0533919	-1.0	-1.0
chr20	20047764	20047899	ENSG00000101343.14|CRNKL1|UCHL5|UCHL5	906	-	3.3234015	1.0288719	-1.0	-1.0
chr20	20043491	20043606	ENSG00000101343.14|CRNKL1|UCHL5|UCHL5	902	-	3.7869396	1.0108832	-1.0	-1.0
chr20	20039608	20039708	ENSG00000101343.14|CRNKL1|UCHL5|UCHL5	901	-	5.4782906	1.0036935	-1.0	-1.0
chr20	20036117	20036252	ENSG00000101343.14|CRNKL1|UCHL5|UCHL5	929	-	5.7901645	1.1462747	-1.0	-1.0
chr20	20052291	20052501	ENSG00000101343.14|CRNKL1|UCHL5|UCHL5	943	-	3.6112878	1.2461063	-1.0	-1.0
chr20	20037322	20037487	ENSG00000101343.14|CRNKL1|UCHL5|UCHL5	928	-	4.0494113	1.1413646	-1.0	-1.0
chr20	20036257	20036357	ENSG00000101343.14|CRNKL1|UCHL5|UCHL5	938	-	5.945018	1.2077754	-1.0	-1.0
chr20	20042324	20042439	ENSG00000101343.14|CRNKL1|UCHL5|UCHL5	943	-	5.1239376	1.2406937	-1.0	-1.0
chr20	20048357	20048462	ENSG00000101343.14|CRNKL1|UCHL5|UCHL5	919	-	4.0158005	1.092709	-1.0	-1.0
chr20	20045307	20045462	ENSG00000101343.14|CRNKL1|UCHL5|UCHL5	944	-	6.0114183	1.2553886	-1.0	-1.0
chr20	20531686	20531795	ENSG00000188559.13|RALGAPA2|UCHL5|UCHL5	925	-	3.1495898	1.1245643	-1.0	-1.0
chr20	20583124	20583226	ENSG00000188559.13|RALGAPA2|UCHL5|UCHL5	923	-	4.005136	1.1120436	-1.0	-1.0
chr20	20584864	20584955	ENSG00000188559.13|RALGAPA2|UCHL5|UCHL5	984	-	7.0952187	1.8053536	-1.0	-1.0
chr20	20589267	20589365	ENSG00000188559.13|RALGAPA2|UCHL5|UCHL5	920	-	5.73226	1.0973006	-1.0	-1.0
chr20	20629362	20629590	ENSG00000188559.13|RALGAPA2|UCHL5|UCHL5	935	-	4.115558	1.1886541	-1.0	-1.0
chr20	20511253	20511325	ENSG00000188559.13|RALGAPA2|UCHL5|UCHL5	913	-	4.0033884	1.0622619	-1.0	-1.0
chr20	20520991	20521100	ENSG00000188559.13|RALGAPA2|UCHL5|UCHL5	929	-	5.8477764	1.1515753	-1.0	-1.0
chr20	20635370	20635605	ENSG00000188559.13|RALGAPA2|UCHL5|UCHL5	943	-	4.7155538	1.245848	-1.0	-1.0
chr20	20637362	20637501	ENSG00000188559.13|RALGAPA2|UCHL5|UCHL5	946	-	6.0322104	1.266502	-1.0	-1.0
chr20	20513147	20513284	ENSG00000188559.13|RALGAPA2|UCHL5|UCHL5	947	-	4.225268	1.2769505	-1.0	-1.0
chr20	20639784	20639900	ENSG00000188559.13|RALGAPA2|UCHL5|UCHL5	965	-	6.5333085	1.4530749	-1.0	-1.0
chr20	20503355	20503506	ENSG00000188559.13|RALGAPA2|UCHL5|UCHL5	920	-	4.3323407	1.0985899	-1.0	-1.0
chr20	20620462	20620562	ENSG00000188559.13|RALGAPA2|UCHL5|UCHL5	916	-	3.4200585	1.0753225	-1.0	-1.0
chr20	20616047	20616191	ENSG00000188559.13|RALGAPA2|UCHL5|UCHL5	918	-	3.464955	1.085462	-1.0	-1.0
chr20	20605174	20605412	ENSG00000188559.13|RALGAPA2|UCHL5|UCHL5	958	-	5.176282	1.3813506	-1.0	-1.0
chr20	20601681	20601841	ENSG00000188559.13|RALGAPA2|UCHL5|UCHL5	945	-	4.951805	1.260427	-1.0	-1.0
chr20	20619291	20619414	ENSG00000188559.13|RALGAPA2|UCHL5|UCHL5	942	-	5.1307516	1.234909	-1.0	-1.0
chr20	20535744	20535803	ENSG00000188559.13|RALGAPA2|UCHL5|UCHL5	923	-	5.7321234	1.1122026	-1.0	-1.0
chr20	20536655	20536784	ENSG00000188559.13|RALGAPA2|UCHL5|UCHL5	942	-	6.01431	1.2371129	-1.0	-1.0
chr20	20572874	20573068	ENSG00000188559.13|RALGAPA2|UCHL5|UCHL5	943	-	4.9824	1.2426803	-1.0	-1.0
chr20	20611324	20611426	ENSG00000188559.13|RALGAPA2|UCHL5|UCHL5	948	-	6.082947	1.2860988	-1.0	-1.0
chr20	20526251	20526362	ENSG00000188559.13|RALGAPA2|UCHL5|UCHL5	908	-	3.8508568	1.0371789	-1.0	-1.0
chr20	20524829	20524898	ENSG00000188559.13|RALGAPA2|UCHL5|UCHL5	947	-	6.056294	1.2788835	-1.0	-1.0
chr20	20512512	20512682	ENSG00000188559.13|RALGAPA2|UCHL5|UCHL5	961	-	6.0740514	1.4071376	-1.0	-1.0
chr20	20712374	20712488	ENSG00000188559.13|RALGAPA2|UCHL5|UCHL5	928	-	3.511895	1.1408045	-1.0	-1.0
chr20	20512742	20513142	ENSG00000188559.13|RALGAPA2|UCHL5|UCHL5	942	-	4.7645183	1.2356365	-1.0	-1.0
chr20	20546703	20546832	ENSG00000188559.13|RALGAPA2|UCHL5|UCHL5	918	-	3.4452817	1.0848373	-1.0	-1.0
chr20	21161870	21162507	ENSG00000088970.15|KIZ|UCHL5|UCHL5	977	+	5.467237	1.6376078	-1.0	-1.0
chr20	21244419	21244559	ENSG00000088970.15|KIZ|UCHL5|UCHL5	911	+	4.1663504	1.0485077	-1.0	-1.0
chr20	21229010	21229110	ENSG00000088970.15|KIZ|UCHL5|UCHL5	977	+	6.8710485	1.6401653	-1.0	-1.0
chr20	21215582	21215648	ENSG00000088970.15|KIZ|UCHL5|UCHL5	976	+	4.9985127	1.6145718	-1.0	-1.0
chr20	21246474	21246579	ENSG00000088970.15|KIZ|UCHL5|UCHL5	903	+	3.9305904	1.015107	-1.0	-1.0
chr20	21205490	21205584	ENSG00000088970.15|KIZ|UCHL5|UCHL5	940	+	3.6199584	1.2204885	-1.0	-1.0
chr20	21125997	21126204	ENSG00000088970.15|KIZ|UCHL5|UCHL5	949	+	4.0256863	1.2921458	-1.0	-1.0
chr20	21136389	21136552	ENSG00000088970.15|KIZ|UCHL5|UCHL5	937	+	3.4368272	1.200119	-1.0	-1.0
chr20	21132096	21132159	ENSG00000088970.15|KIZ|UCHL5|UCHL5	916	+	3.3369617	1.0734758	-1.0	-1.0
chr20	21232733	21232888	ENSG00000088970.15|KIZ|UCHL5|UCHL5	935	+	3.401921	1.1848761	-1.0	-1.0
chr20	21214534	21214700	ENSG00000088970.15|KIZ|UCHL5|UCHL5	993	+	7.580075	2.1378522	-1.0	-1.0
chr20	21162974	21163154	ENSG00000088970.15|KIZ|UCHL5|UCHL5	931	+	3.1380968	1.1584227	-1.0	-1.0
chr20	21162849	21162964	ENSG00000088970.15|KIZ|UCHL5|UCHL5	966	+	5.595511	1.4632797	-1.0	-1.0
chr20	21330480	21330539	ENSG00000088930.7|XRN2|UCHL5|UCHL5	903	+	3.7988389	1.0144485	-1.0	-1.0
chr20	21344089	21344208	ENSG00000088930.7|XRN2|UCHL5|UCHL5	987	+	7.201404	1.8750277	-1.0	-1.0
chr20	21368462	21368590	ENSG00000088930.7|XRN2|UCHL5|UCHL5	951	+	6.1146464	1.3057394	-1.0	-1.0
chr20	21328558	21328670	ENSG00000088930.7|XRN2|UCHL5|UCHL5	941	+	4.2502	1.2274019	-1.0	-1.0
chr20	21303303	21303468	ENSG00000088930.7|XRN2|UCHL5|UCHL5	932	+	3.7136176	1.1666539	-1.0	-1.0
chr20	21326278	21326406	ENSG00000088930.7|XRN2|UCHL5|UCHL5	978	+	6.3789372	1.6625566	-1.0	-1.0
chr20	21333703	21333837	ENSG00000088930.7|XRN2|UCHL5|UCHL5	919	+	3.1155078	1.0917559	-1.0	-1.0
chr20	21354788	21354872	ENSG00000088930.7|XRN2|UCHL5|UCHL5	943	+	3.6926203	1.2419258	-1.0	-1.0
chr20	21332282	21332392	ENSG00000088930.7|XRN2|UCHL5|UCHL5	932	+	3.941511	1.1687744	-1.0	-1.0
chr20	21365420	21365489	ENSG00000088930.7|XRN2|UCHL5|UCHL5	946	+	6.0421968	1.2689779	-1.0	-1.0
chr20	21340720	21340852	ENSG00000088930.7|XRN2|UCHL5|UCHL5	943	+	3.9916255	1.2470095	-1.0	-1.0
chr20	21331560	21331633	ENSG00000088930.7|XRN2|UCHL5|UCHL5	913	+	3.3132238	1.0597343	-1.0	-1.0
chr20	21365572	21365697	ENSG00000088930.7|XRN2|UCHL5|UCHL5	913	+	3.315643	1.0587742	-1.0	-1.0
chr20	21356585	21356665	ENSG00000088930.7|XRN2|UCHL5|UCHL5	931	+	5.8110256	1.1582595	-1.0	-1.0
chr20	21346414	21346550	ENSG00000088930.7|XRN2|UCHL5|UCHL5	930	+	3.290002	1.1558826	-1.0	-1.0
chr20	22566682	22566805	ENSG00000259974.2|LINC00261|UCHL5|UCHL5	923	-	3.2295814	1.1150469	-1.0	-1.0
chr20	22563782	22564097	ENSG00000259974.2|LINC00261|UCHL5|UCHL5	945	-	6.095028	1.2620267	-1.0	-1.0
chr20	22560807	22561112	ENSG00000259974.2|LINC00261|UCHL5|UCHL5	946	-	6.052071	1.27097	-1.0	-1.0
chr20	22560682	22560787	ENSG00000259974.2|LINC00261|UCHL5|UCHL5	909	-	5.5544057	1.0400347	-1.0	-1.0
chr20	22564837	22565017	ENSG00000259974.2|LINC00261|UCHL5|UCHL5	938	-	5.1792808	1.210626	-1.0	-1.0
chr20	22564492	22564607	ENSG00000259974.2|LINC00261|UCHL5|UCHL5	926	-	5.777818	1.1304325	-1.0	-1.0
chr20	22564277	22564432	ENSG00000259974.2|LINC00261|UCHL5|UCHL5	912	-	5.5853043	1.0536968	-1.0	-1.0
chr20	22567793	22567885	ENSG00000259974.2|LINC00261|UCHL5|UCHL5	924	-	3.4300404	1.1197894	-1.0	-1.0
chr20	22581630	22581755	ENSG00000283932.1|AL121722.1|UCHL5|UCHL5	942	-	6.0050592	1.2400497	-1.0	-1.0
chr20	22566682	22566805	ENSG00000283932.1|AL121722.1|UCHL5|UCHL5	923	-	3.2295814	1.1151426	-1.0	-1.0
chr20	22563782	22564097	ENSG00000283932.1|AL121722.1|UCHL5|UCHL5	945	-	6.095028	1.2619742	-1.0	-1.0
chr20	22578470	22578570	ENSG00000283932.1|AL121722.1|UCHL5|UCHL5	909	-	3.8783913	1.0402771	-1.0	-1.0
chr20	22560807	22561112	ENSG00000283932.1|AL121722.1|UCHL5|UCHL5	946	-	6.052071	1.2708999	-1.0	-1.0
chr20	22560682	22560787	ENSG00000283932.1|AL121722.1|UCHL5|UCHL5	909	-	5.5544057	1.0400347	-1.0	-1.0
chr20	22582925	22583230	ENSG00000283932.1|AL121722.1|UCHL5|UCHL5	939	-	5.2407064	1.2147224	-1.0	-1.0
chr20	22583320	22583535	ENSG00000283932.1|AL121722.1|UCHL5|UCHL5	945	-	6.0236015	1.2619333	-1.0	-1.0
chr20	22583655	22583755	ENSG00000283932.1|AL121722.1|UCHL5|UCHL5	916	-	5.6278577	1.0740383	-1.0	-1.0
chr20	22564837	22565017	ENSG00000283932.1|AL121722.1|UCHL5|UCHL5	938	-	5.1792808	1.2106808	-1.0	-1.0
chr20	22564492	22564607	ENSG00000283932.1|AL121722.1|UCHL5|UCHL5	926	-	5.777818	1.1303316	-1.0	-1.0
chr20	22582285	22582545	ENSG00000283932.1|AL121722.1|UCHL5|UCHL5	929	-	5.667139	1.1511697	-1.0	-1.0
chr20	22584191	22584261	ENSG00000283932.1|AL121722.1|UCHL5|UCHL5	935	-	3.5675342	1.1845984	-1.0	-1.0
chr20	22564277	22564432	ENSG00000283932.1|AL121722.1|UCHL5|UCHL5	912	-	5.5853043	1.0536662	-1.0	-1.0
chr20	22582640	22582745	ENSG00000283932.1|AL121722.1|UCHL5|UCHL5	915	-	5.6255774	1.0710418	-1.0	-1.0
chr20	22567793	22567885	ENSG00000283932.1|AL121722.1|UCHL5|UCHL5	924	-	3.4300404	1.1197399	-1.0	-1.0
chr20	22581875	22581975	ENSG00000283932.1|AL121722.1|UCHL5|UCHL5	927	-	5.7808166	1.1370374	-1.0	-1.0
chr20	22582284	22582549	ENSG00000125798.14|FOXA2|UCHL5|UCHL5	928	-	5.583037	1.1401556	-1.0	-1.0
chr20	22584191	22584321	ENSG00000125798.14|FOXA2|UCHL5|UCHL5	932	-	3.5238743	1.1677043	-1.0	-1.0
chr20	22582644	22582744	ENSG00000125798.14|FOXA2|UCHL5|UCHL5	907	-	5.536059	1.0302523	-1.0	-1.0
chr20	22581874	22581979	ENSG00000125798.14|FOXA2|UCHL5|UCHL5	932	-	5.8393593	1.1686034	-1.0	-1.0
chr20	22583319	22583534	ENSG00000125798.14|FOXA2|UCHL5|UCHL5	945	-	6.023883	1.2621194	-1.0	-1.0
chr20	22582929	22583149	ENSG00000125798.14|FOXA2|UCHL5|UCHL5	917	-	3.9315639	1.0833681	-1.0	-1.0
chr20	22583654	22583759	ENSG00000125798.14|FOXA2|UCHL5|UCHL5	910	-	5.5720396	1.0476301	-1.0	-1.0
chr20	22581634	22581754	ENSG00000125798.14|FOXA2|UCHL5|UCHL5	943	-	6.014194	1.2432073	-1.0	-1.0
chr20	23364737	23364892	ENSG00000125812.15|GZF1|UCHL5|UCHL5	908	+	5.5985355	1.0350562	-1.0	-1.0
chr20	23390208	23390264	ENSG00000125814.17|NAPB|UCHL5|UCHL5	927	-	5.8127522	1.136694	-1.0	-1.0
chr20	23377358	23377486	ENSG00000125814.17|NAPB|UCHL5|UCHL5	942	-	5.4948587	1.2351512	-1.0	-1.0
chr20	23421329	23421494	ENSG00000125814.17|NAPB|UCHL5|UCHL5	929	-	3.7816396	1.1459829	-1.0	-1.0
chr20	23389945	23390030	ENSG00000125814.17|NAPB|UCHL5|UCHL5	915	-	5.6645055	1.0704442	-1.0	-1.0
chr20	23381212	23381312	ENSG00000125814.17|NAPB|UCHL5|UCHL5	950	-	6.108693	1.2968196	-1.0	-1.0
chr20	23637619	23637744	ENSG00000101439.8|CST3|UCHL5|UCHL5	923	-	2.465575	1.1139342	-1.0	-1.0
chr20	23635268	23635367	ENSG00000101439.8|CST3|UCHL5|UCHL5	903	-	2.3598938	1.013357	-1.0	-1.0
chr20	23634679	23634824	ENSG00000101439.8|CST3|UCHL5|UCHL5	917	-	5.647094	1.0812372	-1.0	-1.0
chr20	24968986	24969084	ENSG00000101474.11|APMAP|UCHL5|UCHL5	904	-	3.787984	1.0192938	-1.0	-1.0
chr20	24992623	24992778	ENSG00000101474.11|APMAP|UCHL5|UCHL5	910	-	2.6674058	1.0451441	-1.0	-1.0
chr20	24963749	24963854	ENSG00000101474.11|APMAP|UCHL5|UCHL5	908	-	3.8224	1.034426	-1.0	-1.0
chr20	24963859	24964022	ENSG00000101474.11|APMAP|UCHL5|UCHL5	939	-	4.2031984	1.2119634	-1.0	-1.0
chr20	24983902	24984019	ENSG00000101474.11|APMAP|UCHL5|UCHL5	934	-	3.0301006	1.1825545	-1.0	-1.0
chr20	25222701	25222966	ENSG00000197586.12|ENTPD6|UCHL5|UCHL5	928	+	3.416352	1.1411303	-1.0	-1.0
chr20	25221986	25222246	ENSG00000197586.12|ENTPD6|UCHL5|UCHL5	922	+	3.8212361	1.1071686	-1.0	-1.0
chr20	25207075	25207180	ENSG00000197586.12|ENTPD6|UCHL5|UCHL5	922	+	3.4389443	1.1065587	-1.0	-1.0
chr20	25216647	25216736	ENSG00000197586.12|ENTPD6|UCHL5|UCHL5	932	+	3.0706882	1.1668942	-1.0	-1.0
chr20	25225166	25225317	ENSG00000197586.12|ENTPD6|UCHL5|UCHL5	946	+	3.8140182	1.2684606	-1.0	-1.0
chr20	25207245	25207397	ENSG00000197586.12|ENTPD6|UCHL5|UCHL5	936	+	4.4057546	1.1910948	-1.0	-1.0
chr20	25195692	25195857	ENSG00000197586.12|ENTPD6|UCHL5|UCHL5	948	+	3.5245807	1.2815809	-1.0	-1.0
chr20	25218809	25218984	ENSG00000197586.12|ENTPD6|UCHL5|UCHL5	909	+	5.61165	1.0389146	-1.0	-1.0
chr20	25206521	25206590	ENSG00000197586.12|ENTPD6|UCHL5|UCHL5	904	+	5.5339813	1.0190744	-1.0	-1.0
chr20	25226478	25226613	ENSG00000197586.12|ENTPD6|UCHL5|UCHL5	906	+	3.831214	1.0285586	-1.0	-1.0
chr20	25221333	25221613	ENSG00000197586.12|ENTPD6|UCHL5|UCHL5	929	+	3.393406	1.1461077	-1.0	-1.0
chr20	25225513	25225708	ENSG00000197586.12|ENTPD6|UCHL5|UCHL5	908	+	2.9908316	1.0378178	-1.0	-1.0
chr20	25224016	25224231	ENSG00000197586.12|ENTPD6|UCHL5|UCHL5	921	+	3.9137208	1.104571	-1.0	-1.0
chr20	25209848	25209925	ENSG00000197586.12|ENTPD6|UCHL5|UCHL5	923	+	5.71417	1.1133353	-1.0	-1.0
chr20	25226048	25226148	ENSG00000197586.12|ENTPD6|UCHL5|UCHL5	912	+	5.6112576	1.0567971	-1.0	-1.0
chr20	25222271	25222676	ENSG00000197586.12|ENTPD6|UCHL5|UCHL5	946	+	3.5954378	1.268402	-1.0	-1.0
chr20	25221791	25221891	ENSG00000197586.12|ENTPD6|UCHL5|UCHL5	929	+	3.5120633	1.149335	-1.0	-1.0
chr20	25221613	25221791	ENSG00000197586.12|ENTPD6|UCHL5|UCHL5	941	+	3.5468037	1.2282668	-1.0	-1.0
chr20	25213262	25213387	ENSG00000197586.12|ENTPD6|UCHL5|UCHL5	908	+	3.2625327	1.0356683	-1.0	-1.0
chr20	25224861	25224961	ENSG00000197586.12|ENTPD6|UCHL5|UCHL5	900	+	5.5146904	1.0006708	-1.0	-1.0
chr20	25296369	25296499	ENSG00000100994.11|PYGB|UCHL5|UCHL5	922	+	5.704215	1.1090369	-1.0	-1.0
chr20	25277243	25277326	ENSG00000100994.11|PYGB|UCHL5|UCHL5	905	+	5.5900216	1.0217843	-1.0	-1.0
chr20	25269128	25269207	ENSG00000100994.11|PYGB|UCHL5|UCHL5	912	+	3.8893182	1.0540575	-1.0	-1.0
chr20	25248098	25248213	ENSG00000100994.11|PYGB|UCHL5|UCHL5	912	+	3.9480693	1.0551298	-1.0	-1.0
chr20	25283175	25283277	ENSG00000100994.11|PYGB|UCHL5|UCHL5	929	+	5.8081703	1.1516566	-1.0	-1.0
chr20	25280285	25280405	ENSG00000100994.11|PYGB|UCHL5|UCHL5	919	+	5.6970406	1.0903091	-1.0	-1.0
chr20	25280948	25281063	ENSG00000100994.11|PYGB|UCHL5|UCHL5	929	+	5.841018	1.150425	-1.0	-1.0
chr20	25284133	25284251	ENSG00000100994.11|PYGB|UCHL5|UCHL5	926	+	5.771161	1.128457	-1.0	-1.0
chr20	25278318	25278423	ENSG00000100994.11|PYGB|UCHL5|UCHL5	923	+	5.7345304	1.1131972	-1.0	-1.0
chr20	25271382	25271486	ENSG00000100994.11|PYGB|UCHL5|UCHL5	933	+	5.0786066	1.1717925	-1.0	-1.0
chr20	25320198	25320313	ENSG00000100997.18|ABHD12|UCHL5|UCHL5	916	-	5.6779027	1.076204	-1.0	-1.0
chr20	25339226	25339326	ENSG00000100997.18|ABHD12|UCHL5|UCHL5	903	-	5.515127	1.0145775	-1.0	-1.0
chr20	25407731	25407895	ENSG00000101003.9|GINS1|UCHL5|UCHL5	923	+	3.9255385	1.1153758	-1.0	-1.0
chr20	25413751	25413854	ENSG00000101003.9|GINS1|UCHL5|UCHL5	920	+	5.712579	1.0981381	-1.0	-1.0
chr20	25418104	25418195	ENSG00000101003.9|GINS1|UCHL5|UCHL5	941	+	5.959885	1.2309363	-1.0	-1.0
chr20	25503951	25504091	ENSG00000101004.14|NINL|UCHL5|UCHL5	910	-	2.8146799	1.047677	-1.0	-1.0
chr20	25462382	25462577	ENSG00000101004.14|NINL|UCHL5|UCHL5	978	-	6.208025	1.6523238	-1.0	-1.0
chr20	25477089	25477539	ENSG00000101004.14|NINL|UCHL5|UCHL5	938	-	3.9393268	1.2094133	-1.0	-1.0
chr20	25476117	25477089	ENSG00000101004.14|NINL|UCHL5|UCHL5	963	-	5.0389776	1.4374577	-1.0	-1.0
chr20	25481972	25482100	ENSG00000101004.14|NINL|UCHL5|UCHL5	924	-	3.4364028	1.1186459	-1.0	-1.0
chr20	25512833	25513006	ENSG00000101004.14|NINL|UCHL5|UCHL5	935	-	3.4773808	1.1863971	-1.0	-1.0
chr20	25517752	25517849	ENSG00000101004.14|NINL|UCHL5|UCHL5	977	-	3.9500318	1.6420308	-1.0	-1.0
chr20	25461521	25461635	ENSG00000101004.14|NINL|UCHL5|UCHL5	949	-	3.7659438	1.2933135	-1.0	-1.0
chr20	25491350	25491520	ENSG00000101004.14|NINL|UCHL5|UCHL5	986	-	6.0540547	1.8612688	-1.0	-1.0
chr20	25489874	25489985	ENSG00000101004.14|NINL|UCHL5|UCHL5	972	-	4.278955	1.5493287	-1.0	-1.0
chr20	25508103	25508288	ENSG00000101004.14|NINL|UCHL5|UCHL5	917	-	5.642403	1.0786633	-1.0	-1.0
chr20	25498596	25498706	ENSG00000101004.14|NINL|UCHL5|UCHL5	922	-	5.6991496	1.108368	-1.0	-1.0
chr20	25508713	25508853	ENSG00000101004.14|NINL|UCHL5|UCHL5	914	-	5.6106434	1.0649433	-1.0	-1.0
chr20	25478922	25479206	ENSG00000101004.14|NINL|UCHL5|UCHL5	991	-	6.0228677	2.0355325	-1.0	-1.0
chr20	25500839	25501010	ENSG00000101004.14|NINL|UCHL5|UCHL5	946	-	3.663374	1.269622	-1.0	-1.0
chr20	25500071	25500171	ENSG00000101004.14|NINL|UCHL5|UCHL5	905	-	5.5162215	1.0217843	-1.0	-1.0
chr20	25478279	25478909	ENSG00000101004.14|NINL|UCHL5|UCHL5	939	-	4.233985	1.2140777	-1.0	-1.0
chr20	25498346	25498486	ENSG00000101004.14|NINL|UCHL5|UCHL5	918	-	4.050198	1.0883335	-1.0	-1.0
chr20	25453059	25453294	ENSG00000101004.14|NINL|UCHL5|UCHL5	949	-	4.560831	1.2895211	-1.0	-1.0
chr20	25508468	25508603	ENSG00000101004.14|NINL|UCHL5|UCHL5	908	-	5.5484095	1.0360649	-1.0	-1.0
chr20	25509708	25509818	ENSG00000101004.14|NINL|UCHL5|UCHL5	925	-	5.7748713	1.1263353	-1.0	-1.0
chr20	25504887	25505078	ENSG00000101004.14|NINL|UCHL5|UCHL5	959	-	4.173961	1.3821987	-1.0	-1.0
chr20	25469990	25470090	ENSG00000101004.14|NINL|UCHL5|UCHL5	952	-	6.170986	1.3167781	-1.0	-1.0
chr20	25510673	25510740	ENSG00000101004.14|NINL|UCHL5|UCHL5	935	-	4.157943	1.1900691	-1.0	-1.0
chr20	25480160	25480267	ENSG00000101004.14|NINL|UCHL5|UCHL5	974	-	6.7356334	1.5899364	-1.0	-1.0
chr20	25509208	25509398	ENSG00000101004.14|NINL|UCHL5|UCHL5	921	-	5.691987	1.0999392	-1.0	-1.0
chr20	25489212	25489324	ENSG00000101004.14|NINL|UCHL5|UCHL5	918	-	3.0748205	1.0844263	-1.0	-1.0
chr20	25496662	25496803	ENSG00000101004.14|NINL|UCHL5|UCHL5	985	-	7.1407714	1.8294579	-1.0	-1.0
chr20	25453294	25453642	ENSG00000101004.14|NINL|UCHL5|UCHL5	951	-	5.2277966	1.3136241	-1.0	-1.0
chr20	25481727	25481832	ENSG00000101004.14|NINL|UCHL5|UCHL5	924	-	5.746439	1.1218374	-1.0	-1.0
chr20	25498214	25498346	ENSG00000101004.14|NINL|UCHL5|UCHL5	961	-	3.998376	1.4136124	-1.0	-1.0
chr20	25526412	25526598	ENSG00000101004.14|NINL|UCHL5|UCHL5	960	-	4.382484	1.3976701	-1.0	-1.0
chr20	25499211	25499386	ENSG00000101004.14|NINL|UCHL5|UCHL5	909	-	5.263246	1.0398165	-1.0	-1.0
chr20	25481007	25481117	ENSG00000101004.14|NINL|UCHL5|UCHL5	903	-	5.5375657	1.0123124	-1.0	-1.0
chr20	25458382	25458627	ENSG00000101004.14|NINL|UCHL5|UCHL5	944	-	5.4917393	1.2527202	-1.0	-1.0
chr20	25477764	25478004	ENSG00000101004.14|NINL|UCHL5|UCHL5	936	-	4.2492847	1.1917694	-1.0	-1.0
chr20	25455672	25455786	ENSG00000101004.14|NINL|UCHL5|UCHL5	951	-	6.1310453	1.3126587	-1.0	-1.0
chr20	25685995	25686180	ENSG00000130684.13|ZNF337|UCHL5|UCHL5	960	-	6.313085	1.393699	-1.0	-1.0
chr20	30377472	30377627	ENSG00000149531.15|FRG1BP|UCHL5|UCHL5	909	+	5.556344	1.0399046	-1.0	-1.0
chr20	31549206	31549332	ENSG00000101294.16|HM13|UCHL5|UCHL5	946	+	3.2806165	1.2664205	-1.0	-1.0
chr20	31549332	31549527	ENSG00000101294.16|HM13|UCHL5|UCHL5	956	+	4.089083	1.3543012	-1.0	-1.0
chr20	31569119	31569309	ENSG00000101294.16|HM13|UCHL5|UCHL5	957	+	4.2935505	1.3667886	-1.0	-1.0
chr20	31547125	31547381	ENSG00000101294.16|HM13|UCHL5|UCHL5	916	+	4.8983245	1.074051	-1.0	-1.0
chr20	31547381	31547666	ENSG00000101294.16|HM13|UCHL5|UCHL5	950	+	4.931956	1.3029873	-1.0	-1.0
chr20	31548894	31549109	ENSG00000101294.16|HM13|UCHL5|UCHL5	922	+	3.072911	1.1077473	-1.0	-1.0
chr20	31554702	31554829	ENSG00000101294.16|HM13|UCHL5|UCHL5	958	+	5.5194993	1.3728265	-1.0	-1.0
chr20	31548689	31548799	ENSG00000101294.16|HM13|UCHL5|UCHL5	921	+	3.961623	1.1006973	-1.0	-1.0
chr20	31538253	31538438	ENSG00000101294.16|HM13|UCHL5|UCHL5	918	+	5.7153845	1.086096	-1.0	-1.0
chr20	31549587	31549687	ENSG00000101294.16|HM13|UCHL5|UCHL5	916	+	3.9433851	1.0761521	-1.0	-1.0
chr20	31548449	31548619	ENSG00000101294.16|HM13|UCHL5|UCHL5	931	+	4.1906986	1.160967	-1.0	-1.0
chr20	31514427	31514652	ENSG00000101294.16|HM13|UCHL5|UCHL5	958	+	3.5092497	1.3816923	-1.0	-1.0
chr20	31549712	31549842	ENSG00000101294.16|HM13|UCHL5|UCHL5	915	+	3.8953526	1.0691198	-1.0	-1.0
chr20	31547817	31548012	ENSG00000101294.16|HM13|UCHL5|UCHL5	939	+	5.940132	1.2161382	-1.0	-1.0
chr20	31547818	31548008	ENSG00000101898.5|MCTS2P|UCHL5|UCHL5	939	+	5.9387617	1.2151805	-1.0	-1.0
chr20	31547503	31547768	ENSG00000101898.5|MCTS2P|UCHL5|UCHL5	915	+	4.344577	1.0696408	-1.0	-1.0
chr20	31605282	31606347	ENSG00000125968.8|ID1|UCHL5|UCHL5	966	+	3.3188646	1.4677064	-1.0	-1.0
chr20	31665971	31666081	ENSG00000171552.12|BCL2L1|UCHL5|UCHL5	915	-	3.9031906	1.0707581	-1.0	-1.0
chr20	31665631	31665776	ENSG00000171552.12|BCL2L1|UCHL5|UCHL5	937	-	5.2094827	1.2039852	-1.0	-1.0
chr20	31721954	31722404	ENSG00000171552.12|BCL2L1|UCHL5|UCHL5	928	-	3.0612514	1.1435004	-1.0	-1.0
chr20	31760056	31760179	ENSG00000088325.15|TPX2|UCHL5|UCHL5	954	+	4.1152077	1.3407555	-1.0	-1.0
chr20	31766555	31766682	ENSG00000088325.15|TPX2|UCHL5|UCHL5	982	+	7.132514	1.7567083	-1.0	-1.0
chr20	31757406	31757582	ENSG00000088325.15|TPX2|UCHL5|UCHL5	953	+	3.8138554	1.3243188	-1.0	-1.0
chr20	31778812	31778984	ENSG00000088325.15|TPX2|UCHL5|UCHL5	992	+	7.6225743	2.1100056	-1.0	-1.0
chr20	31797403	31797515	ENSG00000088325.15|TPX2|UCHL5|UCHL5	989	+	6.513896	1.9650054	-1.0	-1.0
chr20	31792734	31792830	ENSG00000088325.15|TPX2|UCHL5|UCHL5	982	+	5.3996825	1.7432141	-1.0	-1.0
chr20	31800969	31801234	ENSG00000088325.15|TPX2|UCHL5|UCHL5	923	+	3.2414417	1.1110474	-1.0	-1.0
chr20	31782248	31782363	ENSG00000088325.15|TPX2|UCHL5|UCHL5	927	+	3.2495823	1.1341475	-1.0	-1.0
chr20	31798364	31798552	ENSG00000088325.15|TPX2|UCHL5|UCHL5	975	+	5.454782	1.5993117	-1.0	-1.0
chr20	31783704	31783921	ENSG00000088325.15|TPX2|UCHL5|UCHL5	956	+	4.5089726	1.3536551	-1.0	-1.0
chr20	31801539	31801674	ENSG00000088325.15|TPX2|UCHL5|UCHL5	939	+	6.0420747	1.2181926	-1.0	-1.0
chr20	31777486	31777638	ENSG00000088325.15|TPX2|UCHL5|UCHL5	973	+	5.6094384	1.575579	-1.0	-1.0
chr20	31793847	31794024	ENSG00000088325.15|TPX2|UCHL5|UCHL5	990	+	7.566101	2.0110936	-1.0	-1.0
chr20	31742540	31742647	ENSG00000088325.15|TPX2|UCHL5|UCHL5	983	+	5.4475803	1.770754	-1.0	-1.0
chr20	31771559	31771682	ENSG00000088325.15|TPX2|UCHL5|UCHL5	977	+	6.6172285	1.6419616	-1.0	-1.0
chr20	31794401	31794548	ENSG00000088325.15|TPX2|UCHL5|UCHL5	964	+	4.16199	1.4465085	-1.0	-1.0
chr20	31770342	31770471	ENSG00000088325.15|TPX2|UCHL5|UCHL5	952	+	4.536008	1.3166332	-1.0	-1.0
chr20	31775866	31775988	ENSG00000088325.15|TPX2|UCHL5|UCHL5	948	+	3.7807276	1.2799573	-1.0	-1.0
chr20	31739270	31739621	ENSG00000088325.15|TPX2|UCHL5|UCHL5	972	+	4.377045	1.5521138	-1.0	-1.0
chr20	31945771	31945876	ENSG00000088356.5|PDRG1|UCHL5|UCHL5	900	-	5.5339494	1.0006833	-1.0	-1.0
chr20	32136073	32136173	ENSG00000101337.15|TM9SF4|UCHL5|UCHL5	975	+	4.9753513	1.6071543	-1.0	-1.0
chr20	32150799	32150875	ENSG00000101337.15|TM9SF4|UCHL5|UCHL5	910	+	3.0139973	1.0463812	-1.0	-1.0
chr20	32165424	32165539	ENSG00000101337.15|TM9SF4|UCHL5|UCHL5	933	+	4.5426893	1.1719357	-1.0	-1.0
chr20	32145311	32145423	ENSG00000101337.15|TM9SF4|UCHL5|UCHL5	964	+	4.343192	1.4393774	-1.0	-1.0
chr20	32141506	32141665	ENSG00000101337.15|TM9SF4|UCHL5|UCHL5	915	+	2.5708106	1.0718634	-1.0	-1.0
chr20	32146784	32146855	ENSG00000101337.15|TM9SF4|UCHL5|UCHL5	940	+	4.211424	1.218401	-1.0	-1.0
chr20	32141765	32141870	ENSG00000101337.15|TM9SF4|UCHL5|UCHL5	925	+	3.0830555	1.1242006	-1.0	-1.0
chr20	32161222	32161365	ENSG00000101337.15|TM9SF4|UCHL5|UCHL5	922	+	5.1862726	1.1089902	-1.0	-1.0
chr20	32109645	32109810	ENSG00000101337.15|TM9SF4|UCHL5|UCHL5	929	+	5.7868876	1.1486489	-1.0	-1.0
chr20	32133012	32133126	ENSG00000101337.15|TM9SF4|UCHL5|UCHL5	935	+	2.7345285	1.1897721	-1.0	-1.0
chr20	32145090	32145209	ENSG00000101337.15|TM9SF4|UCHL5|UCHL5	940	+	3.2337992	1.2209374	-1.0	-1.0
chr20	32142981	32143105	ENSG00000101337.15|TM9SF4|UCHL5|UCHL5	941	+	3.2517624	1.2284997	-1.0	-1.0
chr20	32149658	32149766	ENSG00000101337.15|TM9SF4|UCHL5|UCHL5	925	+	3.3472328	1.1274062	-1.0	-1.0
chr20	32157818	32157968	ENSG00000101337.15|TM9SF4|UCHL5|UCHL5	912	+	2.8954556	1.0537823	-1.0	-1.0
chr20	32197077	32197452	ENSG00000126003.6|PLAGL2|UCHL5|UCHL5	921	-	4.686278	1.1008359	-1.0	-1.0
chr20	32215303	32215438	ENSG00000101346.13|POFUT1|UCHL5|UCHL5	905	+	3.8087728	1.0202602	-1.0	-1.0
chr20	32210085	32210192	ENSG00000101346.13|POFUT1|UCHL5|UCHL5	911	+	3.9040136	1.049421	-1.0	-1.0
chr20	32310057	32310167	ENSG00000101350.7|KIF3B|UCHL5|UCHL5	904	+	5.5158567	1.019382	-1.0	-1.0
chr20	32331772	32331892	ENSG00000101350.7|KIF3B|UCHL5|UCHL5	904	+	5.5151796	1.0178143	-1.0	-1.0
chr20	32309772	32309982	ENSG00000101350.7|KIF3B|UCHL5|UCHL5	930	+	5.8715367	1.1542513	-1.0	-1.0
chr20	32327555	32327655	ENSG00000101350.7|KIF3B|UCHL5|UCHL5	902	+	5.4961486	1.0108365	-1.0	-1.0
chr20	32316755	32316865	ENSG00000101350.7|KIF3B|UCHL5|UCHL5	912	+	5.5997586	1.0567774	-1.0	-1.0
chr20	32369012	32369123	ENSG00000171456.16|ASXL1|UCHL5|UCHL5	948	+	3.2646413	1.2826561	-1.0	-1.0
chr20	32434107	32434232	ENSG00000171456.16|ASXL1|UCHL5|UCHL5	916	+	5.6333194	1.0757084	-1.0	-1.0
chr20	32430971	32431091	ENSG00000171456.16|ASXL1|UCHL5|UCHL5	915	+	3.9167092	1.069247	-1.0	-1.0
chr20	32358688	32358828	ENSG00000171456.16|ASXL1|UCHL5|UCHL5	910	+	3.5334895	1.0459247	-1.0	-1.0
chr20	32433283	32433917	ENSG00000171456.16|ASXL1|UCHL5|UCHL5	964	+	4.1024666	1.43946	-1.0	-1.0
chr20	32434431	32437351	ENSG00000171456.16|ASXL1|UCHL5|UCHL5	962	+	3.6509635	1.4182432	-1.0	-1.0
chr20	32431131	32431246	ENSG00000171456.16|ASXL1|UCHL5|UCHL5	930	+	5.8792114	1.1562954	-1.0	-1.0
chr20	32359624	32359759	ENSG00000171456.16|ASXL1|UCHL5|UCHL5	926	+	5.751372	1.1319588	-1.0	-1.0
chr20	32433917	32434087	ENSG00000171456.16|ASXL1|UCHL5|UCHL5	928	+	5.787295	1.1419141	-1.0	-1.0
chr20	32429337	32429562	ENSG00000171456.16|ASXL1|UCHL5|UCHL5	957	+	3.2139134	1.3630995	-1.0	-1.0
chr20	32431311	32431484	ENSG00000171456.16|ASXL1|UCHL5|UCHL5	944	+	2.9467642	1.2536919	-1.0	-1.0
chr20	32431555	32431679	ENSG00000171456.16|ASXL1|UCHL5|UCHL5	924	+	3.2882447	1.1176419	-1.0	-1.0
chr20	32428127	32428417	ENSG00000171456.16|ASXL1|UCHL5|UCHL5	962	+	4.807272	1.4175745	-1.0	-1.0
chr20	32430073	32430173	ENSG00000171456.16|ASXL1|UCHL5|UCHL5	913	+	5.6260247	1.05974	-1.0	-1.0
chr20	32437821	32438056	ENSG00000171456.16|ASXL1|UCHL5|UCHL5	932	+	5.2447166	1.1667227	-1.0	-1.0
chr20	32432879	32432985	ENSG00000171456.16|ASXL1|UCHL5|UCHL5	943	+	3.3801906	1.2427386	-1.0	-1.0
chr20	32366383	32366467	ENSG00000171456.16|ASXL1|UCHL5|UCHL5	967	+	4.1509495	1.4764723	-1.0	-1.0
chr20	32429567	32430053	ENSG00000171456.16|ASXL1|UCHL5|UCHL5	935	+	3.380157	1.1855346	-1.0	-1.0
chr20	32358428	32358568	ENSG00000171456.16|ASXL1|UCHL5|UCHL5	919	+	3.104561	1.09256	-1.0	-1.0
chr20	32437596	32437721	ENSG00000171456.16|ASXL1|UCHL5|UCHL5	942	+	4.827221	1.2385906	-1.0	-1.0
chr20	32453761	32453986	ENSG00000197183.14|NOL4L|UCHL5|UCHL5	937	-	4.4970922	1.1980035	-1.0	-1.0
chr20	32455849	32456109	ENSG00000197183.14|NOL4L|UCHL5|UCHL5	920	-	3.5789053	1.0995919	-1.0	-1.0
chr20	32473624	32473779	ENSG00000197183.14|NOL4L|UCHL5|UCHL5	904	-	5.5064325	1.016389	-1.0	-1.0
chr20	32453575	32453761	ENSG00000197183.14|NOL4L|UCHL5|UCHL5	934	-	3.487965	1.1808941	-1.0	-1.0
chr20	32455544	32455729	ENSG00000197183.14|NOL4L|UCHL5|UCHL5	929	-	3.6169872	1.1479102	-1.0	-1.0
chr20	32454109	32454249	ENSG00000197183.14|NOL4L|UCHL5|UCHL5	948	-	5.8718486	1.2809639	-1.0	-1.0
chr20	32454284	32454614	ENSG00000197183.14|NOL4L|UCHL5|UCHL5	955	-	5.134185	1.3490888	-1.0	-1.0
chr20	32474600	32474742	ENSG00000197183.14|NOL4L|UCHL5|UCHL5	960	-	3.5564926	1.3942634	-1.0	-1.0
chr20	32511346	32511451	ENSG00000197183.14|NOL4L|UCHL5|UCHL5	943	-	6.056513	1.241456	-1.0	-1.0
chr20	32520810	32520922	ENSG00000197183.14|NOL4L|UCHL5|UCHL5	940	-	6.01502	1.2212348	-1.0	-1.0
chr20	32453318	32453443	ENSG00000197183.14|NOL4L|UCHL5|UCHL5	912	-	3.0176237	1.0550481	-1.0	-1.0
chr20	32454629	32454734	ENSG00000197183.14|NOL4L|UCHL5|UCHL5	904	-	5.5373235	1.019794	-1.0	-1.0
chr20	32454909	32455329	ENSG00000197183.14|NOL4L|UCHL5|UCHL5	959	-	6.2993016	1.390433	-1.0	-1.0
chr20	32456117	32456395	ENSG00000197183.14|NOL4L|UCHL5|UCHL5	949	-	4.0388684	1.2908447	-1.0	-1.0
chr20	32474219	32474354	ENSG00000197183.14|NOL4L|UCHL5|UCHL5	922	-	5.7120237	1.1094472	-1.0	-1.0
chr20	32472814	32472919	ENSG00000197183.14|NOL4L|UCHL5|UCHL5	929	-	5.7904825	1.1474081	-1.0	-1.0
chr20	32452235	32452435	ENSG00000197183.14|NOL4L|UCHL5|UCHL5	946	-	4.1542997	1.2662154	-1.0	-1.0
chr20	32848671	32848796	ENSG00000101367.8|MAPRE1|UCHL5|UCHL5	953	+	4.3964834	1.3239753	-1.0	-1.0
chr20	32846617	32846770	ENSG00000101367.8|MAPRE1|UCHL5|UCHL5	948	+	4.1538363	1.2831978	-1.0	-1.0
chr20	32839734	32839856	ENSG00000101367.8|MAPRE1|UCHL5|UCHL5	973	+	6.7683077	1.5747308	-1.0	-1.0
chr20	32836648	32836841	ENSG00000101367.8|MAPRE1|UCHL5|UCHL5	914	+	3.245573	1.0678577	-1.0	-1.0
chr20	32819892	32820028	ENSG00000101367.8|MAPRE1|UCHL5|UCHL5	981	+	5.2491145	1.7139087	-1.0	-1.0
chr20	32848831	32848951	ENSG00000101367.8|MAPRE1|UCHL5|UCHL5	929	+	5.366556	1.1486075	-1.0	-1.0
chr20	32849141	32849286	ENSG00000101367.8|MAPRE1|UCHL5|UCHL5	910	+	5.643495	1.0443698	-1.0	-1.0
chr20	32833751	32833862	ENSG00000101367.8|MAPRE1|UCHL5|UCHL5	947	+	6.042112	1.2718794	-1.0	-1.0
chr20	32825924	32826048	ENSG00000101367.8|MAPRE1|UCHL5|UCHL5	984	+	6.626136	1.8064424	-1.0	-1.0
chr20	33010548	33010648	ENSG00000078898.6|BPIFB2|UCHL5|UCHL5	912	+	3.867793	1.0567993	-1.0	-1.0
chr20	33018258	33018350	ENSG00000078898.6|BPIFB2|UCHL5|UCHL5	970	+	2.5766726	1.5214903	-1.0	-1.0
chr20	33023239	33023341	ENSG00000078898.6|BPIFB2|UCHL5|UCHL5	935	+	4.148596	1.1858978	-1.0	-1.0
chr20	33019579	33019750	ENSG00000078898.6|BPIFB2|UCHL5|UCHL5	956	+	2.427528	1.3609128	-1.0	-1.0
chr20	33020587	33021280	ENSG00000078898.6|BPIFB2|UCHL5|UCHL5	980	+	2.4664998	1.7066486	-1.0	-1.0
chr20	33012492	33012772	ENSG00000078898.6|BPIFB2|UCHL5|UCHL5	919	+	2.346035	1.0926763	-1.0	-1.0
chr20	33019061	33019115	ENSG00000078898.6|BPIFB2|UCHL5|UCHL5	950	+	2.6749666	1.2986348	-1.0	-1.0
chr20	33015661	33015806	ENSG00000078898.6|BPIFB2|UCHL5|UCHL5	932	+	4.8286095	1.1679298	-1.0	-1.0
chr20	33020327	33020395	ENSG00000078898.6|BPIFB2|UCHL5|UCHL5	997	+	3.253467	2.5453627	-1.0	-1.0
chr20	33023341	33023521	ENSG00000078898.6|BPIFB2|UCHL5|UCHL5	971	+	2.7072022	1.5366327	-1.0	-1.0
chr20	33011023	33011117	ENSG00000078898.6|BPIFB2|UCHL5|UCHL5	975	+	2.8207264	1.609365	-1.0	-1.0
chr20	33019795	33019900	ENSG00000078898.6|BPIFB2|UCHL5|UCHL5	902	+	2.3320932	1.0099405	-1.0	-1.0
chr20	33021799	33021909	ENSG00000078898.6|BPIFB2|UCHL5|UCHL5	907	+	3.8373027	1.0319672	-1.0	-1.0
chr20	33008698	33008858	ENSG00000078898.6|BPIFB2|UCHL5|UCHL5	914	+	3.0785804	1.0672846	-1.0	-1.0
chr20	33015435	33015496	ENSG00000078898.6|BPIFB2|UCHL5|UCHL5	977	+	3.451959	1.6330904	-1.0	-1.0
chr20	33017797	33017932	ENSG00000078898.6|BPIFB2|UCHL5|UCHL5	933	+	5.837891	1.1732244	-1.0	-1.0
chr20	33018365	33018560	ENSG00000078898.6|BPIFB2|UCHL5|UCHL5	923	+	2.683666	1.1117346	-1.0	-1.0
chr20	33018822	33019061	ENSG00000078898.6|BPIFB2|UCHL5|UCHL5	952	+	2.8651955	1.3175496	-1.0	-1.0
chr20	33014631	33014756	ENSG00000078898.6|BPIFB2|UCHL5|UCHL5	902	+	2.6255252	1.0081689	-1.0	-1.0
chr20	33009853	33010028	ENSG00000078898.6|BPIFB2|UCHL5|UCHL5	915	+	3.0991135	1.0725498	-1.0	-1.0
chr20	33007614	33007760	ENSG00000078898.6|BPIFB2|UCHL5|UCHL5	974	+	2.9457326	1.5861721	-1.0	-1.0
chr20	33013809	33013956	ENSG00000078898.6|BPIFB2|UCHL5|UCHL5	991	+	3.4279635	2.0394554	-1.0	-1.0
chr20	33007995	33008150	ENSG00000078898.6|BPIFB2|UCHL5|UCHL5	961	+	5.6331015	1.4083576	-1.0	-1.0
chr20	33022869	33022969	ENSG00000078898.6|BPIFB2|UCHL5|UCHL5	923	+	5.715096	1.1111276	-1.0	-1.0
chr20	33021280	33021344	ENSG00000078898.6|BPIFB2|UCHL5|UCHL5	971	+	3.0058131	1.5413696	-1.0	-1.0
chr20	33008540	33008683	ENSG00000078898.6|BPIFB2|UCHL5|UCHL5	933	+	2.2436628	1.1767883	-1.0	-1.0
chr20	33023034	33023159	ENSG00000078898.6|BPIFB2|UCHL5|UCHL5	916	+	5.645869	1.0772822	-1.0	-1.0
chr20	33020541	33020587	ENSG00000078898.6|BPIFB2|UCHL5|UCHL5	981	+	3.2678142	1.7267252	-1.0	-1.0
chr20	33019905	33020327	ENSG00000078898.6|BPIFB2|UCHL5|UCHL5	917	+	2.506665	1.0817454	-1.0	-1.0
chr20	33021722	33021799	ENSG00000078898.6|BPIFB2|UCHL5|UCHL5	975	+	2.707468	1.6079485	-1.0	-1.0
chr20	33013442	33013637	ENSG00000078898.6|BPIFB2|UCHL5|UCHL5	948	+	3.696064	1.281827	-1.0	-1.0
chr20	33008155	33008450	ENSG00000078898.6|BPIFB2|UCHL5|UCHL5	952	+	3.4277601	1.3188969	-1.0	-1.0
chr20	33011117	33011392	ENSG00000078898.6|BPIFB2|UCHL5|UCHL5	938	+	2.7384653	1.2089176	-1.0	-1.0
chr20	33019325	33019579	ENSG00000078898.6|BPIFB2|UCHL5|UCHL5	924	+	2.4253573	1.1189208	-1.0	-1.0
chr20	33012802	33012902	ENSG00000078898.6|BPIFB2|UCHL5|UCHL5	984	+	2.7629786	1.8039951	-1.0	-1.0
chr20	33018636	33018822	ENSG00000078898.6|BPIFB2|UCHL5|UCHL5	992	+	3.1717627	2.0710084	-1.0	-1.0
chr20	33019115	33019235	ENSG00000078898.6|BPIFB2|UCHL5|UCHL5	939	+	2.174859	1.2181519	-1.0	-1.0
chr20	33017041	33017102	ENSG00000078898.6|BPIFB2|UCHL5|UCHL5	962	+	2.6669219	1.420268	-1.0	-1.0
chr20	33385649	33385770	ENSG00000101391.20|CDK5RAP1|UCHL5|UCHL5	915	-	3.9006522	1.0712835	-1.0	-1.0
chr20	33374040	33374212	ENSG00000101391.20|CDK5RAP1|UCHL5|UCHL5	940	-	5.952989	1.2233038	-1.0	-1.0
chr20	33395012	33395116	ENSG00000101391.20|CDK5RAP1|UCHL5|UCHL5	914	-	3.8888204	1.064398	-1.0	-1.0
chr20	33366858	33367003	ENSG00000101391.20|CDK5RAP1|UCHL5|UCHL5	966	-	6.634789	1.474464	-1.0	-1.0
chr20	33392141	33392242	ENSG00000101391.20|CDK5RAP1|UCHL5|UCHL5	956	-	6.2130256	1.3519838	-1.0	-1.0
chr20	33396760	33397005	ENSG00000101391.20|CDK5RAP1|UCHL5|UCHL5	913	-	4.6389914	1.0590479	-1.0	-1.0
chr20	33401427	33401561	ENSG00000101391.20|CDK5RAP1|UCHL5|UCHL5	939	-	5.7396917	1.2173018	-1.0	-1.0
chr20	33370498	33370629	ENSG00000101391.20|CDK5RAP1|UCHL5|UCHL5	926	-	4.4587	1.1326294	-1.0	-1.0
chr20	33379460	33379691	ENSG00000101391.20|CDK5RAP1|UCHL5|UCHL5	941	-	4.8704534	1.2321665	-1.0	-1.0
chr20	33624763	33625013	ENSG00000078699.21|CBFA2T2|UCHL5|UCHL5	924	+	5.1078825	1.1199023	-1.0	-1.0
chr20	33611208	33611318	ENSG00000078699.21|CBFA2T2|UCHL5|UCHL5	908	+	5.549066	1.0357444	-1.0	-1.0
chr20	33629718	33629903	ENSG00000078699.21|CBFA2T2|UCHL5|UCHL5	933	+	5.910308	1.1708905	-1.0	-1.0
chr20	33640350	33640531	ENSG00000078699.21|CBFA2T2|UCHL5|UCHL5	946	+	6.0449367	1.2715068	-1.0	-1.0
chr20	33490199	33490299	ENSG00000078699.21|CBFA2T2|UCHL5|UCHL5	907	+	5.536059	1.0302123	-1.0	-1.0
chr20	33657091	33657411	ENSG00000125967.16|NECAB3|UCHL5|UCHL5	944	-	5.5779705	1.2506796	-1.0	-1.0
chr20	33669382	33669702	ENSG00000125967.16|NECAB3|UCHL5|UCHL5	929	-	3.2486854	1.1477708	-1.0	-1.0
chr20	33658476	33658554	ENSG00000125967.16|NECAB3|UCHL5|UCHL5	948	-	3.7723162	1.2828064	-1.0	-1.0
chr20	33669712	33669847	ENSG00000125967.16|NECAB3|UCHL5|UCHL5	906	-	5.5289245	1.0269226	-1.0	-1.0
chr20	33658248	33658388	ENSG00000125967.16|NECAB3|UCHL5|UCHL5	909	-	5.5624905	1.0429013	-1.0	-1.0
chr20	33658721	33658834	ENSG00000125967.16|NECAB3|UCHL5|UCHL5	942	-	3.3855462	1.2330639	-1.0	-1.0
chr20	33659496	33659732	ENSG00000125967.16|NECAB3|UCHL5|UCHL5	948	-	4.025345	1.2846308	-1.0	-1.0
chr20	33670561	33670671	ENSG00000125967.16|NECAB3|UCHL5|UCHL5	902	-	5.5211205	1.0068089	-1.0	-1.0
chr20	33671002	33671112	ENSG00000125967.16|NECAB3|UCHL5|UCHL5	914	-	5.621118	1.0677985	-1.0	-1.0
chr20	33672168	33672308	ENSG00000125967.16|NECAB3|UCHL5|UCHL5	907	-	5.607114	1.0312196	-1.0	-1.0
chr20	33659884	33660395	ENSG00000125967.16|NECAB3|UCHL5|UCHL5	968	-	3.898389	1.4894475	-1.0	-1.0
chr20	33659124	33659496	ENSG00000125967.16|NECAB3|UCHL5|UCHL5	959	-	5.697077	1.3823932	-1.0	-1.0
chr20	33670683	33670792	ENSG00000125967.16|NECAB3|UCHL5|UCHL5	924	-	2.7994852	1.117753	-1.0	-1.0
chr20	33657941	33658033	ENSG00000125967.16|NECAB3|UCHL5|UCHL5	973	-	4.889451	1.5646644	-1.0	-1.0
chr20	33672033	33672158	ENSG00000125967.16|NECAB3|UCHL5|UCHL5	920	-	5.68114	1.0969907	-1.0	-1.0
chr20	33657471	33657857	ENSG00000125967.16|NECAB3|UCHL5|UCHL5	933	-	3.3213353	1.1745164	-1.0	-1.0
chr20	33686078	33686383	ENSG00000101412.12|E2F1|UCHL5|UCHL5	910	-	5.586022	1.0450017	-1.0	-1.0
chr20	33676687	33676862	ENSG00000101412.12|E2F1|UCHL5|UCHL5	922	-	4.950816	1.1089789	-1.0	-1.0
chr20	33677550	33677650	ENSG00000101412.12|E2F1|UCHL5|UCHL5	903	-	5.6458054	1.0124537	-1.0	-1.0
chr20	33678090	33678195	ENSG00000101412.12|E2F1|UCHL5|UCHL5	905	-	5.579994	1.020586	-1.0	-1.0
chr20	33677425	33677535	ENSG00000101412.12|E2F1|UCHL5|UCHL5	970	-	6.7112913	1.5300609	-1.0	-1.0
chr20	33677184	33677329	ENSG00000101412.12|E2F1|UCHL5|UCHL5	921	-	3.938619	1.1032405	-1.0	-1.0
chr20	33676342	33676457	ENSG00000101412.12|E2F1|UCHL5|UCHL5	934	-	5.9449377	1.1783137	-1.0	-1.0
chr20	33678235	33678353	ENSG00000101412.12|E2F1|UCHL5|UCHL5	925	-	3.8616629	1.124077	-1.0	-1.0
chr20	33679754	33679969	ENSG00000101412.12|E2F1|UCHL5|UCHL5	970	-	6.7285748	1.523166	-1.0	-1.0
chr20	33680325	33680416	ENSG00000101412.12|E2F1|UCHL5|UCHL5	902	-	3.8681538	1.0093547	-1.0	-1.0
chr20	33676462	33676642	ENSG00000101412.12|E2F1|UCHL5|UCHL5	934	-	5.7997904	1.1786406	-1.0	-1.0
chr20	33676979	33677099	ENSG00000101412.12|E2F1|UCHL5|UCHL5	948	-	6.2527184	1.2860875	-1.0	-1.0
chr20	33848466	33848644	ENSG00000101421.3|CHMP4B|UCHL5|UCHL5	985	+	7.1975083	1.8190136	-1.0	-1.0
chr20	33850961	33851061	ENSG00000101421.3|CHMP4B|UCHL5|UCHL5	904	+	3.2204256	1.0174656	-1.0	-1.0
chr20	33811303	33811653	ENSG00000101421.3|CHMP4B|UCHL5|UCHL5	957	+	4.1341057	1.370954	-1.0	-1.0
chr20	33854055	33854175	ENSG00000101421.3|CHMP4B|UCHL5|UCHL5	922	+	5.8194585	1.1080095	-1.0	-1.0
chr20	33852076	33852203	ENSG00000101421.3|CHMP4B|UCHL5|UCHL5	986	+	6.9467683	1.8569527	-1.0	-1.0
chr20	33853495	33853965	ENSG00000101421.3|CHMP4B|UCHL5|UCHL5	947	+	5.1622496	1.2795912	-1.0	-1.0
chr20	33993740	33994005	ENSG00000125970.11|RALY|UCHL5|UCHL5	922	+	3.485464	1.1064392	-1.0	-1.0
chr20	34080019	34080159	ENSG00000125970.11|RALY|UCHL5|UCHL5	902	+	2.8660502	1.0079068	-1.0	-1.0
chr20	34073685	34073818	ENSG00000125970.11|RALY|UCHL5|UCHL5	907	+	5.606947	1.0308392	-1.0	-1.0
chr20	34076695	34076810	ENSG00000125970.11|RALY|UCHL5|UCHL5	984	+	7.1044636	1.8013108	-1.0	-1.0
chr20	33994015	33994131	ENSG00000125970.11|RALY|UCHL5|UCHL5	935	+	2.9928591	1.1882191	-1.0	-1.0
chr20	34078060	34078205	ENSG00000125970.11|RALY|UCHL5|UCHL5	909	+	5.580343	1.0402733	-1.0	-1.0
chr20	34073562	34073635	ENSG00000125970.11|RALY|UCHL5|UCHL5	919	+	3.964098	1.0900632	-1.0	-1.0
chr20	34074996	34075101	ENSG00000125970.11|RALY|UCHL5|UCHL5	920	+	5.675844	1.0947027	-1.0	-1.0
chr20	34075923	34076088	ENSG00000125970.11|RALY|UCHL5|UCHL5	920	+	2.8133638	1.0946095	-1.0	-1.0
chr20	34073818	34073866	ENSG00000125970.11|RALY|UCHL5|UCHL5	953	+	6.194362	1.3320258	-1.0	-1.0
chr20	34073450	34073562	ENSG00000125970.11|RALY|UCHL5|UCHL5	911	+	3.8613954	1.0526003	-1.0	-1.0
chr20	34075596	34075741	ENSG00000125970.11|RALY|UCHL5|UCHL5	914	+	3.956818	1.067454	-1.0	-1.0
chr20	34072065	34072320	ENSG00000125970.11|RALY|UCHL5|UCHL5	970	+	4.310383	1.5160925	-1.0	-1.0
chr20	34077122	34077297	ENSG00000125970.11|RALY|UCHL5|UCHL5	933	+	3.4437823	1.1770114	-1.0	-1.0
chr20	34031521	34031604	ENSG00000125970.11|RALY|UCHL5|UCHL5	969	+	4.3024697	1.5042651	-1.0	-1.0
chr20	34075466	34075586	ENSG00000125970.11|RALY|UCHL5|UCHL5	919	+	5.673397	1.0927455	-1.0	-1.0
chr20	34112100	34112330	ENSG00000125977.6|EIF2S2|UCHL5|UCHL5	948	-	3.859318	1.2862759	-1.0	-1.0
chr20	34105367	34105545	ENSG00000125977.6|EIF2S2|UCHL5|UCHL5	957	-	3.731346	1.366179	-1.0	-1.0
chr20	34096656	34096781	ENSG00000125977.6|EIF2S2|UCHL5|UCHL5	948	-	3.8599787	1.2826253	-1.0	-1.0
chr20	34098497	34098633	ENSG00000125977.6|EIF2S2|UCHL5|UCHL5	953	-	4.4452343	1.3307464	-1.0	-1.0
chr20	34089692	34089902	ENSG00000125977.6|EIF2S2|UCHL5|UCHL5	920	-	3.0043206	1.0943046	-1.0	-1.0
chr20	34093674	34093731	ENSG00000125977.6|EIF2S2|UCHL5|UCHL5	924	-	3.4384854	1.1197399	-1.0	-1.0
chr20	34295311	34295501	ENSG00000101444.12|AHCY|UCHL5|UCHL5	907	-	3.3706117	1.0304968	-1.0	-1.0
chr20	34293705	34293870	ENSG00000101444.12|AHCY|UCHL5|UCHL5	927	-	5.7717266	1.1393065	-1.0	-1.0
chr20	34280342	34280442	ENSG00000101444.12|AHCY|UCHL5|UCHL5	903	-	5.497385	1.014074	-1.0	-1.0
chr20	34285514	34285619	ENSG00000101444.12|AHCY|UCHL5|UCHL5	914	-	2.7555058	1.0647378	-1.0	-1.0
chr20	34290765	34290938	ENSG00000101444.12|AHCY|UCHL5|UCHL5	905	-	2.7555022	1.0221951	-1.0	-1.0
chr20	34290366	34290481	ENSG00000101444.12|AHCY|UCHL5|UCHL5	918	-	3.3770933	1.0858771	-1.0	-1.0
chr20	34292922	34293022	ENSG00000101444.12|AHCY|UCHL5|UCHL5	926	-	5.762545	1.1320317	-1.0	-1.0
chr20	34291418	34291531	ENSG00000101444.12|AHCY|UCHL5|UCHL5	938	-	3.2706974	1.20629	-1.0	-1.0
chr20	34293980	34294145	ENSG00000101444.12|AHCY|UCHL5|UCHL5	920	-	4.5373583	1.096818	-1.0	-1.0
chr20	34292512	34292712	ENSG00000101444.12|AHCY|UCHL5|UCHL5	924	-	4.350922	1.1167831	-1.0	-1.0
chr20	34280343	34280443	ENSG00000250917.1|AL035458.2|UCHL5|UCHL5	903	-	5.497385	1.014074	-1.0	-1.0
chr20	34285513	34285678	ENSG00000272945.1|AL356299.2|UCHL5|UCHL5	910	-	2.850541	1.0435319	-1.0	-1.0
chr20	34489265	34489386	ENSG00000078747.14|ITCH|UCHL5|UCHL5	961	+	6.3232145	1.4041426	-1.0	-1.0
chr20	34481065	34481206	ENSG00000078747.14|ITCH|UCHL5|UCHL5	932	+	3.5267842	1.169147	-1.0	-1.0
chr20	34442207	34442303	ENSG00000078747.14|ITCH|UCHL5|UCHL5	932	+	4.131066	1.1682365	-1.0	-1.0
chr20	34462092	34462221	ENSG00000078747.14|ITCH|UCHL5|UCHL5	939	+	4.197127	1.2111766	-1.0	-1.0
chr20	34440154	34440339	ENSG00000078747.14|ITCH|UCHL5|UCHL5	970	+	5.3757753	1.5195857	-1.0	-1.0
chr20	34393769	34393881	ENSG00000078747.14|ITCH|UCHL5|UCHL5	936	+	3.7690494	1.1949648	-1.0	-1.0
chr20	34412514	34412634	ENSG00000078747.14|ITCH|UCHL5|UCHL5	938	+	3.6067774	1.2050996	-1.0	-1.0
chr20	34470047	34470120	ENSG00000078747.14|ITCH|UCHL5|UCHL5	970	+	6.6180887	1.5279114	-1.0	-1.0
chr20	34369393	34369533	ENSG00000078747.14|ITCH|UCHL5|UCHL5	975	+	5.9285855	1.5959312	-1.0	-1.0
chr20	34449410	34449480	ENSG00000078747.14|ITCH|UCHL5|UCHL5	927	+	3.4667377	1.1366469	-1.0	-1.0
chr20	34408650	34408792	ENSG00000078747.14|ITCH|UCHL5|UCHL5	978	+	5.04678	1.6638117	-1.0	-1.0
chr20	34424479	34424525	ENSG00000078747.14|ITCH|UCHL5|UCHL5	929	+	4.064435	1.1491015	-1.0	-1.0
chr20	34445286	34445456	ENSG00000078747.14|ITCH|UCHL5|UCHL5	983	+	7.037657	1.7719802	-1.0	-1.0
chr20	34438473	34438631	ENSG00000078747.14|ITCH|UCHL5|UCHL5	936	+	3.9894109	1.1953636	-1.0	-1.0
chr20	34363234	34363344	ENSG00000078747.14|ITCH|UCHL5|UCHL5	917	+	3.1649442	1.0787822	-1.0	-1.0
chr20	34413741	34413879	ENSG00000078747.14|ITCH|UCHL5|UCHL5	964	+	4.4454174	1.4381772	-1.0	-1.0
chr20	34457389	34457474	ENSG00000078747.14|ITCH|UCHL5|UCHL5	966	+	6.4577227	1.4636893	-1.0	-1.0
chr20	34507694	34507844	ENSG00000078747.14|ITCH|UCHL5|UCHL5	932	+	4.8863807	1.168213	-1.0	-1.0
chr20	34489821	34489921	ENSG00000078747.14|ITCH|UCHL5|UCHL5	954	+	6.170778	1.3344653	-1.0	-1.0
chr20	34479634	34479784	ENSG00000078747.14|ITCH|UCHL5|UCHL5	921	+	4.348502	1.102067	-1.0	-1.0
chr20	34526267	34526343	ENSG00000125971.16|DYNLRB1|UCHL5|UCHL5	946	+	4.321517	1.2690357	-1.0	-1.0
chr20	34534667	34534795	ENSG00000125971.16|DYNLRB1|UCHL5|UCHL5	927	+	3.955627	1.1361054	-1.0	-1.0
chr20	34705357	34705467	ENSG00000078804.12|TP53INP2|UCHL5|UCHL5	907	+	5.581094	1.0305035	-1.0	-1.0
chr20	34757534	34757644	ENSG00000198646.13|NCOA6|UCHL5|UCHL5	916	-	5.6585045	1.0752873	-1.0	-1.0
chr20	34742822	34743017	ENSG00000198646.13|NCOA6|UCHL5|UCHL5	942	-	5.4627614	1.2364688	-1.0	-1.0
chr20	34782240	34782404	ENSG00000198646.13|NCOA6|UCHL5|UCHL5	964	-	6.4014754	1.4421169	-1.0	-1.0
chr20	34740652	34740777	ENSG00000198646.13|NCOA6|UCHL5|UCHL5	943	-	5.995614	1.243379	-1.0	-1.0
chr20	34825471	34825596	ENSG00000198646.13|NCOA6|UCHL5|UCHL5	938	-	5.927721	1.2087841	-1.0	-1.0
chr20	34758804	34758933	ENSG00000198646.13|NCOA6|UCHL5|UCHL5	954	-	6.1823535	1.3411047	-1.0	-1.0
chr20	34742432	34742542	ENSG00000198646.13|NCOA6|UCHL5|UCHL5	907	-	5.5362077	1.030402	-1.0	-1.0
chr20	34746806	34746928	ENSG00000198646.13|NCOA6|UCHL5|UCHL5	952	-	6.1418734	1.3176641	-1.0	-1.0
chr20	34750282	34750519	ENSG00000198646.13|NCOA6|UCHL5|UCHL5	938	-	5.922075	1.2087454	-1.0	-1.0
chr20	34757884	34758099	ENSG00000198646.13|NCOA6|UCHL5|UCHL5	935	-	5.16625	1.1862595	-1.0	-1.0
chr20	34757219	34757359	ENSG00000198646.13|NCOA6|UCHL5|UCHL5	945	-	6.0322495	1.2598217	-1.0	-1.0
chr20	34768488	34768586	ENSG00000198646.13|NCOA6|UCHL5|UCHL5	912	-	3.878311	1.053586	-1.0	-1.0
chr20	34749897	34750032	ENSG00000198646.13|NCOA6|UCHL5|UCHL5	944	-	5.165613	1.2523732	-1.0	-1.0
chr20	34741967	34742117	ENSG00000198646.13|NCOA6|UCHL5|UCHL5	931	-	5.8140693	1.1603719	-1.0	-1.0
chr20	34741747	34741857	ENSG00000198646.13|NCOA6|UCHL5|UCHL5	919	-	5.6915736	1.0934186	-1.0	-1.0
chr20	34754721	34754868	ENSG00000198646.13|NCOA6|UCHL5|UCHL5	938	-	4.807095	1.2063947	-1.0	-1.0
chr20	34749402	34749827	ENSG00000198646.13|NCOA6|UCHL5|UCHL5	930	-	4.718825	1.1553769	-1.0	-1.0
chr20	34727258	34727398	ENSG00000198646.13|NCOA6|UCHL5|UCHL5	933	-	5.8615127	1.1747763	-1.0	-1.0
chr20	34776292	34776417	ENSG00000198646.13|NCOA6|UCHL5|UCHL5	919	-	3.9670722	1.0899953	-1.0	-1.0
chr20	34845024	34845199	ENSG00000131067.16|GGT7|UCHL5|UCHL5	918	-	3.3616586	1.0844687	-1.0	-1.0
chr20	34856433	34856673	ENSG00000131067.16|GGT7|UCHL5|UCHL5	946	-	5.391678	1.270333	-1.0	-1.0
chr20	34863312	34863412	ENSG00000131067.16|GGT7|UCHL5|UCHL5	946	-	6.095724	1.2689779	-1.0	-1.0
chr20	34856678	34856805	ENSG00000131067.16|GGT7|UCHL5|UCHL5	941	-	5.967854	1.232334	-1.0	-1.0
chr20	34854795	34854910	ENSG00000131067.16|GGT7|UCHL5|UCHL5	904	-	2.9433074	1.0193808	-1.0	-1.0
chr20	34859457	34859639	ENSG00000131067.16|GGT7|UCHL5|UCHL5	925	-	3.9984808	1.1245836	-1.0	-1.0
chr20	34855238	34855458	ENSG00000131067.16|GGT7|UCHL5|UCHL5	940	-	5.947005	1.219925	-1.0	-1.0
chr20	34859804	34859968	ENSG00000131067.16|GGT7|UCHL5|UCHL5	916	-	5.6332183	1.074892	-1.0	-1.0
chr20	34856805	34856893	ENSG00000131067.16|GGT7|UCHL5|UCHL5	939	-	3.6689358	1.2117727	-1.0	-1.0
chr20	34856083	34856213	ENSG00000131067.16|GGT7|UCHL5|UCHL5	908	-	5.552702	1.0352613	-1.0	-1.0
chr20	34863417	34863532	ENSG00000131067.16|GGT7|UCHL5|UCHL5	906	-	3.8613377	1.027531	-1.0	-1.0
chr20	34856228	34856333	ENSG00000131067.16|GGT7|UCHL5|UCHL5	905	-	5.516348	1.0218484	-1.0	-1.0
chr20	34852154	34852272	ENSG00000131067.16|GGT7|UCHL5|UCHL5	980	-	6.963649	1.6958065	-1.0	-1.0
chr20	34852028	34852154	ENSG00000131067.16|GGT7|UCHL5|UCHL5	929	-	5.798879	1.1478734	-1.0	-1.0
chr20	34860971	34861126	ENSG00000131067.16|GGT7|UCHL5|UCHL5	920	-	4.577141	1.0943995	-1.0	-1.0
chr20	34851553	34851738	ENSG00000131067.16|GGT7|UCHL5|UCHL5	925	-	5.736365	1.123052	-1.0	-1.0
chr20	34851230	34851368	ENSG00000131067.16|GGT7|UCHL5|UCHL5	943	-	5.230267	1.2463577	-1.0	-1.0
chr20	34855473	34855608	ENSG00000131067.16|GGT7|UCHL5|UCHL5	920	-	5.687028	1.0982057	-1.0	-1.0
chr20	34860346	34860491	ENSG00000131067.16|GGT7|UCHL5|UCHL5	939	-	5.922547	1.2112238	-1.0	-1.0
chr20	34849960	34850140	ENSG00000131067.16|GGT7|UCHL5|UCHL5	933	-	4.232097	1.1746945	-1.0	-1.0
chr20	34854530	34854619	ENSG00000131067.16|GGT7|UCHL5|UCHL5	993	-	7.560342	2.1325812	-1.0	-1.0
chr20	34845259	34845491	ENSG00000131067.16|GGT7|UCHL5|UCHL5	961	-	5.7823544	1.4106034	-1.0	-1.0
chr20	34926104	34926281	ENSG00000131069.19|ACSS2|UCHL5|UCHL5	930	+	4.138219	1.1559259	-1.0	-1.0
chr20	34914322	34914432	ENSG00000131069.19|ACSS2|UCHL5|UCHL5	966	+	3.960843	1.4654359	-1.0	-1.0
chr20	34920973	34921133	ENSG00000131069.19|ACSS2|UCHL5|UCHL5	919	+	3.1143367	1.0936174	-1.0	-1.0
chr20	34882793	34882996	ENSG00000131069.19|ACSS2|UCHL5|UCHL5	947	+	3.8314342	1.2787889	-1.0	-1.0
chr20	34922856	34922956	ENSG00000131069.19|ACSS2|UCHL5|UCHL5	907	+	3.8344274	1.0331228	-1.0	-1.0
chr20	34920719	34920948	ENSG00000131069.19|ACSS2|UCHL5|UCHL5	915	+	4.216238	1.0711114	-1.0	-1.0
chr20	34913092	34913188	ENSG00000131069.19|ACSS2|UCHL5|UCHL5	932	+	3.5906394	1.1685175	-1.0	-1.0
chr20	34913938	34914171	ENSG00000131069.19|ACSS2|UCHL5|UCHL5	973	+	6.1252756	1.5759867	-1.0	-1.0
chr20	34922152	34922272	ENSG00000131069.19|ACSS2|UCHL5|UCHL5	908	+	3.440588	1.0372715	-1.0	-1.0
chr20	34921209	34921324	ENSG00000131069.19|ACSS2|UCHL5|UCHL5	934	+	5.0211535	1.1796916	-1.0	-1.0
chr20	34920556	34920709	ENSG00000131069.19|ACSS2|UCHL5|UCHL5	915	+	2.821102	1.068223	-1.0	-1.0
chr20	34921339	34921444	ENSG00000131069.19|ACSS2|UCHL5|UCHL5	907	+	3.0258286	1.0328321	-1.0	-1.0
chr20	34919434	34919572	ENSG00000131069.19|ACSS2|UCHL5|UCHL5	957	+	4.288894	1.3649985	-1.0	-1.0
chr20	34927486	34927621	ENSG00000131069.19|ACSS2|UCHL5|UCHL5	911	+	3.8770509	1.0527977	-1.0	-1.0
chr20	34913752	34913825	ENSG00000131069.19|ACSS2|UCHL5|UCHL5	968	+	4.868675	1.4964377	-1.0	-1.0
chr20	34923321	34923426	ENSG00000131069.19|ACSS2|UCHL5|UCHL5	935	+	4.3473854	1.1894814	-1.0	-1.0
chr20	34921962	34922147	ENSG00000131069.19|ACSS2|UCHL5|UCHL5	931	+	4.0830665	1.1584147	-1.0	-1.0
chr20	34876554	34876809	ENSG00000131069.19|ACSS2|UCHL5|UCHL5	952	+	4.195648	1.3178341	-1.0	-1.0
chr20	34932018	34932128	ENSG00000100983.9|GSS|UCHL5|UCHL5	924	-	5.7896557	1.1169869	-1.0	-1.0
chr20	34942487	34942622	ENSG00000100983.9|GSS|UCHL5|UCHL5	965	-	6.456647	1.4596541	-1.0	-1.0
chr20	34942687	34942930	ENSG00000100983.9|GSS|UCHL5|UCHL5	959	-	6.3005476	1.3908535	-1.0	-1.0
chr20	34945952	34946097	ENSG00000100983.9|GSS|UCHL5|UCHL5	918	-	5.6754026	1.0854692	-1.0	-1.0
chr20	34951723	34951860	ENSG00000100983.9|GSS|UCHL5|UCHL5	969	-	6.559397	1.5053741	-1.0	-1.0
chr20	34935575	34935642	ENSG00000100983.9|GSS|UCHL5|UCHL5	948	-	6.0817084	1.286215	-1.0	-1.0
chr20	34928819	34928949	ENSG00000100983.9|GSS|UCHL5|UCHL5	907	-	5.5735354	1.0330373	-1.0	-1.0
chr20	35004665	35004925	ENSG00000100991.11|TRPC4AP|UCHL5|UCHL5	926	-	3.4190476	1.1334343	-1.0	-1.0
chr20	35008663	35008747	ENSG00000100991.11|TRPC4AP|UCHL5|UCHL5	975	-	4.085815	1.605475	-1.0	-1.0
chr20	35003409	35003616	ENSG00000100991.11|TRPC4AP|UCHL5|UCHL5	974	-	3.9734979	1.5933241	-1.0	-1.0
chr20	35021189	35021356	ENSG00000100991.11|TRPC4AP|UCHL5|UCHL5	968	-	4.1413455	1.4888726	-1.0	-1.0
chr20	35008510	35008663	ENSG00000100991.11|TRPC4AP|UCHL5|UCHL5	963	-	6.3912644	1.4366896	-1.0	-1.0
chr20	35007640	35007770	ENSG00000100991.11|TRPC4AP|UCHL5|UCHL5	944	-	6.0154653	1.2483002	-1.0	-1.0
chr20	35013007	35013066	ENSG00000100991.11|TRPC4AP|UCHL5|UCHL5	984	-	5.3235326	1.8078178	-1.0	-1.0
chr20	35057513	35057571	ENSG00000100991.11|TRPC4AP|UCHL5|UCHL5	968	-	4.1612353	1.4915462	-1.0	-1.0
chr20	35054975	35055031	ENSG00000100991.11|TRPC4AP|UCHL5|UCHL5	954	-	3.8454332	1.339035	-1.0	-1.0
chr20	35002693	35002848	ENSG00000100991.11|TRPC4AP|UCHL5|UCHL5	924	-	2.8776138	1.1173819	-1.0	-1.0
chr20	35007549	35007640	ENSG00000100991.11|TRPC4AP|UCHL5|UCHL5	961	-	3.224379	1.4111109	-1.0	-1.0
chr20	35016007	35016139	ENSG00000100991.11|TRPC4AP|UCHL5|UCHL5	988	-	5.909039	1.9109747	-1.0	-1.0
chr20	35004457	35004570	ENSG00000100991.11|TRPC4AP|UCHL5|UCHL5	960	-	3.0183642	1.4024913	-1.0	-1.0
chr20	35044504	35044712	ENSG00000100991.11|TRPC4AP|UCHL5|UCHL5	949	-	3.719765	1.2952455	-1.0	-1.0
chr20	35035122	35035308	ENSG00000100991.11|TRPC4AP|UCHL5|UCHL5	952	-	3.5681434	1.3206547	-1.0	-1.0
chr20	35007780	35007880	ENSG00000100991.11|TRPC4AP|UCHL5|UCHL5	903	-	3.7759595	1.014074	-1.0	-1.0
chr20	35005808	35005928	ENSG00000100991.11|TRPC4AP|UCHL5|UCHL5	933	-	4.807344	1.1770911	-1.0	-1.0
chr20	35005505	35005615	ENSG00000100991.11|TRPC4AP|UCHL5|UCHL5	925	-	4.092336	1.1223738	-1.0	-1.0
chr20	35005694	35005803	ENSG00000100991.11|TRPC4AP|UCHL5|UCHL5	967	-	3.6882992	1.4819474	-1.0	-1.0
chr20	35006434	35006575	ENSG00000100991.11|TRPC4AP|UCHL5|UCHL5	957	-	3.8518112	1.3665524	-1.0	-1.0
chr20	35003093	35003278	ENSG00000100991.11|TRPC4AP|UCHL5|UCHL5	962	-	3.513703	1.4250438	-1.0	-1.0
chr20	35078045	35078174	ENSG00000100991.11|TRPC4AP|UCHL5|UCHL5	966	-	4.0269713	1.4733354	-1.0	-1.0
chr20	35010186	35010288	ENSG00000100991.11|TRPC4AP|UCHL5|UCHL5	933	-	2.8886719	1.1753142	-1.0	-1.0
chr20	35012798	35012918	ENSG00000100991.11|TRPC4AP|UCHL5|UCHL5	915	-	5.674166	1.0720835	-1.0	-1.0
chr20	35049865	35049994	ENSG00000100991.11|TRPC4AP|UCHL5|UCHL5	950	-	4.5701127	1.3027256	-1.0	-1.0
chr20	35004970	35005240	ENSG00000100991.11|TRPC4AP|UCHL5|UCHL5	939	-	4.1603975	1.2125307	-1.0	-1.0
chr20	35092613	35092788	ENSG00000100991.11|TRPC4AP|UCHL5|UCHL5	926	-	2.9337056	1.1313063	-1.0	-1.0
chr20	35005375	35005485	ENSG00000100991.11|TRPC4AP|UCHL5|UCHL5	906	-	2.962898	1.0275289	-1.0	-1.0
chr20	35002528	35002628	ENSG00000100991.11|TRPC4AP|UCHL5|UCHL5	906	-	2.9801948	1.0282036	-1.0	-1.0
chr20	35012688	35012793	ENSG00000100991.11|TRPC4AP|UCHL5|UCHL5	912	-	5.5985403	1.0541441	-1.0	-1.0
chr20	35002918	35003088	ENSG00000100991.11|TRPC4AP|UCHL5|UCHL5	918	-	2.7307382	1.0838484	-1.0	-1.0
chr20	35007310	35007440	ENSG00000100991.11|TRPC4AP|UCHL5|UCHL5	910	-	5.583712	1.0471197	-1.0	-1.0
chr20	35069295	35069412	ENSG00000100991.11|TRPC4AP|UCHL5|UCHL5	935	-	3.339768	1.1837696	-1.0	-1.0
chr20	35003616	35004457	ENSG00000100991.11|TRPC4AP|UCHL5|UCHL5	955	-	3.9389277	1.3437388	-1.0	-1.0
chr20	35008135	35008445	ENSG00000100991.11|TRPC4AP|UCHL5|UCHL5	918	-	3.7659793	1.084345	-1.0	-1.0
chr20	35279941	35280043	ENSG00000261582.1|AL121753.1|UCHL5|UCHL5	959	-	3.7190552	1.3877811	-1.0	-1.0
chr20	35279600	35279747	ENSG00000261582.1|AL121753.1|UCHL5|UCHL5	963	-	4.143358	1.4266638	-1.0	-1.0
chr20	35279000	35279100	ENSG00000261582.1|AL121753.1|UCHL5|UCHL5	905	-	2.59181	1.0226946	-1.0	-1.0
chr20	35279941	35280118	ENSG00000242372.6|EIF6|UCHL5|UCHL5	964	-	3.7281349	1.4489425	-1.0	-1.0
chr20	35279600	35279747	ENSG00000242372.6|EIF6|UCHL5|UCHL5	963	-	4.143358	1.4268603	-1.0	-1.0
chr20	35284370	35284715	ENSG00000242372.6|EIF6|UCHL5|UCHL5	939	-	3.2535098	1.218021	-1.0	-1.0
chr20	35280653	35280829	ENSG00000242372.6|EIF6|UCHL5|UCHL5	969	-	4.7700024	1.5034564	-1.0	-1.0
chr20	35306614	35306809	ENSG00000101019.21|UQCC1|UCHL5|UCHL5	915	-	3.7304726	1.0697341	-1.0	-1.0
chr20	35305541	35305701	ENSG00000101019.21|UQCC1|UCHL5|UCHL5	947	-	6.074082	1.2765274	-1.0	-1.0
chr20	35344279	35344394	ENSG00000101019.21|UQCC1|UCHL5|UCHL5	922	-	5.710801	1.1101892	-1.0	-1.0
chr20	35347074	35347272	ENSG00000101019.21|UQCC1|UCHL5|UCHL5	933	-	4.143713	1.1724824	-1.0	-1.0
chr20	35303775	35304069	ENSG00000101019.21|UQCC1|UCHL5|UCHL5	944	-	4.798717	1.2485365	-1.0	-1.0
chr20	35374183	35374256	ENSG00000101019.21|UQCC1|UCHL5|UCHL5	953	-	6.19513	1.3245195	-1.0	-1.0
chr20	35494392	35494652	ENSG00000126001.15|CEP250|UCHL5|UCHL5	951	+	4.156556	1.3140781	-1.0	-1.0
chr20	35498604	35498714	ENSG00000126001.15|CEP250|UCHL5|UCHL5	912	+	3.303814	1.0534093	-1.0	-1.0
chr20	35463574	35463631	ENSG00000126001.15|CEP250|UCHL5|UCHL5	966	+	6.4678373	1.474908	-1.0	-1.0
chr20	35475392	35475501	ENSG00000126001.15|CEP250|UCHL5|UCHL5	911	+	5.578188	1.049554	-1.0	-1.0
chr20	35497718	35497938	ENSG00000126001.15|CEP250|UCHL5|UCHL5	960	+	5.024441	1.3943917	-1.0	-1.0
chr20	35477870	35478101	ENSG00000126001.15|CEP250|UCHL5|UCHL5	953	+	4.8488655	1.3278846	-1.0	-1.0
chr20	35466038	35466204	ENSG00000126001.15|CEP250|UCHL5|UCHL5	936	+	3.2204547	1.1918322	-1.0	-1.0
chr20	35459982	35460105	ENSG00000126001.15|CEP250|UCHL5|UCHL5	965	+	4.2829375	1.4601296	-1.0	-1.0
chr20	35493428	35493572	ENSG00000126001.15|CEP250|UCHL5|UCHL5	953	+	4.4310594	1.3237388	-1.0	-1.0
chr20	35473378	35473552	ENSG00000126001.15|CEP250|UCHL5|UCHL5	968	+	4.43035	1.4960116	-1.0	-1.0
chr20	35458303	35458374	ENSG00000126001.15|CEP250|UCHL5|UCHL5	937	+	4.265181	1.2031705	-1.0	-1.0
chr20	35502389	35503599	ENSG00000126001.15|CEP250|UCHL5|UCHL5	951	+	5.1146026	1.305861	-1.0	-1.0
chr20	35475501	35475641	ENSG00000126001.15|CEP250|UCHL5|UCHL5	973	+	4.1378055	1.5696421	-1.0	-1.0
chr20	35500048	35500163	ENSG00000126001.15|CEP250|UCHL5|UCHL5	937	+	5.909867	1.200993	-1.0	-1.0
chr20	35496576	35496715	ENSG00000126001.15|CEP250|UCHL5|UCHL5	963	+	5.0303626	1.428891	-1.0	-1.0
chr20	35472672	35472831	ENSG00000126001.15|CEP250|UCHL5|UCHL5	963	+	4.027906	1.4275973	-1.0	-1.0
chr20	35494247	35494347	ENSG00000126001.15|CEP250|UCHL5|UCHL5	903	+	3.7763844	1.0122241	-1.0	-1.0
chr20	35490819	35490929	ENSG00000126001.15|CEP250|UCHL5|UCHL5	907	+	5.5415835	1.0325359	-1.0	-1.0
chr20	35491211	35491341	ENSG00000126001.15|CEP250|UCHL5|UCHL5	977	+	5.018491	1.6308064	-1.0	-1.0
chr20	35466965	35467065	ENSG00000126001.15|CEP250|UCHL5|UCHL5	924	+	3.4227238	1.1165382	-1.0	-1.0
chr20	35490636	35490804	ENSG00000126001.15|CEP250|UCHL5|UCHL5	982	+	6.1602306	1.7454482	-1.0	-1.0
chr20	35507737	35507851	ENSG00000126001.15|CEP250|UCHL5|UCHL5	952	+	6.147466	1.3230014	-1.0	-1.0
chr20	35479230	35479424	ENSG00000126001.15|CEP250|UCHL5|UCHL5	929	+	3.7571118	1.1466031	-1.0	-1.0
chr20	35473869	35474052	ENSG00000126001.15|CEP250|UCHL5|UCHL5	930	+	3.2591076	1.1521287	-1.0	-1.0
chr20	35504234	35505005	ENSG00000126001.15|CEP250|UCHL5|UCHL5	944	+	4.4351277	1.24983	-1.0	-1.0
chr20	35503629	35504229	ENSG00000126001.15|CEP250|UCHL5|UCHL5	953	+	4.6108637	1.3273782	-1.0	-1.0
chr20	35462264	35462553	ENSG00000126001.15|CEP250|UCHL5|UCHL5	952	+	4.3272243	1.3144232	-1.0	-1.0
chr20	35455428	35455543	ENSG00000126001.15|CEP250|UCHL5|UCHL5	903	+	5.498158	1.0117294	-1.0	-1.0
chr20	35465742	35465825	ENSG00000126001.15|CEP250|UCHL5|UCHL5	930	+	3.2806513	1.1576182	-1.0	-1.0
chr20	35472049	35472151	ENSG00000126001.15|CEP250|UCHL5|UCHL5	973	+	4.8995647	1.5670645	-1.0	-1.0
chr20	35508034	35508184	ENSG00000126001.15|CEP250|UCHL5|UCHL5	937	+	4.3003287	1.2029866	-1.0	-1.0
chr20	35501844	35501966	ENSG00000126001.15|CEP250|UCHL5|UCHL5	942	+	3.2544153	1.2338747	-1.0	-1.0
chr20	35455618	35455728	ENSG00000126001.15|CEP250|UCHL5|UCHL5	905	+	3.8104272	1.0206454	-1.0	-1.0
chr20	35467271	35467555	ENSG00000126001.15|CEP250|UCHL5|UCHL5	986	+	6.554738	1.8444221	-1.0	-1.0
chr20	35497943	35498067	ENSG00000126001.15|CEP250|UCHL5|UCHL5	963	+	5.8793592	1.4345084	-1.0	-1.0
chr20	35479645	35479773	ENSG00000126001.15|CEP250|UCHL5|UCHL5	986	+	6.6692023	1.865927	-1.0	-1.0
chr20	35479975	35480140	ENSG00000126001.15|CEP250|UCHL5|UCHL5	979	+	6.9037733	1.6846422	-1.0	-1.0
chr20	35511562	35512007	ENSG00000126001.15|CEP250|UCHL5|UCHL5	942	+	5.5917997	1.2350339	-1.0	-1.0
chr20	35476473	35476595	ENSG00000126001.15|CEP250|UCHL5|UCHL5	933	+	3.3398542	1.173185	-1.0	-1.0
chr20	35511382	35511482	ENSG00000126001.15|CEP250|UCHL5|UCHL5	910	+	5.5725374	1.0463812	-1.0	-1.0
chr20	35466214	35466334	ENSG00000126001.15|CEP250|UCHL5|UCHL5	914	+	5.63191	1.0640551	-1.0	-1.0
chr20	35542442	35542600	ENSG00000125991.19|ERGIC3|UCHL5|UCHL5	917	+	3.4531686	1.0818478	-1.0	-1.0
chr20	35542785	35543020	ENSG00000125991.19|ERGIC3|UCHL5|UCHL5	922	+	3.4543564	1.1088169	-1.0	-1.0
chr20	35547341	35547505	ENSG00000125991.19|ERGIC3|UCHL5|UCHL5	961	+	4.409458	1.4092981	-1.0	-1.0
chr20	35548508	35548674	ENSG00000125991.19|ERGIC3|UCHL5|UCHL5	964	+	4.436303	1.4458709	-1.0	-1.0
chr20	35556221	35556346	ENSG00000125991.19|ERGIC3|UCHL5|UCHL5	913	+	3.7366633	1.0610158	-1.0	-1.0
chr20	35548807	35548927	ENSG00000125991.19|ERGIC3|UCHL5|UCHL5	940	+	5.999719	1.2204337	-1.0	-1.0
chr20	35556653	35556863	ENSG00000125991.19|ERGIC3|UCHL5|UCHL5	937	+	5.787146	1.2036184	-1.0	-1.0
chr20	35542236	35542393	ENSG00000125991.19|ERGIC3|UCHL5|UCHL5	911	+	3.9370718	1.050877	-1.0	-1.0
chr20	35542065	35542180	ENSG00000125991.19|ERGIC3|UCHL5|UCHL5	915	+	2.5851896	1.0683613	-1.0	-1.0
chr20	35564758	35564913	ENSG00000088340.15|FER1L4|UCHL5|UCHL5	911	-	5.683322	1.0510314	-1.0	-1.0
chr20	35620940	35621049	ENSG00000061656.9|SPAG4|UCHL5|UCHL5	919	+	5.713921	1.0925275	-1.0	-1.0
chr20	35618130	35618385	ENSG00000061656.9|SPAG4|UCHL5|UCHL5	969	+	6.2909284	1.5118712	-1.0	-1.0
chr20	35618544	35618709	ENSG00000061656.9|SPAG4|UCHL5|UCHL5	911	+	3.7834	1.0496227	-1.0	-1.0
chr20	35620656	35620756	ENSG00000061656.9|SPAG4|UCHL5|UCHL5	910	+	3.9005694	1.0461831	-1.0	-1.0
chr20	35619623	35619746	ENSG00000061656.9|SPAG4|UCHL5|UCHL5	955	+	6.2769423	1.3472322	-1.0	-1.0
chr20	35626853	35626958	ENSG00000214078.12|CPNE1|UCHL5|UCHL5	939	-	5.9375935	1.2131231	-1.0	-1.0
chr20	35654652	35654772	ENSG00000214078.12|CPNE1|UCHL5|UCHL5	944	-	6.0047717	1.2532903	-1.0	-1.0
chr20	35653867	35653972	ENSG00000214078.12|CPNE1|UCHL5|UCHL5	906	-	2.7873094	1.0252473	-1.0	-1.0
chr20	35630883	35631034	ENSG00000214078.12|CPNE1|UCHL5|UCHL5	936	-	2.854155	1.1970677	-1.0	-1.0
chr20	35626530	35626670	ENSG00000214078.12|CPNE1|UCHL5|UCHL5	919	-	2.8747694	1.0898368	-1.0	-1.0
chr20	35653682	35653782	ENSG00000214078.12|CPNE1|UCHL5|UCHL5	914	-	3.0562882	1.0650505	-1.0	-1.0
chr20	35654462	35654562	ENSG00000214078.12|CPNE1|UCHL5|UCHL5	921	-	3.0143461	1.1041335	-1.0	-1.0
chr20	35626695	35626840	ENSG00000214078.12|CPNE1|UCHL5|UCHL5	907	-	2.4492733	1.0293078	-1.0	-1.0
chr20	35632162	35632385	ENSG00000214078.12|CPNE1|UCHL5|UCHL5	936	-	3.1932597	1.1968231	-1.0	-1.0
chr20	35631113	35631173	ENSG00000214078.12|CPNE1|UCHL5|UCHL5	981	-	4.5675006	1.7164612	-1.0	-1.0
chr20	35626295	35626425	ENSG00000214078.12|CPNE1|UCHL5|UCHL5	932	-	3.0654244	1.1660318	-1.0	-1.0
chr20	35664668	35664888	ENSG00000214078.12|CPNE1|UCHL5|UCHL5	940	-	3.1998992	1.2193588	-1.0	-1.0
chr20	35658929	35659014	ENSG00000214078.12|CPNE1|UCHL5|UCHL5	933	-	3.5681098	1.1739894	-1.0	-1.0
chr20	35631944	35632044	ENSG00000214078.12|CPNE1|UCHL5|UCHL5	931	-	3.020482	1.1583357	-1.0	-1.0
chr20	35631267	35631354	ENSG00000214078.12|CPNE1|UCHL5|UCHL5	992	-	5.744222	2.1178944	-1.0	-1.0
chr20	35632794	35632923	ENSG00000214078.12|CPNE1|UCHL5|UCHL5	959	-	3.0613065	1.3910463	-1.0	-1.0
chr20	35631687	35631777	ENSG00000214078.12|CPNE1|UCHL5|UCHL5	902	-	2.4562123	1.0106987	-1.0	-1.0
chr20	35630448	35630563	ENSG00000214078.12|CPNE1|UCHL5|UCHL5	918	-	2.8317673	1.0841656	-1.0	-1.0
chr20	35655201	35655344	ENSG00000214078.12|CPNE1|UCHL5|UCHL5	941	-	3.8429606	1.2281237	-1.0	-1.0
chr20	35653987	35654132	ENSG00000214078.12|CPNE1|UCHL5|UCHL5	932	-	5.850102	1.1648406	-1.0	-1.0
chr20	35631777	35631942	ENSG00000214078.12|CPNE1|UCHL5|UCHL5	943	-	5.595874	1.2434018	-1.0	-1.0
chr20	35631173	35631267	ENSG00000214078.12|CPNE1|UCHL5|UCHL5	942	-	6.0285387	1.2396663	-1.0	-1.0
chr20	35633033	35633138	ENSG00000214078.12|CPNE1|UCHL5|UCHL5	920	-	5.698125	1.0977587	-1.0	-1.0
chr20	35630648	35630868	ENSG00000214078.12|CPNE1|UCHL5|UCHL5	928	-	2.9166152	1.1412187	-1.0	-1.0
chr20	35654898	35654998	ENSG00000272897.5|AL109827.1|UCHL5|UCHL5	902	-	3.7638154	1.0075113	-1.0	-1.0
chr20	35632794	35632923	ENSG00000272897.5|AL109827.1|UCHL5|UCHL5	959	-	3.0613065	1.3911835	-1.0	-1.0
chr20	35658929	35659014	ENSG00000272897.5|AL109827.1|UCHL5|UCHL5	933	-	3.5681098	1.1739894	-1.0	-1.0
chr20	35664669	35664894	ENSG00000272897.5|AL109827.1|UCHL5|UCHL5	936	-	3.0947456	1.1962001	-1.0	-1.0
chr20	35654633	35654773	ENSG00000272897.5|AL109827.1|UCHL5|UCHL5	939	-	5.638915	1.215962	-1.0	-1.0
chr20	35655201	35655344	ENSG00000272897.5|AL109827.1|UCHL5|UCHL5	941	-	3.8429606	1.2277688	-1.0	-1.0
chr20	35653478	35653578	ENSG00000272897.5|AL109827.1|UCHL5|UCHL5	920	-	5.6800504	1.0977308	-1.0	-1.0
chr20	35653663	35653783	ENSG00000272897.5|AL109827.1|UCHL5|UCHL5	908	-	3.0010433	1.0348767	-1.0	-1.0
chr20	35653868	35653968	ENSG00000272897.5|AL109827.1|UCHL5|UCHL5	905	-	2.7756226	1.0217822	-1.0	-1.0
chr20	35633033	35633138	ENSG00000272897.5|AL109827.1|UCHL5|UCHL5	920	-	5.698125	1.0971038	-1.0	-1.0
chr20	35654463	35654563	ENSG00000272897.5|AL109827.1|UCHL5|UCHL5	921	-	3.0143461	1.104174	-1.0	-1.0
chr20	35632339	35632385	ENSG00000272897.5|AL109827.1|UCHL5|UCHL5	955	-	3.585191	1.344153	-1.0	-1.0
chr20	35653988	35654133	ENSG00000272897.5|AL109827.1|UCHL5|UCHL5	931	-	5.84146	1.1612914	-1.0	-1.0
chr20	35664759	35664894	ENSG00000244462.7|RBM12|UCHL5|UCHL5	917	-	2.5121083	1.0784475	-1.0	-1.0
chr20	35655114	35655339	ENSG00000244462.7|RBM12|UCHL5|UCHL5	944	-	3.823067	1.2531054	-1.0	-1.0
chr20	35658929	35659014	ENSG00000244462.7|RBM12|UCHL5|UCHL5	933	-	3.5681098	1.1741613	-1.0	-1.0
chr20	35653989	35654129	ENSG00000244462.7|RBM12|UCHL5|UCHL5	931	-	5.8424697	1.1623892	-1.0	-1.0
chr20	35653664	35653784	ENSG00000244462.7|RBM12|UCHL5|UCHL5	908	-	3.0024676	1.0347037	-1.0	-1.0
chr20	35654899	35654999	ENSG00000244462.7|RBM12|UCHL5|UCHL5	901	-	3.7638154	1.0061301	-1.0	-1.0
chr20	35654464	35654564	ENSG00000244462.7|RBM12|UCHL5|UCHL5	916	-	2.9526856	1.0734144	-1.0	-1.0
chr20	35653864	35653969	ENSG00000244462.7|RBM12|UCHL5|UCHL5	904	-	2.7666335	1.016627	-1.0	-1.0
chr20	35653479	35653579	ENSG00000244462.7|RBM12|UCHL5|UCHL5	912	-	5.591602	1.0568098	-1.0	-1.0
chr20	35654634	35654774	ENSG00000244462.7|RBM12|UCHL5|UCHL5	937	-	5.602593	1.1984367	-1.0	-1.0
chr20	35690417	35690517	ENSG00000244005.12|NFS1|UCHL5|UCHL5	900	-	5.5339494	1.0016133	-1.0	-1.0
chr20	35699236	35699336	ENSG00000244005.12|NFS1|UCHL5|UCHL5	913	-	5.6260247	1.0598218	-1.0	-1.0
chr20	35674511	35674626	ENSG00000244005.12|NFS1|UCHL5|UCHL5	904	-	5.5430403	1.0175257	-1.0	-1.0
chr20	35698480	35698580	ENSG00000244005.12|NFS1|UCHL5|UCHL5	934	-	5.8579516	1.1821022	-1.0	-1.0
chr20	35699536	35699696	ENSG00000125995.15|ROMO1|UCHL5|UCHL5	949	+	4.019049	1.2926329	-1.0	-1.0
chr20	35729461	35729551	ENSG00000131051.22|RBM39|UCHL5|UCHL5	963	-	3.247268	1.4319785	-1.0	-1.0
chr20	35738967	35739152	ENSG00000131051.22|RBM39|UCHL5|UCHL5	984	-	3.1826608	1.8025022	-1.0	-1.0
chr20	35731854	35732199	ENSG00000131051.22|RBM39|UCHL5|UCHL5	986	-	3.565527	1.8508321	-1.0	-1.0
chr20	35739227	35739632	ENSG00000131051.22|RBM39|UCHL5|UCHL5	988	-	2.7309349	1.9067261	-1.0	-1.0
chr20	35729311	35729365	ENSG00000131051.22|RBM39|UCHL5|UCHL5	972	-	5.0808964	1.5518835	-1.0	-1.0
chr20	35716739	35716805	ENSG00000131051.22|RBM39|UCHL5|UCHL5	985	-	3.6822832	1.8261659	-1.0	-1.0
chr20	35707119	35707289	ENSG00000131051.22|RBM39|UCHL5|UCHL5	974	-	3.5734253	1.5803562	-1.0	-1.0
chr20	35724569	35724722	ENSG00000131051.22|RBM39|UCHL5|UCHL5	998	-	3.4455762	2.7557108	-1.0	-1.0
chr20	35725037	35725155	ENSG00000131051.22|RBM39|UCHL5|UCHL5	990	-	3.6008098	1.9798998	-1.0	-1.0
chr20	35713495	35713701	ENSG00000131051.22|RBM39|UCHL5|UCHL5	948	-	2.5436738	1.285685	-1.0	-1.0
chr20	35740742	35740882	ENSG00000131051.22|RBM39|UCHL5|UCHL5	966	-	2.7669835	1.469948	-1.0	-1.0
chr20	35704341	35704576	ENSG00000131051.22|RBM39|UCHL5|UCHL5	938	-	2.7995982	1.2059735	-1.0	-1.0
chr20	35703681	35703831	ENSG00000131051.22|RBM39|UCHL5|UCHL5	915	-	4.1793675	1.0685675	-1.0	-1.0
chr20	35713018	35713183	ENSG00000131051.22|RBM39|UCHL5|UCHL5	947	-	2.4582214	1.2762452	-1.0	-1.0
chr20	35709138	35709309	ENSG00000131051.22|RBM39|UCHL5|UCHL5	943	-	3.027216	1.241529	-1.0	-1.0
chr20	35721739	35721877	ENSG00000131051.22|RBM39|UCHL5|UCHL5	999	-	4.2775283	3.1100569	-1.0	-1.0
chr20	35704011	35704111	ENSG00000131051.22|RBM39|UCHL5|UCHL5	906	-	3.2542257	1.0284076	-1.0	-1.0
chr20	35732289	35732434	ENSG00000131051.22|RBM39|UCHL5|UCHL5	912	-	3.563973	1.056232	-1.0	-1.0
chr20	35740437	35740682	ENSG00000131051.22|RBM39|UCHL5|UCHL5	978	-	2.7917216	1.6584833	-1.0	-1.0
chr20	35741940	35742310	ENSG00000131051.22|RBM39|UCHL5|UCHL5	989	-	2.7841191	1.965943	-1.0	-1.0
chr20	35704667	35704837	ENSG00000131051.22|RBM39|UCHL5|UCHL5	969	-	3.5605948	1.5093411	-1.0	-1.0
chr20	35713701	35713857	ENSG00000131051.22|RBM39|UCHL5|UCHL5	949	-	2.828057	1.2965161	-1.0	-1.0
chr20	35705132	35705399	ENSG00000131051.22|RBM39|UCHL5|UCHL5	984	-	3.7173278	1.8080182	-1.0	-1.0
chr20	35714184	35714384	ENSG00000131051.22|RBM39|UCHL5|UCHL5	1000	-	4.1025686	3.653471	-1.0	-1.0
chr20	35870954	35871109	ENSG00000025293.16|PHF20|UCHL5|UCHL5	916	+	5.638147	1.0760237	-1.0	-1.0
chr20	35842582	35842744	ENSG00000025293.16|PHF20|UCHL5|UCHL5	932	+	5.874147	1.1696056	-1.0	-1.0
chr20	35871649	35871809	ENSG00000025293.16|PHF20|UCHL5|UCHL5	945	+	6.0211263	1.259261	-1.0	-1.0
chr20	35938936	35939066	ENSG00000025293.16|PHF20|UCHL5|UCHL5	907	+	5.537919	1.0303553	-1.0	-1.0
chr20	35899394	35899564	ENSG00000025293.16|PHF20|UCHL5|UCHL5	943	+	5.997226	1.2471656	-1.0	-1.0
chr20	35914032	35914132	ENSG00000025293.16|PHF20|UCHL5|UCHL5	903	+	3.7759595	1.014074	-1.0	-1.0
chr20	35863252	35863397	ENSG00000025293.16|PHF20|UCHL5|UCHL5	908	+	5.5463247	1.0341464	-1.0	-1.0
chr20	35927779	35927879	ENSG00000025293.16|PHF20|UCHL5|UCHL5	932	+	5.8263035	1.1649518	-1.0	-1.0
chr20	35801490	35801630	ENSG00000025293.16|PHF20|UCHL5|UCHL5	936	+	5.890883	1.1965768	-1.0	-1.0
chr20	35771983	35772079	ENSG00000025293.16|PHF20|UCHL5|UCHL5	901	+	3.1938996	1.0036935	-1.0	-1.0
chr20	36050411	36050956	ENSG00000260032.1|NORAD|UCHL5|UCHL5	939	-	2.9069386	1.2118348	-1.0	-1.0
chr20	36188401	36188499	ENSG00000088367.21|EPB41L1|UCHL5|UCHL5	911	+	3.8567724	1.0485247	-1.0	-1.0
chr20	36229636	36229766	ENSG00000088367.21|EPB41L1|UCHL5|UCHL5	921	+	5.6984453	1.1049815	-1.0	-1.0
chr20	36185116	36185256	ENSG00000088367.21|EPB41L1|UCHL5|UCHL5	930	+	5.269499	1.1557474	-1.0	-1.0
chr20	36222297	36222394	ENSG00000088367.21|EPB41L1|UCHL5|UCHL5	912	+	5.5926886	1.053586	-1.0	-1.0
chr20	36177951	36178051	ENSG00000088367.21|EPB41L1|UCHL5|UCHL5	944	+	6.0166016	1.2506697	-1.0	-1.0
chr20	36212271	36212371	ENSG00000088367.21|EPB41L1|UCHL5|UCHL5	933	+	5.871595	1.1739894	-1.0	-1.0
chr20	36154642	36154741	ENSG00000088367.21|EPB41L1|UCHL5|UCHL5	932	+	5.8436046	1.1649518	-1.0	-1.0
chr20	36244756	36244916	ENSG00000131043.11|AAR2|UCHL5|UCHL5	908	+	5.5490336	1.0354345	-1.0	-1.0
chr20	36240165	36240280	ENSG00000131043.11|AAR2|UCHL5|UCHL5	906	+	5.533863	1.0267256	-1.0	-1.0
chr20	36500196	36500421	ENSG00000080845.17|DLGAP4|UCHL5|UCHL5	979	+	6.2200456	1.6846715	-1.0	-1.0
chr20	36524249	36524341	ENSG00000080845.17|DLGAP4|UCHL5|UCHL5	917	+	5.828479	1.0820686	-1.0	-1.0
chr20	36500431	36500606	ENSG00000080845.17|DLGAP4|UCHL5|UCHL5	937	+	4.702785	1.1974475	-1.0	-1.0
chr20	36461510	36461635	ENSG00000080845.17|DLGAP4|UCHL5|UCHL5	908	+	5.5508595	1.0374177	-1.0	-1.0
chr20	36497956	36498071	ENSG00000080845.17|DLGAP4|UCHL5|UCHL5	916	+	5.6434355	1.0754789	-1.0	-1.0
chr20	36525935	36526045	ENSG00000080845.17|DLGAP4|UCHL5|UCHL5	930	+	5.8130617	1.153112	-1.0	-1.0
chr20	36496704	36496894	ENSG00000080845.17|DLGAP4|UCHL5|UCHL5	973	+	6.434097	1.5715967	-1.0	-1.0
chr20	36571440	36571543	ENSG00000232907.7|DLGAP4-AS1|UCHL5|UCHL5	925	-	5.7691593	1.126075	-1.0	-1.0
chr20	36526165	36526275	ENSG00000232907.7|DLGAP4-AS1|UCHL5|UCHL5	901	-	5.4782906	1.0036935	-1.0	-1.0
chr20	36525770	36525890	ENSG00000232907.7|DLGAP4-AS1|UCHL5|UCHL5	911	-	5.5761046	1.0495958	-1.0	-1.0
chr20	36591499	36591609	ENSG00000118707.9|TGIF2|UCHL5|UCHL5	902	+	5.4913454	1.0097238	-1.0	-1.0
chr20	36573642	36573745	ENSG00000118707.9|TGIF2|UCHL5|UCHL5	911	+	5.6302443	1.0502357	-1.0	-1.0
chr20	36578790	36578966	ENSG00000118707.9|TGIF2|UCHL5|UCHL5	944	+	3.7579181	1.2528988	-1.0	-1.0
chr20	36612269	36612374	ENSG00000259399.1|TGIF2-C20orf24|UCHL5|UCHL5	919	+	5.7292204	1.0903187	-1.0	-1.0
chr20	36605806	36606046	ENSG00000259399.1|TGIF2-C20orf24|UCHL5|UCHL5	932	+	4.130812	1.1663966	-1.0	-1.0
chr20	36591496	36591606	ENSG00000259399.1|TGIF2-C20orf24|UCHL5|UCHL5	904	+	5.5044	1.015754	-1.0	-1.0
chr20	36607828	36607998	ENSG00000259399.1|TGIF2-C20orf24|UCHL5|UCHL5	926	+	5.7729416	1.1280127	-1.0	-1.0
chr20	36578790	36578966	ENSG00000259399.1|TGIF2-C20orf24|UCHL5|UCHL5	944	+	3.7579181	1.2527666	-1.0	-1.0
chr20	36612269	36612374	ENSG00000101084.17|C20orf24|UCHL5|UCHL5	919	+	5.7292204	1.0903187	-1.0	-1.0
chr20	36607829	36607999	ENSG00000101084.17|C20orf24|UCHL5|UCHL5	925	+	5.763147	1.1234314	-1.0	-1.0
chr20	36605803	36606038	ENSG00000101084.17|C20orf24|UCHL5|UCHL5	933	+	4.112283	1.1725	-1.0	-1.0
chr20	36687491	36687612	ENSG00000101079.20|NDRG3|UCHL5|UCHL5	930	-	5.8297167	1.1546273	-1.0	-1.0
chr20	36755686	36755786	ENSG00000149636.15|DSN1|UCHL5|UCHL5	906	-	5.534845	1.02842	-1.0	-1.0
chr20	36770927	36771082	ENSG00000149636.15|DSN1|UCHL5|UCHL5	934	-	5.901002	1.1810939	-1.0	-1.0
chr20	36773638	36773813	ENSG00000149636.15|DSN1|UCHL5|UCHL5	955	-	6.247368	1.3481343	-1.0	-1.0
chr20	36758086	36758161	ENSG00000149636.15|DSN1|UCHL5|UCHL5	965	-	6.427479	1.45473	-1.0	-1.0
chr20	36771087	36771247	ENSG00000149636.15|DSN1|UCHL5|UCHL5	928	-	4.2316403	1.1432704	-1.0	-1.0
chr20	36754762	36754850	ENSG00000149636.15|DSN1|UCHL5|UCHL5	916	-	5.6278577	1.0734758	-1.0	-1.0
chr20	36839296	36839436	ENSG00000149639.14|SOGA1|UCHL5|UCHL5	942	-	5.978878	1.2353754	-1.0	-1.0
chr20	37066992	37067121	ENSG00000080839.11|RBL1|UCHL5|UCHL5	916	-	5.6472125	1.073481	-1.0	-1.0
chr20	37095792	37095967	ENSG00000080839.11|RBL1|UCHL5|UCHL5	918	-	3.984687	1.0868183	-1.0	-1.0
chr20	37062083	37062253	ENSG00000080839.11|RBL1|UCHL5|UCHL5	909	-	4.3404574	1.0422342	-1.0	-1.0
chr20	37066733	37066884	ENSG00000080839.11|RBL1|UCHL5|UCHL5	944	-	6.001254	1.2502482	-1.0	-1.0
chr20	37044085	37044235	ENSG00000080839.11|RBL1|UCHL5|UCHL5	911	-	5.6036863	1.0527891	-1.0	-1.0
chr20	37234019	37234095	ENSG00000118705.16|RPN2|UCHL5|UCHL5	946	+	2.8628674	1.2692024	-1.0	-1.0
chr20	37225687	37225797	ENSG00000118705.16|RPN2|UCHL5|UCHL5	919	+	2.6002984	1.0936148	-1.0	-1.0
chr20	37228744	37228909	ENSG00000118705.16|RPN2|UCHL5|UCHL5	937	+	4.0221148	1.1992989	-1.0	-1.0
chr20	37204766	37204896	ENSG00000118705.16|RPN2|UCHL5|UCHL5	971	+	3.5513258	1.5342041	-1.0	-1.0
chr20	37229894	37230054	ENSG00000118705.16|RPN2|UCHL5|UCHL5	948	+	3.0314546	1.2845882	-1.0	-1.0
chr20	37236579	37236704	ENSG00000118705.16|RPN2|UCHL5|UCHL5	956	+	3.0144	1.3535142	-1.0	-1.0
chr20	37203884	37203960	ENSG00000118705.16|RPN2|UCHL5|UCHL5	906	+	2.8108544	1.0270755	-1.0	-1.0
chr20	37229569	37229669	ENSG00000118705.16|RPN2|UCHL5|UCHL5	903	+	5.515127	1.01451	-1.0	-1.0
chr20	37228549	37228719	ENSG00000118705.16|RPN2|UCHL5|UCHL5	927	+	2.5902913	1.1392465	-1.0	-1.0
chr20	37241302	37241607	ENSG00000118705.16|RPN2|UCHL5|UCHL5	941	+	2.833804	1.2307525	-1.0	-1.0
chr20	37229719	37229819	ENSG00000118705.16|RPN2|UCHL5|UCHL5	907	+	5.536059	1.0302523	-1.0	-1.0
chr20	37223877	37223969	ENSG00000118705.16|RPN2|UCHL5|UCHL5	951	+	3.1741138	1.31175	-1.0	-1.0
chr20	37199049	37199225	ENSG00000118705.16|RPN2|UCHL5|UCHL5	918	+	2.432446	1.0847579	-1.0	-1.0
chr20	37207272	37207407	ENSG00000118705.16|RPN2|UCHL5|UCHL5	917	+	2.3357964	1.0834112	-1.0	-1.0
chr20	37184179	37184373	ENSG00000118705.16|RPN2|UCHL5|UCHL5	948	+	2.8081303	1.2870396	-1.0	-1.0
chr20	37301205	37301413	ENSG00000101363.12|MANBAL|UCHL5|UCHL5	925	+	5.747719	1.1258738	-1.0	-1.0
chr20	37384279	37384403	ENSG00000197122.11|SRC|UCHL5|UCHL5	926	+	3.4114285	1.1318724	-1.0	-1.0
chr20	37394154	37394277	ENSG00000197122.11|SRC|UCHL5|UCHL5	931	+	3.8416274	1.1624616	-1.0	-1.0
chr20	37402312	37402467	ENSG00000197122.11|SRC|UCHL5|UCHL5	926	+	4.252998	1.129801	-1.0	-1.0
chr20	37397728	37397854	ENSG00000197122.11|SRC|UCHL5|UCHL5	928	+	4.2186007	1.1445248	-1.0	-1.0
chr20	37365203	37365277	ENSG00000197122.11|SRC|UCHL5|UCHL5	975	+	6.7709546	1.606296	-1.0	-1.0
chr20	37400129	37400279	ENSG00000197122.11|SRC|UCHL5|UCHL5	945	+	4.9212537	1.2593768	-1.0	-1.0
chr20	37404100	37404200	ENSG00000197122.11|SRC|UCHL5|UCHL5	915	+	5.646913	1.0705315	-1.0	-1.0
chr20	37404405	37404545	ENSG00000197122.11|SRC|UCHL5|UCHL5	911	+	3.8560922	1.0490807	-1.0	-1.0
chr20	37344759	37344887	ENSG00000197122.11|SRC|UCHL5|UCHL5	948	+	3.711196	1.2857229	-1.0	-1.0
chr20	37402076	37402176	ENSG00000197122.11|SRC|UCHL5|UCHL5	902	+	5.556227	1.0097325	-1.0	-1.0
chr20	37396161	37396306	ENSG00000197122.11|SRC|UCHL5|UCHL5	959	+	4.8812604	1.3905157	-1.0	-1.0
chr20	37404615	37404715	ENSG00000197122.11|SRC|UCHL5|UCHL5	952	+	6.158799	1.3176589	-1.0	-1.0
chr20	37386074	37386174	ENSG00000197122.11|SRC|UCHL5|UCHL5	933	+	3.5514889	1.1739894	-1.0	-1.0
chr20	37397859	37398054	ENSG00000197122.11|SRC|UCHL5|UCHL5	921	+	5.721332	1.103705	-1.0	-1.0
chr20	37382653	37382787	ENSG00000197122.11|SRC|UCHL5|UCHL5	905	+	3.2893393	1.0237249	-1.0	-1.0
chr20	37345107	37345207	ENSG00000197122.11|SRC|UCHL5|UCHL5	913	+	5.6981792	1.0610006	-1.0	-1.0
chr20	37403775	37403925	ENSG00000197122.11|SRC|UCHL5|UCHL5	919	+	4.596219	1.089891	-1.0	-1.0
chr20	37403500	37403625	ENSG00000197122.11|SRC|UCHL5|UCHL5	910	+	3.9960287	1.044627	-1.0	-1.0
chr20	37732878	37733067	ENSG00000132792.18|CTNNBL1|UCHL5|UCHL5	959	+	5.440009	1.3878021	-1.0	-1.0
chr20	37777292	37777397	ENSG00000132792.18|CTNNBL1|UCHL5|UCHL5	911	+	5.6345854	1.0512929	-1.0	-1.0
chr20	37779186	37779331	ENSG00000132792.18|CTNNBL1|UCHL5|UCHL5	934	+	4.9966536	1.1822816	-1.0	-1.0
chr20	37757558	37757656	ENSG00000132792.18|CTNNBL1|UCHL5|UCHL5	906	+	3.8220155	1.0273216	-1.0	-1.0
chr20	37737377	37737484	ENSG00000132792.18|CTNNBL1|UCHL5|UCHL5	971	+	6.18054	1.5415992	-1.0	-1.0
chr20	37860271	37860344	ENSG00000132792.18|CTNNBL1|UCHL5|UCHL5	909	+	5.57161	1.0390178	-1.0	-1.0
chr20	37746467	37746592	ENSG00000132792.18|CTNNBL1|UCHL5|UCHL5	921	+	3.4295893	1.1006136	-1.0	-1.0
chr20	37777653	37777712	ENSG00000132792.18|CTNNBL1|UCHL5|UCHL5	930	+	5.8411264	1.1547925	-1.0	-1.0
chr20	37765196	37765290	ENSG00000132792.18|CTNNBL1|UCHL5|UCHL5	961	+	6.332293	1.4121078	-1.0	-1.0
chr20	37859898	37860018	ENSG00000132792.18|CTNNBL1|UCHL5|UCHL5	937	+	6.003902	1.2021475	-1.0	-1.0
chr20	37999187	37999327	ENSG00000101407.12|TTI1|UCHL5|UCHL5	928	-	5.5888147	1.1453573	-1.0	-1.0
chr20	38002637	38002776	ENSG00000101407.12|TTI1|UCHL5|UCHL5	960	-	6.162205	1.3941414	-1.0	-1.0
chr20	38013074	38013314	ENSG00000101407.12|TTI1|UCHL5|UCHL5	937	-	5.8920035	1.1983107	-1.0	-1.0
chr20	38012829	38013024	ENSG00000101407.12|TTI1|UCHL5|UCHL5	924	-	5.0452785	1.1172307	-1.0	-1.0
chr20	37996374	37996462	ENSG00000101407.12|TTI1|UCHL5|UCHL5	905	-	5.5162215	1.0217843	-1.0	-1.0
chr20	38006164	38006397	ENSG00000101407.12|TTI1|UCHL5|UCHL5	951	-	5.8861303	1.3082993	-1.0	-1.0
chr20	38012554	38012824	ENSG00000101407.12|TTI1|UCHL5|UCHL5	918	-	5.4045033	1.0855343	-1.0	-1.0
chr20	38013319	38013879	ENSG00000101407.12|TTI1|UCHL5|UCHL5	940	-	5.4867983	1.2231086	-1.0	-1.0
chr20	38011514	38012179	ENSG00000101407.12|TTI1|UCHL5|UCHL5	949	-	5.432528	1.2944554	-1.0	-1.0
chr20	37996748	37996918	ENSG00000101407.12|TTI1|UCHL5|UCHL5	922	-	5.7027225	1.1077493	-1.0	-1.0
chr20	38012194	38012529	ENSG00000101407.12|TTI1|UCHL5|UCHL5	942	-	5.7306256	1.236078	-1.0	-1.0
chr20	38033890	38034098	ENSG00000101413.11|RPRD1B|UCHL5|UCHL5	970	+	6.437081	1.527971	-1.0	-1.0
chr20	38066080	38066256	ENSG00000101413.11|RPRD1B|UCHL5|UCHL5	967	+	6.495702	1.4852817	-1.0	-1.0
chr20	38057531	38057641	ENSG00000101413.11|RPRD1B|UCHL5|UCHL5	902	+	3.2028465	1.0086818	-1.0	-1.0
chr20	38059393	38059518	ENSG00000101413.11|RPRD1B|UCHL5|UCHL5	934	+	4.1998053	1.181497	-1.0	-1.0
chr20	38040454	38040559	ENSG00000101413.11|RPRD1B|UCHL5|UCHL5	921	+	5.706233	1.1032465	-1.0	-1.0
chr20	38435136	38435346	ENSG00000196756.11|SNHG17|UCHL5|UCHL5	951	-	6.0473146	1.3069937	-1.0	-1.0
chr20	38421005	38421125	ENSG00000196756.11|SNHG17|UCHL5|UCHL5	912	-	3.8928113	1.0558825	-1.0	-1.0
chr20	38426418	38426503	ENSG00000196756.11|SNHG17|UCHL5|UCHL5	963	-	6.4383855	1.4308178	-1.0	-1.0
chr20	38428829	38428929	ENSG00000196756.11|SNHG17|UCHL5|UCHL5	903	-	5.515127	1.0145775	-1.0	-1.0
chr20	38420652	38420900	ENSG00000196756.11|SNHG17|UCHL5|UCHL5	960	-	6.3480134	1.3945531	-1.0	-1.0
chr20	38447422	38447547	ENSG00000174365.19|SNHG11|UCHL5|UCHL5	916	+	5.6304526	1.0736339	-1.0	-1.0
chr20	38448627	38448730	ENSG00000174365.19|SNHG11|UCHL5|UCHL5	903	+	5.515127	1.0147738	-1.0	-1.0
```
