## Supplementary File 2 - DEWSeq Binding Sites for "Improved discovery of RNA-binding protein binding sites in eCLIP data using DEWSeq": regions_windows100_steps5.bed (part 1 of 5)

```
chr1	16192	16312	ENSG00000227232.5|WASH7P|UCHL5|UCHL5	904	-	2.793515	1.0172048	-1.0	-1.0
chr1	17403	17605	ENSG00000227232.5|WASH7P|UCHL5|UCHL5	977	-	2.9085767	1.6296052	-1.0	-1.0
chr1	172556	172676	ENSG00000241860.6|AL627309.5|UCHL5|UCHL5	925	-	2.6821012	1.1262206	-1.0	-1.0
chr1	186844	186964	ENSG00000279457.4|FO538757.1|UCHL5|UCHL5	901	-	5.664226	1.0058305	-1.0	-1.0
chr1	186316	186446	ENSG00000279457.4|FO538757.1|UCHL5|UCHL5	953	-	6.3329754	1.3279452	-1.0	-1.0
chr1	187450	187550	ENSG00000279457.4|FO538757.1|UCHL5|UCHL5	901	-	5.9275165	1.0060662	-1.0	-1.0
chr1	514073	514268	ENSG00000237094.12|AL732372.2|UCHL5|UCHL5	964	-	3.3703017	1.440766	-1.0	-1.0
chr1	629804	629904	ENSG00000225630.1|MTND2P28|UCHL5|UCHL5	910	+	2.2881775	1.0441296	-1.0	-1.0
chr1	955922	956013	ENSG00000188976.10|NOC2L|UCHL5|UCHL5	928	-	2.3419683	1.1425469	-1.0	-1.0
chr1	957348	957543	ENSG00000188976.10|NOC2L|UCHL5|UCHL5	954	-	3.3462367	1.3378685	-1.0	-1.0
chr1	954213	954448	ENSG00000188976.10|NOC2L|UCHL5|UCHL5	950	-	2.9360297	1.2992975	-1.0	-1.0
chr1	944428	944800	ENSG00000188976.10|NOC2L|UCHL5|UCHL5	940	-	2.5326688	1.2188109	-1.0	-1.0
chr1	957803	957948	ENSG00000188976.10|NOC2L|UCHL5|UCHL5	961	-	6.4105797	1.4080884	-1.0	-1.0
chr1	945888	946028	ENSG00000188976.10|NOC2L|UCHL5|UCHL5	904	-	6.1523013	1.0199163	-1.0	-1.0
chr1	956094	956214	ENSG00000188976.10|NOC2L|UCHL5|UCHL5	934	-	2.6188958	1.1815162	-1.0	-1.0
chr1	945041	945141	ENSG00000188976.10|NOC2L|UCHL5|UCHL5	1000	-	5.0906963	3.651074	-1.0	-1.0
chr1	955788	955922	ENSG00000188976.10|NOC2L|UCHL5|UCHL5	975	-	4.754239	1.6098484	-1.0	-1.0
chr1	956893	957025	ENSG00000188976.10|NOC2L|UCHL5|UCHL5	1000	-	5.5111876	4.5271378	-1.0	-1.0
chr1	946172	946286	ENSG00000188976.10|NOC2L|UCHL5|UCHL5	950	-	2.640165	1.3003982	-1.0	-1.0
chr1	958483	958698	ENSG00000188976.10|NOC2L|UCHL5|UCHL5	960	-	4.0307665	1.4022697	-1.0	-1.0
chr1	957098	957283	ENSG00000188976.10|NOC2L|UCHL5|UCHL5	937	-	2.4030669	1.2040588	-1.0	-1.0
chr1	945517	945653	ENSG00000188976.10|NOC2L|UCHL5|UCHL5	996	-	3.9679306	2.4192846	-1.0	-1.0
chr1	960586	960741	ENSG00000187961.13|KLHL17|UCHL5|UCHL5	953	+	4.1515307	1.3319864	-1.0	-1.0
chr1	961332	961507	ENSG00000187961.13|KLHL17|UCHL5|UCHL5	927	+	3.811399	1.137697	-1.0	-1.0
chr1	962125	962478	ENSG00000187961.13|KLHL17|UCHL5|UCHL5	924	+	3.3340907	1.1191767	-1.0	-1.0
chr1	963631	963796	ENSG00000187961.13|KLHL17|UCHL5|UCHL5	927	+	3.080058	1.1362427	-1.0	-1.0
chr1	961910	962095	ENSG00000187961.13|KLHL17|UCHL5|UCHL5	970	+	4.706602	1.5285721	-1.0	-1.0
chr1	963341	963504	ENSG00000187961.13|KLHL17|UCHL5|UCHL5	903	+	6.0922394	1.0111794	-1.0	-1.0
chr1	963841	963941	ENSG00000187961.13|KLHL17|UCHL5|UCHL5	900	+	3.0234098	1.0018201	-1.0	-1.0
chr1	964106	964180	ENSG00000187961.13|KLHL17|UCHL5|UCHL5	901	+	3.989025	1.0060806	-1.0	-1.0
chr1	960860	960985	ENSG00000187961.13|KLHL17|UCHL5|UCHL5	901	+	2.727917	1.0050931	-1.0	-1.0
chr1	964962	965092	ENSG00000187961.13|KLHL17|UCHL5|UCHL5	927	+	3.269205	1.1376544	-1.0	-1.0
chr1	965342	965517	ENSG00000187961.13|KLHL17|UCHL5|UCHL5	940	+	3.6918383	1.2208192	-1.0	-1.0
chr1	962703	962833	ENSG00000187961.13|KLHL17|UCHL5|UCHL5	966	+	3.459836	1.4628834	-1.0	-1.0
chr1	999525	999660	ENSG00000188290.10|HES4|UCHL5|UCHL5	946	-	4.4558945	1.2679796	-1.0	-1.0
chr1	1051815	1051950	ENSG00000188157.14|AGRN|UCHL5|UCHL5	901	+	4.0539994	1.0064268	-1.0	-1.0
chr1	1044333	1044439	ENSG00000188157.14|AGRN|UCHL5|UCHL5	914	+	2.3267286	1.0673867	-1.0	-1.0
chr1	1041955	1042115	ENSG00000188157.14|AGRN|UCHL5|UCHL5	933	+	2.5558743	1.1746207	-1.0	-1.0
chr1	1046819	1046957	ENSG00000188157.14|AGRN|UCHL5|UCHL5	947	+	2.528759	1.2772809	-1.0	-1.0
chr1	1048943	1049059	ENSG00000188157.14|AGRN|UCHL5|UCHL5	901	+	2.5688782	1.0028603	-1.0	-1.0
chr1	1045876	1045963	ENSG00000188157.14|AGRN|UCHL5|UCHL5	977	+	4.578083	1.6426821	-1.0	-1.0
chr1	1045413	1045518	ENSG00000188157.14|AGRN|UCHL5|UCHL5	901	+	2.1572537	1.0064766	-1.0	-1.0
chr1	1050232	1050329	ENSG00000188157.14|AGRN|UCHL5|UCHL5	901	+	2.7173293	1.0051963	-1.0	-1.0
chr1	1046396	1046735	ENSG00000188157.14|AGRN|UCHL5|UCHL5	957	+	3.554132	1.3704693	-1.0	-1.0
chr1	1043353	1043457	ENSG00000188157.14|AGRN|UCHL5|UCHL5	918	+	2.9560394	1.087953	-1.0	-1.0
chr1	1045732	1045876	ENSG00000188157.14|AGRN|UCHL5|UCHL5	977	+	3.084017	1.6348324	-1.0	-1.0
chr1	1044108	1044257	ENSG00000188157.14|AGRN|UCHL5|UCHL5	969	+	2.8606572	1.5123788	-1.0	-1.0
chr1	1050426	1050586	ENSG00000188157.14|AGRN|UCHL5|UCHL5	944	+	2.8490071	1.252499	-1.0	-1.0
chr1	1043847	1043992	ENSG00000188157.14|AGRN|UCHL5|UCHL5	915	+	2.359475	1.0691125	-1.0	-1.0
chr1	1043537	1043672	ENSG00000188157.14|AGRN|UCHL5|UCHL5	926	+	2.5208976	1.1316891	-1.0	-1.0
chr1	1047489	1047687	ENSG00000188157.14|AGRN|UCHL5|UCHL5	965	+	3.6745307	1.4615515	-1.0	-1.0
chr1	1047007	1047157	ENSG00000188157.14|AGRN|UCHL5|UCHL5	904	+	2.3359842	1.0196985	-1.0	-1.0
chr1	1049565	1049690	ENSG00000188157.14|AGRN|UCHL5|UCHL5	931	+	2.301838	1.1585138	-1.0	-1.0
chr1	1022200	1022440	ENSG00000188157.14|AGRN|UCHL5|UCHL5	954	+	3.2742944	1.336467	-1.0	-1.0
chr1	1039169	1039319	ENSG00000188157.14|AGRN|UCHL5|UCHL5	901	+	3.1440465	1.00224	-1.0	-1.0
chr1	1042462	1042627	ENSG00000188157.14|AGRN|UCHL5|UCHL5	956	+	5.1517763	1.3602787	-1.0	-1.0
chr1	1055278	1055378	ENSG00000188157.14|AGRN|UCHL5|UCHL5	900	+	2.6306183	1.0015095	-1.0	-1.0
chr1	1043457	1043537	ENSG00000188157.14|AGRN|UCHL5|UCHL5	950	+	6.32174	1.2967962	-1.0	-1.0
chr1	1050052	1050192	ENSG00000188157.14|AGRN|UCHL5|UCHL5	902	+	6.245063	1.0081252	-1.0	-1.0
chr1	1045160	1045277	ENSG00000188157.14|AGRN|UCHL5|UCHL5	975	+	3.8419397	1.6070272	-1.0	-1.0
chr1	1046159	1046344	ENSG00000188157.14|AGRN|UCHL5|UCHL5	972	+	3.5736418	1.5505359	-1.0	-1.0
chr1	1048216	1048331	ENSG00000188157.14|AGRN|UCHL5|UCHL5	920	+	2.5902705	1.0976791	-1.0	-1.0
chr1	1048370	1048510	ENSG00000188157.14|AGRN|UCHL5|UCHL5	935	+	4.0819445	1.184776	-1.0	-1.0
chr1	1047255	1047454	ENSG00000188157.14|AGRN|UCHL5|UCHL5	985	+	3.703508	1.8104047	-1.0	-1.0
chr1	1048021	1048186	ENSG00000188157.14|AGRN|UCHL5|UCHL5	913	+	2.7256908	1.0621246	-1.0	-1.0
chr1	1049912	1050012	ENSG00000188157.14|AGRN|UCHL5|UCHL5	900	+	2.4545336	1.0014096	-1.0	-1.0
chr1	1055958	1056113	ENSG00000188157.14|AGRN|UCHL5|UCHL5	932	+	4.071932	1.1665066	-1.0	-1.0
chr1	1045963	1046083	ENSG00000188157.14|AGRN|UCHL5|UCHL5	904	+	2.4161968	1.0197228	-1.0	-1.0
chr1	1041557	1041667	ENSG00000188157.14|AGRN|UCHL5|UCHL5	902	+	2.7436554	1.0098399	-1.0	-1.0
chr1	1039809	1039954	ENSG00000188157.14|AGRN|UCHL5|UCHL5	901	+	6.015773	1.0037327	-1.0	-1.0
chr1	1050725	1050837	ENSG00000188157.14|AGRN|UCHL5|UCHL5	933	+	2.6632054	1.1757584	-1.0	-1.0
chr1	1051727	1051815	ENSG00000188157.14|AGRN|UCHL5|UCHL5	971	+	3.3777473	1.5393736	-1.0	-1.0
chr1	1052485	1052635	ENSG00000188157.14|AGRN|UCHL5|UCHL5	941	+	2.9801733	1.2297009	-1.0	-1.0
chr1	1053977	1054082	ENSG00000188157.14|AGRN|UCHL5|UCHL5	902	+	3.1716187	1.0105202	-1.0	-1.0
chr1	1046088	1046159	ENSG00000188157.14|AGRN|UCHL5|UCHL5	943	+	2.7760148	1.2447207	-1.0	-1.0
chr1	1055962	1056116	ENSG00000242590.1|AL645608.6|UCHL5|UCHL5	934	+	4.087968	1.1818511	-1.0	-1.0
chr1	1065234	1065351	ENSG00000217801.9|AL390719.1|UCHL5|UCHL5	900	+	6.027004	1.0018201	-1.0	-1.0
chr1	1083932	1084037	ENSG00000131591.17|C1orf159|UCHL5|UCHL5	902	-	6.1698775	1.0067772	-1.0	-1.0
chr1	1084187	1084352	ENSG00000131591.17|C1orf159|UCHL5|UCHL5	930	-	3.5138142	1.1569505	-1.0	-1.0
chr1	1082132	1082262	ENSG00000131591.17|C1orf159|UCHL5|UCHL5	901	-	5.9949393	1.0027599	-1.0	-1.0
chr1	1097683	1097838	ENSG00000131591.17|C1orf159|UCHL5|UCHL5	901	-	6.0520573	1.0035243	-1.0	-1.0
chr1	1082802	1083027	ENSG00000131591.17|C1orf159|UCHL5|UCHL5	926	-	4.6315002	1.13368	-1.0	-1.0
chr1	1093883	1094053	ENSG00000131591.17|C1orf159|UCHL5|UCHL5	921	-	5.861936	1.1020044	-1.0	-1.0
chr1	1218837	1219222	ENSG00000078808.16|SDF4|UCHL5|UCHL5	933	-	3.142057	1.1713238	-1.0	-1.0
chr1	1223101	1223241	ENSG00000078808.16|SDF4|UCHL5|UCHL5	902	-	2.9883957	1.0079676	-1.0	-1.0
chr1	1228497	1228672	ENSG00000078808.16|SDF4|UCHL5|UCHL5	954	-	3.041169	1.3341894	-1.0	-1.0
chr1	1223243	1223357	ENSG00000078808.16|SDF4|UCHL5|UCHL5	981	-	3.2587075	1.7193953	-1.0	-1.0
chr1	1228737	1228837	ENSG00000078808.16|SDF4|UCHL5|UCHL5	901	-	2.5388353	1.0064014	-1.0	-1.0
chr1	1218457	1218592	ENSG00000078808.16|SDF4|UCHL5|UCHL5	945	-	2.5744717	1.2567992	-1.0	-1.0
chr1	1219562	1219707	ENSG00000078808.16|SDF4|UCHL5|UCHL5	929	-	3.377202	1.1490955	-1.0	-1.0
chr1	1223831	1223968	ENSG00000078808.16|SDF4|UCHL5|UCHL5	980	-	2.8080645	1.6989495	-1.0	-1.0
chr1	1216932	1217087	ENSG00000078808.16|SDF4|UCHL5|UCHL5	907	-	2.496339	1.0336909	-1.0	-1.0
chr1	1217557	1217752	ENSG00000078808.16|SDF4|UCHL5|UCHL5	947	-	2.852304	1.2717853	-1.0	-1.0
chr1	1256991	1257116	ENSG00000160087.20|UBE2J2|UCHL5|UCHL5	933	-	3.350132	1.1744878	-1.0	-1.0
chr1	1254913	1255038	ENSG00000160087.20|UBE2J2|UCHL5|UCHL5	901	-	2.895613	1.0051806	-1.0	-1.0
chr1	1296424	1296633	ENSG00000131584.18|ACAP3|UCHL5|UCHL5	909	-	2.5972223	1.0416294	-1.0	-1.0
chr1	1299196	1299541	ENSG00000131584.18|ACAP3|UCHL5|UCHL5	910	-	2.482588	1.0459108	-1.0	-1.0
chr1	1297821	1297933	ENSG00000131584.18|ACAP3|UCHL5|UCHL5	901	-	2.4793804	1.0042872	-1.0	-1.0
chr1	1298265	1298369	ENSG00000131584.18|ACAP3|UCHL5|UCHL5	923	-	3.1318176	1.1147746	-1.0	-1.0
chr1	1300312	1300447	ENSG00000131584.18|ACAP3|UCHL5|UCHL5	903	-	3.0285456	1.011216	-1.0	-1.0
chr1	1295008	1295446	ENSG00000131584.18|ACAP3|UCHL5|UCHL5	958	-	4.2761145	1.3746964	-1.0	-1.0
chr1	1299641	1299761	ENSG00000131584.18|ACAP3|UCHL5|UCHL5	939	-	6.325923	1.2155342	-1.0	-1.0
chr1	1296014	1296109	ENSG00000131584.18|ACAP3|UCHL5|UCHL5	916	-	2.4277818	1.0780021	-1.0	-1.0
chr1	1295800	1295938	ENSG00000131584.18|ACAP3|UCHL5|UCHL5	902	-	2.598747	1.0103729	-1.0	-1.0
chr1	1299806	1299905	ENSG00000131584.18|ACAP3|UCHL5|UCHL5	908	-	2.4043167	1.03644	-1.0	-1.0
chr1	1307156	1307331	ENSG00000131584.18|ACAP3|UCHL5|UCHL5	944	-	3.6678727	1.2513962	-1.0	-1.0
chr1	1301552	1301732	ENSG00000131584.18|ACAP3|UCHL5|UCHL5	956	-	6.3635435	1.3606654	-1.0	-1.0
chr1	1294777	1294962	ENSG00000131584.18|ACAP3|UCHL5|UCHL5	909	-	3.9566314	1.0404668	-1.0	-1.0
chr1	1299972	1300068	ENSG00000131584.18|ACAP3|UCHL5|UCHL5	962	-	3.2079902	1.4201928	-1.0	-1.0
chr1	1293220	1293325	ENSG00000131584.18|ACAP3|UCHL5|UCHL5	902	-	3.8961427	1.0099488	-1.0	-1.0
chr1	1304391	1304561	ENSG00000131584.18|ACAP3|UCHL5|UCHL5	920	-	3.8022819	1.0956985	-1.0	-1.0
chr1	1294401	1294506	ENSG00000131584.18|ACAP3|UCHL5|UCHL5	903	-	3.9329376	1.0151417	-1.0	-1.0
chr1	1300548	1300692	ENSG00000131584.18|ACAP3|UCHL5|UCHL5	994	-	4.3944917	2.2522297	-1.0	-1.0
chr1	1298369	1298421	ENSG00000131584.18|ACAP3|UCHL5|UCHL5	989	-	6.838313	1.9660597	-1.0	-1.0
chr1	1298566	1299051	ENSG00000131584.18|ACAP3|UCHL5|UCHL5	971	-	4.1376653	1.5305219	-1.0	-1.0
chr1	1300157	1300202	ENSG00000131584.18|ACAP3|UCHL5|UCHL5	955	-	3.529153	1.3504578	-1.0	-1.0
chr1	1304026	1304176	ENSG00000131584.18|ACAP3|UCHL5|UCHL5	913	-	5.6718016	1.0619518	-1.0	-1.0
chr1	1298012	1298265	ENSG00000131584.18|ACAP3|UCHL5|UCHL5	972	-	2.9622986	1.5527198	-1.0	-1.0
chr1	1301287	1301442	ENSG00000131584.18|ACAP3|UCHL5|UCHL5	903	-	2.8491042	1.0117728	-1.0	-1.0
chr1	1314571	1315146	ENSG00000127054.20|INTS11|UCHL5|UCHL5	957	-	3.32976	1.3662583	-1.0	-1.0
chr1	1324580	1324691	ENSG00000127054.20|INTS11|UCHL5|UCHL5	903	-	2.8547375	1.0124958	-1.0	-1.0
chr1	1314016	1314521	ENSG00000127054.20|INTS11|UCHL5|UCHL5	929	-	3.5215394	1.1496195	-1.0	-1.0
chr1	1312270	1312370	ENSG00000127054.20|INTS11|UCHL5|UCHL5	902	-	2.3202941	1.0079436	-1.0	-1.0
chr1	1313440	1313592	ENSG00000127054.20|INTS11|UCHL5|UCHL5	958	-	3.4906092	1.3759743	-1.0	-1.0
chr1	1320663	1321096	ENSG00000127054.20|INTS11|UCHL5|UCHL5	996	-	3.9074006	2.404967	-1.0	-1.0
chr1	1315401	1315511	ENSG00000127054.20|INTS11|UCHL5|UCHL5	900	-	2.0711021	1.0020154	-1.0	-1.0
chr1	1312510	1312715	ENSG00000127054.20|INTS11|UCHL5|UCHL5	986	-	5.3194194	1.8535109	-1.0	-1.0
chr1	1312745	1313215	ENSG00000127054.20|INTS11|UCHL5|UCHL5	950	-	2.8147702	1.3031285	-1.0	-1.0
chr1	1312017	1312122	ENSG00000127054.20|INTS11|UCHL5|UCHL5	924	-	2.6538653	1.118186	-1.0	-1.0
chr1	1320468	1320623	ENSG00000127054.20|INTS11|UCHL5|UCHL5	934	-	2.8268661	1.1796412	-1.0	-1.0
chr1	1318778	1319603	ENSG00000127054.20|INTS11|UCHL5|UCHL5	980	-	2.9313483	1.694268	-1.0	-1.0
chr1	1313731	1314011	ENSG00000127054.20|INTS11|UCHL5|UCHL5	967	-	2.7752604	1.4773418	-1.0	-1.0
chr1	1341666	1342151	ENSG00000107404.19|DVL1|UCHL5|UCHL5	978	-	3.6871762	1.6561276	-1.0	-1.0
chr1	1337976	1338183	ENSG00000107404.19|DVL1|UCHL5|UCHL5	961	-	3.5885851	1.4060148	-1.0	-1.0
chr1	1340246	1340361	ENSG00000107404.19|DVL1|UCHL5|UCHL5	947	-	3.053728	1.2727659	-1.0	-1.0
chr1	1337740	1337865	ENSG00000107404.19|DVL1|UCHL5|UCHL5	902	-	5.9851317	1.0094188	-1.0	-1.0
chr1	1340037	1340190	ENSG00000107404.19|DVL1|UCHL5|UCHL5	988	-	3.0314689	1.9266301	-1.0	-1.0
chr1	1342362	1342484	ENSG00000107404.19|DVL1|UCHL5|UCHL5	981	-	4.370126	1.7220311	-1.0	-1.0
chr1	1338303	1338436	ENSG00000107404.19|DVL1|UCHL5|UCHL5	932	-	2.7368019	1.1678929	-1.0	-1.0
chr1	1340409	1340503	ENSG00000107404.19|DVL1|UCHL5|UCHL5	939	-	2.7081437	1.216195	-1.0	-1.0
chr1	1338521	1338653	ENSG00000107404.19|DVL1|UCHL5|UCHL5	983	-	3.2533243	1.75851	-1.0	-1.0
chr1	1336145	1336275	ENSG00000107404.19|DVL1|UCHL5|UCHL5	909	-	2.4166799	1.040781	-1.0	-1.0
chr1	1335325	1335485	ENSG00000107404.19|DVL1|UCHL5|UCHL5	904	-	2.733573	1.0164196	-1.0	-1.0
chr1	1339306	1339812	ENSG00000107404.19|DVL1|UCHL5|UCHL5	960	-	3.1154034	1.4005556	-1.0	-1.0
chr1	1348895	1349325	ENSG00000107404.19|DVL1|UCHL5|UCHL5	973	-	3.1010735	1.5648767	-1.0	-1.0
chr1	1338808	1338978	ENSG00000107404.19|DVL1|UCHL5|UCHL5	903	-	4.0332766	1.0135807	-1.0	-1.0
chr1	1344823	1345018	ENSG00000107404.19|DVL1|UCHL5|UCHL5	922	-	6.1622267	1.1065904	-1.0	-1.0
chr1	1337195	1337310	ENSG00000107404.19|DVL1|UCHL5|UCHL5	901	-	3.4608002	1.0034688	-1.0	-1.0
chr1	1337560	1337660	ENSG00000107404.19|DVL1|UCHL5|UCHL5	902	-	3.9601662	1.0070609	-1.0	-1.0
chr1	1342813	1342998	ENSG00000107404.19|DVL1|UCHL5|UCHL5	961	-	4.649031	1.407579	-1.0	-1.0
chr1	1342688	1342758	ENSG00000107404.19|DVL1|UCHL5|UCHL5	969	-	2.8938007	1.5024384	-1.0	-1.0
chr1	1335810	1335990	ENSG00000107404.19|DVL1|UCHL5|UCHL5	915	-	3.0217252	1.070744	-1.0	-1.0
chr1	1346343	1346463	ENSG00000107404.19|DVL1|UCHL5|UCHL5	902	-	5.9835477	1.006635	-1.0	-1.0
chr1	1336315	1336510	ENSG00000107404.19|DVL1|UCHL5|UCHL5	954	-	3.397247	1.3368187	-1.0	-1.0
chr1	1375049	1375229	ENSG00000175756.13|AURKAIP1|UCHL5|UCHL5	911	-	2.5036323	1.0523819	-1.0	-1.0
chr1	1374804	1374999	ENSG00000175756.13|AURKAIP1|UCHL5|UCHL5	966	-	3.551946	1.4733037	-1.0	-1.0
chr1	1373999	1374304	ENSG00000175756.13|AURKAIP1|UCHL5|UCHL5	934	-	2.3845909	1.1834865	-1.0	-1.0
chr1	1398232	1398366	ENSG00000221978.11|CCNL2|UCHL5|UCHL5	993	-	2.5256388	2.1688044	-1.0	-1.0
chr1	1391245	1391630	ENSG00000221978.11|CCNL2|UCHL5|UCHL5	1000	-	2.7725313	3.476819	-1.0	-1.0
chr1	1399107	1399328	ENSG00000221978.11|CCNL2|UCHL5|UCHL5	976	-	3.2117317	1.6206858	-1.0	-1.0
chr1	1398731	1398876	ENSG00000221978.11|CCNL2|UCHL5|UCHL5	903	-	6.074233	1.0145137	-1.0	-1.0
chr1	1392555	1392675	ENSG00000221978.11|CCNL2|UCHL5|UCHL5	913	-	2.0760593	1.0585489	-1.0	-1.0
chr1	1393329	1393460	ENSG00000221978.11|CCNL2|UCHL5|UCHL5	978	-	2.2682066	1.6610216	-1.0	-1.0
chr1	1390229	1390371	ENSG00000221978.11|CCNL2|UCHL5|UCHL5	997	-	3.0195239	2.5872855	-1.0	-1.0
chr1	1395319	1395534	ENSG00000221978.11|CCNL2|UCHL5|UCHL5	970	-	2.1463432	1.5199665	-1.0	-1.0
chr1	1390458	1390558	ENSG00000221978.11|CCNL2|UCHL5|UCHL5	1000	-	3.072477	4.982974	-1.0	-1.0
chr1	1390765	1390930	ENSG00000221978.11|CCNL2|UCHL5|UCHL5	964	-	2.3173041	1.4430188	-1.0	-1.0
chr1	1387776	1387869	ENSG00000221978.11|CCNL2|UCHL5|UCHL5	1000	-	3.4696712	3.4050043	-1.0	-1.0
chr1	1386660	1387582	ENSG00000221978.11|CCNL2|UCHL5|UCHL5	994	-	3.2576492	2.2072134	-1.0	-1.0
chr1	1398596	1398731	ENSG00000221978.11|CCNL2|UCHL5|UCHL5	919	-	2.3519514	1.0919775	-1.0	-1.0
chr1	1387953	1388143	ENSG00000221978.11|CCNL2|UCHL5|UCHL5	998	-	3.028398	2.618025	-1.0	-1.0
chr1	1405818	1405948	ENSG00000242485.5|MRPL20|UCHL5|UCHL5	906	-	2.4114568	1.0285902	-1.0	-1.0
chr1	1406818	1406993	ENSG00000242485.5|MRPL20|UCHL5|UCHL5	915	-	2.8289409	1.0702099	-1.0	-1.0
chr1	1402142	1402262	ENSG00000242485.5|MRPL20|UCHL5|UCHL5	901	-	2.8594022	1.0059863	-1.0	-1.0
chr1	1484684	1484789	ENSG00000160072.19|ATAD3B|UCHL5|UCHL5	911	+	3.6290338	1.0507631	-1.0	-1.0
chr1	1482544	1482662	ENSG00000160072.19|ATAD3B|UCHL5|UCHL5	996	+	7.1221166	2.365579	-1.0	-1.0
chr1	1486046	1486235	ENSG00000160072.19|ATAD3B|UCHL5|UCHL5	973	+	4.24417	1.5706259	-1.0	-1.0
chr1	1495484	1495679	ENSG00000160072.19|ATAD3B|UCHL5|UCHL5	936	+	3.5663078	1.1904532	-1.0	-1.0
chr1	1482137	1482303	ENSG00000160072.19|ATAD3B|UCHL5|UCHL5	992	+	3.808491	2.1065733	-1.0	-1.0
chr1	1482742	1482897	ENSG00000160072.19|ATAD3B|UCHL5|UCHL5	923	+	6.2130623	1.1157202	-1.0	-1.0
chr1	1485034	1485171	ENSG00000160072.19|ATAD3B|UCHL5|UCHL5	978	+	5.584255	1.6510358	-1.0	-1.0
chr1	1489203	1489348	ENSG00000160072.19|ATAD3B|UCHL5|UCHL5	956	+	3.36088	1.3592898	-1.0	-1.0
chr1	1489918	1490428	ENSG00000160072.19|ATAD3B|UCHL5|UCHL5	969	+	3.1433983	1.5147848	-1.0	-1.0
chr1	1495889	1495989	ENSG00000160072.19|ATAD3B|UCHL5|UCHL5	902	+	6.1698775	1.0067772	-1.0	-1.0
chr1	1489703	1489808	ENSG00000160072.19|ATAD3B|UCHL5|UCHL5	902	+	3.090282	1.010901	-1.0	-1.0
chr1	1490548	1490671	ENSG00000160072.19|ATAD3B|UCHL5|UCHL5	960	+	6.401463	1.3980207	-1.0	-1.0
chr1	1485801	1485906	ENSG00000160072.19|ATAD3B|UCHL5|UCHL5	901	+	3.8976986	1.0055809	-1.0	-1.0
chr1	1495999	1496099	ENSG00000160072.19|ATAD3B|UCHL5|UCHL5	901	+	3.0422916	1.002329	-1.0	-1.0
chr1	1478315	1478450	ENSG00000160072.19|ATAD3B|UCHL5|UCHL5	922	+	3.1624374	1.108596	-1.0	-1.0
chr1	1489483	1489593	ENSG00000160072.19|ATAD3B|UCHL5|UCHL5	900	+	4.552524	1.0015028	-1.0	-1.0
chr1	1523838	1523963	ENSG00000197785.13|ATAD3A|UCHL5|UCHL5	946	+	3.0759387	1.2709626	-1.0	-1.0
chr1	1527694	1527819	ENSG00000197785.13|ATAD3A|UCHL5|UCHL5	913	+	2.6073785	1.059862	-1.0	-1.0
chr1	1534510	1534687	ENSG00000197785.13|ATAD3A|UCHL5|UCHL5	957	+	3.4782422	1.362233	-1.0	-1.0
chr1	1525239	1525291	ENSG00000197785.13|ATAD3A|UCHL5|UCHL5	900	+	3.1120074	1.0004001	-1.0	-1.0
chr1	1520140	1520306	ENSG00000197785.13|ATAD3A|UCHL5|UCHL5	977	+	3.462613	1.6367154	-1.0	-1.0
chr1	1527448	1527598	ENSG00000197785.13|ATAD3A|UCHL5|UCHL5	961	+	6.2076726	1.406785	-1.0	-1.0
chr1	1520547	1520617	ENSG00000197785.13|ATAD3A|UCHL5|UCHL5	956	+	6.485598	1.3586055	-1.0	-1.0
chr1	1543878	1543987	ENSG00000160075.11|SSU72|UCHL5|UCHL5	929	-	2.5102024	1.1488429	-1.0	-1.0
chr1	1564627	1564732	ENSG00000160075.11|SSU72|UCHL5|UCHL5	905	-	3.9411087	1.0226278	-1.0	-1.0
chr1	1574477	1574672	ENSG00000160075.11|SSU72|UCHL5|UCHL5	951	-	2.773006	1.313255	-1.0	-1.0
chr1	1541997	1542162	ENSG00000160075.11|SSU72|UCHL5|UCHL5	954	-	2.9694214	1.340278	-1.0	-1.0
chr1	1544812	1545022	ENSG00000160075.11|SSU72|UCHL5|UCHL5	966	-	3.4042764	1.4625154	-1.0	-1.0
chr1	1623773	1623913	ENSG00000197530.12|MIB2|UCHL5|UCHL5	921	+	4.9799185	1.1009971	-1.0	-1.0
chr1	1626000	1626300	ENSG00000197530.12|MIB2|UCHL5|UCHL5	977	+	4.4196777	1.6406744	-1.0	-1.0
chr1	1626866	1627207	ENSG00000197530.12|MIB2|UCHL5|UCHL5	958	+	4.15951	1.3782216	-1.0	-1.0
chr1	1628872	1629012	ENSG00000197530.12|MIB2|UCHL5|UCHL5	901	+	4.934148	1.0040202	-1.0	-1.0
chr1	1623531	1623636	ENSG00000197530.12|MIB2|UCHL5|UCHL5	902	+	6.008305	1.0099488	-1.0	-1.0
chr1	1624964	1625174	ENSG00000197530.12|MIB2|UCHL5|UCHL5	960	+	4.110527	1.3941958	-1.0	-1.0
chr1	1627720	1627825	ENSG00000197530.12|MIB2|UCHL5|UCHL5	943	+	6.3026123	1.2455236	-1.0	-1.0
chr1	1625645	1625940	ENSG00000197530.12|MIB2|UCHL5|UCHL5	993	+	4.252509	2.1429515	-1.0	-1.0
chr1	1628018	1628148	ENSG00000197530.12|MIB2|UCHL5|UCHL5	944	+	5.6338964	1.2528542	-1.0	-1.0
chr1	1637407	1637513	ENSG00000248333.8|CDK11B|UCHL5|UCHL5	976	-	4.595259	1.6228467	-1.0	-1.0
chr1	1648693	1648833	ENSG00000248333.8|CDK11B|UCHL5|UCHL5	902	-	6.0415454	1.006874	-1.0	-1.0
chr1	1637761	1637883	ENSG00000248333.8|CDK11B|UCHL5|UCHL5	981	-	3.0308485	1.7215198	-1.0	-1.0
chr1	1646418	1646638	ENSG00000248333.8|CDK11B|UCHL5|UCHL5	973	-	3.3163486	1.5621188	-1.0	-1.0
chr1	1639350	1639495	ENSG00000248333.8|CDK11B|UCHL5|UCHL5	900	-	5.949933	1.0011915	-1.0	-1.0
chr1	1645772	1645884	ENSG00000248333.8|CDK11B|UCHL5|UCHL5	969	-	5.3302608	1.5096743	-1.0	-1.0
chr1	1655368	1655484	ENSG00000248333.8|CDK11B|UCHL5|UCHL5	999	-	4.6931305	3.0384107	-1.0	-1.0
chr1	1647198	1647538	ENSG00000248333.8|CDK11B|UCHL5|UCHL5	994	-	5.274468	2.2076666	-1.0	-1.0
chr1	1647603	1647868	ENSG00000248333.8|CDK11B|UCHL5|UCHL5	931	-	3.8798273	1.162521	-1.0	-1.0
chr1	1636372	1636481	ENSG00000248333.8|CDK11B|UCHL5|UCHL5	928	-	3.2610123	1.1425847	-1.0	-1.0
chr1	1647888	1648348	ENSG00000248333.8|CDK11B|UCHL5|UCHL5	963	-	3.74833	1.4365399	-1.0	-1.0
chr1	1649498	1649637	ENSG00000248333.8|CDK11B|UCHL5|UCHL5	999	-	4.9700646	2.8766613	-1.0	-1.0
chr1	1636681	1636798	ENSG00000248333.8|CDK11B|UCHL5|UCHL5	975	-	3.3030734	1.59512	-1.0	-1.0
chr1	1637202	1637337	ENSG00000248333.8|CDK11B|UCHL5|UCHL5	902	-	6.2241907	1.0070375	-1.0	-1.0
chr1	1652438	1652566	ENSG00000248333.8|CDK11B|UCHL5|UCHL5	1000	-	8.009041	3.7611809	-1.0	-1.0
chr1	1658913	1659012	ENSG00000248333.8|CDK11B|UCHL5|UCHL5	990	-	4.9196725	1.9934305	-1.0	-1.0
chr1	1636896	1637004	ENSG00000248333.8|CDK11B|UCHL5|UCHL5	938	-	3.0816698	1.210372	-1.0	-1.0
chr1	1646713	1647028	ENSG00000248333.8|CDK11B|UCHL5|UCHL5	984	-	4.221024	1.7963793	-1.0	-1.0
chr1	1649358	1649493	ENSG00000248333.8|CDK11B|UCHL5|UCHL5	979	-	6.647948	1.6879411	-1.0	-1.0
chr1	1640276	1640452	ENSG00000248333.8|CDK11B|UCHL5|UCHL5	993	-	4.063977	2.1775634	-1.0	-1.0
chr1	1648853	1649043	ENSG00000248333.8|CDK11B|UCHL5|UCHL5	941	-	4.3545966	1.2269489	-1.0	-1.0
chr1	1669728	1669838	ENSG00000189339.11|SLC35E2B|UCHL5|UCHL5	908	-	2.3418086	1.0375892	-1.0	-1.0
chr1	1675462	1675567	ENSG00000189339.11|SLC35E2B|UCHL5|UCHL5	901	-	6.1080008	1.0025767	-1.0	-1.0
chr1	1669858	1670098	ENSG00000189339.11|SLC35E2B|UCHL5|UCHL5	915	-	3.2419496	1.0715339	-1.0	-1.0
chr1	1703509	1703694	ENSG00000008128.22|CDK11A|UCHL5|UCHL5	975	-	6.4754577	1.6011602	-1.0	-1.0
chr1	1705817	1705917	ENSG00000008128.22|CDK11A|UCHL5|UCHL5	900	-	5.916091	1.0018201	-1.0	-1.0
chr1	1715697	1715877	ENSG00000008128.22|CDK11A|UCHL5|UCHL5	921	-	3.1602664	1.1026988	-1.0	-1.0
chr1	1716345	1716478	ENSG00000008128.22|CDK11A|UCHL5|UCHL5	944	-	4.139433	1.2512925	-1.0	-1.0
chr1	1724204	1724304	ENSG00000008128.22|CDK11A|UCHL5|UCHL5	901	-	3.0753586	1.0021968	-1.0	-1.0
chr1	1718998	1719158	ENSG00000008128.22|CDK11A|UCHL5|UCHL5	902	-	4.065649	1.0072192	-1.0	-1.0
chr1	1703734	1703995	ENSG00000008128.22|CDK11A|UCHL5|UCHL5	983	-	4.752802	1.7586212	-1.0	-1.0
chr1	1716237	1716345	ENSG00000008128.22|CDK11A|UCHL5|UCHL5	928	-	3.257244	1.1447973	-1.0	-1.0
chr1	1714852	1715042	ENSG00000008128.22|CDK11A|UCHL5|UCHL5	952	-	5.4107537	1.3185676	-1.0	-1.0
chr1	1721595	1721805	ENSG00000008128.22|CDK11A|UCHL5|UCHL5	999	-	7.6777277	3.2749386	-1.0	-1.0
chr1	1715927	1716187	ENSG00000008128.22|CDK11A|UCHL5|UCHL5	955	-	4.3511286	1.3479825	-1.0	-1.0
chr1	1707408	1707599	ENSG00000008128.22|CDK11A|UCHL5|UCHL5	986	-	4.674131	1.86875	-1.0	-1.0
chr1	1719255	1719450	ENSG00000008128.22|CDK11A|UCHL5|UCHL5	986	-	5.1426735	1.848837	-1.0	-1.0
chr1	1712263	1712427	ENSG00000008128.22|CDK11A|UCHL5|UCHL5	996	-	5.43434	2.3895772	-1.0	-1.0
chr1	1704818	1705025	ENSG00000008128.22|CDK11A|UCHL5|UCHL5	999	-	5.475228	2.8359141	-1.0	-1.0
chr1	1704038	1704718	ENSG00000008128.22|CDK11A|UCHL5|UCHL5	980	-	5.6250677	1.6886166	-1.0	-1.0
chr1	1718998	1719158	ENSG00000268575.1|AL031282.2|UCHL5|UCHL5	902	-	4.065649	1.007193	-1.0	-1.0
chr1	1715700	1715870	ENSG00000268575.1|AL031282.2|UCHL5|UCHL5	918	-	3.037744	1.087496	-1.0	-1.0
chr1	1712263	1712400	ENSG00000268575.1|AL031282.2|UCHL5|UCHL5	996	-	5.1507607	2.3876	-1.0	-1.0
chr1	1715930	1716185	ENSG00000268575.1|AL031282.2|UCHL5|UCHL5	957	-	4.360051	1.3706927	-1.0	-1.0
chr1	1707382	1707524	ENSG00000268575.1|AL031282.2|UCHL5|UCHL5	988	-	6.594885	1.9193203	-1.0	-1.0
chr1	1704344	1704524	ENSG00000268575.1|AL031282.2|UCHL5|UCHL5	963	-	6.395964	1.435722	-1.0	-1.0
chr1	1704222	1704344	ENSG00000268575.1|AL031282.2|UCHL5|UCHL5	954	-	4.2302155	1.3415864	-1.0	-1.0
chr1	1719253	1719353	ENSG00000268575.1|AL031282.2|UCHL5|UCHL5	900	-	5.916091	1.0018201	-1.0	-1.0
chr1	1704903	1705025	ENSG00000268575.1|AL031282.2|UCHL5|UCHL5	1000	-	4.8482676	3.6718369	-1.0	-1.0
chr1	1721595	1721711	ENSG00000268575.1|AL031282.2|UCHL5|UCHL5	999	-	7.7162633	3.2161	-1.0	-1.0
chr1	1719357	1719455	ENSG00000268575.1|AL031282.2|UCHL5|UCHL5	999	-	5.510828	2.9038687	-1.0	-1.0
chr1	1724251	1724391	ENSG00000268575.1|AL031282.2|UCHL5|UCHL5	913	-	2.6255522	1.0594051	-1.0	-1.0
chr1	1716235	1716340	ENSG00000268575.1|AL031282.2|UCHL5|UCHL5	922	-	3.1923172	1.1070821	-1.0	-1.0
chr1	1703823	1703995	ENSG00000268575.1|AL031282.2|UCHL5|UCHL5	977	-	3.5926082	1.6352241	-1.0	-1.0
chr1	1714855	1715040	ENSG00000268575.1|AL031282.2|UCHL5|UCHL5	954	-	5.483972	1.33356	-1.0	-1.0
chr1	1716345	1716478	ENSG00000268575.1|AL031282.2|UCHL5|UCHL5	944	-	4.139433	1.2502892	-1.0	-1.0
chr1	1704015	1704222	ENSG00000268575.1|AL031282.2|UCHL5|UCHL5	981	-	6.6424694	1.7279694	-1.0	-1.0
chr1	1704549	1704655	ENSG00000268575.1|AL031282.2|UCHL5|UCHL5	990	-	4.18143	2.0207477	-1.0	-1.0
chr1	1703510	1703624	ENSG00000268575.1|AL031282.2|UCHL5|UCHL5	945	-	6.2017784	1.2587078	-1.0	-1.0
chr1	1705817	1705922	ENSG00000268575.1|AL031282.2|UCHL5|UCHL5	900	-	5.916091	1.0017011	-1.0	-1.0
chr1	1752806	1753060	ENSG00000008130.15|NADK|UCHL5|UCHL5	963	-	3.0039597	1.4345727	-1.0	-1.0
chr1	1755821	1755971	ENSG00000008130.15|NADK|UCHL5|UCHL5	901	-	5.9771895	1.0054784	-1.0	-1.0
chr1	1760807	1761057	ENSG00000008130.15|NADK|UCHL5|UCHL5	920	-	3.6843753	1.0984355	-1.0	-1.0
chr1	1756937	1757302	ENSG00000008130.15|NADK|UCHL5|UCHL5	942	-	3.6906564	1.2386718	-1.0	-1.0
chr1	1759383	1759543	ENSG00000008130.15|NADK|UCHL5|UCHL5	901	-	2.7789876	1.0064459	-1.0	-1.0
chr1	1761442	1761642	ENSG00000008130.15|NADK|UCHL5|UCHL5	957	-	3.6354296	1.3662885	-1.0	-1.0
chr1	1756003	1756328	ENSG00000008130.15|NADK|UCHL5|UCHL5	944	-	2.8587794	1.2539773	-1.0	-1.0
chr1	1761889	1762035	ENSG00000008130.15|NADK|UCHL5|UCHL5	930	-	2.625835	1.1547029	-1.0	-1.0
chr1	1757505	1758025	ENSG00000008130.15|NADK|UCHL5|UCHL5	923	-	3.8939674	1.1136736	-1.0	-1.0
chr1	1754543	1754738	ENSG00000008130.15|NADK|UCHL5|UCHL5	949	-	2.9721956	1.289483	-1.0	-1.0
chr1	1756502	1756892	ENSG00000008130.15|NADK|UCHL5|UCHL5	970	-	3.209234	1.5288116	-1.0	-1.0
chr1	1755373	1755476	ENSG00000008130.15|NADK|UCHL5|UCHL5	948	-	3.2507632	1.2828503	-1.0	-1.0
chr1	1760322	1760462	ENSG00000008130.15|NADK|UCHL5|UCHL5	902	-	6.068516	1.0097283	-1.0	-1.0
chr1	1778338	1778468	ENSG00000008130.15|NADK|UCHL5|UCHL5	903	-	6.0138555	1.0112286	-1.0	-1.0
chr1	1752521	1752716	ENSG00000008130.15|NADK|UCHL5|UCHL5	921	-	3.532157	1.1008524	-1.0	-1.0
chr1	1890874	1891069	ENSG00000078369.17|GNB1|UCHL5|UCHL5	934	-	2.1293244	1.1776103	-1.0	-1.0
chr1	1890521	1890696	ENSG00000078369.17|GNB1|UCHL5|UCHL5	943	-	6.239495	1.2439137	-1.0	-1.0
chr1	2180763	2180943	ENSG00000067606.16|PRKCZ|UCHL5|UCHL5	902	+	6.027291	1.0088599	-1.0	-1.0
chr1	2181428	2181603	ENSG00000067606.16|PRKCZ|UCHL5|UCHL5	962	+	4.5835733	1.4149616	-1.0	-1.0
chr1	2179948	2180088	ENSG00000067606.16|PRKCZ|UCHL5|UCHL5	932	+	6.252462	1.1699167	-1.0	-1.0
chr1	2290281	2290381	ENSG00000157933.9|SKI|UCHL5|UCHL5	900	+	3.0753586	1.0018928	-1.0	-1.0
chr1	2278566	2279176	ENSG00000157933.9|SKI|UCHL5|UCHL5	968	+	4.570823	1.499344	-1.0	-1.0
chr1	2228694	2228844	ENSG00000157933.9|SKI|UCHL5|UCHL5	947	+	3.2851057	1.2758268	-1.0	-1.0
chr1	2283756	2284166	ENSG00000157933.9|SKI|UCHL5|UCHL5	956	+	4.7452397	1.36061	-1.0	-1.0
chr1	2284416	2284671	ENSG00000157933.9|SKI|UCHL5|UCHL5	991	+	5.623946	2.040143	-1.0	-1.0
chr1	2229474	2229735	ENSG00000157933.9|SKI|UCHL5|UCHL5	911	+	2.8477921	1.050505	-1.0	-1.0
chr1	2230655	2230780	ENSG00000157933.9|SKI|UCHL5|UCHL5	902	+	2.6947625	1.0082963	-1.0	-1.0
chr1	2284216	2284411	ENSG00000157933.9|SKI|UCHL5|UCHL5	966	+	6.456848	1.4721543	-1.0	-1.0
chr1	2273556	2273756	ENSG00000157933.9|SKI|UCHL5|UCHL5	960	+	6.3859744	1.3948956	-1.0	-1.0
chr1	2229735	2230460	ENSG00000157933.9|SKI|UCHL5|UCHL5	971	+	3.9032586	1.5449979	-1.0	-1.0
chr1	2306019	2306169	ENSG00000157933.9|SKI|UCHL5|UCHL5	902	+	6.0781093	1.0075732	-1.0	-1.0
chr1	2231160	2231325	ENSG00000157933.9|SKI|UCHL5|UCHL5	902	+	3.0547607	1.0080123	-1.0	-1.0
chr1	2230825	2231075	ENSG00000157933.9|SKI|UCHL5|UCHL5	924	+	3.1387131	1.1178596	-1.0	-1.0
chr1	2279826	2280516	ENSG00000157933.9|SKI|UCHL5|UCHL5	958	+	4.7263865	1.3743784	-1.0	-1.0
chr1	2284806	2284921	ENSG00000157933.9|SKI|UCHL5|UCHL5	902	+	3.0828764	1.0071739	-1.0	-1.0
chr1	2229159	2229349	ENSG00000157933.9|SKI|UCHL5|UCHL5	922	+	2.747901	1.1087527	-1.0	-1.0
chr1	2279356	2279821	ENSG00000157933.9|SKI|UCHL5|UCHL5	991	+	4.659104	2.0424657	-1.0	-1.0
chr1	2247199	2247359	ENSG00000157933.9|SKI|UCHL5|UCHL5	950	+	4.4742265	1.2987441	-1.0	-1.0
chr1	2282391	2283696	ENSG00000157933.9|SKI|UCHL5|UCHL5	986	+	5.073543	1.8413534	-1.0	-1.0
chr1	2291391	2291496	ENSG00000157933.9|SKI|UCHL5|UCHL5	901	+	5.9703493	1.0025258	-1.0	-1.0
chr1	2278256	2278366	ENSG00000157933.9|SKI|UCHL5|UCHL5	904	+	6.0571146	1.0156604	-1.0	-1.0
chr1	2284951	2285141	ENSG00000157933.9|SKI|UCHL5|UCHL5	915	+	2.7055829	1.0711205	-1.0	-1.0
chr1	2240119	2240749	ENSG00000157933.9|SKI|UCHL5|UCHL5	977	+	4.8753333	1.6448141	-1.0	-1.0
chr1	2392133	2392298	ENSG00000157916.19|RER1|UCHL5|UCHL5	920	+	3.624952	1.0992981	-1.0	-1.0
chr1	2392733	2393128	ENSG00000157916.19|RER1|UCHL5|UCHL5	959	+	3.3352199	1.3828063	-1.0	-1.0
chr1	2393231	2393556	ENSG00000157916.19|RER1|UCHL5|UCHL5	982	+	4.5216107	1.7490937	-1.0	-1.0
chr1	2395269	2395509	ENSG00000157916.19|RER1|UCHL5|UCHL5	930	+	3.4868956	1.1523017	-1.0	-1.0
chr1	2394259	2394369	ENSG00000157916.19|RER1|UCHL5|UCHL5	902	+	5.9959316	1.0094626	-1.0	-1.0
chr1	2511337	2511387	ENSG00000157881.13|PANK4|UCHL5|UCHL5	966	-	4.331203	1.4696131	-1.0	-1.0
chr1	2514001	2514089	ENSG00000157881.13|PANK4|UCHL5|UCHL5	942	-	3.4173217	1.2367482	-1.0	-1.0
chr1	2509535	2509705	ENSG00000157881.13|PANK4|UCHL5|UCHL5	925	-	4.041724	1.1252538	-1.0	-1.0
chr1	2508927	2509060	ENSG00000157881.13|PANK4|UCHL5|UCHL5	912	-	3.7345872	1.0569091	-1.0	-1.0
chr1	2514353	2514466	ENSG00000157881.13|PANK4|UCHL5|UCHL5	980	-	4.5728016	1.703838	-1.0	-1.0
chr1	2520722	2520892	ENSG00000157881.13|PANK4|UCHL5|UCHL5	972	-	3.6735969	1.5473825	-1.0	-1.0
chr1	2521100	2521355	ENSG00000157881.13|PANK4|UCHL5|UCHL5	971	-	4.374686	1.53523	-1.0	-1.0
chr1	2519147	2519247	ENSG00000157881.13|PANK4|UCHL5|UCHL5	901	-	3.9162433	1.0042714	-1.0	-1.0
chr1	2519800	2519915	ENSG00000157881.13|PANK4|UCHL5|UCHL5	902	-	3.0532057	1.0075095	-1.0	-1.0
chr1	2515937	2516062	ENSG00000157881.13|PANK4|UCHL5|UCHL5	926	-	6.1120033	1.1287823	-1.0	-1.0
chr1	2526463	2526623	ENSG00000157881.13|PANK4|UCHL5|UCHL5	963	-	3.9731948	1.4290022	-1.0	-1.0
chr1	2520059	2520214	ENSG00000157881.13|PANK4|UCHL5|UCHL5	914	-	6.1568117	1.0670812	-1.0	-1.0
chr1	2521505	2521695	ENSG00000157881.13|PANK4|UCHL5|UCHL5	905	-	3.524774	1.0205758	-1.0	-1.0
chr1	3573193	3573378	ENSG00000162591.15|MEGF6|UCHL5|UCHL5	971	-	6.4477944	1.5325434	-1.0	-1.0
chr1	3570848	3571003	ENSG00000162591.15|MEGF6|UCHL5|UCHL5	933	-	5.1165333	1.1754664	-1.0	-1.0
chr1	3574358	3574473	ENSG00000162591.15|MEGF6|UCHL5|UCHL5	902	-	5.9350286	1.0076147	-1.0	-1.0
chr1	3636880	3637005	ENSG00000116213.15|WRAP73|UCHL5|UCHL5	902	-	5.965587	1.0083777	-1.0	-1.0
chr1	3739155	3739260	ENSG00000227372.11|TP73-AS1|UCHL5|UCHL5	903	-	3.1313193	1.0149763	-1.0	-1.0
chr1	3738285	3738450	ENSG00000227372.11|TP73-AS1|UCHL5|UCHL5	923	-	2.927208	1.113513	-1.0	-1.0
chr1	3746371	3746491	ENSG00000227372.11|TP73-AS1|UCHL5|UCHL5	901	-	5.9637327	1.0035715	-1.0	-1.0
chr1	3740210	3740385	ENSG00000227372.11|TP73-AS1|UCHL5|UCHL5	931	-	2.5315514	1.1632385	-1.0	-1.0
chr1	3783995	3784160	ENSG00000130764.9|LRRC47|UCHL5|UCHL5	969	-	6.4216933	1.5027151	-1.0	-1.0
chr1	3786923	3787308	ENSG00000130764.9|LRRC47|UCHL5|UCHL5	965	-	3.8725362	1.4504638	-1.0	-1.0
chr1	3834924	3835092	ENSG00000116198.12|CEP104|UCHL5|UCHL5	991	-	5.841873	2.0553424	-1.0	-1.0
chr1	3839637	3839776	ENSG00000116198.12|CEP104|UCHL5|UCHL5	903	-	2.5563872	1.0147804	-1.0	-1.0
chr1	3829265	3829373	ENSG00000116198.12|CEP104|UCHL5|UCHL5	901	-	2.78142	1.003786	-1.0	-1.0
chr1	3825757	3825866	ENSG00000116198.12|CEP104|UCHL5|UCHL5	951	-	2.950487	1.3077426	-1.0	-1.0
chr1	3829881	3829996	ENSG00000116198.12|CEP104|UCHL5|UCHL5	901	-	3.0192983	1.0051031	-1.0	-1.0
chr1	3831050	3831224	ENSG00000116198.12|CEP104|UCHL5|UCHL5	928	-	3.3408875	1.1443914	-1.0	-1.0
chr1	3825292	3825407	ENSG00000116198.12|CEP104|UCHL5|UCHL5	903	-	6.018931	1.0135623	-1.0	-1.0
chr1	3838963	3839119	ENSG00000116198.12|CEP104|UCHL5|UCHL5	994	-	4.8328795	2.2525728	-1.0	-1.0
chr1	3837326	3837519	ENSG00000116198.12|CEP104|UCHL5|UCHL5	967	-	4.8641825	1.4758254	-1.0	-1.0
chr1	3844906	3844983	ENSG00000116198.12|CEP104|UCHL5|UCHL5	966	-	6.3555307	1.466662	-1.0	-1.0
chr1	3889734	3889874	ENSG00000198912.10|C1orf174|UCHL5|UCHL5	930	-	5.2766223	1.15248	-1.0	-1.0
chr1	3890938	3891063	ENSG00000198912.10|C1orf174|UCHL5|UCHL5	914	-	2.2812183	1.0631034	-1.0	-1.0
chr1	3891208	3891403	ENSG00000198912.10|C1orf174|UCHL5|UCHL5	957	-	3.5140848	1.3673345	-1.0	-1.0
chr1	3891643	3891788	ENSG00000198912.10|C1orf174|UCHL5|UCHL5	926	-	4.194951	1.1286552	-1.0	-1.0
chr1	3890568	3890918	ENSG00000198912.10|C1orf174|UCHL5|UCHL5	943	-	2.6714146	1.2455683	-1.0	-1.0
chr1	3892688	3892978	ENSG00000198912.10|C1orf174|UCHL5|UCHL5	948	-	3.380689	1.2877808	-1.0	-1.0
chr1	6095635	6095735	ENSG00000069424.14|KCNAB2|UCHL5|UCHL5	900	+	5.960998	1.0018201	-1.0	-1.0
chr1	5992662	5992788	ENSG00000069424.14|KCNAB2|UCHL5|UCHL5	935	+	4.081938	1.1851709	-1.0	-1.0
chr1	6206694	6206824	ENSG00000116251.9|RPL22|UCHL5|UCHL5	901	-	6.0901456	1.0026287	-1.0	-1.0
chr1	6200603	6200728	ENSG00000116251.9|RPL22|UCHL5|UCHL5	908	-	3.1449919	1.0375043	-1.0	-1.0
chr1	6199471	6199612	ENSG00000116251.9|RPL22|UCHL5|UCHL5	988	-	2.8248541	1.9074626	-1.0	-1.0
chr1	6197651	6197846	ENSG00000116251.9|RPL22|UCHL5|UCHL5	1000	-	2.8898082	3.6442218	-1.0	-1.0
chr1	6192926	6193054	ENSG00000116251.9|RPL22|UCHL5|UCHL5	997	-	2.8806832	2.5668683	-1.0	-1.0
chr1	6210095	6210195	ENSG00000158286.12|RNF207|UCHL5|UCHL5	902	+	6.008305	1.0099488	-1.0	-1.0
chr1	6211378	6211493	ENSG00000158286.12|RNF207|UCHL5|UCHL5	901	+	6.040988	1.0039144	-1.0	-1.0
chr1	6219235	6219345	ENSG00000158286.12|RNF207|UCHL5|UCHL5	904	+	3.9205086	1.0163766	-1.0	-1.0
chr1	6210469	6210779	ENSG00000158286.12|RNF207|UCHL5|UCHL5	955	+	5.312988	1.3456861	-1.0	-1.0
chr1	6225077	6225227	ENSG00000116237.15|ICMT|UCHL5|UCHL5	901	-	2.7852511	1.0030217	-1.0	-1.0
chr1	6441280	6441505	ENSG00000187017.15|ESPN|UCHL5|UCHL5	902	+	4.7308617	1.0077021	-1.0	-1.0
chr1	6442070	6442180	ENSG00000187017.15|ESPN|UCHL5|UCHL5	901	+	5.9275165	1.005736	-1.0	-1.0
chr1	6459996	6460116	ENSG00000187017.15|ESPN|UCHL5|UCHL5	920	+	6.112113	1.0942197	-1.0	-1.0
chr1	6445935	6446035	ENSG00000187017.15|ESPN|UCHL5|UCHL5	939	+	4.038768	1.2148721	-1.0	-1.0
chr1	6545069	6545174	ENSG00000162408.10|NOL9|UCHL5|UCHL5	902	-	2.33022	1.0102346	-1.0	-1.0
chr1	6533324	6533434	ENSG00000162408.10|NOL9|UCHL5|UCHL5	905	-	2.7015452	1.0237591	-1.0	-1.0
chr1	6526695	6526829	ENSG00000162408.10|NOL9|UCHL5|UCHL5	953	-	3.1308188	1.3233715	-1.0	-1.0
chr1	6531967	6532079	ENSG00000162408.10|NOL9|UCHL5|UCHL5	948	-	4.189882	1.2869648	-1.0	-1.0
chr1	6525831	6526003	ENSG00000162408.10|NOL9|UCHL5|UCHL5	947	-	3.6732187	1.2784163	-1.0	-1.0
chr1	6544825	6544955	ENSG00000162408.10|NOL9|UCHL5|UCHL5	909	-	3.0243168	1.0418031	-1.0	-1.0
chr1	6532333	6532553	ENSG00000162408.10|NOL9|UCHL5|UCHL5	937	-	3.5903184	1.1976457	-1.0	-1.0
chr1	6532079	6532179	ENSG00000162408.10|NOL9|UCHL5|UCHL5	902	-	3.8877678	1.0071739	-1.0	-1.0
chr1	6582057	6582242	ENSG00000204859.12|ZBTB48|UCHL5|UCHL5	980	+	5.881733	1.7032549	-1.0	-1.0
chr1	6587522	6587627	ENSG00000204859.12|ZBTB48|UCHL5|UCHL5	900	+	5.949933	1.0010929	-1.0	-1.0
chr1	6587171	6587286	ENSG00000204859.12|ZBTB48|UCHL5|UCHL5	900	+	3.0157807	1.0016452	-1.0	-1.0
chr1	6593323	6593498	ENSG00000162413.16|KLHL21|UCHL5|UCHL5	929	-	2.9035559	1.1466494	-1.0	-1.0
chr1	6599306	6599452	ENSG00000162413.16|KLHL21|UCHL5|UCHL5	933	-	5.288693	1.1729296	-1.0	-1.0
chr1	6601956	6602056	ENSG00000162413.16|KLHL21|UCHL5|UCHL5	902	-	6.008305	1.0099488	-1.0	-1.0
chr1	6619902	6620332	ENSG00000116273.5|PHF13|UCHL5|UCHL5	969	+	4.123075	1.5018514	-1.0	-1.0
chr1	6619802	6619902	ENSG00000116273.5|PHF13|UCHL5|UCHL5	900	+	5.9866467	1.0018201	-1.0	-1.0
chr1	6632909	6633009	ENSG00000041988.15|THAP3|UCHL5|UCHL5	900	+	3.0463026	1.0010929	-1.0	-1.0
chr1	6644557	6644674	ENSG00000007923.15|DNAJC11|UCHL5|UCHL5	986	-	4.7796826	1.8654189	-1.0	-1.0
chr1	6701728	6701903	ENSG00000007923.15|DNAJC11|UCHL5|UCHL5	970	-	3.6363778	1.5211732	-1.0	-1.0
chr1	6645788	6645968	ENSG00000007923.15|DNAJC11|UCHL5|UCHL5	934	-	2.773675	1.1781785	-1.0	-1.0
chr1	6638231	6638364	ENSG00000007923.15|DNAJC11|UCHL5|UCHL5	958	-	5.870508	1.3727697	-1.0	-1.0
chr1	6635427	6635607	ENSG00000007923.15|DNAJC11|UCHL5|UCHL5	960	-	3.9241295	1.4033177	-1.0	-1.0
chr1	6680907	6681032	ENSG00000007923.15|DNAJC11|UCHL5|UCHL5	981	-	3.791655	1.7176964	-1.0	-1.0
chr1	6667708	6667810	ENSG00000007923.15|DNAJC11|UCHL5|UCHL5	1000	-	8.549877	5.1561947	-1.0	-1.0
chr1	6637197	6637340	ENSG00000007923.15|DNAJC11|UCHL5|UCHL5	979	-	4.1358323	1.6795529	-1.0	-1.0
chr1	6652828	6652943	ENSG00000007923.15|DNAJC11|UCHL5|UCHL5	960	-	5.8504887	1.3965837	-1.0	-1.0
chr1	6652971	6653141	ENSG00000007923.15|DNAJC11|UCHL5|UCHL5	919	-	3.167284	1.0917748	-1.0	-1.0
chr1	6639901	6640056	ENSG00000007923.15|DNAJC11|UCHL5|UCHL5	957	-	4.1958857	1.3618889	-1.0	-1.0
chr1	6648798	6648958	ENSG00000007923.15|DNAJC11|UCHL5|UCHL5	907	-	6.1798916	1.0313394	-1.0	-1.0
chr1	6653191	6653576	ENSG00000007923.15|DNAJC11|UCHL5|UCHL5	945	-	3.605715	1.2634444	-1.0	-1.0
chr1	6651877	6652002	ENSG00000007923.15|DNAJC11|UCHL5|UCHL5	901	-	5.9218035	1.0035126	-1.0	-1.0
chr1	6653863	6654039	ENSG00000007923.15|DNAJC11|UCHL5|UCHL5	985	-	3.7122326	1.8163166	-1.0	-1.0
chr1	6785423	6785575	ENSG00000171735.18|CAMTA1|UCHL5|UCHL5	982	+	4.7218976	1.7449093	-1.0	-1.0
chr1	7777121	7777286	ENSG00000049245.12|VAMP3|UCHL5|UCHL5	915	+	3.1638825	1.0718938	-1.0	-1.0
chr1	7771760	7771880	ENSG00000049245.12|VAMP3|UCHL5|UCHL5	902	+	5.984432	1.0071992	-1.0	-1.0
chr1	7772355	7772500	ENSG00000049245.12|VAMP3|UCHL5|UCHL5	908	+	4.0796885	1.0372239	-1.0	-1.0
chr1	7984888	7985043	ENSG00000116288.12|PARK7|UCHL5|UCHL5	957	+	3.041141	1.3651376	-1.0	-1.0
chr1	7962762	7962875	ENSG00000116288.12|PARK7|UCHL5|UCHL5	944	+	2.4607358	1.2506444	-1.0	-1.0
chr1	7970893	7971008	ENSG00000116288.12|PARK7|UCHL5|UCHL5	929	+	2.8009152	1.1500512	-1.0	-1.0
chr1	8497404	8497524	ENSG00000142599.17|RERE|UCHL5|UCHL5	989	-	6.793521	1.9446	-1.0	-1.0
chr1	8557417	8557523	ENSG00000142599.17|RERE|UCHL5|UCHL5	901	-	2.219431	1.0054389	-1.0	-1.0
chr1	8817289	8817594	ENSG00000142599.17|RERE|UCHL5|UCHL5	951	-	3.0093205	1.3070318	-1.0	-1.0
chr1	8359763	8359908	ENSG00000142599.17|RERE|UCHL5|UCHL5	944	-	3.9574683	1.2549182	-1.0	-1.0
chr1	8361191	8361490	ENSG00000142599.17|RERE|UCHL5|UCHL5	953	-	5.4143662	1.3308585	-1.0	-1.0
chr1	8786933	8787048	ENSG00000142599.17|RERE|UCHL5|UCHL5	935	-	3.5816069	1.1854717	-1.0	-1.0
chr1	8447712	8447902	ENSG00000142599.17|RERE|UCHL5|UCHL5	967	-	6.421283	1.4753058	-1.0	-1.0
chr1	8364745	8364838	ENSG00000142599.17|RERE|UCHL5|UCHL5	942	-	3.01954	1.2388219	-1.0	-1.0
chr1	8624309	8624380	ENSG00000142599.17|RERE|UCHL5|UCHL5	964	-	3.6269774	1.4486719	-1.0	-1.0
chr1	8362682	8362812	ENSG00000142599.17|RERE|UCHL5|UCHL5	956	-	4.1256647	1.3578366	-1.0	-1.0
chr1	8365851	8365971	ENSG00000142599.17|RERE|UCHL5|UCHL5	969	-	6.0323963	1.5033195	-1.0	-1.0
chr1	8785993	8786103	ENSG00000142599.17|RERE|UCHL5|UCHL5	901	-	5.9742093	1.0061326	-1.0	-1.0
chr1	8358805	8358916	ENSG00000142599.17|RERE|UCHL5|UCHL5	902	-	6.0059805	1.0102087	-1.0	-1.0
chr1	8446987	8447092	ENSG00000142599.17|RERE|UCHL5|UCHL5	900	-	5.9554653	1.0013537	-1.0	-1.0
chr1	8655972	8656441	ENSG00000142599.17|RERE|UCHL5|UCHL5	993	-	4.342024	2.1768591	-1.0	-1.0
chr1	8614560	8614685	ENSG00000142599.17|RERE|UCHL5|UCHL5	920	-	2.6934974	1.0994966	-1.0	-1.0
chr1	8495062	8495162	ENSG00000142599.17|RERE|UCHL5|UCHL5	959	-	2.899031	1.3872981	-1.0	-1.0
chr1	8361762	8361876	ENSG00000142599.17|RERE|UCHL5|UCHL5	933	-	3.2219186	1.1724782	-1.0	-1.0
chr1	8365098	8365208	ENSG00000142599.17|RERE|UCHL5|UCHL5	900	-	5.949933	1.0012064	-1.0	-1.0
chr1	8465854	8466023	ENSG00000142599.17|RERE|UCHL5|UCHL5	959	-	3.534187	1.3838727	-1.0	-1.0
chr1	8865284	8865482	ENSG00000074800.13|ENO1|UCHL5|UCHL5	982	-	1.8600522	1.7515858	-1.0	-1.0
chr1	8870451	8870576	ENSG00000074800.13|ENO1|UCHL5|UCHL5	998	-	2.059043	2.6201584	-1.0	-1.0
chr1	8863930	8864092	ENSG00000074800.13|ENO1|UCHL5|UCHL5	981	-	1.6736798	1.7172103	-1.0	-1.0
chr1	8867116	8867250	ENSG00000074800.13|ENO1|UCHL5|UCHL5	998	-	1.8947214	2.728059	-1.0	-1.0
chr1	8871801	8871981	ENSG00000074800.13|ENO1|UCHL5|UCHL5	991	-	2.1633165	2.0605175	-1.0	-1.0
chr1	8867987	8868057	ENSG00000074800.13|ENO1|UCHL5|UCHL5	1000	-	3.4454703	6.570741	-1.0	-1.0
chr1	8874823	8874917	ENSG00000074800.13|ENO1|UCHL5|UCHL5	940	-	1.3515553	1.223709	-1.0	-1.0
chr1	8867285	8867435	ENSG00000074800.13|ENO1|UCHL5|UCHL5	902	-	2.4930584	1.0078087	-1.0	-1.0
chr1	8870576	8870681	ENSG00000074800.13|ENO1|UCHL5|UCHL5	902	-	2.1520672	1.0076911	-1.0	-1.0
chr1	8866278	8866501	ENSG00000074800.13|ENO1|UCHL5|UCHL5	1000	-	2.498785	4.4807878	-1.0	-1.0
chr1	9723983	9724088	ENSG00000171608.15|PIK3CD|UCHL5|UCHL5	900	+	6.0860415	1.0018201	-1.0	-1.0
chr1	9721994	9722099	ENSG00000171608.15|PIK3CD|UCHL5|UCHL5	900	+	3.0346634	1.0004914	-1.0	-1.0
chr1	9722243	9722356	ENSG00000171608.15|PIK3CD|UCHL5|UCHL5	956	+	3.520651	1.3552556	-1.0	-1.0
chr1	9710423	9710528	ENSG00000171608.15|PIK3CD|UCHL5|UCHL5	901	+	5.962536	1.0065008	-1.0	-1.0
chr1	9715595	9715695	ENSG00000171608.15|PIK3CD|UCHL5|UCHL5	900	+	3.8583107	1.0018201	-1.0	-1.0
chr1	9744514	9744614	ENSG00000171603.16|CLSTN1|UCHL5|UCHL5	902	-	5.9387846	1.0080043	-1.0	-1.0
chr1	9735904	9736014	ENSG00000171603.16|CLSTN1|UCHL5|UCHL5	900	-	3.448482	1.0018201	-1.0	-1.0
chr1	9733986	9734142	ENSG00000171603.16|CLSTN1|UCHL5|UCHL5	968	-	6.0789075	1.4956373	-1.0	-1.0
chr1	9734952	9735082	ENSG00000171603.16|CLSTN1|UCHL5|UCHL5	903	-	3.12316	1.013504	-1.0	-1.0
chr1	9735486	9735615	ENSG00000171603.16|CLSTN1|UCHL5|UCHL5	944	-	4.138802	1.2522625	-1.0	-1.0
chr1	9755118	9755253	ENSG00000171603.16|CLSTN1|UCHL5|UCHL5	900	-	6.0452375	1.0018182	-1.0	-1.0
chr1	9730520	9730700	ENSG00000171603.16|CLSTN1|UCHL5|UCHL5	981	-	6.610685	1.7199332	-1.0	-1.0
chr1	9729905	9730010	ENSG00000171603.16|CLSTN1|UCHL5|UCHL5	926	-	3.6361208	1.129829	-1.0	-1.0
chr1	9936518	9936627	ENSG00000162441.11|LZIC|UCHL5|UCHL5	922	-	3.4770412	1.1100821	-1.0	-1.0
chr1	9935491	9935627	ENSG00000162441.11|LZIC|UCHL5|UCHL5	942	-	3.3943143	1.235566	-1.0	-1.0
chr1	9981035	9981145	ENSG00000173614.13|NMNAT1|UCHL5|UCHL5	902	+	5.9331503	1.0073081	-1.0	-1.0
chr1	10032936	10033081	ENSG00000130939.18|UBE4B|UCHL5|UCHL5	906	+	2.8488517	1.028491	-1.0	-1.0
chr1	10168160	10168260	ENSG00000130939.18|UBE4B|UCHL5|UCHL5	900	+	2.6471312	1.0006763	-1.0	-1.0
chr1	10033546	10033694	ENSG00000130939.18|UBE4B|UCHL5|UCHL5	919	+	2.4850495	1.0917467	-1.0	-1.0
chr1	10101060	10101190	ENSG00000130939.18|UBE4B|UCHL5|UCHL5	944	+	3.3369923	1.2542509	-1.0	-1.0
chr1	10033286	10033501	ENSG00000130939.18|UBE4B|UCHL5|UCHL5	948	+	3.5786529	1.2852211	-1.0	-1.0
chr1	10095460	10095596	ENSG00000130939.18|UBE4B|UCHL5|UCHL5	972	+	5.9002843	1.5570754	-1.0	-1.0
chr1	10117463	10117600	ENSG00000130939.18|UBE4B|UCHL5|UCHL5	967	+	4.1142983	1.4780582	-1.0	-1.0
chr1	10072092	10072192	ENSG00000130939.18|UBE4B|UCHL5|UCHL5	946	+	6.266054	1.2704383	-1.0	-1.0
chr1	10105635	10105744	ENSG00000130939.18|UBE4B|UCHL5|UCHL5	958	+	6.4060135	1.3729773	-1.0	-1.0
chr1	10134987	10135186	ENSG00000130939.18|UBE4B|UCHL5|UCHL5	941	+	3.0204859	1.2283114	-1.0	-1.0
chr1	10178643	10178763	ENSG00000130939.18|UBE4B|UCHL5|UCHL5	930	+	6.186689	1.156188	-1.0	-1.0
chr1	10320042	10320136	ENSG00000054523.17|KIF1B|UCHL5|UCHL5	900	+	2.499417	1.0018201	-1.0	-1.0
chr1	10292046	10292176	ENSG00000054523.17|KIF1B|UCHL5|UCHL5	988	+	6.79037	1.9226251	-1.0	-1.0
chr1	10276320	10276399	ENSG00000054523.17|KIF1B|UCHL5|UCHL5	941	+	3.3548558	1.2258203	-1.0	-1.0
chr1	10323933	10324062	ENSG00000054523.17|KIF1B|UCHL5|UCHL5	954	+	6.3541093	1.3392538	-1.0	-1.0
chr1	10303162	10303357	ENSG00000054523.17|KIF1B|UCHL5|UCHL5	971	+	5.155186	1.5325851	-1.0	-1.0
chr1	10278000	10278120	ENSG00000054523.17|KIF1B|UCHL5|UCHL5	908	+	3.6284194	1.0360881	-1.0	-1.0
chr1	10282381	10282533	ENSG00000054523.17|KIF1B|UCHL5|UCHL5	929	+	2.932945	1.1469152	-1.0	-1.0
chr1	10324757	10324872	ENSG00000054523.17|KIF1B|UCHL5|UCHL5	936	+	4.1532483	1.1919528	-1.0	-1.0
chr1	10267429	10267539	ENSG00000054523.17|KIF1B|UCHL5|UCHL5	902	+	3.1083543	1.0072709	-1.0	-1.0
chr1	10297173	10297246	ENSG00000054523.17|KIF1B|UCHL5|UCHL5	920	+	2.4774027	1.0984646	-1.0	-1.0
chr1	10296581	10296665	ENSG00000054523.17|KIF1B|UCHL5|UCHL5	986	+	4.7195177	1.8687372	-1.0	-1.0
chr1	10342049	10342159	ENSG00000054523.17|KIF1B|UCHL5|UCHL5	901	+	5.9966397	1.0030458	-1.0	-1.0
chr1	10321708	10321828	ENSG00000054523.17|KIF1B|UCHL5|UCHL5	952	+	5.0434947	1.3221071	-1.0	-1.0
chr1	10295659	10295764	ENSG00000054523.17|KIF1B|UCHL5|UCHL5	936	+	4.0784464	1.1909904	-1.0	-1.0
chr1	10295085	10295165	ENSG00000054523.17|KIF1B|UCHL5|UCHL5	972	+	4.465793	1.5496123	-1.0	-1.0
chr1	10303362	10304322	ENSG00000054523.17|KIF1B|UCHL5|UCHL5	964	+	5.264555	1.4404404	-1.0	-1.0
chr1	10337073	10337198	ENSG00000054523.17|KIF1B|UCHL5|UCHL5	902	+	6.012193	1.0080221	-1.0	-1.0
chr1	10291081	10291161	ENSG00000054523.17|KIF1B|UCHL5|UCHL5	902	+	3.9925385	1.0092134	-1.0	-1.0
chr1	10411417	10411547	ENSG00000142657.20|PGD|UCHL5|UCHL5	909	+	2.2458708	1.0410222	-1.0	-1.0
chr1	10413078	10413208	ENSG00000142657.20|PGD|UCHL5|UCHL5	902	+	2.1068516	1.0098829	-1.0	-1.0
chr1	10404160	10404279	ENSG00000142657.20|PGD|UCHL5|UCHL5	950	+	2.3951008	1.2999614	-1.0	-1.0
chr1	10467189	10467332	ENSG00000160049.11|DFFA|UCHL5|UCHL5	946	-	2.7010922	1.2657732	-1.0	-1.0
chr1	10461496	10461596	ENSG00000160049.11|DFFA|UCHL5|UCHL5	900	-	5.916091	1.0018201	-1.0	-1.0
chr1	10536212	10536342	ENSG00000142655.12|PEX14|UCHL5|UCHL5	991	+	6.256162	2.0458372	-1.0	-1.0
chr1	10629745	10630020	ENSG00000142655.12|PEX14|UCHL5|UCHL5	987	+	5.38209	1.8736693	-1.0	-1.0
chr1	10495273	10495321	ENSG00000142655.12|PEX14|UCHL5|UCHL5	981	+	6.5372005	1.7175969	-1.0	-1.0
chr1	10599237	10599352	ENSG00000142655.12|PEX14|UCHL5|UCHL5	912	+	2.4451535	1.0563821	-1.0	-1.0
chr1	11013715	11013960	ENSG00000120948.16|TARDBP|UCHL5|UCHL5	964	+	2.791615	1.4486544	-1.0	-1.0
chr1	11012623	11012738	ENSG00000120948.16|TARDBP|UCHL5|UCHL5	918	+	2.4367027	1.0864053	-1.0	-1.0
chr1	11018732	11018957	ENSG00000120948.16|TARDBP|UCHL5|UCHL5	971	+	2.7824214	1.5373945	-1.0	-1.0
chr1	11022123	11022333	ENSG00000120948.16|TARDBP|UCHL5|UCHL5	926	+	2.2647603	1.1332506	-1.0	-1.0
chr1	11016843	11017007	ENSG00000120948.16|TARDBP|UCHL5|UCHL5	985	+	2.833896	1.8157709	-1.0	-1.0
chr1	11020428	11020599	ENSG00000120948.16|TARDBP|UCHL5|UCHL5	979	+	2.855547	1.6686524	-1.0	-1.0
chr1	11023398	11023568	ENSG00000120948.16|TARDBP|UCHL5|UCHL5	916	+	1.900445	1.07626	-1.0	-1.0
chr1	11013715	11013960	ENSG00000277726.4|AL109811.4|UCHL5|UCHL5	964	+	2.791615	1.4474716	-1.0	-1.0
chr1	11022123	11022250	ENSG00000277726.4|AL109811.4|UCHL5|UCHL5	939	+	2.4177325	1.2117532	-1.0	-1.0
chr1	11018732	11018873	ENSG00000277726.4|AL109811.4|UCHL5|UCHL5	987	+	2.9691393	1.8909391	-1.0	-1.0
chr1	11022575	11022675	ENSG00000277726.4|AL109811.4|UCHL5|UCHL5	900	+	2.1094801	1.0018201	-1.0	-1.0
chr1	11023394	11023564	ENSG00000277726.4|AL109811.4|UCHL5|UCHL5	913	+	1.8996409	1.059463	-1.0	-1.0
chr1	11016843	11017007	ENSG00000277726.4|AL109811.4|UCHL5|UCHL5	985	+	2.833896	1.820603	-1.0	-1.0
chr1	11020428	11020599	ENSG00000277726.4|AL109811.4|UCHL5|UCHL5	979	+	2.855547	1.6707711	-1.0	-1.0
chr1	11012661	11012743	ENSG00000277726.4|AL109811.4|UCHL5|UCHL5	952	+	3.1036952	1.3190024	-1.0	-1.0
chr1	11071669	11071769	ENSG00000171824.13|EXOSC10|UCHL5|UCHL5	900	-	3.8669083	1.0018201	-1.0	-1.0
chr1	11073933	11074008	ENSG00000171824.13|EXOSC10|UCHL5|UCHL5	968	-	2.9810026	1.498296	-1.0	-1.0
chr1	11074230	11074326	ENSG00000171824.13|EXOSC10|UCHL5|UCHL5	967	-	3.0959537	1.4838556	-1.0	-1.0
chr1	11072014	11072249	ENSG00000171824.13|EXOSC10|UCHL5|UCHL5	951	-	2.8386803	1.3127743	-1.0	-1.0
chr1	11087283	11087418	ENSG00000171824.13|EXOSC10|UCHL5|UCHL5	918	-	3.065317	1.0843152	-1.0	-1.0
chr1	11090553	11090663	ENSG00000171824.13|EXOSC10|UCHL5|UCHL5	955	-	2.810294	1.3427463	-1.0	-1.0
chr1	11071334	11071444	ENSG00000171824.13|EXOSC10|UCHL5|UCHL5	906	-	6.20651	1.0250512	-1.0	-1.0
chr1	11081081	11081238	ENSG00000171824.13|EXOSC10|UCHL5|UCHL5	978	-	3.0383856	1.6658654	-1.0	-1.0
chr1	11098029	11098156	ENSG00000171824.13|EXOSC10|UCHL5|UCHL5	915	-	2.2555137	1.0699964	-1.0	-1.0
chr1	11091492	11091592	ENSG00000171824.13|EXOSC10|UCHL5|UCHL5	997	-	3.5499415	2.5479662	-1.0	-1.0
chr1	11099720	11099881	ENSG00000171824.13|EXOSC10|UCHL5|UCHL5	982	-	6.5011344	1.746041	-1.0	-1.0
chr1	11087799	11087910	ENSG00000171824.13|EXOSC10|UCHL5|UCHL5	950	-	2.6496372	1.3051308	-1.0	-1.0
chr1	11088122	11088198	ENSG00000171824.13|EXOSC10|UCHL5|UCHL5	941	-	2.5306537	1.2270851	-1.0	-1.0
chr1	11087447	11087591	ENSG00000171824.13|EXOSC10|UCHL5|UCHL5	982	-	2.697417	1.7471888	-1.0	-1.0
chr1	11079710	11079822	ENSG00000171824.13|EXOSC10|UCHL5|UCHL5	975	-	3.3116393	1.6024878	-1.0	-1.0
chr1	11070899	11071204	ENSG00000171824.13|EXOSC10|UCHL5|UCHL5	955	-	5.7470474	1.3439256	-1.0	-1.0
chr1	11091043	11091179	ENSG00000171824.13|EXOSC10|UCHL5|UCHL5	953	-	3.1404216	1.3308874	-1.0	-1.0
chr1	11082687	11082797	ENSG00000171824.13|EXOSC10|UCHL5|UCHL5	934	-	2.5175705	1.1803443	-1.0	-1.0
chr1	11076841	11077011	ENSG00000171824.13|EXOSC10|UCHL5|UCHL5	984	-	2.762698	1.8040353	-1.0	-1.0
chr1	11080623	11080912	ENSG00000171824.13|EXOSC10|UCHL5|UCHL5	966	-	3.2203655	1.468503	-1.0	-1.0
chr1	11069558	11069730	ENSG00000171824.13|EXOSC10|UCHL5|UCHL5	995	-	4.008047	2.2731707	-1.0	-1.0
chr1	11077271	11077376	ENSG00000171824.13|EXOSC10|UCHL5|UCHL5	904	-	2.3380482	1.0174072	-1.0	-1.0
chr1	11095757	11095881	ENSG00000171824.13|EXOSC10|UCHL5|UCHL5	932	-	2.4399724	1.1655802	-1.0	-1.0
chr1	11068644	11068769	ENSG00000171824.13|EXOSC10|UCHL5|UCHL5	904	-	2.803912	1.0191587	-1.0	-1.0
chr1	11126621	11126791	ENSG00000198793.12|MTOR|UCHL5|UCHL5	926	-	3.1722152	1.1281009	-1.0	-1.0
chr1	11114317	11114487	ENSG00000198793.12|MTOR|UCHL5|UCHL5	982	-	6.5978546	1.739414	-1.0	-1.0
chr1	11232435	11232528	ENSG00000198793.12|MTOR|UCHL5|UCHL5	936	-	3.4055603	1.1960016	-1.0	-1.0
chr1	11130563	11130858	ENSG00000198793.12|MTOR|UCHL5|UCHL5	929	-	3.6671667	1.1464972	-1.0	-1.0
chr1	11255991	11256192	ENSG00000198793.12|MTOR|UCHL5|UCHL5	938	-	3.2032895	1.2044731	-1.0	-1.0
chr1	11150130	11150226	ENSG00000198793.12|MTOR|UCHL5|UCHL5	903	-	3.912731	1.0135623	-1.0	-1.0
chr1	11209311	11209451	ENSG00000198793.12|MTOR|UCHL5|UCHL5	911	-	2.4322944	1.0510542	-1.0	-1.0
chr1	11230949	11231049	ENSG00000198793.12|MTOR|UCHL5|UCHL5	902	-	2.6892688	1.0067772	-1.0	-1.0
chr1	11247818	11248094	ENSG00000198793.12|MTOR|UCHL5|UCHL5	932	-	3.0788574	1.170596	-1.0	-1.0
chr1	11146675	11146791	ENSG00000198793.12|MTOR|UCHL5|UCHL5	902	-	2.788422	1.0079461	-1.0	-1.0
chr1	11124497	11124632	ENSG00000198793.12|MTOR|UCHL5|UCHL5	935	-	4.6440325	1.1897036	-1.0	-1.0
chr1	11128008	11128113	ENSG00000198793.12|MTOR|UCHL5|UCHL5	903	-	2.6940331	1.0145681	-1.0	-1.0
chr1	11127871	11128003	ENSG00000198793.12|MTOR|UCHL5|UCHL5	902	-	6.1529994	1.006987	-1.0	-1.0
chr1	11128453	11128552	ENSG00000198793.12|MTOR|UCHL5|UCHL5	902	-	3.8961427	1.0099488	-1.0	-1.0
chr1	11243143	11243278	ENSG00000198793.12|MTOR|UCHL5|UCHL5	909	-	2.9860435	1.0413116	-1.0	-1.0
chr1	11127623	11127806	ENSG00000198793.12|MTOR|UCHL5|UCHL5	926	-	2.7576878	1.1290826	-1.0	-1.0
chr1	11134350	11134466	ENSG00000198793.12|MTOR|UCHL5|UCHL5	912	-	3.2646973	1.0574005	-1.0	-1.0
chr1	11234167	11234265	ENSG00000198793.12|MTOR|UCHL5|UCHL5	902	-	6.2081265	1.010768	-1.0	-1.0
chr1	11157151	11157286	ENSG00000198793.12|MTOR|UCHL5|UCHL5	950	-	4.014156	1.3039757	-1.0	-1.0
chr1	11253838	11253968	ENSG00000198793.12|MTOR|UCHL5|UCHL5	985	-	3.8484318	1.8106043	-1.0	-1.0
chr1	11228797	11228918	ENSG00000198793.12|MTOR|UCHL5|UCHL5	933	-	3.450718	1.1730483	-1.0	-1.0
chr1	11238401	11238536	ENSG00000198793.12|MTOR|UCHL5|UCHL5	922	-	3.5715547	1.1092	-1.0	-1.0
chr1	11204570	11204670	ENSG00000198793.12|MTOR|UCHL5|UCHL5	902	-	2.6668332	1.0067772	-1.0	-1.0
chr1	11114812	11114887	ENSG00000198793.12|MTOR|UCHL5|UCHL5	903	-	6.018931	1.0135623	-1.0	-1.0
chr1	11247629	11247733	ENSG00000198793.12|MTOR|UCHL5|UCHL5	926	-	4.1282873	1.128106	-1.0	-1.0
chr1	11655955	11656095	ENSG00000132879.13|FBXO44|UCHL5|UCHL5	952	+	4.2363186	1.3193648	-1.0	-1.0
chr1	11661129	11661284	ENSG00000132879.13|FBXO44|UCHL5|UCHL5	931	+	6.2659607	1.1640978	-1.0	-1.0
chr1	11658266	11658393	ENSG00000132879.13|FBXO44|UCHL5|UCHL5	983	+	3.7662954	1.77327	-1.0	-1.0
chr1	11668760	11668944	ENSG00000116663.10|FBXO6|UCHL5|UCHL5	963	+	5.3736935	1.4342506	-1.0	-1.0
chr1	11676020	11676125	ENSG00000116670.14|MAD2L2|UCHL5|UCHL5	904	-	2.7084634	1.0164672	-1.0	-1.0
chr1	11676903	11677068	ENSG00000116670.14|MAD2L2|UCHL5|UCHL5	934	-	5.0227594	1.1772747	-1.0	-1.0
chr1	11677478	11677613	ENSG00000116670.14|MAD2L2|UCHL5|UCHL5	901	-	3.1451545	1.0057625	-1.0	-1.0
chr1	11675680	11675780	ENSG00000116670.14|MAD2L2|UCHL5|UCHL5	900	-	2.637261	1.0018201	-1.0	-1.0
chr1	11794938	11795343	ENSG00000177000.11|MTHFR|UCHL5|UCHL5	962	-	4.1084514	1.4242773	-1.0	-1.0
chr1	11800071	11800366	ENSG00000177000.11|MTHFR|UCHL5|UCHL5	962	-	2.564143	1.4208853	-1.0	-1.0
chr1	11793971	11794089	ENSG00000177000.11|MTHFR|UCHL5|UCHL5	921	-	3.0041807	1.1042795	-1.0	-1.0
chr1	11794357	11794522	ENSG00000177000.11|MTHFR|UCHL5|UCHL5	975	-	3.0041692	1.6107167	-1.0	-1.0
chr1	11800401	11800616	ENSG00000177000.11|MTHFR|UCHL5|UCHL5	944	-	3.0691867	1.2533505	-1.0	-1.0
chr1	11792277	11792379	ENSG00000177000.11|MTHFR|UCHL5|UCHL5	901	-	2.3323078	1.0042714	-1.0	-1.0
chr1	11801066	11801296	ENSG00000177000.11|MTHFR|UCHL5|UCHL5	923	-	2.7008872	1.1119215	-1.0	-1.0
chr1	11790657	11790852	ENSG00000177000.11|MTHFR|UCHL5|UCHL5	962	-	3.354187	1.4169258	-1.0	-1.0
chr1	11801301	11801411	ENSG00000177000.11|MTHFR|UCHL5|UCHL5	909	-	2.0424953	1.0415872	-1.0	-1.0
chr1	11794728	11794878	ENSG00000177000.11|MTHFR|UCHL5|UCHL5	951	-	3.3197377	1.3081908	-1.0	-1.0
chr1	11791206	11791321	ENSG00000177000.11|MTHFR|UCHL5|UCHL5	960	-	2.7584171	1.3959892	-1.0	-1.0
chr1	11790898	11791206	ENSG00000177000.11|MTHFR|UCHL5|UCHL5	946	-	3.6726449	1.2681522	-1.0	-1.0
chr1	11796205	11796305	ENSG00000177000.11|MTHFR|UCHL5|UCHL5	902	-	2.193997	1.0099488	-1.0	-1.0
chr1	11802880	11803110	ENSG00000177000.11|MTHFR|UCHL5|UCHL5	981	-	3.265664	1.7146971	-1.0	-1.0
chr1	11796310	11796445	ENSG00000177000.11|MTHFR|UCHL5|UCHL5	918	-	4.2433558	1.088517	-1.0	-1.0
chr1	11803335	11803530	ENSG00000177000.11|MTHFR|UCHL5|UCHL5	938	-	3.0474315	1.206175	-1.0	-1.0
chr1	11794538	11794723	ENSG00000177000.11|MTHFR|UCHL5|UCHL5	987	-	5.0106435	1.8871906	-1.0	-1.0
chr1	11800641	11800831	ENSG00000177000.11|MTHFR|UCHL5|UCHL5	936	-	2.7888343	1.193561	-1.0	-1.0
chr1	11837003	11837156	ENSG00000011021.21|CLCN6|UCHL5|UCHL5	959	+	4.271363	1.3876477	-1.0	-1.0
chr1	11816614	11816680	ENSG00000011021.21|CLCN6|UCHL5|UCHL5	904	+	6.2173595	1.0164229	-1.0	-1.0
chr1	11827088	11827203	ENSG00000011021.21|CLCN6|UCHL5|UCHL5	912	+	3.2300317	1.0531741	-1.0	-1.0
chr1	11828457	11828607	ENSG00000011021.21|CLCN6|UCHL5|UCHL5	959	+	3.9624267	1.3852643	-1.0	-1.0
chr1	11806160	11806349	ENSG00000011021.21|CLCN6|UCHL5|UCHL5	931	+	4.5417304	1.1623194	-1.0	-1.0
chr1	11952622	11952735	ENSG00000083444.16|PLOD1|UCHL5|UCHL5	922	+	2.9932182	1.1068778	-1.0	-1.0
chr1	11934723	11934828	ENSG00000083444.16|PLOD1|UCHL5|UCHL5	902	+	2.5922842	1.008735	-1.0	-1.0
chr1	11950356	11950520	ENSG00000083444.16|PLOD1|UCHL5|UCHL5	916	+	2.7713463	1.075891	-1.0	-1.0
chr1	11964174	11964300	ENSG00000083444.16|PLOD1|UCHL5|UCHL5	922	+	3.066814	1.1063626	-1.0	-1.0
chr1	11949772	11949906	ENSG00000083444.16|PLOD1|UCHL5|UCHL5	934	+	2.7074914	1.1805434	-1.0	-1.0
chr1	11974872	11975052	ENSG00000083444.16|PLOD1|UCHL5|UCHL5	917	+	2.9845498	1.0795043	-1.0	-1.0
chr1	12011495	12011605	ENSG00000116688.16|MFN2|UCHL5|UCHL5	902	+	2.8134851	1.0090026	-1.0	-1.0
chr1	12001768	12001836	ENSG00000116688.16|MFN2|UCHL5|UCHL5	970	+	3.0251665	1.5204128	-1.0	-1.0
chr1	12003991	12004118	ENSG00000116688.16|MFN2|UCHL5|UCHL5	942	+	2.4860904	1.2363325	-1.0	-1.0
chr1	12005745	12005931	ENSG00000116688.16|MFN2|UCHL5|UCHL5	963	+	2.9670465	1.4325432	-1.0	-1.0
chr1	11998769	11998878	ENSG00000116688.16|MFN2|UCHL5|UCHL5	953	+	2.5130377	1.3286432	-1.0	-1.0
chr1	11997306	11997411	ENSG00000116688.16|MFN2|UCHL5|UCHL5	905	+	2.0800319	1.0220623	-1.0	-1.0
chr1	11997591	11997751	ENSG00000116688.16|MFN2|UCHL5|UCHL5	901	+	6.0681868	1.0060681	-1.0	-1.0
chr1	11992554	11992690	ENSG00000116688.16|MFN2|UCHL5|UCHL5	997	+	4.0410013	2.49859	-1.0	-1.0
chr1	12001981	12002101	ENSG00000116688.16|MFN2|UCHL5|UCHL5	915	+	2.214085	1.0690513	-1.0	-1.0
chr1	11998987	11999095	ENSG00000116688.16|MFN2|UCHL5|UCHL5	929	+	2.1787996	1.1514031	-1.0	-1.0
chr1	12001430	12001554	ENSG00000116688.16|MFN2|UCHL5|UCHL5	947	+	2.8737411	1.2793392	-1.0	-1.0
chr1	12013040	12013140	ENSG00000116688.16|MFN2|UCHL5|UCHL5	900	+	5.949933	1.0007654	-1.0	-1.0
chr1	12012175	12012295	ENSG00000116688.16|MFN2|UCHL5|UCHL5	902	+	2.2790704	1.0104282	-1.0	-1.0
chr1	11996155	11996318	ENSG00000116688.16|MFN2|UCHL5|UCHL5	982	+	3.1619918	1.7419487	-1.0	-1.0
chr1	12004508	12004608	ENSG00000116688.16|MFN2|UCHL5|UCHL5	971	+	3.7261102	1.5357563	-1.0	-1.0
chr1	12012315	12012510	ENSG00000116688.16|MFN2|UCHL5|UCHL5	986	+	4.7569857	1.8513021	-1.0	-1.0
chr1	12021644	12021819	ENSG00000116691.10|MIIP|UCHL5|UCHL5	956	+	3.9140537	1.358801	-1.0	-1.0
chr1	12022119	12022349	ENSG00000116691.10|MIIP|UCHL5|UCHL5	930	+	2.9499469	1.1558533	-1.0	-1.0
chr1	12029020	12029141	ENSG00000116691.10|MIIP|UCHL5|UCHL5	941	+	2.3705788	1.227907	-1.0	-1.0
chr1	12029282	12029847	ENSG00000116691.10|MIIP|UCHL5|UCHL5	966	+	2.8864188	1.4679123	-1.0	-1.0
chr1	12029887	12030102	ENSG00000116691.10|MIIP|UCHL5|UCHL5	911	+	2.2743576	1.0515493	-1.0	-1.0
chr1	12249222	12249412	ENSG00000048707.13|VPS13D|UCHL5|UCHL5	996	+	4.3540025	2.3956256	-1.0	-1.0
chr1	12260692	12260794	ENSG00000048707.13|VPS13D|UCHL5|UCHL5	999	+	3.5358286	3.0917673	-1.0	-1.0
chr1	12385269	12385369	ENSG00000048707.13|VPS13D|UCHL5|UCHL5	902	+	2.3252661	1.0099488	-1.0	-1.0
chr1	12283209	12283534	ENSG00000048707.13|VPS13D|UCHL5|UCHL5	928	+	2.5511558	1.1407648	-1.0	-1.0
chr1	12304525	12304728	ENSG00000048707.13|VPS13D|UCHL5|UCHL5	958	+	2.6926055	1.375767	-1.0	-1.0
chr1	12242512	12242590	ENSG00000048707.13|VPS13D|UCHL5|UCHL5	934	+	2.5597506	1.1818153	-1.0	-1.0
chr1	12373749	12373858	ENSG00000048707.13|VPS13D|UCHL5|UCHL5	902	+	3.3513508	1.0099488	-1.0	-1.0
chr1	12270993	12271124	ENSG00000048707.13|VPS13D|UCHL5|UCHL5	983	+	3.393661	1.7588464	-1.0	-1.0
chr1	12267844	12267920	ENSG00000048707.13|VPS13D|UCHL5|UCHL5	923	+	2.501537	1.1150222	-1.0	-1.0
chr1	12256986	12257087	ENSG00000048707.13|VPS13D|UCHL5|UCHL5	994	+	3.209085	2.2293239	-1.0	-1.0
chr1	12273002	12273135	ENSG00000048707.13|VPS13D|UCHL5|UCHL5	984	+	2.9262948	1.804144	-1.0	-1.0
chr1	12322585	12322746	ENSG00000048707.13|VPS13D|UCHL5|UCHL5	929	+	2.632474	1.1480881	-1.0	-1.0
chr1	12383005	12383140	ENSG00000048707.13|VPS13D|UCHL5|UCHL5	914	+	2.3805592	1.0675552	-1.0	-1.0
chr1	12333235	12333366	ENSG00000048707.13|VPS13D|UCHL5|UCHL5	902	+	1.9559953	1.0106443	-1.0	-1.0
chr1	12311812	12311925	ENSG00000048707.13|VPS13D|UCHL5|UCHL5	971	+	3.1521554	1.5408258	-1.0	-1.0
chr1	12506852	12507093	ENSG00000048707.13|VPS13D|UCHL5|UCHL5	952	+	2.8918731	1.321369	-1.0	-1.0
chr1	12276649	12276824	ENSG00000048707.13|VPS13D|UCHL5|UCHL5	919	+	3.2342863	1.0920455	-1.0	-1.0
chr1	12257934	12258103	ENSG00000048707.13|VPS13D|UCHL5|UCHL5	980	+	3.2463894	1.7080244	-1.0	-1.0
chr1	12282704	12282994	ENSG00000048707.13|VPS13D|UCHL5|UCHL5	928	+	2.4434361	1.1409577	-1.0	-1.0
chr1	12299221	12299341	ENSG00000048707.13|VPS13D|UCHL5|UCHL5	916	+	2.8883927	1.0757036	-1.0	-1.0
chr1	12356397	12356524	ENSG00000048707.13|VPS13D|UCHL5|UCHL5	927	+	2.5208375	1.1379596	-1.0	-1.0
chr1	12275824	12276069	ENSG00000048707.13|VPS13D|UCHL5|UCHL5	987	+	4.061207	1.8949686	-1.0	-1.0
chr1	12291017	12291124	ENSG00000048707.13|VPS13D|UCHL5|UCHL5	950	+	3.5951045	1.3052117	-1.0	-1.0
chr1	12455997	12456130	ENSG00000048707.13|VPS13D|UCHL5|UCHL5	983	+	3.0543873	1.773495	-1.0	-1.0
chr1	12283549	12283736	ENSG00000048707.13|VPS13D|UCHL5|UCHL5	950	+	2.712659	1.3044983	-1.0	-1.0
chr1	12276974	12277219	ENSG00000048707.13|VPS13D|UCHL5|UCHL5	964	+	2.7712176	1.4418824	-1.0	-1.0
chr1	12378427	12378591	ENSG00000048707.13|VPS13D|UCHL5|UCHL5	948	+	3.5281718	1.2806512	-1.0	-1.0
chr1	12400180	12400325	ENSG00000048707.13|VPS13D|UCHL5|UCHL5	974	+	4.0027604	1.5905731	-1.0	-1.0
chr1	12327672	12327797	ENSG00000048707.13|VPS13D|UCHL5|UCHL5	938	+	2.7768269	1.2078965	-1.0	-1.0
chr1	12321808	12321964	ENSG00000048707.13|VPS13D|UCHL5|UCHL5	961	+	3.2226453	1.4078133	-1.0	-1.0
chr1	12244536	12244617	ENSG00000048707.13|VPS13D|UCHL5|UCHL5	999	+	4.9418545	3.255204	-1.0	-1.0
chr1	12348822	12349022	ENSG00000048707.13|VPS13D|UCHL5|UCHL5	990	+	2.981599	1.985134	-1.0	-1.0
chr1	12386184	12386329	ENSG00000048707.13|VPS13D|UCHL5|UCHL5	981	+	3.3764565	1.7125168	-1.0	-1.0
chr1	12277519	12277944	ENSG00000048707.13|VPS13D|UCHL5|UCHL5	953	+	2.6553407	1.3282804	-1.0	-1.0
chr1	12268705	12268876	ENSG00000048707.13|VPS13D|UCHL5|UCHL5	972	+	2.9072287	1.5534602	-1.0	-1.0
chr1	12311508	12311608	ENSG00000048707.13|VPS13D|UCHL5|UCHL5	900	+	2.761154	1.0015823	-1.0	-1.0
chr1	12323705	12323780	ENSG00000048707.13|VPS13D|UCHL5|UCHL5	957	+	2.9409127	1.3637991	-1.0	-1.0
chr1	12335704	12335889	ENSG00000048707.13|VPS13D|UCHL5|UCHL5	970	+	2.7130728	1.5286613	-1.0	-1.0
chr1	12368467	12368582	ENSG00000048707.13|VPS13D|UCHL5|UCHL5	956	+	3.335973	1.3606875	-1.0	-1.0
chr1	12510022	12510122	ENSG00000048707.13|VPS13D|UCHL5|UCHL5	900	+	3.0234098	1.0018201	-1.0	-1.0
chr1	12387839	12387984	ENSG00000048707.13|VPS13D|UCHL5|UCHL5	909	+	6.1073503	1.0411754	-1.0	-1.0
chr1	12363071	12363247	ENSG00000048707.13|VPS13D|UCHL5|UCHL5	935	+	2.5589032	1.1846975	-1.0	-1.0
chr1	12403824	12403969	ENSG00000048707.13|VPS13D|UCHL5|UCHL5	926	+	2.6193564	1.129922	-1.0	-1.0
chr1	12276489	12276639	ENSG00000048707.13|VPS13D|UCHL5|UCHL5	911	+	2.2409513	1.0522527	-1.0	-1.0
chr1	12277249	12277354	ENSG00000048707.13|VPS13D|UCHL5|UCHL5	918	+	2.7331474	1.0867585	-1.0	-1.0
chr1	12288222	12288313	ENSG00000048707.13|VPS13D|UCHL5|UCHL5	911	+	2.397568	1.04963	-1.0	-1.0
chr1	12283029	12283154	ENSG00000048707.13|VPS13D|UCHL5|UCHL5	902	+	2.8625104	1.0073109	-1.0	-1.0
chr1	12345373	12345509	ENSG00000048707.13|VPS13D|UCHL5|UCHL5	944	+	2.1901903	1.2482463	-1.0	-1.0
chr1	12349267	12349374	ENSG00000048707.13|VPS13D|UCHL5|UCHL5	970	+	3.810192	1.5158156	-1.0	-1.0
chr1	12354043	12354173	ENSG00000048707.13|VPS13D|UCHL5|UCHL5	922	+	2.3868725	1.106139	-1.0	-1.0
chr1	12256370	12256503	ENSG00000048707.13|VPS13D|UCHL5|UCHL5	957	+	2.3943791	1.3645734	-1.0	-1.0
chr1	12244245	12244436	ENSG00000048707.13|VPS13D|UCHL5|UCHL5	975	+	2.6752536	1.5997585	-1.0	-1.0
chr1	12260947	12261149	ENSG00000048707.13|VPS13D|UCHL5|UCHL5	985	+	3.2823153	1.8259127	-1.0	-1.0
chr1	12460200	12460385	ENSG00000048707.13|VPS13D|UCHL5|UCHL5	977	+	3.4819794	1.6306431	-1.0	-1.0
chr1	12508932	12509157	ENSG00000048707.13|VPS13D|UCHL5|UCHL5	979	+	5.2409763	1.6728411	-1.0	-1.0
chr1	12261900	12262055	ENSG00000048707.13|VPS13D|UCHL5|UCHL5	936	+	2.333863	1.1929762	-1.0	-1.0
chr1	12308495	12308641	ENSG00000048707.13|VPS13D|UCHL5|UCHL5	948	+	2.405145	1.2825813	-1.0	-1.0
chr1	12319501	12319601	ENSG00000048707.13|VPS13D|UCHL5|UCHL5	907	+	2.552822	1.0301981	-1.0	-1.0
chr1	12318071	12318286	ENSG00000048707.13|VPS13D|UCHL5|UCHL5	902	+	2.2566898	1.0085813	-1.0	-1.0
chr1	12355963	12356063	ENSG00000048707.13|VPS13D|UCHL5|UCHL5	900	+	2.003153	1.0014324	-1.0	-1.0
chr1	12234190	12234345	ENSG00000048707.13|VPS13D|UCHL5|UCHL5	980	+	2.8105567	1.7007009	-1.0	-1.0
chr1	12608408	12608553	ENSG00000162496.8|DHRS3|UCHL5|UCHL5	931	-	3.5032654	1.1591548	-1.0	-1.0
chr1	12580507	12580666	ENSG00000162496.8|DHRS3|UCHL5|UCHL5	916	-	2.356422	1.0747107	-1.0	-1.0
chr1	12611478	12611608	ENSG00000162496.8|DHRS3|UCHL5|UCHL5	907	-	2.3282738	1.0329642	-1.0	-1.0
chr1	12578747	12578867	ENSG00000162496.8|DHRS3|UCHL5|UCHL5	902	-	6.064351	1.0071476	-1.0	-1.0
chr1	12572727	12572832	ENSG00000162496.8|DHRS3|UCHL5|UCHL5	903	-	3.0737104	1.0115157	-1.0	-1.0
chr1	12568154	12568409	ENSG00000162496.8|DHRS3|UCHL5|UCHL5	960	-	3.9457085	1.3941168	-1.0	-1.0
chr1	13782627	13782831	ENSG00000116731.22|PRDM2|UCHL5|UCHL5	952	+	3.0842388	1.3206792	-1.0	-1.0
chr1	13749365	13749487	ENSG00000116731.22|PRDM2|UCHL5|UCHL5	931	+	6.31036	1.1618474	-1.0	-1.0
chr1	13781032	13781217	ENSG00000116731.22|PRDM2|UCHL5|UCHL5	965	+	4.4839263	1.4538325	-1.0	-1.0
chr1	13778417	13779552	ENSG00000116731.22|PRDM2|UCHL5|UCHL5	977	+	4.01863	1.6476163	-1.0	-1.0
chr1	13780342	13780592	ENSG00000116731.22|PRDM2|UCHL5|UCHL5	930	+	3.329397	1.1550709	-1.0	-1.0
chr1	13781242	13781417	ENSG00000116731.22|PRDM2|UCHL5|UCHL5	961	+	3.8982573	1.4078778	-1.0	-1.0
chr1	13782367	13782587	ENSG00000116731.22|PRDM2|UCHL5|UCHL5	934	+	3.31152	1.1805317	-1.0	-1.0
chr1	13773077	13773247	ENSG00000116731.22|PRDM2|UCHL5|UCHL5	973	+	4.4338675	1.5616981	-1.0	-1.0
chr1	13779692	13780337	ENSG00000116731.22|PRDM2|UCHL5|UCHL5	957	+	3.5642312	1.365925	-1.0	-1.0
chr1	13781687	13781877	ENSG00000116731.22|PRDM2|UCHL5|UCHL5	903	+	4.766535	1.0120697	-1.0	-1.0
chr1	13781437	13781562	ENSG00000116731.22|PRDM2|UCHL5|UCHL5	923	+	3.0134602	1.1108053	-1.0	-1.0
chr1	14391201	14391301	ENSG00000234593.2|AL359873.1|UCHL5|UCHL5	902	-	5.9387846	1.0080043	-1.0	-1.0
chr1	14388280	14388405	ENSG00000234593.2|AL359873.1|UCHL5|UCHL5	902	-	6.1281924	1.0079114	-1.0	-1.0
chr1	15065629	15065789	ENSG00000189337.16|KAZN|UCHL5|UCHL5	907	+	4.3239813	1.0297306	-1.0	-1.0
chr1	15506923	15507033	ENSG00000132906.17|CASP9|UCHL5|UCHL5	902	-	5.9813757	1.0083677	-1.0	-1.0
chr1	15536679	15536804	ENSG00000116138.12|DNAJC16|UCHL5|UCHL5	924	+	3.7470872	1.121928	-1.0	-1.0
chr1	15643521	15643650	ENSG00000197312.11|DDI2|UCHL5|UCHL5	983	+	3.0729105	1.7736346	-1.0	-1.0
chr1	15659911	15661076	ENSG00000197312.11|DDI2|UCHL5|UCHL5	949	+	2.7868252	1.291958	-1.0	-1.0
chr1	15649719	15649823	ENSG00000197312.11|DDI2|UCHL5|UCHL5	979	+	3.8627028	1.6775322	-1.0	-1.0
chr1	15651705	15651890	ENSG00000197312.11|DDI2|UCHL5|UCHL5	974	+	3.0987504	1.5890903	-1.0	-1.0
chr1	15633443	15633623	ENSG00000197312.11|DDI2|UCHL5|UCHL5	950	+	2.5011573	1.3048095	-1.0	-1.0
chr1	15661096	15661291	ENSG00000197312.11|DDI2|UCHL5|UCHL5	942	+	2.380396	1.2349374	-1.0	-1.0
chr1	15630324	15630561	ENSG00000197312.11|DDI2|UCHL5|UCHL5	933	+	2.5027392	1.1747088	-1.0	-1.0
chr1	15656555	15656655	ENSG00000197312.11|DDI2|UCHL5|UCHL5	902	+	3.0828764	1.0071739	-1.0	-1.0
chr1	15617694	15617808	ENSG00000197312.11|DDI2|UCHL5|UCHL5	903	+	2.3530142	1.0112543	-1.0	-1.0
chr1	15626683	15626783	ENSG00000197312.11|DDI2|UCHL5|UCHL5	900	+	2.3537855	1.0018201	-1.0	-1.0
chr1	15661098	15661293	ENSG00000215695.1|RSC1A1|UCHL5|UCHL5	942	+	2.3776863	1.238857	-1.0	-1.0
chr1	15659913	15660758	ENSG00000215695.1|RSC1A1|UCHL5|UCHL5	942	+	2.6006129	1.2358526	-1.0	-1.0
chr1	15660798	15661078	ENSG00000215695.1|RSC1A1|UCHL5|UCHL5	963	+	3.2322164	1.4301006	-1.0	-1.0
chr1	15718665	15718825	ENSG00000116786.11|PLEKHM2|UCHL5|UCHL5	923	+	3.5588388	1.1130384	-1.0	-1.0
chr1	15728078	15728148	ENSG00000116786.11|PLEKHM2|UCHL5|UCHL5	941	+	4.174537	1.2277977	-1.0	-1.0
chr1	15731447	15731582	ENSG00000116786.11|PLEKHM2|UCHL5|UCHL5	902	+	6.065572	1.0108323	-1.0	-1.0
chr1	15731888	15732043	ENSG00000116786.11|PLEKHM2|UCHL5|UCHL5	924	+	3.600194	1.1189129	-1.0	-1.0
chr1	15728392	15728557	ENSG00000116786.11|PLEKHM2|UCHL5|UCHL5	929	+	3.3777392	1.1507338	-1.0	-1.0
chr1	15729796	15729929	ENSG00000116786.11|PLEKHM2|UCHL5|UCHL5	985	+	3.987402	1.8102484	-1.0	-1.0
chr1	15719445	15719560	ENSG00000116786.11|PLEKHM2|UCHL5|UCHL5	900	+	3.0463026	1.0013316	-1.0	-1.0
chr1	15727013	15727832	ENSG00000116786.11|PLEKHM2|UCHL5|UCHL5	993	+	3.7979484	2.1696358	-1.0	-1.0
chr1	15684471	15684591	ENSG00000116786.11|PLEKHM2|UCHL5|UCHL5	902	+	2.5816128	1.0069847	-1.0	-1.0
chr1	15725326	15725545	ENSG00000116786.11|PLEKHM2|UCHL5|UCHL5	956	+	3.3043308	1.3535935	-1.0	-1.0
chr1	15719773	15719920	ENSG00000116786.11|PLEKHM2|UCHL5|UCHL5	962	+	2.8593094	1.4234216	-1.0	-1.0
chr1	15728266	15728357	ENSG00000116786.11|PLEKHM2|UCHL5|UCHL5	909	+	2.565832	1.0399235	-1.0	-1.0
chr1	15732953	15733178	ENSG00000116786.11|PLEKHM2|UCHL5|UCHL5	977	+	5.2193737	1.6469243	-1.0	-1.0
chr1	15716236	15716343	ENSG00000116786.11|PLEKHM2|UCHL5|UCHL5	994	+	5.018012	2.2041137	-1.0	-1.0
chr1	15721328	15721388	ENSG00000116786.11|PLEKHM2|UCHL5|UCHL5	940	+	2.6050699	1.2254227	-1.0	-1.0
chr1	15727832	15727932	ENSG00000116786.11|PLEKHM2|UCHL5|UCHL5	902	+	4.002567	1.0071739	-1.0	-1.0
chr1	15730531	15730666	ENSG00000116786.11|PLEKHM2|UCHL5|UCHL5	936	+	2.7672417	1.1972089	-1.0	-1.0
chr1	15733483	15733603	ENSG00000116786.11|PLEKHM2|UCHL5|UCHL5	902	+	4.7890987	1.0075119	-1.0	-1.0
chr1	15728562	15728668	ENSG00000116786.11|PLEKHM2|UCHL5|UCHL5	955	+	3.5082533	1.347792	-1.0	-1.0
chr1	15731191	15731257	ENSG00000116786.11|PLEKHM2|UCHL5|UCHL5	902	+	2.8463714	1.0080043	-1.0	-1.0
chr1	15807503	15807703	ENSG00000233954.6|UQCRHL|UCHL5|UCHL5	974	-	2.5811932	1.5793091	-1.0	-1.0
chr1	15937821	15938001	ENSG00000065526.10|SPEN|UCHL5|UCHL5	972	+	3.6376886	1.5514612	-1.0	-1.0
chr1	15919403	15919508	ENSG00000065526.10|SPEN|UCHL5|UCHL5	930	+	2.3019688	1.1561333	-1.0	-1.0
chr1	15938021	15938176	ENSG00000065526.10|SPEN|UCHL5|UCHL5	934	+	4.696072	1.1799527	-1.0	-1.0
chr1	15935980	15936266	ENSG00000065526.10|SPEN|UCHL5|UCHL5	959	+	3.495929	1.3858768	-1.0	-1.0
chr1	15928090	15934285	ENSG00000065526.10|SPEN|UCHL5|UCHL5	999	+	4.155101	3.0252144	-1.0	-1.0
chr1	15939410	15939700	ENSG00000065526.10|SPEN|UCHL5|UCHL5	920	+	4.4042854	1.0974332	-1.0	-1.0
chr1	15873501	15874395	ENSG00000065526.10|SPEN|UCHL5|UCHL5	986	+	3.204988	1.858758	-1.0	-1.0
chr1	15909320	15909481	ENSG00000065526.10|SPEN|UCHL5|UCHL5	989	+	3.9614146	1.9761846	-1.0	-1.0
chr1	15920869	15920983	ENSG00000065526.10|SPEN|UCHL5|UCHL5	976	+	3.4480698	1.6131165	-1.0	-1.0
chr1	15918925	15919051	ENSG00000065526.10|SPEN|UCHL5|UCHL5	1000	+	5.14467	3.4326854	-1.0	-1.0
chr1	15911100	15911301	ENSG00000065526.10|SPEN|UCHL5|UCHL5	990	+	3.2321963	1.9922252	-1.0	-1.0
chr1	15939940	15940125	ENSG00000065526.10|SPEN|UCHL5|UCHL5	967	+	3.958054	1.4764597	-1.0	-1.0
chr1	15934285	15935960	ENSG00000065526.10|SPEN|UCHL5|UCHL5	958	+	3.101369	1.3728265	-1.0	-1.0
chr1	15937197	15937362	ENSG00000065526.10|SPEN|UCHL5|UCHL5	910	+	3.1383557	1.0474789	-1.0	-1.0
chr1	15916127	15916227	ENSG00000065526.10|SPEN|UCHL5|UCHL5	902	+	2.2103455	1.0083723	-1.0	-1.0
chr1	15922248	15922349	ENSG00000065526.10|SPEN|UCHL5|UCHL5	998	+	3.475708	2.6177344	-1.0	-1.0
chr1	15936511	15936626	ENSG00000065526.10|SPEN|UCHL5|UCHL5	901	+	5.9807343	1.0025333	-1.0	-1.0
chr1	15927994	15928090	ENSG00000065526.10|SPEN|UCHL5|UCHL5	900	+	2.6537604	1.0018201	-1.0	-1.0
chr1	15876201	15876706	ENSG00000065526.10|SPEN|UCHL5|UCHL5	971	+	2.6335633	1.5367024	-1.0	-1.0
chr1	15847863	15848150	ENSG00000065526.10|SPEN|UCHL5|UCHL5	985	+	3.0122702	1.8192602	-1.0	-1.0
chr1	15937532	15937645	ENSG00000065526.10|SPEN|UCHL5|UCHL5	948	+	3.2452059	1.2866098	-1.0	-1.0
chr1	15873136	15873491	ENSG00000065526.10|SPEN|UCHL5|UCHL5	996	+	3.3923924	2.4224072	-1.0	-1.0
chr1	15872815	15873136	ENSG00000065526.10|SPEN|UCHL5|UCHL5	999	+	3.7169664	2.9583511	-1.0	-1.0
chr1	15944966	15945202	ENSG00000116809.11|ZBTB17|UCHL5|UCHL5	961	-	4.874783	1.4127874	-1.0	-1.0
chr1	15944488	15944598	ENSG00000116809.11|ZBTB17|UCHL5|UCHL5	900	-	5.960998	1.0018201	-1.0	-1.0
chr1	15943813	15944018	ENSG00000116809.11|ZBTB17|UCHL5|UCHL5	981	-	6.6093273	1.7235752	-1.0	-1.0
chr1	15944696	15944826	ENSG00000116809.11|ZBTB17|UCHL5|UCHL5	903	-	6.073773	1.0148884	-1.0	-1.0
chr1	15948310	15948485	ENSG00000116809.11|ZBTB17|UCHL5|UCHL5	901	-	6.0504384	1.0056475	-1.0	-1.0
chr1	15942540	15942738	ENSG00000116809.11|ZBTB17|UCHL5|UCHL5	924	-	6.163316	1.1185173	-1.0	-1.0
chr1	15944283	15944388	ENSG00000116809.11|ZBTB17|UCHL5|UCHL5	938	-	6.293897	1.2042288	-1.0	-1.0
chr1	15943203	15943493	ENSG00000116809.11|ZBTB17|UCHL5|UCHL5	947	-	6.2467	1.2762266	-1.0	-1.0
chr1	16205742	16205927	ENSG00000142632.16|ARHGEF19|UCHL5|UCHL5	947	-	6.313883	1.2743653	-1.0	-1.0
chr1	16315168	16315435	ENSG00000037637.10|FBXO42|UCHL5|UCHL5	987	-	3.193992	1.8706532	-1.0	-1.0
chr1	16250718	16250898	ENSG00000037637.10|FBXO42|UCHL5|UCHL5	901	-	3.1341038	1.0047565	-1.0	-1.0
chr1	16393317	16393477	ENSG00000055070.16|SZRD1|UCHL5|UCHL5	948	+	3.5020676	1.2831209	-1.0	-1.0
chr1	16367177	16367308	ENSG00000055070.16|SZRD1|UCHL5|UCHL5	975	+	6.535022	1.6089298	-1.0	-1.0
chr1	16440706	16440853	ENSG00000157191.19|NECAP2|UCHL5|UCHL5	958	+	2.9895093	1.3768548	-1.0	-1.0
chr1	16449092	16449217	ENSG00000157191.19|NECAP2|UCHL5|UCHL5	955	+	4.5744076	1.3484234	-1.0	-1.0
chr1	16472252	16472402	ENSG00000080947.14|CROCCP3|UCHL5|UCHL5	903	-	6.148001	1.0132623	-1.0	-1.0
chr1	16473597	16473767	ENSG00000080947.14|CROCCP3|UCHL5|UCHL5	936	-	5.560366	1.1930426	-1.0	-1.0
chr1	16472877	16473027	ENSG00000080947.14|CROCCP3|UCHL5|UCHL5	901	-	4.2316966	1.0063897	-1.0	-1.0
chr1	16472112	16472252	ENSG00000080947.14|CROCCP3|UCHL5|UCHL5	901	-	6.1505494	1.005928	-1.0	-1.0
chr1	16471237	16471342	ENSG00000080947.14|CROCCP3|UCHL5|UCHL5	900	-	3.8583107	1.0018201	-1.0	-1.0
chr1	16472527	16472637	ENSG00000080947.14|CROCCP3|UCHL5|UCHL5	901	-	6.0029554	1.002997	-1.0	-1.0
chr1	16475869	16476034	ENSG00000080947.14|CROCCP3|UCHL5|UCHL5	900	-	5.9700794	1.0020778	-1.0	-1.0
chr1	16472682	16472867	ENSG00000080947.14|CROCCP3|UCHL5|UCHL5	923	-	3.5690496	1.1138184	-1.0	-1.0
chr1	16473342	16473517	ENSG00000080947.14|CROCCP3|UCHL5|UCHL5	938	-	4.072861	1.2045898	-1.0	-1.0
chr1	16608627	16608772	ENSG00000219481.10|NBPF1|UCHL5|UCHL5	929	-	3.932459	1.1482902	-1.0	-1.0
chr1	16633346	16633446	ENSG00000215908.10|CROCCP2|UCHL5|UCHL5	975	-	3.4555552	1.6072508	-1.0	-1.0
chr1	16643027	16643145	ENSG00000215908.10|CROCCP2|UCHL5|UCHL5	979	-	3.5093513	1.6721094	-1.0	-1.0
chr1	16632776	16632876	ENSG00000215908.10|CROCCP2|UCHL5|UCHL5	906	-	6.1573977	1.0284805	-1.0	-1.0
chr1	16628467	16628647	ENSG00000215908.10|CROCCP2|UCHL5|UCHL5	1000	-	6.617542	4.0054874	-1.0	-1.0
chr1	16631114	16631344	ENSG00000215908.10|CROCCP2|UCHL5|UCHL5	954	-	3.0331938	1.3415577	-1.0	-1.0
chr1	16619844	16620049	ENSG00000215908.10|CROCCP2|UCHL5|UCHL5	969	-	3.0252209	1.5139846	-1.0	-1.0
chr1	16627144	16627284	ENSG00000215908.10|CROCCP2|UCHL5|UCHL5	998	-	3.8327453	2.677235	-1.0	-1.0
chr1	16630279	16630564	ENSG00000215908.10|CROCCP2|UCHL5|UCHL5	934	-	3.8069308	1.1803252	-1.0	-1.0
chr1	16631529	16631613	ENSG00000215908.10|CROCCP2|UCHL5|UCHL5	927	-	2.324105	1.136169	-1.0	-1.0
chr1	16635051	16635168	ENSG00000215908.10|CROCCP2|UCHL5|UCHL5	917	-	2.5407774	1.0799042	-1.0	-1.0
chr1	16630864	16631104	ENSG00000215908.10|CROCCP2|UCHL5|UCHL5	940	-	4.224241	1.2216889	-1.0	-1.0
chr1	16625744	16626005	ENSG00000215908.10|CROCCP2|UCHL5|UCHL5	991	-	3.16006	2.0410247	-1.0	-1.0
chr1	16630689	16630854	ENSG00000215908.10|CROCCP2|UCHL5|UCHL5	931	-	2.992796	1.1592572	-1.0	-1.0
chr1	16618302	16618437	ENSG00000215908.10|CROCCP2|UCHL5|UCHL5	909	-	2.1129959	1.0426633	-1.0	-1.0
chr1	16632274	16632371	ENSG00000215908.10|CROCCP2|UCHL5|UCHL5	995	-	2.947946	2.3174257	-1.0	-1.0
chr1	16632931	16633094	ENSG00000215908.10|CROCCP2|UCHL5|UCHL5	928	-	3.937992	1.1413687	-1.0	-1.0
chr1	16633094	16633346	ENSG00000215908.10|CROCCP2|UCHL5|UCHL5	992	-	4.002813	2.1141384	-1.0	-1.0
chr1	16644645	16644686	ENSG00000215908.10|CROCCP2|UCHL5|UCHL5	977	-	4.578083	1.6431662	-1.0	-1.0
chr1	16643027	16643109	ENSG00000283773.1|AL137798.3|UCHL5|UCHL5	987	-	4.7683744	1.9014482	-1.0	-1.0
chr1	17022607	17022782	ENSG00000117118.9|SDHB|UCHL5|UCHL5	949	-	3.1293774	1.2964733	-1.0	-1.0
chr1	17044760	17044888	ENSG00000117118.9|SDHB|UCHL5|UCHL5	907	-	2.2683198	1.0335858	-1.0	-1.0
chr1	17027680	17027860	ENSG00000117118.9|SDHB|UCHL5|UCHL5	984	-	3.0491858	1.7962943	-1.0	-1.0
chr1	17426469	17426569	ENSG00000179051.13|RCC2|UCHL5|UCHL5	902	-	5.9387846	1.0080043	-1.0	-1.0
chr1	17416479	17416646	ENSG00000179051.13|RCC2|UCHL5|UCHL5	944	-	2.1888287	1.2512605	-1.0	-1.0
chr1	17438399	17438561	ENSG00000179051.13|RCC2|UCHL5|UCHL5	931	-	2.5330176	1.1626147	-1.0	-1.0
chr1	17420713	17420823	ENSG00000179051.13|RCC2|UCHL5|UCHL5	905	-	2.7763698	1.0208774	-1.0	-1.0
chr1	17409019	17409189	ENSG00000179051.13|RCC2|UCHL5|UCHL5	910	-	2.1868398	1.0452466	-1.0	-1.0
chr1	17429105	17429199	ENSG00000179051.13|RCC2|UCHL5|UCHL5	902	-	2.157941	1.0071739	-1.0	-1.0
chr1	19074534	19074944	ENSG00000272084.1|AL137127.1|UCHL5|UCHL5	936	-	2.279995	1.1936798	-1.0	-1.0
chr1	19100375	19100573	ENSG00000127481.14|UBR4|UCHL5|UCHL5	999	-	3.583252	3.0438387	-1.0	-1.0
chr1	19187440	19187540	ENSG00000127481.14|UBR4|UCHL5|UCHL5	900	-	2.1740308	1.0015823	-1.0	-1.0
chr1	19127622	19127739	ENSG00000127481.14|UBR4|UCHL5|UCHL5	991	-	2.6100006	2.0549178	-1.0	-1.0
chr1	19140787	19140887	ENSG00000127481.14|UBR4|UCHL5|UCHL5	913	-	2.2371745	1.0618026	-1.0	-1.0
chr1	19160916	19161147	ENSG00000127481.14|UBR4|UCHL5|UCHL5	991	-	2.6319745	2.0281045	-1.0	-1.0
chr1	19097192	19097280	ENSG00000127481.14|UBR4|UCHL5|UCHL5	1000	-	4.3082623	4.9515004	-1.0	-1.0
chr1	19076739	19076884	ENSG00000127481.14|UBR4|UCHL5|UCHL5	941	-	2.8195205	1.2312882	-1.0	-1.0
chr1	19115512	19115632	ENSG00000127481.14|UBR4|UCHL5|UCHL5	947	-	2.3411639	1.2731221	-1.0	-1.0
chr1	19165655	19165757	ENSG00000127481.14|UBR4|UCHL5|UCHL5	948	-	2.3077388	1.287086	-1.0	-1.0
chr1	19161588	19161733	ENSG00000127481.14|UBR4|UCHL5|UCHL5	961	-	2.1558216	1.409048	-1.0	-1.0
chr1	19117822	19117977	ENSG00000127481.14|UBR4|UCHL5|UCHL5	974	-	2.4831405	1.5802984	-1.0	-1.0
chr1	19104083	19104257	ENSG00000127481.14|UBR4|UCHL5|UCHL5	997	-	2.9794474	2.5976467	-1.0	-1.0
chr1	19110379	19110832	ENSG00000127481.14|UBR4|UCHL5|UCHL5	954	-	2.527139	1.3345754	-1.0	-1.0
chr1	19094905	19095020	ENSG00000127481.14|UBR4|UCHL5|UCHL5	985	-	2.7907653	1.8193772	-1.0	-1.0
chr1	19119556	19119696	ENSG00000127481.14|UBR4|UCHL5|UCHL5	960	-	2.4116645	1.4015781	-1.0	-1.0
chr1	19105732	19105837	ENSG00000127481.14|UBR4|UCHL5|UCHL5	992	-	3.1547976	2.0891848	-1.0	-1.0
chr1	19114810	19114949	ENSG00000127481.14|UBR4|UCHL5|UCHL5	995	-	3.0387785	2.2667716	-1.0	-1.0
chr1	19145792	19146128	ENSG00000127481.14|UBR4|UCHL5|UCHL5	967	-	2.8174787	1.4750446	-1.0	-1.0
chr1	19173180	19173306	ENSG00000127481.14|UBR4|UCHL5|UCHL5	943	-	2.210821	1.2410594	-1.0	-1.0
chr1	19198798	19198903	ENSG00000127481.14|UBR4|UCHL5|UCHL5	912	-	1.9910903	1.0574362	-1.0	-1.0
chr1	19104916	19105047	ENSG00000127481.14|UBR4|UCHL5|UCHL5	912	-	2.2347527	1.0565495	-1.0	-1.0
chr1	19153782	19153939	ENSG00000127481.14|UBR4|UCHL5|UCHL5	954	-	2.4457617	1.337199	-1.0	-1.0
chr1	19139082	19139220	ENSG00000127481.14|UBR4|UCHL5|UCHL5	999	-	3.9032035	3.2138014	-1.0	-1.0
chr1	19101519	19101641	ENSG00000127481.14|UBR4|UCHL5|UCHL5	963	-	2.333118	1.4293089	-1.0	-1.0
chr1	19086144	19086270	ENSG00000127481.14|UBR4|UCHL5|UCHL5	929	-	2.722334	1.1467925	-1.0	-1.0
chr1	19155440	19155660	ENSG00000127481.14|UBR4|UCHL5|UCHL5	984	-	2.9984143	1.7827978	-1.0	-1.0
chr1	19128977	19129074	ENSG00000127481.14|UBR4|UCHL5|UCHL5	998	-	3.172322	2.7234588	-1.0	-1.0
chr1	19184040	19184150	ENSG00000127481.14|UBR4|UCHL5|UCHL5	900	-	1.9163778	1.0015416	-1.0	-1.0
chr1	19121933	19122012	ENSG00000127481.14|UBR4|UCHL5|UCHL5	956	-	2.6667287	1.3596131	-1.0	-1.0
chr1	19082008	19082240	ENSG00000127481.14|UBR4|UCHL5|UCHL5	936	-	2.4930875	1.1928306	-1.0	-1.0
chr1	19146825	19146995	ENSG00000127481.14|UBR4|UCHL5|UCHL5	970	-	2.2673004	1.5285163	-1.0	-1.0
chr1	19120179	19120348	ENSG00000127481.14|UBR4|UCHL5|UCHL5	976	-	2.4692054	1.6180403	-1.0	-1.0
chr1	19127505	19127622	ENSG00000127481.14|UBR4|UCHL5|UCHL5	904	-	2.1500082	1.0164753	-1.0	-1.0
chr1	19150576	19150793	ENSG00000127481.14|UBR4|UCHL5|UCHL5	961	-	2.2985528	1.4092858	-1.0	-1.0
chr1	19177460	19177565	ENSG00000127481.14|UBR4|UCHL5|UCHL5	902	-	1.8229687	1.0083597	-1.0	-1.0
chr1	19093948	19094139	ENSG00000127481.14|UBR4|UCHL5|UCHL5	980	-	2.7813525	1.6882849	-1.0	-1.0
chr1	19148562	19148626	ENSG00000127481.14|UBR4|UCHL5|UCHL5	999	-	3.4146535	2.830837	-1.0	-1.0
chr1	19164252	19164441	ENSG00000127481.14|UBR4|UCHL5|UCHL5	942	-	2.1740427	1.2369758	-1.0	-1.0
chr1	19082460	19082625	ENSG00000127481.14|UBR4|UCHL5|UCHL5	927	-	3.1189125	1.1362611	-1.0	-1.0
chr1	19143979	19144091	ENSG00000127481.14|UBR4|UCHL5|UCHL5	948	-	2.3852043	1.2837111	-1.0	-1.0
chr1	19124591	19124690	ENSG00000127481.14|UBR4|UCHL5|UCHL5	905	-	1.9977217	1.0225507	-1.0	-1.0
chr1	19164798	19164997	ENSG00000127481.14|UBR4|UCHL5|UCHL5	954	-	2.5018961	1.3385113	-1.0	-1.0
chr1	19118871	19118957	ENSG00000127481.14|UBR4|UCHL5|UCHL5	951	-	2.3198636	1.3058542	-1.0	-1.0
chr1	19104584	19104889	ENSG00000127481.14|UBR4|UCHL5|UCHL5	995	-	2.9353294	2.267075	-1.0	-1.0
chr1	19192187	19192352	ENSG00000127481.14|UBR4|UCHL5|UCHL5	949	-	2.2484615	1.2919499	-1.0	-1.0
chr1	19096522	19096650	ENSG00000127481.14|UBR4|UCHL5|UCHL5	1000	-	3.2581043	3.8707895	-1.0	-1.0
chr1	19088758	19088977	ENSG00000127481.14|UBR4|UCHL5|UCHL5	991	-	3.223833	2.0579827	-1.0	-1.0
chr1	19193432	19193552	ENSG00000127481.14|UBR4|UCHL5|UCHL5	951	-	2.19594	1.3087964	-1.0	-1.0
chr1	19198570	19198675	ENSG00000127481.14|UBR4|UCHL5|UCHL5	913	-	1.9333513	1.0623381	-1.0	-1.0
chr1	19201717	19201815	ENSG00000127481.14|UBR4|UCHL5|UCHL5	900	-	1.6900837	1.0018201	-1.0	-1.0
chr1	19084503	19084693	ENSG00000127481.14|UBR4|UCHL5|UCHL5	958	-	2.9539921	1.3812041	-1.0	-1.0
chr1	19151859	19152084	ENSG00000127481.14|UBR4|UCHL5|UCHL5	958	-	3.0377715	1.3797202	-1.0	-1.0
chr1	19105047	19105189	ENSG00000127481.14|UBR4|UCHL5|UCHL5	984	-	2.7117534	1.7988373	-1.0	-1.0
chr1	19147992	19148122	ENSG00000127481.14|UBR4|UCHL5|UCHL5	995	-	3.1900012	2.3074474	-1.0	-1.0
chr1	19092752	19092918	ENSG00000127481.14|UBR4|UCHL5|UCHL5	998	-	4.035591	2.687989	-1.0	-1.0
chr1	19162419	19162594	ENSG00000127481.14|UBR4|UCHL5|UCHL5	980	-	2.8585575	1.6914567	-1.0	-1.0
chr1	19122832	19123060	ENSG00000127481.14|UBR4|UCHL5|UCHL5	985	-	2.7777917	1.8143548	-1.0	-1.0
chr1	19138006	19138176	ENSG00000127481.14|UBR4|UCHL5|UCHL5	994	-	3.169954	2.2262201	-1.0	-1.0
chr1	19197140	19197260	ENSG00000127481.14|UBR4|UCHL5|UCHL5	908	-	1.8153889	1.0347157	-1.0	-1.0
chr1	19176591	19176727	ENSG00000127481.14|UBR4|UCHL5|UCHL5	993	-	3.035522	2.139277	-1.0	-1.0
chr1	19161826	19161897	ENSG00000127481.14|UBR4|UCHL5|UCHL5	967	-	2.3872118	1.4771178	-1.0	-1.0
chr1	19152312	19152476	ENSG00000127481.14|UBR4|UCHL5|UCHL5	984	-	2.7214007	1.7839515	-1.0	-1.0
chr1	19197946	19198049	ENSG00000127481.14|UBR4|UCHL5|UCHL5	986	-	2.4745176	1.8459992	-1.0	-1.0
chr1	19095544	19095739	ENSG00000127481.14|UBR4|UCHL5|UCHL5	970	-	2.9013708	1.5194918	-1.0	-1.0
chr1	19112439	19112904	ENSG00000127481.14|UBR4|UCHL5|UCHL5	991	-	2.7948453	2.0247607	-1.0	-1.0
chr1	19087815	19087929	ENSG00000127481.14|UBR4|UCHL5|UCHL5	996	-	4.000954	2.3716307	-1.0	-1.0
chr1	19110095	19110223	ENSG00000127481.14|UBR4|UCHL5|UCHL5	973	-	2.4986098	1.5666258	-1.0	-1.0
chr1	19172878	19173053	ENSG00000127481.14|UBR4|UCHL5|UCHL5	910	-	1.9836551	1.0454433	-1.0	-1.0
chr1	19163763	19163827	ENSG00000127481.14|UBR4|UCHL5|UCHL5	934	-	2.3877716	1.1810666	-1.0	-1.0
chr1	19156270	19156423	ENSG00000127481.14|UBR4|UCHL5|UCHL5	952	-	2.1630487	1.319196	-1.0	-1.0
chr1	19160110	19160250	ENSG00000127481.14|UBR4|UCHL5|UCHL5	969	-	2.3741257	1.5037582	-1.0	-1.0
chr1	19177585	19177740	ENSG00000127481.14|UBR4|UCHL5|UCHL5	938	-	1.9953333	1.2063907	-1.0	-1.0
chr1	19127170	19127270	ENSG00000127481.14|UBR4|UCHL5|UCHL5	927	-	3.295564	1.1388055	-1.0	-1.0
chr1	19117220	19117414	ENSG00000127481.14|UBR4|UCHL5|UCHL5	971	-	2.5621114	1.534098	-1.0	-1.0
chr1	19173438	19173621	ENSG00000127481.14|UBR4|UCHL5|UCHL5	974	-	2.6720955	1.5784503	-1.0	-1.0
chr1	19106565	19106726	ENSG00000127481.14|UBR4|UCHL5|UCHL5	998	-	3.3577888	2.785286	-1.0	-1.0
chr1	19153300	19153502	ENSG00000127481.14|UBR4|UCHL5|UCHL5	990	-	2.938759	1.9792527	-1.0	-1.0
chr1	19199650	19199754	ENSG00000127481.14|UBR4|UCHL5|UCHL5	973	-	2.55996	1.5634456	-1.0	-1.0
chr1	19113629	19114070	ENSG00000127481.14|UBR4|UCHL5|UCHL5	978	-	3.071274	1.6580176	-1.0	-1.0
chr1	19122037	19122142	ENSG00000127481.14|UBR4|UCHL5|UCHL5	904	-	3.1012115	1.0192918	-1.0	-1.0
chr1	19141646	19141777	ENSG00000127481.14|UBR4|UCHL5|UCHL5	994	-	2.9319773	2.2584853	-1.0	-1.0
chr1	19086678	19086821	ENSG00000127481.14|UBR4|UCHL5|UCHL5	991	-	3.027092	2.0244696	-1.0	-1.0
chr1	19167081	19167191	ENSG00000127481.14|UBR4|UCHL5|UCHL5	904	-	1.8754734	1.0181167	-1.0	-1.0
chr1	19174318	19174447	ENSG00000127481.14|UBR4|UCHL5|UCHL5	938	-	2.2222638	1.2059565	-1.0	-1.0
chr1	19099596	19099677	ENSG00000127481.14|UBR4|UCHL5|UCHL5	991	-	2.9871612	2.0314562	-1.0	-1.0
chr1	19106836	19106961	ENSG00000127481.14|UBR4|UCHL5|UCHL5	995	-	2.9390526	2.2987046	-1.0	-1.0
chr1	19081348	19081898	ENSG00000127481.14|UBR4|UCHL5|UCHL5	981	-	3.3685827	1.7246609	-1.0	-1.0
chr1	19144785	19144907	ENSG00000127481.14|UBR4|UCHL5|UCHL5	961	-	2.3562517	1.409711	-1.0	-1.0
chr1	19141346	19141524	ENSG00000127481.14|UBR4|UCHL5|UCHL5	987	-	2.8554845	1.8920548	-1.0	-1.0
chr1	19169434	19169532	ENSG00000127481.14|UBR4|UCHL5|UCHL5	976	-	2.5041225	1.6248196	-1.0	-1.0
chr1	19210072	19210276	ENSG00000127481.14|UBR4|UCHL5|UCHL5	909	-	2.1165068	1.0418328	-1.0	-1.0
chr1	19121188	19121338	ENSG00000127481.14|UBR4|UCHL5|UCHL5	982	-	2.4380581	1.7334467	-1.0	-1.0
chr1	19186539	19186657	ENSG00000127481.14|UBR4|UCHL5|UCHL5	982	-	2.7573195	1.75249	-1.0	-1.0
chr1	19074535	19074896	ENSG00000127481.14|UBR4|UCHL5|UCHL5	935	-	2.1790342	1.1876522	-1.0	-1.0
chr1	19156766	19156921	ENSG00000127481.14|UBR4|UCHL5|UCHL5	936	-	2.0638363	1.1938202	-1.0	-1.0
chr1	19128210	19128318	ENSG00000127481.14|UBR4|UCHL5|UCHL5	981	-	2.5649652	1.7231799	-1.0	-1.0
chr1	19157814	19157997	ENSG00000127481.14|UBR4|UCHL5|UCHL5	976	-	2.5199947	1.6203481	-1.0	-1.0
chr1	19170761	19170883	ENSG00000127481.14|UBR4|UCHL5|UCHL5	997	-	2.9067671	2.528674	-1.0	-1.0
chr1	19126445	19126650	ENSG00000127481.14|UBR4|UCHL5|UCHL5	948	-	2.350488	1.2836921	-1.0	-1.0
chr1	19168046	19168151	ENSG00000127481.14|UBR4|UCHL5|UCHL5	902	-	1.9543711	1.0088727	-1.0	-1.0
chr1	19122717	19122822	ENSG00000127481.14|UBR4|UCHL5|UCHL5	903	-	6.0746317	1.0110642	-1.0	-1.0
chr1	19154917	19155078	ENSG00000127481.14|UBR4|UCHL5|UCHL5	945	-	2.1321344	1.2626898	-1.0	-1.0
chr1	19093312	19093486	ENSG00000127481.14|UBR4|UCHL5|UCHL5	973	-	2.489835	1.5618982	-1.0	-1.0
chr1	19151583	19151859	ENSG00000127481.14|UBR4|UCHL5|UCHL5	914	-	1.9480009	1.0629904	-1.0	-1.0
chr1	19143857	19143979	ENSG00000127481.14|UBR4|UCHL5|UCHL5	906	-	4.375304	1.0263809	-1.0	-1.0
chr1	19093496	19093751	ENSG00000127481.14|UBR4|UCHL5|UCHL5	915	-	2.4578173	1.0693525	-1.0	-1.0
chr1	19185098	19185218	ENSG00000127481.14|UBR4|UCHL5|UCHL5	903	-	2.128568	1.0133758	-1.0	-1.0
chr1	19244866	19245030	ENSG00000127463.14|EMC1|UCHL5|UCHL5	980	-	3.8152921	1.6986127	-1.0	-1.0
chr1	19223395	19223540	ENSG00000127463.14|EMC1|UCHL5|UCHL5	931	-	2.8804283	1.1603538	-1.0	-1.0
chr1	19242349	19242459	ENSG00000127463.14|EMC1|UCHL5|UCHL5	900	-	3.008122	1.0005218	-1.0	-1.0
chr1	19227312	19227450	ENSG00000127463.14|EMC1|UCHL5|UCHL5	961	-	2.9632587	1.4067421	-1.0	-1.0
chr1	19235129	19235252	ENSG00000127463.14|EMC1|UCHL5|UCHL5	963	-	3.6317053	1.4331193	-1.0	-1.0
chr1	19231260	19231360	ENSG00000127463.14|EMC1|UCHL5|UCHL5	970	-	3.6789176	1.5158353	-1.0	-1.0
chr1	19232927	19233077	ENSG00000127463.14|EMC1|UCHL5|UCHL5	919	-	2.6336324	1.0937685	-1.0	-1.0
chr1	19232653	19232768	ENSG00000127463.14|EMC1|UCHL5|UCHL5	914	-	2.7787814	1.0665541	-1.0	-1.0
chr1	19243613	19243707	ENSG00000127463.14|EMC1|UCHL5|UCHL5	967	-	3.321083	1.4840153	-1.0	-1.0
chr1	19257826	19257976	ENSG00000053372.4|MRTO4|UCHL5|UCHL5	934	+	4.0131817	1.1795219	-1.0	-1.0
chr1	19257521	19257671	ENSG00000053372.4|MRTO4|UCHL5|UCHL5	975	+	6.5139894	1.5936784	-1.0	-1.0
chr1	19251728	19251908	ENSG00000053372.4|MRTO4|UCHL5|UCHL5	931	+	4.937641	1.1588655	-1.0	-1.0
chr1	19258680	19258840	ENSG00000053372.4|MRTO4|UCHL5|UCHL5	935	+	2.8354921	1.185932	-1.0	-1.0
chr1	19255947	19256047	ENSG00000053372.4|MRTO4|UCHL5|UCHL5	915	+	2.3058236	1.0695956	-1.0	-1.0
chr1	19328321	19328421	ENSG00000040487.12|PQLC2|UCHL5|UCHL5	901	+	3.9162433	1.0042714	-1.0	-1.0
chr1	19419660	19419751	ENSG00000077549.17|CAPZB|UCHL5|UCHL5	902	-	2.1889622	1.0080043	-1.0	-1.0
chr1	19344357	19344434	ENSG00000077549.17|CAPZB|UCHL5|UCHL5	946	-	2.7440827	1.2713223	-1.0	-1.0
chr1	19338995	19339155	ENSG00000077549.17|CAPZB|UCHL5|UCHL5	953	-	3.098376	1.3258327	-1.0	-1.0
chr1	19357421	19357536	ENSG00000077549.17|CAPZB|UCHL5|UCHL5	947	-	2.3628693	1.272937	-1.0	-1.0
chr1	19608004	19608599	ENSG00000173436.13|MINOS1|UCHL5|UCHL5	986	+	3.8624966	1.861969	-1.0	-1.0
chr1	19626386	19626486	ENSG00000173436.13|MINOS1|UCHL5|UCHL5	901	+	2.2295568	1.0037247	-1.0	-1.0
chr1	19596976	19597109	ENSG00000173436.13|MINOS1|UCHL5|UCHL5	988	+	2.7303972	1.912778	-1.0	-1.0
chr1	19596978	19597109	ENSG00000270136.5|MINOS1-NBL1|UCHL5|UCHL5	988	+	2.7249327	1.9148929	-1.0	-1.0
chr1	19608006	19608601	ENSG00000270136.5|MINOS1-NBL1|UCHL5|UCHL5	986	+	3.8584015	1.8591298	-1.0	-1.0
chr1	19608113	19608563	ENSG00000226396.1|AL031727.1|UCHL5|UCHL5	985	+	4.020935	1.8378159	-1.0	-1.0
chr1	19904890	19904987	ENSG00000169914.5|OTUD3|UCHL5|UCHL5	973	+	3.3844082	1.5659659	-1.0	-1.0
chr1	19907569	19907814	ENSG00000169914.5|OTUD3|UCHL5|UCHL5	974	+	3.3202739	1.5788796	-1.0	-1.0
chr1	19890419	19890533	ENSG00000169914.5|OTUD3|UCHL5|UCHL5	951	+	3.3706245	1.3092657	-1.0	-1.0
chr1	19897539	19897714	ENSG00000169914.5|OTUD3|UCHL5|UCHL5	968	+	4.0917544	1.4957817	-1.0	-1.0
chr1	19904266	19904398	ENSG00000169914.5|OTUD3|UCHL5|UCHL5	961	+	2.7930899	1.4077997	-1.0	-1.0
chr1	19906431	19906531	ENSG00000169914.5|OTUD3|UCHL5|UCHL5	902	+	2.2366452	1.0107377	-1.0	-1.0
chr1	20652246	20652411	ENSG00000244038.9|DDOST|UCHL5|UCHL5	902	-	2.558521	1.0071968	-1.0	-1.0
chr1	20765376	20765526	ENSG00000127483.17|HP1BP3|UCHL5|UCHL5	1000	-	3.1838553	5.3444524	-1.0	-1.0
chr1	20779811	20779911	ENSG00000127483.17|HP1BP3|UCHL5|UCHL5	1000	-	3.0255039	3.5879087	-1.0	-1.0
chr1	20780344	20780541	ENSG00000127483.17|HP1BP3|UCHL5|UCHL5	958	-	2.0114763	1.3750904	-1.0	-1.0
chr1	20787194	20787323	ENSG00000127483.17|HP1BP3|UCHL5|UCHL5	1000	-	4.06662	4.2080045	-1.0	-1.0
chr1	20745656	20745756	ENSG00000127483.17|HP1BP3|UCHL5|UCHL5	902	-	6.114786	1.0077864	-1.0	-1.0
chr1	20773450	20773670	ENSG00000127483.17|HP1BP3|UCHL5|UCHL5	999	-	2.501232	3.1142442	-1.0	-1.0
chr1	20767583	20767664	ENSG00000127483.17|HP1BP3|UCHL5|UCHL5	1000	-	3.0651965	3.630837	-1.0	-1.0
chr1	20770929	20771073	ENSG00000127483.17|HP1BP3|UCHL5|UCHL5	999	-	2.823849	3.18331	-1.0	-1.0
chr1	20745542	20745656	ENSG00000127483.17|HP1BP3|UCHL5|UCHL5	1000	-	3.5896978	7.9867554	-1.0	-1.0
chr1	20757165	20757256	ENSG00000127483.17|HP1BP3|UCHL5|UCHL5	1000	-	3.4868603	3.6413982	-1.0	-1.0
chr1	20742705	20742970	ENSG00000127483.17|HP1BP3|UCHL5|UCHL5	953	-	2.6688566	1.3306595	-1.0	-1.0
chr1	20744735	20745091	ENSG00000127483.17|HP1BP3|UCHL5|UCHL5	1000	-	3.051548	3.4278903	-1.0	-1.0
chr1	20776514	20776750	ENSG00000127483.17|HP1BP3|UCHL5|UCHL5	1000	-	3.9139297	9.829179	-1.0	-1.0
chr1	20749722	20750067	ENSG00000127483.17|HP1BP3|UCHL5|UCHL5	994	-	2.8564003	2.1977375	-1.0	-1.0
chr1	20747543	20747655	ENSG00000127483.17|HP1BP3|UCHL5|UCHL5	1000	-	3.3259592	3.983334	-1.0	-1.0
chr1	20941490	20941900	ENSG00000075151.20|EIF4G3|UCHL5|UCHL5	909	-	2.6259367	1.0409611	-1.0	-1.0
chr1	20981052	20981207	ENSG00000075151.20|EIF4G3|UCHL5|UCHL5	926	-	3.4830291	1.1304953	-1.0	-1.0
chr1	20941935	20942080	ENSG00000075151.20|EIF4G3|UCHL5|UCHL5	901	-	3.1146405	1.0056036	-1.0	-1.0
chr1	20879322	20879497	ENSG00000075151.20|EIF4G3|UCHL5|UCHL5	938	-	3.7852948	1.207995	-1.0	-1.0
chr1	21050885	21050990	ENSG00000075151.20|EIF4G3|UCHL5|UCHL5	901	-	2.7086043	1.0049121	-1.0	-1.0
chr1	20973001	20973099	ENSG00000075151.20|EIF4G3|UCHL5|UCHL5	991	-	6.841987	2.0500758	-1.0	-1.0
chr1	20860384	20860517	ENSG00000075151.20|EIF4G3|UCHL5|UCHL5	968	-	4.392573	1.4887812	-1.0	-1.0
chr1	20886245	20886371	ENSG00000075151.20|EIF4G3|UCHL5|UCHL5	957	-	6.3434534	1.3697435	-1.0	-1.0
chr1	20864475	20864640	ENSG00000075151.20|EIF4G3|UCHL5|UCHL5	986	-	6.737866	1.8414016	-1.0	-1.0
chr1	20854977	20855071	ENSG00000075151.20|EIF4G3|UCHL5|UCHL5	906	-	6.2570715	1.0254769	-1.0	-1.0
chr1	20840875	20841028	ENSG00000075151.20|EIF4G3|UCHL5|UCHL5	991	-	6.9407353	2.0320203	-1.0	-1.0
chr1	20829151	20829256	ENSG00000075151.20|EIF4G3|UCHL5|UCHL5	902	-	5.973545	1.0093312	-1.0	-1.0
chr1	20942185	20942325	ENSG00000075151.20|EIF4G3|UCHL5|UCHL5	951	-	2.9376402	1.3101476	-1.0	-1.0
chr1	20895372	20895482	ENSG00000075151.20|EIF4G3|UCHL5|UCHL5	901	-	3.9162433	1.0042945	-1.0	-1.0
chr1	20969473	20969596	ENSG00000075151.20|EIF4G3|UCHL5|UCHL5	916	-	2.6695235	1.0740353	-1.0	-1.0
chr1	20862227	20862327	ENSG00000075151.20|EIF4G3|UCHL5|UCHL5	953	-	3.514991	1.3306848	-1.0	-1.0
chr1	20849414	20849519	ENSG00000075151.20|EIF4G3|UCHL5|UCHL5	924	-	4.0626874	1.1206995	-1.0	-1.0
chr1	20851257	20851478	ENSG00000075151.20|EIF4G3|UCHL5|UCHL5	991	-	6.3727236	2.059813	-1.0	-1.0
chr1	21176726	21176888	ENSG00000075151.20|EIF4G3|UCHL5|UCHL5	904	-	2.3256183	1.0160342	-1.0	-1.0
chr1	21176028	21176168	ENSG00000075151.20|EIF4G3|UCHL5|UCHL5	922	-	2.9575512	1.109013	-1.0	-1.0
chr1	20865115	20865250	ENSG00000075151.20|EIF4G3|UCHL5|UCHL5	964	-	4.44988	1.4436622	-1.0	-1.0
chr1	20899701	20899943	ENSG00000075151.20|EIF4G3|UCHL5|UCHL5	966	-	4.290154	1.4665816	-1.0	-1.0
chr1	21236745	21236844	ENSG00000117298.14|ECE1|UCHL5|UCHL5	943	-	4.0646954	1.2465408	-1.0	-1.0
chr1	21611451	21611576	ENSG00000076864.19|RAP1GAP|UCHL5|UCHL5	939	-	2.7333753	1.2163802	-1.0	-1.0
chr1	21606095	21606197	ENSG00000076864.19|RAP1GAP|UCHL5|UCHL5	955	-	6.2924647	1.3495929	-1.0	-1.0
chr1	21601688	21601797	ENSG00000076864.19|RAP1GAP|UCHL5|UCHL5	928	-	3.1405003	1.1406294	-1.0	-1.0
chr1	21599493	21599608	ENSG00000076864.19|RAP1GAP|UCHL5|UCHL5	907	-	2.6003788	1.0319394	-1.0	-1.0
chr1	21611715	21611816	ENSG00000076864.19|RAP1GAP|UCHL5|UCHL5	940	-	2.6080682	1.225075	-1.0	-1.0
chr1	21607657	21607762	ENSG00000076864.19|RAP1GAP|UCHL5|UCHL5	901	-	6.1029606	1.0040572	-1.0	-1.0
chr1	21617154	21617304	ENSG00000076864.19|RAP1GAP|UCHL5|UCHL5	901	-	3.547675	1.0053164	-1.0	-1.0
chr1	21602808	21602943	ENSG00000076864.19|RAP1GAP|UCHL5|UCHL5	923	-	2.8972857	1.1116117	-1.0	-1.0
chr1	21684527	21684632	ENSG00000090686.15|USP48|UCHL5|UCHL5	900	-	3.0386536	1.0018201	-1.0	-1.0
chr1	21686746	21686871	ENSG00000090686.15|USP48|UCHL5|UCHL5	921	-	3.56423	1.1002938	-1.0	-1.0
chr1	21728475	21728719	ENSG00000090686.15|USP48|UCHL5|UCHL5	999	-	3.1444833	3.0101693	-1.0	-1.0
chr1	21782833	21783168	ENSG00000090686.15|USP48|UCHL5|UCHL5	913	-	2.6160023	1.0609353	-1.0	-1.0
chr1	21704261	21704416	ENSG00000090686.15|USP48|UCHL5|UCHL5	974	-	2.5792675	1.5879807	-1.0	-1.0
chr1	21721035	21721166	ENSG00000090686.15|USP48|UCHL5|UCHL5	1000	-	3.8477678	4.19101	-1.0	-1.0
chr1	21706466	21706589	ENSG00000090686.15|USP48|UCHL5|UCHL5	986	-	2.6196098	1.8514234	-1.0	-1.0
chr1	21751506	21751606	ENSG00000090686.15|USP48|UCHL5|UCHL5	900	-	1.7437882	1.0018201	-1.0	-1.0
chr1	21721764	21721864	ENSG00000090686.15|USP48|UCHL5|UCHL5	902	-	2.8120193	1.0099488	-1.0	-1.0
chr1	21748137	21748271	ENSG00000090686.15|USP48|UCHL5|UCHL5	951	-	2.149652	1.3065999	-1.0	-1.0
chr1	21681592	21681712	ENSG00000090686.15|USP48|UCHL5|UCHL5	901	-	3.8800788	1.0065076	-1.0	-1.0
chr1	21683637	21683752	ENSG00000090686.15|USP48|UCHL5|UCHL5	901	-	5.9971094	1.0025333	-1.0	-1.0
chr1	21703511	21703618	ENSG00000090686.15|USP48|UCHL5|UCHL5	992	-	3.18508	2.0903466	-1.0	-1.0
chr1	21695065	21695221	ENSG00000090686.15|USP48|UCHL5|UCHL5	992	-	2.9076421	2.075846	-1.0	-1.0
chr1	21684717	21684852	ENSG00000090686.15|USP48|UCHL5|UCHL5	901	-	5.989293	1.0027828	-1.0	-1.0
chr1	21729703	21729832	ENSG00000090686.15|USP48|UCHL5|UCHL5	999	-	3.477754	3.2106104	-1.0	-1.0
chr1	21752526	21752646	ENSG00000090686.15|USP48|UCHL5|UCHL5	996	-	2.8087742	2.3942206	-1.0	-1.0
chr1	21736429	21736625	ENSG00000090686.15|USP48|UCHL5|UCHL5	995	-	2.9413776	2.3025596	-1.0	-1.0
chr1	21679292	21679439	ENSG00000090686.15|USP48|UCHL5|UCHL5	950	-	2.4185867	1.299505	-1.0	-1.0
chr1	21686186	21686356	ENSG00000090686.15|USP48|UCHL5|UCHL5	902	-	3.0772998	1.0100032	-1.0	-1.0
chr1	21756545	21756702	ENSG00000090686.15|USP48|UCHL5|UCHL5	921	-	1.9068118	1.1028488	-1.0	-1.0
chr1	21706743	21706907	ENSG00000090686.15|USP48|UCHL5|UCHL5	1000	-	3.4557116	3.3769193	-1.0	-1.0
chr1	21705726	21705837	ENSG00000090686.15|USP48|UCHL5|UCHL5	982	-	2.8724096	1.7396824	-1.0	-1.0
chr1	21754514	21754689	ENSG00000090686.15|USP48|UCHL5|UCHL5	932	-	2.6119704	1.1700095	-1.0	-1.0
chr1	21701497	21701597	ENSG00000090686.15|USP48|UCHL5|UCHL5	999	-	3.073826	2.948385	-1.0	-1.0
chr1	21715298	21715457	ENSG00000090686.15|USP48|UCHL5|UCHL5	1000	-	3.8628812	5.408107	-1.0	-1.0
chr1	21721649	21721759	ENSG00000090686.15|USP48|UCHL5|UCHL5	1000	-	3.646914	3.8904393	-1.0	-1.0
chr1	21723897	21724172	ENSG00000090686.15|USP48|UCHL5|UCHL5	992	-	2.7745714	2.109547	-1.0	-1.0
chr1	21747066	21747149	ENSG00000090686.15|USP48|UCHL5|UCHL5	982	-	2.6281679	1.7565486	-1.0	-1.0
chr1	21679062	21679167	ENSG00000090686.15|USP48|UCHL5|UCHL5	903	-	2.3223672	1.0115523	-1.0	-1.0
chr1	21752991	21753119	ENSG00000090686.15|USP48|UCHL5|UCHL5	939	-	2.1447306	1.2123086	-1.0	-1.0
chr1	21706125	21706187	ENSG00000090686.15|USP48|UCHL5|UCHL5	983	-	3.3851485	1.7721782	-1.0	-1.0
chr1	21878185	21878285	ENSG00000142798.17|HSPG2|UCHL5|UCHL5	901	-	2.4881706	1.0039699	-1.0	-1.0
chr1	21852102	21852233	ENSG00000142798.17|HSPG2|UCHL5|UCHL5	969	-	2.4899075	1.5111238	-1.0	-1.0
chr1	21887439	21887669	ENSG00000142798.17|HSPG2|UCHL5|UCHL5	935	-	2.5191824	1.1884459	-1.0	-1.0
chr1	21829912	21830062	ENSG00000142798.17|HSPG2|UCHL5|UCHL5	906	-	3.2084248	1.0255885	-1.0	-1.0
chr1	21873374	21873424	ENSG00000142798.17|HSPG2|UCHL5|UCHL5	902	-	5.9975557	1.0067772	-1.0	-1.0
chr1	21841125	21841280	ENSG00000142798.17|HSPG2|UCHL5|UCHL5	924	-	2.456239	1.1216936	-1.0	-1.0
chr1	21885319	21885451	ENSG00000142798.17|HSPG2|UCHL5|UCHL5	920	-	2.1385393	1.0960532	-1.0	-1.0
chr1	21859834	21859949	ENSG00000142798.17|HSPG2|UCHL5|UCHL5	905	-	2.5350544	1.0216683	-1.0	-1.0
chr1	21851790	21851926	ENSG00000142798.17|HSPG2|UCHL5|UCHL5	981	-	3.9323387	1.7250857	-1.0	-1.0
chr1	21852573	21852699	ENSG00000142798.17|HSPG2|UCHL5|UCHL5	944	-	2.5335917	1.249835	-1.0	-1.0
chr1	21852308	21852428	ENSG00000142798.17|HSPG2|UCHL5|UCHL5	910	-	3.1908686	1.0450389	-1.0	-1.0
chr1	21851380	21851670	ENSG00000142798.17|HSPG2|UCHL5|UCHL5	949	-	3.219438	1.2909591	-1.0	-1.0
chr1	21832494	21832606	ENSG00000142798.17|HSPG2|UCHL5|UCHL5	953	-	2.7756863	1.3273873	-1.0	-1.0
chr1	21823620	21823720	ENSG00000142798.17|HSPG2|UCHL5|UCHL5	902	-	2.6957307	1.0099488	-1.0	-1.0
chr1	21861997	21862115	ENSG00000142798.17|HSPG2|UCHL5|UCHL5	904	-	2.50318	1.0181142	-1.0	-1.0
chr1	21872973	21873091	ENSG00000142798.17|HSPG2|UCHL5|UCHL5	909	-	2.8778234	1.0414394	-1.0	-1.0
chr1	21874126	21874291	ENSG00000142798.17|HSPG2|UCHL5|UCHL5	936	-	4.003002	1.1907439	-1.0	-1.0
chr1	21890010	21890141	ENSG00000142798.17|HSPG2|UCHL5|UCHL5	970	-	3.094543	1.5301131	-1.0	-1.0
chr1	21885451	21885751	ENSG00000142798.17|HSPG2|UCHL5|UCHL5	979	-	5.7875195	1.679521	-1.0	-1.0
chr1	21842001	21842136	ENSG00000142798.17|HSPG2|UCHL5|UCHL5	939	-	2.3362663	1.2180322	-1.0	-1.0
chr1	21842505	21842635	ENSG00000142798.17|HSPG2|UCHL5|UCHL5	912	-	3.9707034	1.0562775	-1.0	-1.0
chr1	21896199	21896304	ENSG00000142798.17|HSPG2|UCHL5|UCHL5	900	-	2.6170106	1.0017314	-1.0	-1.0
chr1	21846447	21846599	ENSG00000142798.17|HSPG2|UCHL5|UCHL5	947	-	2.6071453	1.2727364	-1.0	-1.0
chr1	21838316	21838416	ENSG00000142798.17|HSPG2|UCHL5|UCHL5	900	-	5.972014	1.0018201	-1.0	-1.0
chr1	21839911	21840011	ENSG00000142798.17|HSPG2|UCHL5|UCHL5	907	-	2.454415	1.0308747	-1.0	-1.0
chr1	21857089	21857195	ENSG00000142798.17|HSPG2|UCHL5|UCHL5	902	-	2.7362726	1.0108227	-1.0	-1.0
chr1	21880106	21880246	ENSG00000142798.17|HSPG2|UCHL5|UCHL5	900	-	2.793832	1.0019302	-1.0	-1.0
chr1	21847688	21847823	ENSG00000142798.17|HSPG2|UCHL5|UCHL5	945	-	2.766414	1.2592973	-1.0	-1.0
chr1	21881338	21881463	ENSG00000142798.17|HSPG2|UCHL5|UCHL5	903	-	2.7873342	1.01245	-1.0	-1.0
chr1	21843296	21843438	ENSG00000142798.17|HSPG2|UCHL5|UCHL5	916	-	3.1360781	1.0738726	-1.0	-1.0
chr1	21831462	21831562	ENSG00000142798.17|HSPG2|UCHL5|UCHL5	902	-	2.3202941	1.0080043	-1.0	-1.0
chr1	21895921	21895966	ENSG00000142798.17|HSPG2|UCHL5|UCHL5	901	-	3.157809	1.0059588	-1.0	-1.0
chr1	21873924	21874011	ENSG00000142798.17|HSPG2|UCHL5|UCHL5	910	-	2.283668	1.0464984	-1.0	-1.0
chr1	21875917	21876027	ENSG00000142798.17|HSPG2|UCHL5|UCHL5	908	-	2.3723576	1.0348862	-1.0	-1.0
chr1	21880362	21880537	ENSG00000142798.17|HSPG2|UCHL5|UCHL5	960	-	2.6785622	1.3933955	-1.0	-1.0
chr1	21885012	21885152	ENSG00000142798.17|HSPG2|UCHL5|UCHL5	969	-	3.4019916	1.5054917	-1.0	-1.0
chr1	21834828	21834993	ENSG00000142798.17|HSPG2|UCHL5|UCHL5	949	-	3.2898383	1.2896765	-1.0	-1.0
chr1	21847552	21847688	ENSG00000142798.17|HSPG2|UCHL5|UCHL5	903	-	4.458288	1.0152667	-1.0	-1.0
chr1	21937154	21937294	ENSG00000142798.17|HSPG2|UCHL5|UCHL5	954	-	2.9225411	1.3397534	-1.0	-1.0
chr1	21833195	21833310	ENSG00000142798.17|HSPG2|UCHL5|UCHL5	901	-	2.9465613	1.0046664	-1.0	-1.0
chr1	21886776	21886951	ENSG00000142798.17|HSPG2|UCHL5|UCHL5	922	-	3.0853405	1.1080172	-1.0	-1.0
chr1	21836851	21836976	ENSG00000142798.17|HSPG2|UCHL5|UCHL5	919	-	2.7566845	1.0891774	-1.0	-1.0
chr1	21835228	21835398	ENSG00000142798.17|HSPG2|UCHL5|UCHL5	938	-	4.388949	1.2079158	-1.0	-1.0
chr1	21828329	21828426	ENSG00000142798.17|HSPG2|UCHL5|UCHL5	900	-	3.0463026	1.001537	-1.0	-1.0
chr1	21890589	21890689	ENSG00000142798.17|HSPG2|UCHL5|UCHL5	914	-	2.2371745	1.063918	-1.0	-1.0
chr1	21887214	21887329	ENSG00000142798.17|HSPG2|UCHL5|UCHL5	963	-	2.8477201	1.4305729	-1.0	-1.0
chr1	21887674	21887774	ENSG00000142798.17|HSPG2|UCHL5|UCHL5	900	-	3.8707404	1.0013299	-1.0	-1.0
chr1	21833815	21833920	ENSG00000142798.17|HSPG2|UCHL5|UCHL5	923	-	2.5997002	1.1148136	-1.0	-1.0
chr1	21875278	21875433	ENSG00000142798.17|HSPG2|UCHL5|UCHL5	928	-	6.2619104	1.1443095	-1.0	-1.0
chr1	21841538	21841668	ENSG00000142798.17|HSPG2|UCHL5|UCHL5	975	-	4.104433	1.6100093	-1.0	-1.0
chr1	22086668	22086866	ENSG00000070831.15|CDC42|UCHL5|UCHL5	930	+	2.6931736	1.1569654	-1.0	-1.0
chr1	22052626	22052796	ENSG00000070831.15|CDC42|UCHL5|UCHL5	960	+	4.314514	1.3979434	-1.0	-1.0
chr1	22091427	22091557	ENSG00000070831.15|CDC42|UCHL5|UCHL5	948	+	2.4844973	1.2830555	-1.0	-1.0
chr1	22512953	22513130	ENSG00000184677.16|ZBTB40|UCHL5|UCHL5	973	+	4.458708	1.5632689	-1.0	-1.0
chr1	22501506	22501606	ENSG00000184677.16|ZBTB40|UCHL5|UCHL5	900	+	3.008122	1.0004001	-1.0	-1.0
chr1	22502323	22502441	ENSG00000184677.16|ZBTB40|UCHL5|UCHL5	936	+	3.9521863	1.192249	-1.0	-1.0
chr1	22509099	22509233	ENSG00000184677.16|ZBTB40|UCHL5|UCHL5	985	+	3.9959192	1.8147441	-1.0	-1.0
chr1	22520070	22520210	ENSG00000184677.16|ZBTB40|UCHL5|UCHL5	901	+	3.1255898	1.0065209	-1.0	-1.0
chr1	22511178	22511347	ENSG00000184677.16|ZBTB40|UCHL5|UCHL5	960	+	3.934906	1.4013925	-1.0	-1.0
chr1	22511675	22512134	ENSG00000184677.16|ZBTB40|UCHL5|UCHL5	988	+	3.8548026	1.9234493	-1.0	-1.0
chr1	22512224	22512349	ENSG00000184677.16|ZBTB40|UCHL5|UCHL5	915	+	6.2621946	1.0708805	-1.0	-1.0
chr1	22522376	22522463	ENSG00000184677.16|ZBTB40|UCHL5|UCHL5	906	+	6.1573977	1.0285374	-1.0	-1.0
chr1	22491424	22491529	ENSG00000184677.16|ZBTB40|UCHL5|UCHL5	902	+	3.0498273	1.0066084	-1.0	-1.0
chr1	22506053	22506241	ENSG00000184677.16|ZBTB40|UCHL5|UCHL5	972	+	4.653294	1.5572883	-1.0	-1.0
chr1	22490419	22490644	ENSG00000184677.16|ZBTB40|UCHL5|UCHL5	926	+	4.281293	1.1283336	-1.0	-1.0
chr1	23055936	23056038	ENSG00000004487.15|KDM1A|UCHL5|UCHL5	917	+	1.6120164	1.0815171	-1.0	-1.0
chr1	23030468	23030634	ENSG00000004487.15|KDM1A|UCHL5|UCHL5	991	+	2.8548903	2.0471961	-1.0	-1.0
chr1	23079552	23079662	ENSG00000004487.15|KDM1A|UCHL5|UCHL5	909	+	2.1733906	1.0409683	-1.0	-1.0
chr1	23068538	23068681	ENSG00000004487.15|KDM1A|UCHL5|UCHL5	995	+	2.4321947	2.296968	-1.0	-1.0
chr1	23057483	23057565	ENSG00000004487.15|KDM1A|UCHL5|UCHL5	983	+	2.6960468	1.7641019	-1.0	-1.0
chr1	23059072	23059167	ENSG00000004487.15|KDM1A|UCHL5|UCHL5	997	+	3.1870692	2.4768417	-1.0	-1.0
chr1	23019447	23019942	ENSG00000004487.15|KDM1A|UCHL5|UCHL5	963	+	2.5690362	1.4341654	-1.0	-1.0
chr1	23083477	23083577	ENSG00000004487.15|KDM1A|UCHL5|UCHL5	901	+	3.0422916	1.0023181	-1.0	-1.0
chr1	23050386	23050520	ENSG00000004487.15|KDM1A|UCHL5|UCHL5	994	+	3.2319925	2.2164001	-1.0	-1.0
chr1	23044426	23044486	ENSG00000004487.15|KDM1A|UCHL5|UCHL5	944	+	2.536611	1.2522306	-1.0	-1.0
chr1	23071224	23071354	ENSG00000004487.15|KDM1A|UCHL5|UCHL5	996	+	2.9245703	2.3660023	-1.0	-1.0
chr1	23072123	23072197	ENSG00000004487.15|KDM1A|UCHL5|UCHL5	998	+	3.134816	2.7362106	-1.0	-1.0
chr1	23081427	23081527	ENSG00000004487.15|KDM1A|UCHL5|UCHL5	900	+	2.1417918	1.0004001	-1.0	-1.0
chr1	23069060	23069151	ENSG00000004487.15|KDM1A|UCHL5|UCHL5	997	+	3.0976455	2.5959244	-1.0	-1.0
chr1	23053760	23053839	ENSG00000004487.15|KDM1A|UCHL5|UCHL5	920	+	1.9179803	1.0981822	-1.0	-1.0
chr1	23078995	23079175	ENSG00000004487.15|KDM1A|UCHL5|UCHL5	916	+	2.3012958	1.0750698	-1.0	-1.0
chr1	23055068	23055208	ENSG00000004487.15|KDM1A|UCHL5|UCHL5	932	+	2.1155431	1.1643295	-1.0	-1.0
chr1	23083252	23083442	ENSG00000004487.15|KDM1A|UCHL5|UCHL5	969	+	3.3361382	1.505788	-1.0	-1.0
chr1	23082222	23082377	ENSG00000004487.15|KDM1A|UCHL5|UCHL5	914	+	2.2014446	1.0648669	-1.0	-1.0
chr1	23091364	23091709	ENSG00000169641.13|LUZP1|UCHL5|UCHL5	929	-	4.079864	1.1485819	-1.0	-1.0
chr1	23092639	23093619	ENSG00000169641.13|LUZP1|UCHL5|UCHL5	965	-	4.9035234	1.4586875	-1.0	-1.0
chr1	23093679	23094079	ENSG00000169641.13|LUZP1|UCHL5|UCHL5	965	-	4.9354615	1.4578898	-1.0	-1.0
chr1	23094099	23094199	ENSG00000169641.13|LUZP1|UCHL5|UCHL5	902	-	3.9925385	1.0099488	-1.0	-1.0
chr1	23094199	23094380	ENSG00000169641.13|LUZP1|UCHL5|UCHL5	987	-	4.957609	1.8715389	-1.0	-1.0
chr1	23091829	23092209	ENSG00000169641.13|LUZP1|UCHL5|UCHL5	985	-	5.658905	1.8107591	-1.0	-1.0
chr1	23092264	23092634	ENSG00000169641.13|LUZP1|UCHL5|UCHL5	969	-	6.0231547	1.5076822	-1.0	-1.0
chr1	23282973	23283133	ENSG00000261326.2|LINC01355|UCHL5|UCHL5	918	-	2.620728	1.0844493	-1.0	-1.0
chr1	23340851	23341020	ENSG00000125944.19|HNRNPR|UCHL5|UCHL5	993	-	3.5793715	2.1809242	-1.0	-1.0
chr1	23311200	23311322	ENSG00000125944.19|HNRNPR|UCHL5|UCHL5	1000	-	3.631272	7.794099	-1.0	-1.0
chr1	23321527	23321663	ENSG00000125944.19|HNRNPR|UCHL5|UCHL5	1000	-	3.2400727	3.4973202	-1.0	-1.0
chr1	23337753	23337861	ENSG00000125944.19|HNRNPR|UCHL5|UCHL5	1000	-	3.1590009	4.570668	-1.0	-1.0
chr1	23310422	23311066	ENSG00000125944.19|HNRNPR|UCHL5|UCHL5	1000	-	3.9074125	4.9356756	-1.0	-1.0
chr1	23318697	23318902	ENSG00000125944.19|HNRNPR|UCHL5|UCHL5	923	-	2.8177967	1.1135534	-1.0	-1.0
chr1	23318482	23318692	ENSG00000125944.19|HNRNPR|UCHL5|UCHL5	1000	-	3.2726598	4.5795746	-1.0	-1.0
chr1	23323555	23323732	ENSG00000125944.19|HNRNPR|UCHL5|UCHL5	989	-	2.6244469	1.9704931	-1.0	-1.0
chr1	23313552	23313697	ENSG00000125944.19|HNRNPR|UCHL5|UCHL5	999	-	2.838853	3.1025817	-1.0	-1.0
chr1	23344210	23344336	ENSG00000125944.19|HNRNPR|UCHL5|UCHL5	933	-	2.0601373	1.1709291	-1.0	-1.0
chr1	23333517	23333631	ENSG00000125944.19|HNRNPR|UCHL5|UCHL5	1000	-	3.6003873	3.7951424	-1.0	-1.0
chr1	23338429	23338608	ENSG00000125944.19|HNRNPR|UCHL5|UCHL5	994	-	2.9913194	2.254293	-1.0	-1.0
chr1	23371227	23371442	ENSG00000249087.6|ZNF436-AS1|UCHL5|UCHL5	984	+	6.565386	1.7949377	-1.0	-1.0
chr1	23441349	23441473	ENSG00000088280.18|ASAP3|UCHL5|UCHL5	929	-	4.037577	1.1510844	-1.0	-1.0
chr1	23441654	23441730	ENSG00000088280.18|ASAP3|UCHL5|UCHL5	903	-	6.0746317	1.0110642	-1.0	-1.0
chr1	23455925	23456026	ENSG00000088280.18|ASAP3|UCHL5|UCHL5	900	-	6.0539083	1.0018201	-1.0	-1.0
chr1	23519015	23519155	ENSG00000007968.6|E2F2|UCHL5|UCHL5	939	-	5.5606394	1.2162783	-1.0	-1.0
chr1	23530721	23530821	ENSG00000007968.6|E2F2|UCHL5|UCHL5	901	-	5.9275165	1.0060662	-1.0	-1.0
chr1	23694659	23694944	ENSG00000142676.12|RPL11|UCHL5|UCHL5	967	+	1.9399197	1.4878528	-1.0	-1.0
chr1	23695817	23695997	ENSG00000142676.12|RPL11|UCHL5|UCHL5	920	+	1.8247458	1.098541	-1.0	-1.0
chr1	23693806	23693913	ENSG00000142676.12|RPL11|UCHL5|UCHL5	1000	+	1.9756097	3.375215	-1.0	-1.0
chr1	23754099	23754249	ENSG00000011007.12|ELOA|UCHL5|UCHL5	960	+	3.407342	1.400012	-1.0	-1.0
chr1	23759546	23759771	ENSG00000011007.12|ELOA|UCHL5|UCHL5	968	+	4.8467755	1.4893222	-1.0	-1.0
chr1	23750844	23752030	ENSG00000011007.12|ELOA|UCHL5|UCHL5	982	+	4.2427206	1.7339406	-1.0	-1.0
chr1	23756952	23757052	ENSG00000011007.12|ELOA|UCHL5|UCHL5	947	+	3.4850845	1.2781775	-1.0	-1.0
chr1	23754362	23754460	ENSG00000011007.12|ELOA|UCHL5|UCHL5	983	+	3.6782124	1.7590733	-1.0	-1.0
chr1	23756273	23756385	ENSG00000011007.12|ELOA|UCHL5|UCHL5	939	+	3.0058296	1.2152158	-1.0	-1.0
chr1	23755842	23756023	ENSG00000011007.12|ELOA|UCHL5|UCHL5	994	+	4.3261967	2.2350907	-1.0	-1.0
chr1	23778404	23778549	ENSG00000057757.9|PITHD1|UCHL5|UCHL5	904	+	2.7803216	1.018578	-1.0	-1.0
chr1	23787894	23787994	ENSG00000057757.9|PITHD1|UCHL5|UCHL5	900	+	2.6572123	1.0006095	-1.0	-1.0
chr1	23787304	23787404	ENSG00000057757.9|PITHD1|UCHL5|UCHL5	900	+	2.143101	1.0018201	-1.0	-1.0
chr1	23791139	23791250	ENSG00000011009.10|LYPLA2|UCHL5|UCHL5	901	+	5.9771895	1.0054784	-1.0	-1.0
chr1	23796628	23796778	ENSG00000117308.14|GALE|UCHL5|UCHL5	903	-	5.901383	1.0111036	-1.0	-1.0
chr1	23798116	23798246	ENSG00000117308.14|GALE|UCHL5|UCHL5	901	-	4.8977	1.0030458	-1.0	-1.0
chr1	23820509	23820593	ENSG00000117305.14|HMGCL|UCHL5|UCHL5	901	-	5.9275165	1.0060662	-1.0	-1.0
chr1	23959831	23959931	ENSG00000189266.11|PNRC2|UCHL5|UCHL5	901	+	2.4769897	1.0049798	-1.0	-1.0
chr1	23961028	23961134	ENSG00000189266.11|PNRC2|UCHL5|UCHL5	908	+	2.1360686	1.0353252	-1.0	-1.0
chr1	23961479	23961689	ENSG00000189266.11|PNRC2|UCHL5|UCHL5	946	+	2.350605	1.2636627	-1.0	-1.0
chr1	23980190	23980320	ENSG00000188529.14|SRSF10|UCHL5|UCHL5	962	-	2.870219	1.4211576	-1.0	-1.0
chr1	23977869	23978254	ENSG00000188529.14|SRSF10|UCHL5|UCHL5	978	-	2.7236278	1.6654271	-1.0	-1.0
chr1	23974973	23975093	ENSG00000188529.14|SRSF10|UCHL5|UCHL5	928	-	2.0475605	1.1403524	-1.0	-1.0
chr1	23971762	23972007	ENSG00000188529.14|SRSF10|UCHL5|UCHL5	986	-	3.0207224	1.8521929	-1.0	-1.0
chr1	23975133	23975233	ENSG00000188529.14|SRSF10|UCHL5|UCHL5	905	-	2.5368435	1.0228202	-1.0	-1.0
chr1	23978652	23978752	ENSG00000188529.14|SRSF10|UCHL5|UCHL5	902	-	2.1083393	1.0105202	-1.0	-1.0
chr1	23967538	23967723	ENSG00000188529.14|SRSF10|UCHL5|UCHL5	927	-	2.578895	1.1355802	-1.0	-1.0
chr1	23971352	23971487	ENSG00000188529.14|SRSF10|UCHL5|UCHL5	903	-	2.4033415	1.0143974	-1.0	-1.0
chr1	24434938	24435038	ENSG00000001461.16|NIPAL3|UCHL5|UCHL5	901	+	5.9275165	1.0052053	-1.0	-1.0
chr1	24648741	24649029	ENSG00000133226.16|SRRM1|UCHL5|UCHL5	1000	+	3.43691	5.7443433	-1.0	-1.0
chr1	24661309	24661396	ENSG00000133226.16|SRRM1|UCHL5|UCHL5	999	+	3.4849637	3.097033	-1.0	-1.0
chr1	24671385	24671590	ENSG00000133226.16|SRRM1|UCHL5|UCHL5	993	+	3.787594	2.1302197	-1.0	-1.0
chr1	24672416	24672556	ENSG00000133226.16|SRRM1|UCHL5|UCHL5	907	+	2.267892	1.0310308	-1.0	-1.0
chr1	24648001	24648211	ENSG00000133226.16|SRRM1|UCHL5|UCHL5	982	+	1.9625481	1.751809	-1.0	-1.0
chr1	24649970	24650086	ENSG00000133226.16|SRRM1|UCHL5|UCHL5	1000	+	5.0676627	7.954709	-1.0	-1.0
chr1	24660718	24660878	ENSG00000133226.16|SRRM1|UCHL5|UCHL5	1000	+	4.009805	3.9613721	-1.0	-1.0
chr1	24647036	24647271	ENSG00000133226.16|SRRM1|UCHL5|UCHL5	970	+	2.1118095	1.5289406	-1.0	-1.0
chr1	24666784	24666925	ENSG00000133226.16|SRRM1|UCHL5|UCHL5	932	+	2.8024666	1.1660764	-1.0	-1.0
chr1	24663182	24663224	ENSG00000133226.16|SRRM1|UCHL5|UCHL5	984	+	4.6521697	1.785893	-1.0	-1.0
chr1	24662659	24662894	ENSG00000133226.16|SRRM1|UCHL5|UCHL5	1000	+	3.7645264	4.472338	-1.0	-1.0
chr1	24672756	24672886	ENSG00000133226.16|SRRM1|UCHL5|UCHL5	925	+	1.7004312	1.1240972	-1.0	-1.0
chr1	24669122	24669697	ENSG00000133226.16|SRRM1|UCHL5|UCHL5	999	+	3.7047381	3.0401556	-1.0	-1.0
chr1	24651408	24651612	ENSG00000133226.16|SRRM1|UCHL5|UCHL5	1000	+	4.229721	4.0079684	-1.0	-1.0
chr1	24645983	24646073	ENSG00000133226.16|SRRM1|UCHL5|UCHL5	999	+	2.8977056	3.0266016	-1.0	-1.0
chr1	24652433	24652623	ENSG00000133226.16|SRRM1|UCHL5|UCHL5	994	+	3.0926929	2.2219858	-1.0	-1.0
chr1	24670012	24670315	ENSG00000133226.16|SRRM1|UCHL5|UCHL5	1000	+	3.557465	3.3342798	-1.0	-1.0
chr1	24652912	24653027	ENSG00000133226.16|SRRM1|UCHL5|UCHL5	1000	+	3.3478613	3.7710876	-1.0	-1.0
chr1	24646666	24646866	ENSG00000133226.16|SRRM1|UCHL5|UCHL5	1000	+	3.327848	4.591666	-1.0	-1.0
chr1	24654854	24655124	ENSG00000133226.16|SRRM1|UCHL5|UCHL5	1000	+	3.7257392	5.4936028	-1.0	-1.0
chr1	24672181	24672336	ENSG00000133226.16|SRRM1|UCHL5|UCHL5	1000	+	3.947433	4.5552144	-1.0	-1.0
chr1	24643196	24643347	ENSG00000133226.16|SRRM1|UCHL5|UCHL5	991	+	3.857478	2.0353773	-1.0	-1.0
chr1	24745361	24745625	ENSG00000169504.14|CLIC4|UCHL5|UCHL5	951	+	3.3322349	1.3122002	-1.0	-1.0
chr1	25232443	25232502	ENSG00000117614.9|SYF2|UCHL5|UCHL5	995	-	4.0350513	2.3438172	-1.0	-1.0
chr1	25222818	25222923	ENSG00000117614.9|SYF2|UCHL5|UCHL5	900	-	3.8707404	1.0010506	-1.0	-1.0
chr1	25223193	25223431	ENSG00000117614.9|SYF2|UCHL5|UCHL5	968	-	3.0992324	1.4908155	-1.0	-1.0
chr1	25232028	25232308	ENSG00000117614.9|SYF2|UCHL5|UCHL5	993	-	3.9746232	2.1500814	-1.0	-1.0
chr1	25227441	25227532	ENSG00000117614.9|SYF2|UCHL5|UCHL5	999	-	4.076026	3.1900218	-1.0	-1.0
chr1	25228117	25228235	ENSG00000117614.9|SYF2|UCHL5|UCHL5	1000	-	5.1439395	8.268677	-1.0	-1.0
chr1	25225001	25225100	ENSG00000117614.9|SYF2|UCHL5|UCHL5	956	-	2.7936897	1.3524783	-1.0	-1.0
chr1	25228997	25229123	ENSG00000117614.9|SYF2|UCHL5|UCHL5	1000	-	4.579628	3.8421881	-1.0	-1.0
chr1	25264262	25264402	ENSG00000117616.17|RSRP1|UCHL5|UCHL5	901	-	4.8035283	1.002492	-1.0	-1.0
chr1	25242236	25242411	ENSG00000117616.17|RSRP1|UCHL5|UCHL5	921	-	2.3864124	1.10326	-1.0	-1.0
chr1	25243549	25243689	ENSG00000117616.17|RSRP1|UCHL5|UCHL5	971	-	2.4266257	1.5409559	-1.0	-1.0
chr1	25244424	25244554	ENSG00000117616.17|RSRP1|UCHL5|UCHL5	909	-	1.9599048	1.0417234	-1.0	-1.0
chr1	25244154	25244284	ENSG00000117616.17|RSRP1|UCHL5|UCHL5	907	-	1.9211735	1.0300007	-1.0	-1.0
chr1	25242431	25242705	ENSG00000117616.17|RSRP1|UCHL5|UCHL5	996	-	2.7882662	2.3771863	-1.0	-1.0
chr1	25245059	25245301	ENSG00000117616.17|RSRP1|UCHL5|UCHL5	997	-	2.799664	2.5366273	-1.0	-1.0
chr1	25246443	25247029	ENSG00000117616.17|RSRP1|UCHL5|UCHL5	994	-	3.4391477	2.2062988	-1.0	-1.0
chr1	25247308	25247478	ENSG00000117616.17|RSRP1|UCHL5|UCHL5	949	-	2.1904325	1.2898852	-1.0	-1.0
chr1	25301519	25301686	ENSG00000187010.19|RHD|UCHL5|UCHL5	966	+	4.819139	1.4640796	-1.0	-1.0
chr1	25489172	25489293	ENSG00000204178.9|TMEM57|UCHL5|UCHL5	971	+	3.5797067	1.535232	-1.0	-1.0
chr1	25458405	25458665	ENSG00000204178.9|TMEM57|UCHL5|UCHL5	934	+	2.573346	1.17907	-1.0	-1.0
chr1	25484115	25484274	ENSG00000204178.9|TMEM57|UCHL5|UCHL5	991	+	5.244446	2.0416336	-1.0	-1.0
chr1	25498263	25498513	ENSG00000204178.9|TMEM57|UCHL5|UCHL5	922	+	2.7647321	1.1070383	-1.0	-1.0
chr1	25458745	25458875	ENSG00000204178.9|TMEM57|UCHL5|UCHL5	916	+	3.0499785	1.0766939	-1.0	-1.0
chr1	25483977	25484107	ENSG00000204178.9|TMEM57|UCHL5|UCHL5	900	+	6.0333204	1.0021192	-1.0	-1.0
chr1	25491409	25491579	ENSG00000204178.9|TMEM57|UCHL5|UCHL5	947	+	3.1595526	1.2744396	-1.0	-1.0
chr1	25430957	25431178	ENSG00000204178.9|TMEM57|UCHL5|UCHL5	902	+	5.175376	1.0106593	-1.0	-1.0
chr1	25485612	25485795	ENSG00000204178.9|TMEM57|UCHL5|UCHL5	995	+	3.5913765	2.3036606	-1.0	-1.0
chr1	25563633	25563778	ENSG00000157978.11|LDLRAP1|UCHL5|UCHL5	981	+	6.3555956	1.7196505	-1.0	-1.0
chr1	25553928	25554048	ENSG00000157978.11|LDLRAP1|UCHL5|UCHL5	901	+	3.5409343	1.0060995	-1.0	-1.0
chr1	25563035	25563153	ENSG00000157978.11|LDLRAP1|UCHL5|UCHL5	903	+	3.9553196	1.011007	-1.0	-1.0
chr1	25826281	25826496	ENSG00000117640.17|MTFR1L|UCHL5|UCHL5	951	+	3.802004	1.3128281	-1.0	-1.0
chr1	25823602	25823748	ENSG00000117640.17|MTFR1L|UCHL5|UCHL5	961	+	4.2006893	1.4037637	-1.0	-1.0
chr1	25823643	25823744	ENSG00000255054.3|AL020996.2|UCHL5|UCHL5	971	+	4.454431	1.5325994	-1.0	-1.0
chr1	25835095	25835480	ENSG00000127423.10|AUNIP|UCHL5|UCHL5	960	-	4.756831	1.3944628	-1.0	-1.0
chr1	25835505	25835665	ENSG00000127423.10|AUNIP|UCHL5|UCHL5	939	-	4.8012547	1.217282	-1.0	-1.0
chr1	25834835	25834990	ENSG00000127423.10|AUNIP|UCHL5|UCHL5	947	-	3.2620866	1.2717912	-1.0	-1.0
chr1	25901406	25901781	ENSG00000117632.22|STMN1|UCHL5|UCHL5	1000	-	3.4248064	6.339091	-1.0	-1.0
chr1	25906388	25906466	ENSG00000117632.22|STMN1|UCHL5|UCHL5	987	-	2.7996612	1.8870634	-1.0	-1.0
chr1	25903551	25903813	ENSG00000117632.22|STMN1|UCHL5|UCHL5	1000	-	2.8564086	3.988432	-1.0	-1.0
chr1	25904663	25904738	ENSG00000117632.22|STMN1|UCHL5|UCHL5	1000	-	2.7181456	3.334909	-1.0	-1.0
chr1	25900771	25901087	ENSG00000117632.22|STMN1|UCHL5|UCHL5	996	-	1.8824674	2.347664	-1.0	-1.0
chr1	25906361	25906454	ENSG00000283938.1|MIR3917|UCHL5|UCHL5	990	-	2.8486166	1.9870741	-1.0	-1.0
chr1	26122276	26122456	ENSG00000175087.9|PDIK1L|UCHL5|UCHL5	924	+	4.1420164	1.1190963	-1.0	-1.0
chr1	26170562	26170682	ENSG00000142684.8|ZNF593|UCHL5|UCHL5	903	+	3.9340525	1.0130755	-1.0	-1.0
chr1	26269459	26269609	ENSG00000130695.14|CEP85|UCHL5|UCHL5	1000	+	3.4743676	4.323139	-1.0	-1.0
chr1	26271107	26271212	ENSG00000130695.14|CEP85|UCHL5|UCHL5	902	+	2.3237958	1.0094439	-1.0	-1.0
chr1	26244165	26244270	ENSG00000130695.14|CEP85|UCHL5|UCHL5	906	+	2.3136692	1.0276749	-1.0	-1.0
chr1	26257596	26257730	ENSG00000130695.14|CEP85|UCHL5|UCHL5	999	+	3.4999425	3.059451	-1.0	-1.0
chr1	26274518	26274643	ENSG00000130695.14|CEP85|UCHL5|UCHL5	941	+	3.8167377	1.2295874	-1.0	-1.0
chr1	26234177	26234310	ENSG00000130695.14|CEP85|UCHL5|UCHL5	936	+	2.3489938	1.1931179	-1.0	-1.0
chr1	26271874	26272154	ENSG00000130695.14|CEP85|UCHL5|UCHL5	959	+	2.9010987	1.3868177	-1.0	-1.0
chr1	26255865	26255985	ENSG00000130695.14|CEP85|UCHL5|UCHL5	904	+	2.4912913	1.0155272	-1.0	-1.0
chr1	26255170	26255860	ENSG00000130695.14|CEP85|UCHL5|UCHL5	997	+	4.692417	2.5626554	-1.0	-1.0
chr1	26277132	26277567	ENSG00000130695.14|CEP85|UCHL5|UCHL5	986	+	3.0098004	1.8599361	-1.0	-1.0
chr1	26268482	26268635	ENSG00000130695.14|CEP85|UCHL5|UCHL5	1000	+	4.0752153	3.5441983	-1.0	-1.0
chr1	26277712	26277842	ENSG00000130695.14|CEP85|UCHL5|UCHL5	951	+	3.4500566	1.3130354	-1.0	-1.0
chr1	26274963	26275071	ENSG00000130695.14|CEP85|UCHL5|UCHL5	998	+	3.599621	2.7705202	-1.0	-1.0
chr1	26259616	26259802	ENSG00000130695.14|CEP85|UCHL5|UCHL5	993	+	2.9859626	2.1582563	-1.0	-1.0
chr1	26258142	26258260	ENSG00000130695.14|CEP85|UCHL5|UCHL5	987	+	3.1927428	1.8781005	-1.0	-1.0
chr1	26278017	26278117	ENSG00000130695.14|CEP85|UCHL5|UCHL5	931	+	2.695997	1.160715	-1.0	-1.0
chr1	26276534	26276760	ENSG00000130695.14|CEP85|UCHL5|UCHL5	944	+	2.36189	1.2506232	-1.0	-1.0
chr1	26274838	26274938	ENSG00000130695.14|CEP85|UCHL5|UCHL5	902	+	2.6668332	1.0067772	-1.0	-1.0
chr1	26271013	26271107	ENSG00000130695.14|CEP85|UCHL5|UCHL5	1000	+	4.3342495	4.589545	-1.0	-1.0
chr1	26284596	26284751	ENSG00000158062.20|UBXN11|UCHL5|UCHL5	947	-	6.301464	1.2767577	-1.0	-1.0
chr1	26284141	26284251	ENSG00000158062.20|UBXN11|UCHL5|UCHL5	922	-	6.2280445	1.108891	-1.0	-1.0
chr1	26432875	26433050	ENSG00000117682.16|DHDDS|UCHL5|UCHL5	914	+	2.3968852	1.0670347	-1.0	-1.0
chr1	26438187	26438317	ENSG00000117682.16|DHDDS|UCHL5|UCHL5	962	+	6.37213	1.4212033	-1.0	-1.0
chr1	26473395	26473810	ENSG00000198830.10|HMGN2|UCHL5|UCHL5	981	+	2.2247012	1.713306	-1.0	-1.0
chr1	26472907	26473022	ENSG00000198830.10|HMGN2|UCHL5|UCHL5	911	+	2.0449739	1.0519838	-1.0	-1.0
chr1	26472627	26472902	ENSG00000198830.10|HMGN2|UCHL5|UCHL5	962	+	2.3973382	1.4186935	-1.0	-1.0
chr1	26474571	26474751	ENSG00000198830.10|HMGN2|UCHL5|UCHL5	986	+	2.521059	1.8674766	-1.0	-1.0
chr1	26474030	26474130	ENSG00000198830.10|HMGN2|UCHL5|UCHL5	922	+	1.8590115	1.1103623	-1.0	-1.0
chr1	26472449	26472627	ENSG00000198830.10|HMGN2|UCHL5|UCHL5	994	+	2.0039206	2.2337246	-1.0	-1.0
chr1	26561524	26561663	ENSG00000117676.13|RPS6KA1|UCHL5|UCHL5	964	+	5.8806105	1.4464977	-1.0	-1.0
chr1	26529835	26529945	ENSG00000117676.13|RPS6KA1|UCHL5|UCHL5	900	+	3.849704	1.0016124	-1.0	-1.0
chr1	26553395	26553510	ENSG00000117676.13|RPS6KA1|UCHL5|UCHL5	901	+	3.0422916	1.0024143	-1.0	-1.0
chr1	26547705	26547815	ENSG00000117676.13|RPS6KA1|UCHL5|UCHL5	903	+	6.0559077	1.0125604	-1.0	-1.0
chr1	26780628	26780853	ENSG00000117713.18|ARID1A|UCHL5|UCHL5	931	+	3.1485553	1.1582323	-1.0	-1.0
chr1	26766220	26766425	ENSG00000117713.18|ARID1A|UCHL5|UCHL5	961	+	2.702084	1.4139465	-1.0	-1.0
chr1	26731161	26731591	ENSG00000117713.18|ARID1A|UCHL5|UCHL5	985	+	3.5371554	1.8194046	-1.0	-1.0
chr1	26696261	26696451	ENSG00000117713.18|ARID1A|UCHL5|UCHL5	949	+	2.4834402	1.2947361	-1.0	-1.0
chr1	26767789	26767929	ENSG00000117713.18|ARID1A|UCHL5|UCHL5	957	+	2.6086652	1.3655349	-1.0	-1.0
chr1	26775576	26775707	ENSG00000117713.18|ARID1A|UCHL5|UCHL5	907	+	2.0530138	1.0293462	-1.0	-1.0
chr1	26774328	26775203	ENSG00000117713.18|ARID1A|UCHL5|UCHL5	954	+	2.9145021	1.3335891	-1.0	-1.0
chr1	26766455	26766566	ENSG00000117713.18|ARID1A|UCHL5|UCHL5	932	+	2.510619	1.1680169	-1.0	-1.0
chr1	26732675	26732792	ENSG00000117713.18|ARID1A|UCHL5|UCHL5	912	+	2.194673	1.0577248	-1.0	-1.0
chr1	26780208	26780383	ENSG00000117713.18|ARID1A|UCHL5|UCHL5	936	+	2.6903584	1.1950164	-1.0	-1.0
chr1	26772816	26772987	ENSG00000117713.18|ARID1A|UCHL5|UCHL5	930	+	2.5306172	1.1551167	-1.0	-1.0
chr1	26771023	26771378	ENSG00000117713.18|ARID1A|UCHL5|UCHL5	950	+	3.1273777	1.2976916	-1.0	-1.0
chr1	26697291	26697391	ENSG00000117713.18|ARID1A|UCHL5|UCHL5	902	+	2.6957307	1.0099488	-1.0	-1.0
chr1	26772508	26772632	ENSG00000117713.18|ARID1A|UCHL5|UCHL5	918	+	2.4426217	1.0887929	-1.0	-1.0
chr1	26729611	26729863	ENSG00000117713.18|ARID1A|UCHL5|UCHL5	956	+	3.5765805	1.3546548	-1.0	-1.0
chr1	26769828	26769948	ENSG00000117713.18|ARID1A|UCHL5|UCHL5	901	+	5.1707416	1.0025727	-1.0	-1.0
chr1	26762151	26762316	ENSG00000117713.18|ARID1A|UCHL5|UCHL5	935	+	2.8014686	1.185317	-1.0	-1.0
chr1	26773801	26773898	ENSG00000117713.18|ARID1A|UCHL5|UCHL5	954	+	2.8013523	1.338981	-1.0	-1.0
chr1	26778658	26780143	ENSG00000117713.18|ARID1A|UCHL5|UCHL5	987	+	3.212188	1.9007275	-1.0	-1.0
chr1	26696051	26696161	ENSG00000117713.18|ARID1A|UCHL5|UCHL5	903	+	2.6156497	1.0116524	-1.0	-1.0
chr1	26697411	26697540	ENSG00000117713.18|ARID1A|UCHL5|UCHL5	903	+	2.6381972	1.0134073	-1.0	-1.0
chr1	26773395	26773717	ENSG00000117713.18|ARID1A|UCHL5|UCHL5	941	+	3.437944	1.2284877	-1.0	-1.0
chr1	26852752	26852852	ENSG00000204160.11|ZDHHC18|UCHL5|UCHL5	902	+	6.19879	1.0070609	-1.0	-1.0
chr1	26942659	26942776	ENSG00000090273.13|NUDC|UCHL5|UCHL5	1000	+	5.2976117	7.9738355	-1.0	-1.0
chr1	26942870	26943060	ENSG00000090273.13|NUDC|UCHL5|UCHL5	1000	+	4.434805	4.2063136	-1.0	-1.0
chr1	26945184	26945686	ENSG00000090273.13|NUDC|UCHL5|UCHL5	996	+	3.5621111	2.3979669	-1.0	-1.0
chr1	26943065	26943230	ENSG00000090273.13|NUDC|UCHL5|UCHL5	948	+	5.595905	1.2798446	-1.0	-1.0
chr1	26921725	26921929	ENSG00000090273.13|NUDC|UCHL5|UCHL5	1000	+	4.0734215	4.396014	-1.0	-1.0
chr1	26941823	26941998	ENSG00000090273.13|NUDC|UCHL5|UCHL5	902	+	2.7479422	1.0101278	-1.0	-1.0
chr1	26924088	26924166	ENSG00000090273.13|NUDC|UCHL5|UCHL5	990	+	3.1695783	1.9974774	-1.0	-1.0
chr1	26941752	26941818	ENSG00000090273.13|NUDC|UCHL5|UCHL5	1000	+	4.3406487	3.4165764	-1.0	-1.0
chr1	26941456	26941660	ENSG00000090273.13|NUDC|UCHL5|UCHL5	1000	+	5.3583207	7.108299	-1.0	-1.0
chr1	26946129	26946424	ENSG00000090273.13|NUDC|UCHL5|UCHL5	965	+	2.9783797	1.45879	-1.0	-1.0
chr1	27207209	27207414	ENSG00000225159.1|NPM1P39|UCHL5|UCHL5	983	+	4.993658	1.7605997	-1.0	-1.0
chr1	27234650	27234820	ENSG00000142784.15|WDTC1|UCHL5|UCHL5	919	+	2.870188	1.0895689	-1.0	-1.0
chr1	27322591	27322716	ENSG00000186501.14|TMEM222|UCHL5|UCHL5	902	+	5.9858828	1.0066097	-1.0	-1.0
chr1	27324741	27324901	ENSG00000186501.14|TMEM222|UCHL5|UCHL5	923	+	6.142462	1.1150829	-1.0	-1.0
chr1	27335450	27335550	ENSG00000186501.14|TMEM222|UCHL5|UCHL5	900	+	3.849704	1.0015823	-1.0	-1.0
chr1	27325456	27325711	ENSG00000186501.14|TMEM222|UCHL5|UCHL5	908	+	5.7994814	1.037323	-1.0	-1.0
chr1	27325071	27325266	ENSG00000186501.14|TMEM222|UCHL5|UCHL5	946	+	6.129021	1.2710465	-1.0	-1.0
chr1	27325271	27325421	ENSG00000186501.14|TMEM222|UCHL5|UCHL5	926	+	3.906704	1.1317047	-1.0	-1.0
chr1	27325453	27325713	ENSG00000241547.1|ACTG1P20|UCHL5|UCHL5	906	+	5.809281	1.0263696	-1.0	-1.0
chr1	27363046	27363201	ENSG00000142733.14|MAP3K6|UCHL5|UCHL5	926	-	3.89258	1.130237	-1.0	-1.0
chr1	27355283	27355393	ENSG00000142733.14|MAP3K6|UCHL5|UCHL5	901	-	6.036451	1.004409	-1.0	-1.0
chr1	27363246	27363346	ENSG00000142733.14|MAP3K6|UCHL5|UCHL5	905	-	3.1048295	1.022135	-1.0	-1.0
chr1	27418953	27419053	ENSG00000158195.10|WASF2|UCHL5|UCHL5	900	-	1.7437882	1.0018201	-1.0	-1.0
chr1	27409691	27409806	ENSG00000158195.10|WASF2|UCHL5|UCHL5	939	-	2.8619738	1.2138008	-1.0	-1.0
chr1	27418298	27418422	ENSG00000158195.10|WASF2|UCHL5|UCHL5	969	-	4.0423	1.5062695	-1.0	-1.0
chr1	27489985	27490158	ENSG00000158195.10|WASF2|UCHL5|UCHL5	984	-	2.8978431	1.7983204	-1.0	-1.0
chr1	27414832	27414963	ENSG00000158195.10|WASF2|UCHL5|UCHL5	991	-	2.6964843	2.0310135	-1.0	-1.0
chr1	27552209	27552344	ENSG00000126705.13|AHDC1|UCHL5|UCHL5	901	-	6.0269904	1.0053741	-1.0	-1.0
chr1	27801712	27801877	ENSG00000117758.13|STX12|UCHL5|UCHL5	933	+	3.8755584	1.1746712	-1.0	-1.0
chr1	27812162	27812268	ENSG00000117758.13|STX12|UCHL5|UCHL5	975	+	3.770076	1.6022729	-1.0	-1.0
chr1	27843225	27843325	ENSG00000117751.17|PPP1R8|UCHL5|UCHL5	936	+	2.5884242	1.1967351	-1.0	-1.0
chr1	27850092	27850222	ENSG00000117751.17|PPP1R8|UCHL5|UCHL5	957	+	3.736615	1.370613	-1.0	-1.0
chr1	27850312	27850622	ENSG00000117751.17|PPP1R8|UCHL5|UCHL5	940	+	3.493384	1.2191498	-1.0	-1.0
chr1	27838723	27838823	ENSG00000117751.17|PPP1R8|UCHL5|UCHL5	900	+	2.6239576	1.0002985	-1.0	-1.0
chr1	27841013	27841234	ENSG00000117751.17|PPP1R8|UCHL5|UCHL5	944	+	3.5413282	1.2515298	-1.0	-1.0
chr1	28035543	28035680	ENSG00000158161.15|EYA3|UCHL5|UCHL5	910	-	3.0917757	1.0468202	-1.0	-1.0
chr1	27993399	27993559	ENSG00000158161.15|EYA3|UCHL5|UCHL5	917	-	2.7656121	1.0811863	-1.0	-1.0
chr1	28057993	28058094	ENSG00000158161.15|EYA3|UCHL5|UCHL5	925	-	2.6422083	1.126395	-1.0	-1.0
chr1	28013130	28013290	ENSG00000158161.15|EYA3|UCHL5|UCHL5	902	-	3.407383	1.0092858	-1.0	-1.0
chr1	28209971	28210066	ENSG00000126698.10|DNAJC8|UCHL5|UCHL5	999	-	3.6053145	3.026843	-1.0	-1.0
chr1	28210504	28210637	ENSG00000126698.10|DNAJC8|UCHL5|UCHL5	922	-	2.3525894	1.1079963	-1.0	-1.0
chr1	28214939	28214996	ENSG00000126698.10|DNAJC8|UCHL5|UCHL5	944	-	3.4487493	1.2496722	-1.0	-1.0
chr1	28228921	28229023	ENSG00000126698.10|DNAJC8|UCHL5|UCHL5	998	-	4.510778	2.7686822	-1.0	-1.0
chr1	28232920	28233020	ENSG00000126698.10|DNAJC8|UCHL5|UCHL5	999	-	3.8192368	3.176156	-1.0	-1.0
chr1	28201177	28201370	ENSG00000126698.10|DNAJC8|UCHL5|UCHL5	992	-	3.4275312	2.0930197	-1.0	-1.0
chr1	28208341	28208511	ENSG00000126698.10|DNAJC8|UCHL5|UCHL5	999	-	6.302376	2.8745837	-1.0	-1.0
chr1	28203746	28203822	ENSG00000126698.10|DNAJC8|UCHL5|UCHL5	999	-	4.7933955	2.92547	-1.0	-1.0
chr1	28205257	28205350	ENSG00000126698.10|DNAJC8|UCHL5|UCHL5	996	-	3.831578	2.4035733	-1.0	-1.0
chr1	28236360	28236545	ENSG00000130770.17|ATPIF1|UCHL5|UCHL5	990	+	2.83039	1.9840333	-1.0	-1.0
chr1	28237750	28238100	ENSG00000130770.17|ATPIF1|UCHL5|UCHL5	1000	+	3.5564709	5.36689	-1.0	-1.0
chr1	28236108	28236270	ENSG00000130770.17|ATPIF1|UCHL5|UCHL5	1000	+	3.2622952	3.320476	-1.0	-1.0
chr1	28476106	28476286	ENSG00000204138.12|PHACTR4|UCHL5|UCHL5	955	+	3.0460231	1.351243	-1.0	-1.0
chr1	28459084	28459214	ENSG00000204138.12|PHACTR4|UCHL5|UCHL5	901	+	6.142439	1.0055233	-1.0	-1.0
chr1	28480450	28480604	ENSG00000204138.12|PHACTR4|UCHL5|UCHL5	954	+	3.6191044	1.3338021	-1.0	-1.0
chr1	28465684	28465844	ENSG00000204138.12|PHACTR4|UCHL5|UCHL5	932	+	2.7375784	1.1684251	-1.0	-1.0
chr1	28460211	28460292	ENSG00000204138.12|PHACTR4|UCHL5|UCHL5	927	+	3.295564	1.1396005	-1.0	-1.0
chr1	28466616	28466776	ENSG00000204138.12|PHACTR4|UCHL5|UCHL5	902	+	3.8632014	1.0080708	-1.0	-1.0
chr1	28496533	28496653	ENSG00000204138.12|PHACTR4|UCHL5|UCHL5	902	+	6.131602	1.0096847	-1.0	-1.0
chr1	28473763	28474053	ENSG00000204138.12|PHACTR4|UCHL5|UCHL5	949	+	3.444065	1.2932259	-1.0	-1.0
chr1	28532175	28532345	ENSG00000180198.15|RCC1|UCHL5|UCHL5	910	+	2.8658104	1.0461679	-1.0	-1.0
chr1	28537841	28538016	ENSG00000180198.15|RCC1|UCHL5|UCHL5	917	+	2.5840335	1.0794595	-1.0	-1.0
chr1	28510109	28510229	ENSG00000180198.15|RCC1|UCHL5|UCHL5	929	+	2.9906254	1.147986	-1.0	-1.0
chr1	28538726	28538901	ENSG00000180198.15|RCC1|UCHL5|UCHL5	946	+	4.3724923	1.2649555	-1.0	-1.0
chr1	28531847	28531990	ENSG00000180198.15|RCC1|UCHL5|UCHL5	939	+	3.4430058	1.2119001	-1.0	-1.0
chr1	28510109	28510229	ENSG00000242125.3|SNHG3|UCHL5|UCHL5	930	+	2.9906254	1.1567798	-1.0	-1.0
chr1	28553569	28553804	ENSG00000180098.9|TRNAU1AP|UCHL5|UCHL5	967	+	4.1887026	1.4828298	-1.0	-1.0
chr1	28553089	28553229	ENSG00000180098.9|TRNAU1AP|UCHL5|UCHL5	902	+	3.308832	1.0087795	-1.0	-1.0
chr1	28577499	28577619	ENSG00000180098.9|TRNAU1AP|UCHL5|UCHL5	904	+	6.1066494	1.0155015	-1.0	-1.0
chr1	28571175	28571338	ENSG00000180098.9|TRNAU1AP|UCHL5|UCHL5	976	+	3.4447763	1.6114575	-1.0	-1.0
chr1	28567293	28567408	ENSG00000180098.9|TRNAU1AP|UCHL5|UCHL5	928	+	2.5985491	1.1436651	-1.0	-1.0
chr1	28579897	28580037	ENSG00000197989.13|SNHG12|UCHL5|UCHL5	959	-	2.7990592	1.3829339	-1.0	-1.0
chr1	28581452	28581607	ENSG00000197989.13|SNHG12|UCHL5|UCHL5	921	-	2.8867924	1.1023655	-1.0	-1.0
chr1	28578542	28578680	ENSG00000197989.13|SNHG12|UCHL5|UCHL5	939	-	2.9869418	1.2158757	-1.0	-1.0
chr1	28580517	28580712	ENSG00000197989.13|SNHG12|UCHL5|UCHL5	950	-	2.2489884	1.2982167	-1.0	-1.0
chr1	28613246	28613346	ENSG00000120656.11|TAF12|UCHL5|UCHL5	903	-	2.518127	1.0135623	-1.0	-1.0
chr1	28642969	28643084	ENSG00000120656.11|TAF12|UCHL5|UCHL5	903	-	6.034609	1.0121207	-1.0	-1.0
chr1	28743547	28743707	ENSG00000198492.15|YTHDF2|UCHL5|UCHL5	927	+	2.5685763	1.1365399	-1.0	-1.0
chr1	28737010	28737230	ENSG00000198492.15|YTHDF2|UCHL5|UCHL5	961	+	2.9565656	1.4053804	-1.0	-1.0
chr1	28743012	28743212	ENSG00000198492.15|YTHDF2|UCHL5|UCHL5	956	+	2.8587077	1.3524067	-1.0	-1.0
chr1	28743287	28743392	ENSG00000198492.15|YTHDF2|UCHL5|UCHL5	902	+	6.0309534	1.0069755	-1.0	-1.0
chr1	28742482	28742612	ENSG00000198492.15|YTHDF2|UCHL5|UCHL5	919	+	2.0846937	1.093814	-1.0	-1.0
chr1	28743777	28743967	ENSG00000198492.15|YTHDF2|UCHL5|UCHL5	906	+	2.3635988	1.027937	-1.0	-1.0
chr1	29033092	29033245	ENSG00000159023.19|EPB41|UCHL5|UCHL5	959	+	2.188304	1.3863806	-1.0	-1.0
chr1	29035825	29035923	ENSG00000159023.19|EPB41|UCHL5|UCHL5	912	+	1.7161696	1.0551116	-1.0	-1.0
chr1	28993329	28993542	ENSG00000159023.19|EPB41|UCHL5|UCHL5	999	+	2.811196	3.2429013	-1.0	-1.0
chr1	29115698	29115798	ENSG00000159023.19|EPB41|UCHL5|UCHL5	962	+	2.2577567	1.4243063	-1.0	-1.0
chr1	28887210	28887530	ENSG00000159023.19|EPB41|UCHL5|UCHL5	949	+	2.6589825	1.2937129	-1.0	-1.0
chr1	28987430	28987900	ENSG00000159023.19|EPB41|UCHL5|UCHL5	1000	+	3.052747	3.5433006	-1.0	-1.0
chr1	28887090	28887205	ENSG00000159023.19|EPB41|UCHL5|UCHL5	989	+	2.9376237	1.9446392	-1.0	-1.0
chr1	28997214	28997314	ENSG00000159023.19|EPB41|UCHL5|UCHL5	913	+	1.8131007	1.0617032	-1.0	-1.0
chr1	29018278	29018442	ENSG00000159023.19|EPB41|UCHL5|UCHL5	978	+	2.3710678	1.6536753	-1.0	-1.0
chr1	29039253	29039426	ENSG00000159023.19|EPB41|UCHL5|UCHL5	996	+	2.5862725	2.3833628	-1.0	-1.0
chr1	29053103	29053312	ENSG00000159023.19|EPB41|UCHL5|UCHL5	988	+	2.4897048	1.919197	-1.0	-1.0
chr1	29097741	29097935	ENSG00000159023.19|EPB41|UCHL5|UCHL5	983	+	2.774698	1.7597189	-1.0	-1.0
chr1	29112367	29112448	ENSG00000159023.19|EPB41|UCHL5|UCHL5	982	+	2.6271951	1.7332418	-1.0	-1.0
chr1	29015691	29015767	ENSG00000159023.19|EPB41|UCHL5|UCHL5	966	+	2.9539673	1.4746155	-1.0	-1.0
chr1	29112448	29112653	ENSG00000159023.19|EPB41|UCHL5|UCHL5	925	+	2.9183955	1.1276078	-1.0	-1.0
chr1	29064956	29065216	ENSG00000159023.19|EPB41|UCHL5|UCHL5	993	+	2.3808963	2.1423607	-1.0	-1.0
chr1	29109335	29109510	ENSG00000159023.19|EPB41|UCHL5|UCHL5	974	+	2.7547913	1.5816985	-1.0	-1.0
chr1	29181394	29181645	ENSG00000116350.16|SRSF4|UCHL5|UCHL5	943	-	2.6922164	1.2460325	-1.0	-1.0
chr1	29147932	29149226	ENSG00000116350.16|SRSF4|UCHL5|UCHL5	1000	-	4.120759	6.057052	-1.0	-1.0
chr1	29160288	29160558	ENSG00000116350.16|SRSF4|UCHL5|UCHL5	997	-	3.5307431	2.472998	-1.0	-1.0
chr1	29149226	29149491	ENSG00000116350.16|SRSF4|UCHL5|UCHL5	927	-	2.7192323	1.134575	-1.0	-1.0
chr1	29150102	29150192	ENSG00000116350.16|SRSF4|UCHL5|UCHL5	1000	-	3.78089	3.8975804	-1.0	-1.0
chr1	29147742	29147912	ENSG00000116350.16|SRSF4|UCHL5|UCHL5	954	-	1.5859685	1.3397018	-1.0	-1.0
chr1	29165889	29166059	ENSG00000116350.16|SRSF4|UCHL5|UCHL5	920	-	2.2586925	1.0974112	-1.0	-1.0
chr1	29181645	29181865	ENSG00000116350.16|SRSF4|UCHL5|UCHL5	973	-	2.5622358	1.5741371	-1.0	-1.0
chr1	29178984	29179219	ENSG00000116350.16|SRSF4|UCHL5|UCHL5	953	-	2.296899	1.3316909	-1.0	-1.0
chr1	29154619	29154910	ENSG00000116350.16|SRSF4|UCHL5|UCHL5	1000	-	4.0308857	3.9865665	-1.0	-1.0
chr1	29177519	29177619	ENSG00000116350.16|SRSF4|UCHL5|UCHL5	902	-	1.9279486	1.0078318	-1.0	-1.0
chr1	29159373	29159583	ENSG00000116350.16|SRSF4|UCHL5|UCHL5	1000	-	4.6479945	3.3945072	-1.0	-1.0
chr1	29216587	29216752	ENSG00000116353.15|MECR|UCHL5|UCHL5	989	-	5.6189013	1.9786416	-1.0	-1.0
chr1	29201942	29202042	ENSG00000116353.15|MECR|UCHL5|UCHL5	917	-	2.8830829	1.0790402	-1.0	-1.0
chr1	29206766	29206866	ENSG00000116353.15|MECR|UCHL5|UCHL5	902	-	3.0828764	1.0071739	-1.0	-1.0
chr1	30721577	30721723	ENSG00000186056.9|MATN1-AS1|UCHL5|UCHL5	944	+	4.5311394	1.2503794	-1.0	-1.0
chr1	30735172	30735265	ENSG00000162511.7|LAPTM5|UCHL5|UCHL5	901	-	3.8793085	1.0042714	-1.0	-1.0
chr1	30874441	30874588	ENSG00000162512.15|SDC3|UCHL5|UCHL5	902	-	6.0591984	1.010188	-1.0	-1.0
chr1	30964758	30964898	ENSG00000134644.15|PUM1|UCHL5|UCHL5	930	-	2.4274156	1.1537048	-1.0	-1.0
chr1	31059203	31059577	ENSG00000134644.15|PUM1|UCHL5|UCHL5	971	-	2.7643812	1.5395306	-1.0	-1.0
chr1	31028757	31028864	ENSG00000134644.15|PUM1|UCHL5|UCHL5	960	-	2.548546	1.3997512	-1.0	-1.0
chr1	30935167	30935337	ENSG00000134644.15|PUM1|UCHL5|UCHL5	909	-	2.9061525	1.0405173	-1.0	-1.0
chr1	30968296	30968492	ENSG00000134644.15|PUM1|UCHL5|UCHL5	993	-	3.6785376	2.1586356	-1.0	-1.0
chr1	30952248	30952358	ENSG00000134644.15|PUM1|UCHL5|UCHL5	919	-	2.4939585	1.0924634	-1.0	-1.0
chr1	31065615	31065780	ENSG00000134644.15|PUM1|UCHL5|UCHL5	995	-	3.1060069	2.3316662	-1.0	-1.0
chr1	30950136	30950256	ENSG00000134644.15|PUM1|UCHL5|UCHL5	923	-	2.406966	1.1162711	-1.0	-1.0
chr1	31006993	31007102	ENSG00000134644.15|PUM1|UCHL5|UCHL5	997	-	3.3690064	2.4851964	-1.0	-1.0
chr1	30980061	30980171	ENSG00000134644.15|PUM1|UCHL5|UCHL5	913	-	2.0590754	1.0606431	-1.0	-1.0
chr1	30933205	30933342	ENSG00000134644.15|PUM1|UCHL5|UCHL5	954	-	3.502187	1.3373401	-1.0	-1.0
chr1	30965986	30966326	ENSG00000134644.15|PUM1|UCHL5|UCHL5	954	-	2.8022847	1.3374546	-1.0	-1.0
chr1	30953718	30953981	ENSG00000134644.15|PUM1|UCHL5|UCHL5	945	-	2.405122	1.2558296	-1.0	-1.0
chr1	30995053	30995220	ENSG00000134644.15|PUM1|UCHL5|UCHL5	1000	-	4.127471	3.4789913	-1.0	-1.0
chr1	30992429	30992660	ENSG00000134644.15|PUM1|UCHL5|UCHL5	960	-	2.811882	1.4027135	-1.0	-1.0
chr1	30941150	30941272	ENSG00000134644.15|PUM1|UCHL5|UCHL5	946	-	2.5636165	1.2671348	-1.0	-1.0
chr1	31296610	31296725	ENSG00000060688.12|SNRNP40|UCHL5|UCHL5	906	-	2.2729843	1.0281546	-1.0	-1.0
chr1	31281373	31281493	ENSG00000060688.12|SNRNP40|UCHL5|UCHL5	948	-	3.0379944	1.2833458	-1.0	-1.0
chr1	31259877	31260121	ENSG00000060688.12|SNRNP40|UCHL5|UCHL5	980	-	3.1623666	1.703405	-1.0	-1.0
chr1	31269157	31269302	ENSG00000060688.12|SNRNP40|UCHL5|UCHL5	930	-	2.9489262	1.1533955	-1.0	-1.0
chr1	31261543	31261643	ENSG00000060688.12|SNRNP40|UCHL5|UCHL5	912	-	2.4137897	1.0563005	-1.0	-1.0
chr1	31310043	31310164	ENSG00000121766.15|ZCCHC17|UCHL5|UCHL5	993	+	3.523409	2.1463945	-1.0	-1.0
chr1	31364646	31364776	ENSG00000121766.15|ZCCHC17|UCHL5|UCHL5	935	+	3.9383192	1.1892227	-1.0	-1.0
chr1	31337174	31337274	ENSG00000121766.15|ZCCHC17|UCHL5|UCHL5	902	+	2.238535	1.0096872	-1.0	-1.0
chr1	31364031	31364506	ENSG00000121766.15|ZCCHC17|UCHL5|UCHL5	994	+	4.3361597	2.2052774	-1.0	-1.0
chr1	31348828	31348974	ENSG00000121766.15|ZCCHC17|UCHL5|UCHL5	956	+	3.2277637	1.3540055	-1.0	-1.0
chr1	31346639	31346769	ENSG00000121766.15|ZCCHC17|UCHL5|UCHL5	957	+	4.255669	1.3631151	-1.0	-1.0
chr1	32031523	32031640	ENSG00000121774.17|KHDRBS1|UCHL5|UCHL5	982	+	2.5526862	1.7522887	-1.0	-1.0
chr1	32039514	32039573	ENSG00000121774.17|KHDRBS1|UCHL5|UCHL5	901	+	1.9338856	1.0036674	-1.0	-1.0
chr1	32042526	32042671	ENSG00000121774.17|KHDRBS1|UCHL5|UCHL5	948	+	2.6472292	1.2831037	-1.0	-1.0
chr1	32030297	32030417	ENSG00000121774.17|KHDRBS1|UCHL5|UCHL5	953	+	2.2766285	1.3258774	-1.0	-1.0
chr1	32033187	32033334	ENSG00000121774.17|KHDRBS1|UCHL5|UCHL5	992	+	2.6412027	2.1128812	-1.0	-1.0
chr1	32014263	32014377	ENSG00000121774.17|KHDRBS1|UCHL5|UCHL5	939	+	2.0096273	1.2112497	-1.0	-1.0
chr1	32037834	32038094	ENSG00000121774.17|KHDRBS1|UCHL5|UCHL5	991	+	3.8189235	2.0641005	-1.0	-1.0
chr1	32036909	32037043	ENSG00000121774.17|KHDRBS1|UCHL5|UCHL5	986	+	2.8890324	1.8387138	-1.0	-1.0
chr1	32013983	32014083	ENSG00000121774.17|KHDRBS1|UCHL5|UCHL5	901	+	2.8404036	1.0042714	-1.0	-1.0
chr1	32154587	32154721	ENSG00000025800.13|KPNA6|UCHL5|UCHL5	989	+	3.4428394	1.9538183	-1.0	-1.0
chr1	32167168	32167296	ENSG00000025800.13|KPNA6|UCHL5|UCHL5	970	+	3.8060718	1.5241147	-1.0	-1.0
chr1	32157035	32157155	ENSG00000025800.13|KPNA6|UCHL5|UCHL5	924	+	4.0504513	1.1207228	-1.0	-1.0
chr1	32169881	32170060	ENSG00000025800.13|KPNA6|UCHL5|UCHL5	969	+	2.9389303	1.5062859	-1.0	-1.0
chr1	32157345	32157445	ENSG00000025800.13|KPNA6|UCHL5|UCHL5	923	+	2.6371999	1.1162525	-1.0	-1.0
chr1	32161946	32162046	ENSG00000025800.13|KPNA6|UCHL5|UCHL5	901	+	2.310266	1.0042714	-1.0	-1.0
chr1	32170736	32170976	ENSG00000025800.13|KPNA6|UCHL5|UCHL5	911	+	2.4351716	1.0519104	-1.0	-1.0
chr1	32163328	32163428	ENSG00000025800.13|KPNA6|UCHL5|UCHL5	900	+	5.949933	1.0010929	-1.0	-1.0
chr1	32156852	32156945	ENSG00000025800.13|KPNA6|UCHL5|UCHL5	938	+	2.4049513	1.2081989	-1.0	-1.0
chr1	32170737	32170977	ENSG00000250135.1|AL049795.2|UCHL5|UCHL5	914	+	2.4840214	1.0660632	-1.0	-1.0
chr1	32190054	32190244	ENSG00000084652.15|TXLNA|UCHL5|UCHL5	990	+	3.584409	2.0107858	-1.0	-1.0
chr1	32194064	32194160	ENSG00000084652.15|TXLNA|UCHL5|UCHL5	982	+	2.8070307	1.7403381	-1.0	-1.0
chr1	32187953	32188124	ENSG00000084652.15|TXLNA|UCHL5|UCHL5	995	+	4.054111	2.3274899	-1.0	-1.0
chr1	32193300	32193410	ENSG00000084652.15|TXLNA|UCHL5|UCHL5	906	+	5.4025264	1.0286348	-1.0	-1.0
chr1	32180154	32180509	ENSG00000084652.15|TXLNA|UCHL5|UCHL5	996	+	3.7943704	2.3758724	-1.0	-1.0
chr1	32195121	32195296	ENSG00000084652.15|TXLNA|UCHL5|UCHL5	944	+	3.3857207	1.2515978	-1.0	-1.0
chr1	32192430	32192600	ENSG00000084652.15|TXLNA|UCHL5|UCHL5	982	+	4.8465557	1.7351186	-1.0	-1.0
chr1	32193207	32193300	ENSG00000084652.15|TXLNA|UCHL5|UCHL5	985	+	3.1527705	1.8203855	-1.0	-1.0
chr1	32192310	32192425	ENSG00000084652.15|TXLNA|UCHL5|UCHL5	996	+	5.33072	2.4523065	-1.0	-1.0
chr1	32192656	32192731	ENSG00000084652.15|TXLNA|UCHL5|UCHL5	932	+	2.3609293	1.1678314	-1.0	-1.0
chr1	32179685	32179776	ENSG00000084652.15|TXLNA|UCHL5|UCHL5	971	+	3.3626456	1.5313685	-1.0	-1.0
chr1	32194901	32195116	ENSG00000084652.15|TXLNA|UCHL5|UCHL5	969	+	3.0145693	1.5062073	-1.0	-1.0
chr1	32195346	32195531	ENSG00000084652.15|TXLNA|UCHL5|UCHL5	951	+	2.8352368	1.3138951	-1.0	-1.0
chr1	32181241	32181577	ENSG00000084652.15|TXLNA|UCHL5|UCHL5	998	+	4.3462257	2.7099488	-1.0	-1.0
chr1	32184524	32184616	ENSG00000084652.15|TXLNA|UCHL5|UCHL5	994	+	3.9804523	2.2526677	-1.0	-1.0
chr1	32204185	32204379	ENSG00000160050.14|CCDC28B|UCHL5|UCHL5	991	+	5.2758007	2.028858	-1.0	-1.0
chr1	32201910	32202015	ENSG00000160050.14|CCDC28B|UCHL5|UCHL5	903	+	6.118145	1.0149926	-1.0	-1.0
chr1	32200605	32200709	ENSG00000160050.14|CCDC28B|UCHL5|UCHL5	900	+	3.0234098	1.0018201	-1.0	-1.0
chr1	32207011	32207120	ENSG00000160051.11|IQCC|UCHL5|UCHL5	903	+	6.11674	1.0142304	-1.0	-1.0
chr1	32206228	32206343	ENSG00000160051.11|IQCC|UCHL5|UCHL5	903	+	6.018931	1.0135623	-1.0	-1.0
chr1	32206518	32206718	ENSG00000160051.11|IQCC|UCHL5|UCHL5	936	+	4.853159	1.1912541	-1.0	-1.0
chr1	32228876	32229031	ENSG00000084623.11|EIF3I|UCHL5|UCHL5	902	+	3.7241955	1.0102025	-1.0	-1.0
chr1	32231429	32231599	ENSG00000084623.11|EIF3I|UCHL5|UCHL5	958	+	2.5588715	1.3750575	-1.0	-1.0
chr1	32222492	32222630	ENSG00000084623.11|EIF3I|UCHL5|UCHL5	949	+	2.955142	1.2913465	-1.0	-1.0
chr1	32226402	32226530	ENSG00000084623.11|EIF3I|UCHL5|UCHL5	952	+	2.4196386	1.3204817	-1.0	-1.0
chr1	32292085	32292218	ENSG00000116478.11|HDAC1|UCHL5|UCHL5	994	+	3.4844966	2.217867	-1.0	-1.0
chr1	32332700	32332749	ENSG00000116478.11|HDAC1|UCHL5|UCHL5	995	+	5.1412344	2.2835107	-1.0	-1.0
chr1	32327443	32327677	ENSG00000116478.11|HDAC1|UCHL5|UCHL5	960	+	2.50675	1.3994089	-1.0	-1.0
chr1	32329067	32329160	ENSG00000116478.11|HDAC1|UCHL5|UCHL5	901	+	2.3323078	1.0042714	-1.0	-1.0
chr1	32333016	32333136	ENSG00000116478.11|HDAC1|UCHL5|UCHL5	935	+	2.6075106	1.1852404	-1.0	-1.0
chr1	32331473	32331582	ENSG00000116478.11|HDAC1|UCHL5|UCHL5	904	+	1.9547435	1.0194466	-1.0	-1.0
chr1	32332602	32332700	ENSG00000116478.11|HDAC1|UCHL5|UCHL5	900	+	5.960998	1.0018201	-1.0	-1.0
chr1	32333301	32333431	ENSG00000116478.11|HDAC1|UCHL5|UCHL5	903	+	2.3867276	1.0116677	-1.0	-1.0
chr1	32327213	32327323	ENSG00000116478.11|HDAC1|UCHL5|UCHL5	901	+	5.970401	1.0051248	-1.0	-1.0
chr1	32316664	32316782	ENSG00000116478.11|HDAC1|UCHL5|UCHL5	991	+	3.0053926	2.060394	-1.0	-1.0
chr1	32333156	32333271	ENSG00000116478.11|HDAC1|UCHL5|UCHL5	916	+	2.3883216	1.0766675	-1.0	-1.0
chr1	32332045	32332242	ENSG00000116478.11|HDAC1|UCHL5|UCHL5	994	+	3.2547743	2.2232516	-1.0	-1.0
chr1	32330767	32330887	ENSG00000116478.11|HDAC1|UCHL5|UCHL5	929	+	2.4345307	1.1507401	-1.0	-1.0
chr1	32326983	32327153	ENSG00000116478.11|HDAC1|UCHL5|UCHL5	903	+	1.9372909	1.0146	-1.0	-1.0
chr1	32302620	32302733	ENSG00000116478.11|HDAC1|UCHL5|UCHL5	992	+	3.107218	2.1002014	-1.0	-1.0
chr1	32331700	32331835	ENSG00000116478.11|HDAC1|UCHL5|UCHL5	901	+	1.9777408	1.0055622	-1.0	-1.0
chr1	32334941	32335086	ENSG00000175130.6|MARCKSL1|UCHL5|UCHL5	909	-	2.2576344	1.042628	-1.0	-1.0
chr1	32335966	32336106	ENSG00000175130.6|MARCKSL1|UCHL5|UCHL5	920	-	2.6815643	1.0985662	-1.0	-1.0
chr1	32362413	32362633	ENSG00000225828.1|FAM229A|UCHL5|UCHL5	947	-	3.3506365	1.2716482	-1.0	-1.0
chr1	32376261	32376411	ENSG00000160058.18|BSDC1|UCHL5|UCHL5	982	-	3.6763098	1.740282	-1.0	-1.0
chr1	32378214	32378283	ENSG00000160058.18|BSDC1|UCHL5|UCHL5	974	-	2.9167361	1.5835985	-1.0	-1.0
chr1	32378723	32378839	ENSG00000160058.18|BSDC1|UCHL5|UCHL5	985	-	3.289389	1.811928	-1.0	-1.0
chr1	32377969	32378048	ENSG00000160058.18|BSDC1|UCHL5|UCHL5	1000	-	5.798108	3.3843398	-1.0	-1.0
chr1	32376152	32376261	ENSG00000160058.18|BSDC1|UCHL5|UCHL5	917	-	3.4607227	1.0807314	-1.0	-1.0
chr1	32383829	32384029	ENSG00000160058.18|BSDC1|UCHL5|UCHL5	938	-	2.1047854	1.2062211	-1.0	-1.0
chr1	32368372	32368550	ENSG00000160058.18|BSDC1|UCHL5|UCHL5	956	-	2.3685403	1.3611317	-1.0	-1.0
chr1	32376421	32376736	ENSG00000160058.18|BSDC1|UCHL5|UCHL5	969	-	2.7894118	1.5049138	-1.0	-1.0
chr1	32366622	32366757	ENSG00000160058.18|BSDC1|UCHL5|UCHL5	905	-	2.1766524	1.0200485	-1.0	-1.0
chr1	32394005	32394470	ENSG00000160058.18|BSDC1|UCHL5|UCHL5	960	-	3.193787	1.4002397	-1.0	-1.0
chr1	32386710	32386890	ENSG00000160058.18|BSDC1|UCHL5|UCHL5	972	-	2.664118	1.5599166	-1.0	-1.0
chr1	32621799	32621948	ENSG00000176261.15|ZBTB8OS|UCHL5|UCHL5	922	-	4.660239	1.1063887	-1.0	-1.0
chr1	32650401	32650591	ENSG00000176261.15|ZBTB8OS|UCHL5|UCHL5	940	-	2.6702952	1.2207485	-1.0	-1.0
chr1	32633975	32634135	ENSG00000176261.15|ZBTB8OS|UCHL5|UCHL5	905	-	2.3647838	1.0217716	-1.0	-1.0
chr1	32634675	32634792	ENSG00000176261.15|ZBTB8OS|UCHL5|UCHL5	951	-	4.539064	1.3127214	-1.0	-1.0
chr1	32651913	32652143	ENSG00000162521.18|RBBP4|UCHL5|UCHL5	998	+	3.253827	2.7321212	-1.0	-1.0
chr1	32668709	32668849	ENSG00000162521.18|RBBP4|UCHL5|UCHL5	907	+	2.118036	1.0326961	-1.0	-1.0
chr1	32669230	32669330	ENSG00000162521.18|RBBP4|UCHL5|UCHL5	921	+	2.5091426	1.1012982	-1.0	-1.0
chr1	32672790	32672901	ENSG00000162521.18|RBBP4|UCHL5|UCHL5	982	+	3.4254274	1.7409399	-1.0	-1.0
chr1	32657426	32657626	ENSG00000162521.18|RBBP4|UCHL5|UCHL5	975	+	2.6260738	1.6100092	-1.0	-1.0
chr1	32668224	32668324	ENSG00000162521.18|RBBP4|UCHL5|UCHL5	917	+	2.156919	1.0813956	-1.0	-1.0
chr1	32651171	32651322	ENSG00000162521.18|RBBP4|UCHL5|UCHL5	993	+	3.3701768	2.135414	-1.0	-1.0
chr1	32668971	32669132	ENSG00000162521.18|RBBP4|UCHL5|UCHL5	925	+	2.1127293	1.1230062	-1.0	-1.0
chr1	32768651	32768786	ENSG00000162522.10|KIAA1522|UCHL5|UCHL5	926	+	3.551835	1.1317832	-1.0	-1.0
chr1	32797762	32797917	ENSG00000134684.10|YARS|UCHL5|UCHL5	981	-	3.690778	1.7183772	-1.0	-1.0
chr1	32810910	32811130	ENSG00000134684.10|YARS|UCHL5|UCHL5	992	-	3.521105	2.1114008	-1.0	-1.0
chr1	32780021	32780371	ENSG00000134684.10|YARS|UCHL5|UCHL5	988	-	3.2200558	1.9032127	-1.0	-1.0
chr1	32810590	32810766	ENSG00000134684.10|YARS|UCHL5|UCHL5	961	-	2.3475096	1.4057733	-1.0	-1.0
chr1	32781047	32781212	ENSG00000134684.10|YARS|UCHL5|UCHL5	981	-	2.8103848	1.7217722	-1.0	-1.0
chr1	32802209	32802404	ENSG00000134684.10|YARS|UCHL5|UCHL5	967	-	5.8790054	1.4785824	-1.0	-1.0
chr1	32782403	32782613	ENSG00000134684.10|YARS|UCHL5|UCHL5	968	-	2.3345246	1.4956745	-1.0	-1.0
chr1	32786361	32786471	ENSG00000134684.10|YARS|UCHL5|UCHL5	953	-	2.325997	1.3300635	-1.0	-1.0
chr1	32803544	32803694	ENSG00000134684.10|YARS|UCHL5|UCHL5	907	-	2.5368304	1.0334752	-1.0	-1.0
chr1	32816522	32816697	ENSG00000134684.10|YARS|UCHL5|UCHL5	929	-	3.6233423	1.1502706	-1.0	-1.0
chr1	32817187	32817397	ENSG00000134684.10|YARS|UCHL5|UCHL5	986	-	2.9657946	1.856615	-1.0	-1.0
chr1	32775776	32775876	ENSG00000134684.10|YARS|UCHL5|UCHL5	901	-	2.1849937	1.0062301	-1.0	-1.0
chr1	32801699	32801799	ENSG00000134684.10|YARS|UCHL5|UCHL5	901	-	3.9162433	1.0042714	-1.0	-1.0
chr1	32779381	32779591	ENSG00000134684.10|YARS|UCHL5|UCHL5	956	-	2.8237398	1.3565594	-1.0	-1.0
chr1	32806481	32806606	ENSG00000134684.10|YARS|UCHL5|UCHL5	974	-	2.9427104	1.5811017	-1.0	-1.0
chr1	32786939	32787075	ENSG00000134684.10|YARS|UCHL5|UCHL5	993	-	2.84907	2.1637356	-1.0	-1.0
chr1	32782263	32782393	ENSG00000134684.10|YARS|UCHL5|UCHL5	911	-	4.7155437	1.0490974	-1.0	-1.0
chr1	32817576	32817689	ENSG00000116497.17|S100PBP|UCHL5|UCHL5	901	+	3.9226673	1.005896	-1.0	-1.0
chr1	32826607	32826747	ENSG00000116497.17|S100PBP|UCHL5|UCHL5	903	+	2.6530814	1.0133924	-1.0	-1.0
chr1	32826772	32826892	ENSG00000116497.17|S100PBP|UCHL5|UCHL5	902	+	3.8890746	1.008106	-1.0	-1.0
chr1	32827992	32828081	ENSG00000116497.17|S100PBP|UCHL5|UCHL5	970	+	3.3559232	1.5298051	-1.0	-1.0
chr1	32826157	32826492	ENSG00000116497.17|S100PBP|UCHL5|UCHL5	960	+	3.3609002	1.396395	-1.0	-1.0
chr1	32829963	32830067	ENSG00000116497.17|S100PBP|UCHL5|UCHL5	906	+	1.9835949	1.0265362	-1.0	-1.0
chr1	32937014	32937164	ENSG00000116514.16|RNF19B|UCHL5|UCHL5	910	-	5.7724695	1.0435805	-1.0	-1.0
chr1	33014449	33014589	ENSG00000004455.16|AK2|UCHL5|UCHL5	914	-	2.2602034	1.0670929	-1.0	-1.0
chr1	33013043	33013368	ENSG00000004455.16|AK2|UCHL5|UCHL5	919	-	2.0298629	1.0901171	-1.0	-1.0
chr1	33036735	33036955	ENSG00000004455.16|AK2|UCHL5|UCHL5	960	-	2.7442153	1.393168	-1.0	-1.0
chr1	33008049	33008374	ENSG00000004455.16|AK2|UCHL5|UCHL5	914	-	2.790874	1.0672395	-1.0	-1.0
chr1	33008759	33008909	ENSG00000004455.16|AK2|UCHL5|UCHL5	921	-	2.5824292	1.103318	-1.0	-1.0
chr1	34855623	34855913	ENSG00000163866.8|SMIM12|UCHL5|UCHL5	920	-	3.376506	1.0951605	-1.0	-1.0
chr1	35008821	35008921	ENSG00000271741.1|AC114490.2|UCHL5|UCHL5	901	-	3.1147664	1.0048435	-1.0	-1.0
chr1	35008821	35008921	ENSG00000163867.16|ZMYM6|UCHL5|UCHL5	901	-	3.1147664	1.0048805	-1.0	-1.0
chr1	35104307	35104407	ENSG00000197056.9|ZMYM1|UCHL5|UCHL5	902	+	6.064351	1.0071739	-1.0	-1.0
chr1	35189002	35189087	ENSG00000116560.10|SFPQ|UCHL5|UCHL5	1000	-	4.280782	5.9783635	-1.0	-1.0
chr1	35187202	35187251	ENSG00000116560.10|SFPQ|UCHL5|UCHL5	1000	-	6.835554	15.617986	-1.0	-1.0
chr1	35187972	35188090	ENSG00000116560.10|SFPQ|UCHL5|UCHL5	1000	-	5.2240934	20.137152	-1.0	-1.0
chr1	35189087	35189185	ENSG00000116560.10|SFPQ|UCHL5|UCHL5	941	-	2.9965556	1.2255272	-1.0	-1.0
chr1	35192856	35193148	ENSG00000116560.10|SFPQ|UCHL5|UCHL5	997	-	3.2363312	2.5460355	-1.0	-1.0
chr1	35184593	35184728	ENSG00000116560.10|SFPQ|UCHL5|UCHL5	933	-	2.008376	1.1754153	-1.0	-1.0
chr1	35190995	35191220	ENSG00000116560.10|SFPQ|UCHL5|UCHL5	933	-	2.617088	1.1743513	-1.0	-1.0
chr1	35184431	35184593	ENSG00000116560.10|SFPQ|UCHL5|UCHL5	991	-	2.895786	2.0506454	-1.0	-1.0
chr1	35176377	35176474	ENSG00000116560.10|SFPQ|UCHL5|UCHL5	993	-	2.8660364	2.1605535	-1.0	-1.0
chr1	35189185	35189382	ENSG00000116560.10|SFPQ|UCHL5|UCHL5	1000	-	3.7308586	4.7948036	-1.0	-1.0
chr1	35191340	35191529	ENSG00000116560.10|SFPQ|UCHL5|UCHL5	1000	-	3.6996036	5.253666	-1.0	-1.0
chr1	35190497	35190593	ENSG00000116560.10|SFPQ|UCHL5|UCHL5	1000	-	3.3594346	4.124266	-1.0	-1.0
chr1	35187000	35187122	ENSG00000116560.10|SFPQ|UCHL5|UCHL5	1000	-	4.0076723	6.1114836	-1.0	-1.0
chr1	35187122	35187202	ENSG00000116560.10|SFPQ|UCHL5|UCHL5	958	-	2.5339527	1.379061	-1.0	-1.0
chr1	35177223	35177458	ENSG00000116560.10|SFPQ|UCHL5|UCHL5	963	-	2.2105293	1.4366319	-1.0	-1.0
chr1	35190693	35190995	ENSG00000116560.10|SFPQ|UCHL5|UCHL5	1000	-	3.2503555	3.6626492	-1.0	-1.0
chr1	35191899	35192074	ENSG00000116560.10|SFPQ|UCHL5|UCHL5	909	-	2.303144	1.0424674	-1.0	-1.0
chr1	35188885	35189002	ENSG00000116560.10|SFPQ|UCHL5|UCHL5	903	-	2.0219686	1.0111659	-1.0	-1.0
chr1	35192221	35192816	ENSG00000116560.10|SFPQ|UCHL5|UCHL5	991	-	3.0626757	2.025266	-1.0	-1.0
chr1	35418442	35418567	ENSG00000146463.11|ZMYM4|UCHL5|UCHL5	938	+	6.3127303	1.2095319	-1.0	-1.0
chr1	35399481	35399576	ENSG00000146463.11|ZMYM4|UCHL5|UCHL5	901	+	3.957209	1.0047563	-1.0	-1.0
chr1	35405372	35405468	ENSG00000146463.11|ZMYM4|UCHL5|UCHL5	982	+	4.6320353	1.7520373	-1.0	-1.0
chr1	35359324	35359446	ENSG00000146463.11|ZMYM4|UCHL5|UCHL5	901	+	2.8090012	1.0053008	-1.0	-1.0
chr1	35415505	35415714	ENSG00000146463.11|ZMYM4|UCHL5|UCHL5	943	+	3.2725933	1.2415575	-1.0	-1.0
chr1	35370441	35370621	ENSG00000146463.11|ZMYM4|UCHL5|UCHL5	918	+	3.5110722	1.0859747	-1.0	-1.0
chr1	35397376	35397545	ENSG00000146463.11|ZMYM4|UCHL5|UCHL5	941	+	2.639045	1.2325153	-1.0	-1.0
chr1	35359059	35359159	ENSG00000146463.11|ZMYM4|UCHL5|UCHL5	939	+	2.614879	1.2152686	-1.0	-1.0
chr1	35419479	35419629	ENSG00000146463.11|ZMYM4|UCHL5|UCHL5	914	+	3.2038245	1.0668849	-1.0	-1.0
chr1	35405023	35405194	ENSG00000146463.11|ZMYM4|UCHL5|UCHL5	950	+	3.7642725	1.3042524	-1.0	-1.0
chr1	35398863	35398993	ENSG00000146463.11|ZMYM4|UCHL5|UCHL5	938	+	3.444554	1.2078736	-1.0	-1.0
chr1	35531275	35531375	ENSG00000142687.17|KIAA0319L|UCHL5|UCHL5	904	-	6.084786	1.0167627	-1.0	-1.0
chr1	35456062	35456167	ENSG00000142687.17|KIAA0319L|UCHL5|UCHL5	904	-	5.089935	1.0160575	-1.0	-1.0
chr1	35554349	35554514	ENSG00000142687.17|KIAA0319L|UCHL5|UCHL5	907	-	3.46487	1.0324	-1.0	-1.0
chr1	35441026	35441138	ENSG00000142687.17|KIAA0319L|UCHL5|UCHL5	904	-	2.4337254	1.0180055	-1.0	-1.0
chr1	35561155	35561294	ENSG00000020129.15|NCDN|UCHL5|UCHL5	916	+	3.5048168	1.0746704	-1.0	-1.0
chr1	35715589	35715784	ENSG00000142686.7|C1orf216|UCHL5|UCHL5	965	-	6.4246163	1.4520533	-1.0	-1.0
chr1	35714654	35714789	ENSG00000142686.7|C1orf216|UCHL5|UCHL5	901	-	6.077859	1.0036695	-1.0	-1.0
chr1	35739364	35739524	ENSG00000092853.13|CLSPN|UCHL5|UCHL5	1000	-	6.4748287	4.2937727	-1.0	-1.0
chr1	35746765	35746992	ENSG00000092853.13|CLSPN|UCHL5|UCHL5	961	-	3.6431832	1.4073094	-1.0	-1.0
chr1	35764265	35764714	ENSG00000092853.13|CLSPN|UCHL5|UCHL5	957	-	3.9953456	1.3627249	-1.0	-1.0
chr1	35751131	35751249	ENSG00000092853.13|CLSPN|UCHL5|UCHL5	928	-	4.0465937	1.140278	-1.0	-1.0
chr1	35737991	35738097	ENSG00000092853.13|CLSPN|UCHL5|UCHL5	1000	-	8.106109	3.8657935	-1.0	-1.0
chr1	35762403	35762481	ENSG00000092853.13|CLSPN|UCHL5|UCHL5	985	-	4.033909	1.8245758	-1.0	-1.0
chr1	35736913	35737075	ENSG00000092853.13|CLSPN|UCHL5|UCHL5	977	-	4.978431	1.6406262	-1.0	-1.0
chr1	35749466	35749531	ENSG00000092853.13|CLSPN|UCHL5|UCHL5	935	-	3.2712023	1.1867901	-1.0	-1.0
chr1	35760341	35760911	ENSG00000092853.13|CLSPN|UCHL5|UCHL5	997	-	4.360366	2.53327	-1.0	-1.0
chr1	35745450	35745562	ENSG00000092853.13|CLSPN|UCHL5|UCHL5	991	-	4.7012024	2.0533864	-1.0	-1.0
chr1	35761095	35761204	ENSG00000092853.13|CLSPN|UCHL5|UCHL5	997	-	7.2514153	2.508435	-1.0	-1.0
chr1	35761997	35762070	ENSG00000092853.13|CLSPN|UCHL5|UCHL5	969	-	3.1314087	1.5122174	-1.0	-1.0
chr1	35753744	35753936	ENSG00000092853.13|CLSPN|UCHL5|UCHL5	989	-	4.5086136	1.9695296	-1.0	-1.0
chr1	35743140	35743241	ENSG00000092853.13|CLSPN|UCHL5|UCHL5	996	-	5.40466	2.3875318	-1.0	-1.0
chr1	35748404	35748629	ENSG00000092853.13|CLSPN|UCHL5|UCHL5	989	-	5.2374997	1.9556804	-1.0	-1.0
chr1	35749632	35749811	ENSG00000092853.13|CLSPN|UCHL5|UCHL5	992	-	3.5187201	2.0796015	-1.0	-1.0
chr1	35765217	35765326	ENSG00000092853.13|CLSPN|UCHL5|UCHL5	983	-	3.940309	1.7666886	-1.0	-1.0
chr1	35769846	35769967	ENSG00000092853.13|CLSPN|UCHL5|UCHL5	992	-	4.9320383	2.0898032	-1.0	-1.0
chr1	35747906	35748056	ENSG00000092853.13|CLSPN|UCHL5|UCHL5	990	-	4.2884974	1.9927863	-1.0	-1.0
chr1	35763159	35763321	ENSG00000092853.13|CLSPN|UCHL5|UCHL5	987	-	4.1806083	1.883026	-1.0	-1.0
chr1	35751249	35751506	ENSG00000092853.13|CLSPN|UCHL5|UCHL5	1000	-	6.301637	3.4100192	-1.0	-1.0
chr1	35738454	35738582	ENSG00000092853.13|CLSPN|UCHL5|UCHL5	985	-	3.9543488	1.8337238	-1.0	-1.0
chr1	35743454	35743530	ENSG00000092853.13|CLSPN|UCHL5|UCHL5	994	-	7.025946	2.215214	-1.0	-1.0
chr1	35739135	35739257	ENSG00000092853.13|CLSPN|UCHL5|UCHL5	997	-	5.8584404	2.4729023	-1.0	-1.0
chr1	35737338	35737421	ENSG00000092853.13|CLSPN|UCHL5|UCHL5	969	-	3.716411	1.5044595	-1.0	-1.0
chr1	35894061	35894166	ENSG00000092847.11|AGO1|UCHL5|UCHL5	901	+	3.8770802	1.0063232	-1.0	-1.0
chr1	35895121	35895269	ENSG00000092847.11|AGO1|UCHL5|UCHL5	926	+	2.4200583	1.1333702	-1.0	-1.0
chr1	35902203	35902337	ENSG00000092847.11|AGO1|UCHL5|UCHL5	976	+	4.191865	1.6241171	-1.0	-1.0
chr1	35893096	35893271	ENSG00000092847.11|AGO1|UCHL5|UCHL5	907	+	2.6944337	1.0310727	-1.0	-1.0
chr1	35913841	35913981	ENSG00000092847.11|AGO1|UCHL5|UCHL5	970	+	3.4096937	1.5224308	-1.0	-1.0
chr1	35917592	35917722	ENSG00000092847.11|AGO1|UCHL5|UCHL5	965	+	4.337449	1.4509032	-1.0	-1.0
chr1	35906934	35907109	ENSG00000092847.11|AGO1|UCHL5|UCHL5	950	+	3.0933142	1.3041192	-1.0	-1.0
chr1	35918321	35918421	ENSG00000092847.11|AGO1|UCHL5|UCHL5	902	+	2.179486	1.0080165	-1.0	-1.0
chr1	35892576	35892677	ENSG00000092847.11|AGO1|UCHL5|UCHL5	900	+	2.0774155	1.0018201	-1.0	-1.0
chr1	35914183	35914274	ENSG00000092847.11|AGO1|UCHL5|UCHL5	969	+	4.3934593	1.5056002	-1.0	-1.0
chr1	35915352	35915487	ENSG00000092847.11|AGO1|UCHL5|UCHL5	909	+	2.7269473	1.0392065	-1.0	-1.0
chr1	35919573	35919793	ENSG00000092847.11|AGO1|UCHL5|UCHL5	925	+	3.570416	1.1248168	-1.0	-1.0
chr1	35888436	35888591	ENSG00000092847.11|AGO1|UCHL5|UCHL5	906	+	2.8717065	1.0277387	-1.0	-1.0
chr1	35869807	35869903	ENSG00000092847.11|AGO1|UCHL5|UCHL5	971	+	3.8242178	1.5417733	-1.0	-1.0
chr1	35901947	35902070	ENSG00000092847.11|AGO1|UCHL5|UCHL5	952	+	3.488739	1.3173254	-1.0	-1.0
chr1	35894314	35894402	ENSG00000092847.11|AGO1|UCHL5|UCHL5	906	+	2.3784935	1.0254769	-1.0	-1.0
chr1	36039789	36039894	ENSG00000126070.19|AGO3|UCHL5|UCHL5	922	+	3.2316833	1.1068828	-1.0	-1.0
chr1	35973419	35973534	ENSG00000126070.19|AGO3|UCHL5|UCHL5	901	+	2.9779806	1.0024186	-1.0	-1.0
chr1	35972093	35972232	ENSG00000126070.19|AGO3|UCHL5|UCHL5	911	+	2.9736044	1.0500937	-1.0	-1.0
chr1	36008901	36009006	ENSG00000126070.19|AGO3|UCHL5|UCHL5	901	+	3.9224885	1.0057226	-1.0	-1.0
chr1	36027113	36027293	ENSG00000126070.19|AGO3|UCHL5|UCHL5	961	+	4.4772487	1.4133283	-1.0	-1.0
chr1	36013629	36013752	ENSG00000126070.19|AGO3|UCHL5|UCHL5	928	+	3.247145	1.1436012	-1.0	-1.0
chr1	36040321	36040436	ENSG00000126070.19|AGO3|UCHL5|UCHL5	947	+	3.0722277	1.2763201	-1.0	-1.0
chr1	36090125	36090265	ENSG00000116863.10|ADPRHL2|UCHL5|UCHL5	912	+	3.9623106	1.0533175	-1.0	-1.0
chr1	36089420	36089535	ENSG00000116863.10|ADPRHL2|UCHL5|UCHL5	904	+	6.084069	1.0172728	-1.0	-1.0
chr1	36090010	36090110	ENSG00000116863.10|ADPRHL2|UCHL5|UCHL5	901	+	5.9275165	1.0059364	-1.0	-1.0
chr1	36136684	36136879	ENSG00000054116.11|TRAPPC3|UCHL5|UCHL5	968	-	4.984475	1.4903696	-1.0	-1.0
chr1	36140068	36140188	ENSG00000054116.11|TRAPPC3|UCHL5|UCHL5	920	-	3.2518604	1.0988292	-1.0	-1.0
chr1	36137099	36137284	ENSG00000054116.11|TRAPPC3|UCHL5|UCHL5	911	-	2.4529607	1.0494636	-1.0	-1.0
chr1	36139673	36139828	ENSG00000054116.11|TRAPPC3|UCHL5|UCHL5	942	-	3.5769591	1.2386748	-1.0	-1.0
chr1	36179185	36179410	ENSG00000116871.15|MAP7D1|UCHL5|UCHL5	978	+	5.1589103	1.6625663	-1.0	-1.0
chr1	36178655	36179080	ENSG00000116871.15|MAP7D1|UCHL5|UCHL5	982	+	6.1418056	1.7556472	-1.0	-1.0
chr1	36180247	36180362	ENSG00000116871.15|MAP7D1|UCHL5|UCHL5	916	+	2.562068	1.0775679	-1.0	-1.0
chr1	36171512	36171622	ENSG00000116871.15|MAP7D1|UCHL5|UCHL5	901	+	6.0786695	1.0038815	-1.0	-1.0
chr1	36176696	36176816	ENSG00000116871.15|MAP7D1|UCHL5|UCHL5	911	+	3.069858	1.052311	-1.0	-1.0
chr1	36178420	36178580	ENSG00000116871.15|MAP7D1|UCHL5|UCHL5	955	+	5.9977612	1.3457532	-1.0	-1.0
chr1	36172427	36172622	ENSG00000116871.15|MAP7D1|UCHL5|UCHL5	972	+	3.692875	1.5548806	-1.0	-1.0
chr1	36173363	36173473	ENSG00000116871.15|MAP7D1|UCHL5|UCHL5	902	+	2.739759	1.0085531	-1.0	-1.0
chr1	36177882	36178067	ENSG00000116871.15|MAP7D1|UCHL5|UCHL5	911	+	3.475633	1.0493293	-1.0	-1.0
chr1	36171165	36171280	ENSG00000116871.15|MAP7D1|UCHL5|UCHL5	901	+	3.05877	1.0039251	-1.0	-1.0
chr1	36293850	36293935	ENSG00000054118.13|THRAP3|UCHL5|UCHL5	988	+	3.0062497	1.9095093	-1.0	-1.0
chr1	36286367	36287270	ENSG00000054118.13|THRAP3|UCHL5|UCHL5	978	+	2.9816425	1.6576366	-1.0	-1.0
chr1	36282532	36282652	ENSG00000054118.13|THRAP3|UCHL5|UCHL5	940	+	2.9923654	1.223373	-1.0	-1.0
chr1	36303795	36304380	ENSG00000054118.13|THRAP3|UCHL5|UCHL5	996	+	3.6662467	2.4060009	-1.0	-1.0
chr1	36259381	36259484	ENSG00000054118.13|THRAP3|UCHL5|UCHL5	993	+	3.254345	2.1728492	-1.0	-1.0
chr1	36300885	36301084	ENSG00000054118.13|THRAP3|UCHL5|UCHL5	999	+	4.1885033	3.1699762	-1.0	-1.0
chr1	36304975	36305180	ENSG00000054118.13|THRAP3|UCHL5|UCHL5	940	+	2.3383124	1.2246151	-1.0	-1.0
chr1	36287825	36287925	ENSG00000054118.13|THRAP3|UCHL5|UCHL5	902	+	2.6861925	1.0099488	-1.0	-1.0
chr1	36289059	36289759	ENSG00000054118.13|THRAP3|UCHL5|UCHL5	999	+	3.492311	2.8286777	-1.0	-1.0
chr1	36296582	36296770	ENSG00000054118.13|THRAP3|UCHL5|UCHL5	994	+	3.289248	2.202616	-1.0	-1.0
chr1	36301552	36301696	ENSG00000054118.13|THRAP3|UCHL5|UCHL5	1000	+	4.511971	3.5692017	-1.0	-1.0
chr1	36292597	36292709	ENSG00000054118.13|THRAP3|UCHL5|UCHL5	981	+	2.6292458	1.716978	-1.0	-1.0
chr1	36224415	36224505	ENSG00000054118.13|THRAP3|UCHL5|UCHL5	992	+	3.9115832	2.0784922	-1.0	-1.0
chr1	36319312	36319441	ENSG00000214193.10|SH3D21|UCHL5|UCHL5	971	+	4.161523	1.5348786	-1.0	-1.0
chr1	36321295	36321410	ENSG00000214193.10|SH3D21|UCHL5|UCHL5	937	+	5.783304	1.1980249	-1.0	-1.0
chr1	36307124	36307285	ENSG00000214193.10|SH3D21|UCHL5|UCHL5	926	+	3.6569972	1.1321446	-1.0	-1.0
chr1	36307516	36307607	ENSG00000214193.10|SH3D21|UCHL5|UCHL5	932	+	2.7031753	1.1677812	-1.0	-1.0
chr1	36319704	36320549	ENSG00000214193.10|SH3D21|UCHL5|UCHL5	969	+	4.9956474	1.5023375	-1.0	-1.0
chr1	36319070	36319164	ENSG00000214193.10|SH3D21|UCHL5|UCHL5	938	+	4.046444	1.2095938	-1.0	-1.0
chr1	36322173	36322273	ENSG00000214193.10|SH3D21|UCHL5|UCHL5	927	+	4.0516953	1.1380469	-1.0	-1.0
chr1	36320914	36320978	ENSG00000214193.10|SH3D21|UCHL5|UCHL5	981	+	6.6024013	1.7142009	-1.0	-1.0
chr1	36321055	36321155	ENSG00000214193.10|SH3D21|UCHL5|UCHL5	902	+	4.0267534	1.0097368	-1.0	-1.0
chr1	36321788	36322073	ENSG00000214193.10|SH3D21|UCHL5|UCHL5	997	+	5.2601132	2.5231497	-1.0	-1.0
chr1	36348699	36348799	ENSG00000196182.10|STK40|UCHL5|UCHL5	903	-	2.730197	1.0143666	-1.0	-1.0
chr1	36361230	36361335	ENSG00000196182.10|STK40|UCHL5|UCHL5	967	-	4.3995104	1.4847605	-1.0	-1.0
chr1	36385752	36385852	ENSG00000196182.10|STK40|UCHL5|UCHL5	900	-	5.972014	1.0018201	-1.0	-1.0
chr1	36460691	36460776	ENSG00000116898.11|MRPS15|UCHL5|UCHL5	994	-	3.4171557	2.2050228	-1.0	-1.0
chr1	36464145	36464370	ENSG00000116898.11|MRPS15|UCHL5|UCHL5	950	-	2.8200755	1.2980499	-1.0	-1.0
chr1	36457922	36458067	ENSG00000116898.11|MRPS15|UCHL5|UCHL5	941	-	2.4538136	1.230693	-1.0	-1.0
chr1	36456221	36456446	ENSG00000116898.11|MRPS15|UCHL5|UCHL5	973	-	3.4390693	1.5609486	-1.0	-1.0
chr1	36461263	36461312	ENSG00000116898.11|MRPS15|UCHL5|UCHL5	967	-	3.6855748	1.4847692	-1.0	-1.0
chr1	36462087	36462163	ENSG00000116898.11|MRPS15|UCHL5|UCHL5	943	-	3.0420654	1.2427156	-1.0	-1.0
chr1	36455757	36455925	ENSG00000116898.11|MRPS15|UCHL5|UCHL5	983	-	4.8419456	1.7785876	-1.0	-1.0
chr1	37501839	37501996	ENSG00000163875.15|MEAF6|UCHL5|UCHL5	972	-	3.3997312	1.5514939	-1.0	-1.0
chr1	37513427	37513552	ENSG00000163875.15|MEAF6|UCHL5|UCHL5	926	-	2.647901	1.1283362	-1.0	-1.0
chr1	37509454	37509542	ENSG00000163875.15|MEAF6|UCHL5|UCHL5	974	-	3.4072728	1.5768297	-1.0	-1.0
chr1	37540296	37540841	ENSG00000163877.10|SNIP1|UCHL5|UCHL5	986	-	5.4265075	1.8664863	-1.0	-1.0
chr1	37552631	37552741	ENSG00000163877.10|SNIP1|UCHL5|UCHL5	915	-	2.4254591	1.071632	-1.0	-1.0
chr1	37554030	37554315	ENSG00000163877.10|SNIP1|UCHL5|UCHL5	978	-	5.272874	1.6537118	-1.0	-1.0
chr1	37567672	37567857	ENSG00000134697.12|GNL2|UCHL5|UCHL5	1000	-	5.6940093	3.5391083	-1.0	-1.0
chr1	37583866	37583933	ENSG00000134697.12|GNL2|UCHL5|UCHL5	900	-	2.239186	1.0018201	-1.0	-1.0
chr1	37582777	37582982	ENSG00000134697.12|GNL2|UCHL5|UCHL5	938	-	2.4801223	1.205833	-1.0	-1.0
chr1	37593714	37593904	ENSG00000134697.12|GNL2|UCHL5|UCHL5	981	-	5.4662037	1.7192212	-1.0	-1.0
chr1	37590705	37590840	ENSG00000134697.12|GNL2|UCHL5|UCHL5	952	-	2.6020226	1.3194591	-1.0	-1.0
chr1	37575594	37575694	ENSG00000134697.12|GNL2|UCHL5|UCHL5	992	-	3.467231	2.0945652	-1.0	-1.0
chr1	37595758	37595873	ENSG00000134697.12|GNL2|UCHL5|UCHL5	937	-	2.8088026	1.2033063	-1.0	-1.0
chr1	37574342	37574456	ENSG00000134697.12|GNL2|UCHL5|UCHL5	965	-	2.7444205	1.4545338	-1.0	-1.0
chr1	37568850	37569385	ENSG00000134697.12|GNL2|UCHL5|UCHL5	999	-	3.8557103	2.8494422	-1.0	-1.0
chr1	37574664	37574823	ENSG00000134697.12|GNL2|UCHL5|UCHL5	994	-	3.7532732	2.2000315	-1.0	-1.0
chr1	37582222	37582336	ENSG00000134697.12|GNL2|UCHL5|UCHL5	926	-	2.1633317	1.1328889	-1.0	-1.0
chr1	37587310	37587490	ENSG00000134697.12|GNL2|UCHL5|UCHL5	924	-	2.3344307	1.1163725	-1.0	-1.0
chr1	37566815	37567007	ENSG00000134697.12|GNL2|UCHL5|UCHL5	983	-	3.4305334	1.7569629	-1.0	-1.0
chr1	37568274	37568417	ENSG00000134697.12|GNL2|UCHL5|UCHL5	999	-	4.5206113	3.2502856	-1.0	-1.0
chr1	37706977	37707064	ENSG00000134690.10|CDCA8|UCHL5|UCHL5	960	+	2.7831304	1.3970035	-1.0	-1.0
chr1	37700435	37700521	ENSG00000134690.10|CDCA8|UCHL5|UCHL5	999	+	3.804674	3.2180307	-1.0	-1.0
chr1	37692432	37692784	ENSG00000134690.10|CDCA8|UCHL5|UCHL5	956	+	2.9241822	1.3569655	-1.0	-1.0
chr1	37703251	37703347	ENSG00000134690.10|CDCA8|UCHL5|UCHL5	997	+	3.2387965	2.573094	-1.0	-1.0
chr1	37708741	37708906	ENSG00000134690.10|CDCA8|UCHL5|UCHL5	916	+	2.4157777	1.0736235	-1.0	-1.0
chr1	37709176	37709426	ENSG00000134690.10|CDCA8|UCHL5|UCHL5	908	+	2.56219	1.0379273	-1.0	-1.0
chr1	37709551	37709719	ENSG00000134690.10|CDCA8|UCHL5|UCHL5	903	+	2.5738714	1.0132773	-1.0	-1.0
chr1	37692904	37693033	ENSG00000134690.10|CDCA8|UCHL5|UCHL5	988	+	2.8878205	1.9222293	-1.0	-1.0
chr1	37695909	37695950	ENSG00000134690.10|CDCA8|UCHL5|UCHL5	974	+	3.4607115	1.5909047	-1.0	-1.0
chr1	37701753	37701818	ENSG00000134690.10|CDCA8|UCHL5|UCHL5	999	+	4.0885344	2.9412427	-1.0	-1.0
chr1	37708501	37708606	ENSG00000134690.10|CDCA8|UCHL5|UCHL5	901	+	2.0414925	1.004497	-1.0	-1.0
chr1	37709021	37709121	ENSG00000134690.10|CDCA8|UCHL5|UCHL5	900	+	3.0422916	1.0020896	-1.0	-1.0
chr1	37705440	37705567	ENSG00000134690.10|CDCA8|UCHL5|UCHL5	995	+	3.2670178	2.3278399	-1.0	-1.0
chr1	37698904	37698977	ENSG00000134690.10|CDCA8|UCHL5|UCHL5	962	+	2.805536	1.4187026	-1.0	-1.0
chr1	37708321	37708491	ENSG00000134690.10|CDCA8|UCHL5|UCHL5	977	+	3.2501705	1.6367034	-1.0	-1.0
chr1	37857430	37857530	ENSG00000188786.9|MTF1|UCHL5|UCHL5	902	-	5.9975557	1.0067772	-1.0	-1.0
chr1	37889556	37889676	ENSG00000204084.12|INPP5B|UCHL5|UCHL5	902	-	3.0235136	1.0080944	-1.0	-1.0
chr1	37946251	37946334	ENSG00000204084.12|INPP5B|UCHL5|UCHL5	905	-	6.235617	1.023045	-1.0	-1.0
chr1	37888242	37888344	ENSG00000204084.12|INPP5B|UCHL5|UCHL5	992	-	6.897017	2.0786216	-1.0	-1.0
chr1	37875610	37875715	ENSG00000204084.12|INPP5B|UCHL5|UCHL5	901	-	3.9226673	1.0058844	-1.0	-1.0
chr1	37882816	37882918	ENSG00000204084.12|INPP5B|UCHL5|UCHL5	933	-	4.109914	1.1723722	-1.0	-1.0
chr1	37886887	37887004	ENSG00000204084.12|INPP5B|UCHL5|UCHL5	903	-	3.7292728	1.0152634	-1.0	-1.0
chr1	37885618	37885748	ENSG00000204084.12|INPP5B|UCHL5|UCHL5	903	-	3.9205692	1.0148886	-1.0	-1.0
chr1	37958004	37958263	ENSG00000183431.11|SF3A3|UCHL5|UCHL5	975	-	2.8449414	1.6017883	-1.0	-1.0
chr1	37979410	37979533	ENSG00000183431.11|SF3A3|UCHL5|UCHL5	932	-	2.260017	1.1687394	-1.0	-1.0
chr1	37960119	37960234	ENSG00000183431.11|SF3A3|UCHL5|UCHL5	915	-	2.371059	1.0697922	-1.0	-1.0
chr1	37984706	37984779	ENSG00000183431.11|SF3A3|UCHL5|UCHL5	996	-	3.8274415	2.3525586	-1.0	-1.0
chr1	37987572	37987678	ENSG00000183431.11|SF3A3|UCHL5|UCHL5	1000	-	4.584698	3.3892863	-1.0	-1.0
chr1	37989547	37989650	ENSG00000183431.11|SF3A3|UCHL5|UCHL5	952	-	2.784679	1.3207064	-1.0	-1.0
chr1	37984117	37984260	ENSG00000183431.11|SF3A3|UCHL5|UCHL5	983	-	2.9545522	1.7765741	-1.0	-1.0
chr1	37976883	37976953	ENSG00000183431.11|SF3A3|UCHL5|UCHL5	986	-	3.4570978	1.8564554	-1.0	-1.0
chr1	37989869	37990109	ENSG00000183431.11|SF3A3|UCHL5|UCHL5	999	-	4.347553	2.942315	-1.0	-1.0
chr1	37969570	37969730	ENSG00000183431.11|SF3A3|UCHL5|UCHL5	1000	-	4.283064	5.947616	-1.0	-1.0
chr1	37987783	37987836	ENSG00000183431.11|SF3A3|UCHL5|UCHL5	1000	-	5.361149	4.1407347	-1.0	-1.0
chr1	37969353	37969464	ENSG00000183431.11|SF3A3|UCHL5|UCHL5	995	-	3.141498	2.3162692	-1.0	-1.0
chr1	37980585	37980755	ENSG00000183431.11|SF3A3|UCHL5|UCHL5	1000	-	4.3205457	3.3276954	-1.0	-1.0
chr1	37978899	37979124	ENSG00000183431.11|SF3A3|UCHL5|UCHL5	996	-	3.6476264	2.3666873	-1.0	-1.0
chr1	37978719	37978879	ENSG00000183431.11|SF3A3|UCHL5|UCHL5	974	-	3.4190829	1.5891722	-1.0	-1.0
chr1	38019252	38019383	ENSG00000183520.11|UTP11|UCHL5|UCHL5	987	+	3.3285794	1.8799675	-1.0	-1.0
chr1	38017638	38017770	ENSG00000183520.11|UTP11|UCHL5|UCHL5	991	+	3.7979941	2.063676	-1.0	-1.0
chr1	38018463	38018577	ENSG00000183520.11|UTP11|UCHL5|UCHL5	996	+	3.0549684	2.3518984	-1.0	-1.0
chr1	38019058	38019152	ENSG00000183520.11|UTP11|UCHL5|UCHL5	989	+	3.4604251	1.9786621	-1.0	-1.0
chr1	38023544	38023734	ENSG00000183520.11|UTP11|UCHL5|UCHL5	954	+	2.7477565	1.3359926	-1.0	-1.0
chr1	38866879	38867004	ENSG00000214114.8|MYCBP|UCHL5|UCHL5	966	-	4.3402667	1.4721482	-1.0	-1.0
chr1	38873017	38873147	ENSG00000214114.8|MYCBP|UCHL5|UCHL5	925	-	6.1725597	1.1227407	-1.0	-1.0
chr1	38864613	38864714	ENSG00000214114.8|MYCBP|UCHL5|UCHL5	900	-	3.1367133	1.0004122	-1.0	-1.0
chr1	38866879	38867004	ENSG00000273637.1|AL139260.2|UCHL5|UCHL5	966	-	4.3402667	1.4726324	-1.0	-1.0
chr1	38873017	38873090	ENSG00000273637.1|AL139260.2|UCHL5|UCHL5	961	-	6.301166	1.4051105	-1.0	-1.0
chr1	38866879	38867004	ENSG00000274944.4|AL139260.3|UCHL5|UCHL5	966	-	4.3402667	1.4725493	-1.0	-1.0
chr1	38873017	38873090	ENSG00000274944.4|AL139260.3|UCHL5|UCHL5	906	-	6.301166	1.0269955	-1.0	-1.0
chr1	38998180	38998300	ENSG00000174574.15|AKIRIN1|UCHL5|UCHL5	903	+	3.0191226	1.0110543	-1.0	-1.0
chr1	39000971	39001101	ENSG00000174574.15|AKIRIN1|UCHL5|UCHL5	928	+	2.6043792	1.1416547	-1.0	-1.0
chr1	39028722	39028940	ENSG00000168653.10|NDUFS5|UCHL5|UCHL5	966	+	2.4752448	1.4722201	-1.0	-1.0
chr1	39034396	39034496	ENSG00000168653.10|NDUFS5|UCHL5|UCHL5	902	+	1.7604542	1.006564	-1.0	-1.0
chr1	39158927	39159032	ENSG00000127603.24|MACF1|UCHL5|UCHL5	901	+	2.6486316	1.0040987	-1.0	-1.0
chr1	39448032	39448147	ENSG00000127603.24|MACF1|UCHL5|UCHL5	988	+	4.0115113	1.9304862	-1.0	-1.0
chr1	39433047	39433155	ENSG00000127603.24|MACF1|UCHL5|UCHL5	987	+	4.0912714	1.8899263	-1.0	-1.0
chr1	39357374	39357893	ENSG00000127603.24|MACF1|UCHL5|UCHL5	978	+	3.3472097	1.663529	-1.0	-1.0
chr1	39332582	39332837	ENSG00000127603.24|MACF1|UCHL5|UCHL5	929	+	2.7070324	1.1467718	-1.0	-1.0
chr1	39324645	39324734	ENSG00000127603.24|MACF1|UCHL5|UCHL5	985	+	3.4635968	1.8228133	-1.0	-1.0
chr1	39358696	39358873	ENSG00000127603.24|MACF1|UCHL5|UCHL5	995	+	4.1089272	2.2691638	-1.0	-1.0
chr1	39442146	39442320	ENSG00000127603.24|MACF1|UCHL5|UCHL5	944	+	2.3817704	1.2526978	-1.0	-1.0
chr1	39460631	39460794	ENSG00000127603.24|MACF1|UCHL5|UCHL5	968	+	3.067979	1.5014848	-1.0	-1.0
chr1	39427454	39427609	ENSG00000127603.24|MACF1|UCHL5|UCHL5	953	+	3.4649575	1.3251126	-1.0	-1.0
chr1	39437776	39438008	ENSG00000127603.24|MACF1|UCHL5|UCHL5	990	+	3.927876	2.018337	-1.0	-1.0
chr1	39331752	39331887	ENSG00000127603.24|MACF1|UCHL5|UCHL5	906	+	2.2313998	1.0277625	-1.0	-1.0
chr1	39257935	39258028	ENSG00000127603.24|MACF1|UCHL5|UCHL5	928	+	2.2569654	1.1397953	-1.0	-1.0
chr1	39318452	39318615	ENSG00000127603.24|MACF1|UCHL5|UCHL5	982	+	3.1928527	1.7536916	-1.0	-1.0
chr1	39361359	39361677	ENSG00000127603.24|MACF1|UCHL5|UCHL5	989	+	3.423242	1.9688921	-1.0	-1.0
chr1	39297619	39297745	ENSG00000127603.24|MACF1|UCHL5|UCHL5	979	+	3.2818966	1.6877424	-1.0	-1.0
chr1	39327217	39327353	ENSG00000127603.24|MACF1|UCHL5|UCHL5	947	+	2.3185918	1.2781676	-1.0	-1.0
chr1	39347026	39347186	ENSG00000127603.24|MACF1|UCHL5|UCHL5	950	+	3.6227407	1.299546	-1.0	-1.0
chr1	39485975	39486075	ENSG00000127603.24|MACF1|UCHL5|UCHL5	900	+	3.0157807	1.0018201	-1.0	-1.0
chr1	39309569	39309696	ENSG00000127603.24|MACF1|UCHL5|UCHL5	931	+	2.324459	1.1586616	-1.0	-1.0
chr1	39316390	39316529	ENSG00000127603.24|MACF1|UCHL5|UCHL5	997	+	4.1376667	2.498971	-1.0	-1.0
chr1	39424027	39424194	ENSG00000127603.24|MACF1|UCHL5|UCHL5	949	+	2.6447334	1.2944956	-1.0	-1.0
chr1	39380258	39380368	ENSG00000127603.24|MACF1|UCHL5|UCHL5	916	+	2.34912	1.0746287	-1.0	-1.0
chr1	39333727	39333862	ENSG00000127603.24|MACF1|UCHL5|UCHL5	928	+	3.0961077	1.1402143	-1.0	-1.0
chr1	39319663	39319747	ENSG00000127603.24|MACF1|UCHL5|UCHL5	997	+	5.2201834	2.460387	-1.0	-1.0
chr1	39452702	39452802	ENSG00000127603.24|MACF1|UCHL5|UCHL5	902	+	2.6733055	1.0080043	-1.0	-1.0
chr1	39387186	39388658	ENSG00000127603.24|MACF1|UCHL5|UCHL5	979	+	3.5839996	1.6742061	-1.0	-1.0
chr1	39349477	39349622	ENSG00000127603.24|MACF1|UCHL5|UCHL5	997	+	4.215377	2.5130036	-1.0	-1.0
chr1	39385433	39385929	ENSG00000127603.24|MACF1|UCHL5|UCHL5	949	+	2.6809688	1.2952628	-1.0	-1.0
chr1	39340501	39340717	ENSG00000127603.24|MACF1|UCHL5|UCHL5	960	+	2.903127	1.3984134	-1.0	-1.0
chr1	39231181	39231243	ENSG00000127603.24|MACF1|UCHL5|UCHL5	978	+	3.8216865	1.6634756	-1.0	-1.0
chr1	39479817	39480032	ENSG00000127603.24|MACF1|UCHL5|UCHL5	942	+	3.0006566	1.2336853	-1.0	-1.0
chr1	39411212	39411572	ENSG00000127603.24|MACF1|UCHL5|UCHL5	952	+	4.3517995	1.316815	-1.0	-1.0
chr1	39322607	39322712	ENSG00000127603.24|MACF1|UCHL5|UCHL5	904	+	2.0020604	1.0196463	-1.0	-1.0
chr1	39295786	39295882	ENSG00000127603.24|MACF1|UCHL5|UCHL5	965	+	4.3149714	1.459603	-1.0	-1.0
chr1	39324192	39324345	ENSG00000127603.24|MACF1|UCHL5|UCHL5	1000	+	4.06531	3.345005	-1.0	-1.0
chr1	39441223	39441325	ENSG00000127603.24|MACF1|UCHL5|UCHL5	956	+	2.856389	1.3585877	-1.0	-1.0
chr1	39283408	39283515	ENSG00000127603.24|MACF1|UCHL5|UCHL5	967	+	2.8629463	1.4862	-1.0	-1.0
chr1	39430701	39430908	ENSG00000127603.24|MACF1|UCHL5|UCHL5	996	+	3.8951817	2.4048321	-1.0	-1.0
chr1	39432534	39432649	ENSG00000127603.24|MACF1|UCHL5|UCHL5	905	+	2.0962617	1.0221796	-1.0	-1.0
chr1	39447691	39447898	ENSG00000127603.24|MACF1|UCHL5|UCHL5	942	+	2.7531683	1.2330626	-1.0	-1.0
chr1	39335672	39336652	ENSG00000127603.24|MACF1|UCHL5|UCHL5	959	+	3.7941988	1.3908474	-1.0	-1.0
chr1	39453706	39453850	ENSG00000127603.24|MACF1|UCHL5|UCHL5	989	+	3.6266007	1.9633678	-1.0	-1.0
chr1	39439273	39439500	ENSG00000127603.24|MACF1|UCHL5|UCHL5	946	+	2.7112427	1.2652513	-1.0	-1.0
chr1	39293457	39293619	ENSG00000127603.24|MACF1|UCHL5|UCHL5	994	+	3.6154683	2.1943865	-1.0	-1.0
chr1	39368147	39368314	ENSG00000127603.24|MACF1|UCHL5|UCHL5	977	+	3.6257994	1.6472924	-1.0	-1.0
chr1	39283135	39283301	ENSG00000127603.24|MACF1|UCHL5|UCHL5	974	+	3.403392	1.5873907	-1.0	-1.0
chr1	39287285	39287613	ENSG00000127603.24|MACF1|UCHL5|UCHL5	976	+	3.1130044	1.6146033	-1.0	-1.0
chr1	39412437	39412637	ENSG00000127603.24|MACF1|UCHL5|UCHL5	911	+	6.1035256	1.0519884	-1.0	-1.0
chr1	39250013	39250103	ENSG00000127603.24|MACF1|UCHL5|UCHL5	943	+	2.7363656	1.2457955	-1.0	-1.0
chr1	39434413	39434632	ENSG00000127603.24|MACF1|UCHL5|UCHL5	938	+	2.4848766	1.2075073	-1.0	-1.0
chr1	39331417	39331542	ENSG00000127603.24|MACF1|UCHL5|UCHL5	911	+	2.5566278	1.0482268	-1.0	-1.0
chr1	39459050	39459249	ENSG00000127603.24|MACF1|UCHL5|UCHL5	965	+	3.3558083	1.4566833	-1.0	-1.0
chr1	39269204	39269304	ENSG00000127603.24|MACF1|UCHL5|UCHL5	900	+	5.960998	1.0018201	-1.0	-1.0
chr1	39381952	39382147	ENSG00000127603.24|MACF1|UCHL5|UCHL5	957	+	2.6982841	1.3699058	-1.0	-1.0
chr1	39435557	39435842	ENSG00000127603.24|MACF1|UCHL5|UCHL5	996	+	3.8950992	2.447584	-1.0	-1.0
chr1	39451051	39451206	ENSG00000127603.24|MACF1|UCHL5|UCHL5	999	+	4.4768677	3.029459	-1.0	-1.0
chr1	39447431	39447587	ENSG00000127603.24|MACF1|UCHL5|UCHL5	956	+	3.0281487	1.3582789	-1.0	-1.0
chr1	39105410	39105535	ENSG00000127603.24|MACF1|UCHL5|UCHL5	901	+	6.0940514	1.0028116	-1.0	-1.0
chr1	39443445	39443574	ENSG00000127603.24|MACF1|UCHL5|UCHL5	977	+	2.952719	1.6477298	-1.0	-1.0
chr1	39317213	39317407	ENSG00000127603.24|MACF1|UCHL5|UCHL5	997	+	4.4985538	2.5539112	-1.0	-1.0
chr1	39333987	39334172	ENSG00000127603.24|MACF1|UCHL5|UCHL5	933	+	3.1426616	1.1742107	-1.0	-1.0
chr1	39291909	39292038	ENSG00000127603.24|MACF1|UCHL5|UCHL5	986	+	3.4657152	1.8573817	-1.0	-1.0
chr1	39335002	39335127	ENSG00000127603.24|MACF1|UCHL5|UCHL5	900	+	2.1151333	1.001663	-1.0	-1.0
chr1	39333492	39333707	ENSG00000127603.24|MACF1|UCHL5|UCHL5	913	+	5.4163823	1.0606023	-1.0	-1.0
chr1	39468592	39468727	ENSG00000127603.24|MACF1|UCHL5|UCHL5	955	+	2.8750982	1.3421347	-1.0	-1.0
chr1	39332182	39332412	ENSG00000127603.24|MACF1|UCHL5|UCHL5	920	+	3.3133378	1.0982118	-1.0	-1.0
chr1	39372478	39372658	ENSG00000127603.24|MACF1|UCHL5|UCHL5	963	+	3.155194	1.4324957	-1.0	-1.0
chr1	39427960	39428287	ENSG00000127603.24|MACF1|UCHL5|UCHL5	961	+	3.325322	1.4059316	-1.0	-1.0
chr1	39334407	39334592	ENSG00000127603.24|MACF1|UCHL5|UCHL5	919	+	2.3757696	1.0925043	-1.0	-1.0
chr1	39335132	39335307	ENSG00000127603.24|MACF1|UCHL5|UCHL5	920	+	2.8450403	1.0961127	-1.0	-1.0
chr1	39310830	39310995	ENSG00000127603.24|MACF1|UCHL5|UCHL5	997	+	3.6788688	2.4627514	-1.0	-1.0
chr1	39452155	39452345	ENSG00000127603.24|MACF1|UCHL5|UCHL5	961	+	2.8529804	1.4085242	-1.0	-1.0
chr1	39327353	39327513	ENSG00000127603.24|MACF1|UCHL5|UCHL5	943	+	5.92967	1.2452748	-1.0	-1.0
chr1	39444661	39444835	ENSG00000127603.24|MACF1|UCHL5|UCHL5	979	+	3.7472465	1.6761141	-1.0	-1.0
chr1	39331197	39331382	ENSG00000127603.24|MACF1|UCHL5|UCHL5	927	+	2.9406595	1.1364102	-1.0	-1.0
chr1	39370029	39370186	ENSG00000127603.24|MACF1|UCHL5|UCHL5	993	+	3.517019	2.1617858	-1.0	-1.0
chr1	39360792	39361001	ENSG00000127603.24|MACF1|UCHL5|UCHL5	974	+	2.5761013	1.5851874	-1.0	-1.0
chr1	39334622	39334977	ENSG00000127603.24|MACF1|UCHL5|UCHL5	939	+	2.8648777	1.2144357	-1.0	-1.0
chr1	39285296	39285471	ENSG00000127603.24|MACF1|UCHL5|UCHL5	976	+	3.8410504	1.6116453	-1.0	-1.0
chr1	39442713	39442911	ENSG00000127603.24|MACF1|UCHL5|UCHL5	997	+	4.5482	2.4715714	-1.0	-1.0
chr1	39410732	39411052	ENSG00000127603.24|MACF1|UCHL5|UCHL5	955	+	4.9586525	1.3423327	-1.0	-1.0
chr1	39422373	39422535	ENSG00000127603.24|MACF1|UCHL5|UCHL5	975	+	3.170989	1.6105841	-1.0	-1.0
chr1	39463611	39463756	ENSG00000127603.24|MACF1|UCHL5|UCHL5	964	+	3.9017026	1.4439857	-1.0	-1.0
chr1	39282267	39282372	ENSG00000127603.24|MACF1|UCHL5|UCHL5	906	+	2.8334846	1.0278602	-1.0	-1.0
chr1	39409872	39409977	ENSG00000127603.24|MACF1|UCHL5|UCHL5	902	+	3.9753847	1.0103501	-1.0	-1.0
chr1	39315512	39315691	ENSG00000127603.24|MACF1|UCHL5|UCHL5	959	+	3.2160954	1.3878511	-1.0	-1.0
chr1	39359140	39359264	ENSG00000127603.24|MACF1|UCHL5|UCHL5	979	+	3.544567	1.6778748	-1.0	-1.0
chr1	39409183	39409308	ENSG00000127603.24|MACF1|UCHL5|UCHL5	901	+	6.043989	1.0048054	-1.0	-1.0
chr1	39353006	39353226	ENSG00000127603.24|MACF1|UCHL5|UCHL5	985	+	2.8457804	1.8166385	-1.0	-1.0
chr1	39485730	39485875	ENSG00000127603.24|MACF1|UCHL5|UCHL5	920	+	3.1977606	1.09826	-1.0	-1.0
chr1	39254297	39254437	ENSG00000127603.24|MACF1|UCHL5|UCHL5	978	+	4.537797	1.658722	-1.0	-1.0
chr1	39429241	39429326	ENSG00000127603.24|MACF1|UCHL5|UCHL5	978	+	3.50358	1.6674334	-1.0	-1.0
chr1	39370201	39370306	ENSG00000127603.24|MACF1|UCHL5|UCHL5	900	+	5.994034	1.0006726	-1.0	-1.0
chr1	39454908	39455097	ENSG00000127603.24|MACF1|UCHL5|UCHL5	990	+	3.6629899	2.0052059	-1.0	-1.0
chr1	39331907	39332012	ENSG00000127603.24|MACF1|UCHL5|UCHL5	901	+	2.6682	1.0037267	-1.0	-1.0
chr1	39284065	39284428	ENSG00000127603.24|MACF1|UCHL5|UCHL5	955	+	2.93265	1.3452029	-1.0	-1.0
chr1	39322909	39323008	ENSG00000127603.24|MACF1|UCHL5|UCHL5	995	+	5.143276	2.3179188	-1.0	-1.0
chr1	39295045	39295145	ENSG00000127603.24|MACF1|UCHL5|UCHL5	995	+	5.115614	2.3194053	-1.0	-1.0
chr1	39310244	39310428	ENSG00000127603.24|MACF1|UCHL5|UCHL5	962	+	2.6423004	1.4225636	-1.0	-1.0
chr1	39300209	39300362	ENSG00000127603.24|MACF1|UCHL5|UCHL5	990	+	3.5975168	2.0165145	-1.0	-1.0
chr1	39337216	39337326	ENSG00000127603.24|MACF1|UCHL5|UCHL5	934	+	3.5598438	1.1821771	-1.0	-1.0
chr1	39441951	39442053	ENSG00000127603.24|MACF1|UCHL5|UCHL5	942	+	2.5397208	1.2388513	-1.0	-1.0
chr1	39448593	39448758	ENSG00000127603.24|MACF1|UCHL5|UCHL5	930	+	2.4078104	1.1553898	-1.0	-1.0
chr1	39350784	39351018	ENSG00000127603.24|MACF1|UCHL5|UCHL5	999	+	4.833794	3.1316636	-1.0	-1.0
chr1	39442411	39442567	ENSG00000127603.24|MACF1|UCHL5|UCHL5	985	+	3.5585647	1.8127097	-1.0	-1.0
chr1	39335327	39335622	ENSG00000127603.24|MACF1|UCHL5|UCHL5	983	+	3.915905	1.7648522	-1.0	-1.0
chr1	39285082	39285210	ENSG00000127603.24|MACF1|UCHL5|UCHL5	998	+	3.72218	2.7371995	-1.0	-1.0
chr1	39285506	39285758	ENSG00000127603.24|MACF1|UCHL5|UCHL5	992	+	4.749061	2.0981486	-1.0	-1.0
chr1	39302923	39303073	ENSG00000127603.24|MACF1|UCHL5|UCHL5	987	+	3.2593048	1.8945439	-1.0	-1.0
chr1	39441002	39441125	ENSG00000127603.24|MACF1|UCHL5|UCHL5	998	+	3.644135	2.603657	-1.0	-1.0
chr1	39332057	39332177	ENSG00000127603.24|MACF1|UCHL5|UCHL5	932	+	3.196297	1.170125	-1.0	-1.0
chr1	39422729	39422900	ENSG00000127603.24|MACF1|UCHL5|UCHL5	969	+	2.552822	1.5046456	-1.0	-1.0
chr1	39458280	39458560	ENSG00000127603.24|MACF1|UCHL5|UCHL5	976	+	3.6853278	1.6198756	-1.0	-1.0
chr1	39379202	39379444	ENSG00000127603.24|MACF1|UCHL5|UCHL5	975	+	2.9555507	1.5996714	-1.0	-1.0
chr1	39429826	39430068	ENSG00000127603.24|MACF1|UCHL5|UCHL5	970	+	2.7759924	1.5273968	-1.0	-1.0
chr1	39410182	39410452	ENSG00000127603.24|MACF1|UCHL5|UCHL5	950	+	5.112026	1.2995496	-1.0	-1.0
chr1	39461882	39462032	ENSG00000127603.24|MACF1|UCHL5|UCHL5	970	+	3.1680171	1.5162325	-1.0	-1.0
chr1	39571096	39571349	ENSG00000090621.13|PABPC4|UCHL5|UCHL5	959	-	2.8337734	1.3923655	-1.0	-1.0
chr1	39560995	39561175	ENSG00000090621.13|PABPC4|UCHL5|UCHL5	950	-	2.242776	1.3022697	-1.0	-1.0
chr1	39575818	39576013	ENSG00000090621.13|PABPC4|UCHL5|UCHL5	962	-	3.0117042	1.4163651	-1.0	-1.0
chr1	39563777	39563982	ENSG00000090621.13|PABPC4|UCHL5|UCHL5	968	-	3.068321	1.4969007	-1.0	-1.0
chr1	39569569	39569684	ENSG00000090621.13|PABPC4|UCHL5|UCHL5	938	-	2.3914714	1.2058129	-1.0	-1.0
chr1	39572412	39572547	ENSG00000090621.13|PABPC4|UCHL5|UCHL5	919	-	2.4048731	1.0906057	-1.0	-1.0
chr1	39565105	39565378	ENSG00000090621.13|PABPC4|UCHL5|UCHL5	993	-	3.2411375	2.1402736	-1.0	-1.0
chr1	39576558	39576748	ENSG00000090621.13|PABPC4|UCHL5|UCHL5	955	-	3.18085	1.3437557	-1.0	-1.0
chr1	39569862	39569997	ENSG00000090621.13|PABPC4|UCHL5|UCHL5	940	-	2.4815047	1.2203321	-1.0	-1.0
chr1	39562050	39562203	ENSG00000090621.13|PABPC4|UCHL5|UCHL5	937	-	2.1203125	1.2028075	-1.0	-1.0
chr1	39567750	39567920	ENSG00000090621.13|PABPC4|UCHL5|UCHL5	939	-	2.4199357	1.2173462	-1.0	-1.0
chr1	39568722	39568897	ENSG00000090621.13|PABPC4|UCHL5|UCHL5	941	-	2.424306	1.2309709	-1.0	-1.0
chr1	39562322	39562442	ENSG00000090621.13|PABPC4|UCHL5|UCHL5	926	-	2.4482098	1.1295797	-1.0	-1.0
chr1	39740118	39740258	ENSG00000084072.16|PPIE|UCHL5|UCHL5	940	+	3.721723	1.2247292	-1.0	-1.0
chr1	39743823	39743924	ENSG00000084072.16|PPIE|UCHL5|UCHL5	995	+	5.0685086	2.3015523	-1.0	-1.0
chr1	39748902	39749088	ENSG00000084072.16|PPIE|UCHL5|UCHL5	944	+	4.026951	1.2481256	-1.0	-1.0
chr1	39745374	39745529	ENSG00000084072.16|PPIE|UCHL5|UCHL5	958	+	5.3139324	1.380163	-1.0	-1.0
chr1	39741365	39741485	ENSG00000084072.16|PPIE|UCHL5|UCHL5	902	+	3.0769897	1.0077176	-1.0	-1.0
chr1	39841081	39841291	ENSG00000043514.15|TRIT1|UCHL5|UCHL5	948	-	2.654984	1.2811508	-1.0	-1.0
chr1	39852707	39852876	ENSG00000043514.15|TRIT1|UCHL5|UCHL5	912	-	2.9657829	1.0552113	-1.0	-1.0
chr1	39844530	39844635	ENSG00000043514.15|TRIT1|UCHL5|UCHL5	922	-	2.3005414	1.105298	-1.0	-1.0
chr1	39850118	39850261	ENSG00000043514.15|TRIT1|UCHL5|UCHL5	966	-	2.5015714	1.4724493	-1.0	-1.0
chr1	39844100	39844218	ENSG00000043514.15|TRIT1|UCHL5|UCHL5	968	-	2.7455328	1.4915637	-1.0	-1.0
chr1	39847547	39847697	ENSG00000043514.15|TRIT1|UCHL5|UCHL5	960	-	2.8594453	1.3991277	-1.0	-1.0
chr1	39841566	39841913	ENSG00000043514.15|TRIT1|UCHL5|UCHL5	928	-	2.2552197	1.1452516	-1.0	-1.0
chr1	40064241	40064370	ENSG00000131236.16|CAP1|UCHL5|UCHL5	941	+	2.301053	1.2272365	-1.0	-1.0
chr1	40066219	40066320	ENSG00000131236.16|CAP1|UCHL5|UCHL5	910	+	2.2924395	1.0452259	-1.0	-1.0
chr1	40070158	40070282	ENSG00000131236.16|CAP1|UCHL5|UCHL5	940	+	2.4221597	1.2202036	-1.0	-1.0
chr1	40070439	40070554	ENSG00000131236.16|CAP1|UCHL5|UCHL5	915	+	2.4558375	1.0728565	-1.0	-1.0
chr1	40070564	40070704	ENSG00000131236.16|CAP1|UCHL5|UCHL5	921	+	3.0863402	1.101423	-1.0	-1.0
chr1	40070854	40070974	ENSG00000131236.16|CAP1|UCHL5|UCHL5	908	+	2.1991682	1.0350611	-1.0	-1.0
chr1	40061734	40061812	ENSG00000131236.16|CAP1|UCHL5|UCHL5	963	+	3.2188318	1.4362838	-1.0	-1.0
chr1	40236686	40236796	ENSG00000117000.8|RLF|UCHL5|UCHL5	913	+	2.3758993	1.0622619	-1.0	-1.0
chr1	40161372	40161636	ENSG00000117000.8|RLF|UCHL5|UCHL5	938	+	2.5927987	1.2061393	-1.0	-1.0
chr1	40236856	40236956	ENSG00000117000.8|RLF|UCHL5|UCHL5	902	+	2.0922358	1.0071656	-1.0	-1.0
chr1	40235791	40236126	ENSG00000117000.8|RLF|UCHL5|UCHL5	941	+	2.6412854	1.2319711	-1.0	-1.0
chr1	40238286	40238606	ENSG00000117000.8|RLF|UCHL5|UCHL5	933	+	2.9471629	1.1717306	-1.0	-1.0
chr1	40240101	40240216	ENSG00000117000.8|RLF|UCHL5|UCHL5	901	+	2.9305735	1.0035201	-1.0	-1.0
chr1	40236221	40236556	ENSG00000117000.8|RLF|UCHL5|UCHL5	936	+	2.5523837	1.1909739	-1.0	-1.0
chr1	40222583	40222688	ENSG00000117000.8|RLF|UCHL5|UCHL5	902	+	2.1187153	1.007019	-1.0	-1.0
chr1	40239541	40239696	ENSG00000117000.8|RLF|UCHL5|UCHL5	909	+	4.4066463	1.0403014	-1.0	-1.0
chr1	40237126	40237366	ENSG00000117000.8|RLF|UCHL5|UCHL5	939	+	2.5793574	1.2139263	-1.0	-1.0
chr1	40236561	40236676	ENSG00000117000.8|RLF|UCHL5|UCHL5	908	+	2.2786257	1.0345826	-1.0	-1.0
chr1	40237466	40237906	ENSG00000117000.8|RLF|UCHL5|UCHL5	953	+	3.1458666	1.325988	-1.0	-1.0
chr1	40281397	40281522	ENSG00000084073.8|ZMPSTE24|UCHL5|UCHL5	901	+	6.0077934	1.0035098	-1.0	-1.0
chr1	40408652	40408738	ENSG00000084070.11|SMAP2|UCHL5|UCHL5	968	+	3.3253264	1.4980344	-1.0	-1.0
chr1	40414121	40414240	ENSG00000084070.11|SMAP2|UCHL5|UCHL5	946	+	2.5859513	1.2648482	-1.0	-1.0
chr1	40409756	40409835	ENSG00000084070.11|SMAP2|UCHL5|UCHL5	992	+	3.092652	2.1082006	-1.0	-1.0
chr1	40373696	40373876	ENSG00000084070.11|SMAP2|UCHL5|UCHL5	918	+	2.3480973	1.0888422	-1.0	-1.0
chr1	40416200	40416341	ENSG00000084070.11|SMAP2|UCHL5|UCHL5	940	+	3.0179064	1.2217896	-1.0	-1.0
chr1	40374081	40374223	ENSG00000084070.11|SMAP2|UCHL5|UCHL5	956	+	2.7022772	1.3541594	-1.0	-1.0
chr1	40413015	40413102	ENSG00000084070.11|SMAP2|UCHL5|UCHL5	987	+	3.6974814	1.9017943	-1.0	-1.0
chr1	40691919	40692049	ENSG00000272145.1|NFYC-AS1|UCHL5|UCHL5	901	-	6.0461235	1.0048827	-1.0	-1.0
chr1	40749572	40749686	ENSG00000066136.20|NFYC|UCHL5|UCHL5	930	+	3.0064375	1.155246	-1.0	-1.0
chr1	41001007	41001112	ENSG00000171793.13|CTPS1|UCHL5|UCHL5	908	+	2.3867617	1.0385365	-1.0	-1.0
chr1	40995961	40996068	ENSG00000171793.13|CTPS1|UCHL5|UCHL5	915	+	2.432193	1.0696228	-1.0	-1.0
chr1	40991164	40991248	ENSG00000171793.13|CTPS1|UCHL5|UCHL5	934	+	4.1970696	1.1825961	-1.0	-1.0
chr1	41009444	41009559	ENSG00000171793.13|CTPS1|UCHL5|UCHL5	977	+	2.922114	1.6361086	-1.0	-1.0
chr1	40983290	40983390	ENSG00000171793.13|CTPS1|UCHL5|UCHL5	902	+	3.8877678	1.0071739	-1.0	-1.0
chr1	40987371	40987471	ENSG00000171793.13|CTPS1|UCHL5|UCHL5	900	+	2.5039234	1.0011725	-1.0	-1.0
chr1	41002159	41002254	ENSG00000171793.13|CTPS1|UCHL5|UCHL5	985	+	3.992203	1.8156371	-1.0	-1.0
chr1	40984820	40984955	ENSG00000171793.13|CTPS1|UCHL5|UCHL5	935	+	5.2331676	1.1840878	-1.0	-1.0
chr1	41008668	41008890	ENSG00000171793.13|CTPS1|UCHL5|UCHL5	973	+	3.7052157	1.5660617	-1.0	-1.0
chr1	41166727	41166897	ENSG00000010803.16|SCMH1|UCHL5|UCHL5	926	-	4.019088	1.1335115	-1.0	-1.0
chr1	41164972	41165262	ENSG00000010803.16|SCMH1|UCHL5|UCHL5	939	-	5.3833804	1.2132374	-1.0	-1.0
chr1	41167927	41168402	ENSG00000010803.16|SCMH1|UCHL5|UCHL5	942	-	3.3470402	1.2343034	-1.0	-1.0
chr1	41116921	41117010	ENSG00000010803.16|SCMH1|UCHL5|UCHL5	903	-	3.920988	1.0135623	-1.0	-1.0
chr1	41167697	41167882	ENSG00000010803.16|SCMH1|UCHL5|UCHL5	941	-	5.270322	1.2321181	-1.0	-1.0
chr1	41168717	41169412	ENSG00000010803.16|SCMH1|UCHL5|UCHL5	954	-	3.5958486	1.3400611	-1.0	-1.0
chr1	41070609	41070719	ENSG00000010803.16|SCMH1|UCHL5|UCHL5	903	-	3.9082425	1.0150398	-1.0	-1.0
chr1	41048689	41048889	ENSG00000010803.16|SCMH1|UCHL5|UCHL5	950	-	3.6897748	1.3037078	-1.0	-1.0
chr1	41142877	41143107	ENSG00000010803.16|SCMH1|UCHL5|UCHL5	940	-	2.7332904	1.2252162	-1.0	-1.0
chr1	41170572	41170717	ENSG00000010803.16|SCMH1|UCHL5|UCHL5	927	-	6.195531	1.1359848	-1.0	-1.0
chr1	41037386	41037536	ENSG00000010803.16|SCMH1|UCHL5|UCHL5	900	-	5.9715724	1.0019763	-1.0	-1.0
chr1	41165482	41166537	ENSG00000010803.16|SCMH1|UCHL5|UCHL5	970	-	5.5224905	1.5258784	-1.0	-1.0
chr1	41166942	41167622	ENSG00000010803.16|SCMH1|UCHL5|UCHL5	943	-	3.1176984	1.2460873	-1.0	-1.0
chr1	42301457	42301607	ENSG00000198815.8|FOXJ3|UCHL5|UCHL5	950	-	4.260143	1.3034666	-1.0	-1.0
chr1	42265055	42265189	ENSG00000198815.8|FOXJ3|UCHL5|UCHL5	961	-	3.5291517	1.403553	-1.0	-1.0
chr1	42278432	42278667	ENSG00000198815.8|FOXJ3|UCHL5|UCHL5	946	-	2.6486676	1.2682358	-1.0	-1.0
chr1	42301852	42301952	ENSG00000198815.8|FOXJ3|UCHL5|UCHL5	900	-	5.916091	1.0018201	-1.0	-1.0
chr1	42302027	42302127	ENSG00000198815.8|FOXJ3|UCHL5|UCHL5	900	-	5.949933	1.0012631	-1.0	-1.0
chr1	42297862	42297967	ENSG00000198815.8|FOXJ3|UCHL5|UCHL5	900	-	5.949933	1.0010753	-1.0	-1.0
chr1	42666546	42666587	ENSG00000171960.10|PPIH|UCHL5|UCHL5	905	+	2.5368435	1.0228202	-1.0	-1.0
chr1	42683306	42683461	ENSG00000065978.18|YBX1|UCHL5|UCHL5	957	+	2.243844	1.3670267	-1.0	-1.0
chr1	42693489	42693523	ENSG00000065978.18|YBX1|UCHL5|UCHL5	997	+	2.615971	2.4874995	-1.0	-1.0
chr1	42697179	42697262	ENSG00000065978.18|YBX1|UCHL5|UCHL5	1000	+	2.6191492	4.079567	-1.0	-1.0
chr1	42696641	42696944	ENSG00000065978.18|YBX1|UCHL5|UCHL5	993	+	2.4195187	2.1843796	-1.0	-1.0
chr1	42701980	42702135	ENSG00000065978.18|YBX1|UCHL5|UCHL5	1000	+	2.2813854	3.3088474	-1.0	-1.0
chr1	42696198	42696288	ENSG00000065978.18|YBX1|UCHL5|UCHL5	1000	+	3.060038	5.523792	-1.0	-1.0
chr1	42682426	42682726	ENSG00000065978.18|YBX1|UCHL5|UCHL5	958	+	2.122366	1.3810729	-1.0	-1.0
chr1	42700780	42701046	ENSG00000065978.18|YBX1|UCHL5|UCHL5	991	+	2.2366931	2.0566533	-1.0	-1.0
chr1	42696543	42696641	ENSG00000065978.18|YBX1|UCHL5|UCHL5	900	+	1.9517411	1.0012631	-1.0	-1.0
chr1	42759225	42759390	ENSG00000117385.15|P3H1|UCHL5|UCHL5	951	-	5.0770082	1.3124629	-1.0	-1.0
chr1	42762330	42762465	ENSG00000117385.15|P3H1|UCHL5|UCHL5	900	-	3.0346634	1.000567	-1.0	-1.0
chr1	42755547	42755637	ENSG00000117385.15|P3H1|UCHL5|UCHL5	982	-	4.680477	1.7496815	-1.0	-1.0
chr1	42746569	42746869	ENSG00000117385.15|P3H1|UCHL5|UCHL5	921	-	3.2260144	1.1010782	-1.0	-1.0
chr1	42748199	42748344	ENSG00000117385.15|P3H1|UCHL5|UCHL5	949	-	5.4352283	1.2898189	-1.0	-1.0
chr1	42747334	42747459	ENSG00000117385.15|P3H1|UCHL5|UCHL5	933	-	3.9067383	1.1751226	-1.0	-1.0
chr1	42757782	42757892	ENSG00000117385.15|P3H1|UCHL5|UCHL5	902	-	3.0632377	1.0083679	-1.0	-1.0
chr1	42752536	42752664	ENSG00000117385.15|P3H1|UCHL5|UCHL5	966	-	3.1787162	1.4661366	-1.0	-1.0
chr1	42758851	42758983	ENSG00000117385.15|P3H1|UCHL5|UCHL5	935	-	3.0462618	1.1882799	-1.0	-1.0
chr1	42750200	42750336	ENSG00000117385.15|P3H1|UCHL5|UCHL5	910	-	2.8394508	1.0461867	-1.0	-1.0
chr1	42754868	42755217	ENSG00000117385.15|P3H1|UCHL5|UCHL5	996	-	4.0089574	2.3634222	-1.0	-1.0
chr1	42752273	42752369	ENSG00000117385.15|P3H1|UCHL5|UCHL5	965	-	3.2897158	1.452714	-1.0	-1.0
chr1	42774761	42774866	ENSG00000164008.14|C1orf50|UCHL5|UCHL5	902	+	5.973545	1.0089766	-1.0	-1.0
chr1	42774761	42774861	ENSG00000283580.1|AC098484.3|UCHL5|UCHL5	902	+	6.008305	1.0099488	-1.0	-1.0
chr1	42830239	42830379	ENSG00000164010.13|ERMAP|UCHL5|UCHL5	933	+	4.053174	1.1709899	-1.0	-1.0
chr1	42830909	42831089	ENSG00000164010.13|ERMAP|UCHL5|UCHL5	906	+	2.1418087	1.0250732	-1.0	-1.0
chr1	42830759	42830869	ENSG00000164010.13|ERMAP|UCHL5|UCHL5	913	+	3.0838974	1.0590852	-1.0	-1.0
chr1	42835037	42835154	ENSG00000164010.13|ERMAP|UCHL5|UCHL5	931	+	2.5743692	1.1604843	-1.0	-1.0
chr1	42842561	42842766	ENSG00000164010.13|ERMAP|UCHL5|UCHL5	926	+	2.329671	1.130973	-1.0	-1.0
chr1	42825594	42825694	ENSG00000164010.13|ERMAP|UCHL5|UCHL5	900	+	2.6239576	1.0002357	-1.0	-1.0
chr1	42843071	42843171	ENSG00000164010.13|ERMAP|UCHL5|UCHL5	900	+	3.0157807	1.0015823	-1.0	-1.0
chr1	42851047	42851147	ENSG00000164011.17|ZNF691|UCHL5|UCHL5	902	+	6.008305	1.0099488	-1.0	-1.0
chr1	42958633	42958918	ENSG00000117394.20|SLC2A1|UCHL5|UCHL5	964	-	2.3603241	1.4447085	-1.0	-1.0
chr1	42930979	42931104	ENSG00000117394.20|SLC2A1|UCHL5|UCHL5	904	-	2.627087	1.016544	-1.0	-1.0
chr1	42925429	42925569	ENSG00000117394.20|SLC2A1|UCHL5|UCHL5	924	-	4.7130547	1.1205937	-1.0	-1.0
chr1	42929592	42929780	ENSG00000117394.20|SLC2A1|UCHL5|UCHL5	930	-	2.302784	1.1572716	-1.0	-1.0
chr1	42943195	42943321	ENSG00000117394.20|SLC2A1|UCHL5|UCHL5	911	-	2.1441712	1.049754	-1.0	-1.0
chr1	42927604	42927808	ENSG00000117394.20|SLC2A1|UCHL5|UCHL5	918	-	2.2252715	1.0843798	-1.0	-1.0
chr1	42928931	42929033	ENSG00000117394.20|SLC2A1|UCHL5|UCHL5	930	-	2.1762385	1.1556392	-1.0	-1.0
chr1	42926064	42926164	ENSG00000117394.20|SLC2A1|UCHL5|UCHL5	900	-	2.6438987	1.0018053	-1.0	-1.0
chr1	42929872	42930035	ENSG00000117394.20|SLC2A1|UCHL5|UCHL5	920	-	1.8802922	1.0977966	-1.0	-1.0
chr1	42929314	42929499	ENSG00000117394.20|SLC2A1|UCHL5|UCHL5	944	-	3.2290192	1.2495539	-1.0	-1.0
chr1	42940891	42941046	ENSG00000117394.20|SLC2A1|UCHL5|UCHL5	932	-	3.3607953	1.1705388	-1.0	-1.0
chr1	42926954	42927234	ENSG00000117394.20|SLC2A1|UCHL5|UCHL5	924	-	2.1702263	1.119026	-1.0	-1.0
chr1	43168938	43169028	ENSG00000117395.12|EBNA1BP2|UCHL5|UCHL5	982	-	3.6747446	1.73603	-1.0	-1.0
chr1	43172112	43172287	ENSG00000117395.12|EBNA1BP2|UCHL5|UCHL5	905	-	2.3803754	1.0217557	-1.0	-1.0
chr1	43171815	43171969	ENSG00000117395.12|EBNA1BP2|UCHL5|UCHL5	914	-	3.788327	1.066494	-1.0	-1.0
chr1	43167159	43167235	ENSG00000117395.12|EBNA1BP2|UCHL5|UCHL5	987	-	4.805036	1.8814797	-1.0	-1.0
chr1	43171495	43171710	ENSG00000117395.12|EBNA1BP2|UCHL5|UCHL5	968	-	3.4152906	1.4898291	-1.0	-1.0
chr1	43170755	43170940	ENSG00000117395.12|EBNA1BP2|UCHL5|UCHL5	927	-	2.843365	1.134218	-1.0	-1.0
chr1	43164642	43164805	ENSG00000117395.12|EBNA1BP2|UCHL5|UCHL5	999	-	4.079445	2.872962	-1.0	-1.0
chr1	43164279	43164493	ENSG00000117395.12|EBNA1BP2|UCHL5|UCHL5	961	-	3.5566812	1.4100002	-1.0	-1.0
chr1	43166825	43166919	ENSG00000117395.12|EBNA1BP2|UCHL5|UCHL5	951	-	2.8294592	1.3087013	-1.0	-1.0
chr1	43359849	43360064	ENSG00000117399.13|CDC20|UCHL5|UCHL5	950	+	3.4459674	1.3033159	-1.0	-1.0
chr1	43359724	43359834	ENSG00000117399.13|CDC20|UCHL5|UCHL5	948	+	3.4457262	1.2871951	-1.0	-1.0
chr1	43359012	43359162	ENSG00000117399.13|CDC20|UCHL5|UCHL5	989	+	6.394037	1.9514923	-1.0	-1.0
chr1	43360192	43360322	ENSG00000117399.13|CDC20|UCHL5|UCHL5	904	+	1.8875731	1.0198665	-1.0	-1.0
chr1	43360961	43361057	ENSG00000117399.13|CDC20|UCHL5|UCHL5	944	+	4.079487	1.2497154	-1.0	-1.0
chr1	43386857	43386967	ENSG00000159479.16|MED8|UCHL5|UCHL5	909	-	2.2672129	1.0398687	-1.0	-1.0
chr1	43386562	43386670	ENSG00000159479.16|MED8|UCHL5|UCHL5	903	-	3.9315088	1.0141553	-1.0	-1.0
chr1	43385947	43386117	ENSG00000159479.16|MED8|UCHL5|UCHL5	961	-	3.509836	1.4122642	-1.0	-1.0
chr1	43450841	43451006	ENSG00000198198.15|SZT2|UCHL5|UCHL5	908	+	6.1329064	1.0381737	-1.0	-1.0
chr1	43437607	43437722	ENSG00000198198.15|SZT2|UCHL5|UCHL5	901	+	6.0742016	1.004987	-1.0	-1.0
chr1	43427529	43427689	ENSG00000198198.15|SZT2|UCHL5|UCHL5	967	+	4.753371	1.4820348	-1.0	-1.0
chr1	43430310	43430389	ENSG00000198198.15|SZT2|UCHL5|UCHL5	996	+	7.152575	2.4408288	-1.0	-1.0
chr1	43434385	43434485	ENSG00000198198.15|SZT2|UCHL5|UCHL5	900	+	3.8707404	1.0013299	-1.0	-1.0
chr1	43426809	43426984	ENSG00000198198.15|SZT2|UCHL5|UCHL5	964	+	6.3855095	1.4496663	-1.0	-1.0
chr1	43449711	43449871	ENSG00000198198.15|SZT2|UCHL5|UCHL5	902	+	6.0333557	1.007848	-1.0	-1.0
chr1	43419813	43419913	ENSG00000198198.15|SZT2|UCHL5|UCHL5	902	+	5.9387846	1.0080043	-1.0	-1.0
chr1	43403176	43403302	ENSG00000198198.15|SZT2|UCHL5|UCHL5	920	+	3.8271873	1.0972958	-1.0	-1.0
chr1	43426206	43426361	ENSG00000198198.15|SZT2|UCHL5|UCHL5	954	+	6.331413	1.3334548	-1.0	-1.0
chr1	43433008	43433133	ENSG00000198198.15|SZT2|UCHL5|UCHL5	902	+	6.0104017	1.0074672	-1.0	-1.0
chr1	43431130	43431372	ENSG00000198198.15|SZT2|UCHL5|UCHL5	904	+	4.2372665	1.0180999	-1.0	-1.0
chr1	43442658	43442813	ENSG00000198198.15|SZT2|UCHL5|UCHL5	914	+	6.16174	1.0637378	-1.0	-1.0
chr1	43439357	43439442	ENSG00000198198.15|SZT2|UCHL5|UCHL5	902	+	3.1816826	1.0071739	-1.0	-1.0
chr1	43432727	43432799	ENSG00000198198.15|SZT2|UCHL5|UCHL5	947	+	4.2088995	1.2796947	-1.0	-1.0
chr1	43434925	43435055	ENSG00000198198.15|SZT2|UCHL5|UCHL5	955	+	6.4065237	1.3460233	-1.0	-1.0
chr1	43437792	43437912	ENSG00000198198.15|SZT2|UCHL5|UCHL5	901	+	4.619916	1.006014	-1.0	-1.0
chr1	43439502	43439602	ENSG00000198198.15|SZT2|UCHL5|UCHL5	900	+	3.0157807	1.0017678	-1.0	-1.0
chr1	43427934	43428118	ENSG00000198198.15|SZT2|UCHL5|UCHL5	981	+	5.158671	1.7323962	-1.0	-1.0
chr1	43441700	43441815	ENSG00000198198.15|SZT2|UCHL5|UCHL5	901	+	6.14097	1.0048425	-1.0	-1.0
chr1	43432281	43432436	ENSG00000198198.15|SZT2|UCHL5|UCHL5	901	+	4.0419483	1.0057862	-1.0	-1.0
chr1	43449451	43449646	ENSG00000198198.15|SZT2|UCHL5|UCHL5	921	+	6.174216	1.1039596	-1.0	-1.0
chr1	43441213	43441358	ENSG00000198198.15|SZT2|UCHL5|UCHL5	968	+	5.7663956	1.4883056	-1.0	-1.0
chr1	43433935	43434245	ENSG00000198198.15|SZT2|UCHL5|UCHL5	981	+	4.297303	1.7215576	-1.0	-1.0
chr1	43439880	43440048	ENSG00000198198.15|SZT2|UCHL5|UCHL5	958	+	3.5959527	1.3761108	-1.0	-1.0
chr1	43450336	43450551	ENSG00000198198.15|SZT2|UCHL5|UCHL5	900	+	4.899498	1.0012298	-1.0	-1.0
chr1	43445881	43445981	ENSG00000198198.15|SZT2|UCHL5|UCHL5	902	+	5.9387846	1.0087136	-1.0	-1.0
chr1	43427280	43427440	ENSG00000198198.15|SZT2|UCHL5|UCHL5	941	+	3.585517	1.2321738	-1.0	-1.0
chr1	43440452	43440572	ENSG00000198198.15|SZT2|UCHL5|UCHL5	953	+	6.370682	1.32934	-1.0	-1.0
chr1	43428344	43428444	ENSG00000198198.15|SZT2|UCHL5|UCHL5	904	+	4.0107956	1.0167627	-1.0	-1.0
chr1	43430958	43431090	ENSG00000198198.15|SZT2|UCHL5|UCHL5	920	+	3.8858263	1.0962095	-1.0	-1.0
chr1	43416534	43416641	ENSG00000198198.15|SZT2|UCHL5|UCHL5	903	+	3.9150612	1.0116513	-1.0	-1.0
chr1	43553799	43553904	ENSG00000142949.16|PTPRF|UCHL5|UCHL5	905	+	3.9226673	1.0203602	-1.0	-1.0
chr1	43553516	43553616	ENSG00000142949.16|PTPRF|UCHL5|UCHL5	902	+	6.008305	1.0099488	-1.0	-1.0
chr1	43671549	43671729	ENSG00000066135.12|KDM4A|UCHL5|UCHL5	910	+	2.7006135	1.0440209	-1.0	-1.0
chr1	43669099	43669214	ENSG00000066135.12|KDM4A|UCHL5|UCHL5	948	+	4.1201468	1.2825434	-1.0	-1.0
chr1	43666444	43666555	ENSG00000066135.12|KDM4A|UCHL5|UCHL5	919	+	4.02481	1.0936402	-1.0	-1.0
chr1	43683708	43683804	ENSG00000066135.12|KDM4A|UCHL5|UCHL5	900	+	5.960998	1.0018201	-1.0	-1.0
chr1	43667791	43668019	ENSG00000066135.12|KDM4A|UCHL5|UCHL5	981	+	4.926386	1.7153949	-1.0	-1.0
chr1	43662893	43663018	ENSG00000066135.12|KDM4A|UCHL5|UCHL5	944	+	3.87032	1.2551769	-1.0	-1.0
chr1	43899508	43899613	ENSG00000126091.19|ST3GAL3|UCHL5|UCHL5	905	+	6.187379	1.021857	-1.0	-1.0
chr1	43894382	43894477	ENSG00000126091.19|ST3GAL3|UCHL5|UCHL5	901	+	3.8793085	1.0042714	-1.0	-1.0
chr1	44214394	44214494	ENSG00000178028.13|DMAP1|UCHL5|UCHL5	900	+	5.960998	1.0018201	-1.0	-1.0
chr1	44214689	44214814	ENSG00000178028.13|DMAP1|UCHL5|UCHL5	901	+	6.0394793	1.0061456	-1.0	-1.0
chr1	44219055	44219241	ENSG00000178028.13|DMAP1|UCHL5|UCHL5	953	+	4.2046947	1.329282	-1.0	-1.0
chr1	44217734	44217894	ENSG00000178028.13|DMAP1|UCHL5|UCHL5	947	+	6.2903924	1.2728772	-1.0	-1.0
chr1	44308309	44308401	ENSG00000117419.14|ERI3|UCHL5|UCHL5	983	-	4.6421537	1.773444	-1.0	-1.0
chr1	44247938	44248038	ENSG00000117419.14|ERI3|UCHL5|UCHL5	900	-	3.849704	1.0015823	-1.0	-1.0
chr1	44635544	44635666	ENSG00000187147.17|RNF220|UCHL5|UCHL5	983	+	5.388092	1.7592632	-1.0	-1.0
chr1	44632249	44632385	ENSG00000187147.17|RNF220|UCHL5|UCHL5	966	+	6.2020917	1.4716549	-1.0	-1.0
chr1	44636029	44636224	ENSG00000187147.17|RNF220|UCHL5|UCHL5	983	+	4.6210837	1.767051	-1.0	-1.0
chr1	44762274	44762451	ENSG00000142945.12|KIF2C|UCHL5|UCHL5	982	+	3.2914774	1.7474347	-1.0	-1.0
chr1	44754749	44754845	ENSG00000142945.12|KIF2C|UCHL5|UCHL5	986	+	2.8623414	1.865733	-1.0	-1.0
chr1	44760484	44760591	ENSG00000142945.12|KIF2C|UCHL5|UCHL5	943	+	3.8577676	1.2439853	-1.0	-1.0
chr1	44747651	44747700	ENSG00000142945.12|KIF2C|UCHL5|UCHL5	933	+	2.546937	1.1729941	-1.0	-1.0
chr1	44755928	44755983	ENSG00000142945.12|KIF2C|UCHL5|UCHL5	963	+	2.6503239	1.4345895	-1.0	-1.0
chr1	44739902	44740037	ENSG00000142945.12|KIF2C|UCHL5|UCHL5	902	+	1.8038062	1.006801	-1.0	-1.0
chr1	44758048	44758140	ENSG00000142945.12|KIF2C|UCHL5|UCHL5	982	+	2.6768534	1.7380459	-1.0	-1.0
chr1	44750428	44750533	ENSG00000142945.12|KIF2C|UCHL5|UCHL5	902	+	1.9889627	1.0080043	-1.0	-1.0
chr1	44759205	44759348	ENSG00000142945.12|KIF2C|UCHL5|UCHL5	955	+	2.2861223	1.3513694	-1.0	-1.0
chr1	44753732	44753833	ENSG00000142945.12|KIF2C|UCHL5|UCHL5	1000	+	3.61334	4.555842	-1.0	-1.0
chr1	44757907	44757971	ENSG00000142945.12|KIF2C|UCHL5|UCHL5	972	+	2.7803059	1.546717	-1.0	-1.0
chr1	44759348	44759478	ENSG00000142945.12|KIF2C|UCHL5|UCHL5	902	+	5.978072	1.0088904	-1.0	-1.0
chr1	44760591	44760702	ENSG00000142945.12|KIF2C|UCHL5|UCHL5	939	+	2.3334737	1.2162697	-1.0	-1.0
chr1	44761983	44762128	ENSG00000142945.12|KIF2C|UCHL5|UCHL5	936	+	6.273739	1.1916832	-1.0	-1.0
chr1	44762544	44762658	ENSG00000142945.12|KIF2C|UCHL5|UCHL5	998	+	3.0611553	2.7592974	-1.0	-1.0
chr1	44757555	44757646	ENSG00000142945.12|KIF2C|UCHL5|UCHL5	992	+	2.7547655	2.0727098	-1.0	-1.0
chr1	44740912	44741007	ENSG00000142945.12|KIF2C|UCHL5|UCHL5	903	+	1.8365974	1.0110642	-1.0	-1.0
chr1	44760334	44760459	ENSG00000142945.12|KIF2C|UCHL5|UCHL5	907	+	1.7678342	1.0306447	-1.0	-1.0
chr1	44756042	44756232	ENSG00000142945.12|KIF2C|UCHL5|UCHL5	997	+	3.073329	2.4653473	-1.0	-1.0
chr1	44747383	44747485	ENSG00000142945.12|KIF2C|UCHL5|UCHL5	981	+	2.6230912	1.7103587	-1.0	-1.0
chr1	44767096	44767426	ENSG00000142945.12|KIF2C|UCHL5|UCHL5	920	+	2.2351043	1.097007	-1.0	-1.0
chr1	44766825	44766949	ENSG00000142945.12|KIF2C|UCHL5|UCHL5	961	+	2.29351	1.4073467	-1.0	-1.0
chr1	44753131	44753254	ENSG00000142945.12|KIF2C|UCHL5|UCHL5	940	+	2.1261275	1.2211905	-1.0	-1.0
chr1	44778257	44778387	ENSG00000142937.11|RPS8|UCHL5|UCHL5	942	+	2.2363007	1.2390677	-1.0	-1.0
chr1	44775935	44776135	ENSG00000142937.11|RPS8|UCHL5|UCHL5	1000	+	3.1483345	8.35104	-1.0	-1.0
chr1	44777369	44777784	ENSG00000142937.11|RPS8|UCHL5|UCHL5	999	+	2.2265809	3.0654972	-1.0	-1.0
chr1	44776674	44776864	ENSG00000142937.11|RPS8|UCHL5|UCHL5	1000	+	2.1091225	3.9015381	-1.0	-1.0
chr1	44777902	44778222	ENSG00000142937.11|RPS8|UCHL5|UCHL5	1000	+	2.5072737	6.683934	-1.0	-1.0
chr1	44775480	44775595	ENSG00000142937.11|RPS8|UCHL5|UCHL5	972	+	1.7314131	1.5576664	-1.0	-1.0
chr1	44778477	44778762	ENSG00000142937.11|RPS8|UCHL5|UCHL5	998	+	2.1990252	2.7687907	-1.0	-1.0
chr1	44881611	44881736	ENSG00000070785.16|EIF2B3|UCHL5|UCHL5	909	-	2.3917055	1.0419072	-1.0	-1.0
chr1	44879817	44880008	ENSG00000070785.16|EIF2B3|UCHL5|UCHL5	980	-	3.3465078	1.7058461	-1.0	-1.0
chr1	44875617	44875695	ENSG00000070785.16|EIF2B3|UCHL5|UCHL5	939	-	3.3213944	1.2153802	-1.0	-1.0
chr1	44941505	44941605	ENSG00000070785.16|EIF2B3|UCHL5|UCHL5	913	-	2.6167586	1.0625758	-1.0	-1.0
chr1	44926627	44926739	ENSG00000070785.16|EIF2B3|UCHL5|UCHL5	996	-	6.669988	2.398085	-1.0	-1.0
chr1	44874691	44874801	ENSG00000070785.16|EIF2B3|UCHL5|UCHL5	902	-	3.1418848	1.009807	-1.0	-1.0
chr1	44981020	44981177	ENSG00000070785.16|EIF2B3|UCHL5|UCHL5	934	-	3.437616	1.1819144	-1.0	-1.0
chr1	44978314	44978460	ENSG00000070785.16|EIF2B3|UCHL5|UCHL5	997	-	6.1291814	2.4625244	-1.0	-1.0
chr1	45004247	45004372	ENSG00000126107.14|HECTD3|UCHL5|UCHL5	981	-	5.665924	1.7256497	-1.0	-1.0
chr1	45008946	45009101	ENSG00000126107.14|HECTD3|UCHL5|UCHL5	901	-	6.026444	1.0041025	-1.0	-1.0
chr1	45004599	45004764	ENSG00000126107.14|HECTD3|UCHL5|UCHL5	977	-	5.697513	1.6315414	-1.0	-1.0
chr1	45014765	45015075	ENSG00000126088.13|UROD|UCHL5|UCHL5	909	+	2.0423486	1.0430772	-1.0	-1.0
chr1	45013230	45013330	ENSG00000126088.13|UROD|UCHL5|UCHL5	903	+	2.730197	1.0143666	-1.0	-1.0
chr1	45013565	45013900	ENSG00000126088.13|UROD|UCHL5|UCHL5	961	+	2.5882955	1.4062682	-1.0	-1.0
chr1	45015275	45015540	ENSG00000126088.13|UROD|UCHL5|UCHL5	970	+	2.8891375	1.5212531	-1.0	-1.0
chr1	45014510	45014645	ENSG00000126088.13|UROD|UCHL5|UCHL5	901	+	2.2597964	1.0044161	-1.0	-1.0
chr1	45333101	45333201	ENSG00000132781.17|MUTYH|UCHL5|UCHL5	902	-	5.9387846	1.00855	-1.0	-1.0
chr1	45331710	45331815	ENSG00000132781.17|MUTYH|UCHL5|UCHL5	900	-	5.949933	1.0012631	-1.0	-1.0
chr1	45514506	45514621	ENSG00000117450.13|PRDX1|UCHL5|UCHL5	964	-	2.71198	1.4401847	-1.0	-1.0
chr1	45518937	45519052	ENSG00000117450.13|PRDX1|UCHL5|UCHL5	903	-	1.8656949	1.0138307	-1.0	-1.0
chr1	45567903	45568003	ENSG00000117448.13|AKR1A1|UCHL5|UCHL5	901	+	3.1147664	1.0048585	-1.0	-1.0
chr1	45566568	45566683	ENSG00000117448.13|AKR1A1|UCHL5|UCHL5	959	+	3.0446715	1.3873926	-1.0	-1.0
chr1	45615304	45615644	ENSG00000132780.16|NASP|UCHL5|UCHL5	1000	+	4.5157304	5.6787863	-1.0	-1.0
chr1	45604916	45605016	ENSG00000132780.16|NASP|UCHL5|UCHL5	1000	+	2.912234	3.51933	-1.0	-1.0
chr1	45607320	45608337	ENSG00000132780.16|NASP|UCHL5|UCHL5	1000	+	3.6687586	3.766289	-1.0	-1.0
chr1	45608337	45608477	ENSG00000132780.16|NASP|UCHL5|UCHL5	966	+	2.404279	1.4740587	-1.0	-1.0
chr1	45614962	45615201	ENSG00000132780.16|NASP|UCHL5|UCHL5	1000	+	3.7417634	4.277831	-1.0	-1.0
chr1	45616336	45616393	ENSG00000132780.16|NASP|UCHL5|UCHL5	1000	+	3.850409	3.4274352	-1.0	-1.0
chr1	45618060	45618235	ENSG00000132780.16|NASP|UCHL5|UCHL5	1000	+	5.156639	5.4658055	-1.0	-1.0
chr1	45614292	45614366	ENSG00000132780.16|NASP|UCHL5|UCHL5	1000	+	3.621872	4.008565	-1.0	-1.0
chr1	45606481	45606676	ENSG00000132780.16|NASP|UCHL5|UCHL5	1000	+	3.7353785	4.2564197	-1.0	-1.0
chr1	45616625	45616703	ENSG00000132780.16|NASP|UCHL5|UCHL5	1000	+	3.8612676	3.8001373	-1.0	-1.0
chr1	45613104	45613248	ENSG00000132780.16|NASP|UCHL5|UCHL5	977	+	2.7311566	1.6404037	-1.0	-1.0
chr1	45608592	45608757	ENSG00000132780.16|NASP|UCHL5|UCHL5	953	+	2.5025766	1.3289201	-1.0	-1.0
chr1	45617366	45617586	ENSG00000132780.16|NASP|UCHL5|UCHL5	1000	+	4.683584	4.8151617	-1.0	-1.0
chr1	45591222	45591270	ENSG00000132780.16|NASP|UCHL5|UCHL5	935	+	2.3667183	1.1841551	-1.0	-1.0
chr1	45614095	45614181	ENSG00000132780.16|NASP|UCHL5|UCHL5	1000	+	3.595216	5.680579	-1.0	-1.0
chr1	45602254	45602365	ENSG00000132780.16|NASP|UCHL5|UCHL5	987	+	2.387974	1.9015288	-1.0	-1.0
chr1	45583987	45584205	ENSG00000132780.16|NASP|UCHL5|UCHL5	974	+	2.822186	1.5878665	-1.0	-1.0
chr1	45629575	45629710	ENSG00000159592.10|GPBP1L1|UCHL5|UCHL5	980	-	3.3568406	1.7071908	-1.0	-1.0
chr1	45640209	45640359	ENSG00000159592.10|GPBP1L1|UCHL5|UCHL5	935	-	2.251498	1.1841758	-1.0	-1.0
chr1	45660203	45660383	ENSG00000159592.10|GPBP1L1|UCHL5|UCHL5	936	-	2.1829395	1.1935573	-1.0	-1.0
chr1	45630481	45630656	ENSG00000159592.10|GPBP1L1|UCHL5|UCHL5	961	-	3.087639	1.4113548	-1.0	-1.0
chr1	45642426	45642499	ENSG00000159592.10|GPBP1L1|UCHL5|UCHL5	905	-	2.5552044	1.022166	-1.0	-1.0
chr1	45633488	45633698	ENSG00000159592.10|GPBP1L1|UCHL5|UCHL5	961	-	2.9358308	1.4141561	-1.0	-1.0
chr1	45661108	45661213	ENSG00000159592.10|GPBP1L1|UCHL5|UCHL5	903	-	1.9237063	1.0151085	-1.0	-1.0
chr1	45645814	45645929	ENSG00000159592.10|GPBP1L1|UCHL5|UCHL5	904	-	3.5193512	1.0193384	-1.0	-1.0
chr1	45628193	45628403	ENSG00000159592.10|GPBP1L1|UCHL5|UCHL5	994	-	6.727952	2.23436	-1.0	-1.0
chr1	45655189	45655359	ENSG00000159592.10|GPBP1L1|UCHL5|UCHL5	932	-	2.1531725	1.1670016	-1.0	-1.0
chr1	45654470	45654829	ENSG00000159592.10|GPBP1L1|UCHL5|UCHL5	942	-	2.3318357	1.2364707	-1.0	-1.0
chr1	45651459	45651559	ENSG00000159592.10|GPBP1L1|UCHL5|UCHL5	902	-	2.835728	1.0068493	-1.0	-1.0
chr1	45634095	45634245	ENSG00000159592.10|GPBP1L1|UCHL5|UCHL5	938	-	2.5524986	1.2093099	-1.0	-1.0
chr1	45645815	45645925	ENSG00000225447.1|RPS15AP10|UCHL5|UCHL5	921	-	3.7120724	1.0996882	-1.0	-1.0
chr1	45651458	45651558	ENSG00000234329.1|AL604028.2|UCHL5|UCHL5	909	-	2.872766	1.0408902	-1.0	-1.0
chr1	45690998	45691110	ENSG00000159596.6|TMEM69|UCHL5|UCHL5	900	+	5.949933	1.0009494	-1.0	-1.0
chr1	46033801	46033901	ENSG00000086015.20|MAST2|UCHL5|UCHL5	904	+	3.9329376	1.0157301	-1.0	-1.0
chr1	46010476	46010671	ENSG00000086015.20|MAST2|UCHL5|UCHL5	912	+	2.8391893	1.0564687	-1.0	-1.0
chr1	46006290	46006445	ENSG00000086015.20|MAST2|UCHL5|UCHL5	907	+	2.5913477	1.0316579	-1.0	-1.0
chr1	46008401	46008646	ENSG00000086015.20|MAST2|UCHL5|UCHL5	930	+	2.7901297	1.156028	-1.0	-1.0
chr1	45829438	45829568	ENSG00000086015.20|MAST2|UCHL5|UCHL5	946	+	3.9393651	1.2696263	-1.0	-1.0
chr1	46023232	46023387	ENSG00000086015.20|MAST2|UCHL5|UCHL5	975	+	4.3432736	1.600634	-1.0	-1.0
chr1	46023786	46024011	ENSG00000086015.20|MAST2|UCHL5|UCHL5	948	+	4.144431	1.2808603	-1.0	-1.0
chr1	46030606	46030736	ENSG00000086015.20|MAST2|UCHL5|UCHL5	903	+	3.2139084	1.0144608	-1.0	-1.0
chr1	46031181	46031290	ENSG00000086015.20|MAST2|UCHL5|UCHL5	969	+	4.3828	1.5103539	-1.0	-1.0
chr1	46010729	46010889	ENSG00000086015.20|MAST2|UCHL5|UCHL5	953	+	2.5101104	1.3238866	-1.0	-1.0
chr1	46035662	46035832	ENSG00000086015.20|MAST2|UCHL5|UCHL5	903	+	4.517879	1.0110005	-1.0	-1.0
chr1	46028802	46028933	ENSG00000086015.20|MAST2|UCHL5|UCHL5	929	+	3.3221138	1.1506184	-1.0	-1.0
chr1	46010919	46011024	ENSG00000086015.20|MAST2|UCHL5|UCHL5	902	+	3.4642558	1.0076911	-1.0	-1.0
chr1	46021949	46022082	ENSG00000086015.20|MAST2|UCHL5|UCHL5	974	+	3.1249645	1.5871309	-1.0	-1.0
chr1	46025676	46025815	ENSG00000086015.20|MAST2|UCHL5|UCHL5	976	+	3.938794	1.6238778	-1.0	-1.0
chr1	46023641	46023766	ENSG00000086015.20|MAST2|UCHL5|UCHL5	904	+	6.056729	1.016222	-1.0	-1.0
chr1	46022909	46022971	ENSG00000086015.20|MAST2|UCHL5|UCHL5	945	+	4.0975146	1.2602077	-1.0	-1.0
chr1	46194273	46194378	ENSG00000085998.13|POMGNT1|UCHL5|UCHL5	903	-	3.9329376	1.0149245	-1.0	-1.0
chr1	46193334	46193529	ENSG00000085998.13|POMGNT1|UCHL5|UCHL5	950	-	5.3436956	1.3038107	-1.0	-1.0
chr1	46196750	46196849	ENSG00000085998.13|POMGNT1|UCHL5|UCHL5	905	-	6.283727	1.0220847	-1.0	-1.0
chr1	46196969	46197079	ENSG00000085998.13|POMGNT1|UCHL5|UCHL5	901	-	5.99814	1.002771	-1.0	-1.0
chr1	46267609	46267709	ENSG00000085999.11|RAD54L|UCHL5|UCHL5	900	+	3.0346634	1.0007569	-1.0	-1.0
chr1	46273623	46273747	ENSG00000085999.11|RAD54L|UCHL5|UCHL5	925	+	3.1429021	1.1273361	-1.0	-1.0
chr1	46277816	46277971	ENSG00000085999.11|RAD54L|UCHL5|UCHL5	957	+	3.9739296	1.3624723	-1.0	-1.0
chr1	46249999	46250114	ENSG00000085999.11|RAD54L|UCHL5|UCHL5	959	+	3.1365817	1.3833356	-1.0	-1.0
chr1	46270658	46270783	ENSG00000085999.11|RAD54L|UCHL5|UCHL5	915	+	2.2932646	1.071995	-1.0	-1.0
chr1	46259998	46260098	ENSG00000085999.11|RAD54L|UCHL5|UCHL5	901	+	2.7173293	1.0047785	-1.0	-1.0
chr1	46267473	46267583	ENSG00000085999.11|RAD54L|UCHL5|UCHL5	902	+	2.2395992	1.0108507	-1.0	-1.0
chr1	46248511	46248598	ENSG00000085999.11|RAD54L|UCHL5|UCHL5	994	+	5.0456085	2.2391891	-1.0	-1.0
chr1	46260726	46261074	ENSG00000085999.11|RAD54L|UCHL5|UCHL5	962	+	3.338519	1.4175541	-1.0	-1.0
chr1	46261260	46261380	ENSG00000085999.11|RAD54L|UCHL5|UCHL5	932	+	2.4496493	1.167128	-1.0	-1.0
chr1	46272671	46272802	ENSG00000085999.11|RAD54L|UCHL5|UCHL5	977	+	3.8089483	1.6319703	-1.0	-1.0
chr1	46278126	46278261	ENSG00000085999.11|RAD54L|UCHL5|UCHL5	901	+	5.3322606	1.0049632	-1.0	-1.0
chr1	46260611	46260721	ENSG00000085999.11|RAD54L|UCHL5|UCHL5	970	+	3.1520612	1.5158916	-1.0	-1.0
chr1	46301115	46301290	ENSG00000132128.16|LRRC41|UCHL5|UCHL5	902	-	4.9986496	1.0084743	-1.0	-1.0
chr1	46302440	46302570	ENSG00000132128.16|LRRC41|UCHL5|UCHL5	908	-	6.1786723	1.0371369	-1.0	-1.0
chr1	46310076	46310301	ENSG00000173660.11|UQCRH|UCHL5|UCHL5	992	+	2.6599493	2.0939746	-1.0	-1.0
chr1	46309100	46309215	ENSG00000173660.11|UQCRH|UCHL5|UCHL5	916	+	2.1917038	1.0751336	-1.0	-1.0
chr1	46303705	46303815	ENSG00000173660.11|UQCRH|UCHL5|UCHL5	961	+	1.8806309	1.4095358	-1.0	-1.0
chr1	46352887	46353028	ENSG00000117481.10|NSUN4|UCHL5|UCHL5	924	+	4.010764	1.1213405	-1.0	-1.0
chr1	46340821	46340919	ENSG00000117481.10|NSUN4|UCHL5|UCHL5	902	+	2.5206244	1.0099488	-1.0	-1.0
chr1	46344801	46344956	ENSG00000117481.10|NSUN4|UCHL5|UCHL5	930	+	3.7150989	1.1529058	-1.0	-1.0
chr1	46594112	46594280	ENSG00000079277.19|MKNK1|UCHL5|UCHL5	924	-	3.7381248	1.1200336	-1.0	-1.0
chr1	46572062	46572177	ENSG00000079277.19|MKNK1|UCHL5|UCHL5	919	-	3.7939408	1.0931226	-1.0	-1.0
chr1	46583227	46583329	ENSG00000079277.19|MKNK1|UCHL5|UCHL5	972	-	3.4117558	1.5550995	-1.0	-1.0
chr1	46574878	46575048	ENSG00000079277.19|MKNK1|UCHL5|UCHL5	928	-	5.365664	1.1420295	-1.0	-1.0
chr1	46696550	46696649	ENSG00000159658.10|EFCAB14|UCHL5|UCHL5	909	-	2.565832	1.039843	-1.0	-1.0
chr1	46689586	46689686	ENSG00000159658.10|EFCAB14|UCHL5|UCHL5	965	-	3.2897158	1.4556596	-1.0	-1.0
chr1	46718927	46719032	ENSG00000159658.10|EFCAB14|UCHL5|UCHL5	900	-	5.949933	1.0010142	-1.0	-1.0
chr1	46678488	46678608	ENSG00000159658.10|EFCAB14|UCHL5|UCHL5	911	-	3.113873	1.0506982	-1.0	-1.0
chr1	46683261	46683425	ENSG00000159658.10|EFCAB14|UCHL5|UCHL5	903	-	3.426821	1.0119882	-1.0	-1.0
chr1	46707905	46708051	ENSG00000159658.10|EFCAB14|UCHL5|UCHL5	914	-	2.2868464	1.0639006	-1.0	-1.0
chr1	46691831	46691937	ENSG00000159658.10|EFCAB14|UCHL5|UCHL5	902	-	2.678182	1.0099916	-1.0	-1.0
chr1	46684476	46684602	ENSG00000159658.10|EFCAB14|UCHL5|UCHL5	926	-	3.2319837	1.1333822	-1.0	-1.0
chr1	47224003	47224098	ENSG00000162367.11|TAL1|UCHL5|UCHL5	913	-	2.2371745	1.062289	-1.0	-1.0
chr1	47224148	47224258	ENSG00000162367.11|TAL1|UCHL5|UCHL5	914	-	2.8756866	1.0677693	-1.0	-1.0
chr1	47219609	47219724	ENSG00000162367.11|TAL1|UCHL5|UCHL5	907	-	2.5290513	1.0326455	-1.0	-1.0
chr1	47219809	47220169	ENSG00000162367.11|TAL1|UCHL5|UCHL5	973	-	2.9447649	1.5723708	-1.0	-1.0
chr1	47229230	47229390	ENSG00000162367.11|TAL1|UCHL5|UCHL5	904	-	2.4985855	1.0194157	-1.0	-1.0
chr1	47225033	47225208	ENSG00000162367.11|TAL1|UCHL5|UCHL5	920	-	2.9656363	1.0974163	-1.0	-1.0
chr1	47302233	47302346	ENSG00000123473.15|STIL|UCHL5|UCHL5	916	-	2.2752118	1.0757399	-1.0	-1.0
chr1	47260288	47260539	ENSG00000123473.15|STIL|UCHL5|UCHL5	925	-	2.587983	1.1235743	-1.0	-1.0
chr1	47269714	47269814	ENSG00000123473.15|STIL|UCHL5|UCHL5	905	-	2.2561178	1.0219518	-1.0	-1.0
chr1	47272075	47272241	ENSG00000123473.15|STIL|UCHL5|UCHL5	990	-	4.142807	2.0094917	-1.0	-1.0
chr1	47262902	47263116	ENSG00000123473.15|STIL|UCHL5|UCHL5	963	-	3.1861684	1.435179	-1.0	-1.0
chr1	47280600	47280720	ENSG00000123473.15|STIL|UCHL5|UCHL5	909	-	1.8913354	1.0425286	-1.0	-1.0
chr1	47304893	47305003	ENSG00000123473.15|STIL|UCHL5|UCHL5	902	-	1.87516	1.0096405	-1.0	-1.0
chr1	47280915	47281209	ENSG00000123473.15|STIL|UCHL5|UCHL5	943	-	2.3229384	1.2449008	-1.0	-1.0
chr1	47310275	47310362	ENSG00000123473.15|STIL|UCHL5|UCHL5	902	-	2.2322147	1.0105815	-1.0	-1.0
chr1	47251753	47251922	ENSG00000123473.15|STIL|UCHL5|UCHL5	966	-	5.3999186	1.4681325	-1.0	-1.0
chr1	47287555	47287655	ENSG00000123473.15|STIL|UCHL5|UCHL5	902	-	2.3351636	1.010706	-1.0	-1.0
chr1	47251493	47251708	ENSG00000123473.15|STIL|UCHL5|UCHL5	951	-	2.4774554	1.3094312	-1.0	-1.0
chr1	47280260	47280545	ENSG00000123473.15|STIL|UCHL5|UCHL5	989	-	3.4607444	1.9781916	-1.0	-1.0
chr1	47372954	47373089	ENSG00000162368.13|CMPK1|UCHL5|UCHL5	930	+	2.3586826	1.1548134	-1.0	-1.0
chr1	47432892	47433032	ENSG00000237424.1|FOXD2-AS1|UCHL5|UCHL5	902	-	5.6358504	1.0096623	-1.0	-1.0
chr1	50491720	50491801	ENSG00000185104.19|FAF1|UCHL5|UCHL5	998	-	3.4385028	2.642859	-1.0	-1.0
chr1	50744683	50744775	ENSG00000185104.19|FAF1|UCHL5|UCHL5	979	-	3.5196564	1.6787812	-1.0	-1.0
chr1	50535368	50535457	ENSG00000185104.19|FAF1|UCHL5|UCHL5	976	-	2.8950531	1.6183068	-1.0	-1.0
chr1	50787999	50788164	ENSG00000185104.19|FAF1|UCHL5|UCHL5	931	-	2.2850244	1.1626884	-1.0	-1.0
chr1	50909752	50909937	ENSG00000185104.19|FAF1|UCHL5|UCHL5	938	-	4.9317174	1.2099676	-1.0	-1.0
chr1	50898882	50899082	ENSG00000185104.19|FAF1|UCHL5|UCHL5	973	-	5.152598	1.5655352	-1.0	-1.0
chr1	50908717	50908827	ENSG00000185104.19|FAF1|UCHL5|UCHL5	904	-	6.0628343	1.0155493	-1.0	-1.0
chr1	50892267	50893057	ENSG00000185104.19|FAF1|UCHL5|UCHL5	968	-	5.8235865	1.4938315	-1.0	-1.0
chr1	50475463	50475679	ENSG00000185104.19|FAF1|UCHL5|UCHL5	993	-	3.493296	2.1819613	-1.0	-1.0
chr1	50910297	50910467	ENSG00000185104.19|FAF1|UCHL5|UCHL5	922	-	4.0382676	1.1102512	-1.0	-1.0
chr1	50779095	50779250	ENSG00000185104.19|FAF1|UCHL5|UCHL5	950	-	3.4668834	1.3012471	-1.0	-1.0
chr1	50655441	50655528	ENSG00000185104.19|FAF1|UCHL5|UCHL5	967	-	2.9572408	1.476873	-1.0	-1.0
chr1	50886427	50886542	ENSG00000185104.19|FAF1|UCHL5|UCHL5	900	-	5.916091	1.0015823	-1.0	-1.0
chr1	50539606	50539728	ENSG00000185104.19|FAF1|UCHL5|UCHL5	912	-	2.6374564	1.0555836	-1.0	-1.0
chr1	50885802	50886037	ENSG00000185104.19|FAF1|UCHL5|UCHL5	945	-	6.255658	1.2603223	-1.0	-1.0
chr1	50904592	50904722	ENSG00000185104.19|FAF1|UCHL5|UCHL5	926	-	4.020225	1.1284523	-1.0	-1.0
chr1	50885207	50885522	ENSG00000185104.19|FAF1|UCHL5|UCHL5	975	-	6.5336185	1.5988936	-1.0	-1.0
chr1	50891447	50891607	ENSG00000185104.19|FAF1|UCHL5|UCHL5	902	-	4.745457	1.0086099	-1.0	-1.0
chr1	50939467	50939662	ENSG00000185104.19|FAF1|UCHL5|UCHL5	939	-	6.223254	1.216529	-1.0	-1.0
chr1	50884527	50884937	ENSG00000185104.19|FAF1|UCHL5|UCHL5	960	-	6.333046	1.4032328	-1.0	-1.0
chr1	50801630	50801677	ENSG00000185104.19|FAF1|UCHL5|UCHL5	940	-	3.3548558	1.2254655	-1.0	-1.0
chr1	50632699	50632829	ENSG00000185104.19|FAF1|UCHL5|UCHL5	901	-	6.0288715	1.0042298	-1.0	-1.0
chr1	50893332	50893442	ENSG00000185104.19|FAF1|UCHL5|UCHL5	902	-	3.8834343	1.007647	-1.0	-1.0
chr1	50441312	50441523	ENSG00000185104.19|FAF1|UCHL5|UCHL5	918	-	2.787924	1.0877365	-1.0	-1.0
chr1	50584689	50584811	ENSG00000185104.19|FAF1|UCHL5|UCHL5	951	-	2.4966178	1.3141506	-1.0	-1.0
chr1	50884972	50885202	ENSG00000185104.19|FAF1|UCHL5|UCHL5	930	-	6.238572	1.1538094	-1.0	-1.0
chr1	50596120	50596216	ENSG00000185104.19|FAF1|UCHL5|UCHL5	989	-	3.3024905	1.9710366	-1.0	-1.0
chr1	50910927	50911122	ENSG00000185104.19|FAF1|UCHL5|UCHL5	948	-	3.2733529	1.2831975	-1.0	-1.0
chr1	50945517	50945672	ENSG00000185104.19|FAF1|UCHL5|UCHL5	902	-	2.7115397	1.0081098	-1.0	-1.0
chr1	50705783	50705958	ENSG00000185104.19|FAF1|UCHL5|UCHL5	983	-	2.933113	1.7666233	-1.0	-1.0
chr1	50490587	50490665	ENSG00000185104.19|FAF1|UCHL5|UCHL5	984	-	3.223032	1.798507	-1.0	-1.0
chr1	50968860	50969025	ENSG00000123080.10|CDKN2C|UCHL5|UCHL5	916	+	6.154918	1.0738385	-1.0	-1.0
chr1	50970318	50970438	ENSG00000123080.10|CDKN2C|UCHL5|UCHL5	901	+	3.1005723	1.0051647	-1.0	-1.0
chr1	51519198	51519323	ENSG00000085832.16|EPS15|UCHL5|UCHL5	902	-	3.1112533	1.0082722	-1.0	-1.0
chr1	51402434	51402525	ENSG00000085832.16|EPS15|UCHL5|UCHL5	956	-	2.6210942	1.3596447	-1.0	-1.0
chr1	51446959	51447094	ENSG00000085832.16|EPS15|UCHL5|UCHL5	942	-	2.3212345	1.2366719	-1.0	-1.0
chr1	51409534	51409696	ENSG00000085832.16|EPS15|UCHL5|UCHL5	992	-	3.1275628	2.0928807	-1.0	-1.0
chr1	51465260	51465326	ENSG00000085832.16|EPS15|UCHL5|UCHL5	946	-	2.5230906	1.2641615	-1.0	-1.0
chr1	51421785	51421925	ENSG00000085832.16|EPS15|UCHL5|UCHL5	981	-	3.4942973	1.7323323	-1.0	-1.0
chr1	51479523	51479863	ENSG00000085832.16|EPS15|UCHL5|UCHL5	932	-	6.124071	1.1668056	-1.0	-1.0
chr1	51356722	51356846	ENSG00000085832.16|EPS15|UCHL5|UCHL5	925	-	2.1702857	1.1247199	-1.0	-1.0
chr1	51365952	51366029	ENSG00000085832.16|EPS15|UCHL5|UCHL5	924	-	2.8945415	1.1171151	-1.0	-1.0
chr1	51444943	51445045	ENSG00000085832.16|EPS15|UCHL5|UCHL5	902	-	2.5269582	1.0070517	-1.0	-1.0
chr1	51405904	51406108	ENSG00000085832.16|EPS15|UCHL5|UCHL5	971	-	2.7822104	1.5338392	-1.0	-1.0
chr1	51394346	51394447	ENSG00000085832.16|EPS15|UCHL5|UCHL5	901	-	2.310266	1.0042828	-1.0	-1.0
chr1	51468472	51468568	ENSG00000085832.16|EPS15|UCHL5|UCHL5	903	-	2.102714	1.0118852	-1.0	-1.0
chr1	51408134	51408332	ENSG00000085832.16|EPS15|UCHL5|UCHL5	973	-	2.425465	1.5631511	-1.0	-1.0
chr1	51463672	51463798	ENSG00000085832.16|EPS15|UCHL5|UCHL5	942	-	3.5977802	1.2361838	-1.0	-1.0
chr1	51403418	51403532	ENSG00000085832.16|EPS15|UCHL5|UCHL5	952	-	2.874818	1.3157834	-1.0	-1.0
chr1	51363865	51364028	ENSG00000085832.16|EPS15|UCHL5|UCHL5	969	-	2.8073585	1.5022459	-1.0	-1.0
chr1	51518593	51518733	ENSG00000227070.1|AC104170.1|UCHL5|UCHL5	904	+	5.0306134	1.0178051	-1.0	-1.0
chr1	51669453	51669558	ENSG00000117859.18|OSBPL9|UCHL5|UCHL5	900	+	2.7179952	1.0019001	-1.0	-1.0
chr1	51729807	51729997	ENSG00000117859.18|OSBPL9|UCHL5|UCHL5	963	+	3.1908576	1.4342049	-1.0	-1.0
chr1	51750144	51750195	ENSG00000117859.18|OSBPL9|UCHL5|UCHL5	931	+	2.5383313	1.1611354	-1.0	-1.0
chr1	51765844	51765981	ENSG00000117859.18|OSBPL9|UCHL5|UCHL5	924	+	2.3590312	1.1211138	-1.0	-1.0
chr1	51780523	51780663	ENSG00000117859.18|OSBPL9|UCHL5|UCHL5	901	+	2.727068	1.0051758	-1.0	-1.0
chr1	51781163	51781303	ENSG00000117859.18|OSBPL9|UCHL5|UCHL5	955	+	2.9837322	1.3464382	-1.0	-1.0
chr1	51786449	51786617	ENSG00000117859.18|OSBPL9|UCHL5|UCHL5	976	+	3.3869317	1.617269	-1.0	-1.0
chr1	51784414	51784569	ENSG00000117859.18|OSBPL9|UCHL5|UCHL5	905	+	3.2809024	1.0234578	-1.0	-1.0
chr1	51787352	51787488	ENSG00000117859.18|OSBPL9|UCHL5|UCHL5	991	+	3.7911506	2.0685074	-1.0	-1.0
chr1	51772604	51772723	ENSG00000117859.18|OSBPL9|UCHL5|UCHL5	905	+	2.2712584	1.0231016	-1.0	-1.0
chr1	51814692	51814813	ENSG00000078618.21|NRDC|UCHL5|UCHL5	954	-	2.5484767	1.3346462	-1.0	-1.0
chr1	51792045	51792098	ENSG00000078618.21|NRDC|UCHL5|UCHL5	975	-	3.480984	1.5963981	-1.0	-1.0
chr1	51800555	51800683	ENSG00000078618.21|NRDC|UCHL5|UCHL5	996	-	3.4284604	2.4279106	-1.0	-1.0
chr1	51794471	51794610	ENSG00000078618.21|NRDC|UCHL5|UCHL5	958	-	2.3185906	1.3791027	-1.0	-1.0
chr1	51806793	51806908	ENSG00000078618.21|NRDC|UCHL5|UCHL5	978	-	2.7401013	1.6668627	-1.0	-1.0
chr1	51823663	51823786	ENSG00000078618.21|NRDC|UCHL5|UCHL5	930	-	2.1272886	1.1546185	-1.0	-1.0
chr1	51791577	51791661	ENSG00000078618.21|NRDC|UCHL5|UCHL5	986	-	2.854467	1.8681296	-1.0	-1.0
chr1	51878274	51878839	ENSG00000078618.21|NRDC|UCHL5|UCHL5	1000	-	3.7480478	3.900917	-1.0	-1.0
chr1	51803813	51803964	ENSG00000078618.21|NRDC|UCHL5|UCHL5	983	-	2.8202057	1.7617855	-1.0	-1.0
chr1	51792376	51792425	ENSG00000078618.21|NRDC|UCHL5|UCHL5	924	-	2.8945415	1.1167575	-1.0	-1.0
chr1	51818065	51818135	ENSG00000078618.21|NRDC|UCHL5|UCHL5	913	-	1.8656367	1.0609908	-1.0	-1.0
chr1	51834016	51834170	ENSG00000078618.21|NRDC|UCHL5|UCHL5	999	-	3.3477025	3.2180846	-1.0	-1.0
chr1	51825286	51825382	ENSG00000078618.21|NRDC|UCHL5|UCHL5	998	-	3.948843	2.6283026	-1.0	-1.0
chr1	51816228	51816389	ENSG00000078618.21|NRDC|UCHL5|UCHL5	976	-	2.8794775	1.6229063	-1.0	-1.0
chr1	51798248	51798411	ENSG00000078618.21|NRDC|UCHL5|UCHL5	922	-	2.057936	1.1057804	-1.0	-1.0
chr1	51821497	51821555	ENSG00000078618.21|NRDC|UCHL5|UCHL5	991	-	3.8966599	2.0685163	-1.0	-1.0
chr1	51819799	51819873	ENSG00000078618.21|NRDC|UCHL5|UCHL5	900	-	2.0516505	1.0011675	-1.0	-1.0
chr1	51836130	51836212	ENSG00000078618.21|NRDC|UCHL5|UCHL5	1000	-	4.218181	4.6362777	-1.0	-1.0
chr1	51790899	51790990	ENSG00000078618.21|NRDC|UCHL5|UCHL5	999	-	3.2584612	2.9608936	-1.0	-1.0
chr1	51789190	51789430	ENSG00000078618.21|NRDC|UCHL5|UCHL5	969	-	2.6105466	1.5155505	-1.0	-1.0
chr1	51794822	51794927	ENSG00000078618.21|NRDC|UCHL5|UCHL5	952	-	4.208727	1.3182034	-1.0	-1.0
chr1	51840096	51840514	ENSG00000078618.21|NRDC|UCHL5|UCHL5	1000	-	4.909547	6.75494	-1.0	-1.0
chr1	51811993	51812093	ENSG00000078618.21|NRDC|UCHL5|UCHL5	993	-	3.0099008	2.1261642	-1.0	-1.0
chr1	51790402	51790502	ENSG00000078618.21|NRDC|UCHL5|UCHL5	902	-	3.8961427	1.0099488	-1.0	-1.0
chr1	51814034	51814169	ENSG00000078618.21|NRDC|UCHL5|UCHL5	962	-	2.6007693	1.4179925	-1.0	-1.0
chr1	51827795	51827869	ENSG00000078618.21|NRDC|UCHL5|UCHL5	1000	-	3.3381612	3.35878	-1.0	-1.0
chr1	51836368	51836438	ENSG00000078618.21|NRDC|UCHL5|UCHL5	962	-	3.5941033	1.4235612	-1.0	-1.0
chr1	51790532	51790649	ENSG00000078618.21|NRDC|UCHL5|UCHL5	997	-	3.0778265	2.5190897	-1.0	-1.0
chr1	51809314	51809401	ENSG00000078618.21|NRDC|UCHL5|UCHL5	956	-	2.3560708	1.3601311	-1.0	-1.0
chr1	51789852	51789952	ENSG00000078618.21|NRDC|UCHL5|UCHL5	905	-	2.7147608	1.0207576	-1.0	-1.0
chr1	51810280	51810404	ENSG00000078618.21|NRDC|UCHL5|UCHL5	991	-	3.5115323	2.0602474	-1.0	-1.0
chr1	52059834	52059901	ENSG00000134717.17|BTF3L4|UCHL5|UCHL5	932	+	3.3671358	1.1676455	-1.0	-1.0
chr1	52238642	52238742	ENSG00000157077.14|ZFYVE9|UCHL5|UCHL5	901	+	3.8793085	1.0040891	-1.0	-1.0
chr1	52179833	52179998	ENSG00000157077.14|ZFYVE9|UCHL5|UCHL5	901	+	6.02097	1.0045356	-1.0	-1.0
chr1	52238907	52239227	ENSG00000157077.14|ZFYVE9|UCHL5|UCHL5	913	+	4.3241696	1.0624722	-1.0	-1.0
chr1	52237712	52237922	ENSG00000157077.14|ZFYVE9|UCHL5|UCHL5	986	+	3.8502724	1.8521794	-1.0	-1.0
chr1	52238167	52238292	ENSG00000157077.14|ZFYVE9|UCHL5|UCHL5	902	+	6.1240273	1.0093575	-1.0	-1.0
chr1	52239227	52239422	ENSG00000157077.14|ZFYVE9|UCHL5|UCHL5	933	+	4.8314433	1.1717455	-1.0	-1.0
chr1	52238342	52238447	ENSG00000157077.14|ZFYVE9|UCHL5|UCHL5	902	+	5.9975557	1.0067772	-1.0	-1.0
chr1	52179698	52179828	ENSG00000157077.14|ZFYVE9|UCHL5|UCHL5	930	+	6.2216773	1.1553102	-1.0	-1.0
chr1	52179867	52179997	ENSG00000224255.2|PDCL3P6|UCHL5|UCHL5	901	+	6.044621	1.003877	-1.0	-1.0
chr1	52358685	52358758	ENSG00000154222.14|CC2D1B|UCHL5|UCHL5	902	-	6.064351	1.0071739	-1.0	-1.0
chr1	52355979	52356164	ENSG00000154222.14|CC2D1B|UCHL5|UCHL5	910	-	6.1635923	1.0461311	-1.0	-1.0
chr1	52360443	52360568	ENSG00000154222.14|CC2D1B|UCHL5|UCHL5	907	-	2.4730155	1.0325053	-1.0	-1.0
chr1	52361132	52361337	ENSG00000154222.14|CC2D1B|UCHL5|UCHL5	949	-	4.1126556	1.29518	-1.0	-1.0
chr1	52357780	52357900	ENSG00000154222.14|CC2D1B|UCHL5|UCHL5	955	-	4.217386	1.3438677	-1.0	-1.0
chr1	52359704	52359879	ENSG00000154222.14|CC2D1B|UCHL5|UCHL5	946	-	4.430409	1.263788	-1.0	-1.0
chr1	52362601	52362741	ENSG00000154222.14|CC2D1B|UCHL5|UCHL5	988	-	6.764249	1.9109899	-1.0	-1.0
chr1	52358060	52358175	ENSG00000154222.14|CC2D1B|UCHL5|UCHL5	900	-	6.085293	1.0018201	-1.0	-1.0
chr1	52354839	52354959	ENSG00000154222.14|CC2D1B|UCHL5|UCHL5	902	-	2.7219543	1.0082208	-1.0	-1.0
chr1	52357570	52357698	ENSG00000154222.14|CC2D1B|UCHL5|UCHL5	931	-	3.1865993	1.162312	-1.0	-1.0
chr1	52357950	52358055	ENSG00000154222.14|CC2D1B|UCHL5|UCHL5	910	-	2.6387136	1.0473675	-1.0	-1.0
chr1	52358265	52358461	ENSG00000154222.14|CC2D1B|UCHL5|UCHL5	948	-	4.677219	1.281956	-1.0	-1.0
chr1	52357000	52357115	ENSG00000154222.14|CC2D1B|UCHL5|UCHL5	970	-	5.923524	1.5230953	-1.0	-1.0
chr1	52359458	52359534	ENSG00000154222.14|CC2D1B|UCHL5|UCHL5	949	-	4.23859	1.2913775	-1.0	-1.0
chr1	52361477	52361616	ENSG00000154222.14|CC2D1B|UCHL5|UCHL5	923	-	2.9310849	1.1127626	-1.0	-1.0
chr1	52360078	52360228	ENSG00000154222.14|CC2D1B|UCHL5|UCHL5	934	-	3.215779	1.1803815	-1.0	-1.0
chr1	52356560	52356680	ENSG00000154222.14|CC2D1B|UCHL5|UCHL5	954	-	3.9288948	1.3402102	-1.0	-1.0
chr1	52360883	52361132	ENSG00000154222.14|CC2D1B|UCHL5|UCHL5	975	-	3.5941534	1.604956	-1.0	-1.0
chr1	52353512	52353617	ENSG00000154222.14|CC2D1B|UCHL5|UCHL5	946	-	4.1027665	1.2678214	-1.0	-1.0
chr1	52385160	52385262	ENSG00000085840.12|ORC1|UCHL5|UCHL5	952	-	2.7005363	1.3213623	-1.0	-1.0
chr1	52388441	52388637	ENSG00000085840.12|ORC1|UCHL5|UCHL5	953	-	2.4357417	1.3300127	-1.0	-1.0
chr1	52396050	52396364	ENSG00000085840.12|ORC1|UCHL5|UCHL5	987	-	2.8891976	1.8832359	-1.0	-1.0
chr1	52404255	52404370	ENSG00000085840.12|ORC1|UCHL5|UCHL5	918	-	2.2852669	1.0854666	-1.0	-1.0
chr1	52383419	52383564	ENSG00000085840.12|ORC1|UCHL5|UCHL5	965	-	3.617643	1.4547201	-1.0	-1.0
chr1	52393442	52393803	ENSG00000085840.12|ORC1|UCHL5|UCHL5	992	-	3.1598878	2.1104505	-1.0	-1.0
chr1	52381641	52381756	ENSG00000085840.12|ORC1|UCHL5|UCHL5	911	-	2.2010088	1.0502827	-1.0	-1.0
chr1	52387909	52388084	ENSG00000085840.12|ORC1|UCHL5|UCHL5	907	-	3.7916715	1.0334533	-1.0	-1.0
chr1	52397684	52397863	ENSG00000085840.12|ORC1|UCHL5|UCHL5	959	-	2.5986133	1.3881102	-1.0	-1.0
chr1	52389216	52389316	ENSG00000085840.12|ORC1|UCHL5|UCHL5	990	-	3.5681477	2.0171986	-1.0	-1.0
chr1	52401361	52401486	ENSG00000085840.12|ORC1|UCHL5|UCHL5	902	-	1.9349198	1.0069847	-1.0	-1.0
chr1	52415337	52415386	ENSG00000134748.12|PRPF38A|UCHL5|UCHL5	978	+	3.1130085	1.6502225	-1.0	-1.0
chr1	52408568	52408733	ENSG00000134748.12|PRPF38A|UCHL5|UCHL5	917	+	2.578525	1.082691	-1.0	-1.0
chr1	52416647	52416812	ENSG00000134748.12|PRPF38A|UCHL5|UCHL5	956	+	2.35575	1.3559715	-1.0	-1.0
chr1	52417717	52418102	ENSG00000134748.12|PRPF38A|UCHL5|UCHL5	939	+	3.1303847	1.2166339	-1.0	-1.0
chr1	52412513	52412624	ENSG00000134748.12|PRPF38A|UCHL5|UCHL5	998	+	3.7889678	2.7107944	-1.0	-1.0
chr1	52405679	52405834	ENSG00000134748.12|PRPF38A|UCHL5|UCHL5	975	+	3.6121273	1.5953008	-1.0	-1.0
chr1	52404618	52404879	ENSG00000134748.12|PRPF38A|UCHL5|UCHL5	948	+	2.2742388	1.2835791	-1.0	-1.0
chr1	52414761	52414859	ENSG00000134748.12|PRPF38A|UCHL5|UCHL5	982	+	3.3297143	1.7332418	-1.0	-1.0
chr1	52413878	52413991	ENSG00000134748.12|PRPF38A|UCHL5|UCHL5	993	+	3.2649212	2.1741898	-1.0	-1.0
chr1	52416832	52416932	ENSG00000134748.12|PRPF38A|UCHL5|UCHL5	911	+	2.05194	1.0511668	-1.0	-1.0
chr1	52475226	52475535	ENSG00000134744.13|ZCCHC11|UCHL5|UCHL5	984	-	3.358085	1.8059078	-1.0	-1.0
chr1	52477707	52477872	ENSG00000134744.13|ZCCHC11|UCHL5|UCHL5	936	-	2.5993738	1.1945372	-1.0	-1.0
chr1	52525572	52526122	ENSG00000134744.13|ZCCHC11|UCHL5|UCHL5	935	-	2.8838942	1.1897131	-1.0	-1.0
chr1	52436754	52437014	ENSG00000134744.13|ZCCHC11|UCHL5|UCHL5	991	-	3.8829532	2.043607	-1.0	-1.0
chr1	52423854	52423999	ENSG00000134744.13|ZCCHC11|UCHL5|UCHL5	901	-	3.8228545	1.0046068	-1.0	-1.0
chr1	52435362	52435465	ENSG00000134744.13|ZCCHC11|UCHL5|UCHL5	927	-	3.6061258	1.1340866	-1.0	-1.0
chr1	52515862	52516054	ENSG00000134744.13|ZCCHC11|UCHL5|UCHL5	954	-	2.7671406	1.333796	-1.0	-1.0
chr1	52465007	52465173	ENSG00000134744.13|ZCCHC11|UCHL5|UCHL5	963	-	3.1674545	1.4373742	-1.0	-1.0
chr1	52474831	52475221	ENSG00000134744.13|ZCCHC11|UCHL5|UCHL5	936	-	3.7376075	1.1931452	-1.0	-1.0
chr1	52425309	52425484	ENSG00000134744.13|ZCCHC11|UCHL5|UCHL5	929	-	4.4250298	1.1467823	-1.0	-1.0
chr1	52481422	52481635	ENSG00000134744.13|ZCCHC11|UCHL5|UCHL5	960	-	2.9929576	1.3935264	-1.0	-1.0
chr1	52497005	52497183	ENSG00000134744.13|ZCCHC11|UCHL5|UCHL5	988	-	3.8241076	1.905358	-1.0	-1.0
chr1	52446264	52446442	ENSG00000134744.13|ZCCHC11|UCHL5|UCHL5	958	-	3.045425	1.3817774	-1.0	-1.0
chr1	52692726	52692867	ENSG00000162377.5|COA7|UCHL5|UCHL5	929	-	3.0717309	1.1492002	-1.0	-1.0
chr1	52698220	52698330	ENSG00000162377.5|COA7|UCHL5|UCHL5	903	-	2.6491854	1.0119412	-1.0	-1.0
chr1	52892781	52892886	ENSG00000203995.9|ZYG11A|UCHL5|UCHL5	904	+	2.2968535	1.0177844	-1.0	-1.0
chr1	52867538	52867638	ENSG00000203995.9|ZYG11A|UCHL5|UCHL5	964	+	4.2647657	1.4459454	-1.0	-1.0
chr1	52866502	52866567	ENSG00000203995.9|ZYG11A|UCHL5|UCHL5	958	+	3.555093	1.3789643	-1.0	-1.0
chr1	52857522	52857627	ENSG00000203995.9|ZYG11A|UCHL5|UCHL5	902	+	3.9061232	1.0097029	-1.0	-1.0
chr1	52857087	52857197	ENSG00000203995.9|ZYG11A|UCHL5|UCHL5	901	+	2.9767132	1.0042547	-1.0	-1.0
chr1	52873547	52873657	ENSG00000203995.9|ZYG11A|UCHL5|UCHL5	902	+	3.9260228	1.0106201	-1.0	-1.0
chr1	53027968	53028071	ENSG00000116171.17|SCP2|UCHL5|UCHL5	949	+	2.736908	1.2926517	-1.0	-1.0
chr1	53038916	53039041	ENSG00000116171.17|SCP2|UCHL5|UCHL5	973	+	2.8273869	1.5708337	-1.0	-1.0
chr1	53014924	53015043	ENSG00000116171.17|SCP2|UCHL5|UCHL5	917	+	3.0553381	1.0834922	-1.0	-1.0
chr1	53216781	53216921	ENSG00000162384.13|C1orf123|UCHL5|UCHL5	904	-	6.1076083	1.0180224	-1.0	-1.0
chr1	53235576	53235635	ENSG00000162385.10|MAGOH|UCHL5|UCHL5	964	-	2.8949041	1.4467367	-1.0	-1.0
chr1	53228871	53228954	ENSG00000162385.10|MAGOH|UCHL5|UCHL5	902	-	2.286798	1.0099488	-1.0	-1.0
chr1	53233476	53233731	ENSG00000162385.10|MAGOH|UCHL5|UCHL5	976	-	3.151499	1.6275647	-1.0	-1.0
chr1	53227021	53227144	ENSG00000162385.10|MAGOH|UCHL5|UCHL5	937	-	2.8637936	1.2021868	-1.0	-1.0
chr1	53238360	53238495	ENSG00000162385.10|MAGOH|UCHL5|UCHL5	954	-	2.479904	1.3415575	-1.0	-1.0
chr1	53257239	53257459	ENSG00000157193.15|LRP8|UCHL5|UCHL5	966	-	4.7755246	1.4676939	-1.0	-1.0
chr1	53280586	53280715	ENSG00000157193.15|LRP8|UCHL5|UCHL5	955	-	4.267189	1.3489935	-1.0	-1.0
chr1	53271032	53271153	ENSG00000157193.15|LRP8|UCHL5|UCHL5	923	-	2.9144754	1.1158357	-1.0	-1.0
chr1	53289536	53289689	ENSG00000157193.15|LRP8|UCHL5|UCHL5	957	-	3.6424708	1.3680378	-1.0	-1.0
chr1	53250689	53250862	ENSG00000157193.15|LRP8|UCHL5|UCHL5	967	-	2.873172	1.484798	-1.0	-1.0
chr1	53264193	53264388	ENSG00000157193.15|LRP8|UCHL5|UCHL5	903	-	5.1480784	1.0134019	-1.0	-1.0
chr1	53275630	53275745	ENSG00000157193.15|LRP8|UCHL5|UCHL5	905	-	3.9226673	1.0201709	-1.0	-1.0
chr1	53255116	53255185	ENSG00000157193.15|LRP8|UCHL5|UCHL5	983	-	6.579029	1.7587278	-1.0	-1.0
chr1	53246883	53247056	ENSG00000157193.15|LRP8|UCHL5|UCHL5	987	-	5.6887393	1.8897768	-1.0	-1.0
chr1	53271226	53271341	ENSG00000157193.15|LRP8|UCHL5|UCHL5	981	-	4.577332	1.7103758	-1.0	-1.0
chr1	53266472	53266692	ENSG00000157193.15|LRP8|UCHL5|UCHL5	960	-	4.1215363	1.3963742	-1.0	-1.0
chr1	53800727	53800847	ENSG00000058804.11|NDC1|UCHL5|UCHL5	904	-	2.3524458	1.0156276	-1.0	-1.0
chr1	53803927	53804009	ENSG00000058804.11|NDC1|UCHL5|UCHL5	967	-	3.2838938	1.478031	-1.0	-1.0
chr1	54053199	54053339	ENSG00000116209.11|TMEM59|UCHL5|UCHL5	910	-	4.909487	1.0453193	-1.0	-1.0
chr1	54041723	54041805	ENSG00000116209.11|TMEM59|UCHL5|UCHL5	944	-	3.0399294	1.2513407	-1.0	-1.0
chr1	54372373	54372478	ENSG00000157216.15|SSBP3|UCHL5|UCHL5	901	-	6.0219297	1.002751	-1.0	-1.0
chr1	54231434	54231584	ENSG00000157216.15|SSBP3|UCHL5|UCHL5	901	-	2.9414642	1.0025129	-1.0	-1.0
chr1	54406017	54406202	ENSG00000157216.15|SSBP3|UCHL5|UCHL5	938	-	2.946012	1.2095238	-1.0	-1.0
chr1	54722684	54722789	ENSG00000243725.6|TTC4|UCHL5|UCHL5	901	+	3.9771242	1.0039034	-1.0	-1.0
chr1	54728345	54728432	ENSG00000243725.6|TTC4|UCHL5|UCHL5	958	+	3.5314226	1.3737278	-1.0	-1.0
chr1	54715836	54716021	ENSG00000243725.6|TTC4|UCHL5|UCHL5	934	+	5.2923737	1.1777815	-1.0	-1.0
chr1	54716598	54716703	ENSG00000243725.6|TTC4|UCHL5|UCHL5	904	+	3.91848	1.0188494	-1.0	-1.0
chr1	54717506	54717681	ENSG00000243725.6|TTC4|UCHL5|UCHL5	933	+	3.8828778	1.176982	-1.0	-1.0
chr1	54728345	54728432	ENSG00000271723.5|MROH7-TTC4|UCHL5|UCHL5	958	+	3.5314226	1.375646	-1.0	-1.0
chr1	54715840	54716020	ENSG00000271723.5|MROH7-TTC4|UCHL5|UCHL5	932	+	5.2443843	1.1668723	-1.0	-1.0
chr1	54717506	54717653	ENSG00000271723.5|MROH7-TTC4|UCHL5|UCHL5	939	+	3.207433	1.2153043	-1.0	-1.0
chr1	54722689	54722789	ENSG00000271723.5|MROH7-TTC4|UCHL5|UCHL5	902	+	4.002567	1.0071739	-1.0	-1.0
chr1	54716599	54716699	ENSG00000271723.5|MROH7-TTC4|UCHL5|UCHL5	900	+	3.9491918	1.0019542	-1.0	-1.0
chr1	54850347	54850472	ENSG00000116133.11|DHCR24|UCHL5|UCHL5	902	-	2.6909676	1.0098773	-1.0	-1.0
chr1	54852202	54852327	ENSG00000116133.11|DHCR24|UCHL5|UCHL5	918	-	6.211379	1.0878396	-1.0	-1.0
chr1	54849697	54849872	ENSG00000116133.11|DHCR24|UCHL5|UCHL5	915	-	3.4281557	1.070475	-1.0	-1.0
chr1	54852067	54852192	ENSG00000116133.11|DHCR24|UCHL5|UCHL5	901	-	3.0842144	1.0039083	-1.0	-1.0
chr1	54871349	54871589	ENSG00000116133.11|DHCR24|UCHL5|UCHL5	931	-	3.0234632	1.1614813	-1.0	-1.0
chr1	55040499	55040604	ENSG00000169174.10|PCSK9|UCHL5|UCHL5	902	+	6.0568876	1.0101697	-1.0	-1.0
chr1	55064008	55064128	ENSG00000169174.10|PCSK9|UCHL5|UCHL5	901	+	6.161685	1.0055338	-1.0	-1.0
chr1	55039882	55039982	ENSG00000169174.10|PCSK9|UCHL5|UCHL5	902	+	2.5443587	1.0099488	-1.0	-1.0
chr1	55050626	55050806	ENSG00000169174.10|PCSK9|UCHL5|UCHL5	901	+	5.988689	1.0033476	-1.0	-1.0
chr1	55052551	55052649	ENSG00000169174.10|PCSK9|UCHL5|UCHL5	900	+	2.744412	1.0012631	-1.0	-1.0
chr1	55107238	55107430	ENSG00000162402.13|USP24|UCHL5|UCHL5	994	-	3.74648	2.2197967	-1.0	-1.0
chr1	55158907	55159032	ENSG00000162402.13|USP24|UCHL5|UCHL5	929	-	2.6929839	1.1507944	-1.0	-1.0
chr1	55071989	55072124	ENSG00000162402.13|USP24|UCHL5|UCHL5	902	-	5.3951907	1.0085776	-1.0	-1.0
chr1	55145997	55146109	ENSG00000162402.13|USP24|UCHL5|UCHL5	959	-	2.57858	1.3865108	-1.0	-1.0
chr1	55097597	55097712	ENSG00000162402.13|USP24|UCHL5|UCHL5	966	-	3.6325712	1.4710982	-1.0	-1.0
chr1	55125359	55125548	ENSG00000162402.13|USP24|UCHL5|UCHL5	941	-	2.6106477	1.2256465	-1.0	-1.0
chr1	55157260	55157365	ENSG00000162402.13|USP24|UCHL5|UCHL5	901	-	2.120437	1.0060183	-1.0	-1.0
chr1	55071812	55071912	ENSG00000162402.13|USP24|UCHL5|UCHL5	902	-	2.1237526	1.0095348	-1.0	-1.0
chr1	55093872	55094082	ENSG00000162402.13|USP24|UCHL5|UCHL5	979	-	3.6067836	1.6864324	-1.0	-1.0
chr1	55148472	55148570	ENSG00000162402.13|USP24|UCHL5|UCHL5	902	-	2.141194	1.0071739	-1.0	-1.0
chr1	55097942	55098062	ENSG00000162402.13|USP24|UCHL5|UCHL5	915	-	2.230741	1.0692954	-1.0	-1.0
chr1	55147648	55147793	ENSG00000162402.13|USP24|UCHL5|UCHL5	973	-	2.5698586	1.5609502	-1.0	-1.0
chr1	55137514	55137688	ENSG00000162402.13|USP24|UCHL5|UCHL5	906	-	2.1746945	1.0288734	-1.0	-1.0
chr1	55176375	55176443	ENSG00000162402.13|USP24|UCHL5|UCHL5	911	-	2.8808398	1.0513325	-1.0	-1.0
chr1	55177966	55178132	ENSG00000162402.13|USP24|UCHL5|UCHL5	970	-	2.4920602	1.5223376	-1.0	-1.0
chr1	55072785	55072910	ENSG00000162402.13|USP24|UCHL5|UCHL5	930	-	2.5301523	1.1522266	-1.0	-1.0
chr1	55096986	55097166	ENSG00000162402.13|USP24|UCHL5|UCHL5	911	-	2.2252955	1.0507901	-1.0	-1.0
chr1	55068738	55069107	ENSG00000162402.13|USP24|UCHL5|UCHL5	931	-	3.1531258	1.1613281	-1.0	-1.0
chr1	55141635	55141731	ENSG00000162402.13|USP24|UCHL5|UCHL5	908	-	4.018851	1.0362322	-1.0	-1.0
chr1	55154118	55154280	ENSG00000162402.13|USP24|UCHL5|UCHL5	962	-	2.705801	1.41574	-1.0	-1.0
chr1	55214789	55214929	ENSG00000162402.13|USP24|UCHL5|UCHL5	919	-	4.026782	1.0890623	-1.0	-1.0
chr1	55138607	55138718	ENSG00000162402.13|USP24|UCHL5|UCHL5	961	-	2.9271472	1.4062719	-1.0	-1.0
chr1	55123446	55123602	ENSG00000162402.13|USP24|UCHL5|UCHL5	954	-	2.9738126	1.3360488	-1.0	-1.0
chr1	55153869	55153917	ENSG00000162402.13|USP24|UCHL5|UCHL5	902	-	2.761154	1.0071739	-1.0	-1.0
chr1	55095254	55095389	ENSG00000162402.13|USP24|UCHL5|UCHL5	960	-	2.5597663	1.3963916	-1.0	-1.0
chr1	55132549	55132700	ENSG00000162402.13|USP24|UCHL5|UCHL5	942	-	2.3526344	1.2328475	-1.0	-1.0
chr1	55172376	55172520	ENSG00000162402.13|USP24|UCHL5|UCHL5	971	-	2.8866498	1.5391912	-1.0	-1.0
chr1	55101583	55101698	ENSG00000162402.13|USP24|UCHL5|UCHL5	939	-	2.6245804	1.2134955	-1.0	-1.0
chr1	55071510	55071610	ENSG00000162402.13|USP24|UCHL5|UCHL5	902	-	3.0498273	1.0067772	-1.0	-1.0
chr1	55171555	55171678	ENSG00000162402.13|USP24|UCHL5|UCHL5	935	-	2.3706255	1.1870798	-1.0	-1.0
chr1	55214999	55215113	ENSG00000162402.13|USP24|UCHL5|UCHL5	927	-	2.6258574	1.1390226	-1.0	-1.0
chr1	55083771	55083888	ENSG00000162402.13|USP24|UCHL5|UCHL5	948	-	4.1956096	1.2873536	-1.0	-1.0
chr1	55081321	55081424	ENSG00000162402.13|USP24|UCHL5|UCHL5	923	-	2.3582356	1.1131241	-1.0	-1.0
chr1	58695128	58695207	ENSG00000162601.9|MYSM1|UCHL5|UCHL5	998	-	4.2819457	2.6751873	-1.0	-1.0
chr1	58659958	58660155	ENSG00000162601.9|MYSM1|UCHL5|UCHL5	955	-	2.9592052	1.3449652	-1.0	-1.0
chr1	58673572	58673650	ENSG00000162601.9|MYSM1|UCHL5|UCHL5	961	-	3.0158823	1.4072737	-1.0	-1.0
chr1	58681784	58682545	ENSG00000162601.9|MYSM1|UCHL5|UCHL5	953	-	2.8641155	1.32785	-1.0	-1.0
chr1	58699984	58700092	ENSG00000162601.9|MYSM1|UCHL5|UCHL5	998	-	4.2469983	2.6678584	-1.0	-1.0
chr1	58665498	58665631	ENSG00000162601.9|MYSM1|UCHL5|UCHL5	913	-	3.3679569	1.0581498	-1.0	-1.0
chr1	58671869	58671958	ENSG00000162601.9|MYSM1|UCHL5|UCHL5	979	-	3.261651	1.6700636	-1.0	-1.0
chr1	58689037	58689116	ENSG00000162601.9|MYSM1|UCHL5|UCHL5	907	-	2.454415	1.0320698	-1.0	-1.0
chr1	58675476	58675580	ENSG00000162601.9|MYSM1|UCHL5|UCHL5	978	-	3.6537573	1.6671176	-1.0	-1.0
chr1	58692785	58692931	ENSG00000162601.9|MYSM1|UCHL5|UCHL5	997	-	4.7986035	2.5751133	-1.0	-1.0
chr1	58690339	58690417	ENSG00000162601.9|MYSM1|UCHL5|UCHL5	970	-	2.8654916	1.5192102	-1.0	-1.0
chr1	58685152	58685251	ENSG00000162601.9|MYSM1|UCHL5|UCHL5	948	-	2.4475281	1.2805377	-1.0	-1.0
chr1	58676881	58677051	ENSG00000162601.9|MYSM1|UCHL5|UCHL5	994	-	4.35435	2.2293975	-1.0	-1.0
chr1	58781512	58783822	ENSG00000177606.6|JUN|UCHL5|UCHL5	975	-	3.6583562	1.5949636	-1.0	-1.0
chr1	58783837	58784107	ENSG00000177606.6|JUN|UCHL5|UCHL5	952	-	2.702454	1.321743	-1.0	-1.0
chr1	61082407	61082587	ENSG00000162599.15|NFIA|UCHL5|UCHL5	902	+	2.657776	1.0109417	-1.0	-1.0
chr1	61088148	61088680	ENSG00000162599.15|NFIA|UCHL5|UCHL5	978	+	3.3090694	1.6645141	-1.0	-1.0
chr1	61709328	61709437	ENSG00000162604.12|TM2D1|UCHL5|UCHL5	918	-	3.6646173	1.0842726	-1.0	-1.0
chr1	62437049	62437149	ENSG00000162607.12|USP1|UCHL5|UCHL5	902	+	5.9387846	1.0087737	-1.0	-1.0
chr1	62443158	62443320	ENSG00000162607.12|USP1|UCHL5|UCHL5	959	+	3.3061407	1.3912956	-1.0	-1.0
chr1	62447340	62447511	ENSG00000162607.12|USP1|UCHL5|UCHL5	989	+	3.2845943	1.9711155	-1.0	-1.0
chr1	62445212	62445429	ENSG00000162607.12|USP1|UCHL5|UCHL5	980	+	3.4321997	1.7042855	-1.0	-1.0
chr1	62441487	62441608	ENSG00000162607.12|USP1|UCHL5|UCHL5	901	+	2.6698928	1.0065618	-1.0	-1.0
chr1	62448464	62448569	ENSG00000162607.12|USP1|UCHL5|UCHL5	918	+	2.8082714	1.0849516	-1.0	-1.0
chr1	62444737	62445152	ENSG00000162607.12|USP1|UCHL5|UCHL5	969	+	3.11415	1.5035256	-1.0	-1.0
chr1	62450440	62450705	ENSG00000162607.12|USP1|UCHL5|UCHL5	924	+	3.0010092	1.1179805	-1.0	-1.0
chr1	62653983	62654128	ENSG00000116641.17|DOCK7|UCHL5|UCHL5	905	-	6.182927	1.0234375	-1.0	-1.0
chr1	62864121	62864261	ENSG00000125703.14|ATG4C|UCHL5|UCHL5	901	+	4.772992	1.0043839	-1.0	-1.0
chr1	62816574	62816704	ENSG00000125703.14|ATG4C|UCHL5|UCHL5	901	+	6.125399	1.0034724	-1.0	-1.0
chr1	63490102	63490218	ENSG00000142856.16|ITGB3BP|UCHL5|UCHL5	922	-	2.5843534	1.1062971	-1.0	-1.0
chr1	64855508	64855693	ENSG00000162434.11|JAK1|UCHL5|UCHL5	966	-	4.474594	1.4641043	-1.0	-1.0
chr1	64857655	64857779	ENSG00000162434.11|JAK1|UCHL5|UCHL5	944	-	3.2239263	1.2497957	-1.0	-1.0
chr1	64838479	64838584	ENSG00000162434.11|JAK1|UCHL5|UCHL5	902	-	3.5032625	1.0076678	-1.0	-1.0
chr1	64869320	64869420	ENSG00000162434.11|JAK1|UCHL5|UCHL5	900	-	3.008122	1.0002357	-1.0	-1.0
chr1	64883336	64883446	ENSG00000162434.11|JAK1|UCHL5|UCHL5	901	-	3.9240046	1.0041602	-1.0	-1.0
chr1	64886258	64886341	ENSG00000162434.11|JAK1|UCHL5|UCHL5	944	-	4.1716447	1.2555921	-1.0	-1.0
chr1	64844778	64844888	ENSG00000162434.11|JAK1|UCHL5|UCHL5	902	-	6.2386875	1.0067772	-1.0	-1.0
chr1	64864801	64864956	ENSG00000162434.11|JAK1|UCHL5|UCHL5	903	-	3.1276684	1.011726	-1.0	-1.0
chr1	64873369	64873519	ENSG00000162434.11|JAK1|UCHL5|UCHL5	927	-	4.2490935	1.136709	-1.0	-1.0
chr1	64860136	64860261	ENSG00000162434.11|JAK1|UCHL5|UCHL5	921	-	3.7377536	1.1043731	-1.0	-1.0
chr1	64866985	64867180	ENSG00000162434.11|JAK1|UCHL5|UCHL5	913	-	4.2107224	1.0623474	-1.0	-1.0
chr1	65385711	65385901	ENSG00000116675.15|DNAJC6|UCHL5|UCHL5	922	+	2.696526	1.1057216	-1.0	-1.0
chr1	65366047	65366162	ENSG00000116675.15|DNAJC6|UCHL5|UCHL5	910	+	2.636402	1.0473144	-1.0	-1.0
chr1	65301602	65301717	ENSG00000116675.15|DNAJC6|UCHL5|UCHL5	932	+	3.5689507	1.1693833	-1.0	-1.0
chr1	65255399	65255769	ENSG00000116675.15|DNAJC6|UCHL5|UCHL5	934	+	2.4856558	1.1808753	-1.0	-1.0
chr1	65408650	65408783	ENSG00000116675.15|DNAJC6|UCHL5|UCHL5	926	+	2.7112062	1.1293976	-1.0	-1.0
chr1	65254481	65254616	ENSG00000116675.15|DNAJC6|UCHL5|UCHL5	931	+	2.3769443	1.1620681	-1.0	-1.0
chr1	65386811	65386929	ENSG00000116675.15|DNAJC6|UCHL5|UCHL5	924	+	3.2524967	1.1188488	-1.0	-1.0
chr1	65389315	65389449	ENSG00000116675.15|DNAJC6|UCHL5|UCHL5	968	+	3.2758312	1.5016001	-1.0	-1.0
chr1	65365884	65365934	ENSG00000116675.15|DNAJC6|UCHL5|UCHL5	900	+	5.916091	1.0018201	-1.0	-1.0
chr1	65389546	65389627	ENSG00000116675.15|DNAJC6|UCHL5|UCHL5	948	+	3.4906793	1.2876709	-1.0	-1.0
chr1	65392710	65392825	ENSG00000116675.15|DNAJC6|UCHL5|UCHL5	903	+	6.0966187	1.0130897	-1.0	-1.0
chr1	65405974	65406133	ENSG00000116675.15|DNAJC6|UCHL5|UCHL5	910	+	2.6331217	1.0452691	-1.0	-1.0
chr1	65570577	65570697	ENSG00000116678.19|LEPR|UCHL5|UCHL5	910	+	2.7316482	1.0452758	-1.0	-1.0
chr1	65576104	65576204	ENSG00000116678.19|LEPR|UCHL5|UCHL5	902	+	6.064351	1.0068706	-1.0	-1.0
chr1	65525913	65526118	ENSG00000116678.19|LEPR|UCHL5|UCHL5	957	+	2.8695877	1.3643191	-1.0	-1.0
chr1	65610213	65610296	ENSG00000116678.19|LEPR|UCHL5|UCHL5	981	+	3.887592	1.7123499	-1.0	-1.0
chr1	65592656	65592801	ENSG00000116678.19|LEPR|UCHL5|UCHL5	902	+	4.395877	1.0096682	-1.0	-1.0
chr1	65526153	65526258	ENSG00000116678.19|LEPR|UCHL5|UCHL5	900	+	3.875519	1.0013864	-1.0	-1.0
chr1	66958850	66958983	ENSG00000198160.14|MIER1|UCHL5|UCHL5	993	+	3.8473082	2.1588953	-1.0	-1.0
chr1	66981778	66981913	ENSG00000198160.14|MIER1|UCHL5|UCHL5	949	+	2.8306358	1.2959938	-1.0	-1.0
chr1	66976594	66976699	ENSG00000198160.14|MIER1|UCHL5|UCHL5	919	+	2.8718386	1.0939246	-1.0	-1.0
chr1	66958058	66958220	ENSG00000198160.14|MIER1|UCHL5|UCHL5	1000	+	4.39548	4.248206	-1.0	-1.0
chr1	66946149	66946349	ENSG00000198160.14|MIER1|UCHL5|UCHL5	975	+	2.9420369	1.6072909	-1.0	-1.0
chr1	66959678	66959818	ENSG00000198160.14|MIER1|UCHL5|UCHL5	969	+	2.9483876	1.5025628	-1.0	-1.0
chr1	66970807	66970959	ENSG00000198160.14|MIER1|UCHL5|UCHL5	962	+	2.5427723	1.4148929	-1.0	-1.0
chr1	66971654	66971736	ENSG00000198160.14|MIER1|UCHL5|UCHL5	934	+	2.705206	1.1815032	-1.0	-1.0
chr1	66972896	66972991	ENSG00000198160.14|MIER1|UCHL5|UCHL5	981	+	3.171255	1.7229835	-1.0	-1.0
chr1	66984571	66984776	ENSG00000198160.14|MIER1|UCHL5|UCHL5	931	+	2.9120173	1.1639702	-1.0	-1.0
chr1	67255836	67255927	ENSG00000162594.15|IL23R|UCHL5|UCHL5	944	+	3.0297658	1.2486062	-1.0	-1.0
chr1	67219576	67219691	ENSG00000162594.15|IL23R|UCHL5|UCHL5	904	+	2.523933	1.0156038	-1.0	-1.0
chr1	67258557	67258722	ENSG00000162594.15|IL23R|UCHL5|UCHL5	936	+	4.1341414	1.1912358	-1.0	-1.0
chr1	67429987	67430415	ENSG00000142864.14|SERBP1|UCHL5|UCHL5	1000	-	3.7185156	6.0491037	-1.0	-1.0
chr1	67419919	67420269	ENSG00000142864.14|SERBP1|UCHL5|UCHL5	994	-	3.187091	2.2514696	-1.0	-1.0
chr1	67426134	67426285	ENSG00000142864.14|SERBP1|UCHL5|UCHL5	1000	-	3.2496114	6.7860765	-1.0	-1.0
chr1	67424887	67424977	ENSG00000142864.14|SERBP1|UCHL5|UCHL5	999	-	3.3839986	3.2707894	-1.0	-1.0
chr1	67429867	67429982	ENSG00000142864.14|SERBP1|UCHL5|UCHL5	901	-	2.29786	1.0041187	-1.0	-1.0
chr1	67415165	67415339	ENSG00000142864.14|SERBP1|UCHL5|UCHL5	995	-	2.6552424	2.2809281	-1.0	-1.0
chr1	67413079	67413263	ENSG00000142864.14|SERBP1|UCHL5|UCHL5	983	-	2.524328	1.767644	-1.0	-1.0
chr1	67429215	67429335	ENSG00000142864.14|SERBP1|UCHL5|UCHL5	925	-	6.2401953	1.1248094	-1.0	-1.0
chr1	67425082	67425223	ENSG00000142864.14|SERBP1|UCHL5|UCHL5	1000	-	4.879122	4.353006	-1.0	-1.0
chr1	67424199	67424349	ENSG00000142864.14|SERBP1|UCHL5|UCHL5	975	-	2.6157498	1.6104485	-1.0	-1.0
chr1	67686345	67686580	ENSG00000116717.11|GADD45A|UCHL5|UCHL5	907	+	2.176793	1.0295391	-1.0	-1.0
chr1	67688110	67688210	ENSG00000116717.11|GADD45A|UCHL5|UCHL5	902	+	2.4907513	1.0071739	-1.0	-1.0
chr1	67687660	67688075	ENSG00000116717.11|GADD45A|UCHL5|UCHL5	965	+	2.7444096	1.4591199	-1.0	-1.0
chr1	67685145	67685538	ENSG00000116717.11|GADD45A|UCHL5|UCHL5	999	+	4.3999023	2.841864	-1.0	-1.0
chr1	67685885	67686160	ENSG00000116717.11|GADD45A|UCHL5|UCHL5	967	+	3.3025777	1.485606	-1.0	-1.0
chr1	68482504	68482614	ENSG00000024526.16|DEPDC1|UCHL5|UCHL5	933	-	3.8332832	1.1762365	-1.0	-1.0
chr1	68488915	68489034	ENSG00000024526.16|DEPDC1|UCHL5|UCHL5	959	-	3.6697357	1.3905253	-1.0	-1.0
chr1	70205389	70205594	ENSG00000066557.5|LRRC40|UCHL5|UCHL5	955	-	3.5152318	1.3437887	-1.0	-1.0
chr1	70184784	70184909	ENSG00000066557.5|LRRC40|UCHL5|UCHL5	965	-	4.3509345	1.4619999	-1.0	-1.0
chr1	70189151	70189273	ENSG00000066557.5|LRRC40|UCHL5|UCHL5	926	-	4.052145	1.1307812	-1.0	-1.0
chr1	70250273	70250498	ENSG00000116754.13|SRSF11|UCHL5|UCHL5	1000	+	5.131246	5.040437	-1.0	-1.0
chr1	70237424	70237552	ENSG00000116754.13|SRSF11|UCHL5|UCHL5	997	+	2.9907534	2.4809127	-1.0	-1.0
chr1	70249863	70250133	ENSG00000116754.13|SRSF11|UCHL5|UCHL5	1000	+	4.384788	3.536834	-1.0	-1.0
chr1	70221404	70221739	ENSG00000116754.13|SRSF11|UCHL5|UCHL5	981	+	2.414269	1.7203356	-1.0	-1.0
chr1	70246744	70246907	ENSG00000116754.13|SRSF11|UCHL5|UCHL5	979	+	3.3245583	1.6866045	-1.0	-1.0
chr1	70221854	70221954	ENSG00000116754.13|SRSF11|UCHL5|UCHL5	902	+	2.1046836	1.0096636	-1.0	-1.0
chr1	70244683	70244815	ENSG00000116754.13|SRSF11|UCHL5|UCHL5	999	+	3.6171196	3.285484	-1.0	-1.0
chr1	70205681	70205780	ENSG00000116754.13|SRSF11|UCHL5|UCHL5	920	+	2.3979197	1.0982281	-1.0	-1.0
chr1	70234695	70234788	ENSG00000116754.13|SRSF11|UCHL5|UCHL5	999	+	2.9953914	2.8318534	-1.0	-1.0
chr1	70232198	70232377	ENSG00000116754.13|SRSF11|UCHL5|UCHL5	973	+	2.4877508	1.5710384	-1.0	-1.0
chr1	70251137	70251302	ENSG00000116754.13|SRSF11|UCHL5|UCHL5	926	+	2.2774081	1.129393	-1.0	-1.0
chr1	70235500	70235550	ENSG00000116754.13|SRSF11|UCHL5|UCHL5	985	+	3.2603467	1.8236296	-1.0	-1.0
chr1	70239438	70239520	ENSG00000116754.13|SRSF11|UCHL5|UCHL5	1000	+	3.9382641	5.160845	-1.0	-1.0
chr1	70228421	70228571	ENSG00000116754.13|SRSF11|UCHL5|UCHL5	998	+	2.7878628	2.7046552	-1.0	-1.0
chr1	70250607	70251122	ENSG00000116754.13|SRSF11|UCHL5|UCHL5	1000	+	4.0107903	7.464955	-1.0	-1.0
chr1	70231863	70231963	ENSG00000116754.13|SRSF11|UCHL5|UCHL5	901	+	1.7563844	1.004673	-1.0	-1.0
chr1	70324852	70324952	ENSG00000118454.12|ANKRD13C|UCHL5|UCHL5	903	-	2.730197	1.0135798	-1.0	-1.0
chr1	70354558	70354728	ENSG00000118454.12|ANKRD13C|UCHL5|UCHL5	912	-	3.4853098	1.0537761	-1.0	-1.0
chr1	70354338	70354508	ENSG00000118454.12|ANKRD13C|UCHL5|UCHL5	903	-	5.6030865	1.0118262	-1.0	-1.0
chr1	70262597	70262747	ENSG00000118454.12|ANKRD13C|UCHL5|UCHL5	905	-	3.6234682	1.0216466	-1.0	-1.0
chr1	70292355	70292549	ENSG00000118454.12|ANKRD13C|UCHL5|UCHL5	949	-	3.061318	1.2948086	-1.0	-1.0
chr1	71072471	71072548	ENSG00000132485.13|ZRANB2|UCHL5|UCHL5	991	-	2.996324	2.045753	-1.0	-1.0
chr1	71080939	71081104	ENSG00000132485.13|ZRANB2|UCHL5|UCHL5	986	-	3.4578156	1.8497049	-1.0	-1.0
chr1	71066717	71066972	ENSG00000132485.13|ZRANB2|UCHL5|UCHL5	970	-	2.239395	1.519688	-1.0	-1.0
chr1	71069275	71069420	ENSG00000132485.13|ZRANB2|UCHL5|UCHL5	926	-	2.195448	1.128682	-1.0	-1.0
chr1	71072120	71072250	ENSG00000132485.13|ZRANB2|UCHL5|UCHL5	1000	-	3.7588634	4.352285	-1.0	-1.0
chr1	71078456	71078565	ENSG00000132485.13|ZRANB2|UCHL5|UCHL5	1000	-	4.0483932	3.9223592	-1.0	-1.0
chr1	71078655	71078708	ENSG00000132485.13|ZRANB2|UCHL5|UCHL5	1000	-	4.7058	4.5141006	-1.0	-1.0
chr1	71070826	71070991	ENSG00000132485.13|ZRANB2|UCHL5|UCHL5	982	-	2.6834972	1.7370535	-1.0	-1.0
chr1	71065000	71065137	ENSG00000132485.13|ZRANB2|UCHL5|UCHL5	953	-	2.245076	1.3280804	-1.0	-1.0
chr1	71076794	71076877	ENSG00000132485.13|ZRANB2|UCHL5|UCHL5	953	-	2.3538878	1.3299086	-1.0	-1.0
chr1	75734735	75734871	ENSG00000117054.13|ACADM|UCHL5|UCHL5	973	+	2.7911441	1.5722519	-1.0	-1.0
chr1	75745736	75745911	ENSG00000117054.13|ACADM|UCHL5|UCHL5	934	+	3.010973	1.1816692	-1.0	-1.0
chr1	75754716	75754846	ENSG00000117054.13|ACADM|UCHL5|UCHL5	905	+	6.1700177	1.0218844	-1.0	-1.0
chr1	75742810	75742915	ENSG00000117054.13|ACADM|UCHL5|UCHL5	902	+	6.008305	1.0099488	-1.0	-1.0
chr1	75732640	75732741	ENSG00000117054.13|ACADM|UCHL5|UCHL5	911	+	2.1337504	1.0509963	-1.0	-1.0
chr1	75739979	75740110	ENSG00000117054.13|ACADM|UCHL5|UCHL5	993	+	3.7920837	2.1610885	-1.0	-1.0
chr1	75786719	75786869	ENSG00000117054.13|ACADM|UCHL5|UCHL5	934	+	1.9860163	1.1836033	-1.0	-1.0
chr1	75754932	75755057	ENSG00000117054.13|ACADM|UCHL5|UCHL5	901	+	5.985464	1.0025809	-1.0	-1.0
chr1	75786718	75786868	ENSG00000137955.15|RABGGTB|UCHL5|UCHL5	937	+	1.9981213	1.1973295	-1.0	-1.0
chr1	75794071	75794233	ENSG00000137955.15|RABGGTB|UCHL5|UCHL5	930	+	2.0864408	1.1571813	-1.0	-1.0
chr1	75792210	75792306	ENSG00000137955.15|RABGGTB|UCHL5|UCHL5	900	+	2.7761416	1.0004244	-1.0	-1.0
chr1	77631854	77632049	ENSG00000036549.12|ZZZ3|UCHL5|UCHL5	935	-	2.3931754	1.1844333	-1.0	-1.0
chr1	77584516	77584626	ENSG00000036549.12|ZZZ3|UCHL5|UCHL5	953	-	5.325709	1.3275023	-1.0	-1.0
chr1	77632704	77632909	ENSG00000036549.12|ZZZ3|UCHL5|UCHL5	940	-	3.0265746	1.2240825	-1.0	-1.0
chr1	77633134	77633324	ENSG00000036549.12|ZZZ3|UCHL5|UCHL5	926	-	2.3932161	1.1330029	-1.0	-1.0
chr1	77582013	77582126	ENSG00000036549.12|ZZZ3|UCHL5|UCHL5	943	-	5.694138	1.245254	-1.0	-1.0
chr1	77632124	77632314	ENSG00000036549.12|ZZZ3|UCHL5|UCHL5	940	-	3.1247146	1.2211614	-1.0	-1.0
chr1	77739264	77739414	ENSG00000077254.14|USP33|UCHL5|UCHL5	947	-	2.5337794	1.2759901	-1.0	-1.0
chr1	77736055	77736158	ENSG00000077254.14|USP33|UCHL5|UCHL5	902	-	1.9784027	1.0077708	-1.0	-1.0
chr1	77759642	77759777	ENSG00000077254.14|USP33|UCHL5|UCHL5	935	-	6.201755	1.1883558	-1.0	-1.0
chr1	77725621	77725762	ENSG00000077254.14|USP33|UCHL5|UCHL5	964	-	3.206843	1.4465406	-1.0	-1.0
chr1	77717854	77718047	ENSG00000077254.14|USP33|UCHL5|UCHL5	956	-	2.9588845	1.360777	-1.0	-1.0
chr1	77721830	77721925	ENSG00000077254.14|USP33|UCHL5|UCHL5	902	-	2.6957307	1.0099488	-1.0	-1.0
chr1	77728364	77728712	ENSG00000077254.14|USP33|UCHL5|UCHL5	989	-	3.5958965	1.9724007	-1.0	-1.0
chr1	77843306	77843406	ENSG00000180488.14|MIGA1|UCHL5|UCHL5	900	+	5.889136	1.0002025	-1.0	-1.0
chr1	77848627	77848757	ENSG00000180488.14|MIGA1|UCHL5|UCHL5	903	+	6.053801	1.0134698	-1.0	-1.0
chr1	77847132	77847232	ENSG00000180488.14|MIGA1|UCHL5|UCHL5	900	+	5.960998	1.0018201	-1.0	-1.0
chr1	77847129	77847234	ENSG00000235613.2|NSRP1P1|UCHL5|UCHL5	900	+	5.960998	1.0018201	-1.0	-1.0
chr1	77848624	77848754	ENSG00000235613.2|NSRP1P1|UCHL5|UCHL5	902	+	6.055655	1.0105445	-1.0	-1.0
chr1	77965068	77965231	ENSG00000162613.16|FUBP1|UCHL5|UCHL5	997	-	3.5997274	2.5864468	-1.0	-1.0
chr1	77978884	77979110	ENSG00000162613.16|FUBP1|UCHL5|UCHL5	962	-	3.0345306	1.4165235	-1.0	-1.0
chr1	77966883	77966955	ENSG00000162613.16|FUBP1|UCHL5|UCHL5	971	-	2.564917	1.5384326	-1.0	-1.0
chr1	77964253	77964356	ENSG00000162613.16|FUBP1|UCHL5|UCHL5	962	-	2.26925	1.4159653	-1.0	-1.0
chr1	77955254	77955409	ENSG00000162613.16|FUBP1|UCHL5|UCHL5	925	-	2.2176194	1.1246525	-1.0	-1.0
chr1	77945505	77945640	ENSG00000162613.16|FUBP1|UCHL5|UCHL5	904	-	2.0068767	1.0190554	-1.0	-1.0
chr1	77960343	77960558	ENSG00000162613.16|FUBP1|UCHL5|UCHL5	981	-	2.873391	1.7178487	-1.0	-1.0
chr1	77956571	77956700	ENSG00000162613.16|FUBP1|UCHL5|UCHL5	974	-	2.4208696	1.5862457	-1.0	-1.0
chr1	77960183	77960263	ENSG00000162613.16|FUBP1|UCHL5|UCHL5	909	-	2.298326	1.0396222	-1.0	-1.0
chr1	77968164	77968203	ENSG00000162613.16|FUBP1|UCHL5|UCHL5	958	-	3.1759005	1.375703	-1.0	-1.0
chr1	77964869	77964968	ENSG00000162613.16|FUBP1|UCHL5|UCHL5	986	-	2.532724	1.8441259	-1.0	-1.0
chr1	77962769	77962930	ENSG00000162613.16|FUBP1|UCHL5|UCHL5	965	-	2.2841208	1.4514784	-1.0	-1.0
chr1	77963573	77963715	ENSG00000162613.16|FUBP1|UCHL5|UCHL5	998	-	3.1731083	2.8188515	-1.0	-1.0
chr1	77964061	77964162	ENSG00000162613.16|FUBP1|UCHL5|UCHL5	959	-	2.1953728	1.3835557	-1.0	-1.0
chr1	77967048	77967101	ENSG00000162613.16|FUBP1|UCHL5|UCHL5	902	-	2.3638294	1.0095718	-1.0	-1.0
chr1	77969924	77970015	ENSG00000162613.16|FUBP1|UCHL5|UCHL5	991	-	3.3247628	2.0586655	-1.0	-1.0
chr1	77966693	77966751	ENSG00000162613.16|FUBP1|UCHL5|UCHL5	989	-	3.7847836	1.9411105	-1.0	-1.0
chr1	77964645	77964747	ENSG00000162613.16|FUBP1|UCHL5|UCHL5	994	-	2.7503934	2.2441297	-1.0	-1.0
chr1	77944124	77944264	ENSG00000162613.16|FUBP1|UCHL5|UCHL5	929	-	2.0565302	1.1493573	-1.0	-1.0
chr1	77949104	77949300	ENSG00000162613.16|FUBP1|UCHL5|UCHL5	971	-	2.5556073	1.5391957	-1.0	-1.0
chr1	78005134	78005339	ENSG00000137960.5|GIPC2|UCHL5|UCHL5	932	+	2.5749373	1.1677858	-1.0	-1.0
chr1	78013324	78013539	ENSG00000137960.5|GIPC2|UCHL5|UCHL5	907	+	2.4001577	1.0337797	-1.0	-1.0
chr1	78005138	78005321	ENSG00000162616.8|DNAJB4|UCHL5|UCHL5	935	+	2.5894516	1.1897043	-1.0	-1.0
chr1	78013320	78013540	ENSG00000162616.8|DNAJB4|UCHL5|UCHL5	907	+	2.3837187	1.0297829	-1.0	-1.0
chr1	84077565	84077670	ENSG00000271576.1|AL359504.2|UCHL5|UCHL5	901	-	2.6585073	1.0055223	-1.0	-1.0
chr1	84496243	84496370	ENSG00000117133.10|RPF1|UCHL5|UCHL5	989	+	6.5105295	1.9644452	-1.0	-1.0
chr1	84479258	84479509	ENSG00000117133.10|RPF1|UCHL5|UCHL5	965	+	4.079917	1.4543604	-1.0	-1.0
chr1	84495926	84496031	ENSG00000117133.10|RPF1|UCHL5|UCHL5	900	+	3.008122	1.0002966	-1.0	-1.0
chr1	84490318	84490472	ENSG00000117133.10|RPF1|UCHL5|UCHL5	937	+	3.3337543	1.197887	-1.0	-1.0
chr1	84506010	84506185	ENSG00000174021.10|GNG5|UCHL5|UCHL5	962	-	2.8093312	1.4149919	-1.0	-1.0
chr1	84664416	84664552	ENSG00000117155.16|SSX2IP|UCHL5|UCHL5	919	-	2.2199738	1.0909774	-1.0	-1.0
chr1	84670665	84670810	ENSG00000117155.16|SSX2IP|UCHL5|UCHL5	931	-	2.984734	1.1635975	-1.0	-1.0
chr1	84656377	84656484	ENSG00000117155.16|SSX2IP|UCHL5|UCHL5	903	-	2.286829	1.0142246	-1.0	-1.0
chr1	84651882	84652017	ENSG00000117155.16|SSX2IP|UCHL5|UCHL5	955	-	2.8653808	1.3500329	-1.0	-1.0
chr1	84647386	84647607	ENSG00000117155.16|SSX2IP|UCHL5|UCHL5	921	-	2.3371727	1.1028832	-1.0	-1.0
chr1	84666118	84666232	ENSG00000117155.16|SSX2IP|UCHL5|UCHL5	992	-	3.399342	2.0824184	-1.0	-1.0
chr1	84662242	84662530	ENSG00000117155.16|SSX2IP|UCHL5|UCHL5	977	-	3.5645447	1.6380028	-1.0	-1.0
chr1	84671176	84671291	ENSG00000117155.16|SSX2IP|UCHL5|UCHL5	905	-	3.23201	1.0215479	-1.0	-1.0
chr1	84655831	84656013	ENSG00000117155.16|SSX2IP|UCHL5|UCHL5	994	-	3.4422514	2.1918144	-1.0	-1.0
chr1	84658306	84658468	ENSG00000117155.16|SSX2IP|UCHL5|UCHL5	929	-	2.225945	1.149581	-1.0	-1.0
chr1	84669690	84669810	ENSG00000117155.16|SSX2IP|UCHL5|UCHL5	911	-	2.0283384	1.0487148	-1.0	-1.0
chr1	85200366	85200491	ENSG00000097096.8|SYDE2|UCHL5|UCHL5	902	-	5.978858	1.0107833	-1.0	-1.0
chr1	85182763	85182933	ENSG00000097096.8|SYDE2|UCHL5|UCHL5	909	-	6.0347276	1.039705	-1.0	-1.0
chr1	85252402	85252512	ENSG00000162642.13|C1orf52|UCHL5|UCHL5	906	-	6.1541896	1.0261588	-1.0	-1.0
chr1	85258523	85258722	ENSG00000162642.13|C1orf52|UCHL5|UCHL5	935	-	2.6334016	1.189429	-1.0	-1.0
chr1	85259357	85259652	ENSG00000162642.13|C1orf52|UCHL5|UCHL5	978	-	3.5604262	1.6507483	-1.0	-1.0
chr1	85252562	85252697	ENSG00000162642.13|C1orf52|UCHL5|UCHL5	968	-	4.1842775	1.4935284	-1.0	-1.0
chr1	85707628	85707973	ENSG00000117174.10|ZNHIT6|UCHL5|UCHL5	992	-	4.954526	2.12009	-1.0	-1.0
chr1	85702156	85702260	ENSG00000117174.10|ZNHIT6|UCHL5|UCHL5	944	-	4.0901723	1.2490381	-1.0	-1.0
chr1	85706441	85706507	ENSG00000117174.10|ZNHIT6|UCHL5|UCHL5	973	-	4.4906344	1.5642599	-1.0	-1.0
chr1	86743132	86743247	ENSG00000097033.14|SH3GLB1|UCHL5|UCHL5	925	+	5.108541	1.1244392	-1.0	-1.0
chr1	86704654	86704784	ENSG00000097033.14|SH3GLB1|UCHL5|UCHL5	930	+	3.5381055	1.1546972	-1.0	-1.0
chr1	86715743	86715863	ENSG00000097033.14|SH3GLB1|UCHL5|UCHL5	905	+	2.8254743	1.0211993	-1.0	-1.0
chr1	86914657	86914867	ENSG00000153936.16|HS2ST1|UCHL5|UCHL5	935	+	2.972119	1.1870337	-1.0	-1.0
chr1	88771682	88771879	ENSG00000065243.19|PKN2|UCHL5|UCHL5	977	+	2.7532258	1.6441288	-1.0	-1.0
chr1	88760221	88760371	ENSG00000065243.19|PKN2|UCHL5|UCHL5	959	+	3.1233733	1.3819928	-1.0	-1.0
chr1	88684431	88684628	ENSG00000065243.19|PKN2|UCHL5|UCHL5	988	+	3.3510323	1.9095207	-1.0	-1.0
chr1	88771420	88771530	ENSG00000065243.19|PKN2|UCHL5|UCHL5	912	+	2.0943418	1.0562092	-1.0	-1.0
chr1	88741002	88741267	ENSG00000065243.19|PKN2|UCHL5|UCHL5	943	+	2.7571392	1.247088	-1.0	-1.0
chr1	88832743	88832851	ENSG00000065243.19|PKN2|UCHL5|UCHL5	901	+	2.6611772	1.002744	-1.0	-1.0
chr1	88786103	88786208	ENSG00000065243.19|PKN2|UCHL5|UCHL5	903	+	3.195426	1.0110642	-1.0	-1.0
chr1	88784638	88784773	ENSG00000065243.19|PKN2|UCHL5|UCHL5	938	+	2.5391467	1.20519	-1.0	-1.0
chr1	88833259	88833454	ENSG00000065243.19|PKN2|UCHL5|UCHL5	932	+	2.5367546	1.1661727	-1.0	-1.0
chr1	88805571	88805671	ENSG00000065243.19|PKN2|UCHL5|UCHL5	900	+	2.2826173	1.0012631	-1.0	-1.0
chr1	88770351	88770469	ENSG00000065243.19|PKN2|UCHL5|UCHL5	949	+	2.6911893	1.2948952	-1.0	-1.0
chr1	88982705	88982845	ENSG00000213516.9|RBMXL1|UCHL5|UCHL5	901	-	3.9135885	1.0056783	-1.0	-1.0
chr1	88982707	88982847	ENSG00000137944.17|KYAT3|UCHL5|UCHL5	902	-	3.8259532	1.0067055	-1.0	-1.0
chr1	89633061	89633206	ENSG00000230735.1|AC093423.2|UCHL5|UCHL5	901	+	6.049117	1.0050745	-1.0	-1.0
chr1	89633071	89633206	ENSG00000171488.14|LRRC8C|UCHL5|UCHL5	901	+	6.0599017	1.0055698	-1.0	-1.0
chr1	89713073	89713193	ENSG00000171488.14|LRRC8C|UCHL5|UCHL5	920	+	4.415138	1.0966402	-1.0	-1.0
chr1	89714283	89714438	ENSG00000171488.14|LRRC8C|UCHL5|UCHL5	903	+	6.0189075	1.0115523	-1.0	-1.0
chr1	89713076	89713196	ENSG00000271949.1|AC093423.3|UCHL5|UCHL5	902	+	3.928371	1.0071964	-1.0	-1.0
chr1	89843191	89843376	ENSG00000271949.1|AC093423.3|UCHL5|UCHL5	934	+	3.9996073	1.1773807	-1.0	-1.0
chr1	89869267	89869442	ENSG00000271949.1|AC093423.3|UCHL5|UCHL5	922	+	3.513516	1.1071751	-1.0	-1.0
chr1	89853337	89853492	ENSG00000271949.1|AC093423.3|UCHL5|UCHL5	901	+	6.0083127	1.0032887	-1.0	-1.0
chr1	89714281	89714431	ENSG00000271949.1|AC093423.3|UCHL5|UCHL5	902	+	5.987961	1.0082663	-1.0	-1.0
chr1	89843216	89843376	ENSG00000171492.14|LRRC8D|UCHL5|UCHL5	938	+	4.41236	1.2101301	-1.0	-1.0
chr1	89869268	89869443	ENSG00000171492.14|LRRC8D|UCHL5|UCHL5	923	+	3.5734308	1.1149681	-1.0	-1.0
chr1	89934886	89934986	ENSG00000171492.14|LRRC8D|UCHL5|UCHL5	900	+	5.900755	1.0001085	-1.0	-1.0
chr1	89853343	89853488	ENSG00000171492.14|LRRC8D|UCHL5|UCHL5	901	+	6.0209675	1.0037572	-1.0	-1.0
chr1	89933256	89933491	ENSG00000171492.14|LRRC8D|UCHL5|UCHL5	976	+	6.525971	1.6159313	-1.0	-1.0
chr1	89933666	89933846	ENSG00000171492.14|LRRC8D|UCHL5|UCHL5	950	+	3.2843287	1.2976365	-1.0	-1.0
chr1	90010087	90010286	ENSG00000162664.16|ZNF326|UCHL5|UCHL5	995	+	3.913107	2.3113134	-1.0	-1.0
chr1	90005132	90005262	ENSG00000162664.16|ZNF326|UCHL5|UCHL5	911	+	3.0457397	1.052605	-1.0	-1.0
chr1	90005002	90005092	ENSG00000162664.16|ZNF326|UCHL5|UCHL5	944	+	2.865921	1.2489121	-1.0	-1.0
chr1	89995146	89995271	ENSG00000162664.16|ZNF326|UCHL5|UCHL5	909	+	2.9797866	1.0405163	-1.0	-1.0
chr1	89998109	89998154	ENSG00000162664.16|ZNF326|UCHL5|UCHL5	906	+	6.3098536	1.0262791	-1.0	-1.0
chr1	90007634	90007750	ENSG00000162664.16|ZNF326|UCHL5|UCHL5	904	+	2.2535627	1.0157465	-1.0	-1.0
chr1	90013125	90013237	ENSG00000162664.16|ZNF326|UCHL5|UCHL5	994	+	4.0642877	2.2400353	-1.0	-1.0
chr1	90017316	90017464	ENSG00000162664.16|ZNF326|UCHL5|UCHL5	986	+	3.7150416	1.8591597	-1.0	-1.0
chr1	90027353	90027778	ENSG00000162664.16|ZNF326|UCHL5|UCHL5	993	+	4.623097	2.185753	-1.0	-1.0
chr1	90018684	90018784	ENSG00000162664.16|ZNF326|UCHL5|UCHL5	946	+	2.6214802	1.2668147	-1.0	-1.0
chr1	90020796	90020921	ENSG00000162664.16|ZNF326|UCHL5|UCHL5	904	+	2.241685	1.0185415	-1.0	-1.0
chr1	90831931	90832031	ENSG00000233593.8|AL590094.1|UCHL5|UCHL5	901	-	6.0294666	1.0040891	-1.0	-1.0
chr1	90940501	90940601	ENSG00000122482.20|ZNF644|UCHL5|UCHL5	902	-	2.6733055	1.0079436	-1.0	-1.0
chr1	90938581	90938991	ENSG00000122482.20|ZNF644|UCHL5|UCHL5	951	-	4.1046124	1.3085314	-1.0	-1.0
chr1	90937704	90937804	ENSG00000122482.20|ZNF644|UCHL5|UCHL5	900	-	3.8583107	1.0018201	-1.0	-1.0
chr1	90940696	90940816	ENSG00000122482.20|ZNF644|UCHL5|UCHL5	913	-	6.1302342	1.0614444	-1.0	-1.0
chr1	91006995	91007195	ENSG00000122482.20|ZNF644|UCHL5|UCHL5	920	-	3.9812458	1.0945638	-1.0	-1.0
chr1	90940001	90940196	ENSG00000122482.20|ZNF644|UCHL5|UCHL5	968	-	3.1169353	1.4914892	-1.0	-1.0
chr1	90938396	90938516	ENSG00000122482.20|ZNF644|UCHL5|UCHL5	914	-	2.900035	1.0631474	-1.0	-1.0
chr1	90940846	90941021	ENSG00000122482.20|ZNF644|UCHL5|UCHL5	923	-	2.5992756	1.1154492	-1.0	-1.0
chr1	90939766	90939966	ENSG00000122482.20|ZNF644|UCHL5|UCHL5	981	-	3.3685782	1.7153555	-1.0	-1.0
chr1	91387459	91387654	ENSG00000162669.15|HFM1|UCHL5|UCHL5	980	-	4.726879	1.6889226	-1.0	-1.0
chr1	91517716	91517856	ENSG00000097046.12|CDC7|UCHL5|UCHL5	901	+	6.052953	1.0057441	-1.0	-1.0
chr1	91508261	91508405	ENSG00000097046.12|CDC7|UCHL5|UCHL5	930	+	2.7716131	1.1558758	-1.0	-1.0
chr1	91501688	91501828	ENSG00000097046.12|CDC7|UCHL5|UCHL5	901	+	2.9107482	1.0051348	-1.0	-1.0
chr1	92297913	92298029	ENSG00000174842.16|GLMN|UCHL5|UCHL5	949	-	6.2875705	1.293551	-1.0	-1.0
chr1	92286489	92286592	ENSG00000174842.16|GLMN|UCHL5|UCHL5	985	-	6.7086573	1.8206079	-1.0	-1.0
chr1	92636201	92636301	ENSG00000067208.14|EVI5|UCHL5|UCHL5	902	-	6.0948443	1.0067772	-1.0	-1.0
chr1	92697869	92697985	ENSG00000067208.14|EVI5|UCHL5|UCHL5	902	-	4.355798	1.0079217	-1.0	-1.0
chr1	92605306	92605402	ENSG00000067208.14|EVI5|UCHL5|UCHL5	901	-	3.1508439	1.003393	-1.0	-1.0
chr1	92693801	92693899	ENSG00000067208.14|EVI5|UCHL5|UCHL5	908	-	6.32174	1.0372275	-1.0	-1.0
chr1	92704559	92704689	ENSG00000067208.14|EVI5|UCHL5|UCHL5	901	-	2.5809932	1.00546	-1.0	-1.0
chr1	92841765	92841924	ENSG00000122406.12|RPL5|UCHL5|UCHL5	1000	+	4.3628006	12.705485	-1.0	-1.0
chr1	92833346	92833660	ENSG00000122406.12|RPL5|UCHL5|UCHL5	988	+	1.8160883	1.9093342	-1.0	-1.0
chr1	92836189	92836392	ENSG00000122406.12|RPL5|UCHL5|UCHL5	998	+	2.9641697	2.7349472	-1.0	-1.0
chr1	92840550	92840639	ENSG00000122406.12|RPL5|UCHL5|UCHL5	1000	+	3.3708858	16.778877	-1.0	-1.0
chr1	92837364	92837633	ENSG00000122406.12|RPL5|UCHL5|UCHL5	1000	+	2.718807	6.254073	-1.0	-1.0
chr1	92834778	92834908	ENSG00000122406.12|RPL5|UCHL5|UCHL5	999	+	2.3483305	3.2015681	-1.0	-1.0
chr1	92841664	92841765	ENSG00000122406.12|RPL5|UCHL5|UCHL5	1000	+	4.082737	3.4697785	-1.0	-1.0
chr1	93114987	93115088	ENSG00000143033.17|MTF2|UCHL5|UCHL5	951	+	2.5609179	1.308181	-1.0	-1.0
chr1	93115469	93115618	ENSG00000143033.17|MTF2|UCHL5|UCHL5	990	+	4.1589055	1.9920589	-1.0	-1.0
chr1	93136669	93136904	ENSG00000143033.17|MTF2|UCHL5|UCHL5	969	+	2.725087	1.5061147	-1.0	-1.0
chr1	93129239	93129448	ENSG00000143033.17|MTF2|UCHL5|UCHL5	962	+	2.637505	1.420536	-1.0	-1.0
chr1	93133702	93133808	ENSG00000143033.17|MTF2|UCHL5|UCHL5	982	+	3.0833685	1.7479463	-1.0	-1.0
chr1	93079284	93079389	ENSG00000143033.17|MTF2|UCHL5|UCHL5	901	+	3.0753586	1.0022575	-1.0	-1.0
chr1	93110229	93110409	ENSG00000143033.17|MTF2|UCHL5|UCHL5	955	+	3.0112057	1.34276	-1.0	-1.0
chr1	93079424	93079531	ENSG00000143033.17|MTF2|UCHL5|UCHL5	911	+	2.2541647	1.0527408	-1.0	-1.0
chr1	93118344	93118440	ENSG00000143033.17|MTF2|UCHL5|UCHL5	905	+	2.531476	1.0202355	-1.0	-1.0
chr1	93133927	93133980	ENSG00000143033.17|MTF2|UCHL5|UCHL5	902	+	2.7672358	1.0077864	-1.0	-1.0
chr1	93114687	93114783	ENSG00000143033.17|MTF2|UCHL5|UCHL5	951	+	2.4526691	1.3080593	-1.0	-1.0
chr1	93134090	93134210	ENSG00000143033.17|MTF2|UCHL5|UCHL5	908	+	2.302815	1.035594	-1.0	-1.0
chr1	93160128	93160253	ENSG00000117500.12|TMED5|UCHL5|UCHL5	929	-	3.6330614	1.149066	-1.0	-1.0
chr1	93156225	93156470	ENSG00000117500.12|TMED5|UCHL5|UCHL5	947	-	2.650869	1.2764001	-1.0	-1.0
chr1	93180053	93180368	ENSG00000117500.12|TMED5|UCHL5|UCHL5	945	-	3.8727758	1.2607557	-1.0	-1.0
chr1	93226332	93226449	ENSG00000122483.17|CCDC18|UCHL5|UCHL5	991	+	4.260561	2.0234418	-1.0	-1.0
chr1	93183359	93183495	ENSG00000122483.17|CCDC18|UCHL5|UCHL5	942	+	2.8685436	1.2376338	-1.0	-1.0
chr1	93232485	93232593	ENSG00000122483.17|CCDC18|UCHL5|UCHL5	920	+	3.4398756	1.0972903	-1.0	-1.0
chr1	93214807	93214966	ENSG00000122483.17|CCDC18|UCHL5|UCHL5	941	+	3.2814999	1.2271895	-1.0	-1.0
chr1	93264730	93264925	ENSG00000122483.17|CCDC18|UCHL5|UCHL5	951	+	5.50801	1.3102294	-1.0	-1.0
chr1	93256334	93256538	ENSG00000122483.17|CCDC18|UCHL5|UCHL5	974	+	6.0597725	1.5822579	-1.0	-1.0
chr1	93239309	93239454	ENSG00000122483.17|CCDC18|UCHL5|UCHL5	930	+	4.2144885	1.1528254	-1.0	-1.0
chr1	93183977	93184146	ENSG00000122483.17|CCDC18|UCHL5|UCHL5	958	+	3.8394468	1.3808112	-1.0	-1.0
chr1	93193615	93193715	ENSG00000122483.17|CCDC18|UCHL5|UCHL5	900	+	3.9766161	1.0018201	-1.0	-1.0
chr1	93236247	93236390	ENSG00000122483.17|CCDC18|UCHL5|UCHL5	916	+	3.0586207	1.07484	-1.0	-1.0
chr1	93239727	93239877	ENSG00000122483.17|CCDC18|UCHL5|UCHL5	903	+	5.7316904	1.0125488	-1.0	-1.0
chr1	93186344	93186449	ENSG00000122483.17|CCDC18|UCHL5|UCHL5	926	+	3.0242321	1.1289523	-1.0	-1.0
chr1	93205509	93205629	ENSG00000122483.17|CCDC18|UCHL5|UCHL5	901	+	4.9683743	1.0042906	-1.0	-1.0
chr1	93207106	93207281	ENSG00000122483.17|CCDC18|UCHL5|UCHL5	964	+	4.1170335	1.4404516	-1.0	-1.0
chr1	93338276	93338551	ENSG00000223745.7|CCDC18-AS1|UCHL5|UCHL5	959	-	2.3917127	1.390703	-1.0	-1.0
chr1	93339396	93339531	ENSG00000223745.7|CCDC18-AS1|UCHL5|UCHL5	945	-	2.453457	1.2632579	-1.0	-1.0
chr1	93339136	93339356	ENSG00000223745.7|CCDC18-AS1|UCHL5|UCHL5	961	-	2.829138	1.4092628	-1.0	-1.0
chr1	93353907	93354071	ENSG00000117505.12|DR1|UCHL5|UCHL5	945	+	2.3724194	1.2607688	-1.0	-1.0
chr1	93346637	93346812	ENSG00000117505.12|DR1|UCHL5|UCHL5	948	+	3.5952475	1.2807992	-1.0	-1.0
chr1	93360492	93360697	ENSG00000117505.12|DR1|UCHL5|UCHL5	941	+	2.8175142	1.22904	-1.0	-1.0
chr1	93534799	93534908	ENSG00000137942.16|FNBP1L|UCHL5|UCHL5	904	+	3.968828	1.0162938	-1.0	-1.0
chr1	93509458	93509608	ENSG00000137942.16|FNBP1L|UCHL5|UCHL5	902	+	6.1945624	1.006627	-1.0	-1.0
chr1	93549287	93549397	ENSG00000137942.16|FNBP1L|UCHL5|UCHL5	901	+	6.121122	1.003351	-1.0	-1.0
chr1	93550951	93551091	ENSG00000137942.16|FNBP1L|UCHL5|UCHL5	907	+	3.299561	1.0323793	-1.0	-1.0
chr1	93877457	93877692	ENSG00000067334.13|DNTTIP2|UCHL5|UCHL5	952	-	3.1215339	1.317342	-1.0	-1.0
chr1	93870682	93870877	ENSG00000067334.13|DNTTIP2|UCHL5|UCHL5	980	-	5.5141807	1.7086294	-1.0	-1.0
chr1	93869792	93869944	ENSG00000067334.13|DNTTIP2|UCHL5|UCHL5	960	-	4.174473	1.3994237	-1.0	-1.0
chr1	93872071	93872231	ENSG00000067334.13|DNTTIP2|UCHL5|UCHL5	996	-	5.0285945	2.4405718	-1.0	-1.0
chr1	93877702	93877883	ENSG00000067334.13|DNTTIP2|UCHL5|UCHL5	932	-	2.7707803	1.1651994	-1.0	-1.0
chr1	93873118	93873253	ENSG00000067334.13|DNTTIP2|UCHL5|UCHL5	958	-	3.2646224	1.380325	-1.0	-1.0
chr1	93876267	93877432	ENSG00000067334.13|DNTTIP2|UCHL5|UCHL5	988	-	3.617703	1.9164478	-1.0	-1.0
chr1	93875644	93875783	ENSG00000067334.13|DNTTIP2|UCHL5|UCHL5	929	-	2.5314631	1.1498679	-1.0	-1.0
chr1	93879032	93879232	ENSG00000067334.13|DNTTIP2|UCHL5|UCHL5	953	-	3.1006155	1.3298879	-1.0	-1.0
chr1	93897838	93897898	ENSG00000023909.9|GCLM|UCHL5|UCHL5	985	-	6.6309814	1.8125727	-1.0	-1.0
chr1	95191554	95191659	ENSG00000152078.9|TMEM56|UCHL5|UCHL5	901	+	2.703267	1.0059052	-1.0	-1.0
chr1	95173815	95173889	ENSG00000152078.9|TMEM56|UCHL5|UCHL5	902	+	3.8877678	1.0071739	-1.0	-1.0
chr1	95246535	95246645	ENSG00000271092.5|TMEM56-RWDD3|UCHL5|UCHL5	900	+	3.0157807	1.0017248	-1.0	-1.0
chr1	95191554	95191659	ENSG00000271092.5|TMEM56-RWDD3|UCHL5|UCHL5	901	+	2.703267	1.0062356	-1.0	-1.0
chr1	95173815	95173889	ENSG00000271092.5|TMEM56-RWDD3|UCHL5|UCHL5	902	+	3.8877678	1.0071739	-1.0	-1.0
chr1	95246477	95246642	ENSG00000122481.16|RWDD3|UCHL5|UCHL5	901	+	4.020343	1.0024786	-1.0	-1.0
chr1	96770707	96770857	ENSG00000117569.18|PTBP2|UCHL5|UCHL5	943	+	2.8836076	1.2440673	-1.0	-1.0
chr1	96812721	96812876	ENSG00000117569.18|PTBP2|UCHL5|UCHL5	903	+	2.661171	1.0114795	-1.0	-1.0
chr1	96769717	96769872	ENSG00000117569.18|PTBP2|UCHL5|UCHL5	911	+	2.74801	1.0519767	-1.0	-1.0
chr1	99747293	99747430	ENSG00000156869.12|FRRS1|UCHL5|UCHL5	940	-	2.5881636	1.224299	-1.0	-1.0
chr1	99738135	99738268	ENSG00000156869.12|FRRS1|UCHL5|UCHL5	906	-	2.1849854	1.0271739	-1.0	-1.0
chr1	99710824	99710944	ENSG00000156869.12|FRRS1|UCHL5|UCHL5	902	-	2.3292825	1.0085459	-1.0	-1.0
chr1	99717414	99717514	ENSG00000156869.12|FRRS1|UCHL5|UCHL5	902	-	2.7550519	1.0066527	-1.0	-1.0
chr1	99719533	99719647	ENSG00000156869.12|FRRS1|UCHL5|UCHL5	923	-	2.6256747	1.112031	-1.0	-1.0
chr1	99708842	99709052	ENSG00000156869.12|FRRS1|UCHL5|UCHL5	960	-	2.5282264	1.3966938	-1.0	-1.0
chr1	99910711	99910847	ENSG00000162688.16|AGL|UCHL5|UCHL5	997	+	7.162229	2.467066	-1.0	-1.0
chr1	99877705	99877815	ENSG00000162688.16|AGL|UCHL5|UCHL5	901	+	5.9387245	1.0037439	-1.0	-1.0
chr1	99870464	99870564	ENSG00000162688.16|AGL|UCHL5|UCHL5	900	+	5.960998	1.0018201	-1.0	-1.0
chr1	99851019	99851119	ENSG00000162688.16|AGL|UCHL5|UCHL5	900	+	3.849704	1.0015823	-1.0	-1.0
chr1	99881560	99881675	ENSG00000162688.16|AGL|UCHL5|UCHL5	901	+	5.977267	1.0022498	-1.0	-1.0
chr1	100080460	100080640	ENSG00000283761.1|AC118553.2|UCHL5|UCHL5	916	+	2.6221395	1.0750643	-1.0	-1.0
chr1	100038085	100038395	ENSG00000283761.1|AC118553.2|UCHL5|UCHL5	960	+	2.9646623	1.3951762	-1.0	-1.0
chr1	100080495	100080640	ENSG00000156875.13|MFSD14A|UCHL5|UCHL5	921	+	2.454388	1.1032683	-1.0	-1.0
chr1	100038096	100038311	ENSG00000156875.13|MFSD14A|UCHL5|UCHL5	972	+	3.140639	1.5522442	-1.0	-1.0
chr1	100107767	100108004	ENSG00000156876.9|SASS6|UCHL5|UCHL5	969	-	3.1138842	1.5028763	-1.0	-1.0
chr1	100119017	100119117	ENSG00000156876.9|SASS6|UCHL5|UCHL5	906	-	2.3995175	1.0254769	-1.0	-1.0
chr1	100107373	100107533	ENSG00000156876.9|SASS6|UCHL5|UCHL5	947	-	2.790365	1.2722683	-1.0	-1.0
chr1	100110291	100110483	ENSG00000156876.9|SASS6|UCHL5|UCHL5	964	-	2.9419994	1.4387715	-1.0	-1.0
chr1	100132749	100132909	ENSG00000156876.9|SASS6|UCHL5|UCHL5	923	-	3.5065775	1.1150625	-1.0	-1.0
chr1	100106911	100106993	ENSG00000156876.9|SASS6|UCHL5|UCHL5	900	-	2.6306183	1.0015823	-1.0	-1.0
chr1	100105766	100105903	ENSG00000156876.9|SASS6|UCHL5|UCHL5	998	-	4.5415983	2.7116215	-1.0	-1.0
chr1	100133159	100133315	ENSG00000122435.9|TRMT13|UCHL5|UCHL5	970	+	4.679613	1.520325	-1.0	-1.0
chr1	100148629	100148764	ENSG00000122435.9|TRMT13|UCHL5|UCHL5	902	+	6.053969	1.007182	-1.0	-1.0
chr1	100144068	100144168	ENSG00000122435.9|TRMT13|UCHL5|UCHL5	910	+	6.266054	1.0436598	-1.0	-1.0
chr1	100268178	100268295	ENSG00000137996.12|RTCA|UCHL5|UCHL5	911	+	2.1884582	1.050525	-1.0	-1.0
chr1	100277257	100277316	ENSG00000137996.12|RTCA|UCHL5|UCHL5	900	+	2.769983	1.0018201	-1.0	-1.0
chr1	100275598	100275718	ENSG00000137996.12|RTCA|UCHL5|UCHL5	931	+	2.3641362	1.1622827	-1.0	-1.0
chr1	100390731	100390824	ENSG00000079335.18|CDC14A|UCHL5|UCHL5	901	+	2.6537604	1.0021968	-1.0	-1.0
chr1	100494817	100494930	ENSG00000079335.18|CDC14A|UCHL5|UCHL5	904	+	2.6174645	1.0193452	-1.0	-1.0
chr1	100498963	100499158	ENSG00000079335.18|CDC14A|UCHL5|UCHL5	946	+	3.9475968	1.2715245	-1.0	-1.0
chr1	101025284	101025466	ENSG00000117543.20|DPH5|UCHL5|UCHL5	956	-	3.8932867	1.3566313	-1.0	-1.0
chr1	101021645	101021760	ENSG00000117543.20|DPH5|UCHL5|UCHL5	937	-	2.850193	1.1985441	-1.0	-1.0
chr1	103537356	103537484	ENSG00000185946.15|RNPC3|UCHL5|UCHL5	923	+	3.23618	1.1117364	-1.0	-1.0
chr1	107056713	107056853	ENSG00000198890.7|PRMT6|UCHL5|UCHL5	920	+	4.0143046	1.0993464	-1.0	-1.0
chr1	108168213	108168358	ENSG00000085491.15|SLC25A24|UCHL5|UCHL5	901	-	6.0082035	1.0026321	-1.0	-1.0
chr1	108148288	108148386	ENSG00000085491.15|SLC25A24|UCHL5|UCHL5	900	-	5.9866467	1.0018201	-1.0	-1.0
chr1	108169163	108169333	ENSG00000085491.15|SLC25A24|UCHL5|UCHL5	911	-	3.241606	1.0487198	-1.0	-1.0
chr1	108337271	108337401	ENSG00000241361.8|SLC25A24P1|UCHL5|UCHL5	901	+	5.995552	1.0062978	-1.0	-1.0
chr1	108603596	108603746	ENSG00000162636.15|FAM102B|UCHL5|UCHL5	940	+	6.326578	1.2183597	-1.0	-1.0
chr1	108604526	108604796	ENSG00000162636.15|FAM102B|UCHL5|UCHL5	939	+	6.24028	1.2133723	-1.0	-1.0
chr1	108628404	108628579	ENSG00000162636.15|FAM102B|UCHL5|UCHL5	911	+	3.0439398	1.0520334	-1.0	-1.0
chr1	108635112	108635222	ENSG00000162636.15|FAM102B|UCHL5|UCHL5	900	+	2.6438987	1.0016615	-1.0	-1.0
chr1	108698574	108698827	ENSG00000134186.11|PRPF38B|UCHL5|UCHL5	976	+	4.2721143	1.6287198	-1.0	-1.0
chr1	108692522	108692677	ENSG00000134186.11|PRPF38B|UCHL5|UCHL5	920	+	3.6120865	1.0978177	-1.0	-1.0
chr1	108695701	108695770	ENSG00000134186.11|PRPF38B|UCHL5|UCHL5	979	+	3.897394	1.6718788	-1.0	-1.0
chr1	108699241	108699811	ENSG00000134186.11|PRPF38B|UCHL5|UCHL5	965	+	4.341731	1.4543642	-1.0	-1.0
chr1	108692692	108692862	ENSG00000134186.11|PRPF38B|UCHL5|UCHL5	972	+	3.733903	1.5559803	-1.0	-1.0
chr1	108692367	108692467	ENSG00000134186.11|PRPF38B|UCHL5|UCHL5	902	+	4.0267534	1.0099488	-1.0	-1.0
chr1	108696276	108696401	ENSG00000134186.11|PRPF38B|UCHL5|UCHL5	931	+	2.872085	1.1605327	-1.0	-1.0
chr1	108699866	108700121	ENSG00000134186.11|PRPF38B|UCHL5|UCHL5	979	+	4.258236	1.6806539	-1.0	-1.0
chr1	108700266	108700386	ENSG00000134186.11|PRPF38B|UCHL5|UCHL5	911	+	4.047174	1.0484492	-1.0	-1.0
chr1	108776332	108776423	ENSG00000116266.10|STXBP3|UCHL5|UCHL5	902	+	3.1853716	1.0080043	-1.0	-1.0
chr1	108752256	108752306	ENSG00000116266.10|STXBP3|UCHL5|UCHL5	983	+	6.5690713	1.7711004	-1.0	-1.0
chr1	108796233	108796343	ENSG00000116266.10|STXBP3|UCHL5|UCHL5	901	+	5.9873133	1.002771	-1.0	-1.0
chr1	108746673	108746786	ENSG00000116266.10|STXBP3|UCHL5|UCHL5	957	+	3.0210884	1.3619046	-1.0	-1.0
chr1	108753062	108753172	ENSG00000116266.10|STXBP3|UCHL5|UCHL5	924	+	2.654471	1.1170108	-1.0	-1.0
chr1	108796598	108796708	ENSG00000116266.10|STXBP3|UCHL5|UCHL5	919	+	2.7935174	1.0925705	-1.0	-1.0
chr1	108798144	108798237	ENSG00000116266.10|STXBP3|UCHL5|UCHL5	902	+	6.064351	1.0071739	-1.0	-1.0
chr1	108897501	108897601	ENSG00000121957.12|GPSM2|UCHL5|UCHL5	900	+	6.0539083	1.0018201	-1.0	-1.0
chr1	108897978	108898101	ENSG00000121957.12|GPSM2|UCHL5|UCHL5	923	+	3.1149757	1.1147945	-1.0	-1.0
chr1	108896863	108896973	ENSG00000121957.12|GPSM2|UCHL5|UCHL5	916	+	3.1862674	1.0735775	-1.0	-1.0
chr1	108934591	108935016	ENSG00000274068.1|AL449266.1|UCHL5|UCHL5	989	-	3.5115676	1.9777275	-1.0	-1.0
chr1	108937026	108937481	ENSG00000274068.1|AL449266.1|UCHL5|UCHL5	992	-	4.059102	2.0902913	-1.0	-1.0
chr1	108939591	108939841	ENSG00000274068.1|AL449266.1|UCHL5|UCHL5	992	-	4.8882213	2.1179063	-1.0	-1.0
chr1	108947536	108947721	ENSG00000274068.1|AL449266.1|UCHL5|UCHL5	936	-	3.0605521	1.1945784	-1.0	-1.0
chr1	108941371	108941491	ENSG00000274068.1|AL449266.1|UCHL5|UCHL5	911	-	2.8040285	1.0495269	-1.0	-1.0
chr1	108940041	108940171	ENSG00000274068.1|AL449266.1|UCHL5|UCHL5	931	-	4.0346165	1.1606215	-1.0	-1.0
chr1	108943506	108943636	ENSG00000274068.1|AL449266.1|UCHL5|UCHL5	914	-	2.4368253	1.0664775	-1.0	-1.0
chr1	108940044	108940142	ENSG00000121940.15|CLCC1|UCHL5|UCHL5	910	-	3.9731288	1.0466721	-1.0	-1.0
chr1	108939635	108939782	ENSG00000121940.15|CLCC1|UCHL5|UCHL5	997	-	4.7096	2.5540452	-1.0	-1.0
chr1	108937076	108937418	ENSG00000121940.15|CLCC1|UCHL5|UCHL5	995	-	4.2866564	2.3430357	-1.0	-1.0
chr1	108943504	108943604	ENSG00000121940.15|CLCC1|UCHL5|UCHL5	920	-	2.6096373	1.0946919	-1.0	-1.0
chr1	108934624	108934942	ENSG00000121940.15|CLCC1|UCHL5|UCHL5	994	-	3.6744518	2.2396529	-1.0	-1.0
chr1	108947610	108947718	ENSG00000121940.15|CLCC1|UCHL5|UCHL5	912	-	2.4356067	1.0573527	-1.0	-1.0
chr1	109011510	109011615	ENSG00000085433.15|WDR47|UCHL5|UCHL5	901	-	5.9959335	1.0064893	-1.0	-1.0
chr1	109064529	109064654	ENSG00000197780.9|TAF13|UCHL5|UCHL5	903	-	2.5376446	1.0137296	-1.0	-1.0
chr1	109066134	109066232	ENSG00000197780.9|TAF13|UCHL5|UCHL5	997	-	5.3602633	2.5663397	-1.0	-1.0
chr1	109074986	109075065	ENSG00000197780.9|TAF13|UCHL5|UCHL5	999	-	4.493436	3.1715927	-1.0	-1.0
chr1	109075920	109076002	ENSG00000197780.9|TAF13|UCHL5|UCHL5	966	-	2.8062723	1.462688	-1.0	-1.0
chr1	109100192	109100307	ENSG00000278249.1|SCARNA2|UCHL5|UCHL5	929	+	0.8342812	1.1506888	-1.0	-1.0
chr1	109100192	109100307	ENSG00000270066.3|AL356488.2|UCHL5|UCHL5	930	+	0.8342812	1.1565456	-1.0	-1.0
chr1	109229413	109229572	ENSG00000031698.12|SARS|UCHL5|UCHL5	964	+	2.3104901	1.4412501	-1.0	-1.0
chr1	109236310	109236705	ENSG00000031698.12|SARS|UCHL5|UCHL5	943	+	2.691329	1.2469612	-1.0	-1.0
chr1	109235209	109235431	ENSG00000031698.12|SARS|UCHL5|UCHL5	982	+	3.073333	1.7483604	-1.0	-1.0
chr1	109237730	109238075	ENSG00000031698.12|SARS|UCHL5|UCHL5	994	+	3.3436215	2.2060947	-1.0	-1.0
chr1	109214546	109214651	ENSG00000031698.12|SARS|UCHL5|UCHL5	931	+	2.406324	1.1609738	-1.0	-1.0
chr1	109228351	109228432	ENSG00000031698.12|SARS|UCHL5|UCHL5	927	+	2.1328137	1.1350085	-1.0	-1.0
chr1	109223977	109224048	ENSG00000031698.12|SARS|UCHL5|UCHL5	961	+	2.5492034	1.4060595	-1.0	-1.0
chr1	109230877	109231021	ENSG00000031698.12|SARS|UCHL5|UCHL5	999	+	3.0268643	3.0337465	-1.0	-1.0
chr1	109237070	109237373	ENSG00000031698.12|SARS|UCHL5|UCHL5	939	+	2.568251	1.2139566	-1.0	-1.0
chr1	109231507	109231786	ENSG00000031698.12|SARS|UCHL5|UCHL5	945	+	2.574478	1.2609699	-1.0	-1.0
chr1	109235976	109236101	ENSG00000031698.12|SARS|UCHL5|UCHL5	973	+	2.862969	1.5752971	-1.0	-1.0
chr1	109213917	109214128	ENSG00000031698.12|SARS|UCHL5|UCHL5	1000	+	3.9174278	4.025707	-1.0	-1.0
chr1	109214656	109215036	ENSG00000031698.12|SARS|UCHL5|UCHL5	960	+	3.505794	1.398414	-1.0	-1.0
chr1	109272857	109272992	ENSG00000143126.7|CELSR2|UCHL5|UCHL5	903	+	5.038972	1.0116494	-1.0	-1.0
chr1	109252793	109252923	ENSG00000143126.7|CELSR2|UCHL5|UCHL5	902	+	5.979647	1.0081522	-1.0	-1.0
chr1	109282867	109283177	ENSG00000134222.16|PSRC1|UCHL5|UCHL5	942	-	4.7477164	1.237392	-1.0	-1.0
chr1	109280231	109280346	ENSG00000134222.16|PSRC1|UCHL5|UCHL5	901	-	6.020207	1.0039378	-1.0	-1.0
chr1	109282517	109282742	ENSG00000134222.16|PSRC1|UCHL5|UCHL5	956	-	3.1261525	1.3518802	-1.0	-1.0
chr1	109280395	109280489	ENSG00000134222.16|PSRC1|UCHL5|UCHL5	930	-	2.4746497	1.1526668	-1.0	-1.0
chr1	109281026	109281246	ENSG00000134222.16|PSRC1|UCHL5|UCHL5	977	-	3.6930654	1.6437943	-1.0	-1.0
chr1	109280569	109280729	ENSG00000134222.16|PSRC1|UCHL5|UCHL5	933	-	4.89885	1.1714551	-1.0	-1.0
chr1	109282263	109282388	ENSG00000134222.16|PSRC1|UCHL5|UCHL5	931	-	3.3106673	1.1586426	-1.0	-1.0
chr1	109280776	109281021	ENSG00000134222.16|PSRC1|UCHL5|UCHL5	968	-	2.936556	1.4894608	-1.0	-1.0
chr1	109279555	109280156	ENSG00000134222.16|PSRC1|UCHL5|UCHL5	962	-	3.028662	1.4149495	-1.0	-1.0
chr1	109281503	109281623	ENSG00000134222.16|PSRC1|UCHL5|UCHL5	900	-	2.1852276	1.0012903	-1.0	-1.0
chr1	109281918	109282093	ENSG00000134222.16|PSRC1|UCHL5|UCHL5	925	-	2.5565572	1.1259085	-1.0	-1.0
chr1	109345750	109345881	ENSG00000134243.11|SORT1|UCHL5|UCHL5	943	-	2.5312238	1.2442523	-1.0	-1.0
chr1	109327498	109327601	ENSG00000134243.11|SORT1|UCHL5|UCHL5	960	-	2.9582524	1.395798	-1.0	-1.0
chr1	109342013	109342153	ENSG00000134243.11|SORT1|UCHL5|UCHL5	916	-	2.2845335	1.0757145	-1.0	-1.0
chr1	109354386	109354526	ENSG00000134243.11|SORT1|UCHL5|UCHL5	948	-	2.268322	1.2864118	-1.0	-1.0
chr1	109324918	109325038	ENSG00000134243.11|SORT1|UCHL5|UCHL5	900	-	6.118175	1.0018201	-1.0	-1.0
chr1	109322931	109323106	ENSG00000134243.11|SORT1|UCHL5|UCHL5	901	-	2.0350237	1.0026364	-1.0	-1.0
chr1	109326945	109327155	ENSG00000134243.11|SORT1|UCHL5|UCHL5	971	-	4.101777	1.5339794	-1.0	-1.0
chr1	109355366	109355469	ENSG00000134243.11|SORT1|UCHL5|UCHL5	958	-	2.61957	1.3806429	-1.0	-1.0
chr1	109340733	109340879	ENSG00000134243.11|SORT1|UCHL5|UCHL5	918	-	2.4444525	1.0880691	-1.0	-1.0
chr1	109314671	109314778	ENSG00000134243.11|SORT1|UCHL5|UCHL5	934	-	2.698227	1.1818877	-1.0	-1.0
chr1	109411869	109411935	ENSG00000143106.12|PSMA5|UCHL5|UCHL5	996	-	4.4694195	2.3789968	-1.0	-1.0
chr1	109415266	109415365	ENSG00000143106.12|PSMA5|UCHL5|UCHL5	900	-	2.0005708	1.0003203	-1.0	-1.0
chr1	109409927	109410014	ENSG00000143106.12|PSMA5|UCHL5|UCHL5	953	-	2.5808368	1.3270473	-1.0	-1.0
chr1	109421859	109421926	ENSG00000143106.12|PSMA5|UCHL5|UCHL5	904	-	2.2345643	1.0177087	-1.0	-1.0
chr1	109412007	109412182	ENSG00000143106.12|PSMA5|UCHL5|UCHL5	922	-	3.7724388	1.108377	-1.0	-1.0
chr1	109573895	109574037	ENSG00000065135.10|GNAI3|UCHL5|UCHL5	962	+	3.3537965	1.4183841	-1.0	-1.0
chr1	109586230	109586340	ENSG00000065135.10|GNAI3|UCHL5|UCHL5	905	+	2.3392513	1.0228685	-1.0	-1.0
chr1	109592042	109592237	ENSG00000065135.10|GNAI3|UCHL5|UCHL5	983	+	3.1059031	1.7641089	-1.0	-1.0
chr1	109548610	109548838	ENSG00000065135.10|GNAI3|UCHL5|UCHL5	967	+	3.308114	1.4856775	-1.0	-1.0
chr1	109628082	109628222	ENSG00000116337.15|AMPD2|UCHL5|UCHL5	985	+	6.4638715	1.8363428	-1.0	-1.0
chr1	109626765	109626935	ENSG00000116337.15|AMPD2|UCHL5|UCHL5	923	+	3.1312323	1.1125704	-1.0	-1.0
chr1	109628382	109628577	ENSG00000116337.15|AMPD2|UCHL5|UCHL5	957	+	4.1435695	1.3686041	-1.0	-1.0
chr1	109669493	109669571	ENSG00000168765.16|GSTM4|UCHL5|UCHL5	903	+	6.018931	1.013539	-1.0	-1.0
chr1	109669951	109670091	ENSG00000168765.16|GSTM4|UCHL5|UCHL5	902	+	6.003598	1.0107541	-1.0	-1.0
chr1	109657771	109657906	ENSG00000168765.16|GSTM4|UCHL5|UCHL5	980	+	4.578457	1.7006199	-1.0	-1.0
chr1	109669296	109669396	ENSG00000168765.16|GSTM4|UCHL5|UCHL5	902	+	3.0646977	1.0099488	-1.0	-1.0
chr1	109669439	109669604	ENSG00000213366.12|GSTM2|UCHL5|UCHL5	901	+	6.0794187	1.0064615	-1.0	-1.0
chr1	109669294	109669394	ENSG00000213366.12|GSTM2|UCHL5|UCHL5	902	+	3.0646977	1.0099488	-1.0	-1.0
chr1	109669949	109670094	ENSG00000213366.12|GSTM2|UCHL5|UCHL5	903	+	6.0051312	1.0110499	-1.0	-1.0
chr1	110011258	110011357	ENSG00000168710.17|AHCYL1|UCHL5|UCHL5	905	+	2.371536	1.0242484	-1.0	-1.0
chr1	109984915	109985145	ENSG00000168710.17|AHCYL1|UCHL5|UCHL5	977	+	3.3135116	1.647555	-1.0	-1.0
chr1	110018372	110018467	ENSG00000168710.17|AHCYL1|UCHL5|UCHL5	983	+	4.6371107	1.7644004	-1.0	-1.0
chr1	110009033	110009145	ENSG00000168710.17|AHCYL1|UCHL5|UCHL5	949	+	4.2073593	1.2895548	-1.0	-1.0
chr1	110014762	110014857	ENSG00000168710.17|AHCYL1|UCHL5|UCHL5	906	+	3.9766161	1.0253767	-1.0	-1.0
chr1	110054299	110054459	ENSG00000143093.14|STRIP1|UCHL5|UCHL5	901	+	6.00286	1.0062137	-1.0	-1.0
chr1	110044321	110044461	ENSG00000143093.14|STRIP1|UCHL5|UCHL5	902	+	4.980247	1.0085614	-1.0	-1.0
chr1	110047771	110047951	ENSG00000143093.14|STRIP1|UCHL5|UCHL5	970	+	3.8866227	1.517879	-1.0	-1.0
chr1	110043638	110043856	ENSG00000143093.14|STRIP1|UCHL5|UCHL5	996	+	4.1953015	2.3891003	-1.0	-1.0
chr1	110043048	110043263	ENSG00000143093.14|STRIP1|UCHL5|UCHL5	915	+	2.3196714	1.07057	-1.0	-1.0
chr1	110050266	110050409	ENSG00000143093.14|STRIP1|UCHL5|UCHL5	922	+	2.5656214	1.1065325	-1.0	-1.0
chr1	110053789	110053984	ENSG00000143093.14|STRIP1|UCHL5|UCHL5	936	+	5.0490375	1.1944367	-1.0	-1.0
chr1	110038682	110038757	ENSG00000143093.14|STRIP1|UCHL5|UCHL5	935	+	2.9701877	1.1862748	-1.0	-1.0
chr1	110038554	110038654	ENSG00000143093.14|STRIP1|UCHL5|UCHL5	902	+	5.9387846	1.0080043	-1.0	-1.0
chr1	110041495	110041710	ENSG00000143093.14|STRIP1|UCHL5|UCHL5	977	+	4.173136	1.6395537	-1.0	-1.0
chr1	110039098	110039306	ENSG00000143093.14|STRIP1|UCHL5|UCHL5	962	+	3.7802258	1.423149	-1.0	-1.0
chr1	110050955	110051055	ENSG00000143093.14|STRIP1|UCHL5|UCHL5	983	+	3.926986	1.7696321	-1.0	-1.0
chr1	110342025	110342330	ENSG00000162775.14|RBM15|UCHL5|UCHL5	981	+	2.7558637	1.7233374	-1.0	-1.0
chr1	110341130	110341950	ENSG00000162775.14|RBM15|UCHL5|UCHL5	955	+	2.7070298	1.3453931	-1.0	-1.0
chr1	110339400	110340845	ENSG00000162775.14|RBM15|UCHL5|UCHL5	973	+	3.1195536	1.576347	-1.0	-1.0
chr1	110340965	110341100	ENSG00000162775.14|RBM15|UCHL5|UCHL5	927	+	2.7384226	1.13722	-1.0	-1.0
chr1	110346337	110346447	ENSG00000162775.14|RBM15|UCHL5|UCHL5	910	+	1.8613441	1.0475155	-1.0	-1.0
chr1	110347760	110347865	ENSG00000224699.8|LAMTOR5-AS1|UCHL5|UCHL5	924	+	2.9445925	1.1220257	-1.0	-1.0
chr1	110347230	110347375	ENSG00000224699.8|LAMTOR5-AS1|UCHL5|UCHL5	927	+	2.6183767	1.1382413	-1.0	-1.0
chr1	110347455	110347585	ENSG00000224699.8|LAMTOR5-AS1|UCHL5|UCHL5	915	+	2.6839476	1.0717806	-1.0	-1.0
chr1	110407587	110407732	ENSG00000134248.13|LAMTOR5|UCHL5|UCHL5	902	-	2.057118	1.00837	-1.0	-1.0
chr1	110899443	110899583	ENSG00000143119.12|CD53|UCHL5|UCHL5	905	+	2.273071	1.0242016	-1.0	-1.0
chr1	110873153	110873248	ENSG00000143119.12|CD53|UCHL5|UCHL5	963	+	2.7674766	1.4312387	-1.0	-1.0
chr1	110951477	110951577	ENSG00000121931.15|LRIF1|UCHL5|UCHL5	900	-	3.9411087	1.0010929	-1.0	-1.0
chr1	110952222	110952367	ENSG00000121931.15|LRIF1|UCHL5|UCHL5	911	-	2.390328	1.0525129	-1.0	-1.0
chr1	110947914	110948394	ENSG00000121931.15|LRIF1|UCHL5|UCHL5	962	-	2.8162262	1.4257625	-1.0	-1.0
chr1	110963456	110963571	ENSG00000121931.15|LRIF1|UCHL5|UCHL5	913	-	2.4169886	1.0618126	-1.0	-1.0
chr1	110949850	110950123	ENSG00000121931.15|LRIF1|UCHL5|UCHL5	962	-	2.9356775	1.4189847	-1.0	-1.0
chr1	111147846	111148053	ENSG00000134255.13|CEPT1|UCHL5|UCHL5	934	+	2.572009	1.180076	-1.0	-1.0
chr1	111460916	111461031	ENSG00000116459.10|ATP5F1|UCHL5|UCHL5	956	+	2.6182303	1.3577998	-1.0	-1.0
chr1	111459456	111459631	ENSG00000116459.10|ATP5F1|UCHL5|UCHL5	995	+	2.7828379	2.2963285	-1.0	-1.0
chr1	111456629	111456755	ENSG00000116459.10|ATP5F1|UCHL5|UCHL5	962	+	2.4007807	1.4163014	-1.0	-1.0
chr1	111691333	111691417	ENSG00000116473.14|RAP1A|UCHL5|UCHL5	980	+	4.5940485	1.7061396	-1.0	-1.0
chr1	111619831	111619931	ENSG00000116473.14|RAP1A|UCHL5|UCHL5	903	+	3.079425	1.0110642	-1.0	-1.0
chr1	111681023	111681208	ENSG00000116473.14|RAP1A|UCHL5|UCHL5	929	+	4.6317663	1.1495618	-1.0	-1.0
chr1	111762895	111763000	ENSG00000064703.11|DDX20|UCHL5|UCHL5	902	+	5.967911	1.0079427	-1.0	-1.0
chr1	112618883	112618993	ENSG00000007341.18|ST7L|UCHL5|UCHL5	901	-	3.8651836	1.0043912	-1.0	-1.0
chr1	112610789	112610984	ENSG00000007341.18|ST7L|UCHL5|UCHL5	929	-	3.244311	1.1510192	-1.0	-1.0
chr1	112654464	112654671	ENSG00000116489.12|CAPZA1|UCHL5|UCHL5	960	+	2.0318108	1.3965968	-1.0	-1.0
chr1	112619772	112619883	ENSG00000116489.12|CAPZA1|UCHL5|UCHL5	942	+	2.2673845	1.2385228	-1.0	-1.0
chr1	112647209	112647273	ENSG00000116489.12|CAPZA1|UCHL5|UCHL5	952	+	2.5847838	1.3179414	-1.0	-1.0
chr1	112659628	112659768	ENSG00000116489.12|CAPZA1|UCHL5|UCHL5	931	+	2.3801324	1.161593	-1.0	-1.0
chr1	112651478	112651593	ENSG00000116489.12|CAPZA1|UCHL5|UCHL5	905	+	2.360488	1.0207529	-1.0	-1.0
chr1	112669991	112670206	ENSG00000116489.12|CAPZA1|UCHL5|UCHL5	946	+	2.1627893	1.2655554	-1.0	-1.0
chr1	112700603	112700728	ENSG00000155363.18|MOV10|UCHL5|UCHL5	901	+	6.05223	1.0050871	-1.0	-1.0
chr1	112694457	112694567	ENSG00000155363.18|MOV10|UCHL5|UCHL5	911	+	2.7477903	1.0490563	-1.0	-1.0
chr1	112700153	112700398	ENSG00000155363.18|MOV10|UCHL5|UCHL5	964	+	4.688766	1.4379787	-1.0	-1.0
chr1	112699893	112700113	ENSG00000155363.18|MOV10|UCHL5|UCHL5	994	+	6.068338	2.2323594	-1.0	-1.0
chr1	112692929	112693054	ENSG00000155363.18|MOV10|UCHL5|UCHL5	917	+	4.5856676	1.082621	-1.0	-1.0
chr1	112674796	112674991	ENSG00000155363.18|MOV10|UCHL5|UCHL5	946	+	3.0640378	1.2657343	-1.0	-1.0
chr1	112698286	112698866	ENSG00000155363.18|MOV10|UCHL5|UCHL5	974	+	3.1651297	1.5873195	-1.0	-1.0
chr1	112696251	112696421	ENSG00000155363.18|MOV10|UCHL5|UCHL5	962	+	3.4751658	1.423178	-1.0	-1.0
chr1	112697993	112698111	ENSG00000155363.18|MOV10|UCHL5|UCHL5	977	+	2.9587317	1.6450928	-1.0	-1.0
chr1	112691664	112691794	ENSG00000155363.18|MOV10|UCHL5|UCHL5	966	+	3.0385	1.4670713	-1.0	-1.0
chr1	112689839	112689979	ENSG00000155363.18|MOV10|UCHL5|UCHL5	948	+	2.7281296	1.2819216	-1.0	-1.0
chr1	112696147	112696251	ENSG00000155363.18|MOV10|UCHL5|UCHL5	949	+	2.652973	1.294899	-1.0	-1.0
chr1	112688842	112689138	ENSG00000155363.18|MOV10|UCHL5|UCHL5	968	+	5.509813	1.4955431	-1.0	-1.0
chr1	112689994	112690094	ENSG00000155363.18|MOV10|UCHL5|UCHL5	902	+	2.5388353	1.0066302	-1.0	-1.0
chr1	112696629	112696844	ENSG00000155363.18|MOV10|UCHL5|UCHL5	924	+	2.373049	1.1194807	-1.0	-1.0
chr1	112689414	112689650	ENSG00000155363.18|MOV10|UCHL5|UCHL5	955	+	2.892088	1.3451936	-1.0	-1.0
chr1	112696436	112696534	ENSG00000155363.18|MOV10|UCHL5|UCHL5	951	+	2.400965	1.309674	-1.0	-1.0
chr1	112695415	112695574	ENSG00000155363.18|MOV10|UCHL5|UCHL5	934	+	2.5446277	1.1776658	-1.0	-1.0
chr1	112699411	112699810	ENSG00000155363.18|MOV10|UCHL5|UCHL5	954	+	2.8172212	1.3406899	-1.0	-1.0
chr1	112692760	112692929	ENSG00000155363.18|MOV10|UCHL5|UCHL5	993	+	4.0634336	2.1502557	-1.0	-1.0
chr1	112694748	112694873	ENSG00000155363.18|MOV10|UCHL5|UCHL5	929	+	2.8997161	1.1492618	-1.0	-1.0
chr1	112703627	112703777	ENSG00000155366.16|RHOC|UCHL5|UCHL5	911	-	2.4791207	1.0524504	-1.0	-1.0
chr1	112702572	112702747	ENSG00000155366.16|RHOC|UCHL5|UCHL5	926	-	3.3379383	1.1281109	-1.0	-1.0
chr1	112702613	112702693	ENSG00000271810.5|AL603832.3|UCHL5|UCHL5	902	-	3.1885939	1.0108777	-1.0	-1.0
chr1	112703643	112703773	ENSG00000271810.5|AL603832.3|UCHL5|UCHL5	915	-	2.4719856	1.0716649	-1.0	-1.0
chr1	112913876	112914081	ENSG00000155380.11|SLC16A1|UCHL5|UCHL5	955	-	2.683988	1.346912	-1.0	-1.0
chr1	112929227	112929347	ENSG00000155380.11|SLC16A1|UCHL5|UCHL5	928	-	2.3458054	1.1399255	-1.0	-1.0
chr1	112917727	112917882	ENSG00000155380.11|SLC16A1|UCHL5|UCHL5	902	-	2.718529	1.0103312	-1.0	-1.0
chr1	112917177	112917312	ENSG00000155380.11|SLC16A1|UCHL5|UCHL5	935	-	2.4896898	1.1870657	-1.0	-1.0
chr1	112956055	112956245	ENSG00000155380.11|SLC16A1|UCHL5|UCHL5	935	-	2.7632449	1.184399	-1.0	-1.0
chr1	112960476	112960575	ENSG00000226419.7|SLC16A1-AS1|UCHL5|UCHL5	974	+	4.4601274	1.5825182	-1.0	-1.0
chr1	113095873	113095993	ENSG00000198799.11|LRIG2|UCHL5|UCHL5	903	+	2.405038	1.0124452	-1.0	-1.0
chr1	113123939	113124054	ENSG00000198799.11|LRIG2|UCHL5|UCHL5	902	+	4.680552	1.006595	-1.0	-1.0
chr1	113112588	113112760	ENSG00000198799.11|LRIG2|UCHL5|UCHL5	968	+	5.867031	1.4910543	-1.0	-1.0
chr1	113119317	113119487	ENSG00000198799.11|LRIG2|UCHL5|UCHL5	912	+	4.5537314	1.0542753	-1.0	-1.0
chr1	113124214	113124394	ENSG00000198799.11|LRIG2|UCHL5|UCHL5	910	+	3.0704656	1.043594	-1.0	-1.0
chr1	113114551	113114701	ENSG00000198799.11|LRIG2|UCHL5|UCHL5	947	+	3.3302839	1.2739674	-1.0	-1.0
chr1	113711939	113712104	ENSG00000116793.15|PHTF1|UCHL5|UCHL5	907	-	6.1589947	1.0307362	-1.0	-1.0
chr1	113724778	113724888	ENSG00000116793.15|PHTF1|UCHL5|UCHL5	918	-	6.2046447	1.0858785	-1.0	-1.0
chr1	113758708	113758813	ENSG00000116793.15|PHTF1|UCHL5|UCHL5	900	-	6.0860415	1.0018201	-1.0	-1.0
chr1	113797647	113798036	ENSG00000081019.13|RSBN1|UCHL5|UCHL5	982	-	3.9524126	1.7345687	-1.0	-1.0
chr1	113812109	113812369	ENSG00000081019.13|RSBN1|UCHL5|UCHL5	997	-	7.1831803	2.4823332	-1.0	-1.0
chr1	113811709	113811939	ENSG00000081019.13|RSBN1|UCHL5|UCHL5	938	-	3.8017228	1.2076458	-1.0	-1.0
chr1	113765956	113766216	ENSG00000081019.13|RSBN1|UCHL5|UCHL5	932	-	5.0569367	1.1670631	-1.0	-1.0
chr1	113904604	113904759	ENSG00000134262.12|AP4B1|UCHL5|UCHL5	958	-	2.8417933	1.3771479	-1.0	-1.0
chr1	113956626	113956776	ENSG00000163349.21|HIPK1|UCHL5|UCHL5	914	+	4.0045347	1.0637709	-1.0	-1.0
chr1	113968481	113968648	ENSG00000163349.21|HIPK1|UCHL5|UCHL5	929	+	2.8230126	1.1514617	-1.0	-1.0
chr1	113940496	113940661	ENSG00000163349.21|HIPK1|UCHL5|UCHL5	915	+	2.6492088	1.068224	-1.0	-1.0
chr1	113940946	113941156	ENSG00000163349.21|HIPK1|UCHL5|UCHL5	968	+	3.218813	1.4953194	-1.0	-1.0
chr1	114427757	114427894	ENSG00000197323.11|TRIM33|UCHL5|UCHL5	944	-	2.2594736	1.2508097	-1.0	-1.0
chr1	114402759	114402883	ENSG00000197323.11|TRIM33|UCHL5|UCHL5	954	-	3.1247776	1.3405888	-1.0	-1.0
chr1	114463411	114463526	ENSG00000197323.11|TRIM33|UCHL5|UCHL5	919	-	2.3720136	1.0888617	-1.0	-1.0
chr1	114399456	114399609	ENSG00000197323.11|TRIM33|UCHL5|UCHL5	942	-	2.5124228	1.2353258	-1.0	-1.0
chr1	114406940	114407095	ENSG00000197323.11|TRIM33|UCHL5|UCHL5	958	-	2.5414944	1.3741574	-1.0	-1.0
chr1	114425493	114425693	ENSG00000197323.11|TRIM33|UCHL5|UCHL5	939	-	2.6605945	1.2170717	-1.0	-1.0
chr1	114464274	114464388	ENSG00000197323.11|TRIM33|UCHL5|UCHL5	919	-	3.0829968	1.0906055	-1.0	-1.0
chr1	114405370	114405759	ENSG00000197323.11|TRIM33|UCHL5|UCHL5	973	-	2.855526	1.5691345	-1.0	-1.0
chr1	114427176	114427294	ENSG00000197323.11|TRIM33|UCHL5|UCHL5	905	-	2.4991171	1.0210443	-1.0	-1.0
chr1	114421435	114421636	ENSG00000197323.11|TRIM33|UCHL5|UCHL5	945	-	2.5810597	1.256461	-1.0	-1.0
chr1	114410183	114410303	ENSG00000197323.11|TRIM33|UCHL5|UCHL5	915	-	2.3180368	1.0695496	-1.0	-1.0
chr1	114424590	114424750	ENSG00000197323.11|TRIM33|UCHL5|UCHL5	980	-	3.1307392	1.7049398	-1.0	-1.0
chr1	114397611	114397871	ENSG00000197323.11|TRIM33|UCHL5|UCHL5	956	-	2.91924	1.3535144	-1.0	-1.0
chr1	114713839	114713944	ENSG00000213281.4|NRAS|UCHL5|UCHL5	900	-	3.875519	1.0015823	-1.0	-1.0
chr1	114734441	114734523	ENSG00000009307.15|CSDE1|UCHL5|UCHL5	983	-	2.566612	1.7804434	-1.0	-1.0
chr1	114733988	114734117	ENSG00000009307.15|CSDE1|UCHL5|UCHL5	912	-	1.796586	1.0543947	-1.0	-1.0
chr1	114739751	114739916	ENSG00000009307.15|CSDE1|UCHL5|UCHL5	924	-	2.0679579	1.1199594	-1.0	-1.0
chr1	114736757	114736855	ENSG00000009307.15|CSDE1|UCHL5|UCHL5	994	-	2.554819	2.2240186	-1.0	-1.0
chr1	114737962	114738067	ENSG00000009307.15|CSDE1|UCHL5|UCHL5	993	-	2.55214	2.170381	-1.0	-1.0
chr1	114720485	114720717	ENSG00000009307.15|CSDE1|UCHL5|UCHL5	980	-	2.4976387	1.7067544	-1.0	-1.0
chr1	114730257	114730412	ENSG00000009307.15|CSDE1|UCHL5|UCHL5	906	-	1.8983331	1.0265142	-1.0	-1.0
chr1	114730507	114730648	ENSG00000009307.15|CSDE1|UCHL5|UCHL5	972	-	2.4565997	1.5578154	-1.0	-1.0
chr1	114732698	114732816	ENSG00000009307.15|CSDE1|UCHL5|UCHL5	937	-	2.1086252	1.203544	-1.0	-1.0
chr1	114749910	114750207	ENSG00000009307.15|CSDE1|UCHL5|UCHL5	962	-	2.3018596	1.4165978	-1.0	-1.0
chr1	114780419	114780579	ENSG00000052723.11|SIKE1|UCHL5|UCHL5	913	-	2.5739267	1.0602726	-1.0	-1.0
chr1	114779097	114779284	ENSG00000052723.11|SIKE1|UCHL5|UCHL5	969	-	3.2084117	1.5107839	-1.0	-1.0
chr1	116400905	116401005	ENSG00000163399.15|ATP1A1|UCHL5|UCHL5	907	+	2.0841937	1.0291972	-1.0	-1.0
chr1	116384023	116384124	ENSG00000163399.15|ATP1A1|UCHL5|UCHL5	902	+	2.0510848	1.0071752	-1.0	-1.0
chr1	116401159	116401260	ENSG00000163399.15|ATP1A1|UCHL5|UCHL5	902	+	2.326296	1.0107795	-1.0	-1.0
chr1	116388637	116388767	ENSG00000163399.15|ATP1A1|UCHL5|UCHL5	979	+	2.5801857	1.6697525	-1.0	-1.0
chr1	116393530	116393660	ENSG00000163399.15|ATP1A1|UCHL5|UCHL5	919	+	2.270009	1.0918083	-1.0	-1.0
chr1	116384782	116384887	ENSG00000163399.15|ATP1A1|UCHL5|UCHL5	918	+	2.1701508	1.0835767	-1.0	-1.0
chr1	116392863	116392963	ENSG00000163399.15|ATP1A1|UCHL5|UCHL5	901	+	2.0198495	1.0021968	-1.0	-1.0
chr1	116389463	116389563	ENSG00000163399.15|ATP1A1|UCHL5|UCHL5	900	+	1.9948682	1.0015334	-1.0	-1.0
chr1	116404600	116404715	ENSG00000163399.15|ATP1A1|UCHL5|UCHL5	917	+	2.1730795	1.0803679	-1.0	-1.0
chr1	116390257	116390382	ENSG00000163399.15|ATP1A1|UCHL5|UCHL5	915	+	2.1670575	1.0696746	-1.0	-1.0
chr1	116396612	116396734	ENSG00000163399.15|ATP1A1|UCHL5|UCHL5	908	+	1.9219085	1.0350915	-1.0	-1.0
chr1	116533193	116533298	ENSG00000116815.15|CD58|UCHL5|UCHL5	901	-	3.0624728	1.0057442	-1.0	-1.0
chr1	116533618	116533813	ENSG00000116815.15|CD58|UCHL5|UCHL5	963	-	4.8309975	1.426978	-1.0	-1.0
chr1	116532833	116533118	ENSG00000116815.15|CD58|UCHL5|UCHL5	974	-	4.1862392	1.588006	-1.0	-1.0
chr1	116533908	116534053	ENSG00000116815.15|CD58|UCHL5|UCHL5	901	-	3.685712	1.0032388	-1.0	-1.0
chr1	116533620	116533815	ENSG00000177173.5|NAP1L4P1|UCHL5|UCHL5	964	-	4.8749404	1.4380246	-1.0	-1.0
chr1	116533910	116534055	ENSG00000177173.5|NAP1L4P1|UCHL5|UCHL5	905	-	3.7253783	1.0221884	-1.0	-1.0
chr1	116532935	116533120	ENSG00000177173.5|NAP1L4P1|UCHL5|UCHL5	979	-	4.361791	1.6786438	-1.0	-1.0
chr1	116533195	116533310	ENSG00000177173.5|NAP1L4P1|UCHL5|UCHL5	901	-	3.0662868	1.0065055	-1.0	-1.0
chr1	117074869	117075854	ENSG00000116830.11|TTF2|UCHL5|UCHL5	995	+	4.3357024	2.2923582	-1.0	-1.0
chr1	117088800	117088982	ENSG00000116830.11|TTF2|UCHL5|UCHL5	958	+	3.536634	1.3729855	-1.0	-1.0
chr1	117092785	117092901	ENSG00000116830.11|TTF2|UCHL5|UCHL5	901	+	2.7255058	1.0043675	-1.0	-1.0
chr1	117077915	117078043	ENSG00000116830.11|TTF2|UCHL5|UCHL5	985	+	6.122593	1.8109212	-1.0	-1.0
chr1	117081827	117081942	ENSG00000116830.11|TTF2|UCHL5|UCHL5	993	+	3.7270532	2.144038	-1.0	-1.0
chr1	117098760	117098907	ENSG00000116830.11|TTF2|UCHL5|UCHL5	905	+	2.5315657	1.0212576	-1.0	-1.0
chr1	117095308	117095367	ENSG00000116830.11|TTF2|UCHL5|UCHL5	900	+	3.0346634	1.0006095	-1.0	-1.0
chr1	117091816	117091931	ENSG00000116830.11|TTF2|UCHL5|UCHL5	915	+	6.1478662	1.0690386	-1.0	-1.0
chr1	117076179	117076379	ENSG00000116830.11|TTF2|UCHL5|UCHL5	984	+	5.0770836	1.7906413	-1.0	-1.0
chr1	117090054	117090208	ENSG00000116830.11|TTF2|UCHL5|UCHL5	948	+	3.9336505	1.2815197	-1.0	-1.0
chr1	117079567	117079649	ENSG00000116830.11|TTF2|UCHL5|UCHL5	947	+	3.4850845	1.2781775	-1.0	-1.0
chr1	117090531	117090623	ENSG00000116830.11|TTF2|UCHL5|UCHL5	949	+	4.143732	1.2917324	-1.0	-1.0
chr1	117096148	117096298	ENSG00000116830.11|TTF2|UCHL5|UCHL5	912	+	3.2578855	1.0566834	-1.0	-1.0
chr1	117101379	117101554	ENSG00000116830.11|TTF2|UCHL5|UCHL5	988	+	4.9662666	1.9379798	-1.0	-1.0
chr1	117086416	117086522	ENSG00000116830.11|TTF2|UCHL5|UCHL5	918	+	3.158218	1.0878956	-1.0	-1.0
chr1	117060454	117060561	ENSG00000116830.11|TTF2|UCHL5|UCHL5	989	+	3.8060234	1.974968	-1.0	-1.0
chr1	117076640	117076823	ENSG00000116830.11|TTF2|UCHL5|UCHL5	960	+	2.9588542	1.3978014	-1.0	-1.0
chr1	117414727	117414831	ENSG00000198162.12|MAN1A2|UCHL5|UCHL5	915	+	3.003151	1.0710328	-1.0	-1.0
chr1	117516819	117516979	ENSG00000198162.12|MAN1A2|UCHL5|UCHL5	900	+	5.9756813	1.0018201	-1.0	-1.0
chr1	117405548	117405645	ENSG00000198162.12|MAN1A2|UCHL5|UCHL5	987	+	3.2213368	1.9019282	-1.0	-1.0
chr1	117460493	117460612	ENSG00000198162.12|MAN1A2|UCHL5|UCHL5	947	+	4.093263	1.2794384	-1.0	-1.0
chr1	117402185	117402441	ENSG00000198162.12|MAN1A2|UCHL5|UCHL5	992	+	3.2737234	2.1142282	-1.0	-1.0
chr1	117367778	117368108	ENSG00000198162.12|MAN1A2|UCHL5|UCHL5	959	+	3.8750057	1.3905841	-1.0	-1.0
chr1	117449685	117449830	ENSG00000198162.12|MAN1A2|UCHL5|UCHL5	902	+	6.015935	1.0085838	-1.0	-1.0
chr1	117368118	117368318	ENSG00000198162.12|MAN1A2|UCHL5|UCHL5	939	+	2.923671	1.2113874	-1.0	-1.0
chr1	117623536	117623651	ENSG00000183508.4|FAM46C|UCHL5|UCHL5	925	+	6.169487	1.124932	-1.0	-1.0
chr1	117899056	117899201	ENSG00000196505.10|GDAP2|UCHL5|UCHL5	942	-	3.653433	1.2391759	-1.0	-1.0
chr1	117951975	117952076	ENSG00000065183.15|WDR3|UCHL5|UCHL5	901	+	6.224594	1.0034792	-1.0	-1.0
chr1	117943400	117943626	ENSG00000065183.15|WDR3|UCHL5|UCHL5	982	+	5.8783298	1.7461544	-1.0	-1.0
chr1	117942436	117942544	ENSG00000065183.15|WDR3|UCHL5|UCHL5	977	+	4.50398	1.6291881	-1.0	-1.0
chr1	117954006	117954099	ENSG00000065183.15|WDR3|UCHL5|UCHL5	979	+	6.6318817	1.6679305	-1.0	-1.0
chr1	117941123	117941225	ENSG00000065183.15|WDR3|UCHL5|UCHL5	934	+	3.2661433	1.1830344	-1.0	-1.0
chr1	117959296	117959396	ENSG00000065183.15|WDR3|UCHL5|UCHL5	900	+	2.6306183	1.0013299	-1.0	-1.0
chr1	117940826	117940940	ENSG00000065183.15|WDR3|UCHL5|UCHL5	984	+	4.000811	1.7875018	-1.0	-1.0
chr1	117952945	117952996	ENSG00000065183.15|WDR3|UCHL5|UCHL5	964	+	4.2647657	1.4457549	-1.0	-1.0
chr1	117949994	117950114	ENSG00000065183.15|WDR3|UCHL5|UCHL5	937	+	3.9081857	1.2035077	-1.0	-1.0
chr1	119146952	119147069	ENSG00000231365.5|AL359915.2|UCHL5|UCHL5	945	+	3.0518045	1.2597767	-1.0	-1.0
chr1	119140405	119140690	ENSG00000231365.5|AL359915.2|UCHL5|UCHL5	951	+	3.674814	1.3062279	-1.0	-1.0
chr1	119150564	119150746	ENSG00000231365.5|AL359915.2|UCHL5|UCHL5	979	+	5.47457	1.6825235	-1.0	-1.0
chr1	119721136	119721321	ENSG00000092621.12|PHGDH|UCHL5|UCHL5	928	+	3.9413085	1.1398333	-1.0	-1.0
chr1	119711989	119712149	ENSG00000092621.12|PHGDH|UCHL5|UCHL5	911	+	3.0088205	1.0526832	-1.0	-1.0
chr1	120157057	120157162	ENSG00000265808.3|SEC22B|UCHL5|UCHL5	903	-	6.006151	1.0114937	-1.0	-1.0
chr1	120176306	120176515	ENSG00000265808.3|SEC22B|UCHL5|UCHL5	990	-	3.1071541	1.9866755	-1.0	-1.0
chr1	120160383	120160530	ENSG00000265808.3|SEC22B|UCHL5|UCHL5	912	-	1.8833706	1.0567987	-1.0	-1.0
chr1	120523918	120524113	ENSG00000275131.2|AC241952.1|UCHL5|UCHL5	974	-	6.506203	1.5899067	-1.0	-1.0
chr1	120578705	120578845	ENSG00000275131.2|AC241952.1|UCHL5|UCHL5	943	-	5.1110964	1.2467786	-1.0	-1.0
chr1	120543946	120544051	ENSG00000275131.2|AC241952.1|UCHL5|UCHL5	927	-	4.0069437	1.1390852	-1.0	-1.0
chr1	120511670	120511790	ENSG00000275131.2|AC241952.1|UCHL5|UCHL5	904	-	6.1275325	1.0190722	-1.0	-1.0
chr1	120548982	120549087	ENSG00000275131.2|AC241952.1|UCHL5|UCHL5	902	-	6.0929403	1.0078566	-1.0	-1.0
chr1	121184979	121185119	ENSG00000171943.11|SRGAP2C|UCHL5|UCHL5	979	+	6.600623	1.6711744	-1.0	-1.0
chr1	121373995	121374135	ENSG00000171943.11|SRGAP2C|UCHL5|UCHL5	901	+	6.061924	1.00538	-1.0	-1.0
chr1	145405097	145405227	ENSG00000162825.16|NBPF20|UCHL5|UCHL5	903	-	3.9683135	1.0112828	-1.0	-1.0
chr1	145747994	145748110	ENSG00000265491.4|RNF115|UCHL5|UCHL5	973	-	3.3896892	1.5643675	-1.0	-1.0
chr1	145828748	145828837	ENSG00000186141.8|POLR3C|UCHL5|UCHL5	905	+	4.0157957	1.0217528	-1.0	-1.0
chr1	145851019	145851149	ENSG00000131788.15|PIAS3|UCHL5|UCHL5	903	-	3.9290712	1.0130974	-1.0	-1.0
chr1	145926040	145926177	ENSG00000265241.6|RBM8A|UCHL5|UCHL5	989	-	3.4977217	1.966733	-1.0	-1.0
chr1	145926481	145927077	ENSG00000265241.6|RBM8A|UCHL5|UCHL5	984	-	3.651571	1.800314	-1.0	-1.0
chr1	145927359	145927504	ENSG00000265241.6|RBM8A|UCHL5|UCHL5	999	-	5.017601	2.9775267	-1.0	-1.0
chr1	145925710	145925880	ENSG00000265241.6|RBM8A|UCHL5|UCHL5	930	-	2.8352036	1.1544609	-1.0	-1.0
chr1	145977083	145977152	ENSG00000280778.1|AC243547.3|UCHL5|UCHL5	994	+	7.025946	2.2148597	-1.0	-1.0
chr1	145977777	145977811	ENSG00000280778.1|AC243547.3|UCHL5|UCHL5	900	+	5.889136	1.000193	-1.0	-1.0
chr1	145964644	145964819	ENSG00000280778.1|AC243547.3|UCHL5|UCHL5	937	+	3.472959	1.201614	-1.0	-1.0
chr1	145975306	145975402	ENSG00000280778.1|AC243547.3|UCHL5|UCHL5	989	+	4.1241026	1.9421067	-1.0	-1.0
chr1	145977482	145977539	ENSG00000280778.1|AC243547.3|UCHL5|UCHL5	982	+	6.5473576	1.7511467	-1.0	-1.0
chr1	145974824	145974884	ENSG00000280778.1|AC243547.3|UCHL5|UCHL5	998	+	5.398152	2.712335	-1.0	-1.0
chr1	145977083	145977152	ENSG00000121851.12|POLR3GL|UCHL5|UCHL5	994	+	7.025946	2.2152653	-1.0	-1.0
chr1	145977727	145978182	ENSG00000121851.12|POLR3GL|UCHL5|UCHL5	999	+	5.843159	3.0729706	-1.0	-1.0
chr1	145975306	145975431	ENSG00000121851.12|POLR3GL|UCHL5|UCHL5	978	+	3.5792162	1.6648834	-1.0	-1.0
chr1	145978577	145978848	ENSG00000121851.12|POLR3GL|UCHL5|UCHL5	986	+	3.74616	1.8468192	-1.0	-1.0
chr1	145964701	145964768	ENSG00000121851.12|POLR3GL|UCHL5|UCHL5	945	+	3.4770463	1.2576816	-1.0	-1.0
chr1	145978272	145978572	ENSG00000121851.12|POLR3GL|UCHL5|UCHL5	999	+	5.394361	2.932986	-1.0	-1.0
chr1	145974824	145974991	ENSG00000121851.12|POLR3GL|UCHL5|UCHL5	964	+	2.9724874	1.4420116	-1.0	-1.0
chr1	145977482	145977602	ENSG00000121851.12|POLR3GL|UCHL5|UCHL5	974	+	6.5238805	1.5826849	-1.0	-1.0
chr1	145993809	145994216	ENSG00000265972.5|TXNIP|UCHL5|UCHL5	995	-	2.1940482	2.3170345	-1.0	-1.0
chr1	145994280	145995031	ENSG00000265972.5|TXNIP|UCHL5|UCHL5	990	-	2.1998754	2.0103345	-1.0	-1.0
chr1	145995403	145995528	ENSG00000265972.5|TXNIP|UCHL5|UCHL5	969	-	1.9187853	1.5024909	-1.0	-1.0
chr1	145995143	145995291	ENSG00000265972.5|TXNIP|UCHL5|UCHL5	1000	-	2.6773765	4.007498	-1.0	-1.0
chr1	145996016	145996286	ENSG00000265972.5|TXNIP|UCHL5|UCHL5	992	-	2.149876	2.1143725	-1.0	-1.0
chr1	146989573	146989713	ENSG00000268043.7|NBPF12|UCHL5|UCHL5	953	+	3.5067797	1.3299997	-1.0	-1.0
chr1	146988850	146988949	ENSG00000268043.7|NBPF12|UCHL5|UCHL5	900	+	5.949933	1.0008875	-1.0	-1.0
chr1	147159485	147159642	ENSG00000131791.7|PRKAB2|UCHL5|UCHL5	983	-	5.6870418	1.7690623	-1.0	-1.0
chr1	147265931	147266087	ENSG00000131778.18|CHD1L|UCHL5|UCHL5	939	+	2.541312	1.2129971	-1.0	-1.0
chr1	147293607	147293717	ENSG00000131778.18|CHD1L|UCHL5|UCHL5	933	+	2.2385535	1.1755085	-1.0	-1.0
chr1	147286297	147286500	ENSG00000131778.18|CHD1L|UCHL5|UCHL5	991	+	5.1545124	2.0364	-1.0	-1.0
chr1	147280025	147280191	ENSG00000131778.18|CHD1L|UCHL5|UCHL5	963	+	3.2619407	1.4316682	-1.0	-1.0
chr1	147268781	147268878	ENSG00000131778.18|CHD1L|UCHL5|UCHL5	994	+	4.3399053	2.2040749	-1.0	-1.0
chr1	147295430	147295580	ENSG00000131778.18|CHD1L|UCHL5|UCHL5	936	+	2.329036	1.1914331	-1.0	-1.0
chr1	147294408	147294513	ENSG00000131778.18|CHD1L|UCHL5|UCHL5	903	+	2.2299743	1.015003	-1.0	-1.0
chr1	147295605	147295766	ENSG00000131778.18|CHD1L|UCHL5|UCHL5	941	+	2.72136	1.227728	-1.0	-1.0
chr1	147272170	147272281	ENSG00000131778.18|CHD1L|UCHL5|UCHL5	1000	+	4.908852	3.4829042	-1.0	-1.0
chr1	147275353	147275463	ENSG00000131778.18|CHD1L|UCHL5|UCHL5	926	+	2.1962194	1.1293699	-1.0	-1.0
chr1	147284350	147284499	ENSG00000131778.18|CHD1L|UCHL5|UCHL5	933	+	2.1769629	1.1713239	-1.0	-1.0
chr1	147285323	147285487	ENSG00000131778.18|CHD1L|UCHL5|UCHL5	993	+	3.2113407	2.1518636	-1.0	-1.0
chr1	147287634	147287733	ENSG00000131778.18|CHD1L|UCHL5|UCHL5	962	+	3.1988933	1.4192103	-1.0	-1.0
chr1	147276103	147276253	ENSG00000131778.18|CHD1L|UCHL5|UCHL5	928	+	2.2229478	1.1424717	-1.0	-1.0
chr1	147267425	147267518	ENSG00000131778.18|CHD1L|UCHL5|UCHL5	947	+	2.739495	1.2755024	-1.0	-1.0
chr1	148103645	148103750	ENSG00000263956.6|NBPF11|UCHL5|UCHL5	903	-	3.9044564	1.011076	-1.0	-1.0
chr1	148104536	148104645	ENSG00000263956.6|NBPF11|UCHL5|UCHL5	998	-	4.7323017	2.775736	-1.0	-1.0
chr1	148961836	148961941	ENSG00000178104.19|PDE4DIP|UCHL5|UCHL5	904	+	2.7035184	1.0156322	-1.0	-1.0
chr1	148979736	148979849	ENSG00000178104.19|PDE4DIP|UCHL5|UCHL5	965	+	3.3278034	1.4620618	-1.0	-1.0
chr1	148977936	148978053	ENSG00000178104.19|PDE4DIP|UCHL5|UCHL5	931	+	2.556738	1.1623158	-1.0	-1.0
chr1	148932132	148932357	ENSG00000178104.19|PDE4DIP|UCHL5|UCHL5	954	+	3.7316694	1.3344196	-1.0	-1.0
chr1	148974513	148974605	ENSG00000178104.19|PDE4DIP|UCHL5|UCHL5	997	+	7.211142	2.5067537	-1.0	-1.0
chr1	148981269	148981469	ENSG00000178104.19|PDE4DIP|UCHL5|UCHL5	988	+	3.5551045	1.9332318	-1.0	-1.0
chr1	148978277	148978415	ENSG00000178104.19|PDE4DIP|UCHL5|UCHL5	960	+	3.4789522	1.3972143	-1.0	-1.0
chr1	148972510	148972592	ENSG00000178104.19|PDE4DIP|UCHL5|UCHL5	944	+	3.0399294	1.2502649	-1.0	-1.0
chr1	148965483	148965583	ENSG00000178104.19|PDE4DIP|UCHL5|UCHL5	900	+	5.949933	1.0012631	-1.0	-1.0
chr1	149240386	149240486	ENSG00000215861.5|AC245297.1|UCHL5|UCHL5	900	-	3.133362	1.0018201	-1.0	-1.0
chr1	149812140	149812373	ENSG00000203814.6|HIST2H2BF|UCHL5|UCHL5	991	-	3.348082	2.0504293	-1.0	-1.0
chr1	149886148	149886268	ENSG00000184678.10|HIST2H2BE|UCHL5|UCHL5	903	-	1.8824733	1.0149978	-1.0	-1.0
chr1	149886288	149886652	ENSG00000184678.10|HIST2H2BE|UCHL5|UCHL5	995	-	2.4614844	2.2987223	-1.0	-1.0
chr1	149887159	149887274	ENSG00000184260.5|HIST2H2AC|UCHL5|UCHL5	954	+	6.304608	1.3349143	-1.0	-1.0
chr1	149887523	149887668	ENSG00000184270.4|HIST2H2AB|UCHL5|UCHL5	910	-	2.7556214	1.0434957	-1.0	-1.0
chr1	149958126	149958271	ENSG00000264522.5|OTUD7B|UCHL5|UCHL5	902	-	3.9209642	1.0085899	-1.0	-1.0
chr1	149950093	149950221	ENSG00000264522.5|OTUD7B|UCHL5|UCHL5	937	-	6.2434273	1.2020161	-1.0	-1.0
chr1	149964246	149964346	ENSG00000264522.5|OTUD7B|UCHL5|UCHL5	900	-	3.8583107	1.0018201	-1.0	-1.0
chr1	149959683	149959796	ENSG00000264522.5|OTUD7B|UCHL5|UCHL5	966	-	3.623861	1.4630268	-1.0	-1.0
chr1	149956961	149957131	ENSG00000264522.5|OTUD7B|UCHL5|UCHL5	902	-	6.005044	1.0075766	-1.0	-1.0
chr1	149944461	149944981	ENSG00000264522.5|OTUD7B|UCHL5|UCHL5	956	-	4.896966	1.357915	-1.0	-1.0
chr1	150077123	150077238	ENSG00000136631.12|VPS45|UCHL5|UCHL5	900	+	5.9690075	1.0018201	-1.0	-1.0
chr1	150076232	150076332	ENSG00000136631.12|VPS45|UCHL5|UCHL5	902	+	3.1885939	1.0109677	-1.0	-1.0
chr1	150108185	150108295	ENSG00000136631.12|VPS45|UCHL5|UCHL5	902	+	6.0052056	1.0100389	-1.0	-1.0
chr1	150092301	150092401	ENSG00000136631.12|VPS45|UCHL5|UCHL5	902	+	3.8961427	1.0099488	-1.0	-1.0
chr1	150082745	150082850	ENSG00000136631.12|VPS45|UCHL5|UCHL5	901	+	3.0402393	1.0057656	-1.0	-1.0
chr1	150081366	150081471	ENSG00000136631.12|VPS45|UCHL5|UCHL5	901	+	3.9157197	1.0042987	-1.0	-1.0
chr1	150220761	150220861	ENSG00000143401.14|ANP32E|UCHL5|UCHL5	970	-	3.37092	1.5185578	-1.0	-1.0
chr1	150230570	150230693	ENSG00000143401.14|ANP32E|UCHL5|UCHL5	972	-	2.8581781	1.5587142	-1.0	-1.0
chr1	150229071	150229236	ENSG00000143401.14|ANP32E|UCHL5|UCHL5	981	-	2.8085098	1.7253734	-1.0	-1.0
chr1	150223185	150223294	ENSG00000143401.14|ANP32E|UCHL5|UCHL5	1000	-	6.6596355	14.469737	-1.0	-1.0
chr1	150231776	150231921	ENSG00000143401.14|ANP32E|UCHL5|UCHL5	1000	-	3.624845	3.8271875	-1.0	-1.0
chr1	150226607	150226795	ENSG00000143401.14|ANP32E|UCHL5|UCHL5	1000	-	7.1281257	13.440339	-1.0	-1.0
chr1	150235732	150236156	ENSG00000143401.14|ANP32E|UCHL5|UCHL5	1000	-	4.077326	4.769533	-1.0	-1.0
chr1	150220511	150220756	ENSG00000143401.14|ANP32E|UCHL5|UCHL5	1000	-	6.0772705	4.7114296	-1.0	-1.0
chr1	150308047	150308257	ENSG00000266472.5|MRPS21|UCHL5|UCHL5	961	+	2.7997184	1.4078763	-1.0	-1.0
chr1	150294194	150294444	ENSG00000266472.5|MRPS21|UCHL5|UCHL5	994	+	4.143488	2.2098272	-1.0	-1.0
chr1	150293794	150293898	ENSG00000266472.5|MRPS21|UCHL5|UCHL5	901	+	2.9090662	1.0057113	-1.0	-1.0
chr1	150334949	150335241	ENSG00000117360.12|PRPF3|UCHL5|UCHL5	978	+	3.3520248	1.6608897	-1.0	-1.0
chr1	150325750	150325881	ENSG00000117360.12|PRPF3|UCHL5|UCHL5	976	+	2.7685678	1.6218425	-1.0	-1.0
chr1	150338159	150338326	ENSG00000117360.12|PRPF3|UCHL5|UCHL5	999	+	5.9103575	2.834219	-1.0	-1.0
chr1	150344161	150344547	ENSG00000117360.12|PRPF3|UCHL5|UCHL5	977	+	4.75233	1.6392467	-1.0	-1.0
chr1	150332978	150333199	ENSG00000117360.12|PRPF3|UCHL5|UCHL5	992	+	4.8424006	2.0863461	-1.0	-1.0
chr1	150332683	150332767	ENSG00000117360.12|PRPF3|UCHL5|UCHL5	938	+	3.2934005	1.2064469	-1.0	-1.0
chr1	150343290	150343452	ENSG00000117360.12|PRPF3|UCHL5|UCHL5	979	+	4.10148	1.6820455	-1.0	-1.0
chr1	150345959	150346169	ENSG00000117360.12|PRPF3|UCHL5|UCHL5	957	+	2.9187737	1.3615412	-1.0	-1.0
chr1	150352832	150353187	ENSG00000117360.12|PRPF3|UCHL5|UCHL5	960	+	3.2236285	1.3985904	-1.0	-1.0
chr1	150324894	150325087	ENSG00000117360.12|PRPF3|UCHL5|UCHL5	996	+	3.7332299	2.406286	-1.0	-1.0
chr1	150340397	150340477	ENSG00000117360.12|PRPF3|UCHL5|UCHL5	905	+	2.2561178	1.0220623	-1.0	-1.0
chr1	150349068	150349213	ENSG00000117360.12|PRPF3|UCHL5|UCHL5	993	+	4.9743533	2.1321638	-1.0	-1.0
chr1	150346359	150346491	ENSG00000117360.12|PRPF3|UCHL5|UCHL5	957	+	2.8042662	1.364201	-1.0	-1.0
chr1	150328299	150328466	ENSG00000117360.12|PRPF3|UCHL5|UCHL5	939	+	2.7322996	1.2144426	-1.0	-1.0
chr1	150460059	150460244	ENSG00000163125.15|RPRD2|UCHL5|UCHL5	906	+	4.3179817	1.0252234	-1.0	-1.0
chr1	150470910	150471220	ENSG00000163125.15|RPRD2|UCHL5|UCHL5	904	+	4.9106855	1.0172546	-1.0	-1.0
chr1	150446225	150446400	ENSG00000163125.15|RPRD2|UCHL5|UCHL5	929	+	2.9216905	1.1514637	-1.0	-1.0
chr1	150471445	150471585	ENSG00000163125.15|RPRD2|UCHL5|UCHL5	914	+	3.1895204	1.06755	-1.0	-1.0
chr1	150472510	150472630	ENSG00000163125.15|RPRD2|UCHL5|UCHL5	913	+	5.306705	1.0622281	-1.0	-1.0
chr1	150470655	150470840	ENSG00000163125.15|RPRD2|UCHL5|UCHL5	939	+	3.0178096	1.2129672	-1.0	-1.0
chr1	150457292	150457392	ENSG00000163125.15|RPRD2|UCHL5|UCHL5	900	+	3.8669083	1.0018201	-1.0	-1.0
chr1	150364714	150364864	ENSG00000163125.15|RPRD2|UCHL5|UCHL5	961	+	5.8088894	1.4086925	-1.0	-1.0
chr1	150472095	150472490	ENSG00000163125.15|RPRD2|UCHL5|UCHL5	927	+	4.8414345	1.138383	-1.0	-1.0
chr1	150505590	150505700	ENSG00000143374.16|TARS2|UCHL5|UCHL5	903	+	6.1156955	1.0141227	-1.0	-1.0
chr1	150553425	150554055	ENSG00000143382.14|ADAMTSL4|UCHL5|UCHL5	949	+	2.1037638	1.2927402	-1.0	-1.0
chr1	150549821	150550206	ENSG00000143382.14|ADAMTSL4|UCHL5|UCHL5	965	+	2.355969	1.4581368	-1.0	-1.0
chr1	150558961	150559165	ENSG00000143382.14|ADAMTSL4|UCHL5|UCHL5	976	+	3.0679078	1.6167784	-1.0	-1.0
chr1	150555985	150556161	ENSG00000143382.14|ADAMTSL4|UCHL5|UCHL5	951	+	5.4676075	1.312167	-1.0	-1.0
chr1	150549619	150549774	ENSG00000143382.14|ADAMTSL4|UCHL5|UCHL5	919	+	2.4159071	1.0939214	-1.0	-1.0
chr1	150554364	150554467	ENSG00000143382.14|ADAMTSL4|UCHL5|UCHL5	990	+	2.5774586	1.995688	-1.0	-1.0
chr1	150551906	150552066	ENSG00000143382.14|ADAMTSL4|UCHL5|UCHL5	964	+	2.0668776	1.4399805	-1.0	-1.0
chr1	150550614	150550784	ENSG00000143382.14|ADAMTSL4|UCHL5|UCHL5	915	+	1.9380366	1.0701839	-1.0	-1.0
chr1	150551589	150551689	ENSG00000143382.14|ADAMTSL4|UCHL5|UCHL5	903	+	1.8988292	1.0110642	-1.0	-1.0
chr1	150558149	150558253	ENSG00000143382.14|ADAMTSL4|UCHL5|UCHL5	960	+	2.6161737	1.402501	-1.0	-1.0
chr1	150551369	150551549	ENSG00000143382.14|ADAMTSL4|UCHL5|UCHL5	936	+	2.0932944	1.1967374	-1.0	-1.0
chr1	150552132	150552308	ENSG00000143382.14|ADAMTSL4|UCHL5|UCHL5	953	+	2.3276176	1.3277749	-1.0	-1.0
chr1	150556161	150556281	ENSG00000143382.14|ADAMTSL4|UCHL5|UCHL5	941	+	2.0868747	1.2267134	-1.0	-1.0
chr1	150550421	150550601	ENSG00000143382.14|ADAMTSL4|UCHL5|UCHL5	914	+	2.2640953	1.0639545	-1.0	-1.0
chr1	150557149	150557335	ENSG00000143382.14|ADAMTSL4|UCHL5|UCHL5	990	+	2.9051495	2.0022428	-1.0	-1.0
chr1	150558253	150558718	ENSG00000143382.14|ADAMTSL4|UCHL5|UCHL5	976	+	2.8335133	1.6231842	-1.0	-1.0
chr1	150556441	150556616	ENSG00000143382.14|ADAMTSL4|UCHL5|UCHL5	953	+	3.3733802	1.3303791	-1.0	-1.0
chr1	150557493	150557618	ENSG00000143382.14|ADAMTSL4|UCHL5|UCHL5	977	+	2.5660012	1.6310618	-1.0	-1.0
chr1	150557623	150557778	ENSG00000143382.14|ADAMTSL4|UCHL5|UCHL5	923	+	2.7014627	1.1155828	-1.0	-1.0
chr1	150560279	150560484	ENSG00000143382.14|ADAMTSL4|UCHL5|UCHL5	942	+	2.0974317	1.2328802	-1.0	-1.0
chr1	150552897	150553082	ENSG00000143382.14|ADAMTSL4|UCHL5|UCHL5	966	+	2.2030551	1.4733349	-1.0	-1.0
chr1	150554679	150554859	ENSG00000143382.14|ADAMTSL4|UCHL5|UCHL5	956	+	4.0188456	1.3586534	-1.0	-1.0
chr1	150549368	150549499	ENSG00000143382.14|ADAMTSL4|UCHL5|UCHL5	990	+	2.935593	2.0220046	-1.0	-1.0
chr1	150556620	150556793	ENSG00000143382.14|ADAMTSL4|UCHL5|UCHL5	983	+	2.3543792	1.7573885	-1.0	-1.0
chr1	150555428	150555565	ENSG00000143382.14|ADAMTSL4|UCHL5|UCHL5	974	+	2.6603568	1.5886154	-1.0	-1.0
chr1	150553082	150553253	ENSG00000143382.14|ADAMTSL4|UCHL5|UCHL5	971	+	2.302237	1.5390527	-1.0	-1.0
chr1	150550909	150551234	ENSG00000143382.14|ADAMTSL4|UCHL5|UCHL5	986	+	2.8807464	1.8530805	-1.0	-1.0
chr1	150556938	150557050	ENSG00000143382.14|ADAMTSL4|UCHL5|UCHL5	964	+	2.0004992	1.4386961	-1.0	-1.0
chr1	150551928	150552014	ENSG00000264553.1|MIR4257|UCHL5|UCHL5	964	+	2.1221888	1.4471024	-1.0	-1.0
chr1	150578852	150579237	ENSG00000143384.12|MCL1|UCHL5|UCHL5	944	-	2.830868	1.2503916	-1.0	-1.0
chr1	150574805	150575005	ENSG00000143384.12|MCL1|UCHL5|UCHL5	985	-	3.513454	1.8309708	-1.0	-1.0
chr1	150577315	150577491	ENSG00000143384.12|MCL1|UCHL5|UCHL5	944	-	2.4700053	1.2496701	-1.0	-1.0
chr1	150578116	150578243	ENSG00000143384.12|MCL1|UCHL5|UCHL5	922	-	3.3942213	1.1056677	-1.0	-1.0
chr1	150578313	150578418	ENSG00000143384.12|MCL1|UCHL5|UCHL5	916	-	2.3258126	1.0748932	-1.0	-1.0
chr1	150579392	150579582	ENSG00000143384.12|MCL1|UCHL5|UCHL5	905	-	2.5996175	1.0222759	-1.0	-1.0
chr1	150622460	150622655	ENSG00000143420.18|ENSA|UCHL5|UCHL5	942	-	2.2814002	1.2397895	-1.0	-1.0
chr1	150629413	150629578	ENSG00000143420.18|ENSA|UCHL5|UCHL5	996	-	2.9390337	2.3991988	-1.0	-1.0
chr1	150625575	150625808	ENSG00000143420.18|ENSA|UCHL5|UCHL5	970	-	3.0072443	1.5236617	-1.0	-1.0
chr1	150622150	150622330	ENSG00000143420.18|ENSA|UCHL5|UCHL5	918	-	1.9650408	1.0866213	-1.0	-1.0
chr1	150627438	150627592	ENSG00000143420.18|ENSA|UCHL5|UCHL5	970	-	5.2434235	1.5261754	-1.0	-1.0
chr1	150694596	150694850	ENSG00000143457.10|GOLPH3L|UCHL5|UCHL5	993	-	4.4169884	2.157114	-1.0	-1.0
chr1	150663641	150663763	ENSG00000143457.10|GOLPH3L|UCHL5|UCHL5	980	-	6.57305	1.7031769	-1.0	-1.0
chr1	150696996	150697144	ENSG00000143457.10|GOLPH3L|UCHL5|UCHL5	930	-	2.458696	1.1547678	-1.0	-1.0
chr1	150817919	150818054	ENSG00000143437.20|ARNT|UCHL5|UCHL5	941	-	2.8789537	1.2302055	-1.0	-1.0
chr1	150816308	150816406	ENSG00000143437.20|ARNT|UCHL5|UCHL5	900	-	5.972014	1.0018201	-1.0	-1.0
chr1	150832333	150832399	ENSG00000143437.20|ARNT|UCHL5|UCHL5	900	-	2.6438987	1.0018201	-1.0	-1.0
chr1	150813171	150813316	ENSG00000143437.20|ARNT|UCHL5|UCHL5	952	-	3.453695	1.3204406	-1.0	-1.0
chr1	150839438	150839654	ENSG00000143437.20|ARNT|UCHL5|UCHL5	926	-	2.7722516	1.1283574	-1.0	-1.0
chr1	150831770	150831903	ENSG00000143437.20|ARNT|UCHL5|UCHL5	951	-	3.63585	1.3082982	-1.0	-1.0
chr1	150817360	150817433	ENSG00000143437.20|ARNT|UCHL5|UCHL5	967	-	6.3836064	1.4838556	-1.0	-1.0
chr1	150946885	150947012	ENSG00000143379.12|SETDB1|UCHL5|UCHL5	982	+	4.6267657	1.7452823	-1.0	-1.0
chr1	150942738	150942838	ENSG00000143379.12|SETDB1|UCHL5|UCHL5	900	+	5.9866467	1.0018201	-1.0	-1.0
chr1	150959177	150959342	ENSG00000143379.12|SETDB1|UCHL5|UCHL5	968	+	6.430201	1.495336	-1.0	-1.0
chr1	150943919	150943993	ENSG00000143379.12|SETDB1|UCHL5|UCHL5	984	+	6.6003957	1.8016307	-1.0	-1.0
chr1	150927703	150928033	ENSG00000143379.12|SETDB1|UCHL5|UCHL5	992	+	3.4738135	2.1128094	-1.0	-1.0
chr1	150929966	150930171	ENSG00000143379.12|SETDB1|UCHL5|UCHL5	950	+	3.0973363	1.3030715	-1.0	-1.0
chr1	150942562	150942688	ENSG00000143379.12|SETDB1|UCHL5|UCHL5	969	+	3.9907837	1.5079325	-1.0	-1.0
chr1	150962621	150962721	ENSG00000143379.12|SETDB1|UCHL5|UCHL5	900	+	3.0346634	1.0004575	-1.0	-1.0
chr1	150959352	150959512	ENSG00000143379.12|SETDB1|UCHL5|UCHL5	918	+	3.5491197	1.0856099	-1.0	-1.0
chr1	150941328	150941428	ENSG00000143379.12|SETDB1|UCHL5|UCHL5	986	+	4.041764	1.8660527	-1.0	-1.0
chr1	150930176	150930281	ENSG00000143379.12|SETDB1|UCHL5|UCHL5	900	+	5.930575	1.0010066	-1.0	-1.0
chr1	150944917	150945062	ENSG00000143379.12|SETDB1|UCHL5|UCHL5	903	+	3.2814102	1.0148811	-1.0	-1.0
chr1	150960597	150961191	ENSG00000143379.12|SETDB1|UCHL5|UCHL5	958	+	3.4203265	1.3749788	-1.0	-1.0
chr1	150951369	150951481	ENSG00000143379.12|SETDB1|UCHL5|UCHL5	946	+	3.5947223	1.2685498	-1.0	-1.0
chr1	150965562	150965752	ENSG00000143418.19|CERS2|UCHL5|UCHL5	949	-	3.7442179	1.2928739	-1.0	-1.0
chr1	150968082	150968192	ENSG00000143418.19|CERS2|UCHL5|UCHL5	907	-	2.4755342	1.0327004	-1.0	-1.0
chr1	150967202	150967302	ENSG00000143418.19|CERS2|UCHL5|UCHL5	900	-	2.6438987	1.0018201	-1.0	-1.0
chr1	150974618	150974808	ENSG00000143418.19|CERS2|UCHL5|UCHL5	967	-	2.7856781	1.476175	-1.0	-1.0
chr1	150967436	150967725	ENSG00000143418.19|CERS2|UCHL5|UCHL5	957	-	2.7218702	1.3626566	-1.0	-1.0
chr1	150966475	150966610	ENSG00000143418.19|CERS2|UCHL5|UCHL5	954	-	2.5102983	1.3331714	-1.0	-1.0
chr1	150966815	150967202	ENSG00000143418.19|CERS2|UCHL5|UCHL5	980	-	3.8071554	1.6921282	-1.0	-1.0
chr1	150968394	150968512	ENSG00000143418.19|CERS2|UCHL5|UCHL5	944	-	2.6757019	1.24982	-1.0	-1.0
chr1	150966097	150966288	ENSG00000143418.19|CERS2|UCHL5|UCHL5	980	-	3.3376727	1.7050059	-1.0	-1.0
chr1	151053140	151053327	ENSG00000197622.12|CDC42SE1|UCHL5|UCHL5	914	-	2.193756	1.063497	-1.0	-1.0
chr1	151059528	151059638	ENSG00000197622.12|CDC42SE1|UCHL5|UCHL5	901	-	2.729626	1.0042987	-1.0	-1.0
chr1	151055600	151055965	ENSG00000197622.12|CDC42SE1|UCHL5|UCHL5	939	-	2.4241679	1.2144197	-1.0	-1.0
chr1	151059141	151059291	ENSG00000197622.12|CDC42SE1|UCHL5|UCHL5	902	-	3.8450954	1.0098022	-1.0	-1.0
chr1	151055015	151055210	ENSG00000197622.12|CDC42SE1|UCHL5|UCHL5	964	-	2.5714762	1.4423667	-1.0	-1.0
chr1	151053020	151053120	ENSG00000197622.12|CDC42SE1|UCHL5|UCHL5	902	-	2.7238095	1.0090607	-1.0	-1.0
chr1	151054346	151054461	ENSG00000197622.12|CDC42SE1|UCHL5|UCHL5	908	-	2.789972	1.0363206	-1.0	-1.0
chr1	151166880	151167022	ENSG00000163156.11|SCNM1|UCHL5|UCHL5	944	+	3.4666348	1.2515641	-1.0	-1.0
chr1	151168985	151169110	ENSG00000163156.11|SCNM1|UCHL5|UCHL5	911	+	3.9484122	1.0487925	-1.0	-1.0
chr1	151190004	151190149	ENSG00000163159.12|VPS72|UCHL5|UCHL5	944	-	3.2599468	1.249375	-1.0	-1.0
chr1	151185730	151185945	ENSG00000163159.12|VPS72|UCHL5|UCHL5	988	-	4.557449	1.9103839	-1.0	-1.0
chr1	151178000	151178140	ENSG00000163159.12|VPS72|UCHL5|UCHL5	958	-	2.974796	1.3735795	-1.0	-1.0
chr1	151266003	151266143	ENSG00000159352.15|PSMD4|UCHL5|UCHL5	907	+	2.8152146	1.0327417	-1.0	-1.0
chr1	151254702	151254808	ENSG00000159352.15|PSMD4|UCHL5|UCHL5	977	+	4.519777	1.6293061	-1.0	-1.0
chr1	151267172	151267472	ENSG00000159352.15|PSMD4|UCHL5|UCHL5	997	+	4.007443	2.5387282	-1.0	-1.0
chr1	151266519	151266644	ENSG00000159352.15|PSMD4|UCHL5|UCHL5	925	+	2.5692859	1.1274062	-1.0	-1.0
chr1	151264881	151264981	ENSG00000159352.15|PSMD4|UCHL5|UCHL5	902	+	2.80611	1.0099488	-1.0	-1.0
chr1	151265398	151265609	ENSG00000159352.15|PSMD4|UCHL5|UCHL5	928	+	3.3272545	1.1442121	-1.0	-1.0
chr1	151262160	151262290	ENSG00000159352.15|PSMD4|UCHL5|UCHL5	947	+	2.2007205	1.2774273	-1.0	-1.0
chr1	151286459	151286564	ENSG00000143373.17|ZNF687|UCHL5|UCHL5	902	+	5.9975557	1.0067772	-1.0	-1.0
chr1	151291739	151291844	ENSG00000143373.17|ZNF687|UCHL5|UCHL5	906	+	3.9546447	1.0265768	-1.0	-1.0
chr1	151292396	151292501	ENSG00000143393.16|PI4KB|UCHL5|UCHL5	904	-	6.084786	1.0167396	-1.0	-1.0
chr1	151316152	151316297	ENSG00000143393.16|PI4KB|UCHL5|UCHL5	902	-	3.9236536	1.0097696	-1.0	-1.0
chr1	151326241	151326361	ENSG00000143393.16|PI4KB|UCHL5|UCHL5	912	-	3.9412413	1.0537332	-1.0	-1.0
chr1	151293263	151293378	ENSG00000143393.16|PI4KB|UCHL5|UCHL5	901	-	6.022888	1.0031586	-1.0	-1.0
chr1	151316312	151316507	ENSG00000143393.16|PI4KB|UCHL5|UCHL5	917	-	2.5183525	1.0787411	-1.0	-1.0
chr1	151306220	151306320	ENSG00000143393.16|PI4KB|UCHL5|UCHL5	905	-	2.7147608	1.0212847	-1.0	-1.0
chr1	151327420	151327565	ENSG00000143393.16|PI4KB|UCHL5|UCHL5	906	-	2.8005857	1.0268275	-1.0	-1.0
chr1	151294423	151294541	ENSG00000143393.16|PI4KB|UCHL5|UCHL5	903	-	2.7434304	1.0117749	-1.0	-1.0
chr1	151307703	151307801	ENSG00000143393.16|PI4KB|UCHL5|UCHL5	902	-	3.0828764	1.0071739	-1.0	-1.0
chr1	151369644	151369794	ENSG00000143416.20|SELENBP1|UCHL5|UCHL5	927	-	4.0606885	1.1370081	-1.0	-1.0
chr1	151368999	151369229	ENSG00000143416.20|SELENBP1|UCHL5|UCHL5	944	-	6.270607	1.2545261	-1.0	-1.0
chr1	151400790	151400920	ENSG00000159377.10|PSMB4|UCHL5|UCHL5	911	+	2.8297982	1.0504749	-1.0	-1.0
chr1	151401515	151401670	ENSG00000159377.10|PSMB4|UCHL5|UCHL5	926	+	2.8418136	1.1280696	-1.0	-1.0
chr1	151406083	151406228	ENSG00000143442.21|POGZ|UCHL5|UCHL5	902	-	4.6473665	1.0080426	-1.0	-1.0
chr1	151442090	151442200	ENSG00000143442.21|POGZ|UCHL5|UCHL5	940	-	3.194054	1.220837	-1.0	-1.0
chr1	151406921	151407051	ENSG00000143442.21|POGZ|UCHL5|UCHL5	902	-	5.669838	1.0079341	-1.0	-1.0
chr1	151430705	151430841	ENSG00000143442.21|POGZ|UCHL5|UCHL5	932	-	3.9282966	1.1676877	-1.0	-1.0
chr1	151405548	151405738	ENSG00000143442.21|POGZ|UCHL5|UCHL5	910	-	4.8628826	1.0473676	-1.0	-1.0
chr1	151557749	151557859	ENSG00000232536.1|AL365436.2|UCHL5|UCHL5	900	+	5.9555955	1.0012496	-1.0	-1.0
chr1	151557750	151557860	ENSG00000223861.1|AL365436.1|UCHL5|UCHL5	900	+	5.9555955	1.0012496	-1.0	-1.0
chr1	151557751	151557856	ENSG00000143367.15|TUFT1|UCHL5|UCHL5	900	+	5.983016	1.0018201	-1.0	-1.0
chr1	151692925	151693039	ENSG00000143376.12|SNX27|UCHL5|UCHL5	900	+	5.9512944	1.0013916	-1.0	-1.0
chr1	151763326	151763461	ENSG00000143436.10|MRPL9|UCHL5|UCHL5	902	-	6.011112	1.0077522	-1.0	-1.0
chr1	151778852	151779006	ENSG00000182134.15|TDRKH|UCHL5|UCHL5	902	-	6.0666733	1.0100243	-1.0	-1.0
chr1	151894984	151895114	ENSG00000159445.12|THEM4|UCHL5|UCHL5	920	-	3.3585577	1.0987704	-1.0	-1.0
chr1	152033652	152033752	ENSG00000163191.5|S100A11|UCHL5|UCHL5	900	-	3.8707404	1.0012631	-1.0	-1.0
chr1	153618786	153619038	ENSG00000189171.14|S100A13|UCHL5|UCHL5	994	-	5.2092104	2.189495	-1.0	-1.0
chr1	153626394	153626499	ENSG00000189171.14|S100A13|UCHL5|UCHL5	923	-	4.0509725	1.113627	-1.0	-1.0
chr1	153626391	153626501	ENSG00000271853.5|AL162258.1|UCHL5|UCHL5	905	-	3.6755896	1.0237434	-1.0	-1.0
chr1	153645063	153645428	ENSG00000160679.12|CHTOP|UCHL5|UCHL5	928	+	2.4741995	1.1456342	-1.0	-1.0
chr1	153638291	153638448	ENSG00000160679.12|CHTOP|UCHL5|UCHL5	934	+	2.547064	1.1795561	-1.0	-1.0
chr1	153636571	153636781	ENSG00000160679.12|CHTOP|UCHL5|UCHL5	965	+	3.9534726	1.4533759	-1.0	-1.0
chr1	153643212	153643397	ENSG00000160679.12|CHTOP|UCHL5|UCHL5	905	+	2.6196356	1.023605	-1.0	-1.0
chr1	153642242	153642422	ENSG00000160679.12|CHTOP|UCHL5|UCHL5	963	+	4.016388	1.431399	-1.0	-1.0
chr1	153634041	153634236	ENSG00000160679.12|CHTOP|UCHL5|UCHL5	953	+	2.659885	1.327062	-1.0	-1.0
chr1	153670170	153670232	ENSG00000143621.16|ILF2|UCHL5|UCHL5	974	-	3.0861316	1.590859	-1.0	-1.0
chr1	153665662	153665728	ENSG00000143621.16|ILF2|UCHL5|UCHL5	965	-	2.9481568	1.4570627	-1.0	-1.0
chr1	153667487	153667652	ENSG00000143621.16|ILF2|UCHL5|UCHL5	968	-	2.8040845	1.4889444	-1.0	-1.0
chr1	153668452	153668562	ENSG00000143621.16|ILF2|UCHL5|UCHL5	902	-	1.8409821	1.0104599	-1.0	-1.0
chr1	153663058	153663163	ENSG00000143621.16|ILF2|UCHL5|UCHL5	917	-	2.3259444	1.0824833	-1.0	-1.0
chr1	153670917	153671032	ENSG00000143621.16|ILF2|UCHL5|UCHL5	916	-	2.9394288	1.076608	-1.0	-1.0
chr1	153663168	153663276	ENSG00000143621.16|ILF2|UCHL5|UCHL5	902	-	2.3791645	1.0098472	-1.0	-1.0
chr1	153662142	153662556	ENSG00000143621.16|ILF2|UCHL5|UCHL5	1000	-	3.7203093	4.497029	-1.0	-1.0
chr1	153664395	153664474	ENSG00000143621.16|ILF2|UCHL5|UCHL5	932	-	2.0454383	1.16946	-1.0	-1.0
chr1	153665224	153665329	ENSG00000143621.16|ILF2|UCHL5|UCHL5	910	-	1.8379648	1.0450482	-1.0	-1.0
chr1	153762727	153762842	ENSG00000143624.13|INTS3|UCHL5|UCHL5	948	+	3.084713	1.287967	-1.0	-1.0
chr1	153771795	153771963	ENSG00000143624.13|INTS3|UCHL5|UCHL5	938	+	3.4657388	1.2093391	-1.0	-1.0
chr1	153773517	153773757	ENSG00000143624.13|INTS3|UCHL5|UCHL5	916	+	5.5675745	1.0735769	-1.0	-1.0
chr1	153747241	153747461	ENSG00000143624.13|INTS3|UCHL5|UCHL5	902	+	2.92564	1.0085762	-1.0	-1.0
chr1	153746956	153747196	ENSG00000143624.13|INTS3|UCHL5|UCHL5	940	+	2.7423341	1.2249999	-1.0	-1.0
chr1	153757576	153757763	ENSG00000143624.13|INTS3|UCHL5|UCHL5	957	+	3.0643706	1.3628172	-1.0	-1.0
chr1	153728636	153728784	ENSG00000143624.13|INTS3|UCHL5|UCHL5	963	+	5.2622685	1.4317476	-1.0	-1.0
chr1	153741284	153741368	ENSG00000143624.13|INTS3|UCHL5|UCHL5	983	+	3.9449804	1.7788451	-1.0	-1.0
chr1	153764117	153764221	ENSG00000143624.13|INTS3|UCHL5|UCHL5	902	+	3.1662056	1.0065823	-1.0	-1.0
chr1	153763232	153763357	ENSG00000143624.13|INTS3|UCHL5|UCHL5	995	+	4.3558016	2.286113	-1.0	-1.0
chr1	153772924	153773081	ENSG00000143624.13|INTS3|UCHL5|UCHL5	947	+	3.7514193	1.2756768	-1.0	-1.0
chr1	153740650	153740734	ENSG00000143624.13|INTS3|UCHL5|UCHL5	999	+	7.533992	2.937604	-1.0	-1.0
chr1	153754641	153754739	ENSG00000143624.13|INTS3|UCHL5|UCHL5	971	+	3.3461604	1.5344841	-1.0	-1.0
chr1	153728536	153728636	ENSG00000143624.13|INTS3|UCHL5|UCHL5	901	+	5.9275165	1.0062245	-1.0	-1.0
chr1	153760998	153761158	ENSG00000143624.13|INTS3|UCHL5|UCHL5	918	+	3.5937653	1.0839647	-1.0	-1.0
chr1	153772821	153772924	ENSG00000143624.13|INTS3|UCHL5|UCHL5	902	+	6.001074	1.0081347	-1.0	-1.0
chr1	153751118	153751239	ENSG00000143624.13|INTS3|UCHL5|UCHL5	921	+	2.323387	1.1001681	-1.0	-1.0
chr1	153770197	153770307	ENSG00000143624.13|INTS3|UCHL5|UCHL5	900	+	3.03357	1.0018201	-1.0	-1.0
chr1	153761543	153761668	ENSG00000143624.13|INTS3|UCHL5|UCHL5	903	+	4.682787	1.0126833	-1.0	-1.0
chr1	153773917	153774017	ENSG00000143624.13|INTS3|UCHL5|UCHL5	901	+	5.9275165	1.0052053	-1.0	-1.0
chr1	153752221	153752396	ENSG00000143624.13|INTS3|UCHL5|UCHL5	946	+	2.9682014	1.268773	-1.0	-1.0
chr1	153748581	153748726	ENSG00000143624.13|INTS3|UCHL5|UCHL5	901	+	2.8658085	1.0038269	-1.0	-1.0
chr1	153764953	153765058	ENSG00000143624.13|INTS3|UCHL5|UCHL5	901	+	2.462993	1.0028315	-1.0	-1.0
chr1	153767659	153767827	ENSG00000143624.13|INTS3|UCHL5|UCHL5	905	+	2.797107	1.0223488	-1.0	-1.0
chr1	153818820	153818922	ENSG00000143614.9|GATAD2B|UCHL5|UCHL5	911	-	2.4791017	1.050631	-1.0	-1.0
chr1	153817386	153817542	ENSG00000143614.9|GATAD2B|UCHL5|UCHL5	914	-	3.1858077	1.0630289	-1.0	-1.0
chr1	153813339	153813452	ENSG00000143614.9|GATAD2B|UCHL5|UCHL5	949	-	3.6136518	1.290513	-1.0	-1.0
chr1	153853158	153853333	ENSG00000143614.9|GATAD2B|UCHL5|UCHL5	909	-	5.897405	1.0424671	-1.0	-1.0
chr1	153819605	153819710	ENSG00000143614.9|GATAD2B|UCHL5|UCHL5	900	-	2.714951	1.0011101	-1.0	-1.0
chr1	153812021	153812196	ENSG00000143614.9|GATAD2B|UCHL5|UCHL5	925	-	2.646578	1.1234499	-1.0	-1.0
chr1	153811720	153811848	ENSG00000143614.9|GATAD2B|UCHL5|UCHL5	908	-	4.697018	1.035872	-1.0	-1.0
chr1	153818039	153818171	ENSG00000143614.9|GATAD2B|UCHL5|UCHL5	964	-	4.148952	1.4432366	-1.0	-1.0
chr1	153852058	153852173	ENSG00000143614.9|GATAD2B|UCHL5|UCHL5	900	-	5.972014	1.0018201	-1.0	-1.0
chr1	153828012	153828348	ENSG00000143614.9|GATAD2B|UCHL5|UCHL5	970	-	3.6905198	1.5254768	-1.0	-1.0
chr1	153816282	153816588	ENSG00000143614.9|GATAD2B|UCHL5|UCHL5	968	-	3.0296667	1.4957496	-1.0	-1.0
chr1	153853155	153853335	ENSG00000223599.1|AL513523.1|UCHL5|UCHL5	904	-	5.772462	1.0179582	-1.0	-1.0
chr1	153944197	153944382	ENSG00000198837.9|DENND4B|UCHL5|UCHL5	928	-	2.4592578	1.1454871	-1.0	-1.0
chr1	153934784	153934959	ENSG00000198837.9|DENND4B|UCHL5|UCHL5	919	-	2.9665759	1.0918317	-1.0	-1.0
chr1	153932785	153933170	ENSG00000198837.9|DENND4B|UCHL5|UCHL5	928	-	2.7123103	1.145523	-1.0	-1.0
chr1	153930783	153930923	ENSG00000198837.9|DENND4B|UCHL5|UCHL5	902	-	3.1074104	1.0073131	-1.0	-1.0
chr1	153938899	153939004	ENSG00000198837.9|DENND4B|UCHL5|UCHL5	905	-	2.717895	1.0221446	-1.0	-1.0
chr1	153933497	153933617	ENSG00000198837.9|DENND4B|UCHL5|UCHL5	904	-	2.3974428	1.0194861	-1.0	-1.0
chr1	153942877	153943122	ENSG00000198837.9|DENND4B|UCHL5|UCHL5	923	-	3.21762	1.1160018	-1.0	-1.0
chr1	153932580	153932680	ENSG00000198837.9|DENND4B|UCHL5|UCHL5	900	-	2.6537604	1.0018201	-1.0	-1.0
chr1	153930310	153930442	ENSG00000198837.9|DENND4B|UCHL5|UCHL5	930	-	2.7146046	1.1524587	-1.0	-1.0
chr1	153932310	153932430	ENSG00000198837.9|DENND4B|UCHL5|UCHL5	910	-	2.6373832	1.0468998	-1.0	-1.0
chr1	153933871	153934081	ENSG00000198837.9|DENND4B|UCHL5|UCHL5	964	-	3.46231	1.4472249	-1.0	-1.0
chr1	153935942	153936162	ENSG00000198837.9|DENND4B|UCHL5|UCHL5	912	-	3.3367596	1.0544441	-1.0	-1.0
chr1	153946395	153946696	ENSG00000198837.9|DENND4B|UCHL5|UCHL5	960	-	3.600358	1.3926742	-1.0	-1.0
chr1	153939637	153940256	ENSG00000198837.9|DENND4B|UCHL5|UCHL5	968	-	3.0322063	1.4960808	-1.0	-1.0
chr1	153934134	153934284	ENSG00000198837.9|DENND4B|UCHL5|UCHL5	916	-	2.749238	1.0739089	-1.0	-1.0
chr1	153933652	153933871	ENSG00000198837.9|DENND4B|UCHL5|UCHL5	930	-	2.6965055	1.1551684	-1.0	-1.0
chr1	153941968	153942118	ENSG00000198837.9|DENND4B|UCHL5|UCHL5	918	-	3.360879	1.0874047	-1.0	-1.0
chr1	153940894	153941269	ENSG00000198837.9|DENND4B|UCHL5|UCHL5	949	-	3.2902627	1.2948512	-1.0	-1.0
chr1	153937723	153937858	ENSG00000198837.9|DENND4B|UCHL5|UCHL5	978	-	3.5940893	1.6510391	-1.0	-1.0
chr1	153940470	153940650	ENSG00000198837.9|DENND4B|UCHL5|UCHL5	924	-	2.4425018	1.119601	-1.0	-1.0
chr1	153952575	153952675	ENSG00000160741.16|CRTC2|UCHL5|UCHL5	903	-	6.0746317	1.0110642	-1.0	-1.0
chr1	153958434	153958574	ENSG00000160741.16|CRTC2|UCHL5|UCHL5	902	-	2.7487674	1.0067558	-1.0	-1.0
chr1	153952750	153952910	ENSG00000160741.16|CRTC2|UCHL5|UCHL5	941	-	5.423262	1.2263713	-1.0	-1.0
chr1	153976692	153976797	ENSG00000143543.14|JTB|UCHL5|UCHL5	901	-	2.7173293	1.004673	-1.0	-1.0
chr1	153976847	153976947	ENSG00000143543.14|JTB|UCHL5|UCHL5	902	-	2.21439	1.0067772	-1.0	-1.0
chr1	153974653	153974835	ENSG00000143543.14|JTB|UCHL5|UCHL5	953	-	2.6363015	1.3298311	-1.0	-1.0
chr1	153991114	153991319	ENSG00000177954.11|RPS27|UCHL5|UCHL5	1000	+	2.7903352	4.263241	-1.0	-1.0
chr1	153991504	153991698	ENSG00000177954.11|RPS27|UCHL5|UCHL5	988	+	2.1530907	1.9161085	-1.0	-1.0
chr1	153990758	153990933	ENSG00000177954.11|RPS27|UCHL5|UCHL5	994	+	2.5727885	2.2516723	-1.0	-1.0
chr1	154182987	154183249	ENSG00000143549.19|TPM3|UCHL5|UCHL5	1000	-	4.873274	6.6498194	-1.0	-1.0
chr1	154172813	154172973	ENSG00000143549.19|TPM3|UCHL5|UCHL5	1000	-	3.8345845	4.4161496	-1.0	-1.0
chr1	154171948	154172173	ENSG00000143549.19|TPM3|UCHL5|UCHL5	1000	-	3.7946374	3.4275582	-1.0	-1.0
chr1	154176114	154176248	ENSG00000143549.19|TPM3|UCHL5|UCHL5	1000	-	3.9964128	3.6434865	-1.0	-1.0
chr1	154170316	154170469	ENSG00000143549.19|TPM3|UCHL5|UCHL5	989	-	2.9659958	1.9501766	-1.0	-1.0
chr1	154170648	154170808	ENSG00000143549.19|TPM3|UCHL5|UCHL5	995	-	3.3229504	2.2775612	-1.0	-1.0
chr1	154173083	154173201	ENSG00000143549.19|TPM3|UCHL5|UCHL5	1000	-	4.6331987	5.533254	-1.0	-1.0
chr1	154157503	154157721	ENSG00000143549.19|TPM3|UCHL5|UCHL5	995	-	2.7728224	2.3412452	-1.0	-1.0
chr1	154157108	154157253	ENSG00000143549.19|TPM3|UCHL5|UCHL5	913	-	2.2764778	1.0627029	-1.0	-1.0
chr1	154156758	154156938	ENSG00000143549.19|TPM3|UCHL5|UCHL5	950	-	2.166846	1.30147	-1.0	-1.0
chr1	154251040	154251318	ENSG00000143569.18|UBAP2L|UCHL5|UCHL5	965	+	2.6809945	1.4592857	-1.0	-1.0
chr1	154253904	154254084	ENSG00000143569.18|UBAP2L|UCHL5|UCHL5	981	+	2.860996	1.715441	-1.0	-1.0
chr1	154227281	154227359	ENSG00000143569.18|UBAP2L|UCHL5|UCHL5	905	+	2.2561178	1.0219399	-1.0	-1.0
chr1	154241512	154241565	ENSG00000143569.18|UBAP2L|UCHL5|UCHL5	994	+	3.767458	2.2487183	-1.0	-1.0
chr1	154246203	154246379	ENSG00000143569.18|UBAP2L|UCHL5|UCHL5	936	+	2.1063077	1.1912004	-1.0	-1.0
chr1	154235195	154235294	ENSG00000143569.18|UBAP2L|UCHL5|UCHL5	1000	+	4.9594383	5.4484234	-1.0	-1.0
chr1	154249238	154249437	ENSG00000143569.18|UBAP2L|UCHL5|UCHL5	951	+	2.3907483	1.3092017	-1.0	-1.0
chr1	154257359	154257584	ENSG00000143569.18|UBAP2L|UCHL5|UCHL5	942	+	2.7435145	1.2378063	-1.0	-1.0
chr1	154251480	154251635	ENSG00000143569.18|UBAP2L|UCHL5|UCHL5	928	+	2.3176572	1.1412364	-1.0	-1.0
chr1	154255151	154255321	ENSG00000143569.18|UBAP2L|UCHL5|UCHL5	940	+	2.2665558	1.2234284	-1.0	-1.0
chr1	154225111	154225213	ENSG00000143569.18|UBAP2L|UCHL5|UCHL5	910	+	1.9305235	1.0467134	-1.0	-1.0
chr1	154255682	154255755	ENSG00000143569.18|UBAP2L|UCHL5|UCHL5	918	+	2.284885	1.0861782	-1.0	-1.0
chr1	154234590	154234792	ENSG00000143569.18|UBAP2L|UCHL5|UCHL5	995	+	3.0766864	2.2808626	-1.0	-1.0
chr1	154236565	154236611	ENSG00000143569.18|UBAP2L|UCHL5|UCHL5	976	+	3.7929764	1.6245888	-1.0	-1.0
chr1	154254751	154254890	ENSG00000143569.18|UBAP2L|UCHL5|UCHL5	905	+	2.4223475	1.0208364	-1.0	-1.0
chr1	154263177	154263277	ENSG00000143569.18|UBAP2L|UCHL5|UCHL5	900	+	2.7550519	1.0007654	-1.0	-1.0
chr1	154259895	154260029	ENSG00000143569.18|UBAP2L|UCHL5|UCHL5	951	+	2.228314	1.3078287	-1.0	-1.0
chr1	154261596	154261699	ENSG00000143569.18|UBAP2L|UCHL5|UCHL5	901	+	2.08748	1.0054579	-1.0	-1.0
chr1	154260784	154260889	ENSG00000143569.18|UBAP2L|UCHL5|UCHL5	903	+	2.7500901	1.0138462	-1.0	-1.0
chr1	154228614	154228719	ENSG00000143569.18|UBAP2L|UCHL5|UCHL5	932	+	2.1472566	1.1674316	-1.0	-1.0
chr1	154260574	154260674	ENSG00000143569.18|UBAP2L|UCHL5|UCHL5	900	+	3.0346634	1.0004575	-1.0	-1.0
chr1	154220863	154221040	ENSG00000143569.18|UBAP2L|UCHL5|UCHL5	961	+	3.8868434	1.4105976	-1.0	-1.0
chr1	154237023	154237136	ENSG00000143569.18|UBAP2L|UCHL5|UCHL5	999	+	3.5156727	2.8317325	-1.0	-1.0
chr1	154260891	154261081	ENSG00000143569.18|UBAP2L|UCHL5|UCHL5	920	+	3.0886853	1.0959802	-1.0	-1.0
chr1	154243149	154243302	ENSG00000143569.18|UBAP2L|UCHL5|UCHL5	961	+	2.414698	1.4052869	-1.0	-1.0
chr1	154268756	154268901	ENSG00000143569.18|UBAP2L|UCHL5|UCHL5	933	+	2.502267	1.1710933	-1.0	-1.0
chr1	154273737	154273961	ENSG00000143575.14|HAX1|UCHL5|UCHL5	920	+	2.5955284	1.0966731	-1.0	-1.0
chr1	154272565	154272776	ENSG00000143575.14|HAX1|UCHL5|UCHL5	975	+	3.979418	1.6102526	-1.0	-1.0
chr1	154272897	154273062	ENSG00000143575.14|HAX1|UCHL5|UCHL5	901	+	6.0526633	1.0050567	-1.0	-1.0
chr1	154275379	154275479	ENSG00000143575.14|HAX1|UCHL5|UCHL5	902	+	3.157809	1.0077864	-1.0	-1.0
chr1	154275074	154275269	ENSG00000143575.14|HAX1|UCHL5|UCHL5	917	+	2.7891247	1.0787973	-1.0	-1.0
chr1	154273272	154273652	ENSG00000143575.14|HAX1|UCHL5|UCHL5	927	+	2.3342736	1.1381022	-1.0	-1.0
chr1	154342795	154342960	ENSG00000143515.16|ATP8B2|UCHL5|UCHL5	972	+	6.450993	1.5469213	-1.0	-1.0
chr1	154342479	154342523	ENSG00000143515.16|ATP8B2|UCHL5|UCHL5	981	+	6.5297446	1.7227514	-1.0	-1.0
chr1	154334106	154334261	ENSG00000143515.16|ATP8B2|UCHL5|UCHL5	920	+	2.753924	1.0986301	-1.0	-1.0
chr1	154330824	154330924	ENSG00000143515.16|ATP8B2|UCHL5|UCHL5	903	+	3.912731	1.013539	-1.0	-1.0
chr1	154345020	154345145	ENSG00000143515.16|ATP8B2|UCHL5|UCHL5	903	+	3.932505	1.0117427	-1.0	-1.0
chr1	154343892	154344052	ENSG00000143515.16|ATP8B2|UCHL5|UCHL5	969	+	5.53467	1.5083641	-1.0	-1.0
chr1	154344640	154344775	ENSG00000143515.16|ATP8B2|UCHL5|UCHL5	957	+	4.3402863	1.3616778	-1.0	-1.0
chr1	154344394	154344500	ENSG00000143515.16|ATP8B2|UCHL5|UCHL5	960	+	3.1446977	1.3974469	-1.0	-1.0
chr1	154340853	154341062	ENSG00000143515.16|ATP8B2|UCHL5|UCHL5	944	+	3.3177907	1.2510302	-1.0	-1.0
chr1	154343112	154343301	ENSG00000143515.16|ATP8B2|UCHL5|UCHL5	951	+	3.884755	1.3141596	-1.0	-1.0
chr1	154343462	154343568	ENSG00000143515.16|ATP8B2|UCHL5|UCHL5	902	+	3.1168156	1.0074822	-1.0	-1.0
chr1	154553031	154553172	ENSG00000160714.9|UBE2Q1|UCHL5|UCHL5	985	-	3.9398136	1.8383818	-1.0	-1.0
chr1	154550271	154550461	ENSG00000160714.9|UBE2Q1|UCHL5|UCHL5	943	-	5.2046843	1.2455702	-1.0	-1.0
chr1	154552255	154552370	ENSG00000160714.9|UBE2Q1|UCHL5|UCHL5	953	-	6.417237	1.3315674	-1.0	-1.0
chr1	154558633	154558768	ENSG00000160714.9|UBE2Q1|UCHL5|UCHL5	931	-	4.3529253	1.1625686	-1.0	-1.0
chr1	154550081	154550246	ENSG00000160714.9|UBE2Q1|UCHL5|UCHL5	956	-	5.2462974	1.3588063	-1.0	-1.0
chr1	154555427	154555527	ENSG00000160714.9|UBE2Q1|UCHL5|UCHL5	904	-	2.7084634	1.0166681	-1.0	-1.0
chr1	154596809	154596954	ENSG00000160710.15|ADAR|UCHL5|UCHL5	925	-	3.5071623	1.1243767	-1.0	-1.0
chr1	154597827	154597976	ENSG00000160710.15|ADAR|UCHL5|UCHL5	974	-	2.8807266	1.5897119	-1.0	-1.0
chr1	154600961	154601781	ENSG00000160710.15|ADAR|UCHL5|UCHL5	968	-	3.2777634	1.4965358	-1.0	-1.0
chr1	154601926	154602256	ENSG00000160710.15|ADAR|UCHL5|UCHL5	980	-	3.6190383	1.7027804	-1.0	-1.0
chr1	154598401	154598585	ENSG00000160710.15|ADAR|UCHL5|UCHL5	980	-	3.062242	1.6937472	-1.0	-1.0
chr1	154588534	154588659	ENSG00000160710.15|ADAR|UCHL5|UCHL5	912	-	2.525935	1.0536498	-1.0	-1.0
chr1	154589756	154589876	ENSG00000160710.15|ADAR|UCHL5|UCHL5	910	-	2.0661364	1.0433787	-1.0	-1.0
chr1	154585216	154585381	ENSG00000160710.15|ADAR|UCHL5|UCHL5	943	-	2.5539331	1.2442526	-1.0	-1.0
chr1	154602356	154602601	ENSG00000160710.15|ADAR|UCHL5|UCHL5	939	-	2.6323602	1.2180585	-1.0	-1.0
chr1	154627854	154627994	ENSG00000160710.15|ADAR|UCHL5|UCHL5	989	-	4.1945066	1.964977	-1.0	-1.0
chr1	154590208	154590409	ENSG00000160710.15|ADAR|UCHL5|UCHL5	957	-	3.28492	1.3705158	-1.0	-1.0
chr1	154589368	154589462	ENSG00000160710.15|ADAR|UCHL5|UCHL5	939	-	3.0317285	1.2164974	-1.0	-1.0
chr1	154597137	154597242	ENSG00000160710.15|ADAR|UCHL5|UCHL5	901	-	2.0971456	1.0023531	-1.0	-1.0
chr1	154588129	154588319	ENSG00000160710.15|ADAR|UCHL5|UCHL5	915	-	2.9903705	1.0682738	-1.0	-1.0
chr1	154945996	154946211	ENSG00000163346.16|PBXIP1|UCHL5|UCHL5	963	-	6.395232	1.4340651	-1.0	-1.0
chr1	154967674	154967797	ENSG00000160691.18|SHC1|UCHL5|UCHL5	908	-	3.5723023	1.0359443	-1.0	-1.0
chr1	154974247	154974382	ENSG00000160691.18|SHC1|UCHL5|UCHL5	932	-	3.5158148	1.1674955	-1.0	-1.0
chr1	154970056	154970196	ENSG00000160691.18|SHC1|UCHL5|UCHL5	901	-	4.9329777	1.0030384	-1.0	-1.0
chr1	154974707	154974812	ENSG00000173207.12|CKS1B|UCHL5|UCHL5	900	+	2.6306183	1.0012114	-1.0	-1.0
chr1	154992899	154993084	ENSG00000160688.18|FLAD1|UCHL5|UCHL5	945	+	3.9296494	1.2612038	-1.0	-1.0
chr1	154988280	154988410	ENSG00000160688.18|FLAD1|UCHL5|UCHL5	915	+	4.8932447	1.0706729	-1.0	-1.0
chr1	155016274	155016439	ENSG00000160685.13|ZBTB7B|UCHL5|UCHL5	903	+	6.0854263	1.0133945	-1.0	-1.0
chr1	155056952	155057072	ENSG00000143537.13|ADAM15|UCHL5|UCHL5	902	+	6.009675	1.0066961	-1.0	-1.0
chr1	155169417	155169517	ENSG00000163463.11|KRTCAP2|UCHL5|UCHL5	901	-	2.3029156	1.0042714	-1.0	-1.0
chr1	155198086	155198196	ENSG00000169231.13|THBS3|UCHL5|UCHL5	902	-	6.050488	1.0108804	-1.0	-1.0
chr1	155210547	155210657	ENSG00000173171.14|MTX1|UCHL5|UCHL5	902	+	5.9959335	1.0066992	-1.0	-1.0
chr1	155260329	155260479	ENSG00000116521.10|SCAMP3|UCHL5|UCHL5	942	-	6.289511	1.2379942	-1.0	-1.0
chr1	155265859	155265954	ENSG00000176444.18|CLK2|UCHL5|UCHL5	968	-	4.446282	1.4979854	-1.0	-1.0
chr1	155270807	155270972	ENSG00000176444.18|CLK2|UCHL5|UCHL5	951	-	3.509989	1.3142364	-1.0	-1.0
chr1	155269027	155269716	ENSG00000176444.18|CLK2|UCHL5|UCHL5	985	-	4.734259	1.8146803	-1.0	-1.0
chr1	155273200	155273516	ENSG00000176444.18|CLK2|UCHL5|UCHL5	984	-	3.3498287	1.8028734	-1.0	-1.0
chr1	155263092	155263337	ENSG00000176444.18|CLK2|UCHL5|UCHL5	951	-	3.5289104	1.3068687	-1.0	-1.0
chr1	155268009	155268126	ENSG00000176444.18|CLK2|UCHL5|UCHL5	999	-	3.9489584	2.9462056	-1.0	-1.0
chr1	155268292	155268857	ENSG00000176444.18|CLK2|UCHL5|UCHL5	958	-	3.5925395	1.377734	-1.0	-1.0
chr1	155266728	155266895	ENSG00000176444.18|CLK2|UCHL5|UCHL5	984	-	3.6016703	1.7853655	-1.0	-1.0
chr1	155264644	155264769	ENSG00000176444.18|CLK2|UCHL5|UCHL5	986	-	6.3606043	1.8693907	-1.0	-1.0
chr1	155263949	155264064	ENSG00000176444.18|CLK2|UCHL5|UCHL5	921	-	3.06017	1.1047462	-1.0	-1.0
chr1	155264414	155264550	ENSG00000176444.18|CLK2|UCHL5|UCHL5	934	-	3.3608325	1.1815103	-1.0	-1.0
chr1	155293201	155293301	ENSG00000143627.17|PKLR|UCHL5|UCHL5	904	-	3.0975938	1.016025	-1.0	-1.0
chr1	155294651	155294751	ENSG00000143627.17|PKLR|UCHL5|UCHL5	902	-	3.1784952	1.0079436	-1.0	-1.0
chr1	155294234	155294385	ENSG00000143627.17|PKLR|UCHL5|UCHL5	949	-	2.860334	1.2929193	-1.0	-1.0
chr1	155319610	155319928	ENSG00000160752.14|FDPS|UCHL5|UCHL5	956	+	2.950797	1.3585747	-1.0	-1.0
chr1	155318218	155318558	ENSG00000160752.14|FDPS|UCHL5|UCHL5	936	+	2.29378	1.1943439	-1.0	-1.0
chr1	155318588	155318923	ENSG00000160752.14|FDPS|UCHL5|UCHL5	972	+	2.6870377	1.5531287	-1.0	-1.0
chr1	155320408	155320666	ENSG00000160752.14|FDPS|UCHL5|UCHL5	991	+	3.1448534	2.0240443	-1.0	-1.0
chr1	155310027	155310205	ENSG00000160752.14|FDPS|UCHL5|UCHL5	942	+	2.0934067	1.2343426	-1.0	-1.0
chr1	155320278	155320403	ENSG00000160752.14|FDPS|UCHL5|UCHL5	906	+	3.7135103	1.0269189	-1.0	-1.0
chr1	155319928	155320078	ENSG00000160752.14|FDPS|UCHL5|UCHL5	939	+	3.8300357	1.2136495	-1.0	-1.0
chr1	155312254	155312549	ENSG00000160752.14|FDPS|UCHL5|UCHL5	974	+	3.079268	1.5845693	-1.0	-1.0
chr1	155317940	155318021	ENSG00000160752.14|FDPS|UCHL5|UCHL5	907	+	2.086863	1.0299058	-1.0	-1.0
chr1	155327023	155327132	ENSG00000160753.15|RUSC1|UCHL5|UCHL5	904	+	3.086571	1.0154749	-1.0	-1.0
chr1	155325161	155325366	ENSG00000160753.15|RUSC1|UCHL5|UCHL5	976	+	4.154848	1.627286	-1.0	-1.0
chr1	155337507	155337612	ENSG00000116539.12|ASH1L|UCHL5|UCHL5	901	-	5.9953613	1.0064421	-1.0	-1.0
chr1	155479220	155479320	ENSG00000116539.12|ASH1L|UCHL5|UCHL5	900	-	3.008122	1.0004001	-1.0	-1.0
chr1	155482165	155482305	ENSG00000116539.12|ASH1L|UCHL5|UCHL5	902	-	2.8276744	1.0109259	-1.0	-1.0
chr1	155481565	155481770	ENSG00000116539.12|ASH1L|UCHL5|UCHL5	912	-	1.9179788	1.0560443	-1.0	-1.0
chr1	155354472	155354630	ENSG00000116539.12|ASH1L|UCHL5|UCHL5	924	-	3.3614721	1.1202745	-1.0	-1.0
chr1	155347665	155347870	ENSG00000116539.12|ASH1L|UCHL5|UCHL5	903	-	4.4570017	1.013461	-1.0	-1.0
chr1	155395458	155395553	ENSG00000116539.12|ASH1L|UCHL5|UCHL5	902	-	3.8961427	1.0099488	-1.0	-1.0
chr1	155438921	155439068	ENSG00000116539.12|ASH1L|UCHL5|UCHL5	952	-	6.365414	1.3170186	-1.0	-1.0
chr1	155438496	155438686	ENSG00000116539.12|ASH1L|UCHL5|UCHL5	901	-	2.9687135	1.0063347	-1.0	-1.0
chr1	155370776	155370976	ENSG00000116539.12|ASH1L|UCHL5|UCHL5	966	-	4.846311	1.4643159	-1.0	-1.0
chr1	155478735	155478870	ENSG00000116539.12|ASH1L|UCHL5|UCHL5	942	-	2.9376605	1.2388058	-1.0	-1.0
chr1	155477890	155478410	ENSG00000116539.12|ASH1L|UCHL5|UCHL5	929	-	2.629558	1.1503279	-1.0	-1.0
chr1	155521219	155521574	ENSG00000116539.12|ASH1L|UCHL5|UCHL5	981	-	3.5785608	1.7228318	-1.0	-1.0
chr1	155481865	155482015	ENSG00000116539.12|ASH1L|UCHL5|UCHL5	948	-	2.9422486	1.2818491	-1.0	-1.0
chr1	155349336	155349451	ENSG00000116539.12|ASH1L|UCHL5|UCHL5	932	-	5.5185704	1.1652086	-1.0	-1.0
chr1	155480615	155481405	ENSG00000116539.12|ASH1L|UCHL5|UCHL5	955	-	3.4112957	1.3466525	-1.0	-1.0
chr1	155479950	155480150	ENSG00000116539.12|ASH1L|UCHL5|UCHL5	919	-	2.3733873	1.0889282	-1.0	-1.0
chr1	155415743	155415918	ENSG00000116539.12|ASH1L|UCHL5|UCHL5	974	-	5.2036037	1.5889996	-1.0	-1.0
chr1	155478470	155478605	ENSG00000116539.12|ASH1L|UCHL5|UCHL5	904	-	2.6403494	1.0195979	-1.0	-1.0
chr1	155675009	155675096	ENSG00000163374.19|YY1AP1|UCHL5|UCHL5	985	-	3.2731028	1.8314967	-1.0	-1.0
chr1	155688355	155688455	ENSG00000163374.19|YY1AP1|UCHL5|UCHL5	900	-	3.008122	1.0005826	-1.0	-1.0
chr1	155688575	155688774	ENSG00000163374.19|YY1AP1|UCHL5|UCHL5	980	-	3.1558807	1.7054694	-1.0	-1.0
chr1	155676547	155676746	ENSG00000163374.19|YY1AP1|UCHL5|UCHL5	985	-	3.0019994	1.8267783	-1.0	-1.0
chr1	155670319	155670439	ENSG00000163374.19|YY1AP1|UCHL5|UCHL5	925	-	2.6568422	1.1266365	-1.0	-1.0
chr1	155659862	155660107	ENSG00000163374.19|YY1AP1|UCHL5|UCHL5	922	-	5.153172	1.1095481	-1.0	-1.0
chr1	155659507	155659607	ENSG00000163374.19|YY1AP1|UCHL5|UCHL5	900	-	3.0346634	1.0002357	-1.0	-1.0
chr1	155659612	155659847	ENSG00000163374.19|YY1AP1|UCHL5|UCHL5	945	-	3.1669755	1.2577505	-1.0	-1.0
chr1	155679408	155679512	ENSG00000163374.19|YY1AP1|UCHL5|UCHL5	966	-	2.3793406	1.4645705	-1.0	-1.0
chr1	155660572	155660952	ENSG00000163374.19|YY1AP1|UCHL5|UCHL5	954	-	3.1113138	1.3398271	-1.0	-1.0
chr1	155659863	155660108	ENSG00000246203.2|AL353807.3|UCHL5|UCHL5	917	-	5.237468	1.0795622	-1.0	-1.0
chr1	155659510	155659610	ENSG00000246203.2|AL353807.3|UCHL5|UCHL5	900	-	3.0346634	1.0002357	-1.0	-1.0
chr1	155659668	155659848	ENSG00000246203.2|AL353807.3|UCHL5|UCHL5	950	-	3.4042974	1.3005129	-1.0	-1.0
chr1	155727510	155727610	ENSG00000132676.15|DAP3|UCHL5|UCHL5	900	+	5.9866467	1.0018201	-1.0	-1.0
chr1	155729207	155729352	ENSG00000132676.15|DAP3|UCHL5|UCHL5	944	+	2.2929058	1.2491087	-1.0	-1.0
chr1	155731943	155732088	ENSG00000132676.15|DAP3|UCHL5|UCHL5	983	+	3.1563191	1.7637972	-1.0	-1.0
chr1	155725386	155725490	ENSG00000132676.15|DAP3|UCHL5|UCHL5	917	+	2.4283462	1.0818713	-1.0	-1.0
chr1	155721516	155721701	ENSG00000132676.15|DAP3|UCHL5|UCHL5	965	+	2.805545	1.455811	-1.0	-1.0
chr1	155727620	155727738	ENSG00000132676.15|DAP3|UCHL5|UCHL5	918	+	2.084979	1.0867459	-1.0	-1.0
chr1	155729041	155729122	ENSG00000132676.15|DAP3|UCHL5|UCHL5	996	+	3.383729	2.4005642	-1.0	-1.0
chr1	155731355	155731505	ENSG00000132676.15|DAP3|UCHL5|UCHL5	968	+	4.5338364	1.4929578	-1.0	-1.0
chr1	155738166	155738446	ENSG00000132676.15|DAP3|UCHL5|UCHL5	976	+	2.6372268	1.6147622	-1.0	-1.0
chr1	155736897	155737063	ENSG00000132676.15|DAP3|UCHL5|UCHL5	923	+	2.5997036	1.1158096	-1.0	-1.0
chr1	155757890	155758005	ENSG00000116580.18|GON4L|UCHL5|UCHL5	904	-	3.4010556	1.0159483	-1.0	-1.0
chr1	155754266	155754488	ENSG00000116580.18|GON4L|UCHL5|UCHL5	959	-	3.2222152	1.386418	-1.0	-1.0
chr1	155762189	155762369	ENSG00000116580.18|GON4L|UCHL5|UCHL5	986	-	4.675418	1.8619314	-1.0	-1.0
chr1	155757160	155757323	ENSG00000116580.18|GON4L|UCHL5|UCHL5	946	-	3.81554	1.266787	-1.0	-1.0
chr1	155753203	155753388	ENSG00000116580.18|GON4L|UCHL5|UCHL5	916	-	2.9600787	1.0741174	-1.0	-1.0
chr1	155783985	155784165	ENSG00000116580.18|GON4L|UCHL5|UCHL5	984	-	4.529039	1.7860563	-1.0	-1.0
chr1	155813633	155813804	ENSG00000116580.18|GON4L|UCHL5|UCHL5	944	-	3.1201437	1.2547612	-1.0	-1.0
chr1	155795049	155795151	ENSG00000116580.18|GON4L|UCHL5|UCHL5	972	-	3.1805134	1.5463822	-1.0	-1.0
chr1	155857146	155857271	ENSG00000116580.18|GON4L|UCHL5|UCHL5	979	-	6.595983	1.6682098	-1.0	-1.0
chr1	155766031	155766709	ENSG00000116580.18|GON4L|UCHL5|UCHL5	978	-	4.541319	1.6611813	-1.0	-1.0
chr1	155815804	155815964	ENSG00000116580.18|GON4L|UCHL5|UCHL5	958	-	2.775624	1.3797145	-1.0	-1.0
chr1	155785245	155785365	ENSG00000116580.18|GON4L|UCHL5|UCHL5	901	-	3.001527	1.0045472	-1.0	-1.0
chr1	155814329	155814444	ENSG00000116580.18|GON4L|UCHL5|UCHL5	996	-	5.2401557	2.4529536	-1.0	-1.0
chr1	155826836	155827028	ENSG00000116580.18|GON4L|UCHL5|UCHL5	994	-	5.6899834	2.1945434	-1.0	-1.0
chr1	155763311	155763564	ENSG00000116580.18|GON4L|UCHL5|UCHL5	998	-	5.2506604	2.6682606	-1.0	-1.0
chr1	155822285	155822476	ENSG00000116580.18|GON4L|UCHL5|UCHL5	1000	-	5.355509	3.4560304	-1.0	-1.0
chr1	155760443	155760641	ENSG00000116580.18|GON4L|UCHL5|UCHL5	987	-	4.460225	1.9011589	-1.0	-1.0
chr1	155756925	155757155	ENSG00000116580.18|GON4L|UCHL5|UCHL5	987	-	4.586914	1.8867592	-1.0	-1.0
chr1	155821473	155821548	ENSG00000116580.18|GON4L|UCHL5|UCHL5	995	-	7.1015797	2.3330944	-1.0	-1.0
chr1	155804948	155805141	ENSG00000116580.18|GON4L|UCHL5|UCHL5	952	-	2.9701433	1.3199339	-1.0	-1.0
chr1	155764916	155765931	ENSG00000116580.18|GON4L|UCHL5|UCHL5	992	-	4.0163894	2.102707	-1.0	-1.0
chr1	155853275	155853809	ENSG00000116580.18|GON4L|UCHL5|UCHL5	992	-	4.0669703	2.1175175	-1.0	-1.0
chr1	155777621	155777771	ENSG00000116580.18|GON4L|UCHL5|UCHL5	917	-	2.6668534	1.079788	-1.0	-1.0
chr1	155911247	155911347	ENSG00000143622.10|RIT1|UCHL5|UCHL5	902	-	2.6797538	1.0094622	-1.0	-1.0
chr1	155900272	155900597	ENSG00000143622.10|RIT1|UCHL5|UCHL5	955	-	2.855155	1.3463581	-1.0	-1.0
chr1	155927103	155927156	ENSG00000132680.10|KIAA0907|UCHL5|UCHL5	999	-	3.9173276	3.0220494	-1.0	-1.0
chr1	155921865	155921965	ENSG00000132680.10|KIAA0907|UCHL5|UCHL5	902	-	2.238535	1.0099326	-1.0	-1.0
chr1	155933608	155933849	ENSG00000132680.10|KIAA0907|UCHL5|UCHL5	985	-	3.6008527	1.8166602	-1.0	-1.0
chr1	155934335	155934400	ENSG00000132680.10|KIAA0907|UCHL5|UCHL5	975	-	3.2700534	1.6032102	-1.0	-1.0
chr1	155923626	155923687	ENSG00000132680.10|KIAA0907|UCHL5|UCHL5	946	-	2.7109103	1.267138	-1.0	-1.0
chr1	155925631	155925843	ENSG00000132680.10|KIAA0907|UCHL5|UCHL5	992	-	3.3717294	2.1075845	-1.0	-1.0
chr1	155926620	155926839	ENSG00000132680.10|KIAA0907|UCHL5|UCHL5	980	-	2.9276829	1.69381	-1.0	-1.0
chr1	155915787	155915964	ENSG00000132680.10|KIAA0907|UCHL5|UCHL5	979	-	2.6794982	1.6746423	-1.0	-1.0
chr1	155929295	155929375	ENSG00000132680.10|KIAA0907|UCHL5|UCHL5	979	-	2.5995104	1.6806514	-1.0	-1.0
chr1	155916624	155916764	ENSG00000132680.10|KIAA0907|UCHL5|UCHL5	951	-	2.157432	1.3117567	-1.0	-1.0
chr1	155921318	155921603	ENSG00000132680.10|KIAA0907|UCHL5|UCHL5	972	-	2.5441508	1.5554107	-1.0	-1.0
chr1	155917498	155917672	ENSG00000132680.10|KIAA0907|UCHL5|UCHL5	991	-	3.3252225	2.050056	-1.0	-1.0
chr1	155914162	155914367	ENSG00000132680.10|KIAA0907|UCHL5|UCHL5	968	-	2.2631137	1.5007198	-1.0	-1.0
chr1	155929711	155929840	ENSG00000132680.10|KIAA0907|UCHL5|UCHL5	978	-	2.9077368	1.6494982	-1.0	-1.0
chr1	155950268	155950482	ENSG00000116584.17|ARHGEF2|UCHL5|UCHL5	953	-	3.3153188	1.324099	-1.0	-1.0
chr1	155961795	155962265	ENSG00000116584.17|ARHGEF2|UCHL5|UCHL5	967	-	3.7159197	1.4824997	-1.0	-1.0
chr1	155965492	155965612	ENSG00000116584.17|ARHGEF2|UCHL5|UCHL5	902	-	3.1280684	1.0080988	-1.0	-1.0
chr1	155946900	155947030	ENSG00000116584.17|ARHGEF2|UCHL5|UCHL5	913	-	3.140746	1.0620161	-1.0	-1.0
chr1	155952115	155952230	ENSG00000116584.17|ARHGEF2|UCHL5|UCHL5	964	-	4.360384	1.4477371	-1.0	-1.0
chr1	155962300	155962475	ENSG00000116584.17|ARHGEF2|UCHL5|UCHL5	934	-	2.9137733	1.1813787	-1.0	-1.0
chr1	155965302	155965407	ENSG00000116584.17|ARHGEF2|UCHL5|UCHL5	934	-	2.3337646	1.1825085	-1.0	-1.0
chr1	155965131	155965302	ENSG00000116584.17|ARHGEF2|UCHL5|UCHL5	981	-	6.6094007	1.7100414	-1.0	-1.0
chr1	155958319	155958396	ENSG00000116584.17|ARHGEF2|UCHL5|UCHL5	963	-	3.2428932	1.434526	-1.0	-1.0
chr1	155962600	155962718	ENSG00000116584.17|ARHGEF2|UCHL5|UCHL5	923	-	2.3826423	1.1122032	-1.0	-1.0
chr1	155966140	155966255	ENSG00000116584.17|ARHGEF2|UCHL5|UCHL5	901	-	3.1147664	1.004765	-1.0	-1.0
chr1	155957712	155957877	ENSG00000116584.17|ARHGEF2|UCHL5|UCHL5	959	-	3.1379435	1.3894401	-1.0	-1.0
chr1	155964987	155965131	ENSG00000116584.17|ARHGEF2|UCHL5|UCHL5	960	-	2.5647674	1.4024959	-1.0	-1.0
chr1	155969109	155969254	ENSG00000116584.17|ARHGEF2|UCHL5|UCHL5	946	-	2.979055	1.2654927	-1.0	-1.0
chr1	155962932	155963183	ENSG00000116584.17|ARHGEF2|UCHL5|UCHL5	956	-	2.6961439	1.3594155	-1.0	-1.0
chr1	155961660	155961785	ENSG00000116584.17|ARHGEF2|UCHL5|UCHL5	927	-	2.5048368	1.1365186	-1.0	-1.0
chr1	155947615	155947745	ENSG00000116584.17|ARHGEF2|UCHL5|UCHL5	935	-	3.0623724	1.1880825	-1.0	-1.0
chr1	156009477	156009650	ENSG00000163479.13|SSR2|UCHL5|UCHL5	937	-	3.513457	1.1998628	-1.0	-1.0
chr1	156053287	156053402	ENSG00000160803.7|UBQLN4|UCHL5|UCHL5	900	-	6.028043	1.0014477	-1.0	-1.0
chr1	156036135	156036270	ENSG00000160803.7|UBQLN4|UCHL5|UCHL5	901	-	2.7308707	1.0031043	-1.0	-1.0
chr1	156050773	156050943	ENSG00000160803.7|UBQLN4|UCHL5|UCHL5	930	-	6.2699447	1.1527035	-1.0	-1.0
chr1	156052102	156052242	ENSG00000160803.7|UBQLN4|UCHL5|UCHL5	903	-	6.0302916	1.0113014	-1.0	-1.0
chr1	156055314	156055504	ENSG00000116586.11|LAMTOR2|UCHL5|UCHL5	958	+	4.365797	1.3725932	-1.0	-1.0
chr1	156115004	156115269	ENSG00000160789.19|LMNA|UCHL5|UCHL5	980	+	2.7837846	1.699637	-1.0	-1.0
chr1	156136863	156137158	ENSG00000160789.19|LMNA|UCHL5|UCHL5	933	+	2.451717	1.1712236	-1.0	-1.0
chr1	156134804	156134975	ENSG00000160789.19|LMNA|UCHL5|UCHL5	1000	+	3.441201	4.101659	-1.0	-1.0
chr1	156134703	156134803	ENSG00000160789.19|LMNA|UCHL5|UCHL5	904	+	6.084786	1.0169891	-1.0	-1.0
chr1	156135822	156136121	ENSG00000160789.19|LMNA|UCHL5|UCHL5	986	+	2.891437	1.8560838	-1.0	-1.0
chr1	156136213	156136503	ENSG00000160789.19|LMNA|UCHL5|UCHL5	970	+	2.6496267	1.5165377	-1.0	-1.0
chr1	156134402	156134528	ENSG00000160789.19|LMNA|UCHL5|UCHL5	1000	+	3.2766404	3.8680182	-1.0	-1.0
chr1	156115304	156115409	ENSG00000160789.19|LMNA|UCHL5|UCHL5	900	+	3.0384774	1.0014973	-1.0	-1.0
chr1	156114719	156114819	ENSG00000160789.19|LMNA|UCHL5|UCHL5	900	+	1.9244587	1.0009952	-1.0	-1.0
chr1	156137596	156137831	ENSG00000160789.19|LMNA|UCHL5|UCHL5	945	+	2.446339	1.2584909	-1.0	-1.0
chr1	156135112	156135408	ENSG00000160789.19|LMNA|UCHL5|UCHL5	937	+	2.953625	1.204045	-1.0	-1.0
chr1	156130616	156130773	ENSG00000160789.19|LMNA|UCHL5|UCHL5	994	+	2.9459822	2.193471	-1.0	-1.0
chr1	156139834	156139954	ENSG00000160789.19|LMNA|UCHL5|UCHL5	907	+	2.5771804	1.0321082	-1.0	-1.0
chr1	156199864	156199964	ENSG00000160785.13|SLC25A44|UCHL5|UCHL5	902	+	3.0498273	1.0067772	-1.0	-1.0
chr1	156199994	156200124	ENSG00000160785.13|SLC25A44|UCHL5|UCHL5	901	+	6.0379233	1.004533	-1.0	-1.0
chr1	156199669	156199774	ENSG00000160785.13|SLC25A44|UCHL5|UCHL5	901	+	6.1587567	1.0049121	-1.0	-1.0
chr1	156194076	156194247	ENSG00000160785.13|SLC25A44|UCHL5|UCHL5	964	+	4.671308	1.4444999	-1.0	-1.0
chr1	156199514	156199634	ENSG00000160785.13|SLC25A44|UCHL5|UCHL5	903	+	6.067459	1.0141616	-1.0	-1.0
chr1	156233627	156233728	ENSG00000260238.6|PMF1-BGLAP|UCHL5|UCHL5	923	+	2.6284142	1.1142979	-1.0	-1.0
chr1	156239563	156239668	ENSG00000260238.6|PMF1-BGLAP|UCHL5|UCHL5	905	+	3.153512	1.021975	-1.0	-1.0
chr1	156233627	156233728	ENSG00000160783.19|PMF1|UCHL5|UCHL5	923	+	2.6284142	1.1134644	-1.0	-1.0
chr1	156239562	156239672	ENSG00000160783.19|PMF1|UCHL5|UCHL5	902	+	3.136776	1.0099283	-1.0	-1.0
chr1	156265965	156266170	ENSG00000198952.8|SMG5|UCHL5|UCHL5	972	-	4.7136335	1.5553358	-1.0	-1.0
chr1	156266170	156266275	ENSG00000198952.8|SMG5|UCHL5|UCHL5	902	-	3.1885939	1.0094922	-1.0	-1.0
chr1	156251327	156251472	ENSG00000198952.8|SMG5|UCHL5|UCHL5	972	-	4.466833	1.5457346	-1.0	-1.0
chr1	156252918	156253038	ENSG00000198952.8|SMG5|UCHL5|UCHL5	910	-	2.5916302	1.0470624	-1.0	-1.0
chr1	156252413	156252555	ENSG00000198952.8|SMG5|UCHL5|UCHL5	971	-	3.4613874	1.5344689	-1.0	-1.0
chr1	156267469	156267594	ENSG00000198952.8|SMG5|UCHL5|UCHL5	931	-	3.7083828	1.1631464	-1.0	-1.0
chr1	156274596	156274686	ENSG00000198952.8|SMG5|UCHL5|UCHL5	966	-	4.4054914	1.4643774	-1.0	-1.0
chr1	156277924	156278048	ENSG00000198952.8|SMG5|UCHL5|UCHL5	902	-	2.9558473	1.009191	-1.0	-1.0
chr1	156311049	156311195	ENSG00000163468.14|CCT3|UCHL5|UCHL5	965	-	2.59904	1.4529442	-1.0	-1.0
chr1	156333546	156333643	ENSG00000163468.14|CCT3|UCHL5|UCHL5	993	-	2.8164403	2.1734726	-1.0	-1.0
chr1	156334867	156334918	ENSG00000163468.14|CCT3|UCHL5|UCHL5	978	-	3.3103435	1.6665176	-1.0	-1.0
chr1	156317414	156317547	ENSG00000163468.14|CCT3|UCHL5|UCHL5	966	-	2.4026616	1.470537	-1.0	-1.0
chr1	156320838	156321025	ENSG00000163468.14|CCT3|UCHL5|UCHL5	973	-	2.7403717	1.5717219	-1.0	-1.0
chr1	156318867	156319012	ENSG00000163468.14|CCT3|UCHL5|UCHL5	984	-	3.29652	1.7877774	-1.0	-1.0
chr1	156315051	156315171	ENSG00000163468.14|CCT3|UCHL5|UCHL5	901	-	6.0332694	1.0050153	-1.0	-1.0
chr1	156310557	156310689	ENSG00000163468.14|CCT3|UCHL5|UCHL5	979	-	3.422625	1.6751325	-1.0	-1.0
chr1	156324971	156325089	ENSG00000163468.14|CCT3|UCHL5|UCHL5	999	-	3.9602761	2.9511127	-1.0	-1.0
chr1	156312040	156312221	ENSG00000163468.14|CCT3|UCHL5|UCHL5	971	-	2.5706882	1.532175	-1.0	-1.0
chr1	156334712	156334775	ENSG00000163468.14|CCT3|UCHL5|UCHL5	944	-	2.2750084	1.2483534	-1.0	-1.0
chr1	156317165	156317247	ENSG00000163468.14|CCT3|UCHL5|UCHL5	947	-	2.3359988	1.2719012	-1.0	-1.0
chr1	156338153	156338278	ENSG00000163468.14|CCT3|UCHL5|UCHL5	941	-	2.1326227	1.2313695	-1.0	-1.0
chr1	156309152	156309303	ENSG00000163468.14|CCT3|UCHL5|UCHL5	914	-	2.076379	1.0677979	-1.0	-1.0
chr1	156335759	156335889	ENSG00000163468.14|CCT3|UCHL5|UCHL5	906	-	2.2480268	1.0275791	-1.0	-1.0
chr1	156556532	156556693	ENSG00000183856.10|IQGAP3|UCHL5|UCHL5	980	-	3.9836059	1.7026786	-1.0	-1.0
chr1	156534018	156534123	ENSG00000183856.10|IQGAP3|UCHL5|UCHL5	901	-	2.7662492	1.0054405	-1.0	-1.0
chr1	156540707	156540862	ENSG00000183856.10|IQGAP3|UCHL5|UCHL5	990	-	4.287366	1.9896969	-1.0	-1.0
chr1	156527951	156528060	ENSG00000183856.10|IQGAP3|UCHL5|UCHL5	904	-	3.405426	1.018374	-1.0	-1.0
chr1	156539837	156539990	ENSG00000183856.10|IQGAP3|UCHL5|UCHL5	935	-	3.249274	1.1854261	-1.0	-1.0
chr1	156543980	156544050	ENSG00000183856.10|IQGAP3|UCHL5|UCHL5	981	-	6.6606774	1.7244291	-1.0	-1.0
chr1	156555947	156556097	ENSG00000183856.10|IQGAP3|UCHL5|UCHL5	901	-	6.005979	1.0021967	-1.0	-1.0
chr1	156566026	156566104	ENSG00000183856.10|IQGAP3|UCHL5|UCHL5	902	-	3.157809	1.0065954	-1.0	-1.0
chr1	156572492	156572604	ENSG00000183856.10|IQGAP3|UCHL5|UCHL5	991	-	4.906072	2.067474	-1.0	-1.0
chr1	156554234	156554354	ENSG00000183856.10|IQGAP3|UCHL5|UCHL5	903	-	5.2184696	1.0137647	-1.0	-1.0
chr1	156564614	156564691	ENSG00000183856.10|IQGAP3|UCHL5|UCHL5	910	-	3.9731288	1.0466721	-1.0	-1.0
chr1	156551973	156552095	ENSG00000183856.10|IQGAP3|UCHL5|UCHL5	985	-	3.7984512	1.8235945	-1.0	-1.0
chr1	156528935	156529082	ENSG00000183856.10|IQGAP3|UCHL5|UCHL5	902	-	6.103774	1.0108467	-1.0	-1.0
chr1	156562665	156562805	ENSG00000183856.10|IQGAP3|UCHL5|UCHL5	942	-	2.7047129	1.2388383	-1.0	-1.0
chr1	156534216	156534346	ENSG00000183856.10|IQGAP3|UCHL5|UCHL5	925	-	4.0643005	1.124445	-1.0	-1.0
chr1	156569375	156569463	ENSG00000183856.10|IQGAP3|UCHL5|UCHL5	995	-	4.0376725	2.3464763	-1.0	-1.0
chr1	156538808	156539008	ENSG00000183856.10|IQGAP3|UCHL5|UCHL5	946	-	2.9003844	1.2714701	-1.0	-1.0
chr1	156566389	156566546	ENSG00000183856.10|IQGAP3|UCHL5|UCHL5	977	-	3.2187226	1.6382818	-1.0	-1.0
chr1	156560933	156561021	ENSG00000183856.10|IQGAP3|UCHL5|UCHL5	948	-	2.5491643	1.2842097	-1.0	-1.0
chr1	156563133	156563303	ENSG00000183856.10|IQGAP3|UCHL5|UCHL5	933	-	2.7128959	1.176873	-1.0	-1.0
chr1	156544151	156544223	ENSG00000183856.10|IQGAP3|UCHL5|UCHL5	965	-	4.3149714	1.458463	-1.0	-1.0
chr1	156528110	156528210	ENSG00000183856.10|IQGAP3|UCHL5|UCHL5	902	-	5.9387846	1.0087136	-1.0	-1.0
chr1	156562820	156563035	ENSG00000183856.10|IQGAP3|UCHL5|UCHL5	957	-	2.6380656	1.3677437	-1.0	-1.0
chr1	156562001	156562421	ENSG00000183856.10|IQGAP3|UCHL5|UCHL5	983	-	4.8120055	1.7734585	-1.0	-1.0
chr1	156563756	156563824	ENSG00000183856.10|IQGAP3|UCHL5|UCHL5	942	-	4.0827374	1.2362419	-1.0	-1.0
chr1	156536980	156537230	ENSG00000183856.10|IQGAP3|UCHL5|UCHL5	968	-	6.288299	1.495506	-1.0	-1.0
chr1	156526434	156526569	ENSG00000183856.10|IQGAP3|UCHL5|UCHL5	912	-	3.0741308	1.0561554	-1.0	-1.0
chr1	156563552	156563666	ENSG00000183856.10|IQGAP3|UCHL5|UCHL5	921	-	4.1251144	1.1049684	-1.0	-1.0
chr1	156562586	156562665	ENSG00000183856.10|IQGAP3|UCHL5|UCHL5	903	-	2.8522604	1.013539	-1.0	-1.0
chr1	156561837	156562001	ENSG00000183856.10|IQGAP3|UCHL5|UCHL5	920	-	2.4638197	1.0987614	-1.0	-1.0
chr1	156548580	156548748	ENSG00000183856.10|IQGAP3|UCHL5|UCHL5	982	-	4.494854	1.7564985	-1.0	-1.0
chr1	156535297	156535467	ENSG00000183856.10|IQGAP3|UCHL5|UCHL5	934	-	4.463123	1.1792216	-1.0	-1.0
chr1	156551704	156551829	ENSG00000183856.10|IQGAP3|UCHL5|UCHL5	925	-	3.2184324	1.1228268	-1.0	-1.0
chr1	156548352	156548482	ENSG00000183856.10|IQGAP3|UCHL5|UCHL5	921	-	3.2726674	1.1038642	-1.0	-1.0
chr1	156598966	156599116	ENSG00000160818.16|GPATCH4|UCHL5|UCHL5	970	-	4.52321	1.5254576	-1.0	-1.0
chr1	156594486	156595921	ENSG00000160818.16|GPATCH4|UCHL5|UCHL5	993	-	5.8949037	2.1623666	-1.0	-1.0
chr1	156597986	156598141	ENSG00000160818.16|GPATCH4|UCHL5|UCHL5	945	-	4.176496	1.2585182	-1.0	-1.0
chr1	156596371	156596566	ENSG00000160818.16|GPATCH4|UCHL5|UCHL5	950	-	5.151647	1.3004423	-1.0	-1.0
chr1	156642830	156642975	ENSG00000272405.1|AL365181.3|UCHL5|UCHL5	946	-	3.6875744	1.2705803	-1.0	-1.0
chr1	156641775	156641905	ENSG00000272405.1|AL365181.3|UCHL5|UCHL5	907	-	2.912661	1.031065	-1.0	-1.0
chr1	156671267	156671392	ENSG00000132688.10|NES|UCHL5|UCHL5	903	-	6.083871	1.0115671	-1.0	-1.0
chr1	156727115	156727255	ENSG00000143319.16|ISG20L2|UCHL5|UCHL5	903	-	3.467345	1.0139225	-1.0	-1.0
chr1	156728325	156728425	ENSG00000143319.16|ISG20L2|UCHL5|UCHL5	900	-	5.916091	1.0018201	-1.0	-1.0
chr1	156736786	156736960	ENSG00000143303.11|RRNAD1|UCHL5|UCHL5	914	+	3.2968414	1.0670239	-1.0	-1.0
chr1	156733376	156733581	ENSG00000143303.11|RRNAD1|UCHL5|UCHL5	990	+	6.159628	2.0002108	-1.0	-1.0
chr1	156744162	156744348	ENSG00000143321.18|HDGF|UCHL5|UCHL5	1000	-	4.2757416	5.8776903	-1.0	-1.0
chr1	156743416	156743878	ENSG00000143321.18|HDGF|UCHL5|UCHL5	981	-	2.756697	1.7213022	-1.0	-1.0
chr1	156744348	156744458	ENSG00000143321.18|HDGF|UCHL5|UCHL5	919	-	3.0890396	1.093879	-1.0	-1.0
chr1	156745007	156745187	ENSG00000143321.18|HDGF|UCHL5|UCHL5	967	-	2.2375627	1.4843067	-1.0	-1.0
chr1	156751357	156751467	ENSG00000143321.18|HDGF|UCHL5|UCHL5	914	-	2.2289906	1.064963	-1.0	-1.0
chr1	156745197	156745373	ENSG00000143321.18|HDGF|UCHL5|UCHL5	944	-	3.0495288	1.2546448	-1.0	-1.0
chr1	156744063	156744162	ENSG00000143321.18|HDGF|UCHL5|UCHL5	901	-	3.9162433	1.0042714	-1.0	-1.0
chr1	156744780	156744880	ENSG00000143321.18|HDGF|UCHL5|UCHL5	900	-	2.682725	1.0018928	-1.0	-1.0
chr1	156786872	156787062	ENSG00000143294.14|PRCC|UCHL5|UCHL5	936	+	3.368565	1.1958367	-1.0	-1.0
chr1	156794664	156794808	ENSG00000143294.14|PRCC|UCHL5|UCHL5	991	+	4.8048077	2.0562644	-1.0	-1.0
chr1	156782281	156782329	ENSG00000143294.14|PRCC|UCHL5|UCHL5	974	+	6.4998555	1.5880837	-1.0	-1.0
chr1	156809690	156809790	ENSG00000027869.11|SH2D2A|UCHL5|UCHL5	900	-	5.889136	1.000193	-1.0	-1.0
chr1	156875614	156875849	ENSG00000198400.11|NTRK1|UCHL5|UCHL5	938	+	3.2050893	1.2102581	-1.0	-1.0
chr1	156880018	156880157	ENSG00000198400.11|NTRK1|UCHL5|UCHL5	939	+	4.304925	1.2144951	-1.0	-1.0
chr1	157136306	157136365	ENSG00000117036.11|ETV3|UCHL5|UCHL5	901	-	3.1438174	1.0023181	-1.0	-1.0
chr1	157123515	157123660	ENSG00000117036.11|ETV3|UCHL5|UCHL5	903	-	6.0568743	1.0114443	-1.0	-1.0
chr1	157125015	157125145	ENSG00000117036.11|ETV3|UCHL5|UCHL5	903	-	6.057199	1.011265	-1.0	-1.0
chr1	158676140	158676290	ENSG00000163554.12|SPTA1|UCHL5|UCHL5	996	-	3.43861	2.3765502	-1.0	-1.0
chr1	158619185	158619334	ENSG00000163554.12|SPTA1|UCHL5|UCHL5	1000	-	4.326878	3.4545667	-1.0	-1.0
chr1	158634542	158634675	ENSG00000163554.12|SPTA1|UCHL5|UCHL5	999	-	3.3425384	3.2619386	-1.0	-1.0
chr1	158642813	158642976	ENSG00000163554.12|SPTA1|UCHL5|UCHL5	995	-	3.8081143	2.306255	-1.0	-1.0
chr1	158638032	158638241	ENSG00000163554.12|SPTA1|UCHL5|UCHL5	998	-	3.2897813	2.640896	-1.0	-1.0
chr1	158649855	158649947	ENSG00000163554.12|SPTA1|UCHL5|UCHL5	997	-	3.2699692	2.4781308	-1.0	-1.0
chr1	158645187	158645385	ENSG00000163554.12|SPTA1|UCHL5|UCHL5	999	-	3.8886337	2.9308107	-1.0	-1.0
chr1	158647538	158647720	ENSG00000163554.12|SPTA1|UCHL5|UCHL5	998	-	3.6417751	2.7136295	-1.0	-1.0
chr1	158674539	158674675	ENSG00000163554.12|SPTA1|UCHL5|UCHL5	979	-	2.557494	1.6758956	-1.0	-1.0
chr1	158685107	158685342	ENSG00000163554.12|SPTA1|UCHL5|UCHL5	999	-	3.5071619	2.9843402	-1.0	-1.0
chr1	158681526	158681667	ENSG00000163554.12|SPTA1|UCHL5|UCHL5	999	-	4.9073515	3.2214804	-1.0	-1.0
chr1	158674328	158674430	ENSG00000163554.12|SPTA1|UCHL5|UCHL5	985	-	3.4196343	1.8120956	-1.0	-1.0
chr1	158683370	158683496	ENSG00000163554.12|SPTA1|UCHL5|UCHL5	959	-	2.4733903	1.3823214	-1.0	-1.0
chr1	158639869	158640007	ENSG00000163554.12|SPTA1|UCHL5|UCHL5	1000	-	3.3824687	3.58272	-1.0	-1.0
chr1	158654748	158654973	ENSG00000163554.12|SPTA1|UCHL5|UCHL5	961	-	2.667025	1.4056606	-1.0	-1.0
chr1	158669708	158669786	ENSG00000163554.12|SPTA1|UCHL5|UCHL5	976	-	2.6378038	1.6268235	-1.0	-1.0
chr1	158661286	158661409	ENSG00000163554.12|SPTA1|UCHL5|UCHL5	997	-	3.2202573	2.552118	-1.0	-1.0
chr1	158645494	158645594	ENSG00000163554.12|SPTA1|UCHL5|UCHL5	992	-	2.779976	2.1230066	-1.0	-1.0
chr1	158626145	158626222	ENSG00000163554.12|SPTA1|UCHL5|UCHL5	902	-	2.1715612	1.0067772	-1.0	-1.0
chr1	158680582	158680729	ENSG00000163554.12|SPTA1|UCHL5|UCHL5	1000	-	3.5069652	3.6948996	-1.0	-1.0
chr1	158672058	158672196	ENSG00000163554.12|SPTA1|UCHL5|UCHL5	998	-	3.766305	2.6980298	-1.0	-1.0
chr1	158622718	158622873	ENSG00000163554.12|SPTA1|UCHL5|UCHL5	984	-	4.834776	1.808525	-1.0	-1.0
chr1	158613720	158613867	ENSG00000163554.12|SPTA1|UCHL5|UCHL5	997	-	3.471998	2.4910886	-1.0	-1.0
chr1	158626838	158627007	ENSG00000163554.12|SPTA1|UCHL5|UCHL5	976	-	2.77205	1.6139892	-1.0	-1.0
chr1	158650317	158650452	ENSG00000163554.12|SPTA1|UCHL5|UCHL5	916	-	3.180587	1.0776474	-1.0	-1.0
chr1	158657476	158657694	ENSG00000163554.12|SPTA1|UCHL5|UCHL5	991	-	2.8767047	2.037154	-1.0	-1.0
chr1	158652466	158652653	ENSG00000163554.12|SPTA1|UCHL5|UCHL5	992	-	2.8889618	2.1099284	-1.0	-1.0
chr1	158635912	158636034	ENSG00000163554.12|SPTA1|UCHL5|UCHL5	998	-	3.7338521	2.7620468	-1.0	-1.0
chr1	158653273	158653425	ENSG00000163554.12|SPTA1|UCHL5|UCHL5	999	-	3.7936618	3.2318866	-1.0	-1.0
chr1	158615077	158615403	ENSG00000163554.12|SPTA1|UCHL5|UCHL5	978	-	3.5836754	1.6629502	-1.0	-1.0
chr1	158620169	158620469	ENSG00000163554.12|SPTA1|UCHL5|UCHL5	991	-	3.1383526	2.0417247	-1.0	-1.0
chr1	158639448	158639686	ENSG00000163554.12|SPTA1|UCHL5|UCHL5	985	-	3.1990883	1.8368007	-1.0	-1.0
chr1	158686493	158686603	ENSG00000163554.12|SPTA1|UCHL5|UCHL5	928	-	2.366421	1.14453	-1.0	-1.0
chr1	158636961	158637061	ENSG00000163554.12|SPTA1|UCHL5|UCHL5	905	-	2.7365024	1.0217841	-1.0	-1.0
chr1	158643425	158643525	ENSG00000163554.12|SPTA1|UCHL5|UCHL5	937	-	4.054156	1.2021484	-1.0	-1.0
chr1	158610935	158611285	ENSG00000163554.12|SPTA1|UCHL5|UCHL5	941	-	2.5173957	1.2317398	-1.0	-1.0
chr1	158650542	158650682	ENSG00000163554.12|SPTA1|UCHL5|UCHL5	908	-	2.6148667	1.0365332	-1.0	-1.0
chr1	158643321	158643425	ENSG00000163554.12|SPTA1|UCHL5|UCHL5	965	-	2.5002575	1.4587802	-1.0	-1.0
chr1	158654610	158654748	ENSG00000163554.12|SPTA1|UCHL5|UCHL5	993	-	3.6881406	2.1829636	-1.0	-1.0
chr1	158667857	158668057	ENSG00000163554.12|SPTA1|UCHL5|UCHL5	999	-	4.158958	3.2942684	-1.0	-1.0
chr1	158669407	158669563	ENSG00000163554.12|SPTA1|UCHL5|UCHL5	974	-	2.854463	1.5846962	-1.0	-1.0
chr1	158677989	158678369	ENSG00000163554.12|SPTA1|UCHL5|UCHL5	959	-	3.7121942	1.392063	-1.0	-1.0
chr1	158622953	158623192	ENSG00000163554.12|SPTA1|UCHL5|UCHL5	968	-	2.4471471	1.4917932	-1.0	-1.0
chr1	158662701	158662945	ENSG00000163554.12|SPTA1|UCHL5|UCHL5	989	-	3.2842093	1.9655334	-1.0	-1.0
chr1	158655138	158655238	ENSG00000163554.12|SPTA1|UCHL5|UCHL5	900	-	2.0845754	1.0012631	-1.0	-1.0
chr1	158671342	158671453	ENSG00000163554.12|SPTA1|UCHL5|UCHL5	987	-	2.8658843	1.8904945	-1.0	-1.0
chr1	158617536	158617588	ENSG00000163554.12|SPTA1|UCHL5|UCHL5	937	-	3.4694777	1.2002547	-1.0	-1.0
chr1	158636640	158636761	ENSG00000163554.12|SPTA1|UCHL5|UCHL5	998	-	3.5548217	2.713885	-1.0	-1.0
chr1	158677689	158677829	ENSG00000163554.12|SPTA1|UCHL5|UCHL5	997	-	2.9727762	2.4586296	-1.0	-1.0
chr1	158627624	158627723	ENSG00000163554.12|SPTA1|UCHL5|UCHL5	969	-	2.4827552	1.514914	-1.0	-1.0
chr1	158648508	158648648	ENSG00000163554.12|SPTA1|UCHL5|UCHL5	998	-	3.7150435	2.801142	-1.0	-1.0
chr1	158612180	158612330	ENSG00000163554.12|SPTA1|UCHL5|UCHL5	940	-	2.7932904	1.2231119	-1.0	-1.0
chr1	158637916	158638031	ENSG00000163554.12|SPTA1|UCHL5|UCHL5	913	-	3.2722654	1.0618281	-1.0	-1.0
chr1	158642410	158642542	ENSG00000163554.12|SPTA1|UCHL5|UCHL5	999	-	3.8292358	2.932125	-1.0	-1.0
chr1	158638241	158638406	ENSG00000163554.12|SPTA1|UCHL5|UCHL5	900	-	2.8331628	1.0015596	-1.0	-1.0
chr1	158666315	158666497	ENSG00000163554.12|SPTA1|UCHL5|UCHL5	999	-	4.173315	3.2299669	-1.0	-1.0
chr1	158678400	158678534	ENSG00000163554.12|SPTA1|UCHL5|UCHL5	998	-	3.3150175	2.742437	-1.0	-1.0
chr1	158651366	158651468	ENSG00000163554.12|SPTA1|UCHL5|UCHL5	985	-	2.7653742	1.8381186	-1.0	-1.0
chr1	158644252	158644396	ENSG00000163554.12|SPTA1|UCHL5|UCHL5	998	-	3.708971	2.8183002	-1.0	-1.0
chr1	158612818	158612961	ENSG00000163554.12|SPTA1|UCHL5|UCHL5	967	-	2.7795346	1.4791759	-1.0	-1.0
chr1	159920389	159920537	ENSG00000158710.14|TAGLN2|UCHL5|UCHL5	954	-	2.369845	1.3416528	-1.0	-1.0
chr1	160213461	160213561	ENSG00000162734.12|PEA15|UCHL5|UCHL5	900	+	5.9866467	1.0018201	-1.0	-1.0
chr1	160217494	160217684	ENSG00000132716.18|DCAF8|UCHL5|UCHL5	904	-	2.5893123	1.0158149	-1.0	-1.0
chr1	160218260	160218435	ENSG00000132716.18|DCAF8|UCHL5|UCHL5	996	-	5.1542115	2.44401	-1.0	-1.0
chr1	160231296	160231407	ENSG00000132716.18|DCAF8|UCHL5|UCHL5	996	-	3.4258428	2.4207919	-1.0	-1.0
chr1	160224441	160224549	ENSG00000132716.18|DCAF8|UCHL5|UCHL5	934	-	2.2989304	1.18223	-1.0	-1.0
chr1	160262356	160262526	ENSG00000132716.18|DCAF8|UCHL5|UCHL5	960	-	3.4988377	1.4000696	-1.0	-1.0
chr1	160237134	160237229	ENSG00000132716.18|DCAF8|UCHL5|UCHL5	927	-	2.2887297	1.1341643	-1.0	-1.0
chr1	160243959	160244034	ENSG00000132716.18|DCAF8|UCHL5|UCHL5	977	-	3.2405562	1.6425463	-1.0	-1.0
chr1	160239606	160240370	ENSG00000132716.18|DCAF8|UCHL5|UCHL5	998	-	4.125607	2.7624292	-1.0	-1.0
chr1	160217164	160217264	ENSG00000132716.18|DCAF8|UCHL5|UCHL5	900	-	2.637261	1.0016426	-1.0	-1.0
chr1	160238626	160238776	ENSG00000132716.18|DCAF8|UCHL5|UCHL5	908	-	2.1785727	1.035356	-1.0	-1.0
chr1	160225590	160225663	ENSG00000132716.18|DCAF8|UCHL5|UCHL5	965	-	2.9129126	1.4541142	-1.0	-1.0
chr1	160215714	160215899	ENSG00000132716.18|DCAF8|UCHL5|UCHL5	932	-	4.6749306	1.1660296	-1.0	-1.0
chr1	160218848	160218978	ENSG00000132716.18|DCAF8|UCHL5|UCHL5	965	-	2.6342008	1.4531183	-1.0	-1.0
chr1	160218323	160218440	ENSG00000258465.6|AL139011.2|UCHL5|UCHL5	999	-	4.805785	3.0252604	-1.0	-1.0
chr1	160261234	160261364	ENSG00000258465.6|AL139011.2|UCHL5|UCHL5	908	-	2.8449724	1.0356095	-1.0	-1.0
chr1	160280079	160280214	ENSG00000258465.6|AL139011.2|UCHL5|UCHL5	953	-	5.970569	1.3237294	-1.0	-1.0
chr1	160238626	160238747	ENSG00000258465.6|AL139011.2|UCHL5|UCHL5	910	-	2.24108	1.043435	-1.0	-1.0
chr1	160282058	160282198	ENSG00000258465.6|AL139011.2|UCHL5|UCHL5	902	-	3.4783626	1.0108256	-1.0	-1.0
chr1	160231296	160231407	ENSG00000258465.6|AL139011.2|UCHL5|UCHL5	996	-	3.4258428	2.4248044	-1.0	-1.0
chr1	160224441	160224549	ENSG00000258465.6|AL139011.2|UCHL5|UCHL5	934	-	2.2989304	1.1821771	-1.0	-1.0
chr1	160218848	160218963	ENSG00000258465.6|AL139011.2|UCHL5|UCHL5	975	-	2.8714476	1.6003916	-1.0	-1.0
chr1	160262364	160262569	ENSG00000258465.6|AL139011.2|UCHL5|UCHL5	967	-	3.9812431	1.4801934	-1.0	-1.0
chr1	160237134	160237229	ENSG00000258465.6|AL139011.2|UCHL5|UCHL5	929	-	2.2887297	1.1492659	-1.0	-1.0
chr1	160243959	160244034	ENSG00000258465.6|AL139011.2|UCHL5|UCHL5	977	-	3.2405562	1.6420434	-1.0	-1.0
chr1	160283479	160283669	ENSG00000258465.6|AL139011.2|UCHL5|UCHL5	944	-	6.251488	1.2487988	-1.0	-1.0
chr1	160285054	160285130	ENSG00000258465.6|AL139011.2|UCHL5|UCHL5	900	-	3.8707404	1.0012631	-1.0	-1.0
chr1	160217513	160217683	ENSG00000258465.6|AL139011.2|UCHL5|UCHL5	905	-	2.5468671	1.0243527	-1.0	-1.0
chr1	160225590	160225663	ENSG00000258465.6|AL139011.2|UCHL5|UCHL5	965	-	2.9129126	1.4536923	-1.0	-1.0
chr1	160239696	160240370	ENSG00000258465.6|AL139011.2|UCHL5|UCHL5	999	-	4.3332925	2.966043	-1.0	-1.0
chr1	160283529	160283634	ENSG00000162735.18|PEX19|UCHL5|UCHL5	977	-	6.531001	1.645083	-1.0	-1.0
chr1	160280079	160280214	ENSG00000162735.18|PEX19|UCHL5|UCHL5	952	-	5.970569	1.3223605	-1.0	-1.0
chr1	160285054	160285154	ENSG00000162735.18|PEX19|UCHL5|UCHL5	941	-	4.049757	1.231993	-1.0	-1.0
chr1	160282058	160282233	ENSG00000162735.18|PEX19|UCHL5|UCHL5	924	-	3.8476853	1.1215783	-1.0	-1.0
chr1	160295735	160295859	ENSG00000122218.14|COPA|UCHL5|UCHL5	930	-	2.2133563	1.1578683	-1.0	-1.0
chr1	160294483	160294588	ENSG00000122218.14|COPA|UCHL5|UCHL5	997	-	3.3244696	2.4600997	-1.0	-1.0
chr1	160311907	160312012	ENSG00000122218.14|COPA|UCHL5|UCHL5	903	-	2.455319	1.0118417	-1.0	-1.0
chr1	160305375	160305555	ENSG00000122218.14|COPA|UCHL5|UCHL5	914	-	2.1256883	1.065128	-1.0	-1.0
chr1	160298864	160298984	ENSG00000122218.14|COPA|UCHL5|UCHL5	904	-	1.872275	1.019544	-1.0	-1.0
chr1	160323430	160323530	ENSG00000122218.14|COPA|UCHL5|UCHL5	956	-	2.5401368	1.3583149	-1.0	-1.0
chr1	160338822	160338922	ENSG00000122218.14|COPA|UCHL5|UCHL5	902	-	3.0646977	1.0099488	-1.0	-1.0
chr1	160291818	160291929	ENSG00000122218.14|COPA|UCHL5|UCHL5	952	-	2.4104867	1.3187447	-1.0	-1.0
chr1	160343130	160343335	ENSG00000122218.14|COPA|UCHL5|UCHL5	959	-	3.376085	1.3868539	-1.0	-1.0
chr1	160296060	160296149	ENSG00000122218.14|COPA|UCHL5|UCHL5	903	-	2.1156125	1.0135623	-1.0	-1.0
chr1	160297565	160297740	ENSG00000122218.14|COPA|UCHL5|UCHL5	946	-	2.4502435	1.2698224	-1.0	-1.0
chr1	160297342	160297438	ENSG00000122218.14|COPA|UCHL5|UCHL5	949	-	2.3146183	1.2899547	-1.0	-1.0
chr1	160305697	160305802	ENSG00000122218.14|COPA|UCHL5|UCHL5	902	-	2.3265095	1.007215	-1.0	-1.0
chr1	160292523	160292620	ENSG00000122218.14|COPA|UCHL5|UCHL5	904	-	2.224033	1.0156301	-1.0	-1.0
chr1	160292011	160292141	ENSG00000122218.14|COPA|UCHL5|UCHL5	930	-	2.490448	1.1569182	-1.0	-1.0
chr1	160358168	160358283	ENSG00000162736.15|NCSTN|UCHL5|UCHL5	901	+	2.6775498	1.0055827	-1.0	-1.0
chr1	160352886	160352986	ENSG00000162736.15|NCSTN|UCHL5|UCHL5	900	+	2.6239576	1.000193	-1.0	-1.0
chr1	160356679	160356784	ENSG00000162736.15|NCSTN|UCHL5|UCHL5	900	+	6.0202775	1.0018201	-1.0	-1.0
chr1	161040813	161040872	ENSG00000158773.14|USF1|UCHL5|UCHL5	901	-	6.0503917	1.0048435	-1.0	-1.0
chr1	161040531	161040670	ENSG00000158773.14|USF1|UCHL5|UCHL5	971	-	3.4888337	1.5351859	-1.0	-1.0
chr1	161039850	161039985	ENSG00000158773.14|USF1|UCHL5|UCHL5	903	-	6.0602093	1.0125521	-1.0	-1.0
chr1	161045862	161045972	ENSG00000158773.14|USF1|UCHL5|UCHL5	902	-	2.9391522	1.0078714	-1.0	-1.0
chr1	161102286	161102375	ENSG00000143256.4|PFDN2|UCHL5|UCHL5	1000	-	3.9856846	3.4237082	-1.0	-1.0
chr1	161102047	161102171	ENSG00000143256.4|PFDN2|UCHL5|UCHL5	1000	-	3.738369	3.4116664	-1.0	-1.0
chr1	161100610	161100859	ENSG00000143256.4|PFDN2|UCHL5|UCHL5	999	-	3.4710913	3.1253846	-1.0	-1.0
chr1	161117951	161118106	ENSG00000143256.4|PFDN2|UCHL5|UCHL5	998	-	4.9230022	2.7861445	-1.0	-1.0
chr1	161118770	161118881	ENSG00000158793.13|NIT1|UCHL5|UCHL5	902	+	3.8961427	1.0099488	-1.0	-1.0
chr1	161154016	161154120	ENSG00000143222.11|UFC1|UCHL5|UCHL5	922	+	2.7443562	1.1055036	-1.0	-1.0
chr1	161162425	161162530	ENSG00000143258.15|USP21|UCHL5|UCHL5	900	+	4.9096546	1.0018201	-1.0	-1.0
chr1	161163877	161163977	ENSG00000143258.15|USP21|UCHL5|UCHL5	900	+	3.1367133	1.0004244	-1.0	-1.0
chr1	161164487	161164622	ENSG00000143258.15|USP21|UCHL5|UCHL5	960	+	5.157428	1.3976433	-1.0	-1.0
chr1	161164142	161164367	ENSG00000143258.15|USP21|UCHL5|UCHL5	932	+	2.8177972	1.1696717	-1.0	-1.0
chr1	161170330	161170525	ENSG00000143224.17|PPOX|UCHL5|UCHL5	938	+	2.974177	1.2105095	-1.0	-1.0
chr1	161170575	161170680	ENSG00000143224.17|PPOX|UCHL5|UCHL5	902	+	3.9591367	1.0091449	-1.0	-1.0
chr1	161167174	161167429	ENSG00000143224.17|PPOX|UCHL5|UCHL5	930	+	2.6701818	1.1528189	-1.0	-1.0
chr1	161173719	161173824	ENSG00000158850.14|B4GALT3|UCHL5|UCHL5	901	-	3.4601185	1.006454	-1.0	-1.0
chr1	161206406	161206596	ENSG00000158864.12|NDUFS2|UCHL5|UCHL5	957	+	3.1980205	1.3676437	-1.0	-1.0
chr1	161212355	161212460	ENSG00000158864.12|NDUFS2|UCHL5|UCHL5	919	+	2.9768548	1.0925004	-1.0	-1.0
chr1	161213798	161213973	ENSG00000158864.12|NDUFS2|UCHL5|UCHL5	924	+	3.046689	1.1196728	-1.0	-1.0
chr1	161210280	161210430	ENSG00000158864.12|NDUFS2|UCHL5|UCHL5	902	+	2.7475474	1.0102167	-1.0	-1.0
chr1	161209856	161209931	ENSG00000158864.12|NDUFS2|UCHL5|UCHL5	952	+	2.7666175	1.3229043	-1.0	-1.0
chr1	161203436	161203556	ENSG00000158864.12|NDUFS2|UCHL5|UCHL5	913	+	2.8050432	1.06112	-1.0	-1.0
chr1	161213653	161213798	ENSG00000158864.12|NDUFS2|UCHL5|UCHL5	925	+	4.2542524	1.1236522	-1.0	-1.0
chr1	161400427	161400607	ENSG00000283696.1|AL592295.4|UCHL5|UCHL5	920	+	6.1491146	1.0968245	-1.0	-1.0
chr1	161509979	161510119	ENSG00000143226.13|FCGR2A|UCHL5|UCHL5	913	+	2.9603984	1.0588223	-1.0	-1.0
chr1	161505444	161505599	ENSG00000143226.13|FCGR2A|UCHL5|UCHL5	901	+	3.1425688	1.0061755	-1.0	-1.0
chr1	161595517	161595622	ENSG00000273112.1|AL590385.2|UCHL5|UCHL5	902	+	3.5345945	1.0086861	-1.0	-1.0
chr1	161599542	161599717	ENSG00000273112.1|AL590385.2|UCHL5|UCHL5	930	+	3.318148	1.1518557	-1.0	-1.0
chr1	161600692	161600842	ENSG00000273112.1|AL590385.2|UCHL5|UCHL5	903	+	3.9301775	1.0128844	-1.0	-1.0
chr1	161601239	161601359	ENSG00000273112.1|AL590385.2|UCHL5|UCHL5	951	+	3.505854	1.3123381	-1.0	-1.0
chr1	161604942	161605047	ENSG00000273112.1|AL590385.2|UCHL5|UCHL5	943	+	4.256029	1.2431011	-1.0	-1.0
chr1	161604942	161605162	ENSG00000244682.7|FCGR2C|UCHL5|UCHL5	928	+	4.384294	1.1453525	-1.0	-1.0
chr1	161599570	161599715	ENSG00000244682.7|FCGR2C|UCHL5|UCHL5	929	+	3.2583103	1.1507608	-1.0	-1.0
chr1	161605407	161605562	ENSG00000244682.7|FCGR2C|UCHL5|UCHL5	917	+	4.525427	1.08176	-1.0	-1.0
chr1	161600692	161600842	ENSG00000244682.7|FCGR2C|UCHL5|UCHL5	903	+	3.9301775	1.0133793	-1.0	-1.0
chr1	161601239	161601359	ENSG00000244682.7|FCGR2C|UCHL5|UCHL5	952	+	3.505854	1.3194262	-1.0	-1.0
chr1	161607580	161607690	ENSG00000225217.1|HSPA7|UCHL5|UCHL5	946	+	4.257749	1.2651104	-1.0	-1.0
chr1	161606720	161606835	ENSG00000225217.1|HSPA7|UCHL5|UCHL5	902	+	6.1698775	1.006746	-1.0	-1.0
chr1	161607900	161608055	ENSG00000225217.1|HSPA7|UCHL5|UCHL5	910	+	6.158346	1.046482	-1.0	-1.0
chr1	161753074	161753234	ENSG00000081721.11|DUSP12|UCHL5|UCHL5	943	+	3.9968007	1.2462863	-1.0	-1.0
chr1	161783989	161784089	ENSG00000118217.5|ATF6|UCHL5|UCHL5	905	+	2.420034	1.0209776	-1.0	-1.0
chr1	161829116	161829311	ENSG00000118217.5|ATF6|UCHL5|UCHL5	995	+	7.0367665	2.2873313	-1.0	-1.0
chr1	161791407	161791522	ENSG00000118217.5|ATF6|UCHL5|UCHL5	907	+	2.6146107	1.0334809	-1.0	-1.0
chr1	161819632	161819817	ENSG00000118217.5|ATF6|UCHL5|UCHL5	928	+	2.3732529	1.1409177	-1.0	-1.0
chr1	161863197	161863307	ENSG00000118217.5|ATF6|UCHL5|UCHL5	952	+	2.9534457	1.3196119	-1.0	-1.0
chr1	161781911	161781999	ENSG00000118217.5|ATF6|UCHL5|UCHL5	902	+	3.8961427	1.0099488	-1.0	-1.0
chr1	161860206	161860277	ENSG00000118217.5|ATF6|UCHL5|UCHL5	902	+	3.0646977	1.0099488	-1.0	-1.0
chr1	161846448	161846580	ENSG00000118217.5|ATF6|UCHL5|UCHL5	944	+	3.2130141	1.2514654	-1.0	-1.0
chr1	161821069	161821161	ENSG00000118217.5|ATF6|UCHL5|UCHL5	970	+	4.373137	1.5226119	-1.0	-1.0
chr1	161853223	161853323	ENSG00000118217.5|ATF6|UCHL5|UCHL5	935	+	2.9701877	1.1858582	-1.0	-1.0
chr1	162518101	162518190	ENSG00000152332.15|UHMK1|UCHL5|UCHL5	1000	+	3.9009635	3.529758	-1.0	-1.0
chr1	162512724	162512823	ENSG00000152332.15|UHMK1|UCHL5|UCHL5	989	+	3.0532372	1.9701827	-1.0	-1.0
chr1	162522403	162522573	ENSG00000152332.15|UHMK1|UCHL5|UCHL5	924	+	2.032975	1.1186416	-1.0	-1.0
chr1	162500134	162500259	ENSG00000152332.15|UHMK1|UCHL5|UCHL5	913	+	2.651678	1.060099	-1.0	-1.0
chr1	162512499	162512576	ENSG00000152332.15|UHMK1|UCHL5|UCHL5	973	+	3.3722699	1.5622076	-1.0	-1.0
chr1	162500914	162501099	ENSG00000152332.15|UHMK1|UCHL5|UCHL5	961	+	3.1365185	1.4042417	-1.0	-1.0
chr1	162581286	162581459	ENSG00000117143.13|UAP1|UCHL5|UCHL5	998	+	3.7268138	2.6047816	-1.0	-1.0
chr1	162579492	162579592	ENSG00000117143.13|UAP1|UCHL5|UCHL5	902	+	1.8034332	1.0104488	-1.0	-1.0
chr1	162590322	162590511	ENSG00000117143.13|UAP1|UCHL5|UCHL5	982	+	3.0270066	1.7454938	-1.0	-1.0
chr1	162588692	162588833	ENSG00000117143.13|UAP1|UCHL5|UCHL5	979	+	2.9796894	1.6765631	-1.0	-1.0
chr1	162587474	162587684	ENSG00000117143.13|UAP1|UCHL5|UCHL5	967	+	2.5760303	1.4768748	-1.0	-1.0
chr1	162576836	162576976	ENSG00000117143.13|UAP1|UCHL5|UCHL5	912	+	2.1612358	1.056388	-1.0	-1.0
chr1	162566231	162566348	ENSG00000117143.13|UAP1|UCHL5|UCHL5	916	+	2.228987	1.075403	-1.0	-1.0
chr1	163347762	163347938	ENSG00000143228.12|NUF2|UCHL5|UCHL5	999	+	4.7323146	3.0991728	-1.0	-1.0
chr1	163345677	163345807	ENSG00000143228.12|NUF2|UCHL5|UCHL5	991	+	3.2822907	2.0612037	-1.0	-1.0
chr1	163355334	163355594	ENSG00000143228.12|NUF2|UCHL5|UCHL5	980	+	4.036037	1.6954744	-1.0	-1.0
chr1	163343732	163343870	ENSG00000143228.12|NUF2|UCHL5|UCHL5	955	+	2.4611056	1.3421711	-1.0	-1.0
chr1	163321919	163322104	ENSG00000143228.12|NUF2|UCHL5|UCHL5	919	+	2.48353	1.0933322	-1.0	-1.0
chr1	163339365	163339477	ENSG00000143228.12|NUF2|UCHL5|UCHL5	957	+	2.5514061	1.3643322	-1.0	-1.0
chr1	163326031	163326151	ENSG00000143228.12|NUF2|UCHL5|UCHL5	915	+	2.3317494	1.0703994	-1.0	-1.0
chr1	163348944	163349080	ENSG00000143228.12|NUF2|UCHL5|UCHL5	940	+	3.238627	1.219109	-1.0	-1.0
chr1	163338014	163338093	ENSG00000143228.12|NUF2|UCHL5|UCHL5	924	+	2.8945415	1.1171151	-1.0	-1.0
chr1	165752101	165752169	ENSG00000143183.16|TMCO1|UCHL5|UCHL5	971	-	4.454431	1.5318228	-1.0	-1.0
chr1	165754227	165754274	ENSG00000143183.16|TMCO1|UCHL5|UCHL5	915	-	2.315361	1.0716362	-1.0	-1.0
chr1	165768191	165768269	ENSG00000143183.16|TMCO1|UCHL5|UCHL5	952	-	3.098837	1.3162943	-1.0	-1.0
chr1	165768681	165768901	ENSG00000143183.16|TMCO1|UCHL5|UCHL5	920	-	2.4081733	1.096003	-1.0	-1.0
chr1	165759524	165759584	ENSG00000143183.16|TMCO1|UCHL5|UCHL5	979	-	3.5354962	1.6791747	-1.0	-1.0
chr1	166840954	166841088	ENSG00000143157.11|POGK|UCHL5|UCHL5	964	+	6.3600426	1.4412546	-1.0	-1.0
chr1	166850202	166850357	ENSG00000143157.11|POGK|UCHL5|UCHL5	901	+	4.0069304	1.004128	-1.0	-1.0
chr1	167398018	167398128	ENSG00000143190.21|POU2F1|UCHL5|UCHL5	902	+	5.9815483	1.0084999	-1.0	-1.0
chr1	167371916	167372031	ENSG00000143190.21|POU2F1|UCHL5|UCHL5	971	+	3.6965625	1.5357825	-1.0	-1.0
chr1	167332469	167332535	ENSG00000143190.21|POU2F1|UCHL5|UCHL5	900	+	3.0310283	1.0018201	-1.0	-1.0
chr1	167546120	167546270	ENSG00000143162.7|CREG1|UCHL5|UCHL5	911	-	2.845114	1.0488026	-1.0	-1.0
chr1	167548001	167548111	ENSG00000143162.7|CREG1|UCHL5|UCHL5	912	-	2.742494	1.0554781	-1.0	-1.0
chr1	167697333	167697842	ENSG00000198771.10|RCSD1|UCHL5|UCHL5	957	+	4.8588123	1.3713312	-1.0	-1.0
chr1	167697178	167697283	ENSG00000198771.10|RCSD1|UCHL5|UCHL5	904	+	6.084786	1.0165428	-1.0	-1.0
chr1	167721953	167722123	ENSG00000197965.11|MPZL1|UCHL5|UCHL5	953	+	4.6607604	1.3273163	-1.0	-1.0
chr1	167772279	167772424	ENSG00000197965.11|MPZL1|UCHL5|UCHL5	902	+	4.8003726	1.0082797	-1.0	-1.0
chr1	167780996	167781121	ENSG00000197965.11|MPZL1|UCHL5|UCHL5	900	+	5.994034	1.0006806	-1.0	-1.0
chr1	167936868	167936988	ENSG00000143164.15|DCAF6|UCHL5|UCHL5	902	+	3.078908	1.0066652	-1.0	-1.0
chr1	168004532	168004793	ENSG00000143164.15|DCAF6|UCHL5|UCHL5	987	+	2.908874	1.8895245	-1.0	-1.0
chr1	167991203	167991318	ENSG00000143164.15|DCAF6|UCHL5|UCHL5	945	+	2.3655684	1.2610542	-1.0	-1.0
chr1	167936648	167936833	ENSG00000143164.15|DCAF6|UCHL5|UCHL5	916	+	2.4411113	1.0748504	-1.0	-1.0
chr1	168066376	168066465	ENSG00000143164.15|DCAF6|UCHL5|UCHL5	900	+	2.761154	1.0018201	-1.0	-1.0
chr1	168044899	168045227	ENSG00000143164.15|DCAF6|UCHL5|UCHL5	987	+	3.3281252	1.8783054	-1.0	-1.0
chr1	168044584	168044671	ENSG00000143164.15|DCAF6|UCHL5|UCHL5	989	+	3.1020503	1.9606181	-1.0	-1.0
chr1	168068357	168068463	ENSG00000143164.15|DCAF6|UCHL5|UCHL5	904	+	2.572128	1.0199381	-1.0	-1.0
chr1	168075370	168075470	ENSG00000143164.15|DCAF6|UCHL5|UCHL5	904	+	2.7084634	1.0163175	-1.0	-1.0
chr1	168063620	168063800	ENSG00000143164.15|DCAF6|UCHL5|UCHL5	984	+	3.561667	1.7915646	-1.0	-1.0
chr1	167993285	167993430	ENSG00000143164.15|DCAF6|UCHL5|UCHL5	913	+	2.8058043	1.0596904	-1.0	-1.0
chr1	168042964	168043140	ENSG00000143164.15|DCAF6|UCHL5|UCHL5	991	+	3.1632166	2.0684962	-1.0	-1.0
chr1	168065589	168065746	ENSG00000143164.15|DCAF6|UCHL5|UCHL5	954	+	2.8524	1.3418839	-1.0	-1.0
chr1	168003869	168003984	ENSG00000143164.15|DCAF6|UCHL5|UCHL5	997	+	3.7064614	2.54092	-1.0	-1.0
chr1	168002481	168002575	ENSG00000143164.15|DCAF6|UCHL5|UCHL5	997	+	3.3941736	2.5049906	-1.0	-1.0
chr1	168183921	168184076	ENSG00000143155.12|TIPRL|UCHL5|UCHL5	931	+	4.7462597	1.1583447	-1.0	-1.0
chr1	168225977	168226137	ENSG00000213064.9|SFT2D2|UCHL5|UCHL5	959	+	3.8223157	1.3848916	-1.0	-1.0
chr1	169387041	169387141	ENSG00000117475.13|BLZF1|UCHL5|UCHL5	903	+	3.9329376	1.014459	-1.0	-1.0
chr1	169376854	169377049	ENSG00000117475.13|BLZF1|UCHL5|UCHL5	937	+	3.2046463	1.1979009	-1.0	-1.0
chr1	169368189	169368362	ENSG00000117475.13|BLZF1|UCHL5|UCHL5	921	+	2.9121094	1.1033132	-1.0	-1.0
chr1	169376539	169376779	ENSG00000117475.13|BLZF1|UCHL5|UCHL5	952	+	2.9791627	1.3155928	-1.0	-1.0
chr1	171557239	171558143	ENSG00000117523.15|PRRC2C|UCHL5|UCHL5	991	+	2.9169633	2.0411234	-1.0	-1.0
chr1	171527790	171527844	ENSG00000117523.15|PRRC2C|UCHL5|UCHL5	999	+	3.9725742	2.9376245	-1.0	-1.0
chr1	171511954	171512229	ENSG00000117523.15|PRRC2C|UCHL5|UCHL5	983	+	2.7326999	1.764757	-1.0	-1.0
chr1	171574926	171575128	ENSG00000117523.15|PRRC2C|UCHL5|UCHL5	978	+	3.1915665	1.6640108	-1.0	-1.0
chr1	171587097	171587212	ENSG00000117523.15|PRRC2C|UCHL5|UCHL5	908	+	2.5226045	1.0361286	-1.0	-1.0
chr1	171512939	171513172	ENSG00000117523.15|PRRC2C|UCHL5|UCHL5	1000	+	3.7406278	3.56809	-1.0	-1.0
chr1	171545478	171545687	ENSG00000117523.15|PRRC2C|UCHL5|UCHL5	1000	+	4.6830287	4.3709793	-1.0	-1.0
chr1	171591586	171591781	ENSG00000117523.15|PRRC2C|UCHL5|UCHL5	934	+	2.5949738	1.1805452	-1.0	-1.0
chr1	171588378	171588505	ENSG00000117523.15|PRRC2C|UCHL5|UCHL5	973	+	3.0602505	1.5668346	-1.0	-1.0
chr1	171591806	171591981	ENSG00000117523.15|PRRC2C|UCHL5|UCHL5	940	+	2.9403977	1.2218345	-1.0	-1.0
chr1	171523220	171523522	ENSG00000117523.15|PRRC2C|UCHL5|UCHL5	999	+	3.5283873	3.234154	-1.0	-1.0
chr1	171522176	171522259	ENSG00000117523.15|PRRC2C|UCHL5|UCHL5	993	+	2.7779565	2.1329658	-1.0	-1.0
chr1	171539970	171542229	ENSG00000117523.15|PRRC2C|UCHL5|UCHL5	1000	+	3.7351282	3.9173915	-1.0	-1.0
chr1	171568246	171568339	ENSG00000117523.15|PRRC2C|UCHL5|UCHL5	983	+	3.9800227	1.7631367	-1.0	-1.0
chr1	171566591	171566843	ENSG00000117523.15|PRRC2C|UCHL5|UCHL5	968	+	2.7867973	1.4930522	-1.0	-1.0
chr1	171532159	171532342	ENSG00000117523.15|PRRC2C|UCHL5|UCHL5	973	+	3.1576633	1.5672885	-1.0	-1.0
chr1	171514535	171514640	ENSG00000117523.15|PRRC2C|UCHL5|UCHL5	1000	+	3.3229656	3.4723577	-1.0	-1.0
chr1	171566232	171566421	ENSG00000117523.15|PRRC2C|UCHL5|UCHL5	976	+	2.9568326	1.6279154	-1.0	-1.0
chr1	171577433	171577558	ENSG00000117523.15|PRRC2C|UCHL5|UCHL5	915	+	2.349819	1.0726104	-1.0	-1.0
chr1	171515733	171515859	ENSG00000117523.15|PRRC2C|UCHL5|UCHL5	1000	+	3.76299	4.5174303	-1.0	-1.0
chr1	171532961	171533091	ENSG00000117523.15|PRRC2C|UCHL5|UCHL5	971	+	3.432514	1.5349562	-1.0	-1.0
chr1	171579827	171579964	ENSG00000117523.15|PRRC2C|UCHL5|UCHL5	968	+	3.5393004	1.5016648	-1.0	-1.0
chr1	171535331	171535427	ENSG00000117523.15|PRRC2C|UCHL5|UCHL5	945	+	4.0975146	1.2607908	-1.0	-1.0
chr1	171583955	171584187	ENSG00000117523.15|PRRC2C|UCHL5|UCHL5	946	+	2.452078	1.2660459	-1.0	-1.0
chr1	171524820	171524960	ENSG00000117523.15|PRRC2C|UCHL5|UCHL5	992	+	2.785289	2.0728424	-1.0	-1.0
chr1	171535427	171535592	ENSG00000117523.15|PRRC2C|UCHL5|UCHL5	1000	+	4.352223	4.1639843	-1.0	-1.0
chr1	171537262	171537473	ENSG00000117523.15|PRRC2C|UCHL5|UCHL5	998	+	3.1176655	2.6399698	-1.0	-1.0
chr1	171561017	171561103	ENSG00000117523.15|PRRC2C|UCHL5|UCHL5	988	+	3.1264021	1.9164156	-1.0	-1.0
chr1	171485550	171485730	ENSG00000117523.15|PRRC2C|UCHL5|UCHL5	995	+	2.7184546	2.2949772	-1.0	-1.0
chr1	171558263	171558373	ENSG00000117523.15|PRRC2C|UCHL5|UCHL5	904	+	2.950895	1.0161438	-1.0	-1.0
chr1	171536028	171536273	ENSG00000117523.15|PRRC2C|UCHL5|UCHL5	1000	+	4.0733294	3.3860848	-1.0	-1.0
chr1	171571319	171571421	ENSG00000117523.15|PRRC2C|UCHL5|UCHL5	972	+	3.2437851	1.5537086	-1.0	-1.0
chr1	171517585	171517814	ENSG00000117523.15|PRRC2C|UCHL5|UCHL5	1000	+	4.194276	4.8439445	-1.0	-1.0
chr1	171550085	171550235	ENSG00000117523.15|PRRC2C|UCHL5|UCHL5	995	+	2.8634136	2.3432875	-1.0	-1.0
chr1	171532342	171532961	ENSG00000117523.15|PRRC2C|UCHL5|UCHL5	1000	+	5.9072657	6.7229123	-1.0	-1.0
chr1	171781783	171781893	ENSG00000010165.19|METTL13|UCHL5|UCHL5	901	+	3.8735964	1.0022881	-1.0	-1.0
chr1	171796481	171796601	ENSG00000010165.19|METTL13|UCHL5|UCHL5	903	+	6.0807085	1.0139422	-1.0	-1.0
chr1	171783889	171784084	ENSG00000010165.19|METTL13|UCHL5|UCHL5	936	+	6.2675996	1.190451	-1.0	-1.0
chr1	171784164	171784304	ENSG00000010165.19|METTL13|UCHL5|UCHL5	944	+	4.5038404	1.2531196	-1.0	-1.0
chr1	171783739	171783874	ENSG00000010165.19|METTL13|UCHL5|UCHL5	926	+	6.2099524	1.1288462	-1.0	-1.0
chr1	172555883	172556008	ENSG00000094975.13|SUCO|UCHL5|UCHL5	904	+	2.069714	1.018207	-1.0	-1.0
chr1	172569018	172569142	ENSG00000094975.13|SUCO|UCHL5|UCHL5	929	+	2.334388	1.1502782	-1.0	-1.0
chr1	172610235	172610425	ENSG00000094975.13|SUCO|UCHL5|UCHL5	970	+	5.7042413	1.5199299	-1.0	-1.0
chr1	172589059	172589269	ENSG00000094975.13|SUCO|UCHL5|UCHL5	941	+	2.7819595	1.2326186	-1.0	-1.0
chr1	172589504	172589894	ENSG00000094975.13|SUCO|UCHL5|UCHL5	936	+	2.9694166	1.1969106	-1.0	-1.0
chr1	172570926	172571151	ENSG00000094975.13|SUCO|UCHL5|UCHL5	970	+	3.0972557	1.5250652	-1.0	-1.0
chr1	172590983	172591071	ENSG00000094975.13|SUCO|UCHL5|UCHL5	940	+	3.0173664	1.2228523	-1.0	-1.0
chr1	172570046	172570181	ENSG00000094975.13|SUCO|UCHL5|UCHL5	929	+	2.3797936	1.1469089	-1.0	-1.0
chr1	172588774	172589014	ENSG00000094975.13|SUCO|UCHL5|UCHL5	951	+	2.754287	1.3123069	-1.0	-1.0
chr1	172609865	172610035	ENSG00000094975.13|SUCO|UCHL5|UCHL5	910	+	2.374902	1.0446836	-1.0	-1.0
chr1	172610075	172610205	ENSG00000094975.13|SUCO|UCHL5|UCHL5	905	+	2.7455766	1.02235	-1.0	-1.0
chr1	173725551	173725676	ENSG00000076321.10|KLHL20|UCHL5|UCHL5	904	+	3.91848	1.0187836	-1.0	-1.0
chr1	173757000	173757155	ENSG00000076321.10|KLHL20|UCHL5|UCHL5	901	+	6.056738	1.0034494	-1.0	-1.0
chr1	173726151	173726316	ENSG00000076321.10|KLHL20|UCHL5|UCHL5	902	+	5.9932184	1.0076585	-1.0	-1.0
chr1	173766145	173766289	ENSG00000076321.10|KLHL20|UCHL5|UCHL5	963	+	6.4230776	1.4272482	-1.0	-1.0
chr1	173714940	173715078	ENSG00000076321.10|KLHL20|UCHL5|UCHL5	997	+	7.2161293	2.491775	-1.0	-1.0
chr1	173725321	173725511	ENSG00000076321.10|KLHL20|UCHL5|UCHL5	947	+	4.8031845	1.2739933	-1.0	-1.0
chr1	173791777	173791882	ENSG00000200674.1|RN7SKP160|UCHL5|UCHL5	900	+	1.1048868	1.0016649	-1.0	-1.0
chr1	173800219	173800434	ENSG00000120334.15|CENPL|UCHL5|UCHL5	988	-	6.044243	1.9141036	-1.0	-1.0
chr1	173824248	173824348	ENSG00000120334.15|CENPL|UCHL5|UCHL5	900	-	5.9866467	1.0018201	-1.0	-1.0
chr1	173826686	173826786	ENSG00000117593.9|DARS2|UCHL5|UCHL5	900	+	3.0234098	1.0018201	-1.0	-1.0
chr1	173830659	173830761	ENSG00000117593.9|DARS2|UCHL5|UCHL5	900	+	3.027219	1.0018201	-1.0	-1.0
chr1	173863909	173864074	ENSG00000234741.7|GAS5|UCHL5|UCHL5	931	-	1.7546709	1.1615154	-1.0	-1.0
chr1	173866990	173867110	ENSG00000234741.7|GAS5|UCHL5|UCHL5	978	-	1.9606167	1.6560811	-1.0	-1.0
chr1	173866482	173866652	ENSG00000234741.7|GAS5|UCHL5|UCHL5	929	-	1.8531569	1.149715	-1.0	-1.0
chr1	173864224	173864324	ENSG00000234741.7|GAS5|UCHL5|UCHL5	905	-	1.4526634	1.022166	-1.0	-1.0
chr1	173866287	173866387	ENSG00000234741.7|GAS5|UCHL5|UCHL5	902	-	1.6843854	1.0067772	-1.0	-1.0
chr1	173866697	173866796	ENSG00000234741.7|GAS5|UCHL5|UCHL5	902	-	1.1978827	1.0071739	-1.0	-1.0
chr1	173870391	173870491	ENSG00000185278.15|ZBTB37|UCHL5|UCHL5	902	+	5.9387846	1.0080043	-1.0	-1.0
chr1	173886040	173886170	ENSG00000185278.15|ZBTB37|UCHL5|UCHL5	902	+	3.2847252	1.0100961	-1.0	-1.0
chr1	173870901	173871051	ENSG00000185278.15|ZBTB37|UCHL5|UCHL5	905	+	5.1782064	1.0200236	-1.0	-1.0
chr1	173946475	173946608	ENSG00000135870.11|RC3H1|UCHL5|UCHL5	973	-	3.1431906	1.5648916	-1.0	-1.0
chr1	173938708	173938874	ENSG00000135870.11|RC3H1|UCHL5|UCHL5	911	-	3.8744447	1.0508534	-1.0	-1.0
chr1	173941269	173941369	ENSG00000135870.11|RC3H1|UCHL5|UCHL5	948	-	4.133432	1.2868426	-1.0	-1.0
chr1	173961749	173962095	ENSG00000135870.11|RC3H1|UCHL5|UCHL5	935	-	2.660875	1.1894834	-1.0	-1.0
chr1	173963972	173964167	ENSG00000135870.11|RC3H1|UCHL5|UCHL5	944	-	2.8523545	1.252015	-1.0	-1.0
chr1	173964928	173965120	ENSG00000135870.11|RC3H1|UCHL5|UCHL5	928	-	2.9019697	1.1434113	-1.0	-1.0
chr1	173970504	173970617	ENSG00000135870.11|RC3H1|UCHL5|UCHL5	930	-	2.5287123	1.1553245	-1.0	-1.0
chr1	173947438	173947582	ENSG00000135870.11|RC3H1|UCHL5|UCHL5	967	-	3.3467915	1.488085	-1.0	-1.0
chr1	174022095	174022297	ENSG00000135870.11|RC3H1|UCHL5|UCHL5	994	-	5.5058985	2.211576	-1.0	-1.0
chr1	173951985	173952130	ENSG00000135870.11|RC3H1|UCHL5|UCHL5	931	-	3.4499738	1.1643058	-1.0	-1.0
chr1	173961037	173961244	ENSG00000135870.11|RC3H1|UCHL5|UCHL5	974	-	4.8958917	1.5843487	-1.0	-1.0
chr1	173983477	173983652	ENSG00000135870.11|RC3H1|UCHL5|UCHL5	955	-	3.1245766	1.3450848	-1.0	-1.0
chr1	173992799	173993044	ENSG00000135870.11|RC3H1|UCHL5|UCHL5	924	-	2.460274	1.1184194	-1.0	-1.0
chr1	173982726	173982936	ENSG00000135870.11|RC3H1|UCHL5|UCHL5	957	-	2.9538176	1.3675349	-1.0	-1.0
chr1	173980808	173981009	ENSG00000135870.11|RC3H1|UCHL5|UCHL5	963	-	3.035928	1.4364953	-1.0	-1.0
chr1	173984498	173984619	ENSG00000135870.11|RC3H1|UCHL5|UCHL5	929	-	2.8246024	1.1481489	-1.0	-1.0
chr1	173972508	173972627	ENSG00000135870.11|RC3H1|UCHL5|UCHL5	965	-	4.335268	1.4572394	-1.0	-1.0
chr1	174988645	174988838	ENSG00000152061.23|RABGAP1L|UCHL5|UCHL5	948	+	4.3665223	1.2857685	-1.0	-1.0
chr1	174969276	174969386	ENSG00000152061.23|RABGAP1L|UCHL5|UCHL5	913	+	2.8869836	1.0629781	-1.0	-1.0
chr1	174370978	174371072	ENSG00000152061.23|RABGAP1L|UCHL5|UCHL5	965	+	3.2897158	1.4552037	-1.0	-1.0
chr1	174982833	174982905	ENSG00000152061.23|RABGAP1L|UCHL5|UCHL5	905	+	3.23201	1.0219167	-1.0	-1.0
chr1	174250509	174250632	ENSG00000152061.23|RABGAP1L|UCHL5|UCHL5	915	+	2.766084	1.0694762	-1.0	-1.0
chr1	174446295	174446445	ENSG00000152061.23|RABGAP1L|UCHL5|UCHL5	959	+	4.576638	1.3834435	-1.0	-1.0
chr1	174278612	174278772	ENSG00000152061.23|RABGAP1L|UCHL5|UCHL5	953	+	3.784514	1.3318698	-1.0	-1.0
chr1	174272413	174272480	ENSG00000152061.23|RABGAP1L|UCHL5|UCHL5	983	+	3.9408562	1.7650055	-1.0	-1.0
chr1	174304985	174305127	ENSG00000152061.23|RABGAP1L|UCHL5|UCHL5	992	+	4.372512	2.090156	-1.0	-1.0
chr1	174231144	174231355	ENSG00000152061.23|RABGAP1L|UCHL5|UCHL5	939	+	3.036056	1.2174084	-1.0	-1.0
chr1	174275832	174275935	ENSG00000152061.23|RABGAP1L|UCHL5|UCHL5	934	+	2.946065	1.1818703	-1.0	-1.0
chr1	174242981	174243179	ENSG00000152061.23|RABGAP1L|UCHL5|UCHL5	952	+	4.631371	1.3219317	-1.0	-1.0
chr1	174220921	174221164	ENSG00000152061.23|RABGAP1L|UCHL5|UCHL5	975	+	3.1380467	1.5961224	-1.0	-1.0
chr1	174211287	174211412	ENSG00000152061.23|RABGAP1L|UCHL5|UCHL5	901	+	6.0029554	1.0030944	-1.0	-1.0
chr1	174241547	174241652	ENSG00000152061.23|RABGAP1L|UCHL5|UCHL5	902	+	3.1075492	1.0077708	-1.0	-1.0
chr1	174699524	174699650	ENSG00000152061.23|RABGAP1L|UCHL5|UCHL5	975	+	5.5988097	1.595819	-1.0	-1.0
chr1	174978806	174978890	ENSG00000152061.23|RABGAP1L|UCHL5|UCHL5	997	+	7.24491	2.5454006	-1.0	-1.0
chr1	174438155	174438355	ENSG00000152061.23|RABGAP1L|UCHL5|UCHL5	940	+	3.253012	1.22317	-1.0	-1.0
chr1	174219124	174219284	ENSG00000152061.23|RABGAP1L|UCHL5|UCHL5	963	+	3.435174	1.4336338	-1.0	-1.0
chr1	174976038	174976182	ENSG00000152061.23|RABGAP1L|UCHL5|UCHL5	929	+	3.0348926	1.1491778	-1.0	-1.0
chr1	175007067	175007192	ENSG00000116161.17|CACYBP|UCHL5|UCHL5	926	+	2.9540234	1.131628	-1.0	-1.0
chr1	174999897	175000192	ENSG00000116161.17|CACYBP|UCHL5|UCHL5	951	+	2.9736128	1.309678	-1.0	-1.0
chr1	175009922	175010147	ENSG00000116161.17|CACYBP|UCHL5|UCHL5	988	+	2.463449	1.9381962	-1.0	-1.0
chr1	175008608	175008778	ENSG00000116161.17|CACYBP|UCHL5|UCHL5	997	+	3.4698093	2.6020143	-1.0	-1.0
chr1	175004613	175004823	ENSG00000116161.17|CACYBP|UCHL5|UCHL5	974	+	3.0639715	1.5807668	-1.0	-1.0
chr1	175006722	175006907	ENSG00000116161.17|CACYBP|UCHL5|UCHL5	955	+	3.476202	1.3439771	-1.0	-1.0
chr1	175018467	175018576	ENSG00000120333.4|MRPS14|UCHL5|UCHL5	923	-	3.9871745	1.1153888	-1.0	-1.0
chr1	176136487	176136547	ENSG00000143207.19|RFWD2|UCHL5|UCHL5	935	-	3.358314	1.1901051	-1.0	-1.0
chr1	176135009	176135086	ENSG00000143207.19|RFWD2|UCHL5|UCHL5	913	-	2.3254197	1.0604506	-1.0	-1.0
chr1	176009014	176009349	ENSG00000143207.19|RFWD2|UCHL5|UCHL5	957	-	5.846627	1.3691682	-1.0	-1.0
chr1	176000844	176000959	ENSG00000143207.19|RFWD2|UCHL5|UCHL5	900	-	5.937044	1.0012809	-1.0	-1.0
chr1	176001924	176002124	ENSG00000143207.19|RFWD2|UCHL5|UCHL5	965	-	4.90892	1.4520371	-1.0	-1.0
chr1	176149005	176149074	ENSG00000143207.19|RFWD2|UCHL5|UCHL5	905	-	2.7365024	1.0220114	-1.0	-1.0
chr1	176008639	176008919	ENSG00000143207.19|RFWD2|UCHL5|UCHL5	953	-	5.1262636	1.3316029	-1.0	-1.0
chr1	176116623	176116681	ENSG00000143207.19|RFWD2|UCHL5|UCHL5	969	-	4.367071	1.5095417	-1.0	-1.0
chr1	179025895	179025995	ENSG00000116199.11|FAM20B|UCHL5|UCHL5	903	+	6.018931	1.0135623	-1.0	-1.0
chr1	179043714	179043819	ENSG00000116199.11|FAM20B|UCHL5|UCHL5	928	+	2.9419198	1.1415502	-1.0	-1.0
chr1	179043969	179044079	ENSG00000116199.11|FAM20B|UCHL5|UCHL5	920	+	3.702198	1.0991329	-1.0	-1.0
chr1	179108061	179108166	ENSG00000143322.19|ABL2|UCHL5|UCHL5	900	-	5.972014	1.0018201	-1.0	-1.0
chr1	179118621	179118764	ENSG00000143322.19|ABL2|UCHL5|UCHL5	939	-	4.8918343	1.2175095	-1.0	-1.0
chr1	179229250	179229684	ENSG00000143322.19|ABL2|UCHL5|UCHL5	931	-	3.7840247	1.1636837	-1.0	-1.0
chr1	179852681	179852781	ENSG00000169905.12|TOR1AIP2|UCHL5|UCHL5	903	-	6.018931	1.0133841	-1.0	-1.0
chr1	179850859	179851329	ENSG00000169905.12|TOR1AIP2|UCHL5|UCHL5	942	-	3.5962586	1.2401164	-1.0	-1.0
chr1	179865569	179865849	ENSG00000169905.12|TOR1AIP2|UCHL5|UCHL5	955	-	2.8663442	1.3495044	-1.0	-1.0
chr1	179865399	179865529	ENSG00000169905.12|TOR1AIP2|UCHL5|UCHL5	903	-	2.384643	1.0134863	-1.0	-1.0
chr1	179918016	179918166	ENSG00000143337.18|TOR1AIP1|UCHL5|UCHL5	901	+	5.9614325	1.0032847	-1.0	-1.0
chr1	179917586	179917781	ENSG00000143337.18|TOR1AIP1|UCHL5|UCHL5	947	+	3.1501727	1.2786565	-1.0	-1.0
chr1	179882721	179882991	ENSG00000143337.18|TOR1AIP1|UCHL5|UCHL5	954	+	3.8134456	1.3348203	-1.0	-1.0
chr1	180022697	180022848	ENSG00000135837.15|CEP350|UCHL5|UCHL5	998	+	3.890133	2.6788895	-1.0	-1.0
chr1	180052969	180053166	ENSG00000135837.15|CEP350|UCHL5|UCHL5	985	+	3.5733073	1.8293955	-1.0	-1.0
chr1	180092613	180092848	ENSG00000135837.15|CEP350|UCHL5|UCHL5	967	+	3.6351676	1.4853576	-1.0	-1.0
chr1	180048535	180048700	ENSG00000135837.15|CEP350|UCHL5|UCHL5	938	+	2.317572	1.20476	-1.0	-1.0
chr1	180092868	180093028	ENSG00000135837.15|CEP350|UCHL5|UCHL5	910	+	4.8065305	1.0469928	-1.0	-1.0
chr1	180084017	180084212	ENSG00000135837.15|CEP350|UCHL5|UCHL5	976	+	3.7014763	1.6261963	-1.0	-1.0
chr1	180096037	180096184	ENSG00000135837.15|CEP350|UCHL5|UCHL5	990	+	4.074369	1.9841758	-1.0	-1.0
chr1	180087577	180087712	ENSG00000135837.15|CEP350|UCHL5|UCHL5	974	+	3.3704376	1.5911286	-1.0	-1.0
chr1	180019948	180021009	ENSG00000135837.15|CEP350|UCHL5|UCHL5	978	+	3.0179105	1.6618334	-1.0	-1.0
chr1	180031319	180031489	ENSG00000135837.15|CEP350|UCHL5|UCHL5	932	+	2.464726	1.1680424	-1.0	-1.0
chr1	180033861	180034082	ENSG00000135837.15|CEP350|UCHL5|UCHL5	960	+	2.6891754	1.393161	-1.0	-1.0
chr1	180024418	180024582	ENSG00000135837.15|CEP350|UCHL5|UCHL5	951	+	2.4893444	1.3097317	-1.0	-1.0
chr1	180043055	180043192	ENSG00000135837.15|CEP350|UCHL5|UCHL5	943	+	2.7605925	1.2475073	-1.0	-1.0
chr1	180041137	180041248	ENSG00000135837.15|CEP350|UCHL5|UCHL5	968	+	3.7123513	1.491559	-1.0	-1.0
chr1	180093198	180094008	ENSG00000135837.15|CEP350|UCHL5|UCHL5	955	+	3.1026769	1.3493062	-1.0	-1.0
chr1	180090713	180090796	ENSG00000135837.15|CEP350|UCHL5|UCHL5	955	+	3.1297908	1.3467999	-1.0	-1.0
chr1	180013846	180014505	ENSG00000135837.15|CEP350|UCHL5|UCHL5	960	+	3.3485518	1.4032396	-1.0	-1.0
chr1	180011928	180012075	ENSG00000135837.15|CEP350|UCHL5|UCHL5	960	+	2.5689492	1.3979162	-1.0	-1.0
chr1	180078462	180078674	ENSG00000135837.15|CEP350|UCHL5|UCHL5	996	+	3.506782	2.3710737	-1.0	-1.0
chr1	180044050	180044173	ENSG00000135837.15|CEP350|UCHL5|UCHL5	952	+	2.7850769	1.3232192	-1.0	-1.0
chr1	180015848	180015970	ENSG00000135837.15|CEP350|UCHL5|UCHL5	956	+	2.8773487	1.3598821	-1.0	-1.0
chr1	180062219	180062366	ENSG00000135837.15|CEP350|UCHL5|UCHL5	942	+	2.5125225	1.2345419	-1.0	-1.0
chr1	180041661	180041802	ENSG00000135837.15|CEP350|UCHL5|UCHL5	962	+	3.3982384	1.4247022	-1.0	-1.0
chr1	179954762	179955052	ENSG00000135837.15|CEP350|UCHL5|UCHL5	932	+	3.2999604	1.168126	-1.0	-1.0
chr1	180080516	180080656	ENSG00000135837.15|CEP350|UCHL5|UCHL5	995	+	4.350892	2.3311565	-1.0	-1.0
chr1	180110996	180111136	ENSG00000135837.15|CEP350|UCHL5|UCHL5	950	+	3.9306898	1.3010664	-1.0	-1.0
chr1	179986168	179986254	ENSG00000135837.15|CEP350|UCHL5|UCHL5	940	+	3.3122807	1.2185113	-1.0	-1.0
chr1	180053749	180053929	ENSG00000135837.15|CEP350|UCHL5|UCHL5	982	+	2.8004441	1.7555697	-1.0	-1.0
chr1	179992061	179992216	ENSG00000135837.15|CEP350|UCHL5|UCHL5	963	+	3.3480666	1.4283944	-1.0	-1.0
chr1	180036925	180037080	ENSG00000135837.15|CEP350|UCHL5|UCHL5	945	+	3.4531877	1.2596916	-1.0	-1.0
chr1	180095522	180095930	ENSG00000135837.15|CEP350|UCHL5|UCHL5	981	+	3.6571999	1.7178675	-1.0	-1.0
chr1	180098872	180098985	ENSG00000135837.15|CEP350|UCHL5|UCHL5	926	+	2.4949288	1.1325096	-1.0	-1.0
chr1	180065114	180065272	ENSG00000135837.15|CEP350|UCHL5|UCHL5	980	+	3.565616	1.6984422	-1.0	-1.0
chr1	179996552	179997175	ENSG00000135837.15|CEP350|UCHL5|UCHL5	995	+	3.3695996	2.261818	-1.0	-1.0
chr1	180094023	180094616	ENSG00000135837.15|CEP350|UCHL5|UCHL5	957	+	3.27315	1.3660568	-1.0	-1.0
chr1	180075021	180075216	ENSG00000135837.15|CEP350|UCHL5|UCHL5	973	+	3.4078317	1.5758464	-1.0	-1.0
chr1	180054414	180054502	ENSG00000135837.15|CEP350|UCHL5|UCHL5	985	+	4.082018	1.8190991	-1.0	-1.0
chr1	179990506	179990616	ENSG00000135837.15|CEP350|UCHL5|UCHL5	907	+	2.480374	1.0301201	-1.0	-1.0
chr1	180015070	180015175	ENSG00000135837.15|CEP350|UCHL5|UCHL5	903	+	3.9144382	1.0149395	-1.0	-1.0
chr1	180430179	180430262	ENSG00000230124.6|ACBD6|UCHL5|UCHL5	990	-	3.804051	1.9798534	-1.0	-1.0
chr1	180397515	180397605	ENSG00000230124.6|ACBD6|UCHL5|UCHL5	993	-	4.3335776	2.1838856	-1.0	-1.0
chr1	180492268	180492365	ENSG00000230124.6|ACBD6|UCHL5|UCHL5	943	-	3.3522224	1.2472069	-1.0	-1.0
chr1	180502044	180502589	ENSG00000230124.6|ACBD6|UCHL5|UCHL5	987	-	3.9714315	1.8939474	-1.0	-1.0
chr1	180413365	180413471	ENSG00000230124.6|ACBD6|UCHL5|UCHL5	952	-	2.3416948	1.3180722	-1.0	-1.0
chr1	180386477	180386642	ENSG00000230124.6|ACBD6|UCHL5|UCHL5	903	-	6.072388	1.0113717	-1.0	-1.0
chr1	180519015	180519119	ENSG00000206905.1|Y_RNA|UCHL5|UCHL5	973	-	4.6803546	1.5684278	-1.0	-1.0
chr1	180825184	180825294	ENSG00000143324.13|XPR1|UCHL5|UCHL5	910	+	2.6428032	1.0437005	-1.0	-1.0
chr1	180803432	180803552	ENSG00000143324.13|XPR1|UCHL5|UCHL5	902	+	2.9288068	1.0086706	-1.0	-1.0
chr1	180880110	180880297	ENSG00000143324.13|XPR1|UCHL5|UCHL5	938	+	2.8961282	1.2062083	-1.0	-1.0
chr1	180763481	180763591	ENSG00000143324.13|XPR1|UCHL5|UCHL5	900	+	2.637261	1.0017234	-1.0	-1.0
chr1	180806473	180806557	ENSG00000143324.13|XPR1|UCHL5|UCHL5	951	+	3.1105328	1.3060234	-1.0	-1.0
chr1	180757451	180757556	ENSG00000143324.13|XPR1|UCHL5|UCHL5	901	+	2.576308	1.0058844	-1.0	-1.0
chr1	180806061	180806206	ENSG00000143324.13|XPR1|UCHL5|UCHL5	957	+	3.1714182	1.3687053	-1.0	-1.0
chr1	180863707	180863874	ENSG00000143324.13|XPR1|UCHL5|UCHL5	948	+	3.2690732	1.2812469	-1.0	-1.0
chr1	180632003	180632270	ENSG00000143324.13|XPR1|UCHL5|UCHL5	996	+	3.7531526	2.431006	-1.0	-1.0
chr1	181022638	181022763	ENSG00000135823.13|STX6|UCHL5|UCHL5	963	-	5.422762	1.4263749	-1.0	-1.0
chr1	181002605	181002700	ENSG00000135823.13|STX6|UCHL5|UCHL5	905	-	6.147773	1.022166	-1.0	-1.0
chr1	181005293	181005458	ENSG00000135823.13|STX6|UCHL5|UCHL5	967	-	3.7797842	1.4776843	-1.0	-1.0
chr1	180988238	180988373	ENSG00000135823.13|STX6|UCHL5|UCHL5	987	-	4.4665384	1.8807935	-1.0	-1.0
chr1	180984676	180984771	ENSG00000135823.13|STX6|UCHL5|UCHL5	959	-	4.295414	1.3900918	-1.0	-1.0
chr1	181022788	181022943	ENSG00000135823.13|STX6|UCHL5|UCHL5	916	-	3.139358	1.0781398	-1.0	-1.0
chr1	181090136	181090376	ENSG00000162783.10|IER5|UCHL5|UCHL5	948	+	3.1794643	1.2853943	-1.0	-1.0
chr1	181089581	181090131	ENSG00000162783.10|IER5|UCHL5|UCHL5	985	+	3.6680453	1.8328317	-1.0	-1.0
chr1	181089276	181089531	ENSG00000162783.10|IER5|UCHL5|UCHL5	941	+	3.3290725	1.2322363	-1.0	-1.0
chr1	181088711	181089041	ENSG00000162783.10|IER5|UCHL5|UCHL5	979	+	3.1642458	1.6868258	-1.0	-1.0
chr1	182384558	182384778	ENSG00000135821.17|GLUL|UCHL5|UCHL5	944	-	2.018422	1.251151	-1.0	-1.0
chr1	182388571	182388756	ENSG00000135821.17|GLUL|UCHL5|UCHL5	978	-	2.4694536	1.6645188	-1.0	-1.0
chr1	182390096	182390226	ENSG00000135821.17|GLUL|UCHL5|UCHL5	961	-	5.0707717	1.4092238	-1.0	-1.0
chr1	182390496	182391056	ENSG00000135821.17|GLUL|UCHL5|UCHL5	979	-	3.2779648	1.6808734	-1.0	-1.0
chr1	182385268	182386473	ENSG00000135821.17|GLUL|UCHL5|UCHL5	971	-	2.505786	1.5352596	-1.0	-1.0
chr1	182391266	182391491	ENSG00000135821.17|GLUL|UCHL5|UCHL5	960	-	2.5552719	1.3928754	-1.0	-1.0
chr1	182390314	182390496	ENSG00000135821.17|GLUL|UCHL5|UCHL5	985	-	3.3803282	1.8207704	-1.0	-1.0
chr1	182384418	182384548	ENSG00000135821.17|GLUL|UCHL5|UCHL5	914	-	1.9984099	1.0659225	-1.0	-1.0
chr1	182852232	182852344	ENSG00000135829.16|DHX9|UCHL5|UCHL5	970	+	2.4686646	1.5277276	-1.0	-1.0
chr1	182874853	182874954	ENSG00000135829.16|DHX9|UCHL5|UCHL5	995	+	3.3723106	2.3143318	-1.0	-1.0
chr1	182880506	182880608	ENSG00000135829.16|DHX9|UCHL5|UCHL5	911	+	2.9190502	1.0483221	-1.0	-1.0
chr1	182855576	182855713	ENSG00000135829.16|DHX9|UCHL5|UCHL5	946	+	2.6420863	1.2686045	-1.0	-1.0
chr1	182887082	182887232	ENSG00000135829.16|DHX9|UCHL5|UCHL5	920	+	2.3129816	1.0973349	-1.0	-1.0
chr1	182853305	182853418	ENSG00000135829.16|DHX9|UCHL5|UCHL5	995	+	3.1256313	2.2634351	-1.0	-1.0
chr1	182876446	182876571	ENSG00000135829.16|DHX9|UCHL5|UCHL5	905	+	1.988246	1.0211054	-1.0	-1.0
chr1	182858732	182858894	ENSG00000135829.16|DHX9|UCHL5|UCHL5	987	+	3.0923598	1.8863275	-1.0	-1.0
chr1	182876049	182876263	ENSG00000135829.16|DHX9|UCHL5|UCHL5	960	+	3.194982	1.3963021	-1.0	-1.0
chr1	182878042	182878152	ENSG00000135829.16|DHX9|UCHL5|UCHL5	903	+	2.38546	1.012327	-1.0	-1.0
chr1	182859039	182859117	ENSG00000135829.16|DHX9|UCHL5|UCHL5	989	+	2.9128637	1.9641234	-1.0	-1.0
chr1	182879249	182879410	ENSG00000135829.16|DHX9|UCHL5|UCHL5	937	+	2.9861524	1.1974938	-1.0	-1.0
chr1	182887237	182887492	ENSG00000135829.16|DHX9|UCHL5|UCHL5	906	+	2.3397036	1.0249834	-1.0	-1.0
chr1	182843293	182843434	ENSG00000135829.16|DHX9|UCHL5|UCHL5	973	+	2.92808	1.5713891	-1.0	-1.0
chr1	182858550	182858640	ENSG00000135829.16|DHX9|UCHL5|UCHL5	985	+	2.6870244	1.8289292	-1.0	-1.0
chr1	182858103	182858240	ENSG00000135829.16|DHX9|UCHL5|UCHL5	966	+	2.445471	1.4694887	-1.0	-1.0
chr1	182872371	182872493	ENSG00000135829.16|DHX9|UCHL5|UCHL5	931	+	2.4498558	1.1586154	-1.0	-1.0
chr1	182859992	182860202	ENSG00000135829.16|DHX9|UCHL5|UCHL5	950	+	2.2674246	1.2980372	-1.0	-1.0
chr1	182854029	182854178	ENSG00000135829.16|DHX9|UCHL5|UCHL5	1000	+	4.130284	4.7762127	-1.0	-1.0
chr1	182839368	182839456	ENSG00000135829.16|DHX9|UCHL5|UCHL5	945	+	2.779865	1.259801	-1.0	-1.0
chr1	182884612	182884757	ENSG00000135829.16|DHX9|UCHL5|UCHL5	928	+	2.631364	1.1455885	-1.0	-1.0
chr1	182866443	182866585	ENSG00000135829.16|DHX9|UCHL5|UCHL5	984	+	3.0736766	1.8046757	-1.0	-1.0
chr1	182881519	182881647	ENSG00000135829.16|DHX9|UCHL5|UCHL5	964	+	3.5099635	1.4466847	-1.0	-1.0
chr1	183546010	183546337	ENSG00000116698.21|SMG7|UCHL5|UCHL5	934	+	3.0967712	1.1772083	-1.0	-1.0
chr1	183472510	183472649	ENSG00000116698.21|SMG7|UCHL5|UCHL5	930	+	3.4229906	1.1567886	-1.0	-1.0
chr1	183545094	183545312	ENSG00000116698.21|SMG7|UCHL5|UCHL5	925	+	2.5599735	1.1243278	-1.0	-1.0
chr1	183542080	183542315	ENSG00000116698.21|SMG7|UCHL5|UCHL5	932	+	2.4853513	1.1694428	-1.0	-1.0
chr1	183533680	183533785	ENSG00000116698.21|SMG7|UCHL5|UCHL5	901	+	2.7242913	1.004822	-1.0	-1.0
chr1	183542395	183542495	ENSG00000116698.21|SMG7|UCHL5|UCHL5	901	+	3.8793085	1.0042714	-1.0	-1.0
chr1	183544352	183544482	ENSG00000116698.21|SMG7|UCHL5|UCHL5	925	+	2.4520407	1.1221079	-1.0	-1.0
chr1	183635516	183635757	ENSG00000162704.15|ARPC5|UCHL5|UCHL5	998	-	3.835392	2.6337059	-1.0	-1.0
chr1	183630409	183630689	ENSG00000162704.15|ARPC5|UCHL5|UCHL5	935	-	3.1146524	1.1867241	-1.0	-1.0
chr1	184710393	184710538	ENSG00000116406.18|EDEM3|UCHL5|UCHL5	969	-	5.9677377	1.5155646	-1.0	-1.0
chr1	184712432	184712587	ENSG00000116406.18|EDEM3|UCHL5|UCHL5	926	-	2.975397	1.1284521	-1.0	-1.0
chr1	184721254	184721386	ENSG00000116406.18|EDEM3|UCHL5|UCHL5	900	-	6.0713205	1.0018201	-1.0	-1.0
chr1	184823637	184823737	ENSG00000135842.16|FAM129A|UCHL5|UCHL5	905	-	3.2021942	1.0217841	-1.0	-1.0
chr1	184894074	184894199	ENSG00000135842.16|FAM129A|UCHL5|UCHL5	904	-	2.1540723	1.0178665	-1.0	-1.0
chr1	184795793	184796097	ENSG00000135842.16|FAM129A|UCHL5|UCHL5	969	-	5.011732	1.5050501	-1.0	-1.0
chr1	184803584	184803692	ENSG00000135842.16|FAM129A|UCHL5|UCHL5	966	-	4.353526	1.4653995	-1.0	-1.0
chr1	184795003	184795783	ENSG00000135842.16|FAM129A|UCHL5|UCHL5	958	-	5.3503923	1.3762794	-1.0	-1.0
chr1	184808073	184808235	ENSG00000135842.16|FAM129A|UCHL5|UCHL5	934	-	6.224853	1.1782583	-1.0	-1.0
chr1	184823166	184823326	ENSG00000135842.16|FAM129A|UCHL5|UCHL5	910	-	2.808368	1.0462115	-1.0	-1.0
chr1	184818637	184818825	ENSG00000135842.16|FAM129A|UCHL5|UCHL5	948	-	4.035751	1.2854031	-1.0	-1.0
chr1	184890107	184890217	ENSG00000135842.16|FAM129A|UCHL5|UCHL5	967	-	3.540723	1.4771205	-1.0	-1.0
chr1	185093125	185093276	ENSG00000121481.10|RNF2|UCHL5|UCHL5	979	+	6.296183	1.6772326	-1.0	-1.0
chr1	185137605	185137796	ENSG00000121486.11|TRMT1L|UCHL5|UCHL5	974	-	3.2487457	1.5869203	-1.0	-1.0
chr1	185300003	185300130	ENSG00000116679.15|IVNS1ABP|UCHL5|UCHL5	924	-	2.8095753	1.1181616	-1.0	-1.0
chr1	185299729	185299859	ENSG00000116679.15|IVNS1ABP|UCHL5|UCHL5	916	-	2.4805613	1.0754081	-1.0	-1.0
chr1	185306969	185307134	ENSG00000116679.15|IVNS1ABP|UCHL5|UCHL5	964	-	3.1520357	1.4474043	-1.0	-1.0
chr1	185307488	185307662	ENSG00000116679.15|IVNS1ABP|UCHL5|UCHL5	963	-	3.0489392	1.432562	-1.0	-1.0
chr1	185311094	185311322	ENSG00000116679.15|IVNS1ABP|UCHL5|UCHL5	962	-	3.3393388	1.4240338	-1.0	-1.0
chr1	185300426	185300531	ENSG00000116679.15|IVNS1ABP|UCHL5|UCHL5	901	-	3.0552268	1.0064421	-1.0	-1.0
chr1	185306425	185306620	ENSG00000116679.15|IVNS1ABP|UCHL5|UCHL5	965	-	2.6281307	1.4567677	-1.0	-1.0
chr1	185305535	185305665	ENSG00000116679.15|IVNS1ABP|UCHL5|UCHL5	905	-	2.1372015	1.0222993	-1.0	-1.0
chr1	186322317	186322412	ENSG00000047410.13|TPR|UCHL5|UCHL5	1000	-	3.5759225	3.7767587	-1.0	-1.0
chr1	186355409	186355558	ENSG00000047410.13|TPR|UCHL5|UCHL5	999	-	3.7131236	3.1517537	-1.0	-1.0
chr1	186355634	186355768	ENSG00000047410.13|TPR|UCHL5|UCHL5	998	-	2.9850688	2.6724184	-1.0	-1.0
chr1	186353687	186353942	ENSG00000047410.13|TPR|UCHL5|UCHL5	992	-	3.042789	2.1094673	-1.0	-1.0
chr1	186360764	186360905	ENSG00000047410.13|TPR|UCHL5|UCHL5	1000	-	3.3425145	3.4168756	-1.0	-1.0
chr1	186323685	186323865	ENSG00000047410.13|TPR|UCHL5|UCHL5	1000	-	4.9974875	4.218179	-1.0	-1.0
chr1	186343241	186343473	ENSG00000047410.13|TPR|UCHL5|UCHL5	1000	-	3.4846117	3.656786	-1.0	-1.0
chr1	186337012	186337156	ENSG00000047410.13|TPR|UCHL5|UCHL5	999	-	3.9735067	3.2366953	-1.0	-1.0
chr1	186339641	186339772	ENSG00000047410.13|TPR|UCHL5|UCHL5	1000	-	4.3735685	5.277777	-1.0	-1.0
chr1	186317481	186317600	ENSG00000047410.13|TPR|UCHL5|UCHL5	994	-	3.1004865	2.2419238	-1.0	-1.0
chr1	186362836	186362996	ENSG00000047410.13|TPR|UCHL5|UCHL5	981	-	2.7034535	1.716916	-1.0	-1.0
chr1	186320311	186320418	ENSG00000047410.13|TPR|UCHL5|UCHL5	998	-	3.2743733	2.7102506	-1.0	-1.0
chr1	186335337	186335543	ENSG00000047410.13|TPR|UCHL5|UCHL5	1000	-	3.6646917	4.70248	-1.0	-1.0
chr1	186358542	186358650	ENSG00000047410.13|TPR|UCHL5|UCHL5	1000	-	4.0341907	4.040635	-1.0	-1.0
chr1	186322517	186322662	ENSG00000047410.13|TPR|UCHL5|UCHL5	952	-	2.7836764	1.320105	-1.0	-1.0
chr1	186350222	186350388	ENSG00000047410.13|TPR|UCHL5|UCHL5	999	-	3.5899982	3.2071223	-1.0	-1.0
chr1	186351951	186352110	ENSG00000047410.13|TPR|UCHL5|UCHL5	1000	-	4.039556	6.2466073	-1.0	-1.0
chr1	186318446	186318603	ENSG00000047410.13|TPR|UCHL5|UCHL5	976	-	3.2124898	1.6168622	-1.0	-1.0
chr1	186356548	186356938	ENSG00000047410.13|TPR|UCHL5|UCHL5	937	-	2.4439964	1.1995083	-1.0	-1.0
chr1	186336495	186336694	ENSG00000047410.13|TPR|UCHL5|UCHL5	1000	-	3.938048	4.7945833	-1.0	-1.0
chr1	186344374	186344578	ENSG00000047410.13|TPR|UCHL5|UCHL5	1000	-	5.261055	6.134175	-1.0	-1.0
chr1	186357396	186357623	ENSG00000047410.13|TPR|UCHL5|UCHL5	1000	-	3.630613	4.58693	-1.0	-1.0
chr1	186359798	186359996	ENSG00000047410.13|TPR|UCHL5|UCHL5	1000	-	3.3337579	4.076759	-1.0	-1.0
chr1	186362287	186362380	ENSG00000047410.13|TPR|UCHL5|UCHL5	1000	-	3.2418647	3.7638144	-1.0	-1.0
chr1	186363341	186363445	ENSG00000047410.13|TPR|UCHL5|UCHL5	981	-	2.544589	1.7185334	-1.0	-1.0
chr1	186367885	186367982	ENSG00000047410.13|TPR|UCHL5|UCHL5	997	-	3.2321894	2.5705283	-1.0	-1.0
chr1	186338032	186338243	ENSG00000047410.13|TPR|UCHL5|UCHL5	1000	-	4.418096	3.9671533	-1.0	-1.0
chr1	186314628	186314724	ENSG00000047410.13|TPR|UCHL5|UCHL5	976	-	2.7575555	1.6145432	-1.0	-1.0
chr1	186352110	186352210	ENSG00000047410.13|TPR|UCHL5|UCHL5	902	-	6.1048346	1.0071739	-1.0	-1.0
chr1	186373358	186373458	ENSG00000047410.13|TPR|UCHL5|UCHL5	1000	-	4.874126	6.0058384	-1.0	-1.0
chr1	186313836	186314021	ENSG00000047410.13|TPR|UCHL5|UCHL5	975	-	2.9287462	1.5977906	-1.0	-1.0
chr1	186331497	186331581	ENSG00000047410.13|TPR|UCHL5|UCHL5	998	-	3.4602048	2.8052115	-1.0	-1.0
chr1	186345579	186345696	ENSG00000047410.13|TPR|UCHL5|UCHL5	1000	-	3.5657334	4.1941857	-1.0	-1.0
chr1	186361788	186361869	ENSG00000047410.13|TPR|UCHL5|UCHL5	997	-	3.9448192	2.5024693	-1.0	-1.0
chr1	186341027	186341159	ENSG00000047410.13|TPR|UCHL5|UCHL5	1000	-	3.9823306	6.0667586	-1.0	-1.0
chr1	186347291	186347458	ENSG00000047410.13|TPR|UCHL5|UCHL5	1000	-	3.8908327	4.5346975	-1.0	-1.0
chr1	186350803	186350903	ENSG00000047410.13|TPR|UCHL5|UCHL5	902	-	3.0498273	1.0067772	-1.0	-1.0
chr1	186325683	186325854	ENSG00000047410.13|TPR|UCHL5|UCHL5	996	-	3.434741	2.422175	-1.0	-1.0
chr1	186343905	186344085	ENSG00000047410.13|TPR|UCHL5|UCHL5	1000	-	3.7824295	4.0096583	-1.0	-1.0
chr1	186357078	186357396	ENSG00000047410.13|TPR|UCHL5|UCHL5	964	-	3.1987085	1.4484849	-1.0	-1.0
chr1	186327459	186327660	ENSG00000047410.13|TPR|UCHL5|UCHL5	1000	-	4.0278635	4.415284	-1.0	-1.0
chr1	186356285	186356520	ENSG00000047410.13|TPR|UCHL5|UCHL5	976	-	2.545614	1.6210433	-1.0	-1.0
chr1	186318732	186318828	ENSG00000047410.13|TPR|UCHL5|UCHL5	989	-	3.163252	1.9393207	-1.0	-1.0
chr1	186335067	186335129	ENSG00000047410.13|TPR|UCHL5|UCHL5	1000	-	5.0474715	4.6119356	-1.0	-1.0
chr1	186346134	186346287	ENSG00000047410.13|TPR|UCHL5|UCHL5	1000	-	4.556579	4.853303	-1.0	-1.0
chr1	186351329	186351470	ENSG00000047410.13|TPR|UCHL5|UCHL5	1000	-	3.9327157	4.0974083	-1.0	-1.0
chr1	186332194	186332343	ENSG00000047410.13|TPR|UCHL5|UCHL5	1000	-	3.917498	3.362463	-1.0	-1.0
chr1	186333121	186333394	ENSG00000047410.13|TPR|UCHL5|UCHL5	1000	-	3.1659358	3.3637922	-1.0	-1.0
chr1	186374877	186375322	ENSG00000047410.13|TPR|UCHL5|UCHL5	984	-	3.7069926	1.8026916	-1.0	-1.0
chr1	186341251	186341491	ENSG00000047410.13|TPR|UCHL5|UCHL5	1000	-	4.45421	4.8786125	-1.0	-1.0
chr1	186334324	186334533	ENSG00000047410.13|TPR|UCHL5|UCHL5	1000	-	3.317732	3.718158	-1.0	-1.0
chr1	186326103	186326235	ENSG00000047410.13|TPR|UCHL5|UCHL5	1000	-	5.5409756	13.661975	-1.0	-1.0
chr1	186370969	186371043	ENSG00000047410.13|TPR|UCHL5|UCHL5	967	-	2.8574128	1.4757875	-1.0	-1.0
chr1	186368862	186368967	ENSG00000047410.13|TPR|UCHL5|UCHL5	901	-	2.6487257	1.0041859	-1.0	-1.0
chr1	186361621	186361709	ENSG00000047410.13|TPR|UCHL5|UCHL5	975	-	2.4878898	1.6094952	-1.0	-1.0
chr1	186360272	186360364	ENSG00000047410.13|TPR|UCHL5|UCHL5	1000	-	4.2811513	6.416175	-1.0	-1.0
chr1	186388441	186388548	ENSG00000157181.15|C1orf27|UCHL5|UCHL5	905	+	2.2793021	1.0222205	-1.0	-1.0
chr1	186383021	186383151	ENSG00000157181.15|C1orf27|UCHL5|UCHL5	934	+	2.5444736	1.1785868	-1.0	-1.0
chr1	186419423	186419633	ENSG00000157181.15|C1orf27|UCHL5|UCHL5	937	+	5.311372	1.2030461	-1.0	-1.0
chr1	186393946	186394015	ENSG00000157181.15|C1orf27|UCHL5|UCHL5	905	+	2.3570156	1.0208563	-1.0	-1.0
chr1	186420728	186420878	ENSG00000157181.15|C1orf27|UCHL5|UCHL5	936	+	5.2854304	1.1914659	-1.0	-1.0
chr1	186406082	186406257	ENSG00000157181.15|C1orf27|UCHL5|UCHL5	922	+	2.8178349	1.1094432	-1.0	-1.0
chr1	192993573	192993678	ENSG00000234473.1|ZNF101P2|UCHL5|UCHL5	900	-	5.949933	1.0009696	-1.0	-1.0
chr1	192993703	192993803	ENSG00000234473.1|ZNF101P2|UCHL5|UCHL5	900	-	6.189321	1.0018201	-1.0	-1.0
chr1	192994348	192994623	ENSG00000234473.1|ZNF101P2|UCHL5|UCHL5	902	-	3.4171054	1.008354	-1.0	-1.0
chr1	193029178	193029283	ENSG00000116750.13|UCHL5|UCHL5|UCHL5	912	-	1.9427062	1.0557693	-1.0	-1.0
chr1	193023848	193023946	ENSG00000116750.13|UCHL5|UCHL5|UCHL5	921	-	1.9191208	1.1039152	-1.0	-1.0
chr1	193051753	193051817	ENSG00000116750.13|UCHL5|UCHL5|UCHL5	930	-	3.2675817	1.156421	-1.0	-1.0
chr1	193059184	193059419	ENSG00000116750.13|UCHL5|UCHL5|UCHL5	983	-	3.477876	1.7575853	-1.0	-1.0
chr1	193022925	193023039	ENSG00000116750.13|UCHL5|UCHL5|UCHL5	931	-	2.2669823	1.158422	-1.0	-1.0
chr1	193075819	193076009	ENSG00000116747.12|TROVE2|UCHL5|UCHL5	904	+	2.1717317	1.0156082	-1.0	-1.0
chr1	193060113	193060278	ENSG00000116747.12|TROVE2|UCHL5|UCHL5	957	+	4.630283	1.3692605	-1.0	-1.0
chr1	193069030	193069160	ENSG00000116747.12|TROVE2|UCHL5|UCHL5	912	+	2.7850099	1.0537057	-1.0	-1.0
chr1	193069195	193069565	ENSG00000116747.12|TROVE2|UCHL5|UCHL5	918	+	2.4611242	1.086904	-1.0	-1.0
chr1	193138084	193138173	ENSG00000134371.10|CDC73|UCHL5|UCHL5	1000	+	4.8211727	4.8831615	-1.0	-1.0
chr1	193122016	193122326	ENSG00000134371.10|CDC73|UCHL5|UCHL5	1000	+	4.678323	3.7842846	-1.0	-1.0
chr1	193212064	193212100	ENSG00000134371.10|CDC73|UCHL5|UCHL5	900	+	2.6471312	1.0009003	-1.0	-1.0
chr1	193250675	193250815	ENSG00000134371.10|CDC73|UCHL5|UCHL5	926	+	5.7503	1.128339	-1.0	-1.0
chr1	193135536	193135589	ENSG00000134371.10|CDC73|UCHL5|UCHL5	989	+	4.1192737	1.9530784	-1.0	-1.0
chr1	193203794	193203852	ENSG00000134371.10|CDC73|UCHL5|UCHL5	979	+	4.5528946	1.678893	-1.0	-1.0
chr1	193141849	193142066	ENSG00000134371.10|CDC73|UCHL5|UCHL5	984	+	2.8678367	1.7897735	-1.0	-1.0
chr1	193147866	193147965	ENSG00000134371.10|CDC73|UCHL5|UCHL5	987	+	2.8150876	1.8852726	-1.0	-1.0
chr1	193150303	193150382	ENSG00000134371.10|CDC73|UCHL5|UCHL5	997	+	3.8688009	2.4676166	-1.0	-1.0
chr1	193232992	193233154	ENSG00000134371.10|CDC73|UCHL5|UCHL5	976	+	2.7182872	1.6190146	-1.0	-1.0
chr1	193135390	193135453	ENSG00000134371.10|CDC73|UCHL5|UCHL5	969	+	2.866301	1.5070163	-1.0	-1.0
chr1	193249729	193249871	ENSG00000134371.10|CDC73|UCHL5|UCHL5	996	+	4.5158377	2.3980825	-1.0	-1.0
chr1	193125111	193125217	ENSG00000134371.10|CDC73|UCHL5|UCHL5	964	+	2.6732962	1.449001	-1.0	-1.0
chr1	193130173	193130243	ENSG00000134371.10|CDC73|UCHL5|UCHL5	982	+	3.9186642	1.753193	-1.0	-1.0
chr1	193152379	193152444	ENSG00000134371.10|CDC73|UCHL5|UCHL5	989	+	3.2424986	1.9669722	-1.0	-1.0
chr1	193212389	193212477	ENSG00000134371.10|CDC73|UCHL5|UCHL5	979	+	3.0000126	1.680038	-1.0	-1.0
chr1	196740628	196740823	ENSG00000000971.15|CFH|UCHL5|UCHL5	948	+	4.3614383	1.2818716	-1.0	-1.0
chr1	196736878	196737006	ENSG00000000971.15|CFH|UCHL5|UCHL5	903	+	6.0539556	1.0129123	-1.0	-1.0
chr1	196673002	196673107	ENSG00000000971.15|CFH|UCHL5|UCHL5	900	+	2.6471312	1.0007945	-1.0	-1.0
chr1	196685088	196685233	ENSG00000000971.15|CFH|UCHL5|UCHL5	901	+	5.9198995	1.003209	-1.0	-1.0
chr1	196741883	196741988	ENSG00000000971.15|CFH|UCHL5|UCHL5	902	+	3.9061232	1.0094935	-1.0	-1.0
chr1	196679687	196679793	ENSG00000000971.15|CFH|UCHL5|UCHL5	905	+	2.270986	1.0223628	-1.0	-1.0
chr1	196677472	196677732	ENSG00000000971.15|CFH|UCHL5|UCHL5	919	+	3.0754433	1.0915136	-1.0	-1.0
chr1	196652047	196652175	ENSG00000000971.15|CFH|UCHL5|UCHL5	983	+	4.535695	1.7778568	-1.0	-1.0
chr1	197133484	197133589	ENSG00000066279.17|ASPM|UCHL5|UCHL5	900	-	3.0346634	1.000456	-1.0	-1.0
chr1	197121929	197122029	ENSG00000066279.17|ASPM|UCHL5|UCHL5	900	-	2.6537604	1.0018201	-1.0	-1.0
chr1	197143966	197144076	ENSG00000066279.17|ASPM|UCHL5|UCHL5	906	-	2.3571002	1.0251384	-1.0	-1.0
chr1	197146140	197146315	ENSG00000066279.17|ASPM|UCHL5|UCHL5	938	-	4.673441	1.2046831	-1.0	-1.0
chr1	197104270	197104435	ENSG00000066279.17|ASPM|UCHL5|UCHL5	915	-	6.1248045	1.0697308	-1.0	-1.0
chr1	197091926	197092026	ENSG00000066279.17|ASPM|UCHL5|UCHL5	900	-	2.6471312	1.0006763	-1.0	-1.0
chr1	197132284	197132352	ENSG00000066279.17|ASPM|UCHL5|UCHL5	935	-	6.2768636	1.1856234	-1.0	-1.0
chr1	197146380	197146540	ENSG00000066279.17|ASPM|UCHL5|UCHL5	947	-	3.4647603	1.2781408	-1.0	-1.0
chr1	197103975	197104115	ENSG00000066279.17|ASPM|UCHL5|UCHL5	909	-	3.1842456	1.040746	-1.0	-1.0
chr1	197104910	197105025	ENSG00000066279.17|ASPM|UCHL5|UCHL5	900	-	2.682725	1.0019628	-1.0	-1.0
chr1	197129914	197130056	ENSG00000066279.17|ASPM|UCHL5|UCHL5	925	-	2.7398124	1.1276228	-1.0	-1.0
chr1	197142845	197142945	ENSG00000066279.17|ASPM|UCHL5|UCHL5	901	-	2.6603231	1.0052053	-1.0	-1.0
chr1	197138722	197139097	ENSG00000066279.17|ASPM|UCHL5|UCHL5	961	-	4.585081	1.4141742	-1.0	-1.0
chr1	197104560	197104820	ENSG00000066279.17|ASPM|UCHL5|UCHL5	918	-	2.723001	1.086116	-1.0	-1.0
chr1	197143530	197143805	ENSG00000066279.17|ASPM|UCHL5|UCHL5	959	-	2.8102036	1.3852866	-1.0	-1.0
chr1	197125045	197125191	ENSG00000066279.17|ASPM|UCHL5|UCHL5	949	-	2.954761	1.2943983	-1.0	-1.0
chr1	197139152	197139277	ENSG00000066279.17|ASPM|UCHL5|UCHL5	950	-	6.294406	1.2975111	-1.0	-1.0
chr1	197142340	197142590	ENSG00000066279.17|ASPM|UCHL5|UCHL5	956	-	3.6102405	1.3524766	-1.0	-1.0
chr1	197138747	197139097	ENSG00000235748.1|SEPT14P12|UCHL5|UCHL5	962	-	4.7528434	1.4147202	-1.0	-1.0
chr1	197139152	197139277	ENSG00000235748.1|SEPT14P12|UCHL5|UCHL5	952	-	6.294406	1.3152523	-1.0	-1.0
chr1	197199353	197199753	ENSG00000177888.7|ZBTB41|UCHL5|UCHL5	917	-	4.01942	1.0814173	-1.0	-1.0
chr1	198214763	198214943	ENSG00000151414.14|NEK7|UCHL5|UCHL5	924	+	6.200592	1.1183528	-1.0	-1.0
chr1	198212138	198212243	ENSG00000151414.14|NEK7|UCHL5|UCHL5	931	+	4.0776505	1.1598372	-1.0	-1.0
chr1	198735126	198735252	ENSG00000081237.18|PTPRC|UCHL5|UCHL5	971	+	6.4325986	1.5397376	-1.0	-1.0
chr1	198752248	198752371	ENSG00000081237.18|PTPRC|UCHL5|UCHL5	966	+	6.046056	1.4627459	-1.0	-1.0
chr1	198741868	198741988	ENSG00000081237.18|PTPRC|UCHL5|UCHL5	904	+	3.0403724	1.0180697	-1.0	-1.0
chr1	200409314	200409429	ENSG00000162702.7|ZNF281|UCHL5|UCHL5	901	-	4.9943743	1.0049603	-1.0	-1.0
chr1	200408024	200408304	ENSG00000162702.7|ZNF281|UCHL5|UCHL5	969	-	4.819889	1.5117661	-1.0	-1.0
chr1	200408414	200408784	ENSG00000162702.7|ZNF281|UCHL5|UCHL5	909	-	4.379458	1.0415062	-1.0	-1.0
chr1	200408789	200409264	ENSG00000162702.7|ZNF281|UCHL5|UCHL5	952	-	3.9292438	1.314448	-1.0	-1.0
chr1	200601915	200602068	ENSG00000118193.11|KIF14|UCHL5|UCHL5	984	-	3.127417	1.7893448	-1.0	-1.0
chr1	200598236	200598416	ENSG00000118193.11|KIF14|UCHL5|UCHL5	963	-	2.888476	1.4313208	-1.0	-1.0
chr1	200589216	200589369	ENSG00000118193.11|KIF14|UCHL5|UCHL5	992	-	3.8030508	2.1010325	-1.0	-1.0
chr1	200600355	200600503	ENSG00000118193.11|KIF14|UCHL5|UCHL5	968	-	3.3237784	1.4893284	-1.0	-1.0
chr1	200553376	200553606	ENSG00000118193.11|KIF14|UCHL5|UCHL5	941	-	2.993292	1.2265062	-1.0	-1.0
chr1	200603230	200603341	ENSG00000118193.11|KIF14|UCHL5|UCHL5	911	-	2.3696804	1.0503109	-1.0	-1.0
chr1	200618566	200618691	ENSG00000118193.11|KIF14|UCHL5|UCHL5	904	-	2.0041628	1.0168344	-1.0	-1.0
chr1	200615359	200615604	ENSG00000118193.11|KIF14|UCHL5|UCHL5	943	-	2.7206562	1.2455009	-1.0	-1.0
chr1	200617676	200618186	ENSG00000118193.11|KIF14|UCHL5|UCHL5	956	-	2.6080477	1.3541309	-1.0	-1.0
chr1	200581200	200581294	ENSG00000118193.11|KIF14|UCHL5|UCHL5	945	-	3.4770463	1.2576816	-1.0	-1.0
chr1	200565444	200565569	ENSG00000118193.11|KIF14|UCHL5|UCHL5	916	-	2.3419042	1.0767424	-1.0	-1.0
chr1	200590124	200590272	ENSG00000118193.11|KIF14|UCHL5|UCHL5	937	-	2.5295985	1.1976649	-1.0	-1.0
chr1	200608829	200608928	ENSG00000118193.11|KIF14|UCHL5|UCHL5	926	-	2.3722682	1.1291628	-1.0	-1.0
chr1	200618221	200618461	ENSG00000118193.11|KIF14|UCHL5|UCHL5	930	-	2.3273919	1.1524863	-1.0	-1.0
chr1	200620460	200620605	ENSG00000118193.11|KIF14|UCHL5|UCHL5	911	-	2.9284003	1.0530088	-1.0	-1.0
chr1	200569910	200570005	ENSG00000118193.11|KIF14|UCHL5|UCHL5	999	-	7.611966	3.0656195	-1.0	-1.0
chr1	200554467	200554606	ENSG00000118193.11|KIF14|UCHL5|UCHL5	935	-	4.0382285	1.1852273	-1.0	-1.0
chr1	200592079	200592194	ENSG00000118193.11|KIF14|UCHL5|UCHL5	934	-	2.3328881	1.1799059	-1.0	-1.0
chr1	200575590	200575691	ENSG00000118193.11|KIF14|UCHL5|UCHL5	906	-	2.2246733	1.0265028	-1.0	-1.0
chr1	200586115	200586227	ENSG00000118193.11|KIF14|UCHL5|UCHL5	928	-	2.5613213	1.1432465	-1.0	-1.0
chr1	200603838	200603955	ENSG00000118193.11|KIF14|UCHL5|UCHL5	935	-	2.4277093	1.1854233	-1.0	-1.0
chr1	200600049	200600113	ENSG00000118193.11|KIF14|UCHL5|UCHL5	954	-	3.1411946	1.3337616	-1.0	-1.0
chr1	200999348	200999466	ENSG00000116852.14|KIF21B|UCHL5|UCHL5	927	-	6.281755	1.1355498	-1.0	-1.0
chr1	201866787	201866959	ENSG00000198700.9|IPO9|UCHL5|UCHL5	944	+	3.0291564	1.2507164	-1.0	-1.0
chr1	201870582	201870777	ENSG00000198700.9|IPO9|UCHL5|UCHL5	947	+	2.9987538	1.2757603	-1.0	-1.0
chr1	201869589	201869718	ENSG00000198700.9|IPO9|UCHL5|UCHL5	936	+	2.558904	1.1908237	-1.0	-1.0
chr1	201854594	201854709	ENSG00000198700.9|IPO9|UCHL5|UCHL5	923	+	2.2891295	1.1112646	-1.0	-1.0
chr1	201848402	201848507	ENSG00000198700.9|IPO9|UCHL5|UCHL5	902	+	2.9572735	1.0099742	-1.0	-1.0
chr1	201875151	201875228	ENSG00000198700.9|IPO9|UCHL5|UCHL5	991	+	4.910212	2.058348	-1.0	-1.0
chr1	201829150	201829372	ENSG00000198700.9|IPO9|UCHL5|UCHL5	958	+	2.8973536	1.3798541	-1.0	-1.0
chr1	201847551	201847638	ENSG00000198700.9|IPO9|UCHL5|UCHL5	983	+	6.6447477	1.7644516	-1.0	-1.0
chr1	201853010	201853097	ENSG00000198700.9|IPO9|UCHL5|UCHL5	984	+	6.716503	1.8041106	-1.0	-1.0
chr1	201857095	201857194	ENSG00000198700.9|IPO9|UCHL5|UCHL5	992	+	3.3066723	2.0841093	-1.0	-1.0
chr1	201868647	201868796	ENSG00000198700.9|IPO9|UCHL5|UCHL5	962	+	5.144596	1.4161086	-1.0	-1.0
chr1	201834953	201835064	ENSG00000198700.9|IPO9|UCHL5|UCHL5	902	+	6.008305	1.0099488	-1.0	-1.0
chr1	201963610	201963744	ENSG00000134375.10|TIMM17A|UCHL5|UCHL5	906	+	2.1192763	1.0274743	-1.0	-1.0
chr1	201957525	201957630	ENSG00000134375.10|TIMM17A|UCHL5|UCHL5	902	+	2.6797538	1.0089457	-1.0	-1.0
chr1	201955490	201955552	ENSG00000134375.10|TIMM17A|UCHL5|UCHL5	914	+	2.3111653	1.0649236	-1.0	-1.0
chr1	201970188	201970288	ENSG00000134375.10|TIMM17A|UCHL5|UCHL5	903	+	3.9044564	1.0112544	-1.0	-1.0
chr1	201969478	201969658	ENSG00000134375.10|TIMM17A|UCHL5|UCHL5	934	+	2.3538325	1.1771924	-1.0	-1.0
chr1	202003251	202003456	ENSG00000176393.10|RNPEP|UCHL5|UCHL5	919	+	2.6190717	1.0923691	-1.0	-1.0
chr1	202001360	202001550	ENSG00000176393.10|RNPEP|UCHL5|UCHL5	944	+	3.0065129	1.251176	-1.0	-1.0
chr1	201999901	202000015	ENSG00000176393.10|RNPEP|UCHL5|UCHL5	934	+	2.5303519	1.1836759	-1.0	-1.0
chr1	202005567	202005667	ENSG00000176393.10|RNPEP|UCHL5|UCHL5	902	+	3.090282	1.0107377	-1.0	-1.0
chr1	202144534	202144654	ENSG00000143862.7|ARL8A|UCHL5|UCHL5	902	-	6.028651	1.0067453	-1.0	-1.0
chr1	202148322	202148487	ENSG00000143851.15|PTPN7|UCHL5|UCHL5	902	-	5.334459	1.0066164	-1.0	-1.0
chr1	202157738	202157823	ENSG00000143851.15|PTPN7|UCHL5|UCHL5	995	-	4.739922	2.341767	-1.0	-1.0
chr1	202158828	202159023	ENSG00000143851.15|PTPN7|UCHL5|UCHL5	960	-	6.382506	1.3982108	-1.0	-1.0
chr1	202160779	202161099	ENSG00000143851.15|PTPN7|UCHL5|UCHL5	934	-	4.7511964	1.1776576	-1.0	-1.0
chr1	202150240	202150424	ENSG00000143851.15|PTPN7|UCHL5|UCHL5	994	-	6.16274	2.248604	-1.0	-1.0
chr1	202155532	202155609	ENSG00000143851.15|PTPN7|UCHL5|UCHL5	973	-	4.5149145	1.5619744	-1.0	-1.0
chr1	202157988	202158148	ENSG00000143851.15|PTPN7|UCHL5|UCHL5	914	-	6.2055397	1.0632381	-1.0	-1.0
chr1	202152537	202152699	ENSG00000143851.15|PTPN7|UCHL5|UCHL5	970	-	4.5965033	1.5213169	-1.0	-1.0
chr1	202160544	202160734	ENSG00000143851.15|PTPN7|UCHL5|UCHL5	986	-	6.8128576	1.8477961	-1.0	-1.0
chr1	202147842	202148152	ENSG00000143851.15|PTPN7|UCHL5|UCHL5	925	-	4.076161	1.1249408	-1.0	-1.0
chr1	202154185	202154323	ENSG00000143851.15|PTPN7|UCHL5|UCHL5	952	-	4.0670424	1.3157444	-1.0	-1.0
chr1	202158203	202158358	ENSG00000143851.15|PTPN7|UCHL5|UCHL5	920	-	6.0455613	1.0950366	-1.0	-1.0
chr1	202187981	202188119	ENSG00000243323.7|PTPRVP|UCHL5|UCHL5	984	+	6.28805	1.8026804	-1.0	-1.0
chr1	202185726	202185966	ENSG00000243323.7|PTPRVP|UCHL5|UCHL5	903	+	2.5577538	1.0146514	-1.0	-1.0
chr1	202169403	202169528	ENSG00000243323.7|PTPRVP|UCHL5|UCHL5	903	+	5.26843	1.0125529	-1.0	-1.0
chr1	202186260	202186420	ENSG00000243323.7|PTPRVP|UCHL5|UCHL5	958	+	5.714628	1.3764045	-1.0	-1.0
chr1	202186161	202186260	ENSG00000243323.7|PTPRVP|UCHL5|UCHL5	903	+	6.247956	1.013539	-1.0	-1.0
chr1	202184209	202184404	ENSG00000243323.7|PTPRVP|UCHL5|UCHL5	961	+	4.56112	1.4090734	-1.0	-1.0
chr1	202177524	202177664	ENSG00000243323.7|PTPRVP|UCHL5|UCHL5	903	+	6.1155167	1.0111165	-1.0	-1.0
chr1	202186691	202186846	ENSG00000243323.7|PTPRVP|UCHL5|UCHL5	938	+	3.8678212	1.2056172	-1.0	-1.0
chr1	202187029	202187134	ENSG00000243323.7|PTPRVP|UCHL5|UCHL5	937	+	3.2870407	1.1977011	-1.0	-1.0
chr1	202189230	202189335	ENSG00000243323.7|PTPRVP|UCHL5|UCHL5	900	+	5.951369	1.0018201	-1.0	-1.0
chr1	202188124	202188224	ENSG00000243323.7|PTPRVP|UCHL5|UCHL5	900	+	3.8707404	1.000838	-1.0	-1.0
chr1	202186532	202186657	ENSG00000243323.7|PTPRVP|UCHL5|UCHL5	902	+	3.914739	1.0084461	-1.0	-1.0
chr1	202335650	202335818	ENSG00000077152.9|UBE2T|UCHL5|UCHL5	909	-	3.3601217	1.0390382	-1.0	-1.0
chr1	202442446	202442571	ENSG00000077157.21|PPP1R12B|UCHL5|UCHL5	947	+	3.6663017	1.279026	-1.0	-1.0
chr1	202427039	202427179	ENSG00000077157.21|PPP1R12B|UCHL5|UCHL5	939	+	3.842686	1.2128434	-1.0	-1.0
chr1	202431479	202431614	ENSG00000077157.21|PPP1R12B|UCHL5|UCHL5	970	+	5.4350843	1.5288095	-1.0	-1.0
chr1	202493118	202493313	ENSG00000077157.21|PPP1R12B|UCHL5|UCHL5	970	+	4.733041	1.5294149	-1.0	-1.0
chr1	202448988	202449163	ENSG00000077157.21|PPP1R12B|UCHL5|UCHL5	920	+	6.1118703	1.0963886	-1.0	-1.0
chr1	202425565	202425715	ENSG00000077157.21|PPP1R12B|UCHL5|UCHL5	980	+	3.5544953	1.6924595	-1.0	-1.0
chr1	202567777	202567831	ENSG00000077157.21|PPP1R12B|UCHL5|UCHL5	959	+	6.2749314	1.3848608	-1.0	-1.0
chr1	202349018	202349142	ENSG00000077157.21|PPP1R12B|UCHL5|UCHL5	931	+	2.6331553	1.1596886	-1.0	-1.0
chr1	202348703	202349008	ENSG00000077157.21|PPP1R12B|UCHL5|UCHL5	962	+	4.188941	1.4252516	-1.0	-1.0
chr1	202422629	202422738	ENSG00000077157.21|PPP1R12B|UCHL5|UCHL5	954	+	4.1939807	1.335054	-1.0	-1.0
chr1	202428809	202428924	ENSG00000077157.21|PPP1R12B|UCHL5|UCHL5	941	+	3.3195689	1.2263026	-1.0	-1.0
chr1	202434660	202434768	ENSG00000077157.21|PPP1R12B|UCHL5|UCHL5	902	+	2.7559428	1.0087303	-1.0	-1.0
chr1	202495569	202495669	ENSG00000077157.21|PPP1R12B|UCHL5|UCHL5	900	+	5.972014	1.0018201	-1.0	-1.0
chr1	202495312	202495477	ENSG00000077157.21|PPP1R12B|UCHL5|UCHL5	906	+	3.3748212	1.0252674	-1.0	-1.0
chr1	202438446	202438606	ENSG00000077157.21|PPP1R12B|UCHL5|UCHL5	908	+	6.1185117	1.0362444	-1.0	-1.0
chr1	202416786	202416917	ENSG00000077157.21|PPP1R12B|UCHL5|UCHL5	917	+	2.5909097	1.081182	-1.0	-1.0
chr1	202437889	202438059	ENSG00000077157.21|PPP1R12B|UCHL5|UCHL5	938	+	4.062521	1.2046292	-1.0	-1.0
chr1	202445050	202445228	ENSG00000077157.21|PPP1R12B|UCHL5|UCHL5	908	+	3.1919606	1.0384194	-1.0	-1.0
chr1	202438435	202438605	ENSG00000232626.3|AC099336.1|UCHL5|UCHL5	907	+	6.1154294	1.0304658	-1.0	-1.0
chr1	202731827	202731962	ENSG00000117139.16|KDM5B|UCHL5|UCHL5	966	-	3.9134064	1.4639764	-1.0	-1.0
chr1	202733400	202733550	ENSG00000117139.16|KDM5B|UCHL5|UCHL5	980	-	3.8363175	1.7057695	-1.0	-1.0
chr1	202758390	202758505	ENSG00000117139.16|KDM5B|UCHL5|UCHL5	968	-	3.6737194	1.4882929	-1.0	-1.0
chr1	202749029	202749129	ENSG00000117139.16|KDM5B|UCHL5|UCHL5	900	-	2.6537604	1.0018201	-1.0	-1.0
chr1	202756357	202756516	ENSG00000117139.16|KDM5B|UCHL5|UCHL5	977	-	3.3935533	1.632036	-1.0	-1.0
chr1	202773117	202773288	ENSG00000117139.16|KDM5B|UCHL5|UCHL5	980	-	2.528495	1.6964619	-1.0	-1.0
chr1	202746146	202746376	ENSG00000117139.16|KDM5B|UCHL5|UCHL5	905	-	2.5019064	1.0212427	-1.0	-1.0
chr1	202808376	202808496	ENSG00000117139.16|KDM5B|UCHL5|UCHL5	902	-	6.0072384	1.009154	-1.0	-1.0
chr1	202762698	202762803	ENSG00000117139.16|KDM5B|UCHL5|UCHL5	999	-	4.105956	3.2357287	-1.0	-1.0
chr1	202741556	202741706	ENSG00000117139.16|KDM5B|UCHL5|UCHL5	921	-	2.50311	1.1008127	-1.0	-1.0
chr1	202760419	202760573	ENSG00000117139.16|KDM5B|UCHL5|UCHL5	942	-	2.4136255	1.2356637	-1.0	-1.0
chr1	202729875	202730027	ENSG00000117139.16|KDM5B|UCHL5|UCHL5	962	-	3.3109126	1.4168478	-1.0	-1.0
chr1	202764048	202764145	ENSG00000117139.16|KDM5B|UCHL5|UCHL5	971	-	2.78497	1.5419332	-1.0	-1.0
chr1	202733725	202733885	ENSG00000117139.16|KDM5B|UCHL5|UCHL5	953	-	4.209239	1.3291926	-1.0	-1.0
chr1	202742654	202742805	ENSG00000117139.16|KDM5B|UCHL5|UCHL5	915	-	2.311711	1.0719956	-1.0	-1.0
chr1	202755345	202755452	ENSG00000117139.16|KDM5B|UCHL5|UCHL5	906	-	2.3518846	1.0273398	-1.0	-1.0
chr1	202766925	202767055	ENSG00000117139.16|KDM5B|UCHL5|UCHL5	949	-	2.7876399	1.289376	-1.0	-1.0
chr1	202729750	202729860	ENSG00000117139.16|KDM5B|UCHL5|UCHL5	903	-	2.2038496	1.0125543	-1.0	-1.0
chr1	202745867	202745972	ENSG00000117139.16|KDM5B|UCHL5|UCHL5	901	-	2.057849	1.0043849	-1.0	-1.0
chr1	202729035	202729173	ENSG00000117139.16|KDM5B|UCHL5|UCHL5	908	-	2.242971	1.0362666	-1.0	-1.0
chr1	202730908	202731058	ENSG00000117139.16|KDM5B|UCHL5|UCHL5	943	-	3.2793345	1.2465637	-1.0	-1.0
chr1	202740673	202740812	ENSG00000117139.16|KDM5B|UCHL5|UCHL5	968	-	4.299906	1.5008298	-1.0	-1.0
chr1	202752904	202753067	ENSG00000117139.16|KDM5B|UCHL5|UCHL5	903	-	2.1562881	1.0150938	-1.0	-1.0
chr1	202741391	202741501	ENSG00000117139.16|KDM5B|UCHL5|UCHL5	921	-	2.503708	1.1024814	-1.0	-1.0
chr1	202774612	202774735	ENSG00000117139.16|KDM5B|UCHL5|UCHL5	927	-	2.1118033	1.133805	-1.0	-1.0
chr1	202948303	202948420	ENSG00000159346.12|ADIPOR1|UCHL5|UCHL5	926	-	2.5168576	1.1311938	-1.0	-1.0
chr1	202950929	202951049	ENSG00000159346.12|ADIPOR1|UCHL5|UCHL5	948	-	2.9787753	1.2820486	-1.0	-1.0
chr1	203044695	203044785	ENSG00000143847.15|PPFIA4|UCHL5|UCHL5	988	+	4.7746935	1.9327455	-1.0	-1.0
chr1	203045840	203045987	ENSG00000143847.15|PPFIA4|UCHL5|UCHL5	993	+	5.7061667	2.1685176	-1.0	-1.0
chr1	203055431	203055661	ENSG00000143847.15|PPFIA4|UCHL5|UCHL5	960	+	3.8646095	1.4033494	-1.0	-1.0
chr1	203048226	203048310	ENSG00000143847.15|PPFIA4|UCHL5|UCHL5	975	+	3.480984	1.5979711	-1.0	-1.0
chr1	203047152	203047252	ENSG00000143847.15|PPFIA4|UCHL5|UCHL5	900	+	6.118175	1.0018201	-1.0	-1.0
chr1	203053767	203053961	ENSG00000143847.15|PPFIA4|UCHL5|UCHL5	974	+	4.7674217	1.579372	-1.0	-1.0
chr1	203056783	203056950	ENSG00000143847.15|PPFIA4|UCHL5|UCHL5	968	+	4.6685514	1.4996269	-1.0	-1.0
chr1	203068492	203068628	ENSG00000143847.15|PPFIA4|UCHL5|UCHL5	901	+	2.8520374	1.0062513	-1.0	-1.0
chr1	203050562	203050707	ENSG00000143847.15|PPFIA4|UCHL5|UCHL5	939	+	3.9985843	1.2162485	-1.0	-1.0
chr1	203052107	203052267	ENSG00000143847.15|PPFIA4|UCHL5|UCHL5	909	+	6.185639	1.0420165	-1.0	-1.0
chr1	203067644	203067792	ENSG00000143847.15|PPFIA4|UCHL5|UCHL5	985	+	4.686936	1.8381734	-1.0	-1.0
chr1	203045372	203045559	ENSG00000143847.15|PPFIA4|UCHL5|UCHL5	976	+	3.861306	1.6216708	-1.0	-1.0
chr1	203047742	203048226	ENSG00000143847.15|PPFIA4|UCHL5|UCHL5	965	+	3.295309	1.4540316	-1.0	-1.0
chr1	203051722	203051827	ENSG00000143847.15|PPFIA4|UCHL5|UCHL5	902	+	3.8877678	1.0071739	-1.0	-1.0
chr1	203043975	203044080	ENSG00000143847.15|PPFIA4|UCHL5|UCHL5	902	+	5.9387846	1.008359	-1.0	-1.0
chr1	203038649	203038754	ENSG00000143847.15|PPFIA4|UCHL5|UCHL5	903	+	3.9102087	1.0134883	-1.0	-1.0
chr1	203048415	203048565	ENSG00000143847.15|PPFIA4|UCHL5|UCHL5	914	+	4.6060596	1.0640074	-1.0	-1.0
chr1	203046507	203046637	ENSG00000143847.15|PPFIA4|UCHL5|UCHL5	923	+	3.4190998	1.1127506	-1.0	-1.0
chr1	203049675	203049767	ENSG00000143847.15|PPFIA4|UCHL5|UCHL5	902	+	6.266054	1.0099488	-1.0	-1.0
chr1	203047292	203047487	ENSG00000143847.15|PPFIA4|UCHL5|UCHL5	908	+	2.2948854	1.0376356	-1.0	-1.0
chr1	203048774	203048914	ENSG00000143847.15|PPFIA4|UCHL5|UCHL5	903	+	5.584207	1.0149328	-1.0	-1.0
chr1	203063818	203063998	ENSG00000143847.15|PPFIA4|UCHL5|UCHL5	935	+	4.409111	1.1854516	-1.0	-1.0
chr1	203046947	203047072	ENSG00000143847.15|PPFIA4|UCHL5|UCHL5	903	+	2.7859497	1.0119462	-1.0	-1.0
chr1	203060969	203061032	ENSG00000143847.15|PPFIA4|UCHL5|UCHL5	902	+	6.008305	1.0099488	-1.0	-1.0
chr1	203048570	203048714	ENSG00000143847.15|PPFIA4|UCHL5|UCHL5	971	+	3.4118195	1.5325792	-1.0	-1.0
chr1	203039104	203039204	ENSG00000143847.15|PPFIA4|UCHL5|UCHL5	948	+	6.313079	1.2872127	-1.0	-1.0
chr1	203060216	203060417	ENSG00000143847.15|PPFIA4|UCHL5|UCHL5	957	+	4.800543	1.3690748	-1.0	-1.0
chr1	203059177	203059271	ENSG00000143847.15|PPFIA4|UCHL5|UCHL5	901	+	3.1438174	1.0021968	-1.0	-1.0
chr1	203048917	203048980	ENSG00000143847.15|PPFIA4|UCHL5|UCHL5	932	+	3.30217	1.1654537	-1.0	-1.0
chr1	203059769	203059851	ENSG00000143847.15|PPFIA4|UCHL5|UCHL5	901	+	3.8793085	1.0042714	-1.0	-1.0
chr1	203076951	203077061	ENSG00000143847.15|PPFIA4|UCHL5|UCHL5	900	+	6.052411	1.0018201	-1.0	-1.0
chr1	203046247	203046502	ENSG00000143847.15|PPFIA4|UCHL5|UCHL5	947	+	3.4595609	1.2722436	-1.0	-1.0
chr1	203078586	203078736	ENSG00000143847.15|PPFIA4|UCHL5|UCHL5	920	+	4.039481	1.0993184	-1.0	-1.0
chr1	203049075	203049300	ENSG00000143847.15|PPFIA4|UCHL5|UCHL5	963	+	4.166842	1.4372425	-1.0	-1.0
chr1	203305525	203305670	ENSG00000159388.5|BTG2|UCHL5|UCHL5	902	+	3.1143618	1.0071638	-1.0	-1.0
chr1	203710876	203711108	ENSG00000058668.14|ATP2B4|UCHL5|UCHL5	906	+	3.4599228	1.0261041	-1.0	-1.0
chr1	203723880	203723980	ENSG00000058668.14|ATP2B4|UCHL5|UCHL5	902	+	3.8877678	1.0071739	-1.0	-1.0
chr1	203703716	203703813	ENSG00000058668.14|ATP2B4|UCHL5|UCHL5	901	+	2.6603231	1.0048585	-1.0	-1.0
chr1	203699609	203699717	ENSG00000058668.14|ATP2B4|UCHL5|UCHL5	902	+	2.799843	1.0105326	-1.0	-1.0
chr1	203698181	203698354	ENSG00000058668.14|ATP2B4|UCHL5|UCHL5	927	+	3.7287102	1.1340357	-1.0	-1.0
chr1	203709315	203709460	ENSG00000058668.14|ATP2B4|UCHL5|UCHL5	901	+	6.0369782	1.0037211	-1.0	-1.0
chr1	203700205	203700305	ENSG00000058668.14|ATP2B4|UCHL5|UCHL5	901	+	2.6537604	1.0021968	-1.0	-1.0
chr1	203700963	203701063	ENSG00000058668.14|ATP2B4|UCHL5|UCHL5	900	+	5.972014	1.0018201	-1.0	-1.0
chr1	203683016	203683376	ENSG00000058668.14|ATP2B4|UCHL5|UCHL5	932	+	3.5548475	1.1685919	-1.0	-1.0
chr1	203727399	203727529	ENSG00000058668.14|ATP2B4|UCHL5|UCHL5	903	+	2.9579966	1.015069	-1.0	-1.0
chr1	203799347	203799482	ENSG00000058673.16|ZC3H11A|UCHL5|UCHL5	906	+	2.2932823	1.0272977	-1.0	-1.0
chr1	203848330	203848407	ENSG00000058673.16|ZC3H11A|UCHL5|UCHL5	986	+	3.2657182	1.8493992	-1.0	-1.0
chr1	203798442	203798557	ENSG00000058673.16|ZC3H11A|UCHL5|UCHL5	901	+	3.0807476	1.0062821	-1.0	-1.0
chr1	203831660	203831771	ENSG00000058673.16|ZC3H11A|UCHL5|UCHL5	961	+	2.815493	1.4039078	-1.0	-1.0
chr1	203829794	203829896	ENSG00000058673.16|ZC3H11A|UCHL5|UCHL5	911	+	2.8230321	1.0504562	-1.0	-1.0
chr1	203795653	203795794	ENSG00000058673.16|ZC3H11A|UCHL5|UCHL5	989	+	3.256517	1.941696	-1.0	-1.0
chr1	203852335	203852435	ENSG00000058673.16|ZC3H11A|UCHL5|UCHL5	909	+	2.2625196	1.0418607	-1.0	-1.0
chr1	203798577	203798757	ENSG00000058673.16|ZC3H11A|UCHL5|UCHL5	907	+	2.5238597	1.0327101	-1.0	-1.0
chr1	203849710	203850026	ENSG00000058673.16|ZC3H11A|UCHL5|UCHL5	964	+	2.8081071	1.4461961	-1.0	-1.0
chr1	203829480	203829654	ENSG00000058673.16|ZC3H11A|UCHL5|UCHL5	951	+	2.8229277	1.3071266	-1.0	-1.0
chr1	203833790	203833853	ENSG00000058673.16|ZC3H11A|UCHL5|UCHL5	949	+	2.8645601	1.294612	-1.0	-1.0
chr1	203798042	203798207	ENSG00000058673.16|ZC3H11A|UCHL5|UCHL5	905	+	2.0857282	1.0210427	-1.0	-1.0
chr1	203840305	203840374	ENSG00000058673.16|ZC3H11A|UCHL5|UCHL5	993	+	3.9287207	2.1642673	-1.0	-1.0
chr1	203796392	203796562	ENSG00000058673.16|ZC3H11A|UCHL5|UCHL5	933	+	2.5919988	1.1762776	-1.0	-1.0
chr1	203847183	203847687	ENSG00000058673.16|ZC3H11A|UCHL5|UCHL5	943	+	2.724103	1.2473031	-1.0	-1.0
chr1	203797312	203797412	ENSG00000058673.16|ZC3H11A|UCHL5|UCHL5	902	+	2.1834357	1.0087664	-1.0	-1.0
chr1	203797597	203797747	ENSG00000058673.16|ZC3H11A|UCHL5|UCHL5	918	+	2.6112738	1.0879817	-1.0	-1.0
chr1	203850503	203850681	ENSG00000058673.16|ZC3H11A|UCHL5|UCHL5	931	+	2.355724	1.1616112	-1.0	-1.0
chr1	203830122	203830203	ENSG00000058673.16|ZC3H11A|UCHL5|UCHL5	994	+	3.2715702	2.2267447	-1.0	-1.0
chr1	203828308	203828422	ENSG00000058673.16|ZC3H11A|UCHL5|UCHL5	938	+	2.5106199	1.2089214	-1.0	-1.0
chr1	203818569	203818674	ENSG00000058673.16|ZC3H11A|UCHL5|UCHL5	916	+	2.4536695	1.0741583	-1.0	-1.0
chr1	203829784	203829896	ENSG00000257315.2|ZBED6|UCHL5|UCHL5	904	+	2.756674	1.018836	-1.0	-1.0
chr1	203797168	203797268	ENSG00000257315.2|ZBED6|UCHL5|UCHL5	900	+	1.9948682	1.0015823	-1.0	-1.0
chr1	203848330	203848407	ENSG00000257315.2|ZBED6|UCHL5|UCHL5	986	+	3.2657182	1.8497187	-1.0	-1.0
chr1	203795713	203795838	ENSG00000257315.2|ZBED6|UCHL5|UCHL5	931	+	2.1705654	1.1590232	-1.0	-1.0
chr1	203798578	203798753	ENSG00000257315.2|ZBED6|UCHL5|UCHL5	909	+	2.495197	1.0397547	-1.0	-1.0
chr1	203798043	203798208	ENSG00000257315.2|ZBED6|UCHL5|UCHL5	904	+	2.0906954	1.0172558	-1.0	-1.0
chr1	203831660	203831771	ENSG00000257315.2|ZBED6|UCHL5|UCHL5	960	+	2.815493	1.4025391	-1.0	-1.0
chr1	203852335	203852435	ENSG00000257315.2|ZBED6|UCHL5|UCHL5	909	+	2.2625196	1.0418607	-1.0	-1.0
chr1	203849710	203850026	ENSG00000257315.2|ZBED6|UCHL5|UCHL5	964	+	2.8081071	1.4473308	-1.0	-1.0
chr1	203797598	203797743	ENSG00000257315.2|ZBED6|UCHL5|UCHL5	920	+	2.625443	1.0966864	-1.0	-1.0
chr1	203799348	203799478	ENSG00000257315.2|ZBED6|UCHL5|UCHL5	908	+	2.320894	1.0356758	-1.0	-1.0
chr1	203850514	203850681	ENSG00000257315.2|ZBED6|UCHL5|UCHL5	934	+	2.3807995	1.1791072	-1.0	-1.0
chr1	203829480	203829654	ENSG00000257315.2|ZBED6|UCHL5|UCHL5	951	+	2.8229277	1.3060373	-1.0	-1.0
chr1	203833790	203833853	ENSG00000257315.2|ZBED6|UCHL5|UCHL5	949	+	2.8645601	1.2949806	-1.0	-1.0
chr1	203840305	203840374	ENSG00000257315.2|ZBED6|UCHL5|UCHL5	993	+	3.9287207	2.1642673	-1.0	-1.0
chr1	203847183	203847687	ENSG00000257315.2|ZBED6|UCHL5|UCHL5	943	+	2.7233906	1.2440603	-1.0	-1.0
chr1	203796393	203796563	ENSG00000257315.2|ZBED6|UCHL5|UCHL5	936	+	2.5836167	1.1920526	-1.0	-1.0
chr1	203797308	203797413	ENSG00000257315.2|ZBED6|UCHL5|UCHL5	902	+	2.1834357	1.0087885	-1.0	-1.0
chr1	203798443	203798558	ENSG00000257315.2|ZBED6|UCHL5|UCHL5	902	+	3.0831056	1.0108018	-1.0	-1.0
chr1	203830122	203830203	ENSG00000257315.2|ZBED6|UCHL5|UCHL5	994	+	3.2715702	2.2262387	-1.0	-1.0
chr1	203828308	203828422	ENSG00000257315.2|ZBED6|UCHL5|UCHL5	938	+	2.5106199	1.2056987	-1.0	-1.0
chr1	203818569	203818674	ENSG00000257315.2|ZBED6|UCHL5|UCHL5	916	+	2.4536695	1.0743704	-1.0	-1.0
chr1	203861652	203861792	ENSG00000182004.12|SNRPE|UCHL5|UCHL5	921	+	2.407535	1.1038551	-1.0	-1.0
chr1	204406131	204406313	ENSG00000158615.8|PPP1R15B|UCHL5|UCHL5	951	-	2.7089353	1.3113965	-1.0	-1.0
chr1	204410221	204410456	ENSG00000158615.8|PPP1R15B|UCHL5|UCHL5	908	-	4.3085327	1.0369431	-1.0	-1.0
chr1	204410581	204410761	ENSG00000158615.8|PPP1R15B|UCHL5|UCHL5	923	-	2.8473547	1.1133292	-1.0	-1.0
chr1	204409501	204409666	ENSG00000158615.8|PPP1R15B|UCHL5|UCHL5	934	-	3.4168365	1.1781105	-1.0	-1.0
chr1	204410081	204410196	ENSG00000158615.8|PPP1R15B|UCHL5|UCHL5	919	-	2.485361	1.0941819	-1.0	-1.0
chr1	204530683	204530817	ENSG00000198625.12|MDM4|UCHL5|UCHL5	961	+	2.496106	1.4052083	-1.0	-1.0
chr1	204549112	204549682	ENSG00000198625.12|MDM4|UCHL5|UCHL5	971	+	2.866083	1.5310057	-1.0	-1.0
chr1	204544534	204544634	ENSG00000198625.12|MDM4|UCHL5|UCHL5	904	+	2.2345643	1.0199165	-1.0	-1.0
chr1	204538166	204538308	ENSG00000198625.12|MDM4|UCHL5|UCHL5	912	+	2.1317463	1.0542128	-1.0	-1.0
chr1	204546796	204546877	ENSG00000198625.12|MDM4|UCHL5|UCHL5	980	+	3.0653372	1.6927884	-1.0	-1.0
chr1	204532275	204532375	ENSG00000198625.12|MDM4|UCHL5|UCHL5	902	+	6.1048346	1.0073603	-1.0	-1.0
chr1	204542783	204542944	ENSG00000198625.12|MDM4|UCHL5|UCHL5	998	+	3.9298146	2.7330317	-1.0	-1.0
chr1	205098988	205099106	ENSG00000117222.13|RBBP5|UCHL5|UCHL5	985	-	3.1091022	1.8118371	-1.0	-1.0
chr1	205114813	205114961	ENSG00000117222.13|RBBP5|UCHL5|UCHL5	962	-	6.35854	1.4165362	-1.0	-1.0
chr1	205103916	205104016	ENSG00000117222.13|RBBP5|UCHL5|UCHL5	900	-	5.9866467	1.0018201	-1.0	-1.0
chr1	205100151	205100266	ENSG00000117222.13|RBBP5|UCHL5|UCHL5	974	-	5.2467017	1.5829467	-1.0	-1.0
chr1	205099910	205100064	ENSG00000117222.13|RBBP5|UCHL5|UCHL5	928	-	2.8052034	1.1447067	-1.0	-1.0
chr1	205096681	205096906	ENSG00000117222.13|RBBP5|UCHL5|UCHL5	988	-	4.0060678	1.9337986	-1.0	-1.0
chr1	205094897	205095064	ENSG00000117222.13|RBBP5|UCHL5|UCHL5	961	-	3.0827565	1.4128453	-1.0	-1.0
chr1	205097325	205097395	ENSG00000117222.13|RBBP5|UCHL5|UCHL5	983	-	3.5915413	1.7636585	-1.0	-1.0
chr1	205169202	205169412	ENSG00000133059.16|DSTYK|UCHL5|UCHL5	917	-	4.882613	1.080617	-1.0	-1.0
chr1	205618956	205619073	ENSG00000158711.13|ELK4|UCHL5|UCHL5	915	-	2.5059428	1.0727963	-1.0	-1.0
chr1	205620677	205620838	ENSG00000158711.13|ELK4|UCHL5|UCHL5	980	-	3.7028618	1.6895157	-1.0	-1.0
chr1	205619987	205620282	ENSG00000158711.13|ELK4|UCHL5|UCHL5	954	-	2.8710408	1.3406544	-1.0	-1.0
chr1	205623715	205623850	ENSG00000158711.13|ELK4|UCHL5|UCHL5	924	-	3.2854054	1.116367	-1.0	-1.0
chr1	205631636	205631841	ENSG00000158711.13|ELK4|UCHL5|UCHL5	967	-	4.124061	1.4873714	-1.0	-1.0
chr1	205620307	205620622	ENSG00000158711.13|ELK4|UCHL5|UCHL5	921	-	4.2183366	1.1033866	-1.0	-1.0
chr1	205616432	205616632	ENSG00000158711.13|ELK4|UCHL5|UCHL5	952	-	2.8011694	1.3226436	-1.0	-1.0
chr1	205720500	205720653	ENSG00000069275.12|NUCKS1|UCHL5|UCHL5	1000	-	4.98457	13.8511505	-1.0	-1.0
chr1	205719526	205719721	ENSG00000069275.12|NUCKS1|UCHL5|UCHL5	1000	-	5.0495477	11.553449	-1.0	-1.0
chr1	205727699	205727805	ENSG00000069275.12|NUCKS1|UCHL5|UCHL5	1000	-	3.5329683	7.234621	-1.0	-1.0
chr1	205749816	205749916	ENSG00000069275.12|NUCKS1|UCHL5|UCHL5	902	-	3.0572896	1.0080043	-1.0	-1.0
chr1	205717553	205717728	ENSG00000069275.12|NUCKS1|UCHL5|UCHL5	919	-	1.9810816	1.0918305	-1.0	-1.0
chr1	205729571	205729621	ENSG00000069275.12|NUCKS1|UCHL5|UCHL5	998	-	3.3858736	2.7639296	-1.0	-1.0
chr1	205723981	205724081	ENSG00000069275.12|NUCKS1|UCHL5|UCHL5	924	-	2.4952612	1.1184647	-1.0	-1.0
chr1	205717893	205718479	ENSG00000069275.12|NUCKS1|UCHL5|UCHL5	1000	-	3.74996	5.587657	-1.0	-1.0
chr1	205714193	205714358	ENSG00000069275.12|NUCKS1|UCHL5|UCHL5	924	-	2.060641	1.1183842	-1.0	-1.0
chr1	205749956	205750271	ENSG00000069275.12|NUCKS1|UCHL5|UCHL5	1000	-	4.706754	9.06495	-1.0	-1.0
chr1	205723925	205723981	ENSG00000069275.12|NUCKS1|UCHL5|UCHL5	1000	-	4.4369016	8.005934	-1.0	-1.0
chr1	205810909	205811009	ENSG00000133065.10|SLC41A1|UCHL5|UCHL5	902	-	5.9387846	1.0080043	-1.0	-1.0
chr1	206415888	206415973	ENSG00000266028.7|SRGAP2|UCHL5|UCHL5	983	+	6.554633	1.761513	-1.0	-1.0
chr1	206602957	206603127	ENSG00000143486.15|EIF2D|UCHL5|UCHL5	920	-	2.9259348	1.0978334	-1.0	-1.0
chr1	206599002	206599092	ENSG00000143486.15|EIF2D|UCHL5|UCHL5	992	-	6.9609756	2.1156437	-1.0	-1.0
chr1	206600262	206600372	ENSG00000143486.15|EIF2D|UCHL5|UCHL5	903	-	2.8688142	1.0138779	-1.0	-1.0
chr1	206599567	206599687	ENSG00000143486.15|EIF2D|UCHL5|UCHL5	903	-	2.7212677	1.0131708	-1.0	-1.0
chr1	206602272	206602397	ENSG00000143486.15|EIF2D|UCHL5|UCHL5	916	-	2.537025	1.0748506	-1.0	-1.0
chr1	206599692	206599836	ENSG00000143486.15|EIF2D|UCHL5|UCHL5	922	-	2.6971862	1.1096376	-1.0	-1.0
chr1	206595709	206595834	ENSG00000143486.15|EIF2D|UCHL5|UCHL5	919	-	2.5268216	1.0897492	-1.0	-1.0
chr1	206591741	206591845	ENSG00000143486.15|EIF2D|UCHL5|UCHL5	903	-	2.7021244	1.013036	-1.0	-1.0
chr1	206602427	206602582	ENSG00000143486.15|EIF2D|UCHL5|UCHL5	902	-	5.291682	1.0090476	-1.0	-1.0
chr1	206647757	206648062	ENSG00000143479.15|DYRK3|UCHL5|UCHL5	932	+	2.8104837	1.1683564	-1.0	-1.0
chr1	206648312	206648427	ENSG00000143479.15|DYRK3|UCHL5|UCHL5	903	+	2.9906912	1.014678	-1.0	-1.0
chr1	206685118	206685228	ENSG00000162889.10|MAPKAPK2|UCHL5|UCHL5	902	+	3.9066846	1.006822	-1.0	-1.0
chr1	206729971	206730098	ENSG00000162889.10|MAPKAPK2|UCHL5|UCHL5	952	+	2.5316927	1.3146898	-1.0	-1.0
chr1	206728953	206729099	ENSG00000162889.10|MAPKAPK2|UCHL5|UCHL5	945	+	2.6011558	1.2593108	-1.0	-1.0
chr1	206732495	206732795	ENSG00000162889.10|MAPKAPK2|UCHL5|UCHL5	964	+	3.606941	1.4390757	-1.0	-1.0
chr1	206731137	206731257	ENSG00000162889.10|MAPKAPK2|UCHL5|UCHL5	999	+	7.5494595	2.8562024	-1.0	-1.0
chr1	206731597	206731725	ENSG00000162889.10|MAPKAPK2|UCHL5|UCHL5	950	+	3.3331523	1.2981547	-1.0	-1.0
chr1	206685323	206685503	ENSG00000162889.10|MAPKAPK2|UCHL5|UCHL5	962	+	3.0676458	1.4167721	-1.0	-1.0
chr1	206684943	206685118	ENSG00000162889.10|MAPKAPK2|UCHL5|UCHL5	969	+	3.5631022	1.5059915	-1.0	-1.0
chr1	206728709	206728844	ENSG00000162889.10|MAPKAPK2|UCHL5|UCHL5	949	+	2.8222618	1.2951235	-1.0	-1.0
chr1	206732845	206732955	ENSG00000162889.10|MAPKAPK2|UCHL5|UCHL5	902	+	2.6716936	1.0088202	-1.0	-1.0
chr1	206731805	206731970	ENSG00000162889.10|MAPKAPK2|UCHL5|UCHL5	955	+	3.639073	1.344902	-1.0	-1.0
chr1	206729395	206729475	ENSG00000162889.10|MAPKAPK2|UCHL5|UCHL5	994	+	4.3199444	2.2327251	-1.0	-1.0
chr1	206733185	206733290	ENSG00000162889.10|MAPKAPK2|UCHL5|UCHL5	902	+	3.9714985	1.0070539	-1.0	-1.0
chr1	206729099	206729209	ENSG00000162889.10|MAPKAPK2|UCHL5|UCHL5	902	+	5.9851317	1.0093007	-1.0	-1.0
chr1	207050882	207050982	ENSG00000180667.10|YOD1|UCHL5|UCHL5	940	-	4.114579	1.2241422	-1.0	-1.0
chr1	207048913	207049278	ENSG00000180667.10|YOD1|UCHL5|UCHL5	953	-	2.356856	1.3323251	-1.0	-1.0
chr1	207050687	207050847	ENSG00000180667.10|YOD1|UCHL5|UCHL5	950	-	2.840457	1.3011125	-1.0	-1.0
chr1	207049298	207049673	ENSG00000180667.10|YOD1|UCHL5|UCHL5	956	-	2.693075	1.3613113	-1.0	-1.0
chr1	207063142	207063209	ENSG00000123836.14|PFKFB2|UCHL5|UCHL5	900	+	5.9866467	1.0018201	-1.0	-1.0
chr1	207071187	207071250	ENSG00000123836.14|PFKFB2|UCHL5|UCHL5	906	+	6.1573977	1.0285374	-1.0	-1.0
chr1	207068162	207068309	ENSG00000123836.14|PFKFB2|UCHL5|UCHL5	921	+	2.871362	1.1049892	-1.0	-1.0
chr1	207072203	207072393	ENSG00000123836.14|PFKFB2|UCHL5|UCHL5	911	+	2.847414	1.0483557	-1.0	-1.0
chr1	207053259	207053366	ENSG00000123836.14|PFKFB2|UCHL5|UCHL5	929	+	4.1471915	1.1516793	-1.0	-1.0
chr1	207063772	207063829	ENSG00000123836.14|PFKFB2|UCHL5|UCHL5	966	+	6.3555307	1.4669003	-1.0	-1.0
chr1	207063346	207063421	ENSG00000123836.14|PFKFB2|UCHL5|UCHL5	947	+	4.1366	1.2788848	-1.0	-1.0
chr1	207054700	207054800	ENSG00000123836.14|PFKFB2|UCHL5|UCHL5	935	+	3.2806265	1.1871897	-1.0	-1.0
chr1	207069423	207069523	ENSG00000123836.14|PFKFB2|UCHL5|UCHL5	959	+	3.6911206	1.3910465	-1.0	-1.0
chr1	207325621	207325721	ENSG00000196352.14|CD55|UCHL5|UCHL5	913	+	2.5815108	1.0582736	-1.0	-1.0
chr1	207331177	207331296	ENSG00000196352.14|CD55|UCHL5|UCHL5	905	+	2.1230423	1.0243105	-1.0	-1.0
chr1	207336707	207336867	ENSG00000196352.14|CD55|UCHL5|UCHL5	910	+	2.4182258	1.0459768	-1.0	-1.0
chr1	207337277	207337452	ENSG00000196352.14|CD55|UCHL5|UCHL5	916	+	2.5200694	1.0748128	-1.0	-1.0
chr1	207322426	207322567	ENSG00000196352.14|CD55|UCHL5|UCHL5	960	+	2.5740657	1.3933973	-1.0	-1.0
chr1	207677438	207677563	ENSG00000197721.16|CR1L|UCHL5|UCHL5	934	+	2.4858027	1.1796135	-1.0	-1.0
chr1	207678197	207678297	ENSG00000197721.16|CR1L|UCHL5|UCHL5	944	+	2.7031817	1.2520399	-1.0	-1.0
chr1	207728733	207728903	ENSG00000197721.16|CR1L|UCHL5|UCHL5	932	+	3.1330752	1.167681	-1.0	-1.0
chr1	207694352	207694597	ENSG00000197721.16|CR1L|UCHL5|UCHL5	940	+	2.5215902	1.2228369	-1.0	-1.0
chr1	207686821	207686981	ENSG00000197721.16|CR1L|UCHL5|UCHL5	931	+	2.3251767	1.1582316	-1.0	-1.0
chr1	207697770	207697873	ENSG00000197721.16|CR1L|UCHL5|UCHL5	945	+	2.812891	1.2564414	-1.0	-1.0
chr1	207701518	207701618	ENSG00000197721.16|CR1L|UCHL5|UCHL5	914	+	2.5993805	1.0668583	-1.0	-1.0
chr1	207694642	207694747	ENSG00000197721.16|CR1L|UCHL5|UCHL5	916	+	2.6571074	1.0742357	-1.0	-1.0
chr1	207699188	207699274	ENSG00000197721.16|CR1L|UCHL5|UCHL5	927	+	3.4439602	1.1386071	-1.0	-1.0
chr1	207683871	207683991	ENSG00000197721.16|CR1L|UCHL5|UCHL5	905	+	2.4194665	1.0214543	-1.0	-1.0
chr1	207729798	207730518	ENSG00000197721.16|CR1L|UCHL5|UCHL5	926	+	3.1040812	1.1317321	-1.0	-1.0
chr1	207717463	207717691	ENSG00000197721.16|CR1L|UCHL5|UCHL5	932	+	4.0877495	1.1698952	-1.0	-1.0
chr1	207697542	207697679	ENSG00000197721.16|CR1L|UCHL5|UCHL5	921	+	2.4646926	1.1038516	-1.0	-1.0
chr1	207764921	207765021	ENSG00000117335.19|CD46|UCHL5|UCHL5	902	+	3.9458542	1.0087737	-1.0	-1.0
chr1	207752086	207752226	ENSG00000117335.19|CD46|UCHL5|UCHL5	926	+	2.96263	1.1279721	-1.0	-1.0
chr1	207762646	207762776	ENSG00000117335.19|CD46|UCHL5|UCHL5	967	+	6.1075435	1.4851432	-1.0	-1.0
chr1	207785618	207785743	ENSG00000117335.19|CD46|UCHL5|UCHL5	944	+	1.9798197	1.2523444	-1.0	-1.0
chr1	207762476	207762636	ENSG00000117335.19|CD46|UCHL5|UCHL5	919	+	3.8791933	1.0909617	-1.0	-1.0
chr1	207765441	207765646	ENSG00000117335.19|CD46|UCHL5|UCHL5	912	+	2.7885478	1.0545954	-1.0	-1.0
chr1	207766126	207766226	ENSG00000117335.19|CD46|UCHL5|UCHL5	903	+	3.9292483	1.0125093	-1.0	-1.0
chr1	207785070	207785106	ENSG00000117335.19|CD46|UCHL5|UCHL5	914	+	2.3254197	1.0638112	-1.0	-1.0
chr1	207793518	207793638	ENSG00000117335.19|CD46|UCHL5|UCHL5	945	+	2.09298	1.2597991	-1.0	-1.0
chr1	207790252	207790345	ENSG00000117335.19|CD46|UCHL5|UCHL5	983	+	2.9719388	1.7639203	-1.0	-1.0
chr1	207763231	207763341	ENSG00000117335.19|CD46|UCHL5|UCHL5	903	+	2.7247574	1.0132241	-1.0	-1.0
chr1	207762796	207762896	ENSG00000117335.19|CD46|UCHL5|UCHL5	900	+	3.008122	1.0005826	-1.0	-1.0
chr1	207757013	207757202	ENSG00000117335.19|CD46|UCHL5|UCHL5	977	+	2.831731	1.631405	-1.0	-1.0
chr1	207762643	207762778	ENSG00000234219.1|CDCA4P4|UCHL5|UCHL5	959	+	5.7125287	1.3826523	-1.0	-1.0
chr1	209830817	209831043	ENSG00000117597.17|DIEXF|UCHL5|UCHL5	995	+	7.0180182	2.3076448	-1.0	-1.0
chr1	209836810	209836990	ENSG00000117597.17|DIEXF|UCHL5|UCHL5	950	+	3.8551736	1.3045514	-1.0	-1.0
chr1	209840897	209841007	ENSG00000117597.17|DIEXF|UCHL5|UCHL5	904	+	6.0628343	1.0156643	-1.0	-1.0
chr1	209833194	209833358	ENSG00000117597.17|DIEXF|UCHL5|UCHL5	917	+	4.4909697	1.0790038	-1.0	-1.0
chr1	209838904	209839124	ENSG00000117597.17|DIEXF|UCHL5|UCHL5	958	+	4.509226	1.375093	-1.0	-1.0
chr1	211278116	211278236	ENSG00000117625.13|RCOR3|UCHL5|UCHL5	962	+	2.7942483	1.4258428	-1.0	-1.0
chr1	211312779	211312954	ENSG00000117625.13|RCOR3|UCHL5|UCHL5	932	+	2.7624428	1.1664684	-1.0	-1.0
chr1	211313568	211313738	ENSG00000117625.13|RCOR3|UCHL5|UCHL5	901	+	3.0501466	1.0035328	-1.0	-1.0
chr1	211289177	211289396	ENSG00000117625.13|RCOR3|UCHL5|UCHL5	965	+	3.107085	1.4610558	-1.0	-1.0
chr1	211295675	211295753	ENSG00000117625.13|RCOR3|UCHL5|UCHL5	981	+	6.6606774	1.7244291	-1.0	-1.0
chr1	211391871	211391971	ENSG00000153363.12|LINC00467|UCHL5|UCHL5	903	+	6.138047	1.0135623	-1.0	-1.0
chr1	211675383	211675628	ENSG00000117650.12|NEK2|UCHL5|UCHL5	940	-	2.7964227	1.220501	-1.0	-1.0
chr1	211669112	211669402	ENSG00000117650.12|NEK2|UCHL5|UCHL5	961	-	3.1226182	1.410276	-1.0	-1.0
chr1	211667064	211667231	ENSG00000117650.12|NEK2|UCHL5|UCHL5	962	-	2.845467	1.4192139	-1.0	-1.0
chr1	211674295	211674513	ENSG00000117650.12|NEK2|UCHL5|UCHL5	962	-	2.83982	1.4185418	-1.0	-1.0
chr1	211793086	211793196	ENSG00000123684.12|LPGAT1|UCHL5|UCHL5	903	-	2.7214668	1.011246	-1.0	-1.0
chr1	211829188	211829318	ENSG00000123684.12|LPGAT1|UCHL5|UCHL5	938	-	4.120668	1.2103286	-1.0	-1.0
chr1	211967877	211967977	ENSG00000143493.12|INTS7|UCHL5|UCHL5	901	-	3.1816826	1.0042943	-1.0	-1.0
chr1	212035343	212035542	ENSG00000143493.12|INTS7|UCHL5|UCHL5	935	-	3.907514	1.1849325	-1.0	-1.0
chr1	212006643	212006761	ENSG00000143493.12|INTS7|UCHL5|UCHL5	938	-	3.3722167	1.206112	-1.0	-1.0
chr1	211952581	211952696	ENSG00000143493.12|INTS7|UCHL5|UCHL5	950	-	4.1507764	1.3039358	-1.0	-1.0
chr1	211941888	211941988	ENSG00000143493.12|INTS7|UCHL5|UCHL5	900	-	5.9866467	1.0018053	-1.0	-1.0
chr1	212055712	212055937	ENSG00000143476.17|DTL|UCHL5|UCHL5	925	+	5.5301023	1.1262285	-1.0	-1.0
chr1	212060092	212060247	ENSG00000143476.17|DTL|UCHL5|UCHL5	932	+	3.302807	1.1650765	-1.0	-1.0
chr1	212060292	212060452	ENSG00000143476.17|DTL|UCHL5|UCHL5	901	+	5.912148	1.0038724	-1.0	-1.0
chr1	212058027	212058167	ENSG00000143476.17|DTL|UCHL5|UCHL5	917	+	5.222616	1.0796012	-1.0	-1.0
chr1	212057167	212057337	ENSG00000143476.17|DTL|UCHL5|UCHL5	936	+	3.376529	1.1964917	-1.0	-1.0
chr1	212044659	212044758	ENSG00000143476.17|DTL|UCHL5|UCHL5	906	+	2.583679	1.0276017	-1.0	-1.0
chr1	212057367	212057697	ENSG00000143476.17|DTL|UCHL5|UCHL5	964	+	6.382307	1.4401293	-1.0	-1.0
chr1	212080643	212080750	ENSG00000143476.17|DTL|UCHL5|UCHL5	916	+	3.2399476	1.0756435	-1.0	-1.0
chr1	212054802	212054947	ENSG00000143476.17|DTL|UCHL5|UCHL5	902	+	6.0559287	1.0101295	-1.0	-1.0
chr1	212100926	212101071	ENSG00000143476.17|DTL|UCHL5|UCHL5	924	+	4.22403	1.1174979	-1.0	-1.0
chr1	212055987	212056327	ENSG00000143476.17|DTL|UCHL5|UCHL5	925	+	3.4476652	1.1221207	-1.0	-1.0
chr1	212100401	212100821	ENSG00000143476.17|DTL|UCHL5|UCHL5	955	+	3.3116555	1.3420428	-1.0	-1.0
chr1	212056572	212056847	ENSG00000143476.17|DTL|UCHL5|UCHL5	929	+	4.259923	1.1465737	-1.0	-1.0
chr1	212061817	212061947	ENSG00000143476.17|DTL|UCHL5|UCHL5	901	+	6.0589414	1.0049785	-1.0	-1.0
chr1	212064916	212065029	ENSG00000143476.17|DTL|UCHL5|UCHL5	984	+	4.707549	1.799783	-1.0	-1.0
chr1	212060952	212061162	ENSG00000143476.17|DTL|UCHL5|UCHL5	923	+	4.996518	1.1146148	-1.0	-1.0
chr1	212062883	212062949	ENSG00000143476.17|DTL|UCHL5|UCHL5	974	+	4.485025	1.5910987	-1.0	-1.0
chr1	212059947	212060062	ENSG00000143476.17|DTL|UCHL5|UCHL5	901	+	6.084329	1.0061991	-1.0	-1.0
chr1	212047150	212047212	ENSG00000143476.17|DTL|UCHL5|UCHL5	950	+	3.0890727	1.3017281	-1.0	-1.0
chr1	212055057	212055317	ENSG00000143476.17|DTL|UCHL5|UCHL5	932	+	2.8171618	1.1669098	-1.0	-1.0
chr1	212056397	212056497	ENSG00000143476.17|DTL|UCHL5|UCHL5	900	+	3.8707404	1.0013299	-1.0	-1.0
chr1	212055362	212055532	ENSG00000143476.17|DTL|UCHL5|UCHL5	907	+	5.4076447	1.0318464	-1.0	-1.0
chr1	212056872	212057062	ENSG00000143476.17|DTL|UCHL5|UCHL5	909	+	5.2028017	1.039686	-1.0	-1.0
chr1	212035827	212035937	ENSG00000143476.17|DTL|UCHL5|UCHL5	901	+	3.0289745	1.0035324	-1.0	-1.0
chr1	212285566	212285681	ENSG00000066027.11|PPP2R5A|UCHL5|UCHL5	903	+	5.0135407	1.0132186	-1.0	-1.0
chr1	212286161	212286286	ENSG00000066027.11|PPP2R5A|UCHL5|UCHL5	904	+	4.6757355	1.017441	-1.0	-1.0
chr1	212444343	212444442	ENSG00000117691.9|NENF|UCHL5|UCHL5	968	+	6.4846435	1.498	-1.0	-1.0
chr1	212618126	212618281	ENSG00000162772.16|ATF3|UCHL5|UCHL5	974	+	5.167689	1.5810059	-1.0	-1.0
chr1	212619526	212619656	ENSG00000162772.16|ATF3|UCHL5|UCHL5	909	+	4.160666	1.0391657	-1.0	-1.0
chr1	212784325	212784490	ENSG00000117697.14|NSL1|UCHL5|UCHL5	931	-	3.0604012	1.1608269	-1.0	-1.0
chr1	212815147	212815252	ENSG00000203705.10|TATDN3|UCHL5|UCHL5	900	+	6.189321	1.0018201	-1.0	-1.0
chr1	212889150	212889257	ENSG00000162769.12|FLVCR1|UCHL5|UCHL5	906	+	5.016986	1.0253552	-1.0	-1.0
chr1	212858329	212858579	ENSG00000162769.12|FLVCR1|UCHL5|UCHL5	978	+	4.824502	1.655138	-1.0	-1.0
chr1	212858859	212859049	ENSG00000162769.12|FLVCR1|UCHL5|UCHL5	919	+	2.7117906	1.0938334	-1.0	-1.0
chr1	212872677	212872818	ENSG00000162769.12|FLVCR1|UCHL5|UCHL5	984	+	3.695939	1.7926954	-1.0	-1.0
chr1	212885292	212885417	ENSG00000162769.12|FLVCR1|UCHL5|UCHL5	901	+	2.7804863	1.0024515	-1.0	-1.0
chr1	212895255	212895410	ENSG00000162769.12|FLVCR1|UCHL5|UCHL5	935	+	4.360061	1.1864262	-1.0	-1.0
chr1	213008289	213008459	ENSG00000174606.13|ANGEL2|UCHL5|UCHL5	934	-	2.9197276	1.178163	-1.0	-1.0
chr1	213015608	213015813	ENSG00000174606.13|ANGEL2|UCHL5|UCHL5	968	-	6.1982217	1.495548	-1.0	-1.0
chr1	213214664	213214809	ENSG00000136643.11|RPS6KC1|UCHL5|UCHL5	921	+	5.9270525	1.1050106	-1.0	-1.0
chr1	213167857	213167973	ENSG00000136643.11|RPS6KC1|UCHL5|UCHL5	982	+	3.140841	1.7470442	-1.0	-1.0
chr1	213241576	213241741	ENSG00000136643.11|RPS6KC1|UCHL5|UCHL5	926	+	3.5345109	1.1334358	-1.0	-1.0
chr1	213176399	213176564	ENSG00000136643.11|RPS6KC1|UCHL5|UCHL5	968	+	3.5268831	1.4990548	-1.0	-1.0
chr1	213240736	213240846	ENSG00000136643.11|RPS6KC1|UCHL5|UCHL5	904	+	2.7467494	1.0186069	-1.0	-1.0
chr1	213181789	213181899	ENSG00000136643.11|RPS6KC1|UCHL5|UCHL5	923	+	6.2129126	1.1147435	-1.0	-1.0
chr1	213104453	213104569	ENSG00000136643.11|RPS6KC1|UCHL5|UCHL5	935	+	2.250634	1.188873	-1.0	-1.0
chr1	213240981	213241151	ENSG00000136643.11|RPS6KC1|UCHL5|UCHL5	915	+	2.3343735	1.071028	-1.0	-1.0
chr1	213213784	213213954	ENSG00000136643.11|RPS6KC1|UCHL5|UCHL5	958	+	5.7493916	1.3738976	-1.0	-1.0
chr1	213051257	213051509	ENSG00000136643.11|RPS6KC1|UCHL5|UCHL5	963	+	3.547486	1.428398	-1.0	-1.0
chr1	213129636	213129889	ENSG00000136643.11|RPS6KC1|UCHL5|UCHL5	929	+	2.5015178	1.1516212	-1.0	-1.0
chr1	213232122	213232242	ENSG00000136643.11|RPS6KC1|UCHL5|UCHL5	935	+	2.9410295	1.183796	-1.0	-1.0
chr1	214614831	214615116	ENSG00000117724.12|CENPF|UCHL5|UCHL5	999	+	4.4687867	2.825753	-1.0	-1.0
chr1	214630533	214630662	ENSG00000117724.12|CENPF|UCHL5|UCHL5	1000	+	4.3313336	3.4217558	-1.0	-1.0
chr1	214663590	214664060	ENSG00000117724.12|CENPF|UCHL5|UCHL5	949	+	2.6446974	1.2910975	-1.0	-1.0
chr1	214620654	214620946	ENSG00000117724.12|CENPF|UCHL5|UCHL5	987	+	3.1578102	1.869748	-1.0	-1.0
chr1	214632479	214632602	ENSG00000117724.12|CENPF|UCHL5|UCHL5	990	+	3.1245298	1.994659	-1.0	-1.0
chr1	214639920	214643324	ENSG00000117724.12|CENPF|UCHL5|UCHL5	996	+	3.5828092	2.4276125	-1.0	-1.0
chr1	214619128	214619220	ENSG00000117724.12|CENPF|UCHL5|UCHL5	1000	+	4.4339066	3.560341	-1.0	-1.0
chr1	214644556	214647400	ENSG00000117724.12|CENPF|UCHL5|UCHL5	996	+	3.7576773	2.435468	-1.0	-1.0
chr1	214647405	214647585	ENSG00000117724.12|CENPF|UCHL5|UCHL5	904	+	3.0070877	1.0175784	-1.0	-1.0
chr1	214618572	214618694	ENSG00000117724.12|CENPF|UCHL5|UCHL5	981	+	2.9688578	1.7153722	-1.0	-1.0
chr1	214637865	214638001	ENSG00000117724.12|CENPF|UCHL5|UCHL5	995	+	3.7688959	2.2887695	-1.0	-1.0
chr1	214629045	214629171	ENSG00000117724.12|CENPF|UCHL5|UCHL5	998	+	3.7966163	2.6027603	-1.0	-1.0
chr1	214644339	214644489	ENSG00000117724.12|CENPF|UCHL5|UCHL5	920	+	2.971255	1.0961435	-1.0	-1.0
chr1	214622078	214622281	ENSG00000117724.12|CENPF|UCHL5|UCHL5	998	+	3.6358016	2.608703	-1.0	-1.0
chr1	214655162	214655403	ENSG00000117724.12|CENPF|UCHL5|UCHL5	997	+	3.9861658	2.4995112	-1.0	-1.0
chr1	214603194	214603321	ENSG00000117724.12|CENPF|UCHL5|UCHL5	996	+	3.9346447	2.362219	-1.0	-1.0
chr1	214613713	214613916	ENSG00000117724.12|CENPF|UCHL5|UCHL5	998	+	3.1077185	2.621848	-1.0	-1.0
chr1	214651709	214651886	ENSG00000117724.12|CENPF|UCHL5|UCHL5	994	+	4.177074	2.2440493	-1.0	-1.0
chr1	214656932	214657410	ENSG00000117724.12|CENPF|UCHL5|UCHL5	987	+	3.4465756	1.9010427	-1.0	-1.0
chr1	214648674	214648827	ENSG00000117724.12|CENPF|UCHL5|UCHL5	990	+	3.5754504	2.0206192	-1.0	-1.0
chr1	214658849	214659028	ENSG00000117724.12|CENPF|UCHL5|UCHL5	993	+	4.143103	2.1727962	-1.0	-1.0
chr1	214652827	214652989	ENSG00000117724.12|CENPF|UCHL5|UCHL5	960	+	3.0188692	1.3970828	-1.0	-1.0
chr1	215608046	215608156	ENSG00000136636.12|KCTD3|UCHL5|UCHL5	900	+	5.9866467	1.0018201	-1.0	-1.0
chr1	215595355	215595455	ENSG00000136636.12|KCTD3|UCHL5|UCHL5	900	+	3.008122	1.0004001	-1.0	-1.0
chr1	215586494	215586664	ENSG00000136636.12|KCTD3|UCHL5|UCHL5	927	+	2.4068434	1.136742	-1.0	-1.0
chr1	215620351	215620451	ENSG00000136636.12|KCTD3|UCHL5|UCHL5	900	+	2.637261	1.0018201	-1.0	-1.0
chr1	215579908	215579999	ENSG00000136636.12|KCTD3|UCHL5|UCHL5	905	+	2.3763676	1.0242723	-1.0	-1.0
chr1	218330947	218331107	ENSG00000067533.5|RRP15|UCHL5|UCHL5	928	+	3.7401175	1.1439857	-1.0	-1.0
chr1	218302293	218302483	ENSG00000067533.5|RRP15|UCHL5|UCHL5	991	+	5.0140047	2.06363	-1.0	-1.0
chr1	218307500	218307632	ENSG00000067533.5|RRP15|UCHL5|UCHL5	946	+	2.9867878	1.2693316	-1.0	-1.0
chr1	218285286	218285455	ENSG00000067533.5|RRP15|UCHL5|UCHL5	991	+	4.4714775	2.042125	-1.0	-1.0
chr1	218305027	218305125	ENSG00000067533.5|RRP15|UCHL5|UCHL5	970	+	4.434719	1.5184089	-1.0	-1.0
chr1	219211566	219211691	ENSG00000143353.11|LYPLAL1|UCHL5|UCHL5	918	+	3.7153466	1.0860107	-1.0	-1.0
chr1	219197760	219197910	ENSG00000143353.11|LYPLAL1|UCHL5|UCHL5	903	+	3.9628568	1.0110972	-1.0	-1.0
chr1	219200717	219200932	ENSG00000143353.11|LYPLAL1|UCHL5|UCHL5	982	+	5.0881896	1.7329971	-1.0	-1.0
chr1	219179146	219179246	ENSG00000143353.11|LYPLAL1|UCHL5|UCHL5	932	+	2.70039	1.1701705	-1.0	-1.0
chr1	219196595	219196790	ENSG00000143353.11|LYPLAL1|UCHL5|UCHL5	921	+	4.2324896	1.1008474	-1.0	-1.0
chr1	219915650	219915840	ENSG00000196660.10|SLC30A10|UCHL5|UCHL5	961	-	5.3798733	1.406579	-1.0	-1.0
chr1	219918349	219918524	ENSG00000196660.10|SLC30A10|UCHL5|UCHL5	909	-	3.0358322	1.0406414	-1.0	-1.0
chr1	219996982	219997337	ENSG00000136628.17|EPRS|UCHL5|UCHL5	945	-	2.3088317	1.263384	-1.0	-1.0
chr1	219988589	219988823	ENSG00000136628.17|EPRS|UCHL5|UCHL5	970	-	2.2801442	1.5228077	-1.0	-1.0
chr1	219984205	219984258	ENSG00000136628.17|EPRS|UCHL5|UCHL5	996	-	3.6987793	2.3500936	-1.0	-1.0
chr1	220018994	220019079	ENSG00000136628.17|EPRS|UCHL5|UCHL5	997	-	2.8676121	2.5282414	-1.0	-1.0
chr1	220033501	220033658	ENSG00000136628.17|EPRS|UCHL5|UCHL5	917	-	2.009536	1.0787644	-1.0	-1.0
chr1	220018448	220018508	ENSG00000136628.17|EPRS|UCHL5|UCHL5	939	-	2.9861042	1.2165031	-1.0	-1.0
chr1	220032386	220032521	ENSG00000136628.17|EPRS|UCHL5|UCHL5	944	-	2.532525	1.2505677	-1.0	-1.0
chr1	219987141	219987404	ENSG00000136628.17|EPRS|UCHL5|UCHL5	994	-	2.752444	2.2455103	-1.0	-1.0
chr1	220005247	220005360	ENSG00000136628.17|EPRS|UCHL5|UCHL5	948	-	2.036293	1.2801538	-1.0	-1.0
chr1	219968765	219968940	ENSG00000136628.17|EPRS|UCHL5|UCHL5	918	-	2.232127	1.0854489	-1.0	-1.0
chr1	219983188	219983388	ENSG00000136628.17|EPRS|UCHL5|UCHL5	949	-	2.1420026	1.2945118	-1.0	-1.0
chr1	220030385	220030480	ENSG00000136628.17|EPRS|UCHL5|UCHL5	972	-	2.4517686	1.5488092	-1.0	-1.0
chr1	219979417	219979615	ENSG00000136628.17|EPRS|UCHL5|UCHL5	989	-	2.6254702	1.9412868	-1.0	-1.0
chr1	219973237	219973398	ENSG00000136628.17|EPRS|UCHL5|UCHL5	925	-	2.1959212	1.1248322	-1.0	-1.0
chr1	219982714	219982839	ENSG00000136628.17|EPRS|UCHL5|UCHL5	943	-	3.0602763	1.2435162	-1.0	-1.0
chr1	220001137	220001255	ENSG00000136628.17|EPRS|UCHL5|UCHL5	985	-	2.69586	1.8167973	-1.0	-1.0
chr1	220007236	220007365	ENSG00000136628.17|EPRS|UCHL5|UCHL5	956	-	2.3245525	1.355029	-1.0	-1.0
chr1	220010945	220011056	ENSG00000136628.17|EPRS|UCHL5|UCHL5	994	-	2.891133	2.2553864	-1.0	-1.0
chr1	219981377	219981457	ENSG00000136628.17|EPRS|UCHL5|UCHL5	904	-	2.3306777	1.0179174	-1.0	-1.0
chr1	220024263	220024433	ENSG00000136628.17|EPRS|UCHL5|UCHL5	990	-	2.4841628	1.9879456	-1.0	-1.0
chr1	219978610	219978719	ENSG00000136628.17|EPRS|UCHL5|UCHL5	921	-	1.960467	1.100939	-1.0	-1.0
chr1	220022346	220022518	ENSG00000136628.17|EPRS|UCHL5|UCHL5	998	-	2.8253438	2.7349954	-1.0	-1.0
chr1	219980084	219980240	ENSG00000136628.17|EPRS|UCHL5|UCHL5	983	-	2.8587115	1.7730153	-1.0	-1.0
chr1	220019987	220020097	ENSG00000136628.17|EPRS|UCHL5|UCHL5	939	-	2.1942785	1.2170763	-1.0	-1.0
chr1	220072849	220072957	ENSG00000162813.17|BPNT1|UCHL5|UCHL5	964	-	4.314304	1.4460834	-1.0	-1.0
chr1	220107060	220107151	ENSG00000067704.9|IARS2|UCHL5|UCHL5	987	+	4.7403293	1.8881547	-1.0	-1.0
chr1	220136808	220136911	ENSG00000067704.9|IARS2|UCHL5|UCHL5	905	+	2.3708253	1.0215905	-1.0	-1.0
chr1	220110785	220110935	ENSG00000067704.9|IARS2|UCHL5|UCHL5	953	+	2.9606733	1.3247437	-1.0	-1.0
chr1	220267444	220267629	ENSG00000118873.15|RAB3GAP2|UCHL5|UCHL5	902	-	6.044457	1.007186	-1.0	-1.0
chr1	220210589	220210759	ENSG00000118873.15|RAB3GAP2|UCHL5|UCHL5	914	-	3.3451943	1.0630369	-1.0	-1.0
chr1	220190063	220190146	ENSG00000118873.15|RAB3GAP2|UCHL5|UCHL5	971	-	4.4601274	1.5424463	-1.0	-1.0
chr1	220267074	220267304	ENSG00000118873.15|RAB3GAP2|UCHL5|UCHL5	901	-	5.6808763	1.0040729	-1.0	-1.0
chr1	220272302	220272402	ENSG00000118873.15|RAB3GAP2|UCHL5|UCHL5	901	-	2.209879	1.0040891	-1.0	-1.0
chr1	220266774	220266959	ENSG00000118873.15|RAB3GAP2|UCHL5|UCHL5	904	-	5.3061886	1.019618	-1.0	-1.0
chr1	220153189	220153304	ENSG00000118873.15|RAB3GAP2|UCHL5|UCHL5	937	-	3.2573547	1.2010261	-1.0	-1.0
chr1	220167501	220167675	ENSG00000118873.15|RAB3GAP2|UCHL5|UCHL5	965	-	3.112196	1.4591142	-1.0	-1.0
chr1	220170901	220171006	ENSG00000118873.15|RAB3GAP2|UCHL5|UCHL5	902	-	3.9061232	1.0093652	-1.0	-1.0
chr1	220191132	220191284	ENSG00000118873.15|RAB3GAP2|UCHL5|UCHL5	972	-	5.4222517	1.5458724	-1.0	-1.0
chr1	220210387	220210489	ENSG00000118873.15|RAB3GAP2|UCHL5|UCHL5	901	-	3.8793085	1.0042714	-1.0	-1.0
chr1	220212886	220212968	ENSG00000118873.15|RAB3GAP2|UCHL5|UCHL5	961	-	2.7768538	1.4103307	-1.0	-1.0
chr1	220253789	220253909	ENSG00000218283.2|MORF4L1P1|UCHL5|UCHL5	905	+	3.2392006	1.0224413	-1.0	-1.0
chr1	220267445	220267630	ENSG00000213033.4|AURKAPS1|UCHL5|UCHL5	901	-	6.0154395	1.004892	-1.0	-1.0
chr1	220267075	220267305	ENSG00000213033.4|AURKAPS1|UCHL5|UCHL5	906	-	5.6872945	1.0263695	-1.0	-1.0
chr1	220266775	220266960	ENSG00000213033.4|AURKAPS1|UCHL5|UCHL5	905	-	5.56909	1.0214219	-1.0	-1.0
chr1	222588447	222588547	ENSG00000143498.17|TAF1A|UCHL5|UCHL5	901	-	3.0498273	1.0063004	-1.0	-1.0
chr1	222569539	222569668	ENSG00000143498.17|TAF1A|UCHL5|UCHL5	938	-	5.5726213	1.2070683	-1.0	-1.0
chr1	222577504	222577639	ENSG00000143498.17|TAF1A|UCHL5|UCHL5	924	-	6.165074	1.121732	-1.0	-1.0
chr1	222627789	222628054	ENSG00000154305.16|MIA3|UCHL5|UCHL5	965	+	4.8546853	1.4500488	-1.0	-1.0
chr1	222629049	222630384	ENSG00000154305.16|MIA3|UCHL5|UCHL5	982	+	4.284383	1.7436494	-1.0	-1.0
chr1	222627574	222627739	ENSG00000154305.16|MIA3|UCHL5|UCHL5	971	+	3.327116	1.537782	-1.0	-1.0
chr1	222662055	222662124	ENSG00000154305.16|MIA3|UCHL5|UCHL5	978	+	3.8216865	1.6616031	-1.0	-1.0
chr1	222654654	222654793	ENSG00000154305.16|MIA3|UCHL5|UCHL5	999	+	4.7325854	2.9286473	-1.0	-1.0
chr1	222654388	222654479	ENSG00000154305.16|MIA3|UCHL5|UCHL5	979	+	3.2726057	1.6838503	-1.0	-1.0
chr1	222665358	222665713	ENSG00000154305.16|MIA3|UCHL5|UCHL5	964	+	4.1557565	1.4407554	-1.0	-1.0
chr1	222659905	222660006	ENSG00000154305.16|MIA3|UCHL5|UCHL5	979	+	3.5097299	1.6712918	-1.0	-1.0
chr1	222628094	222629029	ENSG00000154305.16|MIA3|UCHL5|UCHL5	988	+	4.247451	1.9165047	-1.0	-1.0
chr1	222652227	222652327	ENSG00000154305.16|MIA3|UCHL5|UCHL5	940	+	2.2583344	1.2198217	-1.0	-1.0
chr1	222632164	222632326	ENSG00000154305.16|MIA3|UCHL5|UCHL5	997	+	5.276305	2.5246754	-1.0	-1.0
chr1	222653007	222653130	ENSG00000154305.16|MIA3|UCHL5|UCHL5	997	+	4.350843	2.501925	-1.0	-1.0
chr1	222653227	222653339	ENSG00000154305.16|MIA3|UCHL5|UCHL5	993	+	3.4350412	2.1802845	-1.0	-1.0
chr1	222659621	222659657	ENSG00000154305.16|MIA3|UCHL5|UCHL5	966	+	6.3638725	1.4669617	-1.0	-1.0
chr1	222633103	222633218	ENSG00000154305.16|MIA3|UCHL5|UCHL5	907	+	2.54532	1.0321599	-1.0	-1.0
chr1	222658646	222658823	ENSG00000154305.16|MIA3|UCHL5|UCHL5	995	+	5.7225003	2.299777	-1.0	-1.0
chr1	222650792	222650897	ENSG00000154305.16|MIA3|UCHL5|UCHL5	902	+	2.7329717	1.0083425	-1.0	-1.0
chr1	222651976	222652048	ENSG00000154305.16|MIA3|UCHL5|UCHL5	947	+	3.057231	1.2790209	-1.0	-1.0
chr1	222659452	222659513	ENSG00000154305.16|MIA3|UCHL5|UCHL5	989	+	3.8009648	1.949166	-1.0	-1.0
chr1	222654242	222654298	ENSG00000154305.16|MIA3|UCHL5|UCHL5	998	+	4.010001	2.759098	-1.0	-1.0
chr1	222713677	222713782	ENSG00000162819.11|BROX|UCHL5|UCHL5	900	+	5.994034	1.0010929	-1.0	-1.0
chr1	222732627	222732732	ENSG00000162819.11|BROX|UCHL5|UCHL5	901	+	2.7852445	1.0064421	-1.0	-1.0
chr1	222730026	222730177	ENSG00000162819.11|BROX|UCHL5|UCHL5	924	+	2.8786669	1.1193563	-1.0	-1.0
chr1	222731411	222731511	ENSG00000162819.11|BROX|UCHL5|UCHL5	902	+	2.3351636	1.010706	-1.0	-1.0
chr1	222725449	222725555	ENSG00000162819.11|BROX|UCHL5|UCHL5	969	+	2.7742734	1.5149703	-1.0	-1.0
chr1	223774863	223774968	ENSG00000162909.17|CAPN2|UCHL5|UCHL5	902	+	2.5782986	1.0068829	-1.0	-1.0
chr1	223745305	223745439	ENSG00000162909.17|CAPN2|UCHL5|UCHL5	993	+	3.4718342	2.1386378	-1.0	-1.0
chr1	223755479	223755644	ENSG00000162909.17|CAPN2|UCHL5|UCHL5	990	+	3.2473452	2.0150285	-1.0	-1.0
chr1	223749038	223749158	ENSG00000162909.17|CAPN2|UCHL5|UCHL5	923	+	2.447376	1.1127408	-1.0	-1.0
chr1	223750889	223750975	ENSG00000162909.17|CAPN2|UCHL5|UCHL5	962	+	2.9238062	1.4248346	-1.0	-1.0
chr1	223759163	223759458	ENSG00000162909.17|CAPN2|UCHL5|UCHL5	912	+	2.1992757	1.0540965	-1.0	-1.0
chr1	223752795	223752956	ENSG00000162909.17|CAPN2|UCHL5|UCHL5	988	+	3.007093	1.9257984	-1.0	-1.0
chr1	223770365	223770480	ENSG00000162909.17|CAPN2|UCHL5|UCHL5	901	+	2.4754355	1.0049251	-1.0	-1.0
chr1	223764149	223764207	ENSG00000162909.17|CAPN2|UCHL5|UCHL5	998	+	4.2305965	2.6337683	-1.0	-1.0
chr1	223757368	223757497	ENSG00000162909.17|CAPN2|UCHL5|UCHL5	958	+	2.660214	1.3760083	-1.0	-1.0
chr1	223747021	223747165	ENSG00000162909.17|CAPN2|UCHL5|UCHL5	918	+	2.5130203	1.0848378	-1.0	-1.0
chr1	223771732	223771907	ENSG00000162909.17|CAPN2|UCHL5|UCHL5	939	+	2.688799	1.21647	-1.0	-1.0
chr1	223766366	223766431	ENSG00000162909.17|CAPN2|UCHL5|UCHL5	953	+	3.1202207	1.331394	-1.0	-1.0
chr1	223769840	223770035	ENSG00000162909.17|CAPN2|UCHL5|UCHL5	951	+	2.9318433	1.3067985	-1.0	-1.0
chr1	223712486	223712826	ENSG00000162909.17|CAPN2|UCHL5|UCHL5	950	+	3.521552	1.3021249	-1.0	-1.0
chr1	223757497	223757623	ENSG00000162909.17|CAPN2|UCHL5|UCHL5	984	+	6.631434	1.8065683	-1.0	-1.0
chr1	223747285	223747395	ENSG00000162909.17|CAPN2|UCHL5|UCHL5	900	+	5.949933	1.0008448	-1.0	-1.0
chr1	223762185	223762251	ENSG00000162909.17|CAPN2|UCHL5|UCHL5	960	+	2.3771482	1.4027944	-1.0	-1.0
chr1	223772180	223772325	ENSG00000162909.17|CAPN2|UCHL5|UCHL5	960	+	5.117321	1.4017612	-1.0	-1.0
chr1	223744099	223744218	ENSG00000162909.17|CAPN2|UCHL5|UCHL5	956	+	2.6469347	1.3588737	-1.0	-1.0
chr1	223799898	223800047	ENSG00000143514.16|TP53BP2|UCHL5|UCHL5	936	-	2.623219	1.196761	-1.0	-1.0
chr1	223796489	223796589	ENSG00000143514.16|TP53BP2|UCHL5|UCHL5	901	-	2.4714015	1.004673	-1.0	-1.0
chr1	223789007	223789174	ENSG00000143514.16|TP53BP2|UCHL5|UCHL5	968	-	2.8919652	1.4981524	-1.0	-1.0
chr1	223802678	223802978	ENSG00000143514.16|TP53BP2|UCHL5|UCHL5	987	-	4.126196	1.8958751	-1.0	-1.0
chr1	223804178	223804278	ENSG00000143514.16|TP53BP2|UCHL5|UCHL5	902	-	2.3500016	1.0099488	-1.0	-1.0
chr1	223803270	223803452	ENSG00000143514.16|TP53BP2|UCHL5|UCHL5	964	-	3.3470564	1.4491335	-1.0	-1.0
chr1	223798434	223798677	ENSG00000143514.16|TP53BP2|UCHL5|UCHL5	969	-	4.0452166	1.504413	-1.0	-1.0
chr1	223814175	223814353	ENSG00000143514.16|TP53BP2|UCHL5|UCHL5	977	-	4.773456	1.6314989	-1.0	-1.0
chr1	223796289	223796434	ENSG00000143514.16|TP53BP2|UCHL5|UCHL5	903	-	2.7004936	1.0110215	-1.0	-1.0
chr1	223780308	223780458	ENSG00000143514.16|TP53BP2|UCHL5|UCHL5	902	-	2.7174675	1.0097691	-1.0	-1.0
chr1	223802123	223802423	ENSG00000143514.16|TP53BP2|UCHL5|UCHL5	949	-	3.4150112	1.2914792	-1.0	-1.0
chr1	223795814	223796269	ENSG00000143514.16|TP53BP2|UCHL5|UCHL5	969	-	3.2926672	1.503165	-1.0	-1.0
chr1	223798219	223798414	ENSG00000143514.16|TP53BP2|UCHL5|UCHL5	937	-	2.5451388	1.2008104	-1.0	-1.0
chr1	223784114	223784309	ENSG00000143514.16|TP53BP2|UCHL5|UCHL5	995	-	4.0740995	2.3228261	-1.0	-1.0
chr1	223780548	223780894	ENSG00000143514.16|TP53BP2|UCHL5|UCHL5	974	-	2.948575	1.5782763	-1.0	-1.0
chr1	224130476	224130581	ENSG00000143756.11|FBXO28|UCHL5|UCHL5	902	+	2.709733	1.010572	-1.0	-1.0
chr1	224114166	224114271	ENSG00000143756.11|FBXO28|UCHL5|UCHL5	902	+	6.008305	1.0099488	-1.0	-1.0
chr1	224157661	224157846	ENSG00000143756.11|FBXO28|UCHL5|UCHL5	918	+	4.6727247	1.0879871	-1.0	-1.0
chr1	224304734	224304812	ENSG00000143748.17|NVL|UCHL5|UCHL5	955	-	2.9187026	1.3497238	-1.0	-1.0
chr1	224305033	224305166	ENSG00000143748.17|NVL|UCHL5|UCHL5	982	-	2.8499334	1.7544886	-1.0	-1.0
chr1	224289419	224289634	ENSG00000143748.17|NVL|UCHL5|UCHL5	991	-	4.253019	2.039955	-1.0	-1.0
chr1	224303722	224303852	ENSG00000143748.17|NVL|UCHL5|UCHL5	946	-	3.6171517	1.2701279	-1.0	-1.0
chr1	224227403	224227543	ENSG00000143748.17|NVL|UCHL5|UCHL5	903	-	6.1107388	1.0153805	-1.0	-1.0
chr1	224296500	224296618	ENSG00000143748.17|NVL|UCHL5|UCHL5	952	-	3.0947337	1.3164369	-1.0	-1.0
chr1	224317693	224317793	ENSG00000143748.17|NVL|UCHL5|UCHL5	928	-	2.3419683	1.1428976	-1.0	-1.0
chr1	224287874	224287993	ENSG00000143748.17|NVL|UCHL5|UCHL5	940	-	2.8988159	1.2203983	-1.0	-1.0
chr1	224300561	224300663	ENSG00000143748.17|NVL|UCHL5|UCHL5	927	-	3.6312957	1.1391068	-1.0	-1.0
chr1	224294266	224294406	ENSG00000143748.17|NVL|UCHL5|UCHL5	966	-	3.2290983	1.4640473	-1.0	-1.0
chr1	224307985	224308175	ENSG00000143748.17|NVL|UCHL5|UCHL5	974	-	3.6583304	1.584775	-1.0	-1.0
chr1	224398031	224398136	ENSG00000162923.14|WDR26|UCHL5|UCHL5	902	-	2.4132464	1.0087016	-1.0	-1.0
chr1	224424542	224424707	ENSG00000162923.14|WDR26|UCHL5|UCHL5	908	-	2.3310235	1.0345811	-1.0	-1.0
chr1	224400949	224401064	ENSG00000162923.14|WDR26|UCHL5|UCHL5	993	-	3.6053755	2.1725574	-1.0	-1.0
chr1	224398898	224399034	ENSG00000162923.14|WDR26|UCHL5|UCHL5	967	-	3.2564237	1.4763575	-1.0	-1.0
chr1	224418269	224418416	ENSG00000162923.14|WDR26|UCHL5|UCHL5	956	-	2.8292375	1.3595215	-1.0	-1.0
chr1	224431681	224431781	ENSG00000162923.14|WDR26|UCHL5|UCHL5	953	-	2.5080957	1.3319856	-1.0	-1.0
chr1	224433873	224434018	ENSG00000162923.14|WDR26|UCHL5|UCHL5	921	-	2.4123147	1.1013349	-1.0	-1.0
chr1	224389547	224389697	ENSG00000162923.14|WDR26|UCHL5|UCHL5	914	-	2.250984	1.0649872	-1.0	-1.0
chr1	224434639	224434849	ENSG00000162923.14|WDR26|UCHL5|UCHL5	970	-	3.5157979	1.5269158	-1.0	-1.0
chr1	224433688	224433868	ENSG00000162923.14|WDR26|UCHL5|UCHL5	942	-	2.3807657	1.2393264	-1.0	-1.0
chr1	224434299	224434434	ENSG00000162923.14|WDR26|UCHL5|UCHL5	901	-	2.6584053	1.0054148	-1.0	-1.0
chr1	224393902	224394013	ENSG00000162923.14|WDR26|UCHL5|UCHL5	926	-	2.6640244	1.1316671	-1.0	-1.0
chr1	224952669	224952774	ENSG00000185842.15|DNAH14|UCHL5|UCHL5	949	+	2.5686748	1.294759	-1.0	-1.0
chr1	224938940	224939135	ENSG00000185842.15|DNAH14|UCHL5|UCHL5	972	+	5.084208	1.555148	-1.0	-1.0
chr1	224964478	224964609	ENSG00000185842.15|DNAH14|UCHL5|UCHL5	965	+	2.7276254	1.457961	-1.0	-1.0
chr1	224934470	224934600	ENSG00000185842.15|DNAH14|UCHL5|UCHL5	967	+	6.1747108	1.4830347	-1.0	-1.0
chr1	224936775	224936975	ENSG00000185842.15|DNAH14|UCHL5|UCHL5	944	+	2.9136512	1.2497221	-1.0	-1.0
chr1	224934655	224934825	ENSG00000185842.15|DNAH14|UCHL5|UCHL5	903	+	5.7324553	1.0142503	-1.0	-1.0
chr1	224960162	224960297	ENSG00000185842.15|DNAH14|UCHL5|UCHL5	918	+	2.05284	1.0871828	-1.0	-1.0
chr1	224936415	224936570	ENSG00000185842.15|DNAH14|UCHL5|UCHL5	902	+	2.8587818	1.006918	-1.0	-1.0
chr1	224934840	224935055	ENSG00000185842.15|DNAH14|UCHL5|UCHL5	961	+	3.8226287	1.4107778	-1.0	-1.0
chr1	224967430	224967555	ENSG00000185842.15|DNAH14|UCHL5|UCHL5	968	+	2.2886376	1.4990394	-1.0	-1.0
chr1	224937140	224937340	ENSG00000185842.15|DNAH14|UCHL5|UCHL5	936	+	3.9390962	1.1916666	-1.0	-1.0
chr1	224938075	224938270	ENSG00000185842.15|DNAH14|UCHL5|UCHL5	901	+	3.3878	1.0059309	-1.0	-1.0
chr1	224937705	224938015	ENSG00000185842.15|DNAH14|UCHL5|UCHL5	958	+	4.6541624	1.3743471	-1.0	-1.0
chr1	224935380	224935525	ENSG00000185842.15|DNAH14|UCHL5|UCHL5	903	+	6.123526	1.0124941	-1.0	-1.0
chr1	224954958	224955093	ENSG00000185842.15|DNAH14|UCHL5|UCHL5	984	+	2.7326446	1.7874479	-1.0	-1.0
chr1	224938300	224938425	ENSG00000185842.15|DNAH14|UCHL5|UCHL5	900	+	5.9643636	1.0015032	-1.0	-1.0
chr1	224936615	224936770	ENSG00000185842.15|DNAH14|UCHL5|UCHL5	907	+	3.6453898	1.0302069	-1.0	-1.0
chr1	225403331	225403463	ENSG00000143815.14|LBR|UCHL5|UCHL5	914	-	2.666161	1.0638951	-1.0	-1.0
chr1	225419262	225419447	ENSG00000143815.14|LBR|UCHL5|UCHL5	976	-	2.7352283	1.6223752	-1.0	-1.0
chr1	225777892	225778007	ENSG00000143742.12|SRP9|UCHL5|UCHL5	937	+	2.9042382	1.2003235	-1.0	-1.0
chr1	225856910	225857017	ENSG00000196187.11|TMEM63A|UCHL5|UCHL5	947	-	2.3714235	1.2759601	-1.0	-1.0
chr1	225859195	225859410	ENSG00000196187.11|TMEM63A|UCHL5|UCHL5	950	-	2.757925	1.299674	-1.0	-1.0
chr1	225874287	225874367	ENSG00000196187.11|TMEM63A|UCHL5|UCHL5	936	-	2.714756	1.1928838	-1.0	-1.0
chr1	225853628	225853748	ENSG00000196187.11|TMEM63A|UCHL5|UCHL5	913	-	2.3004498	1.0621752	-1.0	-1.0
chr1	225848896	225849001	ENSG00000196187.11|TMEM63A|UCHL5|UCHL5	903	-	2.2366452	1.0110642	-1.0	-1.0
chr1	225847108	225847298	ENSG00000196187.11|TMEM63A|UCHL5|UCHL5	935	-	2.8481421	1.1899308	-1.0	-1.0
chr1	225865881	225866051	ENSG00000196187.11|TMEM63A|UCHL5|UCHL5	964	-	2.4624794	1.4445968	-1.0	-1.0
chr1	225879219	225879339	ENSG00000196187.11|TMEM63A|UCHL5|UCHL5	917	-	3.13932	1.081044	-1.0	-1.0
chr1	225849627	225849742	ENSG00000196187.11|TMEM63A|UCHL5|UCHL5	902	-	3.0084946	1.0083468	-1.0	-1.0
chr1	225849931	225850079	ENSG00000196187.11|TMEM63A|UCHL5|UCHL5	928	-	2.8237343	1.1428263	-1.0	-1.0
chr1	225866061	225866201	ENSG00000196187.11|TMEM63A|UCHL5|UCHL5	919	-	2.5323465	1.0924762	-1.0	-1.0
chr1	225866410	225866573	ENSG00000196187.11|TMEM63A|UCHL5|UCHL5	966	-	3.1798332	1.4684223	-1.0	-1.0
chr1	225867111	225867163	ENSG00000196187.11|TMEM63A|UCHL5|UCHL5	914	-	2.869541	1.0655411	-1.0	-1.0
chr1	225860722	225861082	ENSG00000196187.11|TMEM63A|UCHL5|UCHL5	972	-	3.1700456	1.5469401	-1.0	-1.0
chr1	225877479	225877604	ENSG00000196187.11|TMEM63A|UCHL5|UCHL5	900	-	2.128792	1.0018201	-1.0	-1.0
chr1	225866938	225867111	ENSG00000196187.11|TMEM63A|UCHL5|UCHL5	980	-	3.2728453	1.691764	-1.0	-1.0
chr1	225871913	225872048	ENSG00000196187.11|TMEM63A|UCHL5|UCHL5	930	-	3.7653918	1.1544468	-1.0	-1.0
chr1	225846560	225846765	ENSG00000196187.11|TMEM63A|UCHL5|UCHL5	927	-	3.4483743	1.1386318	-1.0	-1.0
chr1	225861242	225861577	ENSG00000196187.11|TMEM63A|UCHL5|UCHL5	941	-	3.1375387	1.2325929	-1.0	-1.0
chr1	225862454	225862578	ENSG00000196187.11|TMEM63A|UCHL5|UCHL5	999	-	3.9142427	3.185884	-1.0	-1.0
chr1	225852663	225852768	ENSG00000196187.11|TMEM63A|UCHL5|UCHL5	900	-	2.6537604	1.0018201	-1.0	-1.0
chr1	225862770	225862900	ENSG00000196187.11|TMEM63A|UCHL5|UCHL5	967	-	2.6912277	1.4871914	-1.0	-1.0
chr1	225862152	225862351	ENSG00000196187.11|TMEM63A|UCHL5|UCHL5	972	-	2.5491872	1.5532781	-1.0	-1.0
chr1	225922297	225922397	ENSG00000143811.18|PYCR2|UCHL5|UCHL5	900	-	2.3051934	1.0018201	-1.0	-1.0
chr1	225922152	225922272	ENSG00000143811.18|PYCR2|UCHL5|UCHL5	902	-	2.4558728	1.0087118	-1.0	-1.0
chr1	225921857	225921992	ENSG00000143811.18|PYCR2|UCHL5|UCHL5	945	-	2.6209962	1.2616695	-1.0	-1.0
chr1	225922897	225923052	ENSG00000143811.18|PYCR2|UCHL5|UCHL5	928	-	3.2320561	1.1418067	-1.0	-1.0
chr1	225921462	225921567	ENSG00000143811.18|PYCR2|UCHL5|UCHL5	902	-	6.1331196	1.0107529	-1.0	-1.0
chr1	225922898	225923048	ENSG00000255835.1|AL117348.2|UCHL5|UCHL5	935	-	3.3472772	1.1872178	-1.0	-1.0
chr1	225921799	225921994	ENSG00000255835.1|AL117348.2|UCHL5|UCHL5	949	-	2.864484	1.2949648	-1.0	-1.0
chr1	225922208	225922308	ENSG00000255835.1|AL117348.2|UCHL5|UCHL5	900	-	2.0182567	1.0010929	-1.0	-1.0
chr1	225987895	225988388	ENSG00000143751.9|SDE2|UCHL5|UCHL5	994	-	3.599938	2.1904006	-1.0	-1.0
chr1	225999192	225999331	ENSG00000143751.9|SDE2|UCHL5|UCHL5	921	-	2.5428872	1.104784	-1.0	-1.0
chr1	225992397	225992562	ENSG00000143751.9|SDE2|UCHL5|UCHL5	981	-	3.7613432	1.7126895	-1.0	-1.0
chr1	225985306	225985521	ENSG00000143751.9|SDE2|UCHL5|UCHL5	974	-	3.3861625	1.5814779	-1.0	-1.0
chr1	225992890	225993002	ENSG00000143751.9|SDE2|UCHL5|UCHL5	984	-	3.4745412	1.7894045	-1.0	-1.0
chr1	225991242	225991363	ENSG00000143751.9|SDE2|UCHL5|UCHL5	989	-	4.815801	1.9532717	-1.0	-1.0
chr1	226165858	226166000	ENSG00000182827.8|ACBD3|UCHL5|UCHL5	1000	-	5.7841997	5.442634	-1.0	-1.0
chr1	226159183	226159353	ENSG00000182827.8|ACBD3|UCHL5|UCHL5	1000	-	3.7090924	4.1775136	-1.0	-1.0
chr1	226164788	226164929	ENSG00000182827.8|ACBD3|UCHL5|UCHL5	1000	-	6.5630913	4.358238	-1.0	-1.0
chr1	226146413	226146821	ENSG00000182827.8|ACBD3|UCHL5|UCHL5	996	-	3.3082438	2.450166	-1.0	-1.0
chr1	226152334	226152614	ENSG00000182827.8|ACBD3|UCHL5|UCHL5	1000	-	4.095922	3.5364268	-1.0	-1.0
chr1	226186389	226186730	ENSG00000182827.8|ACBD3|UCHL5|UCHL5	981	-	3.3028076	1.7205186	-1.0	-1.0
chr1	226154641	226154833	ENSG00000182827.8|ACBD3|UCHL5|UCHL5	996	-	3.974463	2.3626306	-1.0	-1.0
chr1	226161530	226161689	ENSG00000182827.8|ACBD3|UCHL5|UCHL5	1000	-	6.821701	14.8350935	-1.0	-1.0
chr1	226277794	226277909	ENSG00000183814.15|LIN9|UCHL5|UCHL5	925	-	5.079269	1.1248631	-1.0	-1.0
chr1	226390409	226390619	ENSG00000143799.12|PARP1|UCHL5|UCHL5	1000	-	3.5884812	3.7257917	-1.0	-1.0
chr1	226379141	226379274	ENSG00000143799.12|PARP1|UCHL5|UCHL5	998	-	3.4135203	2.6273673	-1.0	-1.0
chr1	226379572	226379641	ENSG00000143799.12|PARP1|UCHL5|UCHL5	967	-	2.9713094	1.4838576	-1.0	-1.0
chr1	226392198	226392314	ENSG00000143799.12|PARP1|UCHL5|UCHL5	1000	-	4.112628	5.0487742	-1.0	-1.0
chr1	226370433	226370583	ENSG00000143799.12|PARP1|UCHL5|UCHL5	982	-	3.5483277	1.7542422	-1.0	-1.0
chr1	226385523	226385680	ENSG00000143799.12|PARP1|UCHL5|UCHL5	926	-	2.204637	1.1299182	-1.0	-1.0
chr1	226383035	226383183	ENSG00000143799.12|PARP1|UCHL5|UCHL5	981	-	2.7647316	1.7131851	-1.0	-1.0
chr1	226368198	226368321	ENSG00000143799.12|PARP1|UCHL5|UCHL5	931	-	2.4448667	1.1621828	-1.0	-1.0
chr1	226402137	226402379	ENSG00000143799.12|PARP1|UCHL5|UCHL5	986	-	2.771608	1.8425187	-1.0	-1.0
chr1	226407809	226408074	ENSG00000143799.12|PARP1|UCHL5|UCHL5	997	-	3.5614572	2.5557969	-1.0	-1.0
chr1	226365953	226366098	ENSG00000143799.12|PARP1|UCHL5|UCHL5	923	-	2.4408426	1.1145477	-1.0	-1.0
chr1	226388655	226388755	ENSG00000143799.12|PARP1|UCHL5|UCHL5	1000	-	4.1893	5.4024315	-1.0	-1.0
chr1	226386325	226386442	ENSG00000143799.12|PARP1|UCHL5|UCHL5	999	-	3.469953	3.2969348	-1.0	-1.0
chr1	226381067	226381208	ENSG00000143799.12|PARP1|UCHL5|UCHL5	998	-	3.656696	2.6192186	-1.0	-1.0
chr1	226377107	226377303	ENSG00000143799.12|PARP1|UCHL5|UCHL5	983	-	2.9495666	1.7819284	-1.0	-1.0
chr1	226367433	226367603	ENSG00000143799.12|PARP1|UCHL5|UCHL5	945	-	3.1893067	1.2587218	-1.0	-1.0
chr1	226379921	226380164	ENSG00000143799.12|PARP1|UCHL5|UCHL5	959	-	2.5452776	1.3840234	-1.0	-1.0
chr1	226984013	226984118	ENSG00000163050.16|COQ8A|UCHL5|UCHL5	900	+	6.0539083	1.0018201	-1.0	-1.0
chr1	226986452	226986552	ENSG00000163050.16|COQ8A|UCHL5|UCHL5	902	+	3.0720704	1.0109677	-1.0	-1.0
chr1	226986652	226986767	ENSG00000163050.16|COQ8A|UCHL5|UCHL5	901	+	3.5016053	1.0062186	-1.0	-1.0
chr1	226982156	226982301	ENSG00000163050.16|COQ8A|UCHL5|UCHL5	921	+	5.920775	1.103546	-1.0	-1.0
chr1	226982893	226983113	ENSG00000163050.16|COQ8A|UCHL5|UCHL5	940	+	4.2674093	1.2232748	-1.0	-1.0
chr1	226983618	226983793	ENSG00000163050.16|COQ8A|UCHL5|UCHL5	909	+	4.1290693	1.0396215	-1.0	-1.0
chr1	227139575	227139742	ENSG00000143776.18|CDC42BPA|UCHL5|UCHL5	978	-	2.7491841	1.6519957	-1.0	-1.0
chr1	227091885	227091991	ENSG00000143776.18|CDC42BPA|UCHL5|UCHL5	999	-	6.359489	3.2295961	-1.0	-1.0
chr1	227318309	227318469	ENSG00000143776.18|CDC42BPA|UCHL5|UCHL5	968	-	5.4319797	1.4940208	-1.0	-1.0
chr1	227145488	227145737	ENSG00000143776.18|CDC42BPA|UCHL5|UCHL5	924	-	2.522664	1.1220464	-1.0	-1.0
chr1	227317739	227317919	ENSG00000143776.18|CDC42BPA|UCHL5|UCHL5	919	-	2.8168662	1.0914967	-1.0	-1.0
chr1	227229165	227229350	ENSG00000143776.18|CDC42BPA|UCHL5|UCHL5	921	-	5.3439603	1.0997028	-1.0	-1.0
chr1	227080892	227081012	ENSG00000143776.18|CDC42BPA|UCHL5|UCHL5	982	-	3.3861907	1.75168	-1.0	-1.0
chr1	227142944	227143024	ENSG00000143776.18|CDC42BPA|UCHL5|UCHL5	919	-	2.6270754	1.0916764	-1.0	-1.0
chr1	227034654	227034789	ENSG00000143776.18|CDC42BPA|UCHL5|UCHL5	975	-	4.796033	1.6094878	-1.0	-1.0
chr1	227033333	227033415	ENSG00000143776.18|CDC42BPA|UCHL5|UCHL5	948	-	2.5985649	1.2842097	-1.0	-1.0
chr1	227147358	227147559	ENSG00000143776.18|CDC42BPA|UCHL5|UCHL5	961	-	3.0980377	1.4093335	-1.0	-1.0
chr1	227193730	227193934	ENSG00000143776.18|CDC42BPA|UCHL5|UCHL5	988	-	3.6577356	1.9189343	-1.0	-1.0
chr1	226994822	226994980	ENSG00000143776.18|CDC42BPA|UCHL5|UCHL5	912	-	2.9304516	1.0569946	-1.0	-1.0
chr1	227119803	227119937	ENSG00000143776.18|CDC42BPA|UCHL5|UCHL5	997	-	6.2790174	2.600042	-1.0	-1.0
chr1	227073863	227074012	ENSG00000143776.18|CDC42BPA|UCHL5|UCHL5	985	-	3.2139812	1.8301296	-1.0	-1.0
chr1	227112268	227112422	ENSG00000143776.18|CDC42BPA|UCHL5|UCHL5	948	-	2.5825908	1.286663	-1.0	-1.0
chr1	227072207	227072299	ENSG00000143776.18|CDC42BPA|UCHL5|UCHL5	974	-	3.2313826	1.5835778	-1.0	-1.0
chr1	227100996	227101239	ENSG00000143776.18|CDC42BPA|UCHL5|UCHL5	918	-	3.0768807	1.0875177	-1.0	-1.0
chr1	227160542	227160636	ENSG00000143776.18|CDC42BPA|UCHL5|UCHL5	970	-	2.8684123	1.5209527	-1.0	-1.0
chr1	227254063	227254155	ENSG00000143776.18|CDC42BPA|UCHL5|UCHL5	909	-	2.298326	1.0393319	-1.0	-1.0
chr1	227210357	227210482	ENSG00000143776.18|CDC42BPA|UCHL5|UCHL5	901	-	3.0741684	1.0045931	-1.0	-1.0
chr1	227031367	227031514	ENSG00000143776.18|CDC42BPA|UCHL5|UCHL5	982	-	5.5592575	1.735793	-1.0	-1.0
chr1	227317024	227317229	ENSG00000143776.18|CDC42BPA|UCHL5|UCHL5	957	-	2.3739102	1.3677423	-1.0	-1.0
chr1	227028826	227029161	ENSG00000143776.18|CDC42BPA|UCHL5|UCHL5	937	-	2.8811126	1.1996458	-1.0	-1.0
chr1	227016926	227017041	ENSG00000143776.18|CDC42BPA|UCHL5|UCHL5	928	-	3.086531	1.1398523	-1.0	-1.0
chr1	227112670	227112913	ENSG00000143776.18|CDC42BPA|UCHL5|UCHL5	941	-	3.1287308	1.2292953	-1.0	-1.0
chr1	227074258	227074364	ENSG00000143776.18|CDC42BPA|UCHL5|UCHL5	941	-	2.6730723	1.2294399	-1.0	-1.0
chr1	227129108	227129231	ENSG00000143776.18|CDC42BPA|UCHL5|UCHL5	991	-	4.3272066	2.0411298	-1.0	-1.0
chr1	227286345	227286535	ENSG00000143776.18|CDC42BPA|UCHL5|UCHL5	939	-	3.871919	1.2179606	-1.0	-1.0
chr1	227654640	227654985	ENSG00000181450.17|ZNF678|UCHL5|UCHL5	927	+	3.682916	1.1363523	-1.0	-1.0
chr1	227654335	227654590	ENSG00000181450.17|ZNF678|UCHL5|UCHL5	957	+	5.424974	1.3677218	-1.0	-1.0
chr1	227655075	227655790	ENSG00000181450.17|ZNF678|UCHL5|UCHL5	962	+	4.7330837	1.4192532	-1.0	-1.0
chr1	227748101	227748233	ENSG00000143740.14|SNAP47|UCHL5|UCHL5	905	+	6.183149	1.0235244	-1.0	-1.0
chr1	227758994	227759094	ENSG00000143740.14|SNAP47|UCHL5|UCHL5	904	+	6.2173595	1.0164801	-1.0	-1.0
chr1	227759329	227759529	ENSG00000143740.14|SNAP47|UCHL5|UCHL5	917	+	3.1526463	1.0784941	-1.0	-1.0
chr1	228102898	228103023	ENSG00000143793.12|C1orf35|UCHL5|UCHL5	902	-	2.7106795	1.0095186	-1.0	-1.0
chr1	228102023	228102683	ENSG00000143793.12|C1orf35|UCHL5|UCHL5	982	-	4.669971	1.7357371	-1.0	-1.0
chr1	228101000	228101225	ENSG00000143793.12|C1orf35|UCHL5|UCHL5	972	-	5.364304	1.5601089	-1.0	-1.0
chr1	228103049	228103133	ENSG00000143793.12|C1orf35|UCHL5|UCHL5	985	-	6.7295427	1.8384955	-1.0	-1.0
chr1	228103133	228103363	ENSG00000143793.12|C1orf35|UCHL5|UCHL5	973	-	4.4086437	1.5648248	-1.0	-1.0
chr1	228101338	228101548	ENSG00000143793.12|C1orf35|UCHL5|UCHL5	998	-	5.556437	2.7649026	-1.0	-1.0
chr1	228106763	228106878	ENSG00000162910.18|MRPL55|UCHL5|UCHL5	902	-	6.2016063	1.0073866	-1.0	-1.0
chr1	228148090	228148225	ENSG00000143774.16|GUK1|UCHL5|UCHL5	936	+	2.8871875	1.1938967	-1.0	-1.0
chr1	228147405	228147705	ENSG00000143774.16|GUK1|UCHL5|UCHL5	935	+	2.2515383	1.1901484	-1.0	-1.0
chr1	228145916	228146211	ENSG00000143774.16|GUK1|UCHL5|UCHL5	938	+	2.261475	1.2079648	-1.0	-1.0
chr1	228148610	228148970	ENSG00000143774.16|GUK1|UCHL5|UCHL5	961	+	3.0232577	1.4059118	-1.0	-1.0
chr1	228146541	228146952	ENSG00000143774.16|GUK1|UCHL5|UCHL5	978	+	2.985626	1.6507086	-1.0	-1.0
chr1	228144577	228144732	ENSG00000143774.16|GUK1|UCHL5|UCHL5	902	+	2.360247	1.0073557	-1.0	-1.0
chr1	228145561	228145686	ENSG00000143774.16|GUK1|UCHL5|UCHL5	907	+	2.0242748	1.0322638	-1.0	-1.0
chr1	228214834	228214999	ENSG00000154358.20|OBSCN|UCHL5|UCHL5	902	+	4.5246797	1.0088611	-1.0	-1.0
chr1	228245412	228245532	ENSG00000154358.20|OBSCN|UCHL5|UCHL5	902	+	6.030536	1.0091038	-1.0	-1.0
chr1	228273769	228273889	ENSG00000154358.20|OBSCN|UCHL5|UCHL5	919	+	6.1967025	1.0926825	-1.0	-1.0
chr1	228243282	228243458	ENSG00000154358.20|OBSCN|UCHL5|UCHL5	923	+	2.994618	1.1123269	-1.0	-1.0
chr1	228244305	228244555	ENSG00000154358.20|OBSCN|UCHL5|UCHL5	948	+	5.2673764	1.2812035	-1.0	-1.0
chr1	228271999	228272109	ENSG00000154358.20|OBSCN|UCHL5|UCHL5	901	+	5.967031	1.0022615	-1.0	-1.0
chr1	228213440	228213605	ENSG00000154358.20|OBSCN|UCHL5|UCHL5	938	+	4.1167345	1.205113	-1.0	-1.0
chr1	228275759	228275869	ENSG00000154358.20|OBSCN|UCHL5|UCHL5	907	+	3.9846325	1.0309912	-1.0	-1.0
chr1	228400983	228401168	ENSG00000154370.15|TRIM11|UCHL5|UCHL5	925	-	2.9060407	1.1258465	-1.0	-1.0
chr1	228394407	228394527	ENSG00000154370.15|TRIM11|UCHL5|UCHL5	914	-	3.9649494	1.0646384	-1.0	-1.0
chr1	228395668	228395843	ENSG00000154370.15|TRIM11|UCHL5|UCHL5	902	-	6.031009	1.0075117	-1.0	-1.0
chr1	228395387	228395533	ENSG00000154370.15|TRIM11|UCHL5|UCHL5	903	-	3.5583193	1.0135491	-1.0	-1.0
chr1	228457513	228457658	ENSG00000181218.5|HIST3H2A|UCHL5|UCHL5	902	-	2.346924	1.0083661	-1.0	-1.0
chr1	228458106	228458256	ENSG00000196890.4|HIST3H2BB|UCHL5|UCHL5	984	+	6.490476	1.7825831	-1.0	-1.0
chr1	228458261	228458521	ENSG00000196890.4|HIST3H2BB|UCHL5|UCHL5	922	+	2.909884	1.1104571	-1.0	-1.0
chr1	228493087	228493252	ENSG00000168159.11|RNF187|UCHL5|UCHL5	919	+	2.3949637	1.0939463	-1.0	-1.0
chr1	229290844	229291059	ENSG00000168118.11|RAB4A|UCHL5|UCHL5	925	+	4.2427683	1.1255713	-1.0	-1.0
chr1	229291219	229291469	ENSG00000168118.11|RAB4A|UCHL5|UCHL5	933	+	4.0601172	1.1758851	-1.0	-1.0
chr1	229328953	229329053	ENSG00000154429.10|CCSAP|UCHL5|UCHL5	901	-	3.8793085	1.0042714	-1.0	-1.0
chr1	229342517	229342617	ENSG00000154429.10|CCSAP|UCHL5|UCHL5	904	-	4.0107956	1.0169891	-1.0	-1.0
chr1	229325199	229325411	ENSG00000154429.10|CCSAP|UCHL5|UCHL5	973	-	2.8012936	1.5633389	-1.0	-1.0
chr1	229342098	229342517	ENSG00000154429.10|CCSAP|UCHL5|UCHL5	957	-	3.0420406	1.3700477	-1.0	-1.0
chr1	229326737	229327067	ENSG00000154429.10|CCSAP|UCHL5|UCHL5	981	-	2.9512498	1.7321947	-1.0	-1.0
chr1	229475637	229475732	ENSG00000069248.11|NUP133|UCHL5|UCHL5	940	-	3.3122807	1.219305	-1.0	-1.0
chr1	229464778	229464875	ENSG00000069248.11|NUP133|UCHL5|UCHL5	902	-	2.3351636	1.0109677	-1.0	-1.0
chr1	229444913	229445002	ENSG00000069248.11|NUP133|UCHL5|UCHL5	935	-	3.2776623	1.183931	-1.0	-1.0
chr1	229450524	229450634	ENSG00000069248.11|NUP133|UCHL5|UCHL5	927	-	3.2641263	1.1365755	-1.0	-1.0
chr1	229466633	229466756	ENSG00000069248.11|NUP133|UCHL5|UCHL5	989	-	4.627912	1.9560374	-1.0	-1.0
chr1	229495494	229495565	ENSG00000069248.11|NUP133|UCHL5|UCHL5	900	-	2.3051934	1.0018201	-1.0	-1.0
chr1	229458160	229458265	ENSG00000069248.11|NUP133|UCHL5|UCHL5	918	-	3.2047138	1.085321	-1.0	-1.0
chr1	229470694	229470799	ENSG00000069248.11|NUP133|UCHL5|UCHL5	902	-	2.7526045	1.0107794	-1.0	-1.0
chr1	229452524	229452643	ENSG00000069248.11|NUP133|UCHL5|UCHL5	916	-	2.6736987	1.0773381	-1.0	-1.0
chr1	229540620	229540752	ENSG00000135776.4|ABCB10|UCHL5|UCHL5	913	-	2.5104747	1.0621454	-1.0	-1.0
chr1	230203136	230203290	ENSG00000143641.9|GALNT2|UCHL5|UCHL5	950	+	2.6703053	1.2996563	-1.0	-1.0
chr1	230236013	230236112	ENSG00000143641.9|GALNT2|UCHL5|UCHL5	935	+	2.7262015	1.1841551	-1.0	-1.0
chr1	230262931	230263031	ENSG00000143641.9|GALNT2|UCHL5|UCHL5	900	+	5.949933	1.0012631	-1.0	-1.0
chr1	230250456	230250560	ENSG00000143641.9|GALNT2|UCHL5|UCHL5	920	+	2.6512287	1.0966897	-1.0	-1.0
chr1	230178217	230178311	ENSG00000143641.9|GALNT2|UCHL5|UCHL5	901	+	2.4825773	1.0048585	-1.0	-1.0
chr1	230868299	230868399	ENSG00000119280.16|C1orf198|UCHL5|UCHL5	901	-	6.0294666	1.0040891	-1.0	-1.0
chr1	230925516	230925647	ENSG00000143643.12|TTC13|UCHL5|UCHL5	907	-	3.0960066	1.03124	-1.0	-1.0
chr1	230979050	230979280	ENSG00000173409.13|ARV1|UCHL5|UCHL5	904	+	2.359926	1.0192087	-1.0	-1.0
chr1	231224192	231224422	ENSG00000143633.12|C1orf131|UCHL5|UCHL5	946	-	3.5806375	1.2686077	-1.0	-1.0
chr1	231226650	231226795	ENSG00000143633.12|C1orf131|UCHL5|UCHL5	909	-	6.0647025	1.0388775	-1.0	-1.0
chr1	231276134	231276196	ENSG00000116906.11|GNPAT|UCHL5|UCHL5	901	+	6.1669493	1.002886	-1.0	-1.0
chr1	231267679	231267869	ENSG00000116906.11|GNPAT|UCHL5|UCHL5	970	+	4.764102	1.5233167	-1.0	-1.0
chr1	231269171	231269351	ENSG00000116906.11|GNPAT|UCHL5|UCHL5	947	+	3.6153696	1.2731887	-1.0	-1.0
chr1	231277548	231277708	ENSG00000116906.11|GNPAT|UCHL5|UCHL5	962	+	5.665242	1.4160545	-1.0	-1.0
chr1	231275180	231275315	ENSG00000116906.11|GNPAT|UCHL5|UCHL5	941	+	2.6966038	1.2260053	-1.0	-1.0
chr1	231266286	231266406	ENSG00000116906.11|GNPAT|UCHL5|UCHL5	901	+	2.388003	1.002344	-1.0	-1.0
chr1	231267911	231268051	ENSG00000116906.11|GNPAT|UCHL5|UCHL5	925	+	3.3437405	1.1230325	-1.0	-1.0
chr1	231269376	231269546	ENSG00000116906.11|GNPAT|UCHL5|UCHL5	913	+	4.2182336	1.0584828	-1.0	-1.0
chr1	231275404	231275498	ENSG00000116906.11|GNPAT|UCHL5|UCHL5	968	+	4.3338075	1.4950005	-1.0	-1.0
chr1	231337632	231337782	ENSG00000116903.7|EXOC8|UCHL5|UCHL5	901	-	4.423607	1.0051886	-1.0	-1.0
chr1	231336482	231337037	ENSG00000116903.7|EXOC8|UCHL5|UCHL5	959	-	5.539121	1.3852335	-1.0	-1.0
chr1	231421677	231421797	ENSG00000135766.8|EGLN1|UCHL5|UCHL5	903	-	3.07598	1.0149313	-1.0	-1.0
chr1	231421022	231421232	ENSG00000135766.8|EGLN1|UCHL5|UCHL5	968	-	3.8346145	1.491492	-1.0	-1.0
chr1	231529254	231529354	ENSG00000116918.13|TSNAX|UCHL5|UCHL5	905	+	2.8120193	1.0220623	-1.0	-1.0
chr1	231564527	231564647	ENSG00000116918.13|TSNAX|UCHL5|UCHL5	936	+	2.7090826	1.1908412	-1.0	-1.0
chr1	231542459	231542654	ENSG00000116918.13|TSNAX|UCHL5|UCHL5	953	+	2.8759959	1.3284771	-1.0	-1.0
chr1	231542480	231542611	ENSG00000270106.5|TSNAX-DISC1|UCHL5|UCHL5	953	+	2.7793772	1.3289019	-1.0	-1.0
chr1	231529254	231529354	ENSG00000270106.5|TSNAX-DISC1|UCHL5|UCHL5	902	+	2.8120193	1.0099488	-1.0	-1.0
chr1	231564490	231564650	ENSG00000270106.5|TSNAX-DISC1|UCHL5|UCHL5	923	+	2.534069	1.1113021	-1.0	-1.0
chr1	233629677	233629802	ENSG00000135750.14|KCNK1|UCHL5|UCHL5	900	+	5.972014	1.0018201	-1.0	-1.0
chr1	234374172	234374357	ENSG00000168275.14|COA6|UCHL5|UCHL5	922	+	3.3968458	1.108639	-1.0	-1.0
chr1	234430191	234430296	ENSG00000059588.9|TARBP1|UCHL5|UCHL5	902	-	2.505629	1.0091176	-1.0	-1.0
chr1	234405902	234406032	ENSG00000059588.9|TARBP1|UCHL5|UCHL5	924	-	2.2350612	1.1190432	-1.0	-1.0
chr1	234393670	234393795	ENSG00000059588.9|TARBP1|UCHL5|UCHL5	925	-	2.5907478	1.1263341	-1.0	-1.0
chr1	234427650	234427766	ENSG00000059588.9|TARBP1|UCHL5|UCHL5	903	-	2.7531261	1.0144489	-1.0	-1.0
chr1	234401180	234401262	ENSG00000059588.9|TARBP1|UCHL5|UCHL5	901	-	2.6603231	1.0049696	-1.0	-1.0
chr1	234608314	234608424	ENSG00000168264.10|IRF2BP2|UCHL5|UCHL5	900	-	3.008122	1.0002905	-1.0	-1.0
chr1	234607613	234607852	ENSG00000168264.10|IRF2BP2|UCHL5|UCHL5	922	-	2.3733776	1.1057138	-1.0	-1.0
chr1	234607088	234607298	ENSG00000168264.10|IRF2BP2|UCHL5|UCHL5	935	-	3.3439236	1.1864483	-1.0	-1.0
chr1	234607852	234607952	ENSG00000168264.10|IRF2BP2|UCHL5|UCHL5	900	-	3.0310283	1.0018201	-1.0	-1.0
chr1	235128594	235128784	ENSG00000173726.10|TOMM20|UCHL5|UCHL5	935	-	1.9308677	1.18643	-1.0	-1.0
chr1	235128489	235128589	ENSG00000173726.10|TOMM20|UCHL5|UCHL5	930	-	3.2675817	1.1561528	-1.0	-1.0
chr1	235119817	235119899	ENSG00000173726.10|TOMM20|UCHL5|UCHL5	906	-	2.0862145	1.0269843	-1.0	-1.0
chr1	235122325	235122450	ENSG00000173726.10|TOMM20|UCHL5|UCHL5	950	-	2.703556	1.3029209	-1.0	-1.0
chr1	235138090	235138174	ENSG00000188739.14|RBM34|UCHL5|UCHL5	971	-	3.4202833	1.5436497	-1.0	-1.0
chr1	235135648	235135770	ENSG00000188739.14|RBM34|UCHL5|UCHL5	907	-	2.1863961	1.0329219	-1.0	-1.0
chr1	235160824	235161159	ENSG00000188739.14|RBM34|UCHL5|UCHL5	986	-	3.8370857	1.8623424	-1.0	-1.0
chr1	235160464	235160699	ENSG00000188739.14|RBM34|UCHL5|UCHL5	939	-	2.784826	1.2118008	-1.0	-1.0
chr1	235152652	235152765	ENSG00000188739.14|RBM34|UCHL5|UCHL5	902	-	2.284533	1.0079167	-1.0	-1.0
chr1	235161173	235161318	ENSG00000188739.14|RBM34|UCHL5|UCHL5	984	-	3.1301844	1.8077263	-1.0	-1.0
chr1	235154880	235155112	ENSG00000188739.14|RBM34|UCHL5|UCHL5	944	-	2.8925672	1.2538682	-1.0	-1.0
chr1	235131652	235131872	ENSG00000188739.14|RBM34|UCHL5|UCHL5	937	-	3.6458395	1.1989259	-1.0	-1.0
chr1	235231112	235231189	ENSG00000054267.21|ARID4B|UCHL5|UCHL5	963	-	3.5993106	1.4352822	-1.0	-1.0
chr1	235219792	235219968	ENSG00000054267.21|ARID4B|UCHL5|UCHL5	992	-	4.23918	2.0794406	-1.0	-1.0
chr1	235181513	235182788	ENSG00000054267.21|ARID4B|UCHL5|UCHL5	992	-	3.9556506	2.1170301	-1.0	-1.0
chr1	235131653	235131868	ENSG00000054267.21|ARID4B|UCHL5|UCHL5	938	-	3.5941257	1.2047552	-1.0	-1.0
chr1	235224702	235224775	ENSG00000054267.21|ARID4B|UCHL5|UCHL5	999	-	4.352986	2.8968613	-1.0	-1.0
chr1	235257159	235257225	ENSG00000054267.21|ARID4B|UCHL5|UCHL5	943	-	2.4987829	1.2445382	-1.0	-1.0
chr1	235327938	235328218	ENSG00000054267.21|ARID4B|UCHL5|UCHL5	951	-	2.7889585	1.3083808	-1.0	-1.0
chr1	235223165	235223260	ENSG00000054267.21|ARID4B|UCHL5|UCHL5	991	-	4.88756	2.043296	-1.0	-1.0
chr1	235213768	235214026	ENSG00000054267.21|ARID4B|UCHL5|UCHL5	1000	-	7.8158307	7.6752505	-1.0	-1.0
chr1	235172617	235172764	ENSG00000054267.21|ARID4B|UCHL5|UCHL5	966	-	3.2984495	1.4684485	-1.0	-1.0
chr1	235161173	235161318	ENSG00000054267.21|ARID4B|UCHL5|UCHL5	984	-	3.1301844	1.8052868	-1.0	-1.0
chr1	235229135	235229380	ENSG00000054267.21|ARID4B|UCHL5|UCHL5	999	-	5.3282294	3.149445	-1.0	-1.0
chr1	235160892	235161062	ENSG00000054267.21|ARID4B|UCHL5|UCHL5	991	-	4.0921707	2.062644	-1.0	-1.0
chr1	235221564	235221662	ENSG00000054267.21|ARID4B|UCHL5|UCHL5	995	-	3.5463545	2.327126	-1.0	-1.0
chr1	235260641	235260752	ENSG00000054267.21|ARID4B|UCHL5|UCHL5	967	-	2.9623916	1.4836195	-1.0	-1.0
chr1	235168494	235168652	ENSG00000054267.21|ARID4B|UCHL5|UCHL5	978	-	4.802717	1.6595918	-1.0	-1.0
chr1	235240312	235240451	ENSG00000054267.21|ARID4B|UCHL5|UCHL5	941	-	2.2511342	1.226932	-1.0	-1.0
chr1	235214026	235214126	ENSG00000054267.21|ARID4B|UCHL5|UCHL5	900	-	3.008122	1.0004312	-1.0	-1.0
chr1	235196030	235196115	ENSG00000054267.21|ARID4B|UCHL5|UCHL5	903	-	6.0746317	1.0110642	-1.0	-1.0
chr1	235160510	235160647	ENSG00000054267.21|ARID4B|UCHL5|UCHL5	947	-	2.7096171	1.2786983	-1.0	-1.0
chr1	235220301	235220545	ENSG00000054267.21|ARID4B|UCHL5|UCHL5	997	-	4.851155	2.5705478	-1.0	-1.0
chr1	235138090	235138174	ENSG00000054267.21|ARID4B|UCHL5|UCHL5	972	-	3.4202833	1.5476795	-1.0	-1.0
chr1	235177740	235177913	ENSG00000054267.21|ARID4B|UCHL5|UCHL5	997	-	7.2239532	2.5749936	-1.0	-1.0
chr1	235194012	235194211	ENSG00000054267.21|ARID4B|UCHL5|UCHL5	988	-	6.3707623	1.9252757	-1.0	-1.0
chr1	235246419	235246511	ENSG00000054267.21|ARID4B|UCHL5|UCHL5	971	-	2.508223	1.5399116	-1.0	-1.0
chr1	235175183	235175433	ENSG00000054267.21|ARID4B|UCHL5|UCHL5	931	-	2.605438	1.1582938	-1.0	-1.0
chr1	235152705	235152765	ENSG00000054267.21|ARID4B|UCHL5|UCHL5	901	-	2.2533114	1.0055332	-1.0	-1.0
chr1	235135651	235135770	ENSG00000054267.21|ARID4B|UCHL5|UCHL5	905	-	2.1711178	1.0210366	-1.0	-1.0
chr1	235154880	235155112	ENSG00000054267.21|ARID4B|UCHL5|UCHL5	944	-	2.8925672	1.2522011	-1.0	-1.0
chr1	235328604	235328729	ENSG00000152904.11|GGPS1|UCHL5|UCHL5	920	+	3.3121707	1.0952418	-1.0	-1.0
chr1	235329564	235329694	ENSG00000152904.11|GGPS1|UCHL5|UCHL5	902	+	6.1129727	1.0075021	-1.0	-1.0
chr1	235329775	235329895	ENSG00000152904.11|GGPS1|UCHL5|UCHL5	903	+	3.0564756	1.0114212	-1.0	-1.0
chr1	235438798	235438922	ENSG00000116957.12|TBCE|UCHL5|UCHL5	905	+	2.7640176	1.0219982	-1.0	-1.0
chr1	235414432	235414618	ENSG00000116957.12|TBCE|UCHL5|UCHL5	990	+	3.491129	2.0045247	-1.0	-1.0
chr1	235367389	235367552	ENSG00000116957.12|TBCE|UCHL5|UCHL5	936	+	2.8647368	1.1956302	-1.0	-1.0
chr1	235401502	235401587	ENSG00000116957.12|TBCE|UCHL5|UCHL5	966	+	6.3638725	1.4675806	-1.0	-1.0
chr1	235380018	235380149	ENSG00000116957.12|TBCE|UCHL5|UCHL5	982	+	2.7767026	1.7561351	-1.0	-1.0
chr1	235441733	235441858	ENSG00000116957.12|TBCE|UCHL5|UCHL5	901	+	4.2610016	1.0043347	-1.0	-1.0
chr1	235470849	235470960	ENSG00000162885.12|B3GALNT2|UCHL5|UCHL5	901	-	2.7972853	1.0060623	-1.0	-1.0
chr1	235484341	235484511	ENSG00000162885.12|B3GALNT2|UCHL5|UCHL5	928	-	4.811754	1.1412079	-1.0	-1.0
chr1	235479997	235480149	ENSG00000162885.12|B3GALNT2|UCHL5|UCHL5	937	-	3.183278	1.2012149	-1.0	-1.0
chr1	235494680	235494828	ENSG00000162885.12|B3GALNT2|UCHL5|UCHL5	977	-	4.86818	1.6372483	-1.0	-1.0
chr1	236537496	236537585	ENSG00000116977.18|LGALS8|UCHL5|UCHL5	972	+	3.7290294	1.5549734	-1.0	-1.0
chr1	236525967	236526152	ENSG00000116977.18|LGALS8|UCHL5|UCHL5	938	+	3.3812797	1.2069374	-1.0	-1.0
chr1	236544804	236544915	ENSG00000116977.18|LGALS8|UCHL5|UCHL5	911	+	3.2062347	1.0499274	-1.0	-1.0
chr1	236555804	236555934	ENSG00000119285.10|HEATR1|UCHL5|UCHL5	962	-	3.1022527	1.415371	-1.0	-1.0
chr1	236595544	236595644	ENSG00000119285.10|HEATR1|UCHL5|UCHL5	902	-	2.3373337	1.0071739	-1.0	-1.0
chr1	236596860	236596970	ENSG00000119285.10|HEATR1|UCHL5|UCHL5	905	-	3.6383233	1.0223063	-1.0	-1.0
chr1	236585029	236585134	ENSG00000119285.10|HEATR1|UCHL5|UCHL5	900	-	2.9142184	1.0020349	-1.0	-1.0
chr1	236574795	236574903	ENSG00000119285.10|HEATR1|UCHL5|UCHL5	901	-	6.0786695	1.0038089	-1.0	-1.0
chr1	236576809	236576944	ENSG00000119285.10|HEATR1|UCHL5|UCHL5	933	-	2.8225543	1.1740484	-1.0	-1.0
chr1	236572724	236572828	ENSG00000119285.10|HEATR1|UCHL5|UCHL5	957	-	4.2712574	1.3677269	-1.0	-1.0
chr1	236558236	236558529	ENSG00000119285.10|HEATR1|UCHL5|UCHL5	973	-	3.9670434	1.5700301	-1.0	-1.0
chr1	236603259	236603376	ENSG00000119285.10|HEATR1|UCHL5|UCHL5	904	-	3.0999804	1.0184654	-1.0	-1.0
chr1	236595791	236595986	ENSG00000119285.10|HEATR1|UCHL5|UCHL5	968	-	4.095171	1.4935508	-1.0	-1.0
chr1	236572410	236572554	ENSG00000119285.10|HEATR1|UCHL5|UCHL5	967	-	5.6453915	1.4807374	-1.0	-1.0
chr1	236576103	236576203	ENSG00000119285.10|HEATR1|UCHL5|UCHL5	900	-	5.949933	1.0012631	-1.0	-1.0
chr1	236594011	236594114	ENSG00000119285.10|HEATR1|UCHL5|UCHL5	917	-	2.2811923	1.0832472	-1.0	-1.0
chr1	236590846	236590951	ENSG00000119285.10|HEATR1|UCHL5|UCHL5	901	-	6.09105	1.0049121	-1.0	-1.0
chr1	236550854	236550990	ENSG00000119285.10|HEATR1|UCHL5|UCHL5	954	-	5.183463	1.333192	-1.0	-1.0
chr1	236812737	236812844	ENSG00000116984.12|MTR|UCHL5|UCHL5	981	+	3.1643002	1.7109671	-1.0	-1.0
chr1	236803427	236803637	ENSG00000116984.12|MTR|UCHL5|UCHL5	978	+	3.0863886	1.6544152	-1.0	-1.0
chr1	236835546	236835687	ENSG00000116984.12|MTR|UCHL5|UCHL5	989	+	3.1473403	1.9434977	-1.0	-1.0
chr1	236829188	236829268	ENSG00000116984.12|MTR|UCHL5|UCHL5	945	+	2.5845318	1.2562807	-1.0	-1.0
chr1	236894435	236894565	ENSG00000116984.12|MTR|UCHL5|UCHL5	934	+	3.7518759	1.1822969	-1.0	-1.0
chr1	236886291	236886367	ENSG00000116984.12|MTR|UCHL5|UCHL5	999	+	7.666235	3.1922424	-1.0	-1.0
chr1	236816448	236816543	ENSG00000116984.12|MTR|UCHL5|UCHL5	986	+	3.2623801	1.8625029	-1.0	-1.0
chr1	236852947	236853088	ENSG00000116984.12|MTR|UCHL5|UCHL5	963	+	2.7801778	1.4344816	-1.0	-1.0
chr1	236891207	236891307	ENSG00000116984.12|MTR|UCHL5|UCHL5	902	+	3.0572896	1.0078305	-1.0	-1.0
chr1	236885120	236885219	ENSG00000116984.12|MTR|UCHL5|UCHL5	987	+	3.2823043	1.8713225	-1.0	-1.0
chr1	236850343	236850518	ENSG00000116984.12|MTR|UCHL5|UCHL5	966	+	3.2886748	1.4699287	-1.0	-1.0
chr1	236889180	236889336	ENSG00000116984.12|MTR|UCHL5|UCHL5	917	+	2.5192723	1.0831645	-1.0	-1.0
chr1	236874725	236874846	ENSG00000116984.12|MTR|UCHL5|UCHL5	969	+	3.1933465	1.5032768	-1.0	-1.0
chr1	236859832	236859922	ENSG00000116984.12|MTR|UCHL5|UCHL5	976	+	3.2236583	1.6163622	-1.0	-1.0
chr1	236824118	236824219	ENSG00000116984.12|MTR|UCHL5|UCHL5	952	+	3.0301075	1.3198173	-1.0	-1.0
chr1	236810502	236810595	ENSG00000116984.12|MTR|UCHL5|UCHL5	930	+	2.5322123	1.1534429	-1.0	-1.0
chr1	236852520	236852637	ENSG00000116984.12|MTR|UCHL5|UCHL5	947	+	2.4375637	1.2787801	-1.0	-1.0
chr1	236863453	236863554	ENSG00000116984.12|MTR|UCHL5|UCHL5	969	+	3.115372	1.5039558	-1.0	-1.0
chr1	236861124	236861277	ENSG00000116984.12|MTR|UCHL5|UCHL5	945	+	2.94804	1.2612672	-1.0	-1.0
chr1	236899052	236899187	ENSG00000116984.12|MTR|UCHL5|UCHL5	913	+	3.105388	1.0616875	-1.0	-1.0
chr1	236862235	236862343	ENSG00000116984.12|MTR|UCHL5|UCHL5	980	+	2.993887	1.6884404	-1.0	-1.0
chr1	236838413	236838599	ENSG00000116984.12|MTR|UCHL5|UCHL5	995	+	3.7776933	2.294553	-1.0	-1.0
chr1	236831965	236832078	ENSG00000116984.12|MTR|UCHL5|UCHL5	936	+	2.4787703	1.1953397	-1.0	-1.0
chr1	241500441	241500546	ENSG00000091483.6|FH|UCHL5|UCHL5	900	-	2.8748813	1.0015095	-1.0	-1.0
chr1	241504041	241504151	ENSG00000091483.6|FH|UCHL5|UCHL5	900	-	2.1852276	1.0012854	-1.0	-1.0
chr1	241633766	241633971	ENSG00000054277.13|OPN3|UCHL5|UCHL5	930	-	2.013429	1.1563845	-1.0	-1.0
chr1	241635621	241635756	ENSG00000054277.13|OPN3|UCHL5|UCHL5	934	-	1.995707	1.182562	-1.0	-1.0
chr1	241635291	241635451	ENSG00000054277.13|OPN3|UCHL5|UCHL5	911	-	2.254992	1.0524255	-1.0	-1.0
chr1	241633767	241633972	ENSG00000203668.2|CHML|UCHL5|UCHL5	932	-	2.0241609	1.1667466	-1.0	-1.0
chr1	241634462	241634562	ENSG00000203668.2|CHML|UCHL5|UCHL5	904	-	2.286602	1.0163826	-1.0	-1.0
chr1	241635292	241635457	ENSG00000203668.2|CHML|UCHL5|UCHL5	906	-	2.136846	1.0245837	-1.0	-1.0
chr1	241635612	241635752	ENSG00000203668.2|CHML|UCHL5|UCHL5	931	-	1.9663147	1.1598	-1.0	-1.0
chr1	241879033	241879338	ENSG00000174371.16|EXO1|UCHL5|UCHL5	975	+	3.4919474	1.6099017	-1.0	-1.0
chr1	241861405	241861502	ENSG00000174371.16|EXO1|UCHL5|UCHL5	974	+	2.9139097	1.5776325	-1.0	-1.0
chr1	241889464	241889649	ENSG00000174371.16|EXO1|UCHL5|UCHL5	989	+	4.1439285	1.9642439	-1.0	-1.0
chr1	241866829	241867055	ENSG00000174371.16|EXO1|UCHL5|UCHL5	976	+	3.310576	1.6173346	-1.0	-1.0
chr1	241848730	241849027	ENSG00000174371.16|EXO1|UCHL5|UCHL5	984	+	3.2868383	1.7896045	-1.0	-1.0
chr1	241885323	241885507	ENSG00000174371.16|EXO1|UCHL5|UCHL5	969	+	3.862439	1.5080857	-1.0	-1.0
chr1	241872031	241872278	ENSG00000174371.16|EXO1|UCHL5|UCHL5	983	+	3.1741204	1.7571969	-1.0	-1.0
chr1	241858505	241858718	ENSG00000174371.16|EXO1|UCHL5|UCHL5	987	+	3.1465733	1.8740982	-1.0	-1.0
chr1	241857344	241857482	ENSG00000174371.16|EXO1|UCHL5|UCHL5	937	+	2.6984506	1.202359	-1.0	-1.0
chr1	241852296	241852401	ENSG00000174371.16|EXO1|UCHL5|UCHL5	902	+	2.234541	1.0087751	-1.0	-1.0
chr1	241853357	241853481	ENSG00000174371.16|EXO1|UCHL5|UCHL5	921	+	2.2477884	1.1016726	-1.0	-1.0
chr1	241878748	241879033	ENSG00000174371.16|EXO1|UCHL5|UCHL5	962	+	2.982872	1.4148502	-1.0	-1.0
chr1	241850408	241850586	ENSG00000174371.16|EXO1|UCHL5|UCHL5	991	+	3.4044526	2.065714	-1.0	-1.0
chr1	241848146	241848353	ENSG00000174371.16|EXO1|UCHL5|UCHL5	981	+	3.918813	1.7134297	-1.0	-1.0
chr1	241860516	241860704	ENSG00000174371.16|EXO1|UCHL5|UCHL5	977	+	2.9956422	1.6440792	-1.0	-1.0
chr1	243163645	243163750	ENSG00000143702.15|CEP170|UCHL5|UCHL5	900	-	2.637261	1.0017011	-1.0	-1.0
chr1	243185778	243185933	ENSG00000143702.15|CEP170|UCHL5|UCHL5	935	-	3.2265785	1.1885741	-1.0	-1.0
chr1	243191017	243191227	ENSG00000143702.15|CEP170|UCHL5|UCHL5	958	-	3.6943574	1.3818213	-1.0	-1.0
chr1	243191267	243191427	ENSG00000143702.15|CEP170|UCHL5|UCHL5	901	-	5.99631	1.0042381	-1.0	-1.0
chr1	243255039	243255154	ENSG00000143702.15|CEP170|UCHL5|UCHL5	946	-	4.186783	1.2649257	-1.0	-1.0
chr1	243164888	243165073	ENSG00000143702.15|CEP170|UCHL5|UCHL5	933	-	2.8704438	1.1733257	-1.0	-1.0
chr1	243165628	243165908	ENSG00000143702.15|CEP170|UCHL5|UCHL5	963	-	3.5836878	1.4365118	-1.0	-1.0
chr1	243185978	243186078	ENSG00000143702.15|CEP170|UCHL5|UCHL5	909	-	3.957209	1.0399235	-1.0	-1.0
chr1	243186318	243186458	ENSG00000143702.15|CEP170|UCHL5|UCHL5	903	-	2.2975385	1.0134904	-1.0	-1.0
chr1	243225210	243225310	ENSG00000143702.15|CEP170|UCHL5|UCHL5	920	-	2.4774027	1.0952688	-1.0	-1.0
chr1	243172696	243172811	ENSG00000143702.15|CEP170|UCHL5|UCHL5	902	-	4.1816435	1.0096216	-1.0	-1.0
chr1	243199064	243199189	ENSG00000143702.15|CEP170|UCHL5|UCHL5	972	-	3.730257	1.5492359	-1.0	-1.0
chr1	243255159	243255314	ENSG00000143702.15|CEP170|UCHL5|UCHL5	901	-	4.3006067	1.005732	-1.0	-1.0
chr1	243341038	243341168	ENSG00000054282.15|SDCCAG8|UCHL5|UCHL5	929	+	5.1026573	1.1475756	-1.0	-1.0
chr1	243270977	243271063	ENSG00000054282.15|SDCCAG8|UCHL5|UCHL5	974	+	4.531388	1.5853112	-1.0	-1.0
chr1	243316754	243316869	ENSG00000054282.15|SDCCAG8|UCHL5|UCHL5	943	+	4.652313	1.2427658	-1.0	-1.0
chr1	243330564	243330692	ENSG00000054282.15|SDCCAG8|UCHL5|UCHL5	937	+	6.2943125	1.1978059	-1.0	-1.0
chr1	243293090	243293195	ENSG00000054282.15|SDCCAG8|UCHL5|UCHL5	905	+	3.2055535	1.0212191	-1.0	-1.0
chr1	243344214	243344314	ENSG00000054282.15|SDCCAG8|UCHL5|UCHL5	902	+	6.008305	1.0099488	-1.0	-1.0
chr1	243378730	243378863	ENSG00000054282.15|SDCCAG8|UCHL5|UCHL5	923	+	6.1563816	1.1117203	-1.0	-1.0
chr1	243426426	243426558	ENSG00000054282.15|SDCCAG8|UCHL5|UCHL5	999	+	7.557918	2.9790082	-1.0	-1.0
chr1	244400723	244400863	ENSG00000240963.1|AL645465.1|UCHL5|UCHL5	902	-	6.0130744	1.0067871	-1.0	-1.0
chr1	244401828	244401938	ENSG00000240963.1|AL645465.1|UCHL5|UCHL5	902	-	5.957988	1.0085217	-1.0	-1.0
chr1	244402058	244402193	ENSG00000240963.1|AL645465.1|UCHL5|UCHL5	903	-	6.06159	1.0141824	-1.0	-1.0
chr1	244400873	244401023	ENSG00000240963.1|AL645465.1|UCHL5|UCHL5	902	-	6.0514503	1.0102834	-1.0	-1.0
chr1	244436824	244436893	ENSG00000035687.9|ADSS|UCHL5|UCHL5	973	-	3.3763204	1.56524	-1.0	-1.0
chr1	244418759	244418959	ENSG00000035687.9|ADSS|UCHL5|UCHL5	969	-	3.7255855	1.5090322	-1.0	-1.0
chr1	244415980	244416078	ENSG00000035687.9|ADSS|UCHL5|UCHL5	988	-	2.8435779	1.9256078	-1.0	-1.0
chr1	244451634	244451769	ENSG00000035687.9|ADSS|UCHL5|UCHL5	926	-	2.5795336	1.1297406	-1.0	-1.0
chr1	244435550	244435650	ENSG00000035687.9|ADSS|UCHL5|UCHL5	900	-	5.994034	1.0006888	-1.0	-1.0
chr1	244417627	244417747	ENSG00000035687.9|ADSS|UCHL5|UCHL5	989	-	2.9089649	1.9405699	-1.0	-1.0
chr1	244424320	244424455	ENSG00000035687.9|ADSS|UCHL5|UCHL5	960	-	2.61587	1.4012382	-1.0	-1.0
chr1	244411316	244411431	ENSG00000035687.9|ADSS|UCHL5|UCHL5	902	-	2.751123	1.0096797	-1.0	-1.0
chr1	244437665	244437768	ENSG00000035687.9|ADSS|UCHL5|UCHL5	963	-	2.9166377	1.433395	-1.0	-1.0
chr1	244855335	244855700	ENSG00000153187.18|HNRNPU|UCHL5|UCHL5	1000	-	3.5487833	4.807532	-1.0	-1.0
chr1	244856727	244856947	ENSG00000153187.18|HNRNPU|UCHL5|UCHL5	1000	-	3.547294	5.43092	-1.0	-1.0
chr1	244856365	244856620	ENSG00000153187.18|HNRNPU|UCHL5|UCHL5	1000	-	3.5613503	5.39527	-1.0	-1.0
chr1	244863106	244863611	ENSG00000153187.18|HNRNPU|UCHL5|UCHL5	1000	-	4.9476843	5.8852243	-1.0	-1.0
chr1	244845247	244845417	ENSG00000153187.18|HNRNPU|UCHL5|UCHL5	945	-	2.6676922	1.2595628	-1.0	-1.0
chr1	244840667	244840792	ENSG00000153187.18|HNRNPU|UCHL5|UCHL5	901	-	2.033001	1.0024235	-1.0	-1.0
chr1	244857917	244858367	ENSG00000153187.18|HNRNPU|UCHL5|UCHL5	1000	-	3.0503435	4.9831243	-1.0	-1.0
chr1	244854385	244854590	ENSG00000153187.18|HNRNPU|UCHL5|UCHL5	980	-	2.0893388	1.6980289	-1.0	-1.0
chr1	244857507	244857812	ENSG00000153187.18|HNRNPU|UCHL5|UCHL5	1000	-	3.7345858	6.705606	-1.0	-1.0
chr1	244859192	244859482	ENSG00000153187.18|HNRNPU|UCHL5|UCHL5	995	-	2.5070312	2.3349028	-1.0	-1.0
chr1	244854895	244855115	ENSG00000153187.18|HNRNPU|UCHL5|UCHL5	998	-	2.6722538	2.6143801	-1.0	-1.0
chr1	244848740	244848855	ENSG00000153187.18|HNRNPU|UCHL5|UCHL5	905	-	2.062595	1.0237329	-1.0	-1.0
chr1	244846545	244846755	ENSG00000153187.18|HNRNPU|UCHL5|UCHL5	939	-	2.4787362	1.2118262	-1.0	-1.0
chr1	244860247	244860547	ENSG00000153187.18|HNRNPU|UCHL5|UCHL5	999	-	2.705902	3.2099564	-1.0	-1.0
chr1	244862387	244863106	ENSG00000153187.18|HNRNPU|UCHL5|UCHL5	1000	-	3.288461	5.358663	-1.0	-1.0
chr1	244863616	244864560	ENSG00000153187.18|HNRNPU|UCHL5|UCHL5	1000	-	4.6195245	11.36922	-1.0	-1.0
chr1	244855785	244856255	ENSG00000153187.18|HNRNPU|UCHL5|UCHL5	1000	-	3.607824	5.7568226	-1.0	-1.0
chr1	244858637	244858922	ENSG00000153187.18|HNRNPU|UCHL5|UCHL5	1000	-	3.1781313	3.6846094	-1.0	-1.0
chr1	244843060	244843215	ENSG00000203667.9|COX20|UCHL5|UCHL5	912	+	2.3641794	1.0538625	-1.0	-1.0
chr1	244842194	244842258	ENSG00000203667.9|COX20|UCHL5|UCHL5	942	+	2.6953652	1.2375064	-1.0	-1.0
chr1	246255492	246255667	ENSG00000185420.18|SMYD3|UCHL5|UCHL5	959	-	6.3161893	1.3822647	-1.0	-1.0
chr1	245858495	245858665	ENSG00000185420.18|SMYD3|UCHL5|UCHL5	940	-	2.3391643	1.2191	-1.0	-1.0
chr1	246270402	246270517	ENSG00000185420.18|SMYD3|UCHL5|UCHL5	904	-	3.9349015	1.0164638	-1.0	-1.0
chr1	246260887	246261047	ENSG00000185420.18|SMYD3|UCHL5|UCHL5	959	-	6.1691394	1.3883731	-1.0	-1.0
chr1	246242512	246242612	ENSG00000185420.18|SMYD3|UCHL5|UCHL5	901	-	6.1669493	1.003207	-1.0	-1.0
chr1	245978737	245978842	ENSG00000185420.18|SMYD3|UCHL5|UCHL5	900	-	5.035474	1.0020928	-1.0	-1.0
chr1	246253227	246253327	ENSG00000185420.18|SMYD3|UCHL5|UCHL5	902	-	6.008305	1.0099488	-1.0	-1.0
chr1	246120418	246120613	ENSG00000185420.18|SMYD3|UCHL5|UCHL5	947	-	3.8564432	1.2743303	-1.0	-1.0
chr1	245915529	245915640	ENSG00000185420.18|SMYD3|UCHL5|UCHL5	970	-	3.0489202	1.5201293	-1.0	-1.0
chr1	245872296	245872421	ENSG00000185420.18|SMYD3|UCHL5|UCHL5	901	-	6.073052	1.005706	-1.0	-1.0
chr1	245929869	245930009	ENSG00000185420.18|SMYD3|UCHL5|UCHL5	964	-	4.0934587	1.4390835	-1.0	-1.0
chr1	246238482	246238597	ENSG00000185420.18|SMYD3|UCHL5|UCHL5	901	-	3.0664005	1.0058844	-1.0	-1.0
chr1	246108828	246109013	ENSG00000185420.18|SMYD3|UCHL5|UCHL5	914	-	6.086978	1.0661193	-1.0	-1.0
chr1	246270897	246271062	ENSG00000185420.18|SMYD3|UCHL5|UCHL5	933	-	4.2751794	1.1747606	-1.0	-1.0
chr1	246120103	246120298	ENSG00000185420.18|SMYD3|UCHL5|UCHL5	950	-	3.1374793	1.3016324	-1.0	-1.0
chr1	246255107	246255217	ENSG00000185420.18|SMYD3|UCHL5|UCHL5	904	-	3.6893008	1.015961	-1.0	-1.0
chr1	246095029	246095259	ENSG00000185420.18|SMYD3|UCHL5|UCHL5	928	-	3.5560772	1.1455777	-1.0	-1.0
chr1	246259792	246260012	ENSG00000185420.18|SMYD3|UCHL5|UCHL5	971	-	6.4777126	1.5427078	-1.0	-1.0
chr1	246238242	246238452	ENSG00000185420.18|SMYD3|UCHL5|UCHL5	989	-	6.839131	1.9653577	-1.0	-1.0
chr1	245863798	245863886	ENSG00000185420.18|SMYD3|UCHL5|UCHL5	994	-	3.757461	2.2488377	-1.0	-1.0
chr1	246507118	246507298	ENSG00000185420.18|SMYD3|UCHL5|UCHL5	931	-	3.4146314	1.1631875	-1.0	-1.0
chr1	245974007	245974162	ENSG00000185420.18|SMYD3|UCHL5|UCHL5	937	-	3.82306	1.2018919	-1.0	-1.0
chr1	245988433	245988562	ENSG00000185420.18|SMYD3|UCHL5|UCHL5	919	-	2.5116708	1.0905219	-1.0	-1.0
chr1	246327173	246327337	ENSG00000185420.18|SMYD3|UCHL5|UCHL5	938	-	2.9959204	1.206415	-1.0	-1.0
chr1	246257837	246258032	ENSG00000185420.18|SMYD3|UCHL5|UCHL5	966	-	6.019114	1.4722629	-1.0	-1.0
chr1	246254182	246254302	ENSG00000185420.18|SMYD3|UCHL5|UCHL5	901	-	6.0072203	1.0064363	-1.0	-1.0
chr1	246260287	246260497	ENSG00000185420.18|SMYD3|UCHL5|UCHL5	937	-	3.5926292	1.203045	-1.0	-1.0
chr1	246271217	246271327	ENSG00000185420.18|SMYD3|UCHL5|UCHL5	901	-	6.036808	1.0051894	-1.0	-1.0
chr1	246253847	246254022	ENSG00000185420.18|SMYD3|UCHL5|UCHL5	905	-	3.6154575	1.0201519	-1.0	-1.0
chr1	245764045	245764149	ENSG00000185420.18|SMYD3|UCHL5|UCHL5	942	-	3.464031	1.2380524	-1.0	-1.0
chr1	246253517	246253632	ENSG00000185420.18|SMYD3|UCHL5|UCHL5	900	-	3.5742726	1.0016817	-1.0	-1.0
chr1	246094879	246095009	ENSG00000185420.18|SMYD3|UCHL5|UCHL5	901	-	4.7516694	1.0061891	-1.0	-1.0
chr1	246634458	246634587	ENSG00000162852.13|CNST|UCHL5|UCHL5	934	+	2.4656668	1.1825769	-1.0	-1.0
chr1	246633923	246634028	ENSG00000162852.13|CNST|UCHL5|UCHL5	966	+	6.439892	1.465167	-1.0	-1.0
chr1	246621428	246621603	ENSG00000162852.13|CNST|UCHL5|UCHL5	924	+	2.8537788	1.1175352	-1.0	-1.0
chr1	246647138	246647868	ENSG00000162852.13|CNST|UCHL5|UCHL5	960	+	3.2870893	1.3981264	-1.0	-1.0
chr1	246641940	246642037	ENSG00000162852.13|CNST|UCHL5|UCHL5	971	+	3.7051585	1.5343429	-1.0	-1.0
chr1	246566463	246566693	ENSG00000162852.13|CNST|UCHL5|UCHL5	938	+	4.3233104	1.2108483	-1.0	-1.0
chr1	246591521	246591936	ENSG00000162852.13|CNST|UCHL5|UCHL5	958	+	2.9895482	1.3746405	-1.0	-1.0
chr1	246647893	246648088	ENSG00000162852.13|CNST|UCHL5|UCHL5	939	+	3.237911	1.2164708	-1.0	-1.0
chr1	246660203	246660333	ENSG00000162852.13|CNST|UCHL5|UCHL5	906	+	2.7383833	1.0271137	-1.0	-1.0
chr1	246895834	246895925	ENSG00000153207.14|AHCTF1|UCHL5|UCHL5	901	-	2.1988707	1.0038428	-1.0	-1.0
chr1	246855729	246855827	ENSG00000153207.14|AHCTF1|UCHL5|UCHL5	977	-	3.5473669	1.6456555	-1.0	-1.0
chr1	246850994	246851404	ENSG00000153207.14|AHCTF1|UCHL5|UCHL5	937	-	3.0671356	1.1986332	-1.0	-1.0
chr1	246888393	246888513	ENSG00000153207.14|AHCTF1|UCHL5|UCHL5	913	-	2.6237836	1.0598977	-1.0	-1.0
chr1	246902574	246902675	ENSG00000153207.14|AHCTF1|UCHL5|UCHL5	935	-	4.1138268	1.1860926	-1.0	-1.0
chr1	246861098	246861293	ENSG00000153207.14|AHCTF1|UCHL5|UCHL5	971	-	3.5477521	1.5367483	-1.0	-1.0
chr1	246877157	246877287	ENSG00000153207.14|AHCTF1|UCHL5|UCHL5	938	-	3.1562154	1.2069176	-1.0	-1.0
chr1	246918254	246918354	ENSG00000153207.14|AHCTF1|UCHL5|UCHL5	910	-	2.39283	1.0451893	-1.0	-1.0
chr1	246913231	246913386	ENSG00000153207.14|AHCTF1|UCHL5|UCHL5	926	-	2.8267937	1.1308682	-1.0	-1.0
chr1	246876969	246877079	ENSG00000153207.14|AHCTF1|UCHL5|UCHL5	906	-	2.1760945	1.0279733	-1.0	-1.0
chr1	246876036	246876141	ENSG00000153207.14|AHCTF1|UCHL5|UCHL5	902	-	2.6668332	1.007042	-1.0	-1.0
chr1	246840847	246840998	ENSG00000153207.14|AHCTF1|UCHL5|UCHL5	994	-	6.993845	2.2471547	-1.0	-1.0
chr1	246931577	246931867	ENSG00000153207.14|AHCTF1|UCHL5|UCHL5	931	-	2.98381	1.1639535	-1.0	-1.0
chr1	246861957	246862107	ENSG00000153207.14|AHCTF1|UCHL5|UCHL5	963	-	3.5876737	1.4260895	-1.0	-1.0
chr1	246905555	246905655	ENSG00000153207.14|AHCTF1|UCHL5|UCHL5	902	-	2.5443587	1.0099488	-1.0	-1.0
chr1	246863923	246864033	ENSG00000153207.14|AHCTF1|UCHL5|UCHL5	932	-	3.2834594	1.1696682	-1.0	-1.0
chr1	246849614	246850504	ENSG00000153207.14|AHCTF1|UCHL5|UCHL5	974	-	3.3251555	1.5824065	-1.0	-1.0
chr1	246857690	246857810	ENSG00000153207.14|AHCTF1|UCHL5|UCHL5	955	-	3.1328387	1.3452364	-1.0	-1.0
chr1	246987357	246987517	ENSG00000197472.14|ZNF695|UCHL5|UCHL5	908	-	3.4903727	1.0371431	-1.0	-1.0
chr1	247037899	247037999	ENSG00000135747.11|ZNF670-ZNF695|UCHL5|UCHL5	902	-	5.9975557	1.0066648	-1.0	-1.0
chr1	246987359	246987514	ENSG00000135747.11|ZNF670-ZNF695|UCHL5|UCHL5	908	-	3.5553956	1.0368887	-1.0	-1.0
chr1	247037898	247038028	ENSG00000277462.1|ZNF670|UCHL5|UCHL5	901	-	5.9568233	1.0041797	-1.0	-1.0
chr1	247100551	247100671	ENSG00000188295.14|ZNF669|UCHL5|UCHL5	950	-	5.4066124	1.3001825	-1.0	-1.0
chr1	247159686	247159867	ENSG00000196418.12|ZNF124|UCHL5|UCHL5	955	-	2.4627721	1.3424704	-1.0	-1.0
chr1	247140357	247140477	ENSG00000196418.12|ZNF124|UCHL5|UCHL5	901	-	6.0884924	1.0048076	-1.0	-1.0
chr1	247190285	247190420	ENSG00000227671.4|AL390728.4|UCHL5|UCHL5	904	-	5.833153	1.0168941	-1.0	-1.0
chr1	247190425	247190545	ENSG00000227671.4|AL390728.4|UCHL5|UCHL5	900	-	5.933356	1.0010921	-1.0	-1.0
chr1	247190795	247190975	ENSG00000227671.4|AL390728.4|UCHL5|UCHL5	929	-	4.677485	1.1483077	-1.0	-1.0
chr1	247201972	247202095	ENSG00000227671.4|AL390728.4|UCHL5|UCHL5	963	-	2.6573923	1.432663	-1.0	-1.0
chr1	247200066	247200193	ENSG00000227671.4|AL390728.4|UCHL5|UCHL5	938	-	2.5468884	1.2089579	-1.0	-1.0
chr1	247210690	247210840	ENSG00000227671.4|AL390728.4|UCHL5|UCHL5	948	-	3.0514138	1.2800043	-1.0	-1.0
chr1	247190060	247190250	ENSG00000227671.4|AL390728.4|UCHL5|UCHL5	955	-	3.9131324	1.3478826	-1.0	-1.0
chr1	247199360	247199459	ENSG00000227671.4|AL390728.4|UCHL5|UCHL5	983	-	4.074236	1.7717872	-1.0	-1.0
chr1	247210690	247210840	ENSG00000232347.1|AL390728.5|UCHL5|UCHL5	948	-	3.0514138	1.2802656	-1.0	-1.0
chr1	247328735	247328840	ENSG00000162714.12|ZNF496|UCHL5|UCHL5	901	-	2.2510543	1.0042987	-1.0	-1.0
chr1	247309679	247309794	ENSG00000162714.12|ZNF496|UCHL5|UCHL5	909	-	3.177225	1.0423317	-1.0	-1.0
chr1	247310149	247310449	ENSG00000162714.12|ZNF496|UCHL5|UCHL5	935	-	4.052495	1.1843995	-1.0	-1.0
chr1	247301351	247301606	ENSG00000162714.12|ZNF496|UCHL5|UCHL5	951	-	6.1119337	1.3128577	-1.0	-1.0
chr1	247300391	247300491	ENSG00000162714.12|ZNF496|UCHL5|UCHL5	902	-	6.008305	1.0099488	-1.0	-1.0
chr1	247308474	247308614	ENSG00000162714.12|ZNF496|UCHL5|UCHL5	917	-	2.3462684	1.0787196	-1.0	-1.0
chr1	247869853	247870118	ENSG00000162722.8|TRIM58|UCHL5|UCHL5	994	+	5.2909007	2.2461278	-1.0	-1.0
chr1	247871838	247872213	ENSG00000162722.8|TRIM58|UCHL5|UCHL5	966	+	5.067554	1.4648666	-1.0	-1.0
chr1	247872243	247872413	ENSG00000162722.8|TRIM58|UCHL5|UCHL5	919	+	3.7941532	1.0910541	-1.0	-1.0
chr1	247864704	247864935	ENSG00000162722.8|TRIM58|UCHL5|UCHL5	969	+	4.444545	1.5120211	-1.0	-1.0
chr1	247872603	247872998	ENSG00000162722.8|TRIM58|UCHL5|UCHL5	979	+	6.055731	1.684301	-1.0	-1.0
chr1	247867962	247868063	ENSG00000162722.8|TRIM58|UCHL5|UCHL5	905	+	2.67631	1.0204871	-1.0	-1.0
chr1	247873488	247873633	ENSG00000162722.8|TRIM58|UCHL5|UCHL5	932	+	3.5226154	1.1663998	-1.0	-1.0
chr1	247860616	247860712	ENSG00000162722.8|TRIM58|UCHL5|UCHL5	900	+	3.0157807	1.0018201	-1.0	-1.0
chr1	248814448	248814553	ENSG00000175137.10|SH3BP5L|UCHL5|UCHL5	901	-	5.9568233	1.0041797	-1.0	-1.0
chr1	248824752	248824937	ENSG00000175137.10|SH3BP5L|UCHL5|UCHL5	951	-	4.4897823	1.307783	-1.0	-1.0
chr1	248845565	248845662	ENSG00000171161.12|ZNF672|UCHL5|UCHL5	934	+	4.1601353	1.1831208	-1.0	-1.0
chr1	248844482	248844617	ENSG00000171161.12|ZNF672|UCHL5|UCHL5	965	+	4.796496	1.4502138	-1.0	-1.0
chr1	248850681	248850781	ENSG00000171163.15|ZNF692|UCHL5|UCHL5	970	-	3.0043826	1.5196409	-1.0	-1.0
chr1	248850005	248850516	ENSG00000171163.15|ZNF692|UCHL5|UCHL5	966	-	3.2395253	1.4735506	-1.0	-1.0
chr1	248856176	248856287	ENSG00000171163.15|ZNF692|UCHL5|UCHL5	957	-	4.2277727	1.3658646	-1.0	-1.0
chr1	248856422	248856513	ENSG00000171163.15|ZNF692|UCHL5|UCHL5	902	-	3.8877678	1.0071739	-1.0	-1.0
chr1	248857233	248857888	ENSG00000171163.15|ZNF692|UCHL5|UCHL5	988	-	2.6633086	1.9279069	-1.0	-1.0
chr1	248853936	248854081	ENSG00000171163.15|ZNF692|UCHL5|UCHL5	982	-	2.816485	1.7354968	-1.0	-1.0
chr1	248856513	248856562	ENSG00000171163.15|ZNF692|UCHL5|UCHL5	999	-	4.8706512	3.0765738	-1.0	-1.0
chr1	248855379	248855458	ENSG00000171163.15|ZNF692|UCHL5|UCHL5	987	-	2.8604417	1.8718945	-1.0	-1.0
chr1	248857963	248858103	ENSG00000171163.15|ZNF692|UCHL5|UCHL5	913	-	2.0359256	1.0596014	-1.0	-1.0
chr1	248855557	248856086	ENSG00000171163.15|ZNF692|UCHL5|UCHL5	981	-	3.0477633	1.7257863	-1.0	-1.0
chr1	248858108	248858393	ENSG00000171163.15|ZNF692|UCHL5|UCHL5	987	-	3.674723	1.9029236	-1.0	-1.0
chr1	248856287	248856417	ENSG00000171163.15|ZNF692|UCHL5|UCHL5	1000	-	3.7200193	3.4702942	-1.0	-1.0
chr1	248917776	248917881	ENSG00000185220.11|PGBD2|UCHL5|UCHL5	900	+	3.0786428	1.0018201	-1.0	-1.0
chr1	248916691	248917031	ENSG00000185220.11|PGBD2|UCHL5|UCHL5	949	+	3.8482742	1.2903999	-1.0	-1.0
chr1	248917896	248918416	ENSG00000185220.11|PGBD2|UCHL5|UCHL5	925	+	3.5960894	1.1258489	-1.0	-1.0
chr1	248917261	248917521	ENSG00000185220.11|PGBD2|UCHL5|UCHL5	965	+	4.4226007	1.4594419	-1.0	-1.0
chr10	248380	248495	ENSG00000015171.19|ZMYND11|UCHL5|UCHL5	900	+	5.970904	1.0021385	-1.0	-1.0
chr10	248982	249082	ENSG00000015171.19|ZMYND11|UCHL5|UCHL5	902	+	5.9387846	1.0087737	-1.0	-1.0
chr10	812988	813183	ENSG00000107929.14|LARP4B|UCHL5|UCHL5	902	-	2.7520947	1.0092009	-1.0	-1.0
chr10	931572	931705	ENSG00000107929.14|LARP4B|UCHL5|UCHL5	901	-	3.5660222	1.0051324	-1.0	-1.0
chr10	814711	814850	ENSG00000107929.14|LARP4B|UCHL5|UCHL5	920	-	4.0135403	1.094268	-1.0	-1.0
chr10	825064	825224	ENSG00000107929.14|LARP4B|UCHL5|UCHL5	935	-	2.97912	1.1896825	-1.0	-1.0
chr10	817749	817894	ENSG00000107929.14|LARP4B|UCHL5|UCHL5	928	-	3.0372815	1.1441804	-1.0	-1.0
chr10	864122	864242	ENSG00000107929.14|LARP4B|UCHL5|UCHL5	914	-	2.729208	1.067297	-1.0	-1.0
chr10	1012399	1012662	ENSG00000107937.18|GTPBP4|UCHL5|UCHL5	998	+	3.7495494	2.7822597	-1.0	-1.0
chr10	996105	996315	ENSG00000107937.18|GTPBP4|UCHL5|UCHL5	933	+	2.5760527	1.1754086	-1.0	-1.0
chr10	988418	988518	ENSG00000107937.18|GTPBP4|UCHL5|UCHL5	906	+	2.335007	1.0285374	-1.0	-1.0
chr10	1014246	1014312	ENSG00000107937.18|GTPBP4|UCHL5|UCHL5	999	+	3.560821	2.853488	-1.0	-1.0
chr10	1015752	1015896	ENSG00000107937.18|GTPBP4|UCHL5|UCHL5	993	+	3.3339806	2.1316247	-1.0	-1.0
chr10	999002	999095	ENSG00000107937.18|GTPBP4|UCHL5|UCHL5	998	+	7.4266076	2.763731	-1.0	-1.0
chr10	1007017	1007202	ENSG00000107937.18|GTPBP4|UCHL5|UCHL5	984	+	3.2577322	1.7907526	-1.0	-1.0
chr10	1000676	1000868	ENSG00000107937.18|GTPBP4|UCHL5|UCHL5	989	+	3.1855912	1.9684842	-1.0	-1.0
chr10	1005817	1005907	ENSG00000107937.18|GTPBP4|UCHL5|UCHL5	921	+	2.083176	1.0997497	-1.0	-1.0
chr10	997200	997308	ENSG00000107937.18|GTPBP4|UCHL5|UCHL5	901	+	2.0231435	1.0026675	-1.0	-1.0
chr10	1008957	1009035	ENSG00000107937.18|GTPBP4|UCHL5|UCHL5	1000	+	5.220794	5.238578	-1.0	-1.0
chr10	1010419	1010520	ENSG00000107937.18|GTPBP4|UCHL5|UCHL5	989	+	2.8354716	1.9617513	-1.0	-1.0
chr10	1017074	1017404	ENSG00000107937.18|GTPBP4|UCHL5|UCHL5	999	+	3.819856	3.2295353	-1.0	-1.0
chr10	1009528	1009580	ENSG00000107937.18|GTPBP4|UCHL5|UCHL5	997	+	3.8824604	2.5078647	-1.0	-1.0
chr10	1000947	1001013	ENSG00000107937.18|GTPBP4|UCHL5|UCHL5	924	+	2.6371999	1.1177082	-1.0	-1.0
chr10	1044206	1044496	ENSG00000067064.10|IDI1|UCHL5|UCHL5	905	-	3.5887358	1.0213114	-1.0	-1.0
chr10	1042558	1042743	ENSG00000067064.10|IDI1|UCHL5|UCHL5	957	-	3.4325926	1.3715286	-1.0	-1.0
chr10	1043925	1044045	ENSG00000067064.10|IDI1|UCHL5|UCHL5	921	-	3.4996963	1.1024959	-1.0	-1.0
chr10	1048458	1048653	ENSG00000067064.10|IDI1|UCHL5|UCHL5	936	-	3.637799	1.1910712	-1.0	-1.0
chr10	1077906	1078003	ENSG00000047056.14|WDR37|UCHL5|UCHL5	934	+	3.2582731	1.1821609	-1.0	-1.0
chr10	3101364	3101549	ENSG00000067057.16|PFKP|UCHL5|UCHL5	959	+	4.896786	1.3919767	-1.0	-1.0
chr10	3109354	3109480	ENSG00000067057.16|PFKP|UCHL5|UCHL5	972	+	2.9915855	1.555943	-1.0	-1.0
chr10	3133202	3133302	ENSG00000067057.16|PFKP|UCHL5|UCHL5	913	+	4.0267534	1.0600106	-1.0	-1.0
chr10	3067519	3067689	ENSG00000067057.16|PFKP|UCHL5|UCHL5	911	+	6.0796747	1.0505109	-1.0	-1.0
chr10	3112221	3112286	ENSG00000067057.16|PFKP|UCHL5|UCHL5	938	+	2.902185	1.2075963	-1.0	-1.0
chr10	3069287	3069389	ENSG00000067057.16|PFKP|UCHL5|UCHL5	902	+	5.9387846	1.008389	-1.0	-1.0
chr10	3129811	3129956	ENSG00000067057.16|PFKP|UCHL5|UCHL5	923	+	3.926424	1.1122142	-1.0	-1.0
chr10	3105038	3105153	ENSG00000067057.16|PFKP|UCHL5|UCHL5	902	+	2.7130897	1.0085284	-1.0	-1.0
chr10	3104778	3104923	ENSG00000067057.16|PFKP|UCHL5|UCHL5	923	+	3.113211	1.1139222	-1.0	-1.0
chr10	3113371	3113476	ENSG00000067057.16|PFKP|UCHL5|UCHL5	905	+	2.8004084	1.0213552	-1.0	-1.0
chr10	3119891	3120044	ENSG00000067057.16|PFKP|UCHL5|UCHL5	924	+	2.7461982	1.1219715	-1.0	-1.0
chr10	3113118	3113188	ENSG00000067057.16|PFKP|UCHL5|UCHL5	911	+	2.4833732	1.0498275	-1.0	-1.0
chr10	3103808	3103944	ENSG00000067057.16|PFKP|UCHL5|UCHL5	935	+	2.7330298	1.1837826	-1.0	-1.0
chr10	3136383	3136503	ENSG00000278419.1|AL451164.3|UCHL5|UCHL5	901	+	6.0529213	1.00523	-1.0	-1.0
chr10	3144135	3144270	ENSG00000107959.15|PITRM1|UCHL5|UCHL5	901	-	6.000596	1.003041	-1.0	-1.0
chr10	3145595	3145716	ENSG00000107959.15|PITRM1|UCHL5|UCHL5	911	-	3.288773	1.052555	-1.0	-1.0
chr10	3151220	3151363	ENSG00000107959.15|PITRM1|UCHL5|UCHL5	951	-	3.3176494	1.3097157	-1.0	-1.0
chr10	3143668	3143775	ENSG00000107959.15|PITRM1|UCHL5|UCHL5	900	-	3.050235	1.0015823	-1.0	-1.0
chr10	3147149	3147250	ENSG00000107959.15|PITRM1|UCHL5|UCHL5	963	-	3.2428932	1.4343482	-1.0	-1.0
chr10	3781700	3781885	ENSG00000067082.14|KLF6|UCHL5|UCHL5	973	-	5.256328	1.5615964	-1.0	-1.0
chr10	4833349	4833476	ENSG00000165568.17|AKR1E2|UCHL5|UCHL5	903	+	6.1307945	1.0126953	-1.0	-1.0
chr10	4968821	4968944	ENSG00000187134.13|AKR1C1|UCHL5|UCHL5	903	+	3.9064472	1.0128808	-1.0	-1.0
chr10	5453483	5453560	ENSG00000173848.18|NET1|UCHL5|UCHL5	999	+	3.868609	2.977741	-1.0	-1.0
chr10	5446678	5446828	ENSG00000173848.18|NET1|UCHL5|UCHL5	932	+	2.172487	1.1655719	-1.0	-1.0
chr10	5454264	5454522	ENSG00000173848.18|NET1|UCHL5|UCHL5	945	+	2.6507273	1.2585552	-1.0	-1.0
chr10	5454947	5455118	ENSG00000173848.18|NET1|UCHL5|UCHL5	986	+	2.9424555	1.8501333	-1.0	-1.0
chr10	5730986	5731191	ENSG00000108021.19|FAM208B|UCHL5|UCHL5	929	+	4.7845507	1.1463053	-1.0	-1.0
chr10	5739877	5740457	ENSG00000108021.19|FAM208B|UCHL5|UCHL5	920	+	3.3850062	1.0946654	-1.0	-1.0
chr10	5746693	5746858	ENSG00000108021.19|FAM208B|UCHL5|UCHL5	922	+	3.7415874	1.1085694	-1.0	-1.0
chr10	5748078	5748223	ENSG00000108021.19|FAM208B|UCHL5|UCHL5	936	+	4.7144275	1.1964563	-1.0	-1.0
chr10	5761219	5761389	ENSG00000108021.19|FAM208B|UCHL5|UCHL5	950	+	5.1987667	1.3046327	-1.0	-1.0
chr10	5747338	5747533	ENSG00000108021.19|FAM208B|UCHL5|UCHL5	916	+	3.5079079	1.0775529	-1.0	-1.0
chr10	5746928	5747068	ENSG00000108021.19|FAM208B|UCHL5|UCHL5	907	+	2.8283482	1.0321229	-1.0	-1.0
chr10	5724429	5724529	ENSG00000108021.19|FAM208B|UCHL5|UCHL5	901	+	6.060843	1.0040824	-1.0	-1.0
chr10	5758886	5758992	ENSG00000108021.19|FAM208B|UCHL5|UCHL5	980	+	6.5793147	1.691565	-1.0	-1.0
chr10	5735333	5735546	ENSG00000108021.19|FAM208B|UCHL5|UCHL5	981	+	4.8446827	1.7284266	-1.0	-1.0
chr10	5749778	5749948	ENSG00000108021.19|FAM208B|UCHL5|UCHL5	919	+	3.334507	1.0897262	-1.0	-1.0
chr10	5685057	5685162	ENSG00000108021.19|FAM208B|UCHL5|UCHL5	903	+	6.018931	1.0135623	-1.0	-1.0
chr10	5730486	5730816	ENSG00000108021.19|FAM208B|UCHL5|UCHL5	935	+	2.9604626	1.1871984	-1.0	-1.0
chr10	5739637	5739832	ENSG00000108021.19|FAM208B|UCHL5|UCHL5	930	+	3.058989	1.156178	-1.0	-1.0
chr10	5765952	5766137	ENSG00000057608.16|GDI2|UCHL5|UCHL5	972	-	2.2189476	1.5480033	-1.0	-1.0
chr10	5800597	5800705	ENSG00000057608.16|GDI2|UCHL5|UCHL5	949	-	2.2443967	1.2891957	-1.0	-1.0
chr10	5766410	5766510	ENSG00000057608.16|GDI2|UCHL5|UCHL5	900	-	3.0310283	1.0018201	-1.0	-1.0
chr10	5783661	5783826	ENSG00000057608.16|GDI2|UCHL5|UCHL5	932	-	3.2025743	1.1700298	-1.0	-1.0
chr10	5796762	5796862	ENSG00000057608.16|GDI2|UCHL5|UCHL5	995	-	2.9822183	2.3331566	-1.0	-1.0
chr10	5784276	5784431	ENSG00000057608.16|GDI2|UCHL5|UCHL5	900	-	6.0197287	1.0017805	-1.0	-1.0
chr10	5915412	5915607	ENSG00000134452.19|FBXO18|UCHL5|UCHL5	902	+	4.160813	1.0109288	-1.0	-1.0
chr10	5908924	5909055	ENSG00000134452.19|FBXO18|UCHL5|UCHL5	976	+	3.608286	1.6130058	-1.0	-1.0
chr10	5906151	5906261	ENSG00000134452.19|FBXO18|UCHL5|UCHL5	902	+	5.9851317	1.0093007	-1.0	-1.0
chr10	5921447	5921569	ENSG00000134452.19|FBXO18|UCHL5|UCHL5	963	+	3.8072865	1.4277468	-1.0	-1.0
chr10	5917391	5917507	ENSG00000134452.19|FBXO18|UCHL5|UCHL5	924	+	4.0692253	1.1186677	-1.0	-1.0
chr10	5923570	5923770	ENSG00000134452.19|FBXO18|UCHL5|UCHL5	958	+	3.0879726	1.3762646	-1.0	-1.0
chr10	5918341	5918466	ENSG00000134452.19|FBXO18|UCHL5|UCHL5	901	+	6.183876	1.0030594	-1.0	-1.0
chr10	5937334	5937444	ENSG00000134452.19|FBXO18|UCHL5|UCHL5	900	+	5.951369	1.0018201	-1.0	-1.0
chr10	5927434	5927541	ENSG00000134452.19|FBXO18|UCHL5|UCHL5	963	+	2.9914963	1.4366705	-1.0	-1.0
chr10	5925323	5925492	ENSG00000134452.19|FBXO18|UCHL5|UCHL5	961	+	3.3426838	1.4063734	-1.0	-1.0
chr10	5924325	5924508	ENSG00000134452.19|FBXO18|UCHL5|UCHL5	941	+	2.4897943	1.2327412	-1.0	-1.0
chr10	5937109	5937324	ENSG00000134452.19|FBXO18|UCHL5|UCHL5	939	+	4.5521293	1.2118702	-1.0	-1.0
chr10	5906266	5906451	ENSG00000134452.19|FBXO18|UCHL5|UCHL5	914	+	3.878548	1.0648055	-1.0	-1.0
chr10	6104930	6105097	ENSG00000134453.15|RBM17|UCHL5|UCHL5	991	+	3.6184223	2.0513618	-1.0	-1.0
chr10	6115166	6115381	ENSG00000134453.15|RBM17|UCHL5|UCHL5	968	+	3.1985734	1.4950411	-1.0	-1.0
chr10	6113452	6113581	ENSG00000134453.15|RBM17|UCHL5|UCHL5	969	+	3.5708568	1.5112845	-1.0	-1.0
chr10	6096984	6097188	ENSG00000134453.15|RBM17|UCHL5|UCHL5	951	+	2.6465645	1.3120775	-1.0	-1.0
chr10	6106140	6106325	ENSG00000134453.15|RBM17|UCHL5|UCHL5	992	+	3.9192424	2.0993571	-1.0	-1.0
chr10	6109985	6110127	ENSG00000134453.15|RBM17|UCHL5|UCHL5	961	+	2.5641437	1.4080575	-1.0	-1.0
chr10	6108622	6108737	ENSG00000134453.15|RBM17|UCHL5|UCHL5	903	+	2.1936162	1.0148158	-1.0	-1.0
chr10	6115386	6115716	ENSG00000134453.15|RBM17|UCHL5|UCHL5	953	+	2.7036462	1.3324288	-1.0	-1.0
chr10	6112209	6112439	ENSG00000134453.15|RBM17|UCHL5|UCHL5	975	+	3.0256662	1.6083255	-1.0	-1.0
chr10	6101270	6101387	ENSG00000134453.15|RBM17|UCHL5|UCHL5	938	+	2.4156811	1.2058002	-1.0	-1.0
chr10	6113956	6114241	ENSG00000134453.15|RBM17|UCHL5|UCHL5	999	+	6.382487	2.9866948	-1.0	-1.0
chr10	6213637	6213737	ENSG00000170525.19|PFKFB3|UCHL5|UCHL5	900	+	5.889136	1.0001061	-1.0	-1.0
chr10	6175876	6176201	ENSG00000170525.19|PFKFB3|UCHL5|UCHL5	935	+	3.5145493	1.1869036	-1.0	-1.0
chr10	6176251	6176411	ENSG00000170525.19|PFKFB3|UCHL5|UCHL5	947	+	3.8744369	1.2777792	-1.0	-1.0
chr10	6221640	6221740	ENSG00000170525.19|PFKFB3|UCHL5|UCHL5	903	+	6.0746317	1.0110642	-1.0	-1.0
chr10	6583675	6583800	ENSG00000237943.6|PRKCQ-AS1|UCHL5|UCHL5	902	+	5.9956646	1.0109142	-1.0	-1.0
chr10	7410826	7411076	ENSG00000198879.11|SFMBT2|UCHL5|UCHL5	985	-	5.4861293	1.8383082	-1.0	-1.0
chr10	7170952	7171052	ENSG00000198879.11|SFMBT2|UCHL5|UCHL5	900	-	6.2719646	1.0015095	-1.0	-1.0
chr10	7283903	7284068	ENSG00000198879.11|SFMBT2|UCHL5|UCHL5	956	-	3.5997663	1.3538393	-1.0	-1.0
chr10	7285801	7285954	ENSG00000198879.11|SFMBT2|UCHL5|UCHL5	953	-	3.0273087	1.3239907	-1.0	-1.0
chr10	7367648	7367889	ENSG00000198879.11|SFMBT2|UCHL5|UCHL5	945	-	2.9033298	1.2588385	-1.0	-1.0
chr10	7381798	7381908	ENSG00000198879.11|SFMBT2|UCHL5|UCHL5	912	-	2.2931218	1.0570948	-1.0	-1.0
chr10	7248547	7248649	ENSG00000198879.11|SFMBT2|UCHL5|UCHL5	944	-	4.1647277	1.2493708	-1.0	-1.0
chr10	7370280	7370375	ENSG00000198879.11|SFMBT2|UCHL5|UCHL5	1000	-	5.0203767	3.5006576	-1.0	-1.0
chr10	7175989	7176139	ENSG00000198879.11|SFMBT2|UCHL5|UCHL5	919	-	3.5784302	1.0939733	-1.0	-1.0
chr10	7220410	7220537	ENSG00000198879.11|SFMBT2|UCHL5|UCHL5	965	-	6.4456873	1.4500141	-1.0	-1.0
chr10	7778837	7778977	ENSG00000151657.11|KIN|UCHL5|UCHL5	944	-	4.1299076	1.2548697	-1.0	-1.0
chr10	7780055	7780178	ENSG00000151657.11|KIN|UCHL5|UCHL5	904	-	6.211667	1.018386	-1.0	-1.0
chr10	7787819	7787949	ENSG00000151657.11|KIN|UCHL5|UCHL5	912	-	5.8806667	1.0570927	-1.0	-1.0
chr10	7797046	7797178	ENSG00000165629.19|ATP5C1|UCHL5|UCHL5	985	+	3.546557	1.8320394	-1.0	-1.0
chr10	7799414	7799514	ENSG00000165629.19|ATP5C1|UCHL5|UCHL5	902	+	6.064351	1.0071739	-1.0	-1.0
chr10	7802267	7802425	ENSG00000165629.19|ATP5C1|UCHL5|UCHL5	955	+	2.249032	1.3470966	-1.0	-1.0
chr10	7798989	7799229	ENSG00000165629.19|ATP5C1|UCHL5|UCHL5	968	+	2.9539485	1.4932644	-1.0	-1.0
chr10	7796120	7796235	ENSG00000165629.19|ATP5C1|UCHL5|UCHL5	972	+	4.431835	1.56021	-1.0	-1.0
chr10	7788128	7788258	ENSG00000165629.19|ATP5C1|UCHL5|UCHL5	924	+	2.271036	1.1196693	-1.0	-1.0
chr10	7807693	7807808	ENSG00000165629.19|ATP5C1|UCHL5|UCHL5	924	+	2.1984465	1.119322	-1.0	-1.0
chr10	7965044	7965559	ENSG00000165632.7|TAF3|UCHL5|UCHL5	977	+	6.270266	1.6374943	-1.0	-1.0
chr10	7965594	7965742	ENSG00000165632.7|TAF3|UCHL5|UCHL5	981	+	6.6000423	1.7258701	-1.0	-1.0
chr10	7964689	7964934	ENSG00000165632.7|TAF3|UCHL5|UCHL5	918	+	4.1146097	1.084193	-1.0	-1.0
chr10	7963924	7964214	ENSG00000165632.7|TAF3|UCHL5|UCHL5	980	+	4.3802104	1.6885469	-1.0	-1.0
chr10	7818538	7818698	ENSG00000165632.7|TAF3|UCHL5|UCHL5	942	+	6.1327524	1.2336994	-1.0	-1.0
chr10	7824442	7824560	ENSG00000165632.7|TAF3|UCHL5|UCHL5	982	+	6.1646466	1.7531358	-1.0	-1.0
chr10	11462925	11463040	ENSG00000148429.14|USP6NL|UCHL5|UCHL5	900	-	5.972583	1.002018	-1.0	-1.0
chr10	11501100	11501208	ENSG00000148429.14|USP6NL|UCHL5|UCHL5	968	-	3.2347085	1.500623	-1.0	-1.0
chr10	11894181	11894516	ENSG00000225778.5|PROSER2-AS1|UCHL5|UCHL5	955	-	4.291271	1.3505574	-1.0	-1.0
chr10	11964008	11964108	ENSG00000151461.19|UPF2|UCHL5|UCHL5	900	-	2.3051934	1.0018201	-1.0	-1.0
chr10	12001675	12001820	ENSG00000151461.19|UPF2|UCHL5|UCHL5	973	-	3.0447953	1.5707728	-1.0	-1.0
chr10	11967340	11967454	ENSG00000151461.19|UPF2|UCHL5|UCHL5	993	-	4.9542255	2.1320057	-1.0	-1.0
chr10	11997671	11997757	ENSG00000151461.19|UPF2|UCHL5|UCHL5	950	-	3.0890727	1.303336	-1.0	-1.0
chr10	11929864	11929985	ENSG00000151461.19|UPF2|UCHL5|UCHL5	955	-	3.379272	1.3509593	-1.0	-1.0
chr10	11942664	11942763	ENSG00000151461.19|UPF2|UCHL5|UCHL5	965	-	2.8737657	1.4583383	-1.0	-1.0
chr10	12004529	12004727	ENSG00000151461.19|UPF2|UCHL5|UCHL5	997	-	4.5040245	2.4713376	-1.0	-1.0
chr10	11936544	11936712	ENSG00000151461.19|UPF2|UCHL5|UCHL5	988	-	5.5615554	1.9359934	-1.0	-1.0
chr10	12035058	12035508	ENSG00000151461.19|UPF2|UCHL5|UCHL5	998	-	4.8136578	2.6448216	-1.0	-1.0
chr10	11952065	11952180	ENSG00000151461.19|UPF2|UCHL5|UCHL5	907	-	2.3580003	1.0293046	-1.0	-1.0
chr10	11920291	11920581	ENSG00000151461.19|UPF2|UCHL5|UCHL5	904	-	3.627297	1.0171015	-1.0	-1.0
chr10	12028744	12029519	ENSG00000151461.19|UPF2|UCHL5|UCHL5	997	-	3.7774117	2.5836744	-1.0	-1.0
chr10	11959170	11959356	ENSG00000151461.19|UPF2|UCHL5|UCHL5	989	-	4.2706647	1.9458199	-1.0	-1.0
chr10	12042754	12042834	ENSG00000151461.19|UPF2|UCHL5|UCHL5	1000	-	8.720012	5.721204	-1.0	-1.0
chr10	11979056	11979165	ENSG00000151461.19|UPF2|UCHL5|UCHL5	930	-	2.9353042	1.1538848	-1.0	-1.0
chr10	11948368	11948503	ENSG00000151461.19|UPF2|UCHL5|UCHL5	999	-	4.634229	2.9322739	-1.0	-1.0
chr10	11955286	11955431	ENSG00000151461.19|UPF2|UCHL5|UCHL5	919	-	2.4816744	1.0941902	-1.0	-1.0
chr10	11943063	11943163	ENSG00000151461.19|UPF2|UCHL5|UCHL5	998	-	4.7319083	2.7673364	-1.0	-1.0
chr10	12014023	12014184	ENSG00000151461.19|UPF2|UCHL5|UCHL5	955	-	2.6359584	1.3499453	-1.0	-1.0
chr10	11920691	11921096	ENSG00000151461.19|UPF2|UCHL5|UCHL5	964	-	4.7178135	1.437848	-1.0	-1.0
chr10	11956319	11956523	ENSG00000151461.19|UPF2|UCHL5|UCHL5	952	-	2.8687422	1.3187504	-1.0	-1.0
chr10	11999905	12000009	ENSG00000151461.19|UPF2|UCHL5|UCHL5	941	-	2.4842763	1.2284307	-1.0	-1.0
chr10	11921116	11921307	ENSG00000151461.19|UPF2|UCHL5|UCHL5	926	-	3.563242	1.1329503	-1.0	-1.0
chr10	12173717	12173813	ENSG00000165609.12|NUDT5|UCHL5|UCHL5	900	-	3.0422916	1.0019467	-1.0	-1.0
chr10	12196124	12196314	ENSG00000151465.13|CDC123|UCHL5|UCHL5	953	+	3.7435231	1.3278725	-1.0	-1.0
chr10	13110284	13110476	ENSG00000123240.16|OPTN|UCHL5|UCHL5	939	+	3.1373796	1.2130148	-1.0	-1.0
chr10	13122384	13122487	ENSG00000123240.16|OPTN|UCHL5|UCHL5	965	+	6.3387623	1.45808	-1.0	-1.0
chr10	13112452	13112567	ENSG00000123240.16|OPTN|UCHL5|UCHL5	904	+	6.1492906	1.019389	-1.0	-1.0
chr10	13132066	13132197	ENSG00000123240.16|OPTN|UCHL5|UCHL5	950	+	4.9919753	1.3047727	-1.0	-1.0
chr10	13118902	13119040	ENSG00000123240.16|OPTN|UCHL5|UCHL5	930	+	4.0893817	1.153793	-1.0	-1.0
chr10	13109166	13109288	ENSG00000123240.16|OPTN|UCHL5|UCHL5	933	+	6.278704	1.1769347	-1.0	-1.0
chr10	13186163	13186280	ENSG00000065328.16|MCM10|UCHL5|UCHL5	986	+	3.6630566	1.8615342	-1.0	-1.0
chr10	13182937	13183037	ENSG00000065328.16|MCM10|UCHL5|UCHL5	900	+	3.008122	1.0004001	-1.0	-1.0
chr10	13192254	13192365	ENSG00000065328.16|MCM10|UCHL5|UCHL5	932	+	3.316915	1.1655071	-1.0	-1.0
chr10	13175564	13175681	ENSG00000065328.16|MCM10|UCHL5|UCHL5	903	+	3.0770347	1.0137014	-1.0	-1.0
chr10	13180441	13180607	ENSG00000065328.16|MCM10|UCHL5|UCHL5	987	+	5.0948367	1.8799888	-1.0	-1.0
chr10	13201420	13201575	ENSG00000065328.16|MCM10|UCHL5|UCHL5	965	+	4.1170835	1.4511422	-1.0	-1.0
chr10	13195115	13195305	ENSG00000065328.16|MCM10|UCHL5|UCHL5	907	+	6.0540032	1.0327985	-1.0	-1.0
chr10	13172624	13172765	ENSG00000065328.16|MCM10|UCHL5|UCHL5	940	+	4.319859	1.2201772	-1.0	-1.0
chr10	13204218	13204383	ENSG00000065328.16|MCM10|UCHL5|UCHL5	958	+	6.348945	1.3763214	-1.0	-1.0
chr10	13170921	13171263	ENSG00000065328.16|MCM10|UCHL5|UCHL5	959	+	4.4282484	1.3871876	-1.0	-1.0
chr10	13172375	13172475	ENSG00000065328.16|MCM10|UCHL5|UCHL5	905	+	4.0234604	1.0225507	-1.0	-1.0
chr10	13209205	13209420	ENSG00000065328.16|MCM10|UCHL5|UCHL5	923	+	6.192649	1.1138129	-1.0	-1.0
chr10	13188900	13189035	ENSG00000065328.16|MCM10|UCHL5|UCHL5	900	+	5.986098	1.0018201	-1.0	-1.0
chr10	13499833	13500018	ENSG00000165626.16|BEND7|UCHL5|UCHL5	928	-	2.878137	1.144316	-1.0	-1.0
chr10	13586926	13587152	ENSG00000165630.13|PRPF18|UCHL5|UCHL5	933	+	3.316051	1.1734556	-1.0	-1.0
chr10	13611614	13611683	ENSG00000165630.13|PRPF18|UCHL5|UCHL5	900	+	6.118175	1.0018201	-1.0	-1.0
chr10	13630319	13630494	ENSG00000165630.13|PRPF18|UCHL5|UCHL5	941	+	3.1642194	1.2293171	-1.0	-1.0
chr10	13605630	13605744	ENSG00000165630.13|PRPF18|UCHL5|UCHL5	937	+	4.106468	1.1975801	-1.0	-1.0
chr10	13610038	13610173	ENSG00000165630.13|PRPF18|UCHL5|UCHL5	942	+	3.407959	1.2353712	-1.0	-1.0
chr10	13611614	13611683	ENSG00000282246.1|AL157392.5|UCHL5|UCHL5	900	+	6.118175	1.0018201	-1.0	-1.0
chr10	13610046	13610181	ENSG00000282246.1|AL157392.5|UCHL5|UCHL5	929	+	3.197207	1.150627	-1.0	-1.0
chr10	13630319	13630465	ENSG00000282246.1|AL157392.5|UCHL5|UCHL5	948	+	3.1323493	1.2820609	-1.0	-1.0
chr10	14897050	14897240	ENSG00000152455.15|SUV39H2|UCHL5|UCHL5	975	+	6.496092	1.6010158	-1.0	-1.0
chr10	14897265	14897405	ENSG00000152455.15|SUV39H2|UCHL5|UCHL5	936	+	4.0817356	1.1915938	-1.0	-1.0
chr10	14897410	14897517	ENSG00000152455.15|SUV39H2|UCHL5|UCHL5	938	+	3.6234374	1.2048079	-1.0	-1.0
chr10	14899578	14899678	ENSG00000152455.15|SUV39H2|UCHL5|UCHL5	902	+	6.008305	1.0099488	-1.0	-1.0
chr10	14896845	14897000	ENSG00000152455.15|SUV39H2|UCHL5|UCHL5	944	+	4.29213	1.2522929	-1.0	-1.0
chr10	15103924	15104069	ENSG00000152464.14|RPP38|UCHL5|UCHL5	901	+	5.998594	1.0031455	-1.0	-1.0
chr10	15103339	15103459	ENSG00000152464.14|RPP38|UCHL5|UCHL5	920	+	6.165386	1.0960977	-1.0	-1.0
chr10	15168502	15168632	ENSG00000152465.17|NMT2|UCHL5|UCHL5	903	-	6.098348	1.0125713	-1.0	-1.0
chr10	15141421	15141557	ENSG00000152465.17|NMT2|UCHL5|UCHL5	984	-	4.4152274	1.7985895	-1.0	-1.0
chr10	16817302	16817427	ENSG00000148484.17|RSU1|UCHL5|UCHL5	901	-	6.099073	1.005174	-1.0	-1.0
chr10	16816977	16817077	ENSG00000148484.17|RSU1|UCHL5|UCHL5	903	-	6.018931	1.0135623	-1.0	-1.0
chr10	17233529	17233682	ENSG00000026025.15|VIM|UCHL5|UCHL5	949	+	2.5352783	1.2963449	-1.0	-1.0
chr10	17230563	17230698	ENSG00000026025.15|VIM|UCHL5|UCHL5	932	+	2.9029057	1.1670203	-1.0	-1.0
chr10	17234712	17234907	ENSG00000026025.15|VIM|UCHL5|UCHL5	955	+	3.4321084	1.349097	-1.0	-1.0
chr10	17235168	17235468	ENSG00000026025.15|VIM|UCHL5|UCHL5	928	+	2.366327	1.1432123	-1.0	-1.0
chr10	17229785	17229980	ENSG00000026025.15|VIM|UCHL5|UCHL5	951	+	2.3452291	1.3106148	-1.0	-1.0
chr10	17714697	17714797	ENSG00000136738.14|STAM|UCHL5|UCHL5	932	+	3.245246	1.1689308	-1.0	-1.0
chr10	17705587	17705702	ENSG00000136738.14|STAM|UCHL5|UCHL5	921	+	2.8736546	1.0999866	-1.0	-1.0
chr10	17708780	17708895	ENSG00000136738.14|STAM|UCHL5|UCHL5	900	+	2.4545336	1.001496	-1.0	-1.0
chr10	17693221	17693312	ENSG00000136738.14|STAM|UCHL5|UCHL5	981	+	3.1839037	1.7319424	-1.0	-1.0
chr10	17660463	17660548	ENSG00000136738.14|STAM|UCHL5|UCHL5	925	+	2.324083	1.1253005	-1.0	-1.0
chr10	17695020	17695241	ENSG00000136738.14|STAM|UCHL5|UCHL5	952	+	2.900977	1.3196427	-1.0	-1.0
chr10	18513419	18513529	ENSG00000240291.1|AL450384.2|UCHL5|UCHL5	900	-	5.949933	1.0008856	-1.0	-1.0
chr10	18655055	18655160	ENSG00000241058.3|NSUN6|UCHL5|UCHL5	901	-	3.91848	1.004564	-1.0	-1.0
chr10	18570491	18570651	ENSG00000241058.3|NSUN6|UCHL5|UCHL5	900	-	5.9664745	1.0013537	-1.0	-1.0
chr10	18596207	18596322	ENSG00000241058.3|NSUN6|UCHL5|UCHL5	998	-	4.6306057	2.6709807	-1.0	-1.0
chr10	18568056	18568156	ENSG00000241058.3|NSUN6|UCHL5|UCHL5	901	-	5.9275165	1.0048435	-1.0	-1.0
chr10	18614459	18614613	ENSG00000241058.3|NSUN6|UCHL5|UCHL5	989	-	3.9390028	1.9765675	-1.0	-1.0
chr10	18651168	18651578	ENSG00000241058.3|NSUN6|UCHL5|UCHL5	924	-	2.8767986	1.1186855	-1.0	-1.0
chr10	18585968	18586088	ENSG00000241058.3|NSUN6|UCHL5|UCHL5	931	-	3.9054353	1.1621858	-1.0	-1.0
chr10	18551832	18551971	ENSG00000241058.3|NSUN6|UCHL5|UCHL5	957	-	2.989724	1.3638915	-1.0	-1.0
chr10	18616183	18616288	ENSG00000241058.3|NSUN6|UCHL5|UCHL5	998	-	4.4436097	2.6355963	-1.0	-1.0
chr10	18642475	18642555	ENSG00000241058.3|NSUN6|UCHL5|UCHL5	910	-	2.8439608	1.0472922	-1.0	-1.0
chr10	18569071	18569426	ENSG00000241058.3|NSUN6|UCHL5|UCHL5	902	-	6.012426	1.0097396	-1.0	-1.0
chr10	18567676	18567776	ENSG00000241058.3|NSUN6|UCHL5|UCHL5	900	-	5.889136	1.000193	-1.0	-1.0
chr10	18672621	18672705	ENSG00000165997.4|ARL5B|UCHL5|UCHL5	900	+	3.8583107	1.0018201	-1.0	-1.0
chr10	21606477	21606657	ENSG00000078403.16|MLLT10|UCHL5|UCHL5	927	+	2.8629858	1.1353927	-1.0	-1.0
chr10	21727855	21727928	ENSG00000078403.16|MLLT10|UCHL5|UCHL5	946	+	2.871662	1.2638433	-1.0	-1.0
chr10	21740099	21740236	ENSG00000078403.16|MLLT10|UCHL5|UCHL5	908	+	2.5555627	1.0353103	-1.0	-1.0
chr10	21586293	21586348	ENSG00000078403.16|MLLT10|UCHL5|UCHL5	997	+	5.2692633	2.5524218	-1.0	-1.0
chr10	21612347	21612451	ENSG00000078403.16|MLLT10|UCHL5|UCHL5	937	+	2.320617	1.2004414	-1.0	-1.0
chr10	21673369	21673914	ENSG00000078403.16|MLLT10|UCHL5|UCHL5	976	+	3.1378183	1.6137805	-1.0	-1.0
chr10	21670488	21670723	ENSG00000078403.16|MLLT10|UCHL5|UCHL5	923	+	2.6338673	1.1158748	-1.0	-1.0
chr10	21651672	21651768	ENSG00000078403.16|MLLT10|UCHL5|UCHL5	956	+	2.7973282	1.3563311	-1.0	-1.0
chr10	21733807	21733992	ENSG00000078403.16|MLLT10|UCHL5|UCHL5	921	+	3.3052738	1.1016874	-1.0	-1.0
chr10	21726243	21726355	ENSG00000078403.16|MLLT10|UCHL5|UCHL5	902	+	2.3119388	1.0069329	-1.0	-1.0
chr10	21538832	21538937	ENSG00000078403.16|MLLT10|UCHL5|UCHL5	928	+	2.3805823	1.1438495	-1.0	-1.0
chr10	21732898	21733048	ENSG00000078403.16|MLLT10|UCHL5|UCHL5	940	+	3.0909379	1.2225147	-1.0	-1.0
chr10	21534644	21534799	ENSG00000078403.16|MLLT10|UCHL5|UCHL5	994	+	6.9714007	2.1991446	-1.0	-1.0
chr10	21681331	21681376	ENSG00000078403.16|MLLT10|UCHL5|UCHL5	974	+	6.525112	1.577791	-1.0	-1.0
chr10	21534359	21534520	ENSG00000078403.16|MLLT10|UCHL5|UCHL5	994	+	3.0371559	2.2095165	-1.0	-1.0
chr10	21595330	21595460	ENSG00000078403.16|MLLT10|UCHL5|UCHL5	933	+	2.646486	1.1739879	-1.0	-1.0
chr10	21741938	21742113	ENSG00000078403.16|MLLT10|UCHL5|UCHL5	910	+	3.0949607	1.0451795	-1.0	-1.0
chr10	21918778	21918872	ENSG00000136770.10|DNAJC1|UCHL5|UCHL5	957	-	3.1959562	1.3675501	-1.0	-1.0
chr10	21759379	21759589	ENSG00000136770.10|DNAJC1|UCHL5|UCHL5	915	-	6.173346	1.0726908	-1.0	-1.0
chr10	21805994	21806094	ENSG00000136770.10|DNAJC1|UCHL5|UCHL5	902	-	6.114786	1.0079436	-1.0	-1.0
chr10	22003212	22003332	ENSG00000136770.10|DNAJC1|UCHL5|UCHL5	902	-	3.9770503	1.0109011	-1.0	-1.0
chr10	21882281	21882431	ENSG00000136770.10|DNAJC1|UCHL5|UCHL5	922	-	2.5757222	1.1081926	-1.0	-1.0
chr10	21919831	21919929	ENSG00000136770.10|DNAJC1|UCHL5|UCHL5	948	-	2.7678301	1.2864738	-1.0	-1.0
chr10	22318271	22318461	ENSG00000148444.15|COMMD3|UCHL5|UCHL5	954	+	5.639741	1.3326912	-1.0	-1.0
chr10	22318271	22318461	ENSG00000269897.5|COMMD3-BMI1|UCHL5|UCHL5	952	+	5.639741	1.317078	-1.0	-1.0
chr10	22329212	22329352	ENSG00000269897.5|COMMD3-BMI1|UCHL5|UCHL5	964	+	3.052385	1.4448627	-1.0	-1.0
chr10	22326889	22326986	ENSG00000269897.5|COMMD3-BMI1|UCHL5|UCHL5	901	+	2.7173293	1.0052195	-1.0	-1.0
chr10	22329387	22329537	ENSG00000269897.5|COMMD3-BMI1|UCHL5|UCHL5	921	+	2.9782672	1.1033033	-1.0	-1.0
chr10	22328599	22328698	ENSG00000269897.5|COMMD3-BMI1|UCHL5|UCHL5	910	+	2.5710843	1.0474944	-1.0	-1.0
chr10	22321363	22321568	ENSG00000269897.5|COMMD3-BMI1|UCHL5|UCHL5	967	+	4.098061	1.4781779	-1.0	-1.0
chr10	22326865	22326985	ENSG00000168283.13|BMI1|UCHL5|UCHL5	901	+	2.7960489	1.0034425	-1.0	-1.0
chr10	22321365	22321565	ENSG00000168283.13|BMI1|UCHL5|UCHL5	970	+	4.1568475	1.5277263	-1.0	-1.0
chr10	22329212	22329352	ENSG00000168283.13|BMI1|UCHL5|UCHL5	964	+	3.052385	1.4434438	-1.0	-1.0
chr10	22329742	22329882	ENSG00000168283.13|BMI1|UCHL5|UCHL5	935	+	2.9883695	1.1863697	-1.0	-1.0
chr10	22329387	22329582	ENSG00000168283.13|BMI1|UCHL5|UCHL5	911	+	2.9705622	1.0518124	-1.0	-1.0
chr10	22328599	22328698	ENSG00000168283.13|BMI1|UCHL5|UCHL5	910	+	2.5710843	1.0478638	-1.0	-1.0
chr10	22541843	22542047	ENSG00000150867.13|PIP4K2A|UCHL5|UCHL5	963	-	3.8151746	1.4267963	-1.0	-1.0
chr10	22676020	22676120	ENSG00000150867.13|PIP4K2A|UCHL5|UCHL5	901	-	6.039943	1.0042714	-1.0	-1.0
chr10	22714182	22714492	ENSG00000150867.13|PIP4K2A|UCHL5|UCHL5	947	-	2.6247692	1.2758847	-1.0	-1.0
chr10	22536723	22536913	ENSG00000150867.13|PIP4K2A|UCHL5|UCHL5	931	-	2.713697	1.1631757	-1.0	-1.0
chr10	22573310	22573457	ENSG00000150867.13|PIP4K2A|UCHL5|UCHL5	967	-	4.122477	1.4777993	-1.0	-1.0
chr10	22591653	22591778	ENSG00000150867.13|PIP4K2A|UCHL5|UCHL5	926	-	2.9073524	1.1324896	-1.0	-1.0
chr10	22609619	22609717	ENSG00000150867.13|PIP4K2A|UCHL5|UCHL5	929	-	3.2289226	1.150555	-1.0	-1.0
chr10	24583618	24583783	ENSG00000107863.17|ARHGAP21|UCHL5|UCHL5	912	-	2.8691156	1.0551398	-1.0	-1.0
chr10	24585308	24585618	ENSG00000107863.17|ARHGAP21|UCHL5|UCHL5	972	-	4.4161134	1.5578078	-1.0	-1.0
chr10	24620812	24621057	ENSG00000107863.17|ARHGAP21|UCHL5|UCHL5	939	-	3.3104544	1.2159399	-1.0	-1.0
chr10	24721836	24721966	ENSG00000107863.17|ARHGAP21|UCHL5|UCHL5	939	-	3.2184281	1.2150517	-1.0	-1.0
chr10	24591224	24591324	ENSG00000107863.17|ARHGAP21|UCHL5|UCHL5	900	-	3.8707404	1.0012631	-1.0	-1.0
chr10	24635010	24635103	ENSG00000107863.17|ARHGAP21|UCHL5|UCHL5	971	-	3.7099652	1.5430189	-1.0	-1.0
chr10	24596662	24596847	ENSG00000107863.17|ARHGAP21|UCHL5|UCHL5	946	-	3.6941936	1.2668678	-1.0	-1.0
chr10	24585983	24586106	ENSG00000107863.17|ARHGAP21|UCHL5|UCHL5	962	-	2.948348	1.4176908	-1.0	-1.0
chr10	24584928	24585233	ENSG00000107863.17|ARHGAP21|UCHL5|UCHL5	955	-	4.5639997	1.3514317	-1.0	-1.0
chr10	24591886	24592012	ENSG00000107863.17|ARHGAP21|UCHL5|UCHL5	978	-	5.9593763	1.6644652	-1.0	-1.0
chr10	24585638	24585913	ENSG00000107863.17|ARHGAP21|UCHL5|UCHL5	990	-	6.23179	2.0028975	-1.0	-1.0
chr10	24584468	24584883	ENSG00000107863.17|ARHGAP21|UCHL5|UCHL5	938	-	4.8128905	1.2092638	-1.0	-1.0
chr10	24621232	24621332	ENSG00000107863.17|ARHGAP21|UCHL5|UCHL5	902	-	5.9387846	1.0087737	-1.0	-1.0
chr10	24670217	24670387	ENSG00000107863.17|ARHGAP21|UCHL5|UCHL5	957	-	4.2421336	1.370076	-1.0	-1.0
chr10	24601977	24602103	ENSG00000107863.17|ARHGAP21|UCHL5|UCHL5	934	-	3.2903998	1.1788498	-1.0	-1.0
chr10	26724013	26724118	ENSG00000148459.15|PDSS1|UCHL5|UCHL5	903	+	3.0773284	1.0144093	-1.0	-1.0
chr10	26823137	26823237	ENSG00000136754.17|ABI1|UCHL5|UCHL5	901	-	2.4881725	1.0042714	-1.0	-1.0
chr10	26860746	26861051	ENSG00000136754.17|ABI1|UCHL5|UCHL5	982	-	4.652943	1.7381728	-1.0	-1.0
chr10	26751652	26751777	ENSG00000136754.17|ABI1|UCHL5|UCHL5	901	-	5.3017993	1.0059159	-1.0	-1.0
chr10	26777055	26777170	ENSG00000136754.17|ABI1|UCHL5|UCHL5	912	-	2.8130817	1.0541371	-1.0	-1.0
chr10	27100354	27100454	ENSG00000107890.16|ANKRD26|UCHL5|UCHL5	900	-	5.889136	1.000193	-1.0	-1.0
chr10	27048800	27048979	ENSG00000107890.16|ANKRD26|UCHL5|UCHL5	984	-	6.6896596	1.7917928	-1.0	-1.0
chr10	27037870	27038054	ENSG00000107890.16|ANKRD26|UCHL5|UCHL5	990	-	4.582997	1.9871018	-1.0	-1.0
chr10	27035515	27035655	ENSG00000107890.16|ANKRD26|UCHL5|UCHL5	901	-	4.406852	1.0051931	-1.0	-1.0
chr10	27046367	27046523	ENSG00000107890.16|ANKRD26|UCHL5|UCHL5	945	-	4.4645753	1.2620918	-1.0	-1.0
chr10	27014563	27014673	ENSG00000107890.16|ANKRD26|UCHL5|UCHL5	902	-	6.042086	1.0070417	-1.0	-1.0
chr10	27024451	27024551	ENSG00000107890.16|ANKRD26|UCHL5|UCHL5	900	-	5.972014	1.0018201	-1.0	-1.0
chr10	27017561	27017731	ENSG00000107890.16|ANKRD26|UCHL5|UCHL5	945	-	6.307388	1.2625029	-1.0	-1.0
chr10	27154202	27154452	ENSG00000136758.18|YME1L1|UCHL5|UCHL5	971	-	3.1878488	1.5430574	-1.0	-1.0
chr10	27116218	27116343	ENSG00000136758.18|YME1L1|UCHL5|UCHL5	916	-	2.4323406	1.0781263	-1.0	-1.0
chr10	27119293	27119433	ENSG00000136758.18|YME1L1|UCHL5|UCHL5	901	-	2.8744214	1.0022582	-1.0	-1.0
chr10	27147448	27147643	ENSG00000136758.18|YME1L1|UCHL5|UCHL5	948	-	3.5844157	1.2836744	-1.0	-1.0
chr10	27117580	27117727	ENSG00000136758.18|YME1L1|UCHL5|UCHL5	910	-	2.2761247	1.0459561	-1.0	-1.0
chr10	27123551	27123651	ENSG00000136758.18|YME1L1|UCHL5|UCHL5	901	-	2.1072407	1.0040891	-1.0	-1.0
chr10	27165073	27165170	ENSG00000120539.14|MASTL|UCHL5|UCHL5	907	+	2.9307826	1.0312212	-1.0	-1.0
chr10	27167101	27167271	ENSG00000120539.14|MASTL|UCHL5|UCHL5	921	+	3.0993507	1.1018302	-1.0	-1.0
chr10	27180952	27181052	ENSG00000120539.14|MASTL|UCHL5|UCHL5	900	+	5.949933	1.0008875	-1.0	-1.0
chr10	27158583	27158683	ENSG00000120539.14|MASTL|UCHL5|UCHL5	900	+	3.0346634	1.0006095	-1.0	-1.0
chr10	27170718	27170898	ENSG00000120539.14|MASTL|UCHL5|UCHL5	932	+	2.3869066	1.1683747	-1.0	-1.0
chr10	27165388	27165513	ENSG00000120539.14|MASTL|UCHL5|UCHL5	920	+	2.417436	1.0982082	-1.0	-1.0
chr10	27223337	27223447	ENSG00000107897.18|ACBD5|UCHL5|UCHL5	958	-	4.0402665	1.3769233	-1.0	-1.0
chr10	27210813	27211013	ENSG00000107897.18|ACBD5|UCHL5|UCHL5	972	-	5.3452964	1.5473596	-1.0	-1.0
chr10	27208270	27208440	ENSG00000107897.18|ACBD5|UCHL5|UCHL5	983	-	6.646906	1.7785945	-1.0	-1.0
chr10	27204444	27204544	ENSG00000107897.18|ACBD5|UCHL5|UCHL5	901	-	5.9275165	1.0048435	-1.0	-1.0
chr10	27504263	27504428	ENSG00000099246.16|RAB18|UCHL5|UCHL5	932	+	3.2869537	1.1670367	-1.0	-1.0
chr10	27513962	27514147	ENSG00000099246.16|RAB18|UCHL5|UCHL5	974	+	6.4814777	1.5787827	-1.0	-1.0
chr10	27537875	27538070	ENSG00000099246.16|RAB18|UCHL5|UCHL5	983	+	3.398089	1.7782447	-1.0	-1.0
chr10	28535560	28535705	ENSG00000095787.21|WAC|UCHL5|UCHL5	908	+	2.1951408	1.0375762	-1.0	-1.0
chr10	28533312	28533462	ENSG00000095787.21|WAC|UCHL5|UCHL5	919	+	2.3542628	1.0890034	-1.0	-1.0
chr10	28595922	28596022	ENSG00000095787.21|WAC|UCHL5|UCHL5	906	+	2.1297867	1.0279155	-1.0	-1.0
chr10	28590719	28590889	ENSG00000095787.21|WAC|UCHL5|UCHL5	970	+	2.5565553	1.5236534	-1.0	-1.0
chr10	28532872	28532997	ENSG00000095787.21|WAC|UCHL5|UCHL5	902	+	5.4777174	1.007541	-1.0	-1.0
chr10	28533007	28533127	ENSG00000095787.21|WAC|UCHL5|UCHL5	902	+	5.967511	1.0076795	-1.0	-1.0
chr10	28533993	28534182	ENSG00000095787.21|WAC|UCHL5|UCHL5	907	+	2.4580991	1.0311104	-1.0	-1.0
chr10	28589691	28589846	ENSG00000095787.21|WAC|UCHL5|UCHL5	953	+	2.5778246	1.325352	-1.0	-1.0
chr10	30313215	30313360	ENSG00000107951.14|MTPAP|UCHL5|UCHL5	903	-	6.086985	1.0129611	-1.0	-1.0
chr10	30349118	30349238	ENSG00000107951.14|MTPAP|UCHL5|UCHL5	918	-	2.28243	1.086521	-1.0	-1.0
chr10	30326458	30326635	ENSG00000107951.14|MTPAP|UCHL5|UCHL5	936	-	3.391298	1.1922523	-1.0	-1.0
chr10	30364720	30364890	ENSG00000107951.14|MTPAP|UCHL5|UCHL5	902	-	3.8877678	1.0071739	-1.0	-1.0
chr10	30341467	30341640	ENSG00000107951.14|MTPAP|UCHL5|UCHL5	918	-	2.936748	1.0855072	-1.0	-1.0
chr10	30364720	30364890	ENSG00000241621.1|GOLGA2P6|UCHL5|UCHL5	902	-	3.8877678	1.0071739	-1.0	-1.0
chr10	31527071	31527211	ENSG00000148516.21|ZEB1|UCHL5|UCHL5	900	+	5.9866815	1.0019441	-1.0	-1.0
chr10	31908176	31908331	ENSG00000165322.17|ARHGAP12|UCHL5|UCHL5	908	-	2.5839553	1.0354224	-1.0	-1.0
chr10	31861394	31861539	ENSG00000165322.17|ARHGAP12|UCHL5|UCHL5	945	-	2.984544	1.2623918	-1.0	-1.0
chr10	31820386	31820488	ENSG00000165322.17|ARHGAP12|UCHL5|UCHL5	942	-	4.1435213	1.2337047	-1.0	-1.0
chr10	31908341	31908471	ENSG00000165322.17|ARHGAP12|UCHL5|UCHL5	902	-	2.7189267	1.0108322	-1.0	-1.0
chr10	31908641	31908881	ENSG00000165322.17|ARHGAP12|UCHL5|UCHL5	983	-	3.4229302	1.7672331	-1.0	-1.0
chr10	31843460	31843586	ENSG00000165322.17|ARHGAP12|UCHL5|UCHL5	923	-	3.0253484	1.1162639	-1.0	-1.0
chr10	32033844	32034038	ENSG00000170759.10|KIF5B|UCHL5|UCHL5	981	-	2.9214058	1.720323	-1.0	-1.0
chr10	32015508	32015659	ENSG00000170759.10|KIF5B|UCHL5|UCHL5	996	-	3.882369	2.4124067	-1.0	-1.0
chr10	32035889	32035989	ENSG00000170759.10|KIF5B|UCHL5|UCHL5	942	-	2.186539	1.2366858	-1.0	-1.0
chr10	32031072	32031279	ENSG00000170759.10|KIF5B|UCHL5|UCHL5	999	-	3.6504354	3.1011734	-1.0	-1.0
chr10	32040383	32040457	ENSG00000170759.10|KIF5B|UCHL5|UCHL5	969	-	3.1192627	1.505292	-1.0	-1.0
chr10	32028427	32028571	ENSG00000170759.10|KIF5B|UCHL5|UCHL5	992	-	3.1909645	2.091807	-1.0	-1.0
chr10	32018051	32018151	ENSG00000170759.10|KIF5B|UCHL5|UCHL5	996	-	3.4638586	2.3731446	-1.0	-1.0
chr10	32018501	32018562	ENSG00000170759.10|KIF5B|UCHL5|UCHL5	977	-	3.259322	1.6384908	-1.0	-1.0
chr10	32056262	32056377	ENSG00000170759.10|KIF5B|UCHL5|UCHL5	932	-	2.9319596	1.1644326	-1.0	-1.0
chr10	32022139	32022257	ENSG00000170759.10|KIF5B|UCHL5|UCHL5	1000	-	5.0942082	3.5716534	-1.0	-1.0
chr10	32032705	32032774	ENSG00000170759.10|KIF5B|UCHL5|UCHL5	999	-	4.772196	2.908225	-1.0	-1.0
chr10	32035521	32035667	ENSG00000170759.10|KIF5B|UCHL5|UCHL5	958	-	2.290852	1.3769256	-1.0	-1.0
chr10	32019857	32019959	ENSG00000170759.10|KIF5B|UCHL5|UCHL5	972	-	2.8190665	1.5522747	-1.0	-1.0
chr10	32018315	32018387	ENSG00000170759.10|KIF5B|UCHL5|UCHL5	918	-	2.2936387	1.0857863	-1.0	-1.0
chr10	32021021	32021126	ENSG00000170759.10|KIF5B|UCHL5|UCHL5	959	-	2.5367966	1.3925264	-1.0	-1.0
chr10	32022847	32023036	ENSG00000170759.10|KIF5B|UCHL5|UCHL5	997	-	3.5670698	2.583227	-1.0	-1.0
chr10	32034689	32034838	ENSG00000170759.10|KIF5B|UCHL5|UCHL5	952	-	2.387206	1.320577	-1.0	-1.0
chr10	32039326	32039426	ENSG00000170759.10|KIF5B|UCHL5|UCHL5	936	-	2.3698251	1.1941878	-1.0	-1.0
chr10	32017142	32017359	ENSG00000170759.10|KIF5B|UCHL5|UCHL5	989	-	3.111057	1.9401779	-1.0	-1.0
chr10	32037253	32037368	ENSG00000170759.10|KIF5B|UCHL5|UCHL5	900	-	1.7859089	1.0008187	-1.0	-1.0
chr10	32048463	32048551	ENSG00000170759.10|KIF5B|UCHL5|UCHL5	900	-	2.4545336	1.0014096	-1.0	-1.0
chr10	32021225	32021287	ENSG00000170759.10|KIF5B|UCHL5|UCHL5	976	-	3.1204264	1.6135479	-1.0	-1.0
chr10	32287097	32287274	ENSG00000120616.15|EPC1|UCHL5|UCHL5	966	-	4.028456	1.4691421	-1.0	-1.0
chr10	32284723	32285008	ENSG00000120616.15|EPC1|UCHL5|UCHL5	916	-	4.8791885	1.0780423	-1.0	-1.0
chr10	32347052	32347192	ENSG00000120616.15|EPC1|UCHL5|UCHL5	900	-	2.6521032	1.0015538	-1.0	-1.0
chr10	32286698	32286863	ENSG00000120616.15|EPC1|UCHL5|UCHL5	952	-	4.590336	1.3185481	-1.0	-1.0
chr10	32293601	32293706	ENSG00000120616.15|EPC1|UCHL5|UCHL5	903	-	2.6989274	1.0115601	-1.0	-1.0
chr10	32958144	32958232	ENSG00000150093.18|ITGB1|UCHL5|UCHL5	930	-	3.2386608	1.1568121	-1.0	-1.0
chr10	32911885	32912124	ENSG00000150093.18|ITGB1|UCHL5|UCHL5	989	-	3.3697996	1.9732687	-1.0	-1.0
chr10	32919884	32919999	ENSG00000150093.18|ITGB1|UCHL5|UCHL5	906	-	2.1079118	1.027077	-1.0	-1.0
chr10	32923619	32923740	ENSG00000150093.18|ITGB1|UCHL5|UCHL5	911	-	2.5656974	1.0521034	-1.0	-1.0
chr10	32935491	32935558	ENSG00000150093.18|ITGB1|UCHL5|UCHL5	939	-	2.5196965	1.2153802	-1.0	-1.0
chr10	32928093	32928238	ENSG00000150093.18|ITGB1|UCHL5|UCHL5	949	-	2.4689093	1.2967044	-1.0	-1.0
chr10	32925915	32926015	ENSG00000150093.18|ITGB1|UCHL5|UCHL5	900	-	2.0774155	1.0018201	-1.0	-1.0
chr10	32929821	32930011	ENSG00000150093.18|ITGB1|UCHL5|UCHL5	963	-	2.5898733	1.4322934	-1.0	-1.0
chr10	34360135	34360259	ENSG00000148498.15|PARD3|UCHL5|UCHL5	906	-	4.2927465	1.0254216	-1.0	-1.0
chr10	34359176	34359316	ENSG00000148498.15|PARD3|UCHL5|UCHL5	930	-	5.238056	1.1553413	-1.0	-1.0
chr10	34317106	34317338	ENSG00000148498.15|PARD3|UCHL5|UCHL5	988	-	5.6687	1.9182725	-1.0	-1.0
chr10	34347960	34348110	ENSG00000148498.15|PARD3|UCHL5|UCHL5	934	-	4.0928855	1.182639	-1.0	-1.0
chr10	34401825	34401917	ENSG00000148498.15|PARD3|UCHL5|UCHL5	912	-	6.3302937	1.0559877	-1.0	-1.0
chr10	35062959	35063062	ENSG00000108094.14|CUL2|UCHL5|UCHL5	982	-	3.9325204	1.7377527	-1.0	-1.0
chr10	35033165	35033273	ENSG00000108094.14|CUL2|UCHL5|UCHL5	902	-	6.0951495	1.010022	-1.0	-1.0
chr10	35049682	35049765	ENSG00000108094.14|CUL2|UCHL5|UCHL5	900	-	2.6239576	1.000193	-1.0	-1.0
chr10	35060873	35060968	ENSG00000108094.14|CUL2|UCHL5|UCHL5	910	-	2.39283	1.0445067	-1.0	-1.0
chr10	35071198	35071298	ENSG00000108094.14|CUL2|UCHL5|UCHL5	902	-	3.9846325	1.006564	-1.0	-1.0
chr10	35029537	35029637	ENSG00000108094.14|CUL2|UCHL5|UCHL5	900	-	3.8583107	1.0018201	-1.0	-1.0
chr10	35337008	35337203	ENSG00000108100.17|CCNY|UCHL5|UCHL5	934	+	2.4699578	1.1797355	-1.0	-1.0
chr10	35473468	35473803	ENSG00000108100.17|CCNY|UCHL5|UCHL5	964	+	5.9654737	1.442911	-1.0	-1.0
chr10	37837984	37838111	ENSG00000198105.13|ZNF248|UCHL5|UCHL5	903	-	3.9560976	1.0146539	-1.0	-1.0
chr10	38054374	38054529	ENSG00000189180.15|ZNF33A|UCHL5|UCHL5	902	+	4.8449287	1.0098155	-1.0	-1.0
chr10	38123014	38123209	ENSG00000075407.18|ZNF37A|UCHL5|UCHL5	956	+	4.3627567	1.3564588	-1.0	-1.0
chr10	38117694	38117914	ENSG00000075407.18|ZNF37A|UCHL5|UCHL5	937	+	2.893824	1.2026684	-1.0	-1.0
chr10	38118469	38118649	ENSG00000075407.18|ZNF37A|UCHL5|UCHL5	922	+	3.902675	1.1078007	-1.0	-1.0
chr10	38120899	38120999	ENSG00000075407.18|ZNF37A|UCHL5|UCHL5	900	+	2.6239576	1.0002021	-1.0	-1.0
chr10	38106042	38106182	ENSG00000075407.18|ZNF37A|UCHL5|UCHL5	902	+	6.0411954	1.0072552	-1.0	-1.0
chr10	38118089	38118284	ENSG00000075407.18|ZNF37A|UCHL5|UCHL5	941	+	4.2381988	1.228803	-1.0	-1.0
chr10	38120895	38121000	ENSG00000283930.1|AL117339.5|UCHL5|UCHL5	900	+	2.6895046	1.0005006	-1.0	-1.0
chr10	38118465	38118650	ENSG00000283930.1|AL117339.5|UCHL5|UCHL5	918	+	3.8899834	1.0881993	-1.0	-1.0
chr10	38117695	38117910	ENSG00000283930.1|AL117339.5|UCHL5|UCHL5	937	+	2.8515792	1.20388	-1.0	-1.0
chr10	38123015	38123210	ENSG00000283930.1|AL117339.5|UCHL5|UCHL5	955	+	4.3615494	1.3458031	-1.0	-1.0
chr10	38106042	38106192	ENSG00000283930.1|AL117339.5|UCHL5|UCHL5	902	+	6.029827	1.0070288	-1.0	-1.0
chr10	38118085	38118280	ENSG00000283930.1|AL117339.5|UCHL5|UCHL5	941	+	4.129272	1.2286613	-1.0	-1.0
chr10	38445471	38445607	ENSG00000276805.2|AL133216.2|UCHL5|UCHL5	988	+	4.8037395	1.9074564	-1.0	-1.0
chr10	42337825	42338005	ENSG00000215146.4|BX322639.1|UCHL5|UCHL5	913	-	3.3852856	1.0612521	-1.0	-1.0
chr10	42352874	42352999	ENSG00000215146.4|BX322639.1|UCHL5|UCHL5	919	-	3.016239	1.0895735	-1.0	-1.0
chr10	42338040	42338160	ENSG00000215146.4|BX322639.1|UCHL5|UCHL5	903	-	2.764141	1.01353	-1.0	-1.0
chr10	42337090	42337775	ENSG00000215146.4|BX322639.1|UCHL5|UCHL5	975	-	3.684688	1.5959908	-1.0	-1.0
chr10	42335610	42337010	ENSG00000215146.4|BX322639.1|UCHL5|UCHL5	960	-	4.053568	1.399451	-1.0	-1.0
chr10	42538785	42538965	ENSG00000234420.7|ZNF37BP|UCHL5|UCHL5	950	-	4.3037143	1.3033867	-1.0	-1.0
chr10	42537545	42537665	ENSG00000234420.7|ZNF37BP|UCHL5|UCHL5	901	-	2.678042	1.0048809	-1.0	-1.0
chr10	42540065	42540165	ENSG00000234420.7|ZNF37BP|UCHL5|UCHL5	900	-	5.916091	1.0015823	-1.0	-1.0
chr10	42532155	42532290	ENSG00000234420.7|ZNF37BP|UCHL5|UCHL5	903	-	5.375556	1.0133722	-1.0	-1.0
chr10	42520664	42520799	ENSG00000234420.7|ZNF37BP|UCHL5|UCHL5	931	-	5.119819	1.1601233	-1.0	-1.0
chr10	42533810	42533985	ENSG00000234420.7|ZNF37BP|UCHL5|UCHL5	946	-	5.1832533	1.2700101	-1.0	-1.0
chr10	42823117	42823265	ENSG00000165733.7|BMS1|UCHL5|UCHL5	987	+	3.464395	1.8935528	-1.0	-1.0
chr10	42790357	42790511	ENSG00000165733.7|BMS1|UCHL5|UCHL5	976	+	3.2105296	1.620908	-1.0	-1.0
chr10	42817317	42817494	ENSG00000165733.7|BMS1|UCHL5|UCHL5	987	+	5.6901836	1.8888402	-1.0	-1.0
chr10	42796473	42797231	ENSG00000165733.7|BMS1|UCHL5|UCHL5	1000	+	5.797989	4.9559464	-1.0	-1.0
chr10	42798625	42798750	ENSG00000165733.7|BMS1|UCHL5|UCHL5	902	+	6.0059814	1.009282	-1.0	-1.0
chr10	42830265	42830422	ENSG00000165733.7|BMS1|UCHL5|UCHL5	959	+	2.8570054	1.3879352	-1.0	-1.0
chr10	42797523	42797628	ENSG00000165733.7|BMS1|UCHL5|UCHL5	911	+	4.0081	1.050508	-1.0	-1.0
chr10	42820235	42820424	ENSG00000165733.7|BMS1|UCHL5|UCHL5	996	+	4.747806	2.4003472	-1.0	-1.0
chr10	42792492	42792614	ENSG00000165733.7|BMS1|UCHL5|UCHL5	991	+	3.8825793	2.0563314	-1.0	-1.0
chr10	42797256	42797396	ENSG00000165733.7|BMS1|UCHL5|UCHL5	955	+	6.051443	1.3427768	-1.0	-1.0
chr10	42816598	42816672	ENSG00000165733.7|BMS1|UCHL5|UCHL5	989	+	4.8037558	1.9686944	-1.0	-1.0
chr10	42784361	42784570	ENSG00000165733.7|BMS1|UCHL5|UCHL5	997	+	4.976833	2.578797	-1.0	-1.0
chr10	42785481	42785672	ENSG00000165733.7|BMS1|UCHL5|UCHL5	996	+	4.2630444	2.4204533	-1.0	-1.0
chr10	42798467	42798625	ENSG00000165733.7|BMS1|UCHL5|UCHL5	1000	+	5.3125124	5.2546883	-1.0	-1.0
chr10	42802136	42802218	ENSG00000165733.7|BMS1|UCHL5|UCHL5	999	+	4.999867	3.0911233	-1.0	-1.0
chr10	42792956	42793144	ENSG00000165733.7|BMS1|UCHL5|UCHL5	994	+	4.378412	2.2292328	-1.0	-1.0
chr10	42830930	42831405	ENSG00000165733.7|BMS1|UCHL5|UCHL5	992	+	4.7199807	2.0971537	-1.0	-1.0
chr10	42823608	42823783	ENSG00000165733.7|BMS1|UCHL5|UCHL5	949	+	3.5050516	1.2940644	-1.0	-1.0
chr10	42791626	42791769	ENSG00000165733.7|BMS1|UCHL5|UCHL5	997	+	5.1128407	2.5332327	-1.0	-1.0
chr10	42820507	42820688	ENSG00000165733.7|BMS1|UCHL5|UCHL5	988	+	3.346474	1.9307717	-1.0	-1.0
chr10	42797421	42797523	ENSG00000165733.7|BMS1|UCHL5|UCHL5	1000	+	3.882678	3.4066708	-1.0	-1.0
chr10	42793851	42793986	ENSG00000165733.7|BMS1|UCHL5|UCHL5	995	+	4.9238973	2.333231	-1.0	-1.0
chr10	43200666	43200846	ENSG00000198915.11|RASGEF1A|UCHL5|UCHL5	932	-	3.9025593	1.1651113	-1.0	-1.0
chr10	43198003	43198173	ENSG00000198915.11|RASGEF1A|UCHL5|UCHL5	958	-	4.1466703	1.3718325	-1.0	-1.0
chr10	43408329	43408429	ENSG00000169813.16|HNRNPF|UCHL5|UCHL5	900	-	5.960998	1.0018201	-1.0	-1.0
chr10	43387091	43387346	ENSG00000169813.16|HNRNPF|UCHL5|UCHL5	942	-	2.3011076	1.2340883	-1.0	-1.0
chr10	43387416	43387756	ENSG00000169813.16|HNRNPF|UCHL5|UCHL5	965	-	2.4409587	1.4604765	-1.0	-1.0
chr10	43616790	43617055	ENSG00000198298.12|ZNF485|UCHL5|UCHL5	902	+	6.159654	1.0067261	-1.0	-1.0
chr10	45440434	45440559	ENSG00000012779.10|ALOX5|UCHL5|UCHL5	901	+	5.9671826	1.0042102	-1.0	-1.0
chr10	45387911	45388041	ENSG00000012779.10|ALOX5|UCHL5|UCHL5	901	+	5.991771	1.0027089	-1.0	-1.0
chr10	45382522	45382681	ENSG00000012779.10|ALOX5|UCHL5|UCHL5	941	+	6.2045245	1.2326636	-1.0	-1.0
chr10	45383201	45383351	ENSG00000012779.10|ALOX5|UCHL5|UCHL5	902	+	5.9311786	1.00683	-1.0	-1.0
chr10	45533109	45533219	ENSG00000165406.15|MARCH8|UCHL5|UCHL5	902	-	3.0720704	1.0109231	-1.0	-1.0
chr10	45792650	45792785	ENSG00000172661.17|WASHC2C|UCHL5|UCHL5	901	+	5.998576	1.003119	-1.0	-1.0
chr10	45728906	45729011	ENSG00000172661.17|WASHC2C|UCHL5|UCHL5	920	+	3.0230098	1.095037	-1.0	-1.0
chr10	45750750	45750838	ENSG00000172661.17|WASHC2C|UCHL5|UCHL5	937	+	4.154913	1.1990924	-1.0	-1.0
chr10	45754940	45755040	ENSG00000172661.17|WASHC2C|UCHL5|UCHL5	903	+	6.018931	1.013539	-1.0	-1.0
chr10	45746599	45746647	ENSG00000172661.17|WASHC2C|UCHL5|UCHL5	989	+	6.774085	1.9756237	-1.0	-1.0
chr10	45964214	45964579	ENSG00000239883.8|PARGP1|UCHL5|UCHL5	962	-	4.3869863	1.4204521	-1.0	-1.0
chr10	45862990	45863135	ENSG00000239883.8|PARGP1|UCHL5|UCHL5	923	-	3.1041589	1.1161593	-1.0	-1.0
chr10	45962850	45962994	ENSG00000239883.8|PARGP1|UCHL5|UCHL5	965	-	4.3447127	1.4498408	-1.0	-1.0
chr10	46003227	46003327	ENSG00000265354.3|TIMM23|UCHL5|UCHL5	900	+	6.0539083	1.0018201	-1.0	-1.0
chr10	45993742	45993857	ENSG00000265354.3|TIMM23|UCHL5|UCHL5	915	+	3.7722545	1.070344	-1.0	-1.0
chr10	45993857	45993977	ENSG00000265354.3|TIMM23|UCHL5|UCHL5	901	+	3.1030545	1.0064917	-1.0	-1.0
chr10	45972518	45972693	ENSG00000265354.3|TIMM23|UCHL5|UCHL5	948	+	3.882063	1.2824347	-1.0	-1.0
chr10	46010222	46010377	ENSG00000266412.5|NCOA4|UCHL5|UCHL5	934	-	2.366634	1.1779834	-1.0	-1.0
chr10	46010927	46011157	ENSG00000266412.5|NCOA4|UCHL5|UCHL5	929	-	2.0840123	1.1517241	-1.0	-1.0
chr10	46010732	46010912	ENSG00000266412.5|NCOA4|UCHL5|UCHL5	928	-	2.1879885	1.1414161	-1.0	-1.0
chr10	46010547	46010682	ENSG00000266412.5|NCOA4|UCHL5|UCHL5	930	-	2.1828065	1.153672	-1.0	-1.0
chr10	47553403	47553514	ENSG00000254929.6|AL591684.2|UCHL5|UCHL5	900	-	5.972014	1.0018201	-1.0	-1.0
chr10	47551798	47551952	ENSG00000254929.6|AL591684.2|UCHL5|UCHL5	959	-	4.2568083	1.3825948	-1.0	-1.0
chr10	47551798	47551954	ENSG00000251079.6|BMS1P2|UCHL5|UCHL5	956	-	4.231258	1.3522098	-1.0	-1.0
chr10	48372765	48372925	ENSG00000107643.15|MAPK8|UCHL5|UCHL5	918	+	3.4786696	1.0882869	-1.0	-1.0
chr10	48338360	48338460	ENSG00000107643.15|MAPK8|UCHL5|UCHL5	900	+	5.960998	1.0018201	-1.0	-1.0
chr10	48338585	48338770	ENSG00000107643.15|MAPK8|UCHL5|UCHL5	951	+	6.328256	1.3134307	-1.0	-1.0
chr10	48377365	48377910	ENSG00000107643.15|MAPK8|UCHL5|UCHL5	941	+	3.985297	1.2317076	-1.0	-1.0
chr10	48425883	48426073	ENSG00000107643.15|MAPK8|UCHL5|UCHL5	945	+	3.5493512	1.2562798	-1.0	-1.0
chr10	48374150	48374270	ENSG00000107643.15|MAPK8|UCHL5|UCHL5	902	+	5.9387846	1.0086792	-1.0	-1.0
chr10	48340085	48340190	ENSG00000107643.15|MAPK8|UCHL5|UCHL5	901	+	6.039943	1.0047657	-1.0	-1.0
chr10	48434878	48434998	ENSG00000107643.15|MAPK8|UCHL5|UCHL5	939	+	3.326414	1.2132903	-1.0	-1.0
chr10	48410094	48410234	ENSG00000107643.15|MAPK8|UCHL5|UCHL5	922	+	3.1780725	1.1083782	-1.0	-1.0
chr10	48372130	48372300	ENSG00000107643.15|MAPK8|UCHL5|UCHL5	926	+	6.1885886	1.1318399	-1.0	-1.0
chr10	48373350	48373485	ENSG00000107643.15|MAPK8|UCHL5|UCHL5	900	+	5.9748874	1.0018201	-1.0	-1.0
chr10	48337330	48337650	ENSG00000107643.15|MAPK8|UCHL5|UCHL5	927	+	4.0520344	1.1384616	-1.0	-1.0
chr10	48352080	48352185	ENSG00000107643.15|MAPK8|UCHL5|UCHL5	905	+	3.2661326	1.0225127	-1.0	-1.0
chr10	48352580	48352715	ENSG00000107643.15|MAPK8|UCHL5|UCHL5	908	+	3.5824904	1.037902	-1.0	-1.0
chr10	48446348	48446543	ENSG00000128805.14|ARHGAP22|UCHL5|UCHL5	991	-	6.8643064	2.0427246	-1.0	-1.0
chr10	49161052	49161237	ENSG00000204161.13|C10orf128|UCHL5|UCHL5	936	-	6.119613	1.1926056	-1.0	-1.0
chr10	49322726	49322841	ENSG00000177354.11|C10orf71|UCHL5|UCHL5	900	+	5.949933	1.0010536	-1.0	-1.0
chr10	49324736	49325071	ENSG00000177354.11|C10orf71|UCHL5|UCHL5	965	+	6.4510355	1.4584455	-1.0	-1.0
chr10	49325571	49325866	ENSG00000177354.11|C10orf71|UCHL5|UCHL5	947	+	6.262193	1.2764804	-1.0	-1.0
chr10	49532772	49532978	ENSG00000225830.12|ERCC6|UCHL5|UCHL5	912	-	5.6291075	1.0566616	-1.0	-1.0
chr10	49505882	49506052	ENSG00000225830.12|ERCC6|UCHL5|UCHL5	908	-	6.1303835	1.0362788	-1.0	-1.0
chr10	49524032	49524567	ENSG00000225830.12|ERCC6|UCHL5|UCHL5	968	-	5.141974	1.4966851	-1.0	-1.0
chr10	49932154	49932283	ENSG00000227345.8|PARG|UCHL5|UCHL5	945	-	3.5131133	1.2575029	-1.0	-1.0
chr10	49933586	49933871	ENSG00000227345.8|PARG|UCHL5|UCHL5	953	-	3.6488936	1.3281811	-1.0	-1.0
chr10	49933306	49933501	ENSG00000227345.8|PARG|UCHL5|UCHL5	962	-	5.661204	1.4246264	-1.0	-1.0
chr10	49941723	49941958	ENSG00000227345.8|PARG|UCHL5|UCHL5	925	-	4.788952	1.1247348	-1.0	-1.0
chr10	49933176	49933301	ENSG00000227345.8|PARG|UCHL5|UCHL5	949	-	4.194545	1.2904539	-1.0	-1.0
chr10	49973011	49973161	ENSG00000204152.10|TIMM23B|UCHL5|UCHL5	941	+	2.3940718	1.2300715	-1.0	-1.0
chr10	49952448	49952533	ENSG00000204152.10|TIMM23B|UCHL5|UCHL5	913	+	2.286217	1.0621428	-1.0	-1.0
chr10	49964030	49964320	ENSG00000204152.10|TIMM23B|UCHL5|UCHL5	985	+	5.5338798	1.8239844	-1.0	-1.0
chr10	49963290	49963700	ENSG00000204152.10|TIMM23B|UCHL5|UCHL5	984	+	4.457551	1.8061764	-1.0	-1.0
chr10	49965250	49965460	ENSG00000204152.10|TIMM23B|UCHL5|UCHL5	999	+	7.6283946	3.1612077	-1.0	-1.0
chr10	49966130	49966340	ENSG00000204152.10|TIMM23B|UCHL5|UCHL5	946	+	3.2036102	1.267605	-1.0	-1.0
chr10	49942082	49942282	ENSG00000204152.10|TIMM23B|UCHL5|UCHL5	940	+	3.2834518	1.2207787	-1.0	-1.0
chr10	49964420	49965015	ENSG00000204152.10|TIMM23B|UCHL5|UCHL5	983	+	5.190588	1.7742373	-1.0	-1.0
chr10	49965470	49965625	ENSG00000204152.10|TIMM23B|UCHL5|UCHL5	900	+	5.9699974	1.001757	-1.0	-1.0
chr10	49965645	49966090	ENSG00000204152.10|TIMM23B|UCHL5|UCHL5	960	+	5.058312	1.4030056	-1.0	-1.0
chr10	49966365	49966565	ENSG00000204152.10|TIMM23B|UCHL5|UCHL5	982	+	4.845373	1.7366836	-1.0	-1.0
chr10	49972947	49973137	ENSG00000178440.5|LINC00843|UCHL5|UCHL5	959	+	2.869316	1.3835274	-1.0	-1.0
chr10	49989307	49989376	ENSG00000204149.10|AGAP6|UCHL5|UCHL5	942	+	3.3610306	1.2389925	-1.0	-1.0
chr10	49994394	49994429	ENSG00000204149.10|AGAP6|UCHL5|UCHL5	902	+	3.0498273	1.0067772	-1.0	-1.0
chr10	49991675	49991744	ENSG00000204149.10|AGAP6|UCHL5|UCHL5	983	+	6.5862236	1.7754745	-1.0	-1.0
chr10	50008845	50009125	ENSG00000204149.10|AGAP6|UCHL5|UCHL5	948	+	4.3258343	1.2814251	-1.0	-1.0
chr10	50069574	50069684	ENSG00000099290.15|WASHC2A|UCHL5|UCHL5	901	+	3.8976986	1.0055	-1.0	-1.0
chr10	50090775	50090886	ENSG00000099290.15|WASHC2A|UCHL5|UCHL5	965	+	6.4317217	1.4530857	-1.0	-1.0
chr10	50091430	50091518	ENSG00000099290.15|WASHC2A|UCHL5|UCHL5	902	+	3.9925385	1.0095718	-1.0	-1.0
chr10	50087274	50087322	ENSG00000099290.15|WASHC2A|UCHL5|UCHL5	905	+	3.2155976	1.0225507	-1.0	-1.0
chr10	50403450	50403575	ENSG00000198964.13|SGMS1|UCHL5|UCHL5	902	-	3.054857	1.0082428	-1.0	-1.0
chr10	50460672	50460814	ENSG00000198964.13|SGMS1|UCHL5|UCHL5	935	-	3.2764852	1.1887614	-1.0	-1.0
chr10	50519830	50519921	ENSG00000198964.13|SGMS1|UCHL5|UCHL5	986	-	3.6522315	1.8421386	-1.0	-1.0
chr10	50433475	50433556	ENSG00000198964.13|SGMS1|UCHL5|UCHL5	943	-	3.3400009	1.2409137	-1.0	-1.0
chr10	50343758	50344248	ENSG00000198964.13|SGMS1|UCHL5|UCHL5	965	-	3.2953389	1.4574888	-1.0	-1.0
chr10	50623781	50623886	ENSG00000198964.13|SGMS1|UCHL5|UCHL5	901	-	2.7788663	1.004565	-1.0	-1.0
chr10	50311083	50311223	ENSG00000198964.13|SGMS1|UCHL5|UCHL5	903	-	6.010294	1.0114144	-1.0	-1.0
chr10	50590152	50590247	ENSG00000198964.13|SGMS1|UCHL5|UCHL5	967	-	3.711485	1.4871786	-1.0	-1.0
chr10	51698216	51698326	ENSG00000177613.8|CSTF2T|UCHL5|UCHL5	905	-	3.9672759	1.0210341	-1.0	-1.0
chr10	51699071	51699181	ENSG00000177613.8|CSTF2T|UCHL5|UCHL5	901	-	3.8876884	1.0052409	-1.0	-1.0
chr10	51697871	51698181	ENSG00000177613.8|CSTF2T|UCHL5|UCHL5	928	-	3.929836	1.140216	-1.0	-1.0
chr10	56360211	56360383	ENSG00000122952.16|ZWINT|UCHL5|UCHL5	943	-	2.2567203	1.2465656	-1.0	-1.0
chr10	56358804	56358947	ENSG00000122952.16|ZWINT|UCHL5|UCHL5	998	-	4.2398233	2.671836	-1.0	-1.0
chr10	56359686	56360181	ENSG00000122952.16|ZWINT|UCHL5|UCHL5	995	-	3.7273088	2.3456457	-1.0	-1.0
chr10	56358222	56358459	ENSG00000122952.16|ZWINT|UCHL5|UCHL5	972	-	4.759013	1.5505303	-1.0	-1.0
chr10	56359475	56359532	ENSG00000122952.16|ZWINT|UCHL5|UCHL5	934	-	2.5512156	1.1774644	-1.0	-1.0
chr10	56358555	56358724	ENSG00000122952.16|ZWINT|UCHL5|UCHL5	978	-	3.708326	1.6530244	-1.0	-1.0
chr10	56361195	56361275	ENSG00000122952.16|ZWINT|UCHL5|UCHL5	984	-	3.6055171	1.7865311	-1.0	-1.0
chr10	56357807	56358217	ENSG00000122952.16|ZWINT|UCHL5|UCHL5	949	-	2.8078458	1.2941748	-1.0	-1.0
chr10	58287565	58287715	ENSG00000122873.11|CISD1|UCHL5|UCHL5	902	+	3.3294473	1.0109425	-1.0	-1.0
chr10	58394927	58395202	ENSG00000108064.10|TFAM|UCHL5|UCHL5	980	+	3.2976205	1.689173	-1.0	-1.0
chr10	58388669	58388809	ENSG00000108064.10|TFAM|UCHL5|UCHL5	941	+	2.5374057	1.2313918	-1.0	-1.0
chr10	58385496	58385648	ENSG00000108064.10|TFAM|UCHL5|UCHL5	969	+	3.639017	1.5041506	-1.0	-1.0
chr10	58386224	58386338	ENSG00000108064.10|TFAM|UCHL5|UCHL5	953	+	3.028491	1.329708	-1.0	-1.0
chr10	58394357	58394472	ENSG00000108064.10|TFAM|UCHL5|UCHL5	931	+	2.9123735	1.1592898	-1.0	-1.0
chr10	58388189	58388260	ENSG00000108064.10|TFAM|UCHL5|UCHL5	971	+	3.7051585	1.5346792	-1.0	-1.0
chr10	59852552	59852697	ENSG00000108091.10|CCDC6|UCHL5|UCHL5	933	-	2.5957904	1.173554	-1.0	-1.0
chr10	59812634	59812795	ENSG00000108091.10|CCDC6|UCHL5|UCHL5	920	-	2.524335	1.0987862	-1.0	-1.0
chr10	59906121	59906306	ENSG00000108091.10|CCDC6|UCHL5|UCHL5	967	-	3.2275004	1.4763199	-1.0	-1.0
chr10	59794472	59794592	ENSG00000108091.10|CCDC6|UCHL5|UCHL5	902	-	2.691327	1.0075791	-1.0	-1.0
chr10	59806883	59807073	ENSG00000108091.10|CCDC6|UCHL5|UCHL5	968	-	5.0966372	1.4925758	-1.0	-1.0
chr10	59814651	59814755	ENSG00000108091.10|CCDC6|UCHL5|UCHL5	919	-	2.9055781	1.0904305	-1.0	-1.0
chr10	60138926	60139081	ENSG00000151150.21|ANK3|UCHL5|UCHL5	937	-	6.270283	1.2019457	-1.0	-1.0
chr10	60785683	60785808	ENSG00000170312.15|CDK1|UCHL5|UCHL5	907	+	1.8059367	1.0293887	-1.0	-1.0
chr10	60788115	60788215	ENSG00000170312.15|CDK1|UCHL5|UCHL5	900	+	1.6767007	1.0004001	-1.0	-1.0
chr10	60780140	60780202	ENSG00000170312.15|CDK1|UCHL5|UCHL5	937	+	2.1462424	1.2040291	-1.0	-1.0
chr10	60792132	60792287	ENSG00000170312.15|CDK1|UCHL5|UCHL5	952	+	2.0563152	1.3159745	-1.0	-1.0
chr10	60791949	60792053	ENSG00000170312.15|CDK1|UCHL5|UCHL5	910	+	1.828505	1.0446762	-1.0	-1.0
chr10	60888551	60888651	ENSG00000072422.16|RHOBTB1|UCHL5|UCHL5	902	-	5.9387846	1.0087737	-1.0	-1.0
chr10	60871842	60872037	ENSG00000072422.16|RHOBTB1|UCHL5|UCHL5	919	-	2.8447173	1.0938531	-1.0	-1.0
chr10	60877907	60878017	ENSG00000072422.16|RHOBTB1|UCHL5|UCHL5	901	-	3.8764508	1.0056958	-1.0	-1.0
chr10	60871412	60871662	ENSG00000072422.16|RHOBTB1|UCHL5|UCHL5	935	-	4.0680013	1.189514	-1.0	-1.0
chr10	63208449	63208664	ENSG00000171988.18|JMJD1C|UCHL5|UCHL5	985	-	5.1489964	1.8125021	-1.0	-1.0
chr10	63177664	63177856	ENSG00000171988.18|JMJD1C|UCHL5|UCHL5	948	-	3.0500321	1.2851018	-1.0	-1.0
chr10	63208679	63208801	ENSG00000171988.18|JMJD1C|UCHL5|UCHL5	947	-	2.6172974	1.2782522	-1.0	-1.0
chr10	63213922	63214442	ENSG00000171988.18|JMJD1C|UCHL5|UCHL5	953	-	3.311856	1.330536	-1.0	-1.0
chr10	63214572	63215151	ENSG00000171988.18|JMJD1C|UCHL5|UCHL5	990	-	4.894922	1.9852802	-1.0	-1.0
chr10	63186239	63186383	ENSG00000171988.18|JMJD1C|UCHL5|UCHL5	948	-	4.004793	1.2862376	-1.0	-1.0
chr10	63213527	63213837	ENSG00000171988.18|JMJD1C|UCHL5|UCHL5	969	-	3.6289568	1.5149652	-1.0	-1.0
chr10	63190893	63191103	ENSG00000171988.18|JMJD1C|UCHL5|UCHL5	968	-	3.5343974	1.5013169	-1.0	-1.0
chr10	63217206	63217311	ENSG00000171988.18|JMJD1C|UCHL5|UCHL5	903	-	2.6940331	1.014769	-1.0	-1.0
chr10	63207704	63208074	ENSG00000171988.18|JMJD1C|UCHL5|UCHL5	963	-	3.241761	1.432534	-1.0	-1.0
chr10	63176336	63176551	ENSG00000171988.18|JMJD1C|UCHL5|UCHL5	969	-	4.482077	1.5086188	-1.0	-1.0
chr10	63380317	63380477	ENSG00000171988.18|JMJD1C|UCHL5|UCHL5	915	-	2.2849572	1.0682502	-1.0	-1.0
chr10	63189167	63189446	ENSG00000171988.18|JMJD1C|UCHL5|UCHL5	948	-	3.62658	1.2838595	-1.0	-1.0
chr10	63215262	63215455	ENSG00000171988.18|JMJD1C|UCHL5|UCHL5	977	-	3.7038481	1.6424466	-1.0	-1.0
chr10	63184607	63184738	ENSG00000171988.18|JMJD1C|UCHL5|UCHL5	956	-	2.92123	1.3598732	-1.0	-1.0
chr10	63198512	63198662	ENSG00000171988.18|JMJD1C|UCHL5|UCHL5	934	-	3.3918176	1.1812605	-1.0	-1.0
chr10	63206594	63207059	ENSG00000171988.18|JMJD1C|UCHL5|UCHL5	938	-	3.4385793	1.210884	-1.0	-1.0
chr10	63207359	63207474	ENSG00000171988.18|JMJD1C|UCHL5|UCHL5	904	-	2.7496994	1.0197302	-1.0	-1.0
chr10	63192987	63193162	ENSG00000171988.18|JMJD1C|UCHL5|UCHL5	910	-	2.7291832	1.0470679	-1.0	-1.0
chr10	63209067	63209235	ENSG00000171988.18|JMJD1C|UCHL5|UCHL5	961	-	4.2446785	1.404056	-1.0	-1.0
chr10	63619654	63619800	ENSG00000165476.13|REEP3|UCHL5|UCHL5	956	+	4.1896996	1.3557858	-1.0	-1.0
chr10	67045509	67045629	ENSG00000183230.16|CTNNA3|UCHL5|UCHL5	902	-	3.9601662	1.0069866	-1.0	-1.0
chr10	67912863	67913031	ENSG00000096717.11|SIRT1|UCHL5|UCHL5	971	+	4.3460226	1.5381482	-1.0	-1.0
chr10	67912648	67912833	ENSG00000096717.11|SIRT1|UCHL5|UCHL5	904	+	2.4949718	1.017633	-1.0	-1.0
chr10	67906789	67906929	ENSG00000096717.11|SIRT1|UCHL5|UCHL5	972	+	6.5292544	1.5556587	-1.0	-1.0
chr10	67888901	67889036	ENSG00000096717.11|SIRT1|UCHL5|UCHL5	909	+	2.8249164	1.0392085	-1.0	-1.0
chr10	67884678	67885151	ENSG00000096717.11|SIRT1|UCHL5|UCHL5	956	+	4.11707	1.361392	-1.0	-1.0
chr10	67909335	67909442	ENSG00000096717.11|SIRT1|UCHL5|UCHL5	937	+	3.2795265	1.1972724	-1.0	-1.0
chr10	68011258	68011368	ENSG00000148634.15|HERC4|UCHL5|UCHL5	900	-	6.0442495	1.0016421	-1.0	-1.0
chr10	68338455	68338687	ENSG00000096746.17|HNRNPH3|UCHL5|UCHL5	1000	+	3.466764	4.0232897	-1.0	-1.0
chr10	68339439	68339555	ENSG00000096746.17|HNRNPH3|UCHL5|UCHL5	1000	+	3.332107	3.53383	-1.0	-1.0
chr10	68341173	68341373	ENSG00000096746.17|HNRNPH3|UCHL5|UCHL5	981	+	2.5433512	1.7102336	-1.0	-1.0
chr10	68341523	68341851	ENSG00000096746.17|HNRNPH3|UCHL5|UCHL5	992	+	2.730068	2.1241581	-1.0	-1.0
chr10	68337855	68337955	ENSG00000096746.17|HNRNPH3|UCHL5|UCHL5	900	+	1.7632189	1.0018201	-1.0	-1.0
chr10	68339050	68339226	ENSG00000096746.17|HNRNPH3|UCHL5|UCHL5	998	+	3.5535972	2.7635205	-1.0	-1.0
chr10	68337235	68337335	ENSG00000096746.17|HNRNPH3|UCHL5|UCHL5	900	+	1.7463366	1.0015512	-1.0	-1.0
chr10	68341977	68342167	ENSG00000096746.17|HNRNPH3|UCHL5|UCHL5	1000	+	3.8381443	3.3550315	-1.0	-1.0
chr10	68363983	68364108	ENSG00000204130.12|RUFY2|UCHL5|UCHL5	969	-	3.0462272	1.5086066	-1.0	-1.0
chr10	68376852	68377002	ENSG00000204130.12|RUFY2|UCHL5|UCHL5	915	-	2.548133	1.0691761	-1.0	-1.0
chr10	68401619	68401737	ENSG00000204130.12|RUFY2|UCHL5|UCHL5	999	-	5.438498	2.828843	-1.0	-1.0
chr10	68383797	68383914	ENSG00000204130.12|RUFY2|UCHL5|UCHL5	927	-	3.176468	1.1387285	-1.0	-1.0
chr10	68422309	68422419	ENSG00000138346.14|DNA2|UCHL5|UCHL5	902	-	5.9884596	1.0105966	-1.0	-1.0
chr10	68459108	68459223	ENSG00000138346.14|DNA2|UCHL5|UCHL5	900	-	3.027219	1.0018201	-1.0	-1.0
chr10	68450082	68450242	ENSG00000138346.14|DNA2|UCHL5|UCHL5	930	-	2.8674335	1.1566497	-1.0	-1.0
chr10	68471790	68471895	ENSG00000138346.14|DNA2|UCHL5|UCHL5	901	-	2.7983997	1.0051486	-1.0	-1.0
chr10	68469980	68470163	ENSG00000138346.14|DNA2|UCHL5|UCHL5	954	-	2.883786	1.3410099	-1.0	-1.0
chr10	68517083	68517343	ENSG00000122912.14|SLC25A16|UCHL5|UCHL5	998	-	3.8894923	2.6451948	-1.0	-1.0
chr10	68672894	68673004	ENSG00000138336.8|TET1|UCHL5|UCHL5	913	+	2.5956318	1.0628783	-1.0	-1.0
chr10	68573696	68573856	ENSG00000138336.8|TET1|UCHL5|UCHL5	909	+	2.4913576	1.0388155	-1.0	-1.0
chr10	68667044	68667174	ENSG00000138336.8|TET1|UCHL5|UCHL5	910	+	2.6669378	1.0479804	-1.0	-1.0
chr10	68573921	68574252	ENSG00000138336.8|TET1|UCHL5|UCHL5	971	+	2.7370312	1.5333241	-1.0	-1.0
chr10	68682835	68682973	ENSG00000138336.8|TET1|UCHL5|UCHL5	968	+	4.103352	1.5009243	-1.0	-1.0
chr10	68686525	68686707	ENSG00000138336.8|TET1|UCHL5|UCHL5	965	+	5.4559746	1.4539415	-1.0	-1.0
chr10	68572836	68573071	ENSG00000138336.8|TET1|UCHL5|UCHL5	928	+	2.3963008	1.143437	-1.0	-1.0
chr10	68572351	68572666	ENSG00000138336.8|TET1|UCHL5|UCHL5	989	+	4.1541634	1.9459538	-1.0	-1.0
chr10	68573286	68573396	ENSG00000138336.8|TET1|UCHL5|UCHL5	910	+	2.241608	1.0436615	-1.0	-1.0
chr10	68644762	68645032	ENSG00000138336.8|TET1|UCHL5|UCHL5	965	+	3.8209572	1.4518019	-1.0	-1.0
chr10	68646022	68646327	ENSG00000138336.8|TET1|UCHL5|UCHL5	927	+	3.3770769	1.1361383	-1.0	-1.0
chr10	68645127	68645567	ENSG00000138336.8|TET1|UCHL5|UCHL5	952	+	3.0995135	1.3185204	-1.0	-1.0
chr10	68646562	68646732	ENSG00000138336.8|TET1|UCHL5|UCHL5	901	+	5.6776767	1.005264	-1.0	-1.0
chr10	68652500	68652594	ENSG00000138336.8|TET1|UCHL5|UCHL5	968	+	3.6690836	1.5005186	-1.0	-1.0
chr10	68645822	68646002	ENSG00000138336.8|TET1|UCHL5|UCHL5	937	+	3.0144827	1.2037592	-1.0	-1.0
chr10	68691252	68691387	ENSG00000138336.8|TET1|UCHL5|UCHL5	900	+	5.1608005	1.0016195	-1.0	-1.0
chr10	68646747	68647005	ENSG00000138336.8|TET1|UCHL5|UCHL5	935	+	3.555966	1.1865753	-1.0	-1.0
chr10	68757293	68757377	ENSG00000060339.13|CCAR1|UCHL5|UCHL5	999	+	3.7364159	2.992014	-1.0	-1.0
chr10	68771205	68771440	ENSG00000060339.13|CCAR1|UCHL5|UCHL5	981	+	3.0602977	1.7207565	-1.0	-1.0
chr10	68737844	68737889	ENSG00000060339.13|CCAR1|UCHL5|UCHL5	956	+	3.1345487	1.3518006	-1.0	-1.0
chr10	68786039	68786135	ENSG00000060339.13|CCAR1|UCHL5|UCHL5	902	+	6.114786	1.0077194	-1.0	-1.0
chr10	68787845	68788047	ENSG00000060339.13|CCAR1|UCHL5|UCHL5	994	+	4.230114	2.2443597	-1.0	-1.0
chr10	68749135	68749260	ENSG00000060339.13|CCAR1|UCHL5|UCHL5	993	+	3.4883962	2.16674	-1.0	-1.0
chr10	68756342	68756483	ENSG00000060339.13|CCAR1|UCHL5|UCHL5	941	+	2.084925	1.2256491	-1.0	-1.0
chr10	68786135	68786218	ENSG00000060339.13|CCAR1|UCHL5|UCHL5	1000	+	5.1460605	8.543644	-1.0	-1.0
chr10	68747373	68747566	ENSG00000060339.13|CCAR1|UCHL5|UCHL5	989	+	3.4179618	1.962637	-1.0	-1.0
chr10	68753911	68754077	ENSG00000060339.13|CCAR1|UCHL5|UCHL5	941	+	2.1579933	1.2255847	-1.0	-1.0
chr10	68789709	68789915	ENSG00000060339.13|CCAR1|UCHL5|UCHL5	976	+	2.9543657	1.6140149	-1.0	-1.0
chr10	68755369	68755536	ENSG00000060339.13|CCAR1|UCHL5|UCHL5	995	+	2.8571846	2.265924	-1.0	-1.0
chr10	68756997	68757167	ENSG00000060339.13|CCAR1|UCHL5|UCHL5	930	+	2.535045	1.1548477	-1.0	-1.0
chr10	68760909	68761192	ENSG00000060339.13|CCAR1|UCHL5|UCHL5	999	+	4.0619745	2.841619	-1.0	-1.0
chr10	68736875	68737045	ENSG00000060339.13|CCAR1|UCHL5|UCHL5	972	+	2.4776974	1.5595484	-1.0	-1.0
chr10	68788142	68788328	ENSG00000060339.13|CCAR1|UCHL5|UCHL5	999	+	3.7716672	2.8654678	-1.0	-1.0
chr10	68754713	68754827	ENSG00000060339.13|CCAR1|UCHL5|UCHL5	988	+	2.8919318	1.9319373	-1.0	-1.0
chr10	68722454	68722577	ENSG00000060339.13|CCAR1|UCHL5|UCHL5	965	+	2.3907132	1.4549882	-1.0	-1.0
chr10	68791406	68791506	ENSG00000060339.13|CCAR1|UCHL5|UCHL5	901	+	2.1579194	1.002224	-1.0	-1.0
chr10	68772987	68773099	ENSG00000060339.13|CCAR1|UCHL5|UCHL5	1000	+	3.8561566	4.719869	-1.0	-1.0
chr10	68786545	68786775	ENSG00000060339.13|CCAR1|UCHL5|UCHL5	998	+	4.3377247	2.6432786	-1.0	-1.0
chr10	68749523	68749685	ENSG00000060339.13|CCAR1|UCHL5|UCHL5	992	+	3.1097155	2.0710857	-1.0	-1.0
chr10	68742375	68742569	ENSG00000060339.13|CCAR1|UCHL5|UCHL5	918	+	2.1877651	1.0885665	-1.0	-1.0
chr10	68747160	68747260	ENSG00000060339.13|CCAR1|UCHL5|UCHL5	918	+	2.2099175	1.0835729	-1.0	-1.0
chr10	68791226	68791326	ENSG00000060339.13|CCAR1|UCHL5|UCHL5	900	+	2.4601834	1.0018201	-1.0	-1.0
chr10	68765887	68766079	ENSG00000060339.13|CCAR1|UCHL5|UCHL5	1000	+	5.3353786	11.2784605	-1.0	-1.0
chr10	68946396	68946661	ENSG00000107625.12|DDX50|UCHL5|UCHL5	904	+	2.4808607	1.0156424	-1.0	-1.0
chr10	68901317	68901471	ENSG00000107625.12|DDX50|UCHL5|UCHL5	942	+	3.0999331	1.2401273	-1.0	-1.0
chr10	68911102	68911232	ENSG00000107625.12|DDX50|UCHL5|UCHL5	921	+	3.5822587	1.101976	-1.0	-1.0
chr10	68906845	68906995	ENSG00000107625.12|DDX50|UCHL5|UCHL5	917	+	4.3563447	1.079199	-1.0	-1.0
chr10	68913449	68913576	ENSG00000107625.12|DDX50|UCHL5|UCHL5	918	+	3.045703	1.0866487	-1.0	-1.0
chr10	68970200	68970345	ENSG00000165732.12|DDX21|UCHL5|UCHL5	998	+	3.345841	2.7640762	-1.0	-1.0
chr10	68965376	68965494	ENSG00000165732.12|DDX21|UCHL5|UCHL5	994	+	3.2689383	2.2231915	-1.0	-1.0
chr10	68977528	68977683	ENSG00000165732.12|DDX21|UCHL5|UCHL5	948	+	2.3134995	1.2817414	-1.0	-1.0
chr10	68971890	68971990	ENSG00000165732.12|DDX21|UCHL5|UCHL5	905	+	1.8723694	1.0214183	-1.0	-1.0
chr10	68974669	68974743	ENSG00000165732.12|DDX21|UCHL5|UCHL5	931	+	2.2109165	1.16008	-1.0	-1.0
chr10	68982542	68982867	ENSG00000165732.12|DDX21|UCHL5|UCHL5	1000	+	3.7345808	4.1874814	-1.0	-1.0
chr10	68962081	68962157	ENSG00000165732.12|DDX21|UCHL5|UCHL5	1000	+	3.660701	3.6763291	-1.0	-1.0
chr10	68956127	68956307	ENSG00000165732.12|DDX21|UCHL5|UCHL5	1000	+	4.486405	3.626619	-1.0	-1.0
chr10	68967017	68967203	ENSG00000165732.12|DDX21|UCHL5|UCHL5	993	+	2.5371182	2.1556826	-1.0	-1.0
chr10	68973544	68973659	ENSG00000165732.12|DDX21|UCHL5|UCHL5	997	+	2.959107	2.5850332	-1.0	-1.0
chr10	68981536	68981581	ENSG00000165732.12|DDX21|UCHL5|UCHL5	901	+	2.8025875	1.0042714	-1.0	-1.0
chr10	68968975	68969121	ENSG00000165732.12|DDX21|UCHL5|UCHL5	997	+	3.4392188	2.5187225	-1.0	-1.0
chr10	68978841	68978971	ENSG00000165732.12|DDX21|UCHL5|UCHL5	943	+	2.1837075	1.2472005	-1.0	-1.0
chr10	68959805	68960249	ENSG00000165732.12|DDX21|UCHL5|UCHL5	998	+	2.9586372	2.6853728	-1.0	-1.0
chr10	68963290	68963469	ENSG00000165732.12|DDX21|UCHL5|UCHL5	992	+	2.9532058	2.1086938	-1.0	-1.0
chr10	69124129	69124280	ENSG00000122958.14|VPS26A|UCHL5|UCHL5	969	+	3.94669	1.5062785	-1.0	-1.0
chr10	69158081	69158201	ENSG00000122958.14|VPS26A|UCHL5|UCHL5	900	+	2.6438987	1.0016714	-1.0	-1.0
chr10	69132897	69133012	ENSG00000122958.14|VPS26A|UCHL5|UCHL5	901	+	2.1514816	1.0062789	-1.0	-1.0
chr10	69186442	69186550	ENSG00000156502.13|SUPV3L1|UCHL5|UCHL5	919	+	3.3747132	1.0891367	-1.0	-1.0
chr10	69189266	69189366	ENSG00000156502.13|SUPV3L1|UCHL5|UCHL5	901	+	4.018851	1.0035323	-1.0	-1.0
chr10	69208704	69208954	ENSG00000156502.13|SUPV3L1|UCHL5|UCHL5	957	+	4.8685155	1.3651035	-1.0	-1.0
chr10	69359911	69360021	ENSG00000156515.21|HK1|UCHL5|UCHL5	928	+	2.2037885	1.1445522	-1.0	-1.0
chr10	69384722	69384822	ENSG00000156515.21|HK1|UCHL5|UCHL5	900	+	2.744412	1.0013299	-1.0	-1.0
chr10	69379861	69380021	ENSG00000156515.21|HK1|UCHL5|UCHL5	929	+	2.2787197	1.1493186	-1.0	-1.0
chr10	69401780	69401880	ENSG00000156515.21|HK1|UCHL5|UCHL5	900	+	2.327226	1.0015823	-1.0	-1.0
chr10	69382516	69382786	ENSG00000156515.21|HK1|UCHL5|UCHL5	920	+	1.9896386	1.0969822	-1.0	-1.0
chr10	69369440	69369624	ENSG00000156515.21|HK1|UCHL5|UCHL5	996	+	3.188743	2.3911126	-1.0	-1.0
chr10	69368535	69368631	ENSG00000156515.21|HK1|UCHL5|UCHL5	991	+	2.9784195	2.042624	-1.0	-1.0
chr10	69315784	69315999	ENSG00000156515.21|HK1|UCHL5|UCHL5	938	+	2.2776442	1.2093935	-1.0	-1.0
chr10	69376933	69377043	ENSG00000156515.21|HK1|UCHL5|UCHL5	912	+	1.7638748	1.0553516	-1.0	-1.0
chr10	69392124	69392308	ENSG00000156515.21|HK1|UCHL5|UCHL5	998	+	3.2673228	2.7279034	-1.0	-1.0
chr10	69389196	69389296	ENSG00000156515.21|HK1|UCHL5|UCHL5	941	+	2.2822857	1.2297019	-1.0	-1.0
chr10	69343826	69343989	ENSG00000156515.21|HK1|UCHL5|UCHL5	941	+	2.413525	1.2274141	-1.0	-1.0
chr10	69386322	69386462	ENSG00000156515.21|HK1|UCHL5|UCHL5	920	+	2.1839497	1.0970265	-1.0	-1.0
chr10	69384347	69384502	ENSG00000156515.21|HK1|UCHL5|UCHL5	911	+	2.2461054	1.0521057	-1.0	-1.0
chr10	70153837	70153969	ENSG00000079332.14|SAR1A|UCHL5|UCHL5	917	-	2.1826384	1.0806983	-1.0	-1.0
chr10	70161593	70161733	ENSG00000079332.14|SAR1A|UCHL5|UCHL5	901	-	2.1087136	1.0047556	-1.0	-1.0
chr10	70152468	70152592	ENSG00000079332.14|SAR1A|UCHL5|UCHL5	918	-	2.5085251	1.085099	-1.0	-1.0
chr10	70761794	70761949	ENSG00000138316.10|ADAMTS14|UCHL5|UCHL5	902	+	2.3469434	1.0101055	-1.0	-1.0
chr10	70751190	70751315	ENSG00000138316.10|ADAMTS14|UCHL5|UCHL5	902	+	2.064511	1.0086709	-1.0	-1.0
chr10	70743547	70743681	ENSG00000138316.10|ADAMTS14|UCHL5|UCHL5	988	+	3.1876369	1.9178348	-1.0	-1.0
chr10	70735173	70735301	ENSG00000138316.10|ADAMTS14|UCHL5|UCHL5	926	+	2.1717138	1.129977	-1.0	-1.0
chr10	70749521	70749696	ENSG00000138316.10|ADAMTS14|UCHL5|UCHL5	967	+	2.8745055	1.480623	-1.0	-1.0
chr10	70736679	70736793	ENSG00000138316.10|ADAMTS14|UCHL5|UCHL5	989	+	3.0491586	1.941184	-1.0	-1.0
chr10	70751477	70751646	ENSG00000138316.10|ADAMTS14|UCHL5|UCHL5	954	+	2.8305357	1.3397323	-1.0	-1.0
chr10	70761469	70761569	ENSG00000138316.10|ADAMTS14|UCHL5|UCHL5	902	+	3.8961427	1.0099488	-1.0	-1.0
chr10	70738841	70738990	ENSG00000138316.10|ADAMTS14|UCHL5|UCHL5	999	+	4.6576576	3.0816143	-1.0	-1.0
chr10	70753799	70753904	ENSG00000138316.10|ADAMTS14|UCHL5|UCHL5	904	+	2.5640717	1.0168704	-1.0	-1.0
chr10	70760359	70760464	ENSG00000138316.10|ADAMTS14|UCHL5|UCHL5	906	+	2.341466	1.0251459	-1.0	-1.0
chr10	70744065	70744189	ENSG00000138316.10|ADAMTS14|UCHL5|UCHL5	968	+	2.8627079	1.4963195	-1.0	-1.0
chr10	70730101	70730258	ENSG00000138316.10|ADAMTS14|UCHL5|UCHL5	959	+	2.962143	1.3867254	-1.0	-1.0
chr10	70754007	70754122	ENSG00000138316.10|ADAMTS14|UCHL5|UCHL5	900	+	2.7427385	1.0018201	-1.0	-1.0
chr10	70760479	70760649	ENSG00000138316.10|ADAMTS14|UCHL5|UCHL5	941	+	2.7604115	1.2281839	-1.0	-1.0
chr10	70749696	70749816	ENSG00000138316.10|ADAMTS14|UCHL5|UCHL5	955	+	3.1240091	1.3478156	-1.0	-1.0
chr10	70761254	70761439	ENSG00000138316.10|ADAMTS14|UCHL5|UCHL5	946	+	2.5929482	1.2667654	-1.0	-1.0
chr10	70702311	70702468	ENSG00000138316.10|ADAMTS14|UCHL5|UCHL5	929	+	2.2274725	1.1502697	-1.0	-1.0
chr10	70674805	70674985	ENSG00000138316.10|ADAMTS14|UCHL5|UCHL5	929	+	2.3938746	1.1504749	-1.0	-1.0
chr10	70754422	70754557	ENSG00000138316.10|ADAMTS14|UCHL5|UCHL5	923	+	3.435705	1.1110069	-1.0	-1.0
chr10	70743771	70743996	ENSG00000138316.10|ADAMTS14|UCHL5|UCHL5	958	+	2.992494	1.3751184	-1.0	-1.0
chr10	70757961	70758086	ENSG00000138316.10|ADAMTS14|UCHL5|UCHL5	953	+	3.1109142	1.3250705	-1.0	-1.0
chr10	70708607	70708778	ENSG00000138316.10|ADAMTS14|UCHL5|UCHL5	928	+	2.4583519	1.1448338	-1.0	-1.0
chr10	70760714	70761129	ENSG00000138316.10|ADAMTS14|UCHL5|UCHL5	941	+	3.2135398	1.2279775	-1.0	-1.0
chr10	70732253	70732358	ENSG00000138316.10|ADAMTS14|UCHL5|UCHL5	912	+	2.3074164	1.0559177	-1.0	-1.0
chr10	70761614	70761744	ENSG00000138316.10|ADAMTS14|UCHL5|UCHL5	910	+	3.2176504	1.0442965	-1.0	-1.0
chr10	70752094	70752227	ENSG00000138316.10|ADAMTS14|UCHL5|UCHL5	950	+	2.5231843	1.3042188	-1.0	-1.0
chr10	70751896	70752091	ENSG00000138316.10|ADAMTS14|UCHL5|UCHL5	936	+	2.6621184	1.1972085	-1.0	-1.0
chr10	70740986	70741162	ENSG00000138316.10|ADAMTS14|UCHL5|UCHL5	983	+	2.820514	1.7692721	-1.0	-1.0
chr10	70727373	70727473	ENSG00000138316.10|ADAMTS14|UCHL5|UCHL5	900	+	5.900755	1.0001085	-1.0	-1.0
chr10	70749821	70749985	ENSG00000138316.10|ADAMTS14|UCHL5|UCHL5	997	+	3.4982257	2.5241501	-1.0	-1.0
chr10	70748216	70748396	ENSG00000138316.10|ADAMTS14|UCHL5|UCHL5	919	+	2.3369155	1.0896938	-1.0	-1.0
chr10	70817535	70817730	ENSG00000166224.16|SGPL1|UCHL5|UCHL5	919	+	2.0639973	1.0898536	-1.0	-1.0
chr10	71821905	71822085	ENSG00000197746.13|PSAP|UCHL5|UCHL5	934	-	2.1888745	1.1835401	-1.0	-1.0
chr10	71831845	71831920	ENSG00000197746.13|PSAP|UCHL5|UCHL5	961	-	2.3267133	1.4108089	-1.0	-1.0
chr10	71828013	71828157	ENSG00000197746.13|PSAP|UCHL5|UCHL5	914	-	1.6947919	1.0638652	-1.0	-1.0
chr10	71819803	71819900	ENSG00000197746.13|PSAP|UCHL5|UCHL5	919	-	1.9307771	1.0900383	-1.0	-1.0
chr10	71819464	71819589	ENSG00000197746.13|PSAP|UCHL5|UCHL5	902	-	1.8387737	1.0099488	-1.0	-1.0
chr10	72210731	72210831	ENSG00000138303.17|ASCC1|UCHL5|UCHL5	954	-	3.7112756	1.3396615	-1.0	-1.0
chr10	72213186	72213346	ENSG00000138303.17|ASCC1|UCHL5|UCHL5	971	-	4.0871797	1.5398893	-1.0	-1.0
chr10	72133071	72133241	ENSG00000138303.17|ASCC1|UCHL5|UCHL5	920	-	6.202802	1.094957	-1.0	-1.0
chr10	72275519	72275674	ENSG00000168209.4|DDIT4|UCHL5|UCHL5	942	+	2.0694988	1.2342281	-1.0	-1.0
chr10	72274369	72274635	ENSG00000168209.4|DDIT4|UCHL5|UCHL5	941	+	2.9569485	1.2315217	-1.0	-1.0
chr10	72274839	72274944	ENSG00000168209.4|DDIT4|UCHL5|UCHL5	911	+	2.0568447	1.0527341	-1.0	-1.0
chr10	72275089	72275364	ENSG00000168209.4|DDIT4|UCHL5|UCHL5	936	+	2.0434916	1.1924113	-1.0	-1.0
chr10	72477169	72477256	ENSG00000107745.18|MICU1|UCHL5|UCHL5	902	-	2.761154	1.0071739	-1.0	-1.0
chr10	72551178	72551341	ENSG00000107745.18|MICU1|UCHL5|UCHL5	969	-	3.1090107	1.5029907	-1.0	-1.0
chr10	72626009	72626144	ENSG00000107745.18|MICU1|UCHL5|UCHL5	905	-	2.581998	1.0229361	-1.0	-1.0
chr10	72475164	72475279	ENSG00000107745.18|MICU1|UCHL5|UCHL5	957	-	4.275367	1.3669801	-1.0	-1.0
chr10	72562830	72563063	ENSG00000107745.18|MICU1|UCHL5|UCHL5	984	-	3.026453	1.8030372	-1.0	-1.0
chr10	72871396	72871516	ENSG00000156026.14|MCU|UCHL5|UCHL5	902	+	6.0109615	1.0108076	-1.0	-1.0
chr10	73096765	73096870	ENSG00000122884.12|P4HA1|UCHL5|UCHL5	902	-	1.8210387	1.0092857	-1.0	-1.0
chr10	73051052	73051207	ENSG00000122884.12|P4HA1|UCHL5|UCHL5	983	-	2.489406	1.7670885	-1.0	-1.0
chr10	73068845	73068965	ENSG00000122884.12|P4HA1|UCHL5|UCHL5	908	-	1.6738153	1.0358706	-1.0	-1.0
chr10	73030266	73030370	ENSG00000122884.12|P4HA1|UCHL5|UCHL5	937	-	2.2359164	1.1994125	-1.0	-1.0
chr10	73071368	73071508	ENSG00000122884.12|P4HA1|UCHL5|UCHL5	922	-	2.6143553	1.1069051	-1.0	-1.0
chr10	73072033	73072133	ENSG00000122884.12|P4HA1|UCHL5|UCHL5	900	-	1.6344336	1.0018662	-1.0	-1.0
chr10	73053350	73053585	ENSG00000122884.12|P4HA1|UCHL5|UCHL5	992	-	2.503211	2.075642	-1.0	-1.0
chr10	73014223	73014289	ENSG00000122884.12|P4HA1|UCHL5|UCHL5	939	-	2.303949	1.2178166	-1.0	-1.0
chr10	73139630	73139737	ENSG00000122882.10|ECD|UCHL5|UCHL5	928	-	2.9278197	1.1435237	-1.0	-1.0
chr10	73139373	73139495	ENSG00000122882.10|ECD|UCHL5|UCHL5	901	-	3.033394	1.0044825	-1.0	-1.0
chr10	73136708	73136913	ENSG00000122882.10|ECD|UCHL5|UCHL5	919	-	2.9730713	1.0892521	-1.0	-1.0
chr10	73163802	73163950	ENSG00000122882.10|ECD|UCHL5|UCHL5	929	-	2.3716915	1.1492714	-1.0	-1.0
chr10	73247009	73247189	ENSG00000213551.4|DNAJC9|UCHL5|UCHL5	933	-	3.269056	1.172779	-1.0	-1.0
chr10	73216751	73216916	ENSG00000213551.4|DNAJC9|UCHL5|UCHL5	901	-	6.159781	1.0030915	-1.0	-1.0
chr10	73245921	73246096	ENSG00000213551.4|DNAJC9|UCHL5|UCHL5	976	-	3.1680703	1.6242459	-1.0	-1.0
chr10	73247884	73248044	ENSG00000213551.4|DNAJC9|UCHL5|UCHL5	928	-	3.1227798	1.1401398	-1.0	-1.0
chr10	73246687	73246828	ENSG00000213551.4|DNAJC9|UCHL5|UCHL5	938	-	2.3927777	1.2109051	-1.0	-1.0
chr10	73243253	73243519	ENSG00000213551.4|DNAJC9|UCHL5|UCHL5	952	-	2.4378345	1.3168393	-1.0	-1.0
chr10	73243842	73243929	ENSG00000213551.4|DNAJC9|UCHL5|UCHL5	998	-	3.8357854	2.7496543	-1.0	-1.0
chr10	73232336	73232466	ENSG00000213551.4|DNAJC9|UCHL5|UCHL5	903	-	3.9870963	1.0153921	-1.0	-1.0
chr10	73398225	73398380	ENSG00000138279.15|ANXA7|UCHL5|UCHL5	918	-	2.4824924	1.0882957	-1.0	-1.0
chr10	73383174	73383345	ENSG00000138279.15|ANXA7|UCHL5|UCHL5	968	-	3.1378393	1.5010257	-1.0	-1.0
chr10	73383576	73383690	ENSG00000138279.15|ANXA7|UCHL5|UCHL5	985	-	3.7019465	1.8216718	-1.0	-1.0
chr10	73387688	73387783	ENSG00000138279.15|ANXA7|UCHL5|UCHL5	916	-	2.4683297	1.0774635	-1.0	-1.0
chr10	73479316	73479517	ENSG00000107758.15|PPP3CB|UCHL5|UCHL5	938	-	2.8261685	1.2049146	-1.0	-1.0
chr10	73523582	73523687	ENSG00000166348.18|USP54|UCHL5|UCHL5	901	-	5.9275165	1.0060012	-1.0	-1.0
chr10	73721361	73721491	ENSG00000242288.9|AC022400.3|UCHL5|UCHL5	975	-	5.8714123	1.5983763	-1.0	-1.0
chr10	73719164	73719294	ENSG00000242288.9|AC022400.3|UCHL5|UCHL5	942	-	3.2978714	1.238956	-1.0	-1.0
chr10	73728378	73728573	ENSG00000242288.9|AC022400.3|UCHL5|UCHL5	926	-	2.9344633	1.1296712	-1.0	-1.0
chr10	73720537	73720659	ENSG00000242288.9|AC022400.3|UCHL5|UCHL5	938	-	3.0768304	1.2072095	-1.0	-1.0
chr10	73730317	73730438	ENSG00000242288.9|AC022400.3|UCHL5|UCHL5	902	-	6.068493	1.0106621	-1.0	-1.0
chr10	73722388	73722503	ENSG00000242288.9|AC022400.3|UCHL5|UCHL5	928	-	3.1948633	1.1399646	-1.0	-1.0
chr10	73727297	73727452	ENSG00000242288.9|AC022400.3|UCHL5|UCHL5	918	-	2.6564145	1.0886246	-1.0	-1.0
chr10	73721361	73721491	ENSG00000271816.1|BMS1P4|UCHL5|UCHL5	975	-	5.8714123	1.5987616	-1.0	-1.0
chr10	73719164	73719294	ENSG00000271816.1|BMS1P4|UCHL5|UCHL5	943	-	3.2978714	1.2426422	-1.0	-1.0
chr10	73728378	73728573	ENSG00000271816.1|BMS1P4|UCHL5|UCHL5	925	-	2.9344633	1.1259723	-1.0	-1.0
chr10	73720537	73720659	ENSG00000271816.1|BMS1P4|UCHL5|UCHL5	938	-	3.0768304	1.2075248	-1.0	-1.0
chr10	73730317	73730447	ENSG00000271816.1|BMS1P4|UCHL5|UCHL5	902	-	5.638871	1.0100871	-1.0	-1.0
chr10	73722388	73722503	ENSG00000271816.1|BMS1P4|UCHL5|UCHL5	928	-	3.1948633	1.140348	-1.0	-1.0
chr10	73727297	73727452	ENSG00000271816.1|BMS1P4|UCHL5|UCHL5	918	-	2.6564145	1.0883666	-1.0	-1.0
chr10	73721361	73721491	ENSG00000242338.6|BMS1P4|UCHL5|UCHL5	975	-	5.8714123	1.5983495	-1.0	-1.0
chr10	73719164	73719294	ENSG00000242338.6|BMS1P4|UCHL5|UCHL5	943	-	3.2978714	1.2427907	-1.0	-1.0
chr10	73728378	73728573	ENSG00000242338.6|BMS1P4|UCHL5|UCHL5	925	-	2.9344633	1.1270349	-1.0	-1.0
chr10	73720537	73720659	ENSG00000242338.6|BMS1P4|UCHL5|UCHL5	938	-	3.0768304	1.2073148	-1.0	-1.0
chr10	73722388	73722503	ENSG00000242338.6|BMS1P4|UCHL5|UCHL5	930	-	3.1948633	1.1529945	-1.0	-1.0
chr10	73730325	73730469	ENSG00000242338.6|BMS1P4|UCHL5|UCHL5	904	-	5.1530004	1.0191267	-1.0	-1.0
chr10	73727297	73727452	ENSG00000242338.6|BMS1P4|UCHL5|UCHL5	918	-	2.6564145	1.0871767	-1.0	-1.0
chr10	73732338	73732783	ENSG00000235316.1|DUSP8P5|UCHL5|UCHL5	942	+	4.4148703	1.2344575	-1.0	-1.0
chr10	73732218	73732318	ENSG00000235316.1|DUSP8P5|UCHL5|UCHL5	900	+	5.949933	1.0007654	-1.0	-1.0
chr10	73733453	73733573	ENSG00000235316.1|DUSP8P5|UCHL5|UCHL5	902	+	3.0828764	1.0071739	-1.0	-1.0
chr10	73732221	73732321	ENSG00000250959.2|GLUD1P3|UCHL5|UCHL5	903	+	6.018931	1.0135623	-1.0	-1.0
chr10	73733456	73733571	ENSG00000250959.2|GLUD1P3|UCHL5|UCHL5	902	+	3.0828764	1.0071739	-1.0	-1.0
chr10	73732336	73732786	ENSG00000250959.2|GLUD1P3|UCHL5|UCHL5	946	+	4.4538984	1.2675146	-1.0	-1.0
chr10	73743009	73743204	ENSG00000279088.1|AC022400.7|UCHL5|UCHL5	909	-	2.0249114	1.043167	-1.0	-1.0
chr10	73744014	73744230	ENSG00000279088.1|AC022400.7|UCHL5|UCHL5	958	-	3.1206176	1.3788767	-1.0	-1.0
chr10	73770959	73771099	ENSG00000176986.15|SEC24C|UCHL5|UCHL5	950	+	2.6237884	1.2980562	-1.0	-1.0
chr10	73765814	73765914	ENSG00000176986.15|SEC24C|UCHL5|UCHL5	955	+	2.9367747	1.3485078	-1.0	-1.0
chr10	73768302	73768487	ENSG00000176986.15|SEC24C|UCHL5|UCHL5	902	+	3.132826	1.0107948	-1.0	-1.0
chr10	73766100	73766205	ENSG00000176986.15|SEC24C|UCHL5|UCHL5	907	+	2.5396905	1.0299835	-1.0	-1.0
chr10	73768809	73768906	ENSG00000176986.15|SEC24C|UCHL5|UCHL5	941	+	2.7655425	1.2260753	-1.0	-1.0
chr10	73769835	73770010	ENSG00000176986.15|SEC24C|UCHL5|UCHL5	938	+	2.7845607	1.2046127	-1.0	-1.0
chr10	73770629	73770798	ENSG00000176986.15|SEC24C|UCHL5|UCHL5	911	+	2.3584719	1.0519525	-1.0	-1.0
chr10	73769152	73769317	ENSG00000176986.15|SEC24C|UCHL5|UCHL5	988	+	4.5708847	1.9308203	-1.0	-1.0
chr10	73767836	73767981	ENSG00000176986.15|SEC24C|UCHL5|UCHL5	925	+	2.4308317	1.123483	-1.0	-1.0
chr10	73763494	73763599	ENSG00000176986.15|SEC24C|UCHL5|UCHL5	900	+	3.1333656	1.0017939	-1.0	-1.0
chr10	73769046	73769152	ENSG00000176986.15|SEC24C|UCHL5|UCHL5	901	+	2.311093	1.0064312	-1.0	-1.0
chr10	73773454	73773654	ENSG00000196968.10|FUT11|UCHL5|UCHL5	958	+	3.1396468	1.3819207	-1.0	-1.0
chr10	73778927	73779122	ENSG00000196968.10|FUT11|UCHL5|UCHL5	921	+	3.1859899	1.1013057	-1.0	-1.0
chr10	73773209	73773399	ENSG00000196968.10|FUT11|UCHL5|UCHL5	940	+	3.729052	1.220919	-1.0	-1.0
chr10	73782322	73782442	ENSG00000172586.7|CHCHD1|UCHL5|UCHL5	973	+	3.5788193	1.5724974	-1.0	-1.0
chr10	73800295	73800430	ENSG00000214655.10|ZSWIM8|UCHL5|UCHL5	972	+	4.467188	1.5481541	-1.0	-1.0
chr10	73799001	73799321	ENSG00000214655.10|ZSWIM8|UCHL5|UCHL5	970	+	4.240576	1.5192367	-1.0	-1.0
chr10	73799509	73799632	ENSG00000214655.10|ZSWIM8|UCHL5|UCHL5	903	+	3.090282	1.0110207	-1.0	-1.0
chr10	73794441	73794706	ENSG00000214655.10|ZSWIM8|UCHL5|UCHL5	930	+	3.6394017	1.1550047	-1.0	-1.0
chr10	73789716	73789824	ENSG00000214655.10|ZSWIM8|UCHL5|UCHL5	903	+	6.1001124	1.0139941	-1.0	-1.0
chr10	73790979	73791176	ENSG00000214655.10|ZSWIM8|UCHL5|UCHL5	902	+	5.4099	1.0071492	-1.0	-1.0
chr10	73797376	73797521	ENSG00000214655.10|ZSWIM8|UCHL5|UCHL5	918	+	2.705145	1.0857959	-1.0	-1.0
chr10	73800814	73801024	ENSG00000214655.10|ZSWIM8|UCHL5|UCHL5	986	+	5.3438807	1.8411835	-1.0	-1.0
chr10	73794146	73794266	ENSG00000214655.10|ZSWIM8|UCHL5|UCHL5	944	+	3.3484666	1.2498235	-1.0	-1.0
chr10	73791323	73791483	ENSG00000214655.10|ZSWIM8|UCHL5|UCHL5	931	+	6.1067424	1.1593821	-1.0	-1.0
chr10	73791858	73792418	ENSG00000214655.10|ZSWIM8|UCHL5|UCHL5	952	+	3.796285	1.3194612	-1.0	-1.0
chr10	73801335	73801500	ENSG00000214655.10|ZSWIM8|UCHL5|UCHL5	969	+	5.165463	1.5041084	-1.0	-1.0
chr10	73796902	73797002	ENSG00000214655.10|ZSWIM8|UCHL5|UCHL5	903	+	3.9044564	1.01141	-1.0	-1.0
chr10	73789955	73790037	ENSG00000214655.10|ZSWIM8|UCHL5|UCHL5	943	+	4.181567	1.2450621	-1.0	-1.0
chr10	73785851	73785991	ENSG00000214655.10|ZSWIM8|UCHL5|UCHL5	926	+	6.2376847	1.1331203	-1.0	-1.0
chr10	73796752	73796857	ENSG00000214655.10|ZSWIM8|UCHL5|UCHL5	903	+	5.978858	1.011168	-1.0	-1.0
chr10	73793934	73794039	ENSG00000214655.10|ZSWIM8|UCHL5|UCHL5	902	+	3.192262	1.0099488	-1.0	-1.0
chr10	73797112	73797247	ENSG00000214655.10|ZSWIM8|UCHL5|UCHL5	908	+	2.5936644	1.038329	-1.0	-1.0
chr10	73795538	73795658	ENSG00000214655.10|ZSWIM8|UCHL5|UCHL5	919	+	2.8892596	1.0932562	-1.0	-1.0
chr10	73798229	73798453	ENSG00000214655.10|ZSWIM8|UCHL5|UCHL5	965	+	4.0565476	1.4559653	-1.0	-1.0
chr10	73800639	73800794	ENSG00000214655.10|ZSWIM8|UCHL5|UCHL5	923	+	4.9919505	1.1124338	-1.0	-1.0
chr10	73792503	73792852	ENSG00000214655.10|ZSWIM8|UCHL5|UCHL5	966	+	4.4874697	1.4644957	-1.0	-1.0
chr10	73791292	73791482	ENSG00000280238.1|AC022400.9|UCHL5|UCHL5	938	+	5.6237607	1.2103691	-1.0	-1.0
chr10	73806811	73806961	ENSG00000272916.5|AC022400.6|UCHL5|UCHL5	921	-	3.6932118	1.1029724	-1.0	-1.0
chr10	73852253	73852319	ENSG00000148660.20|CAMK2G|UCHL5|UCHL5	902	-	6.1281924	1.0080043	-1.0	-1.0
chr10	73816976	73817117	ENSG00000148660.20|CAMK2G|UCHL5|UCHL5	944	-	5.6151295	1.2543467	-1.0	-1.0
chr10	73872988	73873083	ENSG00000148660.20|CAMK2G|UCHL5|UCHL5	939	-	3.324825	1.217266	-1.0	-1.0
chr10	74108970	74109156	ENSG00000035403.17|VCL|UCHL5|UCHL5	966	+	2.8914838	1.4652133	-1.0	-1.0
chr10	73998123	73998313	ENSG00000035403.17|VCL|UCHL5|UCHL5	978	+	3.398105	1.6509402	-1.0	-1.0
chr10	74090022	74090198	ENSG00000035403.17|VCL|UCHL5|UCHL5	967	+	2.6810238	1.4757189	-1.0	-1.0
chr10	74118127	74118257	ENSG00000035403.17|VCL|UCHL5|UCHL5	965	+	3.411719	1.4602886	-1.0	-1.0
chr10	74070669	74070820	ENSG00000035403.17|VCL|UCHL5|UCHL5	953	+	2.9542933	1.3324054	-1.0	-1.0
chr10	74100947	74101092	ENSG00000035403.17|VCL|UCHL5|UCHL5	995	+	4.085117	2.2911828	-1.0	-1.0
chr10	74070974	74071083	ENSG00000035403.17|VCL|UCHL5|UCHL5	994	+	2.8524508	2.2453592	-1.0	-1.0
chr10	74114183	74114283	ENSG00000035403.17|VCL|UCHL5|UCHL5	900	+	2.6239576	1.0002985	-1.0	-1.0
chr10	74105012	74105337	ENSG00000035403.17|VCL|UCHL5|UCHL5	965	+	2.9708757	1.4560528	-1.0	-1.0
chr10	74094270	74094461	ENSG00000035403.17|VCL|UCHL5|UCHL5	917	+	2.334814	1.0830956	-1.0	-1.0
chr10	74104613	74104733	ENSG00000035403.17|VCL|UCHL5|UCHL5	903	+	6.067459	1.0143318	-1.0	-1.0
chr10	74095705	74095805	ENSG00000035403.17|VCL|UCHL5|UCHL5	902	+	2.1069784	1.0092366	-1.0	-1.0
chr10	74074782	74074977	ENSG00000035403.17|VCL|UCHL5|UCHL5	943	+	2.284326	1.2418873	-1.0	-1.0
chr10	74089195	74089320	ENSG00000035403.17|VCL|UCHL5|UCHL5	958	+	2.989675	1.3755833	-1.0	-1.0
chr10	74097203	74097328	ENSG00000035403.17|VCL|UCHL5|UCHL5	902	+	2.3264132	1.0101292	-1.0	-1.0
chr10	74112682	74112787	ENSG00000035403.17|VCL|UCHL5|UCHL5	900	+	5.949933	1.0006763	-1.0	-1.0
chr10	74083365	74083513	ENSG00000035403.17|VCL|UCHL5|UCHL5	958	+	2.5741878	1.3774401	-1.0	-1.0
chr10	74072729	74072852	ENSG00000035403.17|VCL|UCHL5|UCHL5	984	+	3.4197195	1.7940148	-1.0	-1.0
chr10	74103819	74103928	ENSG00000035403.17|VCL|UCHL5|UCHL5	935	+	2.094706	1.1888114	-1.0	-1.0
chr10	74398470	74398579	ENSG00000156110.13|ADK|UCHL5|UCHL5	963	+	4.3158617	1.4327011	-1.0	-1.0
chr10	74525275	74525385	ENSG00000156110.13|ADK|UCHL5|UCHL5	902	+	5.961958	1.008909	-1.0	-1.0
chr10	74347890	74348150	ENSG00000156110.13|ADK|UCHL5|UCHL5	902	+	5.0723114	1.0076705	-1.0	-1.0
chr10	74394210	74394310	ENSG00000156110.13|ADK|UCHL5|UCHL5	901	+	2.7173293	1.0048435	-1.0	-1.0
chr10	74654833	74654933	ENSG00000156110.13|ADK|UCHL5|UCHL5	902	+	6.064351	1.0071739	-1.0	-1.0
chr10	74346740	74346855	ENSG00000156110.13|ADK|UCHL5|UCHL5	923	+	6.2859116	1.113762	-1.0	-1.0
chr10	74348490	74348635	ENSG00000156110.13|ADK|UCHL5|UCHL5	929	+	6.2423105	1.1499102	-1.0	-1.0
chr10	74351090	74351260	ENSG00000156110.13|ADK|UCHL5|UCHL5	901	+	6.1336446	1.0050926	-1.0	-1.0
chr10	74347705	74347860	ENSG00000156110.13|ADK|UCHL5|UCHL5	905	+	3.9485674	1.0216651	-1.0	-1.0
chr10	74151184	74151343	ENSG00000156110.13|ADK|UCHL5|UCHL5	997	+	7.2321196	2.5708838	-1.0	-1.0
chr10	74176768	74176873	ENSG00000156110.13|ADK|UCHL5|UCHL5	901	+	2.4726424	1.0043781	-1.0	-1.0
chr10	74655543	74655643	ENSG00000156110.13|ADK|UCHL5|UCHL5	900	+	5.949933	1.0012631	-1.0	-1.0
chr10	74352295	74352445	ENSG00000156110.13|ADK|UCHL5|UCHL5	902	+	6.0983944	1.0083891	-1.0	-1.0
chr10	74216813	74216938	ENSG00000156110.13|ADK|UCHL5|UCHL5	905	+	6.1112423	1.0236092	-1.0	-1.0
chr10	75030418	75030573	ENSG00000156650.12|KAT6B|UCHL5|UCHL5	902	+	6.035236	1.0093247	-1.0	-1.0
chr10	75029638	75029978	ENSG00000156650.12|KAT6B|UCHL5|UCHL5	968	+	5.5834665	1.4995698	-1.0	-1.0
chr10	75025042	75025272	ENSG00000156650.12|KAT6B|UCHL5|UCHL5	933	+	5.0276074	1.1747162	-1.0	-1.0
chr10	74843199	74843344	ENSG00000156650.12|KAT6B|UCHL5|UCHL5	950	+	4.5951447	1.3044213	-1.0	-1.0
chr10	74959969	74960078	ENSG00000156650.12|KAT6B|UCHL5|UCHL5	970	+	6.4846435	1.518238	-1.0	-1.0
chr10	75028878	75029313	ENSG00000156650.12|KAT6B|UCHL5|UCHL5	951	+	6.1295986	1.3125254	-1.0	-1.0
chr10	75029413	75029538	ENSG00000156650.12|KAT6B|UCHL5|UCHL5	902	+	6.0449905	1.0108352	-1.0	-1.0
chr10	75029983	75030338	ENSG00000156650.12|KAT6B|UCHL5|UCHL5	902	+	6.079519	1.0106558	-1.0	-1.0
chr10	75022035	75022231	ENSG00000156650.12|KAT6B|UCHL5|UCHL5	998	+	7.2562165	2.611542	-1.0	-1.0
chr10	74842889	74843059	ENSG00000156650.12|KAT6B|UCHL5|UCHL5	942	+	6.261287	1.2337288	-1.0	-1.0
chr10	75020686	75020791	ENSG00000156650.12|KAT6B|UCHL5|UCHL5	900	+	5.951369	1.0018201	-1.0	-1.0
chr10	75028543	75028778	ENSG00000156650.12|KAT6B|UCHL5|UCHL5	986	+	6.75634	1.8524457	-1.0	-1.0
chr10	75219087	75219282	ENSG00000165637.13|VDAC2|UCHL5|UCHL5	942	+	2.9067798	1.2390996	-1.0	-1.0
chr10	77792325	77792485	ENSG00000151208.16|DLG5|UCHL5|UCHL5	957	-	5.8722363	1.3619722	-1.0	-1.0
chr10	77796490	77796594	ENSG00000151208.16|DLG5|UCHL5|UCHL5	903	-	3.9103527	1.0111542	-1.0	-1.0
chr10	77794848	77794953	ENSG00000151208.16|DLG5|UCHL5|UCHL5	969	-	4.4482193	1.5117171	-1.0	-1.0
chr10	77817006	77817096	ENSG00000151208.16|DLG5|UCHL5|UCHL5	900	-	3.1746764	1.0015095	-1.0	-1.0
chr10	77807795	77807977	ENSG00000151208.16|DLG5|UCHL5|UCHL5	984	-	5.133142	1.7999185	-1.0	-1.0
chr10	77843446	77843671	ENSG00000151208.16|DLG5|UCHL5|UCHL5	975	-	3.828117	1.6060323	-1.0	-1.0
chr10	77796085	77796188	ENSG00000151208.16|DLG5|UCHL5|UCHL5	937	-	6.2895665	1.2031791	-1.0	-1.0
chr10	77835737	77835917	ENSG00000151208.16|DLG5|UCHL5|UCHL5	988	-	5.9339213	1.9362645	-1.0	-1.0
chr10	77821720	77821880	ENSG00000151208.16|DLG5|UCHL5|UCHL5	938	-	3.4153926	1.2065755	-1.0	-1.0
chr10	77809546	77809691	ENSG00000151208.16|DLG5|UCHL5|UCHL5	905	-	2.5116165	1.0206009	-1.0	-1.0
chr10	77828881	77828985	ENSG00000151208.16|DLG5|UCHL5|UCHL5	942	-	2.712986	1.2365313	-1.0	-1.0
chr10	77821200	77821425	ENSG00000151208.16|DLG5|UCHL5|UCHL5	932	-	3.5929039	1.1674256	-1.0	-1.0
chr10	77806757	77806928	ENSG00000151208.16|DLG5|UCHL5|UCHL5	952	-	3.4303455	1.3161125	-1.0	-1.0
chr10	77841880	77842193	ENSG00000151208.16|DLG5|UCHL5|UCHL5	986	-	5.305068	1.8629651	-1.0	-1.0
chr10	77854236	77854356	ENSG00000151208.16|DLG5|UCHL5|UCHL5	902	-	3.0398767	1.0073649	-1.0	-1.0
chr10	77824383	77824503	ENSG00000151208.16|DLG5|UCHL5|UCHL5	929	-	2.827812	1.1497627	-1.0	-1.0
chr10	77829354	77829524	ENSG00000151208.16|DLG5|UCHL5|UCHL5	948	-	3.3019474	1.2841096	-1.0	-1.0
chr10	77833913	77834039	ENSG00000151208.16|DLG5|UCHL5|UCHL5	971	-	4.221558	1.5417308	-1.0	-1.0
chr10	77853353	77853533	ENSG00000151208.16|DLG5|UCHL5|UCHL5	955	-	3.8539655	1.345971	-1.0	-1.0
chr10	77856734	77856849	ENSG00000151208.16|DLG5|UCHL5|UCHL5	930	-	3.6422796	1.1571965	-1.0	-1.0
chr10	77830216	77830344	ENSG00000151208.16|DLG5|UCHL5|UCHL5	984	-	3.6205313	1.8055655	-1.0	-1.0
chr10	78022254	78022379	ENSG00000148606.12|POLR3A|UCHL5|UCHL5	902	-	2.7221346	1.0082831	-1.0	-1.0
chr10	78024970	78025120	ENSG00000148606.12|POLR3A|UCHL5|UCHL5	930	-	2.6612897	1.1571692	-1.0	-1.0
chr10	78007701	78007861	ENSG00000148606.12|POLR3A|UCHL5|UCHL5	926	-	2.9868195	1.1303537	-1.0	-1.0
chr10	78029363	78029523	ENSG00000148606.12|POLR3A|UCHL5|UCHL5	957	-	3.0738988	1.3654819	-1.0	-1.0
chr10	78013630	78013730	ENSG00000148606.12|POLR3A|UCHL5|UCHL5	902	-	3.157809	1.006564	-1.0	-1.0
chr10	78021545	78021660	ENSG00000148606.12|POLR3A|UCHL5|UCHL5	903	-	2.4131842	1.0148079	-1.0	-1.0
chr10	78017574	78017716	ENSG00000148606.12|POLR3A|UCHL5|UCHL5	997	-	5.309468	2.5866313	-1.0	-1.0
chr10	77982158	77982273	ENSG00000148606.12|POLR3A|UCHL5|UCHL5	903	-	6.054379	1.0116961	-1.0	-1.0
chr10	78024548	78024698	ENSG00000148606.12|POLR3A|UCHL5|UCHL5	956	-	2.9520035	1.3542198	-1.0	-1.0
chr10	78021859	78022022	ENSG00000148606.12|POLR3A|UCHL5|UCHL5	998	-	7.306873	2.6089988	-1.0	-1.0
chr10	77984204	77984298	ENSG00000148606.12|POLR3A|UCHL5|UCHL5	905	-	6.226515	1.022166	-1.0	-1.0
chr10	78026093	78026218	ENSG00000148606.12|POLR3A|UCHL5|UCHL5	909	-	3.5600538	1.0421809	-1.0	-1.0
chr10	78040614	78040713	ENSG00000138326.18|RPS24|UCHL5|UCHL5	1000	+	4.4052505	18.753319	-1.0	-1.0
chr10	78037193	78037398	ENSG00000138326.18|RPS24|UCHL5|UCHL5	1000	+	4.044729	22.285902	-1.0	-1.0
chr10	78034164	78034304	ENSG00000138326.18|RPS24|UCHL5|UCHL5	962	+	5.9034824	1.424786	-1.0	-1.0
chr10	78037096	78037193	ENSG00000138326.18|RPS24|UCHL5|UCHL5	903	+	1.9993105	1.0128881	-1.0	-1.0
chr10	78040107	78040225	ENSG00000138326.18|RPS24|UCHL5|UCHL5	1000	+	2.7281168	4.51142	-1.0	-1.0
chr10	78035510	78035815	ENSG00000138326.18|RPS24|UCHL5|UCHL5	1000	+	2.5984364	4.2762365	-1.0	-1.0
chr10	78040515	78040614	ENSG00000138326.18|RPS24|UCHL5|UCHL5	954	+	2.3634865	1.3391632	-1.0	-1.0
chr10	78035417	78035510	ENSG00000138326.18|RPS24|UCHL5|UCHL5	966	+	2.216415	1.4693533	-1.0	-1.0
chr10	78033759	78033994	ENSG00000138326.18|RPS24|UCHL5|UCHL5	1000	+	2.7969582	4.7375617	-1.0	-1.0
chr10	78035351	78035417	ENSG00000138326.18|RPS24|UCHL5|UCHL5	1000	+	2.7402084	5.4250264	-1.0	-1.0
chr10	79201583	79201692	ENSG00000108175.16|ZMIZ1|UCHL5|UCHL5	901	+	6.0545893	1.0050812	-1.0	-1.0
chr10	79296502	79296682	ENSG00000108175.16|ZMIZ1|UCHL5|UCHL5	948	+	6.316125	1.2870517	-1.0	-1.0
chr10	79216168	79216273	ENSG00000108175.16|ZMIZ1|UCHL5|UCHL5	901	+	3.9708652	1.0059075	-1.0	-1.0
chr10	79306099	79306209	ENSG00000108175.16|ZMIZ1|UCHL5|UCHL5	924	+	4.0741315	1.117241	-1.0	-1.0
chr10	79349664	79349774	ENSG00000108179.13|PPIF|UCHL5|UCHL5	922	+	3.7412436	1.1058724	-1.0	-1.0
chr10	79353664	79353904	ENSG00000108179.13|PPIF|UCHL5|UCHL5	981	+	3.2640555	1.71525	-1.0	-1.0
chr10	79350245	79350370	ENSG00000108179.13|PPIF|UCHL5|UCHL5	901	+	6.1770477	1.0048078	-1.0	-1.0
chr10	79826207	79826307	ENSG00000225484.6|NUTM2B-AS1|UCHL5|UCHL5	901	-	5.9275165	1.0048435	-1.0	-1.0
chr10	80157640	80157763	ENSG00000122359.17|ANXA11|UCHL5|UCHL5	918	-	2.5724928	1.085398	-1.0	-1.0
chr10	80166083	80166197	ENSG00000122359.17|ANXA11|UCHL5|UCHL5	960	-	3.1938114	1.3943167	-1.0	-1.0
chr10	80163533	80163613	ENSG00000122359.17|ANXA11|UCHL5|UCHL5	919	-	2.3939457	1.0917013	-1.0	-1.0
chr10	80157966	80158025	ENSG00000122359.17|ANXA11|UCHL5|UCHL5	936	-	3.385147	1.1923357	-1.0	-1.0
chr10	80155778	80155908	ENSG00000122359.17|ANXA11|UCHL5|UCHL5	911	-	2.2076492	1.0511018	-1.0	-1.0
chr10	80517959	80518069	ENSG00000108219.14|TSPAN14|UCHL5|UCHL5	902	+	6.008305	1.0099488	-1.0	-1.0
chr10	84142654	84142754	ENSG00000165678.20|GHITM|UCHL5|UCHL5	995	+	3.0985646	2.32788	-1.0	-1.0
chr10	84143994	84144106	ENSG00000165678.20|GHITM|UCHL5|UCHL5	925	+	1.9837017	1.1224384	-1.0	-1.0
chr10	84371493	84371628	ENSG00000107771.15|CCSER2|UCHL5|UCHL5	914	+	5.0551486	1.0663478	-1.0	-1.0
chr10	86499717	86499902	ENSG00000062650.18|WAPL|UCHL5|UCHL5	947	-	2.795147	1.2732693	-1.0	-1.0
chr10	86473877	86473973	ENSG00000062650.18|WAPL|UCHL5|UCHL5	967	-	3.3391354	1.4757156	-1.0	-1.0
chr10	86497200	86497319	ENSG00000062650.18|WAPL|UCHL5|UCHL5	986	-	4.1354113	1.8511966	-1.0	-1.0
chr10	86453224	86453324	ENSG00000062650.18|WAPL|UCHL5|UCHL5	903	-	3.0720704	1.0110642	-1.0	-1.0
chr10	86446241	86446416	ENSG00000062650.18|WAPL|UCHL5|UCHL5	956	-	3.4624224	1.3537332	-1.0	-1.0
chr10	86500012	86500487	ENSG00000062650.18|WAPL|UCHL5|UCHL5	924	-	2.6465118	1.1185592	-1.0	-1.0
chr10	86517850	86517995	ENSG00000062650.18|WAPL|UCHL5|UCHL5	932	-	3.2245483	1.1704078	-1.0	-1.0
chr10	86467312	86467412	ENSG00000062650.18|WAPL|UCHL5|UCHL5	902	-	3.8961427	1.0099488	-1.0	-1.0
chr10	86472616	86472764	ENSG00000062650.18|WAPL|UCHL5|UCHL5	956	-	4.7626376	1.3601143	-1.0	-1.0
chr10	86437385	86437535	ENSG00000062650.18|WAPL|UCHL5|UCHL5	901	-	5.1978855	1.0048796	-1.0	-1.0
chr10	86992341	86992466	ENSG00000271880.1|AGAP11|UCHL5|UCHL5	901	+	6.0837817	1.0036957	-1.0	-1.0
chr10	86992342	86992467	ENSG00000240089.2|BMS1P3|UCHL5|UCHL5	901	+	6.061351	1.0039394	-1.0	-1.0
chr10	87094459	87094579	ENSG00000148672.8|GLUD1|UCHL5|UCHL5	902	-	3.3231559	1.00952	-1.0	-1.0
chr10	87342241	87342391	ENSG00000223482.7|NUTM2A-AS1|UCHL5|UCHL5	991	-	6.864005	2.0564384	-1.0	-1.0
chr10	87776320	87776427	ENSG00000138138.13|ATAD1|UCHL5|UCHL5	942	-	4.159483	1.2333893	-1.0	-1.0
chr10	87753206	87753336	ENSG00000138138.13|ATAD1|UCHL5|UCHL5	902	-	3.1025765	1.0066264	-1.0	-1.0
chr10	87754696	87754807	ENSG00000138138.13|ATAD1|UCHL5|UCHL5	901	-	6.143218	1.0047555	-1.0	-1.0
chr10	87960898	87961023	ENSG00000171862.10|PTEN|UCHL5|UCHL5	935	+	5.843251	1.1879277	-1.0	-1.0
chr10	87864422	87864542	ENSG00000171862.10|PTEN|UCHL5|UCHL5	901	+	3.4750524	1.0057342	-1.0	-1.0
chr10	89762672	89762832	ENSG00000138182.14|KIF20B|UCHL5|UCHL5	903	+	2.6109917	1.0111578	-1.0	-1.0
chr10	89737956	89738601	ENSG00000138182.14|KIF20B|UCHL5|UCHL5	983	+	4.5231614	1.7633697	-1.0	-1.0
chr10	89738957	89739096	ENSG00000138182.14|KIF20B|UCHL5|UCHL5	989	+	5.3943286	1.9751743	-1.0	-1.0
chr10	89719418	89719706	ENSG00000138182.14|KIF20B|UCHL5|UCHL5	930	+	3.5333898	1.1553186	-1.0	-1.0
chr10	89743807	89743922	ENSG00000138182.14|KIF20B|UCHL5|UCHL5	942	+	4.1733403	1.239913	-1.0	-1.0
chr10	89745898	89745959	ENSG00000138182.14|KIF20B|UCHL5|UCHL5	981	+	6.5372005	1.7182252	-1.0	-1.0
chr10	89725049	89725158	ENSG00000138182.14|KIF20B|UCHL5|UCHL5	935	+	2.805596	1.1902022	-1.0	-1.0
chr10	89732902	89733056	ENSG00000138182.14|KIF20B|UCHL5|UCHL5	938	+	3.3269706	1.2077568	-1.0	-1.0
chr10	89751345	89751471	ENSG00000138182.14|KIF20B|UCHL5|UCHL5	989	+	4.7975507	1.9606282	-1.0	-1.0
chr10	89768767	89768867	ENSG00000138182.14|KIF20B|UCHL5|UCHL5	902	+	2.6957307	1.0099488	-1.0	-1.0
chr10	89711015	89711140	ENSG00000138182.14|KIF20B|UCHL5|UCHL5	904	+	2.5227382	1.0194342	-1.0	-1.0
chr10	89737841	89737941	ENSG00000138182.14|KIF20B|UCHL5|UCHL5	901	+	2.6603231	1.0049696	-1.0	-1.0
chr10	89772688	89772823	ENSG00000138182.14|KIF20B|UCHL5|UCHL5	901	+	3.886042	1.0065423	-1.0	-1.0
chr10	89737391	89737746	ENSG00000138182.14|KIF20B|UCHL5|UCHL5	972	+	4.1561394	1.5483688	-1.0	-1.0
chr10	89768289	89768391	ENSG00000138182.14|KIF20B|UCHL5|UCHL5	906	+	6.1573977	1.0276738	-1.0	-1.0
chr10	89754517	89754673	ENSG00000138182.14|KIF20B|UCHL5|UCHL5	966	+	5.362644	1.4710178	-1.0	-1.0
chr10	89758705	89758820	ENSG00000138182.14|KIF20B|UCHL5|UCHL5	914	+	2.4173086	1.0636991	-1.0	-1.0
chr10	89723945	89724103	ENSG00000138182.14|KIF20B|UCHL5|UCHL5	932	+	3.2941244	1.1685528	-1.0	-1.0
chr10	91251291	91251440	ENSG00000180628.14|PCGF5|UCHL5|UCHL5	965	+	3.0759118	1.4580052	-1.0	-1.0
chr10	91222718	91222938	ENSG00000180628.14|PCGF5|UCHL5|UCHL5	962	+	3.0520191	1.4185958	-1.0	-1.0
chr10	91256700	91256835	ENSG00000180628.14|PCGF5|UCHL5|UCHL5	900	+	5.9963813	1.0019516	-1.0	-1.0
chr10	91851220	91851320	ENSG00000107854.5|TNKS2|UCHL5|UCHL5	902	+	3.8961427	1.0099488	-1.0	-1.0
chr10	91859496	91859648	ENSG00000107854.5|TNKS2|UCHL5|UCHL5	903	+	4.9298863	1.011168	-1.0	-1.0
chr10	91840570	91840706	ENSG00000107854.5|TNKS2|UCHL5|UCHL5	944	+	3.411428	1.2484536	-1.0	-1.0
chr10	91828284	91828399	ENSG00000107854.5|TNKS2|UCHL5|UCHL5	903	+	3.0107605	1.0139161	-1.0	-1.0
chr10	91842201	91842336	ENSG00000107854.5|TNKS2|UCHL5|UCHL5	926	+	5.7186565	1.1329226	-1.0	-1.0
chr10	91857424	91857524	ENSG00000107854.5|TNKS2|UCHL5|UCHL5	900	+	4.0050373	1.0018201	-1.0	-1.0
chr10	91981642	91981777	ENSG00000095564.13|BTAF1|UCHL5|UCHL5	907	+	2.3285985	1.0322974	-1.0	-1.0
chr10	91962537	91962678	ENSG00000095564.13|BTAF1|UCHL5|UCHL5	965	+	3.617704	1.4528013	-1.0	-1.0
chr10	92013666	92013771	ENSG00000095564.13|BTAF1|UCHL5|UCHL5	914	+	2.490834	1.0637085	-1.0	-1.0
chr10	91959784	91959880	ENSG00000095564.13|BTAF1|UCHL5|UCHL5	998	+	2.87271	2.627958	-1.0	-1.0
chr10	91996368	91996570	ENSG00000095564.13|BTAF1|UCHL5|UCHL5	948	+	3.000935	1.2810647	-1.0	-1.0
chr10	91982641	91982756	ENSG00000095564.13|BTAF1|UCHL5|UCHL5	909	+	2.0530264	1.0433071	-1.0	-1.0
chr10	92027129	92027300	ENSG00000095564.13|BTAF1|UCHL5|UCHL5	942	+	2.6928804	1.2400494	-1.0	-1.0
chr10	92026596	92026746	ENSG00000095564.13|BTAF1|UCHL5|UCHL5	923	+	4.2872024	1.1131606	-1.0	-1.0
chr10	91966636	91966736	ENSG00000095564.13|BTAF1|UCHL5|UCHL5	923	+	2.544049	1.1161641	-1.0	-1.0
chr10	91982082	91982287	ENSG00000095564.13|BTAF1|UCHL5|UCHL5	961	+	2.8295786	1.4072967	-1.0	-1.0
chr10	91923768	91923968	ENSG00000095564.13|BTAF1|UCHL5|UCHL5	979	+	3.141899	1.668576	-1.0	-1.0
chr10	91993693	91993818	ENSG00000095564.13|BTAF1|UCHL5|UCHL5	980	+	6.201506	1.7027897	-1.0	-1.0
chr10	91935651	91935780	ENSG00000095564.13|BTAF1|UCHL5|UCHL5	985	+	3.4122386	1.8353245	-1.0	-1.0
chr10	91959064	91959282	ENSG00000095564.13|BTAF1|UCHL5|UCHL5	993	+	3.2564123	2.1707902	-1.0	-1.0
chr10	92016339	92016454	ENSG00000095564.13|BTAF1|UCHL5|UCHL5	903	+	3.2596788	1.0134166	-1.0	-1.0
chr10	91942421	91942568	ENSG00000095564.13|BTAF1|UCHL5|UCHL5	966	+	2.678252	1.4636176	-1.0	-1.0
chr10	91923978	91924078	ENSG00000095564.13|BTAF1|UCHL5|UCHL5	900	+	5.916091	1.0015823	-1.0	-1.0
chr10	91951402	91951566	ENSG00000095564.13|BTAF1|UCHL5|UCHL5	992	+	3.0499256	2.0787938	-1.0	-1.0
chr10	91953736	91953873	ENSG00000095564.13|BTAF1|UCHL5|UCHL5	997	+	3.9292712	2.4589834	-1.0	-1.0
chr10	91994534	91994639	ENSG00000095564.13|BTAF1|UCHL5|UCHL5	973	+	3.3858821	1.5630617	-1.0	-1.0
chr10	91956527	91956652	ENSG00000095564.13|BTAF1|UCHL5|UCHL5	968	+	3.2073846	1.501132	-1.0	-1.0
chr10	92008147	92008272	ENSG00000095564.13|BTAF1|UCHL5|UCHL5	920	+	3.3486936	1.0978081	-1.0	-1.0
chr10	91959987	91960154	ENSG00000095564.13|BTAF1|UCHL5|UCHL5	980	+	2.9626627	1.696068	-1.0	-1.0
chr10	91939951	91940061	ENSG00000095564.13|BTAF1|UCHL5|UCHL5	905	+	2.0862544	1.0222763	-1.0	-1.0
chr10	91964076	91964196	ENSG00000095564.13|BTAF1|UCHL5|UCHL5	957	+	3.1976776	1.3616474	-1.0	-1.0
chr10	91992118	91992298	ENSG00000095564.13|BTAF1|UCHL5|UCHL5	953	+	3.3569098	1.3236494	-1.0	-1.0
chr10	92311134	92311284	ENSG00000198060.9|MARCH5|UCHL5|UCHL5	922	+	3.0544732	1.1098963	-1.0	-1.0
chr10	92514919	92515029	ENSG00000119912.15|IDE|UCHL5|UCHL5	901	-	3.0433698	1.0062099	-1.0	-1.0
chr10	92504793	92504897	ENSG00000119912.15|IDE|UCHL5|UCHL5	975	-	6.5077314	1.6067102	-1.0	-1.0
chr10	92653664	92653819	ENSG00000138160.5|KIF11|UCHL5|UCHL5	943	+	3.753094	1.2441142	-1.0	-1.0
chr10	92606264	92606397	ENSG00000138160.5|KIF11|UCHL5|UCHL5	935	+	2.338739	1.1866817	-1.0	-1.0
chr10	92637183	92637298	ENSG00000138160.5|KIF11|UCHL5|UCHL5	932	+	2.8310237	1.1705515	-1.0	-1.0
chr10	92649839	92649986	ENSG00000138160.5|KIF11|UCHL5|UCHL5	928	+	2.6815107	1.1436099	-1.0	-1.0
chr10	92621384	92621473	ENSG00000138160.5|KIF11|UCHL5|UCHL5	944	+	3.0348516	1.2497613	-1.0	-1.0
chr10	92630175	92630340	ENSG00000138160.5|KIF11|UCHL5|UCHL5	970	+	6.0954924	1.52344	-1.0	-1.0
chr10	92593285	92593452	ENSG00000138160.5|KIF11|UCHL5|UCHL5	984	+	3.4570704	1.7909925	-1.0	-1.0
chr10	92613376	92613619	ENSG00000138160.5|KIF11|UCHL5|UCHL5	925	+	3.0323052	1.1245677	-1.0	-1.0
chr10	92650400	92650515	ENSG00000138160.5|KIF11|UCHL5|UCHL5	905	+	2.1976066	1.0200373	-1.0	-1.0
chr10	92607158	92607237	ENSG00000138160.5|KIF11|UCHL5|UCHL5	992	+	4.248317	2.119813	-1.0	-1.0
chr10	92645397	92645637	ENSG00000138160.5|KIF11|UCHL5|UCHL5	953	+	5.640019	1.3269241	-1.0	-1.0
chr10	92632495	92632690	ENSG00000138160.5|KIF11|UCHL5|UCHL5	928	+	3.2676468	1.143421	-1.0	-1.0
chr10	92637386	92637545	ENSG00000138160.5|KIF11|UCHL5|UCHL5	952	+	3.454018	1.3182628	-1.0	-1.0
chr10	92694546	92694856	ENSG00000152804.10|HHEX|UCHL5|UCHL5	928	+	2.4661963	1.1403402	-1.0	-1.0
chr10	92690347	92690482	ENSG00000152804.10|HHEX|UCHL5|UCHL5	950	+	6.067251	1.297993	-1.0	-1.0
chr10	92692419	92692524	ENSG00000152804.10|HHEX|UCHL5|UCHL5	915	+	4.0673656	1.0693774	-1.0	-1.0
chr10	92909481	92909626	ENSG00000138190.16|EXOC6|UCHL5|UCHL5	980	+	6.1402044	1.6991061	-1.0	-1.0
chr10	92915787	92915927	ENSG00000138190.16|EXOC6|UCHL5|UCHL5	901	+	3.4159546	1.0062888	-1.0	-1.0
chr10	92834712	92834824	ENSG00000138190.16|EXOC6|UCHL5|UCHL5	966	+	3.632823	1.4644694	-1.0	-1.0
chr10	92954644	92954741	ENSG00000138190.16|EXOC6|UCHL5|UCHL5	903	+	6.0746317	1.0110642	-1.0	-1.0
chr10	93517109	93517248	ENSG00000138180.15|CEP55|UCHL5|UCHL5	956	+	4.253478	1.3542504	-1.0	-1.0
chr10	93503112	93503388	ENSG00000138180.15|CEP55|UCHL5|UCHL5	980	+	6.5908175	1.7042785	-1.0	-1.0
chr10	93692645	93692729	ENSG00000148690.11|FRA10AC1|UCHL5|UCHL5	943	-	4.057254	1.2411486	-1.0	-1.0
chr10	93702469	93702572	ENSG00000148690.11|FRA10AC1|UCHL5|UCHL5	938	-	6.266054	1.206204	-1.0	-1.0
chr10	93698300	93698396	ENSG00000148690.11|FRA10AC1|UCHL5|UCHL5	903	-	6.018931	1.0135623	-1.0	-1.0
chr10	94346424	94346534	ENSG00000173145.11|NOC3L|UCHL5|UCHL5	900	-	6.1441836	1.0018201	-1.0	-1.0
chr10	94357178	94357373	ENSG00000173145.11|NOC3L|UCHL5|UCHL5	954	-	6.378761	1.3384775	-1.0	-1.0
chr10	94358063	94358215	ENSG00000173145.11|NOC3L|UCHL5|UCHL5	981	-	3.634093	1.7173578	-1.0	-1.0
chr10	94350137	94350242	ENSG00000173145.11|NOC3L|UCHL5|UCHL5	938	-	6.367402	1.205205	-1.0	-1.0
chr10	94354962	94355093	ENSG00000173145.11|NOC3L|UCHL5|UCHL5	997	-	4.4153347	2.4948401	-1.0	-1.0
chr10	94352915	94353057	ENSG00000173145.11|NOC3L|UCHL5|UCHL5	923	-	4.882841	1.1113654	-1.0	-1.0
chr10	94362829	94362954	ENSG00000173145.11|NOC3L|UCHL5|UCHL5	935	-	3.0142217	1.1875502	-1.0	-1.0
chr10	94352309	94352403	ENSG00000173145.11|NOC3L|UCHL5|UCHL5	992	-	6.9664965	2.1119566	-1.0	-1.0
chr10	94588243	94588390	ENSG00000119969.14|HELLS|UCHL5|UCHL5	948	+	5.7548237	1.2838145	-1.0	-1.0
chr10	94554123	94554228	ENSG00000119969.14|HELLS|UCHL5|UCHL5	901	+	6.0223885	1.0040202	-1.0	-1.0
chr10	94546376	94546498	ENSG00000119969.14|HELLS|UCHL5|UCHL5	922	+	3.2729003	1.1095107	-1.0	-1.0
chr10	94545789	94545952	ENSG00000119969.14|HELLS|UCHL5|UCHL5	974	+	6.5251412	1.585626	-1.0	-1.0
chr10	94588255	94588435	ENSG00000244332.1|AL138759.1|UCHL5|UCHL5	928	+	6.0684366	1.1426069	-1.0	-1.0
chr10	95263868	95263988	ENSG00000107438.8|PDLIM1|UCHL5|UCHL5	905	-	2.3523746	1.0241714	-1.0	-1.0
chr10	96155940	96156047	ENSG00000177853.14|ZNF518A|UCHL5|UCHL5	924	+	6.189454	1.1176898	-1.0	-1.0
chr10	96157436	96157556	ENSG00000177853.14|ZNF518A|UCHL5|UCHL5	900	+	3.1538515	1.002144	-1.0	-1.0
chr10	96157881	96158131	ENSG00000177853.14|ZNF518A|UCHL5|UCHL5	964	+	3.3528037	1.4380227	-1.0	-1.0
chr10	96586903	96587052	ENSG00000077147.14|TM9SF3|UCHL5|UCHL5	949	-	2.5909247	1.2935207	-1.0	-1.0
chr10	96576704	96576824	ENSG00000077147.14|TM9SF3|UCHL5|UCHL5	943	-	2.6003306	1.2406603	-1.0	-1.0
chr10	96547894	96547989	ENSG00000077147.14|TM9SF3|UCHL5|UCHL5	961	-	3.1897624	1.4083036	-1.0	-1.0
chr10	96551244	96551411	ENSG00000077147.14|TM9SF3|UCHL5|UCHL5	914	-	2.2961302	1.0662601	-1.0	-1.0
chr10	96984542	96984687	ENSG00000196233.13|LCOR|UCHL5|UCHL5	901	+	6.1006765	1.0057513	-1.0	-1.0
chr10	96981187	96981462	ENSG00000196233.13|LCOR|UCHL5|UCHL5	972	+	6.4853325	1.5555747	-1.0	-1.0
chr10	96983832	96983972	ENSG00000196233.13|LCOR|UCHL5|UCHL5	910	+	6.2140436	1.0445404	-1.0	-1.0
chr10	96982497	96982597	ENSG00000196233.13|LCOR|UCHL5|UCHL5	901	+	5.9275165	1.0059364	-1.0	-1.0
chr10	96983212	96983537	ENSG00000196233.13|LCOR|UCHL5|UCHL5	913	+	4.782004	1.0596344	-1.0	-1.0
chr10	96982657	96982812	ENSG00000196233.13|LCOR|UCHL5|UCHL5	902	+	6.014054	1.0092654	-1.0	-1.0
chr10	96982087	96982187	ENSG00000196233.13|LCOR|UCHL5|UCHL5	900	+	5.916091	1.0015823	-1.0	-1.0
chr10	96949167	96949295	ENSG00000196233.13|LCOR|UCHL5|UCHL5	904	+	6.1970677	1.017673	-1.0	-1.0
chr10	97243982	97244159	ENSG00000269891.2|ARHGAP19-SLIT1|UCHL5|UCHL5	962	-	3.5810208	1.4174267	-1.0	-1.0
chr10	97259471	97259616	ENSG00000269891.2|ARHGAP19-SLIT1|UCHL5|UCHL5	916	-	3.0005202	1.0750691	-1.0	-1.0
chr10	97229146	97229225	ENSG00000269891.2|ARHGAP19-SLIT1|UCHL5|UCHL5	902	-	2.2589045	1.0071739	-1.0	-1.0
chr10	97229763	97229874	ENSG00000269891.2|ARHGAP19-SLIT1|UCHL5|UCHL5	999	-	7.646559	3.0123155	-1.0	-1.0
chr10	97292571	97292637	ENSG00000269891.2|ARHGAP19-SLIT1|UCHL5|UCHL5	902	-	2.3252661	1.0099488	-1.0	-1.0
chr10	97292571	97292673	ENSG00000213390.10|ARHGAP19|UCHL5|UCHL5	924	-	2.3641725	1.1168694	-1.0	-1.0
chr10	97243982	97244159	ENSG00000213390.10|ARHGAP19|UCHL5|UCHL5	962	-	3.5810208	1.4168692	-1.0	-1.0
chr10	97259471	97259616	ENSG00000213390.10|ARHGAP19|UCHL5|UCHL5	916	-	3.0005202	1.0740916	-1.0	-1.0
chr10	97229146	97229225	ENSG00000213390.10|ARHGAP19|UCHL5|UCHL5	902	-	2.2589045	1.0067772	-1.0	-1.0
chr10	97229763	97229874	ENSG00000213390.10|ARHGAP19|UCHL5|UCHL5	999	-	7.646559	3.012471	-1.0	-1.0
chr10	97366751	97366866	ENSG00000052749.13|RRP12|UCHL5|UCHL5	923	-	4.0417714	1.1154153	-1.0	-1.0
chr10	97366445	97366621	ENSG00000052749.13|RRP12|UCHL5|UCHL5	974	-	5.2979817	1.5930309	-1.0	-1.0
chr10	97360545	97360618	ENSG00000052749.13|RRP12|UCHL5|UCHL5	992	-	6.8337994	2.0764658	-1.0	-1.0
chr10	97369424	97369582	ENSG00000052749.13|RRP12|UCHL5|UCHL5	970	-	6.482126	1.520709	-1.0	-1.0
chr10	97366059	97366233	ENSG00000052749.13|RRP12|UCHL5|UCHL5	960	-	3.8749573	1.4017262	-1.0	-1.0
chr10	97430528	97430643	ENSG00000171314.8|PGAM1|UCHL5|UCHL5	909	+	3.9350686	1.0396384	-1.0	-1.0
chr10	97445736	97445871	ENSG00000171311.12|EXOSC1|UCHL5|UCHL5	942	-	4.043515	1.2339144	-1.0	-1.0
chr10	97469645	97469723	ENSG00000155229.20|MMS19|UCHL5|UCHL5	969	-	4.367071	1.5099205	-1.0	-1.0
chr10	97466775	97466901	ENSG00000155229.20|MMS19|UCHL5|UCHL5	961	-	4.596042	1.4123454	-1.0	-1.0
chr10	97478303	97478389	ENSG00000155229.20|MMS19|UCHL5|UCHL5	948	-	4.228982	1.2859075	-1.0	-1.0
chr10	97465804	97465904	ENSG00000155229.20|MMS19|UCHL5|UCHL5	902	-	3.2184525	1.0099488	-1.0	-1.0
chr10	97753037	97753177	ENSG00000155256.17|ZFYVE27|UCHL5|UCHL5	985	+	6.6743445	1.8367076	-1.0	-1.0
chr10	97759830	97759980	ENSG00000155256.17|ZFYVE27|UCHL5|UCHL5	919	+	5.3503346	1.0890297	-1.0	-1.0
chr10	97760730	97760835	ENSG00000155256.17|ZFYVE27|UCHL5|UCHL5	900	+	3.849704	1.0017011	-1.0	-1.0
chr10	97760525	97760625	ENSG00000155256.17|ZFYVE27|UCHL5|UCHL5	901	+	3.0422916	1.0025222	-1.0	-1.0
chr10	97751375	97751462	ENSG00000155256.17|ZFYVE27|UCHL5|UCHL5	949	+	3.1056287	1.2926521	-1.0	-1.0
chr10	97759235	97759345	ENSG00000155256.17|ZFYVE27|UCHL5|UCHL5	902	+	6.253157	1.0101833	-1.0	-1.0
chr10	98208660	98208815	ENSG00000166024.13|R3HCC1L|UCHL5|UCHL5	901	+	6.0377817	1.0060318	-1.0	-1.0
chr10	98443123	98443240	ENSG00000107521.18|HPS1|UCHL5|UCHL5	944	-	3.2481189	1.2490914	-1.0	-1.0
chr10	98425842	98425942	ENSG00000107521.18|HPS1|UCHL5|UCHL5	900	-	3.9766161	1.0018201	-1.0	-1.0
chr10	99402604	99402722	ENSG00000120053.10|GOT1|UCHL5|UCHL5	901	-	3.0442166	1.0064195	-1.0	-1.0
chr10	99406725	99406849	ENSG00000120053.10|GOT1|UCHL5|UCHL5	901	-	6.114772	1.0061222	-1.0	-1.0
chr10	99620259	99620359	ENSG00000155287.10|SLC25A28|UCHL5|UCHL5	902	-	6.114786	1.0080043	-1.0	-1.0
chr10	99613738	99613838	ENSG00000155287.10|SLC25A28|UCHL5|UCHL5	900	-	5.949933	1.0010929	-1.0	-1.0
chr10	99956673	99956818	ENSG00000107554.16|DNMBP|UCHL5|UCHL5	901	-	5.996733	1.0027385	-1.0	-1.0
chr10	100352395	100352496	ENSG00000099194.5|SCD|UCHL5|UCHL5	901	+	2.5095577	1.0042714	-1.0	-1.0
chr10	100360928	100361043	ENSG00000099194.5|SCD|UCHL5|UCHL5	913	+	2.1556566	1.0582423	-1.0	-1.0
chr10	100348088	100348288	ENSG00000099194.5|SCD|UCHL5|UCHL5	980	+	2.4946795	1.6909808	-1.0	-1.0
chr10	100360738	100360918	ENSG00000099194.5|SCD|UCHL5|UCHL5	944	+	2.127496	1.2555474	-1.0	-1.0
chr10	100505735	100506055	ENSG00000075826.16|SEC31B|UCHL5|UCHL5	962	-	4.497078	1.4145639	-1.0	-1.0
chr10	100505405	100505560	ENSG00000075826.16|SEC31B|UCHL5|UCHL5	903	-	6.011822	1.0117804	-1.0	-1.0
chr10	100502308	100502408	ENSG00000075826.16|SEC31B|UCHL5|UCHL5	900	-	5.949933	1.0012631	-1.0	-1.0
chr10	100505727	100505832	ENSG00000255339.6|AL133352.1|UCHL5|UCHL5	902	-	6.008305	1.0099488	-1.0	-1.0
chr10	100526974	100527074	ENSG00000255339.6|AL133352.1|UCHL5|UCHL5	995	-	4.1022243	2.270257	-1.0	-1.0
chr10	100529365	100529506	ENSG00000255339.6|AL133352.1|UCHL5|UCHL5	997	-	4.5661645	2.5704408	-1.0	-1.0
chr10	100529766	100529876	ENSG00000255339.6|AL133352.1|UCHL5|UCHL5	1000	-	4.5162344	4.0359845	-1.0	-1.0
chr10	100505842	100506057	ENSG00000255339.6|AL133352.1|UCHL5|UCHL5	963	-	4.3598094	1.433391	-1.0	-1.0
chr10	100529292	100529506	ENSG00000166136.15|NDUFB8|UCHL5|UCHL5	997	-	5.5882764	2.4763346	-1.0	-1.0
chr10	100529766	100529956	ENSG00000166136.15|NDUFB8|UCHL5|UCHL5	999	-	3.9084394	2.9569795	-1.0	-1.0
chr10	100526901	100527074	ENSG00000166136.15|NDUFB8|UCHL5|UCHL5	992	-	4.3938465	2.0950978	-1.0	-1.0
chr10	100912973	100913118	ENSG00000119906.11|SLF2|UCHL5|UCHL5	902	+	6.096261	1.008737	-1.0	-1.0
chr10	100924619	100924719	ENSG00000119906.11|SLF2|UCHL5|UCHL5	900	+	6.0539083	1.0018201	-1.0	-1.0
chr10	100916939	100917044	ENSG00000119906.11|SLF2|UCHL5|UCHL5	901	+	5.9568233	1.0041797	-1.0	-1.0
chr10	100916569	100916719	ENSG00000119906.11|SLF2|UCHL5|UCHL5	915	+	6.1654873	1.0722485	-1.0	-1.0
chr10	100988555	100988750	ENSG00000107815.7|TWNK|UCHL5|UCHL5	968	+	6.482906	1.4957904	-1.0	-1.0
chr10	101005537	101005677	ENSG00000107816.17|LZTS2|UCHL5|UCHL5	901	+	6.0284677	1.0059143	-1.0	-1.0
chr10	101002775	101002880	ENSG00000107816.17|LZTS2|UCHL5|UCHL5	900	+	3.008122	1.0004288	-1.0	-1.0
chr10	101781424	101781599	ENSG00000107833.10|NPM3|UCHL5|UCHL5	943	-	3.412351	1.2422259	-1.0	-1.0
chr10	101806044	101806143	ENSG00000198408.13|MGEA5|UCHL5|UCHL5	1000	-	3.9523787	3.691383	-1.0	-1.0
chr10	101787363	101787468	ENSG00000198408.13|MGEA5|UCHL5|UCHL5	903	-	2.0145378	1.0151587	-1.0	-1.0
chr10	101798841	101799455	ENSG00000198408.13|MGEA5|UCHL5|UCHL5	1000	-	3.5831482	4.8589706	-1.0	-1.0
chr10	101807729	101807901	ENSG00000198408.13|MGEA5|UCHL5|UCHL5	994	-	2.2638018	2.2171056	-1.0	-1.0
chr10	101813029	101813127	ENSG00000198408.13|MGEA5|UCHL5|UCHL5	976	-	2.4917424	1.6186075	-1.0	-1.0
chr10	101790905	101791110	ENSG00000198408.13|MGEA5|UCHL5|UCHL5	940	-	2.2972	1.2233394	-1.0	-1.0
chr10	101795400	101795540	ENSG00000198408.13|MGEA5|UCHL5|UCHL5	913	-	1.8469924	1.0588515	-1.0	-1.0
chr10	101803734	101804014	ENSG00000198408.13|MGEA5|UCHL5|UCHL5	1000	-	3.0920632	3.3659477	-1.0	-1.0
chr10	101797950	101798154	ENSG00000198408.13|MGEA5|UCHL5|UCHL5	999	-	2.70248	3.1555297	-1.0	-1.0
chr10	101786377	101786507	ENSG00000198408.13|MGEA5|UCHL5|UCHL5	911	-	1.8333353	1.0486357	-1.0	-1.0
chr10	101813554	101813606	ENSG00000198408.13|MGEA5|UCHL5|UCHL5	967	-	2.4791245	1.4798157	-1.0	-1.0
chr10	101810183	101810314	ENSG00000198408.13|MGEA5|UCHL5|UCHL5	913	-	1.9097812	1.0595896	-1.0	-1.0
chr10	101800241	101800400	ENSG00000198408.13|MGEA5|UCHL5|UCHL5	1000	-	3.008059	3.8269248	-1.0	-1.0
chr10	101798729	101798841	ENSG00000198408.13|MGEA5|UCHL5|UCHL5	953	-	4.6568656	1.3244243	-1.0	-1.0
chr10	101817823	101818465	ENSG00000198408.13|MGEA5|UCHL5|UCHL5	1000	-	3.5744371	3.7514994	-1.0	-1.0
chr10	101828013	101828118	ENSG00000120049.18|KCNIP2|UCHL5|UCHL5	903	-	6.0746317	1.0110642	-1.0	-1.0
chr10	101828150	101828258	ENSG00000120049.18|KCNIP2|UCHL5|UCHL5	900	-	6.1441836	1.0018201	-1.0	-1.0
chr10	101827640	101827751	ENSG00000120049.18|KCNIP2|UCHL5|UCHL5	943	-	4.1681995	1.2460277	-1.0	-1.0
chr10	102109383	102109507	ENSG00000198728.10|LDB1|UCHL5|UCHL5	974	-	2.2944696	1.5924733	-1.0	-1.0
chr10	102109920	102110043	ENSG00000198728.10|LDB1|UCHL5|UCHL5	990	-	3.119064	2.0053535	-1.0	-1.0
chr10	102110481	102110696	ENSG00000198728.10|LDB1|UCHL5|UCHL5	945	-	2.4050555	1.2583436	-1.0	-1.0
chr10	102110043	102110388	ENSG00000198728.10|LDB1|UCHL5|UCHL5	983	-	4.8069234	1.7580501	-1.0	-1.0
chr10	102108898	102109023	ENSG00000198728.10|LDB1|UCHL5|UCHL5	928	-	2.0498126	1.1408123	-1.0	-1.0
chr10	102109599	102109683	ENSG00000198728.10|LDB1|UCHL5|UCHL5	999	-	3.217586	2.933928	-1.0	-1.0
chr10	102114946	102115051	ENSG00000198728.10|LDB1|UCHL5|UCHL5	972	-	2.835947	1.5458453	-1.0	-1.0
chr10	102111068	102111144	ENSG00000198728.10|LDB1|UCHL5|UCHL5	993	-	3.4839768	2.1316645	-1.0	-1.0
chr10	102107654	102108323	ENSG00000198728.10|LDB1|UCHL5|UCHL5	994	-	2.8681164	2.2110949	-1.0	-1.0
chr10	102108323	102108658	ENSG00000198728.10|LDB1|UCHL5|UCHL5	1000	-	3.6360595	3.650118	-1.0	-1.0
chr10	102111433	102111536	ENSG00000198728.10|LDB1|UCHL5|UCHL5	984	-	2.9295776	1.782606	-1.0	-1.0
chr10	102109028	102109177	ENSG00000198728.10|LDB1|UCHL5|UCHL5	992	-	2.8135521	2.088663	-1.0	-1.0
chr10	102114495	102114946	ENSG00000198728.10|LDB1|UCHL5|UCHL5	994	-	4.0325775	2.2442427	-1.0	-1.0
chr10	102110868	102110971	ENSG00000198728.10|LDB1|UCHL5|UCHL5	991	-	2.5590167	2.0464146	-1.0	-1.0
chr10	102148421	102148551	ENSG00000148840.10|PPRC1|UCHL5|UCHL5	950	+	5.9742026	1.2989202	-1.0	-1.0
chr10	102140749	102140849	ENSG00000148840.10|PPRC1|UCHL5|UCHL5	900	+	5.916091	1.0018201	-1.0	-1.0
chr10	102146781	102146881	ENSG00000148840.10|PPRC1|UCHL5|UCHL5	902	+	6.008305	1.0099488	-1.0	-1.0
chr10	102139829	102139999	ENSG00000148840.10|PPRC1|UCHL5|UCHL5	903	+	5.0152597	1.0149807	-1.0	-1.0
chr10	102139319	102139474	ENSG00000148840.10|PPRC1|UCHL5|UCHL5	915	+	5.4443254	1.0717996	-1.0	-1.0
chr10	102159338	102159432	ENSG00000166197.16|NOLC1|UCHL5|UCHL5	904	+	4.034526	1.0164397	-1.0	-1.0
chr10	102161093	102161348	ENSG00000166197.16|NOLC1|UCHL5|UCHL5	982	+	4.240273	1.7362976	-1.0	-1.0
chr10	102160024	102160232	ENSG00000166197.16|NOLC1|UCHL5|UCHL5	985	+	4.7824745	1.8242365	-1.0	-1.0
chr10	102160232	102160343	ENSG00000166197.16|NOLC1|UCHL5|UCHL5	987	+	2.9627943	1.87344	-1.0	-1.0
chr10	102157185	102157328	ENSG00000166197.16|NOLC1|UCHL5|UCHL5	991	+	3.475072	2.0661123	-1.0	-1.0
chr10	102157430	102157550	ENSG00000166197.16|NOLC1|UCHL5|UCHL5	999	+	4.0372486	3.0873246	-1.0	-1.0
chr10	102158048	102158214	ENSG00000166197.16|NOLC1|UCHL5|UCHL5	984	+	2.8190994	1.7958139	-1.0	-1.0
chr10	102161555	102161662	ENSG00000166197.16|NOLC1|UCHL5|UCHL5	1000	+	5.1148067	4.012878	-1.0	-1.0
chr10	102163520	102163620	ENSG00000166197.16|NOLC1|UCHL5|UCHL5	900	+	2.8086889	1.0018201	-1.0	-1.0
chr10	102162110	102162270	ENSG00000166197.16|NOLC1|UCHL5|UCHL5	995	+	3.8197258	2.2719438	-1.0	-1.0
chr10	102163670	102163805	ENSG00000166197.16|NOLC1|UCHL5|UCHL5	915	+	2.495226	1.0701929	-1.0	-1.0
chr10	102161832	102161925	ENSG00000166197.16|NOLC1|UCHL5|UCHL5	998	+	3.5264697	2.6799233	-1.0	-1.0
chr10	102159432	102159568	ENSG00000166197.16|NOLC1|UCHL5|UCHL5	995	+	3.695614	2.3134873	-1.0	-1.0
chr10	102159895	102160024	ENSG00000166197.16|NOLC1|UCHL5|UCHL5	999	+	4.021027	2.9430618	-1.0	-1.0
chr10	102159192	102159338	ENSG00000166197.16|NOLC1|UCHL5|UCHL5	995	+	4.214462	2.2959414	-1.0	-1.0
chr10	102152350	102152525	ENSG00000166197.16|NOLC1|UCHL5|UCHL5	946	+	2.3586721	1.2712153	-1.0	-1.0
chr10	102160451	102161093	ENSG00000166197.16|NOLC1|UCHL5|UCHL5	1000	+	4.1306887	3.3366883	-1.0	-1.0
chr10	102365396	102365599	ENSG00000107862.4|GBF1|UCHL5|UCHL5	959	+	2.955756	1.3894358	-1.0	-1.0
chr10	102358505	102358729	ENSG00000107862.4|GBF1|UCHL5|UCHL5	944	+	2.6292048	1.2522274	-1.0	-1.0
chr10	102380505	102380686	ENSG00000107862.4|GBF1|UCHL5|UCHL5	912	+	5.2550035	1.0578451	-1.0	-1.0
chr10	102376271	102376396	ENSG00000107862.4|GBF1|UCHL5|UCHL5	902	+	2.9134743	1.0075707	-1.0	-1.0
chr10	102376679	102376800	ENSG00000107862.4|GBF1|UCHL5|UCHL5	903	+	2.510064	1.0130292	-1.0	-1.0
chr10	102358058	102358183	ENSG00000107862.4|GBF1|UCHL5|UCHL5	905	+	2.135855	1.0242643	-1.0	-1.0
chr10	102379283	102379428	ENSG00000107862.4|GBF1|UCHL5|UCHL5	902	+	3.9587154	1.0104076	-1.0	-1.0
chr10	102368217	102368377	ENSG00000107862.4|GBF1|UCHL5|UCHL5	934	+	3.2130089	1.1817881	-1.0	-1.0
chr10	102359143	102359243	ENSG00000107862.4|GBF1|UCHL5|UCHL5	902	+	5.9975557	1.0066302	-1.0	-1.0
chr10	102362479	102362659	ENSG00000107862.4|GBF1|UCHL5|UCHL5	956	+	2.7082927	1.3533404	-1.0	-1.0
chr10	102260049	102260116	ENSG00000107862.4|GBF1|UCHL5|UCHL5	966	+	3.2940624	1.4665049	-1.0	-1.0
chr10	102367477	102367560	ENSG00000107862.4|GBF1|UCHL5|UCHL5	959	+	3.1740482	1.3893828	-1.0	-1.0
chr10	102369984	102370124	ENSG00000107862.4|GBF1|UCHL5|UCHL5	925	+	4.242328	1.1275	-1.0	-1.0
chr10	102369710	102369775	ENSG00000107862.4|GBF1|UCHL5|UCHL5	962	+	3.1988933	1.4182914	-1.0	-1.0
chr10	102369775	102369860	ENSG00000107862.4|GBF1|UCHL5|UCHL5	903	+	6.247956	1.0135623	-1.0	-1.0
chr10	102369860	102369980	ENSG00000107862.4|GBF1|UCHL5|UCHL5	923	+	2.5788677	1.1157844	-1.0	-1.0
chr10	102376969	102377140	ENSG00000107862.4|GBF1|UCHL5|UCHL5	981	+	4.0056477	1.7276545	-1.0	-1.0
chr10	102344050	102344165	ENSG00000107862.4|GBF1|UCHL5|UCHL5	918	+	2.3585682	1.0837705	-1.0	-1.0
chr10	102360278	102360378	ENSG00000107862.4|GBF1|UCHL5|UCHL5	900	+	3.0234098	1.0018201	-1.0	-1.0
chr10	102258928	102259034	ENSG00000107862.4|GBF1|UCHL5|UCHL5	950	+	2.8736694	1.3030492	-1.0	-1.0
chr10	102370383	102370478	ENSG00000107862.4|GBF1|UCHL5|UCHL5	972	+	3.7195172	1.5534304	-1.0	-1.0
chr10	102361722	102361907	ENSG00000107862.4|GBF1|UCHL5|UCHL5	932	+	2.762847	1.1698178	-1.0	-1.0
chr10	102382495	102382625	ENSG00000107862.4|GBF1|UCHL5|UCHL5	917	+	3.553734	1.0783733	-1.0	-1.0
chr10	102423379	102423479	ENSG00000107874.10|CUEDC2|UCHL5|UCHL5	902	-	3.8877678	1.0071739	-1.0	-1.0
chr10	102425114	102425198	ENSG00000107874.10|CUEDC2|UCHL5|UCHL5	903	-	3.090282	1.0110642	-1.0	-1.0
chr10	102423656	102423717	ENSG00000107874.10|CUEDC2|UCHL5|UCHL5	903	-	6.018931	1.0135623	-1.0	-1.0
chr10	102456109	102456244	ENSG00000269609.5|RPARP-AS1|UCHL5|UCHL5	903	+	3.911121	1.0117309	-1.0	-1.0
chr10	102484088	102484193	ENSG00000138107.12|ACTR1A|UCHL5|UCHL5	903	-	6.174782	1.0127616	-1.0	-1.0
chr10	102655079	102655194	ENSG00000171206.13|TRIM8|UCHL5|UCHL5	913	+	3.1897573	1.0609767	-1.0	-1.0
chr10	102918307	102918432	ENSG00000148842.17|CNNM2|UCHL5|UCHL5	904	+	3.3373337	1.0162059	-1.0	-1.0
chr10	103350706	103350846	ENSG00000156374.14|PCGF6|UCHL5|UCHL5	970	-	4.6319566	1.5285838	-1.0	-1.0
chr10	103392370	103392466	ENSG00000173915.14|USMG5|UCHL5|UCHL5	931	-	2.987864	1.1584438	-1.0	-1.0
chr10	103425183	103425383	ENSG00000148843.13|PDCD11|UCHL5|UCHL5	947	+	2.945052	1.27888	-1.0	-1.0
chr10	103419537	103419708	ENSG00000148843.13|PDCD11|UCHL5|UCHL5	936	+	4.6791487	1.1939452	-1.0	-1.0
chr10	103434797	103434947	ENSG00000148843.13|PDCD11|UCHL5|UCHL5	951	+	3.6467986	1.3075613	-1.0	-1.0
chr10	103422987	103423132	ENSG00000148843.13|PDCD11|UCHL5|UCHL5	961	+	4.292562	1.4107311	-1.0	-1.0
chr10	103405989	103406094	ENSG00000148843.13|PDCD11|UCHL5|UCHL5	900	+	2.479566	1.0018201	-1.0	-1.0
chr10	103416640	103416742	ENSG00000148843.13|PDCD11|UCHL5|UCHL5	901	+	3.9162433	1.0042714	-1.0	-1.0
chr10	103440289	103440581	ENSG00000148843.13|PDCD11|UCHL5|UCHL5	999	+	7.5867763	3.0930488	-1.0	-1.0
chr10	103400396	103400528	ENSG00000148843.13|PDCD11|UCHL5|UCHL5	999	+	7.4598475	2.857776	-1.0	-1.0
chr10	103445852	103445952	ENSG00000148843.13|PDCD11|UCHL5|UCHL5	900	+	5.916091	1.0018201	-1.0	-1.0
chr10	103440733	103440850	ENSG00000148843.13|PDCD11|UCHL5|UCHL5	996	+	4.4939494	2.454201	-1.0	-1.0
chr10	103445377	103445677	ENSG00000148843.13|PDCD11|UCHL5|UCHL5	952	+	3.5740535	1.3155217	-1.0	-1.0
chr10	103438014	103438071	ENSG00000148843.13|PDCD11|UCHL5|UCHL5	942	+	3.4679544	1.2356207	-1.0	-1.0
chr10	103441825	103441970	ENSG00000148843.13|PDCD11|UCHL5|UCHL5	964	+	3.609397	1.443384	-1.0	-1.0
chr10	103421392	103421562	ENSG00000148843.13|PDCD11|UCHL5|UCHL5	939	+	4.6408563	1.2181065	-1.0	-1.0
chr10	103432128	103432234	ENSG00000148843.13|PDCD11|UCHL5|UCHL5	932	+	4.0692205	1.1663338	-1.0	-1.0
chr10	103418484	103418629	ENSG00000148843.13|PDCD11|UCHL5|UCHL5	909	+	3.5240257	1.0392833	-1.0	-1.0
chr10	103416495	103416595	ENSG00000148843.13|PDCD11|UCHL5|UCHL5	902	+	3.157809	1.0077864	-1.0	-1.0
chr10	103414269	103414330	ENSG00000148843.13|PDCD11|UCHL5|UCHL5	905	+	3.1048295	1.0220847	-1.0	-1.0
chr10	103406608	103406738	ENSG00000148843.13|PDCD11|UCHL5|UCHL5	937	+	4.1140924	1.2033033	-1.0	-1.0
chr10	103417806	103417906	ENSG00000148843.13|PDCD11|UCHL5|UCHL5	918	+	2.9131474	1.0863717	-1.0	-1.0
chr10	103405021	103405141	ENSG00000148843.13|PDCD11|UCHL5|UCHL5	934	+	3.2640054	1.1805999	-1.0	-1.0
chr10	103415004	103415151	ENSG00000148843.13|PDCD11|UCHL5|UCHL5	968	+	3.9040039	1.4923233	-1.0	-1.0
chr10	103439745	103439868	ENSG00000148843.13|PDCD11|UCHL5|UCHL5	980	+	6.6037264	1.6951482	-1.0	-1.0
chr10	103443939	103444059	ENSG00000148843.13|PDCD11|UCHL5|UCHL5	902	+	5.961958	1.0088344	-1.0	-1.0
chr10	103442212	103442460	ENSG00000148843.13|PDCD11|UCHL5|UCHL5	994	+	5.393763	2.2462711	-1.0	-1.0
chr10	103409708	103409806	ENSG00000148843.13|PDCD11|UCHL5|UCHL5	918	+	2.858078	1.0855185	-1.0	-1.0
chr10	103413965	103414085	ENSG00000148843.13|PDCD11|UCHL5|UCHL5	948	+	4.7220907	1.285723	-1.0	-1.0
chr10	103423547	103423658	ENSG00000148843.13|PDCD11|UCHL5|UCHL5	901	+	3.8771665	1.0035598	-1.0	-1.0
chr10	103403117	103403272	ENSG00000148843.13|PDCD11|UCHL5|UCHL5	950	+	3.315408	1.2986192	-1.0	-1.0
chr10	103438685	103438808	ENSG00000148843.13|PDCD11|UCHL5|UCHL5	941	+	3.014938	1.225969	-1.0	-1.0
chr10	103612952	103613087	ENSG00000107957.16|SH3PXD2A|UCHL5|UCHL5	901	-	6.070479	1.006409	-1.0	-1.0
chr10	104002171	104002291	ENSG00000065613.13|SLK|UCHL5|UCHL5	917	+	2.2903557	1.0815418	-1.0	-1.0
chr10	103967200	103967340	ENSG00000065613.13|SLK|UCHL5|UCHL5	963	+	4.7401867	1.429414	-1.0	-1.0
chr10	103967625	103967890	ENSG00000065613.13|SLK|UCHL5|UCHL5	981	+	3.3522148	1.7200235	-1.0	-1.0
chr10	104019733	104019922	ENSG00000065613.13|SLK|UCHL5|UCHL5	998	+	5.848898	2.7825384	-1.0	-1.0
chr10	103992983	103993128	ENSG00000065613.13|SLK|UCHL5|UCHL5	910	+	5.743315	1.0442523	-1.0	-1.0
chr10	103998898	103998971	ENSG00000065613.13|SLK|UCHL5|UCHL5	980	+	3.9017186	1.6925015	-1.0	-1.0
chr10	103999118	103999308	ENSG00000065613.13|SLK|UCHL5|UCHL5	940	+	2.7011297	1.2218636	-1.0	-1.0
chr10	104004472	104004597	ENSG00000065613.13|SLK|UCHL5|UCHL5	902	+	3.9388206	1.0077465	-1.0	-1.0
chr10	104001443	104001572	ENSG00000065613.13|SLK|UCHL5|UCHL5	995	+	4.6287203	2.335091	-1.0	-1.0
chr10	104008176	104008351	ENSG00000065613.13|SLK|UCHL5|UCHL5	981	+	3.634756	1.7237623	-1.0	-1.0
chr10	104002291	104003527	ENSG00000065613.13|SLK|UCHL5|UCHL5	995	+	3.9963531	2.290271	-1.0	-1.0
chr10	104025573	104025863	ENSG00000065613.13|SLK|UCHL5|UCHL5	966	+	3.0091531	1.4633652	-1.0	-1.0
chr10	104020487	104020613	ENSG00000065613.13|SLK|UCHL5|UCHL5	985	+	4.4261084	1.8375287	-1.0	-1.0
chr10	103990674	103990834	ENSG00000065613.13|SLK|UCHL5|UCHL5	971	+	3.2710073	1.5317403	-1.0	-1.0
chr10	103992597	103992646	ENSG00000065613.13|SLK|UCHL5|UCHL5	944	+	3.0348516	1.2502731	-1.0	-1.0
chr10	103999866	103999948	ENSG00000065613.13|SLK|UCHL5|UCHL5	976	+	3.8395805	1.6207818	-1.0	-1.0
chr10	104018159	104018284	ENSG00000065613.13|SLK|UCHL5|UCHL5	985	+	4.0916114	1.8288245	-1.0	-1.0
chr10	104005911	104006035	ENSG00000065613.13|SLK|UCHL5|UCHL5	925	+	3.2639549	1.1271719	-1.0	-1.0
chr10	104005560	104005691	ENSG00000065613.13|SLK|UCHL5|UCHL5	943	+	2.7611222	1.2436973	-1.0	-1.0
chr10	104021619	104021733	ENSG00000065613.13|SLK|UCHL5|UCHL5	994	+	5.5520654	2.223598	-1.0	-1.0
chr10	104018783	104018913	ENSG00000065613.13|SLK|UCHL5|UCHL5	917	+	2.5859	1.0795177	-1.0	-1.0
chr10	104259575	104259798	ENSG00000148834.12|GSTO1|UCHL5|UCHL5	999	+	3.6064687	3.1964722	-1.0	-1.0
chr10	104267276	104267459	ENSG00000148834.12|GSTO1|UCHL5|UCHL5	962	+	3.638156	1.4166063	-1.0	-1.0
chr10	104254834	104254962	ENSG00000148834.12|GSTO1|UCHL5|UCHL5	933	+	2.4321039	1.1763645	-1.0	-1.0
chr10	104262978	104263077	ENSG00000148834.12|GSTO1|UCHL5|UCHL5	909	+	2.0893035	1.0417536	-1.0	-1.0
chr10	104255070	104255271	ENSG00000148834.12|GSTO1|UCHL5|UCHL5	970	+	2.734371	1.5265251	-1.0	-1.0
chr10	104266083	104266190	ENSG00000148834.12|GSTO1|UCHL5|UCHL5	958	+	2.4383216	1.3804101	-1.0	-1.0
chr10	110133385	110133640	ENSG00000148700.14|ADD3|UCHL5|UCHL5	985	+	4.3900037	1.8137866	-1.0	-1.0
chr10	110130362	110130486	ENSG00000148700.14|ADD3|UCHL5|UCHL5	935	+	2.830151	1.189144	-1.0	-1.0
chr10	110124096	110124274	ENSG00000148700.14|ADD3|UCHL5|UCHL5	987	+	3.6965547	1.8738338	-1.0	-1.0
chr10	110119225	110119354	ENSG00000148700.14|ADD3|UCHL5|UCHL5	950	+	3.5198355	1.2970464	-1.0	-1.0
chr10	110008061	110008161	ENSG00000148700.14|ADD3|UCHL5|UCHL5	918	+	4.0081	1.0845371	-1.0	-1.0
chr10	110118586	110118731	ENSG00000148700.14|ADD3|UCHL5|UCHL5	961	+	3.0768628	1.4061718	-1.0	-1.0
chr10	110126416	110126503	ENSG00000148700.14|ADD3|UCHL5|UCHL5	953	+	3.514991	1.3298753	-1.0	-1.0
chr10	110125754	110125945	ENSG00000148700.14|ADD3|UCHL5|UCHL5	979	+	3.6203434	1.6785932	-1.0	-1.0
chr10	110228200	110228321	ENSG00000119950.20|MXI1|UCHL5|UCHL5	904	+	4.2384806	1.019482	-1.0	-1.0
chr10	110279179	110279279	ENSG00000119950.20|MXI1|UCHL5|UCHL5	900	+	3.0346634	1.0006095	-1.0	-1.0
chr10	110279913	110280085	ENSG00000119950.20|MXI1|UCHL5|UCHL5	949	+	2.739258	1.2937461	-1.0	-1.0
chr10	110303467	110303582	ENSG00000119953.12|SMNDC1|UCHL5|UCHL5	931	-	3.1970658	1.1632938	-1.0	-1.0
chr10	110295227	110295381	ENSG00000119953.12|SMNDC1|UCHL5|UCHL5	973	-	3.8263848	1.56924	-1.0	-1.0
chr10	110297566	110297745	ENSG00000119953.12|SMNDC1|UCHL5|UCHL5	986	-	3.4466336	1.8387771	-1.0	-1.0
chr10	110294149	110294287	ENSG00000119953.12|SMNDC1|UCHL5|UCHL5	938	-	2.9120045	1.2070204	-1.0	-1.0
chr10	110298647	110298810	ENSG00000119953.12|SMNDC1|UCHL5|UCHL5	964	-	3.0410464	1.4490463	-1.0	-1.0
chr10	110304757	110304947	ENSG00000119953.12|SMNDC1|UCHL5|UCHL5	943	-	2.8561864	1.2469431	-1.0	-1.0
chr10	110583840	110583962	ENSG00000108055.9|SMC3|UCHL5|UCHL5	999	+	3.8733912	2.8469698	-1.0	-1.0
chr10	110584182	110584396	ENSG00000108055.9|SMC3|UCHL5|UCHL5	999	+	4.483325	3.0864997	-1.0	-1.0
chr10	110583383	110583543	ENSG00000108055.9|SMC3|UCHL5|UCHL5	988	+	2.9917152	1.9194841	-1.0	-1.0
chr10	110575335	110575403	ENSG00000108055.9|SMC3|UCHL5|UCHL5	910	+	2.3952446	1.0461316	-1.0	-1.0
chr10	110600438	110600546	ENSG00000108055.9|SMC3|UCHL5|UCHL5	992	+	4.0886965	2.1054053	-1.0	-1.0
chr10	110601021	110601130	ENSG00000108055.9|SMC3|UCHL5|UCHL5	984	+	3.7034452	1.7885102	-1.0	-1.0
chr10	110602473	110602665	ENSG00000108055.9|SMC3|UCHL5|UCHL5	999	+	4.2694206	3.1653223	-1.0	-1.0
chr10	110596397	110596550	ENSG00000108055.9|SMC3|UCHL5|UCHL5	957	+	2.4809341	1.3617674	-1.0	-1.0
chr10	110578627	110578706	ENSG00000108055.9|SMC3|UCHL5|UCHL5	905	+	2.3618667	1.022194	-1.0	-1.0
chr10	110589604	110589708	ENSG00000108055.9|SMC3|UCHL5|UCHL5	987	+	3.2876725	1.8704503	-1.0	-1.0
chr10	110589891	110589991	ENSG00000108055.9|SMC3|UCHL5|UCHL5	998	+	3.73082	2.610867	-1.0	-1.0
chr10	110580903	110581021	ENSG00000108055.9|SMC3|UCHL5|UCHL5	959	+	2.9431477	1.3848815	-1.0	-1.0
chr10	110598138	110598290	ENSG00000108055.9|SMC3|UCHL5|UCHL5	987	+	3.3710673	1.8903631	-1.0	-1.0
chr10	110590990	110591132	ENSG00000108055.9|SMC3|UCHL5|UCHL5	972	+	2.6366763	1.545271	-1.0	-1.0
chr10	110577834	110577914	ENSG00000108055.9|SMC3|UCHL5|UCHL5	945	+	4.1716447	1.2560873	-1.0	-1.0
chr10	110567690	110567831	ENSG00000108055.9|SMC3|UCHL5|UCHL5	998	+	6.669966	2.614468	-1.0	-1.0
chr10	110604235	110604335	ENSG00000108055.9|SMC3|UCHL5|UCHL5	902	+	3.8877678	1.0071739	-1.0	-1.0
chr10	110599653	110599773	ENSG00000108055.9|SMC3|UCHL5|UCHL5	933	+	2.3037057	1.174724	-1.0	-1.0
chr10	110601636	110601884	ENSG00000108055.9|SMC3|UCHL5|UCHL5	999	+	4.5765734	3.0099874	-1.0	-1.0
chr10	110601965	110602178	ENSG00000108055.9|SMC3|UCHL5|UCHL5	983	+	2.8650608	1.7572627	-1.0	-1.0
chr10	110581922	110582098	ENSG00000108055.9|SMC3|UCHL5|UCHL5	995	+	3.343896	2.2683144	-1.0	-1.0
chr10	110582561	110582642	ENSG00000108055.9|SMC3|UCHL5|UCHL5	920	+	2.5395815	1.0973947	-1.0	-1.0
chr10	110590411	110590572	ENSG00000108055.9|SMC3|UCHL5|UCHL5	977	+	3.8379323	1.6369957	-1.0	-1.0
chr10	110593072	110593223	ENSG00000108055.9|SMC3|UCHL5|UCHL5	937	+	2.6504514	1.2032772	-1.0	-1.0
chr10	110812822	110812922	ENSG00000203867.7|RBM20|UCHL5|UCHL5	900	+	5.949933	1.0012631	-1.0	-1.0
chr10	110821714	110821819	ENSG00000203867.7|RBM20|UCHL5|UCHL5	902	+	3.9389563	1.0101122	-1.0	-1.0
chr10	110812472	110812602	ENSG00000203867.7|RBM20|UCHL5|UCHL5	918	+	3.7617283	1.0850652	-1.0	-1.0
chr10	110821274	110821604	ENSG00000203867.7|RBM20|UCHL5|UCHL5	951	+	4.445348	1.3079556	-1.0	-1.0
chr10	110820071	110820171	ENSG00000203867.7|RBM20|UCHL5|UCHL5	917	+	3.4003286	1.0789896	-1.0	-1.0
chr10	110887669	110887854	ENSG00000150593.17|PDCD4|UCHL5|UCHL5	909	+	2.6374655	1.0399613	-1.0	-1.0
chr10	110890555	110890715	ENSG00000150593.17|PDCD4|UCHL5|UCHL5	927	+	3.6407342	1.1384255	-1.0	-1.0
chr10	110885225	110885366	ENSG00000150593.17|PDCD4|UCHL5|UCHL5	970	+	3.2540445	1.5165462	-1.0	-1.0
chr10	110871879	110872018	ENSG00000150593.17|PDCD4|UCHL5|UCHL5	932	+	2.4438884	1.1685678	-1.0	-1.0
chr10	110881232	110881532	ENSG00000150593.17|PDCD4|UCHL5|UCHL5	924	+	2.480419	1.1212999	-1.0	-1.0
chr10	110875965	110876065	ENSG00000150593.17|PDCD4|UCHL5|UCHL5	906	+	3.2155976	1.0285349	-1.0	-1.0
chr10	110883002	110883097	ENSG00000150593.17|PDCD4|UCHL5|UCHL5	964	+	3.2277899	1.4474442	-1.0	-1.0
chr10	112432395	112432521	ENSG00000023041.11|ZDHHC6|UCHL5|UCHL5	905	-	3.9410336	1.0219607	-1.0	-1.0
chr10	112527086	112527191	ENSG00000151532.13|VTI1A|UCHL5|UCHL5	901	+	6.025499	1.004497	-1.0	-1.0
chr10	113858527	113858662	ENSG00000196865.4|NHLRC2|UCHL5|UCHL5	930	+	3.4535775	1.156232	-1.0	-1.0
chr10	113884250	113884375	ENSG00000196865.4|NHLRC2|UCHL5|UCHL5	931	+	3.6483388	1.164117	-1.0	-1.0
chr10	113908304	113908414	ENSG00000196865.4|NHLRC2|UCHL5|UCHL5	901	+	5.9952326	1.0030158	-1.0	-1.0
chr10	113901750	113901897	ENSG00000196865.4|NHLRC2|UCHL5|UCHL5	951	+	5.135296	1.3076212	-1.0	-1.0
chr10	113904886	113905031	ENSG00000196865.4|NHLRC2|UCHL5|UCHL5	934	+	4.5257325	1.1833006	-1.0	-1.0
chr10	114134922	114135047	ENSG00000165813.18|CCDC186|UCHL5|UCHL5	900	-	5.9527936	1.0015489	-1.0	-1.0
chr10	114144506	114144611	ENSG00000165813.18|CCDC186|UCHL5|UCHL5	900	-	6.118175	1.0018201	-1.0	-1.0
chr10	114163172	114163329	ENSG00000165813.18|CCDC186|UCHL5|UCHL5	947	-	3.7826192	1.2754006	-1.0	-1.0
chr10	114162702	114162807	ENSG00000165813.18|CCDC186|UCHL5|UCHL5	900	-	5.972014	1.0018201	-1.0	-1.0
chr10	114846613	114846718	ENSG00000151553.14|FAM160B1|UCHL5|UCHL5	903	+	6.018931	1.0135623	-1.0	-1.0
chr10	114843830	114843937	ENSG00000151553.14|FAM160B1|UCHL5|UCHL5	901	+	5.98269	1.0027201	-1.0	-1.0
chr10	114842972	114843212	ENSG00000151553.14|FAM160B1|UCHL5|UCHL5	983	+	4.4721565	1.7573127	-1.0	-1.0
chr10	114833232	114833402	ENSG00000151553.14|FAM160B1|UCHL5|UCHL5	916	+	6.1607976	1.0738889	-1.0	-1.0
chr10	116944923	116945018	ENSG00000187164.19|SHTN1|UCHL5|UCHL5	977	-	3.58502	1.6379501	-1.0	-1.0
chr10	116929848	116930002	ENSG00000187164.19|SHTN1|UCHL5|UCHL5	971	-	3.9421837	1.5441042	-1.0	-1.0
chr10	116901764	116901939	ENSG00000187164.19|SHTN1|UCHL5|UCHL5	946	-	4.49779	1.2673359	-1.0	-1.0
chr10	116951908	116952006	ENSG00000187164.19|SHTN1|UCHL5|UCHL5	965	-	3.264859	1.4604229	-1.0	-1.0
chr10	116960135	116960300	ENSG00000187164.19|SHTN1|UCHL5|UCHL5	990	-	6.846248	2.0087917	-1.0	-1.0
chr10	116968651	116968712	ENSG00000187164.19|SHTN1|UCHL5|UCHL5	972	-	6.4662447	1.5525435	-1.0	-1.0
chr10	116954041	116954201	ENSG00000187164.19|SHTN1|UCHL5|UCHL5	942	-	2.9493194	1.239261	-1.0	-1.0
chr10	116886361	116886491	ENSG00000187164.19|SHTN1|UCHL5|UCHL5	938	-	4.901553	1.2080693	-1.0	-1.0
chr10	116927791	116927891	ENSG00000187164.19|SHTN1|UCHL5|UCHL5	908	-	4.018851	1.0362322	-1.0	-1.0
chr10	117005021	117005156	ENSG00000187164.19|SHTN1|UCHL5|UCHL5	938	-	3.4674888	1.208602	-1.0	-1.0
chr10	116915374	116915479	ENSG00000187164.19|SHTN1|UCHL5|UCHL5	989	-	4.1180205	1.9458013	-1.0	-1.0
chr10	116940465	116940612	ENSG00000187164.19|SHTN1|UCHL5|UCHL5	970	-	3.8809433	1.5192658	-1.0	-1.0
chr10	117358942	117359052	ENSG00000165650.11|PDZD8|UCHL5|UCHL5	904	-	6.212728	1.016759	-1.0	-1.0
chr10	117284028	117284223	ENSG00000165650.11|PDZD8|UCHL5|UCHL5	928	-	3.262001	1.140871	-1.0	-1.0
chr10	117374370	117374480	ENSG00000165650.11|PDZD8|UCHL5|UCHL5	905	-	2.8042517	1.0245594	-1.0	-1.0
chr10	117285223	117285368	ENSG00000165650.11|PDZD8|UCHL5|UCHL5	929	-	2.8202798	1.1470026	-1.0	-1.0
chr10	117284458	117284563	ENSG00000165650.11|PDZD8|UCHL5|UCHL5	900	-	5.951369	1.0018127	-1.0	-1.0
chr10	117340979	117341102	ENSG00000165650.11|PDZD8|UCHL5|UCHL5	922	-	2.3778942	1.1055017	-1.0	-1.0
chr10	117283743	117283843	ENSG00000165650.11|PDZD8|UCHL5|UCHL5	902	-	3.0828764	1.0071739	-1.0	-1.0
chr10	117283463	117283593	ENSG00000165650.11|PDZD8|UCHL5|UCHL5	916	-	3.0497713	1.0773876	-1.0	-1.0
chr10	118335113	118335213	ENSG00000165669.13|FAM204A|UCHL5|UCHL5	946	-	3.0522115	1.2705309	-1.0	-1.0
chr10	118336209	118336423	ENSG00000165669.13|FAM204A|UCHL5|UCHL5	998	-	6.839216	2.6104813	-1.0	-1.0
chr10	118311206	118311321	ENSG00000165669.13|FAM204A|UCHL5|UCHL5	927	-	4.0588436	1.1350775	-1.0	-1.0
chr10	118310774	118310908	ENSG00000165669.13|FAM204A|UCHL5|UCHL5	974	-	6.4764075	1.5866059	-1.0	-1.0
chr10	118326153	118326278	ENSG00000165669.13|FAM204A|UCHL5|UCHL5	902	-	3.1151962	1.0087695	-1.0	-1.0
chr10	119050520	119050674	ENSG00000107581.12|EIF3A|UCHL5|UCHL5	1000	-	9.257353	8.945223	-1.0	-1.0
chr10	119059211	119059446	ENSG00000107581.12|EIF3A|UCHL5|UCHL5	995	-	2.9887674	2.3234076	-1.0	-1.0
chr10	119073831	119073937	ENSG00000107581.12|EIF3A|UCHL5|UCHL5	921	-	2.523613	1.1004496	-1.0	-1.0
chr10	119051198	119051321	ENSG00000107581.12|EIF3A|UCHL5|UCHL5	1000	-	3.7627807	3.3131366	-1.0	-1.0
chr10	119049985	119050145	ENSG00000107581.12|EIF3A|UCHL5|UCHL5	928	-	3.2246537	1.144319	-1.0	-1.0
chr10	119070885	119071080	ENSG00000107581.12|EIF3A|UCHL5|UCHL5	966	-	3.0930402	1.4737178	-1.0	-1.0
chr10	119050744	119050974	ENSG00000107581.12|EIF3A|UCHL5|UCHL5	916	-	3.3985848	1.0756487	-1.0	-1.0
chr10	119072889	119073053	ENSG00000107581.12|EIF3A|UCHL5|UCHL5	934	-	2.1281765	1.1823633	-1.0	-1.0
chr10	119037624	119037894	ENSG00000107581.12|EIF3A|UCHL5|UCHL5	963	-	4.402784	1.4370974	-1.0	-1.0
chr10	119035899	119036268	ENSG00000107581.12|EIF3A|UCHL5|UCHL5	999	-	3.5632248	2.9914875	-1.0	-1.0
chr10	119056739	119056853	ENSG00000107581.12|EIF3A|UCHL5|UCHL5	1000	-	5.0588517	7.118839	-1.0	-1.0
chr10	119057955	119058303	ENSG00000107581.12|EIF3A|UCHL5|UCHL5	1000	-	5.1921463	7.170913	-1.0	-1.0
chr10	119049800	119049980	ENSG00000107581.12|EIF3A|UCHL5|UCHL5	1000	-	7.4178057	12.077863	-1.0	-1.0
chr10	119050270	119050515	ENSG00000107581.12|EIF3A|UCHL5|UCHL5	965	-	3.9004853	1.4532968	-1.0	-1.0
chr10	119061223	119061323	ENSG00000107581.12|EIF3A|UCHL5|UCHL5	950	-	2.4231243	1.2970212	-1.0	-1.0
chr10	119073440	119073577	ENSG00000107581.12|EIF3A|UCHL5|UCHL5	994	-	3.0796235	2.1897137	-1.0	-1.0
chr10	119037309	119037469	ENSG00000107581.12|EIF3A|UCHL5|UCHL5	945	-	6.3296175	1.2563527	-1.0	-1.0
chr10	119041993	119042772	ENSG00000107581.12|EIF3A|UCHL5|UCHL5	1000	-	5.1269083	7.475957	-1.0	-1.0
chr10	119037118	119037309	ENSG00000107581.12|EIF3A|UCHL5|UCHL5	1000	-	3.832436	4.1248765	-1.0	-1.0
chr10	119060745	119060844	ENSG00000107581.12|EIF3A|UCHL5|UCHL5	995	-	3.1783085	2.2831073	-1.0	-1.0
chr10	119044053	119044142	ENSG00000107581.12|EIF3A|UCHL5|UCHL5	1000	-	6.446774	8.977409	-1.0	-1.0
chr10	119038237	119038439	ENSG00000107581.12|EIF3A|UCHL5|UCHL5	1000	-	5.1053715	7.480426	-1.0	-1.0
chr10	119065398	119065570	ENSG00000107581.12|EIF3A|UCHL5|UCHL5	989	-	2.8219113	1.968421	-1.0	-1.0
chr10	119056875	119057035	ENSG00000107581.12|EIF3A|UCHL5|UCHL5	995	-	2.9748883	2.302917	-1.0	-1.0
chr10	119080717	119080817	ENSG00000107581.12|EIF3A|UCHL5|UCHL5	901	-	3.1147664	1.0046635	-1.0	-1.0
chr10	119069445	119069654	ENSG00000107581.12|EIF3A|UCHL5|UCHL5	911	-	2.2716997	1.0518523	-1.0	-1.0
chr10	119059521	119059806	ENSG00000107581.12|EIF3A|UCHL5|UCHL5	979	-	2.9567416	1.6796733	-1.0	-1.0
chr10	119169201	119169301	ENSG00000165672.6|PRDX3|UCHL5|UCHL5	913	-	2.936679	1.0585642	-1.0	-1.0
chr10	119577450	119577535	ENSG00000151923.17|TIAL1|UCHL5|UCHL5	934	-	2.2011309	1.1831908	-1.0	-1.0
chr10	119575626	119575786	ENSG00000151923.17|TIAL1|UCHL5|UCHL5	978	-	2.7094543	1.6633488	-1.0	-1.0
chr10	119578725	119578860	ENSG00000151923.17|TIAL1|UCHL5|UCHL5	938	-	2.7712831	1.2041576	-1.0	-1.0
chr10	119576995	119577214	ENSG00000151923.17|TIAL1|UCHL5|UCHL5	986	-	3.5601063	1.8694481	-1.0	-1.0
chr10	119577640	119577736	ENSG00000151923.17|TIAL1|UCHL5|UCHL5	967	-	2.714742	1.4840035	-1.0	-1.0
chr10	119582458	119582598	ENSG00000151923.17|TIAL1|UCHL5|UCHL5	907	-	2.223131	1.0321313	-1.0	-1.0
chr10	119588151	119588248	ENSG00000151923.17|TIAL1|UCHL5|UCHL5	935	-	2.349305	1.1862748	-1.0	-1.0
chr10	119581897	119582009	ENSG00000151923.17|TIAL1|UCHL5|UCHL5	938	-	2.3561213	1.2042524	-1.0	-1.0
chr10	119576610	119576785	ENSG00000151923.17|TIAL1|UCHL5|UCHL5	966	-	2.35714	1.4659683	-1.0	-1.0
chr10	119676828	119677123	ENSG00000151929.9|BAG3|UCHL5|UCHL5	936	+	5.0174294	1.1930242	-1.0	-1.0
chr10	119919493	119919596	ENSG00000107651.12|SEC23IP|UCHL5|UCHL5	903	+	3.4917002	1.0126815	-1.0	-1.0
chr10	119932177	119932318	ENSG00000107651.12|SEC23IP|UCHL5|UCHL5	938	+	2.9856067	1.2083919	-1.0	-1.0
chr10	119920888	119920984	ENSG00000107651.12|SEC23IP|UCHL5|UCHL5	905	+	6.283727	1.0215943	-1.0	-1.0
chr10	119941200	119941300	ENSG00000107651.12|SEC23IP|UCHL5|UCHL5	903	+	6.018931	1.0133841	-1.0	-1.0
chr10	119904103	119904233	ENSG00000107651.12|SEC23IP|UCHL5|UCHL5	902	+	5.9731846	1.0094296	-1.0	-1.0
chr10	120866568	120866743	ENSG00000120008.15|WDR11|UCHL5|UCHL5	927	+	2.8580463	1.1386839	-1.0	-1.0
chr10	120900002	120900132	ENSG00000120008.15|WDR11|UCHL5|UCHL5	916	+	5.873598	1.0774329	-1.0	-1.0
chr10	120908539	120908644	ENSG00000120008.15|WDR11|UCHL5|UCHL5	900	+	5.983016	1.0018201	-1.0	-1.0
chr10	120908649	120908869	ENSG00000120008.15|WDR11|UCHL5|UCHL5	930	+	3.5073195	1.1550397	-1.0	-1.0
chr10	120890715	120890815	ENSG00000120008.15|WDR11|UCHL5|UCHL5	902	+	2.6668332	1.0071739	-1.0	-1.0
chr10	120885813	120885933	ENSG00000120008.15|WDR11|UCHL5|UCHL5	935	+	2.8694658	1.1861597	-1.0	-1.0
chr10	120905895	120906050	ENSG00000120008.15|WDR11|UCHL5|UCHL5	937	+	4.525225	1.1992376	-1.0	-1.0
chr10	120906265	120906455	ENSG00000120008.15|WDR11|UCHL5|UCHL5	912	+	4.131056	1.0564327	-1.0	-1.0
chr10	121910930	121911065	ENSG00000107669.17|ATE1|UCHL5|UCHL5	915	-	3.5267758	1.070162	-1.0	-1.0
chr10	121963237	121963328	ENSG00000107672.14|NSMCE4A|UCHL5|UCHL5	969	-	3.1192627	1.5057803	-1.0	-1.0
chr10	121965285	121965385	ENSG00000107672.14|NSMCE4A|UCHL5|UCHL5	934	-	3.3995955	1.1806171	-1.0	-1.0
chr10	121967642	121967772	ENSG00000107672.14|NSMCE4A|UCHL5|UCHL5	926	-	4.0616446	1.1292822	-1.0	-1.0
chr10	121961422	121961517	ENSG00000107672.14|NSMCE4A|UCHL5|UCHL5	902	-	3.8961427	1.0099488	-1.0	-1.0
chr10	122952828	122952968	ENSG00000119965.12|C10orf88|UCHL5|UCHL5	923	-	6.225126	1.114645	-1.0	-1.0
chr10	123008693	123008798	ENSG00000095574.11|IKZF5|UCHL5|UCHL5	904	-	6.0828514	1.0193813	-1.0	-1.0
chr10	122998441	122998576	ENSG00000095574.11|IKZF5|UCHL5|UCHL5	916	-	5.843712	1.0773832	-1.0	-1.0
chr10	122994400	122994575	ENSG00000095574.11|IKZF5|UCHL5|UCHL5	909	-	3.3395793	1.0396649	-1.0	-1.0
chr10	123154858	123155112	ENSG00000154473.17|BUB3|UCHL5|UCHL5	930	+	2.5435226	1.1526382	-1.0	-1.0
chr10	123162235	123162355	ENSG00000154473.17|BUB3|UCHL5|UCHL5	918	+	1.9580053	1.0876497	-1.0	-1.0
chr10	123162651	123162886	ENSG00000154473.17|BUB3|UCHL5|UCHL5	953	+	2.5149698	1.324891	-1.0	-1.0
chr10	123154326	123154485	ENSG00000154473.17|BUB3|UCHL5|UCHL5	972	+	2.871029	1.548487	-1.0	-1.0
chr10	123160406	123160565	ENSG00000154473.17|BUB3|UCHL5|UCHL5	930	+	2.1523662	1.1565522	-1.0	-1.0
chr10	123154605	123154795	ENSG00000154473.17|BUB3|UCHL5|UCHL5	990	+	6.6133313	2.0129879	-1.0	-1.0
chr10	124402991	124403106	ENSG00000065154.11|OAT|UCHL5|UCHL5	901	-	2.6893404	1.0054924	-1.0	-1.0
chr10	124789038	124789157	ENSG00000203791.14|EEF1AKMT2|UCHL5|UCHL5	939	-	2.6157773	1.2174015	-1.0	-1.0
chr10	124789042	124789152	ENSG00000258539.1|AC068896.1|UCHL5|UCHL5	940	-	2.610214	1.2187649	-1.0	-1.0
chr10	124942506	124942701	ENSG00000249456.1|AL731577.2|UCHL5|UCHL5	946	+	3.1512592	1.2698327	-1.0	-1.0
chr10	124942711	124942826	ENSG00000249456.1|AL731577.2|UCHL5|UCHL5	925	+	3.9978967	1.1266861	-1.0	-1.0
chr10	124942507	124942697	ENSG00000019995.6|ZRANB1|UCHL5|UCHL5	949	+	3.1917484	1.2923592	-1.0	-1.0
chr10	124942707	124942827	ENSG00000019995.6|ZRANB1|UCHL5|UCHL5	922	+	3.8316052	1.1080388	-1.0	-1.0
chr10	124943157	124943267	ENSG00000019995.6|ZRANB1|UCHL5|UCHL5	902	+	3.9205086	1.0090741	-1.0	-1.0
chr10	125103137	125103287	ENSG00000175029.16|CTBP2|UCHL5|UCHL5	930	-	3.0030096	1.1574786	-1.0	-1.0
chr10	125733634	125733734	ENSG00000107938.17|EDRF1|UCHL5|UCHL5	902	+	5.9387846	1.0087136	-1.0	-1.0
chr10	125794279	125794379	ENSG00000188690.12|UROS|UCHL5|UCHL5	901	-	6.0294666	1.0040891	-1.0	-1.0
chr10	125816446	125816586	ENSG00000188690.12|UROS|UCHL5|UCHL5	913	-	3.3026693	1.0600462	-1.0	-1.0
chr10	125823545	125823722	ENSG00000107949.16|BCCIP|UCHL5|UCHL5	1000	+	5.035499	8.057555	-1.0	-1.0
chr10	125841999	125842189	ENSG00000107949.16|BCCIP|UCHL5|UCHL5	903	+	3.3977523	1.0119138	-1.0	-1.0
chr10	125830561	125830651	ENSG00000107949.16|BCCIP|UCHL5|UCHL5	998	+	3.9314992	2.8141317	-1.0	-1.0
chr10	125841254	125841364	ENSG00000107949.16|BCCIP|UCHL5|UCHL5	906	+	2.7715023	1.0252032	-1.0	-1.0
chr10	125836103	125836368	ENSG00000107949.16|BCCIP|UCHL5|UCHL5	971	+	5.4944873	1.5323106	-1.0	-1.0
chr10	125833771	125833941	ENSG00000107949.16|BCCIP|UCHL5|UCHL5	963	+	2.6287763	1.4347246	-1.0	-1.0
chr10	125827557	125827638	ENSG00000107949.16|BCCIP|UCHL5|UCHL5	946	+	2.6395433	1.2689183	-1.0	-1.0
chr10	125831419	125831650	ENSG00000107949.16|BCCIP|UCHL5|UCHL5	983	+	3.0917773	1.7764732	-1.0	-1.0
chr10	125826503	125826665	ENSG00000107949.16|BCCIP|UCHL5|UCHL5	1000	+	6.074518	5.5267763	-1.0	-1.0
chr10	128097883	128098138	ENSG00000148773.13|MKI67|UCHL5|UCHL5	926	-	3.220162	1.1300652	-1.0	-1.0
chr10	128111569	128111816	ENSG00000148773.13|MKI67|UCHL5|UCHL5	982	-	4.3359003	1.7500656	-1.0	-1.0
chr10	128109423	128109528	ENSG00000148773.13|MKI67|UCHL5|UCHL5	986	-	4.723103	1.8615873	-1.0	-1.0
chr10	128111926	128112045	ENSG00000148773.13|MKI67|UCHL5|UCHL5	973	-	2.748008	1.5741707	-1.0	-1.0
chr10	128113426	128113602	ENSG00000148773.13|MKI67|UCHL5|UCHL5	962	-	2.6741953	1.4251307	-1.0	-1.0
chr10	128125575	128125756	ENSG00000148773.13|MKI67|UCHL5|UCHL5	958	-	2.9318101	1.376578	-1.0	-1.0
chr10	128122880	128122990	ENSG00000148773.13|MKI67|UCHL5|UCHL5	918	-	2.6053889	1.0885737	-1.0	-1.0
chr10	128101257	128101701	ENSG00000148773.13|MKI67|UCHL5|UCHL5	1000	-	5.3328776	3.3861616	-1.0	-1.0
chr10	128123090	128123169	ENSG00000148773.13|MKI67|UCHL5|UCHL5	991	-	6.835897	2.0269995	-1.0	-1.0
chr10	128126223	128126385	ENSG00000148773.13|MKI67|UCHL5|UCHL5	969	-	2.7205665	1.510621	-1.0	-1.0
chr10	128097633	128097858	ENSG00000148773.13|MKI67|UCHL5|UCHL5	962	-	4.9086018	1.41685	-1.0	-1.0
chr10	128098513	128099255	ENSG00000148773.13|MKI67|UCHL5|UCHL5	978	-	3.5420034	1.6524634	-1.0	-1.0
chr10	128110377	128110533	ENSG00000148773.13|MKI67|UCHL5|UCHL5	988	-	3.2177114	1.916156	-1.0	-1.0
chr10	128109593	128109768	ENSG00000148773.13|MKI67|UCHL5|UCHL5	956	-	4.8358746	1.352633	-1.0	-1.0
chr10	128102578	128109418	ENSG00000148773.13|MKI67|UCHL5|UCHL5	1000	-	4.824406	3.6740372	-1.0	-1.0
chr10	128114977	128116002	ENSG00000148773.13|MKI67|UCHL5|UCHL5	983	-	3.2409115	1.7595077	-1.0	-1.0
chr10	128116490	128116536	ENSG00000148773.13|MKI67|UCHL5|UCHL5	983	-	4.7367606	1.7788451	-1.0	-1.0
chr10	128114652	128114752	ENSG00000148773.13|MKI67|UCHL5|UCHL5	900	-	3.1367133	1.0004001	-1.0	-1.0
chr10	128102061	128102516	ENSG00000148773.13|MKI67|UCHL5|UCHL5	943	-	5.5081654	1.2473606	-1.0	-1.0
chr10	128112132	128112449	ENSG00000148773.13|MKI67|UCHL5|UCHL5	999	-	4.203248	3.1432364	-1.0	-1.0
chr10	130145210	130145319	ENSG00000108010.11|GLRX3|UCHL5|UCHL5	901	+	3.4792676	1.0032341	-1.0	-1.0
chr10	130174996	130175089	ENSG00000108010.11|GLRX3|UCHL5|UCHL5	961	+	2.851084	1.4062697	-1.0	-1.0
chr10	130160835	130160997	ENSG00000108010.11|GLRX3|UCHL5|UCHL5	911	+	2.3748555	1.0507419	-1.0	-1.0
chr10	131949541	131949726	ENSG00000175470.18|PPP2R2D|UCHL5|UCHL5	944	+	6.305599	1.2488525	-1.0	-1.0
chr10	131947529	131947791	ENSG00000175470.18|PPP2R2D|UCHL5|UCHL5	953	+	2.7661927	1.3321584	-1.0	-1.0
chr10	131951806	131951966	ENSG00000175470.18|PPP2R2D|UCHL5|UCHL5	933	+	2.9273486	1.1722114	-1.0	-1.0
chr10	131947791	131948021	ENSG00000175470.18|PPP2R2D|UCHL5|UCHL5	987	+	4.181537	1.8985968	-1.0	-1.0
chr10	131955683	131955893	ENSG00000175470.18|PPP2R2D|UCHL5|UCHL5	903	+	3.305826	1.0153517	-1.0	-1.0
chr10	131934457	131934555	ENSG00000175470.18|PPP2R2D|UCHL5|UCHL5	902	+	2.6668332	1.0068706	-1.0	-1.0
chr10	131948316	131948756	ENSG00000175470.18|PPP2R2D|UCHL5|UCHL5	999	+	5.593243	3.1679513	-1.0	-1.0
chr10	131945294	131945454	ENSG00000175470.18|PPP2R2D|UCHL5|UCHL5	941	+	2.5987623	1.2317427	-1.0	-1.0
chr10	131948761	131949461	ENSG00000175470.18|PPP2R2D|UCHL5|UCHL5	972	+	5.5902705	1.5510865	-1.0	-1.0
chr10	131949981	131951791	ENSG00000175470.18|PPP2R2D|UCHL5|UCHL5	995	+	5.0982213	2.3030927	-1.0	-1.0
chr10	131948026	131948281	ENSG00000175470.18|PPP2R2D|UCHL5|UCHL5	938	+	3.2374778	1.2053032	-1.0	-1.0
chr10	131951991	131952121	ENSG00000175470.18|PPP2R2D|UCHL5|UCHL5	950	+	6.342954	1.2991488	-1.0	-1.0
chr10	131981658	131981760	ENSG00000176171.11|BNIP3|UCHL5|UCHL5	902	-	6.0414686	1.0105065	-1.0	-1.0
chr10	131969574	131969699	ENSG00000176171.11|BNIP3|UCHL5|UCHL5	923	-	3.1028302	1.1145527	-1.0	-1.0
chr10	131973033	131973118	ENSG00000176171.11|BNIP3|UCHL5|UCHL5	967	-	2.8372808	1.486341	-1.0	-1.0
chr10	131973791	131973943	ENSG00000176171.11|BNIP3|UCHL5|UCHL5	935	-	2.7342672	1.186457	-1.0	-1.0
chr10	131970504	131970609	ENSG00000176171.11|BNIP3|UCHL5|UCHL5	904	-	2.7502966	1.0155927	-1.0	-1.0
chr10	131969819	131969919	ENSG00000176171.11|BNIP3|UCHL5|UCHL5	901	-	6.0294666	1.0042113	-1.0	-1.0
chr10	131970863	131970970	ENSG00000176171.11|BNIP3|UCHL5|UCHL5	999	-	3.3289886	3.1344156	-1.0	-1.0
chr10	133284697	133284797	ENSG00000130640.13|TUBGCP2|UCHL5|UCHL5	902	-	5.9387846	1.0087136	-1.0	-1.0
chr10	133302755	133302981	ENSG00000130640.13|TUBGCP2|UCHL5|UCHL5	975	-	5.2648754	1.6074592	-1.0	-1.0
chr10	133289823	133290003	ENSG00000130640.13|TUBGCP2|UCHL5|UCHL5	964	-	3.3175087	1.4422495	-1.0	-1.0
chr10	133293769	133293879	ENSG00000130640.13|TUBGCP2|UCHL5|UCHL5	901	-	6.077594	1.00396	-1.0	-1.0
chr10	133285455	133285628	ENSG00000130640.13|TUBGCP2|UCHL5|UCHL5	983	-	6.665895	1.7734203	-1.0	-1.0
chr10	133292513	133292613	ENSG00000130640.13|TUBGCP2|UCHL5|UCHL5	902	-	3.8877678	1.0071739	-1.0	-1.0
chr10	133283077	133283221	ENSG00000130640.13|TUBGCP2|UCHL5|UCHL5	955	-	3.787174	1.3441596	-1.0	-1.0
chr10	133284372	133284552	ENSG00000130640.13|TUBGCP2|UCHL5|UCHL5	917	-	5.0433054	1.0823733	-1.0	-1.0
chr10	133288839	133289020	ENSG00000130640.13|TUBGCP2|UCHL5|UCHL5	965	-	3.9712791	1.4614875	-1.0	-1.0
chr10	133293123	133293223	ENSG00000130640.13|TUBGCP2|UCHL5|UCHL5	902	-	2.1169066	1.0071739	-1.0	-1.0
chr10	133299426	133299566	ENSG00000130640.13|TUBGCP2|UCHL5|UCHL5	918	-	2.9647913	1.0837125	-1.0	-1.0
chr10	133293586	133293706	ENSG00000130640.13|TUBGCP2|UCHL5|UCHL5	902	-	3.9034026	1.0072131	-1.0	-1.0
chr10	133312760	133312905	ENSG00000198546.14|ZNF511|UCHL5|UCHL5	913	+	3.1804361	1.0622615	-1.0	-1.0
chr10	133312490	133312680	ENSG00000198546.14|ZNF511|UCHL5|UCHL5	912	+	6.1318774	1.0579704	-1.0	-1.0
chr10	133312761	133312906	ENSG00000283496.1|AL360181.5|UCHL5|UCHL5	915	+	3.1380112	1.0682801	-1.0	-1.0
chr10	133312491	133312681	ENSG00000283496.1|AL360181.5|UCHL5|UCHL5	912	+	6.1242733	1.0575713	-1.0	-1.0
chr10	133362799	133362933	ENSG00000127884.4|ECHS1|UCHL5|UCHL5	944	-	3.4290798	1.2485299	-1.0	-1.0
chr10	133402692	133402792	ENSG00000148824.18|MTG1|UCHL5|UCHL5	933	+	4.059693	1.1708567	-1.0	-1.0
chr10	133467163	133467348	ENSG00000214279.13|SCART1|UCHL5|UCHL5	953	+	3.707561	1.3243122	-1.0	-1.0
chr10	133460066	133460170	ENSG00000214279.13|SCART1|UCHL5|UCHL5	905	+	3.9895086	1.0215514	-1.0	-1.0
chr10	133457969	133458079	ENSG00000214279.13|SCART1|UCHL5|UCHL5	903	+	6.0731764	1.0117556	-1.0	-1.0
chr10	133457559	133457749	ENSG00000214279.13|SCART1|UCHL5|UCHL5	920	+	3.2922626	1.0957351	-1.0	-1.0
chr10	133458784	133458984	ENSG00000214279.13|SCART1|UCHL5|UCHL5	970	+	3.3140595	1.5282495	-1.0	-1.0
chr11	205533	205723	ENSG00000177951.17|BET1L|UCHL5|UCHL5	934	-	3.246216	1.1779966	-1.0	-1.0
chr11	211168	211343	ENSG00000177963.14|RIC8A|UCHL5|UCHL5	932	+	3.6369061	1.1648773	-1.0	-1.0
chr11	209528	209628	ENSG00000177963.14|RIC8A|UCHL5|UCHL5	939	+	4.038768	1.2137609	-1.0	-1.0
chr11	212848	212983	ENSG00000177963.14|RIC8A|UCHL5|UCHL5	902	+	3.60546	1.0075936	-1.0	-1.0
chr11	209068	209213	ENSG00000177963.14|RIC8A|UCHL5|UCHL5	946	+	4.2458997	1.2712399	-1.0	-1.0
chr11	208790	208938	ENSG00000177963.14|RIC8A|UCHL5|UCHL5	943	+	3.3750856	1.2418208	-1.0	-1.0
chr11	209233	209393	ENSG00000177963.14|RIC8A|UCHL5|UCHL5	938	+	4.094897	1.2047459	-1.0	-1.0
chr11	247276	247436	ENSG00000185627.17|PSMD13|UCHL5|UCHL5	954	+	2.9142427	1.3330809	-1.0	-1.0
chr11	251768	251933	ENSG00000185627.17|PSMD13|UCHL5|UCHL5	938	+	3.8971338	1.2110478	-1.0	-1.0
chr11	244674	244761	ENSG00000185627.17|PSMD13|UCHL5|UCHL5	941	+	2.4264653	1.2289982	-1.0	-1.0
chr11	288034	288504	ENSG00000255026.1|AC136475.3|UCHL5|UCHL5	989	+	5.306255	1.9760245	-1.0	-1.0
chr11	287794	287989	ENSG00000255026.1|AC136475.3|UCHL5|UCHL5	967	+	4.795475	1.477884	-1.0	-1.0
chr11	290389	291694	ENSG00000142102.15|PGGHG|UCHL5|UCHL5	985	+	2.7977002	1.8235793	-1.0	-1.0
chr11	291699	292095	ENSG00000142102.15|PGGHG|UCHL5|UCHL5	972	+	2.8563535	1.549046	-1.0	-1.0
chr11	294555	294785	ENSG00000142102.15|PGGHG|UCHL5|UCHL5	933	+	2.2489011	1.1728692	-1.0	-1.0
chr11	293829	293925	ENSG00000142102.15|PGGHG|UCHL5|UCHL5	929	+	2.1851752	1.1507488	-1.0	-1.0
chr11	293305	293727	ENSG00000142102.15|PGGHG|UCHL5|UCHL5	965	+	2.6956985	1.4546849	-1.0	-1.0
chr11	289558	290075	ENSG00000142102.15|PGGHG|UCHL5|UCHL5	981	+	2.9635649	1.7207081	-1.0	-1.0
chr11	289134	289234	ENSG00000142102.15|PGGHG|UCHL5|UCHL5	922	+	2.9481719	1.1106876	-1.0	-1.0
chr11	289404	289558	ENSG00000142102.15|PGGHG|UCHL5|UCHL5	991	+	3.2403297	2.0238328	-1.0	-1.0
chr11	292545	292677	ENSG00000142102.15|PGGHG|UCHL5|UCHL5	1000	+	3.3941483	3.5539165	-1.0	-1.0
chr11	294825	295005	ENSG00000142102.15|PGGHG|UCHL5|UCHL5	946	+	2.9346828	1.2644095	-1.0	-1.0
chr11	295280	295700	ENSG00000142102.15|PGGHG|UCHL5|UCHL5	986	+	4.4674582	1.8641235	-1.0	-1.0
chr11	294371	294471	ENSG00000142102.15|PGGHG|UCHL5|UCHL5	901	+	2.7761416	1.006364	-1.0	-1.0
chr11	294098	294196	ENSG00000142102.15|PGGHG|UCHL5|UCHL5	994	+	4.372835	2.2384214	-1.0	-1.0
chr11	292885	293240	ENSG00000142102.15|PGGHG|UCHL5|UCHL5	999	+	4.0800323	2.8932269	-1.0	-1.0
chr11	314420	314605	ENSG00000185201.16|IFITM2|UCHL5|UCHL5	920	+	2.6665468	1.0972223	-1.0	-1.0
chr11	313940	314290	ENSG00000185201.16|IFITM2|UCHL5|UCHL5	990	+	2.21046	1.9793757	-1.0	-1.0
chr11	314991	315121	ENSG00000185201.16|IFITM2|UCHL5|UCHL5	914	+	1.9529223	1.0647128	-1.0	-1.0
chr11	314456	314606	ENSG00000185885.15|IFITM1|UCHL5|UCHL5	927	+	2.810151	1.1346884	-1.0	-1.0
chr11	314991	315126	ENSG00000185885.15|IFITM1|UCHL5|UCHL5	913	+	1.9320203	1.0602393	-1.0	-1.0
chr11	313942	314287	ENSG00000185885.15|IFITM1|UCHL5|UCHL5	990	+	2.2305763	2.0044675	-1.0	-1.0
chr11	374278	374468	ENSG00000182272.11|B4GALNT4|UCHL5|UCHL5	905	+	4.2027607	1.0240299	-1.0	-1.0
chr11	375460	375527	ENSG00000182272.11|B4GALNT4|UCHL5|UCHL5	943	+	2.8038087	1.2454668	-1.0	-1.0
chr11	372108	372212	ENSG00000182272.11|B4GALNT4|UCHL5|UCHL5	997	+	7.2506237	2.593428	-1.0	-1.0
chr11	372661	372801	ENSG00000182272.11|B4GALNT4|UCHL5|UCHL5	962	+	3.841086	1.4151604	-1.0	-1.0
chr11	376250	376351	ENSG00000182272.11|B4GALNT4|UCHL5|UCHL5	991	+	4.9038086	2.0290275	-1.0	-1.0
chr11	372807	372851	ENSG00000182272.11|B4GALNT4|UCHL5|UCHL5	982	+	4.6320353	1.7520373	-1.0	-1.0
chr11	371889	372004	ENSG00000182272.11|B4GALNT4|UCHL5|UCHL5	901	+	3.9048676	1.0035193	-1.0	-1.0
chr11	370629	370819	ENSG00000182272.11|B4GALNT4|UCHL5|UCHL5	973	+	6.5603886	1.5713683	-1.0	-1.0
chr11	377722	377842	ENSG00000182272.11|B4GALNT4|UCHL5|UCHL5	911	+	3.088694	1.049854	-1.0	-1.0
chr11	376073	376174	ENSG00000182272.11|B4GALNT4|UCHL5|UCHL5	959	+	3.2144277	1.3890878	-1.0	-1.0
chr11	372851	372947	ENSG00000182272.11|B4GALNT4|UCHL5|UCHL5	969	+	3.6740143	1.5086176	-1.0	-1.0
chr11	373448	373516	ENSG00000182272.11|B4GALNT4|UCHL5|UCHL5	927	+	2.571274	1.1386638	-1.0	-1.0
chr11	379452	379701	ENSG00000182272.11|B4GALNT4|UCHL5|UCHL5	913	+	5.551535	1.0608234	-1.0	-1.0
chr11	376915	377327	ENSG00000182272.11|B4GALNT4|UCHL5|UCHL5	968	+	4.1581106	1.4978361	-1.0	-1.0
chr11	373025	373116	ENSG00000182272.11|B4GALNT4|UCHL5|UCHL5	912	+	2.2662942	1.0532424	-1.0	-1.0
chr11	377327	377467	ENSG00000182272.11|B4GALNT4|UCHL5|UCHL5	978	+	4.7103553	1.6585212	-1.0	-1.0
chr11	377857	378392	ENSG00000182272.11|B4GALNT4|UCHL5|UCHL5	968	+	3.8695083	1.4971558	-1.0	-1.0
chr11	376750	376850	ENSG00000182272.11|B4GALNT4|UCHL5|UCHL5	900	+	2.6471312	1.0004001	-1.0	-1.0
chr11	369840	369954	ENSG00000182272.11|B4GALNT4|UCHL5|UCHL5	935	+	4.144245	1.1854467	-1.0	-1.0
chr11	374083	374238	ENSG00000182272.11|B4GALNT4|UCHL5|UCHL5	906	+	6.1236563	1.0277361	-1.0	-1.0
chr11	378432	379057	ENSG00000182272.11|B4GALNT4|UCHL5|UCHL5	979	+	4.558036	1.667926	-1.0	-1.0
chr11	372947	373025	ENSG00000182272.11|B4GALNT4|UCHL5|UCHL5	938	+	4.046444	1.2095938	-1.0	-1.0
chr11	375638	375956	ENSG00000182272.11|B4GALNT4|UCHL5|UCHL5	947	+	3.3265228	1.2739085	-1.0	-1.0
chr11	380790	380951	ENSG00000182272.11|B4GALNT4|UCHL5|UCHL5	957	+	5.236901	1.3640465	-1.0	-1.0
chr11	376600	376700	ENSG00000182272.11|B4GALNT4|UCHL5|UCHL5	900	+	5.9866467	1.0018201	-1.0	-1.0
chr11	373190	373291	ENSG00000182272.11|B4GALNT4|UCHL5|UCHL5	958	+	2.8608267	1.3771338	-1.0	-1.0
chr11	379062	379407	ENSG00000182272.11|B4GALNT4|UCHL5|UCHL5	926	+	3.815425	1.1292473	-1.0	-1.0
chr11	404235	404395	ENSG00000184363.9|PKP3|UCHL5|UCHL5	916	+	2.8818715	1.0771098	-1.0	-1.0
chr11	403293	403453	ENSG00000184363.9|PKP3|UCHL5|UCHL5	944	+	6.278693	1.253642	-1.0	-1.0
chr11	404525	404675	ENSG00000184363.9|PKP3|UCHL5|UCHL5	900	+	2.2860105	1.0018392	-1.0	-1.0
chr11	400333	400451	ENSG00000184363.9|PKP3|UCHL5|UCHL5	947	+	3.2061284	1.2760705	-1.0	-1.0
chr11	399991	400226	ENSG00000184363.9|PKP3|UCHL5|UCHL5	933	+	3.0690618	1.171132	-1.0	-1.0
chr11	404695	404908	ENSG00000184363.9|PKP3|UCHL5|UCHL5	915	+	2.248453	1.0700767	-1.0	-1.0
chr11	405990	406140	ENSG00000185187.12|SIGIRR|UCHL5|UCHL5	910	-	2.9414933	1.046986	-1.0	-1.0
chr11	406695	406880	ENSG00000185187.12|SIGIRR|UCHL5|UCHL5	902	-	3.640936	1.0091683	-1.0	-1.0
chr11	406285	406445	ENSG00000185187.12|SIGIRR|UCHL5|UCHL5	913	-	3.652838	1.0607773	-1.0	-1.0
chr11	405745	405975	ENSG00000185187.12|SIGIRR|UCHL5|UCHL5	901	-	3.134453	1.0056392	-1.0	-1.0
chr11	432038	432868	ENSG00000185101.12|ANO9|UCHL5|UCHL5	963	-	3.5546246	1.437012	-1.0	-1.0
chr11	419581	420860	ENSG00000185101.12|ANO9|UCHL5|UCHL5	980	-	3.8495688	1.7091526	-1.0	-1.0
chr11	418207	418589	ENSG00000185101.12|ANO9|UCHL5|UCHL5	955	-	5.66739	1.3479911	-1.0	-1.0
chr11	430268	430398	ENSG00000185101.12|ANO9|UCHL5|UCHL5	974	-	4.9510536	1.5890893	-1.0	-1.0
chr11	418719	419049	ENSG00000185101.12|ANO9|UCHL5|UCHL5	973	-	4.26922	1.5691551	-1.0	-1.0
chr11	433118	433358	ENSG00000185101.12|ANO9|UCHL5|UCHL5	945	-	2.731474	1.2569431	-1.0	-1.0
chr11	433814	433937	ENSG00000185101.12|ANO9|UCHL5|UCHL5	940	-	2.762173	1.2194614	-1.0	-1.0
chr11	431693	431983	ENSG00000185101.12|ANO9|UCHL5|UCHL5	968	-	3.1087563	1.5000061	-1.0	-1.0
chr11	429978	430179	ENSG00000185101.12|ANO9|UCHL5|UCHL5	959	-	3.5761971	1.3878156	-1.0	-1.0
chr11	420928	421042	ENSG00000185101.12|ANO9|UCHL5|UCHL5	981	-	4.5963407	1.7112402	-1.0	-1.0
chr11	428721	428821	ENSG00000185101.12|ANO9|UCHL5|UCHL5	977	-	3.7992604	1.6329938	-1.0	-1.0
chr11	429518	429953	ENSG00000185101.12|ANO9|UCHL5|UCHL5	937	-	4.761614	1.201464	-1.0	-1.0
chr11	428087	428192	ENSG00000185101.12|ANO9|UCHL5|UCHL5	924	-	2.4638257	1.1217918	-1.0	-1.0
chr11	432898	433028	ENSG00000185101.12|ANO9|UCHL5|UCHL5	930	-	3.2747107	1.152607	-1.0	-1.0
chr11	488887	489072	ENSG00000174915.11|PTDSS2|UCHL5|UCHL5	941	+	4.3144145	1.2305189	-1.0	-1.0
chr11	489349	489509	ENSG00000174915.11|PTDSS2|UCHL5|UCHL5	957	+	3.0635276	1.3639362	-1.0	-1.0
chr11	490419	490579	ENSG00000174915.11|PTDSS2|UCHL5|UCHL5	947	+	3.06468	1.2766764	-1.0	-1.0
chr11	489587	489733	ENSG00000174915.11|PTDSS2|UCHL5|UCHL5	944	+	3.971733	1.2504253	-1.0	-1.0
chr11	488198	488308	ENSG00000174915.11|PTDSS2|UCHL5|UCHL5	922	+	2.7835956	1.1087109	-1.0	-1.0
chr11	499729	499954	ENSG00000023191.16|RNH1|UCHL5|UCHL5	975	-	6.25754	1.6098338	-1.0	-1.0
chr11	502169	502269	ENSG00000023191.16|RNH1|UCHL5|UCHL5	902	-	5.9975557	1.0067772	-1.0	-1.0
chr11	498827	498933	ENSG00000023191.16|RNH1|UCHL5|UCHL5	911	-	2.853177	1.0485084	-1.0	-1.0
chr11	502039	502139	ENSG00000023191.16|RNH1|UCHL5|UCHL5	900	-	3.008122	1.0004575	-1.0	-1.0
chr11	499234	499534	ENSG00000023191.16|RNH1|UCHL5|UCHL5	961	-	3.904812	1.4080381	-1.0	-1.0
chr11	532421	532521	ENSG00000174775.16|HRAS|UCHL5|UCHL5	902	-	5.9975557	1.0067772	-1.0	-1.0
chr11	534216	534316	ENSG00000174775.16|HRAS|UCHL5|UCHL5	900	-	3.008122	1.000193	-1.0	-1.0
chr11	568350	568450	ENSG00000247095.2|MIR210HG|UCHL5|UCHL5	902	-	3.8877678	1.0071739	-1.0	-1.0
chr11	567599	567759	ENSG00000247095.2|MIR210HG|UCHL5|UCHL5	901	-	3.0559258	1.0048207	-1.0	-1.0
chr11	568123	568318	ENSG00000247095.2|MIR210HG|UCHL5|UCHL5	946	-	2.771713	1.2665694	-1.0	-1.0
chr11	567853	567963	ENSG00000247095.2|MIR210HG|UCHL5|UCHL5	920	-	3.5419388	1.0960857	-1.0	-1.0
chr11	597394	597570	ENSG00000070047.11|PHRF1|UCHL5|UCHL5	967	+	3.6177185	1.4790583	-1.0	-1.0
chr11	581961	582076	ENSG00000070047.11|PHRF1|UCHL5|UCHL5	1000	+	8.071857	3.9744673	-1.0	-1.0
chr11	609870	610125	ENSG00000070047.11|PHRF1|UCHL5|UCHL5	970	+	4.0880055	1.518646	-1.0	-1.0
chr11	611633	612183	ENSG00000070047.11|PHRF1|UCHL5|UCHL5	969	+	3.7765272	1.5106869	-1.0	-1.0
chr11	605118	605298	ENSG00000070047.11|PHRF1|UCHL5|UCHL5	931	+	2.688404	1.1613562	-1.0	-1.0
chr11	592558	592674	ENSG00000070047.11|PHRF1|UCHL5|UCHL5	999	+	4.859814	3.204441	-1.0	-1.0
chr11	610500	610761	ENSG00000070047.11|PHRF1|UCHL5|UCHL5	970	+	3.6299202	1.5195993	-1.0	-1.0
chr11	590304	590414	ENSG00000070047.11|PHRF1|UCHL5|UCHL5	907	+	3.9278786	1.0329616	-1.0	-1.0
chr11	596922	597020	ENSG00000070047.11|PHRF1|UCHL5|UCHL5	990	+	3.425918	2.008895	-1.0	-1.0
chr11	609255	609715	ENSG00000070047.11|PHRF1|UCHL5|UCHL5	994	+	5.3882265	2.1990814	-1.0	-1.0
chr11	610195	610310	ENSG00000070047.11|PHRF1|UCHL5|UCHL5	936	+	4.8044744	1.1964188	-1.0	-1.0
chr11	610953	611082	ENSG00000070047.11|PHRF1|UCHL5|UCHL5	1000	+	6.7225957	4.314131	-1.0	-1.0
chr11	587258	587464	ENSG00000070047.11|PHRF1|UCHL5|UCHL5	978	+	3.1173775	1.6623689	-1.0	-1.0
chr11	605604	605719	ENSG00000070047.11|PHRF1|UCHL5|UCHL5	946	+	2.7727056	1.266272	-1.0	-1.0
chr11	581631	581741	ENSG00000070047.11|PHRF1|UCHL5|UCHL5	909	+	2.8940763	1.0393777	-1.0	-1.0
chr11	589839	590024	ENSG00000070047.11|PHRF1|UCHL5|UCHL5	920	+	3.8381276	1.0980167	-1.0	-1.0
chr11	606441	606566	ENSG00000070047.11|PHRF1|UCHL5|UCHL5	957	+	3.6205912	1.3615288	-1.0	-1.0
chr11	601573	601701	ENSG00000070047.11|PHRF1|UCHL5|UCHL5	992	+	3.777165	2.1132967	-1.0	-1.0
chr11	598372	598497	ENSG00000070047.11|PHRF1|UCHL5|UCHL5	983	+	4.661215	1.7652559	-1.0	-1.0
chr11	607065	609225	ENSG00000070047.11|PHRF1|UCHL5|UCHL5	982	+	4.2656355	1.7403309	-1.0	-1.0
chr11	639298	639398	ENSG00000069696.6|DRD4|UCHL5|UCHL5	900	+	6.0539083	1.0018201	-1.0	-1.0
chr11	638864	639029	ENSG00000069696.6|DRD4|UCHL5|UCHL5	908	+	6.1056137	1.0341965	-1.0	-1.0
chr11	679687	679797	ENSG00000177030.16|DEAF1|UCHL5|UCHL5	903	-	3.9419765	1.0146186	-1.0	-1.0
chr11	674681	674783	ENSG00000177030.16|DEAF1|UCHL5|UCHL5	969	-	5.4457197	1.509787	-1.0	-1.0
chr11	674516	674621	ENSG00000177030.16|DEAF1|UCHL5|UCHL5	902	-	3.8877678	1.0071739	-1.0	-1.0
chr11	686857	686992	ENSG00000177030.16|DEAF1|UCHL5|UCHL5	922	-	3.3467855	1.1093541	-1.0	-1.0
chr11	694848	694948	ENSG00000177030.16|DEAF1|UCHL5|UCHL5	900	-	5.916091	1.0018201	-1.0	-1.0
chr11	721251	721352	ENSG00000177106.14|EPS8L2|UCHL5|UCHL5	900	+	6.189321	1.0018201	-1.0	-1.0
chr11	722254	722394	ENSG00000177106.14|EPS8L2|UCHL5|UCHL5	902	+	6.0637193	1.0070568	-1.0	-1.0
chr11	764321	764441	ENSG00000177156.10|TALDO1|UCHL5|UCHL5	940	+	2.137651	1.2221239	-1.0	-1.0
chr11	758949	759057	ENSG00000177156.10|TALDO1|UCHL5|UCHL5	923	+	1.9091523	1.1110655	-1.0	-1.0
chr11	760121	760346	ENSG00000177156.10|TALDO1|UCHL5|UCHL5	948	+	2.081228	1.2863388	-1.0	-1.0
chr11	763408	763520	ENSG00000177156.10|TALDO1|UCHL5|UCHL5	920	+	1.9731262	1.099523	-1.0	-1.0
chr11	763615	763746	ENSG00000177156.10|TALDO1|UCHL5|UCHL5	903	+	3.1066427	1.0118293	-1.0	-1.0
chr11	747428	747573	ENSG00000177156.10|TALDO1|UCHL5|UCHL5	952	+	1.9580258	1.3181963	-1.0	-1.0
chr11	755823	756078	ENSG00000177156.10|TALDO1|UCHL5|UCHL5	985	+	2.9475925	1.8295908	-1.0	-1.0
chr11	747743	747903	ENSG00000177156.10|TALDO1|UCHL5|UCHL5	939	+	4.502546	1.2149506	-1.0	-1.0
chr11	767219	767384	ENSG00000177225.16|GATD1|UCHL5|UCHL5	972	-	3.069143	1.56004	-1.0	-1.0
chr11	772426	772551	ENSG00000177225.16|GATD1|UCHL5|UCHL5	904	-	2.7817469	1.0187794	-1.0	-1.0
chr11	767524	767709	ENSG00000177225.16|GATD1|UCHL5|UCHL5	935	-	2.659435	1.1848042	-1.0	-1.0
chr11	770824	770969	ENSG00000177225.16|GATD1|UCHL5|UCHL5	901	-	6.047292	1.0057658	-1.0	-1.0
chr11	783954	784204	ENSG00000255284.1|AP006621.3|UCHL5|UCHL5	955	+	6.310721	1.3423657	-1.0	-1.0
chr11	804181	804281	ENSG00000177595.17|PIDD1|UCHL5|UCHL5	900	-	5.960998	1.0018201	-1.0	-1.0
chr11	801237	801365	ENSG00000177595.17|PIDD1|UCHL5|UCHL5	901	-	6.0327306	1.0038022	-1.0	-1.0
chr11	803636	803766	ENSG00000177595.17|PIDD1|UCHL5|UCHL5	901	-	6.039166	1.0041146	-1.0	-1.0
chr11	801016	801120	ENSG00000177595.17|PIDD1|UCHL5|UCHL5	900	-	3.0346634	1.0004346	-1.0	-1.0
chr11	804341	804471	ENSG00000177595.17|PIDD1|UCHL5|UCHL5	911	-	3.1282742	1.0499836	-1.0	-1.0
chr11	799813	799923	ENSG00000177595.17|PIDD1|UCHL5|UCHL5	901	-	2.776338	1.0049753	-1.0	-1.0
chr11	801444	801584	ENSG00000177595.17|PIDD1|UCHL5|UCHL5	901	-	2.76054	1.0028574	-1.0	-1.0
chr11	802896	803036	ENSG00000177595.17|PIDD1|UCHL5|UCHL5	901	-	6.0428896	1.0063354	-1.0	-1.0
chr11	800332	800447	ENSG00000177595.17|PIDD1|UCHL5|UCHL5	940	-	3.0640037	1.2224748	-1.0	-1.0
chr11	799193	799363	ENSG00000177595.17|PIDD1|UCHL5|UCHL5	902	-	6.1236954	1.0068334	-1.0	-1.0
chr11	802681	802806	ENSG00000177595.17|PIDD1|UCHL5|UCHL5	901	-	6.008222	1.0041604	-1.0	-1.0
chr11	799928	800244	ENSG00000177595.17|PIDD1|UCHL5|UCHL5	974	-	3.6651897	1.5904987	-1.0	-1.0
chr11	812443	812628	ENSG00000177600.8|RPLP2|UCHL5|UCHL5	1000	+	2.0788617	4.126356	-1.0	-1.0
chr11	812759	812880	ENSG00000177600.8|RPLP2|UCHL5|UCHL5	1000	+	2.5587149	4.836997	-1.0	-1.0
chr11	812663	812759	ENSG00000177600.8|RPLP2|UCHL5|UCHL5	905	+	2.3667045	1.0228202	-1.0	-1.0
chr11	811506	811696	ENSG00000177600.8|RPLP2|UCHL5|UCHL5	998	+	1.541594	2.7392843	-1.0	-1.0
chr11	809911	810357	ENSG00000177600.8|RPLP2|UCHL5|UCHL5	991	+	2.1787937	2.0504282	-1.0	-1.0
chr11	812313	812418	ENSG00000177600.8|RPLP2|UCHL5|UCHL5	901	+	2.4973443	1.0047221	-1.0	-1.0
chr11	823946	824126	ENSG00000177666.16|PNPLA2|UCHL5|UCHL5	955	+	4.484222	1.344141	-1.0	-1.0
chr11	822277	822412	ENSG00000177666.16|PNPLA2|UCHL5|UCHL5	901	+	2.5509841	1.0056474	-1.0	-1.0
chr11	823701	823906	ENSG00000177666.16|PNPLA2|UCHL5|UCHL5	943	+	3.01059	1.2443608	-1.0	-1.0
chr11	821714	821860	ENSG00000177666.16|PNPLA2|UCHL5|UCHL5	902	+	2.992288	1.0086027	-1.0	-1.0
chr11	821474	821654	ENSG00000177666.16|PNPLA2|UCHL5|UCHL5	912	+	2.8928154	1.0573585	-1.0	-1.0
chr11	819945	820305	ENSG00000177666.16|PNPLA2|UCHL5|UCHL5	984	+	4.513864	1.7922084	-1.0	-1.0
chr11	820500	820645	ENSG00000177666.16|PNPLA2|UCHL5|UCHL5	935	+	5.641792	1.1880201	-1.0	-1.0
chr11	819583	819683	ENSG00000177666.16|PNPLA2|UCHL5|UCHL5	901	+	2.8404036	1.0042714	-1.0	-1.0
chr11	821199	821359	ENSG00000177666.16|PNPLA2|UCHL5|UCHL5	922	+	2.9844728	1.1099697	-1.0	-1.0
chr11	827726	827871	ENSG00000177685.16|CRACR2B|UCHL5|UCHL5	901	+	5.569521	1.0039707	-1.0	-1.0
chr11	828851	829021	ENSG00000177685.16|CRACR2B|UCHL5|UCHL5	908	+	6.1710052	1.0360588	-1.0	-1.0
chr11	828659	828772	ENSG00000177685.16|CRACR2B|UCHL5|UCHL5	901	+	2.9134476	1.0064039	-1.0	-1.0
chr11	829156	829456	ENSG00000177685.16|CRACR2B|UCHL5|UCHL5	945	+	4.984056	1.2599179	-1.0	-1.0
chr11	828229	828404	ENSG00000177685.16|CRACR2B|UCHL5|UCHL5	958	+	6.415038	1.3803436	-1.0	-1.0
chr11	830581	830756	ENSG00000177685.16|CRACR2B|UCHL5|UCHL5	945	+	2.8848886	1.2614988	-1.0	-1.0
chr11	830956	831295	ENSG00000177685.16|CRACR2B|UCHL5|UCHL5	957	+	4.337137	1.3703015	-1.0	-1.0
chr11	831604	831749	ENSG00000177685.16|CRACR2B|UCHL5|UCHL5	901	+	5.9835773	1.0023549	-1.0	-1.0
chr11	830131	830346	ENSG00000177685.16|CRACR2B|UCHL5|UCHL5	903	+	6.0709023	1.0139374	-1.0	-1.0
chr11	835985	836730	ENSG00000177697.17|CD151|UCHL5|UCHL5	960	+	3.7068448	1.3943111	-1.0	-1.0
chr11	837509	837609	ENSG00000177697.17|CD151|UCHL5|UCHL5	901	+	3.9162433	1.0042714	-1.0	-1.0
chr11	836740	836900	ENSG00000177697.17|CD151|UCHL5|UCHL5	919	+	2.5112758	1.0931268	-1.0	-1.0
chr11	840360	840460	ENSG00000177700.5|POLR2L|UCHL5|UCHL5	900	-	2.2826173	1.0012631	-1.0	-1.0
chr11	887569	887709	ENSG00000177830.17|CHID1|UCHL5|UCHL5	900	-	4.501521	1.0018201	-1.0	-1.0
chr11	899339	899401	ENSG00000177830.17|CHID1|UCHL5|UCHL5	902	-	3.0498273	1.0066648	-1.0	-1.0
chr11	883174	883303	ENSG00000177830.17|CHID1|UCHL5|UCHL5	911	-	6.144895	1.0501553	-1.0	-1.0
chr11	902147	902302	ENSG00000177830.17|CHID1|UCHL5|UCHL5	963	-	6.0620327	1.4298522	-1.0	-1.0
chr11	991767	991877	ENSG00000183020.13|AP2A2|UCHL5|UCHL5	902	+	6.137936	1.0095365	-1.0	-1.0
chr11	965185	965625	ENSG00000183020.13|AP2A2|UCHL5|UCHL5	995	+	6.167679	2.3233488	-1.0	-1.0
chr11	988571	988691	ENSG00000183020.13|AP2A2|UCHL5|UCHL5	909	+	2.7138536	1.0419515	-1.0	-1.0
chr11	992685	992795	ENSG00000183020.13|AP2A2|UCHL5|UCHL5	901	+	6.1215143	1.0038613	-1.0	-1.0
chr11	966625	966760	ENSG00000183020.13|AP2A2|UCHL5|UCHL5	949	+	5.8874216	1.2923894	-1.0	-1.0
chr11	985393	985558	ENSG00000183020.13|AP2A2|UCHL5|UCHL5	922	+	3.3402724	1.1061332	-1.0	-1.0
chr11	962725	963095	ENSG00000183020.13|AP2A2|UCHL5|UCHL5	964	+	4.6489367	1.4478503	-1.0	-1.0
chr11	964750	964885	ENSG00000183020.13|AP2A2|UCHL5|UCHL5	901	+	5.9634256	1.0056465	-1.0	-1.0
chr11	972091	972246	ENSG00000183020.13|AP2A2|UCHL5|UCHL5	953	+	5.8107944	1.3273283	-1.0	-1.0
chr11	965700	965855	ENSG00000183020.13|AP2A2|UCHL5|UCHL5	901	+	3.1184833	1.0061828	-1.0	-1.0
chr11	962355	962465	ENSG00000183020.13|AP2A2|UCHL5|UCHL5	903	+	6.018931	1.0135546	-1.0	-1.0
chr11	959945	960070	ENSG00000183020.13|AP2A2|UCHL5|UCHL5	903	+	3.2312284	1.01413	-1.0	-1.0
chr11	961930	962345	ENSG00000183020.13|AP2A2|UCHL5|UCHL5	949	+	4.8984222	1.296466	-1.0	-1.0
chr11	963890	964650	ENSG00000183020.13|AP2A2|UCHL5|UCHL5	988	+	5.5525284	1.936784	-1.0	-1.0
chr11	2314934	2315059	ENSG00000064201.15|TSPAN32|UCHL5|UCHL5	903	+	3.7292619	1.014104	-1.0	-1.0
chr11	2314489	2314589	ENSG00000064201.15|TSPAN32|UCHL5|UCHL5	900	+	3.0157807	1.0015823	-1.0	-1.0
chr11	2302452	2302582	ENSG00000064201.15|TSPAN32|UCHL5|UCHL5	900	+	5.9765673	1.001818	-1.0	-1.0
chr11	2390871	2391046	ENSG00000110651.11|CD81|UCHL5|UCHL5	923	+	3.8854861	1.1116365	-1.0	-1.0
chr11	2378435	2378540	ENSG00000110651.11|CD81|UCHL5|UCHL5	901	+	5.944359	1.0046949	-1.0	-1.0
chr11	2651512	2652072	ENSG00000269821.1|KCNQ1OT1|UCHL5|UCHL5	960	-	5.3458214	1.3968855	-1.0	-1.0
chr11	2658767	2658872	ENSG00000269821.1|KCNQ1OT1|UCHL5|UCHL5	934	-	4.119586	1.1775093	-1.0	-1.0
chr11	2668362	2668497	ENSG00000269821.1|KCNQ1OT1|UCHL5|UCHL5	920	-	2.6713374	1.0970552	-1.0	-1.0
chr11	2651307	2651497	ENSG00000269821.1|KCNQ1OT1|UCHL5|UCHL5	938	-	3.378641	1.2074623	-1.0	-1.0
chr11	2653447	2653677	ENSG00000269821.1|KCNQ1OT1|UCHL5|UCHL5	960	-	4.7641416	1.4033015	-1.0	-1.0
chr11	2650572	2650847	ENSG00000269821.1|KCNQ1OT1|UCHL5|UCHL5	908	-	4.7376666	1.035615	-1.0	-1.0
chr11	2646907	2647012	ENSG00000269821.1|KCNQ1OT1|UCHL5|UCHL5	925	-	5.064639	1.1255608	-1.0	-1.0
chr11	2656492	2656657	ENSG00000269821.1|KCNQ1OT1|UCHL5|UCHL5	901	-	3.9744554	1.0049478	-1.0	-1.0
chr11	2668602	2668907	ENSG00000269821.1|KCNQ1OT1|UCHL5|UCHL5	972	-	3.5038712	1.551782	-1.0	-1.0
chr11	2653207	2653357	ENSG00000269821.1|KCNQ1OT1|UCHL5|UCHL5	907	-	3.0682569	1.0314361	-1.0	-1.0
chr11	2650867	2651122	ENSG00000269821.1|KCNQ1OT1|UCHL5|UCHL5	960	-	5.7899413	1.3981034	-1.0	-1.0
chr11	2656872	2657097	ENSG00000269821.1|KCNQ1OT1|UCHL5|UCHL5	952	-	3.7336938	1.3196766	-1.0	-1.0
chr11	2657117	2657242	ENSG00000269821.1|KCNQ1OT1|UCHL5|UCHL5	902	-	5.083423	1.0066962	-1.0	-1.0
chr11	2646022	2646247	ENSG00000269821.1|KCNQ1OT1|UCHL5|UCHL5	961	-	6.401676	1.4060534	-1.0	-1.0
chr11	2659937	2660057	ENSG00000269821.1|KCNQ1OT1|UCHL5|UCHL5	905	-	2.7228532	1.0203363	-1.0	-1.0
chr11	2668947	2669062	ENSG00000269821.1|KCNQ1OT1|UCHL5|UCHL5	901	-	2.7611172	1.006306	-1.0	-1.0
chr11	2640792	2640902	ENSG00000269821.1|KCNQ1OT1|UCHL5|UCHL5	934	-	4.0697417	1.1774144	-1.0	-1.0
chr11	2653032	2653192	ENSG00000269821.1|KCNQ1OT1|UCHL5|UCHL5	914	-	5.790052	1.067507	-1.0	-1.0
chr11	2645702	2645847	ENSG00000269821.1|KCNQ1OT1|UCHL5|UCHL5	925	-	6.2426786	1.1241413	-1.0	-1.0
chr11	2643657	2643807	ENSG00000269821.1|KCNQ1OT1|UCHL5|UCHL5	901	-	5.9993906	1.0026077	-1.0	-1.0
chr11	2656142	2656247	ENSG00000269821.1|KCNQ1OT1|UCHL5|UCHL5	902	-	2.7088246	1.0067387	-1.0	-1.0
chr11	2652537	2652937	ENSG00000269821.1|KCNQ1OT1|UCHL5|UCHL5	930	-	4.728724	1.1531909	-1.0	-1.0
chr11	2669427	2669587	ENSG00000269821.1|KCNQ1OT1|UCHL5|UCHL5	914	-	2.7900977	1.067216	-1.0	-1.0
chr11	2646252	2646427	ENSG00000269821.1|KCNQ1OT1|UCHL5|UCHL5	909	-	6.1569204	1.0408168	-1.0	-1.0
chr11	2652152	2652442	ENSG00000269821.1|KCNQ1OT1|UCHL5|UCHL5	925	-	2.8787246	1.126558	-1.0	-1.0
chr11	2643857	2643967	ENSG00000269821.1|KCNQ1OT1|UCHL5|UCHL5	900	-	6.1235843	1.0021428	-1.0	-1.0
chr11	2647612	2647752	ENSG00000269821.1|KCNQ1OT1|UCHL5|UCHL5	913	-	4.5302205	1.0620892	-1.0	-1.0
chr11	2645212	2645327	ENSG00000269821.1|KCNQ1OT1|UCHL5|UCHL5	902	-	6.2208886	1.0088861	-1.0	-1.0
chr11	2658997	2659327	ENSG00000269821.1|KCNQ1OT1|UCHL5|UCHL5	922	-	3.5629032	1.1066822	-1.0	-1.0
chr11	2649307	2649477	ENSG00000269821.1|KCNQ1OT1|UCHL5|UCHL5	932	-	5.291015	1.1646951	-1.0	-1.0
chr11	2644972	2645162	ENSG00000269821.1|KCNQ1OT1|UCHL5|UCHL5	939	-	6.1690025	1.213696	-1.0	-1.0
chr11	2885613	2885808	ENSG00000129757.12|CDKN1C|UCHL5|UCHL5	926	-	3.0172102	1.1301713	-1.0	-1.0
chr11	2929145	2929245	ENSG00000181649.5|PHLDA2|UCHL5|UCHL5	900	-	5.960998	1.0018201	-1.0	-1.0
chr11	2944505	2944720	ENSG00000205531.12|NAP1L4|UCHL5|UCHL5	958	-	2.5714712	1.380755	-1.0	-1.0
chr11	2964486	2964679	ENSG00000205531.12|NAP1L4|UCHL5|UCHL5	936	-	2.6687627	1.192659	-1.0	-1.0
chr11	2944825	2945105	ENSG00000205531.12|NAP1L4|UCHL5|UCHL5	932	-	2.0056262	1.168408	-1.0	-1.0
chr11	2945300	2945400	ENSG00000205531.12|NAP1L4|UCHL5|UCHL5	902	-	1.9111178	1.0071739	-1.0	-1.0
chr11	2951779	2951904	ENSG00000205531.12|NAP1L4|UCHL5|UCHL5	970	-	2.4597185	1.528103	-1.0	-1.0
chr11	2945505	2945646	ENSG00000205531.12|NAP1L4|UCHL5|UCHL5	982	-	2.670905	1.742549	-1.0	-1.0
chr11	2958398	2958603	ENSG00000205531.12|NAP1L4|UCHL5|UCHL5	989	-	2.5692258	1.96816	-1.0	-1.0
chr11	2971447	2971534	ENSG00000205531.12|NAP1L4|UCHL5|UCHL5	1000	-	3.5191479	3.578455	-1.0	-1.0
chr11	2954425	2954646	ENSG00000205531.12|NAP1L4|UCHL5|UCHL5	988	-	3.2663393	1.917552	-1.0	-1.0
chr11	2969802	2969934	ENSG00000205531.12|NAP1L4|UCHL5|UCHL5	1000	-	3.3992682	3.6258233	-1.0	-1.0
chr11	2972101	2972271	ENSG00000205531.12|NAP1L4|UCHL5|UCHL5	962	-	2.356893	1.4258226	-1.0	-1.0
chr11	2992228	2992377	ENSG00000205531.12|NAP1L4|UCHL5|UCHL5	961	-	4.5137644	1.4059396	-1.0	-1.0
chr11	2959769	2959944	ENSG00000205531.12|NAP1L4|UCHL5|UCHL5	959	-	2.381024	1.3855373	-1.0	-1.0
chr11	2951258	2951315	ENSG00000205531.12|NAP1L4|UCHL5|UCHL5	1000	-	4.0767393	3.710431	-1.0	-1.0
chr11	3038049	3038189	ENSG00000110619.17|CARS|UCHL5|UCHL5	938	-	2.5941308	1.207874	-1.0	-1.0
chr11	3006878	3007013	ENSG00000110619.17|CARS|UCHL5|UCHL5	976	-	4.1002684	1.6222531	-1.0	-1.0
chr11	3005365	3005433	ENSG00000110619.17|CARS|UCHL5|UCHL5	980	-	3.5415938	1.7028403	-1.0	-1.0
chr11	3015780	3015849	ENSG00000110619.17|CARS|UCHL5|UCHL5	995	-	3.8012612	2.3352718	-1.0	-1.0
chr11	3020219	3020332	ENSG00000110619.17|CARS|UCHL5|UCHL5	993	-	4.307962	2.1698747	-1.0	-1.0
chr11	3000966	3001248	ENSG00000110619.17|CARS|UCHL5|UCHL5	966	-	2.8547907	1.4650611	-1.0	-1.0
chr11	3017105	3017385	ENSG00000110619.17|CARS|UCHL5|UCHL5	974	-	2.9539804	1.5900848	-1.0	-1.0
chr11	3026675	3026790	ENSG00000110619.17|CARS|UCHL5|UCHL5	919	-	2.614001	1.0929704	-1.0	-1.0
chr11	3012194	3012276	ENSG00000110619.17|CARS|UCHL5|UCHL5	958	-	3.1600904	1.3788036	-1.0	-1.0
chr11	3017825	3018020	ENSG00000110619.17|CARS|UCHL5|UCHL5	962	-	3.6012614	1.4172844	-1.0	-1.0
chr11	3019138	3019267	ENSG00000110619.17|CARS|UCHL5|UCHL5	940	-	3.3592072	1.2192326	-1.0	-1.0
chr11	3039834	3039949	ENSG00000110619.17|CARS|UCHL5|UCHL5	933	-	2.6878161	1.1749448	-1.0	-1.0
chr11	3029260	3029443	ENSG00000110619.17|CARS|UCHL5|UCHL5	955	-	2.726704	1.3492352	-1.0	-1.0
chr11	3002436	3002600	ENSG00000110619.17|CARS|UCHL5|UCHL5	995	-	4.304844	2.279287	-1.0	-1.0
chr11	3028925	3029150	ENSG00000110619.17|CARS|UCHL5|UCHL5	953	-	2.890355	1.3323333	-1.0	-1.0
chr11	3001961	3002151	ENSG00000110619.17|CARS|UCHL5|UCHL5	993	-	3.5886264	2.1668947	-1.0	-1.0
chr11	3028815	3028925	ENSG00000110619.17|CARS|UCHL5|UCHL5	903	-	3.8789482	1.0143509	-1.0	-1.0
chr11	3039193	3039292	ENSG00000110619.17|CARS|UCHL5|UCHL5	988	-	4.084812	1.9069595	-1.0	-1.0
chr11	3040895	3041025	ENSG00000110619.17|CARS|UCHL5|UCHL5	921	-	2.718566	1.1008587	-1.0	-1.0
chr11	3359171	3359666	ENSG00000005801.16|ZNF195|UCHL5|UCHL5	959	-	4.12171	1.382072	-1.0	-1.0
chr11	3359681	3359851	ENSG00000005801.16|ZNF195|UCHL5|UCHL5	927	-	3.6930556	1.1376277	-1.0	-1.0
chr11	3371576	3371703	ENSG00000005801.16|ZNF195|UCHL5|UCHL5	941	-	3.6236255	1.231286	-1.0	-1.0
chr11	3359951	3360061	ENSG00000005801.16|ZNF195|UCHL5|UCHL5	902	-	2.487024	1.0074742	-1.0	-1.0
chr11	3393874	3394019	ENSG00000223756.6|TSSC2|UCHL5|UCHL5	904	+	2.2188272	1.0175896	-1.0	-1.0
chr11	3390788	3390888	ENSG00000223756.6|TSSC2|UCHL5|UCHL5	906	+	2.3784935	1.0248306	-1.0	-1.0
chr11	3406648	3406758	ENSG00000223756.6|TSSC2|UCHL5|UCHL5	905	+	6.1709685	1.0202382	-1.0	-1.0
chr11	3391033	3391308	ENSG00000223756.6|TSSC2|UCHL5|UCHL5	974	+	3.7727244	1.5779597	-1.0	-1.0
chr11	3386298	3386398	ENSG00000223756.6|TSSC2|UCHL5|UCHL5	902	+	2.238535	1.0099488	-1.0	-1.0
chr11	3383461	3383546	ENSG00000223756.6|TSSC2|UCHL5|UCHL5	961	+	2.974889	1.4083885	-1.0	-1.0
chr11	3386738	3386918	ENSG00000223756.6|TSSC2|UCHL5|UCHL5	959	+	4.286793	1.3843683	-1.0	-1.0
chr11	3384211	3384406	ENSG00000223756.6|TSSC2|UCHL5|UCHL5	927	+	2.684121	1.1352372	-1.0	-1.0
chr11	3391443	3391693	ENSG00000223756.6|TSSC2|UCHL5|UCHL5	974	+	4.4424458	1.5933226	-1.0	-1.0
chr11	3391728	3391893	ENSG00000223756.6|TSSC2|UCHL5|UCHL5	930	+	2.8735356	1.155049	-1.0	-1.0
chr11	3771747	3771928	ENSG00000110713.15|NUP98|UCHL5|UCHL5	977	-	3.0033038	1.6417409	-1.0	-1.0
chr11	3713817	3713995	ENSG00000110713.15|NUP98|UCHL5|UCHL5	985	-	3.5029323	1.8159708	-1.0	-1.0
chr11	3691346	3691489	ENSG00000110713.15|NUP98|UCHL5|UCHL5	917	-	2.9413342	1.0823826	-1.0	-1.0
chr11	3723156	3723426	ENSG00000110713.15|NUP98|UCHL5|UCHL5	958	-	2.453655	1.3738891	-1.0	-1.0
chr11	3744508	3744649	ENSG00000110713.15|NUP98|UCHL5|UCHL5	944	-	2.637809	1.2491494	-1.0	-1.0
chr11	3700619	3700759	ENSG00000110713.15|NUP98|UCHL5|UCHL5	930	-	3.3427696	1.1537163	-1.0	-1.0
chr11	3779155	3779257	ENSG00000110713.15|NUP98|UCHL5|UCHL5	909	-	2.0427723	1.0405269	-1.0	-1.0
chr11	3706444	3706627	ENSG00000110713.15|NUP98|UCHL5|UCHL5	958	-	2.9239178	1.3741114	-1.0	-1.0
chr11	3778872	3779049	ENSG00000110713.15|NUP98|UCHL5|UCHL5	966	-	2.4080794	1.4640838	-1.0	-1.0
chr11	3712557	3712728	ENSG00000110713.15|NUP98|UCHL5|UCHL5	934	-	3.3590736	1.1834304	-1.0	-1.0
chr11	3753315	3753408	ENSG00000110713.15|NUP98|UCHL5|UCHL5	947	-	2.1955755	1.2796947	-1.0	-1.0
chr11	3762901	3763039	ENSG00000110713.15|NUP98|UCHL5|UCHL5	990	-	3.4222937	2.0132556	-1.0	-1.0
chr11	3683259	3683429	ENSG00000110713.15|NUP98|UCHL5|UCHL5	936	-	3.9271214	1.1919122	-1.0	-1.0
chr11	3725102	3725219	ENSG00000110713.15|NUP98|UCHL5|UCHL5	950	-	2.6231804	1.3007891	-1.0	-1.0
chr11	3702482	3702872	ENSG00000110713.15|NUP98|UCHL5|UCHL5	924	-	3.3560216	1.1164755	-1.0	-1.0
chr11	3699103	3699343	ENSG00000110713.15|NUP98|UCHL5|UCHL5	935	-	2.3250937	1.1872778	-1.0	-1.0
chr11	3720711	3720881	ENSG00000110713.15|NUP98|UCHL5|UCHL5	944	-	3.3084445	1.2480358	-1.0	-1.0
chr11	3695448	3695563	ENSG00000110713.15|NUP98|UCHL5|UCHL5	953	-	4.474147	1.3245311	-1.0	-1.0
chr11	3705209	3705309	ENSG00000110713.15|NUP98|UCHL5|UCHL5	927	-	2.380325	1.1337805	-1.0	-1.0
chr11	3679568	3679728	ENSG00000110713.15|NUP98|UCHL5|UCHL5	922	-	2.809355	1.1062462	-1.0	-1.0
chr11	3773631	3773736	ENSG00000110713.15|NUP98|UCHL5|UCHL5	910	-	2.1967	1.0452788	-1.0	-1.0
chr11	3686062	3686194	ENSG00000110713.15|NUP98|UCHL5|UCHL5	933	-	3.0871804	1.1733111	-1.0	-1.0
chr11	3731479	3731578	ENSG00000110713.15|NUP98|UCHL5|UCHL5	941	-	2.7701523	1.2322155	-1.0	-1.0
chr11	3719411	3719550	ENSG00000110713.15|NUP98|UCHL5|UCHL5	949	-	2.5144923	1.2946112	-1.0	-1.0
chr11	3824467	3824607	ENSG00000148985.19|PGAP2|UCHL5|UCHL5	900	+	6.036492	1.0018164	-1.0	-1.0
chr11	4055522	4055632	ENSG00000167323.11|STIM1|UCHL5|UCHL5	914	+	2.8540518	1.0651478	-1.0	-1.0
chr11	4126708	4126838	ENSG00000167325.14|RRM1|UCHL5|UCHL5	901	+	2.5270987	1.0059799	-1.0	-1.0
chr11	4138194	4138479	ENSG00000167325.14|RRM1|UCHL5|UCHL5	991	+	3.3772776	2.044877	-1.0	-1.0
chr11	4127094	4127194	ENSG00000167325.14|RRM1|UCHL5|UCHL5	902	+	3.0498273	1.006564	-1.0	-1.0
chr11	4121653	4121763	ENSG00000167325.14|RRM1|UCHL5|UCHL5	920	+	3.2671602	1.0942594	-1.0	-1.0
chr11	4123187	4123307	ENSG00000167325.14|RRM1|UCHL5|UCHL5	901	+	2.898518	1.0025747	-1.0	-1.0
chr11	5243145	5243320	ENSG00000229988.1|HBBP1|UCHL5|UCHL5	913	-	2.3693783	1.0625615	-1.0	-1.0
chr11	5242043	5242173	ENSG00000229988.1|HBBP1|UCHL5|UCHL5	921	-	2.7174637	1.0997626	-1.0	-1.0
chr11	5248252	5248482	ENSG00000213934.6|HBG1|UCHL5|UCHL5	951	-	1.0347573	1.3134203	-1.0	-1.0
chr11	5249182	5249312	ENSG00000213934.6|HBG1|UCHL5|UCHL5	901	-	1.8991678	1.0059761	-1.0	-1.0
chr11	5335605	5335705	ENSG00000196565.13|HBG2|UCHL5|UCHL5	900	-	3.008122	1.0004001	-1.0	-1.0
chr11	5461729	5462069	ENSG00000196565.13|HBG2|UCHL5|UCHL5	954	-	2.3509262	1.3409278	-1.0	-1.0
chr11	5253304	5253405	ENSG00000196565.13|HBG2|UCHL5|UCHL5	928	-	0.85423493	1.1432631	-1.0	-1.0
chr11	5402079	5402199	ENSG00000196565.13|HBG2|UCHL5|UCHL5	935	-	4.0727367	1.1845597	-1.0	-1.0
chr11	5389719	5389889	ENSG00000196565.13|HBG2|UCHL5|UCHL5	902	-	2.8485744	1.0073866	-1.0	-1.0
chr11	5453504	5453609	ENSG00000196565.13|HBG2|UCHL5|UCHL5	902	-	2.64346	1.0090693	-1.0	-1.0
chr11	5457079	5457179	ENSG00000196565.13|HBG2|UCHL5|UCHL5	900	-	2.6572123	1.0006095	-1.0	-1.0
chr11	5300635	5300750	ENSG00000196565.13|HBG2|UCHL5|UCHL5	902	-	6.038781	1.0096855	-1.0	-1.0
chr11	5254636	5254791	ENSG00000196565.13|HBG2|UCHL5|UCHL5	944	-	2.8645906	1.2488894	-1.0	-1.0
chr11	5422164	5422324	ENSG00000196565.13|HBG2|UCHL5|UCHL5	920	-	2.5348516	1.0952975	-1.0	-1.0
chr11	5494334	5494434	ENSG00000196565.13|HBG2|UCHL5|UCHL5	900	-	2.0774155	1.0018201	-1.0	-1.0
chr11	5461549	5461649	ENSG00000196565.13|HBG2|UCHL5|UCHL5	911	-	2.3027215	1.0505552	-1.0	-1.0
chr11	5440169	5440644	ENSG00000196565.13|HBG2|UCHL5|UCHL5	977	-	3.1511745	1.6447655	-1.0	-1.0
chr11	5440764	5440864	ENSG00000196565.13|HBG2|UCHL5|UCHL5	940	-	2.9965556	1.2251122	-1.0	-1.0
chr11	5460839	5461014	ENSG00000196565.13|HBG2|UCHL5|UCHL5	915	-	2.6826808	1.0717971	-1.0	-1.0
chr11	5442424	5442624	ENSG00000196565.13|HBG2|UCHL5|UCHL5	938	-	2.936613	1.2070737	-1.0	-1.0
chr11	5422329	5422774	ENSG00000196565.13|HBG2|UCHL5|UCHL5	932	-	2.8692157	1.1652029	-1.0	-1.0
chr11	5467764	5467899	ENSG00000196565.13|HBG2|UCHL5|UCHL5	913	-	2.8956084	1.0614495	-1.0	-1.0
chr11	5402579	5402844	ENSG00000196565.13|HBG2|UCHL5|UCHL5	916	-	2.5126941	1.0768739	-1.0	-1.0
chr11	5402849	5402969	ENSG00000196565.13|HBG2|UCHL5|UCHL5	925	-	2.543643	1.1221071	-1.0	-1.0
chr11	5488874	5489044	ENSG00000196565.13|HBG2|UCHL5|UCHL5	923	-	2.2235212	1.1149961	-1.0	-1.0
chr11	5254100	5254280	ENSG00000196565.13|HBG2|UCHL5|UCHL5	946	-	2.4710412	1.264742	-1.0	-1.0
chr11	5335415	5335525	ENSG00000196565.13|HBG2|UCHL5|UCHL5	903	-	6.1991997	1.0110762	-1.0	-1.0
chr11	5401669	5401899	ENSG00000196565.13|HBG2|UCHL5|UCHL5	974	-	3.4927893	1.5836911	-1.0	-1.0
chr11	5401424	5401629	ENSG00000196565.13|HBG2|UCHL5|UCHL5	937	-	2.4710236	1.2010142	-1.0	-1.0
chr11	5460579	5460724	ENSG00000196565.13|HBG2|UCHL5|UCHL5	922	-	2.8522286	1.1106209	-1.0	-1.0
chr11	5269360	5269975	ENSG00000196565.13|HBG2|UCHL5|UCHL5	978	-	1.399767	1.6525776	-1.0	-1.0
chr11	5453989	5454104	ENSG00000196565.13|HBG2|UCHL5|UCHL5	903	-	2.6051135	1.0131332	-1.0	-1.0
chr11	5253530	5253675	ENSG00000196565.13|HBG2|UCHL5|UCHL5	909	-	2.0115154	1.0421175	-1.0	-1.0
chr11	5440649	5440754	ENSG00000196565.13|HBG2|UCHL5|UCHL5	911	-	2.4033098	1.0514653	-1.0	-1.0
chr11	5254366	5254514	ENSG00000196565.13|HBG2|UCHL5|UCHL5	934	-	1.2718009	1.1775517	-1.0	-1.0
chr11	5461069	5461354	ENSG00000196565.13|HBG2|UCHL5|UCHL5	956	-	3.1075497	1.3612509	-1.0	-1.0
chr11	5461071	5461356	ENSG00000213931.5|HBE1|UCHL5|UCHL5	956	-	3.092877	1.3589281	-1.0	-1.0
chr11	5268597	5268697	ENSG00000213931.5|HBE1|UCHL5|UCHL5	905	-	4.0234604	1.0224495	-1.0	-1.0
chr11	5269453	5269676	ENSG00000213931.5|HBE1|UCHL5|UCHL5	962	-	1.1716747	1.4149252	-1.0	-1.0
chr11	5460581	5460721	ENSG00000213931.5|HBE1|UCHL5|UCHL5	924	-	2.911045	1.1185707	-1.0	-1.0
chr11	5453506	5453611	ENSG00000213931.5|HBE1|UCHL5|UCHL5	902	-	2.6405404	1.006959	-1.0	-1.0
chr11	5402846	5402966	ENSG00000213931.5|HBE1|UCHL5|UCHL5	932	-	2.6376894	1.1654729	-1.0	-1.0
chr11	5461546	5461646	ENSG00000213931.5|HBE1|UCHL5|UCHL5	922	-	2.4818945	1.1073314	-1.0	-1.0
chr11	5488876	5489041	ENSG00000213931.5|HBE1|UCHL5|UCHL5	925	-	2.2437131	1.1249504	-1.0	-1.0
chr11	5401671	5401896	ENSG00000213931.5|HBE1|UCHL5|UCHL5	975	-	3.4953215	1.610424	-1.0	-1.0
chr11	5335606	5335706	ENSG00000213931.5|HBE1|UCHL5|UCHL5	900	-	3.008122	1.0002357	-1.0	-1.0
chr11	5454006	5454106	ENSG00000213931.5|HBE1|UCHL5|UCHL5	901	-	2.7489176	1.0042714	-1.0	-1.0
chr11	5442421	5442621	ENSG00000213931.5|HBE1|UCHL5|UCHL5	936	-	2.874566	1.1937926	-1.0	-1.0
chr11	5300631	5300751	ENSG00000213931.5|HBE1|UCHL5|UCHL5	902	-	6.030536	1.0091263	-1.0	-1.0
chr11	5494316	5494416	ENSG00000213931.5|HBE1|UCHL5|UCHL5	902	-	2.1010106	1.0071739	-1.0	-1.0
chr11	5440761	5440866	ENSG00000213931.5|HBE1|UCHL5|UCHL5	920	-	2.733982	1.0963819	-1.0	-1.0
chr11	5440171	5440751	ENSG00000213931.5|HBE1|UCHL5|UCHL5	975	-	3.0813377	1.5940201	-1.0	-1.0
chr11	5402081	5402201	ENSG00000213931.5|HBE1|UCHL5|UCHL5	935	-	4.0617385	1.184283	-1.0	-1.0
chr11	5461731	5462071	ENSG00000213931.5|HBE1|UCHL5|UCHL5	955	-	2.3533378	1.347689	-1.0	-1.0
chr11	5422331	5422771	ENSG00000213931.5|HBE1|UCHL5|UCHL5	930	-	2.8586926	1.1562588	-1.0	-1.0
chr11	5467766	5467901	ENSG00000213931.5|HBE1|UCHL5|UCHL5	915	-	2.862707	1.0717136	-1.0	-1.0
chr11	5401426	5401631	ENSG00000213931.5|HBE1|UCHL5|UCHL5	936	-	2.4577947	1.1912382	-1.0	-1.0
chr11	5460841	5461011	ENSG00000213931.5|HBE1|UCHL5|UCHL5	911	-	2.6634793	1.0527772	-1.0	-1.0
chr11	5457081	5457181	ENSG00000213931.5|HBE1|UCHL5|UCHL5	900	-	2.6572123	1.0004609	-1.0	-1.0
chr11	5422166	5422321	ENSG00000213931.5|HBE1|UCHL5|UCHL5	920	-	2.5101812	1.0949552	-1.0	-1.0
chr11	5269798	5269973	ENSG00000213931.5|HBE1|UCHL5|UCHL5	987	-	1.216095	1.8750874	-1.0	-1.0
chr11	5389716	5389821	ENSG00000213931.5|HBE1|UCHL5|UCHL5	902	-	2.706461	1.0079403	-1.0	-1.0
chr11	5335416	5335521	ENSG00000213931.5|HBE1|UCHL5|UCHL5	901	-	6.1764545	1.0042714	-1.0	-1.0
chr11	5402571	5402841	ENSG00000213931.5|HBE1|UCHL5|UCHL5	918	-	2.5762508	1.0882293	-1.0	-1.0
chr11	5454005	5454105	ENSG00000167355.7|AC087380.1|UCHL5|UCHL5	904	-	2.7084634	1.0166681	-1.0	-1.0
chr11	5440170	5440645	ENSG00000167355.7|AC087380.1|UCHL5|UCHL5	977	-	3.139053	1.6373122	-1.0	-1.0
chr11	5461545	5461645	ENSG00000167355.7|AC087380.1|UCHL5|UCHL5	923	-	2.4863641	1.1141231	-1.0	-1.0
chr11	5422330	5422775	ENSG00000167355.7|AC087380.1|UCHL5|UCHL5	932	-	2.8829474	1.1699911	-1.0	-1.0
chr11	5467765	5467900	ENSG00000167355.7|AC087380.1|UCHL5|UCHL5	914	-	2.8697863	1.0638885	-1.0	-1.0
chr11	5460580	5460720	ENSG00000167355.7|AC087380.1|UCHL5|UCHL5	923	-	2.9312525	1.1148113	-1.0	-1.0
chr11	5461730	5462070	ENSG00000167355.7|AC087380.1|UCHL5|UCHL5	956	-	2.3625424	1.3517724	-1.0	-1.0
chr11	5335607	5335707	ENSG00000167355.7|AC087380.1|UCHL5|UCHL5	900	-	3.008122	1.0004001	-1.0	-1.0
chr11	5494315	5494415	ENSG00000167355.7|AC087380.1|UCHL5|UCHL5	902	-	2.1010106	1.0071739	-1.0	-1.0
chr11	5401425	5401630	ENSG00000167355.7|AC087380.1|UCHL5|UCHL5	936	-	2.4596882	1.1930442	-1.0	-1.0
chr11	5422165	5422320	ENSG00000167355.7|AC087380.1|UCHL5|UCHL5	919	-	2.4944725	1.0907744	-1.0	-1.0
chr11	5335417	5335522	ENSG00000167355.7|AC087380.1|UCHL5|UCHL5	903	-	6.2105722	1.0148556	-1.0	-1.0
chr11	5461070	5461355	ENSG00000167355.7|AC087380.1|UCHL5|UCHL5	956	-	3.0919945	1.3610181	-1.0	-1.0
chr11	5401670	5401895	ENSG00000167355.7|AC087380.1|UCHL5|UCHL5	976	-	3.4995856	1.6123406	-1.0	-1.0
chr11	5402080	5402200	ENSG00000167355.7|AC087380.1|UCHL5|UCHL5	936	-	4.0727367	1.1914862	-1.0	-1.0
chr11	5402845	5402965	ENSG00000167355.7|AC087380.1|UCHL5|UCHL5	933	-	2.6446054	1.1711198	-1.0	-1.0
chr11	5389825	5389925	ENSG00000167355.7|AC087380.1|UCHL5|UCHL5	900	-	2.6572123	1.0006888	-1.0	-1.0
chr11	5402570	5402840	ENSG00000167355.7|AC087380.1|UCHL5|UCHL5	914	-	2.5162482	1.0663639	-1.0	-1.0
chr11	5440650	5440750	ENSG00000167355.7|AC087380.1|UCHL5|UCHL5	907	-	2.3832996	1.0327556	-1.0	-1.0
chr11	5460840	5461010	ENSG00000167355.7|AC087380.1|UCHL5|UCHL5	911	-	2.6475048	1.0527396	-1.0	-1.0
chr11	5453505	5453610	ENSG00000167355.7|AC087380.1|UCHL5|UCHL5	902	-	2.64346	1.0088528	-1.0	-1.0
chr11	5488875	5489040	ENSG00000167355.7|AC087380.1|UCHL5|UCHL5	931	-	2.3034136	1.1582801	-1.0	-1.0
chr11	5389720	5389820	ENSG00000167355.7|AC087380.1|UCHL5|UCHL5	903	-	2.730197	1.0140086	-1.0	-1.0
chr11	5457080	5457180	ENSG00000167355.7|AC087380.1|UCHL5|UCHL5	900	-	2.6572123	1.0002357	-1.0	-1.0
chr11	5442420	5442625	ENSG00000167355.7|AC087380.1|UCHL5|UCHL5	934	-	2.8629322	1.1825602	-1.0	-1.0
chr11	5440760	5440865	ENSG00000167355.7|AC087380.1|UCHL5|UCHL5	923	-	2.813587	1.1136705	-1.0	-1.0
chr11	5440649	5440754	ENSG00000167359.8|OR51I1|UCHL5|UCHL5	911	-	2.4033098	1.0514653	-1.0	-1.0
chr11	5440764	5440864	ENSG00000167359.8|OR51I1|UCHL5|UCHL5	940	-	2.9965556	1.2251122	-1.0	-1.0
chr11	5605456	5605567	ENSG00000121236.20|TRIM6|UCHL5|UCHL5	900	+	5.980857	1.002093	-1.0	-1.0
chr11	5605456	5605567	ENSG00000258588.3|TRIM6-TRIM34|UCHL5|UCHL5	901	+	5.980857	1.0021865	-1.0	-1.0
chr11	6217624	6217784	ENSG00000051009.10|FAM160A2|UCHL5|UCHL5	934	-	3.3375642	1.1811111	-1.0	-1.0
chr11	6478040	6478195	ENSG00000132254.12|ARFIP2|UCHL5|UCHL5	955	-	4.1556726	1.3445021	-1.0	-1.0
chr11	6480274	6480374	ENSG00000132254.12|ARFIP2|UCHL5|UCHL5	900	-	5.9866467	1.0018201	-1.0	-1.0
chr11	6477757	6477887	ENSG00000132254.12|ARFIP2|UCHL5|UCHL5	918	-	2.7952247	1.0866684	-1.0	-1.0
chr11	6481216	6481316	ENSG00000132254.12|ARFIP2|UCHL5|UCHL5	901	-	3.0422916	1.0025222	-1.0	-1.0
chr11	6477167	6477267	ENSG00000132254.12|ARFIP2|UCHL5|UCHL5	901	-	5.9275165	1.0048435	-1.0	-1.0
chr11	6479859	6479979	ENSG00000132254.12|ARFIP2|UCHL5|UCHL5	901	-	6.115539	1.0036057	-1.0	-1.0
chr11	6481716	6481852	ENSG00000132286.11|TIMM10B|UCHL5|UCHL5	906	+	2.2223792	1.0284444	-1.0	-1.0
chr11	6482159	6482384	ENSG00000132286.11|TIMM10B|UCHL5|UCHL5	986	+	3.1603618	1.8529292	-1.0	-1.0
chr11	6482159	6482284	ENSG00000283977.1|AC084337.2|UCHL5|UCHL5	962	+	2.6768968	1.4240136	-1.0	-1.0
chr11	6498839	6498939	ENSG00000283977.1|AC084337.2|UCHL5|UCHL5	906	+	2.8265471	1.02544	-1.0	-1.0
chr11	6481756	6481852	ENSG00000283977.1|AC084337.2|UCHL5|UCHL5	906	+	2.1564436	1.0253767	-1.0	-1.0
chr11	6519969	6520099	ENSG00000179532.12|DNHD1|UCHL5|UCHL5	901	+	2.767789	1.006308	-1.0	-1.0
chr11	6533870	6534000	ENSG00000179532.12|DNHD1|UCHL5|UCHL5	901	+	4.4039507	1.0047556	-1.0	-1.0
chr11	6548257	6548397	ENSG00000179532.12|DNHD1|UCHL5|UCHL5	945	+	4.398943	1.2572258	-1.0	-1.0
chr11	6548037	6548167	ENSG00000179532.12|DNHD1|UCHL5|UCHL5	902	+	5.255315	1.0106288	-1.0	-1.0
chr11	6528405	6528520	ENSG00000179532.12|DNHD1|UCHL5|UCHL5	901	+	5.9836464	1.0049734	-1.0	-1.0
chr11	6528581	6528787	ENSG00000179532.12|DNHD1|UCHL5|UCHL5	970	+	4.705547	1.5271658	-1.0	-1.0
chr11	6544796	6544961	ENSG00000179532.12|DNHD1|UCHL5|UCHL5	924	+	4.535435	1.1171502	-1.0	-1.0
chr11	6498839	6498939	ENSG00000179532.12|DNHD1|UCHL5|UCHL5	906	+	2.8265471	1.026271	-1.0	-1.0
chr11	6509161	6509272	ENSG00000179532.12|DNHD1|UCHL5|UCHL5	906	+	3.3564255	1.0262198	-1.0	-1.0
chr11	6533680	6533805	ENSG00000179532.12|DNHD1|UCHL5|UCHL5	936	+	4.123945	1.1917639	-1.0	-1.0
chr11	6528877	6529077	ENSG00000179532.12|DNHD1|UCHL5|UCHL5	978	+	6.5294037	1.6536815	-1.0	-1.0
chr11	6601100	6601255	ENSG00000132275.10|RRP8|UCHL5|UCHL5	908	-	5.1235657	1.0366384	-1.0	-1.0
chr11	6603114	6603244	ENSG00000132275.10|RRP8|UCHL5|UCHL5	922	-	3.8975592	1.1106784	-1.0	-1.0
chr11	6602889	6603019	ENSG00000132275.10|RRP8|UCHL5|UCHL5	901	-	2.9696853	1.0047872	-1.0	-1.0
chr11	6601851	6602251	ENSG00000132275.10|RRP8|UCHL5|UCHL5	992	-	4.5174093	2.088395	-1.0	-1.0
chr11	6601692	6601851	ENSG00000132275.10|RRP8|UCHL5|UCHL5	948	-	3.8512387	1.2814947	-1.0	-1.0
chr11	6601295	6601555	ENSG00000132275.10|RRP8|UCHL5|UCHL5	982	-	5.4231796	1.7355067	-1.0	-1.0
chr11	6603458	6603620	ENSG00000132275.10|RRP8|UCHL5|UCHL5	925	-	4.7605968	1.1273389	-1.0	-1.0
chr11	6604192	6604342	ENSG00000166333.13|ILK|UCHL5|UCHL5	907	+	2.43514	1.0325881	-1.0	-1.0
chr11	6608843	6608958	ENSG00000166333.13|ILK|UCHL5|UCHL5	900	+	3.0799317	1.0008186	-1.0	-1.0
chr11	6608978	6609218	ENSG00000166333.13|ILK|UCHL5|UCHL5	929	+	3.0413663	1.1489357	-1.0	-1.0
chr11	6609238	6609403	ENSG00000166333.13|ILK|UCHL5|UCHL5	963	+	3.0721314	1.4296637	-1.0	-1.0
chr11	6608693	6608828	ENSG00000166333.13|ILK|UCHL5|UCHL5	914	+	2.4071183	1.0648352	-1.0	-1.0
chr11	6609511	6609639	ENSG00000166333.13|ILK|UCHL5|UCHL5	954	+	3.136154	1.3329089	-1.0	-1.0
chr11	6603707	6603877	ENSG00000166333.13|ILK|UCHL5|UCHL5	903	+	6.1392145	1.0154274	-1.0	-1.0
chr11	6617194	6617304	ENSG00000166340.15|TPP1|UCHL5|UCHL5	900	-	5.916091	1.0018201	-1.0	-1.0
chr11	6941570	6941653	ENSG00000149054.15|ZNF215|UCHL5|UCHL5	902	+	6.1698775	1.0067772	-1.0	-1.0
chr11	6932458	6932613	ENSG00000149054.15|ZNF215|UCHL5|UCHL5	911	+	6.2559824	1.0501077	-1.0	-1.0
chr11	7995232	7995387	ENSG00000175390.13|EIF3F|UCHL5|UCHL5	903	+	2.5443869	1.0131588	-1.0	-1.0
chr11	8685677	8685887	ENSG00000166441.12|RPL27A|UCHL5|UCHL5	999	+	2.1587577	3.0058982	-1.0	-1.0
chr11	8683972	8684112	ENSG00000166441.12|RPL27A|UCHL5|UCHL5	913	+	1.5770489	1.0581185	-1.0	-1.0
chr11	9150080	9150209	ENSG00000184014.7|DENND5A|UCHL5|UCHL5	973	-	3.0170424	1.5733881	-1.0	-1.0
chr11	9204036	9204317	ENSG00000184014.7|DENND5A|UCHL5|UCHL5	921	-	3.2031057	1.1050242	-1.0	-1.0
chr11	9169855	9169949	ENSG00000184014.7|DENND5A|UCHL5|UCHL5	972	-	3.2148182	1.5533526	-1.0	-1.0
chr11	9141939	9142108	ENSG00000184014.7|DENND5A|UCHL5|UCHL5	951	-	2.7818656	1.311466	-1.0	-1.0
chr11	9160712	9160865	ENSG00000184014.7|DENND5A|UCHL5|UCHL5	996	-	4.4318724	2.434043	-1.0	-1.0
chr11	9203656	9203776	ENSG00000184014.7|DENND5A|UCHL5|UCHL5	923	-	2.384645	1.1162473	-1.0	-1.0
chr11	9143376	9143485	ENSG00000184014.7|DENND5A|UCHL5|UCHL5	910	-	2.422598	1.0437542	-1.0	-1.0
chr11	9145719	9145815	ENSG00000184014.7|DENND5A|UCHL5|UCHL5	905	-	2.531476	1.0202355	-1.0	-1.0
chr11	9178064	9178359	ENSG00000184014.7|DENND5A|UCHL5|UCHL5	948	-	2.6819472	1.2835908	-1.0	-1.0
chr11	9178882	9179073	ENSG00000184014.7|DENND5A|UCHL5|UCHL5	974	-	2.9033492	1.5873027	-1.0	-1.0
chr11	9139734	9139849	ENSG00000184014.7|DENND5A|UCHL5|UCHL5	956	-	4.448618	1.3546915	-1.0	-1.0
chr11	9180946	9181084	ENSG00000184014.7|DENND5A|UCHL5|UCHL5	947	-	3.1229806	1.2798241	-1.0	-1.0
chr11	9206672	9206772	ENSG00000184014.7|DENND5A|UCHL5|UCHL5	901	-	2.1054883	1.0040891	-1.0	-1.0
chr11	9150679	9150764	ENSG00000184014.7|DENND5A|UCHL5|UCHL5	902	-	2.0995986	1.0076662	-1.0	-1.0
chr11	9165835	9165967	ENSG00000184014.7|DENND5A|UCHL5|UCHL5	956	-	3.0521839	1.3559577	-1.0	-1.0
chr11	9180766	9180921	ENSG00000184014.7|DENND5A|UCHL5|UCHL5	959	-	2.9556334	1.390351	-1.0	-1.0
chr11	9178656	9178856	ENSG00000184014.7|DENND5A|UCHL5|UCHL5	948	-	3.2198727	1.2840812	-1.0	-1.0
chr11	9144121	9144278	ENSG00000184014.7|DENND5A|UCHL5|UCHL5	926	-	2.7952473	1.1336743	-1.0	-1.0
chr11	9288073	9288178	ENSG00000166471.10|TMEM41B|UCHL5|UCHL5	902	-	3.0572896	1.0079174	-1.0	-1.0
chr11	9314320	9314475	ENSG00000166471.10|TMEM41B|UCHL5|UCHL5	950	-	3.7196932	1.3050736	-1.0	-1.0
chr11	9314500	9314640	ENSG00000166471.10|TMEM41B|UCHL5|UCHL5	924	-	2.5314252	1.1170472	-1.0	-1.0
chr11	9311111	9311241	ENSG00000166471.10|TMEM41B|UCHL5|UCHL5	946	-	5.3418503	1.2707171	-1.0	-1.0
chr11	9437753	9437853	ENSG00000205339.9|IPO7|UCHL5|UCHL5	907	+	2.1778169	1.0293987	-1.0	-1.0
chr11	9442080	9442197	ENSG00000205339.9|IPO7|UCHL5|UCHL5	967	+	2.6649837	1.4814376	-1.0	-1.0
chr11	9445211	9445496	ENSG00000205339.9|IPO7|UCHL5|UCHL5	945	+	3.1048756	1.2617383	-1.0	-1.0
chr11	9420398	9420505	ENSG00000205339.9|IPO7|UCHL5|UCHL5	906	+	2.1265705	1.0276939	-1.0	-1.0
chr11	9440454	9440661	ENSG00000205339.9|IPO7|UCHL5|UCHL5	1000	+	3.703359	4.13269	-1.0	-1.0
chr11	9429673	9429834	ENSG00000205339.9|IPO7|UCHL5|UCHL5	920	+	2.4314573	1.0980504	-1.0	-1.0
chr11	9408510	9408625	ENSG00000205339.9|IPO7|UCHL5|UCHL5	907	+	1.933649	1.0303093	-1.0	-1.0
chr11	9420613	9420698	ENSG00000205339.9|IPO7|UCHL5|UCHL5	921	+	2.5070086	1.1043202	-1.0	-1.0
chr11	9438099	9438285	ENSG00000205339.9|IPO7|UCHL5|UCHL5	981	+	2.9021676	1.732219	-1.0	-1.0
chr11	9436270	9436366	ENSG00000205339.9|IPO7|UCHL5|UCHL5	952	+	2.4436834	1.3192625	-1.0	-1.0
chr11	9429030	9429196	ENSG00000205339.9|IPO7|UCHL5|UCHL5	936	+	3.2157192	1.1919907	-1.0	-1.0
chr11	9437868	9437974	ENSG00000205339.9|IPO7|UCHL5|UCHL5	916	+	2.1814773	1.077292	-1.0	-1.0
chr11	9423005	9423120	ENSG00000205339.9|IPO7|UCHL5|UCHL5	931	+	2.444229	1.1592947	-1.0	-1.0
chr11	9460050	9460150	ENSG00000268403.2|AC132192.2|UCHL5|UCHL5	900	-	5.889136	1.0002025	-1.0	-1.0
chr11	9527554	9527654	ENSG00000166478.9|ZNF143|UCHL5|UCHL5	900	+	5.994034	1.0008875	-1.0	-1.0
chr11	9501090	9501235	ENSG00000166478.9|ZNF143|UCHL5|UCHL5	977	+	5.788283	1.645725	-1.0	-1.0
chr11	9494660	9494760	ENSG00000166478.9|ZNF143|UCHL5|UCHL5	900	+	3.0463026	1.0012631	-1.0	-1.0
chr11	9478389	9478529	ENSG00000166478.9|ZNF143|UCHL5|UCHL5	910	+	5.52398	1.046704	-1.0	-1.0
chr11	9508718	9508846	ENSG00000166478.9|ZNF143|UCHL5|UCHL5	964	+	5.5070086	1.4459542	-1.0	-1.0
chr11	9497684	9497800	ENSG00000166478.9|ZNF143|UCHL5|UCHL5	966	+	4.069158	1.464672	-1.0	-1.0
chr11	9576486	9576659	ENSG00000166483.10|WEE1|UCHL5|UCHL5	990	+	3.1839437	1.9813691	-1.0	-1.0
chr11	9586710	9586850	ENSG00000166483.10|WEE1|UCHL5|UCHL5	912	+	2.196114	1.0567689	-1.0	-1.0
chr11	9586458	9586619	ENSG00000166483.10|WEE1|UCHL5|UCHL5	942	+	2.8926666	1.2384374	-1.0	-1.0
chr11	9576229	9576293	ENSG00000166483.10|WEE1|UCHL5|UCHL5	991	+	3.0816293	2.0548532	-1.0	-1.0
chr11	9573680	9573855	ENSG00000166483.10|WEE1|UCHL5|UCHL5	909	+	3.1046565	1.041833	-1.0	-1.0
chr11	9573910	9574340	ENSG00000166483.10|WEE1|UCHL5|UCHL5	981	+	3.530188	1.7150263	-1.0	-1.0
chr11	9577151	9577336	ENSG00000166483.10|WEE1|UCHL5|UCHL5	901	+	2.5842576	1.005973	-1.0	-1.0
chr11	9588448	9588708	ENSG00000166483.10|WEE1|UCHL5|UCHL5	947	+	2.6132262	1.2777721	-1.0	-1.0
chr11	9575879	9576093	ENSG00000166483.10|WEE1|UCHL5|UCHL5	980	+	2.9163923	1.7097164	-1.0	-1.0
chr11	9574686	9574861	ENSG00000166483.10|WEE1|UCHL5|UCHL5	922	+	2.450773	1.1096052	-1.0	-1.0
chr11	9989496	9989595	ENSG00000133812.15|SBF2|UCHL5|UCHL5	900	-	5.960998	1.0018201	-1.0	-1.0
chr11	10487259	10487359	ENSG00000133805.15|AMPD3|UCHL5|UCHL5	902	+	5.9975557	1.0067772	-1.0	-1.0
chr11	10461589	10461740	ENSG00000133805.15|AMPD3|UCHL5|UCHL5	919	+	4.3759828	1.0912141	-1.0	-1.0
chr11	10482042	10482147	ENSG00000133805.15|AMPD3|UCHL5|UCHL5	902	+	5.9387846	1.0082772	-1.0	-1.0
chr11	10508866	10508971	ENSG00000255823.4|MTRNR2L8|UCHL5|UCHL5	947	-	6.3610344	1.2750825	-1.0	-1.0
chr11	10772506	10772655	ENSG00000198730.7|CTR9|UCHL5|UCHL5	990	+	6.283032	1.9930953	-1.0	-1.0
chr11	10760172	10760321	ENSG00000198730.7|CTR9|UCHL5|UCHL5	993	+	6.581921	2.1764295	-1.0	-1.0
chr11	10768073	10768161	ENSG00000198730.7|CTR9|UCHL5|UCHL5	985	+	6.6309814	1.8128233	-1.0	-1.0
chr11	10770209	10770326	ENSG00000198730.7|CTR9|UCHL5|UCHL5	905	+	2.7607603	1.0233295	-1.0	-1.0
chr11	10775206	10775303	ENSG00000198730.7|CTR9|UCHL5|UCHL5	999	+	7.61609	2.9354715	-1.0	-1.0
chr11	10751256	10751441	ENSG00000198730.7|CTR9|UCHL5|UCHL5	925	+	3.0412915	1.1269492	-1.0	-1.0
chr11	10778678	10779128	ENSG00000198730.7|CTR9|UCHL5|UCHL5	961	+	4.341303	1.4111732	-1.0	-1.0
chr11	10779228	10779338	ENSG00000198730.7|CTR9|UCHL5|UCHL5	900	+	3.1120074	1.000122	-1.0	-1.0
chr11	10764312	10764432	ENSG00000198730.7|CTR9|UCHL5|UCHL5	901	+	6.024116	1.0063047	-1.0	-1.0
chr11	10770486	10770606	ENSG00000198730.7|CTR9|UCHL5|UCHL5	902	+	3.4604263	1.0070608	-1.0	-1.0
chr11	10775520	10775633	ENSG00000198730.7|CTR9|UCHL5|UCHL5	997	+	6.1811943	2.4810493	-1.0	-1.0
chr11	10773126	10773273	ENSG00000198730.7|CTR9|UCHL5|UCHL5	995	+	5.3883204	2.310825	-1.0	-1.0
chr11	10767775	10767991	ENSG00000198730.7|CTR9|UCHL5|UCHL5	951	+	4.051574	1.3082047	-1.0	-1.0
chr11	10774011	10774251	ENSG00000198730.7|CTR9|UCHL5|UCHL5	1000	+	5.9838877	3.4665778	-1.0	-1.0
chr11	10768342	10768491	ENSG00000198730.7|CTR9|UCHL5|UCHL5	977	+	5.4719634	1.64701	-1.0	-1.0
chr11	10771544	10771616	ENSG00000198730.7|CTR9|UCHL5|UCHL5	911	+	2.2824652	1.0509293	-1.0	-1.0
chr11	10807206	10807396	ENSG00000110321.16|EIF4G2|UCHL5|UCHL5	984	-	2.3012922	1.8060428	-1.0	-1.0
chr11	10803210	10803294	ENSG00000110321.16|EIF4G2|UCHL5|UCHL5	953	-	2.466645	1.3319659	-1.0	-1.0
chr11	10806786	10806931	ENSG00000110321.16|EIF4G2|UCHL5|UCHL5	912	-	1.8802253	1.0532401	-1.0	-1.0
chr11	10803859	10804074	ENSG00000110321.16|EIF4G2|UCHL5|UCHL5	925	-	2.1949232	1.1249841	-1.0	-1.0
chr11	10802293	10802435	ENSG00000110321.16|EIF4G2|UCHL5|UCHL5	979	-	2.202537	1.6841455	-1.0	-1.0
chr11	10799702	10799827	ENSG00000110321.16|EIF4G2|UCHL5|UCHL5	915	-	1.9746959	1.0690607	-1.0	-1.0
chr11	10800431	10800636	ENSG00000110321.16|EIF4G2|UCHL5|UCHL5	974	-	2.217371	1.5785924	-1.0	-1.0
chr11	10808173	10808363	ENSG00000110321.16|EIF4G2|UCHL5|UCHL5	921	-	2.8665376	1.0999149	-1.0	-1.0
chr11	10800730	10800830	ENSG00000110321.16|EIF4G2|UCHL5|UCHL5	979	-	2.5162344	1.6880378	-1.0	-1.0
chr11	10800227	10800348	ENSG00000110321.16|EIF4G2|UCHL5|UCHL5	959	-	2.3014047	1.3902614	-1.0	-1.0
chr11	10803479	10803674	ENSG00000110321.16|EIF4G2|UCHL5|UCHL5	973	-	2.4729652	1.5733826	-1.0	-1.0
chr11	10805906	10806036	ENSG00000110321.16|EIF4G2|UCHL5|UCHL5	927	-	2.1940434	1.1373577	-1.0	-1.0
chr11	10798957	10799113	ENSG00000110321.16|EIF4G2|UCHL5|UCHL5	936	-	1.8520681	1.1943568	-1.0	-1.0
chr11	10802070	10802209	ENSG00000110321.16|EIF4G2|UCHL5|UCHL5	914	-	1.6842139	1.0674013	-1.0	-1.0
chr11	10801011	10801131	ENSG00000110321.16|EIF4G2|UCHL5|UCHL5	910	-	1.9991728	1.0458692	-1.0	-1.0
chr11	10799217	10799407	ENSG00000110321.16|EIF4G2|UCHL5|UCHL5	965	-	2.3580976	1.457366	-1.0	-1.0
chr11	10854748	10854873	ENSG00000236287.7|ZBED5|UCHL5|UCHL5	901	-	2.9713254	1.0054315	-1.0	-1.0
chr11	11887055	11887190	ENSG00000170242.17|USP47|UCHL5|UCHL5	901	+	6.0206256	1.003623	-1.0	-1.0
chr11	11942869	11943124	ENSG00000170242.17|USP47|UCHL5|UCHL5	978	+	4.18867	1.6645318	-1.0	-1.0
chr11	11942739	11942844	ENSG00000170242.17|USP47|UCHL5|UCHL5	939	+	4.1773214	1.2117649	-1.0	-1.0
chr11	11942574	11942674	ENSG00000170242.17|USP47|UCHL5|UCHL5	900	+	2.6239576	1.0002021	-1.0	-1.0
chr11	11933003	11933116	ENSG00000170242.17|USP47|UCHL5|UCHL5	958	+	3.54929	1.3817976	-1.0	-1.0
chr11	11922723	11922891	ENSG00000170242.17|USP47|UCHL5|UCHL5	954	+	3.7307365	1.3358574	-1.0	-1.0
chr11	11942334	11942534	ENSG00000170242.17|USP47|UCHL5|UCHL5	910	+	3.7104888	1.0466474	-1.0	-1.0
chr11	11947969	11948069	ENSG00000170242.17|USP47|UCHL5|UCHL5	901	+	3.8793085	1.0042714	-1.0	-1.0
chr11	11905398	11905543	ENSG00000170242.17|USP47|UCHL5|UCHL5	974	+	3.7573972	1.5868157	-1.0	-1.0
chr11	11950363	11950468	ENSG00000170242.17|USP47|UCHL5|UCHL5	903	+	2.6918168	1.0114212	-1.0	-1.0
chr11	11884955	11885090	ENSG00000170242.17|USP47|UCHL5|UCHL5	901	+	5.110135	1.0033814	-1.0	-1.0
chr11	11936302	11936502	ENSG00000170242.17|USP47|UCHL5|UCHL5	974	+	4.617895	1.5886028	-1.0	-1.0
chr11	11902729	11902860	ENSG00000170242.17|USP47|UCHL5|UCHL5	935	+	2.9740694	1.1851429	-1.0	-1.0
chr11	11885090	11885285	ENSG00000170242.17|USP47|UCHL5|UCHL5	981	+	4.7408586	1.7187908	-1.0	-1.0
chr11	12213254	12213410	ENSG00000133816.13|MICAL2|UCHL5|UCHL5	935	+	6.199518	1.1838027	-1.0	-1.0
chr11	12222616	12222743	ENSG00000133816.13|MICAL2|UCHL5|UCHL5	991	+	6.93001	2.0691514	-1.0	-1.0
chr11	12883000	12883120	ENSG00000187079.16|TEAD1|UCHL5|UCHL5	902	+	6.1106014	1.0102235	-1.0	-1.0
chr11	12764188	12764288	ENSG00000187079.16|TEAD1|UCHL5|UCHL5	900	+	5.960998	1.0018201	-1.0	-1.0
chr11	12980334	12980444	ENSG00000251381.7|LINC00958|UCHL5|UCHL5	902	-	6.090482	1.008055	-1.0	-1.0
chr11	12982989	12983169	ENSG00000251381.7|LINC00958|UCHL5|UCHL5	900	-	2.7666302	1.001613	-1.0	-1.0
chr11	13668669	13668806	ENSG00000197601.12|FAR1|UCHL5|UCHL5	982	+	3.5540812	1.7476726	-1.0	-1.0
chr11	13712965	13713065	ENSG00000197601.12|FAR1|UCHL5|UCHL5	900	+	2.6239576	1.000193	-1.0	-1.0
chr11	13727555	13727683	ENSG00000197601.12|FAR1|UCHL5|UCHL5	999	+	3.5479815	2.9063382	-1.0	-1.0
chr11	13694755	13694890	ENSG00000197601.12|FAR1|UCHL5|UCHL5	942	+	2.3665833	1.240191	-1.0	-1.0
chr11	13721692	13721859	ENSG00000197601.12|FAR1|UCHL5|UCHL5	956	+	2.9403927	1.3602053	-1.0	-1.0
chr11	13707949	13708059	ENSG00000197601.12|FAR1|UCHL5|UCHL5	901	+	2.0740054	1.0033735	-1.0	-1.0
chr11	14294759	14294859	ENSG00000133818.13|RRAS2|UCHL5|UCHL5	902	-	3.0720704	1.0105202	-1.0	-1.0
chr11	14468680	14468855	ENSG00000129083.12|COPB1|UCHL5|UCHL5	990	-	3.0008452	2.00939	-1.0	-1.0
chr11	14488491	14488584	ENSG00000129083.12|COPB1|UCHL5|UCHL5	913	-	2.5970774	1.0592731	-1.0	-1.0
chr11	14486366	14486504	ENSG00000129083.12|COPB1|UCHL5|UCHL5	945	-	2.3964148	1.2614781	-1.0	-1.0
chr11	14475784	14475945	ENSG00000129083.12|COPB1|UCHL5|UCHL5	993	-	3.2095737	2.1843147	-1.0	-1.0
chr11	14499627	14499767	ENSG00000129083.12|COPB1|UCHL5|UCHL5	907	-	2.6371694	1.0329366	-1.0	-1.0
chr11	14499350	14499602	ENSG00000129083.12|COPB1|UCHL5|UCHL5	957	-	4.5863285	1.3636956	-1.0	-1.0
chr11	14474444	14474615	ENSG00000129083.12|COPB1|UCHL5|UCHL5	958	-	2.8710742	1.3812978	-1.0	-1.0
chr11	14469410	14469563	ENSG00000129083.12|COPB1|UCHL5|UCHL5	938	-	2.2367482	1.2103951	-1.0	-1.0
chr11	14499350	14499765	ENSG00000256206.2|AC018523.2|UCHL5|UCHL5	945	-	3.8670444	1.2609476	-1.0	-1.0
chr11	14594386	14594496	ENSG00000129084.17|PSMA1|UCHL5|UCHL5	900	-	3.8669083	1.0018201	-1.0	-1.0
chr11	14599611	14599886	ENSG00000129084.17|PSMA1|UCHL5|UCHL5	938	-	5.132994	1.2083515	-1.0	-1.0
chr11	14600956	14601066	ENSG00000129084.17|PSMA1|UCHL5|UCHL5	900	-	5.960998	1.0018201	-1.0	-1.0
chr11	14628066	14628171	ENSG00000129084.17|PSMA1|UCHL5|UCHL5	902	-	5.973545	1.0093613	-1.0	-1.0
chr11	14577281	14577476	ENSG00000129084.17|PSMA1|UCHL5|UCHL5	953	-	4.6733365	1.3294291	-1.0	-1.0
chr11	14627301	14627406	ENSG00000129084.17|PSMA1|UCHL5|UCHL5	900	-	5.960998	1.0018201	-1.0	-1.0
chr11	14583051	14583291	ENSG00000129084.17|PSMA1|UCHL5|UCHL5	971	-	6.176601	1.5340502	-1.0	-1.0
chr11	14600116	14600326	ENSG00000129084.17|PSMA1|UCHL5|UCHL5	941	-	4.2407236	1.2292433	-1.0	-1.0
chr11	14643454	14643589	ENSG00000129084.17|PSMA1|UCHL5|UCHL5	903	-	2.3687801	1.0128169	-1.0	-1.0
chr11	14627481	14627651	ENSG00000129084.17|PSMA1|UCHL5|UCHL5	917	-	2.8443744	1.0808127	-1.0	-1.0
chr11	14641986	14642131	ENSG00000129084.17|PSMA1|UCHL5|UCHL5	901	-	3.1072443	1.0048578	-1.0	-1.0
chr11	14579236	14579336	ENSG00000129084.17|PSMA1|UCHL5|UCHL5	900	-	5.916091	1.0015823	-1.0	-1.0
chr11	14627111	14627216	ENSG00000129084.17|PSMA1|UCHL5|UCHL5	902	-	6.0309534	1.0069329	-1.0	-1.0
chr11	14605461	14605561	ENSG00000129084.17|PSMA1|UCHL5|UCHL5	903	-	6.018931	1.0135623	-1.0	-1.0
chr11	14601291	14601391	ENSG00000129084.17|PSMA1|UCHL5|UCHL5	900	-	3.8707404	1.0010929	-1.0	-1.0
chr11	14627741	14627931	ENSG00000129084.17|PSMA1|UCHL5|UCHL5	939	-	4.4016266	1.2128308	-1.0	-1.0
chr11	14634146	14634461	ENSG00000129084.17|PSMA1|UCHL5|UCHL5	959	-	3.6163833	1.3883246	-1.0	-1.0
chr11	14642466	14642611	ENSG00000129084.17|PSMA1|UCHL5|UCHL5	905	-	3.7240686	1.0222198	-1.0	-1.0
chr11	14601131	14601256	ENSG00000129084.17|PSMA1|UCHL5|UCHL5	901	-	3.0269806	1.0036751	-1.0	-1.0
chr11	14643286	14643386	ENSG00000129084.17|PSMA1|UCHL5|UCHL5	900	-	5.949933	1.0006763	-1.0	-1.0
chr11	14605771	14605891	ENSG00000129084.17|PSMA1|UCHL5|UCHL5	902	-	3.116501	1.0067353	-1.0	-1.0
chr11	14644837	14645047	ENSG00000152270.8|PDE3B|UCHL5|UCHL5	962	+	2.8517954	1.4207252	-1.0	-1.0
chr11	14783778	14783958	ENSG00000152270.8|PDE3B|UCHL5|UCHL5	902	+	6.1193104	1.0071282	-1.0	-1.0
chr11	14777328	14777428	ENSG00000152270.8|PDE3B|UCHL5|UCHL5	900	+	5.960998	1.0018201	-1.0	-1.0
chr11	16744525	16744684	ENSG00000110696.9|C11orf58|UCHL5|UCHL5	967	+	2.5003314	1.4864641	-1.0	-1.0
chr11	16738841	16739006	ENSG00000110696.9|C11orf58|UCHL5|UCHL5	909	+	3.177863	1.042972	-1.0	-1.0
chr11	16755130	16755230	ENSG00000110696.9|C11orf58|UCHL5|UCHL5	900	+	5.916091	1.0018201	-1.0	-1.0
chr11	16748018	16748243	ENSG00000110696.9|C11orf58|UCHL5|UCHL5	990	+	3.5486507	2.020058	-1.0	-1.0
chr11	16754870	16755110	ENSG00000110696.9|C11orf58|UCHL5|UCHL5	979	+	2.885271	1.6774284	-1.0	-1.0
chr11	16738620	16738841	ENSG00000110696.9|C11orf58|UCHL5|UCHL5	999	+	3.6540368	3.1705482	-1.0	-1.0
chr11	16752708	16752894	ENSG00000110696.9|C11orf58|UCHL5|UCHL5	995	+	3.6171732	2.2751245	-1.0	-1.0
chr11	17077063	17077168	ENSG00000110700.6|RPS13|UCHL5|UCHL5	901	-	3.9226673	1.0058844	-1.0	-1.0
chr11	17169506	17169751	ENSG00000011405.13|PIK3C2A|UCHL5|UCHL5	936	-	3.0524464	1.1919589	-1.0	-1.0
chr11	17207847	17207972	ENSG00000011405.13|PIK3C2A|UCHL5|UCHL5	953	-	6.312049	1.3279576	-1.0	-1.0
chr11	17122187	17122297	ENSG00000011405.13|PIK3C2A|UCHL5|UCHL5	903	-	3.011571	1.0140172	-1.0	-1.0
chr11	17168746	17168931	ENSG00000011405.13|PIK3C2A|UCHL5|UCHL5	926	-	3.3438132	1.1315988	-1.0	-1.0
chr11	17150497	17150655	ENSG00000011405.13|PIK3C2A|UCHL5|UCHL5	980	-	3.515984	1.6984472	-1.0	-1.0
chr11	17311192	17311283	ENSG00000070081.15|NUCB2|UCHL5|UCHL5	993	+	7.0029545	2.1546173	-1.0	-1.0
chr11	17310824	17311010	ENSG00000070081.15|NUCB2|UCHL5|UCHL5	969	+	3.1288402	1.5133317	-1.0	-1.0
chr11	17331411	17331571	ENSG00000070081.15|NUCB2|UCHL5|UCHL5	955	+	3.1063375	1.3498024	-1.0	-1.0
chr11	17312027	17312120	ENSG00000070081.15|NUCB2|UCHL5|UCHL5	988	+	3.5108738	1.9232719	-1.0	-1.0
chr11	17330901	17331041	ENSG00000070081.15|NUCB2|UCHL5|UCHL5	952	+	3.372504	1.319497	-1.0	-1.0
chr11	17330126	17330297	ENSG00000070081.15|NUCB2|UCHL5|UCHL5	954	+	3.1072462	1.3334894	-1.0	-1.0
chr11	17315385	17315475	ENSG00000070081.15|NUCB2|UCHL5|UCHL5	999	+	7.7600245	3.2728786	-1.0	-1.0
chr11	17309571	17309675	ENSG00000070081.15|NUCB2|UCHL5|UCHL5	962	+	3.5769587	1.4174043	-1.0	-1.0
chr11	17282788	17282938	ENSG00000070081.15|NUCB2|UCHL5|UCHL5	979	+	4.4595313	1.6817197	-1.0	-1.0
chr11	17296103	17296211	ENSG00000070081.15|NUCB2|UCHL5|UCHL5	932	+	2.6981063	1.168641	-1.0	-1.0
chr11	17276730	17276848	ENSG00000070081.15|NUCB2|UCHL5|UCHL5	974	+	6.532763	1.5780891	-1.0	-1.0
chr11	17295321	17295491	ENSG00000070081.15|NUCB2|UCHL5|UCHL5	935	+	3.8425825	1.18574	-1.0	-1.0
chr11	17367138	17367248	ENSG00000188211.8|NCR3LG1|UCHL5|UCHL5	918	+	3.258788	1.0840544	-1.0	-1.0
chr11	17356860	17357001	ENSG00000188211.8|NCR3LG1|UCHL5|UCHL5	901	+	6.0326266	1.0041144	-1.0	-1.0
chr11	17353839	17353969	ENSG00000188211.8|NCR3LG1|UCHL5|UCHL5	928	+	4.070123	1.1406294	-1.0	-1.0
chr11	18086916	18087021	ENSG00000166788.9|SAAL1|UCHL5|UCHL5	901	-	3.967547	1.0042413	-1.0	-1.0
chr11	18103237	18103346	ENSG00000166788.9|SAAL1|UCHL5|UCHL5	903	-	2.682809	1.0118277	-1.0	-1.0
chr11	18083629	18083731	ENSG00000166788.9|SAAL1|UCHL5|UCHL5	900	-	3.8583107	1.0018201	-1.0	-1.0
chr11	18310765	18310895	ENSG00000110756.17|HPS5|UCHL5|UCHL5	902	-	6.015211	1.0073762	-1.0	-1.0
chr11	18296806	18296984	ENSG00000110756.17|HPS5|UCHL5|UCHL5	942	-	4.1169653	1.2348856	-1.0	-1.0
chr11	18365957	18366062	ENSG00000110768.11|GTF2H1|UCHL5|UCHL5	901	+	5.9275165	1.0057149	-1.0	-1.0
chr11	18333096	18333231	ENSG00000110768.11|GTF2H1|UCHL5|UCHL5	919	+	2.5528991	1.0919096	-1.0	-1.0
chr11	18403693	18403811	ENSG00000134333.13|LDHA|UCHL5|UCHL5	990	+	1.6460867	2.010762	-1.0	-1.0
chr11	18399414	18399574	ENSG00000134333.13|LDHA|UCHL5|UCHL5	906	+	1.816492	1.0277541	-1.0	-1.0
chr11	18396735	18396910	ENSG00000134333.13|LDHA|UCHL5|UCHL5	909	+	1.8773617	1.0422292	-1.0	-1.0
chr11	18407171	18407271	ENSG00000134333.13|LDHA|UCHL5|UCHL5	903	+	1.5090113	1.0135623	-1.0	-1.0
chr11	18402909	18403013	ENSG00000134333.13|LDHA|UCHL5|UCHL5	921	+	1.7548707	1.1005719	-1.0	-1.0
chr11	18481740	18481869	ENSG00000074319.12|TSG101|UCHL5|UCHL5	930	-	4.0690145	1.1577821	-1.0	-1.0
chr11	18526784	18526889	ENSG00000074319.12|TSG101|UCHL5|UCHL5	923	-	3.2390065	1.1118414	-1.0	-1.0
chr11	18483850	18483985	ENSG00000074319.12|TSG101|UCHL5|UCHL5	912	-	3.481421	1.0533713	-1.0	-1.0
chr11	18614817	18614997	ENSG00000179119.14|SPTY2D1|UCHL5|UCHL5	924	-	3.4730134	1.1199636	-1.0	-1.0
chr11	18612284	18612479	ENSG00000179119.14|SPTY2D1|UCHL5|UCHL5	953	-	3.1763825	1.3284931	-1.0	-1.0
chr11	18611476	18611554	ENSG00000179119.14|SPTY2D1|UCHL5|UCHL5	980	-	6.544677	1.7085457	-1.0	-1.0
chr11	18615137	18615597	ENSG00000179119.14|SPTY2D1|UCHL5|UCHL5	959	-	4.4785643	1.3897746	-1.0	-1.0
chr11	18615612	18616092	ENSG00000179119.14|SPTY2D1|UCHL5|UCHL5	951	-	3.85187	1.3098574	-1.0	-1.0
chr11	18614562	18614667	ENSG00000179119.14|SPTY2D1|UCHL5|UCHL5	927	-	6.246804	1.1348835	-1.0	-1.0
chr11	18609670	18609954	ENSG00000179119.14|SPTY2D1|UCHL5|UCHL5	972	-	3.729553	1.5490799	-1.0	-1.0
chr11	19237858	19237958	ENSG00000129173.12|E2F8|UCHL5|UCHL5	903	-	3.912731	1.0135623	-1.0	-1.0
chr11	19237978	19238078	ENSG00000129173.12|E2F8|UCHL5|UCHL5	902	-	6.1698775	1.0067772	-1.0	-1.0
chr11	20395802	20395957	ENSG00000185238.12|PRMT3|UCHL5|UCHL5	955	+	2.8559785	1.3432345	-1.0	-1.0
chr11	20407880	20408010	ENSG00000185238.12|PRMT3|UCHL5|UCHL5	907	+	2.4031649	1.0327291	-1.0	-1.0
chr11	20392896	20392999	ENSG00000185238.12|PRMT3|UCHL5|UCHL5	945	+	2.7299018	1.2581425	-1.0	-1.0
chr11	20397576	20397716	ENSG00000185238.12|PRMT3|UCHL5|UCHL5	953	+	2.8901927	1.3305337	-1.0	-1.0
chr11	20387979	20388149	ENSG00000185238.12|PRMT3|UCHL5|UCHL5	912	+	2.9459202	1.0551786	-1.0	-1.0
chr11	20487101	20487236	ENSG00000185238.12|PRMT3|UCHL5|UCHL5	900	+	5.9676075	1.0018201	-1.0	-1.0
chr11	22827206	22827320	ENSG00000198168.8|SVIP|UCHL5|UCHL5	902	-	2.7156625	1.0095037	-1.0	-1.0
chr11	22829704	22829804	ENSG00000198168.8|SVIP|UCHL5|UCHL5	900	-	5.949933	1.0010929	-1.0	-1.0
chr11	27340695	27340837	ENSG00000109881.16|CCDC34|UCHL5|UCHL5	993	-	5.5414414	2.1555882	-1.0	-1.0
chr11	27357417	27357537	ENSG00000109881.16|CCDC34|UCHL5|UCHL5	901	-	6.0875	1.0047363	-1.0	-1.0
chr11	27363105	27363225	ENSG00000109881.16|CCDC34|UCHL5|UCHL5	929	-	3.2910147	1.1477114	-1.0	-1.0
chr11	27338803	27339035	ENSG00000109881.16|CCDC34|UCHL5|UCHL5	954	-	3.1940856	1.3392752	-1.0	-1.0
chr11	27350333	27350433	ENSG00000109881.16|CCDC34|UCHL5|UCHL5	900	-	5.916091	1.0015823	-1.0	-1.0
chr11	27338533	27338708	ENSG00000109881.16|CCDC34|UCHL5|UCHL5	950	-	3.773396	1.3001356	-1.0	-1.0
chr11	27341391	27341511	ENSG00000109881.16|CCDC34|UCHL5|UCHL5	911	-	3.2650113	1.0526156	-1.0	-1.0
chr11	27362835	27363040	ENSG00000109881.16|CCDC34|UCHL5|UCHL5	969	-	4.004795	1.5054322	-1.0	-1.0
chr11	27472612	27472775	ENSG00000205213.13|LGR4|UCHL5|UCHL5	970	-	3.9415843	1.5230427	-1.0	-1.0
chr11	27501801	27501920	ENSG00000148943.11|LIN7C|UCHL5|UCHL5	965	-	2.9502811	1.4552809	-1.0	-1.0
chr11	27506715	27506773	ENSG00000148943.11|LIN7C|UCHL5|UCHL5	983	-	6.658316	1.7788926	-1.0	-1.0
chr11	27499413	27499563	ENSG00000148943.11|LIN7C|UCHL5|UCHL5	905	-	2.3041532	1.0221092	-1.0	-1.0
chr11	27889992	27890187	ENSG00000224411.3|HSP90AA2P|UCHL5|UCHL5	983	-	6.697464	1.7613252	-1.0	-1.0
chr11	28062394	28062516	ENSG00000121621.6|KIF18A|UCHL5|UCHL5	999	-	7.6508393	3.112964	-1.0	-1.0
chr11	28097776	28097993	ENSG00000121621.6|KIF18A|UCHL5|UCHL5	986	-	3.147862	1.8434232	-1.0	-1.0
chr11	28108063	28108228	ENSG00000121621.6|KIF18A|UCHL5|UCHL5	965	-	3.1584973	1.4516609	-1.0	-1.0
chr11	28036216	28036656	ENSG00000121621.6|KIF18A|UCHL5|UCHL5	973	-	3.9976482	1.5685538	-1.0	-1.0
chr11	28082855	28082968	ENSG00000121621.6|KIF18A|UCHL5|UCHL5	950	-	2.999563	1.301151	-1.0	-1.0
chr11	28094687	28094800	ENSG00000121621.6|KIF18A|UCHL5|UCHL5	938	-	2.8758643	1.2041202	-1.0	-1.0
chr11	28059025	28059160	ENSG00000121621.6|KIF18A|UCHL5|UCHL5	930	-	3.8665974	1.1523522	-1.0	-1.0
chr11	28035386	28035494	ENSG00000121621.6|KIF18A|UCHL5|UCHL5	992	-	6.9496365	2.1127856	-1.0	-1.0
chr11	28069258	28069398	ENSG00000121621.6|KIF18A|UCHL5|UCHL5	922	-	2.422973	1.1075971	-1.0	-1.0
chr11	31414825	31414925	ENSG00000170946.14|DNAJC24|UCHL5|UCHL5	902	+	3.8877678	1.0071739	-1.0	-1.0
chr11	31494896	31495366	ENSG00000148950.9|IMMP1L|UCHL5|UCHL5	940	-	3.7581446	1.2244974	-1.0	-1.0
chr11	31494121	31494286	ENSG00000148950.9|IMMP1L|UCHL5|UCHL5	941	-	3.5888095	1.228663	-1.0	-1.0
chr11	31495476	31495576	ENSG00000148950.9|IMMP1L|UCHL5|UCHL5	900	-	5.960998	1.0018201	-1.0	-1.0
chr11	31494401	31494506	ENSG00000148950.9|IMMP1L|UCHL5|UCHL5	902	-	2.7451918	1.0084838	-1.0	-1.0
chr11	31493781	31493971	ENSG00000148950.9|IMMP1L|UCHL5|UCHL5	948	-	4.1817403	1.2870468	-1.0	-1.0
chr11	31542626	31542761	ENSG00000109911.18|ELP4|UCHL5|UCHL5	901	+	6.1075163	1.003994	-1.0	-1.0
chr11	31733542	31733697	ENSG00000109911.18|ELP4|UCHL5|UCHL5	901	+	4.333933	1.0037259	-1.0	-1.0
chr11	31731497	31731742	ENSG00000109911.18|ELP4|UCHL5|UCHL5	956	+	4.9708357	1.359261	-1.0	-1.0
chr11	31730387	31730582	ENSG00000109911.18|ELP4|UCHL5|UCHL5	934	+	4.507553	1.1797708	-1.0	-1.0
chr11	31738577	31738732	ENSG00000109911.18|ELP4|UCHL5|UCHL5	901	+	6.030769	1.0044513	-1.0	-1.0
chr11	31730697	31730917	ENSG00000109911.18|ELP4|UCHL5|UCHL5	967	+	6.3956995	1.4791367	-1.0	-1.0
chr11	32143713	32143908	ENSG00000227160.3|THEM7P|UCHL5|UCHL5	989	-	3.569184	1.9701179	-1.0	-1.0
chr11	32417533	32417643	ENSG00000184937.13|WT1|UCHL5|UCHL5	902	-	6.008305	1.0099488	-1.0	-1.0
chr11	32593793	32593973	ENSG00000149100.12|EIF3M|UCHL5|UCHL5	926	+	2.370924	1.1316662	-1.0	-1.0
chr11	32587008	32587144	ENSG00000149100.12|EIF3M|UCHL5|UCHL5	908	+	1.7874843	1.0340441	-1.0	-1.0
chr11	32602328	32602453	ENSG00000149100.12|EIF3M|UCHL5|UCHL5	954	+	3.9260623	1.3343617	-1.0	-1.0
chr11	32588593	32588793	ENSG00000149100.12|EIF3M|UCHL5|UCHL5	961	+	2.5567446	1.4041258	-1.0	-1.0
chr11	32954046	32954179	ENSG00000060749.14|QSER1|UCHL5|UCHL5	965	+	6.4490423	1.4592152	-1.0	-1.0
chr11	32932317	32932437	ENSG00000060749.14|QSER1|UCHL5|UCHL5	903	+	2.2477465	1.0126883	-1.0	-1.0
chr11	32933407	32933562	ENSG00000060749.14|QSER1|UCHL5|UCHL5	908	+	2.382431	1.0385438	-1.0	-1.0
chr11	32933667	32933822	ENSG00000060749.14|QSER1|UCHL5|UCHL5	903	+	2.9364576	1.0138073	-1.0	-1.0
chr11	32957935	32958086	ENSG00000060749.14|QSER1|UCHL5|UCHL5	960	+	4.318261	1.3957629	-1.0	-1.0
chr11	32931842	32932012	ENSG00000060749.14|QSER1|UCHL5|UCHL5	940	+	2.8099914	1.2211564	-1.0	-1.0
chr11	32934577	32935322	ENSG00000060749.14|QSER1|UCHL5|UCHL5	976	+	3.7821229	1.6285151	-1.0	-1.0
chr11	32933227	32933362	ENSG00000060749.14|QSER1|UCHL5|UCHL5	901	+	3.0693107	1.0054175	-1.0	-1.0
chr11	33141635	33141986	ENSG00000176102.11|CSTF3|UCHL5|UCHL5	986	-	2.9398224	1.8668716	-1.0	-1.0
chr11	33096874	33096974	ENSG00000176102.11|CSTF3|UCHL5|UCHL5	900	-	6.0539083	1.0018201	-1.0	-1.0
chr11	33161298	33161433	ENSG00000176102.11|CSTF3|UCHL5|UCHL5	976	-	1.9264823	1.6185808	-1.0	-1.0
chr11	33102236	33102336	ENSG00000176102.11|CSTF3|UCHL5|UCHL5	903	-	6.0746317	1.0110642	-1.0	-1.0
chr11	33741978	33742088	ENSG00000110429.13|FBXO3|UCHL5|UCHL5	901	-	5.9743867	1.0022429	-1.0	-1.0
chr11	33859345	33859445	ENSG00000135363.11|LMO2|UCHL5|UCHL5	900	-	3.0346634	1.0006763	-1.0	-1.0
chr11	33864721	33864821	ENSG00000135363.11|LMO2|UCHL5|UCHL5	910	-	2.7942412	1.046586	-1.0	-1.0
chr11	34071725	34071788	ENSG00000135387.20|CAPRIN1|UCHL5|UCHL5	989	+	2.8413389	1.9404202	-1.0	-1.0
chr11	34052304	34052714	ENSG00000135387.20|CAPRIN1|UCHL5|UCHL5	952	+	2.397967	1.3169048	-1.0	-1.0
chr11	34076559	34076642	ENSG00000135387.20|CAPRIN1|UCHL5|UCHL5	1000	+	3.696125	3.7090588	-1.0	-1.0
chr11	34086304	34086413	ENSG00000135387.20|CAPRIN1|UCHL5|UCHL5	903	+	2.0576966	1.0113685	-1.0	-1.0
chr11	34090528	34090668	ENSG00000135387.20|CAPRIN1|UCHL5|UCHL5	912	+	1.8568558	1.0532448	-1.0	-1.0
chr11	34086063	34086219	ENSG00000135387.20|CAPRIN1|UCHL5|UCHL5	993	+	2.5649724	2.1713102	-1.0	-1.0
chr11	34076235	34076474	ENSG00000135387.20|CAPRIN1|UCHL5|UCHL5	1000	+	3.2999132	4.262562	-1.0	-1.0
chr11	34090110	34090289	ENSG00000135387.20|CAPRIN1|UCHL5|UCHL5	922	+	2.152113	1.1067467	-1.0	-1.0
chr11	34082824	34082877	ENSG00000135387.20|CAPRIN1|UCHL5|UCHL5	900	+	2.3537855	1.0018201	-1.0	-1.0
chr11	34079627	34079765	ENSG00000135387.20|CAPRIN1|UCHL5|UCHL5	991	+	2.5760906	2.0356696	-1.0	-1.0
chr11	34071900	34071987	ENSG00000135387.20|CAPRIN1|UCHL5|UCHL5	967	+	2.2978551	1.4771178	-1.0	-1.0
chr11	34134318	34134420	ENSG00000135372.8|NAT10|UCHL5|UCHL5	970	+	3.1843386	1.5273719	-1.0	-1.0
chr11	34141718	34141817	ENSG00000135372.8|NAT10|UCHL5|UCHL5	993	+	4.0003786	2.1803608	-1.0	-1.0
chr11	34143444	34143528	ENSG00000135372.8|NAT10|UCHL5|UCHL5	995	+	3.60075	2.3423321	-1.0	-1.0
chr11	34118179	34118284	ENSG00000135372.8|NAT10|UCHL5|UCHL5	905	+	2.3818474	1.0229522	-1.0	-1.0
chr11	34112051	34112211	ENSG00000135372.8|NAT10|UCHL5|UCHL5	958	+	2.9034483	1.3766985	-1.0	-1.0
chr11	34142216	34142348	ENSG00000135372.8|NAT10|UCHL5|UCHL5	940	+	2.849651	1.2195531	-1.0	-1.0
chr11	34122458	34122592	ENSG00000135372.8|NAT10|UCHL5|UCHL5	986	+	4.1967826	1.8597772	-1.0	-1.0
chr11	34139141	34139276	ENSG00000135372.8|NAT10|UCHL5|UCHL5	904	+	3.6820436	1.0184518	-1.0	-1.0
chr11	34131415	34131515	ENSG00000135372.8|NAT10|UCHL5|UCHL5	902	+	2.1046836	1.0087775	-1.0	-1.0
chr11	34113715	34113815	ENSG00000135372.8|NAT10|UCHL5|UCHL5	925	+	2.3819118	1.1235203	-1.0	-1.0
chr11	34140399	34140572	ENSG00000135372.8|NAT10|UCHL5|UCHL5	989	+	4.000194	1.9446423	-1.0	-1.0
chr11	34127462	34127597	ENSG00000135372.8|NAT10|UCHL5|UCHL5	959	+	3.2326386	1.38343	-1.0	-1.0
chr11	34136641	34136775	ENSG00000135372.8|NAT10|UCHL5|UCHL5	919	+	2.651843	1.0931911	-1.0	-1.0
chr11	34108741	34108833	ENSG00000135372.8|NAT10|UCHL5|UCHL5	966	+	3.279585	1.4730012	-1.0	-1.0
chr11	34146083	34146938	ENSG00000135372.8|NAT10|UCHL5|UCHL5	984	+	3.701977	1.804669	-1.0	-1.0
chr11	34134511	34134586	ENSG00000135372.8|NAT10|UCHL5|UCHL5	943	+	3.0640569	1.2447579	-1.0	-1.0
chr11	34468287	34468392	ENSG00000121691.4|CAT|UCHL5|UCHL5	906	+	2.8888478	1.0264418	-1.0	-1.0
chr11	34471392	34471507	ENSG00000121691.4|CAT|UCHL5|UCHL5	902	+	2.6014476	1.0075147	-1.0	-1.0
chr11	34438954	34439074	ENSG00000121691.4|CAT|UCHL5|UCHL5	929	+	2.4979198	1.1512127	-1.0	-1.0
chr11	34453089	34453189	ENSG00000121691.4|CAT|UCHL5|UCHL5	905	+	2.3618667	1.022166	-1.0	-1.0
chr11	34453810	34453926	ENSG00000121691.4|CAT|UCHL5|UCHL5	918	+	2.4904866	1.0840784	-1.0	-1.0
chr11	34449191	34449321	ENSG00000121691.4|CAT|UCHL5|UCHL5	902	+	2.7683642	1.0065888	-1.0	-1.0
chr11	34888292	34888407	ENSG00000149089.12|APIP|UCHL5|UCHL5	925	-	2.911343	1.1240509	-1.0	-1.0
chr11	34888751	34888869	ENSG00000149089.12|APIP|UCHL5|UCHL5	925	-	3.0778656	1.1257095	-1.0	-1.0
chr11	34913190	34913330	ENSG00000149089.12|APIP|UCHL5|UCHL5	903	-	6.1796274	1.0153044	-1.0	-1.0
chr11	34931403	34931484	ENSG00000110435.11|PDHX|UCHL5|UCHL5	968	+	6.3917756	1.4946493	-1.0	-1.0
chr11	34947505	34947606	ENSG00000110435.11|PDHX|UCHL5|UCHL5	945	+	4.131281	1.2599359	-1.0	-1.0
chr11	34960419	34960518	ENSG00000110435.11|PDHX|UCHL5|UCHL5	904	+	6.084786	1.0169891	-1.0	-1.0
chr11	34966699	34966799	ENSG00000110435.11|PDHX|UCHL5|UCHL5	900	+	3.8707404	1.0012631	-1.0	-1.0
chr11	34957398	34957578	ENSG00000110435.11|PDHX|UCHL5|UCHL5	938	+	2.8073475	1.2091142	-1.0	-1.0
chr11	35685258	35685336	ENSG00000166326.6|TRIM44|UCHL5|UCHL5	991	+	3.5699463	2.0635588	-1.0	-1.0
chr11	35806357	35806817	ENSG00000166326.6|TRIM44|UCHL5|UCHL5	985	+	3.266181	1.8313097	-1.0	-1.0
chr11	35662804	35663780	ENSG00000166326.6|TRIM44|UCHL5|UCHL5	1000	+	5.672376	4.8398924	-1.0	-1.0
chr11	35725923	35726158	ENSG00000166326.6|TRIM44|UCHL5|UCHL5	993	+	3.5007617	2.177307	-1.0	-1.0
chr11	36490206	36490306	ENSG00000175104.14|TRAF6|UCHL5|UCHL5	904	-	4.013132	1.0193671	-1.0	-1.0
chr11	36490386	36490566	ENSG00000175104.14|TRAF6|UCHL5|UCHL5	901	-	4.700105	1.0063814	-1.0	-1.0
chr11	43328711	43328893	ENSG00000166181.12|API5|UCHL5|UCHL5	967	+	3.6030886	1.4865885	-1.0	-1.0
chr11	43325451	43325611	ENSG00000166181.12|API5|UCHL5|UCHL5	926	+	3.1832063	1.1311569	-1.0	-1.0
chr11	43311972	43312182	ENSG00000166181.12|API5|UCHL5|UCHL5	936	+	2.7900422	1.1940043	-1.0	-1.0
chr11	43325826	43325961	ENSG00000166181.12|API5|UCHL5|UCHL5	922	+	2.9460313	1.109359	-1.0	-1.0
chr11	43405718	43405951	ENSG00000052841.14|TTC17|UCHL5|UCHL5	971	+	2.9821196	1.5376828	-1.0	-1.0
chr11	43444055	43444275	ENSG00000052841.14|TTC17|UCHL5|UCHL5	998	+	3.764785	2.6494944	-1.0	-1.0
chr11	43493772	43493877	ENSG00000052841.14|TTC17|UCHL5|UCHL5	907	+	3.9470584	1.0301173	-1.0	-1.0
chr11	43436218	43436334	ENSG00000052841.14|TTC17|UCHL5|UCHL5	959	+	3.0423746	1.3861072	-1.0	-1.0
chr11	43397973	43398108	ENSG00000052841.14|TTC17|UCHL5|UCHL5	947	+	2.6773388	1.272588	-1.0	-1.0
chr11	43414599	43414776	ENSG00000052841.14|TTC17|UCHL5|UCHL5	965	+	2.9715426	1.456371	-1.0	-1.0
chr11	43450037	43450237	ENSG00000052841.14|TTC17|UCHL5|UCHL5	954	+	3.3023064	1.339801	-1.0	-1.0
chr11	43445930	43446130	ENSG00000052841.14|TTC17|UCHL5|UCHL5	973	+	4.941597	1.5644801	-1.0	-1.0
chr11	43389651	43389816	ENSG00000052841.14|TTC17|UCHL5|UCHL5	980	+	2.9668174	1.7078035	-1.0	-1.0
chr11	43391464	43391624	ENSG00000052841.14|TTC17|UCHL5|UCHL5	932	+	2.4308577	1.1675137	-1.0	-1.0
chr11	43447973	43448122	ENSG00000052841.14|TTC17|UCHL5|UCHL5	946	+	3.1854174	1.2701079	-1.0	-1.0
chr11	43443324	43443579	ENSG00000052841.14|TTC17|UCHL5|UCHL5	996	+	5.0573764	2.4202297	-1.0	-1.0
chr11	43401445	43401622	ENSG00000052841.14|TTC17|UCHL5|UCHL5	932	+	2.6549494	1.1691748	-1.0	-1.0
chr11	43358931	43359031	ENSG00000052841.14|TTC17|UCHL5|UCHL5	900	+	2.7550519	1.0007654	-1.0	-1.0
chr11	43399887	43400048	ENSG00000052841.14|TTC17|UCHL5|UCHL5	955	+	2.5293994	1.3456298	-1.0	-1.0
chr11	43403997	43404144	ENSG00000052841.14|TTC17|UCHL5|UCHL5	973	+	2.8497705	1.5703197	-1.0	-1.0
chr11	43407352	43407572	ENSG00000052841.14|TTC17|UCHL5|UCHL5	910	+	2.5091057	1.0471052	-1.0	-1.0
chr11	43391458	43391623	ENSG00000254577.1|AC087276.2|UCHL5|UCHL5	931	+	2.3985946	1.1609313	-1.0	-1.0
chr11	43898955	43899090	ENSG00000166199.12|ALKBH3|UCHL5|UCHL5	902	+	5.986158	1.0087286	-1.0	-1.0
chr11	43898955	43899090	ENSG00000213693.4|SEC14L1P1|UCHL5|UCHL5	902	+	5.986158	1.0087706	-1.0	-1.0
chr11	44077653	44077753	ENSG00000110455.13|ACCS|UCHL5|UCHL5	901	+	2.6603231	1.0048585	-1.0	-1.0
chr11	44081149	44081274	ENSG00000110455.13|ACCS|UCHL5|UCHL5	902	+	5.9708433	1.0104102	-1.0	-1.0
chr11	44067767	44067882	ENSG00000110455.13|ACCS|UCHL5|UCHL5	901	+	6.1748114	1.0023324	-1.0	-1.0
chr11	44077948	44078048	ENSG00000110455.13|ACCS|UCHL5|UCHL5	900	+	3.0157807	1.0015823	-1.0	-1.0
chr11	44171610	44171745	ENSG00000151348.13|EXT2|UCHL5|UCHL5	905	+	3.5034885	1.0214086	-1.0	-1.0
chr11	44232352	44232492	ENSG00000151348.13|EXT2|UCHL5|UCHL5	905	+	3.1669326	1.0212367	-1.0	-1.0
chr11	46084165	46084275	ENSG00000135365.15|PHF21A|UCHL5|UCHL5	907	-	2.587367	1.0327804	-1.0	-1.0
chr11	45933817	45933952	ENSG00000135365.15|PHF21A|UCHL5|UCHL5	902	-	6.0571218	1.009048	-1.0	-1.0
chr11	45935617	45935722	ENSG00000135365.15|PHF21A|UCHL5|UCHL5	902	-	2.6861925	1.0092928	-1.0	-1.0
chr11	45949401	45949481	ENSG00000135365.15|PHF21A|UCHL5|UCHL5	913	-	3.9925385	1.0593208	-1.0	-1.0
chr11	45965369	45965564	ENSG00000135365.15|PHF21A|UCHL5|UCHL5	933	-	2.806354	1.1769001	-1.0	-1.0
chr11	46371312	46371384	ENSG00000149091.15|DGKZ|UCHL5|UCHL5	930	+	3.2386608	1.1579576	-1.0	-1.0
chr11	46371703	46371775	ENSG00000149091.15|DGKZ|UCHL5|UCHL5	902	+	3.9810705	1.0067772	-1.0	-1.0
chr11	46378719	46378849	ENSG00000149091.15|DGKZ|UCHL5|UCHL5	902	+	4.9438066	1.0071101	-1.0	-1.0
chr11	46382586	46382931	ENSG00000110492.15|MDK|UCHL5|UCHL5	938	+	2.4582148	1.2068948	-1.0	-1.0
chr11	46382293	46382461	ENSG00000110492.15|MDK|UCHL5|UCHL5	917	+	1.9622391	1.0823301	-1.0	-1.0
chr11	46381654	46381829	ENSG00000110492.15|MDK|UCHL5|UCHL5	944	+	2.7869124	1.2554872	-1.0	-1.0
chr11	46382971	46383101	ENSG00000110492.15|MDK|UCHL5|UCHL5	920	+	2.7588108	1.0964347	-1.0	-1.0
chr11	46545608	46545723	ENSG00000110497.14|AMBRA1|UCHL5|UCHL5	902	-	2.9338472	1.0088463	-1.0	-1.0
chr11	46542019	46542124	ENSG00000110497.14|AMBRA1|UCHL5|UCHL5	901	-	5.9275165	1.0055339	-1.0	-1.0
chr11	46650196	46650316	ENSG00000175224.16|ATG13|UCHL5|UCHL5	910	+	3.7511623	1.0457022	-1.0	-1.0
chr11	46617526	46617676	ENSG00000175224.16|ATG13|UCHL5|UCHL5	951	+	5.4953995	1.3097204	-1.0	-1.0
chr11	46659384	46659494	ENSG00000175224.16|ATG13|UCHL5|UCHL5	900	+	3.052606	1.0017408	-1.0	-1.0
chr11	46668498	46668613	ENSG00000175224.16|ATG13|UCHL5|UCHL5	917	+	6.261563	1.0829405	-1.0	-1.0
chr11	46673189	46673304	ENSG00000175224.16|ATG13|UCHL5|UCHL5	900	+	5.951369	1.0017011	-1.0	-1.0
chr11	46672299	46672399	ENSG00000175224.16|ATG13|UCHL5|UCHL5	900	+	3.0346634	1.0002357	-1.0	-1.0
chr11	46763480	46763625	ENSG00000175216.14|CKAP5|UCHL5|UCHL5	998	-	4.0010266	2.807016	-1.0	-1.0
chr11	46758942	46759043	ENSG00000175216.14|CKAP5|UCHL5|UCHL5	917	-	1.9115725	1.0810497	-1.0	-1.0
chr11	46809399	46809500	ENSG00000175216.14|CKAP5|UCHL5|UCHL5	976	-	2.6314697	1.622431	-1.0	-1.0
chr11	46769962	46770167	ENSG00000175216.14|CKAP5|UCHL5|UCHL5	939	-	2.397173	1.211529	-1.0	-1.0
chr11	46753309	46753497	ENSG00000175216.14|CKAP5|UCHL5|UCHL5	957	-	2.4596155	1.3660365	-1.0	-1.0
chr11	46760611	46760784	ENSG00000175216.14|CKAP5|UCHL5|UCHL5	938	-	2.318017	1.2099653	-1.0	-1.0
chr11	46744127	46744227	ENSG00000175216.14|CKAP5|UCHL5|UCHL5	901	-	3.0422916	1.0025222	-1.0	-1.0
chr11	46780193	46780318	ENSG00000175216.14|CKAP5|UCHL5|UCHL5	934	-	2.1412208	1.1788443	-1.0	-1.0
chr11	46761999	46762193	ENSG00000175216.14|CKAP5|UCHL5|UCHL5	962	-	2.4914427	1.4147991	-1.0	-1.0
chr11	46765130	46765256	ENSG00000175216.14|CKAP5|UCHL5|UCHL5	996	-	3.2461166	2.374686	-1.0	-1.0
chr11	46798082	46798172	ENSG00000175216.14|CKAP5|UCHL5|UCHL5	959	-	2.5403874	1.3864192	-1.0	-1.0
chr11	46821097	46821268	ENSG00000175216.14|CKAP5|UCHL5|UCHL5	985	-	2.9859924	1.8212261	-1.0	-1.0
chr11	46750527	46750611	ENSG00000175216.14|CKAP5|UCHL5|UCHL5	911	-	2.2270875	1.0506654	-1.0	-1.0
chr11	46818309	46818503	ENSG00000175216.14|CKAP5|UCHL5|UCHL5	933	-	1.946913	1.1759416	-1.0	-1.0
chr11	46750273	46750383	ENSG00000175216.14|CKAP5|UCHL5|UCHL5	941	-	2.478163	1.2317713	-1.0	-1.0
chr11	46816197	46816404	ENSG00000175216.14|CKAP5|UCHL5|UCHL5	983	-	2.2754343	1.7628725	-1.0	-1.0
chr11	46801199	46801299	ENSG00000175216.14|CKAP5|UCHL5|UCHL5	961	-	2.524498	1.4123561	-1.0	-1.0
chr11	46770787	46770897	ENSG00000175216.14|CKAP5|UCHL5|UCHL5	920	-	2.1370642	1.0978292	-1.0	-1.0
chr11	46752634	46752710	ENSG00000175216.14|CKAP5|UCHL5|UCHL5	917	-	2.2517014	1.0787395	-1.0	-1.0
chr11	46790469	46790583	ENSG00000175216.14|CKAP5|UCHL5|UCHL5	998	-	3.1126497	2.6203485	-1.0	-1.0
chr11	46759303	46759442	ENSG00000175216.14|CKAP5|UCHL5|UCHL5	931	-	2.154394	1.1638206	-1.0	-1.0
chr11	46811006	46811178	ENSG00000175216.14|CKAP5|UCHL5|UCHL5	978	-	2.7668257	1.6481566	-1.0	-1.0
chr11	46796811	46796916	ENSG00000175216.14|CKAP5|UCHL5|UCHL5	956	-	2.5637157	1.3596292	-1.0	-1.0
chr11	46808030	46808144	ENSG00000175216.14|CKAP5|UCHL5|UCHL5	973	-	2.4461164	1.5607698	-1.0	-1.0
chr11	46751345	46751505	ENSG00000175216.14|CKAP5|UCHL5|UCHL5	944	-	2.3440218	1.2548273	-1.0	-1.0
chr11	46797804	46797909	ENSG00000175216.14|CKAP5|UCHL5|UCHL5	901	-	1.7637928	1.0042987	-1.0	-1.0
chr11	46762975	46763179	ENSG00000175216.14|CKAP5|UCHL5|UCHL5	941	-	2.2756875	1.2254883	-1.0	-1.0
chr11	46776284	46776383	ENSG00000175216.14|CKAP5|UCHL5|UCHL5	903	-	1.9948153	1.012628	-1.0	-1.0
chr11	46751117	46751255	ENSG00000175216.14|CKAP5|UCHL5|UCHL5	999	-	4.030258	3.0013604	-1.0	-1.0
chr11	46795593	46795776	ENSG00000175216.14|CKAP5|UCHL5|UCHL5	991	-	2.800278	2.0396137	-1.0	-1.0
chr11	46743842	46743977	ENSG00000175216.14|CKAP5|UCHL5|UCHL5	925	-	2.2413797	1.1228256	-1.0	-1.0
chr11	46778158	46778308	ENSG00000175216.14|CKAP5|UCHL5|UCHL5	903	-	1.752199	1.0134219	-1.0	-1.0
chr11	46784487	46784647	ENSG00000175216.14|CKAP5|UCHL5|UCHL5	980	-	2.5503552	1.7053996	-1.0	-1.0
chr11	46790075	46790186	ENSG00000175216.14|CKAP5|UCHL5|UCHL5	1000	-	4.097929	4.361063	-1.0	-1.0
chr11	46809741	46809874	ENSG00000175216.14|CKAP5|UCHL5|UCHL5	929	-	2.0942116	1.1460935	-1.0	-1.0
chr11	46778459	46778594	ENSG00000175216.14|CKAP5|UCHL5|UCHL5	995	-	2.7792063	2.320882	-1.0	-1.0
chr11	47171693	47171798	ENSG00000149182.14|ARFGAP2|UCHL5|UCHL5	901	-	2.3692927	1.004497	-1.0	-1.0
chr11	47167913	47168013	ENSG00000149182.14|ARFGAP2|UCHL5|UCHL5	900	-	2.327226	1.0014096	-1.0	-1.0
chr11	47174991	47175116	ENSG00000149182.14|ARFGAP2|UCHL5|UCHL5	905	-	2.3211849	1.0219387	-1.0	-1.0
chr11	47175156	47175321	ENSG00000149182.14|ARFGAP2|UCHL5|UCHL5	910	-	2.7841742	1.0459633	-1.0	-1.0
chr11	47172228	47172328	ENSG00000149182.14|ARFGAP2|UCHL5|UCHL5	900	-	2.637261	1.0018201	-1.0	-1.0
chr11	47171425	47171557	ENSG00000149182.14|ARFGAP2|UCHL5|UCHL5	951	-	2.5157385	1.3124604	-1.0	-1.0
chr11	47168162	47168282	ENSG00000149182.14|ARFGAP2|UCHL5|UCHL5	905	-	2.48758	1.0206753	-1.0	-1.0
chr11	47166759	47166859	ENSG00000149182.14|ARFGAP2|UCHL5|UCHL5	905	-	2.3570156	1.0210601	-1.0	-1.0
chr11	47171263	47171425	ENSG00000149182.14|ARFGAP2|UCHL5|UCHL5	916	-	3.0965383	1.0742295	-1.0	-1.0
chr11	47238799	47239029	ENSG00000134574.11|DDB2|UCHL5|UCHL5	933	+	6.240262	1.1711798	-1.0	-1.0
chr11	47232813	47232933	ENSG00000134574.11|DDB2|UCHL5|UCHL5	962	+	4.718387	1.4188521	-1.0	-1.0
chr11	47216161	47216271	ENSG00000134574.11|DDB2|UCHL5|UCHL5	924	+	2.6371999	1.1173214	-1.0	-1.0
chr11	47215061	47215396	ENSG00000134574.11|DDB2|UCHL5|UCHL5	984	+	3.811702	1.8032457	-1.0	-1.0
chr11	47234572	47234672	ENSG00000134574.11|DDB2|UCHL5|UCHL5	905	+	3.1048295	1.022166	-1.0	-1.0
chr11	47216932	47217122	ENSG00000134574.11|DDB2|UCHL5|UCHL5	956	+	3.5484257	1.3548241	-1.0	-1.0
chr11	47216311	47216466	ENSG00000134574.11|DDB2|UCHL5|UCHL5	936	+	4.9821134	1.1936853	-1.0	-1.0
chr11	47284374	47284564	ENSG00000110514.19|MADD|UCHL5|UCHL5	954	+	4.4742055	1.3345551	-1.0	-1.0
chr11	47323695	47323830	ENSG00000110514.19|MADD|UCHL5|UCHL5	902	+	6.04665	1.0072966	-1.0	-1.0
chr11	47329045	47329185	ENSG00000110514.19|MADD|UCHL5|UCHL5	902	+	6.1011353	1.0094159	-1.0	-1.0
chr11	47284940	47285100	ENSG00000110514.19|MADD|UCHL5|UCHL5	902	+	3.5261924	1.0086823	-1.0	-1.0
chr11	47295946	47296051	ENSG00000110514.19|MADD|UCHL5|UCHL5	901	+	3.0327058	1.0041718	-1.0	-1.0
chr11	47293882	47293983	ENSG00000110514.19|MADD|UCHL5|UCHL5	952	+	2.8916314	1.3219979	-1.0	-1.0
chr11	47308590	47308699	ENSG00000110514.19|MADD|UCHL5|UCHL5	955	+	3.1596	1.346011	-1.0	-1.0
chr11	47285285	47285460	ENSG00000110514.19|MADD|UCHL5|UCHL5	902	+	3.5556388	1.0066034	-1.0	-1.0
chr11	47284177	47284281	ENSG00000110514.19|MADD|UCHL5|UCHL5	972	+	5.4314485	1.5496262	-1.0	-1.0
chr11	47278164	47278278	ENSG00000110514.19|MADD|UCHL5|UCHL5	961	+	3.5838509	1.4103819	-1.0	-1.0
chr11	47290148	47290293	ENSG00000110514.19|MADD|UCHL5|UCHL5	929	+	2.802971	1.1505568	-1.0	-1.0
chr11	47281604	47281749	ENSG00000110514.19|MADD|UCHL5|UCHL5	901	+	3.0111241	1.004156	-1.0	-1.0
chr11	47326937	47327092	ENSG00000110514.19|MADD|UCHL5|UCHL5	941	+	4.3994927	1.2285622	-1.0	-1.0
chr11	47311731	47311841	ENSG00000110514.19|MADD|UCHL5|UCHL5	964	+	4.994357	1.4493932	-1.0	-1.0
chr11	47324470	47324575	ENSG00000110514.19|MADD|UCHL5|UCHL5	974	+	6.526497	1.5797694	-1.0	-1.0
chr11	47290609	47290769	ENSG00000110514.19|MADD|UCHL5|UCHL5	933	+	3.2307274	1.1732118	-1.0	-1.0
chr11	47355269	47355454	ENSG00000066336.11|SPI1|UCHL5|UCHL5	926	-	3.4113333	1.1323284	-1.0	-1.0
chr11	47425783	47425950	ENSG00000165916.8|PSMC3|UCHL5|UCHL5	999	-	5.4681616	3.2007525	-1.0	-1.0
chr11	47424045	47424183	ENSG00000165916.8|PSMC3|UCHL5|UCHL5	990	-	3.9414008	2.0167065	-1.0	-1.0
chr11	47422573	47422722	ENSG00000165916.8|PSMC3|UCHL5|UCHL5	962	-	3.8193579	1.4234817	-1.0	-1.0
chr11	47420630	47420727	ENSG00000165916.8|PSMC3|UCHL5|UCHL5	989	-	4.7946744	1.940101	-1.0	-1.0
chr11	47420283	47420403	ENSG00000165916.8|PSMC3|UCHL5|UCHL5	914	-	2.3924727	1.0637386	-1.0	-1.0
chr11	47424583	47424711	ENSG00000165916.8|PSMC3|UCHL5|UCHL5	952	-	3.1185424	1.319914	-1.0	-1.0
chr11	47419115	47419197	ENSG00000165916.8|PSMC3|UCHL5|UCHL5	974	-	4.5017343	1.5857445	-1.0	-1.0
chr11	47418768	47418945	ENSG00000165916.8|PSMC3|UCHL5|UCHL5	987	-	3.3766146	1.8770216	-1.0	-1.0
chr11	47426116	47426331	ENSG00000165916.8|PSMC3|UCHL5|UCHL5	998	-	5.8686695	2.6137254	-1.0	-1.0
chr11	47422829	47422973	ENSG00000165916.8|PSMC3|UCHL5|UCHL5	965	-	2.7638628	1.4516773	-1.0	-1.0
chr11	47425120	47425246	ENSG00000165916.8|PSMC3|UCHL5|UCHL5	996	-	3.4385972	2.3940673	-1.0	-1.0
chr11	47552991	47553116	ENSG00000149187.18|CELF1|UCHL5|UCHL5	916	-	2.6324184	1.0746522	-1.0	-1.0
chr11	47484388	47484518	ENSG00000149187.18|CELF1|UCHL5|UCHL5	999	-	3.925707	2.9508853	-1.0	-1.0
chr11	47473127	47473231	ENSG00000149187.18|CELF1|UCHL5|UCHL5	906	-	2.2010932	1.0249121	-1.0	-1.0
chr11	47482691	47482851	ENSG00000149187.18|CELF1|UCHL5|UCHL5	984	-	4.605584	1.8035754	-1.0	-1.0
chr11	47488836	47489025	ENSG00000149187.18|CELF1|UCHL5|UCHL5	928	-	2.680557	1.1435897	-1.0	-1.0
chr11	47582351	47582461	ENSG00000213619.9|NDUFS3|UCHL5|UCHL5	902	+	2.566625	1.0100477	-1.0	-1.0
chr11	47584313	47584468	ENSG00000213619.9|NDUFS3|UCHL5|UCHL5	968	+	3.1474028	1.4923723	-1.0	-1.0
chr11	47732042	47732670	ENSG00000109920.12|FNBP4|UCHL5|UCHL5	990	-	3.1656208	2.0206172	-1.0	-1.0
chr11	47724467	47724792	ENSG00000109920.12|FNBP4|UCHL5|UCHL5	993	-	4.1097937	2.134621	-1.0	-1.0
chr11	47716761	47716891	ENSG00000109920.12|FNBP4|UCHL5|UCHL5	925	-	2.6748831	1.1222708	-1.0	-1.0
chr11	47722975	47723316	ENSG00000109920.12|FNBP4|UCHL5|UCHL5	982	-	4.162648	1.7409648	-1.0	-1.0
chr11	47751142	47751290	ENSG00000109920.12|FNBP4|UCHL5|UCHL5	997	-	3.0897174	2.5827277	-1.0	-1.0
chr11	47746055	47746394	ENSG00000109920.12|FNBP4|UCHL5|UCHL5	1000	-	5.322064	5.2455935	-1.0	-1.0
chr11	47716581	47716751	ENSG00000109920.12|FNBP4|UCHL5|UCHL5	903	-	3.1641107	1.0135988	-1.0	-1.0
chr11	47750915	47751036	ENSG00000109920.12|FNBP4|UCHL5|UCHL5	971	-	2.444306	1.5407565	-1.0	-1.0
chr11	47717086	47717241	ENSG00000109920.12|FNBP4|UCHL5|UCHL5	943	-	2.6591554	1.245209	-1.0	-1.0
chr11	47752849	47753102	ENSG00000109920.12|FNBP4|UCHL5|UCHL5	990	-	3.134908	2.0144958	-1.0	-1.0
chr11	47765269	47765362	ENSG00000109920.12|FNBP4|UCHL5|UCHL5	972	-	3.7308934	1.5499219	-1.0	-1.0
chr11	47731293	47731562	ENSG00000109920.12|FNBP4|UCHL5|UCHL5	994	-	3.4303045	2.2475889	-1.0	-1.0
chr11	47724027	47724167	ENSG00000109920.12|FNBP4|UCHL5|UCHL5	998	-	3.8366354	2.7385058	-1.0	-1.0
chr11	47743896	47744163	ENSG00000109920.12|FNBP4|UCHL5|UCHL5	998	-	3.1374834	2.6873271	-1.0	-1.0
chr11	47754527	47754652	ENSG00000109920.12|FNBP4|UCHL5|UCHL5	943	-	2.541717	1.2464417	-1.0	-1.0
chr11	47767068	47767218	ENSG00000109920.12|FNBP4|UCHL5|UCHL5	924	-	3.217325	1.1192409	-1.0	-1.0
chr11	47734024	47734135	ENSG00000109920.12|FNBP4|UCHL5|UCHL5	996	-	3.4448705	2.4301248	-1.0	-1.0
chr11	47767238	47767358	ENSG00000109920.12|FNBP4|UCHL5|UCHL5	902	-	3.0855944	1.0099223	-1.0	-1.0
chr11	47717251	47717512	ENSG00000109920.12|FNBP4|UCHL5|UCHL5	963	-	3.0085623	1.4329798	-1.0	-1.0
chr11	47731687	47731827	ENSG00000109920.12|FNBP4|UCHL5|UCHL5	925	-	2.744334	1.1231422	-1.0	-1.0
chr11	47736615	47736735	ENSG00000109920.12|FNBP4|UCHL5|UCHL5	989	-	3.3947318	1.9478234	-1.0	-1.0
chr11	47719928	47720086	ENSG00000109920.12|FNBP4|UCHL5|UCHL5	987	-	2.9376597	1.8738866	-1.0	-1.0
chr11	47786452	47786554	ENSG00000030066.13|NUP160|UCHL5|UCHL5	938	-	2.5911202	1.2102182	-1.0	-1.0
chr11	47848218	47848398	ENSG00000030066.13|NUP160|UCHL5|UCHL5	992	-	5.219539	2.100282	-1.0	-1.0
chr11	47788500	47788611	ENSG00000030066.13|NUP160|UCHL5|UCHL5	973	-	3.168841	1.5670656	-1.0	-1.0
chr11	47815495	47815649	ENSG00000030066.13|NUP160|UCHL5|UCHL5	936	-	2.2610705	1.1922631	-1.0	-1.0
chr11	47821675	47821800	ENSG00000030066.13|NUP160|UCHL5|UCHL5	916	-	2.8016653	1.0779102	-1.0	-1.0
chr11	47801810	47801925	ENSG00000030066.13|NUP160|UCHL5|UCHL5	937	-	2.2779434	1.1990699	-1.0	-1.0
chr11	47783072	47783192	ENSG00000030066.13|NUP160|UCHL5|UCHL5	903	-	3.1278102	1.0143024	-1.0	-1.0
chr11	47835650	47835809	ENSG00000030066.13|NUP160|UCHL5|UCHL5	976	-	3.241022	1.6200204	-1.0	-1.0
chr11	47806197	47806307	ENSG00000030066.13|NUP160|UCHL5|UCHL5	904	-	2.1655352	1.0182836	-1.0	-1.0
chr11	47812896	47813041	ENSG00000030066.13|NUP160|UCHL5|UCHL5	932	-	4.0464053	1.1703502	-1.0	-1.0
chr11	47815945	47816029	ENSG00000030066.13|NUP160|UCHL5|UCHL5	999	-	4.8691397	3.0581152	-1.0	-1.0
chr11	47822086	47822167	ENSG00000030066.13|NUP160|UCHL5|UCHL5	993	-	5.0741744	2.158612	-1.0	-1.0
chr11	47803436	47803536	ENSG00000030066.13|NUP160|UCHL5|UCHL5	912	-	2.3069541	1.0555043	-1.0	-1.0
chr11	47792796	47792941	ENSG00000030066.13|NUP160|UCHL5|UCHL5	981	-	4.4373507	1.7100163	-1.0	-1.0
chr11	47812078	47812258	ENSG00000030066.13|NUP160|UCHL5|UCHL5	913	-	2.4332366	1.0598629	-1.0	-1.0
chr11	47847847	47847959	ENSG00000030066.13|NUP160|UCHL5|UCHL5	950	-	3.9091985	1.299988	-1.0	-1.0
chr11	50295227	50295327	ENSG00000255042.3|AC109635.4|UCHL5|UCHL5	901	-	6.1669493	1.0027174	-1.0	-1.0
chr11	57309129	57309274	ENSG00000149115.13|TNKS1BP1|UCHL5|UCHL5	905	-	4.7037196	1.0207759	-1.0	-1.0
chr11	57308399	57308504	ENSG00000149115.13|TNKS1BP1|UCHL5|UCHL5	902	-	2.6843934	1.0108188	-1.0	-1.0
chr11	57309309	57310154	ENSG00000149115.13|TNKS1BP1|UCHL5|UCHL5	955	-	3.129284	1.3456388	-1.0	-1.0
chr11	57301841	57301941	ENSG00000149115.13|TNKS1BP1|UCHL5|UCHL5	900	-	3.849704	1.0015517	-1.0	-1.0
chr11	57308599	57309109	ENSG00000149115.13|TNKS1BP1|UCHL5|UCHL5	961	-	3.5472128	1.4086109	-1.0	-1.0
chr11	57302768	57302868	ENSG00000149115.13|TNKS1BP1|UCHL5|UCHL5	900	-	5.900755	1.0001085	-1.0	-1.0
chr11	57310184	57310459	ENSG00000149115.13|TNKS1BP1|UCHL5|UCHL5	983	-	5.3794184	1.7807208	-1.0	-1.0
chr11	57327337	57327514	ENSG00000149136.8|SSRP1|UCHL5|UCHL5	1000	-	4.1668396	3.6666863	-1.0	-1.0
chr11	57332909	57333229	ENSG00000149136.8|SSRP1|UCHL5|UCHL5	933	-	2.804407	1.1759181	-1.0	-1.0
chr11	57325984	57326478	ENSG00000149136.8|SSRP1|UCHL5|UCHL5	991	-	3.228613	2.0320523	-1.0	-1.0
chr11	57330006	57330138	ENSG00000149136.8|SSRP1|UCHL5|UCHL5	995	-	6.390821	2.269084	-1.0	-1.0
chr11	57331667	57331889	ENSG00000149136.8|SSRP1|UCHL5|UCHL5	962	-	2.640529	1.419561	-1.0	-1.0
chr11	57335067	57335257	ENSG00000149136.8|SSRP1|UCHL5|UCHL5	933	-	2.430765	1.1713147	-1.0	-1.0
chr11	57328296	57328521	ENSG00000149136.8|SSRP1|UCHL5|UCHL5	1000	-	4.1983194	4.021368	-1.0	-1.0
chr11	57332774	57332884	ENSG00000149136.8|SSRP1|UCHL5|UCHL5	902	-	2.7318692	1.0069335	-1.0	-1.0
chr11	57326702	57326977	ENSG00000149136.8|SSRP1|UCHL5|UCHL5	1000	-	4.2660317	4.3607464	-1.0	-1.0
chr11	57330290	57330505	ENSG00000149136.8|SSRP1|UCHL5|UCHL5	999	-	4.2101107	3.2615662	-1.0	-1.0
chr11	57333344	57333540	ENSG00000149136.8|SSRP1|UCHL5|UCHL5	982	-	4.935918	1.7337652	-1.0	-1.0
chr11	57332151	57332280	ENSG00000149136.8|SSRP1|UCHL5|UCHL5	966	-	2.7613597	1.4704417	-1.0	-1.0
chr11	57334462	57334648	ENSG00000149136.8|SSRP1|UCHL5|UCHL5	981	-	3.064013	1.710031	-1.0	-1.0
chr11	57327711	57327882	ENSG00000149136.8|SSRP1|UCHL5|UCHL5	992	-	2.9812715	2.1103082	-1.0	-1.0
chr11	57332382	57332486	ENSG00000149136.8|SSRP1|UCHL5|UCHL5	949	-	2.4218373	1.2886193	-1.0	-1.0
chr11	57416572	57416670	ENSG00000254979.5|AP000781.2|UCHL5|UCHL5	990	-	4.176488	2.021932	-1.0	-1.0
chr11	57420971	57421064	ENSG00000254979.5|AP000781.2|UCHL5|UCHL5	927	-	3.2609246	1.1343887	-1.0	-1.0
chr11	57417747	57417882	ENSG00000254979.5|AP000781.2|UCHL5|UCHL5	988	-	3.4624784	1.9079276	-1.0	-1.0
chr11	57389104	57389249	ENSG00000254979.5|AP000781.2|UCHL5|UCHL5	914	-	4.1388984	1.0662361	-1.0	-1.0
chr11	57409934	57410113	ENSG00000254979.5|AP000781.2|UCHL5|UCHL5	953	-	2.7241096	1.3241509	-1.0	-1.0
chr11	57414614	57414731	ENSG00000254979.5|AP000781.2|UCHL5|UCHL5	969	-	2.9049275	1.5030116	-1.0	-1.0
chr11	57415226	57415376	ENSG00000254979.5|AP000781.2|UCHL5|UCHL5	909	-	2.757556	1.0406804	-1.0	-1.0
chr11	57389111	57389251	ENSG00000186652.9|PRG2|UCHL5|UCHL5	916	-	4.0638695	1.0734588	-1.0	-1.0
chr11	57416572	57416670	ENSG00000134802.17|SLC43A3|UCHL5|UCHL5	990	-	4.176488	2.021932	-1.0	-1.0
chr11	57420971	57421064	ENSG00000134802.17|SLC43A3|UCHL5|UCHL5	927	-	3.2609246	1.1343887	-1.0	-1.0
chr11	57426163	57426448	ENSG00000134802.17|SLC43A3|UCHL5|UCHL5	962	-	2.926102	1.4200464	-1.0	-1.0
chr11	57417747	57417882	ENSG00000134802.17|SLC43A3|UCHL5|UCHL5	988	-	3.4624784	1.9088212	-1.0	-1.0
chr11	57426587	57426732	ENSG00000134802.17|SLC43A3|UCHL5|UCHL5	962	-	3.3056066	1.4221411	-1.0	-1.0
chr11	57415233	57415378	ENSG00000134802.17|SLC43A3|UCHL5|UCHL5	911	-	2.8124678	1.0489248	-1.0	-1.0
chr11	57425988	57426138	ENSG00000134802.17|SLC43A3|UCHL5|UCHL5	978	-	3.6212795	1.6508604	-1.0	-1.0
chr11	57426752	57426885	ENSG00000134802.17|SLC43A3|UCHL5|UCHL5	971	-	3.4380445	1.535214	-1.0	-1.0
chr11	57414614	57414731	ENSG00000134802.17|SLC43A3|UCHL5|UCHL5	968	-	2.9049275	1.4997905	-1.0	-1.0
chr11	57409934	57410121	ENSG00000134802.17|SLC43A3|UCHL5|UCHL5	952	-	2.7042263	1.3145323	-1.0	-1.0
chr11	57425545	57425740	ENSG00000134802.17|SLC43A3|UCHL5|UCHL5	935	-	2.700121	1.1881185	-1.0	-1.0
chr11	57426885	57427043	ENSG00000134802.17|SLC43A3|UCHL5|UCHL5	936	-	3.0089903	1.1947432	-1.0	-1.0
chr11	57493992	57494097	ENSG00000149150.8|SLC43A1|UCHL5|UCHL5	904	-	6.1112022	1.0166152	-1.0	-1.0
chr11	57500677	57500778	ENSG00000149150.8|SLC43A1|UCHL5|UCHL5	900	-	5.930575	1.0010114	-1.0	-1.0
chr11	57491715	57491835	ENSG00000149150.8|SLC43A1|UCHL5|UCHL5	930	-	2.7500045	1.1521764	-1.0	-1.0
chr11	57693782	57693915	ENSG00000156599.10|ZDHHC5|UCHL5|UCHL5	953	+	4.431545	1.3290533	-1.0	-1.0
chr11	57672020	57672175	ENSG00000156599.10|ZDHHC5|UCHL5|UCHL5	934	+	3.8953273	1.1781646	-1.0	-1.0
chr11	57672255	57672375	ENSG00000156599.10|ZDHHC5|UCHL5|UCHL5	917	+	2.8033986	1.0789045	-1.0	-1.0
chr11	57704263	57704383	ENSG00000156603.16|MED19|UCHL5|UCHL5	901	-	3.8835382	1.0057226	-1.0	-1.0
chr11	57737607	57737747	ENSG00000213593.9|TMX2|UCHL5|UCHL5	945	+	3.160399	1.2605848	-1.0	-1.0
chr11	57740098	57740253	ENSG00000213593.9|TMX2|UCHL5|UCHL5	912	+	2.9744415	1.0559933	-1.0	-1.0
chr11	57740098	57740253	ENSG00000254462.1|TMX2-CTNND1|UCHL5|UCHL5	912	+	2.9744415	1.0557884	-1.0	-1.0
chr11	57761798	57762008	ENSG00000254462.1|TMX2-CTNND1|UCHL5|UCHL5	963	+	3.1785922	1.435617	-1.0	-1.0
chr11	57806847	57806983	ENSG00000198561.13|CTNND1|UCHL5|UCHL5	943	+	2.6154485	1.2419004	-1.0	-1.0
chr11	57808344	57808479	ENSG00000198561.13|CTNND1|UCHL5|UCHL5	909	+	2.8520157	1.0409453	-1.0	-1.0
chr11	57795576	57795729	ENSG00000198561.13|CTNND1|UCHL5|UCHL5	978	+	3.084502	1.6653144	-1.0	-1.0
chr11	57804662	57804780	ENSG00000198561.13|CTNND1|UCHL5|UCHL5	951	+	2.6338434	1.3061157	-1.0	-1.0
chr11	57803620	57803855	ENSG00000198561.13|CTNND1|UCHL5|UCHL5	945	+	2.4782543	1.2635378	-1.0	-1.0
chr11	57805881	57806035	ENSG00000198561.13|CTNND1|UCHL5|UCHL5	993	+	3.8149755	2.1331432	-1.0	-1.0
chr11	57810108	57810218	ENSG00000198561.13|CTNND1|UCHL5|UCHL5	934	+	2.310315	1.1794438	-1.0	-1.0
chr11	57814226	57814373	ENSG00000198561.13|CTNND1|UCHL5|UCHL5	926	+	4.138831	1.1332111	-1.0	-1.0
chr11	57761796	57762011	ENSG00000198561.13|CTNND1|UCHL5|UCHL5	962	+	3.16084	1.4167395	-1.0	-1.0
chr11	57796761	57796992	ENSG00000198561.13|CTNND1|UCHL5|UCHL5	941	+	2.415197	1.2297896	-1.0	-1.0
chr11	57808174	57808289	ENSG00000198561.13|CTNND1|UCHL5|UCHL5	909	+	2.4053082	1.0399214	-1.0	-1.0
chr11	57815393	57815498	ENSG00000198561.13|CTNND1|UCHL5|UCHL5	905	+	2.2940345	1.0233035	-1.0	-1.0
chr11	57809308	57809466	ENSG00000198561.13|CTNND1|UCHL5|UCHL5	915	+	2.1583014	1.0682051	-1.0	-1.0
chr11	57801732	57802196	ENSG00000198561.13|CTNND1|UCHL5|UCHL5	957	+	2.4578977	1.3716015	-1.0	-1.0
chr11	57796456	57796751	ENSG00000198561.13|CTNND1|UCHL5|UCHL5	936	+	2.5151598	1.1947148	-1.0	-1.0
chr11	57761799	57762009	ENSG00000254732.1|AP001931.1|UCHL5|UCHL5	964	+	3.1928484	1.4377453	-1.0	-1.0
chr11	58579110	58579475	ENSG00000186660.14|ZFP91|UCHL5|UCHL5	997	+	5.3989387	2.5844455	-1.0	-1.0
chr11	58610949	58611049	ENSG00000186660.14|ZFP91|UCHL5|UCHL5	1000	+	4.1708326	3.500966	-1.0	-1.0
chr11	58610297	58610334	ENSG00000186660.14|ZFP91|UCHL5|UCHL5	966	+	4.3970404	1.4682747	-1.0	-1.0
chr11	58614228	58614338	ENSG00000186660.14|ZFP91|UCHL5|UCHL5	940	+	2.3079286	1.2208501	-1.0	-1.0
chr11	58609829	58610034	ENSG00000186660.14|ZFP91|UCHL5|UCHL5	989	+	4.0065303	1.9567335	-1.0	-1.0
chr11	58612277	58612328	ENSG00000186660.14|ZFP91|UCHL5|UCHL5	999	+	4.7473693	2.8656287	-1.0	-1.0
chr11	58617860	58617965	ENSG00000186660.14|ZFP91|UCHL5|UCHL5	900	+	5.949933	1.0010142	-1.0	-1.0
chr11	58579500	58579615	ENSG00000186660.14|ZFP91|UCHL5|UCHL5	907	+	2.7614126	1.0326841	-1.0	-1.0
chr11	58617215	58617655	ENSG00000186660.14|ZFP91|UCHL5|UCHL5	936	+	3.0328956	1.1961473	-1.0	-1.0
chr11	58616715	58616815	ENSG00000186660.14|ZFP91|UCHL5|UCHL5	966	+	2.95153	1.4696825	-1.0	-1.0
chr11	58612761	58612840	ENSG00000186660.14|ZFP91|UCHL5|UCHL5	995	+	4.0917654	2.3069842	-1.0	-1.0
chr11	58611603	58611733	ENSG00000186660.14|ZFP91|UCHL5|UCHL5	1000	+	4.8608866	4.210306	-1.0	-1.0
chr11	58579171	58579471	ENSG00000255073.8|ZFP91-CNTF|UCHL5|UCHL5	995	+	5.0548625	2.322251	-1.0	-1.0
chr11	58610949	58611049	ENSG00000255073.8|ZFP91-CNTF|UCHL5|UCHL5	1000	+	4.1708326	3.5016272	-1.0	-1.0
chr11	58610297	58610334	ENSG00000255073.8|ZFP91-CNTF|UCHL5|UCHL5	966	+	4.3970404	1.4669003	-1.0	-1.0
chr11	58614228	58614338	ENSG00000255073.8|ZFP91-CNTF|UCHL5|UCHL5	940	+	2.3079286	1.220433	-1.0	-1.0
chr11	58609829	58610034	ENSG00000255073.8|ZFP91-CNTF|UCHL5|UCHL5	989	+	4.0065303	1.9567329	-1.0	-1.0
chr11	58617858	58617963	ENSG00000255073.8|ZFP91-CNTF|UCHL5|UCHL5	902	+	5.984432	1.0071193	-1.0	-1.0
chr11	58612277	58612328	ENSG00000255073.8|ZFP91-CNTF|UCHL5|UCHL5	999	+	4.7473693	2.8512394	-1.0	-1.0
chr11	58616715	58616815	ENSG00000255073.8|ZFP91-CNTF|UCHL5|UCHL5	966	+	2.95153	1.4700942	-1.0	-1.0
chr11	58612761	58612840	ENSG00000255073.8|ZFP91-CNTF|UCHL5|UCHL5	995	+	4.0917654	2.293567	-1.0	-1.0
chr11	58617215	58617568	ENSG00000255073.8|ZFP91-CNTF|UCHL5|UCHL5	925	+	3.0474517	1.1278076	-1.0	-1.0
chr11	58579501	58579616	ENSG00000255073.8|ZFP91-CNTF|UCHL5|UCHL5	907	+	2.7502313	1.03175	-1.0	-1.0
chr11	58611603	58611733	ENSG00000255073.8|ZFP91-CNTF|UCHL5|UCHL5	1000	+	4.8608866	4.2268877	-1.0	-1.0
chr11	59601639	59601838	ENSG00000110048.11|OSBP|UCHL5|UCHL5	948	-	3.5036023	1.2863195	-1.0	-1.0
chr11	59610380	59610580	ENSG00000110048.11|OSBP|UCHL5|UCHL5	974	-	3.3723233	1.5768042	-1.0	-1.0
chr11	59601282	59601385	ENSG00000110048.11|OSBP|UCHL5|UCHL5	995	-	4.764984	2.3450155	-1.0	-1.0
chr11	59608503	59608603	ENSG00000110048.11|OSBP|UCHL5|UCHL5	930	-	2.9112906	1.1535633	-1.0	-1.0
chr11	59608608	59608734	ENSG00000110048.11|OSBP|UCHL5|UCHL5	966	-	4.3199687	1.4673628	-1.0	-1.0
chr11	59578148	59578330	ENSG00000110048.11|OSBP|UCHL5|UCHL5	992	-	5.4485726	2.0875835	-1.0	-1.0
chr11	59593549	59593884	ENSG00000110048.11|OSBP|UCHL5|UCHL5	939	-	2.8773818	1.217638	-1.0	-1.0
chr11	59615437	59615537	ENSG00000110048.11|OSBP|UCHL5|UCHL5	902	-	6.064351	1.0068706	-1.0	-1.0
chr11	59615547	59615722	ENSG00000110048.11|OSBP|UCHL5|UCHL5	909	-	3.4265065	1.0424446	-1.0	-1.0
chr11	59576407	59576719	ENSG00000110048.11|OSBP|UCHL5|UCHL5	976	-	4.080509	1.6198052	-1.0	-1.0
chr11	59600818	59600873	ENSG00000110048.11|OSBP|UCHL5|UCHL5	922	-	2.6248677	1.1063554	-1.0	-1.0
chr11	59576804	59576949	ENSG00000110048.11|OSBP|UCHL5|UCHL5	953	-	2.7622986	1.3299415	-1.0	-1.0
chr11	59600495	59600627	ENSG00000110048.11|OSBP|UCHL5|UCHL5	996	-	3.7272956	2.402225	-1.0	-1.0
chr11	59593949	59594255	ENSG00000110048.11|OSBP|UCHL5|UCHL5	970	-	3.2944508	1.5240496	-1.0	-1.0
chr11	59652473	59652587	ENSG00000166889.13|PATL1|UCHL5|UCHL5	934	-	2.4696124	1.1818187	-1.0	-1.0
chr11	59655522	59655647	ENSG00000166889.13|PATL1|UCHL5|UCHL5	935	-	5.9157553	1.1880931	-1.0	-1.0
chr11	59658865	59658946	ENSG00000166889.13|PATL1|UCHL5|UCHL5	934	-	2.5640166	1.1804879	-1.0	-1.0
chr11	59639057	59639192	ENSG00000166889.13|PATL1|UCHL5|UCHL5	934	-	2.56282	1.1772333	-1.0	-1.0
chr11	59652837	59653018	ENSG00000166889.13|PATL1|UCHL5|UCHL5	983	-	4.174679	1.7802927	-1.0	-1.0
chr11	59649461	59649610	ENSG00000166889.13|PATL1|UCHL5|UCHL5	943	-	2.5359523	1.243047	-1.0	-1.0
chr11	59659251	59659469	ENSG00000166889.13|PATL1|UCHL5|UCHL5	974	-	3.243969	1.5892015	-1.0	-1.0
chr11	59657529	59657719	ENSG00000166889.13|PATL1|UCHL5|UCHL5	950	-	3.640933	1.3013712	-1.0	-1.0
chr11	59666852	59666964	ENSG00000166889.13|PATL1|UCHL5|UCHL5	974	-	2.8666272	1.5877697	-1.0	-1.0
chr11	59656503	59656600	ENSG00000166889.13|PATL1|UCHL5|UCHL5	944	-	3.4404664	1.2490381	-1.0	-1.0
chr11	59651543	59651641	ENSG00000166889.13|PATL1|UCHL5|UCHL5	978	-	3.496123	1.6532768	-1.0	-1.0
chr11	59790518	59790586	ENSG00000166900.16|STX3|UCHL5|UCHL5	963	+	3.0443442	1.4376621	-1.0	-1.0
chr11	59788872	59789037	ENSG00000166900.16|STX3|UCHL5|UCHL5	969	+	4.5929093	1.5037687	-1.0	-1.0
chr11	59793098	59793172	ENSG00000166900.16|STX3|UCHL5|UCHL5	978	+	3.2516801	1.659654	-1.0	-1.0
chr11	59793379	59793509	ENSG00000166900.16|STX3|UCHL5|UCHL5	952	+	2.5058334	1.3160653	-1.0	-1.0
chr11	59808737	59808837	ENSG00000166902.4|MRPL16|UCHL5|UCHL5	900	-	3.8583107	1.0018201	-1.0	-1.0
chr11	59810668	59810828	ENSG00000166902.4|MRPL16|UCHL5|UCHL5	934	-	4.5845785	1.1836255	-1.0	-1.0
chr11	59806229	59806832	ENSG00000166902.4|MRPL16|UCHL5|UCHL5	982	-	2.890664	1.7547683	-1.0	-1.0
chr11	60847938	60848048	ENSG00000110104.11|CCDC86|UCHL5|UCHL5	908	+	3.9806058	1.0364957	-1.0	-1.0
chr11	60850205	60850305	ENSG00000110104.11|CCDC86|UCHL5|UCHL5	903	+	6.018931	1.013539	-1.0	-1.0
chr11	60890979	60891084	ENSG00000110107.8|PRPF19|UCHL5|UCHL5	902	-	2.224207	1.0066644	-1.0	-1.0
chr11	60902402	60902465	ENSG00000110107.8|PRPF19|UCHL5|UCHL5	900	-	6.0539083	1.0018201	-1.0	-1.0
chr11	61314081	61314210	ENSG00000167986.13|DDB1|UCHL5|UCHL5	928	-	2.3206387	1.1408155	-1.0	-1.0
chr11	61321529	61321629	ENSG00000167986.13|DDB1|UCHL5|UCHL5	903	-	3.090282	1.0110642	-1.0	-1.0
chr11	61309795	61309955	ENSG00000167986.13|DDB1|UCHL5|UCHL5	980	-	3.5113707	1.6885531	-1.0	-1.0
chr11	61325620	61325730	ENSG00000167986.13|DDB1|UCHL5|UCHL5	915	-	2.5654192	1.0687184	-1.0	-1.0
chr11	61311988	61312084	ENSG00000167986.13|DDB1|UCHL5|UCHL5	960	-	2.8357768	1.4008701	-1.0	-1.0
chr11	61314307	61314497	ENSG00000167986.13|DDB1|UCHL5|UCHL5	937	-	2.3484828	1.2016107	-1.0	-1.0
chr11	61322365	61322495	ENSG00000167986.13|DDB1|UCHL5|UCHL5	932	-	4.365347	1.1657389	-1.0	-1.0
chr11	61329325	61329445	ENSG00000167986.13|DDB1|UCHL5|UCHL5	943	-	2.6489933	1.2434849	-1.0	-1.0
chr11	61332912	61333047	ENSG00000167986.13|DDB1|UCHL5|UCHL5	929	-	2.3060126	1.1472912	-1.0	-1.0
chr11	61313498	61313608	ENSG00000167986.13|DDB1|UCHL5|UCHL5	917	-	1.9442272	1.080011	-1.0	-1.0
chr11	61303864	61304035	ENSG00000167986.13|DDB1|UCHL5|UCHL5	918	-	2.098612	1.0875541	-1.0	-1.0
chr11	61303050	61303220	ENSG00000167986.13|DDB1|UCHL5|UCHL5	936	-	2.9386928	1.1930549	-1.0	-1.0
chr11	61313833	61313969	ENSG00000167986.13|DDB1|UCHL5|UCHL5	907	-	1.9990985	1.030005	-1.0	-1.0
chr11	61329956	61330146	ENSG00000167986.13|DDB1|UCHL5|UCHL5	970	-	3.115423	1.5226257	-1.0	-1.0
chr11	61323935	61324245	ENSG00000167986.13|DDB1|UCHL5|UCHL5	939	-	2.4885197	1.2131586	-1.0	-1.0
chr11	61311783	61311895	ENSG00000167986.13|DDB1|UCHL5|UCHL5	909	-	2.0283499	1.0399195	-1.0	-1.0
chr11	61308982	61309077	ENSG00000167986.13|DDB1|UCHL5|UCHL5	960	-	2.5325031	1.3935956	-1.0	-1.0
chr11	61302675	61302805	ENSG00000167986.13|DDB1|UCHL5|UCHL5	901	-	3.6811888	1.0049262	-1.0	-1.0
chr11	61367587	61367687	ENSG00000149483.11|TMEM138|UCHL5|UCHL5	901	+	3.8793085	1.0042113	-1.0	-1.0
chr11	61367857	61368042	ENSG00000149483.11|TMEM138|UCHL5|UCHL5	938	+	2.5635097	1.2093437	-1.0	-1.0
chr11	61366007	61366237	ENSG00000149483.11|TMEM138|UCHL5|UCHL5	947	+	2.341978	1.2784933	-1.0	-1.0
chr11	61364243	61364448	ENSG00000149483.11|TMEM138|UCHL5|UCHL5	948	+	3.05598	1.2855078	-1.0	-1.0
chr11	61367392	61367582	ENSG00000149483.11|TMEM138|UCHL5|UCHL5	955	+	3.5571496	1.3514498	-1.0	-1.0
chr11	61416390	61416519	ENSG00000149532.15|CPSF7|UCHL5|UCHL5	950	-	3.2549572	1.303546	-1.0	-1.0
chr11	61420469	61420579	ENSG00000149532.15|CPSF7|UCHL5|UCHL5	926	-	2.4991407	1.1281793	-1.0	-1.0
chr11	61421379	61421608	ENSG00000149532.15|CPSF7|UCHL5|UCHL5	970	-	3.9027145	1.5183059	-1.0	-1.0
chr11	61429112	61429302	ENSG00000149532.15|CPSF7|UCHL5|UCHL5	940	-	2.8790843	1.2248193	-1.0	-1.0
chr11	61416040	61416240	ENSG00000149532.15|CPSF7|UCHL5|UCHL5	972	-	3.8684719	1.5574206	-1.0	-1.0
chr11	61410901	61411096	ENSG00000149532.15|CPSF7|UCHL5|UCHL5	933	-	2.6665208	1.1713315	-1.0	-1.0
chr11	61776055	61776132	ENSG00000124920.13|MYRF|UCHL5|UCHL5	971	+	4.417288	1.5382941	-1.0	-1.0
chr11	61776786	61776877	ENSG00000124920.13|MYRF|UCHL5|UCHL5	900	+	3.9766161	1.0015823	-1.0	-1.0
chr11	61773372	61773547	ENSG00000124920.13|MYRF|UCHL5|UCHL5	929	+	5.2337	1.1516473	-1.0	-1.0
chr11	61776487	61776737	ENSG00000124920.13|MYRF|UCHL5|UCHL5	941	+	5.7570844	1.2307923	-1.0	-1.0
chr11	61778489	61778789	ENSG00000124920.13|MYRF|UCHL5|UCHL5	951	+	3.536865	1.3062658	-1.0	-1.0
chr11	61776321	61776432	ENSG00000124920.13|MYRF|UCHL5|UCHL5	984	+	6.6039	1.8054816	-1.0	-1.0
chr11	61773857	61773957	ENSG00000124920.13|MYRF|UCHL5|UCHL5	902	+	5.9975557	1.0067772	-1.0	-1.0
chr11	61752671	61752790	ENSG00000124920.13|MYRF|UCHL5|UCHL5	917	+	6.1730485	1.0798082	-1.0	-1.0
chr11	61771828	61771943	ENSG00000124920.13|MYRF|UCHL5|UCHL5	916	+	3.3527327	1.074616	-1.0	-1.0
chr11	61772112	61772277	ENSG00000124920.13|MYRF|UCHL5|UCHL5	915	+	2.9978237	1.0712061	-1.0	-1.0
chr11	61772477	61772642	ENSG00000124920.13|MYRF|UCHL5|UCHL5	930	+	4.368966	1.1576049	-1.0	-1.0
chr11	61778379	61778484	ENSG00000124920.13|MYRF|UCHL5|UCHL5	958	+	4.2834363	1.379731	-1.0	-1.0
chr11	61778933	61779433	ENSG00000124920.13|MYRF|UCHL5|UCHL5	927	+	3.888127	1.1367617	-1.0	-1.0
chr11	61782612	61782727	ENSG00000124920.13|MYRF|UCHL5|UCHL5	908	+	4.002974	1.0344787	-1.0	-1.0
chr11	61781572	61781727	ENSG00000124920.13|MYRF|UCHL5|UCHL5	910	+	3.4499779	1.0477661	-1.0	-1.0
chr11	61777670	61777840	ENSG00000124920.13|MYRF|UCHL5|UCHL5	972	+	4.761413	1.5513729	-1.0	-1.0
chr11	61796113	61796388	ENSG00000134824.13|FADS2|UCHL5|UCHL5	936	+	3.9467337	1.19384	-1.0	-1.0
chr11	61796115	61796390	ENSG00000168496.3|FEN1|UCHL5|UCHL5	936	+	3.870391	1.193735	-1.0	-1.0
chr11	61804319	61804444	ENSG00000149485.18|FADS1|UCHL5|UCHL5	915	-	5.698323	1.0686462	-1.0	-1.0
chr11	61815971	61816121	ENSG00000149485.18|FADS1|UCHL5|UCHL5	902	-	6.0020022	1.0082488	-1.0	-1.0
chr11	61802274	61802462	ENSG00000149485.18|FADS1|UCHL5|UCHL5	952	-	2.4749105	1.3197062	-1.0	-1.0
chr11	61810104	61810224	ENSG00000149485.18|FADS1|UCHL5|UCHL5	934	-	4.078604	1.1829796	-1.0	-1.0
chr11	61814986	61815116	ENSG00000149485.18|FADS1|UCHL5|UCHL5	916	-	3.7126272	1.0782835	-1.0	-1.0
chr11	61803261	61803361	ENSG00000149485.18|FADS1|UCHL5|UCHL5	901	-	6.0294666	1.0038428	-1.0	-1.0
chr11	61816669	61816769	ENSG00000149485.18|FADS1|UCHL5|UCHL5	901	-	2.39967	1.0052053	-1.0	-1.0
chr11	61803362	61803459	ENSG00000149485.18|FADS1|UCHL5|UCHL5	903	-	2.1958578	1.0150074	-1.0	-1.0
chr11	61810624	61810724	ENSG00000149485.18|FADS1|UCHL5|UCHL5	901	-	3.1147664	1.0048435	-1.0	-1.0
chr11	61803459	61803664	ENSG00000149485.18|FADS1|UCHL5|UCHL5	957	-	3.5754232	1.3662395	-1.0	-1.0
chr11	61816461	61816554	ENSG00000149485.18|FADS1|UCHL5|UCHL5	900	-	3.9766161	1.0015823	-1.0	-1.0
chr11	61803819	61804019	ENSG00000149485.18|FADS1|UCHL5|UCHL5	919	-	2.6226292	1.0929747	-1.0	-1.0
chr11	61811075	61811310	ENSG00000149485.18|FADS1|UCHL5|UCHL5	924	-	3.2621543	1.1214873	-1.0	-1.0
chr11	61876973	61877868	ENSG00000221968.8|FADS3|UCHL5|UCHL5	994	-	3.893223	2.1900756	-1.0	-1.0
chr11	61880040	61880195	ENSG00000221968.8|FADS3|UCHL5|UCHL5	984	-	3.2314992	1.808656	-1.0	-1.0
chr11	61878511	61878626	ENSG00000221968.8|FADS3|UCHL5|UCHL5	932	-	2.428556	1.1654428	-1.0	-1.0
chr11	61891213	61891534	ENSG00000221968.8|FADS3|UCHL5|UCHL5	978	-	3.9408453	1.6544113	-1.0	-1.0
chr11	61878720	61878840	ENSG00000221968.8|FADS3|UCHL5|UCHL5	923	-	2.8595846	1.1141732	-1.0	-1.0
chr11	61879331	61879509	ENSG00000221968.8|FADS3|UCHL5|UCHL5	928	-	2.496149	1.1432201	-1.0	-1.0
chr11	61876104	61876190	ENSG00000221968.8|FADS3|UCHL5|UCHL5	990	-	3.8573484	2.0073907	-1.0	-1.0
chr11	61876358	61876973	ENSG00000221968.8|FADS3|UCHL5|UCHL5	991	-	3.102624	2.0583706	-1.0	-1.0
chr11	61873538	61873753	ENSG00000221968.8|FADS3|UCHL5|UCHL5	979	-	3.5125084	1.6778865	-1.0	-1.0
chr11	61878215	61878365	ENSG00000221968.8|FADS3|UCHL5|UCHL5	978	-	4.6528783	1.6506672	-1.0	-1.0
chr11	61875850	61876003	ENSG00000221968.8|FADS3|UCHL5|UCHL5	994	-	3.3370366	2.256787	-1.0	-1.0
chr11	61873753	61873865	ENSG00000221968.8|FADS3|UCHL5|UCHL5	908	-	2.2039979	1.0365375	-1.0	-1.0
chr11	61907564	61907660	ENSG00000167994.11|RAB3IL1|UCHL5|UCHL5	902	-	3.8961427	1.0099488	-1.0	-1.0
chr11	61964629	61965209	ENSG00000167996.15|FTH1|UCHL5|UCHL5	999	-	2.2311242	2.9981592	-1.0	-1.0
chr11	61966827	61966988	ENSG00000167996.15|FTH1|UCHL5|UCHL5	950	-	1.9438292	1.3038033	-1.0	-1.0
chr11	61965264	61965554	ENSG00000167996.15|FTH1|UCHL5|UCHL5	1000	-	2.6994991	4.4349303	-1.0	-1.0
chr11	61967311	61967471	ENSG00000167996.15|FTH1|UCHL5|UCHL5	973	-	1.6019759	1.5753019	-1.0	-1.0
chr11	62145168	62145289	ENSG00000149503.12|INCENP|UCHL5|UCHL5	1000	+	8.80954	5.901676	-1.0	-1.0
chr11	62141044	62141184	ENSG00000149503.12|INCENP|UCHL5|UCHL5	942	+	4.354293	1.2380719	-1.0	-1.0
chr11	62145319	62145628	ENSG00000149503.12|INCENP|UCHL5|UCHL5	972	+	5.2532706	1.551427	-1.0	-1.0
chr11	62129781	62130351	ENSG00000149503.12|INCENP|UCHL5|UCHL5	979	+	2.920116	1.6713927	-1.0	-1.0
chr11	62141259	62141419	ENSG00000149503.12|INCENP|UCHL5|UCHL5	929	+	3.2146177	1.1493235	-1.0	-1.0
chr11	62128150	62128301	ENSG00000149503.12|INCENP|UCHL5|UCHL5	999	+	4.3993673	3.006197	-1.0	-1.0
chr11	62145628	62145751	ENSG00000149503.12|INCENP|UCHL5|UCHL5	1000	+	6.4828143	5.190128	-1.0	-1.0
chr11	62146657	62146897	ENSG00000149503.12|INCENP|UCHL5|UCHL5	1000	+	5.940702	3.8848722	-1.0	-1.0
chr11	62137831	62137956	ENSG00000149503.12|INCENP|UCHL5|UCHL5	941	+	2.6991532	1.2327721	-1.0	-1.0
chr11	62140233	62140285	ENSG00000149503.12|INCENP|UCHL5|UCHL5	998	+	7.355687	2.714866	-1.0	-1.0
chr11	62144981	62145086	ENSG00000149503.12|INCENP|UCHL5|UCHL5	999	+	4.906418	3.2028084	-1.0	-1.0
chr11	62123972	62124163	ENSG00000149503.12|INCENP|UCHL5|UCHL5	938	+	2.6903675	1.2110429	-1.0	-1.0
chr11	62140912	62141044	ENSG00000149503.12|INCENP|UCHL5|UCHL5	997	+	4.265145	2.4883592	-1.0	-1.0
chr11	62145766	62145901	ENSG00000149503.12|INCENP|UCHL5|UCHL5	943	+	4.9693756	1.2441684	-1.0	-1.0
chr11	62138887	62139005	ENSG00000149503.12|INCENP|UCHL5|UCHL5	998	+	4.7614207	2.6237648	-1.0	-1.0
chr11	62129073	62129253	ENSG00000149503.12|INCENP|UCHL5|UCHL5	955	+	6.371788	1.3496087	-1.0	-1.0
chr11	62141900	62142030	ENSG00000149503.12|INCENP|UCHL5|UCHL5	956	+	5.7104597	1.3582298	-1.0	-1.0
chr11	62130351	62130590	ENSG00000149503.12|INCENP|UCHL5|UCHL5	995	+	3.526997	2.275823	-1.0	-1.0
chr11	62148475	62148554	ENSG00000149503.12|INCENP|UCHL5|UCHL5	1000	+	5.3431716	4.1240935	-1.0	-1.0
chr11	62152091	62152426	ENSG00000149503.12|INCENP|UCHL5|UCHL5	964	+	2.5376475	1.446674	-1.0	-1.0
chr11	62140703	62140821	ENSG00000149503.12|INCENP|UCHL5|UCHL5	1000	+	5.288369	4.103949	-1.0	-1.0
chr11	62141559	62141709	ENSG00000149503.12|INCENP|UCHL5|UCHL5	912	+	3.6542141	1.0574789	-1.0	-1.0
chr11	62138712	62138770	ENSG00000149503.12|INCENP|UCHL5|UCHL5	998	+	5.5572453	2.766164	-1.0	-1.0
chr11	62150056	62150207	ENSG00000149503.12|INCENP|UCHL5|UCHL5	991	+	5.2365336	2.0592775	-1.0	-1.0
chr11	62151761	62152021	ENSG00000149503.12|INCENP|UCHL5|UCHL5	994	+	3.4901547	2.1903775	-1.0	-1.0
chr11	62128769	62128883	ENSG00000149503.12|INCENP|UCHL5|UCHL5	999	+	4.458644	3.0697327	-1.0	-1.0
chr11	62146391	62146657	ENSG00000149503.12|INCENP|UCHL5|UCHL5	904	+	6.0691843	1.0156616	-1.0	-1.0
chr11	62148738	62148846	ENSG00000149503.12|INCENP|UCHL5|UCHL5	1000	+	5.717127	6.0396423	-1.0	-1.0
chr11	62144725	62144915	ENSG00000149503.12|INCENP|UCHL5|UCHL5	943	+	3.5774853	1.2419088	-1.0	-1.0
chr11	62536468	62536567	ENSG00000124942.13|AHNAK|UCHL5|UCHL5	998	-	3.3451068	2.625912	-1.0	-1.0
chr11	62522944	62534069	ENSG00000124942.13|AHNAK|UCHL5|UCHL5	1000	-	3.8096676	3.5806675	-1.0	-1.0
chr11	62535944	62536107	ENSG00000124942.13|AHNAK|UCHL5|UCHL5	988	-	3.384839	1.9108036	-1.0	-1.0
chr11	62515949	62522874	ENSG00000124942.13|AHNAK|UCHL5|UCHL5	999	-	3.5246525	3.0325603	-1.0	-1.0
chr11	62545570	62545687	ENSG00000124942.13|AHNAK|UCHL5|UCHL5	963	-	5.5223165	1.4329894	-1.0	-1.0
chr11	62535012	62535190	ENSG00000124942.13|AHNAK|UCHL5|UCHL5	957	-	3.3656054	1.3659792	-1.0	-1.0
chr11	62546659	62546835	ENSG00000124942.13|AHNAK|UCHL5|UCHL5	964	-	3.1912696	1.443328	-1.0	-1.0
chr11	62567010	62567110	ENSG00000254772.9|EEF1G|UCHL5|UCHL5	903	-	3.9044564	1.0112544	-1.0	-1.0
chr11	62566805	62567005	ENSG00000254772.9|EEF1G|UCHL5|UCHL5	980	-	3.0514317	1.6920769	-1.0	-1.0
chr11	62567010	62567110	ENSG00000255508.7|AP002990.1|UCHL5|UCHL5	903	-	3.9044564	1.0110745	-1.0	-1.0
chr11	62566805	62567005	ENSG00000255508.7|AP002990.1|UCHL5|UCHL5	980	-	3.0514317	1.6913202	-1.0	-1.0
chr11	62567010	62567071	ENSG00000276102.1|MIR6747|UCHL5|UCHL5	903	-	3.9044564	1.0110745	-1.0	-1.0
chr11	62595150	62595263	ENSG00000149480.6|MTA2|UCHL5|UCHL5	944	-	4.111514	1.2490381	-1.0	-1.0
chr11	62596393	62596825	ENSG00000149480.6|MTA2|UCHL5|UCHL5	940	-	3.1281753	1.2237091	-1.0	-1.0
chr11	62598528	62598639	ENSG00000149480.6|MTA2|UCHL5|UCHL5	929	-	2.2055104	1.1484491	-1.0	-1.0
chr11	62597505	62597712	ENSG00000149480.6|MTA2|UCHL5|UCHL5	943	-	2.6533647	1.2432023	-1.0	-1.0
chr11	62595268	62595492	ENSG00000149480.6|MTA2|UCHL5|UCHL5	927	-	2.3124936	1.1373346	-1.0	-1.0
chr11	62597315	62597480	ENSG00000149480.6|MTA2|UCHL5|UCHL5	917	-	2.6341474	1.0819467	-1.0	-1.0
chr11	62593703	62593843	ENSG00000149480.6|MTA2|UCHL5|UCHL5	902	-	2.1080196	1.0100085	-1.0	-1.0
chr11	62600165	62600270	ENSG00000149480.6|MTA2|UCHL5|UCHL5	914	-	2.4950438	1.0676446	-1.0	-1.0
chr11	62596009	62596107	ENSG00000149480.6|MTA2|UCHL5|UCHL5	915	-	2.4390094	1.0730085	-1.0	-1.0
chr11	62601547	62601812	ENSG00000149480.6|MTA2|UCHL5|UCHL5	966	-	3.7373378	1.4702028	-1.0	-1.0
chr11	62595747	62595891	ENSG00000149480.6|MTA2|UCHL5|UCHL5	949	-	2.862834	1.2910153	-1.0	-1.0
chr11	62598193	62598523	ENSG00000149480.6|MTA2|UCHL5|UCHL5	941	-	3.0660949	1.2270346	-1.0	-1.0
chr11	62595891	62596001	ENSG00000149480.6|MTA2|UCHL5|UCHL5	901	-	6.0832043	1.0064375	-1.0	-1.0
chr11	62598068	62598193	ENSG00000149480.6|MTA2|UCHL5|UCHL5	914	-	2.0998101	1.0668409	-1.0	-1.0
chr11	62594980	62595070	ENSG00000149480.6|MTA2|UCHL5|UCHL5	972	-	3.0800183	1.559312	-1.0	-1.0
chr11	62607670	62607821	ENSG00000149499.11|EML3|UCHL5|UCHL5	964	-	5.333221	1.4399208	-1.0	-1.0
chr11	62611136	62611347	ENSG00000149499.11|EML3|UCHL5|UCHL5	903	-	2.8264415	1.0147504	-1.0	-1.0
chr11	62602822	62603242	ENSG00000149499.11|EML3|UCHL5|UCHL5	988	-	4.1486897	1.9238042	-1.0	-1.0
chr11	62608541	62608652	ENSG00000149499.11|EML3|UCHL5|UCHL5	919	-	3.2423108	1.0934306	-1.0	-1.0
chr11	62608961	62609126	ENSG00000149499.11|EML3|UCHL5|UCHL5	939	-	3.3870106	1.2173203	-1.0	-1.0
chr11	62606036	62606214	ENSG00000149499.11|EML3|UCHL5|UCHL5	966	-	3.5290964	1.464094	-1.0	-1.0
chr11	62602217	62602417	ENSG00000149499.11|EML3|UCHL5|UCHL5	926	-	2.7847586	1.1335851	-1.0	-1.0
chr11	62603943	62604073	ENSG00000149499.11|EML3|UCHL5|UCHL5	905	-	2.8663435	1.0237441	-1.0	-1.0
chr11	62634095	62634220	ENSG00000089597.16|GANAB|UCHL5|UCHL5	916	-	2.5164766	1.0781714	-1.0	-1.0
chr11	62632614	62632745	ENSG00000089597.16|GANAB|UCHL5|UCHL5	917	-	2.36104	1.0802884	-1.0	-1.0
chr11	62634635	62634820	ENSG00000089597.16|GANAB|UCHL5|UCHL5	938	-	3.2925625	1.2073562	-1.0	-1.0
chr11	62638982	62639107	ENSG00000089597.16|GANAB|UCHL5|UCHL5	950	-	2.8571882	1.3048757	-1.0	-1.0
chr11	62633440	62633610	ENSG00000089597.16|GANAB|UCHL5|UCHL5	970	-	2.8290882	1.5193751	-1.0	-1.0
chr11	62633183	62633271	ENSG00000089597.16|GANAB|UCHL5|UCHL5	976	-	3.2157314	1.6127607	-1.0	-1.0
chr11	62625755	62625890	ENSG00000089597.16|GANAB|UCHL5|UCHL5	913	-	2.1935499	1.0618875	-1.0	-1.0
chr11	62664848	62664968	ENSG00000255432.1|AP001458.2|UCHL5|UCHL5	995	-	3.9776988	2.2846599	-1.0	-1.0
chr11	62663235	62663333	ENSG00000255432.1|AP001458.2|UCHL5|UCHL5	998	-	3.970428	2.6345997	-1.0	-1.0
chr11	62665130	62665178	ENSG00000255432.1|AP001458.2|UCHL5|UCHL5	977	-	3.4401088	1.6304674	-1.0	-1.0
chr11	62662909	62663235	ENSG00000255432.1|AP001458.2|UCHL5|UCHL5	998	-	4.0639296	2.7351255	-1.0	-1.0
chr11	62665053	62665217	ENSG00000278615.4|C11orf98|UCHL5|UCHL5	975	-	3.047865	1.6095543	-1.0	-1.0
chr11	62664848	62665053	ENSG00000278615.4|C11orf98|UCHL5|UCHL5	994	-	4.3242726	2.2375813	-1.0	-1.0
chr11	62662910	62663333	ENSG00000278615.4|C11orf98|UCHL5|UCHL5	997	-	4.0786643	2.5701897	-1.0	-1.0
chr11	62667549	62667747	ENSG00000162194.12|LBHD1|UCHL5|UCHL5	980	-	6.5376525	1.6894089	-1.0	-1.0
chr11	62664848	62664968	ENSG00000162194.12|LBHD1|UCHL5|UCHL5	995	-	3.9776988	2.2821884	-1.0	-1.0
chr11	62669895	62670110	ENSG00000162194.12|LBHD1|UCHL5|UCHL5	948	-	6.3408785	1.2840737	-1.0	-1.0
chr11	62662911	62663159	ENSG00000162194.12|LBHD1|UCHL5|UCHL5	999	-	4.0266848	2.9765534	-1.0	-1.0
chr11	62665053	62665283	ENSG00000162194.12|LBHD1|UCHL5|UCHL5	986	-	4.035822	1.8411696	-1.0	-1.0
chr11	62663235	62663333	ENSG00000162194.12|LBHD1|UCHL5|UCHL5	998	-	3.970428	2.6339984	-1.0	-1.0
chr11	62671967	62672132	ENSG00000204922.4|UQCC3|UCHL5|UCHL5	911	+	3.4299958	1.0518093	-1.0	-1.0
chr11	62678864	62679044	ENSG00000162191.13|UBXN1|UCHL5|UCHL5	959	-	3.3231971	1.3830117	-1.0	-1.0
chr11	62677517	62678212	ENSG00000162191.13|UBXN1|UCHL5|UCHL5	991	-	3.621245	2.0550163	-1.0	-1.0
chr11	62678262	62678601	ENSG00000162191.13|UBXN1|UCHL5|UCHL5	975	-	3.8621733	1.60282	-1.0	-1.0
chr11	62676737	62676872	ENSG00000162191.13|UBXN1|UCHL5|UCHL5	920	-	5.1180553	1.0974858	-1.0	-1.0
chr11	62678689	62678794	ENSG00000162191.13|UBXN1|UCHL5|UCHL5	902	-	3.5345945	1.0086253	-1.0	-1.0
chr11	62707168	62707328	ENSG00000168000.14|BSCL2|UCHL5|UCHL5	903	-	3.939288	1.0135748	-1.0	-1.0
chr11	62690786	62690891	ENSG00000168000.14|BSCL2|UCHL5|UCHL5	900	-	3.0346634	1.0004244	-1.0	-1.0
chr11	62726618	62727384	ENSG00000234857.2|HNRNPUL2-BSCL2|UCHL5|UCHL5	1000	-	4.374367	3.4390457	-1.0	-1.0
chr11	62722116	62722380	ENSG00000234857.2|HNRNPUL2-BSCL2|UCHL5|UCHL5	974	-	2.3714845	1.5906724	-1.0	-1.0
chr11	62726441	62726606	ENSG00000234857.2|HNRNPUL2-BSCL2|UCHL5|UCHL5	902	-	3.1571455	1.0073081	-1.0	-1.0
chr11	62723586	62723721	ENSG00000234857.2|HNRNPUL2-BSCL2|UCHL5|UCHL5	996	-	2.9639084	2.4265273	-1.0	-1.0
chr11	62715284	62715444	ENSG00000234857.2|HNRNPUL2-BSCL2|UCHL5|UCHL5	902	-	2.4720097	1.0090603	-1.0	-1.0
chr11	62715499	62715607	ENSG00000234857.2|HNRNPUL2-BSCL2|UCHL5|UCHL5	974	-	2.8068297	1.5784706	-1.0	-1.0
chr11	62714754	62714969	ENSG00000234857.2|HNRNPUL2-BSCL2|UCHL5|UCHL5	971	-	3.0743213	1.5357759	-1.0	-1.0
chr11	62715863	62715937	ENSG00000234857.2|HNRNPUL2-BSCL2|UCHL5|UCHL5	985	-	3.4482853	1.8159674	-1.0	-1.0
chr11	62714069	62714224	ENSG00000234857.2|HNRNPUL2-BSCL2|UCHL5|UCHL5	942	-	3.5388262	1.2392908	-1.0	-1.0
chr11	62720022	62720191	ENSG00000234857.2|HNRNPUL2-BSCL2|UCHL5|UCHL5	1000	-	4.1976905	4.098052	-1.0	-1.0
chr11	62716988	62717189	ENSG00000234857.2|HNRNPUL2-BSCL2|UCHL5|UCHL5	993	-	3.28847	2.1491163	-1.0	-1.0
chr11	62724065	62724280	ENSG00000234857.2|HNRNPUL2-BSCL2|UCHL5|UCHL5	959	-	4.106631	1.3888738	-1.0	-1.0
chr11	62722812	62722903	ENSG00000234857.2|HNRNPUL2-BSCL2|UCHL5|UCHL5	941	-	2.5135095	1.2300241	-1.0	-1.0
chr11	62723913	62723990	ENSG00000234857.2|HNRNPUL2-BSCL2|UCHL5|UCHL5	922	-	2.161248	1.1106716	-1.0	-1.0
chr11	62724290	62724426	ENSG00000234857.2|HNRNPUL2-BSCL2|UCHL5|UCHL5	998	-	3.3786576	2.8038275	-1.0	-1.0
chr11	62721819	62721942	ENSG00000234857.2|HNRNPUL2-BSCL2|UCHL5|UCHL5	993	-	3.316677	2.1591206	-1.0	-1.0
chr11	62707168	62707324	ENSG00000234857.2|HNRNPUL2-BSCL2|UCHL5|UCHL5	905	-	3.939288	1.0208838	-1.0	-1.0
chr11	62722600	62722713	ENSG00000234857.2|HNRNPUL2-BSCL2|UCHL5|UCHL5	997	-	3.4690368	2.4934046	-1.0	-1.0
chr11	62721294	62721404	ENSG00000234857.2|HNRNPUL2-BSCL2|UCHL5|UCHL5	916	-	2.2224667	1.0773944	-1.0	-1.0
chr11	62715054	62715239	ENSG00000234857.2|HNRNPUL2-BSCL2|UCHL5|UCHL5	963	-	3.3332176	1.4318445	-1.0	-1.0
chr11	62716988	62717189	ENSG00000214753.2|HNRNPUL2|UCHL5|UCHL5	993	-	3.28847	2.149144	-1.0	-1.0
chr11	62721294	62721404	ENSG00000214753.2|HNRNPUL2|UCHL5|UCHL5	915	-	2.2224667	1.0719151	-1.0	-1.0
chr11	62722600	62722713	ENSG00000214753.2|HNRNPUL2|UCHL5|UCHL5	997	-	3.4690368	2.4828207	-1.0	-1.0
chr11	62724065	62724280	ENSG00000214753.2|HNRNPUL2|UCHL5|UCHL5	959	-	4.106631	1.3879972	-1.0	-1.0
chr11	62726441	62726606	ENSG00000214753.2|HNRNPUL2|UCHL5|UCHL5	902	-	3.1551635	1.0065914	-1.0	-1.0
chr11	62726618	62727349	ENSG00000214753.2|HNRNPUL2|UCHL5|UCHL5	1000	-	4.4243574	3.4831975	-1.0	-1.0
chr11	62723861	62723990	ENSG00000214753.2|HNRNPUL2|UCHL5|UCHL5	910	-	2.0798252	1.0468805	-1.0	-1.0
chr11	62722812	62722903	ENSG00000214753.2|HNRNPUL2|UCHL5|UCHL5	941	-	2.5135095	1.2289864	-1.0	-1.0
chr11	62715054	62715239	ENSG00000214753.2|HNRNPUL2|UCHL5|UCHL5	963	-	3.3332176	1.4309635	-1.0	-1.0
chr11	62724290	62724426	ENSG00000214753.2|HNRNPUL2|UCHL5|UCHL5	998	-	3.3786576	2.8143911	-1.0	-1.0
chr11	62715499	62715607	ENSG00000214753.2|HNRNPUL2|UCHL5|UCHL5	974	-	2.8068297	1.5794075	-1.0	-1.0
chr11	62722116	62722380	ENSG00000214753.2|HNRNPUL2|UCHL5|UCHL5	975	-	2.3888686	1.6088041	-1.0	-1.0
chr11	62714754	62714969	ENSG00000214753.2|HNRNPUL2|UCHL5|UCHL5	971	-	3.0743213	1.5383353	-1.0	-1.0
chr11	62715863	62715937	ENSG00000214753.2|HNRNPUL2|UCHL5|UCHL5	985	-	3.4482853	1.8190563	-1.0	-1.0
chr11	62714069	62714224	ENSG00000214753.2|HNRNPUL2|UCHL5|UCHL5	943	-	3.5388262	1.2412488	-1.0	-1.0
chr11	62723586	62723801	ENSG00000214753.2|HNRNPUL2|UCHL5|UCHL5	990	-	2.7833896	1.9940668	-1.0	-1.0
chr11	62720022	62720191	ENSG00000214753.2|HNRNPUL2|UCHL5|UCHL5	1000	-	4.1976905	4.1026025	-1.0	-1.0
chr11	62721819	62721942	ENSG00000214753.2|HNRNPUL2|UCHL5|UCHL5	993	-	3.316677	2.1531112	-1.0	-1.0
chr11	62778022	62778128	ENSG00000162227.7|TAF6L|UCHL5|UCHL5	901	+	3.8793085	1.0042106	-1.0	-1.0
chr11	62803428	62803623	ENSG00000162231.13|NXF1|UCHL5|UCHL5	914	-	3.0947716	1.0632205	-1.0	-1.0
chr11	62802176	62802260	ENSG00000162231.13|NXF1|UCHL5|UCHL5	903	-	2.8147087	1.0131713	-1.0	-1.0
chr11	62801328	62801417	ENSG00000162231.13|NXF1|UCHL5|UCHL5	976	-	3.8143222	1.6141617	-1.0	-1.0
chr11	62801093	62801201	ENSG00000162231.13|NXF1|UCHL5|UCHL5	929	-	2.6850777	1.1499662	-1.0	-1.0
chr11	62803728	62804008	ENSG00000162231.13|NXF1|UCHL5|UCHL5	988	-	4.3045163	1.9084727	-1.0	-1.0
chr11	62801738	62801819	ENSG00000162231.13|NXF1|UCHL5|UCHL5	962	-	3.2576447	1.416187	-1.0	-1.0
chr11	62798668	62798813	ENSG00000162231.13|NXF1|UCHL5|UCHL5	902	-	3.7822227	1.0084882	-1.0	-1.0
chr11	62792297	62792402	ENSG00000162231.13|NXF1|UCHL5|UCHL5	908	-	3.3270574	1.0379386	-1.0	-1.0
chr11	62794332	62794457	ENSG00000162231.13|NXF1|UCHL5|UCHL5	916	-	4.0026016	1.076064	-1.0	-1.0
chr11	62800348	62800486	ENSG00000162231.13|NXF1|UCHL5|UCHL5	923	-	2.7567067	1.1149828	-1.0	-1.0
chr11	62824104	62824269	ENSG00000162236.11|STX5|UCHL5|UCHL5	911	-	2.5175922	1.0499586	-1.0	-1.0
chr11	62807551	62807656	ENSG00000162236.11|STX5|UCHL5|UCHL5	901	-	6.0223885	1.0040202	-1.0	-1.0
chr11	62827154	62827225	ENSG00000162236.11|STX5|UCHL5|UCHL5	903	-	3.9292483	1.0132939	-1.0	-1.0
chr11	62827342	62827398	ENSG00000162236.11|STX5|UCHL5|UCHL5	903	-	6.0746317	1.0110642	-1.0	-1.0
chr11	62824458	62824565	ENSG00000162236.11|STX5|UCHL5|UCHL5	942	-	3.3582566	1.235572	-1.0	-1.0
chr11	62825422	62825539	ENSG00000162236.11|STX5|UCHL5|UCHL5	937	-	2.580435	1.2019067	-1.0	-1.0
chr11	62825147	62825277	ENSG00000162236.11|STX5|UCHL5|UCHL5	919	-	3.1541648	1.0930078	-1.0	-1.0
chr11	62839321	62839486	ENSG00000133316.15|WDR74|UCHL5|UCHL5	966	-	4.567977	1.4631648	-1.0	-1.0
chr11	62835616	62835886	ENSG00000133316.15|WDR74|UCHL5|UCHL5	953	-	4.1034136	1.3268908	-1.0	-1.0
chr11	62832930	62833131	ENSG00000133316.15|WDR74|UCHL5|UCHL5	985	-	6.671285	1.8163365	-1.0	-1.0
chr11	62833617	62833727	ENSG00000133316.15|WDR74|UCHL5|UCHL5	904	-	6.153932	1.0157874	-1.0	-1.0
chr11	62834436	62834586	ENSG00000133316.15|WDR74|UCHL5|UCHL5	902	-	2.8509457	1.009202	-1.0	-1.0
chr11	62835401	62835531	ENSG00000133316.15|WDR74|UCHL5|UCHL5	915	-	3.4094734	1.0711122	-1.0	-1.0
chr11	62833737	62833932	ENSG00000133316.15|WDR74|UCHL5|UCHL5	943	-	6.260369	1.2470646	-1.0	-1.0
chr11	62855085	62855235	ENSG00000255717.6|SNHG1|UCHL5|UCHL5	915	-	1.9701883	1.0723658	-1.0	-1.0
chr11	62881336	62881447	ENSG00000168003.16|SLC3A2|UCHL5|UCHL5	950	+	2.996413	1.2974141	-1.0	-1.0
chr11	62885336	62885436	ENSG00000168003.16|SLC3A2|UCHL5|UCHL5	900	+	2.7397919	1.0004244	-1.0	-1.0
chr11	62882846	62882999	ENSG00000168003.16|SLC3A2|UCHL5|UCHL5	956	+	2.2811844	1.3531998	-1.0	-1.0
chr11	62885181	62885301	ENSG00000168003.16|SLC3A2|UCHL5|UCHL5	929	+	2.1904628	1.1503065	-1.0	-1.0
chr11	62881667	62882142	ENSG00000168003.16|SLC3A2|UCHL5|UCHL5	984	+	2.4281266	1.7957045	-1.0	-1.0
chr11	62880911	62881306	ENSG00000168003.16|SLC3A2|UCHL5|UCHL5	997	+	3.5630155	2.5322943	-1.0	-1.0
chr11	63631154	63631471	ENSG00000184743.12|ATL3|UCHL5|UCHL5	974	-	3.4955482	1.5913743	-1.0	-1.0
chr11	63658760	63658860	ENSG00000184743.12|ATL3|UCHL5|UCHL5	902	-	2.496274	1.0087963	-1.0	-1.0
chr11	63636206	63636334	ENSG00000184743.12|ATL3|UCHL5|UCHL5	959	-	3.4904723	1.3877501	-1.0	-1.0
chr11	63719291	63719531	ENSG00000133318.13|RTN3|UCHL5|UCHL5	949	+	3.2892702	1.2966069	-1.0	-1.0
chr11	63718841	63719176	ENSG00000133318.13|RTN3|UCHL5|UCHL5	968	+	3.9123042	1.4899051	-1.0	-1.0
chr11	63719786	63720406	ENSG00000133318.13|RTN3|UCHL5|UCHL5	972	+	4.320557	1.5489331	-1.0	-1.0
chr11	63750140	63750265	ENSG00000133318.13|RTN3|UCHL5|UCHL5	944	+	3.3911715	1.2553465	-1.0	-1.0
chr11	63720551	63720706	ENSG00000133318.13|RTN3|UCHL5|UCHL5	931	+	3.6289642	1.1582814	-1.0	-1.0
chr11	63904785	63904935	ENSG00000072518.20|MARK2|UCHL5|UCHL5	923	+	3.5444515	1.1159993	-1.0	-1.0
chr11	63946904	63947003	ENSG00000110583.12|NAA40|UCHL5|UCHL5	902	+	3.8877678	1.0071739	-1.0	-1.0
chr11	63952703	63952839	ENSG00000110583.12|NAA40|UCHL5|UCHL5	942	+	3.7631872	1.2382302	-1.0	-1.0
chr11	63952378	63952548	ENSG00000110583.12|NAA40|UCHL5|UCHL5	906	+	3.209829	1.0280744	-1.0	-1.0
chr11	63945839	63946009	ENSG00000110583.12|NAA40|UCHL5|UCHL5	989	+	6.396808	1.9598134	-1.0	-1.0
chr11	63986387	63986514	ENSG00000167770.11|OTUB1|UCHL5|UCHL5	929	+	2.6686995	1.1513929	-1.0	-1.0
chr11	63997373	63997743	ENSG00000167770.11|OTUB1|UCHL5|UCHL5	920	+	2.8860815	1.0943688	-1.0	-1.0
chr11	63988646	63988831	ENSG00000167770.11|OTUB1|UCHL5|UCHL5	902	+	3.3706412	1.0087749	-1.0	-1.0
chr11	63996529	63996929	ENSG00000167770.11|OTUB1|UCHL5|UCHL5	965	+	3.897727	1.4615945	-1.0	-1.0
chr11	63986390	63986514	ENSG00000256100.1|AP000721.1|UCHL5|UCHL5	929	+	2.6710424	1.146693	-1.0	-1.0
chr11	64151238	64151355	ENSG00000133315.10|MACROD1|UCHL5|UCHL5	943	-	2.6098206	1.2438688	-1.0	-1.0
chr11	64000173	64000273	ENSG00000133315.10|MACROD1|UCHL5|UCHL5	903	-	3.079425	1.0110642	-1.0	-1.0
chr11	64152291	64152393	ENSG00000133315.10|MACROD1|UCHL5|UCHL5	959	-	3.1670785	1.3865906	-1.0	-1.0
chr11	63999661	63999763	ENSG00000133315.10|MACROD1|UCHL5|UCHL5	900	-	3.008122	1.0004001	-1.0	-1.0
chr11	64186636	64186741	ENSG00000168439.16|STIP1|UCHL5|UCHL5	902	+	6.098173	1.0069714	-1.0	-1.0
chr11	64194478	64194620	ENSG00000168439.16|STIP1|UCHL5|UCHL5	996	+	3.494082	2.4554808	-1.0	-1.0
chr11	64196985	64197130	ENSG00000168439.16|STIP1|UCHL5|UCHL5	903	+	6.038094	1.0118986	-1.0	-1.0
chr11	64195644	64195876	ENSG00000168439.16|STIP1|UCHL5|UCHL5	973	+	2.8360004	1.5657345	-1.0	-1.0
chr11	64197605	64197705	ENSG00000168439.16|STIP1|UCHL5|UCHL5	912	+	2.5941963	1.0534576	-1.0	-1.0
chr11	64202779	64202912	ENSG00000168439.16|STIP1|UCHL5|UCHL5	941	+	3.3365407	1.2318832	-1.0	-1.0
chr11	64203449	64203794	ENSG00000168439.16|STIP1|UCHL5|UCHL5	992	+	3.3199441	2.0820193	-1.0	-1.0
chr11	64194188	64194330	ENSG00000168439.16|STIP1|UCHL5|UCHL5	916	+	2.0425088	1.0752105	-1.0	-1.0
chr11	64186114	64186270	ENSG00000168439.16|STIP1|UCHL5|UCHL5	983	+	2.9766266	1.7654185	-1.0	-1.0
chr11	64200168	64200288	ENSG00000168439.16|STIP1|UCHL5|UCHL5	1000	+	4.5383954	4.1409187	-1.0	-1.0
chr11	64197853	64197974	ENSG00000168439.16|STIP1|UCHL5|UCHL5	993	+	3.0977774	2.1615448	-1.0	-1.0
chr11	64203994	64204543	ENSG00000168439.16|STIP1|UCHL5|UCHL5	979	+	2.9831357	1.6792141	-1.0	-1.0
chr11	64203124	64203228	ENSG00000168439.16|STIP1|UCHL5|UCHL5	973	+	2.56327	1.5765693	-1.0	-1.0
chr11	64196621	64196786	ENSG00000168439.16|STIP1|UCHL5|UCHL5	902	+	5.09317	1.0086644	-1.0	-1.0
chr11	64197189	64197397	ENSG00000168439.16|STIP1|UCHL5|UCHL5	1000	+	3.7870467	3.4659393	-1.0	-1.0
chr11	64199939	64200036	ENSG00000168439.16|STIP1|UCHL5|UCHL5	999	+	3.538603	3.1353693	-1.0	-1.0
chr11	64193077	64193357	ENSG00000168439.16|STIP1|UCHL5|UCHL5	969	+	2.925291	1.512539	-1.0	-1.0
chr11	64197492	64197595	ENSG00000168439.16|STIP1|UCHL5|UCHL5	1000	+	3.6350117	3.9850714	-1.0	-1.0
chr11	64223047	64223189	ENSG00000149781.12|FERMT3|UCHL5|UCHL5	931	+	2.716624	1.1641818	-1.0	-1.0
chr11	64211051	64211166	ENSG00000149781.12|FERMT3|UCHL5|UCHL5	963	+	2.5910683	1.4321642	-1.0	-1.0
chr11	64210610	64210745	ENSG00000149781.12|FERMT3|UCHL5|UCHL5	963	+	3.386713	1.4270316	-1.0	-1.0
chr11	64206702	64206814	ENSG00000149781.12|FERMT3|UCHL5|UCHL5	912	+	2.6328003	1.0556357	-1.0	-1.0
chr11	64220389	64220519	ENSG00000149781.12|FERMT3|UCHL5|UCHL5	943	+	6.323133	1.2421759	-1.0	-1.0
chr11	64220219	64220364	ENSG00000149781.12|FERMT3|UCHL5|UCHL5	944	+	3.0493665	1.2500899	-1.0	-1.0
chr11	64220969	64221129	ENSG00000149781.12|FERMT3|UCHL5|UCHL5	903	+	2.5572076	1.0136392	-1.0	-1.0
chr11	64207350	64207524	ENSG00000149781.12|FERMT3|UCHL5|UCHL5	979	+	3.9222727	1.6680827	-1.0	-1.0
chr11	64211274	64211384	ENSG00000149781.12|FERMT3|UCHL5|UCHL5	916	+	2.4483397	1.0731536	-1.0	-1.0
chr11	64219476	64219658	ENSG00000149781.12|FERMT3|UCHL5|UCHL5	959	+	3.4483273	1.3909087	-1.0	-1.0
chr11	64223327	64223427	ENSG00000149781.12|FERMT3|UCHL5|UCHL5	901	+	3.8793085	1.0042714	-1.0	-1.0
chr11	64219250	64219358	ENSG00000149781.12|FERMT3|UCHL5|UCHL5	999	+	7.5782995	2.9110675	-1.0	-1.0
chr11	64219739	64219869	ENSG00000149781.12|FERMT3|UCHL5|UCHL5	937	+	4.163153	1.1993952	-1.0	-1.0
chr11	64229880	64229980	ENSG00000149761.8|NUDT22|UCHL5|UCHL5	903	+	6.018931	1.0135623	-1.0	-1.0
chr11	64233906	64234026	ENSG00000110011.13|DNAJC4|UCHL5|UCHL5	902	+	3.2696545	1.0109308	-1.0	-1.0
chr11	64235625	64235812	ENSG00000173511.9|VEGFB|UCHL5|UCHL5	934	+	4.5200834	1.1817768	-1.0	-1.0
chr11	64242095	64242200	ENSG00000173486.12|FKBP2|UCHL5|UCHL5	902	+	2.4837828	1.0071094	-1.0	-1.0
chr11	64244674	64244822	ENSG00000173457.10|PPP1R14B|UCHL5|UCHL5	935	-	2.8801527	1.1846819	-1.0	-1.0
chr11	64245203	64245363	ENSG00000173457.10|PPP1R14B|UCHL5|UCHL5	987	-	4.677771	1.8918172	-1.0	-1.0
chr11	64246835	64246941	ENSG00000173457.10|PPP1R14B|UCHL5|UCHL5	928	-	2.9057539	1.1449728	-1.0	-1.0
chr11	64247809	64247909	ENSG00000257086.1|AP001453.3|UCHL5|UCHL5	900	-	5.960998	1.0018201	-1.0	-1.0
chr11	64248465	64248598	ENSG00000257086.1|AP001453.3|UCHL5|UCHL5	917	-	6.1947727	1.08076	-1.0	-1.0
chr11	64247068	64247198	ENSG00000257086.1|AP001453.3|UCHL5|UCHL5	903	-	4.805667	1.0112458	-1.0	-1.0
chr11	64254747	64254816	ENSG00000149782.11|PLCB3|UCHL5|UCHL5	966	+	4.3213143	1.4724015	-1.0	-1.0
chr11	64254414	64254492	ENSG00000149782.11|PLCB3|UCHL5|UCHL5	950	+	4.2451987	1.3031226	-1.0	-1.0
chr11	64256617	64256762	ENSG00000149782.11|PLCB3|UCHL5|UCHL5	912	+	2.4482448	1.0560772	-1.0	-1.0
chr11	64255720	64255821	ENSG00000149782.11|PLCB3|UCHL5|UCHL5	924	+	2.6690764	1.116894	-1.0	-1.0
chr11	64266314	64266404	ENSG00000149782.11|PLCB3|UCHL5|UCHL5	989	+	4.8188095	1.9534986	-1.0	-1.0
chr11	64254897	64255038	ENSG00000149782.11|PLCB3|UCHL5|UCHL5	965	+	3.3916454	1.4534289	-1.0	-1.0
chr11	64258472	64258707	ENSG00000149782.11|PLCB3|UCHL5|UCHL5	946	+	3.128079	1.2675934	-1.0	-1.0
chr11	64260053	64260234	ENSG00000149782.11|PLCB3|UCHL5|UCHL5	989	+	4.5809546	1.9490087	-1.0	-1.0
chr11	64261399	64261496	ENSG00000149782.11|PLCB3|UCHL5|UCHL5	936	+	2.528185	1.1925855	-1.0	-1.0
chr11	64266494	64266552	ENSG00000149782.11|PLCB3|UCHL5|UCHL5	942	+	3.4487493	1.2329973	-1.0	-1.0
chr11	64267184	64267271	ENSG00000149782.11|PLCB3|UCHL5|UCHL5	903	+	6.0746317	1.0110878	-1.0	-1.0
chr11	64256395	64256542	ENSG00000149782.11|PLCB3|UCHL5|UCHL5	949	+	3.7332613	1.2965304	-1.0	-1.0
chr11	64259057	64259242	ENSG00000149782.11|PLCB3|UCHL5|UCHL5	976	+	3.5450006	1.6276385	-1.0	-1.0
chr11	64266125	64266202	ENSG00000149782.11|PLCB3|UCHL5|UCHL5	930	+	3.2675817	1.1568121	-1.0	-1.0
chr11	64261951	64262071	ENSG00000149782.11|PLCB3|UCHL5|UCHL5	915	+	3.9682488	1.0698535	-1.0	-1.0
chr11	64264020	64264112	ENSG00000149782.11|PLCB3|UCHL5|UCHL5	950	+	4.1507864	1.3046873	-1.0	-1.0
chr11	64261580	64261665	ENSG00000149782.11|PLCB3|UCHL5|UCHL5	970	+	3.6886692	1.522051	-1.0	-1.0
chr11	64260479	64260594	ENSG00000149782.11|PLCB3|UCHL5|UCHL5	902	+	6.016902	1.0071471	-1.0	-1.0
chr11	64262701	64262808	ENSG00000149782.11|PLCB3|UCHL5|UCHL5	955	+	4.250352	1.3446016	-1.0	-1.0
chr11	64262913	64263098	ENSG00000149782.11|PLCB3|UCHL5|UCHL5	971	+	6.5532846	1.5319004	-1.0	-1.0
chr11	64265895	64266035	ENSG00000149782.11|PLCB3|UCHL5|UCHL5	901	+	3.0884945	1.0030978	-1.0	-1.0
chr11	64262406	64262541	ENSG00000149782.11|PLCB3|UCHL5|UCHL5	949	+	3.0521116	1.2901134	-1.0	-1.0
chr11	64263479	64263597	ENSG00000149782.11|PLCB3|UCHL5|UCHL5	941	+	3.8721151	1.2297083	-1.0	-1.0
chr11	64267367	64267522	ENSG00000149782.11|PLCB3|UCHL5|UCHL5	900	+	3.0138586	1.0011106	-1.0	-1.0
chr11	64306256	64306411	ENSG00000173153.13|ESRRA|UCHL5|UCHL5	903	+	6.084411	1.0140864	-1.0	-1.0
chr11	64316994	64317179	ENSG00000173113.6|TRMT112|UCHL5|UCHL5	940	-	2.968937	1.2227625	-1.0	-1.0
chr11	64343506	64343606	ENSG00000168071.21|CCDC88B|UCHL5|UCHL5	900	+	3.8707404	1.0010929	-1.0	-1.0
chr11	64353053	64353213	ENSG00000168071.21|CCDC88B|UCHL5|UCHL5	935	+	3.967693	1.1896594	-1.0	-1.0
chr11	64351459	64351574	ENSG00000168071.21|CCDC88B|UCHL5|UCHL5	902	+	5.9959316	1.0094626	-1.0	-1.0
chr11	64350020	64350120	ENSG00000168071.21|CCDC88B|UCHL5|UCHL5	900	+	2.6239576	1.000193	-1.0	-1.0
chr11	64350950	64351135	ENSG00000168071.21|CCDC88B|UCHL5|UCHL5	919	+	3.1433709	1.0914835	-1.0	-1.0
chr11	64344151	64344311	ENSG00000168071.21|CCDC88B|UCHL5|UCHL5	908	+	2.778861	1.0339653	-1.0	-1.0
chr11	64349550	64349805	ENSG00000168071.21|CCDC88B|UCHL5|UCHL5	946	+	4.2004647	1.2646608	-1.0	-1.0
chr11	64343817	64343914	ENSG00000168071.21|CCDC88B|UCHL5|UCHL5	902	+	5.9387846	1.00855	-1.0	-1.0
chr11	64350135	64350325	ENSG00000168071.21|CCDC88B|UCHL5|UCHL5	926	+	2.937268	1.1288327	-1.0	-1.0
chr11	64344611	64345126	ENSG00000168071.21|CCDC88B|UCHL5|UCHL5	966	+	4.772115	1.4723916	-1.0	-1.0
chr11	64349330	64349458	ENSG00000168071.21|CCDC88B|UCHL5|UCHL5	953	+	4.2365885	1.3282526	-1.0	-1.0
chr11	64352129	64352284	ENSG00000168071.21|CCDC88B|UCHL5|UCHL5	955	+	4.470213	1.3498167	-1.0	-1.0
chr11	64344326	64344561	ENSG00000168071.21|CCDC88B|UCHL5|UCHL5	981	+	4.0605087	1.7218529	-1.0	-1.0
chr11	64349825	64349995	ENSG00000168071.21|CCDC88B|UCHL5|UCHL5	924	+	4.822333	1.1199968	-1.0	-1.0
chr11	64351164	64351449	ENSG00000168071.21|CCDC88B|UCHL5|UCHL5	933	+	2.8729868	1.1743082	-1.0	-1.0
chr11	64361129	64361234	ENSG00000162302.12|RPS6KA4|UCHL5|UCHL5	900	+	6.118175	1.0018201	-1.0	-1.0
chr11	64360476	64360626	ENSG00000162302.12|RPS6KA4|UCHL5|UCHL5	956	+	4.265464	1.3541229	-1.0	-1.0
chr11	64371612	64371767	ENSG00000162302.12|RPS6KA4|UCHL5|UCHL5	901	+	5.491915	1.0037539	-1.0	-1.0
chr11	64744165	64744270	ENSG00000068831.18|RASGRP2|UCHL5|UCHL5	901	-	6.0591297	1.004431	-1.0	-1.0
chr11	64769425	64769669	ENSG00000168066.20|SF1|UCHL5|UCHL5	1000	-	3.7563403	3.8393981	-1.0	-1.0
chr11	64770255	64770550	ENSG00000168066.20|SF1|UCHL5|UCHL5	987	-	2.9422147	1.8830967	-1.0	-1.0
chr11	64773357	64773505	ENSG00000168066.20|SF1|UCHL5|UCHL5	986	-	3.3660038	1.8694062	-1.0	-1.0
chr11	64769963	64770053	ENSG00000168066.20|SF1|UCHL5|UCHL5	996	-	3.0407443	2.4494858	-1.0	-1.0
chr11	64778291	64778781	ENSG00000168066.20|SF1|UCHL5|UCHL5	971	-	3.6352885	1.5327829	-1.0	-1.0
chr11	64767440	64767550	ENSG00000168066.20|SF1|UCHL5|UCHL5	914	-	2.3932486	1.0657327	-1.0	-1.0
chr11	64767191	64767275	ENSG00000168066.20|SF1|UCHL5|UCHL5	902	-	2.5443587	1.0099488	-1.0	-1.0
chr11	64767566	64767844	ENSG00000168066.20|SF1|UCHL5|UCHL5	949	-	2.5084553	1.291496	-1.0	-1.0
chr11	64768286	64768386	ENSG00000168066.20|SF1|UCHL5|UCHL5	947	-	4.104782	1.2722548	-1.0	-1.0
chr11	64769021	64769129	ENSG00000168066.20|SF1|UCHL5|UCHL5	998	-	3.3661358	2.7557964	-1.0	-1.0
chr11	64766413	64767079	ENSG00000168066.20|SF1|UCHL5|UCHL5	973	-	4.193764	1.5709301	-1.0	-1.0
chr11	64765365	64765535	ENSG00000168066.20|SF1|UCHL5|UCHL5	930	-	2.6141076	1.1540931	-1.0	-1.0
chr11	64768105	64768286	ENSG00000168066.20|SF1|UCHL5|UCHL5	980	-	3.04251	1.7086533	-1.0	-1.0
chr11	64769222	64769338	ENSG00000168066.20|SF1|UCHL5|UCHL5	991	-	2.9039445	2.0355487	-1.0	-1.0
chr11	64776425	64776626	ENSG00000168066.20|SF1|UCHL5|UCHL5	1000	-	3.555042	3.6031492	-1.0	-1.0
chr11	64766010	64766150	ENSG00000168066.20|SF1|UCHL5|UCHL5	946	-	3.089198	1.2715027	-1.0	-1.0
chr11	64806264	64806368	ENSG00000133895.14|MEN1|UCHL5|UCHL5	903	-	6.247956	1.0135623	-1.0	-1.0
chr11	64809649	64809769	ENSG00000133895.14|MEN1|UCHL5|UCHL5	901	-	5.931992	1.0065078	-1.0	-1.0
chr11	64835051	64835153	ENSG00000171219.8|CDC42BPG|UCHL5|UCHL5	902	-	6.2042828	1.0067772	-1.0	-1.0
chr11	64836738	64836819	ENSG00000171219.8|CDC42BPG|UCHL5|UCHL5	902	-	6.114786	1.0080043	-1.0	-1.0
chr11	64838663	64838828	ENSG00000171219.8|CDC42BPG|UCHL5|UCHL5	917	-	5.4272227	1.083257	-1.0	-1.0
chr11	64834858	64834958	ENSG00000171219.8|CDC42BPG|UCHL5|UCHL5	943	-	4.0646954	1.2460629	-1.0	-1.0
chr11	64836431	64836530	ENSG00000171219.8|CDC42BPG|UCHL5|UCHL5	900	-	5.949933	1.0006763	-1.0	-1.0
chr11	64839132	64839232	ENSG00000171219.8|CDC42BPG|UCHL5|UCHL5	902	-	6.008305	1.0099488	-1.0	-1.0
chr11	64854311	64854411	ENSG00000110047.17|EHD1|UCHL5|UCHL5	900	-	5.972014	1.0018201	-1.0	-1.0
chr11	64913300	64913485	ENSG00000110046.12|ATG2A|UCHL5|UCHL5	902	-	5.9209337	1.0066661	-1.0	-1.0
chr11	64908995	64909145	ENSG00000110046.12|ATG2A|UCHL5|UCHL5	915	-	3.2397635	1.0697774	-1.0	-1.0
chr11	64906704	64906815	ENSG00000110046.12|ATG2A|UCHL5|UCHL5	908	-	2.8324747	1.0359435	-1.0	-1.0
chr11	64916991	64917091	ENSG00000110046.12|ATG2A|UCHL5|UCHL5	902	-	6.1698775	1.0066527	-1.0	-1.0
chr11	64910039	64910189	ENSG00000110046.12|ATG2A|UCHL5|UCHL5	979	-	5.334873	1.6834772	-1.0	-1.0
chr11	64911355	64911555	ENSG00000110046.12|ATG2A|UCHL5|UCHL5	936	-	3.8985202	1.1946362	-1.0	-1.0
chr11	64912980	64913136	ENSG00000110046.12|ATG2A|UCHL5|UCHL5	902	-	6.0702925	1.0087233	-1.0	-1.0
chr11	64903287	64903364	ENSG00000110046.12|ATG2A|UCHL5|UCHL5	955	-	3.529153	1.3507305	-1.0	-1.0
chr11	64902259	64902386	ENSG00000110046.12|ATG2A|UCHL5|UCHL5	962	-	6.0521173	1.415272	-1.0	-1.0
chr11	64911635	64911740	ENSG00000110046.12|ATG2A|UCHL5|UCHL5	900	-	5.949933	1.0012631	-1.0	-1.0
chr11	64905562	64905655	ENSG00000110046.12|ATG2A|UCHL5|UCHL5	971	-	3.7051585	1.5349658	-1.0	-1.0
chr11	64907747	64907890	ENSG00000110046.12|ATG2A|UCHL5|UCHL5	964	-	4.4215393	1.4441713	-1.0	-1.0
chr11	64911841	64911976	ENSG00000110046.12|ATG2A|UCHL5|UCHL5	939	-	3.991837	1.2119092	-1.0	-1.0
chr11	64912423	64912598	ENSG00000110046.12|ATG2A|UCHL5|UCHL5	967	-	6.417159	1.4848963	-1.0	-1.0
chr11	64895692	64895957	ENSG00000110046.12|ATG2A|UCHL5|UCHL5	960	-	4.9504905	1.401053	-1.0	-1.0
chr11	64895447	64895667	ENSG00000110046.12|ATG2A|UCHL5|UCHL5	930	-	3.5408063	1.1532302	-1.0	-1.0
chr11	64906930	64907055	ENSG00000110046.12|ATG2A|UCHL5|UCHL5	938	-	4.8886533	1.210359	-1.0	-1.0
chr11	64913595	64913945	ENSG00000110046.12|ATG2A|UCHL5|UCHL5	943	-	4.376618	1.246614	-1.0	-1.0
chr11	64901961	64902096	ENSG00000110046.12|ATG2A|UCHL5|UCHL5	956	-	4.250242	1.3523276	-1.0	-1.0
chr11	64911037	64911192	ENSG00000110046.12|ATG2A|UCHL5|UCHL5	926	-	2.8924026	1.1322479	-1.0	-1.0
chr11	64897848	64897974	ENSG00000110046.12|ATG2A|UCHL5|UCHL5	901	-	6.0712295	1.0039719	-1.0	-1.0
chr11	64906533	64906664	ENSG00000110046.12|ATG2A|UCHL5|UCHL5	978	-	4.8454742	1.6654027	-1.0	-1.0
chr11	64906353	64906503	ENSG00000110046.12|ATG2A|UCHL5|UCHL5	914	-	3.3650794	1.0661513	-1.0	-1.0
chr11	64909150	64909265	ENSG00000110046.12|ATG2A|UCHL5|UCHL5	991	-	4.926626	2.0641003	-1.0	-1.0
chr11	64927763	64927898	ENSG00000068971.13|PPP2R5B|UCHL5|UCHL5	912	+	6.1738553	1.0570852	-1.0	-1.0
chr11	65018570	65018685	ENSG00000213465.7|ARL2|UCHL5|UCHL5	955	+	2.9531114	1.3509074	-1.0	-1.0
chr11	65014127	65014227	ENSG00000213465.7|ARL2|UCHL5|UCHL5	902	+	2.6861925	1.0096872	-1.0	-1.0
chr11	65018363	65018474	ENSG00000213465.7|ARL2|UCHL5|UCHL5	983	+	3.9711833	1.7710526	-1.0	-1.0
chr11	65018570	65018685	ENSG00000273003.1|ARL2-SNX15|UCHL5|UCHL5	955	+	2.9531114	1.3515745	-1.0	-1.0
chr11	65018363	65018474	ENSG00000273003.1|ARL2-SNX15|UCHL5|UCHL5	983	+	3.9711833	1.7702682	-1.0	-1.0
chr11	65014181	65014272	ENSG00000273003.1|ARL2-SNX15|UCHL5|UCHL5	904	+	2.7084634	1.0164229	-1.0	-1.0
chr11	65083918	65084038	ENSG00000146670.9|CDCA5|UCHL5|UCHL5	914	-	3.6549666	1.067295	-1.0	-1.0
chr11	65079046	65079156	ENSG00000146670.9|CDCA5|UCHL5|UCHL5	902	-	2.3217452	1.0091391	-1.0	-1.0
chr11	65077751	65077946	ENSG00000146670.9|CDCA5|UCHL5|UCHL5	957	-	4.5297832	1.3660114	-1.0	-1.0
chr11	65079356	65079501	ENSG00000146670.9|CDCA5|UCHL5|UCHL5	901	-	6.0007763	1.0027409	-1.0	-1.0
chr11	65079606	65079787	ENSG00000146670.9|CDCA5|UCHL5|UCHL5	925	-	2.5396643	1.1238366	-1.0	-1.0
chr11	65107616	65107716	ENSG00000149823.8|VPS51|UCHL5|UCHL5	966	+	6.372213	1.4655896	-1.0	-1.0
chr11	65121407	65121557	ENSG00000149806.10|FAU|UCHL5|UCHL5	946	-	6.300729	1.2705038	-1.0	-1.0
chr11	65132921	65133066	ENSG00000162298.18|SYVN1|UCHL5|UCHL5	905	-	2.702507	1.0231603	-1.0	-1.0
chr11	65132627	65132777	ENSG00000162298.18|SYVN1|UCHL5|UCHL5	930	-	3.0240676	1.1549911	-1.0	-1.0
chr11	65129648	65129823	ENSG00000162298.18|SYVN1|UCHL5|UCHL5	945	-	5.999291	1.262521	-1.0	-1.0
chr11	65130484	65130584	ENSG00000162298.18|SYVN1|UCHL5|UCHL5	902	-	3.0498273	1.0066648	-1.0	-1.0
chr11	65131631	65131796	ENSG00000162298.18|SYVN1|UCHL5|UCHL5	929	-	2.9537885	1.1468543	-1.0	-1.0
chr11	65131453	65131596	ENSG00000162298.18|SYVN1|UCHL5|UCHL5	912	-	2.7554834	1.0567589	-1.0	-1.0
chr11	65132342	65132617	ENSG00000162298.18|SYVN1|UCHL5|UCHL5	931	-	3.2098484	1.1633307	-1.0	-1.0
chr11	65132780	65132895	ENSG00000162298.18|SYVN1|UCHL5|UCHL5	925	-	6.2058764	1.1223242	-1.0	-1.0
chr11	65133327	65133469	ENSG00000162298.18|SYVN1|UCHL5|UCHL5	975	-	6.3160114	1.6097888	-1.0	-1.0
chr11	65130919	65131036	ENSG00000162298.18|SYVN1|UCHL5|UCHL5	988	-	3.8683019	1.9179271	-1.0	-1.0
chr11	65187519	65187644	ENSG00000014216.15|CAPN1|UCHL5|UCHL5	902	+	3.0607533	1.0079829	-1.0	-1.0
chr11	65211413	65211573	ENSG00000014216.15|CAPN1|UCHL5|UCHL5	919	+	3.0324812	1.0939729	-1.0	-1.0
chr11	65187940	65188040	ENSG00000014216.15|CAPN1|UCHL5|UCHL5	929	+	2.6691446	1.1462846	-1.0	-1.0
chr11	65209277	65209417	ENSG00000014216.15|CAPN1|UCHL5|UCHL5	921	+	3.4654002	1.0999103	-1.0	-1.0
chr11	65206491	65206674	ENSG00000014216.15|CAPN1|UCHL5|UCHL5	936	+	2.8038232	1.1956105	-1.0	-1.0
chr11	65181871	65182016	ENSG00000014216.15|CAPN1|UCHL5|UCHL5	953	+	6.297784	1.3247924	-1.0	-1.0
chr11	65208204	65208262	ENSG00000014216.15|CAPN1|UCHL5|UCHL5	901	+	2.5095577	1.0038667	-1.0	-1.0
chr11	65206351	65206451	ENSG00000014216.15|CAPN1|UCHL5|UCHL5	902	+	2.3423102	1.0099488	-1.0	-1.0
chr11	65204682	65204858	ENSG00000014216.15|CAPN1|UCHL5|UCHL5	944	+	2.8098292	1.2523896	-1.0	-1.0
chr11	65187239	65187339	ENSG00000014216.15|CAPN1|UCHL5|UCHL5	900	+	3.1071784	1.000193	-1.0	-1.0
chr11	65209937	65210096	ENSG00000014216.15|CAPN1|UCHL5|UCHL5	914	+	2.3959234	1.0642972	-1.0	-1.0
chr11	65210958	65211158	ENSG00000014216.15|CAPN1|UCHL5|UCHL5	974	+	4.587115	1.5900377	-1.0	-1.0
chr11	65281032	65281142	ENSG00000014138.8|POLA2|UCHL5|UCHL5	902	+	3.9000046	1.0085635	-1.0	-1.0
chr11	65294152	65294261	ENSG00000014138.8|POLA2|UCHL5|UCHL5	971	+	3.625708	1.5343407	-1.0	-1.0
chr11	65287741	65287840	ENSG00000014138.8|POLA2|UCHL5|UCHL5	901	+	3.9162433	1.0042714	-1.0	-1.0
chr11	65278764	65278923	ENSG00000014138.8|POLA2|UCHL5|UCHL5	944	+	4.0727625	1.251549	-1.0	-1.0
chr11	65275891	65275998	ENSG00000014138.8|POLA2|UCHL5|UCHL5	904	+	2.7669873	1.0172083	-1.0	-1.0
chr11	65351682	65351782	ENSG00000133884.9|DPF2|UCHL5|UCHL5	900	+	6.118175	1.0018201	-1.0	-1.0
chr11	65343704	65343837	ENSG00000133884.9|DPF2|UCHL5|UCHL5	954	+	2.6050181	1.333384	-1.0	-1.0
chr11	65343990	65344090	ENSG00000133884.9|DPF2|UCHL5|UCHL5	994	+	5.0041046	2.2061138	-1.0	-1.0
chr11	65346254	65346374	ENSG00000133884.9|DPF2|UCHL5|UCHL5	921	+	4.105482	1.102132	-1.0	-1.0
chr11	65341443	65341608	ENSG00000133884.9|DPF2|UCHL5|UCHL5	920	+	2.9377542	1.0953577	-1.0	-1.0
chr11	65333808	65333913	ENSG00000133884.9|DPF2|UCHL5|UCHL5	928	+	6.1798587	1.1432872	-1.0	-1.0
chr11	65345629	65345849	ENSG00000133884.9|DPF2|UCHL5|UCHL5	953	+	3.4715104	1.3254632	-1.0	-1.0
chr11	65345849	65346039	ENSG00000133884.9|DPF2|UCHL5|UCHL5	909	+	3.9559402	1.0403888	-1.0	-1.0
chr11	65424803	65425153	ENSG00000245532.7|NEAT1|UCHL5|UCHL5	999	+	2.7188299	3.209164	-1.0	-1.0
chr11	65427853	65427998	ENSG00000245532.7|NEAT1|UCHL5|UCHL5	917	+	1.9119666	1.0818608	-1.0	-1.0
chr11	65444238	65444408	ENSG00000245532.7|NEAT1|UCHL5|UCHL5	954	+	2.1594324	1.3333744	-1.0	-1.0
chr11	65423718	65424153	ENSG00000245532.7|NEAT1|UCHL5|UCHL5	990	+	1.3972586	1.9868248	-1.0	-1.0
chr11	65444033	65444198	ENSG00000245532.7|NEAT1|UCHL5|UCHL5	955	+	2.1346958	1.343517	-1.0	-1.0
chr11	65423063	65423308	ENSG00000245532.7|NEAT1|UCHL5|UCHL5	995	+	1.7067511	2.2668078	-1.0	-1.0
chr11	65422773	65423053	ENSG00000245532.7|NEAT1|UCHL5|UCHL5	1000	+	2.1955252	3.3247545	-1.0	-1.0
chr11	65423959	65424118	ENSG00000277599.1|NEAT1_3|UCHL5|UCHL5	984	+	1.3113054	1.7878741	-1.0	-1.0
chr11	65504931	65505036	ENSG00000251562.7|MALAT1|UCHL5|UCHL5	921	+	0.69389594	1.1014535	-1.0	-1.0
chr11	65501131	65501366	ENSG00000251562.7|MALAT1|UCHL5|UCHL5	1000	+	1.3319272	4.260092	-1.0	-1.0
chr11	65499466	65501016	ENSG00000251562.7|MALAT1|UCHL5|UCHL5	1000	+	2.788651	20.059479	-1.0	-1.0
chr11	65504621	65504766	ENSG00000251562.7|MALAT1|UCHL5|UCHL5	978	+	0.8303887	1.6650699	-1.0	-1.0
chr11	65502906	65503216	ENSG00000251562.7|MALAT1|UCHL5|UCHL5	1000	+	1.4219946	4.4994283	-1.0	-1.0
chr11	65498951	65499446	ENSG00000251562.7|MALAT1|UCHL5|UCHL5	1000	+	1.3496505	4.7967277	-1.0	-1.0
chr11	65502913	65503008	ENSG00000278217.1|MALAT1|UCHL5|UCHL5	924	+	0.77557874	1.121328	-1.0	-1.0
chr11	65525920	65526043	ENSG00000142186.16|SCYL1|UCHL5|UCHL5	905	+	6.1935396	1.0205824	-1.0	-1.0
chr11	65532691	65532851	ENSG00000142186.16|SCYL1|UCHL5|UCHL5	946	+	3.659066	1.2649473	-1.0	-1.0
chr11	65538373	65538668	ENSG00000142186.16|SCYL1|UCHL5|UCHL5	944	+	3.9836555	1.2523946	-1.0	-1.0
chr11	65526475	65526595	ENSG00000142186.16|SCYL1|UCHL5|UCHL5	901	+	5.9940176	1.0054593	-1.0	-1.0
chr11	65537020	65537128	ENSG00000142186.16|SCYL1|UCHL5|UCHL5	918	+	6.152484	1.0842885	-1.0	-1.0
chr11	65537808	65537913	ENSG00000142186.16|SCYL1|UCHL5|UCHL5	902	+	3.9002995	1.0106016	-1.0	-1.0
chr11	65552272	65552406	ENSG00000168056.15|LTBP3|UCHL5|UCHL5	944	-	4.147331	1.2541548	-1.0	-1.0
chr11	65547719	65547821	ENSG00000168056.15|LTBP3|UCHL5|UCHL5	937	-	4.1084146	1.2006896	-1.0	-1.0
chr11	65570594	65570704	ENSG00000173465.7|SSSCA1|UCHL5|UCHL5	902	+	6.1698775	1.0067772	-1.0	-1.0
chr11	65576127	65576262	ENSG00000173442.12|EHBP1L1|UCHL5|UCHL5	902	+	3.9060543	1.0092971	-1.0	-1.0
chr11	65579836	65579935	ENSG00000173442.12|EHBP1L1|UCHL5|UCHL5	903	+	6.018931	1.013539	-1.0	-1.0
chr11	65580336	65580479	ENSG00000173442.12|EHBP1L1|UCHL5|UCHL5	955	+	2.7911253	1.3465797	-1.0	-1.0
chr11	65582103	65582253	ENSG00000173442.12|EHBP1L1|UCHL5|UCHL5	909	+	3.1576796	1.0397984	-1.0	-1.0
chr11	65577256	65577366	ENSG00000173442.12|EHBP1L1|UCHL5|UCHL5	919	+	3.6831026	1.0898286	-1.0	-1.0
chr11	65580080	65580259	ENSG00000173442.12|EHBP1L1|UCHL5|UCHL5	977	+	4.3139286	1.6439861	-1.0	-1.0
chr11	65577901	65578031	ENSG00000173442.12|EHBP1L1|UCHL5|UCHL5	903	+	4.893852	1.0112269	-1.0	-1.0
chr11	65576297	65576406	ENSG00000173442.12|EHBP1L1|UCHL5|UCHL5	967	+	6.5030456	1.4879508	-1.0	-1.0
chr11	65579340	65579436	ENSG00000173442.12|EHBP1L1|UCHL5|UCHL5	964	+	3.6269774	1.4490024	-1.0	-1.0
chr11	65584233	65584403	ENSG00000173442.12|EHBP1L1|UCHL5|UCHL5	902	+	2.789953	1.0085996	-1.0	-1.0
chr11	65584958	65585058	ENSG00000173442.12|EHBP1L1|UCHL5|UCHL5	905	+	2.8772397	1.0220623	-1.0	-1.0
chr11	65590096	65590210	ENSG00000173442.12|EHBP1L1|UCHL5|UCHL5	938	+	3.0003011	1.2105278	-1.0	-1.0
chr11	65591469	65591919	ENSG00000173442.12|EHBP1L1|UCHL5|UCHL5	956	+	3.6627774	1.3581728	-1.0	-1.0
chr11	65583413	65583743	ENSG00000173442.12|EHBP1L1|UCHL5|UCHL5	937	+	3.0662959	1.2037436	-1.0	-1.0
chr11	65581788	65582043	ENSG00000173442.12|EHBP1L1|UCHL5|UCHL5	950	+	3.4401114	1.2983643	-1.0	-1.0
chr11	65590492	65590592	ENSG00000173442.12|EHBP1L1|UCHL5|UCHL5	989	+	4.1433115	1.9505522	-1.0	-1.0
chr11	65581210	65581325	ENSG00000173442.12|EHBP1L1|UCHL5|UCHL5	947	+	2.913113	1.2788233	-1.0	-1.0
chr11	65576971	65577081	ENSG00000173442.12|EHBP1L1|UCHL5|UCHL5	914	+	3.1716013	1.0660902	-1.0	-1.0
chr11	65618309	65618534	ENSG00000197136.4|PCNX3|UCHL5|UCHL5	914	+	4.21531	1.0668535	-1.0	-1.0
chr11	65626897	65627048	ENSG00000197136.4|PCNX3|UCHL5|UCHL5	937	+	3.133683	1.1981162	-1.0	-1.0
chr11	65616833	65617011	ENSG00000197136.4|PCNX3|UCHL5|UCHL5	949	+	4.7778044	1.2925478	-1.0	-1.0
chr11	65635217	65635322	ENSG00000197136.4|PCNX3|UCHL5|UCHL5	900	+	5.916091	1.0015823	-1.0	-1.0
chr11	65642187	65642367	ENSG00000213445.9|SIPA1|UCHL5|UCHL5	938	+	5.927719	1.204562	-1.0	-1.0
chr11	65655090	65655245	ENSG00000173039.18|RELA|UCHL5|UCHL5	951	-	4.7065654	1.3139578	-1.0	-1.0
chr11	65655854	65655935	ENSG00000173039.18|RELA|UCHL5|UCHL5	901	-	5.9275165	1.0048435	-1.0	-1.0
chr11	65661672	65661837	ENSG00000173039.18|RELA|UCHL5|UCHL5	944	-	4.0090103	1.2553803	-1.0	-1.0
chr11	65658301	65658401	ENSG00000173039.18|RELA|UCHL5|UCHL5	902	-	6.008305	1.0099488	-1.0	-1.0
chr11	65659665	65659830	ENSG00000173039.18|RELA|UCHL5|UCHL5	941	-	5.5656075	1.2257644	-1.0	-1.0
chr11	65654175	65654295	ENSG00000173039.18|RELA|UCHL5|UCHL5	901	-	3.8866072	1.0051569	-1.0	-1.0
chr11	65658499	65658599	ENSG00000173039.18|RELA|UCHL5|UCHL5	900	-	3.1476076	1.0006888	-1.0	-1.0
chr11	65658601	65658822	ENSG00000173039.18|RELA|UCHL5|UCHL5	939	-	4.07357	1.2169516	-1.0	-1.0
chr11	65718653	65718758	ENSG00000172977.12|KAT5|UCHL5|UCHL5	902	+	6.0568876	1.0101697	-1.0	-1.0
chr11	65714494	65714704	ENSG00000172977.12|KAT5|UCHL5|UCHL5	948	+	5.861488	1.2875878	-1.0	-1.0
chr11	65712230	65712440	ENSG00000172977.12|KAT5|UCHL5|UCHL5	983	+	4.955902	1.7772055	-1.0	-1.0
chr11	65719131	65719241	ENSG00000172977.12|KAT5|UCHL5|UCHL5	900	+	5.925067	1.0010066	-1.0	-1.0
chr11	65718872	65718954	ENSG00000172977.12|KAT5|UCHL5|UCHL5	945	+	3.4544706	1.2604389	-1.0	-1.0
chr11	65719672	65719792	ENSG00000172922.8|RNASEH2C|UCHL5|UCHL5	903	-	6.0341134	1.0122052	-1.0	-1.0
chr11	65720187	65720372	ENSG00000172922.8|RNASEH2C|UCHL5|UCHL5	937	-	4.9763875	1.1986465	-1.0	-1.0
chr11	65855844	65856279	ENSG00000172757.12|CFL1|UCHL5|UCHL5	982	-	2.3801496	1.7369426	-1.0	-1.0
chr11	65855579	65855829	ENSG00000172757.12|CFL1|UCHL5|UCHL5	979	-	3.2445235	1.6763687	-1.0	-1.0
chr11	65855294	65855534	ENSG00000172757.12|CFL1|UCHL5|UCHL5	955	-	2.556211	1.3427223	-1.0	-1.0
chr11	65862210	65862279	ENSG00000172732.11|MUS81|UCHL5|UCHL5	939	+	2.7081437	1.2155735	-1.0	-1.0
chr11	65861396	65861516	ENSG00000172732.11|MUS81|UCHL5|UCHL5	901	+	3.1147664	1.00477	-1.0	-1.0
chr11	65864439	65864613	ENSG00000172732.11|MUS81|UCHL5|UCHL5	956	+	3.2647066	1.3549181	-1.0	-1.0
chr11	65862574	65863059	ENSG00000172732.11|MUS81|UCHL5|UCHL5	961	+	3.7152436	1.4090236	-1.0	-1.0
chr11	65863205	65863409	ENSG00000172732.11|MUS81|UCHL5|UCHL5	915	+	4.0698457	1.070532	-1.0	-1.0
chr11	65866045	65866420	ENSG00000172732.11|MUS81|UCHL5|UCHL5	955	+	3.71327	1.3458982	-1.0	-1.0
chr11	65863064	65863205	ENSG00000172732.11|MUS81|UCHL5|UCHL5	995	+	4.350783	2.2741766	-1.0	-1.0
chr11	65864279	65864404	ENSG00000172732.11|MUS81|UCHL5|UCHL5	902	+	2.6807392	1.0067197	-1.0	-1.0
chr11	65860714	65860824	ENSG00000172732.11|MUS81|UCHL5|UCHL5	901	+	5.946829	1.0045297	-1.0	-1.0
chr11	65865810	65865960	ENSG00000172732.11|MUS81|UCHL5|UCHL5	968	+	3.7136111	1.4933627	-1.0	-1.0
chr11	65862443	65862529	ENSG00000172732.11|MUS81|UCHL5|UCHL5	963	+	3.586739	1.430662	-1.0	-1.0
chr11	65864719	65865394	ENSG00000172732.11|MUS81|UCHL5|UCHL5	953	+	3.1583495	1.3290802	-1.0	-1.0
chr11	65863409	65863949	ENSG00000172732.11|MUS81|UCHL5|UCHL5	970	+	4.4336257	1.521555	-1.0	-1.0
chr11	65893133	65893263	ENSG00000175592.8|FOSL1|UCHL5|UCHL5	901	-	5.98855	1.0030594	-1.0	-1.0
chr11	65920274	65920662	ENSG00000175550.7|DRAP1|UCHL5|UCHL5	997	+	4.941483	2.5164742	-1.0	-1.0
chr11	65919356	65919543	ENSG00000175550.7|DRAP1|UCHL5|UCHL5	986	+	3.8737135	1.8503578	-1.0	-1.0
chr11	65919723	65920041	ENSG00000175550.7|DRAP1|UCHL5|UCHL5	985	+	5.1506586	1.821551	-1.0	-1.0
chr11	65920883	65920972	ENSG00000175550.7|DRAP1|UCHL5|UCHL5	934	+	2.7262015	1.1834841	-1.0	-1.0
chr11	65921261	65921556	ENSG00000175550.7|DRAP1|UCHL5|UCHL5	995	+	4.120237	2.2845573	-1.0	-1.0
chr11	65964780	65965025	ENSG00000175467.14|SART1|UCHL5|UCHL5	991	+	5.6465087	2.0659802	-1.0	-1.0
chr11	65979011	65979116	ENSG00000175467.14|SART1|UCHL5|UCHL5	903	+	6.1063395	1.0123132	-1.0	-1.0
chr11	65966831	65966976	ENSG00000175467.14|SART1|UCHL5|UCHL5	922	+	3.4418619	1.105884	-1.0	-1.0
chr11	65965050	65965218	ENSG00000175467.14|SART1|UCHL5|UCHL5	957	+	2.9975085	1.3710375	-1.0	-1.0
chr11	65964590	65964750	ENSG00000175467.14|SART1|UCHL5|UCHL5	902	+	3.9159403	1.0108683	-1.0	-1.0
chr11	65967470	65967586	ENSG00000175467.14|SART1|UCHL5|UCHL5	954	+	2.4567628	1.3327947	-1.0	-1.0
chr11	65965886	65965986	ENSG00000175467.14|SART1|UCHL5|UCHL5	996	+	4.155525	2.411117	-1.0	-1.0
chr11	65976216	65976376	ENSG00000175467.14|SART1|UCHL5|UCHL5	926	+	4.379453	1.1321154	-1.0	-1.0
chr11	65977013	65977101	ENSG00000175467.14|SART1|UCHL5|UCHL5	999	+	7.850831	3.2597752	-1.0	-1.0
chr11	65978561	65978689	ENSG00000175467.14|SART1|UCHL5|UCHL5	926	+	2.710992	1.1324269	-1.0	-1.0
chr11	65965341	65965447	ENSG00000175467.14|SART1|UCHL5|UCHL5	1000	+	5.4261174	3.8493073	-1.0	-1.0
chr11	65976655	65976766	ENSG00000175467.14|SART1|UCHL5|UCHL5	978	+	3.4857788	1.6671671	-1.0	-1.0
chr11	65965701	65965779	ENSG00000175467.14|SART1|UCHL5|UCHL5	998	+	4.220491	2.6164794	-1.0	-1.0
chr11	65978792	65978952	ENSG00000175467.14|SART1|UCHL5|UCHL5	963	+	3.8597972	1.4272174	-1.0	-1.0
chr11	65966075	65966556	ENSG00000175467.14|SART1|UCHL5|UCHL5	996	+	4.9555144	2.4207578	-1.0	-1.0
chr11	65967258	65967378	ENSG00000175467.14|SART1|UCHL5|UCHL5	997	+	4.51344	2.4878209	-1.0	-1.0
chr11	65977562	65977653	ENSG00000175467.14|SART1|UCHL5|UCHL5	998	+	7.31149	2.684093	-1.0	-1.0
chr11	65961688	65962088	ENSG00000175467.14|SART1|UCHL5|UCHL5	988	+	4.8613915	1.9358431	-1.0	-1.0
chr11	65966626	65966761	ENSG00000175467.14|SART1|UCHL5|UCHL5	902	+	5.7580776	1.0084759	-1.0	-1.0
chr11	65977763	65977953	ENSG00000175467.14|SART1|UCHL5|UCHL5	991	+	6.285079	2.033452	-1.0	-1.0
chr11	65976394	65976568	ENSG00000175467.14|SART1|UCHL5|UCHL5	999	+	4.5344024	2.8304923	-1.0	-1.0
chr11	65967678	65967821	ENSG00000175467.14|SART1|UCHL5|UCHL5	997	+	4.800962	2.472898	-1.0	-1.0
chr11	66061685	66061775	ENSG00000087365.15|SF3B2|UCHL5|UCHL5	1000	+	4.7404003	5.9286942	-1.0	-1.0
chr11	66052595	66052785	ENSG00000087365.15|SF3B2|UCHL5|UCHL5	967	+	3.2604218	1.4800609	-1.0	-1.0
chr11	66059200	66059338	ENSG00000087365.15|SF3B2|UCHL5|UCHL5	1000	+	4.2125144	8.051184	-1.0	-1.0
chr11	66056837	66056955	ENSG00000087365.15|SF3B2|UCHL5|UCHL5	999	+	4.0638013	3.067947	-1.0	-1.0
chr11	66057265	66057370	ENSG00000087365.15|SF3B2|UCHL5|UCHL5	964	+	2.360845	1.4412062	-1.0	-1.0
chr11	66063399	66063542	ENSG00000087365.15|SF3B2|UCHL5|UCHL5	1000	+	4.5237985	10.686868	-1.0	-1.0
chr11	66059781	66060009	ENSG00000087365.15|SF3B2|UCHL5|UCHL5	1000	+	3.6187656	4.041981	-1.0	-1.0
chr11	66068147	66068402	ENSG00000087365.15|SF3B2|UCHL5|UCHL5	1000	+	4.1152086	4.876521	-1.0	-1.0
chr11	66059413	66059514	ENSG00000087365.15|SF3B2|UCHL5|UCHL5	988	+	5.7480636	1.930321	-1.0	-1.0
chr11	66058053	66058150	ENSG00000087365.15|SF3B2|UCHL5|UCHL5	1000	+	3.4870856	4.056446	-1.0	-1.0
chr11	66058611	66059045	ENSG00000087365.15|SF3B2|UCHL5|UCHL5	1000	+	4.0138564	6.1636887	-1.0	-1.0
chr11	66052945	66053155	ENSG00000087365.15|SF3B2|UCHL5|UCHL5	966	+	3.42561	1.4716947	-1.0	-1.0
chr11	66059514	66059595	ENSG00000087365.15|SF3B2|UCHL5|UCHL5	1000	+	4.8656363	12.956281	-1.0	-1.0
chr11	66055534	66055669	ENSG00000087365.15|SF3B2|UCHL5|UCHL5	992	+	3.1879609	2.0899866	-1.0	-1.0
chr11	66059045	66059195	ENSG00000087365.15|SF3B2|UCHL5|UCHL5	983	+	4.657963	1.7677238	-1.0	-1.0
chr11	66052312	66052512	ENSG00000087365.15|SF3B2|UCHL5|UCHL5	985	+	2.9834166	1.8170257	-1.0	-1.0
chr11	66063627	66063729	ENSG00000087365.15|SF3B2|UCHL5|UCHL5	1000	+	4.1695395	7.0612893	-1.0	-1.0
chr11	66055075	66055405	ENSG00000087365.15|SF3B2|UCHL5|UCHL5	998	+	4.06372	2.6470816	-1.0	-1.0
chr11	66067845	66068040	ENSG00000087365.15|SF3B2|UCHL5|UCHL5	1000	+	5.001152	6.14982	-1.0	-1.0
chr11	66068577	66068932	ENSG00000087365.15|SF3B2|UCHL5|UCHL5	999	+	4.0036845	3.0077553	-1.0	-1.0
chr11	66063008	66063116	ENSG00000087365.15|SF3B2|UCHL5|UCHL5	1000	+	3.864327	3.4489279	-1.0	-1.0
chr11	66060581	66060726	ENSG00000087365.15|SF3B2|UCHL5|UCHL5	998	+	3.1316354	2.7855544	-1.0	-1.0
chr11	66061890	66061998	ENSG00000087365.15|SF3B2|UCHL5|UCHL5	1000	+	4.7468333	7.148637	-1.0	-1.0
chr11	66058313	66058598	ENSG00000087365.15|SF3B2|UCHL5|UCHL5	1000	+	3.4266405	3.3926246	-1.0	-1.0
chr11	66211133	66211238	ENSG00000175115.11|PACS1|UCHL5|UCHL5	901	+	3.8793085	1.0042714	-1.0	-1.0
chr11	66216519	66216611	ENSG00000175115.11|PACS1|UCHL5|UCHL5	902	+	3.0572896	1.0080043	-1.0	-1.0
chr11	66220617	66220717	ENSG00000175115.11|PACS1|UCHL5|UCHL5	901	+	2.7173293	1.0053989	-1.0	-1.0
chr11	66216694	66216819	ENSG00000175115.11|PACS1|UCHL5|UCHL5	947	+	5.868555	1.2733777	-1.0	-1.0
chr11	66272364	66272460	ENSG00000174903.15|RAB1B|UCHL5|UCHL5	912	+	2.5941963	1.0553181	-1.0	-1.0
chr11	66342113	66342218	ENSG00000174744.13|BRMS1|UCHL5|UCHL5	901	-	3.0664005	1.0059319	-1.0	-1.0
chr11	66344971	66345096	ENSG00000174744.13|BRMS1|UCHL5|UCHL5	939	-	4.1730556	1.2177869	-1.0	-1.0
chr11	66340773	66340883	ENSG00000174744.13|BRMS1|UCHL5|UCHL5	901	-	6.0029554	1.0031512	-1.0	-1.0
chr11	66366125	66366231	ENSG00000174669.11|SLC29A2|UCHL5|UCHL5	969	-	3.317246	1.5029202	-1.0	-1.0
chr11	66371562	66371757	ENSG00000174669.11|SLC29A2|UCHL5|UCHL5	944	-	3.5773027	1.2533735	-1.0	-1.0
chr11	66367109	66367463	ENSG00000174669.11|SLC29A2|UCHL5|UCHL5	967	-	3.0067327	1.4819125	-1.0	-1.0
chr11	66369702	66369847	ENSG00000174669.11|SLC29A2|UCHL5|UCHL5	902	-	4.1837654	1.0067205	-1.0	-1.0
chr11	66368144	66368536	ENSG00000174669.11|SLC29A2|UCHL5|UCHL5	951	-	3.1523356	1.306868	-1.0	-1.0
chr11	66368726	66369059	ENSG00000174669.11|SLC29A2|UCHL5|UCHL5	978	-	3.5667334	1.6627353	-1.0	-1.0
chr11	66362825	66363215	ENSG00000174669.11|SLC29A2|UCHL5|UCHL5	973	-	3.4814916	1.5626097	-1.0	-1.0
chr11	66363742	66363892	ENSG00000174669.11|SLC29A2|UCHL5|UCHL5	921	-	3.589744	1.1040341	-1.0	-1.0
chr11	66371243	66371325	ENSG00000174669.11|SLC29A2|UCHL5|UCHL5	941	-	2.562957	1.2308934	-1.0	-1.0
chr11	66369059	66369169	ENSG00000174669.11|SLC29A2|UCHL5|UCHL5	903	-	2.1785388	1.012959	-1.0	-1.0
chr11	66367771	66367869	ENSG00000174669.11|SLC29A2|UCHL5|UCHL5	969	-	2.8377745	1.5151598	-1.0	-1.0
chr11	66367593	66367771	ENSG00000174669.11|SLC29A2|UCHL5|UCHL5	954	-	2.8723876	1.3340691	-1.0	-1.0
chr11	66367869	66368039	ENSG00000174669.11|SLC29A2|UCHL5|UCHL5	912	-	2.1669302	1.0571172	-1.0	-1.0
chr11	66369229	66369368	ENSG00000174669.11|SLC29A2|UCHL5|UCHL5	916	-	2.907249	1.0739549	-1.0	-1.0
chr11	66369912	66370042	ENSG00000174669.11|SLC29A2|UCHL5|UCHL5	901	-	3.7701612	1.0052649	-1.0	-1.0
chr11	66362625	66362725	ENSG00000174669.11|SLC29A2|UCHL5|UCHL5	900	-	3.8707404	1.0012631	-1.0	-1.0
chr11	66364082	66364224	ENSG00000174669.11|SLC29A2|UCHL5|UCHL5	939	-	4.159502	1.2121563	-1.0	-1.0
chr11	66366430	66366564	ENSG00000174669.11|SLC29A2|UCHL5|UCHL5	949	-	2.7389503	1.2905499	-1.0	-1.0
chr11	66369403	66369532	ENSG00000174669.11|SLC29A2|UCHL5|UCHL5	957	-	2.9729357	1.3629316	-1.0	-1.0
chr11	66566051	66566167	ENSG00000174080.10|CTSF|UCHL5|UCHL5	913	-	5.728528	1.0625255	-1.0	-1.0
chr11	66593609	66593709	ENSG00000173992.8|CCS|UCHL5|UCHL5	974	+	3.763684	1.5898293	-1.0	-1.0
chr11	66599155	66599690	ENSG00000173992.8|CCS|UCHL5|UCHL5	955	+	3.2567925	1.3490046	-1.0	-1.0
chr11	66605488	66605592	ENSG00000173992.8|CCS|UCHL5|UCHL5	966	+	2.8196807	1.4683082	-1.0	-1.0
chr11	66600293	66600403	ENSG00000173992.8|CCS|UCHL5|UCHL5	901	+	6.006644	1.0033114	-1.0	-1.0
chr11	66624073	66624173	ENSG00000239306.4|RBM14|UCHL5|UCHL5	901	+	2.2072093	1.0050324	-1.0	-1.0
chr11	66624213	66624463	ENSG00000239306.4|RBM14|UCHL5|UCHL5	988	+	3.2065663	1.9155462	-1.0	-1.0
chr11	66626630	66626770	ENSG00000239306.4|RBM14|UCHL5|UCHL5	940	+	3.737881	1.2240305	-1.0	-1.0
chr11	66627075	66627180	ENSG00000239306.4|RBM14|UCHL5|UCHL5	901	+	2.6551862	1.0050218	-1.0	-1.0
chr11	66617448	66617548	ENSG00000239306.4|RBM14|UCHL5|UCHL5	902	+	6.064351	1.0071739	-1.0	-1.0
chr11	66625838	66625938	ENSG00000239306.4|RBM14|UCHL5|UCHL5	900	+	3.008122	1.000193	-1.0	-1.0
chr11	66617128	66617343	ENSG00000239306.4|RBM14|UCHL5|UCHL5	973	+	3.0793996	1.5612947	-1.0	-1.0
chr11	66616581	66617057	ENSG00000239306.4|RBM14|UCHL5|UCHL5	970	+	2.6803644	1.5189085	-1.0	-1.0
chr11	66638142	66638267	ENSG00000248643.5|RBM14-RBM4|UCHL5|UCHL5	919	+	3.9892411	1.0935494	-1.0	-1.0
chr11	66638668	66638798	ENSG00000248643.5|RBM14-RBM4|UCHL5|UCHL5	918	+	2.3795671	1.0887129	-1.0	-1.0
chr11	66643964	66644139	ENSG00000248643.5|RBM14-RBM4|UCHL5|UCHL5	925	+	2.7353466	1.123541	-1.0	-1.0
chr11	66626627	66626772	ENSG00000248643.5|RBM14-RBM4|UCHL5|UCHL5	939	+	3.711789	1.2134321	-1.0	-1.0
chr11	66616625	66617057	ENSG00000248643.5|RBM14-RBM4|UCHL5|UCHL5	971	+	2.707246	1.5435632	-1.0	-1.0
chr11	66639699	66640123	ENSG00000248643.5|RBM14-RBM4|UCHL5|UCHL5	999	+	4.502325	3.2206576	-1.0	-1.0
chr11	66617062	66617342	ENSG00000248643.5|RBM14-RBM4|UCHL5|UCHL5	969	+	2.916534	1.5118105	-1.0	-1.0
chr11	66617492	66617597	ENSG00000248643.5|RBM14-RBM4|UCHL5|UCHL5	919	+	3.0525305	1.0925175	-1.0	-1.0
chr11	66624077	66624177	ENSG00000248643.5|RBM14-RBM4|UCHL5|UCHL5	900	+	2.1780844	1.0004609	-1.0	-1.0
chr11	66625837	66625947	ENSG00000248643.5|RBM14-RBM4|UCHL5|UCHL5	901	+	3.0327058	1.00412	-1.0	-1.0
chr11	66624202	66624462	ENSG00000248643.5|RBM14-RBM4|UCHL5|UCHL5	987	+	3.1421921	1.8701825	-1.0	-1.0
chr11	66627077	66627182	ENSG00000248643.5|RBM14-RBM4|UCHL5|UCHL5	900	+	2.6306183	1.0013864	-1.0	-1.0
chr11	66639513	66639643	ENSG00000248643.5|RBM14-RBM4|UCHL5|UCHL5	902	+	5.9886737	1.0106276	-1.0	-1.0
chr11	66640123	66640388	ENSG00000248643.5|RBM14-RBM4|UCHL5|UCHL5	956	+	2.747145	1.3553191	-1.0	-1.0
chr11	66640673	66640783	ENSG00000248643.5|RBM14-RBM4|UCHL5|UCHL5	902	+	2.6344056	1.0076911	-1.0	-1.0
chr11	66643449	66643604	ENSG00000248643.5|RBM14-RBM4|UCHL5|UCHL5	962	+	2.8456378	1.4165156	-1.0	-1.0
chr11	66638671	66638796	ENSG00000173933.19|RBM4|UCHL5|UCHL5	919	+	2.4040005	1.093061	-1.0	-1.0
chr11	66640674	66640784	ENSG00000173933.19|RBM4|UCHL5|UCHL5	902	+	2.6344056	1.0080326	-1.0	-1.0
chr11	66666050	66666160	ENSG00000173933.19|RBM4|UCHL5|UCHL5	902	+	2.67637	1.0089445	-1.0	-1.0
chr11	66643964	66644139	ENSG00000173933.19|RBM4|UCHL5|UCHL5	924	+	2.7353466	1.1219575	-1.0	-1.0
chr11	66639514	66640389	ENSG00000173933.19|RBM4|UCHL5|UCHL5	996	+	3.8929594	2.4237008	-1.0	-1.0
chr11	66643449	66643604	ENSG00000173933.19|RBM4|UCHL5|UCHL5	962	+	2.8456378	1.418044	-1.0	-1.0
chr11	66665855	66665985	ENSG00000173933.19|RBM4|UCHL5|UCHL5	920	+	6.1338005	1.096592	-1.0	-1.0
chr11	66666050	66666160	ENSG00000258297.1|AP001157.1|UCHL5|UCHL5	902	+	2.67637	1.008565	-1.0	-1.0
chr11	66669174	66669279	ENSG00000173914.11|RBM4B|UCHL5|UCHL5	901	-	3.9226673	1.0059075	-1.0	-1.0
chr11	66676614	66676934	ENSG00000173914.11|RBM4B|UCHL5|UCHL5	946	-	6.024242	1.265736	-1.0	-1.0
chr11	66714315	66714407	ENSG00000173898.11|SPTBN2|UCHL5|UCHL5	963	-	3.2322502	1.4319371	-1.0	-1.0
chr11	66699510	66699608	ENSG00000173898.11|SPTBN2|UCHL5|UCHL5	900	-	5.916091	1.0018201	-1.0	-1.0
chr11	66688168	66688311	ENSG00000173898.11|SPTBN2|UCHL5|UCHL5	945	-	3.845807	1.2596692	-1.0	-1.0
chr11	66693771	66693861	ENSG00000173898.11|SPTBN2|UCHL5|UCHL5	902	-	3.1885939	1.0105202	-1.0	-1.0
chr11	66688732	66688892	ENSG00000173898.11|SPTBN2|UCHL5|UCHL5	907	-	3.792891	1.0324968	-1.0	-1.0
chr11	66698991	66699082	ENSG00000173898.11|SPTBN2|UCHL5|UCHL5	933	-	4.1970696	1.1735728	-1.0	-1.0
chr11	66715221	66715331	ENSG00000173898.11|SPTBN2|UCHL5|UCHL5	904	-	6.175448	1.0169665	-1.0	-1.0
chr11	66714090	66714171	ENSG00000173898.11|SPTBN2|UCHL5|UCHL5	948	-	4.222299	1.2847126	-1.0	-1.0
chr11	66692994	66693100	ENSG00000173898.11|SPTBN2|UCHL5|UCHL5	959	-	4.243918	1.3863517	-1.0	-1.0
chr11	66694168	66694358	ENSG00000173898.11|SPTBN2|UCHL5|UCHL5	916	-	3.487484	1.0734566	-1.0	-1.0
chr11	66721083	66721238	ENSG00000173898.11|SPTBN2|UCHL5|UCHL5	952	-	3.9381232	1.3147674	-1.0	-1.0
chr11	66691523	66691653	ENSG00000173898.11|SPTBN2|UCHL5|UCHL5	947	-	6.2584004	1.2762781	-1.0	-1.0
chr11	67254983	67255093	ENSG00000173120.14|KDM2A|UCHL5|UCHL5	938	+	5.5769215	1.206857	-1.0	-1.0
chr11	67121233	67121353	ENSG00000173120.14|KDM2A|UCHL5|UCHL5	971	+	3.218304	1.5408626	-1.0	-1.0
chr11	67248280	67248379	ENSG00000173120.14|KDM2A|UCHL5|UCHL5	983	+	4.0218525	1.7578762	-1.0	-1.0
chr11	67231565	67231855	ENSG00000173120.14|KDM2A|UCHL5|UCHL5	944	+	3.3767095	1.254164	-1.0	-1.0
chr11	67215339	67215484	ENSG00000173120.14|KDM2A|UCHL5|UCHL5	946	+	3.322415	1.2689633	-1.0	-1.0
chr11	67207509	67207688	ENSG00000173120.14|KDM2A|UCHL5|UCHL5	924	+	2.904935	1.1202016	-1.0	-1.0
chr11	67217712	67217884	ENSG00000173120.14|KDM2A|UCHL5|UCHL5	949	+	4.231853	1.2894981	-1.0	-1.0
chr11	67180078	67180283	ENSG00000173120.14|KDM2A|UCHL5|UCHL5	974	+	3.325939	1.5780078	-1.0	-1.0
chr11	67250085	67250510	ENSG00000173120.14|KDM2A|UCHL5|UCHL5	940	+	3.6716177	1.2192678	-1.0	-1.0
chr11	67250550	67250798	ENSG00000173120.14|KDM2A|UCHL5|UCHL5	963	+	4.3584623	1.4343537	-1.0	-1.0
chr11	67119943	67120049	ENSG00000173120.14|KDM2A|UCHL5|UCHL5	913	+	2.3617	1.0623318	-1.0	-1.0
chr11	67119583	67119683	ENSG00000173120.14|KDM2A|UCHL5|UCHL5	900	+	5.889136	1.0002025	-1.0	-1.0
chr11	67181319	67181398	ENSG00000173120.14|KDM2A|UCHL5|UCHL5	960	+	2.970867	1.4015965	-1.0	-1.0
chr11	67245973	67246098	ENSG00000173120.14|KDM2A|UCHL5|UCHL5	922	+	2.9889584	1.1077721	-1.0	-1.0
chr11	67245212	67245432	ENSG00000173120.14|KDM2A|UCHL5|UCHL5	911	+	2.8627098	1.0494586	-1.0	-1.0
chr11	67283692	67284002	ENSG00000173020.10|GRK2|UCHL5|UCHL5	927	+	4.4240007	1.1343117	-1.0	-1.0
chr11	67281458	67281558	ENSG00000173020.10|GRK2|UCHL5|UCHL5	914	+	2.3111653	1.0655411	-1.0	-1.0
chr11	67282356	67282476	ENSG00000173020.10|GRK2|UCHL5|UCHL5	905	+	3.9582832	1.0241143	-1.0	-1.0
chr11	67266594	67266812	ENSG00000173020.10|GRK2|UCHL5|UCHL5	932	+	2.612352	1.1670723	-1.0	-1.0
chr11	67279625	67279700	ENSG00000173020.10|GRK2|UCHL5|UCHL5	953	+	2.6421103	1.3299857	-1.0	-1.0
chr11	67279417	67279519	ENSG00000173020.10|GRK2|UCHL5|UCHL5	975	+	2.5620012	1.6003251	-1.0	-1.0
chr11	67279199	67279273	ENSG00000173020.10|GRK2|UCHL5|UCHL5	939	+	2.5967915	1.2139829	-1.0	-1.0
chr11	67284147	67284432	ENSG00000173020.10|GRK2|UCHL5|UCHL5	965	+	3.601458	1.4564084	-1.0	-1.0
chr11	67281649	67281728	ENSG00000173020.10|GRK2|UCHL5|UCHL5	965	+	4.286987	1.4587641	-1.0	-1.0
chr11	67279900	67280065	ENSG00000173020.10|GRK2|UCHL5|UCHL5	950	+	3.6628792	1.3038859	-1.0	-1.0
chr11	67284991	67285186	ENSG00000173020.10|GRK2|UCHL5|UCHL5	969	+	4.0429068	1.5060328	-1.0	-1.0
chr11	67281851	67282021	ENSG00000173020.10|GRK2|UCHL5|UCHL5	902	+	2.4472816	1.0070068	-1.0	-1.0
chr11	67280563	67281184	ENSG00000173020.10|GRK2|UCHL5|UCHL5	957	+	3.4141016	1.371586	-1.0	-1.0
chr11	67280223	67280323	ENSG00000173020.10|GRK2|UCHL5|UCHL5	901	+	3.8793085	1.0040891	-1.0	-1.0
chr11	67300026	67300181	ENSG00000172932.14|ANKRD13D|UCHL5|UCHL5	902	+	3.9856696	1.0094069	-1.0	-1.0
chr11	67291990	67292110	ENSG00000172932.14|ANKRD13D|UCHL5|UCHL5	903	+	3.3862836	1.0153942	-1.0	-1.0
chr11	67302223	67302333	ENSG00000172932.14|ANKRD13D|UCHL5|UCHL5	900	+	6.0163035	1.0015903	-1.0	-1.0
chr11	67291596	67291741	ENSG00000172932.14|ANKRD13D|UCHL5|UCHL5	974	+	6.1074953	1.5881821	-1.0	-1.0
chr11	67290203	67290313	ENSG00000172932.14|ANKRD13D|UCHL5|UCHL5	900	+	6.0753307	1.0018201	-1.0	-1.0
chr11	67392436	67392556	ENSG00000172613.7|RAD9A|UCHL5|UCHL5	902	+	6.087425	1.0085434	-1.0	-1.0
chr11	67392231	67392346	ENSG00000172613.7|RAD9A|UCHL5|UCHL5	903	+	3.0810595	1.0150006	-1.0	-1.0
chr11	67333348	67333448	ENSG00000172613.7|RAD9A|UCHL5|UCHL5	900	+	5.900755	1.0002357	-1.0	-1.0
chr11	67400698	67400823	ENSG00000172531.14|PPP1CA|UCHL5|UCHL5	901	-	2.6625957	1.0035914	-1.0	-1.0
chr11	67401727	67401902	ENSG00000172531.14|PPP1CA|UCHL5|UCHL5	947	-	3.2776542	1.2795547	-1.0	-1.0
chr11	67433156	67433447	ENSG00000175634.14|RPS6KB2|UCHL5|UCHL5	967	+	3.7401738	1.4755961	-1.0	-1.0
chr11	67429024	67429240	ENSG00000175634.14|RPS6KB2|UCHL5|UCHL5	910	+	3.533801	1.0475262	-1.0	-1.0
chr11	67428534	67428664	ENSG00000175634.14|RPS6KB2|UCHL5|UCHL5	914	+	2.9407735	1.0651488	-1.0	-1.0
chr11	67435166	67435346	ENSG00000175634.14|RPS6KB2|UCHL5|UCHL5	908	+	4.1440725	1.0357376	-1.0	-1.0
chr11	67439374	67439499	ENSG00000172725.13|CORO1B|UCHL5|UCHL5	903	-	5.998894	1.0123034	-1.0	-1.0
chr11	67441311	67441436	ENSG00000172725.13|CORO1B|UCHL5|UCHL5	904	-	2.7111094	1.0162835	-1.0	-1.0
chr11	67440334	67440521	ENSG00000172725.13|CORO1B|UCHL5|UCHL5	948	-	3.8862026	1.2801938	-1.0	-1.0
chr11	67440521	67440646	ENSG00000172725.13|CORO1B|UCHL5|UCHL5	901	-	6.0455947	1.0037242	-1.0	-1.0
chr11	67483065	67483257	ENSG00000110711.9|AIP|UCHL5|UCHL5	971	+	6.4982038	1.5429753	-1.0	-1.0
chr11	67500304	67500421	ENSG00000110697.12|PITPNM1|UCHL5|UCHL5	940	-	4.140216	1.2242943	-1.0	-1.0
chr11	67584843	67584943	ENSG00000084207.15|GSTP1|UCHL5|UCHL5	901	+	5.9275165	1.0048435	-1.0	-1.0
chr11	67585421	67585586	ENSG00000084207.15|GSTP1|UCHL5|UCHL5	922	+	6.151748	1.110628	-1.0	-1.0
chr11	67585896	67586101	ENSG00000084207.15|GSTP1|UCHL5|UCHL5	926	+	4.116332	1.1290586	-1.0	-1.0
chr11	67606359	67606459	ENSG00000255119.1|AP003385.5|UCHL5|UCHL5	902	+	2.6957307	1.0096872	-1.0	-1.0
chr11	67612055	67612260	ENSG00000167792.11|NDUFV1|UCHL5|UCHL5	982	+	3.1998754	1.7511402	-1.0	-1.0
chr11	67607641	67607781	ENSG00000167792.11|NDUFV1|UCHL5|UCHL5	933	+	2.7653575	1.1732063	-1.0	-1.0
chr11	67608260	67608722	ENSG00000167792.11|NDUFV1|UCHL5|UCHL5	959	+	2.2148957	1.387193	-1.0	-1.0
chr11	67611880	67612000	ENSG00000167792.11|NDUFV1|UCHL5|UCHL5	904	+	2.2716475	1.0199198	-1.0	-1.0
chr11	67610420	67610750	ENSG00000167792.11|NDUFV1|UCHL5|UCHL5	950	+	2.574589	1.3007467	-1.0	-1.0
chr11	67606876	67607061	ENSG00000167792.11|NDUFV1|UCHL5|UCHL5	940	+	2.8055296	1.2195647	-1.0	-1.0
chr11	67609430	67609705	ENSG00000167792.11|NDUFV1|UCHL5|UCHL5	952	+	2.3431897	1.3176122	-1.0	-1.0
chr11	67610775	67611605	ENSG00000167792.11|NDUFV1|UCHL5|UCHL5	957	+	3.184031	1.3700056	-1.0	-1.0
chr11	67612391	67612491	ENSG00000167792.11|NDUFV1|UCHL5|UCHL5	913	+	2.5815108	1.0582736	-1.0	-1.0
chr11	68036461	68036571	ENSG00000110717.12|NDUFS8|UCHL5|UCHL5	927	+	2.4571466	1.135764	-1.0	-1.0
chr11	68044131	68044344	ENSG00000110719.9|TCIRG1|UCHL5|UCHL5	976	+	4.3525553	1.6135439	-1.0	-1.0
chr11	68047432	68047567	ENSG00000110719.9|TCIRG1|UCHL5|UCHL5	935	+	2.2799733	1.1863285	-1.0	-1.0
chr11	68047651	68047791	ENSG00000110719.9|TCIRG1|UCHL5|UCHL5	917	+	2.145006	1.0786036	-1.0	-1.0
chr11	68049235	68049545	ENSG00000110719.9|TCIRG1|UCHL5|UCHL5	940	+	2.957424	1.220905	-1.0	-1.0
chr11	68049961	68050061	ENSG00000110719.9|TCIRG1|UCHL5|UCHL5	993	+	3.6988745	2.127293	-1.0	-1.0
chr11	68042950	68043080	ENSG00000110719.9|TCIRG1|UCHL5|UCHL5	903	+	2.641125	1.0114444	-1.0	-1.0
chr11	68048878	68048997	ENSG00000110719.9|TCIRG1|UCHL5|UCHL5	956	+	2.4779618	1.3604913	-1.0	-1.0
chr11	68050141	68050321	ENSG00000110719.9|TCIRG1|UCHL5|UCHL5	929	+	3.1688912	1.1498768	-1.0	-1.0
chr11	68042642	68042863	ENSG00000110719.9|TCIRG1|UCHL5|UCHL5	971	+	3.0381408	1.5435891	-1.0	-1.0
chr11	68047831	68047996	ENSG00000110719.9|TCIRG1|UCHL5|UCHL5	936	+	3.5726407	1.1929423	-1.0	-1.0
chr11	68050406	68050571	ENSG00000110719.9|TCIRG1|UCHL5|UCHL5	909	+	2.7675738	1.0424592	-1.0	-1.0
chr11	68043105	68043653	ENSG00000110719.9|TCIRG1|UCHL5|UCHL5	952	+	2.772584	1.3172985	-1.0	-1.0
chr11	68050740	68050890	ENSG00000110719.9|TCIRG1|UCHL5|UCHL5	902	+	6.054825	1.009359	-1.0	-1.0
chr11	68041911	68042106	ENSG00000110719.9|TCIRG1|UCHL5|UCHL5	919	+	2.48126	1.0917907	-1.0	-1.0
chr11	68044967	68045067	ENSG00000110719.9|TCIRG1|UCHL5|UCHL5	901	+	3.0753586	1.0025222	-1.0	-1.0
chr11	68045497	68045667	ENSG00000110719.9|TCIRG1|UCHL5|UCHL5	902	+	6.0062647	1.0068514	-1.0	-1.0
chr11	68043788	68043907	ENSG00000110719.9|TCIRG1|UCHL5|UCHL5	943	+	2.551234	1.2439314	-1.0	-1.0
chr11	68050739	68050894	ENSG00000255031.5|AP002807.1|UCHL5|UCHL5	902	+	6.0546565	1.0087779	-1.0	-1.0
chr11	68070728	68070857	ENSG00000110721.11|CHKA|UCHL5|UCHL5	900	-	5.966806	1.0019132	-1.0	-1.0
chr11	68081403	68081503	ENSG00000110721.11|CHKA|UCHL5|UCHL5	902	-	6.008305	1.0099488	-1.0	-1.0
chr11	68171049	68171151	ENSG00000110066.14|KMT5B|UCHL5|UCHL5	902	-	3.8961427	1.0099488	-1.0	-1.0
chr11	68189895	68190130	ENSG00000110066.14|KMT5B|UCHL5|UCHL5	918	-	2.8848853	1.0838656	-1.0	-1.0
chr11	68185785	68185920	ENSG00000110066.14|KMT5B|UCHL5|UCHL5	905	-	4.1996503	1.0204111	-1.0	-1.0
chr11	68166234	68166334	ENSG00000110066.14|KMT5B|UCHL5|UCHL5	900	-	5.960998	1.0018201	-1.0	-1.0
chr11	68213536	68213661	ENSG00000110066.14|KMT5B|UCHL5|UCHL5	902	-	3.9061232	1.0097479	-1.0	-1.0
chr11	68261624	68261779	ENSG00000171067.10|C11orf24|UCHL5|UCHL5	940	-	4.1353054	1.2246068	-1.0	-1.0
chr11	68262674	68262894	ENSG00000171067.10|C11orf24|UCHL5|UCHL5	947	-	3.718399	1.2736163	-1.0	-1.0
chr11	68268054	68268184	ENSG00000171067.10|C11orf24|UCHL5|UCHL5	901	-	3.761035	1.0061454	-1.0	-1.0
chr11	68403482	68403672	ENSG00000162337.11|LRP5|UCHL5|UCHL5	915	+	3.3034523	1.0729327	-1.0	-1.0
chr11	68416382	68416512	ENSG00000162337.11|LRP5|UCHL5|UCHL5	902	+	3.9417286	1.0072738	-1.0	-1.0
chr11	68386330	68386465	ENSG00000162337.11|LRP5|UCHL5|UCHL5	911	+	2.950634	1.0515226	-1.0	-1.0
chr11	68425977	68426182	ENSG00000162337.11|LRP5|UCHL5|UCHL5	949	+	3.4794347	1.2890326	-1.0	-1.0
chr11	68438460	68438665	ENSG00000162337.11|LRP5|UCHL5|UCHL5	969	+	5.2429233	1.5087575	-1.0	-1.0
chr11	68409913	68410138	ENSG00000162337.11|LRP5|UCHL5|UCHL5	947	+	3.7831688	1.2760166	-1.0	-1.0
chr11	68413828	68413933	ENSG00000162337.11|LRP5|UCHL5|UCHL5	901	+	5.9275165	1.0054548	-1.0	-1.0
chr11	68423518	68423673	ENSG00000162337.11|LRP5|UCHL5|UCHL5	901	+	6.0111055	1.0035685	-1.0	-1.0
chr11	68411475	68411585	ENSG00000162337.11|LRP5|UCHL5|UCHL5	900	+	6.009067	1.0018152	-1.0	-1.0
chr11	68357734	68357839	ENSG00000162337.11|LRP5|UCHL5|UCHL5	902	+	6.1698775	1.0067081	-1.0	-1.0
chr11	68438682	68438802	ENSG00000162337.11|LRP5|UCHL5|UCHL5	901	+	5.954225	1.0025128	-1.0	-1.0
chr11	68564302	68564427	ENSG00000110075.14|PPP6R3|UCHL5|UCHL5	984	+	2.781955	1.7935252	-1.0	-1.0
chr11	68571039	68571164	ENSG00000110075.14|PPP6R3|UCHL5|UCHL5	926	+	2.3712761	1.128695	-1.0	-1.0
chr11	68558520	68558675	ENSG00000110075.14|PPP6R3|UCHL5|UCHL5	911	+	2.2300286	1.0482736	-1.0	-1.0
chr11	68609894	68610023	ENSG00000110075.14|PPP6R3|UCHL5|UCHL5	949	+	3.5929987	1.2916393	-1.0	-1.0
chr11	68596096	68596218	ENSG00000110075.14|PPP6R3|UCHL5|UCHL5	999	+	4.5546865	3.1058567	-1.0	-1.0
chr11	68551049	68551220	ENSG00000110075.14|PPP6R3|UCHL5|UCHL5	959	+	2.3109372	1.3901844	-1.0	-1.0
chr11	68574108	68574224	ENSG00000110075.14|PPP6R3|UCHL5|UCHL5	999	+	4.498636	2.8360205	-1.0	-1.0
chr11	68613120	68613230	ENSG00000110075.14|PPP6R3|UCHL5|UCHL5	902	+	6.0752745	1.00717	-1.0	-1.0
chr11	68603341	68603492	ENSG00000110075.14|PPP6R3|UCHL5|UCHL5	975	+	3.3457696	1.6016939	-1.0	-1.0
chr11	68554144	68554257	ENSG00000110075.14|PPP6R3|UCHL5|UCHL5	968	+	3.1187146	1.4902861	-1.0	-1.0
chr11	68519500	68519620	ENSG00000110075.14|PPP6R3|UCHL5|UCHL5	958	+	5.568191	1.3716185	-1.0	-1.0
chr11	68537713	68537891	ENSG00000110075.14|PPP6R3|UCHL5|UCHL5	925	+	2.4205837	1.1224173	-1.0	-1.0
chr11	68548066	68548204	ENSG00000110075.14|PPP6R3|UCHL5|UCHL5	984	+	3.0517318	1.7902218	-1.0	-1.0
chr11	68544837	68545024	ENSG00000110075.14|PPP6R3|UCHL5|UCHL5	952	+	3.5145295	1.320009	-1.0	-1.0
chr11	68591575	68591706	ENSG00000110075.14|PPP6R3|UCHL5|UCHL5	956	+	2.514579	1.3609965	-1.0	-1.0
chr11	68600340	68600485	ENSG00000110075.14|PPP6R3|UCHL5|UCHL5	937	+	2.9407861	1.2016464	-1.0	-1.0
chr11	68601862	68601969	ENSG00000110075.14|PPP6R3|UCHL5|UCHL5	967	+	2.9172282	1.486875	-1.0	-1.0
chr11	68566998	68567166	ENSG00000110075.14|PPP6R3|UCHL5|UCHL5	982	+	3.765788	1.7381532	-1.0	-1.0
chr11	68690916	68691071	ENSG00000069482.6|GAL|UCHL5|UCHL5	940	+	3.220001	1.2254231	-1.0	-1.0
chr11	68738691	68738791	ENSG00000132749.10|TESMIN|UCHL5|UCHL5	900	-	5.949933	1.0010929	-1.0	-1.0
chr11	68747150	68747366	ENSG00000132749.10|TESMIN|UCHL5|UCHL5	956	-	3.938703	1.3544184	-1.0	-1.0
chr11	68891275	68891490	ENSG00000197345.12|MRPL21|UCHL5|UCHL5	975	-	3.8389497	1.6106114	-1.0	-1.0
chr11	68896468	68896708	ENSG00000197345.12|MRPL21|UCHL5|UCHL5	984	-	3.2971995	1.7894166	-1.0	-1.0
chr11	68893346	68893451	ENSG00000197345.12|MRPL21|UCHL5|UCHL5	927	-	4.0514736	1.1357746	-1.0	-1.0
chr11	68892785	68892993	ENSG00000197345.12|MRPL21|UCHL5|UCHL5	964	-	3.446043	1.4493626	-1.0	-1.0
chr11	68917775	68917875	ENSG00000132740.8|IGHMBP2|UCHL5|UCHL5	900	+	2.6239576	1.0002985	-1.0	-1.0
chr11	68906068	68906188	ENSG00000132740.8|IGHMBP2|UCHL5|UCHL5	913	+	6.187842	1.0608143	-1.0	-1.0
chr11	68903911	68904031	ENSG00000132740.8|IGHMBP2|UCHL5|UCHL5	903	+	3.9426377	1.0141598	-1.0	-1.0
chr11	68914822	68914957	ENSG00000132740.8|IGHMBP2|UCHL5|UCHL5	937	+	4.066964	1.1981585	-1.0	-1.0
chr11	69371977	69372157	ENSG00000260877.2|AP005233.2|UCHL5|UCHL5	909	+	6.1313767	1.0419163	-1.0	-1.0
chr11	69641326	69641426	ENSG00000110092.3|CCND1|UCHL5|UCHL5	900	+	5.916091	1.0015823	-1.0	-1.0
chr11	70272101	70272281	ENSG00000131626.16|PPFIA1|UCHL5|UCHL5	977	+	3.9173775	1.6338457	-1.0	-1.0
chr11	70338373	70338453	ENSG00000131626.16|PPFIA1|UCHL5|UCHL5	918	+	2.2936387	1.0857863	-1.0	-1.0
chr11	70356160	70356254	ENSG00000131626.16|PPFIA1|UCHL5|UCHL5	977	+	3.818861	1.6332825	-1.0	-1.0
chr11	70343668	70343888	ENSG00000131626.16|PPFIA1|UCHL5|UCHL5	927	+	3.1204305	1.1356064	-1.0	-1.0
chr11	70354252	70354447	ENSG00000131626.16|PPFIA1|UCHL5|UCHL5	962	+	3.2015843	1.4215668	-1.0	-1.0
chr11	70348188	70348318	ENSG00000131626.16|PPFIA1|UCHL5|UCHL5	960	+	3.2458222	1.3983289	-1.0	-1.0
chr11	70383002	70383107	ENSG00000131626.16|PPFIA1|UCHL5|UCHL5	902	+	6.0029306	1.008363	-1.0	-1.0
chr11	70362094	70362176	ENSG00000131626.16|PPFIA1|UCHL5|UCHL5	966	+	3.3825912	1.4696289	-1.0	-1.0
chr11	70339170	70339311	ENSG00000131626.16|PPFIA1|UCHL5|UCHL5	968	+	4.090511	1.4921671	-1.0	-1.0
chr11	70330132	70330319	ENSG00000131626.16|PPFIA1|UCHL5|UCHL5	939	+	3.2791092	1.2122607	-1.0	-1.0
chr11	70372476	70372574	ENSG00000131626.16|PPFIA1|UCHL5|UCHL5	905	+	2.7147608	1.0217841	-1.0	-1.0
chr11	70324401	70324503	ENSG00000131626.16|PPFIA1|UCHL5|UCHL5	995	+	4.4185724	2.3218966	-1.0	-1.0
chr11	70378034	70378229	ENSG00000131626.16|PPFIA1|UCHL5|UCHL5	941	+	2.6571994	1.2259799	-1.0	-1.0
chr11	70362357	70362482	ENSG00000131626.16|PPFIA1|UCHL5|UCHL5	901	+	3.338304	1.0063956	-1.0	-1.0
chr11	70333469	70333553	ENSG00000131626.16|PPFIA1|UCHL5|UCHL5	988	+	4.1412077	1.9216142	-1.0	-1.0
chr11	70324846	70324996	ENSG00000131626.16|PPFIA1|UCHL5|UCHL5	908	+	3.1192555	1.0363938	-1.0	-1.0
chr11	70374917	70375047	ENSG00000131626.16|PPFIA1|UCHL5|UCHL5	957	+	3.4055274	1.3625102	-1.0	-1.0
chr11	70335562	70335694	ENSG00000131626.16|PPFIA1|UCHL5|UCHL5	993	+	5.3199487	2.140761	-1.0	-1.0
chr11	70326621	70326818	ENSG00000131626.16|PPFIA1|UCHL5|UCHL5	963	+	2.9659193	1.4325802	-1.0	-1.0
chr11	70355643	70355811	ENSG00000131626.16|PPFIA1|UCHL5|UCHL5	909	+	2.5338187	1.0412595	-1.0	-1.0
chr11	70397932	70398057	ENSG00000246889.2|AP000487.1|UCHL5|UCHL5	906	-	6.1961436	1.0255239	-1.0	-1.0
chr11	70429050	70429199	ENSG00000085733.15|CTTN|UCHL5|UCHL5	1000	+	7.336673	6.26343	-1.0	-1.0
chr11	70407297	70407384	ENSG00000085733.15|CTTN|UCHL5|UCHL5	994	+	3.1762054	2.24453	-1.0	-1.0
chr11	70415797	70415932	ENSG00000085733.15|CTTN|UCHL5|UCHL5	935	+	3.5732818	1.1899257	-1.0	-1.0
chr11	70431190	70431280	ENSG00000085733.15|CTTN|UCHL5|UCHL5	979	+	3.0000126	1.6842437	-1.0	-1.0
chr11	70433100	70433278	ENSG00000085733.15|CTTN|UCHL5|UCHL5	934	+	2.320608	1.1828496	-1.0	-1.0
chr11	70422804	70422995	ENSG00000085733.15|CTTN|UCHL5|UCHL5	940	+	2.6542757	1.2229236	-1.0	-1.0
chr11	70398488	70398614	ENSG00000085733.15|CTTN|UCHL5|UCHL5	933	+	3.6633725	1.1748129	-1.0	-1.0
chr11	70419745	70419905	ENSG00000085733.15|CTTN|UCHL5|UCHL5	989	+	2.9165585	1.9623556	-1.0	-1.0
chr11	70413335	70413470	ENSG00000085733.15|CTTN|UCHL5|UCHL5	915	+	3.3879867	1.0685909	-1.0	-1.0
chr11	70420320	70420505	ENSG00000085733.15|CTTN|UCHL5|UCHL5	964	+	2.5073829	1.4396791	-1.0	-1.0
chr11	70407517	70407712	ENSG00000085733.15|CTTN|UCHL5|UCHL5	917	+	2.43252	1.0812201	-1.0	-1.0
chr11	70414541	70414652	ENSG00000085733.15|CTTN|UCHL5|UCHL5	970	+	2.700943	1.5169564	-1.0	-1.0
chr11	70411000	70411160	ENSG00000085733.15|CTTN|UCHL5|UCHL5	923	+	2.9834266	1.113805	-1.0	-1.0
chr11	70433624	70433718	ENSG00000085733.15|CTTN|UCHL5|UCHL5	992	+	4.2270384	2.0939207	-1.0	-1.0
chr11	70420785	70420965	ENSG00000085733.15|CTTN|UCHL5|UCHL5	939	+	3.2710116	1.2167742	-1.0	-1.0
chr11	70435490	70435690	ENSG00000085733.15|CTTN|UCHL5|UCHL5	955	+	3.1186452	1.3463796	-1.0	-1.0
chr11	70414667	70414772	ENSG00000085733.15|CTTN|UCHL5|UCHL5	908	+	2.3797174	1.0353754	-1.0	-1.0
chr11	70408802	70408902	ENSG00000085733.15|CTTN|UCHL5|UCHL5	900	+	2.6471312	1.0006763	-1.0	-1.0
chr11	70411545	70411665	ENSG00000085733.15|CTTN|UCHL5|UCHL5	900	+	6.1466336	1.0018201	-1.0	-1.0
chr11	70421469	70421619	ENSG00000085733.15|CTTN|UCHL5|UCHL5	933	+	2.3911104	1.175976	-1.0	-1.0
chr11	70416969	70417123	ENSG00000085733.15|CTTN|UCHL5|UCHL5	970	+	2.8766582	1.5237501	-1.0	-1.0
chr11	70409830	70409955	ENSG00000085733.15|CTTN|UCHL5|UCHL5	984	+	2.6426404	1.7953163	-1.0	-1.0
chr11	70415662	70415777	ENSG00000085733.15|CTTN|UCHL5|UCHL5	950	+	2.7441473	1.2989445	-1.0	-1.0
chr11	70425331	70425401	ENSG00000085733.15|CTTN|UCHL5|UCHL5	1000	+	3.7010608	3.5442052	-1.0	-1.0
chr11	70435025	70435290	ENSG00000085733.15|CTTN|UCHL5|UCHL5	945	+	2.8123374	1.2579119	-1.0	-1.0
chr11	71441226	71441416	ENSG00000172893.15|DHCR7|UCHL5|UCHL5	916	-	2.3127193	1.0762681	-1.0	-1.0
chr11	71444137	71444247	ENSG00000172893.15|DHCR7|UCHL5|UCHL5	919	-	3.4672825	1.0894672	-1.0	-1.0
chr11	71438898	71439068	ENSG00000172893.15|DHCR7|UCHL5|UCHL5	914	-	2.3292365	1.065576	-1.0	-1.0
chr11	71441083	71441183	ENSG00000172893.15|DHCR7|UCHL5|UCHL5	902	-	3.8961427	1.0099488	-1.0	-1.0
chr11	71448276	71448431	ENSG00000172893.15|DHCR7|UCHL5|UCHL5	990	-	5.0417194	2.0124338	-1.0	-1.0
chr11	71447609	71447799	ENSG00000172893.15|DHCR7|UCHL5|UCHL5	971	-	3.8150487	1.5349755	-1.0	-1.0
chr11	71473568	71473686	ENSG00000172890.11|NADSYN1|UCHL5|UCHL5	992	+	6.9163136	2.1242487	-1.0	-1.0
chr11	71478394	71478529	ENSG00000172890.11|NADSYN1|UCHL5|UCHL5	952	+	3.1053383	1.3191104	-1.0	-1.0
chr11	71453273	71453381	ENSG00000172890.11|NADSYN1|UCHL5|UCHL5	918	+	4.0334916	1.0853552	-1.0	-1.0
chr11	71474394	71474589	ENSG00000172890.11|NADSYN1|UCHL5|UCHL5	919	+	3.080764	1.0935098	-1.0	-1.0
chr11	71455109	71455214	ENSG00000172890.11|NADSYN1|UCHL5|UCHL5	901	+	3.9157197	1.0042987	-1.0	-1.0
chr11	71480754	71480934	ENSG00000172890.11|NADSYN1|UCHL5|UCHL5	970	+	4.795073	1.5176488	-1.0	-1.0
chr11	71463431	71463485	ENSG00000172890.11|NADSYN1|UCHL5|UCHL5	901	+	3.8793085	1.0042714	-1.0	-1.0
chr11	71484311	71484411	ENSG00000172890.11|NADSYN1|UCHL5|UCHL5	900	+	5.916091	1.0018201	-1.0	-1.0
chr11	71458467	71458577	ENSG00000172890.11|NADSYN1|UCHL5|UCHL5	928	+	3.1301684	1.1402133	-1.0	-1.0
chr11	71893531	71893716	ENSG00000254469.7|AP002495.1|UCHL5|UCHL5	906	-	6.179768	1.0258648	-1.0	-1.0
chr11	71923308	71923448	ENSG00000254469.7|AP002495.1|UCHL5|UCHL5	902	-	5.9600396	1.0073758	-1.0	-1.0
chr11	71996979	71997104	ENSG00000137522.17|RNF121|UCHL5|UCHL5	904	+	6.138303	1.0193455	-1.0	-1.0
chr11	71996194	71996454	ENSG00000137522.17|RNF121|UCHL5|UCHL5	902	+	5.418272	1.0103811	-1.0	-1.0
chr11	71995435	71995550	ENSG00000137522.17|RNF121|UCHL5|UCHL5	901	+	2.5972676	1.0049608	-1.0	-1.0
chr11	71929000	71929100	ENSG00000137522.17|RNF121|UCHL5|UCHL5	900	+	6.2049417	1.0018201	-1.0	-1.0
chr11	72002739	72002864	ENSG00000137496.17|IL18BP|UCHL5|UCHL5	902	+	6.0974846	1.0089195	-1.0	-1.0
chr11	71999395	71999495	ENSG00000137496.17|IL18BP|UCHL5|UCHL5	903	+	6.018931	1.0135623	-1.0	-1.0
chr11	71999790	71999975	ENSG00000137496.17|IL18BP|UCHL5|UCHL5	901	+	6.0710263	1.0044807	-1.0	-1.0
chr11	72004244	72004341	ENSG00000137497.17|NUMA1|UCHL5|UCHL5	920	-	2.6096373	1.096322	-1.0	-1.0
chr11	72008966	72009185	ENSG00000137497.17|NUMA1|UCHL5|UCHL5	1000	-	4.553986	3.4478118	-1.0	-1.0
chr11	72008308	72008448	ENSG00000137497.17|NUMA1|UCHL5|UCHL5	949	-	3.9303255	1.2935957	-1.0	-1.0
chr11	72018395	72018513	ENSG00000137497.17|NUMA1|UCHL5|UCHL5	928	-	2.3095684	1.1454407	-1.0	-1.0
chr11	72010785	72010854	ENSG00000137497.17|NUMA1|UCHL5|UCHL5	995	-	4.3820815	2.2708871	-1.0	-1.0
chr11	72018822	72018980	ENSG00000137497.17|NUMA1|UCHL5|UCHL5	936	-	2.2545605	1.1958987	-1.0	-1.0
chr11	72018182	72018300	ENSG00000137497.17|NUMA1|UCHL5|UCHL5	993	-	3.8102884	2.1319814	-1.0	-1.0
chr11	72004639	72004816	ENSG00000137497.17|NUMA1|UCHL5|UCHL5	946	-	3.0195115	1.2638907	-1.0	-1.0
chr11	72011709	72011894	ENSG00000137497.17|NUMA1|UCHL5|UCHL5	924	-	3.2872016	1.1188335	-1.0	-1.0
chr11	72012313	72012442	ENSG00000137497.17|NUMA1|UCHL5|UCHL5	949	-	3.671701	1.2962064	-1.0	-1.0
chr11	72007188	72007963	ENSG00000137497.17|NUMA1|UCHL5|UCHL5	968	-	3.233787	1.4884155	-1.0	-1.0
chr11	72009267	72009382	ENSG00000137497.17|NUMA1|UCHL5|UCHL5	967	-	2.7949803	1.4840169	-1.0	-1.0
chr11	72016810	72016970	ENSG00000137497.17|NUMA1|UCHL5|UCHL5	909	-	2.5244017	1.039083	-1.0	-1.0
chr11	72022286	72022419	ENSG00000137497.17|NUMA1|UCHL5|UCHL5	913	-	2.4933388	1.0586715	-1.0	-1.0
chr11	72016535	72016660	ENSG00000137497.17|NUMA1|UCHL5|UCHL5	911	-	2.824645	1.0502776	-1.0	-1.0
chr11	72011129	72011259	ENSG00000137497.17|NUMA1|UCHL5|UCHL5	923	-	5.1122456	1.1133296	-1.0	-1.0
chr11	72012894	72016260	ENSG00000137497.17|NUMA1|UCHL5|UCHL5	999	-	4.286136	2.9256623	-1.0	-1.0
chr11	72008593	72008845	ENSG00000137497.17|NUMA1|UCHL5|UCHL5	989	-	3.391395	1.9541569	-1.0	-1.0
chr11	72069841	72069956	ENSG00000137497.17|NUMA1|UCHL5|UCHL5	923	-	4.0254483	1.1138594	-1.0	-1.0
chr11	72011534	72011659	ENSG00000137497.17|NUMA1|UCHL5|UCHL5	902	-	6.0131903	1.010821	-1.0	-1.0
chr11	72012472	72012894	ENSG00000137497.17|NUMA1|UCHL5|UCHL5	969	-	6.174913	1.5133629	-1.0	-1.0
chr11	72024235	72024395	ENSG00000137497.17|NUMA1|UCHL5|UCHL5	938	-	4.009453	1.2073166	-1.0	-1.0
chr11	72017615	72017827	ENSG00000137497.17|NUMA1|UCHL5|UCHL5	993	-	3.646946	2.1664948	-1.0	-1.0
chr11	72021361	72021536	ENSG00000137497.17|NUMA1|UCHL5|UCHL5	953	-	6.3045325	1.3237134	-1.0	-1.0
chr11	72009412	72009562	ENSG00000137497.17|NUMA1|UCHL5|UCHL5	947	-	5.2286963	1.2778814	-1.0	-1.0
chr11	72005232	72005369	ENSG00000137497.17|NUMA1|UCHL5|UCHL5	972	-	3.1329815	1.5606005	-1.0	-1.0
chr11	72023064	72023147	ENSG00000137497.17|NUMA1|UCHL5|UCHL5	932	-	2.6837974	1.1674856	-1.0	-1.0
chr11	72016407	72016530	ENSG00000137497.17|NUMA1|UCHL5|UCHL5	979	-	3.0297694	1.6871872	-1.0	-1.0
chr11	72110070	72110261	ENSG00000110200.8|ANAPC15|UCHL5|UCHL5	995	-	4.9152327	2.2684224	-1.0	-1.0
chr11	72235115	72235203	ENSG00000165458.13|INPPL1|UCHL5|UCHL5	937	+	3.391087	1.1979948	-1.0	-1.0
chr11	72225591	72225691	ENSG00000165458.13|INPPL1|UCHL5|UCHL5	901	+	6.0294666	1.0036389	-1.0	-1.0
chr11	72233074	72233163	ENSG00000165458.13|INPPL1|UCHL5|UCHL5	984	+	3.6641502	1.7841527	-1.0	-1.0
chr11	72232524	72232739	ENSG00000165458.13|INPPL1|UCHL5|UCHL5	972	+	4.4797583	1.552425	-1.0	-1.0
chr11	72230717	72230898	ENSG00000165458.13|INPPL1|UCHL5|UCHL5	982	+	3.782381	1.7410305	-1.0	-1.0
chr11	72230361	72230468	ENSG00000165458.13|INPPL1|UCHL5|UCHL5	996	+	4.1373262	2.452356	-1.0	-1.0
chr11	72231282	72231615	ENSG00000165458.13|INPPL1|UCHL5|UCHL5	982	+	5.0503445	1.7557135	-1.0	-1.0
chr11	72229464	72229558	ENSG00000165458.13|INPPL1|UCHL5|UCHL5	968	+	2.944083	1.4976175	-1.0	-1.0
chr11	72224065	72224180	ENSG00000165458.13|INPPL1|UCHL5|UCHL5	902	+	6.222723	1.0093851	-1.0	-1.0
chr11	72232870	72232974	ENSG00000165458.13|INPPL1|UCHL5|UCHL5	988	+	3.7815297	1.9244695	-1.0	-1.0
chr11	72229752	72229917	ENSG00000165458.13|INPPL1|UCHL5|UCHL5	909	+	2.8452404	1.0427009	-1.0	-1.0
chr11	72229923	72230019	ENSG00000165458.13|INPPL1|UCHL5|UCHL5	962	+	3.2079902	1.4191592	-1.0	-1.0
chr11	72235845	72235985	ENSG00000165458.13|INPPL1|UCHL5|UCHL5	932	+	3.7139485	1.1662413	-1.0	-1.0
chr11	72238071	72238411	ENSG00000165458.13|INPPL1|UCHL5|UCHL5	927	+	3.507393	1.1342611	-1.0	-1.0
chr11	72230992	72231272	ENSG00000165458.13|INPPL1|UCHL5|UCHL5	975	+	3.2327738	1.5987523	-1.0	-1.0
chr11	72234526	72234615	ENSG00000165458.13|INPPL1|UCHL5|UCHL5	963	+	3.2188318	1.4347292	-1.0	-1.0
chr11	72230898	72230992	ENSG00000165458.13|INPPL1|UCHL5|UCHL5	975	+	3.7701104	1.6037436	-1.0	-1.0
chr11	72232239	72232459	ENSG00000165458.13|INPPL1|UCHL5|UCHL5	945	+	3.0931747	1.2632169	-1.0	-1.0
chr11	72238536	72238651	ENSG00000165458.13|INPPL1|UCHL5|UCHL5	937	+	3.3458288	1.1995834	-1.0	-1.0
chr11	72229662	72229752	ENSG00000165458.13|INPPL1|UCHL5|UCHL5	961	+	2.9203339	1.4045513	-1.0	-1.0
chr11	72235305	72235451	ENSG00000165458.13|INPPL1|UCHL5|UCHL5	902	+	2.8543377	1.009521	-1.0	-1.0
chr11	72238796	72238996	ENSG00000165458.13|INPPL1|UCHL5|UCHL5	960	+	3.6208303	1.4033861	-1.0	-1.0
chr11	72228085	72228195	ENSG00000165458.13|INPPL1|UCHL5|UCHL5	901	+	3.1134765	1.0054426	-1.0	-1.0
chr11	72233440	72233744	ENSG00000165458.13|INPPL1|UCHL5|UCHL5	982	+	4.33715	1.7399721	-1.0	-1.0
chr11	72237498	72237643	ENSG00000165458.13|INPPL1|UCHL5|UCHL5	914	+	3.1758175	1.065658	-1.0	-1.0
chr11	72230120	72230225	ENSG00000165458.13|INPPL1|UCHL5|UCHL5	901	+	2.3348207	1.0057226	-1.0	-1.0
chr11	72237233	72237358	ENSG00000165458.13|INPPL1|UCHL5|UCHL5	904	+	2.8904135	1.0166339	-1.0	-1.0
chr11	72234280	72234394	ENSG00000165458.13|INPPL1|UCHL5|UCHL5	997	+	3.7135434	2.4588287	-1.0	-1.0
chr11	72293409	72293509	ENSG00000162129.12|CLPB|UCHL5|UCHL5	902	-	5.9975557	1.0067772	-1.0	-1.0
chr11	72317105	72317215	ENSG00000162129.12|CLPB|UCHL5|UCHL5	900	-	3.8583107	1.0018201	-1.0	-1.0
chr11	72295496	72295596	ENSG00000162129.12|CLPB|UCHL5|UCHL5	903	-	3.090282	1.0110642	-1.0	-1.0
chr11	72710444	72710587	ENSG00000186635.14|ARAP1|UCHL5|UCHL5	991	-	5.677269	2.0375655	-1.0	-1.0
chr11	72707199	72707369	ENSG00000186635.14|ARAP1|UCHL5|UCHL5	940	-	6.2835264	1.2253925	-1.0	-1.0
chr11	72699004	72699107	ENSG00000186635.14|ARAP1|UCHL5|UCHL5	961	-	3.9888418	1.4072592	-1.0	-1.0
chr11	72713092	72713243	ENSG00000186635.14|ARAP1|UCHL5|UCHL5	945	-	3.5523298	1.2616982	-1.0	-1.0
chr11	72696548	72696728	ENSG00000186635.14|ARAP1|UCHL5|UCHL5	926	-	2.6106322	1.1314052	-1.0	-1.0
chr11	72696993	72697195	ENSG00000186635.14|ARAP1|UCHL5|UCHL5	952	-	3.9181874	1.3207006	-1.0	-1.0
chr11	72702904	72703059	ENSG00000186635.14|ARAP1|UCHL5|UCHL5	901	-	3.678856	1.0022967	-1.0	-1.0
chr11	72694979	72695097	ENSG00000186635.14|ARAP1|UCHL5|UCHL5	995	-	5.120755	2.3306897	-1.0	-1.0
chr11	72693676	72693805	ENSG00000186635.14|ARAP1|UCHL5|UCHL5	933	-	3.309012	1.1764172	-1.0	-1.0
chr11	72695386	72695455	ENSG00000186635.14|ARAP1|UCHL5|UCHL5	903	-	2.7021244	1.0126095	-1.0	-1.0
chr11	72755143	72755318	ENSG00000186635.14|ARAP1|UCHL5|UCHL5	961	-	5.7002115	1.4073162	-1.0	-1.0
chr11	72695541	72695826	ENSG00000186635.14|ARAP1|UCHL5|UCHL5	987	-	4.5033145	1.8792526	-1.0	-1.0
chr11	72712437	72712757	ENSG00000186635.14|ARAP1|UCHL5|UCHL5	962	-	3.598109	1.4199847	-1.0	-1.0
chr11	72697322	72697486	ENSG00000186635.14|ARAP1|UCHL5|UCHL5	909	-	2.806446	1.0414307	-1.0	-1.0
chr11	72697486	72697596	ENSG00000186635.14|ARAP1|UCHL5|UCHL5	905	-	3.966448	1.0220722	-1.0	-1.0
chr11	72712215	72712339	ENSG00000186635.14|ARAP1|UCHL5|UCHL5	942	-	3.7141197	1.2367626	-1.0	-1.0
chr11	72687354	72687459	ENSG00000186635.14|ARAP1|UCHL5|UCHL5	902	-	6.0414686	1.0105183	-1.0	-1.0
chr11	72698000	72698106	ENSG00000186635.14|ARAP1|UCHL5|UCHL5	900	-	2.7113538	1.0004671	-1.0	-1.0
chr11	72710587	72710687	ENSG00000186635.14|ARAP1|UCHL5|UCHL5	900	-	3.1367133	1.0002021	-1.0	-1.0
chr11	72699416	72699552	ENSG00000186635.14|ARAP1|UCHL5|UCHL5	947	-	2.7184308	1.2794454	-1.0	-1.0
chr11	72702463	72702593	ENSG00000186635.14|ARAP1|UCHL5|UCHL5	902	-	5.779241	1.01069	-1.0	-1.0
chr11	72755142	72755322	ENSG00000214530.8|STARD10|UCHL5|UCHL5	958	-	5.736456	1.3735901	-1.0	-1.0
chr11	72824706	72824831	ENSG00000168010.10|ATG16L2|UCHL5|UCHL5	918	+	3.9482143	1.087588	-1.0	-1.0
chr11	72822811	72822931	ENSG00000168010.10|ATG16L2|UCHL5|UCHL5	912	+	6.2221026	1.055336	-1.0	-1.0
chr11	72825306	72825406	ENSG00000168010.10|ATG16L2|UCHL5|UCHL5	900	+	5.949933	1.0012631	-1.0	-1.0
chr11	72822471	72822571	ENSG00000168010.10|ATG16L2|UCHL5|UCHL5	900	+	6.0539083	1.0018201	-1.0	-1.0
chr11	72821746	72821866	ENSG00000168010.10|ATG16L2|UCHL5|UCHL5	901	+	6.122331	1.0030569	-1.0	-1.0
chr11	73109645	73109820	ENSG00000137478.14|FCHSD2|UCHL5|UCHL5	933	-	6.2319274	1.1715304	-1.0	-1.0
chr11	73393416	73393556	ENSG00000054967.12|RELT|UCHL5|UCHL5	901	+	6.097498	1.0063686	-1.0	-1.0
chr11	73760565	73760690	ENSG00000175582.19|RAB6A|UCHL5|UCHL5	903	-	6.1493225	1.0116614	-1.0	-1.0
chr11	73716250	73716362	ENSG00000175582.19|RAB6A|UCHL5|UCHL5	961	-	3.089872	1.4035947	-1.0	-1.0
chr11	73876756	73876871	ENSG00000181924.6|COA4|UCHL5|UCHL5	934	-	3.6736145	1.1795045	-1.0	-1.0
chr11	73873091	73873356	ENSG00000181924.6|COA4|UCHL5|UCHL5	918	-	3.1206818	1.088538	-1.0	-1.0
chr11	73878781	73878886	ENSG00000175575.12|PAAF1|UCHL5|UCHL5	903	+	3.123313	1.0151775	-1.0	-1.0
chr11	73876968	73877103	ENSG00000175575.12|PAAF1|UCHL5|UCHL5	902	+	2.7699826	1.0108037	-1.0	-1.0
chr11	73978320	73978425	ENSG00000175567.8|UCP2|UCHL5|UCHL5	902	-	3.0699427	1.0090702	-1.0	-1.0
chr11	73982720	73982835	ENSG00000175567.8|UCP2|UCHL5|UCHL5	905	-	6.2354355	1.0220231	-1.0	-1.0
chr11	74203727	74203821	ENSG00000214517.9|PPME1|UCHL5|UCHL5	944	+	2.557229	1.2490381	-1.0	-1.0
chr11	74254151	74254261	ENSG00000214517.9|PPME1|UCHL5|UCHL5	902	+	3.6137476	1.0095612	-1.0	-1.0
chr11	74239067	74239256	ENSG00000214517.9|PPME1|UCHL5|UCHL5	998	+	3.556191	2.7525625	-1.0	-1.0
chr11	74230244	74230394	ENSG00000214517.9|PPME1|UCHL5|UCHL5	958	+	2.9704978	1.3770291	-1.0	-1.0
chr11	74250907	74251082	ENSG00000214517.9|PPME1|UCHL5|UCHL5	952	+	3.2489574	1.3192768	-1.0	-1.0
chr11	74235849	74235966	ENSG00000214517.9|PPME1|UCHL5|UCHL5	918	+	2.4317584	1.0872709	-1.0	-1.0
chr11	74171293	74171522	ENSG00000214517.9|PPME1|UCHL5|UCHL5	920	+	2.6225562	1.097433	-1.0	-1.0
chr11	74230899	74230999	ENSG00000214517.9|PPME1|UCHL5|UCHL5	900	+	2.2927969	1.0019801	-1.0	-1.0
chr11	74246058	74246205	ENSG00000214517.9|PPME1|UCHL5|UCHL5	955	+	2.7718945	1.342563	-1.0	-1.0
chr11	74625407	74625532	ENSG00000077514.8|POLD3|UCHL5|UCHL5	961	+	6.355118	1.4128246	-1.0	-1.0
chr11	74810183	74810293	ENSG00000166439.5|RNF169|UCHL5|UCHL5	936	+	2.9752655	1.1970351	-1.0	-1.0
chr11	74835730	74835865	ENSG00000166439.5|RNF169|UCHL5|UCHL5	925	+	3.840724	1.1267134	-1.0	-1.0
chr11	74836145	74836375	ENSG00000166439.5|RNF169|UCHL5|UCHL5	971	+	4.7019243	1.544574	-1.0	-1.0
chr11	74836565	74836780	ENSG00000166439.5|RNF169|UCHL5|UCHL5	907	+	2.9138017	1.0337116	-1.0	-1.0
chr11	74789625	74789699	ENSG00000166439.5|RNF169|UCHL5|UCHL5	966	+	4.299708	1.4731494	-1.0	-1.0
chr11	74933730	74933872	ENSG00000166435.15|XRRA1|UCHL5|UCHL5	963	-	5.5303135	1.4362204	-1.0	-1.0
chr11	74907109	74907273	ENSG00000166435.15|XRRA1|UCHL5|UCHL5	964	-	5.146689	1.4400256	-1.0	-1.0
chr11	74883484	74883684	ENSG00000166435.15|XRRA1|UCHL5|UCHL5	959	-	4.036048	1.3891375	-1.0	-1.0
chr11	74948957	74949072	ENSG00000166435.15|XRRA1|UCHL5|UCHL5	905	-	3.9419885	1.020925	-1.0	-1.0
chr11	74848119	74848219	ENSG00000166435.15|XRRA1|UCHL5|UCHL5	900	-	5.972014	1.0018201	-1.0	-1.0
chr11	74906238	74906456	ENSG00000166435.15|XRRA1|UCHL5|UCHL5	964	-	5.6306543	1.4473988	-1.0	-1.0
chr11	74936888	74937023	ENSG00000166435.15|XRRA1|UCHL5|UCHL5	903	-	2.7078972	1.0129211	-1.0	-1.0
chr11	74965033	74965133	ENSG00000118363.11|SPCS2|UCHL5|UCHL5	903	+	2.2306783	1.0133072	-1.0	-1.0
chr11	74949246	74949399	ENSG00000118363.11|SPCS2|UCHL5|UCHL5	954	+	2.6063426	1.3384799	-1.0	-1.0
chr11	75079709	75079814	ENSG00000213333.3|NPM1P50|UCHL5|UCHL5	900	-	5.951369	1.0018201	-1.0	-1.0
chr11	75079864	75080084	ENSG00000213333.3|NPM1P50|UCHL5|UCHL5	907	-	6.1082587	1.033711	-1.0	-1.0
chr11	75079860	75080085	ENSG00000284722.1|AP003175.1|UCHL5|UCHL5	908	-	6.0868998	1.0360025	-1.0	-1.0
chr11	75079715	75079815	ENSG00000284722.1|AP003175.1|UCHL5|UCHL5	900	-	5.9866467	1.0018201	-1.0	-1.0
chr11	75095209	75095309	ENSG00000171561.4|OR2AT4|UCHL5|UCHL5	900	-	3.0346634	1.0004001	-1.0	-1.0
chr11	75278618	75278718	ENSG00000137486.16|ARRB1|UCHL5|UCHL5	902	-	5.9387846	1.0080043	-1.0	-1.0
chr11	75265971	75266076	ENSG00000137486.16|ARRB1|UCHL5|UCHL5	902	-	5.9975557	1.0067036	-1.0	-1.0
chr11	75400691	75400824	ENSG00000149273.14|RPS3|UCHL5|UCHL5	983	+	1.5147618	1.7612796	-1.0	-1.0
chr11	75399577	75399669	ENSG00000149273.14|RPS3|UCHL5|UCHL5	967	+	3.3026547	1.4863542	-1.0	-1.0
chr11	75404044	75404207	ENSG00000149273.14|RPS3|UCHL5|UCHL5	933	+	1.5461618	1.1720006	-1.0	-1.0
chr11	75405616	75405731	ENSG00000149273.14|RPS3|UCHL5|UCHL5	910	+	2.432067	1.0440375	-1.0	-1.0
chr11	75450887	75451042	ENSG00000158555.14|GDPD5|UCHL5|UCHL5	917	-	6.0486946	1.080983	-1.0	-1.0
chr11	75568953	75569218	ENSG00000149257.13|SERPINH1|UCHL5|UCHL5	958	+	2.922561	1.3758126	-1.0	-1.0
chr11	75572170	75572275	ENSG00000149257.13|SERPINH1|UCHL5|UCHL5	903	+	2.2525806	1.0122483	-1.0	-1.0
chr11	75566555	75566715	ENSG00000149257.13|SERPINH1|UCHL5|UCHL5	933	+	3.7251694	1.1712857	-1.0	-1.0
chr11	75566390	75566550	ENSG00000149257.13|SERPINH1|UCHL5|UCHL5	945	+	3.6269832	1.2590848	-1.0	-1.0
chr11	75983386	75983536	ENSG00000198382.8|UVRAG|UCHL5|UCHL5	979	+	6.564588	1.6833806	-1.0	-1.0
chr11	75879903	75880040	ENSG00000198382.8|UVRAG|UCHL5|UCHL5	975	+	3.1193533	1.6106437	-1.0	-1.0
chr11	76513385	76513505	ENSG00000158636.16|EMSY|UCHL5|UCHL5	932	+	3.8526347	1.1687123	-1.0	-1.0
chr11	76451857	76451957	ENSG00000158636.16|EMSY|UCHL5|UCHL5	905	+	3.2089128	1.0214183	-1.0	-1.0
chr11	76472563	76472738	ENSG00000158636.16|EMSY|UCHL5|UCHL5	928	+	2.7076104	1.1418629	-1.0	-1.0
chr11	76463820	76464060	ENSG00000158636.16|EMSY|UCHL5|UCHL5	927	+	2.570037	1.1394596	-1.0	-1.0
chr11	76528282	76528466	ENSG00000158636.16|EMSY|UCHL5|UCHL5	943	+	5.7708554	1.2451113	-1.0	-1.0
chr11	76445002	76445128	ENSG00000158636.16|EMSY|UCHL5|UCHL5	966	+	4.615121	1.4697354	-1.0	-1.0
chr11	76459920	76460075	ENSG00000158636.16|EMSY|UCHL5|UCHL5	939	+	3.4593077	1.2128757	-1.0	-1.0
chr11	76479440	76479785	ENSG00000158636.16|EMSY|UCHL5|UCHL5	969	+	5.6451564	1.5146304	-1.0	-1.0
chr11	76523154	76523291	ENSG00000158636.16|EMSY|UCHL5|UCHL5	932	+	2.954958	1.1667222	-1.0	-1.0
chr11	76535894	76536014	ENSG00000158636.16|EMSY|UCHL5|UCHL5	901	+	6.093438	1.0042987	-1.0	-1.0
chr11	76479125	76479225	ENSG00000158636.16|EMSY|UCHL5|UCHL5	900	+	6.118175	1.0018201	-1.0	-1.0
chr11	76496244	76496514	ENSG00000158636.16|EMSY|UCHL5|UCHL5	972	+	3.5607977	1.5517565	-1.0	-1.0
chr11	76446909	76447008	ENSG00000158636.16|EMSY|UCHL5|UCHL5	900	+	3.0753586	1.0018928	-1.0	-1.0
chr11	76526461	76526635	ENSG00000158636.16|EMSY|UCHL5|UCHL5	956	+	3.6964507	1.3615099	-1.0	-1.0
chr11	76542225	76542367	ENSG00000158636.16|EMSY|UCHL5|UCHL5	968	+	5.204049	1.493831	-1.0	-1.0
chr11	76516146	76516306	ENSG00000158636.16|EMSY|UCHL5|UCHL5	913	+	3.527527	1.0607615	-1.0	-1.0
chr11	76482325	76482535	ENSG00000158636.16|EMSY|UCHL5|UCHL5	974	+	4.7455015	1.58941	-1.0	-1.0
chr11	76486700	76486820	ENSG00000158636.16|EMSY|UCHL5|UCHL5	903	+	3.951442	1.0146135	-1.0	-1.0
chr11	76537804	76537950	ENSG00000158636.16|EMSY|UCHL5|UCHL5	935	+	3.6364586	1.1901284	-1.0	-1.0
chr11	76485660	76485830	ENSG00000158636.16|EMSY|UCHL5|UCHL5	901	+	6.05506	1.004503	-1.0	-1.0
chr11	77625716	77625818	ENSG00000074201.8|CLNS1A|UCHL5|UCHL5	1000	-	2.8849566	3.3277411	-1.0	-1.0
chr11	77616449	77616684	ENSG00000074201.8|CLNS1A|UCHL5|UCHL5	942	-	2.269204	1.2368386	-1.0	-1.0
chr11	77629762	77629899	ENSG00000074201.8|CLNS1A|UCHL5|UCHL5	998	-	3.0834773	2.77432	-1.0	-1.0
chr11	77622459	77622669	ENSG00000074201.8|CLNS1A|UCHL5|UCHL5	1000	-	4.2142124	6.3512616	-1.0	-1.0
chr11	77624962	77625162	ENSG00000074201.8|CLNS1A|UCHL5|UCHL5	999	-	3.4845386	2.9693224	-1.0	-1.0
chr11	77616184	77616354	ENSG00000074201.8|CLNS1A|UCHL5|UCHL5	916	-	2.291778	1.0771623	-1.0	-1.0
chr11	77637589	77637805	ENSG00000074201.8|CLNS1A|UCHL5|UCHL5	953	-	2.3367774	1.3321123	-1.0	-1.0
chr11	77619528	77619695	ENSG00000074201.8|CLNS1A|UCHL5|UCHL5	995	-	3.7261813	2.2849844	-1.0	-1.0
chr11	77683709	77683814	ENSG00000048649.13|RSF1|UCHL5|UCHL5	956	-	3.1507044	1.3596494	-1.0	-1.0
chr11	77678085	77678153	ENSG00000048649.13|RSF1|UCHL5|UCHL5	936	-	2.7195039	1.1961304	-1.0	-1.0
chr11	77813418	77813701	ENSG00000048649.13|RSF1|UCHL5|UCHL5	969	-	2.7924454	1.5105144	-1.0	-1.0
chr11	77693506	77693606	ENSG00000048649.13|RSF1|UCHL5|UCHL5	954	-	2.7007303	1.3385742	-1.0	-1.0
chr11	77666610	77667491	ENSG00000048649.13|RSF1|UCHL5|UCHL5	994	-	5.0995555	2.216354	-1.0	-1.0
chr11	77691110	77691238	ENSG00000048649.13|RSF1|UCHL5|UCHL5	956	-	3.2256832	1.3578497	-1.0	-1.0
chr11	77675035	77675256	ENSG00000048649.13|RSF1|UCHL5|UCHL5	998	-	4.4362206	2.7170188	-1.0	-1.0
chr11	77747035	77747128	ENSG00000048649.13|RSF1|UCHL5|UCHL5	997	-	3.9248133	2.5769782	-1.0	-1.0
chr11	77764549	77764690	ENSG00000048649.13|RSF1|UCHL5|UCHL5	953	-	4.2211847	1.3309196	-1.0	-1.0
chr11	77698486	77698693	ENSG00000048649.13|RSF1|UCHL5|UCHL5	1000	-	4.8817196	3.6800091	-1.0	-1.0
chr11	77725544	77725694	ENSG00000048649.13|RSF1|UCHL5|UCHL5	958	-	2.9948704	1.3780385	-1.0	-1.0
chr11	77740730	77740936	ENSG00000048649.13|RSF1|UCHL5|UCHL5	930	-	2.5873673	1.1524159	-1.0	-1.0
chr11	77676791	77677056	ENSG00000048649.13|RSF1|UCHL5|UCHL5	989	-	4.270738	1.9586053	-1.0	-1.0
chr11	77820527	77820627	ENSG00000048649.13|RSF1|UCHL5|UCHL5	918	-	2.942473	1.0855836	-1.0	-1.0
chr11	77672041	77672230	ENSG00000048649.13|RSF1|UCHL5|UCHL5	919	-	2.8102515	1.0932312	-1.0	-1.0
chr11	77685104	77685159	ENSG00000048649.13|RSF1|UCHL5|UCHL5	992	-	4.9408193	2.1017163	-1.0	-1.0
chr11	77700720	77702540	ENSG00000048649.13|RSF1|UCHL5|UCHL5	990	-	3.852806	2.008732	-1.0	-1.0
chr11	77813418	77813676	ENSG00000219529.2|AP000580.1|UCHL5|UCHL5	972	-	2.8305757	1.555859	-1.0	-1.0
chr11	77981458	77981576	ENSG00000149262.16|INTS4|UCHL5|UCHL5	936	-	2.9634337	1.1968849	-1.0	-1.0
chr11	77878814	77878929	ENSG00000149262.16|INTS4|UCHL5|UCHL5	900	-	5.949933	1.0011355	-1.0	-1.0
chr11	77991177	77991299	ENSG00000149262.16|INTS4|UCHL5|UCHL5	912	-	3.8608363	1.0579808	-1.0	-1.0
chr11	77918840	77918978	ENSG00000149262.16|INTS4|UCHL5|UCHL5	914	-	3.3576505	1.0662068	-1.0	-1.0
chr11	78072938	78073141	ENSG00000151366.12|NDUFC2|UCHL5|UCHL5	969	-	2.9583383	1.507873	-1.0	-1.0
chr11	78072997	78073141	ENSG00000259112.2|NDUFC2-KCTD14|UCHL5|UCHL5	956	-	2.5519054	1.354395	-1.0	-1.0
chr11	78219316	78219415	ENSG00000033327.12|GAB2|UCHL5|UCHL5	915	-	2.8752055	1.0731325	-1.0	-1.0
chr11	78225107	78225202	ENSG00000033327.12|GAB2|UCHL5|UCHL5	948	-	4.133432	1.2864099	-1.0	-1.0
chr11	78280624	78280901	ENSG00000033327.12|GAB2|UCHL5|UCHL5	942	-	4.620731	1.2389723	-1.0	-1.0
chr11	78223486	78223661	ENSG00000033327.12|GAB2|UCHL5|UCHL5	918	-	4.7981906	1.0882967	-1.0	-1.0
chr11	83072562	83072772	ENSG00000246067.7|RAB30-AS1|UCHL5|UCHL5	937	+	2.4337518	1.1997943	-1.0	-1.0
chr11	83157117	83157702	ENSG00000165494.11|PCF11|UCHL5|UCHL5	994	+	2.823341	2.240514	-1.0	-1.0
chr11	83167124	83167308	ENSG00000165494.11|PCF11|UCHL5|UCHL5	981	+	3.9560256	1.7128029	-1.0	-1.0
chr11	83158247	83158447	ENSG00000165494.11|PCF11|UCHL5|UCHL5	998	+	3.0029345	2.7775009	-1.0	-1.0
chr11	83157777	83157952	ENSG00000165494.11|PCF11|UCHL5|UCHL5	919	+	1.8803211	1.0916646	-1.0	-1.0
chr11	83163703	83163848	ENSG00000165494.11|PCF11|UCHL5|UCHL5	925	+	3.086165	1.1259462	-1.0	-1.0
chr11	83169612	83169862	ENSG00000165494.11|PCF11|UCHL5|UCHL5	926	+	3.6595864	1.129051	-1.0	-1.0
chr11	83157957	83158227	ENSG00000165494.11|PCF11|UCHL5|UCHL5	1000	+	3.0480514	3.9907393	-1.0	-1.0
chr11	83164206	83164396	ENSG00000165494.11|PCF11|UCHL5|UCHL5	946	+	3.468985	1.2705823	-1.0	-1.0
chr11	83167669	83167849	ENSG00000165494.11|PCF11|UCHL5|UCHL5	901	+	6.070144	1.0034676	-1.0	-1.0
chr11	83168467	83168642	ENSG00000165494.11|PCF11|UCHL5|UCHL5	968	+	4.93536	1.4974481	-1.0	-1.0
chr11	83167419	83167589	ENSG00000165494.11|PCF11|UCHL5|UCHL5	901	+	4.872786	1.0034349	-1.0	-1.0
chr11	83165599	83166709	ENSG00000165494.11|PCF11|UCHL5|UCHL5	986	+	4.566833	1.8586892	-1.0	-1.0
chr11	83168652	83169462	ENSG00000165494.11|PCF11|UCHL5|UCHL5	966	+	3.8610356	1.4653978	-1.0	-1.0
chr11	83184703	83184833	ENSG00000165494.11|PCF11|UCHL5|UCHL5	929	+	3.6190586	1.1474987	-1.0	-1.0
chr11	83213302	83213412	ENSG00000137494.13|ANKRD42|UCHL5|UCHL5	900	+	5.9130898	1.0007064	-1.0	-1.0
chr11	85631199	85631309	ENSG00000171204.12|TMEM126B|UCHL5|UCHL5	905	+	4.654173	1.0229944	-1.0	-1.0
chr11	85663597	85665072	ENSG00000137504.13|CREBZF|UCHL5|UCHL5	991	-	3.5351775	2.0493956	-1.0	-1.0
chr11	86011029	86011136	ENSG00000073921.17|PICALM|UCHL5|UCHL5	929	-	1.646058	1.1470695	-1.0	-1.0
chr11	85981128	85981228	ENSG00000073921.17|PICALM|UCHL5|UCHL5	998	-	2.8707466	2.7968273	-1.0	-1.0
chr11	86068675	86068960	ENSG00000073921.17|PICALM|UCHL5|UCHL5	938	-	1.9778724	1.2051277	-1.0	-1.0
chr11	86003365	86003500	ENSG00000073921.17|PICALM|UCHL5|UCHL5	926	-	1.5740316	1.1284255	-1.0	-1.0
chr11	85981871	85981991	ENSG00000073921.17|PICALM|UCHL5|UCHL5	949	-	1.7772293	1.2957759	-1.0	-1.0
chr11	86250295	86250448	ENSG00000074266.19|EED|UCHL5|UCHL5	933	+	5.1325326	1.172686	-1.0	-1.0
chr11	86245173	86245338	ENSG00000074266.19|EED|UCHL5|UCHL5	966	+	3.329849	1.4679166	-1.0	-1.0
chr11	86244878	86245093	ENSG00000074266.19|EED|UCHL5|UCHL5	994	+	5.570319	2.2307997	-1.0	-1.0
chr11	86266054	86266184	ENSG00000074266.19|EED|UCHL5|UCHL5	900	+	3.874576	1.0016676	-1.0	-1.0
chr11	86252147	86252240	ENSG00000074266.19|EED|UCHL5|UCHL5	943	+	2.7838485	1.2461101	-1.0	-1.0
chr11	86256406	86256506	ENSG00000074266.19|EED|UCHL5|UCHL5	900	+	3.8707404	1.0013299	-1.0	-1.0
chr11	87208830	87208950	ENSG00000166575.16|TMEM135|UCHL5|UCHL5	901	+	6.026037	1.0031089	-1.0	-1.0
chr11	87047046	87047321	ENSG00000166575.16|TMEM135|UCHL5|UCHL5	901	+	5.5093427	1.0058547	-1.0	-1.0
chr11	87046756	87046956	ENSG00000166575.16|TMEM135|UCHL5|UCHL5	955	+	3.820798	1.3427416	-1.0	-1.0
chr11	87053391	87053491	ENSG00000166575.16|TMEM135|UCHL5|UCHL5	900	+	5.960998	1.0018201	-1.0	-1.0
chr11	87207945	87208070	ENSG00000166575.16|TMEM135|UCHL5|UCHL5	901	+	6.0614614	1.0054897	-1.0	-1.0
chr11	88309182	88309282	ENSG00000109861.15|CTSC|UCHL5|UCHL5	902	-	3.9601662	1.0070283	-1.0	-1.0
chr11	90211155	90211330	ENSG00000110172.11|CHORDC1|UCHL5|UCHL5	965	-	3.9946585	1.4585143	-1.0	-1.0
chr11	90202439	90202544	ENSG00000110172.11|CHORDC1|UCHL5|UCHL5	904	-	6.0828514	1.0192431	-1.0	-1.0
chr11	90214060	90214160	ENSG00000110172.11|CHORDC1|UCHL5|UCHL5	902	-	2.315297	1.0067772	-1.0	-1.0
chr11	93668807	93668922	ENSG00000166004.14|CEP295|UCHL5|UCHL5	970	+	6.453343	1.5275037	-1.0	-1.0
chr11	93699401	93699561	ENSG00000166004.14|CEP295|UCHL5|UCHL5	902	+	3.8096967	1.0078843	-1.0	-1.0
chr11	93724273	93724373	ENSG00000166004.14|CEP295|UCHL5|UCHL5	903	+	3.079425	1.0110642	-1.0	-1.0
chr11	93723031	93723276	ENSG00000166004.14|CEP295|UCHL5|UCHL5	916	+	6.1291895	1.07707	-1.0	-1.0
chr11	93698981	93699081	ENSG00000166004.14|CEP295|UCHL5|UCHL5	903	+	4.0003543	1.0135623	-1.0	-1.0
chr11	93683558	93683742	ENSG00000166004.14|CEP295|UCHL5|UCHL5	982	+	4.5789366	1.7356324	-1.0	-1.0
chr11	93702775	93702895	ENSG00000166004.14|CEP295|UCHL5|UCHL5	975	+	5.7254977	1.6102376	-1.0	-1.0
chr11	93727055	93727155	ENSG00000166004.14|CEP295|UCHL5|UCHL5	902	+	3.0498273	1.0066527	-1.0	-1.0
chr11	93727270	93727450	ENSG00000166004.14|CEP295|UCHL5|UCHL5	900	+	5.992952	1.0012853	-1.0	-1.0
chr11	93696681	93696911	ENSG00000166004.14|CEP295|UCHL5|UCHL5	956	+	3.1857967	1.3575093	-1.0	-1.0
chr11	93721311	93721412	ENSG00000166004.14|CEP295|UCHL5|UCHL5	971	+	4.4294295	1.5367014	-1.0	-1.0
chr11	93687643	93687865	ENSG00000166004.14|CEP295|UCHL5|UCHL5	959	+	3.4858472	1.3862686	-1.0	-1.0
chr11	93700046	93700146	ENSG00000166004.14|CEP295|UCHL5|UCHL5	901	+	2.6603231	1.0048585	-1.0	-1.0
chr11	93702464	93702637	ENSG00000166004.14|CEP295|UCHL5|UCHL5	982	+	5.0763617	1.746249	-1.0	-1.0
chr11	93666696	93666815	ENSG00000166004.14|CEP295|UCHL5|UCHL5	965	+	3.7468107	1.459719	-1.0	-1.0
chr11	93667606	93667807	ENSG00000166004.14|CEP295|UCHL5|UCHL5	993	+	5.077769	2.1332948	-1.0	-1.0
chr11	93691926	93692030	ENSG00000166004.14|CEP295|UCHL5|UCHL5	967	+	4.402501	1.4826257	-1.0	-1.0
chr11	93695496	93695673	ENSG00000166004.14|CEP295|UCHL5|UCHL5	995	+	4.506505	2.3020666	-1.0	-1.0
chr11	93699586	93699696	ENSG00000166004.14|CEP295|UCHL5|UCHL5	903	+	6.071626	1.0117097	-1.0	-1.0
chr11	93721662	93721857	ENSG00000166004.14|CEP295|UCHL5|UCHL5	951	+	1.3727337	1.3054957	-1.0	-1.0
chr11	93699106	93699206	ENSG00000166004.14|CEP295|UCHL5|UCHL5	900	+	2.6471312	1.000838	-1.0	-1.0
chr11	93729655	93729765	ENSG00000166004.14|CEP295|UCHL5|UCHL5	901	+	6.0029554	1.0030828	-1.0	-1.0
chr11	93699846	93700006	ENSG00000166004.14|CEP295|UCHL5|UCHL5	930	+	3.3176725	1.154144	-1.0	-1.0
chr11	93697296	93697961	ENSG00000166004.14|CEP295|UCHL5|UCHL5	934	+	3.038478	1.1778996	-1.0	-1.0
chr11	93706744	93706897	ENSG00000166004.14|CEP295|UCHL5|UCHL5	946	+	3.9799232	1.2665483	-1.0	-1.0
chr11	93661668	93661774	ENSG00000166004.14|CEP295|UCHL5|UCHL5	924	+	4.011192	1.1210319	-1.0	-1.0
chr11	93698591	93698971	ENSG00000166004.14|CEP295|UCHL5|UCHL5	951	+	3.6709814	1.3056153	-1.0	-1.0
chr11	93683973	93684123	ENSG00000166004.14|CEP295|UCHL5|UCHL5	917	+	3.1086955	1.0832804	-1.0	-1.0
chr11	93679411	93679552	ENSG00000166004.14|CEP295|UCHL5|UCHL5	966	+	3.4336956	1.4646378	-1.0	-1.0
chr11	93698001	93698416	ENSG00000166004.14|CEP295|UCHL5|UCHL5	946	+	3.9347966	1.265404	-1.0	-1.0
chr11	93721662	93721857	ENSG00000254911.3|SCARNA9|UCHL5|UCHL5	950	+	1.3727337	1.3029535	-1.0	-1.0
chr11	93741321	93741531	ENSG00000166012.16|TAF1D|UCHL5|UCHL5	1000	-	3.3267546	3.8917794	-1.0	-1.0
chr11	93735922	93736347	ENSG00000166012.16|TAF1D|UCHL5|UCHL5	997	-	2.7670062	2.5336347	-1.0	-1.0
chr11	93738108	93738498	ENSG00000166012.16|TAF1D|UCHL5|UCHL5	976	-	2.2582936	1.6278882	-1.0	-1.0
chr11	93736977	93737239	ENSG00000166012.16|TAF1D|UCHL5|UCHL5	1000	-	2.7215672	4.237649	-1.0	-1.0
chr11	93731107	93731216	ENSG00000166012.16|TAF1D|UCHL5|UCHL5	928	-	1.9689823	1.1441443	-1.0	-1.0
chr11	93736617	93736837	ENSG00000166012.16|TAF1D|UCHL5|UCHL5	992	-	2.3748698	2.077093	-1.0	-1.0
chr11	93739186	93739326	ENSG00000166012.16|TAF1D|UCHL5|UCHL5	942	-	2.0703678	1.2377833	-1.0	-1.0
chr11	93790673	93790773	ENSG00000042429.11|MED17|UCHL5|UCHL5	900	+	2.2877188	1.0018201	-1.0	-1.0
chr11	93784656	93784781	ENSG00000042429.11|MED17|UCHL5|UCHL5	901	+	5.996382	1.0030155	-1.0	-1.0
chr11	93796442	93796540	ENSG00000042429.11|MED17|UCHL5|UCHL5	901	+	5.9275165	1.0060662	-1.0	-1.0
chr11	93790673	93790773	ENSG00000284057.1|AP001273.2|UCHL5|UCHL5	900	+	2.2877188	1.0018201	-1.0	-1.0
chr11	93784657	93784763	ENSG00000284057.1|AP001273.2|UCHL5|UCHL5	901	+	6.0545893	1.0051781	-1.0	-1.0
chr11	94456275	94456338	ENSG00000020922.12|MRE11|UCHL5|UCHL5	1000	-	5.1648355	3.891265	-1.0	-1.0
chr11	94429910	94429986	ENSG00000020922.12|MRE11|UCHL5|UCHL5	973	-	4.4906344	1.5642599	-1.0	-1.0
chr11	94471623	94471759	ENSG00000020922.12|MRE11|UCHL5|UCHL5	915	-	2.6827166	1.0704143	-1.0	-1.0
chr11	94460935	94461036	ENSG00000020922.12|MRE11|UCHL5|UCHL5	943	-	2.6992862	1.2465086	-1.0	-1.0
chr11	94459407	94459581	ENSG00000020922.12|MRE11|UCHL5|UCHL5	984	-	3.3731143	1.7897477	-1.0	-1.0
chr11	94447218	94447433	ENSG00000020922.12|MRE11|UCHL5|UCHL5	998	-	4.173576	2.6256454	-1.0	-1.0
chr11	94435831	94435899	ENSG00000020922.12|MRE11|UCHL5|UCHL5	921	-	2.3006876	1.1028973	-1.0	-1.0
chr11	94470470	94470640	ENSG00000020922.12|MRE11|UCHL5|UCHL5	931	-	2.816736	1.1621693	-1.0	-1.0
chr11	94445773	94445888	ENSG00000020922.12|MRE11|UCHL5|UCHL5	994	-	4.6867657	2.223487	-1.0	-1.0
chr11	94800014	94800144	ENSG00000166025.17|AMOTL1|UCHL5|UCHL5	901	+	5.9275165	1.0053284	-1.0	-1.0
chr11	94853932	94854062	ENSG00000166025.17|AMOTL1|UCHL5|UCHL5	948	+	5.0944924	1.2877312	-1.0	-1.0
chr11	94859524	94859624	ENSG00000166025.17|AMOTL1|UCHL5|UCHL5	921	+	4.18214	1.1027888	-1.0	-1.0
chr11	94799594	94799719	ENSG00000166025.17|AMOTL1|UCHL5|UCHL5	901	+	6.037465	1.0054212	-1.0	-1.0
chr11	94795020	94795155	ENSG00000166025.17|AMOTL1|UCHL5|UCHL5	901	+	6.0539694	1.0063602	-1.0	-1.0
chr11	94864734	94864860	ENSG00000166025.17|AMOTL1|UCHL5|UCHL5	973	+	5.571144	1.5674244	-1.0	-1.0
chr11	94850113	94850259	ENSG00000166025.17|AMOTL1|UCHL5|UCHL5	987	+	6.737986	1.8945401	-1.0	-1.0
chr11	94768361	94768466	ENSG00000166025.17|AMOTL1|UCHL5|UCHL5	900	+	6.0202775	1.0018201	-1.0	-1.0
chr11	94966294	94966413	ENSG00000150316.11|CWC15|UCHL5|UCHL5	969	-	3.0219834	1.5110735	-1.0	-1.0
chr11	94969988	94970163	ENSG00000150316.11|CWC15|UCHL5|UCHL5	993	-	3.4160063	2.1658366	-1.0	-1.0
chr11	94971297	94971482	ENSG00000150316.11|CWC15|UCHL5|UCHL5	979	-	2.968811	1.6676443	-1.0	-1.0
chr11	94963341	94963514	ENSG00000150316.11|CWC15|UCHL5|UCHL5	970	-	3.9119954	1.5198241	-1.0	-1.0
chr11	94970902	94971077	ENSG00000150316.11|CWC15|UCHL5|UCHL5	917	-	2.5042102	1.0820191	-1.0	-1.0
chr11	94972074	94972193	ENSG00000150316.11|CWC15|UCHL5|UCHL5	930	-	2.6759691	1.1551001	-1.0	-1.0
chr11	94973417	94973607	ENSG00000150316.11|CWC15|UCHL5|UCHL5	976	-	4.230106	1.6126064	-1.0	-1.0
chr11	95068061	95068216	ENSG00000263465.4|SRSF8|UCHL5|UCHL5	919	+	2.9323854	1.0890706	-1.0	-1.0
chr11	95786118	95786278	ENSG00000077458.12|FAM76B|UCHL5|UCHL5	983	-	3.4770129	1.7574877	-1.0	-1.0
chr11	95783064	95783268	ENSG00000077458.12|FAM76B|UCHL5|UCHL5	995	-	3.8939173	2.3361723	-1.0	-1.0
chr11	95779538	95779687	ENSG00000077458.12|FAM76B|UCHL5|UCHL5	974	-	4.117014	1.5777763	-1.0	-1.0
chr11	95790235	95790385	ENSG00000077458.12|FAM76B|UCHL5|UCHL5	943	-	4.1577187	1.2427595	-1.0	-1.0
chr11	95779878	95779926	ENSG00000077458.12|FAM76B|UCHL5|UCHL5	992	-	4.24057	2.1109755	-1.0	-1.0
chr11	95775883	95776018	ENSG00000077458.12|FAM76B|UCHL5|UCHL5	908	-	3.1358242	1.035297	-1.0	-1.0
chr11	95789478	95789648	ENSG00000077458.12|FAM76B|UCHL5|UCHL5	959	-	4.279766	1.3910878	-1.0	-1.0
chr11	95806003	95806108	ENSG00000166037.10|CEP57|UCHL5|UCHL5	901	+	2.3130348	1.0040271	-1.0	-1.0
chr11	95812913	95813098	ENSG00000166037.10|CEP57|UCHL5|UCHL5	904	+	2.3563335	1.0169797	-1.0	-1.0
chr11	95810798	95810948	ENSG00000166037.10|CEP57|UCHL5|UCHL5	900	+	5.978854	1.002074	-1.0	-1.0
chr11	95806133	95806498	ENSG00000166037.10|CEP57|UCHL5|UCHL5	933	+	3.8843338	1.1742197	-1.0	-1.0
chr11	95831025	95831230	ENSG00000166037.10|CEP57|UCHL5|UCHL5	975	+	3.5022337	1.6014313	-1.0	-1.0
chr11	95790640	95790743	ENSG00000166037.10|CEP57|UCHL5|UCHL5	902	+	2.8305402	1.0073907	-1.0	-1.0
chr11	95825185	95825295	ENSG00000166037.10|CEP57|UCHL5|UCHL5	950	+	3.2421	1.3022857	-1.0	-1.0
chr11	95805748	95805853	ENSG00000166037.10|CEP57|UCHL5|UCHL5	900	+	3.8540072	1.0017011	-1.0	-1.0
chr11	95827762	95827997	ENSG00000166037.10|CEP57|UCHL5|UCHL5	956	+	2.8194325	1.3518451	-1.0	-1.0
chr11	95825325	95825555	ENSG00000166037.10|CEP57|UCHL5|UCHL5	932	+	2.7557502	1.1695982	-1.0	-1.0
chr11	95806608	95806708	ENSG00000166037.10|CEP57|UCHL5|UCHL5	900	+	5.889136	1.0002025	-1.0	-1.0
chr11	95829186	95829326	ENSG00000166037.10|CEP57|UCHL5|UCHL5	967	+	2.864091	1.4756306	-1.0	-1.0
chr11	96383960	96384360	ENSG00000149231.11|CCDC82|UCHL5|UCHL5	996	-	5.559662	2.3559434	-1.0	-1.0
chr11	96384695	96384795	ENSG00000149231.11|CCDC82|UCHL5|UCHL5	903	-	2.7021244	1.0133841	-1.0	-1.0
chr11	96364999	96365099	ENSG00000149231.11|CCDC82|UCHL5|UCHL5	901	-	5.9275165	1.0059364	-1.0	-1.0
chr11	96384405	96384690	ENSG00000149231.11|CCDC82|UCHL5|UCHL5	949	-	4.088643	1.2931151	-1.0	-1.0
chr11	96383266	96383473	ENSG00000149231.11|CCDC82|UCHL5|UCHL5	972	-	3.4816217	1.5592698	-1.0	-1.0
chr11	102377495	102377605	ENSG00000110330.8|BIRC2|UCHL5|UCHL5	903	+	6.0957704	1.0119047	-1.0	-1.0
chr11	102368410	102368548	ENSG00000110330.8|BIRC2|UCHL5|UCHL5	945	+	5.052139	1.2587575	-1.0	-1.0
chr11	102377989	102378104	ENSG00000110330.8|BIRC2|UCHL5|UCHL5	918	+	2.4714308	1.0840565	-1.0	-1.0
chr11	103083255	103083326	ENSG00000137692.11|DCUN1D5|UCHL5|UCHL5	965	-	3.1093385	1.4519044	-1.0	-1.0
chr11	103089226	103089318	ENSG00000137692.11|DCUN1D5|UCHL5|UCHL5	953	-	2.749354	1.3286444	-1.0	-1.0
chr11	103091775	103092050	ENSG00000137692.11|DCUN1D5|UCHL5|UCHL5	910	-	2.3331065	1.0455912	-1.0	-1.0
chr11	107392778	107392895	ENSG00000152404.15|CWF19L2|UCHL5|UCHL5	987	-	4.748945	1.9022101	-1.0	-1.0
chr11	107404415	107404540	ENSG00000152404.15|CWF19L2|UCHL5|UCHL5	904	-	6.1211643	1.0196911	-1.0	-1.0
chr11	107428798	107429068	ENSG00000152404.15|CWF19L2|UCHL5|UCHL5	963	-	3.366122	1.4343086	-1.0	-1.0
chr11	107433633	107433749	ENSG00000152404.15|CWF19L2|UCHL5|UCHL5	954	-	3.138696	1.3334662	-1.0	-1.0
chr11	107429098	107429451	ENSG00000152404.15|CWF19L2|UCHL5|UCHL5	960	-	3.5889037	1.3992529	-1.0	-1.0
chr11	107416208	107416298	ENSG00000152404.15|CWF19L2|UCHL5|UCHL5	985	-	6.6309814	1.812702	-1.0	-1.0
chr11	107454449	107454569	ENSG00000152404.15|CWF19L2|UCHL5|UCHL5	957	-	3.4379776	1.3634337	-1.0	-1.0
chr11	107457711	107457844	ENSG00000152404.15|CWF19L2|UCHL5|UCHL5	964	-	3.2082794	1.4492204	-1.0	-1.0
chr11	107353538	107353736	ENSG00000152404.15|CWF19L2|UCHL5|UCHL5	987	-	5.583179	1.8929516	-1.0	-1.0
chr11	107455665	107455776	ENSG00000152404.15|CWF19L2|UCHL5|UCHL5	999	-	6.5848947	3.0611513	-1.0	-1.0
chr11	107403690	107403795	ENSG00000152404.15|CWF19L2|UCHL5|UCHL5	900	-	5.949933	1.0012631	-1.0	-1.0
chr11	107442938	107443049	ENSG00000152404.15|CWF19L2|UCHL5|UCHL5	998	-	7.377539	2.7668834	-1.0	-1.0
chr11	107441502	107441617	ENSG00000152404.15|CWF19L2|UCHL5|UCHL5	962	-	4.306698	1.416104	-1.0	-1.0
chr11	107336562	107336702	ENSG00000152404.15|CWF19L2|UCHL5|UCHL5	901	-	6.1276803	1.0044373	-1.0	-1.0
chr11	107439089	107439183	ENSG00000152404.15|CWF19L2|UCHL5|UCHL5	963	-	3.2339427	1.4277139	-1.0	-1.0
chr11	107390073	107390211	ENSG00000152404.15|CWF19L2|UCHL5|UCHL5	936	-	4.349801	1.1930497	-1.0	-1.0
chr11	107418193	107418287	ENSG00000152404.15|CWF19L2|UCHL5|UCHL5	996	-	7.1588326	2.3731363	-1.0	-1.0
chr11	107403643	107403793	ENSG00000225215.1|SMARCE1P1|UCHL5|UCHL5	901	-	5.944359	1.0045485	-1.0	-1.0
chr11	107404413	107404538	ENSG00000225215.1|SMARCE1P1|UCHL5|UCHL5	905	-	6.131662	1.0205058	-1.0	-1.0
chr11	108098415	108098515	ENSG00000166266.13|CUL5|UCHL5|UCHL5	900	+	2.2826173	1.0015823	-1.0	-1.0
chr11	108095544	108095691	ENSG00000166266.13|CUL5|UCHL5|UCHL5	954	+	4.4254465	1.3370723	-1.0	-1.0
chr11	108009087	108009282	ENSG00000166266.13|CUL5|UCHL5|UCHL5	952	+	3.9264777	1.3211439	-1.0	-1.0
chr11	108138859	108139059	ENSG00000075239.13|ACAT1|UCHL5|UCHL5	933	+	3.163049	1.1739445	-1.0	-1.0
chr11	108142436	108142546	ENSG00000075239.13|ACAT1|UCHL5|UCHL5	903	+	2.6516397	1.0151652	-1.0	-1.0
chr11	108146140	108146359	ENSG00000075239.13|ACAT1|UCHL5|UCHL5	991	+	4.175958	2.0301788	-1.0	-1.0
chr11	108141604	108141700	ENSG00000075239.13|ACAT1|UCHL5|UCHL5	939	+	2.174912	1.2133144	-1.0	-1.0
chr11	108147269	108147394	ENSG00000075239.13|ACAT1|UCHL5|UCHL5	940	+	4.115408	1.2242221	-1.0	-1.0
chr11	108134220	108134345	ENSG00000075239.13|ACAT1|UCHL5|UCHL5	935	+	2.3126712	1.187532	-1.0	-1.0
chr11	108140044	108140214	ENSG00000075239.13|ACAT1|UCHL5|UCHL5	909	+	2.4759881	1.041013	-1.0	-1.0
chr11	108161509	108161609	ENSG00000149308.16|NPAT|UCHL5|UCHL5	901	-	3.0422916	1.0026661	-1.0	-1.0
chr11	108173416	108173571	ENSG00000149308.16|NPAT|UCHL5|UCHL5	947	-	5.933076	1.2765163	-1.0	-1.0
chr11	108161114	108161294	ENSG00000149308.16|NPAT|UCHL5|UCHL5	962	-	4.09717	1.4172529	-1.0	-1.0
chr11	108172536	108172796	ENSG00000149308.16|NPAT|UCHL5|UCHL5	902	-	4.0528307	1.0105423	-1.0	-1.0
chr11	108161619	108161744	ENSG00000149308.16|NPAT|UCHL5|UCHL5	909	-	6.083325	1.0432861	-1.0	-1.0
chr11	108173596	108173696	ENSG00000149308.16|NPAT|UCHL5|UCHL5	903	-	3.090282	1.0110642	-1.0	-1.0
chr11	108299784	108299885	ENSG00000149311.18|ATM|UCHL5|UCHL5	902	+	3.8961427	1.0099488	-1.0	-1.0
chr11	108302877	108302987	ENSG00000149311.18|ATM|UCHL5|UCHL5	921	+	6.2824206	1.1037718	-1.0	-1.0
chr11	108229177	108229287	ENSG00000149311.18|ATM|UCHL5|UCHL5	902	+	3.1040668	1.0073173	-1.0	-1.0
chr11	108317407	108317521	ENSG00000149311.18|ATM|UCHL5|UCHL5	902	+	3.061744	1.008729	-1.0	-1.0
chr11	108326097	108326197	ENSG00000149311.18|ATM|UCHL5|UCHL5	902	+	6.1281924	1.0079436	-1.0	-1.0
chr11	108227775	108227885	ENSG00000149311.18|ATM|UCHL5|UCHL5	907	+	2.535336	1.0302036	-1.0	-1.0
chr11	108325314	108325484	ENSG00000149311.18|ATM|UCHL5|UCHL5	921	+	3.9410398	1.102424	-1.0	-1.0
chr11	108330303	108330421	ENSG00000149311.18|ATM|UCHL5|UCHL5	901	+	6.103802	1.0044223	-1.0	-1.0
chr11	108294941	108295066	ENSG00000149311.18|ATM|UCHL5|UCHL5	932	+	6.233852	1.165287	-1.0	-1.0
chr11	108329050	108329170	ENSG00000149311.18|ATM|UCHL5|UCHL5	902	+	5.980497	1.0094668	-1.0	-1.0
chr11	108477606	108477706	ENSG00000178202.12|KDELC2|UCHL5|UCHL5	941	-	2.7947807	1.2311848	-1.0	-1.0
chr11	108474799	108474904	ENSG00000178202.12|KDELC2|UCHL5|UCHL5	900	-	6.0202775	1.0018201	-1.0	-1.0
chr11	108514345	108514445	ENSG00000110723.11|EXPH5|UCHL5|UCHL5	902	-	6.008305	1.0099488	-1.0	-1.0
chr11	108513510	108513610	ENSG00000110723.11|EXPH5|UCHL5|UCHL5	908	-	4.018851	1.0368456	-1.0	-1.0
chr11	108510205	108510400	ENSG00000110723.11|EXPH5|UCHL5|UCHL5	902	-	6.124269	1.0104843	-1.0	-1.0
chr11	108509595	108509695	ENSG00000110723.11|EXPH5|UCHL5|UCHL5	900	-	5.916091	1.0015823	-1.0	-1.0
chr11	108513810	108513930	ENSG00000110723.11|EXPH5|UCHL5|UCHL5	900	-	5.9486914	1.0014133	-1.0	-1.0
chr11	108719796	108719885	ENSG00000178105.9|DDX10|UCHL5|UCHL5	977	+	3.3038657	1.6401485	-1.0	-1.0
chr11	108665024	108665334	ENSG00000178105.9|DDX10|UCHL5|UCHL5	933	+	3.9241955	1.171109	-1.0	-1.0
chr11	108675615	108675750	ENSG00000178105.9|DDX10|UCHL5|UCHL5	928	+	3.2820995	1.1409373	-1.0	-1.0
chr11	108838430	108838560	ENSG00000178105.9|DDX10|UCHL5|UCHL5	978	+	5.5124373	1.64899	-1.0	-1.0
chr11	108940655	108940905	ENSG00000178105.9|DDX10|UCHL5|UCHL5	940	+	3.679916	1.2191913	-1.0	-1.0
chr11	108679390	108679555	ENSG00000178105.9|DDX10|UCHL5|UCHL5	928	+	6.2096524	1.1450107	-1.0	-1.0
chr11	108852152	108852209	ENSG00000178105.9|DDX10|UCHL5|UCHL5	989	+	4.7792854	1.9414873	-1.0	-1.0
chr11	108715878	108715966	ENSG00000178105.9|DDX10|UCHL5|UCHL5	965	+	6.3387623	1.4574838	-1.0	-1.0
chr11	108688935	108689040	ENSG00000178105.9|DDX10|UCHL5|UCHL5	918	+	2.9527845	1.0869687	-1.0	-1.0
chr11	108722996	108723462	ENSG00000178105.9|DDX10|UCHL5|UCHL5	996	+	5.594171	2.3889637	-1.0	-1.0
chr11	108691875	108692038	ENSG00000178105.9|DDX10|UCHL5|UCHL5	930	+	3.3751273	1.1569153	-1.0	-1.0
chr11	108677084	108677184	ENSG00000178105.9|DDX10|UCHL5|UCHL5	937	+	4.1069713	1.1986403	-1.0	-1.0
chr11	108940245	108940620	ENSG00000178105.9|DDX10|UCHL5|UCHL5	998	+	6.127494	2.6211603	-1.0	-1.0
chr11	108917872	108918062	ENSG00000178105.9|DDX10|UCHL5|UCHL5	986	+	5.920305	1.847803	-1.0	-1.0
chr11	108706738	108706837	ENSG00000178105.9|DDX10|UCHL5|UCHL5	984	+	6.7443967	1.7882816	-1.0	-1.0
chr11	108841314	108841476	ENSG00000178105.9|DDX10|UCHL5|UCHL5	968	+	4.1791787	1.4951367	-1.0	-1.0
chr11	110236098	110236263	ENSG00000137710.14|RDX|UCHL5|UCHL5	997	-	6.823221	2.5748987	-1.0	-1.0
chr11	110247702	110247833	ENSG00000137710.14|RDX|UCHL5|UCHL5	998	-	4.59834	2.7977862	-1.0	-1.0
chr11	110258110	110258208	ENSG00000137710.14|RDX|UCHL5|UCHL5	900	-	2.0684712	1.0018201	-1.0	-1.0
chr11	110263959	110264209	ENSG00000137710.14|RDX|UCHL5|UCHL5	965	-	2.8937151	1.4567316	-1.0	-1.0
chr11	110264778	110264874	ENSG00000137710.14|RDX|UCHL5|UCHL5	989	-	4.8233185	1.972449	-1.0	-1.0
chr11	110272535	110272619	ENSG00000137710.14|RDX|UCHL5|UCHL5	940	-	2.3821063	1.2199793	-1.0	-1.0
chr11	110230482	110230702	ENSG00000137710.14|RDX|UCHL5|UCHL5	962	-	2.534318	1.4244187	-1.0	-1.0
chr11	110257766	110257913	ENSG00000137710.14|RDX|UCHL5|UCHL5	999	-	4.288494	3.2549083	-1.0	-1.0
chr11	110253944	110254104	ENSG00000137710.14|RDX|UCHL5|UCHL5	965	-	2.8758812	1.4571075	-1.0	-1.0
chr11	110237491	110237731	ENSG00000137710.14|RDX|UCHL5|UCHL5	998	-	4.261358	2.7870617	-1.0	-1.0
chr11	110233236	110233523	ENSG00000137710.14|RDX|UCHL5|UCHL5	961	-	2.705775	1.4125166	-1.0	-1.0
chr11	110231847	110232017	ENSG00000137710.14|RDX|UCHL5|UCHL5	940	-	3.6296532	1.2208488	-1.0	-1.0
chr11	111760933	111761033	ENSG00000137713.15|PPP2R1B|UCHL5|UCHL5	900	-	2.6537604	1.0018201	-1.0	-1.0
chr11	111755349	111755450	ENSG00000137713.15|PPP2R1B|UCHL5|UCHL5	900	-	5.949933	1.0010753	-1.0	-1.0
chr11	111742052	111742167	ENSG00000137713.15|PPP2R1B|UCHL5|UCHL5	900	-	3.0157807	1.0015723	-1.0	-1.0
chr11	111765293	111765384	ENSG00000137713.15|PPP2R1B|UCHL5|UCHL5	941	-	3.4347017	1.230242	-1.0	-1.0
chr11	111766247	111766397	ENSG00000137713.15|PPP2R1B|UCHL5|UCHL5	915	-	3.042141	1.0701786	-1.0	-1.0
chr11	111786301	111786401	ENSG00000086848.14|ALG9|UCHL5|UCHL5	900	-	5.900755	1.0001085	-1.0	-1.0
chr11	111937367	111937467	ENSG00000150764.13|DIXDC1|UCHL5|UCHL5	900	+	6.118175	1.0018201	-1.0	-1.0
chr11	112028529	112028634	ENSG00000150768.15|DLAT|UCHL5|UCHL5	901	+	2.4726424	1.0041457	-1.0	-1.0
chr11	112078214	112078315	ENSG00000150776.17|C11orf57|UCHL5|UCHL5	903	+	3.1313193	1.0148517	-1.0	-1.0
chr11	112080408	112080553	ENSG00000150776.17|C11orf57|UCHL5|UCHL5	971	+	6.041438	1.5390811	-1.0	-1.0
chr11	112082894	112083024	ENSG00000150776.17|C11orf57|UCHL5|UCHL5	918	+	4.3320913	1.0887321	-1.0	-1.0
chr11	112233162	112233262	ENSG00000150787.7|PTS|UCHL5|UCHL5	902	+	5.9975557	1.0067772	-1.0	-1.0
chr11	113736714	113736819	ENSG00000086827.8|ZW10|UCHL5|UCHL5	901	-	5.992101	1.0042987	-1.0	-1.0
chr11	113743866	113743986	ENSG00000086827.8|ZW10|UCHL5|UCHL5	901	-	6.032942	1.0042397	-1.0	-1.0
chr11	114439530	114439760	ENSG00000255663.1|AP002373.1|UCHL5|UCHL5	958	+	3.562705	1.3755013	-1.0	-1.0
chr11	114449845	114450030	ENSG00000076043.9|REXO2|UCHL5|UCHL5	959	+	2.5997944	1.3833542	-1.0	-1.0
chr11	114439530	114439670	ENSG00000076043.9|REXO2|UCHL5|UCHL5	942	+	2.7992337	1.2389671	-1.0	-1.0
chr11	116757765	116757945	ENSG00000137656.11|BUD13|UCHL5|UCHL5	964	-	4.6062174	1.4453789	-1.0	-1.0
chr11	116762862	116762967	ENSG00000137656.11|BUD13|UCHL5|UCHL5	902	-	3.8961427	1.0099488	-1.0	-1.0
chr11	116748384	116748575	ENSG00000137656.11|BUD13|UCHL5|UCHL5	902	-	6.0625157	1.0079038	-1.0	-1.0
chr11	116762552	116762652	ENSG00000137656.11|BUD13|UCHL5|UCHL5	900	-	5.916091	1.0018201	-1.0	-1.0
chr11	116783529	116783619	ENSG00000109917.10|ZPR1|UCHL5|UCHL5	970	-	4.5329237	1.520559	-1.0	-1.0
chr11	116785513	116785628	ENSG00000109917.10|ZPR1|UCHL5|UCHL5	901	-	3.8793085	1.0042108	-1.0	-1.0
chr11	116782918	116783029	ENSG00000109917.10|ZPR1|UCHL5|UCHL5	945	-	4.1301785	1.2580986	-1.0	-1.0
chr11	116786510	116786581	ENSG00000109917.10|ZPR1|UCHL5|UCHL5	909	-	3.3937867	1.0433348	-1.0	-1.0
chr11	116779771	116779837	ENSG00000109917.10|ZPR1|UCHL5|UCHL5	902	-	3.1885939	1.0105202	-1.0	-1.0
chr11	116956947	116957064	ENSG00000160584.15|SIK3|UCHL5|UCHL5	955	-	2.914809	1.3465668	-1.0	-1.0
chr11	116876252	116876363	ENSG00000160584.15|SIK3|UCHL5|UCHL5	916	-	2.8508286	1.0749769	-1.0	-1.0
chr11	116896252	116896362	ENSG00000160584.15|SIK3|UCHL5|UCHL5	914	-	2.9405882	1.0635381	-1.0	-1.0
chr11	116876938	116877042	ENSG00000160584.15|SIK3|UCHL5|UCHL5	902	-	6.0568876	1.0101697	-1.0	-1.0
chr11	116927243	116927380	ENSG00000160584.15|SIK3|UCHL5|UCHL5	914	-	5.5033693	1.0636417	-1.0	-1.0
chr11	116859424	116859529	ENSG00000160584.15|SIK3|UCHL5|UCHL5	901	-	6.027384	1.0040183	-1.0	-1.0
chr11	117163769	117163909	ENSG00000168092.13|PAFAH1B2|UCHL5|UCHL5	942	+	2.6943846	1.2401849	-1.0	-1.0
chr11	117159926	117160023	ENSG00000168092.13|PAFAH1B2|UCHL5|UCHL5	905	+	2.5368435	1.0228202	-1.0	-1.0
chr11	117189075	117189175	ENSG00000149577.15|SIDT2|UCHL5|UCHL5	903	+	6.0746317	1.0110642	-1.0	-1.0
chr11	117191912	117192014	ENSG00000149577.15|SIDT2|UCHL5|UCHL5	901	+	6.032916	1.0045903	-1.0	-1.0
chr11	117223742	117223967	ENSG00000160613.12|PCSK7|UCHL5|UCHL5	964	-	5.0714326	1.4439924	-1.0	-1.0
chr11	117228215	117228345	ENSG00000160613.12|PCSK7|UCHL5|UCHL5	905	-	3.915309	1.0229592	-1.0	-1.0
chr11	117223387	117223502	ENSG00000160613.12|PCSK7|UCHL5|UCHL5	901	-	6.0069494	1.0057964	-1.0	-1.0
chr11	117225854	117226039	ENSG00000160613.12|PCSK7|UCHL5|UCHL5	938	-	6.2280626	1.2108868	-1.0	-1.0
chr11	117283114	117283210	ENSG00000167257.10|RNF214|UCHL5|UCHL5	981	+	6.532614	1.7212787	-1.0	-1.0
chr11	117244444	117244585	ENSG00000167257.10|RNF214|UCHL5|UCHL5	995	+	5.152412	2.326223	-1.0	-1.0
chr11	117238820	117238990	ENSG00000167257.10|RNF214|UCHL5|UCHL5	956	+	4.683635	1.3522657	-1.0	-1.0
chr11	117280170	117280259	ENSG00000167257.10|RNF214|UCHL5|UCHL5	976	+	3.7947154	1.619832	-1.0	-1.0
chr11	117285085	117285285	ENSG00000167257.10|RNF214|UCHL5|UCHL5	966	+	6.395685	1.4662101	-1.0	-1.0
chr11	117239000	117239170	ENSG00000167257.10|RNF214|UCHL5|UCHL5	942	+	6.1557918	1.2379074	-1.0	-1.0
chr11	117234262	117234379	ENSG00000167257.10|RNF214|UCHL5|UCHL5	957	+	3.5352714	1.3627313	-1.0	-1.0
chr11	117279907	117280004	ENSG00000167257.10|RNF214|UCHL5|UCHL5	999	+	5.5681086	3.0230238	-1.0	-1.0
chr11	117238655	117238815	ENSG00000167257.10|RNF214|UCHL5|UCHL5	909	+	3.1751883	1.0425605	-1.0	-1.0
chr11	117246808	117246943	ENSG00000167257.10|RNF214|UCHL5|UCHL5	1000	+	6.2550597	4.5943007	-1.0	-1.0
chr11	117281912	117282132	ENSG00000167257.10|RNF214|UCHL5|UCHL5	948	+	3.3030035	1.2844175	-1.0	-1.0
chr11	117394919	117395029	ENSG00000110274.15|CEP164|UCHL5|UCHL5	902	+	5.961958	1.008889	-1.0	-1.0
chr11	117391008	117391183	ENSG00000110274.15|CEP164|UCHL5|UCHL5	901	+	6.111706	1.0061839	-1.0	-1.0
chr11	118386467	118386607	ENSG00000110344.9|UBE4A|UCHL5|UCHL5	914	+	3.0394104	1.063724	-1.0	-1.0
chr11	118381425	118381523	ENSG00000110344.9|UBE4A|UCHL5|UCHL5	900	+	2.3051934	1.0018201	-1.0	-1.0
chr11	118369422	118369535	ENSG00000110344.9|UBE4A|UCHL5|UCHL5	919	+	4.0172186	1.0919899	-1.0	-1.0
chr11	118365039	118365194	ENSG00000110344.9|UBE4A|UCHL5|UCHL5	923	+	3.0344458	1.1117697	-1.0	-1.0
chr11	118382588	118382713	ENSG00000110344.9|UBE4A|UCHL5|UCHL5	922	+	2.715475	1.1094556	-1.0	-1.0
chr11	118490128	118490249	ENSG00000118058.20|KMT2A|UCHL5|UCHL5	997	+	4.919363	2.586526	-1.0	-1.0
chr11	118496260	118496367	ENSG00000118058.20|KMT2A|UCHL5|UCHL5	906	+	2.1291523	1.0267264	-1.0	-1.0
chr11	118488613	118488760	ENSG00000118058.20|KMT2A|UCHL5|UCHL5	981	+	2.9341018	1.7274889	-1.0	-1.0
chr11	118509945	118510080	ENSG00000118058.20|KMT2A|UCHL5|UCHL5	943	+	3.3078325	1.2432281	-1.0	-1.0
chr11	118519954	118520094	ENSG00000118058.20|KMT2A|UCHL5|UCHL5	928	+	3.8702195	1.144177	-1.0	-1.0
chr11	118489791	118489887	ENSG00000118058.20|KMT2A|UCHL5|UCHL5	992	+	3.6147668	2.1078644	-1.0	-1.0
chr11	118491195	118491318	ENSG00000118058.20|KMT2A|UCHL5|UCHL5	975	+	3.7728906	1.6023606	-1.0	-1.0
chr11	118506212	118506312	ENSG00000118058.20|KMT2A|UCHL5|UCHL5	900	+	2.4601834	1.0018201	-1.0	-1.0
chr11	118480173	118480238	ENSG00000118058.20|KMT2A|UCHL5|UCHL5	941	+	3.4289293	1.2259159	-1.0	-1.0
chr11	118499302	118499420	ENSG00000118058.20|KMT2A|UCHL5|UCHL5	926	+	2.3900301	1.128246	-1.0	-1.0
chr11	118505937	118506142	ENSG00000118058.20|KMT2A|UCHL5|UCHL5	957	+	3.8381538	1.3712287	-1.0	-1.0
chr11	118506357	118506562	ENSG00000118058.20|KMT2A|UCHL5|UCHL5	960	+	3.176992	1.3981338	-1.0	-1.0
chr11	118522056	118522186	ENSG00000118058.20|KMT2A|UCHL5|UCHL5	902	+	6.017866	1.0107958	-1.0	-1.0
chr11	118498369	118498479	ENSG00000118058.20|KMT2A|UCHL5|UCHL5	934	+	2.6830983	1.1785396	-1.0	-1.0
chr11	118500956	118501141	ENSG00000118058.20|KMT2A|UCHL5|UCHL5	942	+	3.965238	1.2333233	-1.0	-1.0
chr11	118477966	118478202	ENSG00000118058.20|KMT2A|UCHL5|UCHL5	976	+	3.0963135	1.6267326	-1.0	-1.0
chr11	118505672	118505852	ENSG00000118058.20|KMT2A|UCHL5|UCHL5	943	+	2.8140233	1.2404672	-1.0	-1.0
chr11	118507528	118507663	ENSG00000118058.20|KMT2A|UCHL5|UCHL5	958	+	4.247613	1.3785781	-1.0	-1.0
chr11	118497935	118498073	ENSG00000118058.20|KMT2A|UCHL5|UCHL5	963	+	2.919907	1.4343082	-1.0	-1.0
chr11	118501671	118501857	ENSG00000118058.20|KMT2A|UCHL5|UCHL5	972	+	3.342496	1.5460293	-1.0	-1.0
chr11	118494287	118494398	ENSG00000118058.20|KMT2A|UCHL5|UCHL5	993	+	3.9119895	2.143095	-1.0	-1.0
chr11	118471661	118474311	ENSG00000118058.20|KMT2A|UCHL5|UCHL5	982	+	3.3732994	1.754253	-1.0	-1.0
chr11	118484182	118484327	ENSG00000118058.20|KMT2A|UCHL5|UCHL5	954	+	2.5790877	1.33835	-1.0	-1.0
chr11	118494693	118494767	ENSG00000118058.20|KMT2A|UCHL5|UCHL5	953	+	3.1616971	1.3243097	-1.0	-1.0
chr11	118495769	118495893	ENSG00000118058.20|KMT2A|UCHL5|UCHL5	931	+	2.6739562	1.1640011	-1.0	-1.0
chr11	118468774	118468844	ENSG00000118058.20|KMT2A|UCHL5|UCHL5	950	+	2.92415	1.3009785	-1.0	-1.0
chr11	118436824	118436939	ENSG00000118058.20|KMT2A|UCHL5|UCHL5	932	+	3.6627908	1.1656809	-1.0	-1.0
chr11	118502612	118504332	ENSG00000118058.20|KMT2A|UCHL5|UCHL5	972	+	3.4373815	1.5584242	-1.0	-1.0
chr11	118481714	118482092	ENSG00000118058.20|KMT2A|UCHL5|UCHL5	992	+	4.0180798	2.1214166	-1.0	-1.0
chr11	118502407	118502572	ENSG00000118058.20|KMT2A|UCHL5|UCHL5	908	+	2.4893563	1.0341486	-1.0	-1.0
chr11	118493056	118493230	ENSG00000118058.20|KMT2A|UCHL5|UCHL5	946	+	2.6599078	1.2663217	-1.0	-1.0
chr11	118504442	118505187	ENSG00000118058.20|KMT2A|UCHL5|UCHL5	949	+	2.9825377	1.2948889	-1.0	-1.0
chr11	118521289	118521417	ENSG00000118058.20|KMT2A|UCHL5|UCHL5	955	+	6.4138727	1.3421656	-1.0	-1.0
chr11	118491743	118491898	ENSG00000118058.20|KMT2A|UCHL5|UCHL5	967	+	3.5659504	1.4789171	-1.0	-1.0
chr11	118499834	118499913	ENSG00000118058.20|KMT2A|UCHL5|UCHL5	948	+	3.0721653	1.2867419	-1.0	-1.0
chr11	118482421	118482495	ENSG00000118058.20|KMT2A|UCHL5|UCHL5	968	+	3.3069096	1.4953413	-1.0	-1.0
chr11	118476804	118476982	ENSG00000118058.20|KMT2A|UCHL5|UCHL5	988	+	4.023708	1.9270082	-1.0	-1.0
chr11	118505377	118505547	ENSG00000118058.20|KMT2A|UCHL5|UCHL5	936	+	3.0032616	1.1940395	-1.0	-1.0
chr11	118590340	118590506	ENSG00000095139.13|ARCN1|UCHL5|UCHL5	988	+	2.457865	1.9087417	-1.0	-1.0
chr11	118572389	118572550	ENSG00000095139.13|ARCN1|UCHL5|UCHL5	967	+	2.889537	1.4778353	-1.0	-1.0
chr11	118583808	118584014	ENSG00000095139.13|ARCN1|UCHL5|UCHL5	995	+	3.2112036	2.3047853	-1.0	-1.0
chr11	118581245	118581509	ENSG00000095139.13|ARCN1|UCHL5|UCHL5	955	+	2.8011575	1.3439825	-1.0	-1.0
chr11	118593589	118593698	ENSG00000095139.13|ARCN1|UCHL5|UCHL5	995	+	3.7553072	2.337492	-1.0	-1.0
chr11	118583178	118583353	ENSG00000095139.13|ARCN1|UCHL5|UCHL5	962	+	2.2527769	1.4241043	-1.0	-1.0
chr11	118597706	118597906	ENSG00000095139.13|ARCN1|UCHL5|UCHL5	946	+	2.5262325	1.2638884	-1.0	-1.0
chr11	118592708	118592856	ENSG00000095139.13|ARCN1|UCHL5|UCHL5	982	+	2.7278812	1.7488377	-1.0	-1.0
chr11	118584479	118584639	ENSG00000095139.13|ARCN1|UCHL5|UCHL5	999	+	3.9421635	2.8767664	-1.0	-1.0
chr11	118632158	118632323	ENSG00000019144.18|PHLDB1|UCHL5|UCHL5	946	+	5.499493	1.2700124	-1.0	-1.0
chr11	118645304	118645429	ENSG00000019144.18|PHLDB1|UCHL5|UCHL5	901	+	5.9723053	1.0057818	-1.0	-1.0
chr11	118647888	118648076	ENSG00000019144.18|PHLDB1|UCHL5|UCHL5	963	+	4.3106637	1.4275326	-1.0	-1.0
chr11	118790854	118790948	ENSG00000110367.11|DDX6|UCHL5|UCHL5	902	-	2.6797538	1.0092638	-1.0	-1.0
chr11	118785967	118786242	ENSG00000110367.11|DDX6|UCHL5|UCHL5	962	-	3.0831397	1.423557	-1.0	-1.0
chr11	118768171	118768311	ENSG00000110367.11|DDX6|UCHL5|UCHL5	918	-	2.4000201	1.0860763	-1.0	-1.0
chr11	118786342	118786452	ENSG00000110367.11|DDX6|UCHL5|UCHL5	927	-	3.1293209	1.1365745	-1.0	-1.0
chr11	118765238	118765355	ENSG00000110367.11|DDX6|UCHL5|UCHL5	961	-	3.181352	1.409699	-1.0	-1.0
chr11	118779631	118779731	ENSG00000110367.11|DDX6|UCHL5|UCHL5	946	-	2.3858979	1.2701818	-1.0	-1.0
chr11	118998481	118998581	ENSG00000186166.8|CCDC84|UCHL5|UCHL5	901	+	6.0294666	1.0040891	-1.0	-1.0
chr11	118999010	118999180	ENSG00000186166.8|CCDC84|UCHL5|UCHL5	928	+	4.277341	1.1417614	-1.0	-1.0
chr11	119017360	119017625	ENSG00000118181.10|RPS25|UCHL5|UCHL5	999	-	2.4055054	2.8419988	-1.0	-1.0
chr11	119015840	119015939	ENSG00000118181.10|RPS25|UCHL5|UCHL5	999	-	2.857861	3.0686426	-1.0	-1.0
chr11	119017865	119018440	ENSG00000118181.10|RPS25|UCHL5|UCHL5	1000	-	2.8918545	7.8990283	-1.0	-1.0
chr11	119029377	119029557	ENSG00000137700.17|SLC37A4|UCHL5|UCHL5	933	-	3.3983333	1.1720934	-1.0	-1.0
chr11	119029162	119029312	ENSG00000137700.17|SLC37A4|UCHL5|UCHL5	939	-	4.0288363	1.2115544	-1.0	-1.0
chr11	119047946	119048101	ENSG00000149428.18|HYOU1|UCHL5|UCHL5	972	-	3.5664124	1.5489608	-1.0	-1.0
chr11	119046561	119046802	ENSG00000149428.18|HYOU1|UCHL5|UCHL5	937	-	2.52437	1.2014269	-1.0	-1.0
chr11	119051818	119051951	ENSG00000149428.18|HYOU1|UCHL5|UCHL5	935	-	2.69364	1.1891801	-1.0	-1.0
chr11	119049410	119049545	ENSG00000149428.18|HYOU1|UCHL5|UCHL5	909	-	6.196642	1.0432662	-1.0	-1.0
chr11	119048713	119048886	ENSG00000149428.18|HYOU1|UCHL5|UCHL5	992	-	3.1537971	2.1248553	-1.0	-1.0
chr11	119052089	119052172	ENSG00000149428.18|HYOU1|UCHL5|UCHL5	924	-	2.0890274	1.1200572	-1.0	-1.0
chr11	119052669	119052864	ENSG00000149428.18|HYOU1|UCHL5|UCHL5	910	-	2.1584654	1.045142	-1.0	-1.0
chr11	119054089	119054236	ENSG00000149428.18|HYOU1|UCHL5|UCHL5	926	-	2.8273306	1.13238	-1.0	-1.0
chr11	119051477	119051625	ENSG00000149428.18|HYOU1|UCHL5|UCHL5	912	-	2.5217195	1.0567892	-1.0	-1.0
chr11	119045538	119045654	ENSG00000149428.18|HYOU1|UCHL5|UCHL5	933	-	2.6006343	1.1760874	-1.0	-1.0
chr11	119048247	119048557	ENSG00000149428.18|HYOU1|UCHL5|UCHL5	952	-	2.9937406	1.3232614	-1.0	-1.0
chr11	119054493	119054675	ENSG00000149428.18|HYOU1|UCHL5|UCHL5	964	-	2.8903792	1.442682	-1.0	-1.0
chr11	119055593	119055753	ENSG00000149428.18|HYOU1|UCHL5|UCHL5	919	-	2.5352197	1.092213	-1.0	-1.0
chr11	119051034	119051173	ENSG00000149428.18|HYOU1|UCHL5|UCHL5	952	-	2.422908	1.3195722	-1.0	-1.0
chr11	119054675	119054870	ENSG00000149428.18|HYOU1|UCHL5|UCHL5	900	-	2.848026	1.0020349	-1.0	-1.0
chr11	119049017	119049292	ENSG00000149428.18|HYOU1|UCHL5|UCHL5	992	-	4.6143227	2.1151056	-1.0	-1.0
chr11	119052294	119052469	ENSG00000149428.18|HYOU1|UCHL5|UCHL5	975	-	3.0504768	1.5970533	-1.0	-1.0
chr11	119049635	119049776	ENSG00000149428.18|HYOU1|UCHL5|UCHL5	956	-	2.9457843	1.3562102	-1.0	-1.0
chr11	119047314	119047464	ENSG00000149428.18|HYOU1|UCHL5|UCHL5	901	-	6.0313973	1.0042537	-1.0	-1.0
chr11	119049776	119049837	ENSG00000149428.18|HYOU1|UCHL5|UCHL5	956	-	2.958637	1.3563311	-1.0	-1.0
chr11	119092252	119092447	ENSG00000256269.7|HMBS|UCHL5|UCHL5	916	+	2.1723466	1.0738379	-1.0	-1.0
chr11	119088192	119088308	ENSG00000256269.7|HMBS|UCHL5|UCHL5	931	+	2.0927622	1.1616967	-1.0	-1.0
chr11	119089016	119089126	ENSG00000256269.7|HMBS|UCHL5|UCHL5	953	+	3.1171548	1.3265377	-1.0	-1.0
chr11	119090189	119090265	ENSG00000256269.7|HMBS|UCHL5|UCHL5	983	+	3.23528	1.7717013	-1.0	-1.0
chr11	119089216	119089272	ENSG00000256269.7|HMBS|UCHL5|UCHL5	959	+	2.94911	1.3864647	-1.0	-1.0
chr11	119088631	119088776	ENSG00000256269.7|HMBS|UCHL5|UCHL5	962	+	2.5449395	1.4187492	-1.0	-1.0
chr11	119091412	119091572	ENSG00000256269.7|HMBS|UCHL5|UCHL5	944	+	2.3960273	1.248818	-1.0	-1.0
chr11	119092657	119092862	ENSG00000256269.7|HMBS|UCHL5|UCHL5	966	+	3.4172745	1.4711096	-1.0	-1.0
chr11	119092912	119093021	ENSG00000256269.7|HMBS|UCHL5|UCHL5	922	+	1.9307458	1.1099582	-1.0	-1.0
chr11	119089957	119090062	ENSG00000256269.7|HMBS|UCHL5|UCHL5	911	+	2.1864948	1.0502827	-1.0	-1.0
chr11	119092072	119092222	ENSG00000256269.7|HMBS|UCHL5|UCHL5	907	+	1.9908346	1.0299968	-1.0	-1.0
chr11	119094203	119094383	ENSG00000188486.3|H2AFX|UCHL5|UCHL5	902	-	3.1666255	1.0075978	-1.0	-1.0
chr11	119093973	119094143	ENSG00000188486.3|H2AFX|UCHL5|UCHL5	921	-	2.8173223	1.0999784	-1.0	-1.0
chr11	119094873	119095238	ENSG00000188486.3|H2AFX|UCHL5|UCHL5	964	-	2.4627795	1.4486878	-1.0	-1.0
chr11	119095268	119095467	ENSG00000188486.3|H2AFX|UCHL5|UCHL5	925	-	2.285659	1.1256789	-1.0	-1.0
chr11	119101331	119101511	ENSG00000172269.18|DPAGT1|UCHL5|UCHL5	931	-	4.6051474	1.1604643	-1.0	-1.0
chr11	119100826	119101006	ENSG00000172269.18|DPAGT1|UCHL5|UCHL5	902	-	6.105971	1.0088155	-1.0	-1.0
chr11	119100306	119100436	ENSG00000172269.18|DPAGT1|UCHL5|UCHL5	901	-	6.1060057	1.0032668	-1.0	-1.0
chr11	119097372	119097547	ENSG00000172269.18|DPAGT1|UCHL5|UCHL5	909	-	6.2269797	1.0424173	-1.0	-1.0
chr11	119111530	119111630	ENSG00000172375.12|C2CD2L|UCHL5|UCHL5	902	+	3.9651814	1.006564	-1.0	-1.0
chr11	119113614	119113879	ENSG00000172375.12|C2CD2L|UCHL5|UCHL5	941	+	4.246563	1.2281555	-1.0	-1.0
chr11	119132873	119133002	ENSG00000172273.12|HINFP|UCHL5|UCHL5	917	+	5.7470627	1.0787178	-1.0	-1.0
chr11	119312526	119312641	ENSG00000076706.16|MCAM|UCHL5|UCHL5	903	-	6.0573225	1.011131	-1.0	-1.0
chr11	120337118	120337275	ENSG00000196914.8|ARHGEF12|UCHL5|UCHL5	932	+	2.433091	1.1700095	-1.0	-1.0
chr11	120447873	120447906	ENSG00000196914.8|ARHGEF12|UCHL5|UCHL5	969	+	4.4520726	1.5106225	-1.0	-1.0
chr11	120446947	120447147	ENSG00000196914.8|ARHGEF12|UCHL5|UCHL5	968	+	3.1429992	1.4924086	-1.0	-1.0
chr11	120458050	120458260	ENSG00000196914.8|ARHGEF12|UCHL5|UCHL5	961	+	2.890642	1.411759	-1.0	-1.0
chr11	120448233	120448343	ENSG00000196914.8|ARHGEF12|UCHL5|UCHL5	970	+	3.1324713	1.5171204	-1.0	-1.0
chr11	120467193	120467303	ENSG00000196914.8|ARHGEF12|UCHL5|UCHL5	973	+	3.0831072	1.5613216	-1.0	-1.0
chr11	120449043	120449214	ENSG00000196914.8|ARHGEF12|UCHL5|UCHL5	996	+	5.1230774	2.3476288	-1.0	-1.0
chr11	120431800	120431911	ENSG00000196914.8|ARHGEF12|UCHL5|UCHL5	932	+	2.9342122	1.1654038	-1.0	-1.0
chr11	120469287	120469388	ENSG00000196914.8|ARHGEF12|UCHL5|UCHL5	900	+	3.1746764	1.0015095	-1.0	-1.0
chr11	120477446	120477611	ENSG00000196914.8|ARHGEF12|UCHL5|UCHL5	953	+	3.0610855	1.3259437	-1.0	-1.0
chr11	120457080	120457275	ENSG00000196914.8|ARHGEF12|UCHL5|UCHL5	937	+	3.096833	1.2027805	-1.0	-1.0
chr11	120446402	120446508	ENSG00000196914.8|ARHGEF12|UCHL5|UCHL5	932	+	2.3364604	1.1663294	-1.0	-1.0
chr11	120479959	120480079	ENSG00000196914.8|ARHGEF12|UCHL5|UCHL5	928	+	2.5354142	1.1447297	-1.0	-1.0
chr11	120421802	120421852	ENSG00000196914.8|ARHGEF12|UCHL5|UCHL5	905	+	3.1048295	1.022135	-1.0	-1.0
chr11	120480314	120480430	ENSG00000196914.8|ARHGEF12|UCHL5|UCHL5	927	+	2.5067928	1.1377217	-1.0	-1.0
chr11	120481444	120481549	ENSG00000196914.8|ARHGEF12|UCHL5|UCHL5	903	+	3.0774417	1.0122108	-1.0	-1.0
chr11	120478225	120478389	ENSG00000196914.8|ARHGEF12|UCHL5|UCHL5	971	+	3.3792903	1.5402648	-1.0	-1.0
chr11	120451599	120451719	ENSG00000196914.8|ARHGEF12|UCHL5|UCHL5	938	+	3.227086	1.2098979	-1.0	-1.0
chr11	120474559	120474635	ENSG00000196914.8|ARHGEF12|UCHL5|UCHL5	930	+	2.9112906	1.1557763	-1.0	-1.0
chr11	120429711	120429826	ENSG00000196914.8|ARHGEF12|UCHL5|UCHL5	982	+	3.893756	1.7411058	-1.0	-1.0
chr11	120465188	120465362	ENSG00000196914.8|ARHGEF12|UCHL5|UCHL5	964	+	3.2303107	1.4379396	-1.0	-1.0
chr11	120481259	120481379	ENSG00000196914.8|ARHGEF12|UCHL5|UCHL5	939	+	3.40006	1.2150111	-1.0	-1.0
chr11	120428108	120428243	ENSG00000196914.8|ARHGEF12|UCHL5|UCHL5	903	+	2.6652896	1.0128888	-1.0	-1.0
chr11	120473049	120473127	ENSG00000196914.8|ARHGEF12|UCHL5|UCHL5	965	+	3.6198263	1.4606886	-1.0	-1.0
chr11	120420752	120420851	ENSG00000196914.8|ARHGEF12|UCHL5|UCHL5	906	+	2.5421846	1.0254769	-1.0	-1.0
chr11	120460671	120460757	ENSG00000196914.8|ARHGEF12|UCHL5|UCHL5	903	+	2.5235772	1.0114514	-1.0	-1.0
chr11	123060592	123060798	ENSG00000109971.13|HSPA8|UCHL5|UCHL5	990	-	2.7627852	1.9967009	-1.0	-1.0
chr11	123059421	123060106	ENSG00000109971.13|HSPA8|UCHL5|UCHL5	980	-	2.2546659	1.6913791	-1.0	-1.0
chr11	123058986	123059321	ENSG00000109971.13|HSPA8|UCHL5|UCHL5	936	-	1.9707706	1.1932632	-1.0	-1.0
chr11	123057919	123058029	ENSG00000109971.13|HSPA8|UCHL5|UCHL5	964	-	3.2146425	1.4491025	-1.0	-1.0
chr11	123058251	123058926	ENSG00000109971.13|HSPA8|UCHL5|UCHL5	1000	-	3.019646	3.3548546	-1.0	-1.0
chr11	123061074	123061289	ENSG00000109971.13|HSPA8|UCHL5|UCHL5	946	-	2.181057	1.2704515	-1.0	-1.0
chr11	123060121	123060246	ENSG00000109971.13|HSPA8|UCHL5|UCHL5	906	-	1.8294821	1.0272561	-1.0	-1.0
chr11	123057633	123057919	ENSG00000109971.13|HSPA8|UCHL5|UCHL5	996	-	2.5216184	2.3514767	-1.0	-1.0
chr11	124623080	124623233	ENSG00000154144.12|TBRG1|UCHL5|UCHL5	975	+	5.6087875	1.5939001	-1.0	-1.0
chr11	124625680	124625903	ENSG00000154144.12|TBRG1|UCHL5|UCHL5	950	+	4.830916	1.2992347	-1.0	-1.0
chr11	124625406	124625511	ENSG00000154144.12|TBRG1|UCHL5|UCHL5	902	+	5.9387846	1.0082772	-1.0	-1.0
chr11	124631296	124631426	ENSG00000154144.12|TBRG1|UCHL5|UCHL5	937	+	4.9814587	1.197331	-1.0	-1.0
chr11	124626898	124627050	ENSG00000154144.12|TBRG1|UCHL5|UCHL5	936	+	2.9748557	1.194933	-1.0	-1.0
chr11	124992579	124992687	ENSG00000149548.14|CCDC15|UCHL5|UCHL5	993	+	6.992089	2.1278315	-1.0	-1.0
chr11	124987136	124987306	ENSG00000149548.14|CCDC15|UCHL5|UCHL5	923	+	6.13552	1.1132274	-1.0	-1.0
chr11	125038392	125038604	ENSG00000149548.14|CCDC15|UCHL5|UCHL5	945	+	4.521924	1.2603526	-1.0	-1.0
chr11	125460535	125460635	ENSG00000149557.12|FEZ1|UCHL5|UCHL5	900	-	5.9866467	1.0018201	-1.0	-1.0
chr11	125575285	125575405	ENSG00000149547.14|EI24|UCHL5|UCHL5	924	+	3.060011	1.1207327	-1.0	-1.0
chr11	125612591	125612747	ENSG00000134910.12|STT3A|UCHL5|UCHL5	956	+	2.5904946	1.3578017	-1.0	-1.0
chr11	125592794	125592918	ENSG00000134910.12|STT3A|UCHL5|UCHL5	956	+	3.2087462	1.3549118	-1.0	-1.0
chr11	125618377	125618527	ENSG00000134910.12|STT3A|UCHL5|UCHL5	916	+	2.1265237	1.0734468	-1.0	-1.0
chr11	125602302	125602422	ENSG00000134910.12|STT3A|UCHL5|UCHL5	913	+	2.235766	1.0611207	-1.0	-1.0
chr11	125626703	125626828	ENSG00000149554.12|CHEK1|UCHL5|UCHL5	958	+	2.7073116	1.3717312	-1.0	-1.0
chr11	125655224	125655369	ENSG00000149554.12|CHEK1|UCHL5|UCHL5	917	+	3.6459227	1.0810286	-1.0	-1.0
chr11	125644095	125644268	ENSG00000149554.12|CHEK1|UCHL5|UCHL5	922	+	3.6414146	1.1088665	-1.0	-1.0
chr11	125627606	125627716	ENSG00000149554.12|CHEK1|UCHL5|UCHL5	920	+	2.201772	1.0995176	-1.0	-1.0
chr11	125633237	125633351	ENSG00000149554.12|CHEK1|UCHL5|UCHL5	911	+	3.362456	1.0519111	-1.0	-1.0
chr11	126067878	126068073	ENSG00000254759.1|NAP1L1P1|UCHL5|UCHL5	986	+	6.6676908	1.8401301	-1.0	-1.0
chr11	126068313	126068508	ENSG00000254759.1|NAP1L1P1|UCHL5|UCHL5	977	+	3.595864	1.642033	-1.0	-1.0
chr11	126266186	126266321	ENSG00000182934.11|SRPRA|UCHL5|UCHL5	910	-	2.2034657	1.0467806	-1.0	-1.0
chr11	126267523	126267693	ENSG00000182934.11|SRPRA|UCHL5|UCHL5	924	-	2.3527682	1.1217616	-1.0	-1.0
chr11	126263923	126264048	ENSG00000182934.11|SRPRA|UCHL5|UCHL5	931	-	2.61506	1.1601477	-1.0	-1.0
chr11	126267183	126267338	ENSG00000182934.11|SRPRA|UCHL5|UCHL5	961	-	2.6417122	1.4089186	-1.0	-1.0
chr11	126264958	126265098	ENSG00000182934.11|SRPRA|UCHL5|UCHL5	946	-	2.7585201	1.2639284	-1.0	-1.0
chr11	126265282	126265452	ENSG00000182934.11|SRPRA|UCHL5|UCHL5	909	-	2.240214	1.039355	-1.0	-1.0
chr11	126265962	126266081	ENSG00000182934.11|SRPRA|UCHL5|UCHL5	912	-	2.2803216	1.0538015	-1.0	-1.0
chr11	126266762	126266877	ENSG00000182934.11|SRPRA|UCHL5|UCHL5	926	-	1.9377043	1.1280595	-1.0	-1.0
chr11	126266530	126266629	ENSG00000182934.11|SRPRA|UCHL5|UCHL5	902	-	1.975457	1.0080043	-1.0	-1.0
chr11	126264375	126264525	ENSG00000182934.11|SRPRA|UCHL5|UCHL5	953	-	2.889057	1.3260808	-1.0	-1.0
chr11	126264118	126264223	ENSG00000182934.11|SRPRA|UCHL5|UCHL5	901	-	2.4769897	1.004673	-1.0	-1.0
chr11	126276264	126276393	ENSG00000110074.10|FOXRED1|UCHL5|UCHL5	904	+	4.0041924	1.0179195	-1.0	-1.0
chr11	126271399	126271574	ENSG00000110074.10|FOXRED1|UCHL5|UCHL5	907	+	2.3019252	1.0317876	-1.0	-1.0
chr11	126277011	126277146	ENSG00000110074.10|FOXRED1|UCHL5|UCHL5	902	+	5.314028	1.0094103	-1.0	-1.0
chr11	126276058	126276219	ENSG00000110074.10|FOXRED1|UCHL5|UCHL5	940	+	3.8500576	1.2184345	-1.0	-1.0
chr11	129874212	129874333	ENSG00000170322.14|NFRKB|UCHL5|UCHL5	945	-	3.8083262	1.2579683	-1.0	-1.0
chr11	129872973	129873096	ENSG00000170322.14|NFRKB|UCHL5|UCHL5	902	-	3.09256	1.0098443	-1.0	-1.0
chr11	129888628	129888795	ENSG00000170322.14|NFRKB|UCHL5|UCHL5	907	-	2.3302476	1.0319964	-1.0	-1.0
chr11	129870063	129870178	ENSG00000170322.14|NFRKB|UCHL5|UCHL5	901	-	2.805461	1.0039341	-1.0	-1.0
chr11	129882450	129882631	ENSG00000170322.14|NFRKB|UCHL5|UCHL5	994	-	4.140621	2.2069585	-1.0	-1.0
chr11	129884743	129884848	ENSG00000170322.14|NFRKB|UCHL5|UCHL5	930	-	3.2675817	1.1570663	-1.0	-1.0
chr11	129892709	129892929	ENSG00000170322.14|NFRKB|UCHL5|UCHL5	939	-	2.6804981	1.2148579	-1.0	-1.0
chr11	129883121	129883206	ENSG00000170322.14|NFRKB|UCHL5|UCHL5	986	-	4.000173	1.8419532	-1.0	-1.0
chr11	129885434	129885559	ENSG00000170322.14|NFRKB|UCHL5|UCHL5	945	-	3.5127726	1.2609323	-1.0	-1.0
chr11	129872753	129872893	ENSG00000170322.14|NFRKB|UCHL5|UCHL5	901	-	3.0393841	1.0041311	-1.0	-1.0
chr11	129886341	129886444	ENSG00000170322.14|NFRKB|UCHL5|UCHL5	903	-	3.0773284	1.0143688	-1.0	-1.0
chr11	129882085	129882194	ENSG00000170322.14|NFRKB|UCHL5|UCHL5	980	-	3.8688455	1.703052	-1.0	-1.0
chr11	129884069	129884143	ENSG00000170322.14|NFRKB|UCHL5|UCHL5	930	-	2.7129087	1.1577492	-1.0	-1.0
chr11	129875356	129875463	ENSG00000170322.14|NFRKB|UCHL5|UCHL5	933	-	2.3685174	1.173384	-1.0	-1.0
chr11	129877324	129877385	ENSG00000170322.14|NFRKB|UCHL5|UCHL5	985	-	6.7009525	1.8191059	-1.0	-1.0
chr11	129883946	129884069	ENSG00000170322.14|NFRKB|UCHL5|UCHL5	944	-	3.507985	1.2527746	-1.0	-1.0
chr11	129869663	129869943	ENSG00000170322.14|NFRKB|UCHL5|UCHL5	903	-	5.207515	1.0152854	-1.0	-1.0
chr11	129874792	129874897	ENSG00000170322.14|NFRKB|UCHL5|UCHL5	926	-	2.4057593	1.1331015	-1.0	-1.0
chr11	129884987	129885087	ENSG00000170322.14|NFRKB|UCHL5|UCHL5	902	-	5.9387846	1.0087737	-1.0	-1.0
chr11	129947144	129947339	ENSG00000170325.14|PRDM10|UCHL5|UCHL5	972	-	5.5109305	1.5530231	-1.0	-1.0
chr11	130143346	130143616	ENSG00000084234.16|APLP2|UCHL5|UCHL5	984	+	3.9676647	1.8057965	-1.0	-1.0
chr11	130141409	130141654	ENSG00000084234.16|APLP2|UCHL5|UCHL5	995	+	3.6707594	2.2686386	-1.0	-1.0
chr11	130141824	130142069	ENSG00000084234.16|APLP2|UCHL5|UCHL5	964	+	2.9447484	1.44014	-1.0	-1.0
chr11	130127765	130127840	ENSG00000084234.16|APLP2|UCHL5|UCHL5	985	+	2.9294631	1.8237609	-1.0	-1.0
chr11	130120705	130120823	ENSG00000084234.16|APLP2|UCHL5|UCHL5	999	+	3.6318054	3.1273355	-1.0	-1.0
chr11	130130037	130130166	ENSG00000084234.16|APLP2|UCHL5|UCHL5	973	+	2.6068747	1.576728	-1.0	-1.0
chr11	130109385	130109685	ENSG00000084234.16|APLP2|UCHL5|UCHL5	992	+	3.4268532	2.0876756	-1.0	-1.0
chr11	130129047	130129206	ENSG00000084234.16|APLP2|UCHL5|UCHL5	997	+	3.6118248	2.570211	-1.0	-1.0
chr11	130140397	130140483	ENSG00000084234.16|APLP2|UCHL5|UCHL5	998	+	5.590801	2.8028316	-1.0	-1.0
chr11	130122205	130122304	ENSG00000084234.16|APLP2|UCHL5|UCHL5	986	+	6.735974	1.8521367	-1.0	-1.0
chr11	130069841	130070082	ENSG00000084234.16|APLP2|UCHL5|UCHL5	980	+	3.0301383	1.698336	-1.0	-1.0
chr11	130122304	130122513	ENSG00000084234.16|APLP2|UCHL5|UCHL5	1000	+	4.5519466	6.3515034	-1.0	-1.0
chr11	130121613	130121810	ENSG00000084234.16|APLP2|UCHL5|UCHL5	1000	+	6.4309645	5.8533936	-1.0	-1.0
chr11	130126699	130126830	ENSG00000084234.16|APLP2|UCHL5|UCHL5	1000	+	4.76712	3.86191	-1.0	-1.0
chr11	130133628	130133728	ENSG00000084234.16|APLP2|UCHL5|UCHL5	985	+	2.7528503	1.8139889	-1.0	-1.0
chr11	130110537	130110661	ENSG00000084234.16|APLP2|UCHL5|UCHL5	997	+	3.9857745	2.4563832	-1.0	-1.0
chr11	130135562	130135715	ENSG00000084234.16|APLP2|UCHL5|UCHL5	996	+	4.0651903	2.3790445	-1.0	-1.0
chr11	130123611	130123779	ENSG00000084234.16|APLP2|UCHL5|UCHL5	971	+	3.9829726	1.5388447	-1.0	-1.0
chr11	130260855	130261040	ENSG00000196323.12|ZBTB44|UCHL5|UCHL5	902	-	2.7834892	1.0079573	-1.0	-1.0
chr11	134210269	134210449	ENSG00000151503.12|NCAPD3|UCHL5|UCHL5	991	-	5.7503905	2.0339015	-1.0	-1.0
chr11	134223862	134224002	ENSG00000151503.12|NCAPD3|UCHL5|UCHL5	944	-	4.1392875	1.2542409	-1.0	-1.0
chr11	134178587	134178741	ENSG00000151503.12|NCAPD3|UCHL5|UCHL5	944	-	5.640862	1.2508696	-1.0	-1.0
chr11	134184636	134184752	ENSG00000151503.12|NCAPD3|UCHL5|UCHL5	904	-	6.1769276	1.0174809	-1.0	-1.0
chr11	134167995	134168275	ENSG00000151503.12|NCAPD3|UCHL5|UCHL5	933	-	3.7381284	1.1760113	-1.0	-1.0
chr11	134168931	134169054	ENSG00000151503.12|NCAPD3|UCHL5|UCHL5	917	-	2.9489918	1.0783157	-1.0	-1.0
chr11	134194025	134194135	ENSG00000151503.12|NCAPD3|UCHL5|UCHL5	903	-	3.109112	1.0132734	-1.0	-1.0
chr11	134209332	134209532	ENSG00000151503.12|NCAPD3|UCHL5|UCHL5	960	-	2.7407758	1.3953413	-1.0	-1.0
chr11	134153438	134153663	ENSG00000151503.12|NCAPD3|UCHL5|UCHL5	907	-	5.5782537	1.0309399	-1.0	-1.0
chr11	134194664	134194738	ENSG00000151503.12|NCAPD3|UCHL5|UCHL5	969	-	4.3644624	1.5072477	-1.0	-1.0
chr11	134202815	134202905	ENSG00000151503.12|NCAPD3|UCHL5|UCHL5	957	-	3.5259929	1.3625023	-1.0	-1.0
chr11	134206598	134206732	ENSG00000151503.12|NCAPD3|UCHL5|UCHL5	951	-	2.5207365	1.3116766	-1.0	-1.0
chr11	134177218	134177393	ENSG00000151503.12|NCAPD3|UCHL5|UCHL5	971	-	4.287703	1.5312328	-1.0	-1.0
chr11	134251129	134251339	ENSG00000151500.14|THYN1|UCHL5|UCHL5	954	-	5.121122	1.3348703	-1.0	-1.0
chr11	134259591	134259691	ENSG00000151498.11|ACAD8|UCHL5|UCHL5	900	+	5.960998	1.0018201	-1.0	-1.0
chr11	134347324	134347429	ENSG00000149328.14|GLB1L2|UCHL5|UCHL5	924	+	3.25746	1.1190121	-1.0	-1.0
chr11	134371007	134371107	ENSG00000149328.14|GLB1L2|UCHL5|UCHL5	900	+	5.916091	1.0018201	-1.0	-1.0
chr11	134359059	134359141	ENSG00000149328.14|GLB1L2|UCHL5|UCHL5	905	+	2.7365024	1.022166	-1.0	-1.0
chr12	18036	18183	ENSG00000226210.3|AC215219.1|UCHL5|UCHL5	981	-	6.5922337	1.7249024	-1.0	-1.0
chr12	389161	389306	ENSG00000073614.12|KDM5A|UCHL5|UCHL5	953	-	5.0386186	1.3307085	-1.0	-1.0
chr12	307453	307633	ENSG00000073614.12|KDM5A|UCHL5|UCHL5	902	-	3.9323938	1.0085067	-1.0	-1.0
chr12	365953	366104	ENSG00000073614.12|KDM5A|UCHL5|UCHL5	935	-	2.7742145	1.1857595	-1.0	-1.0
chr12	292758	293058	ENSG00000073614.12|KDM5A|UCHL5|UCHL5	991	-	5.2388034	2.0661128	-1.0	-1.0
chr12	320994	321094	ENSG00000073614.12|KDM5A|UCHL5|UCHL5	901	-	3.1147664	1.0048435	-1.0	-1.0
chr12	295607	295793	ENSG00000073614.12|KDM5A|UCHL5|UCHL5	939	-	4.7610307	1.2134547	-1.0	-1.0
chr12	306908	307088	ENSG00000073614.12|KDM5A|UCHL5|UCHL5	922	-	3.374978	1.1092066	-1.0	-1.0
chr12	310884	310984	ENSG00000073614.12|KDM5A|UCHL5|UCHL5	906	-	6.1573977	1.0288138	-1.0	-1.0
chr12	309802	309964	ENSG00000073614.12|KDM5A|UCHL5|UCHL5	976	-	4.250534	1.6226898	-1.0	-1.0
chr12	322422	322542	ENSG00000073614.12|KDM5A|UCHL5|UCHL5	903	-	2.8332345	1.0110047	-1.0	-1.0
chr12	350620	350760	ENSG00000073614.12|KDM5A|UCHL5|UCHL5	926	-	3.1168907	1.1312262	-1.0	-1.0
chr12	323674	323781	ENSG00000073614.12|KDM5A|UCHL5|UCHL5	920	-	4.0115814	1.096405	-1.0	-1.0
chr12	285548	285662	ENSG00000073614.12|KDM5A|UCHL5|UCHL5	902	-	3.93344	1.0109391	-1.0	-1.0
chr12	307643	307838	ENSG00000073614.12|KDM5A|UCHL5|UCHL5	963	-	4.2874727	1.4318304	-1.0	-1.0
chr12	384030	384153	ENSG00000073614.12|KDM5A|UCHL5|UCHL5	902	-	2.847627	1.0092132	-1.0	-1.0
chr12	284978	285118	ENSG00000073614.12|KDM5A|UCHL5|UCHL5	925	-	3.6098995	1.1248171	-1.0	-1.0
chr12	318120	318245	ENSG00000073614.12|KDM5A|UCHL5|UCHL5	902	-	6.032755	1.0096781	-1.0	-1.0
chr12	293058	293169	ENSG00000073614.12|KDM5A|UCHL5|UCHL5	940	-	3.9190898	1.2195141	-1.0	-1.0
chr12	411776	411978	ENSG00000120647.9|CCDC77|UCHL5|UCHL5	989	+	6.799742	1.9518926	-1.0	-1.0
chr12	442153	442348	ENSG00000120647.9|CCDC77|UCHL5|UCHL5	950	+	5.3843904	1.301243	-1.0	-1.0
chr12	861012	861197	ENSG00000060237.16|WNK1|UCHL5|UCHL5	924	+	2.450632	1.1171774	-1.0	-1.0
chr12	896370	896535	ENSG00000060237.16|WNK1|UCHL5|UCHL5	907	+	3.264877	1.0312903	-1.0	-1.0
chr12	868013	868163	ENSG00000060237.16|WNK1|UCHL5|UCHL5	926	+	3.0197635	1.1297001	-1.0	-1.0
chr12	829974	830139	ENSG00000060237.16|WNK1|UCHL5|UCHL5	946	+	3.147696	1.2714976	-1.0	-1.0
chr12	857160	857249	ENSG00000060237.16|WNK1|UCHL5|UCHL5	936	+	4.0675187	1.1962516	-1.0	-1.0
chr12	878254	878361	ENSG00000060237.16|WNK1|UCHL5|UCHL5	913	+	2.910241	1.0611469	-1.0	-1.0
chr12	881935	882073	ENSG00000060237.16|WNK1|UCHL5|UCHL5	919	+	2.8773968	1.0912678	-1.0	-1.0
chr12	813641	813814	ENSG00000060237.16|WNK1|UCHL5|UCHL5	947	+	2.6255956	1.2731622	-1.0	-1.0
chr12	753587	753732	ENSG00000060237.16|WNK1|UCHL5|UCHL5	911	+	2.5167782	1.0497645	-1.0	-1.0
chr12	753807	754187	ENSG00000060237.16|WNK1|UCHL5|UCHL5	949	+	2.8960652	1.294401	-1.0	-1.0
chr12	862090	862190	ENSG00000060237.16|WNK1|UCHL5|UCHL5	900	+	1.9517411	1.0012631	-1.0	-1.0
chr12	754192	754324	ENSG00000060237.16|WNK1|UCHL5|UCHL5	936	+	2.5574448	1.1904666	-1.0	-1.0
chr12	859244	859389	ENSG00000060237.16|WNK1|UCHL5|UCHL5	952	+	3.2326093	1.321186	-1.0	-1.0
chr12	896140	896240	ENSG00000060237.16|WNK1|UCHL5|UCHL5	900	+	3.119144	1.0015823	-1.0	-1.0
chr12	885888	886013	ENSG00000060237.16|WNK1|UCHL5|UCHL5	902	+	2.669138	1.0088257	-1.0	-1.0
chr12	861217	861343	ENSG00000060237.16|WNK1|UCHL5|UCHL5	946	+	4.049992	1.2710904	-1.0	-1.0
chr12	913901	914036	ENSG00000002016.17|RAD52|UCHL5|UCHL5	904	-	4.3456826	1.0164196	-1.0	-1.0
chr12	916695	916815	ENSG00000002016.17|RAD52|UCHL5|UCHL5	906	-	2.6041224	1.0259529	-1.0	-1.0
chr12	1263033	1263165	ENSG00000082805.19|ERC1|UCHL5|UCHL5	949	+	3.4706988	1.288413	-1.0	-1.0
chr12	1104749	1104824	ENSG00000082805.19|ERC1|UCHL5|UCHL5	917	+	6.3098536	1.0805583	-1.0	-1.0
chr12	1083425	1083575	ENSG00000082805.19|ERC1|UCHL5|UCHL5	917	+	3.270601	1.0825403	-1.0	-1.0
chr12	1236768	1236904	ENSG00000082805.19|ERC1|UCHL5|UCHL5	901	+	5.9731355	1.0049325	-1.0	-1.0
chr12	1028366	1028516	ENSG00000082805.19|ERC1|UCHL5|UCHL5	901	+	5.640596	1.004103	-1.0	-1.0
chr12	1083140	1083375	ENSG00000082805.19|ERC1|UCHL5|UCHL5	970	+	5.037578	1.5254784	-1.0	-1.0
chr12	1141664	1141784	ENSG00000082805.19|ERC1|UCHL5|UCHL5	902	+	3.6279924	1.0066969	-1.0	-1.0
chr12	1110191	1110341	ENSG00000082805.19|ERC1|UCHL5|UCHL5	931	+	3.8829799	1.1600941	-1.0	-1.0
chr12	1180539	1180659	ENSG00000082805.19|ERC1|UCHL5|UCHL5	914	+	3.8373308	1.0651963	-1.0	-1.0
chr12	1181924	1182065	ENSG00000082805.19|ERC1|UCHL5|UCHL5	996	+	7.118402	2.3918467	-1.0	-1.0
chr12	1183280	1183420	ENSG00000082805.19|ERC1|UCHL5|UCHL5	941	+	5.8100214	1.226696	-1.0	-1.0
chr12	1112214	1112307	ENSG00000082805.19|ERC1|UCHL5|UCHL5	900	+	6.118175	1.0018201	-1.0	-1.0
chr12	1189868	1190052	ENSG00000082805.19|ERC1|UCHL5|UCHL5	934	+	4.354517	1.1804901	-1.0	-1.0
chr12	1028146	1028306	ENSG00000082805.19|ERC1|UCHL5|UCHL5	902	+	6.0262847	1.0086864	-1.0	-1.0
chr12	1115823	1116068	ENSG00000082805.19|ERC1|UCHL5|UCHL5	963	+	6.386899	1.4364094	-1.0	-1.0
chr12	1027791	1028101	ENSG00000082805.19|ERC1|UCHL5|UCHL5	980	+	5.9561543	1.7014644	-1.0	-1.0
chr12	1754367	1754467	ENSG00000006831.9|ADIPOR2|UCHL5|UCHL5	901	+	5.9275165	1.0062245	-1.0	-1.0
chr12	1785998	1786098	ENSG00000006831.9|ADIPOR2|UCHL5|UCHL5	900	+	6.2049417	1.0015823	-1.0	-1.0
chr12	2797177	2797277	ENSG00000004478.7|FKBP4|UCHL5|UCHL5	939	+	3.3213944	1.2151774	-1.0	-1.0
chr12	2800391	2800577	ENSG00000004478.7|FKBP4|UCHL5|UCHL5	930	+	2.400999	1.1575234	-1.0	-1.0
chr12	2799045	2799244	ENSG00000004478.7|FKBP4|UCHL5|UCHL5	989	+	4.117969	1.9603686	-1.0	-1.0
chr12	2801196	2801351	ENSG00000004478.7|FKBP4|UCHL5|UCHL5	913	+	3.3849804	1.0599656	-1.0	-1.0
chr12	2795032	2795244	ENSG00000004478.7|FKBP4|UCHL5|UCHL5	925	+	3.4581594	1.1257381	-1.0	-1.0
chr12	2803330	2803480	ENSG00000004478.7|FKBP4|UCHL5|UCHL5	906	+	2.4393227	1.0290747	-1.0	-1.0
chr12	2797763	2797863	ENSG00000004478.7|FKBP4|UCHL5|UCHL5	905	+	2.5552044	1.0220623	-1.0	-1.0
chr12	2800038	2800122	ENSG00000004478.7|FKBP4|UCHL5|UCHL5	968	+	3.2137923	1.489618	-1.0	-1.0
chr12	2803150	2803255	ENSG00000004478.7|FKBP4|UCHL5|UCHL5	903	+	2.937873	1.0142303	-1.0	-1.0
chr12	2798705	2798895	ENSG00000004478.7|FKBP4|UCHL5|UCHL5	992	+	4.159365	2.0872927	-1.0	-1.0
chr12	2821691	2821792	ENSG00000111203.11|ITFG2|UCHL5|UCHL5	905	+	6.226515	1.0219188	-1.0	-1.0
chr12	2874136	2874241	ENSG00000111206.12|FOXM1|UCHL5|UCHL5	900	-	3.849704	1.0016426	-1.0	-1.0
chr12	2874321	2874446	ENSG00000111206.12|FOXM1|UCHL5|UCHL5	905	-	6.165316	1.0217551	-1.0	-1.0
chr12	2868510	2868754	ENSG00000111206.12|FOXM1|UCHL5|UCHL5	925	-	3.520657	1.1223706	-1.0	-1.0
chr12	2873976	2874101	ENSG00000111206.12|FOXM1|UCHL5|UCHL5	962	-	6.383836	1.4244916	-1.0	-1.0
chr12	3678949	3679098	ENSG00000130038.9|CRACR2A|UCHL5|UCHL5	941	-	5.647131	1.228545	-1.0	-1.0
chr12	4299869	4300039	ENSG00000118971.7|CCND2|UCHL5|UCHL5	944	+	3.4046774	1.2501264	-1.0	-1.0
chr12	4288866	4289006	ENSG00000118971.7|CCND2|UCHL5|UCHL5	912	+	5.905571	1.0556902	-1.0	-1.0
chr12	4546308	4546413	ENSG00000111247.14|RAD51AP1|UCHL5|UCHL5	920	+	2.89994	1.0966907	-1.0	-1.0
chr12	4552982	4553242	ENSG00000111247.14|RAD51AP1|UCHL5|UCHL5	997	+	5.1192575	2.4948995	-1.0	-1.0
chr12	4543762	4543867	ENSG00000111247.14|RAD51AP1|UCHL5|UCHL5	914	+	2.4173555	1.0666002	-1.0	-1.0
chr12	4548686	4548838	ENSG00000111247.14|RAD51AP1|UCHL5|UCHL5	975	+	2.8640432	1.6067889	-1.0	-1.0
chr12	6385102	6385227	ENSG00000111321.10|LTBR|UCHL5|UCHL5	901	+	5.1572547	1.0036365	-1.0	-1.0
chr12	6465886	6465991	ENSG00000139190.16|VAMP1|UCHL5|UCHL5	901	-	6.0004706	1.0032465	-1.0	-1.0
chr12	6492160	6492310	ENSG00000111639.7|MRPL51|UCHL5|UCHL5	918	-	6.188494	1.0851966	-1.0	-1.0
chr12	6517398	6517499	ENSG00000010292.12|NCAPD2|UCHL5|UCHL5	906	+	2.132946	1.0260358	-1.0	-1.0
chr12	6530690	6530817	ENSG00000010292.12|NCAPD2|UCHL5|UCHL5	980	+	2.6686223	1.6997732	-1.0	-1.0
chr12	6509716	6509792	ENSG00000010292.12|NCAPD2|UCHL5|UCHL5	935	+	2.7099922	1.1872879	-1.0	-1.0
chr12	6520979	6521110	ENSG00000010292.12|NCAPD2|UCHL5|UCHL5	938	+	2.3855195	1.2068092	-1.0	-1.0
chr12	6526286	6526371	ENSG00000010292.12|NCAPD2|UCHL5|UCHL5	935	+	3.2806265	1.1875612	-1.0	-1.0
chr12	6531326	6531506	ENSG00000010292.12|NCAPD2|UCHL5|UCHL5	965	+	3.5137966	1.4589521	-1.0	-1.0
chr12	6522887	6522997	ENSG00000010292.12|NCAPD2|UCHL5|UCHL5	903	+	2.5232038	1.0152165	-1.0	-1.0
chr12	6517778	6518028	ENSG00000010292.12|NCAPD2|UCHL5|UCHL5	995	+	4.95948	2.3064938	-1.0	-1.0
chr12	6521797	6522022	ENSG00000010292.12|NCAPD2|UCHL5|UCHL5	946	+	2.5624301	1.2682432	-1.0	-1.0
chr12	6527776	6527886	ENSG00000010292.12|NCAPD2|UCHL5|UCHL5	943	+	2.6072726	1.2465026	-1.0	-1.0
chr12	6529284	6529549	ENSG00000010292.12|NCAPD2|UCHL5|UCHL5	946	+	2.9998348	1.2672396	-1.0	-1.0
chr12	6514399	6514587	ENSG00000010292.12|NCAPD2|UCHL5|UCHL5	931	+	2.5856729	1.1640439	-1.0	-1.0
chr12	6528944	6529119	ENSG00000010292.12|NCAPD2|UCHL5|UCHL5	950	+	2.6559355	1.3043691	-1.0	-1.0
chr12	6516872	6517025	ENSG00000010292.12|NCAPD2|UCHL5|UCHL5	944	+	2.6741085	1.2530104	-1.0	-1.0
chr12	6526492	6526602	ENSG00000010292.12|NCAPD2|UCHL5|UCHL5	902	+	2.0033495	1.0101619	-1.0	-1.0
chr12	6528596	6528851	ENSG00000010292.12|NCAPD2|UCHL5|UCHL5	971	+	3.6185884	1.5440402	-1.0	-1.0
chr12	6530920	6531076	ENSG00000010292.12|NCAPD2|UCHL5|UCHL5	917	+	2.5757816	1.0820624	-1.0	-1.0
chr12	6510663	6510810	ENSG00000010292.12|NCAPD2|UCHL5|UCHL5	905	+	2.252191	1.0243284	-1.0	-1.0
chr12	6495075	6495220	ENSG00000010292.12|NCAPD2|UCHL5|UCHL5	950	+	2.5226545	1.302946	-1.0	-1.0
chr12	6517595	6517683	ENSG00000010292.12|NCAPD2|UCHL5|UCHL5	939	+	2.4946418	1.2137486	-1.0	-1.0
chr12	6525602	6525716	ENSG00000010292.12|NCAPD2|UCHL5|UCHL5	918	+	2.5379379	1.0855992	-1.0	-1.0
chr12	6511109	6511252	ENSG00000010292.12|NCAPD2|UCHL5|UCHL5	966	+	2.6498616	1.4709913	-1.0	-1.0
chr12	6537743	6537908	ENSG00000111640.14|GAPDH|UCHL5|UCHL5	941	+	1.3998951	1.2308633	-1.0	-1.0
chr12	6537353	6537593	ENSG00000111640.14|GAPDH|UCHL5|UCHL5	936	+	2.9893513	1.1920379	-1.0	-1.0
chr12	6536963	6537093	ENSG00000111640.14|GAPDH|UCHL5|UCHL5	923	+	2.1320603	1.1124299	-1.0	-1.0
chr12	6561678	6561778	ENSG00000111641.11|NOP2|UCHL5|UCHL5	901	-	3.1147664	1.0048805	-1.0	-1.0
chr12	6557512	6557632	ENSG00000111641.11|NOP2|UCHL5|UCHL5	900	-	4.962324	1.0013291	-1.0	-1.0
chr12	6563314	6563771	ENSG00000111641.11|NOP2|UCHL5|UCHL5	994	-	6.1328177	2.1895216	-1.0	-1.0
chr12	6566097	6566302	ENSG00000111641.11|NOP2|UCHL5|UCHL5	958	-	3.3456442	1.3744003	-1.0	-1.0
chr12	6567809	6567974	ENSG00000111641.11|NOP2|UCHL5|UCHL5	916	-	3.0931854	1.0758876	-1.0	-1.0
chr12	6566307	6566597	ENSG00000111641.11|NOP2|UCHL5|UCHL5	949	-	3.973874	1.2920899	-1.0	-1.0
chr12	6588297	6588417	ENSG00000111642.14|CHD4|UCHL5|UCHL5	976	-	3.064403	1.6122761	-1.0	-1.0
chr12	6594458	6594650	ENSG00000111642.14|CHD4|UCHL5|UCHL5	958	-	2.8602695	1.3808941	-1.0	-1.0
chr12	6591693	6592057	ENSG00000111642.14|CHD4|UCHL5|UCHL5	978	-	3.5218258	1.6616559	-1.0	-1.0
chr12	6607299	6607476	ENSG00000111642.14|CHD4|UCHL5|UCHL5	998	-	4.4862742	2.7855096	-1.0	-1.0
chr12	6581648	6581814	ENSG00000111642.14|CHD4|UCHL5|UCHL5	989	-	3.2068496	1.9624346	-1.0	-1.0
chr12	6570868	6571078	ENSG00000111642.14|CHD4|UCHL5|UCHL5	928	-	2.432337	1.1399914	-1.0	-1.0
chr12	6593090	6593228	ENSG00000111642.14|CHD4|UCHL5|UCHL5	998	-	4.011286	2.6514919	-1.0	-1.0
chr12	6583026	6583378	ENSG00000111642.14|CHD4|UCHL5|UCHL5	1000	-	4.423406	3.4792979	-1.0	-1.0
chr12	6592107	6592207	ENSG00000111642.14|CHD4|UCHL5|UCHL5	900	-	5.9866467	1.0018201	-1.0	-1.0
chr12	6600216	6600395	ENSG00000111642.14|CHD4|UCHL5|UCHL5	998	-	3.6864371	2.7585075	-1.0	-1.0
chr12	6578845	6578917	ENSG00000111642.14|CHD4|UCHL5|UCHL5	1000	-	5.6557326	6.9668937	-1.0	-1.0
chr12	6581037	6581173	ENSG00000111642.14|CHD4|UCHL5|UCHL5	1000	-	5.1888523	6.6218314	-1.0	-1.0
chr12	6583378	6583478	ENSG00000111642.14|CHD4|UCHL5|UCHL5	994	-	5.089613	2.2201877	-1.0	-1.0
chr12	6577784	6577917	ENSG00000111642.14|CHD4|UCHL5|UCHL5	999	-	7.291092	3.160803	-1.0	-1.0
chr12	6592695	6592817	ENSG00000111642.14|CHD4|UCHL5|UCHL5	943	-	3.0501888	1.2417604	-1.0	-1.0
chr12	6595333	6595430	ENSG00000111642.14|CHD4|UCHL5|UCHL5	998	-	3.6295373	2.6322262	-1.0	-1.0
chr12	6602185	6602370	ENSG00000111642.14|CHD4|UCHL5|UCHL5	968	-	3.7850428	1.490531	-1.0	-1.0
chr12	6580912	6581032	ENSG00000111642.14|CHD4|UCHL5|UCHL5	902	-	6.1354566	1.0109588	-1.0	-1.0
chr12	6592442	6592566	ENSG00000111642.14|CHD4|UCHL5|UCHL5	967	-	2.589943	1.4795468	-1.0	-1.0
chr12	6573073	6573269	ENSG00000111642.14|CHD4|UCHL5|UCHL5	995	-	3.7206094	2.3460698	-1.0	-1.0
chr12	6601647	6601766	ENSG00000111642.14|CHD4|UCHL5|UCHL5	1000	-	3.566469	3.7039118	-1.0	-1.0
chr12	6606273	6606451	ENSG00000111642.14|CHD4|UCHL5|UCHL5	999	-	3.8685813	2.8864915	-1.0	-1.0
chr12	6578297	6578402	ENSG00000111642.14|CHD4|UCHL5|UCHL5	904	-	6.078039	1.0160575	-1.0	-1.0
chr12	6582614	6582748	ENSG00000111642.14|CHD4|UCHL5|UCHL5	950	-	2.5446653	1.3035191	-1.0	-1.0
chr12	6601288	6601530	ENSG00000111642.14|CHD4|UCHL5|UCHL5	998	-	3.6701932	2.7401657	-1.0	-1.0
chr12	6595985	6596137	ENSG00000111642.14|CHD4|UCHL5|UCHL5	997	-	3.8826091	2.5688019	-1.0	-1.0
chr12	6602375	6602497	ENSG00000111642.14|CHD4|UCHL5|UCHL5	1000	-	4.392021	4.946965	-1.0	-1.0
chr12	6581290	6581388	ENSG00000111642.14|CHD4|UCHL5|UCHL5	1000	-	3.8117445	4.114002	-1.0	-1.0
chr12	6597893	6598099	ENSG00000111642.14|CHD4|UCHL5|UCHL5	999	-	4.117779	3.2898753	-1.0	-1.0
chr12	6587711	6587949	ENSG00000111642.14|CHD4|UCHL5|UCHL5	992	-	3.2641506	2.093295	-1.0	-1.0
chr12	6593415	6593616	ENSG00000111642.14|CHD4|UCHL5|UCHL5	996	-	3.759496	2.452691	-1.0	-1.0
chr12	6601959	6602175	ENSG00000111642.14|CHD4|UCHL5|UCHL5	1000	-	4.5866113	4.914309	-1.0	-1.0
chr12	6605577	6605727	ENSG00000111642.14|CHD4|UCHL5|UCHL5	911	-	2.90916	1.0520248	-1.0	-1.0
chr12	6591384	6591585	ENSG00000111642.14|CHD4|UCHL5|UCHL5	980	-	3.2014403	1.7022572	-1.0	-1.0
chr12	6599772	6600007	ENSG00000111642.14|CHD4|UCHL5|UCHL5	990	-	2.9041479	2.0142457	-1.0	-1.0
chr12	6587383	6587559	ENSG00000111642.14|CHD4|UCHL5|UCHL5	1000	-	4.5840845	5.200742	-1.0	-1.0
chr12	6606451	6606556	ENSG00000111642.14|CHD4|UCHL5|UCHL5	943	-	6.2027907	1.2435722	-1.0	-1.0
chr12	6600925	6601053	ENSG00000111642.14|CHD4|UCHL5|UCHL5	999	-	4.2209015	3.096894	-1.0	-1.0
chr12	6598221	6598425	ENSG00000111642.14|CHD4|UCHL5|UCHL5	925	-	2.4179482	1.12511	-1.0	-1.0
chr12	6578028	6578137	ENSG00000111642.14|CHD4|UCHL5|UCHL5	1000	-	4.3243847	4.7114344	-1.0	-1.0
chr12	6600533	6600669	ENSG00000111642.14|CHD4|UCHL5|UCHL5	994	-	2.9944766	2.1962476	-1.0	-1.0
chr12	6582136	6582276	ENSG00000111642.14|CHD4|UCHL5|UCHL5	1000	-	4.4579163	3.856417	-1.0	-1.0
chr12	6570122	6570607	ENSG00000111642.14|CHD4|UCHL5|UCHL5	976	-	3.1118987	1.624505	-1.0	-1.0
chr12	6582847	6582936	ENSG00000111642.14|CHD4|UCHL5|UCHL5	994	-	3.3316126	2.2588003	-1.0	-1.0
chr12	6578408	6578546	ENSG00000111642.14|CHD4|UCHL5|UCHL5	1000	-	5.340738	7.4268007	-1.0	-1.0
chr12	6602998	6603142	ENSG00000111642.14|CHD4|UCHL5|UCHL5	954	-	6.376142	1.3386229	-1.0	-1.0
chr12	6678126	6678226	ENSG00000126746.17|ZNF384|UCHL5|UCHL5	905	-	4.0157957	1.0220623	-1.0	-1.0
chr12	6678904	6679044	ENSG00000126746.17|ZNF384|UCHL5|UCHL5	952	-	5.9825068	1.3194423	-1.0	-1.0
chr12	6748720	6748840	ENSG00000089693.10|MLF2|UCHL5|UCHL5	955	-	3.512759	1.3442361	-1.0	-1.0
chr12	6748617	6748720	ENSG00000089693.10|MLF2|UCHL5|UCHL5	901	-	5.9697638	1.0024424	-1.0	-1.0
chr12	6752943	6753138	ENSG00000089693.10|MLF2|UCHL5|UCHL5	918	-	2.2542133	1.0881203	-1.0	-1.0
chr12	6749866	6750007	ENSG00000089693.10|MLF2|UCHL5|UCHL5	906	-	2.4487903	1.0271394	-1.0	-1.0
chr12	6751926	6752031	ENSG00000089693.10|MLF2|UCHL5|UCHL5	903	-	2.8191876	1.0148282	-1.0	-1.0
chr12	6750654	6750829	ENSG00000089693.10|MLF2|UCHL5|UCHL5	909	-	2.8334682	1.0429019	-1.0	-1.0
chr12	6769999	6770156	ENSG00000159335.15|PTMS|UCHL5|UCHL5	957	+	4.2755423	1.3619907	-1.0	-1.0
chr12	6767585	6767895	ENSG00000159335.15|PTMS|UCHL5|UCHL5	928	+	5.3453236	1.1398084	-1.0	-1.0
chr12	6766609	6766750	ENSG00000159335.15|PTMS|UCHL5|UCHL5	923	+	2.225557	1.1136954	-1.0	-1.0
chr12	6769602	6769674	ENSG00000159335.15|PTMS|UCHL5|UCHL5	1000	+	5.8614116	3.5141437	-1.0	-1.0
chr12	6769843	6769999	ENSG00000159335.15|PTMS|UCHL5|UCHL5	1000	+	4.9746037	5.3092055	-1.0	-1.0
chr12	6770218	6770391	ENSG00000159335.15|PTMS|UCHL5|UCHL5	981	+	3.3808773	1.7275982	-1.0	-1.0
chr12	6770156	6770218	ENSG00000159335.15|PTMS|UCHL5|UCHL5	1000	+	10.121326	11.77168	-1.0	-1.0
chr12	6770391	6770541	ENSG00000159335.15|PTMS|UCHL5|UCHL5	997	+	3.3923721	2.4969673	-1.0	-1.0
chr12	6765515	6765638	ENSG00000159335.15|PTMS|UCHL5|UCHL5	977	+	6.5106945	1.639469	-1.0	-1.0
chr12	6833933	6834038	ENSG00000110811.19|P3H3|UCHL5|UCHL5	902	+	3.8919554	1.0085614	-1.0	-1.0
chr12	6839321	6839626	ENSG00000110811.19|P3H3|UCHL5|UCHL5	902	+	4.791425	1.0075912	-1.0	-1.0
chr12	6839741	6839841	ENSG00000110811.19|P3H3|UCHL5|UCHL5	901	+	5.9275165	1.0062245	-1.0	-1.0
chr12	6830382	6830554	ENSG00000110811.19|P3H3|UCHL5|UCHL5	903	+	6.0354176	1.0118088	-1.0	-1.0
chr12	6831215	6831335	ENSG00000110811.19|P3H3|UCHL5|UCHL5	939	+	5.374204	1.2114152	-1.0	-1.0
chr12	6849387	6849672	ENSG00000111665.11|CDCA3|UCHL5|UCHL5	920	-	2.8183453	1.0958282	-1.0	-1.0
chr12	6849015	6849198	ENSG00000111665.11|CDCA3|UCHL5|UCHL5	951	-	3.1383977	1.3074332	-1.0	-1.0
chr12	6850503	6850698	ENSG00000111665.11|CDCA3|UCHL5|UCHL5	961	-	6.357781	1.4061663	-1.0	-1.0
chr12	6856016	6856150	ENSG00000111667.13|USP5|UCHL5|UCHL5	965	+	4.5893636	1.454686	-1.0	-1.0
chr12	6861442	6861572	ENSG00000111667.13|USP5|UCHL5|UCHL5	922	+	5.8704963	1.1075373	-1.0	-1.0
chr12	6852127	6852242	ENSG00000111667.13|USP5|UCHL5|UCHL5	930	+	4.0454698	1.1569899	-1.0	-1.0
chr12	6869098	6869183	ENSG00000111669.14|TPI1|UCHL5|UCHL5	911	+	2.2536118	1.0517156	-1.0	-1.0
chr12	6868369	6868869	ENSG00000111669.14|TPI1|UCHL5|UCHL5	967	+	3.897367	1.4757702	-1.0	-1.0
chr12	6870514	6870679	ENSG00000111669.14|TPI1|UCHL5|UCHL5	915	+	2.4140017	1.0681343	-1.0	-1.0
chr12	6869257	6869390	ENSG00000111669.14|TPI1|UCHL5|UCHL5	962	+	2.449494	1.424763	-1.0	-1.0
chr12	6868179	6868284	ENSG00000111669.14|TPI1|UCHL5|UCHL5	902	+	5.9959335	1.00662	-1.0	-1.0
chr12	6869390	6869535	ENSG00000111669.14|TPI1|UCHL5|UCHL5	925	+	6.2391353	1.1233164	-1.0	-1.0
chr12	6867453	6867681	ENSG00000111669.14|TPI1|UCHL5|UCHL5	970	+	2.4484236	1.5290128	-1.0	-1.0
chr12	6923030	6923430	ENSG00000111674.8|ENO2|UCHL5|UCHL5	945	+	2.7341096	1.2561672	-1.0	-1.0
chr12	6916601	6917151	ENSG00000111674.8|ENO2|UCHL5|UCHL5	968	+	3.0973237	1.4903421	-1.0	-1.0
chr12	6922048	6922164	ENSG00000111674.8|ENO2|UCHL5|UCHL5	927	+	2.410154	1.1378508	-1.0	-1.0
chr12	6917994	6918162	ENSG00000111674.8|ENO2|UCHL5|UCHL5	969	+	2.8310325	1.5055001	-1.0	-1.0
chr12	6916416	6916556	ENSG00000111674.8|ENO2|UCHL5|UCHL5	935	+	3.1087446	1.186704	-1.0	-1.0
chr12	6921782	6921892	ENSG00000111674.8|ENO2|UCHL5|UCHL5	902	+	6.112747	1.0092634	-1.0	-1.0
chr12	6922194	6922343	ENSG00000111674.8|ENO2|UCHL5|UCHL5	948	+	3.5247731	1.2863728	-1.0	-1.0
chr12	6915231	6915501	ENSG00000111674.8|ENO2|UCHL5|UCHL5	976	+	3.553874	1.6153852	-1.0	-1.0
chr12	6921556	6921756	ENSG00000111674.8|ENO2|UCHL5|UCHL5	921	+	2.2765563	1.1000028	-1.0	-1.0
chr12	6919565	6919763	ENSG00000111674.8|ENO2|UCHL5|UCHL5	926	+	2.3123662	1.1294074	-1.0	-1.0
chr12	6914914	6915044	ENSG00000111674.8|ENO2|UCHL5|UCHL5	903	+	3.449638	1.0147556	-1.0	-1.0
chr12	6937566	6937697	ENSG00000111676.14|ATN1|UCHL5|UCHL5	945	+	3.4300985	1.2559937	-1.0	-1.0
chr12	6938480	6938635	ENSG00000111676.14|ATN1|UCHL5|UCHL5	941	+	3.7462802	1.2278587	-1.0	-1.0
chr12	6927842	6928307	ENSG00000111676.14|ATN1|UCHL5|UCHL5	996	+	5.905226	2.418959	-1.0	-1.0
chr12	6934175	6934313	ENSG00000111676.14|ATN1|UCHL5|UCHL5	1000	+	5.1443186	3.926932	-1.0	-1.0
chr12	6941928	6942028	ENSG00000111676.14|ATN1|UCHL5|UCHL5	900	+	6.118175	1.0018201	-1.0	-1.0
chr12	6934464	6934578	ENSG00000111676.14|ATN1|UCHL5|UCHL5	998	+	4.7326946	2.6922615	-1.0	-1.0
chr12	6933849	6934028	ENSG00000111676.14|ATN1|UCHL5|UCHL5	925	+	2.305837	1.1222506	-1.0	-1.0
chr12	6938660	6938795	ENSG00000111676.14|ATN1|UCHL5|UCHL5	904	+	2.4697695	1.019089	-1.0	-1.0
chr12	6937872	6938062	ENSG00000111676.14|ATN1|UCHL5|UCHL5	939	+	4.3303695	1.2117051	-1.0	-1.0
chr12	6936111	6936271	ENSG00000111676.14|ATN1|UCHL5|UCHL5	910	+	2.1496255	1.0461231	-1.0	-1.0
chr12	6928312	6928384	ENSG00000111676.14|ATN1|UCHL5|UCHL5	933	+	3.4252622	1.1708567	-1.0	-1.0
chr12	6936681	6936806	ENSG00000111676.14|ATN1|UCHL5|UCHL5	903	+	6.1576004	1.0122628	-1.0	-1.0
chr12	6935546	6936076	ENSG00000111676.14|ATN1|UCHL5|UCHL5	954	+	2.6590564	1.335199	-1.0	-1.0
chr12	6937441	6937556	ENSG00000111676.14|ATN1|UCHL5|UCHL5	917	+	2.5258121	1.0822107	-1.0	-1.0
chr12	6937081	6937431	ENSG00000111676.14|ATN1|UCHL5|UCHL5	922	+	2.664131	1.1051415	-1.0	-1.0
chr12	6943815	6943878	ENSG00000238923.1|RNU7-1|UCHL5|UCHL5	940	+	3.0091887	1.2207414	-1.0	-1.0
chr12	6943816	6943941	ENSG00000111678.10|C12orf57|UCHL5|UCHL5	930	+	2.9905467	1.1543941	-1.0	-1.0
chr12	6970412	6970517	ENSG00000215021.8|PHB2|UCHL5|UCHL5	906	-	2.5368812	1.0282345	-1.0	-1.0
chr12	6970562	6970662	ENSG00000215021.8|PHB2|UCHL5|UCHL5	911	-	2.1605697	1.0482436	-1.0	-1.0
chr12	6967675	6968021	ENSG00000215021.8|PHB2|UCHL5|UCHL5	949	-	2.7995658	1.2904109	-1.0	-1.0
chr12	6967170	6967285	ENSG00000215021.8|PHB2|UCHL5|UCHL5	901	-	2.1055243	1.0049863	-1.0	-1.0
chr12	6965441	6965714	ENSG00000215021.8|PHB2|UCHL5|UCHL5	926	-	2.427522	1.1314005	-1.0	-1.0
chr12	6966422	6966500	ENSG00000215021.8|PHB2|UCHL5|UCHL5	969	-	2.7553792	1.5059406	-1.0	-1.0
chr12	6968445	6968610	ENSG00000215021.8|PHB2|UCHL5|UCHL5	911	-	2.0837913	1.0486541	-1.0	-1.0
chr12	6970917	6971017	ENSG00000126749.14|EMG1|UCHL5|UCHL5	901	+	3.8793085	1.0040891	-1.0	-1.0
chr12	6974338	6974443	ENSG00000126749.14|EMG1|UCHL5|UCHL5	929	+	4.0641823	1.1492712	-1.0	-1.0
chr12	6974338	6974440	ENSG00000268439.5|EMG1|UCHL5|UCHL5	932	+	4.0641823	1.1674685	-1.0	-1.0
chr12	6970920	6971020	ENSG00000268439.5|EMG1|UCHL5|UCHL5	904	+	3.9329376	1.0156038	-1.0	-1.0
chr12	7936019	7936234	ENSG00000059804.15|SLC2A3|UCHL5|UCHL5	970	-	2.792165	1.5258732	-1.0	-1.0
chr12	7931279	7931389	ENSG00000059804.15|SLC2A3|UCHL5|UCHL5	931	-	3.419188	1.162723	-1.0	-1.0
chr12	7930398	7930568	ENSG00000059804.15|SLC2A3|UCHL5|UCHL5	906	-	2.5880527	1.0278713	-1.0	-1.0
chr12	8090199	8090369	ENSG00000089818.17|NECAP1|UCHL5|UCHL5	925	+	4.7353535	1.122221	-1.0	-1.0
chr12	8782911	8783036	ENSG00000166532.15|RIMKLB|UCHL5|UCHL5	917	+	2.3468916	1.0810875	-1.0	-1.0
chr12	8780545	8780739	ENSG00000166532.15|RIMKLB|UCHL5|UCHL5	909	+	3.4525692	1.0407196	-1.0	-1.0
chr12	8698194	8698297	ENSG00000166532.15|RIMKLB|UCHL5|UCHL5	900	+	5.994034	1.0007869	-1.0	-1.0
chr12	8697934	8698189	ENSG00000166532.15|RIMKLB|UCHL5|UCHL5	922	+	3.3108292	1.1062578	-1.0	-1.0
chr12	8777654	8777764	ENSG00000166532.15|RIMKLB|UCHL5|UCHL5	901	+	3.0991638	1.0063939	-1.0	-1.0
chr12	8713802	8714107	ENSG00000166532.15|RIMKLB|UCHL5|UCHL5	963	+	3.5266414	1.4348737	-1.0	-1.0
chr12	8753889	8754044	ENSG00000166532.15|RIMKLB|UCHL5|UCHL5	938	+	4.558742	1.2049227	-1.0	-1.0
chr12	8943800	8943905	ENSG00000003056.7|M6PR|UCHL5|UCHL5	967	-	3.3075728	1.4762589	-1.0	-1.0
chr12	8945451	8945551	ENSG00000003056.7|M6PR|UCHL5|UCHL5	900	-	2.6537604	1.0018201	-1.0	-1.0
chr12	8946263	8946363	ENSG00000003056.7|M6PR|UCHL5|UCHL5	901	-	2.4714015	1.0042714	-1.0	-1.0
chr12	9294871	9294974	ENSG00000111788.10|AC009533.1|UCHL5|UCHL5	906	+	4.042187	1.026049	-1.0	-1.0
chr12	9298779	9298867	ENSG00000111788.10|AC009533.1|UCHL5|UCHL5	996	+	7.1116304	2.3745973	-1.0	-1.0
chr12	9307201	9307314	ENSG00000111788.10|AC009533.1|UCHL5|UCHL5	908	+	4.0049505	1.0385524	-1.0	-1.0
chr12	9294431	9294518	ENSG00000111788.10|AC009533.1|UCHL5|UCHL5	902	+	5.9387846	1.0080043	-1.0	-1.0
chr12	9311549	9311618	ENSG00000111788.10|AC009533.1|UCHL5|UCHL5	902	+	5.9387846	1.00855	-1.0	-1.0
chr12	9294105	9294300	ENSG00000111788.10|AC009533.1|UCHL5|UCHL5	984	+	6.6847916	1.7837688	-1.0	-1.0
chr12	9421646	9421756	ENSG00000214826.5|DDX12P|UCHL5|UCHL5	924	-	5.4422007	1.1191417	-1.0	-1.0
chr12	9447997	9448103	ENSG00000214826.5|DDX12P|UCHL5|UCHL5	952	-	6.3050942	1.319089	-1.0	-1.0
chr12	9424527	9424640	ENSG00000214826.5|DDX12P|UCHL5|UCHL5	901	-	6.0493393	1.003089	-1.0	-1.0
chr12	9438010	9438145	ENSG00000214826.5|DDX12P|UCHL5|UCHL5	939	-	3.2010634	1.2166624	-1.0	-1.0
chr12	9656920	9657155	ENSG00000284634.1|AC092821.3|UCHL5|UCHL5	961	+	6.041424	1.4121099	-1.0	-1.0
chr12	9655877	9655979	ENSG00000284634.1|AC092821.3|UCHL5|UCHL5	902	+	2.763009	1.0066118	-1.0	-1.0
chr12	9656920	9657065	ENSG00000272917.1|AC010186.4|UCHL5|UCHL5	973	+	6.464935	1.5666345	-1.0	-1.0
chr12	9655877	9655979	ENSG00000272917.1|AC010186.4|UCHL5|UCHL5	901	+	2.763009	1.0062885	-1.0	-1.0
chr12	9656920	9657155	ENSG00000256594.8|AC010186.2|UCHL5|UCHL5	959	+	6.041424	1.385291	-1.0	-1.0
chr12	9655877	9655979	ENSG00000256594.8|AC010186.2|UCHL5|UCHL5	901	+	2.763009	1.0032465	-1.0	-1.0
chr12	9755123	9755248	ENSG00000110848.8|CD69|UCHL5|UCHL5	945	-	6.317685	1.2577728	-1.0	-1.0
chr12	9754518	9754693	ENSG00000110848.8|CD69|UCHL5|UCHL5	929	-	4.0593057	1.150568	-1.0	-1.0
chr12	9755013	9755123	ENSG00000110848.8|CD69|UCHL5|UCHL5	903	-	4.180919	1.0152274	-1.0	-1.0
chr12	9760761	9760866	ENSG00000110848.8|CD69|UCHL5|UCHL5	902	-	2.6892688	1.0068239	-1.0	-1.0
chr12	9753330	9753525	ENSG00000110848.8|CD69|UCHL5|UCHL5	966	-	6.489589	1.4643087	-1.0	-1.0
chr12	9756289	9756414	ENSG00000110848.8|CD69|UCHL5|UCHL5	951	-	4.052489	1.3078821	-1.0	-1.0
chr12	10609763	10609941	ENSG00000111196.9|MAGOHB|UCHL5|UCHL5	969	-	4.8963046	1.5147934	-1.0	-1.0
chr12	10713127	10713333	ENSG00000060138.12|YBX3|UCHL5|UCHL5	983	-	3.9680238	1.7627623	-1.0	-1.0
chr12	10715693	10715863	ENSG00000060138.12|YBX3|UCHL5|UCHL5	972	-	3.0165362	1.5471044	-1.0	-1.0
chr12	10703999	10704179	ENSG00000060138.12|YBX3|UCHL5|UCHL5	943	-	3.2268283	1.2458489	-1.0	-1.0
chr12	10719079	10719143	ENSG00000060138.12|YBX3|UCHL5|UCHL5	939	-	3.2997184	1.2136554	-1.0	-1.0
chr12	10718007	10718121	ENSG00000060138.12|YBX3|UCHL5|UCHL5	920	-	3.0933259	1.0951862	-1.0	-1.0
chr12	10723019	10723119	ENSG00000060138.12|YBX3|UCHL5|UCHL5	901	-	3.0753586	1.0021968	-1.0	-1.0
chr12	10709907	10710167	ENSG00000060138.12|YBX3|UCHL5|UCHL5	946	-	3.8646393	1.2664218	-1.0	-1.0
chr12	11171305	11171421	ENSG00000111215.11|PRR4|UCHL5|UCHL5	902	-	5.9862437	1.0094677	-1.0	-1.0
chr12	11171421	11171613	ENSG00000111215.11|PRR4|UCHL5|UCHL5	989	-	3.853592	1.9407953	-1.0	-1.0
chr12	11171308	11171421	ENSG00000212127.5|TAS2R14|UCHL5|UCHL5	902	-	5.991168	1.0088248	-1.0	-1.0
chr12	11171421	11171573	ENSG00000212127.5|TAS2R14|UCHL5|UCHL5	992	-	3.97476	2.1031773	-1.0	-1.0
chr12	11171421	11171544	ENSG00000231887.6|PRH1|UCHL5|UCHL5	992	-	4.0720377	2.1217656	-1.0	-1.0
chr12	11171310	11171421	ENSG00000231887.6|PRH1|UCHL5|UCHL5	902	-	5.998109	1.0097336	-1.0	-1.0
chr12	11171421	11171598	ENSG00000275778.1|AC018630.6|UCHL5|UCHL5	991	-	3.8918712	2.0300562	-1.0	-1.0
chr12	11171318	11171421	ENSG00000275778.1|AC018630.6|UCHL5|UCHL5	902	-	6.0173597	1.0088773	-1.0	-1.0
chr12	11172061	11172246	ENSG00000256537.4|SMIM10L1|UCHL5|UCHL5	929	+	3.9931946	1.1514734	-1.0	-1.0
chr12	11171886	11172056	ENSG00000256537.4|SMIM10L1|UCHL5|UCHL5	904	+	5.5678277	1.0183312	-1.0	-1.0
chr12	12181202	12181312	ENSG00000070018.8|LRP6|UCHL5|UCHL5	900	-	5.933356	1.0010953	-1.0	-1.0
chr12	12203302	12203400	ENSG00000070018.8|LRP6|UCHL5|UCHL5	900	-	5.972014	1.0018201	-1.0	-1.0
chr12	12165193	12165295	ENSG00000070018.8|LRP6|UCHL5|UCHL5	902	-	3.090282	1.0109819	-1.0	-1.0
chr12	12244416	12244611	ENSG00000070018.8|LRP6|UCHL5|UCHL5	911	-	4.4279137	1.0522376	-1.0	-1.0
chr12	12148956	12149081	ENSG00000070018.8|LRP6|UCHL5|UCHL5	902	-	5.997065	1.0087955	-1.0	-1.0
chr12	12718163	12718314	ENSG00000111276.10|CDKN1B|UCHL5|UCHL5	902	+	6.097422	1.0067797	-1.0	-1.0
chr12	12717888	12718138	ENSG00000111276.10|CDKN1B|UCHL5|UCHL5	938	+	6.00447	1.2054228	-1.0	-1.0
chr12	12813345	12813480	ENSG00000213782.7|DDX47|UCHL5|UCHL5	902	+	5.9975557	1.0067588	-1.0	-1.0
chr12	12829422	12829682	ENSG00000213782.7|DDX47|UCHL5|UCHL5	995	+	6.9911475	2.3071487	-1.0	-1.0
chr12	12827250	12827370	ENSG00000213782.7|DDX47|UCHL5|UCHL5	927	+	4.0311565	1.1383905	-1.0	-1.0
chr12	12813346	12813454	ENSG00000178878.12|APOLD1|UCHL5|UCHL5	902	+	5.9975557	1.0067397	-1.0	-1.0
chr12	12829422	12829682	ENSG00000178878.12|APOLD1|UCHL5|UCHL5	995	+	6.9911475	2.30888	-1.0	-1.0
chr12	12827250	12827370	ENSG00000178878.12|APOLD1|UCHL5|UCHL5	927	+	4.0311565	1.1387936	-1.0	-1.0
chr12	14436105	14436251	ENSG00000171681.12|ATF7IP|UCHL5|UCHL5	968	+	2.7320404	1.4890367	-1.0	-1.0
chr12	14424490	14425415	ENSG00000171681.12|ATF7IP|UCHL5|UCHL5	953	+	3.136906	1.3277538	-1.0	-1.0
chr12	14475889	14476024	ENSG00000171681.12|ATF7IP|UCHL5|UCHL5	954	+	4.1320596	1.338367	-1.0	-1.0
chr12	14365666	14365827	ENSG00000171681.12|ATF7IP|UCHL5|UCHL5	973	+	4.4732547	1.5726	-1.0	-1.0
chr12	14460984	14461133	ENSG00000171681.12|ATF7IP|UCHL5|UCHL5	937	+	2.8140938	1.2015152	-1.0	-1.0
chr12	14423830	14424380	ENSG00000171681.12|ATF7IP|UCHL5|UCHL5	959	+	3.140161	1.3854191	-1.0	-1.0
chr12	14438129	14438267	ENSG00000171681.12|ATF7IP|UCHL5|UCHL5	971	+	3.0534816	1.5374715	-1.0	-1.0
chr12	14460574	14460984	ENSG00000171681.12|ATF7IP|UCHL5|UCHL5	930	+	2.930186	1.1540126	-1.0	-1.0
chr12	14434336	14434423	ENSG00000171681.12|ATF7IP|UCHL5|UCHL5	990	+	4.178912	2.014013	-1.0	-1.0
chr12	14796806	14796996	ENSG00000084463.7|WBP11|UCHL5|UCHL5	954	-	3.2325225	1.3381838	-1.0	-1.0
chr12	14801289	14801428	ENSG00000084463.7|WBP11|UCHL5|UCHL5	921	-	2.3988543	1.1051198	-1.0	-1.0
chr12	14788950	14789115	ENSG00000084463.7|WBP11|UCHL5|UCHL5	952	-	6.1822076	1.3167676	-1.0	-1.0
chr12	14794536	14794731	ENSG00000084463.7|WBP11|UCHL5|UCHL5	995	-	3.887814	2.2811663	-1.0	-1.0
chr12	14790615	14790749	ENSG00000084463.7|WBP11|UCHL5|UCHL5	955	-	2.8739069	1.3467593	-1.0	-1.0
chr12	14790480	14790600	ENSG00000084463.7|WBP11|UCHL5|UCHL5	903	-	3.071025	1.0111699	-1.0	-1.0
chr12	14803351	14803540	ENSG00000084463.7|WBP11|UCHL5|UCHL5	995	-	7.060979	2.31172	-1.0	-1.0
chr12	14791168	14791270	ENSG00000084463.7|WBP11|UCHL5|UCHL5	938	-	2.5253615	1.2093227	-1.0	-1.0
chr12	14787003	14787153	ENSG00000084463.7|WBP11|UCHL5|UCHL5	961	-	6.4108076	1.4116948	-1.0	-1.0
chr12	14793730	14793922	ENSG00000084463.7|WBP11|UCHL5|UCHL5	974	-	3.6776388	1.5811719	-1.0	-1.0
chr12	14787203	14787493	ENSG00000084463.7|WBP11|UCHL5|UCHL5	928	-	3.331133	1.1414069	-1.0	-1.0
chr12	15899923	15900048	ENSG00000023734.10|STRAP|UCHL5|UCHL5	967	+	3.4055622	1.4781626	-1.0	-1.0
chr12	16400493	16400608	ENSG00000256238.1|SUPT16HP1|UCHL5|UCHL5	902	-	6.0476522	1.0069989	-1.0	-1.0
chr12	19269769	19269869	ENSG00000052126.14|PLEKHA5|UCHL5|UCHL5	902	+	3.8877678	1.0071739	-1.0	-1.0
chr12	19307990	19308340	ENSG00000052126.14|PLEKHA5|UCHL5|UCHL5	958	+	5.906387	1.3815709	-1.0	-1.0
chr12	19283514	19283745	ENSG00000052126.14|PLEKHA5|UCHL5|UCHL5	919	+	3.1845984	1.0898	-1.0	-1.0
chr12	19253939	19254023	ENSG00000052126.14|PLEKHA5|UCHL5|UCHL5	902	+	3.0572896	1.0079436	-1.0	-1.0
chr12	19307560	19307670	ENSG00000052126.14|PLEKHA5|UCHL5|UCHL5	913	+	3.1623662	1.0591083	-1.0	-1.0
chr12	19306257	19306398	ENSG00000052126.14|PLEKHA5|UCHL5|UCHL5	903	+	6.0465	1.0119138	-1.0	-1.0
chr12	19283294	19283484	ENSG00000052126.14|PLEKHA5|UCHL5|UCHL5	914	+	4.043708	1.0663003	-1.0	-1.0
chr12	19274855	19274960	ENSG00000052126.14|PLEKHA5|UCHL5|UCHL5	924	+	4.062911	1.1176646	-1.0	-1.0
chr12	19306688	19306883	ENSG00000052126.14|PLEKHA5|UCHL5|UCHL5	920	+	6.0002766	1.0952637	-1.0	-1.0
chr12	19274620	19274840	ENSG00000052126.14|PLEKHA5|UCHL5|UCHL5	936	+	6.0540557	1.1970991	-1.0	-1.0
chr12	19439673	19439818	ENSG00000139154.14|AEBP2|UCHL5|UCHL5	962	+	3.964153	1.4229823	-1.0	-1.0
chr12	19439883	19440370	ENSG00000139154.14|AEBP2|UCHL5|UCHL5	992	+	4.5424056	2.0824354	-1.0	-1.0
chr12	19514670	19514770	ENSG00000139154.14|AEBP2|UCHL5|UCHL5	901	+	6.0294666	1.0042113	-1.0	-1.0
chr12	19462509	19462709	ENSG00000139154.14|AEBP2|UCHL5|UCHL5	960	+	4.236956	1.3942971	-1.0	-1.0
chr12	20551319	20551514	ENSG00000172572.6|PDE3A|UCHL5|UCHL5	985	+	5.1217194	1.8310541	-1.0	-1.0
chr12	21474840	21474979	ENSG00000004700.15|RECQL|UCHL5|UCHL5	962	-	6.412384	1.4186337	-1.0	-1.0
chr12	21491523	21491643	ENSG00000004700.15|RECQL|UCHL5|UCHL5	901	-	4.9815397	1.0037515	-1.0	-1.0
chr12	21515668	21515783	ENSG00000111711.9|GOLT1B|UCHL5|UCHL5	953	+	6.3004456	1.3272685	-1.0	-1.0
chr12	21501835	21501940	ENSG00000111711.9|GOLT1B|UCHL5|UCHL5	901	+	2.4782286	1.0055299	-1.0	-1.0
chr12	21637070	21637285	ENSG00000111716.12|LDHB|UCHL5|UCHL5	952	-	2.109253	1.3211981	-1.0	-1.0
chr12	21638352	21638532	ENSG00000111716.12|LDHB|UCHL5|UCHL5	981	-	2.4503932	1.7209166	-1.0	-1.0
chr12	21643864	21644079	ENSG00000111716.12|LDHB|UCHL5|UCHL5	978	-	2.5832207	1.6549716	-1.0	-1.0
chr12	21646898	21647016	ENSG00000111716.12|LDHB|UCHL5|UCHL5	918	-	1.9429346	1.0884314	-1.0	-1.0
chr12	21635501	21635701	ENSG00000111716.12|LDHB|UCHL5|UCHL5	961	-	2.2477927	1.4082062	-1.0	-1.0
chr12	22046208	22046413	ENSG00000111726.12|CMAS|UCHL5|UCHL5	938	+	2.5762477	1.2107965	-1.0	-1.0
chr12	22643887	22644017	ENSG00000139163.15|ETNK1|UCHL5|UCHL5	936	+	2.2885954	1.1937582	-1.0	-1.0
chr12	22661062	22661162	ENSG00000139163.15|ETNK1|UCHL5|UCHL5	902	+	1.920714	1.0071739	-1.0	-1.0
chr12	22625414	22625549	ENSG00000139163.15|ETNK1|UCHL5|UCHL5	926	+	2.4338636	1.1278566	-1.0	-1.0
chr12	22656562	22656712	ENSG00000139163.15|ETNK1|UCHL5|UCHL5	902	+	4.4221926	1.0072	-1.0	-1.0
chr12	22673504	22673634	ENSG00000139163.15|ETNK1|UCHL5|UCHL5	929	+	2.9816945	1.1464367	-1.0	-1.0
chr12	22659023	22659153	ENSG00000139163.15|ETNK1|UCHL5|UCHL5	902	+	3.0984457	1.008577	-1.0	-1.0
chr12	24849785	24849949	ENSG00000060982.14|BCAT1|UCHL5|UCHL5	961	-	2.733455	1.4077848	-1.0	-1.0
chr12	24836446	24836591	ENSG00000060982.14|BCAT1|UCHL5|UCHL5	972	-	3.180653	1.5464034	-1.0	-1.0
chr12	24829822	24829897	ENSG00000060982.14|BCAT1|UCHL5|UCHL5	982	-	3.3781543	1.7503605	-1.0	-1.0
chr12	24817891	24818049	ENSG00000060982.14|BCAT1|UCHL5|UCHL5	993	-	3.014865	2.1552866	-1.0	-1.0
chr12	24842081	24842224	ENSG00000060982.14|BCAT1|UCHL5|UCHL5	912	-	1.9470701	1.056804	-1.0	-1.0
chr12	24894274	24894475	ENSG00000060982.14|BCAT1|UCHL5|UCHL5	930	-	2.3667305	1.1572628	-1.0	-1.0
chr12	24901813	24901885	ENSG00000060982.14|BCAT1|UCHL5|UCHL5	997	-	4.16528	2.4904277	-1.0	-1.0
chr12	24832722	24832863	ENSG00000060982.14|BCAT1|UCHL5|UCHL5	984	-	2.9290433	1.8068222	-1.0	-1.0
chr12	25209803	25209911	ENSG00000133703.11|KRAS|UCHL5|UCHL5	900	-	5.916762	1.0007385	-1.0	-1.0
chr12	25227268	25227368	ENSG00000133703.11|KRAS|UCHL5|UCHL5	900	-	3.849704	1.0016426	-1.0	-1.0
chr12	26911177	26911312	ENSG00000064102.14|INTS13|UCHL5|UCHL5	983	-	3.3516545	1.7694265	-1.0	-1.0
chr12	26913973	26914108	ENSG00000064102.14|INTS13|UCHL5|UCHL5	902	-	2.7878025	1.0078799	-1.0	-1.0
chr12	26913456	26913687	ENSG00000064102.14|INTS13|UCHL5|UCHL5	989	-	3.8871648	1.9482867	-1.0	-1.0
chr12	26957600	26957755	ENSG00000111790.13|FGFR1OP2|UCHL5|UCHL5	960	+	2.705267	1.3967164	-1.0	-1.0
chr12	26956542	26956660	ENSG00000111790.13|FGFR1OP2|UCHL5|UCHL5	967	+	3.1546018	1.4871504	-1.0	-1.0
chr12	26963300	26963440	ENSG00000111790.13|FGFR1OP2|UCHL5|UCHL5	914	+	2.884302	1.0632073	-1.0	-1.0
chr12	26960514	26960684	ENSG00000111790.13|FGFR1OP2|UCHL5|UCHL5	949	+	3.2080252	1.2927638	-1.0	-1.0
chr12	26954144	26954249	ENSG00000111790.13|FGFR1OP2|UCHL5|UCHL5	901	+	3.111987	1.0032947	-1.0	-1.0
chr12	26938607	26938707	ENSG00000111790.13|FGFR1OP2|UCHL5|UCHL5	901	+	2.682725	1.0023181	-1.0	-1.0
chr12	26964595	26964810	ENSG00000111790.13|FGFR1OP2|UCHL5|UCHL5	949	+	2.5363204	1.2948364	-1.0	-1.0
chr12	27755180	27755330	ENSG00000061794.12|MRPS35|UCHL5|UCHL5	914	+	2.4902103	1.0631797	-1.0	-1.0
chr12	28391313	28391411	ENSG00000123106.10|CCDC91|UCHL5|UCHL5	901	+	2.7186387	1.0033305	-1.0	-1.0
chr12	28484051	28484166	ENSG00000123106.10|CCDC91|UCHL5|UCHL5	902	+	6.114989	1.00757	-1.0	-1.0
chr12	28306746	28306876	ENSG00000123106.10|CCDC91|UCHL5|UCHL5	901	+	2.8162355	1.0051556	-1.0	-1.0
chr12	28362437	28362515	ENSG00000123106.10|CCDC91|UCHL5|UCHL5	935	+	3.2712023	1.1856234	-1.0	-1.0
chr12	28190481	28190636	ENSG00000123106.10|CCDC91|UCHL5|UCHL5	955	+	3.9510424	1.3424777	-1.0	-1.0
chr12	28452477	28452654	ENSG00000123106.10|CCDC91|UCHL5|UCHL5	936	+	4.5802155	1.1930041	-1.0	-1.0
chr12	29371532	29371670	ENSG00000087502.17|ERGIC2|UCHL5|UCHL5	919	-	2.8802478	1.0925919	-1.0	-1.0
chr12	30662386	30662487	ENSG00000133704.9|IPO8|UCHL5|UCHL5	914	-	6.32174	1.0658188	-1.0	-1.0
chr12	30695638	30695853	ENSG00000133704.9|IPO8|UCHL5|UCHL5	997	-	6.917668	2.5708885	-1.0	-1.0
chr12	30665219	30665309	ENSG00000133704.9|IPO8|UCHL5|UCHL5	946	-	4.104782	1.2710122	-1.0	-1.0
chr12	30631870	30632011	ENSG00000133704.9|IPO8|UCHL5|UCHL5	923	-	4.0022426	1.1138462	-1.0	-1.0
chr12	30639584	30639735	ENSG00000133704.9|IPO8|UCHL5|UCHL5	949	-	5.216282	1.2937516	-1.0	-1.0
chr12	30634082	30634286	ENSG00000133704.9|IPO8|UCHL5|UCHL5	998	-	4.6482916	2.7710083	-1.0	-1.0
chr12	30630757	30630952	ENSG00000133704.9|IPO8|UCHL5|UCHL5	962	-	3.820383	1.4145929	-1.0	-1.0
chr12	30716531	30716671	ENSG00000110888.17|CAPRIN2|UCHL5|UCHL5	906	-	2.5245435	1.0273765	-1.0	-1.0
chr12	30725990	30726088	ENSG00000110888.17|CAPRIN2|UCHL5|UCHL5	964	-	6.432003	1.4495962	-1.0	-1.0
chr12	30720813	30720915	ENSG00000110888.17|CAPRIN2|UCHL5|UCHL5	900	-	3.849704	1.0015972	-1.0	-1.0
chr12	30753418	30753548	ENSG00000110888.17|CAPRIN2|UCHL5|UCHL5	904	-	2.7164981	1.0156537	-1.0	-1.0
chr12	30734954	30735129	ENSG00000110888.17|CAPRIN2|UCHL5|UCHL5	913	-	2.6516457	1.0595332	-1.0	-1.0
chr12	30751070	30751133	ENSG00000110888.17|CAPRIN2|UCHL5|UCHL5	935	-	3.2712023	1.186196	-1.0	-1.0
chr12	30728733	30729283	ENSG00000110888.17|CAPRIN2|UCHL5|UCHL5	958	-	3.8441422	1.3782567	-1.0	-1.0
chr12	30741015	30741106	ENSG00000110888.17|CAPRIN2|UCHL5|UCHL5	941	-	3.0069556	1.228018	-1.0	-1.0
chr12	30731342	30731510	ENSG00000110888.17|CAPRIN2|UCHL5|UCHL5	957	-	3.9891264	1.3679787	-1.0	-1.0
chr12	31073919	31074091	ENSG00000013573.16|DDX11|UCHL5|UCHL5	930	+	3.8627446	1.1555557	-1.0	-1.0
chr12	31103576	31103751	ENSG00000013573.16|DDX11|UCHL5|UCHL5	931	+	3.5856595	1.1591855	-1.0	-1.0
chr12	31101028	31101178	ENSG00000013573.16|DDX11|UCHL5|UCHL5	916	+	4.1197886	1.0762213	-1.0	-1.0
chr12	31083922	31084061	ENSG00000013573.16|DDX11|UCHL5|UCHL5	933	+	3.3086739	1.1719471	-1.0	-1.0
chr12	31089043	31089228	ENSG00000013573.16|DDX11|UCHL5|UCHL5	986	+	4.1747255	1.8536333	-1.0	-1.0
chr12	31087865	31087983	ENSG00000013573.16|DDX11|UCHL5|UCHL5	940	+	6.324847	1.2205876	-1.0	-1.0
chr12	31084061	31084206	ENSG00000013573.16|DDX11|UCHL5|UCHL5	910	+	5.0473094	1.047086	-1.0	-1.0
chr12	31084968	31085126	ENSG00000013573.16|DDX11|UCHL5|UCHL5	995	+	7.1529093	2.3131754	-1.0	-1.0
chr12	31089388	31089788	ENSG00000013573.16|DDX11|UCHL5|UCHL5	973	+	4.1962404	1.5631992	-1.0	-1.0
chr12	31103841	31104031	ENSG00000013573.16|DDX11|UCHL5|UCHL5	957	+	4.9096427	1.3666277	-1.0	-1.0
chr12	31304949	31305123	ENSG00000139146.13|FAM60A|UCHL5|UCHL5	946	-	4.7097774	1.2679685	-1.0	-1.0
chr12	31981787	31981972	ENSG00000174718.11|KIAA1551|UCHL5|UCHL5	953	+	3.8516896	1.3313558	-1.0	-1.0
chr12	31981977	31982117	ENSG00000174718.11|KIAA1551|UCHL5|UCHL5	931	+	3.237109	1.1624867	-1.0	-1.0
chr12	31982187	31982687	ENSG00000174718.11|KIAA1551|UCHL5|UCHL5	919	+	3.3169105	1.089076	-1.0	-1.0
chr12	31983097	31983347	ENSG00000174718.11|KIAA1551|UCHL5|UCHL5	949	+	2.8314247	1.2894454	-1.0	-1.0
chr12	31983812	31984047	ENSG00000174718.11|KIAA1551|UCHL5|UCHL5	926	+	3.4051933	1.1284664	-1.0	-1.0
chr12	31985052	31985207	ENSG00000174718.11|KIAA1551|UCHL5|UCHL5	904	+	2.7710636	1.0161978	-1.0	-1.0
chr12	31985807	31985952	ENSG00000174718.11|KIAA1551|UCHL5|UCHL5	973	+	4.0777144	1.5631107	-1.0	-1.0
chr12	31980942	31981062	ENSG00000174718.11|KIAA1551|UCHL5|UCHL5	906	+	2.4370837	1.0288823	-1.0	-1.0
chr12	31992397	31992497	ENSG00000174718.11|KIAA1551|UCHL5|UCHL5	902	+	2.5017633	1.0099488	-1.0	-1.0
chr12	31983422	31983537	ENSG00000174718.11|KIAA1551|UCHL5|UCHL5	924	+	3.2096083	1.1164569	-1.0	-1.0
chr12	31981212	31981377	ENSG00000174718.11|KIAA1551|UCHL5|UCHL5	961	+	4.580142	1.4125646	-1.0	-1.0
chr12	31982847	31983092	ENSG00000174718.11|KIAA1551|UCHL5|UCHL5	910	+	4.3280454	1.046892	-1.0	-1.0
chr12	31984827	31984937	ENSG00000174718.11|KIAA1551|UCHL5|UCHL5	901	+	3.03963	1.0049014	-1.0	-1.0
chr12	31984242	31984447	ENSG00000174718.11|KIAA1551|UCHL5|UCHL5	955	+	2.9127378	1.3481178	-1.0	-1.0
chr12	31984452	31984672	ENSG00000174718.11|KIAA1551|UCHL5|UCHL5	904	+	2.7102268	1.0195643	-1.0	-1.0
chr12	32107359	32107474	ENSG00000151746.13|BICD1|UCHL5|UCHL5	901	+	3.1028378	1.0049249	-1.0	-1.0
chr12	32731355	32731511	ENSG00000087470.17|DNM1L|UCHL5|UCHL5	989	+	3.7115526	1.9654672	-1.0	-1.0
chr12	32740039	32740174	ENSG00000087470.17|DNM1L|UCHL5|UCHL5	910	+	2.422518	1.0434903	-1.0	-1.0
chr12	32701429	32701562	ENSG00000087470.17|DNM1L|UCHL5|UCHL5	950	+	2.5943904	1.2968842	-1.0	-1.0
chr12	32679359	32679465	ENSG00000087470.17|DNM1L|UCHL5|UCHL5	929	+	2.545129	1.1516958	-1.0	-1.0
chr12	32718652	32718762	ENSG00000087470.17|DNM1L|UCHL5|UCHL5	903	+	3.9329376	1.0151274	-1.0	-1.0
chr12	32726542	32726747	ENSG00000257511.1|AC084824.1|UCHL5|UCHL5	988	-	3.4296215	1.9051871	-1.0	-1.0
chr12	33439371	33439566	ENSG00000110975.8|SYT10|UCHL5|UCHL5	930	-	6.1710777	1.1572685	-1.0	-1.0
chr12	39333211	39333280	ENSG00000139116.18|KIF21A|UCHL5|UCHL5	901	-	6.185939	1.0040891	-1.0	-1.0
chr12	39341504	39341622	ENSG00000139116.18|KIF21A|UCHL5|UCHL5	999	-	5.217184	3.1852684	-1.0	-1.0
chr12	39351826	39351980	ENSG00000139116.18|KIF21A|UCHL5|UCHL5	909	-	3.2546852	1.0413973	-1.0	-1.0
chr12	39331689	39331791	ENSG00000139116.18|KIF21A|UCHL5|UCHL5	937	-	3.3504162	1.2024343	-1.0	-1.0
chr12	39340905	39341090	ENSG00000139116.18|KIF21A|UCHL5|UCHL5	934	-	4.869177	1.1834266	-1.0	-1.0
chr12	39340174	39340359	ENSG00000139116.18|KIF21A|UCHL5|UCHL5	966	-	6.3867793	1.4625748	-1.0	-1.0
chr12	39358262	39358372	ENSG00000139116.18|KIF21A|UCHL5|UCHL5	903	-	3.9011173	1.0143465	-1.0	-1.0
chr12	39342033	39342124	ENSG00000139116.18|KIF21A|UCHL5|UCHL5	903	-	3.912731	1.0132358	-1.0	-1.0
chr12	39366349	39366474	ENSG00000139116.18|KIF21A|UCHL5|UCHL5	940	-	4.3071375	1.2203034	-1.0	-1.0
chr12	39332590	39332744	ENSG00000139116.18|KIF21A|UCHL5|UCHL5	957	-	4.9511447	1.3618923	-1.0	-1.0
chr12	39332213	39332403	ENSG00000139116.18|KIF21A|UCHL5|UCHL5	993	-	5.655386	2.1816645	-1.0	-1.0
chr12	40028300	40028435	ENSG00000151229.12|SLC2A13|UCHL5|UCHL5	929	-	4.0517845	1.1503444	-1.0	-1.0
chr12	40482907	40483152	ENSG00000205592.13|MUC19|UCHL5|UCHL5	934	+	6.2812967	1.1801325	-1.0	-1.0
chr12	40479327	40479427	ENSG00000205592.13|MUC19|UCHL5|UCHL5	902	+	6.008305	1.0099488	-1.0	-1.0
chr12	40484402	40484567	ENSG00000205592.13|MUC19|UCHL5|UCHL5	902	+	6.109535	1.0077808	-1.0	-1.0
chr12	40483977	40484167	ENSG00000205592.13|MUC19|UCHL5|UCHL5	965	+	4.8722734	1.4513668	-1.0	-1.0
chr12	42313022	42313198	ENSG00000139168.7|ZCRB1|UCHL5|UCHL5	984	-	4.3025656	1.80853	-1.0	-1.0
chr12	42313689	42313765	ENSG00000139168.7|ZCRB1|UCHL5|UCHL5	1000	-	6.5942483	5.64557	-1.0	-1.0
chr12	42313873	42313986	ENSG00000139168.7|ZCRB1|UCHL5|UCHL5	997	-	4.0327697	2.551108	-1.0	-1.0
chr12	42325943	42326113	ENSG00000139168.7|ZCRB1|UCHL5|UCHL5	978	-	3.2909062	1.6602144	-1.0	-1.0
chr12	42323999	42324099	ENSG00000139168.7|ZCRB1|UCHL5|UCHL5	902	-	2.6668332	1.0071739	-1.0	-1.0
chr12	42361193	42361333	ENSG00000134283.17|PPHLN1|UCHL5|UCHL5	928	+	2.6747937	1.1398057	-1.0	-1.0
chr12	42374872	42375027	ENSG00000134283.17|PPHLN1|UCHL5|UCHL5	912	+	5.0906343	1.0574918	-1.0	-1.0
chr12	42335882	42335974	ENSG00000134283.17|PPHLN1|UCHL5|UCHL5	934	+	2.349305	1.1831533	-1.0	-1.0
chr12	42326144	42326229	ENSG00000134283.17|PPHLN1|UCHL5|UCHL5	945	+	4.2251616	1.2620298	-1.0	-1.0
chr12	45187383	45187568	ENSG00000134297.6|PLEKHA8P1|UCHL5|UCHL5	902	-	6.1698775	1.0067587	-1.0	-1.0
chr12	45348207	45348315	ENSG00000177119.15|ANO6|UCHL5|UCHL5	948	+	4.1119905	1.2798643	-1.0	-1.0
chr12	45216251	45216386	ENSG00000177119.15|ANO6|UCHL5|UCHL5	959	+	4.9857287	1.3854487	-1.0	-1.0
chr12	45727365	45727490	ENSG00000273015.2|AC008124.1|UCHL5|UCHL5	902	-	3.3913383	1.0085245	-1.0	-1.0
chr12	45727260	45727360	ENSG00000273015.2|AC008124.1|UCHL5|UCHL5	900	-	3.849704	1.0015823	-1.0	-1.0
chr12	45817709	45817814	ENSG00000189079.15|ARID2|UCHL5|UCHL5	904	+	3.9491918	1.0161736	-1.0	-1.0
chr12	45849579	45849776	ENSG00000189079.15|ARID2|UCHL5|UCHL5	917	+	2.7452543	1.0786619	-1.0	-1.0
chr12	45811417	45811551	ENSG00000189079.15|ARID2|UCHL5|UCHL5	954	+	6.3400984	1.3326695	-1.0	-1.0
chr12	45836740	45836840	ENSG00000189079.15|ARID2|UCHL5|UCHL5	903	+	2.347245	1.0133841	-1.0	-1.0
chr12	45851350	45852140	ENSG00000189079.15|ARID2|UCHL5|UCHL5	946	+	3.7090683	1.2688701	-1.0	-1.0
chr12	45850715	45850915	ENSG00000189079.15|ARID2|UCHL5|UCHL5	917	+	2.9557564	1.0802867	-1.0	-1.0
chr12	45730043	45730137	ENSG00000189079.15|ARID2|UCHL5|UCHL5	986	+	6.7423635	1.8618817	-1.0	-1.0
chr12	45852230	45852415	ENSG00000189079.15|ARID2|UCHL5|UCHL5	934	+	3.0755377	1.1803309	-1.0	-1.0
chr12	45852660	45852875	ENSG00000189079.15|ARID2|UCHL5|UCHL5	954	+	3.4442697	1.3376509	-1.0	-1.0
chr12	45896138	45896303	ENSG00000189079.15|ARID2|UCHL5|UCHL5	900	+	5.444763	1.002148	-1.0	-1.0
chr12	45850520	45850680	ENSG00000189079.15|ARID2|UCHL5|UCHL5	922	+	2.3876061	1.106864	-1.0	-1.0
chr12	45852490	45852590	ENSG00000189079.15|ARID2|UCHL5|UCHL5	905	+	3.9411087	1.0223076	-1.0	-1.0
chr12	45850155	45850350	ENSG00000189079.15|ARID2|UCHL5|UCHL5	913	+	2.7941337	1.0601904	-1.0	-1.0
chr12	45850970	45851345	ENSG00000189079.15|ARID2|UCHL5|UCHL5	967	+	3.510231	1.479976	-1.0	-1.0
chr12	45892010	45892096	ENSG00000189079.15|ARID2|UCHL5|UCHL5	914	+	2.2700453	1.0630231	-1.0	-1.0
chr12	45837497	45837672	ENSG00000189079.15|ARID2|UCHL5|UCHL5	965	+	3.1178725	1.4590846	-1.0	-1.0
chr12	45729799	45729928	ENSG00000189079.15|ARID2|UCHL5|UCHL5	917	+	3.968335	1.0828972	-1.0	-1.0
chr12	45731216	45731314	ENSG00000189079.15|ARID2|UCHL5|UCHL5	973	+	4.5237117	1.5636274	-1.0	-1.0
chr12	45926141	45927676	ENSG00000139218.17|SCAF11|UCHL5|UCHL5	992	-	3.8358805	2.1180642	-1.0	-1.0
chr12	45924737	45924867	ENSG00000139218.17|SCAF11|UCHL5|UCHL5	913	-	2.7041817	1.060923	-1.0	-1.0
chr12	45934175	45934280	ENSG00000139218.17|SCAF11|UCHL5|UCHL5	924	-	2.6397042	1.1219528	-1.0	-1.0
chr12	45934446	45934510	ENSG00000139218.17|SCAF11|UCHL5|UCHL5	935	-	3.264743	1.1856234	-1.0	-1.0
chr12	45945203	45945308	ENSG00000139218.17|SCAF11|UCHL5|UCHL5	932	-	3.245246	1.1680853	-1.0	-1.0
chr12	45948436	45948537	ENSG00000139218.17|SCAF11|UCHL5|UCHL5	961	-	3.382106	1.4071558	-1.0	-1.0
chr12	45933130	45933232	ENSG00000139218.17|SCAF11|UCHL5|UCHL5	901	-	2.074759	1.0040202	-1.0	-1.0
chr12	45961731	45961857	ENSG00000139218.17|SCAF11|UCHL5|UCHL5	945	-	2.5185697	1.2598068	-1.0	-1.0
chr12	45924897	45925074	ENSG00000139218.17|SCAF11|UCHL5|UCHL5	921	-	2.946795	1.1019943	-1.0	-1.0
chr12	45951649	45951752	ENSG00000139218.17|SCAF11|UCHL5|UCHL5	901	-	3.0422916	1.0023595	-1.0	-1.0
chr12	45921960	45922194	ENSG00000139218.17|SCAF11|UCHL5|UCHL5	975	-	3.5416489	1.5964087	-1.0	-1.0
chr12	45922470	45922582	ENSG00000139218.17|SCAF11|UCHL5|UCHL5	932	-	3.3052626	1.1703303	-1.0	-1.0
chr12	45931464	45931612	ENSG00000139218.17|SCAF11|UCHL5|UCHL5	911	-	2.4368255	1.0483193	-1.0	-1.0
chr12	45990352	45990584	ENSG00000139218.17|SCAF11|UCHL5|UCHL5	962	-	3.1609273	1.4254885	-1.0	-1.0
chr12	45927786	45928886	ENSG00000139218.17|SCAF11|UCHL5|UCHL5	961	-	2.6404955	1.4108187	-1.0	-1.0
chr12	45964106	45964188	ENSG00000139218.17|SCAF11|UCHL5|UCHL5	982	-	3.179768	1.7448306	-1.0	-1.0
chr12	46189726	46189921	ENSG00000111371.15|SLC38A1|UCHL5|UCHL5	979	-	6.56902	1.6803043	-1.0	-1.0
chr12	46195724	46196276	ENSG00000111371.15|SLC38A1|UCHL5|UCHL5	969	-	4.3854094	1.5123209	-1.0	-1.0
chr12	46193811	46193971	ENSG00000111371.15|SLC38A1|UCHL5|UCHL5	901	-	5.9960723	1.0029359	-1.0	-1.0
chr12	46195186	46195481	ENSG00000111371.15|SLC38A1|UCHL5|UCHL5	967	-	5.897711	1.4861923	-1.0	-1.0
chr12	46195496	46195724	ENSG00000111371.15|SLC38A1|UCHL5|UCHL5	965	-	5.779345	1.4542141	-1.0	-1.0
chr12	46188862	46189027	ENSG00000111371.15|SLC38A1|UCHL5|UCHL5	902	-	4.883853	1.0073664	-1.0	-1.0
chr12	46239678	46239778	ENSG00000111371.15|SLC38A1|UCHL5|UCHL5	902	-	3.8877678	1.0071739	-1.0	-1.0
chr12	46196276	46196651	ENSG00000111371.15|SLC38A1|UCHL5|UCHL5	976	-	5.0793476	1.6268519	-1.0	-1.0
chr12	46191856	46192001	ENSG00000111371.15|SLC38A1|UCHL5|UCHL5	929	-	6.214122	1.1458056	-1.0	-1.0
chr12	46194261	46194456	ENSG00000111371.15|SLC38A1|UCHL5|UCHL5	954	-	4.8375306	1.335834	-1.0	-1.0
chr12	46193321	46193491	ENSG00000111371.15|SLC38A1|UCHL5|UCHL5	939	-	5.3100214	1.2170157	-1.0	-1.0
chr12	46194521	46194806	ENSG00000111371.15|SLC38A1|UCHL5|UCHL5	943	-	5.1899853	1.2453313	-1.0	-1.0
chr12	46192351	46192586	ENSG00000111371.15|SLC38A1|UCHL5|UCHL5	988	-	5.3356385	1.914723	-1.0	-1.0
chr12	46370775	46370910	ENSG00000134294.13|SLC38A2|UCHL5|UCHL5	925	-	2.4921334	1.1251724	-1.0	-1.0
chr12	46371110	46371433	ENSG00000134294.13|SLC38A2|UCHL5|UCHL5	953	-	2.6210124	1.3261225	-1.0	-1.0
chr12	46367075	46367168	ENSG00000134294.13|SLC38A2|UCHL5|UCHL5	960	-	2.8475454	1.3943433	-1.0	-1.0
chr12	46372508	46372663	ENSG00000134294.13|SLC38A2|UCHL5|UCHL5	962	-	2.2355912	1.4235018	-1.0	-1.0
chr12	46372033	46372143	ENSG00000134294.13|SLC38A2|UCHL5|UCHL5	901	-	3.1736684	1.0060146	-1.0	-1.0
chr12	46363923	46364003	ENSG00000134294.13|SLC38A2|UCHL5|UCHL5	915	-	2.6439364	1.0685455	-1.0	-1.0
chr12	46617072	46617177	ENSG00000272369.1|AC008035.1|UCHL5|UCHL5	900	+	5.960998	1.0018201	-1.0	-1.0
chr12	46616857	46617052	ENSG00000272369.1|AC008035.1|UCHL5|UCHL5	924	+	3.8955584	1.121429	-1.0	-1.0
chr12	46617073	46617178	ENSG00000257261.5|AC008014.1|UCHL5|UCHL5	900	+	5.925067	1.0010114	-1.0	-1.0
chr12	46616858	46617053	ENSG00000257261.5|AC008014.1|UCHL5|UCHL5	922	+	3.8991907	1.1077293	-1.0	-1.0
chr12	47215825	47216020	ENSG00000179715.12|PCED1B|UCHL5|UCHL5	906	+	2.518128	1.0286645	-1.0	-1.0
chr12	47679703	47679774	ENSG00000005175.9|RPAP3|UCHL5|UCHL5	901	-	3.8793085	1.0042113	-1.0	-1.0
chr12	47701445	47701604	ENSG00000005175.9|RPAP3|UCHL5|UCHL5	957	-	2.983737	1.3637961	-1.0	-1.0
chr12	47686779	47686907	ENSG00000005175.9|RPAP3|UCHL5|UCHL5	963	-	3.7530122	1.4294534	-1.0	-1.0
chr12	47696246	47696403	ENSG00000005175.9|RPAP3|UCHL5|UCHL5	931	-	2.8629742	1.1632699	-1.0	-1.0
chr12	47668945	47669045	ENSG00000005175.9|RPAP3|UCHL5|UCHL5	902	-	2.6892688	1.0067772	-1.0	-1.0
chr12	47670106	47670311	ENSG00000005175.9|RPAP3|UCHL5|UCHL5	965	-	3.3559692	1.4614861	-1.0	-1.0
chr12	47687875	47687975	ENSG00000005175.9|RPAP3|UCHL5|UCHL5	902	-	2.6892688	1.0068493	-1.0	-1.0
chr12	47702687	47702846	ENSG00000005175.9|RPAP3|UCHL5|UCHL5	984	-	3.7507207	1.7978852	-1.0	-1.0
chr12	47690517	47690637	ENSG00000005175.9|RPAP3|UCHL5|UCHL5	937	-	4.0106616	1.2038912	-1.0	-1.0
chr12	47798559	47798652	ENSG00000061273.17|HDAC7|UCHL5|UCHL5	903	-	3.9292483	1.0132939	-1.0	-1.0
chr12	47794794	47794933	ENSG00000061273.17|HDAC7|UCHL5|UCHL5	919	-	2.817203	1.0918411	-1.0	-1.0
chr12	47791960	47792280	ENSG00000061273.17|HDAC7|UCHL5|UCHL5	983	-	5.6869226	1.770987	-1.0	-1.0
chr12	47798279	47798429	ENSG00000061273.17|HDAC7|UCHL5|UCHL5	962	-	5.797992	1.4191911	-1.0	-1.0
chr12	47790227	47790347	ENSG00000061273.17|HDAC7|UCHL5|UCHL5	936	-	4.1130114	1.1925824	-1.0	-1.0
chr12	47784313	47784433	ENSG00000061273.17|HDAC7|UCHL5|UCHL5	901	-	3.1118302	1.0061916	-1.0	-1.0
chr12	47785288	47785503	ENSG00000061273.17|HDAC7|UCHL5|UCHL5	950	-	4.6666026	1.3042673	-1.0	-1.0
chr12	47790012	47790147	ENSG00000061273.17|HDAC7|UCHL5|UCHL5	906	-	4.008887	1.0265925	-1.0	-1.0
chr12	47793255	47793380	ENSG00000061273.17|HDAC7|UCHL5|UCHL5	906	-	2.759518	1.0273049	-1.0	-1.0
chr12	47795183	47795433	ENSG00000061273.17|HDAC7|UCHL5|UCHL5	914	-	3.1162593	1.067237	-1.0	-1.0
chr12	47785068	47785168	ENSG00000061273.17|HDAC7|UCHL5|UCHL5	902	-	3.8877678	1.0071739	-1.0	-1.0
chr12	47787716	47787841	ENSG00000061273.17|HDAC7|UCHL5|UCHL5	930	-	3.378363	1.1557492	-1.0	-1.0
chr12	47798834	47798944	ENSG00000061273.17|HDAC7|UCHL5|UCHL5	903	-	5.9922156	1.0118321	-1.0	-1.0
chr12	47787966	47788169	ENSG00000061273.17|HDAC7|UCHL5|UCHL5	992	-	4.722568	2.0883179	-1.0	-1.0
chr12	47789260	47789348	ENSG00000061273.17|HDAC7|UCHL5|UCHL5	957	-	2.9801188	1.3633596	-1.0	-1.0
chr12	47798107	47798212	ENSG00000061273.17|HDAC7|UCHL5|UCHL5	938	-	3.1957474	1.2084942	-1.0	-1.0
chr12	47797036	47797141	ENSG00000061273.17|HDAC7|UCHL5|UCHL5	902	-	2.7500901	1.0076911	-1.0	-1.0
chr12	47796206	47796298	ENSG00000061273.17|HDAC7|UCHL5|UCHL5	932	-	3.3357995	1.1680511	-1.0	-1.0
chr12	47797383	47797499	ENSG00000061273.17|HDAC7|UCHL5|UCHL5	962	-	3.0680242	1.4156637	-1.0	-1.0
chr12	47792865	47793020	ENSG00000061273.17|HDAC7|UCHL5|UCHL5	902	-	4.030364	1.0075397	-1.0	-1.0
chr12	47791192	47791308	ENSG00000061273.17|HDAC7|UCHL5|UCHL5	910	-	3.2285764	1.0455493	-1.0	-1.0
chr12	47784078	47784233	ENSG00000061273.17|HDAC7|UCHL5|UCHL5	950	-	6.313541	1.2980131	-1.0	-1.0
chr12	48060022	48060147	ENSG00000079387.13|SENP1|UCHL5|UCHL5	902	-	5.9387846	1.008563	-1.0	-1.0
chr12	48074458	48074558	ENSG00000079387.13|SENP1|UCHL5|UCHL5	903	-	2.7021244	1.0129007	-1.0	-1.0
chr12	48681328	48681713	ENSG00000139620.12|KANSL2|UCHL5|UCHL5	946	-	2.813451	1.2711102	-1.0	-1.0
chr12	48669105	48669272	ENSG00000139620.12|KANSL2|UCHL5|UCHL5	993	-	5.8981304	2.1600852	-1.0	-1.0
chr12	48679060	48679195	ENSG00000139620.12|KANSL2|UCHL5|UCHL5	909	-	2.8825347	1.0420988	-1.0	-1.0
chr12	48679654	48679909	ENSG00000139620.12|KANSL2|UCHL5|UCHL5	992	-	4.8693767	2.0753798	-1.0	-1.0
chr12	48693957	48694436	ENSG00000129315.10|CCNT1|UCHL5|UCHL5	949	-	3.3700101	1.2900074	-1.0	-1.0
chr12	48693067	48693252	ENSG00000129315.10|CCNT1|UCHL5|UCHL5	927	-	3.2551498	1.1352264	-1.0	-1.0
chr12	48693562	48693922	ENSG00000129315.10|CCNT1|UCHL5|UCHL5	902	-	2.8240144	1.0088202	-1.0	-1.0
chr12	48716514	48716694	ENSG00000129315.10|CCNT1|UCHL5|UCHL5	971	-	3.6405876	1.5442892	-1.0	-1.0
chr12	48705763	48705893	ENSG00000129315.10|CCNT1|UCHL5|UCHL5	902	-	3.377793	1.0099857	-1.0	-1.0
chr12	48830533	48830692	ENSG00000174243.9|DDX23|UCHL5|UCHL5	922	-	3.5832238	1.1087304	-1.0	-1.0
chr12	48830048	48830253	ENSG00000174243.9|DDX23|UCHL5|UCHL5	931	-	4.0868673	1.1592652	-1.0	-1.0
chr12	48837213	48838080	ENSG00000174243.9|DDX23|UCHL5|UCHL5	1000	-	5.276509	3.3704903	-1.0	-1.0
chr12	48836568	48837113	ENSG00000174243.9|DDX23|UCHL5|UCHL5	982	-	4.018278	1.7513394	-1.0	-1.0
chr12	48832451	48832626	ENSG00000174243.9|DDX23|UCHL5|UCHL5	914	-	3.1531715	1.0675822	-1.0	-1.0
chr12	48831141	48831311	ENSG00000174243.9|DDX23|UCHL5|UCHL5	967	-	3.9919574	1.4814389	-1.0	-1.0
chr12	48833276	48833556	ENSG00000174243.9|DDX23|UCHL5|UCHL5	983	-	3.7469876	1.7599542	-1.0	-1.0
chr12	48843939	48844050	ENSG00000174243.9|DDX23|UCHL5|UCHL5	996	-	4.503248	2.4527817	-1.0	-1.0
chr12	48852083	48852163	ENSG00000174243.9|DDX23|UCHL5|UCHL5	998	-	4.2111907	2.60371	-1.0	-1.0
chr12	48834319	48834569	ENSG00000174243.9|DDX23|UCHL5|UCHL5	983	-	4.061867	1.7772458	-1.0	-1.0
chr12	48845573	48845782	ENSG00000174243.9|DDX23|UCHL5|UCHL5	990	-	3.2132082	2.0003626	-1.0	-1.0
chr12	48832028	48832186	ENSG00000174243.9|DDX23|UCHL5|UCHL5	924	-	2.906512	1.1191001	-1.0	-1.0
chr12	48840012	48840151	ENSG00000174243.9|DDX23|UCHL5|UCHL5	998	-	5.054452	2.6830997	-1.0	-1.0
chr12	48836120	48836266	ENSG00000174243.9|DDX23|UCHL5|UCHL5	989	-	4.757192	1.9632227	-1.0	-1.0
chr12	48839843	48839909	ENSG00000174243.9|DDX23|UCHL5|UCHL5	999	-	4.894079	3.0857682	-1.0	-1.0
chr12	48925137	48925277	ENSG00000134285.10|FKBP11|UCHL5|UCHL5	902	-	6.1848736	1.007726	-1.0	-1.0
chr12	48925138	48925278	ENSG00000272822.1|AC073610.3|UCHL5|UCHL5	901	-	6.171218	1.0064145	-1.0	-1.0
chr12	48925141	48925276	ENSG00000255863.2|AC073610.2|UCHL5|UCHL5	902	-	6.1858816	1.0069859	-1.0	-1.0
chr12	48957309	48957489	ENSG00000134287.9|ARF3|UCHL5|UCHL5	980	-	5.4498744	1.6984013	-1.0	-1.0
chr12	49024809	49024909	ENSG00000167548.14|KMT2D|UCHL5|UCHL5	902	-	3.9246569	1.0097368	-1.0	-1.0
chr12	49044038	49044199	ENSG00000167548.14|KMT2D|UCHL5|UCHL5	929	-	3.2175388	1.148504	-1.0	-1.0
chr12	49033844	49033944	ENSG00000167548.14|KMT2D|UCHL5|UCHL5	902	-	3.9246569	1.0094622	-1.0	-1.0
chr12	49050631	49050790	ENSG00000167548.14|KMT2D|UCHL5|UCHL5	943	-	2.7983205	1.2420547	-1.0	-1.0
chr12	49049104	49049218	ENSG00000167548.14|KMT2D|UCHL5|UCHL5	981	-	3.8823414	1.7233535	-1.0	-1.0
chr12	49049901	49050501	ENSG00000167548.14|KMT2D|UCHL5|UCHL5	946	-	2.9886262	1.2673234	-1.0	-1.0
chr12	49042093	49042203	ENSG00000167548.14|KMT2D|UCHL5|UCHL5	910	-	2.2670631	1.0434895	-1.0	-1.0
chr12	49052563	49052709	ENSG00000167548.14|KMT2D|UCHL5|UCHL5	988	-	4.5919604	1.9347999	-1.0	-1.0
chr12	49027812	49027930	ENSG00000167548.14|KMT2D|UCHL5|UCHL5	916	-	3.316135	1.0755619	-1.0	-1.0
chr12	49043075	49043186	ENSG00000167548.14|KMT2D|UCHL5|UCHL5	930	-	2.746685	1.1532259	-1.0	-1.0
chr12	49037354	49037454	ENSG00000167548.14|KMT2D|UCHL5|UCHL5	900	-	3.008122	1.0004312	-1.0	-1.0
chr12	49052914	49053072	ENSG00000167548.14|KMT2D|UCHL5|UCHL5	943	-	3.0531335	1.2450254	-1.0	-1.0
chr12	49039434	49039617	ENSG00000167548.14|KMT2D|UCHL5|UCHL5	959	-	3.1707015	1.3837621	-1.0	-1.0
chr12	49052764	49052909	ENSG00000167548.14|KMT2D|UCHL5|UCHL5	938	-	6.20178	1.2052621	-1.0	-1.0
chr12	49022589	49022874	ENSG00000167548.14|KMT2D|UCHL5|UCHL5	972	-	4.4111743	1.5468438	-1.0	-1.0
chr12	49048658	49048769	ENSG00000167548.14|KMT2D|UCHL5|UCHL5	952	-	3.2512546	1.3219256	-1.0	-1.0
chr12	49049681	49049896	ENSG00000167548.14|KMT2D|UCHL5|UCHL5	987	-	5.259208	1.8927059	-1.0	-1.0
chr12	49026791	49026991	ENSG00000167548.14|KMT2D|UCHL5|UCHL5	939	-	3.998948	1.2139205	-1.0	-1.0
chr12	49037509	49037809	ENSG00000167548.14|KMT2D|UCHL5|UCHL5	928	-	3.1647608	1.1413609	-1.0	-1.0
chr12	49046648	49046790	ENSG00000167548.14|KMT2D|UCHL5|UCHL5	921	-	2.4267197	1.1002965	-1.0	-1.0
chr12	49021624	49021872	ENSG00000167548.14|KMT2D|UCHL5|UCHL5	929	-	2.7555275	1.1490024	-1.0	-1.0
chr12	49038069	49038499	ENSG00000167548.14|KMT2D|UCHL5|UCHL5	943	-	3.3349721	1.2456868	-1.0	-1.0
chr12	49053475	49053641	ENSG00000167548.14|KMT2D|UCHL5|UCHL5	969	-	3.3834379	1.5056027	-1.0	-1.0
chr12	49042218	49042330	ENSG00000167548.14|KMT2D|UCHL5|UCHL5	906	-	2.7948513	1.0248988	-1.0	-1.0
chr12	49044199	49044299	ENSG00000167548.14|KMT2D|UCHL5|UCHL5	979	-	3.8498359	1.6772767	-1.0	-1.0
chr12	49041218	49041393	ENSG00000167548.14|KMT2D|UCHL5|UCHL5	928	-	3.453273	1.1452017	-1.0	-1.0
chr12	49039723	49039853	ENSG00000167548.14|KMT2D|UCHL5|UCHL5	905	-	2.5009747	1.022183	-1.0	-1.0
chr12	49041755	49041910	ENSG00000167548.14|KMT2D|UCHL5|UCHL5	934	-	2.9069192	1.1812605	-1.0	-1.0
chr12	49037129	49037229	ENSG00000167548.14|KMT2D|UCHL5|UCHL5	900	-	3.849704	1.0015095	-1.0	-1.0
chr12	49042740	49042875	ENSG00000167548.14|KMT2D|UCHL5|UCHL5	927	-	2.4449725	1.138918	-1.0	-1.0
chr12	49051015	49052015	ENSG00000167548.14|KMT2D|UCHL5|UCHL5	965	-	3.17875	1.46081	-1.0	-1.0
chr12	49019994	49020129	ENSG00000167548.14|KMT2D|UCHL5|UCHL5	925	-	4.0386515	1.1226699	-1.0	-1.0
chr12	49031174	49031494	ENSG00000167548.14|KMT2D|UCHL5|UCHL5	956	-	3.6717765	1.3553455	-1.0	-1.0
chr12	49030892	49031033	ENSG00000167548.14|KMT2D|UCHL5|UCHL5	985	-	4.7567267	1.8382566	-1.0	-1.0
chr12	49054527	49054732	ENSG00000167548.14|KMT2D|UCHL5|UCHL5	974	-	5.0506883	1.5928929	-1.0	-1.0
chr12	49053206	49053316	ENSG00000167548.14|KMT2D|UCHL5|UCHL5	995	-	3.852131	2.277226	-1.0	-1.0
chr12	49033449	49033584	ENSG00000167548.14|KMT2D|UCHL5|UCHL5	902	-	3.2833104	1.0069544	-1.0	-1.0
chr12	49031854	49031994	ENSG00000167548.14|KMT2D|UCHL5|UCHL5	908	-	3.1504445	1.0344516	-1.0	-1.0
chr12	49055275	49055361	ENSG00000167548.14|KMT2D|UCHL5|UCHL5	996	-	7.2089343	2.3754694	-1.0	-1.0
chr12	49031564	49031709	ENSG00000167548.14|KMT2D|UCHL5|UCHL5	903	-	3.289608	1.0142525	-1.0	-1.0
chr12	49030489	49030754	ENSG00000167548.14|KMT2D|UCHL5|UCHL5	940	-	5.466198	1.2200776	-1.0	-1.0
chr12	49046064	49046169	ENSG00000167548.14|KMT2D|UCHL5|UCHL5	905	-	2.4324117	1.0224016	-1.0	-1.0
chr12	49033699	49033819	ENSG00000167548.14|KMT2D|UCHL5|UCHL5	901	-	5.9730754	1.0056661	-1.0	-1.0
chr12	49044304	49044402	ENSG00000167548.14|KMT2D|UCHL5|UCHL5	910	-	3.2749774	1.0465227	-1.0	-1.0
chr12	49054306	49054406	ENSG00000167548.14|KMT2D|UCHL5|UCHL5	901	-	2.485185	1.0042714	-1.0	-1.0
chr12	49032319	49033064	ENSG00000167548.14|KMT2D|UCHL5|UCHL5	942	-	3.007913	1.2402258	-1.0	-1.0
chr12	49034101	49034299	ENSG00000167548.14|KMT2D|UCHL5|UCHL5	965	-	3.912725	1.4497741	-1.0	-1.0
chr12	49044402	49044517	ENSG00000167548.14|KMT2D|UCHL5|UCHL5	966	-	2.713383	1.4746499	-1.0	-1.0
chr12	49050885	49051015	ENSG00000167548.14|KMT2D|UCHL5|UCHL5	932	-	2.7062507	1.1682614	-1.0	-1.0
chr12	49043362	49043777	ENSG00000167548.14|KMT2D|UCHL5|UCHL5	976	-	3.7969453	1.6165752	-1.0	-1.0
chr12	49052035	49052424	ENSG00000167548.14|KMT2D|UCHL5|UCHL5	961	-	2.991835	1.4065554	-1.0	-1.0
chr12	49040763	49041063	ENSG00000167548.14|KMT2D|UCHL5|UCHL5	966	-	3.7992902	1.4728689	-1.0	-1.0
chr12	49028827	49028958	ENSG00000167548.14|KMT2D|UCHL5|UCHL5	935	-	3.4851673	1.1838218	-1.0	-1.0
chr12	49043867	49043998	ENSG00000167548.14|KMT2D|UCHL5|UCHL5	995	-	4.254163	2.3147933	-1.0	-1.0
chr12	49106952	49107057	ENSG00000139636.15|LMBR1L|UCHL5|UCHL5	900	-	2.7213435	1.0011051	-1.0	-1.0
chr12	49102249	49102376	ENSG00000139636.15|LMBR1L|UCHL5|UCHL5	901	-	6.007099	1.0036047	-1.0	-1.0
chr12	49102109	49102224	ENSG00000139636.15|LMBR1L|UCHL5|UCHL5	900	-	5.949933	1.0012206	-1.0	-1.0
chr12	49127956	49128176	ENSG00000123416.15|TUBA1B|UCHL5|UCHL5	983	-	2.8835661	1.7760597	-1.0	-1.0
chr12	49265184	49265299	ENSG00000167553.15|TUBA1C|UCHL5|UCHL5	943	+	6.282415	1.244961	-1.0	-1.0
chr12	49273087	49273257	ENSG00000167553.15|TUBA1C|UCHL5|UCHL5	935	+	2.0645375	1.1842864	-1.0	-1.0
chr12	49329394	49329504	ENSG00000135451.12|TROAP|UCHL5|UCHL5	903	+	2.8268874	1.01352	-1.0	-1.0
chr12	49330144	49330254	ENSG00000135451.12|TROAP|UCHL5|UCHL5	943	+	3.479871	1.2446849	-1.0	-1.0
chr12	49330419	49330609	ENSG00000135451.12|TROAP|UCHL5|UCHL5	901	+	5.293154	1.0052718	-1.0	-1.0
chr12	49323828	49324033	ENSG00000135451.12|TROAP|UCHL5|UCHL5	916	+	2.3631725	1.073804	-1.0	-1.0
chr12	49323235	49323349	ENSG00000135451.12|TROAP|UCHL5|UCHL5	942	+	3.0129225	1.2331879	-1.0	-1.0
chr12	49331134	49331324	ENSG00000135451.12|TROAP|UCHL5|UCHL5	914	+	3.3829641	1.0632874	-1.0	-1.0
chr12	49326640	49326720	ENSG00000135451.12|TROAP|UCHL5|UCHL5	905	+	6.147773	1.022166	-1.0	-1.0
chr12	49325512	49325627	ENSG00000135451.12|TROAP|UCHL5|UCHL5	906	+	2.6794138	1.0284613	-1.0	-1.0
chr12	49323598	49323773	ENSG00000135451.12|TROAP|UCHL5|UCHL5	906	+	2.5852149	1.0261374	-1.0	-1.0
chr12	49390020	49390135	ENSG00000257954.1|AC125611.2|UCHL5|UCHL5	907	+	6.2245965	1.0309784	-1.0	-1.0
chr12	49389685	49389875	ENSG00000257954.1|AC125611.2|UCHL5|UCHL5	960	+	6.3991165	1.3995993	-1.0	-1.0
chr12	49484589	49484673	ENSG00000123352.17|SPATS2|UCHL5|UCHL5	978	+	3.8082743	1.6536419	-1.0	-1.0
chr12	49500079	49500205	ENSG00000123352.17|SPATS2|UCHL5|UCHL5	938	+	4.738774	1.2085602	-1.0	-1.0
chr12	49489464	49489573	ENSG00000123352.17|SPATS2|UCHL5|UCHL5	985	+	3.6725671	1.826351	-1.0	-1.0
chr12	49390022	49390137	ENSG00000123352.17|SPATS2|UCHL5|UCHL5	925	+	6.237209	1.1247399	-1.0	-1.0
chr12	49389687	49389877	ENSG00000123352.17|SPATS2|UCHL5|UCHL5	964	+	6.4043097	1.4411849	-1.0	-1.0
chr12	49566211	49566376	ENSG00000187778.13|MCRS1|UCHL5|UCHL5	908	-	6.1076803	1.0350544	-1.0	-1.0
chr12	49566086	49566191	ENSG00000187778.13|MCRS1|UCHL5|UCHL5	902	-	5.967911	1.0080867	-1.0	-1.0
chr12	49565528	49565679	ENSG00000187778.13|MCRS1|UCHL5|UCHL5	966	-	5.245097	1.4639239	-1.0	-1.0
chr12	49761703	49761838	ENSG00000139644.12|TMBIM6|UCHL5|UCHL5	958	+	3.0626411	1.3729423	-1.0	-1.0
chr12	49741583	49741698	ENSG00000139644.12|TMBIM6|UCHL5|UCHL5	901	+	2.4052203	1.0041797	-1.0	-1.0
chr12	49755649	49755756	ENSG00000139644.12|TMBIM6|UCHL5|UCHL5	902	+	1.9599612	1.0069426	-1.0	-1.0
chr12	49999138	49999271	ENSG00000161800.12|RACGAP1|UCHL5|UCHL5	993	-	5.649418	2.176678	-1.0	-1.0
chr12	49997044	49997174	ENSG00000161800.12|RACGAP1|UCHL5|UCHL5	902	-	2.290669	1.0092168	-1.0	-1.0
chr12	49994413	49994509	ENSG00000161800.12|RACGAP1|UCHL5|UCHL5	900	-	2.1211717	1.0015823	-1.0	-1.0
chr12	50006433	50006636	ENSG00000161800.12|RACGAP1|UCHL5|UCHL5	972	-	2.9602861	1.5492867	-1.0	-1.0
chr12	49999579	49999736	ENSG00000161800.12|RACGAP1|UCHL5|UCHL5	950	-	2.8599205	1.299861	-1.0	-1.0
chr12	50025327	50025497	ENSG00000161800.12|RACGAP1|UCHL5|UCHL5	913	-	2.3664727	1.0587143	-1.0	-1.0
chr12	49989726	49989826	ENSG00000161800.12|RACGAP1|UCHL5|UCHL5	900	-	2.650545	1.0013299	-1.0	-1.0
chr12	49994130	49994280	ENSG00000161800.12|RACGAP1|UCHL5|UCHL5	917	-	2.3574965	1.0817076	-1.0	-1.0
chr12	50094436	50094556	ENSG00000066117.14|SMARCD1|UCHL5|UCHL5	903	+	2.5248125	1.0146691	-1.0	-1.0
chr12	50086190	50086290	ENSG00000066117.14|SMARCD1|UCHL5|UCHL5	902	+	5.9387846	1.0080043	-1.0	-1.0
chr12	50086755	50086917	ENSG00000066117.14|SMARCD1|UCHL5|UCHL5	942	+	3.4404378	1.2335263	-1.0	-1.0
chr12	50120166	50120266	ENSG00000272368.2|AC074032.1|UCHL5|UCHL5	900	+	5.916091	1.0015823	-1.0	-1.0
chr12	50177167	50177467	ENSG00000050405.13|LIMA1|UCHL5|UCHL5	943	-	5.689732	1.2455788	-1.0	-1.0
chr12	50200776	50200896	ENSG00000050405.13|LIMA1|UCHL5|UCHL5	903	-	6.0218782	1.0124902	-1.0	-1.0
chr12	50177827	50178022	ENSG00000050405.13|LIMA1|UCHL5|UCHL5	932	-	4.764037	1.1643327	-1.0	-1.0
chr12	50222245	50222520	ENSG00000050405.13|LIMA1|UCHL5|UCHL5	948	-	5.884324	1.2879251	-1.0	-1.0
chr12	50473414	50473536	ENSG00000161813.21|LARP4|UCHL5|UCHL5	987	+	4.7520814	1.8885852	-1.0	-1.0
chr12	50440438	50440548	ENSG00000161813.21|LARP4|UCHL5|UCHL5	917	+	2.7885265	1.0798731	-1.0	-1.0
chr12	50461159	50461384	ENSG00000161813.21|LARP4|UCHL5|UCHL5	942	+	2.8096926	1.2375463	-1.0	-1.0
chr12	50466968	50467103	ENSG00000161813.21|LARP4|UCHL5|UCHL5	916	+	2.9476461	1.0778829	-1.0	-1.0
chr12	50437734	50437838	ENSG00000161813.21|LARP4|UCHL5|UCHL5	903	+	2.1815758	1.0121124	-1.0	-1.0
chr12	50780139	50780238	ENSG00000123268.8|ATF1|UCHL5|UCHL5	900	+	2.7550519	1.0007654	-1.0	-1.0
chr12	50990833	50990938	ENSG00000110911.14|SLC11A2|UCHL5|UCHL5	901	-	3.0898705	1.004231	-1.0	-1.0
chr12	50991598	50991672	ENSG00000110911.14|SLC11A2|UCHL5|UCHL5	902	-	3.0828764	1.0071739	-1.0	-1.0
chr12	51056353	51056538	ENSG00000050426.15|LETMD1|UCHL5|UCHL5	918	+	2.388355	1.0873938	-1.0	-1.0
chr12	51059370	51059470	ENSG00000050426.15|LETMD1|UCHL5|UCHL5	902	+	2.4907513	1.0071739	-1.0	-1.0
chr12	51049025	51049135	ENSG00000050426.15|LETMD1|UCHL5|UCHL5	912	+	2.6710925	1.0565428	-1.0	-1.0
chr12	51240866	51240981	ENSG00000183283.15|DAZAP2|UCHL5|UCHL5	940	+	3.8924146	1.2243795	-1.0	-1.0
chr12	52899789	52900034	ENSG00000170421.12|KRT8|UCHL5|UCHL5	906	-	1.951211	1.0251169	-1.0	-1.0
chr12	52904657	52904777	ENSG00000170421.12|KRT8|UCHL5|UCHL5	959	-	2.9923372	1.3873873	-1.0	-1.0
chr12	52901077	52901282	ENSG00000170421.12|KRT8|UCHL5|UCHL5	959	-	2.9355013	1.3902534	-1.0	-1.0
chr12	52897431	52897591	ENSG00000170421.12|KRT8|UCHL5|UCHL5	951	-	2.882827	1.313047	-1.0	-1.0
chr12	52901792	52902157	ENSG00000170421.12|KRT8|UCHL5|UCHL5	969	-	3.542377	1.509849	-1.0	-1.0
chr12	52900757	52900932	ENSG00000170421.12|KRT8|UCHL5|UCHL5	909	-	6.1482787	1.0396183	-1.0	-1.0
chr12	52948363	52948533	ENSG00000170421.12|KRT8|UCHL5|UCHL5	914	-	2.8736076	1.0653932	-1.0	-1.0
chr12	52898600	52898790	ENSG00000170421.12|KRT8|UCHL5|UCHL5	936	-	2.556218	1.1905159	-1.0	-1.0
chr12	52946918	52947088	ENSG00000170421.12|KRT8|UCHL5|UCHL5	936	-	6.262132	1.1931472	-1.0	-1.0
chr12	52900587	52900742	ENSG00000170421.12|KRT8|UCHL5|UCHL5	926	-	2.331196	1.1305877	-1.0	-1.0
chr12	52952065	52952290	ENSG00000111057.10|KRT18|UCHL5|UCHL5	973	+	2.8838928	1.574596	-1.0	-1.0
chr12	52951191	52951326	ENSG00000111057.10|KRT18|UCHL5|UCHL5	902	+	6.0865173	1.0066856	-1.0	-1.0
chr12	52950784	52950906	ENSG00000111057.10|KRT18|UCHL5|UCHL5	915	+	2.4753773	1.0698923	-1.0	-1.0
chr12	52952710	52952810	ENSG00000111057.10|KRT18|UCHL5|UCHL5	900	+	2.5039234	1.0011725	-1.0	-1.0
chr12	52949348	52949590	ENSG00000111057.10|KRT18|UCHL5|UCHL5	918	+	2.2207317	1.0867056	-1.0	-1.0
chr12	52951485	52951920	ENSG00000111057.10|KRT18|UCHL5|UCHL5	932	+	2.9409182	1.1654519	-1.0	-1.0
chr12	53028014	53028188	ENSG00000063046.17|EIF4B|UCHL5|UCHL5	999	+	3.3587365	3.2471824	-1.0	-1.0
chr12	53022492	53022602	ENSG00000063046.17|EIF4B|UCHL5|UCHL5	934	+	2.0911539	1.1817242	-1.0	-1.0
chr12	53034611	53034724	ENSG00000063046.17|EIF4B|UCHL5|UCHL5	992	+	2.7857513	2.1231534	-1.0	-1.0
chr12	53027786	53027919	ENSG00000063046.17|EIF4B|UCHL5|UCHL5	939	+	2.0090716	1.215114	-1.0	-1.0
chr12	53033910	53034034	ENSG00000063046.17|EIF4B|UCHL5|UCHL5	940	+	1.7924871	1.2222579	-1.0	-1.0
chr12	53019909	53020026	ENSG00000063046.17|EIF4B|UCHL5|UCHL5	994	+	7.04273	2.216209	-1.0	-1.0
chr12	53016487	53016592	ENSG00000063046.17|EIF4B|UCHL5|UCHL5	907	+	2.190913	1.03043	-1.0	-1.0
chr12	53037458	53037683	ENSG00000063046.17|EIF4B|UCHL5|UCHL5	908	+	2.1788507	1.0367342	-1.0	-1.0
chr12	53039165	53039343	ENSG00000063046.17|EIF4B|UCHL5|UCHL5	989	+	2.468547	1.9443038	-1.0	-1.0
chr12	53153326	53153426	ENSG00000257790.1|EIF4A1P4|UCHL5|UCHL5	901	+	5.9275165	1.0052053	-1.0	-1.0
chr12	53170070	53170200	ENSG00000139631.18|CSAD|UCHL5|UCHL5	910	-	4.684541	1.0481749	-1.0	-1.0
chr12	53172521	53172648	ENSG00000139631.18|CSAD|UCHL5|UCHL5	963	-	3.390386	1.4333274	-1.0	-1.0
chr12	53171877	53171988	ENSG00000139631.18|CSAD|UCHL5|UCHL5	971	-	4.446053	1.531687	-1.0	-1.0
chr12	53161277	53161389	ENSG00000139631.18|CSAD|UCHL5|UCHL5	952	-	6.302109	1.3208071	-1.0	-1.0
chr12	53172345	53172436	ENSG00000139631.18|CSAD|UCHL5|UCHL5	991	-	6.782616	2.0235682	-1.0	-1.0
chr12	53173298	53173483	ENSG00000139631.18|CSAD|UCHL5|UCHL5	901	-	6.065977	1.0052731	-1.0	-1.0
chr12	53181706	53181816	ENSG00000139651.10|ZNF740|UCHL5|UCHL5	902	+	3.0607257	1.0072019	-1.0	-1.0
chr12	53290338	53290443	ENSG00000135476.11|ESPL1|UCHL5|UCHL5	900	+	3.8707404	1.0011315	-1.0	-1.0
chr12	53290153	53290268	ENSG00000135476.11|ESPL1|UCHL5|UCHL5	902	+	5.9854207	1.0081853	-1.0	-1.0
chr12	53269813	53269918	ENSG00000135476.11|ESPL1|UCHL5|UCHL5	902	+	5.9975557	1.0067036	-1.0	-1.0
chr12	53289988	53290138	ENSG00000135476.11|ESPL1|UCHL5|UCHL5	913	+	6.115977	1.0602677	-1.0	-1.0
chr12	53287985	53288145	ENSG00000135476.11|ESPL1|UCHL5|UCHL5	904	+	6.13705	1.0164623	-1.0	-1.0
chr12	53299268	53299450	ENSG00000123349.13|PFDN5|UCHL5|UCHL5	945	+	1.9954116	1.2631276	-1.0	-1.0
chr12	53297820	53298225	ENSG00000123349.13|PFDN5|UCHL5|UCHL5	986	+	2.62918	1.8541042	-1.0	-1.0
chr12	53295800	53296020	ENSG00000123349.13|PFDN5|UCHL5|UCHL5	952	+	2.295413	1.3159727	-1.0	-1.0
chr12	53315093	53315198	ENSG00000094914.12|AAAS|UCHL5|UCHL5	901	-	2.7702727	1.0049121	-1.0	-1.0
chr12	53307817	53307952	ENSG00000094914.12|AAAS|UCHL5|UCHL5	927	-	3.1939132	1.1395566	-1.0	-1.0
chr12	53320984	53321194	ENSG00000094914.12|AAAS|UCHL5|UCHL5	936	-	5.958606	1.1932305	-1.0	-1.0
chr12	53320564	53320744	ENSG00000094914.12|AAAS|UCHL5|UCHL5	952	-	3.0889764	1.3206168	-1.0	-1.0
chr12	53382114	53382224	ENSG00000185591.9|SP1|UCHL5|UCHL5	901	+	2.6611772	1.0027381	-1.0	-1.0
chr12	53381671	53381813	ENSG00000185591.9|SP1|UCHL5|UCHL5	922	+	3.0297344	1.1055527	-1.0	-1.0
chr12	53382794	53383239	ENSG00000185591.9|SP1|UCHL5|UCHL5	930	+	3.8371031	1.152563	-1.0	-1.0
chr12	53383249	53383434	ENSG00000185591.9|SP1|UCHL5|UCHL5	937	+	2.9175794	1.2018344	-1.0	-1.0
chr12	53382524	53382729	ENSG00000185591.9|SP1|UCHL5|UCHL5	932	+	3.0658553	1.1687222	-1.0	-1.0
chr12	53406609	53406753	ENSG00000185591.9|SP1|UCHL5|UCHL5	905	+	3.1055975	1.0220301	-1.0	-1.0
chr12	53441649	53441834	ENSG00000205352.10|PRR13|UCHL5|UCHL5	966	+	3.429583	1.4723126	-1.0	-1.0
chr12	53442694	53442804	ENSG00000205352.10|PRR13|UCHL5|UCHL5	932	+	3.3898442	1.1689416	-1.0	-1.0
chr12	53443540	53443780	ENSG00000205352.10|PRR13|UCHL5|UCHL5	991	+	2.9288907	2.045326	-1.0	-1.0
chr12	53455884	53456001	ENSG00000257379.1|AC023509.1|UCHL5|UCHL5	1000	+	2.241525	3.3487492	-1.0	-1.0
chr12	53455370	53455460	ENSG00000257379.1|AC023509.1|UCHL5|UCHL5	991	+	6.9402933	2.0234427	-1.0	-1.0
chr12	53459271	53459401	ENSG00000257379.1|AC023509.1|UCHL5|UCHL5	931	+	1.5442826	1.1621001	-1.0	-1.0
chr12	53441740	53441792	ENSG00000257379.1|AC023509.1|UCHL5|UCHL5	944	+	2.6474035	1.2490381	-1.0	-1.0
chr12	53455460	53455493	ENSG00000257379.1|AC023509.1|UCHL5|UCHL5	999	+	2.997406	3.1930697	-1.0	-1.0
chr12	53461014	53461143	ENSG00000257379.1|AC023509.1|UCHL5|UCHL5	945	+	1.5468582	1.2632177	-1.0	-1.0
chr12	53443540	53443773	ENSG00000257379.1|AC023509.1|UCHL5|UCHL5	992	+	2.9396234	2.0762916	-1.0	-1.0
chr12	53454725	53454869	ENSG00000257379.1|AC023509.1|UCHL5|UCHL5	981	+	2.1140828	1.7245463	-1.0	-1.0
chr12	53442694	53442733	ENSG00000257379.1|AC023509.1|UCHL5|UCHL5	970	+	6.4998555	1.5221866	-1.0	-1.0
chr12	53455346	53455370	ENSG00000257379.1|AC023509.1|UCHL5|UCHL5	963	+	2.6801274	1.428532	-1.0	-1.0
chr12	53455884	53456052	ENSG00000197111.15|PCBP2|UCHL5|UCHL5	998	+	2.2399182	2.818251	-1.0	-1.0
chr12	53454708	53454869	ENSG00000197111.15|PCBP2|UCHL5|UCHL5	974	+	1.9834577	1.5857351	-1.0	-1.0
chr12	53455346	53455493	ENSG00000197111.15|PCBP2|UCHL5|UCHL5	996	+	3.1570048	2.4012978	-1.0	-1.0
chr12	53460969	53461143	ENSG00000197111.15|PCBP2|UCHL5|UCHL5	940	+	1.5950966	1.2237128	-1.0	-1.0
chr12	53459271	53459401	ENSG00000197111.15|PCBP2|UCHL5|UCHL5	933	+	1.5442826	1.1707344	-1.0	-1.0
chr12	53501330	53501445	ENSG00000139546.10|TARBP2|UCHL5|UCHL5	901	+	3.863392	1.0040134	-1.0	-1.0
chr12	53537439	53537552	ENSG00000267281.2|AC023509.3|UCHL5|UCHL5	901	-	6.1681085	1.0034982	-1.0	-1.0
chr12	53600952	53601021	ENSG00000267281.2|AC023509.3|UCHL5|UCHL5	903	-	3.9292483	1.0131713	-1.0	-1.0
chr12	53537439	53537552	ENSG00000170653.18|ATF7|UCHL5|UCHL5	901	-	6.1681085	1.0034873	-1.0	-1.0
```
