## Supplementary File 2 - DEWSeq Binding Sites for "Improved discovery of RNA-binding protein binding sites in eCLIP data using DEWSeq": regions_windows100_steps5.bed (part 2 of 5)

```
chr12	53600901	53601016	ENSG00000170653.18|ATF7|UCHL5|UCHL5	929	-	5.6124277	1.1496997	-1.0	-1.0
chr12	53714110	53714241	ENSG00000012822.15|CALCOCO1|UCHL5|UCHL5	943	-	4.1242723	1.2477735	-1.0	-1.0
chr12	53715199	53715325	ENSG00000012822.15|CALCOCO1|UCHL5|UCHL5	953	-	4.2523875	1.325662	-1.0	-1.0
chr12	53713016	53713116	ENSG00000012822.15|CALCOCO1|UCHL5|UCHL5	900	-	5.949933	1.0012631	-1.0	-1.0
chr12	53713700	53713815	ENSG00000012822.15|CALCOCO1|UCHL5|UCHL5	902	-	3.913248	1.0091822	-1.0	-1.0
chr12	53725133	53725267	ENSG00000012822.15|CALCOCO1|UCHL5|UCHL5	937	-	3.756808	1.1975859	-1.0	-1.0
chr12	53712321	53712426	ENSG00000012822.15|CALCOCO1|UCHL5|UCHL5	901	-	6.011203	1.0032992	-1.0	-1.0
chr12	53721466	53721586	ENSG00000012822.15|CALCOCO1|UCHL5|UCHL5	943	-	4.1601315	1.2416507	-1.0	-1.0
chr12	54002505	54002765	ENSG00000273049.1|AC012531.3|UCHL5|UCHL5	977	+	5.374324	1.6326944	-1.0	-1.0
chr12	54002780	54002975	ENSG00000273049.1|AC012531.3|UCHL5|UCHL5	938	+	2.6788988	1.2103543	-1.0	-1.0
chr12	54000010	54000195	ENSG00000273049.1|AC012531.3|UCHL5|UCHL5	916	+	6.1741605	1.0765873	-1.0	-1.0
chr12	53999125	53999285	ENSG00000273049.1|AC012531.3|UCHL5|UCHL5	903	+	6.0661974	1.0110862	-1.0	-1.0
chr12	54002776	54002971	ENSG00000197757.7|HOXC6|UCHL5|UCHL5	939	+	2.7105753	1.2120035	-1.0	-1.0
chr12	54002506	54002766	ENSG00000197757.7|HOXC6|UCHL5|UCHL5	976	+	5.373316	1.6213417	-1.0	-1.0
chr12	54000011	54000196	ENSG00000197757.7|HOXC6|UCHL5|UCHL5	918	+	6.163621	1.0864174	-1.0	-1.0
chr12	53999126	53999286	ENSG00000197757.7|HOXC6|UCHL5|UCHL5	903	+	6.061545	1.0114931	-1.0	-1.0
chr12	54002504	54002769	ENSG00000180806.4|HOXC9|UCHL5|UCHL5	974	+	5.3247046	1.5920602	-1.0	-1.0
chr12	54002779	54002974	ENSG00000180806.4|HOXC9|UCHL5|UCHL5	939	+	2.682723	1.2156211	-1.0	-1.0
chr12	54000009	54000118	ENSG00000180806.4|HOXC9|UCHL5|UCHL5	928	+	6.192242	1.1447132	-1.0	-1.0
chr12	53999129	53999284	ENSG00000180806.4|HOXC9|UCHL5|UCHL5	903	+	6.087999	1.0115305	-1.0	-1.0
chr12	54246114	54246215	ENSG00000094916.15|CBX5|UCHL5|UCHL5	966	-	3.6367812	1.473701	-1.0	-1.0
chr12	54279751	54279971	ENSG00000094916.15|CBX5|UCHL5|UCHL5	934	-	2.3517272	1.1836214	-1.0	-1.0
chr12	54241719	54241905	ENSG00000094916.15|CBX5|UCHL5|UCHL5	964	-	2.8148975	1.4404461	-1.0	-1.0
chr12	54257513	54257692	ENSG00000094916.15|CBX5|UCHL5|UCHL5	968	-	2.8762105	1.4933782	-1.0	-1.0
chr12	54252040	54252190	ENSG00000094916.15|CBX5|UCHL5|UCHL5	923	-	2.31192	1.1142578	-1.0	-1.0
chr12	54279471	54279691	ENSG00000094916.15|CBX5|UCHL5|UCHL5	936	-	2.5582197	1.1911653	-1.0	-1.0
chr12	54280007	54280133	ENSG00000094916.15|CBX5|UCHL5|UCHL5	971	-	2.557113	1.5417292	-1.0	-1.0
chr12	54286510	54286620	ENSG00000258344.1|AC078778.2|UCHL5|UCHL5	922	+	1.9914699	1.1094158	-1.0	-1.0
chr12	54284190	54284385	ENSG00000258344.1|AC078778.2|UCHL5|UCHL5	959	+	1.5637225	1.3912221	-1.0	-1.0
chr12	54282990	54283245	ENSG00000258344.1|AC078778.2|UCHL5|UCHL5	947	+	2.1535947	1.2798063	-1.0	-1.0
chr12	54282125	54282960	ENSG00000258344.1|AC078778.2|UCHL5|UCHL5	999	+	2.783582	3.2144625	-1.0	-1.0
chr12	54283715	54284040	ENSG00000258344.1|AC078778.2|UCHL5|UCHL5	997	+	2.098296	2.5317018	-1.0	-1.0
chr12	54281340	54281570	ENSG00000258344.1|AC078778.2|UCHL5|UCHL5	998	+	2.2816687	2.763472	-1.0	-1.0
chr12	54280695	54280910	ENSG00000258344.1|AC078778.2|UCHL5|UCHL5	996	+	2.0402231	2.3893714	-1.0	-1.0
chr12	54281760	54282045	ENSG00000258344.1|AC078778.2|UCHL5|UCHL5	1000	+	2.810494	4.1662416	-1.0	-1.0
chr12	54286760	54286885	ENSG00000258344.1|AC078778.2|UCHL5|UCHL5	909	+	2.8082843	1.0417364	-1.0	-1.0
chr12	54281760	54281941	ENSG00000135486.17|HNRNPA1|UCHL5|UCHL5	1000	+	2.8098173	3.9436119	-1.0	-1.0
chr12	54280697	54280817	ENSG00000135486.17|HNRNPA1|UCHL5|UCHL5	988	+	1.7876707	1.9150239	-1.0	-1.0
chr12	54281385	54281570	ENSG00000135486.17|HNRNPA1|UCHL5|UCHL5	999	+	2.0930548	2.9001474	-1.0	-1.0
chr12	54282572	54282669	ENSG00000135486.17|HNRNPA1|UCHL5|UCHL5	1000	+	3.4648273	5.07386	-1.0	-1.0
chr12	54286507	54286617	ENSG00000135486.17|HNRNPA1|UCHL5|UCHL5	922	+	2.0196383	1.1073501	-1.0	-1.0
chr12	54286762	54286887	ENSG00000135486.17|HNRNPA1|UCHL5|UCHL5	901	+	2.7702472	1.0032276	-1.0	-1.0
chr12	54281941	54282046	ENSG00000135486.17|HNRNPA1|UCHL5|UCHL5	924	+	2.4080098	1.1213572	-1.0	-1.0
chr12	54283078	54283234	ENSG00000135486.17|HNRNPA1|UCHL5|UCHL5	950	+	2.2367566	1.2974844	-1.0	-1.0
chr12	54283722	54283962	ENSG00000135486.17|HNRNPA1|UCHL5|UCHL5	999	+	2.2415555	3.1555011	-1.0	-1.0
chr12	54282124	54282300	ENSG00000135486.17|HNRNPA1|UCHL5|UCHL5	991	+	2.5308526	2.0319443	-1.0	-1.0
chr12	54282393	54282486	ENSG00000135486.17|HNRNPA1|UCHL5|UCHL5	998	+	2.2981997	2.800179	-1.0	-1.0
chr12	54284257	54284382	ENSG00000135486.17|HNRNPA1|UCHL5|UCHL5	949	+	1.4040107	1.2882951	-1.0	-1.0
chr12	54282799	54282874	ENSG00000135486.17|HNRNPA1|UCHL5|UCHL5	1000	+	3.4944859	7.3283544	-1.0	-1.0
chr12	54300696	54300796	ENSG00000123405.13|NFE2|UCHL5|UCHL5	902	-	5.9387846	1.00855	-1.0	-1.0
chr12	54300146	54300261	ENSG00000123405.13|NFE2|UCHL5|UCHL5	901	-	2.8085794	1.0058409	-1.0	-1.0
chr12	54292110	54293275	ENSG00000123405.13|NFE2|UCHL5|UCHL5	976	-	2.6473668	1.6285545	-1.0	-1.0
chr12	54294856	54295134	ENSG00000123405.13|NFE2|UCHL5|UCHL5	981	-	3.596216	1.7238479	-1.0	-1.0
chr12	54300491	54300666	ENSG00000123405.13|NFE2|UCHL5|UCHL5	905	-	2.8950543	1.022429	-1.0	-1.0
chr12	54295134	54295760	ENSG00000123405.13|NFE2|UCHL5|UCHL5	986	-	2.8995218	1.842801	-1.0	-1.0
chr12	54404105	54404250	ENSG00000161638.10|ITGA5|UCHL5|UCHL5	930	-	2.942101	1.1530246	-1.0	-1.0
chr12	54403186	54403286	ENSG00000161638.10|ITGA5|UCHL5|UCHL5	900	-	2.1222472	1.0015823	-1.0	-1.0
chr12	54403576	54403741	ENSG00000161638.10|ITGA5|UCHL5|UCHL5	950	-	3.0048704	1.3011343	-1.0	-1.0
chr12	54398596	54398726	ENSG00000161638.10|ITGA5|UCHL5|UCHL5	946	-	3.370231	1.2654543	-1.0	-1.0
chr12	54400684	54400864	ENSG00000161638.10|ITGA5|UCHL5|UCHL5	970	-	3.6346438	1.5269867	-1.0	-1.0
chr12	54400894	54400995	ENSG00000161638.10|ITGA5|UCHL5|UCHL5	911	-	2.402297	1.0515125	-1.0	-1.0
chr12	54418980	54419080	ENSG00000161638.10|ITGA5|UCHL5|UCHL5	901	-	3.1508439	1.003574	-1.0	-1.0
chr12	54405185	54405374	ENSG00000161638.10|ITGA5|UCHL5|UCHL5	968	-	3.970766	1.4933926	-1.0	-1.0
chr12	54402982	54403167	ENSG00000161638.10|ITGA5|UCHL5|UCHL5	983	-	6.5140724	1.7580515	-1.0	-1.0
chr12	54403421	54403541	ENSG00000161638.10|ITGA5|UCHL5|UCHL5	932	-	3.4098337	1.1661936	-1.0	-1.0
chr12	54419120	54419255	ENSG00000161638.10|ITGA5|UCHL5|UCHL5	900	-	5.962797	1.0012035	-1.0	-1.0
chr12	54395645	54395830	ENSG00000161638.10|ITGA5|UCHL5|UCHL5	923	-	5.040261	1.114127	-1.0	-1.0
chr12	54396115	54396376	ENSG00000161638.10|ITGA5|UCHL5|UCHL5	908	-	2.8790836	1.0377954	-1.0	-1.0
chr12	54401694	54401855	ENSG00000161638.10|ITGA5|UCHL5|UCHL5	935	-	5.4255066	1.1855208	-1.0	-1.0
chr12	54402000	54402325	ENSG00000161638.10|ITGA5|UCHL5|UCHL5	949	-	3.348385	1.2933537	-1.0	-1.0
chr12	54397350	54397487	ENSG00000161638.10|ITGA5|UCHL5|UCHL5	933	-	2.5796382	1.1710801	-1.0	-1.0
chr12	54462641	54462725	ENSG00000170627.10|GTSF1|UCHL5|UCHL5	974	-	3.3899107	1.5772763	-1.0	-1.0
chr12	54463170	54463333	ENSG00000170627.10|GTSF1|UCHL5|UCHL5	925	-	2.2489917	1.1264852	-1.0	-1.0
chr12	54465011	54465167	ENSG00000170627.10|GTSF1|UCHL5|UCHL5	958	-	3.4578075	1.3775256	-1.0	-1.0
chr12	54500532	54500642	ENSG00000123338.12|NCKAP1L|UCHL5|UCHL5	979	+	6.7111773	1.6817805	-1.0	-1.0
chr12	54499354	54499465	ENSG00000123338.12|NCKAP1L|UCHL5|UCHL5	971	+	4.092473	1.5352736	-1.0	-1.0
chr12	54509862	54509982	ENSG00000123338.12|NCKAP1L|UCHL5|UCHL5	901	+	3.8905737	1.0063452	-1.0	-1.0
chr12	55413746	55413921	ENSG00000179899.8|PHC1P1|UCHL5|UCHL5	962	-	6.3741574	1.4209092	-1.0	-1.0
chr12	55728890	55729085	ENSG00000135404.11|CD63|UCHL5|UCHL5	928	-	2.3491447	1.1455947	-1.0	-1.0
chr12	55725811	55725946	ENSG00000135404.11|CD63|UCHL5|UCHL5	939	-	2.3780072	1.213311	-1.0	-1.0
chr12	55726120	55726255	ENSG00000135404.11|CD63|UCHL5|UCHL5	984	-	4.2455063	1.8042761	-1.0	-1.0
chr12	55789074	55789143	ENSG00000205323.8|SARNP|UCHL5|UCHL5	971	-	3.7051585	1.5335289	-1.0	-1.0
chr12	55760478	55760693	ENSG00000205323.8|SARNP|UCHL5|UCHL5	989	-	3.8609762	1.9516529	-1.0	-1.0
chr12	55803628	55803728	ENSG00000205323.8|SARNP|UCHL5|UCHL5	992	-	3.0964694	2.1167593	-1.0	-1.0
chr12	55757330	55757553	ENSG00000205323.8|SARNP|UCHL5|UCHL5	964	-	2.6990523	1.4464271	-1.0	-1.0
chr12	55800561	55800629	ENSG00000205323.8|SARNP|UCHL5|UCHL5	999	-	4.0471044	3.11689	-1.0	-1.0
chr12	55800853	55800900	ENSG00000205323.8|SARNP|UCHL5|UCHL5	970	-	3.3420286	1.5295649	-1.0	-1.0
chr12	55817665	55817756	ENSG00000205323.8|SARNP|UCHL5|UCHL5	998	-	3.721549	2.7169588	-1.0	-1.0
chr12	55796024	55796076	ENSG00000205323.8|SARNP|UCHL5|UCHL5	998	-	4.6630707	2.762909	-1.0	-1.0
chr12	55794806	55794880	ENSG00000205323.8|SARNP|UCHL5|UCHL5	1000	-	4.664853	3.6644192	-1.0	-1.0
chr12	55789074	55789143	ENSG00000257390.5|AC023055.1|UCHL5|UCHL5	971	-	3.7051585	1.5343429	-1.0	-1.0
chr12	55803628	55803728	ENSG00000257390.5|AC023055.1|UCHL5|UCHL5	992	-	3.0964694	2.1231842	-1.0	-1.0
chr12	55757334	55757553	ENSG00000257390.5|AC023055.1|UCHL5|UCHL5	966	-	2.719791	1.4718153	-1.0	-1.0
chr12	55760550	55760640	ENSG00000257390.5|AC023055.1|UCHL5|UCHL5	996	-	4.096376	2.3814418	-1.0	-1.0
chr12	55817665	55817810	ENSG00000257390.5|AC023055.1|UCHL5|UCHL5	994	-	3.4409463	2.209291	-1.0	-1.0
chr12	55800561	55800629	ENSG00000257390.5|AC023055.1|UCHL5|UCHL5	999	-	4.0471044	3.1296525	-1.0	-1.0
chr12	55800853	55800900	ENSG00000257390.5|AC023055.1|UCHL5|UCHL5	970	-	3.3420286	1.5299876	-1.0	-1.0
chr12	55796024	55796076	ENSG00000257390.5|AC023055.1|UCHL5|UCHL5	998	-	4.6630707	2.7638078	-1.0	-1.0
chr12	55794806	55794880	ENSG00000257390.5|AC023055.1|UCHL5|UCHL5	1000	-	4.664853	3.66527	-1.0	-1.0
chr12	55902002	55902112	ENSG00000170473.16|PYM1|UCHL5|UCHL5	901	-	5.9964743	1.0063854	-1.0	-1.0
chr12	55967833	55967933	ENSG00000123374.10|CDK2|UCHL5|UCHL5	929	+	6.267253	1.1466258	-1.0	-1.0
chr12	55966983	55967108	ENSG00000123374.10|CDK2|UCHL5|UCHL5	901	+	3.1449041	1.0042708	-1.0	-1.0
chr12	55971043	55971208	ENSG00000123374.10|CDK2|UCHL5|UCHL5	902	+	4.491434	1.0099099	-1.0	-1.0
chr12	55968048	55968148	ENSG00000123374.10|CDK2|UCHL5|UCHL5	902	+	2.5206244	1.0108777	-1.0	-1.0
chr12	55967168	55967383	ENSG00000123374.10|CDK2|UCHL5|UCHL5	959	+	3.618039	1.3875614	-1.0	-1.0
chr12	55992096	55992256	ENSG00000111540.15|RAB5B|UCHL5|UCHL5	925	+	2.6809978	1.1239463	-1.0	-1.0
chr12	56042889	56042989	ENSG00000197728.9|RPS26|UCHL5|UCHL5	903	+	3.0867789	1.0110642	-1.0	-1.0
chr12	56042062	56042169	ENSG00000197728.9|RPS26|UCHL5|UCHL5	942	+	2.4035254	1.2340807	-1.0	-1.0
chr12	56042309	56042419	ENSG00000197728.9|RPS26|UCHL5|UCHL5	932	+	4.0483117	1.1671326	-1.0	-1.0
chr12	56107520	56107613	ENSG00000257411.1|AC034102.2|UCHL5|UCHL5	984	+	3.238037	1.7855928	-1.0	-1.0
chr12	56106989	56107095	ENSG00000257411.1|AC034102.2|UCHL5|UCHL5	987	+	2.9729648	1.8878614	-1.0	-1.0
chr12	56109229	56109289	ENSG00000257411.1|AC034102.2|UCHL5|UCHL5	925	+	2.3375995	1.1270264	-1.0	-1.0
chr12	56104591	56104901	ENSG00000257411.1|AC034102.2|UCHL5|UCHL5	999	+	3.9107707	3.165064	-1.0	-1.0
chr12	56106587	56106716	ENSG00000257411.1|AC034102.2|UCHL5|UCHL5	995	+	3.1831172	2.3132415	-1.0	-1.0
chr12	56111475	56111529	ENSG00000170515.13|PA2G4|UCHL5|UCHL5	927	+	2.8920557	1.1354651	-1.0	-1.0
chr12	56109229	56109293	ENSG00000170515.13|PA2G4|UCHL5|UCHL5	905	+	2.1676993	1.023045	-1.0	-1.0
chr12	56106989	56107256	ENSG00000170515.13|PA2G4|UCHL5|UCHL5	972	+	2.750242	1.5561086	-1.0	-1.0
chr12	56109856	56109935	ENSG00000170515.13|PA2G4|UCHL5|UCHL5	961	+	2.6173787	1.4141698	-1.0	-1.0
chr12	56106531	56106711	ENSG00000170515.13|PA2G4|UCHL5|UCHL5	987	+	3.065846	1.8917526	-1.0	-1.0
chr12	56112977	56113117	ENSG00000170515.13|PA2G4|UCHL5|UCHL5	920	+	2.3980105	1.0960037	-1.0	-1.0
chr12	56110398	56110603	ENSG00000170515.13|PA2G4|UCHL5|UCHL5	991	+	3.116107	2.0576258	-1.0	-1.0
chr12	56110613	56110783	ENSG00000170515.13|PA2G4|UCHL5|UCHL5	919	+	2.5422282	1.0918767	-1.0	-1.0
chr12	56111128	56111309	ENSG00000170515.13|PA2G4|UCHL5|UCHL5	938	+	2.3528192	1.2045323	-1.0	-1.0
chr12	56104593	56104825	ENSG00000170515.13|PA2G4|UCHL5|UCHL5	1000	+	4.082602	3.51419	-1.0	-1.0
chr12	56110868	56111078	ENSG00000170515.13|PA2G4|UCHL5|UCHL5	972	+	2.7922373	1.5477258	-1.0	-1.0
chr12	56107520	56107613	ENSG00000170515.13|PA2G4|UCHL5|UCHL5	984	+	3.238037	1.7855928	-1.0	-1.0
chr12	56113672	56113807	ENSG00000170515.13|PA2G4|UCHL5|UCHL5	910	+	3.424569	1.0444839	-1.0	-1.0
chr12	56116585	56117090	ENSG00000229117.8|RPL41|UCHL5|UCHL5	991	+	2.6309965	2.0362606	-1.0	-1.0
chr12	56117090	56117211	ENSG00000229117.8|RPL41|UCHL5|UCHL5	1000	+	2.2194297	4.043686	-1.0	-1.0
chr12	56136958	56137088	ENSG00000139641.12|ESYT1|UCHL5|UCHL5	900	+	6.052411	1.0018201	-1.0	-1.0
chr12	56131924	56132039	ENSG00000139641.12|ESYT1|UCHL5|UCHL5	902	+	3.4687977	1.0069755	-1.0	-1.0
chr12	56142582	56142727	ENSG00000139641.12|ESYT1|UCHL5|UCHL5	918	+	2.7742727	1.0868483	-1.0	-1.0
chr12	56134341	56134428	ENSG00000139641.12|ESYT1|UCHL5|UCHL5	959	+	3.5421846	1.3906308	-1.0	-1.0
chr12	56133587	56133674	ENSG00000139641.12|ESYT1|UCHL5|UCHL5	933	+	2.9410717	1.1727428	-1.0	-1.0
chr12	56131748	56131804	ENSG00000139641.12|ESYT1|UCHL5|UCHL5	939	+	4.0751915	1.2176484	-1.0	-1.0
chr12	56128210	56128420	ENSG00000139641.12|ESYT1|UCHL5|UCHL5	965	+	5.088795	1.451161	-1.0	-1.0
chr12	56143333	56143458	ENSG00000139641.12|ESYT1|UCHL5|UCHL5	930	+	3.5129485	1.152131	-1.0	-1.0
chr12	56138715	56138839	ENSG00000139641.12|ESYT1|UCHL5|UCHL5	901	+	3.6789913	1.0048153	-1.0	-1.0
chr12	56138926	56139013	ENSG00000139641.12|ESYT1|UCHL5|UCHL5	907	+	2.4496725	1.0331614	-1.0	-1.0
chr12	56137217	56137357	ENSG00000139641.12|ESYT1|UCHL5|UCHL5	922	+	2.7402062	1.1090316	-1.0	-1.0
chr12	56132718	56132801	ENSG00000139641.12|ESYT1|UCHL5|UCHL5	977	+	3.2416146	1.6293312	-1.0	-1.0
chr12	56138237	56138392	ENSG00000139641.12|ESYT1|UCHL5|UCHL5	918	+	3.4888933	1.0857298	-1.0	-1.0
chr12	56138025	56138074	ENSG00000139641.12|ESYT1|UCHL5|UCHL5	902	+	3.0572896	1.0079436	-1.0	-1.0
chr12	56131194	56131316	ENSG00000139641.12|ESYT1|UCHL5|UCHL5	914	+	2.9537003	1.06516	-1.0	-1.0
chr12	56137831	56137914	ENSG00000139641.12|ESYT1|UCHL5|UCHL5	957	+	3.1554096	1.3713346	-1.0	-1.0
chr12	56134079	56134181	ENSG00000139641.12|ESYT1|UCHL5|UCHL5	953	+	2.9922376	1.3312175	-1.0	-1.0
chr12	56143227	56143333	ENSG00000139641.12|ESYT1|UCHL5|UCHL5	962	+	2.7686799	1.420249	-1.0	-1.0
chr12	56143004	56143148	ENSG00000139641.12|ESYT1|UCHL5|UCHL5	924	+	2.4949656	1.1189257	-1.0	-1.0
chr12	56133780	56133873	ENSG00000139641.12|ESYT1|UCHL5|UCHL5	977	+	3.2154777	1.6428276	-1.0	-1.0
chr12	56159586	56159647	ENSG00000196465.10|MYL6B|UCHL5|UCHL5	933	+	1.9847949	1.170787	-1.0	-1.0
chr12	56158683	56158711	ENSG00000196465.10|MYL6B|UCHL5|UCHL5	904	+	2.1254988	1.0157887	-1.0	-1.0
chr12	56158277	56158492	ENSG00000196465.10|MYL6B|UCHL5|UCHL5	942	+	2.6018846	1.2333769	-1.0	-1.0
chr12	56159276	56159406	ENSG00000196465.10|MYL6B|UCHL5|UCHL5	923	+	3.0401483	1.1155003	-1.0	-1.0
chr12	56158600	56158780	ENSG00000092841.18|MYL6|UCHL5|UCHL5	911	+	2.0180004	1.0484331	-1.0	-1.0
chr12	56158280	56158495	ENSG00000092841.18|MYL6|UCHL5|UCHL5	940	+	2.6027818	1.223968	-1.0	-1.0
chr12	56159505	56159775	ENSG00000092841.18|MYL6|UCHL5|UCHL5	940	+	1.9787323	1.2204843	-1.0	-1.0
chr12	56159890	56160370	ENSG00000092841.18|MYL6|UCHL5|UCHL5	993	+	2.622354	2.1453865	-1.0	-1.0
chr12	56161130	56161280	ENSG00000092841.18|MYL6|UCHL5|UCHL5	911	+	2.4289708	1.0483241	-1.0	-1.0
chr12	56159275	56159410	ENSG00000092841.18|MYL6|UCHL5|UCHL5	920	+	2.9958036	1.0965325	-1.0	-1.0
chr12	56163154	56163319	ENSG00000258199.1|AC073896.4|UCHL5|UCHL5	908	-	2.4399023	1.0359848	-1.0	-1.0
chr12	56164214	56164494	ENSG00000258199.1|AC073896.4|UCHL5|UCHL5	942	-	3.2499223	1.2350543	-1.0	-1.0
chr12	56171619	56172009	ENSG00000258199.1|AC073896.4|UCHL5|UCHL5	972	-	3.194613	1.5522665	-1.0	-1.0
chr12	56187159	56187399	ENSG00000258199.1|AC073896.4|UCHL5|UCHL5	989	-	3.9797957	1.9731636	-1.0	-1.0
chr12	56184104	56184324	ENSG00000258199.1|AC073896.4|UCHL5|UCHL5	995	-	4.7639456	2.3323843	-1.0	-1.0
chr12	56172909	56173049	ENSG00000258199.1|AC073896.4|UCHL5|UCHL5	903	-	4.98556	1.0124888	-1.0	-1.0
chr12	56171209	56171529	ENSG00000258199.1|AC073896.4|UCHL5|UCHL5	995	-	4.6402006	2.271935	-1.0	-1.0
chr12	56162839	56162979	ENSG00000258199.1|AC073896.4|UCHL5|UCHL5	913	-	2.3360348	1.0627983	-1.0	-1.0
chr12	56181939	56182159	ENSG00000258199.1|AC073896.4|UCHL5|UCHL5	971	-	3.5183716	1.5319697	-1.0	-1.0
chr12	56173669	56173914	ENSG00000258199.1|AC073896.4|UCHL5|UCHL5	960	-	2.8684251	1.3966353	-1.0	-1.0
chr12	56183779	56183984	ENSG00000258199.1|AC073896.4|UCHL5|UCHL5	988	-	4.168213	1.9053705	-1.0	-1.0
chr12	56170079	56170304	ENSG00000258199.1|AC073896.4|UCHL5|UCHL5	999	-	7.3890953	2.836951	-1.0	-1.0
chr12	56189279	56189599	ENSG00000258199.1|AC073896.4|UCHL5|UCHL5	1000	-	6.4406486	3.9921048	-1.0	-1.0
chr12	56184799	56185194	ENSG00000258199.1|AC073896.4|UCHL5|UCHL5	989	-	4.161473	1.9781339	-1.0	-1.0
chr12	56163574	56163774	ENSG00000258199.1|AC073896.4|UCHL5|UCHL5	974	-	4.4201565	1.5799993	-1.0	-1.0
chr12	56178339	56179129	ENSG00000258199.1|AC073896.4|UCHL5|UCHL5	993	-	4.127506	2.1307542	-1.0	-1.0
chr12	56180889	56181899	ENSG00000258199.1|AC073896.4|UCHL5|UCHL5	997	-	4.099842	2.4843624	-1.0	-1.0
chr12	56189784	56189949	ENSG00000258199.1|AC073896.4|UCHL5|UCHL5	944	-	4.4514585	1.2481644	-1.0	-1.0
chr12	56172364	56172774	ENSG00000258199.1|AC073896.4|UCHL5|UCHL5	978	-	4.414622	1.6592745	-1.0	-1.0
chr12	56177989	56178164	ENSG00000258199.1|AC073896.4|UCHL5|UCHL5	960	-	3.6007266	1.3967229	-1.0	-1.0
chr12	56168009	56168254	ENSG00000258199.1|AC073896.4|UCHL5|UCHL5	990	-	3.7971075	1.9968749	-1.0	-1.0
chr12	56164599	56164754	ENSG00000258199.1|AC073896.4|UCHL5|UCHL5	926	-	2.4458723	1.1316078	-1.0	-1.0
chr12	56169469	56169984	ENSG00000258199.1|AC073896.4|UCHL5|UCHL5	998	-	4.901364	2.6268885	-1.0	-1.0
chr12	56186104	56186319	ENSG00000258199.1|AC073896.4|UCHL5|UCHL5	965	-	3.0208387	1.4572194	-1.0	-1.0
chr12	56165324	56165739	ENSG00000258199.1|AC073896.4|UCHL5|UCHL5	986	-	3.5031228	1.8560677	-1.0	-1.0
chr12	56174574	56174839	ENSG00000258199.1|AC073896.4|UCHL5|UCHL5	979	-	3.3883748	1.6757101	-1.0	-1.0
chr12	56171432	56171532	ENSG00000139613.11|SMARCC2|UCHL5|UCHL5	901	-	3.8793085	1.0042714	-1.0	-1.0
chr12	56178021	56178093	ENSG00000139613.11|SMARCC2|UCHL5|UCHL5	983	-	4.6590505	1.7639203	-1.0	-1.0
chr12	56178403	56178847	ENSG00000139613.11|SMARCC2|UCHL5|UCHL5	991	-	3.566411	2.041936	-1.0	-1.0
chr12	56171723	56171937	ENSG00000139613.11|SMARCC2|UCHL5|UCHL5	983	-	3.2281697	1.7812475	-1.0	-1.0
chr12	56184803	56185193	ENSG00000139613.11|SMARCC2|UCHL5|UCHL5	991	-	4.2759213	2.0325153	-1.0	-1.0
chr12	56173695	56173849	ENSG00000139613.11|SMARCC2|UCHL5|UCHL5	966	-	2.7788126	1.4689705	-1.0	-1.0
chr12	56181703	56181835	ENSG00000139613.11|SMARCC2|UCHL5|UCHL5	997	-	3.5967517	2.5725951	-1.0	-1.0
chr12	56172584	56172699	ENSG00000139613.11|SMARCC2|UCHL5|UCHL5	977	-	3.4285562	1.6312094	-1.0	-1.0
chr12	56174575	56174764	ENSG00000139613.11|SMARCC2|UCHL5|UCHL5	983	-	3.6095154	1.7748367	-1.0	-1.0
chr12	56182003	56182079	ENSG00000139613.11|SMARCC2|UCHL5|UCHL5	975	-	3.3309944	1.6029315	-1.0	-1.0
chr12	56172368	56172490	ENSG00000139613.11|SMARCC2|UCHL5|UCHL5	962	-	3.584691	1.4166595	-1.0	-1.0
chr12	56183783	56183983	ENSG00000139613.11|SMARCC2|UCHL5|UCHL5	988	-	4.077469	1.934148	-1.0	-1.0
chr12	56164597	56164731	ENSG00000139613.11|SMARCC2|UCHL5|UCHL5	937	-	2.526824	1.2027328	-1.0	-1.0
chr12	56178996	56179056	ENSG00000139613.11|SMARCC2|UCHL5|UCHL5	963	-	3.586739	1.4315406	-1.0	-1.0
chr12	56164302	56164497	ENSG00000139613.11|SMARCC2|UCHL5|UCHL5	944	-	3.0788894	1.2527664	-1.0	-1.0
chr12	56171270	56171432	ENSG00000139613.11|SMARCC2|UCHL5|UCHL5	997	-	4.319202	2.5364025	-1.0	-1.0
chr12	56165327	56165699	ENSG00000139613.11|SMARCC2|UCHL5|UCHL5	988	-	3.6039507	1.927041	-1.0	-1.0
chr12	56180976	56181597	ENSG00000139613.11|SMARCC2|UCHL5|UCHL5	997	-	3.8648806	2.527955	-1.0	-1.0
chr12	56187158	56187306	ENSG00000139613.11|SMARCC2|UCHL5|UCHL5	979	-	3.4876456	1.6836846	-1.0	-1.0
chr12	56170143	56170208	ENSG00000139613.11|SMARCC2|UCHL5|UCHL5	999	-	7.610994	3.1030676	-1.0	-1.0
chr12	56184108	56184323	ENSG00000139613.11|SMARCC2|UCHL5|UCHL5	996	-	4.8434677	2.406034	-1.0	-1.0
chr12	56168059	56168189	ENSG00000139613.11|SMARCC2|UCHL5|UCHL5	997	-	3.8901024	2.4809532	-1.0	-1.0
chr12	56169775	56169911	ENSG00000139613.11|SMARCC2|UCHL5|UCHL5	1000	-	5.2464857	3.6161842	-1.0	-1.0
chr12	56163572	56163765	ENSG00000139613.11|SMARCC2|UCHL5|UCHL5	975	-	4.545106	1.6097404	-1.0	-1.0
chr12	56189350	56189567	ENSG00000139613.11|SMARCC2|UCHL5|UCHL5	1000	-	6.7583065	4.9281683	-1.0	-1.0
chr12	56163152	56163317	ENSG00000139613.11|SMARCC2|UCHL5|UCHL5	908	-	2.4568498	1.036066	-1.0	-1.0
chr12	56186104	56186240	ENSG00000139613.11|SMARCC2|UCHL5|UCHL5	961	-	2.8232982	1.4138353	-1.0	-1.0
chr12	56169528	56169695	ENSG00000139613.11|SMARCC2|UCHL5|UCHL5	998	-	4.0137873	2.7801063	-1.0	-1.0
chr12	56253287	56253397	ENSG00000139645.9|ANKRD52|UCHL5|UCHL5	901	-	6.060561	1.0055104	-1.0	-1.0
chr12	56244696	56244797	ENSG00000139645.9|ANKRD52|UCHL5|UCHL5	903	-	6.018931	1.0135623	-1.0	-1.0
chr12	56248062	56248224	ENSG00000139645.9|ANKRD52|UCHL5|UCHL5	901	-	6.0128193	1.003648	-1.0	-1.0
chr12	56238451	56238661	ENSG00000139645.9|ANKRD52|UCHL5|UCHL5	940	-	3.3150365	1.2206169	-1.0	-1.0
chr12	56257014	56257085	ENSG00000139645.9|ANKRD52|UCHL5|UCHL5	900	-	5.9866467	1.0018201	-1.0	-1.0
chr12	56286428	56286594	ENSG00000144785.8|AC073896.1|UCHL5|UCHL5	942	-	2.9243412	1.2380114	-1.0	-1.0
chr12	56310469	56310644	ENSG00000144785.8|AC073896.1|UCHL5|UCHL5	909	-	2.7050653	1.0417316	-1.0	-1.0
chr12	56314850	56314966	ENSG00000144785.8|AC073896.1|UCHL5|UCHL5	937	-	2.582354	1.1996125	-1.0	-1.0
chr12	56315820	56315985	ENSG00000144785.8|AC073896.1|UCHL5|UCHL5	946	-	4.482191	1.2657728	-1.0	-1.0
chr12	56311210	56311414	ENSG00000144785.8|AC073896.1|UCHL5|UCHL5	960	-	3.4952514	1.3960414	-1.0	-1.0
chr12	56286429	56286599	ENSG00000062485.18|CS|UCHL5|UCHL5	940	-	2.8935802	1.2220623	-1.0	-1.0
chr12	56315084	56315189	ENSG00000257727.5|CNPY2|UCHL5|UCHL5	900	-	3.4365568	1.0018127	-1.0	-1.0
chr12	56314769	56314974	ENSG00000257727.5|CNPY2|UCHL5|UCHL5	965	-	3.6985333	1.4498	-1.0	-1.0
chr12	56315820	56315985	ENSG00000257727.5|CNPY2|UCHL5|UCHL5	945	-	4.482191	1.2594208	-1.0	-1.0
chr12	56311210	56311465	ENSG00000257727.5|CNPY2|UCHL5|UCHL5	966	-	4.0441217	1.4745234	-1.0	-1.0
chr12	56310469	56310595	ENSG00000257727.5|CNPY2|UCHL5|UCHL5	910	-	2.7395196	1.0467291	-1.0	-1.0
chr12	56327363	56327513	ENSG00000135473.14|PAN2|UCHL5|UCHL5	906	-	3.117133	1.025508	-1.0	-1.0
chr12	56317207	56317392	ENSG00000135473.14|PAN2|UCHL5|UCHL5	911	-	6.103284	1.0509213	-1.0	-1.0
chr12	56326816	56326959	ENSG00000135473.14|PAN2|UCHL5|UCHL5	933	-	4.680882	1.1751604	-1.0	-1.0
chr12	56333038	56333203	ENSG00000135473.14|PAN2|UCHL5|UCHL5	955	-	4.5607285	1.3438842	-1.0	-1.0
chr12	56328476	56328636	ENSG00000135473.14|PAN2|UCHL5|UCHL5	951	-	3.1917334	1.3099967	-1.0	-1.0
chr12	56322382	56323384	ENSG00000135473.14|PAN2|UCHL5|UCHL5	991	-	3.7888708	2.0300798	-1.0	-1.0
chr12	56319247	56319489	ENSG00000135473.14|PAN2|UCHL5|UCHL5	943	-	2.7271218	1.2440718	-1.0	-1.0
chr12	56324256	56324401	ENSG00000135473.14|PAN2|UCHL5|UCHL5	901	-	3.1242757	1.0042714	-1.0	-1.0
chr12	56326312	56326452	ENSG00000135473.14|PAN2|UCHL5|UCHL5	939	-	3.2410703	1.2166578	-1.0	-1.0
chr12	56332888	56333028	ENSG00000135473.14|PAN2|UCHL5|UCHL5	938	-	5.6246758	1.20835	-1.0	-1.0
chr12	56319863	56320021	ENSG00000135473.14|PAN2|UCHL5|UCHL5	992	-	4.003548	2.0892406	-1.0	-1.0
chr12	56318236	56318516	ENSG00000135473.14|PAN2|UCHL5|UCHL5	948	-	3.1871579	1.2867795	-1.0	-1.0
chr12	56323499	56323598	ENSG00000135473.14|PAN2|UCHL5|UCHL5	957	-	2.7722633	1.3650826	-1.0	-1.0
chr12	56323806	56324211	ENSG00000135473.14|PAN2|UCHL5|UCHL5	985	-	3.26904	1.8292305	-1.0	-1.0
chr12	56325008	56325454	ENSG00000135473.14|PAN2|UCHL5|UCHL5	956	-	2.8232946	1.3597779	-1.0	-1.0
chr12	56319620	56319764	ENSG00000135473.14|PAN2|UCHL5|UCHL5	947	-	2.7345011	1.277951	-1.0	-1.0
chr12	56322077	56322192	ENSG00000135473.14|PAN2|UCHL5|UCHL5	946	-	6.3023605	1.267866	-1.0	-1.0
chr12	56346841	56346955	ENSG00000170581.13|STAT2|UCHL5|UCHL5	984	-	6.68194	1.7895118	-1.0	-1.0
chr12	56343974	56344135	ENSG00000170581.13|STAT2|UCHL5|UCHL5	901	-	5.9645395	1.0024905	-1.0	-1.0
chr12	56349588	56349718	ENSG00000170581.13|STAT2|UCHL5|UCHL5	902	-	2.8005166	1.0080082	-1.0	-1.0
chr12	56354418	56354614	ENSG00000170581.13|STAT2|UCHL5|UCHL5	987	-	4.738514	1.898305	-1.0	-1.0
chr12	56350284	56350432	ENSG00000170581.13|STAT2|UCHL5|UCHL5	932	-	3.1605377	1.1706265	-1.0	-1.0
chr12	56355442	56355532	ENSG00000170581.13|STAT2|UCHL5|UCHL5	976	-	3.4362023	1.6163979	-1.0	-1.0
chr12	56355707	56355803	ENSG00000170581.13|STAT2|UCHL5|UCHL5	941	-	2.8842874	1.2308592	-1.0	-1.0
chr12	56354947	56355137	ENSG00000170581.13|STAT2|UCHL5|UCHL5	932	-	2.5003362	1.1657382	-1.0	-1.0
chr12	56349359	56349504	ENSG00000170581.13|STAT2|UCHL5|UCHL5	949	-	3.10594	1.2910147	-1.0	-1.0
chr12	56354777	56354892	ENSG00000170581.13|STAT2|UCHL5|UCHL5	913	-	2.4943044	1.059508	-1.0	-1.0
chr12	56346975	56347190	ENSG00000170581.13|STAT2|UCHL5|UCHL5	931	-	4.2133684	1.1638653	-1.0	-1.0
chr12	56355167	56355351	ENSG00000170581.13|STAT2|UCHL5|UCHL5	934	-	2.56149	1.1797962	-1.0	-1.0
chr12	56350054	56350234	ENSG00000170581.13|STAT2|UCHL5|UCHL5	960	-	4.4575534	1.3948094	-1.0	-1.0
chr12	56355532	56355702	ENSG00000170581.13|STAT2|UCHL5|UCHL5	955	-	4.6191273	1.3467464	-1.0	-1.0
chr12	56348933	56349059	ENSG00000170581.13|STAT2|UCHL5|UCHL5	936	-	3.6869378	1.1944793	-1.0	-1.0
chr12	56431470	56431604	ENSG00000111602.11|TIMELESS|UCHL5|UCHL5	975	-	3.5338454	1.6063421	-1.0	-1.0
chr12	56432378	56432524	ENSG00000111602.11|TIMELESS|UCHL5|UCHL5	917	-	2.3656187	1.0816852	-1.0	-1.0
chr12	56418133	56418359	ENSG00000111602.11|TIMELESS|UCHL5|UCHL5	988	-	5.18608	1.9189193	-1.0	-1.0
chr12	56428987	56429100	ENSG00000111602.11|TIMELESS|UCHL5|UCHL5	902	-	2.7345204	1.0087278	-1.0	-1.0
chr12	56430880	56430968	ENSG00000111602.11|TIMELESS|UCHL5|UCHL5	965	-	3.3348405	1.4596465	-1.0	-1.0
chr12	56421652	56422016	ENSG00000111602.11|TIMELESS|UCHL5|UCHL5	989	-	4.997281	1.9492719	-1.0	-1.0
chr12	56433537	56433647	ENSG00000111602.11|TIMELESS|UCHL5|UCHL5	958	-	3.8293705	1.3791995	-1.0	-1.0
chr12	56428405	56428548	ENSG00000111602.11|TIMELESS|UCHL5|UCHL5	973	-	6.52934	1.566979	-1.0	-1.0
chr12	56428548	56428652	ENSG00000111602.11|TIMELESS|UCHL5|UCHL5	903	-	2.7137208	1.0133557	-1.0	-1.0
chr12	56428235	56428370	ENSG00000111602.11|TIMELESS|UCHL5|UCHL5	913	-	2.2352784	1.0600907	-1.0	-1.0
chr12	56423273	56423475	ENSG00000111602.11|TIMELESS|UCHL5|UCHL5	991	-	3.8250377	2.033632	-1.0	-1.0
chr12	56420962	56421317	ENSG00000111602.11|TIMELESS|UCHL5|UCHL5	998	-	4.986474	2.7950263	-1.0	-1.0
chr12	56422856	56422992	ENSG00000111602.11|TIMELESS|UCHL5|UCHL5	902	-	2.6832678	1.0101092	-1.0	-1.0
chr12	56417597	56417786	ENSG00000111602.11|TIMELESS|UCHL5|UCHL5	928	-	2.1690357	1.1432576	-1.0	-1.0
chr12	56425014	56425152	ENSG00000111602.11|TIMELESS|UCHL5|UCHL5	989	-	2.9495437	1.9683695	-1.0	-1.0
chr12	56424761	56424913	ENSG00000111602.11|TIMELESS|UCHL5|UCHL5	975	-	4.1083903	1.599272	-1.0	-1.0
chr12	56420568	56420881	ENSG00000111602.11|TIMELESS|UCHL5|UCHL5	961	-	3.2205703	1.4064926	-1.0	-1.0
chr12	56421327	56421547	ENSG00000111602.11|TIMELESS|UCHL5|UCHL5	958	-	3.1601367	1.3814125	-1.0	-1.0
chr12	56417192	56417532	ENSG00000111602.11|TIMELESS|UCHL5|UCHL5	940	-	2.7427053	1.2242393	-1.0	-1.0
chr12	56430104	56430281	ENSG00000111602.11|TIMELESS|UCHL5|UCHL5	927	-	3.8714032	1.1367652	-1.0	-1.0
chr12	56417906	56418008	ENSG00000111602.11|TIMELESS|UCHL5|UCHL5	976	-	3.2629957	1.6133864	-1.0	-1.0
chr12	56422105	56422221	ENSG00000111602.11|TIMELESS|UCHL5|UCHL5	949	-	3.0771544	1.2921137	-1.0	-1.0
chr12	56423583	56423707	ENSG00000111602.11|TIMELESS|UCHL5|UCHL5	994	-	4.298516	2.233138	-1.0	-1.0
chr12	56433380	56433443	ENSG00000111602.11|TIMELESS|UCHL5|UCHL5	977	-	3.8470185	1.6412448	-1.0	-1.0
chr12	56609961	56610081	ENSG00000076108.11|BAZ2A|UCHL5|UCHL5	902	-	2.786975	1.0094136	-1.0	-1.0
chr12	56601550	56602180	ENSG00000076108.11|BAZ2A|UCHL5|UCHL5	940	-	2.7643661	1.2241895	-1.0	-1.0
chr12	56604984	56605359	ENSG00000076108.11|BAZ2A|UCHL5|UCHL5	979	-	2.9604752	1.6806267	-1.0	-1.0
chr12	56604216	56604291	ENSG00000076108.11|BAZ2A|UCHL5|UCHL5	977	-	3.1234093	1.6312065	-1.0	-1.0
chr12	56611094	56611209	ENSG00000076108.11|BAZ2A|UCHL5|UCHL5	901	-	2.463588	1.0029113	-1.0	-1.0
chr12	56613952	56614207	ENSG00000076108.11|BAZ2A|UCHL5|UCHL5	930	-	2.4998085	1.1547598	-1.0	-1.0
chr12	56610113	56610215	ENSG00000076108.11|BAZ2A|UCHL5|UCHL5	955	-	2.241746	1.3469322	-1.0	-1.0
chr12	56610539	56610649	ENSG00000076108.11|BAZ2A|UCHL5|UCHL5	904	-	3.9470859	1.0164303	-1.0	-1.0
chr12	56600680	56600805	ENSG00000076108.11|BAZ2A|UCHL5|UCHL5	939	-	2.7375493	1.2128923	-1.0	-1.0
chr12	56615148	56615478	ENSG00000076108.11|BAZ2A|UCHL5|UCHL5	955	-	2.742312	1.3482895	-1.0	-1.0
chr12	56606063	56606193	ENSG00000076108.11|BAZ2A|UCHL5|UCHL5	901	-	5.982505	1.0027475	-1.0	-1.0
chr12	56605749	56606063	ENSG00000076108.11|BAZ2A|UCHL5|UCHL5	1000	-	4.846011	3.7128625	-1.0	-1.0
chr12	56606632	56606733	ENSG00000076108.11|BAZ2A|UCHL5|UCHL5	1000	-	4.5956535	4.495166	-1.0	-1.0
chr12	56606246	56606376	ENSG00000076108.11|BAZ2A|UCHL5|UCHL5	978	-	3.7710862	1.6518841	-1.0	-1.0
chr12	56606733	56606893	ENSG00000076108.11|BAZ2A|UCHL5|UCHL5	942	-	3.169404	1.239892	-1.0	-1.0
chr12	56609735	56609946	ENSG00000076108.11|BAZ2A|UCHL5|UCHL5	981	-	2.8737528	1.7141577	-1.0	-1.0
chr12	56613014	56613233	ENSG00000076108.11|BAZ2A|UCHL5|UCHL5	957	-	2.789604	1.3661034	-1.0	-1.0
chr12	56611772	56612246	ENSG00000076108.11|BAZ2A|UCHL5|UCHL5	954	-	2.4110239	1.337799	-1.0	-1.0
chr12	56600250	56600485	ENSG00000076108.11|BAZ2A|UCHL5|UCHL5	937	-	2.6971977	1.1984818	-1.0	-1.0
chr12	56601179	56601449	ENSG00000076108.11|BAZ2A|UCHL5|UCHL5	962	-	2.948711	1.4233458	-1.0	-1.0
chr12	56603358	56603418	ENSG00000076108.11|BAZ2A|UCHL5|UCHL5	932	-	2.468433	1.1666293	-1.0	-1.0
chr12	56599233	56599353	ENSG00000076108.11|BAZ2A|UCHL5|UCHL5	925	-	5.662772	1.1246481	-1.0	-1.0
chr12	56604584	56604919	ENSG00000076108.11|BAZ2A|UCHL5|UCHL5	949	-	2.6995292	1.2904397	-1.0	-1.0
chr12	56610408	56610539	ENSG00000076108.11|BAZ2A|UCHL5|UCHL5	997	-	4.0380836	2.5315	-1.0	-1.0
chr12	56599701	56599848	ENSG00000076108.11|BAZ2A|UCHL5|UCHL5	975	-	3.2806077	1.6059152	-1.0	-1.0
chr12	56614861	56614986	ENSG00000076108.11|BAZ2A|UCHL5|UCHL5	901	-	3.8741677	1.0024664	-1.0	-1.0
chr12	56611504	56611633	ENSG00000076108.11|BAZ2A|UCHL5|UCHL5	931	-	2.4520516	1.1628896	-1.0	-1.0
chr12	56600942	56601092	ENSG00000076108.11|BAZ2A|UCHL5|UCHL5	923	-	2.346892	1.1116163	-1.0	-1.0
chr12	56615013	56615148	ENSG00000076108.11|BAZ2A|UCHL5|UCHL5	961	-	2.4806845	1.4062827	-1.0	-1.0
chr12	56598555	56598765	ENSG00000076108.11|BAZ2A|UCHL5|UCHL5	937	-	3.1559072	1.1997715	-1.0	-1.0
chr12	56602712	56602852	ENSG00000076108.11|BAZ2A|UCHL5|UCHL5	989	-	3.5111525	1.9605147	-1.0	-1.0
chr12	56603519	56603700	ENSG00000076108.11|BAZ2A|UCHL5|UCHL5	1000	-	4.7338734	4.4176517	-1.0	-1.0
chr12	56642672	56642822	ENSG00000110955.8|ATP5B|UCHL5|UCHL5	944	-	1.6587818	1.2530699	-1.0	-1.0
chr12	56643402	56643582	ENSG00000110955.8|ATP5B|UCHL5|UCHL5	964	-	1.7400571	1.4472021	-1.0	-1.0
chr12	56640078	56640178	ENSG00000110955.8|ATP5B|UCHL5|UCHL5	902	-	1.3203524	1.0097923	-1.0	-1.0
chr12	56639105	56639205	ENSG00000110955.8|ATP5B|UCHL5|UCHL5	910	-	1.3860713	1.0442996	-1.0	-1.0
chr12	56643836	56643956	ENSG00000110955.8|ATP5B|UCHL5|UCHL5	907	-	1.4837573	1.0300609	-1.0	-1.0
chr12	56638289	56638423	ENSG00000110955.8|ATP5B|UCHL5|UCHL5	972	-	1.7124126	1.556703	-1.0	-1.0
chr12	56644780	56644950	ENSG00000110955.8|ATP5B|UCHL5|UCHL5	972	-	1.8789598	1.5458049	-1.0	-1.0
chr12	56666146	56666261	ENSG00000110958.15|PTGES3|UCHL5|UCHL5	914	-	2.2560554	1.0671825	-1.0	-1.0
chr12	56664775	56664800	ENSG00000110958.15|PTGES3|UCHL5|UCHL5	945	-	4.1716447	1.2560873	-1.0	-1.0
chr12	56687924	56688214	ENSG00000110958.15|PTGES3|UCHL5|UCHL5	994	-	2.5028272	2.259118	-1.0	-1.0
chr12	56714268	56714757	ENSG00000196531.10|NACA|UCHL5|UCHL5	995	-	2.572809	2.3304327	-1.0	-1.0
chr12	56712702	56712908	ENSG00000196531.10|NACA|UCHL5|UCHL5	1000	-	2.564293	4.2421894	-1.0	-1.0
chr12	56724961	56725141	ENSG00000196531.10|NACA|UCHL5|UCHL5	949	-	3.0610204	1.2886348	-1.0	-1.0
chr12	56725176	56725416	ENSG00000196531.10|NACA|UCHL5|UCHL5	982	-	2.2213635	1.7539693	-1.0	-1.0
chr12	56713061	56713286	ENSG00000196531.10|NACA|UCHL5|UCHL5	995	-	2.5538874	2.3457923	-1.0	-1.0
chr12	56713536	56713683	ENSG00000196531.10|NACA|UCHL5|UCHL5	997	-	2.1337004	2.59087	-1.0	-1.0
chr12	56712457	56712652	ENSG00000196531.10|NACA|UCHL5|UCHL5	929	-	2.0405402	1.149161	-1.0	-1.0
chr12	56724451	56724549	ENSG00000196531.10|NACA|UCHL5|UCHL5	1000	-	3.519159	6.43468	-1.0	-1.0
chr12	56741459	56741576	ENSG00000198056.13|PRIM1|UCHL5|UCHL5	938	-	3.2304873	1.2099721	-1.0	-1.0
chr12	56731630	56731730	ENSG00000198056.13|PRIM1|UCHL5|UCHL5	905	-	2.4739854	1.0219915	-1.0	-1.0
chr12	56746037	56746181	ENSG00000198056.13|PRIM1|UCHL5|UCHL5	938	-	3.114744	1.2041394	-1.0	-1.0
chr12	56734146	56734245	ENSG00000198056.13|PRIM1|UCHL5|UCHL5	929	-	2.3468208	1.1479355	-1.0	-1.0
chr12	56746901	56747021	ENSG00000198056.13|PRIM1|UCHL5|UCHL5	902	-	3.7680345	1.0069882	-1.0	-1.0
chr12	57060796	57060945	ENSG00000166881.9|NEMP1|UCHL5|UCHL5	918	-	2.2381215	1.083744	-1.0	-1.0
chr12	57063118	57063344	ENSG00000166881.9|NEMP1|UCHL5|UCHL5	979	-	2.7204747	1.6698515	-1.0	-1.0
chr12	57105807	57105932	ENSG00000166888.11|STAT6|UCHL5|UCHL5	974	-	5.8339553	1.5881559	-1.0	-1.0
chr12	57106692	57106831	ENSG00000166888.11|STAT6|UCHL5|UCHL5	934	-	3.0789707	1.1778113	-1.0	-1.0
chr12	57111109	57111399	ENSG00000166888.11|STAT6|UCHL5|UCHL5	993	-	6.97562	2.1832423	-1.0	-1.0
chr12	57106032	57106262	ENSG00000166888.11|STAT6|UCHL5|UCHL5	959	-	4.1171246	1.3903687	-1.0	-1.0
chr12	57102384	57102496	ENSG00000166888.11|STAT6|UCHL5|UCHL5	904	-	3.0806527	1.0167167	-1.0	-1.0
chr12	57096022	57096157	ENSG00000166888.11|STAT6|UCHL5|UCHL5	900	-	5.93373	1.0017606	-1.0	-1.0
chr12	57099324	57099424	ENSG00000166888.11|STAT6|UCHL5|UCHL5	900	-	3.9516816	1.000633	-1.0	-1.0
chr12	57105150	57105330	ENSG00000166888.11|STAT6|UCHL5|UCHL5	924	-	6.126622	1.1170894	-1.0	-1.0
chr12	57105467	57105692	ENSG00000166888.11|STAT6|UCHL5|UCHL5	937	-	3.695327	1.2009938	-1.0	-1.0
chr12	57232310	57232475	ENSG00000182199.10|SHMT2|UCHL5|UCHL5	932	+	4.452641	1.167277	-1.0	-1.0
chr12	57231670	57231845	ENSG00000182199.10|SHMT2|UCHL5|UCHL5	914	+	2.6166093	1.0659082	-1.0	-1.0
chr12	57230895	57231050	ENSG00000182199.10|SHMT2|UCHL5|UCHL5	951	+	4.1369696	1.3131597	-1.0	-1.0
chr12	57233138	57233268	ENSG00000182199.10|SHMT2|UCHL5|UCHL5	943	+	3.131973	1.2434632	-1.0	-1.0
chr12	57233453	57233568	ENSG00000182199.10|SHMT2|UCHL5|UCHL5	902	+	5.9975557	1.0067397	-1.0	-1.0
chr12	57295398	57295538	ENSG00000179912.20|R3HDM2|UCHL5|UCHL5	947	-	3.0700114	1.2763823	-1.0	-1.0
chr12	57300094	57300181	ENSG00000179912.20|R3HDM2|UCHL5|UCHL5	942	-	3.3610306	1.239883	-1.0	-1.0
chr12	57254646	57254806	ENSG00000179912.20|R3HDM2|UCHL5|UCHL5	904	-	6.064433	1.0194263	-1.0	-1.0
chr12	57296410	57296595	ENSG00000179912.20|R3HDM2|UCHL5|UCHL5	955	-	3.1371572	1.3498445	-1.0	-1.0
chr12	57298043	57298163	ENSG00000179912.20|R3HDM2|UCHL5|UCHL5	918	-	2.8099432	1.0859755	-1.0	-1.0
chr12	57299351	57299476	ENSG00000179912.20|R3HDM2|UCHL5|UCHL5	930	-	2.9271994	1.1558017	-1.0	-1.0
chr12	57310263	57310433	ENSG00000179912.20|R3HDM2|UCHL5|UCHL5	952	-	3.0590613	1.3230491	-1.0	-1.0
chr12	57283863	57284056	ENSG00000179912.20|R3HDM2|UCHL5|UCHL5	913	-	3.1731763	1.0614752	-1.0	-1.0
chr12	57258919	57259049	ENSG00000179912.20|R3HDM2|UCHL5|UCHL5	901	-	3.3919322	1.0050201	-1.0	-1.0
chr12	57295398	57295507	ENSG00000258830.1|AC137834.1|UCHL5|UCHL5	965	-	3.287674	1.451872	-1.0	-1.0
chr12	57254648	57254808	ENSG00000258830.1|AC137834.1|UCHL5|UCHL5	903	-	6.046991	1.0113332	-1.0	-1.0
chr12	57292571	57292676	ENSG00000258830.1|AC137834.1|UCHL5|UCHL5	900	-	2.0950568	1.0020745	-1.0	-1.0
chr12	57296410	57296484	ENSG00000258830.1|AC137834.1|UCHL5|UCHL5	900	-	2.7550519	1.0008875	-1.0	-1.0
chr12	57283863	57284056	ENSG00000258830.1|AC137834.1|UCHL5|UCHL5	913	-	3.1731763	1.0618246	-1.0	-1.0
chr12	57280432	57280530	ENSG00000258830.1|AC137834.1|UCHL5|UCHL5	900	-	5.916091	1.0018201	-1.0	-1.0
chr12	57258919	57259049	ENSG00000258830.1|AC137834.1|UCHL5|UCHL5	902	-	3.3919322	1.010877	-1.0	-1.0
chr12	57514953	57515053	ENSG00000166986.14|MARS|UCHL5|UCHL5	946	+	2.6214802	1.2649239	-1.0	-1.0
chr12	57498156	57498273	ENSG00000166986.14|MARS|UCHL5|UCHL5	933	+	2.238222	1.1717985	-1.0	-1.0
chr12	57511635	57511740	ENSG00000166986.14|MARS|UCHL5|UCHL5	901	+	2.1517243	1.0042186	-1.0	-1.0
chr12	57490537	57490644	ENSG00000166986.14|MARS|UCHL5|UCHL5	916	+	2.1212137	1.0736988	-1.0	-1.0
chr12	57512067	57512247	ENSG00000166986.14|MARS|UCHL5|UCHL5	951	+	2.9153452	1.308023	-1.0	-1.0
chr12	57516159	57516634	ENSG00000166986.14|MARS|UCHL5|UCHL5	932	+	2.6449654	1.168541	-1.0	-1.0
chr12	57500393	57500522	ENSG00000166986.14|MARS|UCHL5|UCHL5	929	+	2.491444	1.1459692	-1.0	-1.0
chr12	57504190	57504299	ENSG00000166986.14|MARS|UCHL5|UCHL5	915	+	2.5378234	1.0698944	-1.0	-1.0
chr12	57512580	57512685	ENSG00000166986.14|MARS|UCHL5|UCHL5	928	+	2.6682072	1.1404245	-1.0	-1.0
chr12	57498489	57498619	ENSG00000166986.14|MARS|UCHL5|UCHL5	911	+	2.2188964	1.0518937	-1.0	-1.0
chr12	57512785	57512964	ENSG00000166986.14|MARS|UCHL5|UCHL5	930	+	2.5178704	1.1558995	-1.0	-1.0
chr12	57520417	57520517	ENSG00000175197.11|DDIT3|UCHL5|UCHL5	993	-	3.6919088	2.1463857	-1.0	-1.0
chr12	57516597	57517452	ENSG00000175197.11|DDIT3|UCHL5|UCHL5	994	-	3.5966787	2.2297819	-1.0	-1.0
chr12	57517627	57517753	ENSG00000175197.11|DDIT3|UCHL5|UCHL5	959	-	3.2337534	1.3888087	-1.0	-1.0
chr12	57525007	57525115	ENSG00000166987.14|MBD6|UCHL5|UCHL5	900	+	3.8707404	1.0012854	-1.0	-1.0
chr12	57529159	57529319	ENSG00000166987.14|MBD6|UCHL5|UCHL5	913	+	3.7297547	1.0593537	-1.0	-1.0
chr12	57532532	57532632	ENSG00000175203.15|DCTN2|UCHL5|UCHL5	902	-	2.6668332	1.0071739	-1.0	-1.0
chr12	57532732	57532810	ENSG00000175203.15|DCTN2|UCHL5|UCHL5	903	-	2.7882593	1.0110642	-1.0	-1.0
chr12	57535727	57535872	ENSG00000175203.15|DCTN2|UCHL5|UCHL5	922	-	2.4289834	1.1095761	-1.0	-1.0
chr12	57533952	57534087	ENSG00000175203.15|DCTN2|UCHL5|UCHL5	911	-	3.1574845	1.0493182	-1.0	-1.0
chr12	57530326	57530436	ENSG00000175203.15|DCTN2|UCHL5|UCHL5	905	-	3.1048295	1.022166	-1.0	-1.0
chr12	57535437	57535612	ENSG00000175203.15|DCTN2|UCHL5|UCHL5	950	-	3.2402513	1.2972407	-1.0	-1.0
chr12	57534357	57534477	ENSG00000175203.15|DCTN2|UCHL5|UCHL5	902	-	3.0510802	1.0072359	-1.0	-1.0
chr12	57582601	57582746	ENSG00000155980.11|KIF5A|UCHL5|UCHL5	942	+	6.237057	1.2369705	-1.0	-1.0
chr12	57572060	57572267	ENSG00000155980.11|KIF5A|UCHL5|UCHL5	978	+	3.3326313	1.653177	-1.0	-1.0
chr12	57572267	57572417	ENSG00000155980.11|KIF5A|UCHL5|UCHL5	903	+	6.052879	1.0136878	-1.0	-1.0
chr12	57569534	57569683	ENSG00000155980.11|KIF5A|UCHL5|UCHL5	973	+	3.3859475	1.5739133	-1.0	-1.0
chr12	57576268	57576373	ENSG00000155980.11|KIF5A|UCHL5|UCHL5	938	+	2.9742815	1.2084093	-1.0	-1.0
chr12	57572579	57572726	ENSG00000155980.11|KIF5A|UCHL5|UCHL5	943	+	3.1244853	1.2427483	-1.0	-1.0
chr12	57575083	57575272	ENSG00000155980.11|KIF5A|UCHL5|UCHL5	990	+	6.8203526	2.0078998	-1.0	-1.0
chr12	57578237	57578337	ENSG00000155980.11|KIF5A|UCHL5|UCHL5	987	+	4.0237074	1.8703635	-1.0	-1.0
chr12	57581424	57581568	ENSG00000155980.11|KIF5A|UCHL5|UCHL5	948	+	4.2006125	1.2850399	-1.0	-1.0
chr12	57583100	57583200	ENSG00000155980.11|KIF5A|UCHL5|UCHL5	902	+	3.0646977	1.0099488	-1.0	-1.0
chr12	57569280	57569404	ENSG00000155980.11|KIF5A|UCHL5|UCHL5	964	+	3.7045937	1.443182	-1.0	-1.0
chr12	57580955	57581172	ENSG00000155980.11|KIF5A|UCHL5|UCHL5	996	+	6.3818464	2.3996994	-1.0	-1.0
chr12	57581787	57581947	ENSG00000155980.11|KIF5A|UCHL5|UCHL5	971	+	4.7663894	1.5375605	-1.0	-1.0
chr12	57564513	57564613	ENSG00000155980.11|KIF5A|UCHL5|UCHL5	902	+	5.9387846	1.0087737	-1.0	-1.0
chr12	57567493	57567613	ENSG00000155980.11|KIF5A|UCHL5|UCHL5	938	+	3.3194892	1.2061527	-1.0	-1.0
chr12	57568962	57569062	ENSG00000155980.11|KIF5A|UCHL5|UCHL5	963	+	3.048171	1.4365813	-1.0	-1.0
chr12	57569986	57570162	ENSG00000155980.11|KIF5A|UCHL5|UCHL5	963	+	3.180211	1.428517	-1.0	-1.0
chr12	57576760	57576860	ENSG00000155980.11|KIF5A|UCHL5|UCHL5	905	+	2.8439608	1.0232921	-1.0	-1.0
chr12	57575639	57575757	ENSG00000155980.11|KIF5A|UCHL5|UCHL5	974	+	4.504725	1.5806088	-1.0	-1.0
chr12	57567125	57567213	ENSG00000155980.11|KIF5A|UCHL5|UCHL5	960	+	3.2262478	1.3991987	-1.0	-1.0
chr12	57613439	57613516	ENSG00000240771.6|ARHGEF25|UCHL5|UCHL5	966	+	6.3555307	1.4669003	-1.0	-1.0
chr12	57615556	57615712	ENSG00000240771.6|ARHGEF25|UCHL5|UCHL5	932	+	3.9613125	1.1704866	-1.0	-1.0
chr12	57630052	57630157	ENSG00000135454.13|B4GALNT1|UCHL5|UCHL5	900	-	5.983016	1.0018201	-1.0	-1.0
chr12	57718145	57718421	ENSG00000135506.15|OS9|UCHL5|UCHL5	1000	+	5.6131325	4.5662766	-1.0	-1.0
chr12	57715870	57716193	ENSG00000135506.15|OS9|UCHL5|UCHL5	967	+	3.5582414	1.4801115	-1.0	-1.0
chr12	57720783	57720888	ENSG00000135506.15|OS9|UCHL5|UCHL5	913	+	2.5967884	1.0604794	-1.0	-1.0
chr12	57717869	57718019	ENSG00000135506.15|OS9|UCHL5|UCHL5	966	+	3.7170343	1.4625083	-1.0	-1.0
chr12	57718992	57719262	ENSG00000135506.15|OS9|UCHL5|UCHL5	985	+	3.1425211	1.8147397	-1.0	-1.0
chr12	57695895	57696373	ENSG00000135506.15|OS9|UCHL5|UCHL5	948	+	3.4879959	1.2822477	-1.0	-1.0
chr12	57694194	57694323	ENSG00000135506.15|OS9|UCHL5|UCHL5	945	+	2.600344	1.2563528	-1.0	-1.0
chr12	57716362	57716507	ENSG00000135506.15|OS9|UCHL5|UCHL5	995	+	4.339784	2.2613902	-1.0	-1.0
chr12	57721358	57721498	ENSG00000135506.15|OS9|UCHL5|UCHL5	906	+	2.5167718	1.0248767	-1.0	-1.0
chr12	57716692	57716744	ENSG00000135506.15|OS9|UCHL5|UCHL5	968	+	4.3338075	1.4950255	-1.0	-1.0
chr12	57720117	57720518	ENSG00000135506.15|OS9|UCHL5|UCHL5	981	+	5.022916	1.7115854	-1.0	-1.0
chr12	57694705	57694875	ENSG00000135506.15|OS9|UCHL5|UCHL5	918	+	3.4473171	1.0880327	-1.0	-1.0
chr12	57718052	57718145	ENSG00000135506.15|OS9|UCHL5|UCHL5	900	+	5.9866467	1.0018201	-1.0	-1.0
chr12	57796541	57796696	ENSG00000123297.17|TSFM|UCHL5|UCHL5	905	+	5.7693877	1.0203826	-1.0	-1.0
chr12	57829467	57829596	ENSG00000175215.10|CTDSP2|UCHL5|UCHL5	904	-	2.3742597	1.0177835	-1.0	-1.0
chr12	57931572	57931672	ENSG00000257698.1|AC084033.3|UCHL5|UCHL5	902	-	5.9387846	1.0080043	-1.0	-1.0
chr12	62391815	62391886	ENSG00000135655.15|USP15|UCHL5|UCHL5	928	+	2.3384013	1.1426057	-1.0	-1.0
chr12	62325871	62325933	ENSG00000135655.15|USP15|UCHL5|UCHL5	911	+	2.1080103	1.0488999	-1.0	-1.0
chr12	62392276	62392387	ENSG00000135655.15|USP15|UCHL5|UCHL5	917	+	2.218618	1.0805632	-1.0	-1.0
chr12	62349220	62349307	ENSG00000135655.15|USP15|UCHL5|UCHL5	934	+	2.3877716	1.1807641	-1.0	-1.0
chr12	62321460	62321609	ENSG00000135655.15|USP15|UCHL5|UCHL5	976	+	2.5786598	1.6217489	-1.0	-1.0
chr12	62393052	62393197	ENSG00000135655.15|USP15|UCHL5|UCHL5	985	+	2.805799	1.8335447	-1.0	-1.0
chr12	62383849	62384069	ENSG00000135655.15|USP15|UCHL5|UCHL5	988	+	3.9847245	1.9347813	-1.0	-1.0
chr12	62396283	62396393	ENSG00000135655.15|USP15|UCHL5|UCHL5	904	+	2.2857394	1.0180119	-1.0	-1.0
chr12	62401167	62401275	ENSG00000135655.15|USP15|UCHL5|UCHL5	916	+	2.592665	1.0750874	-1.0	-1.0
chr12	62314809	62314929	ENSG00000135655.15|USP15|UCHL5|UCHL5	909	+	1.8418925	1.0385816	-1.0	-1.0
chr12	62294178	62294398	ENSG00000135655.15|USP15|UCHL5|UCHL5	998	+	3.318731	2.7828686	-1.0	-1.0
chr12	62389796	62389988	ENSG00000135655.15|USP15|UCHL5|UCHL5	929	+	2.1261322	1.1463526	-1.0	-1.0
chr12	62374389	62374504	ENSG00000135655.15|USP15|UCHL5|UCHL5	905	+	2.731215	1.0240791	-1.0	-1.0
chr12	62302789	62302899	ENSG00000135655.15|USP15|UCHL5|UCHL5	939	+	1.8539655	1.2127411	-1.0	-1.0
chr12	62381489	62381663	ENSG00000135655.15|USP15|UCHL5|UCHL5	918	+	2.0417602	1.0860294	-1.0	-1.0
chr12	62391156	62391401	ENSG00000135655.15|USP15|UCHL5|UCHL5	977	+	2.6862063	1.6330267	-1.0	-1.0
chr12	62305939	62306058	ENSG00000135655.15|USP15|UCHL5|UCHL5	946	+	3.9833121	1.2650641	-1.0	-1.0
chr12	62390863	62390979	ENSG00000135655.15|USP15|UCHL5|UCHL5	998	+	3.6240137	2.609994	-1.0	-1.0
chr12	62404352	62404472	ENSG00000135655.15|USP15|UCHL5|UCHL5	915	+	2.8307786	1.0689043	-1.0	-1.0
chr12	62355330	62355470	ENSG00000135655.15|USP15|UCHL5|UCHL5	947	+	2.1291795	1.2721304	-1.0	-1.0
chr12	62323049	62323174	ENSG00000135655.15|USP15|UCHL5|UCHL5	903	+	2.9436426	1.014949	-1.0	-1.0
chr12	62260342	62260503	ENSG00000135655.15|USP15|UCHL5|UCHL5	997	+	3.2215188	2.5246804	-1.0	-1.0
chr12	62260358	62260454	ENSG00000284360.1|MIR6125|UCHL5|UCHL5	980	+	2.9577467	1.7067586	-1.0	-1.0
chr12	62260620	62260765	ENSG00000198673.10|FAM19A2|UCHL5|UCHL5	912	-	3.2712777	1.0541108	-1.0	-1.0
chr12	62500782	62500880	ENSG00000061987.15|MON2|UCHL5|UCHL5	976	+	3.7747126	1.613584	-1.0	-1.0
chr12	62466996	62467318	ENSG00000061987.15|MON2|UCHL5|UCHL5	934	+	3.564686	1.1824343	-1.0	-1.0
chr12	62466816	62466991	ENSG00000061987.15|MON2|UCHL5|UCHL5	980	+	5.075803	1.7053255	-1.0	-1.0
chr12	62592630	62592755	ENSG00000061987.15|MON2|UCHL5|UCHL5	918	+	5.1678677	1.0847683	-1.0	-1.0
chr12	62515370	62515470	ENSG00000061987.15|MON2|UCHL5|UCHL5	900	+	3.875519	1.0012631	-1.0	-1.0
chr12	62546896	62547072	ENSG00000061987.15|MON2|UCHL5|UCHL5	923	+	2.516245	1.1137058	-1.0	-1.0
chr12	62511475	62511575	ENSG00000061987.15|MON2|UCHL5|UCHL5	913	+	3.2201924	1.0604156	-1.0	-1.0
chr12	62532437	62532652	ENSG00000061987.15|MON2|UCHL5|UCHL5	981	+	4.00394	1.732568	-1.0	-1.0
chr12	62514345	62514555	ENSG00000061987.15|MON2|UCHL5|UCHL5	940	+	4.2781324	1.2233524	-1.0	-1.0
chr12	62537150	62537263	ENSG00000061987.15|MON2|UCHL5|UCHL5	919	+	2.376076	1.0896933	-1.0	-1.0
chr12	62525083	62525220	ENSG00000061987.15|MON2|UCHL5|UCHL5	961	+	3.0399206	1.4112641	-1.0	-1.0
chr12	62510005	62510135	ENSG00000061987.15|MON2|UCHL5|UCHL5	903	+	6.115142	1.0130657	-1.0	-1.0
chr12	62510335	62510480	ENSG00000061987.15|MON2|UCHL5|UCHL5	925	+	4.2893596	1.1267796	-1.0	-1.0
chr12	62555993	62556192	ENSG00000061987.15|MON2|UCHL5|UCHL5	985	+	2.8354735	1.8180921	-1.0	-1.0
chr12	62535529	62535699	ENSG00000061987.15|MON2|UCHL5|UCHL5	929	+	2.5930316	1.149726	-1.0	-1.0
chr12	62510210	62510335	ENSG00000061987.15|MON2|UCHL5|UCHL5	921	+	4.355533	1.1001811	-1.0	-1.0
chr12	62498938	62499043	ENSG00000061987.15|MON2|UCHL5|UCHL5	929	+	2.4490182	1.1474477	-1.0	-1.0
chr12	62509675	62509795	ENSG00000061987.15|MON2|UCHL5|UCHL5	900	+	5.4832683	1.0013157	-1.0	-1.0
chr12	62525948	62526102	ENSG00000061987.15|MON2|UCHL5|UCHL5	953	+	3.2949743	1.331476	-1.0	-1.0
chr12	62511210	62511375	ENSG00000061987.15|MON2|UCHL5|UCHL5	939	+	4.421124	1.2171117	-1.0	-1.0
chr12	62552885	62553220	ENSG00000061987.15|MON2|UCHL5|UCHL5	948	+	3.1736526	1.2822434	-1.0	-1.0
chr12	64430048	64430283	ENSG00000184575.11|XPOT|UCHL5|UCHL5	921	+	2.1167345	1.1046835	-1.0	-1.0
chr12	64425292	64425392	ENSG00000184575.11|XPOT|UCHL5|UCHL5	902	+	2.5017633	1.0107377	-1.0	-1.0
chr12	64409876	64410081	ENSG00000184575.11|XPOT|UCHL5|UCHL5	953	+	2.5806801	1.3276486	-1.0	-1.0
chr12	64404864	64404964	ENSG00000184575.11|XPOT|UCHL5|UCHL5	901	+	5.9275165	1.0062245	-1.0	-1.0
chr12	64474229	64474374	ENSG00000183735.9|TBK1|UCHL5|UCHL5	951	+	3.8445075	1.3057586	-1.0	-1.0
chr12	64694762	64694887	ENSG00000153179.12|RASSF3|UCHL5|UCHL5	902	+	5.488352	1.010288	-1.0	-1.0
chr12	65239928	65240030	ENSG00000174106.2|LEMD3|UCHL5|UCHL5	900	+	3.0386536	1.0018201	-1.0	-1.0
chr12	65169835	65169960	ENSG00000174106.2|LEMD3|UCHL5|UCHL5	903	+	3.928044	1.0115832	-1.0	-1.0
chr12	65170580	65170965	ENSG00000174106.2|LEMD3|UCHL5|UCHL5	964	+	4.8136997	1.4462899	-1.0	-1.0
chr12	65170170	65170550	ENSG00000174106.2|LEMD3|UCHL5|UCHL5	995	+	6.1837654	2.3102345	-1.0	-1.0
chr12	65240885	65241035	ENSG00000174106.2|LEMD3|UCHL5|UCHL5	901	+	5.1487017	1.0039924	-1.0	-1.0
chr12	65169575	65169745	ENSG00000174106.2|LEMD3|UCHL5|UCHL5	903	+	5.360527	1.0148747	-1.0	-1.0
chr12	65240135	65240235	ENSG00000174106.2|LEMD3|UCHL5|UCHL5	900	+	3.849704	1.0016426	-1.0	-1.0
chr12	67281939	67282039	ENSG00000111530.12|CAND1|UCHL5|UCHL5	933	+	2.5614688	1.1750307	-1.0	-1.0
chr12	67298974	67299095	ENSG00000111530.12|CAND1|UCHL5|UCHL5	933	+	2.7131147	1.1769041	-1.0	-1.0
chr12	67302322	67302467	ENSG00000111530.12|CAND1|UCHL5|UCHL5	957	+	3.165104	1.370714	-1.0	-1.0
chr12	67297747	67297853	ENSG00000111530.12|CAND1|UCHL5|UCHL5	954	+	3.505076	1.3408372	-1.0	-1.0
chr12	68719577	68719654	ENSG00000111581.9|NUP107|UCHL5|UCHL5	903	+	2.507229	1.0110642	-1.0	-1.0
chr12	68735230	68735344	ENSG00000111581.9|NUP107|UCHL5|UCHL5	1000	+	5.9266586	3.7450392	-1.0	-1.0
chr12	68726498	68726617	ENSG00000111581.9|NUP107|UCHL5|UCHL5	957	+	2.78464	1.3618647	-1.0	-1.0
chr12	68721117	68721177	ENSG00000111581.9|NUP107|UCHL5|UCHL5	940	+	3.0091887	1.2214407	-1.0	-1.0
chr12	68706089	68706904	ENSG00000111581.9|NUP107|UCHL5|UCHL5	979	+	4.6098194	1.6764873	-1.0	-1.0
chr12	68732572	68732772	ENSG00000111581.9|NUP107|UCHL5|UCHL5	934	+	2.529682	1.177519	-1.0	-1.0
chr12	68709222	68709309	ENSG00000111581.9|NUP107|UCHL5|UCHL5	950	+	2.6810627	1.3034008	-1.0	-1.0
chr12	68731606	68731719	ENSG00000111581.9|NUP107|UCHL5|UCHL5	925	+	2.8068187	1.126903	-1.0	-1.0
chr12	68715523	68715623	ENSG00000111581.9|NUP107|UCHL5|UCHL5	943	+	4.057254	1.2411486	-1.0	-1.0
chr12	68725726	68725796	ENSG00000111581.9|NUP107|UCHL5|UCHL5	903	+	3.920988	1.0135623	-1.0	-1.0
chr12	68741822	68741927	ENSG00000111581.9|NUP107|UCHL5|UCHL5	901	+	2.703267	1.0062356	-1.0	-1.0
chr12	68734707	68734833	ENSG00000111581.9|NUP107|UCHL5|UCHL5	927	+	2.905686	1.1377399	-1.0	-1.0
chr12	68722103	68722152	ENSG00000111581.9|NUP107|UCHL5|UCHL5	902	+	3.0498273	1.006564	-1.0	-1.0
chr12	68721875	68721986	ENSG00000111581.9|NUP107|UCHL5|UCHL5	937	+	2.5896502	1.1982396	-1.0	-1.0
chr12	68690597	68690746	ENSG00000111581.9|NUP107|UCHL5|UCHL5	949	+	2.8346803	1.288366	-1.0	-1.0
chr12	68688961	68689053	ENSG00000111581.9|NUP107|UCHL5|UCHL5	927	+	2.6521559	1.1364573	-1.0	-1.0
chr12	68707199	68707454	ENSG00000111581.9|NUP107|UCHL5|UCHL5	928	+	3.4972887	1.1430047	-1.0	-1.0
chr12	68706994	68707189	ENSG00000111581.9|NUP107|UCHL5|UCHL5	980	+	5.2841773	1.7048775	-1.0	-1.0
chr12	68705494	68706079	ENSG00000111581.9|NUP107|UCHL5|UCHL5	956	+	3.7851837	1.3590863	-1.0	-1.0
chr12	68710004	68710093	ENSG00000111581.9|NUP107|UCHL5|UCHL5	900	+	3.1438174	1.0013299	-1.0	-1.0
chr12	68691967	68692102	ENSG00000111581.9|NUP107|UCHL5|UCHL5	937	+	2.7975233	1.2012445	-1.0	-1.0
chr12	68719340	68719431	ENSG00000111581.9|NUP107|UCHL5|UCHL5	977	+	3.1011453	1.6424608	-1.0	-1.0
chr12	68733451	68733612	ENSG00000111581.9|NUP107|UCHL5|UCHL5	935	+	2.7132275	1.1876364	-1.0	-1.0
chr12	68715626	68715740	ENSG00000111581.9|NUP107|UCHL5|UCHL5	983	+	3.2140827	1.7586682	-1.0	-1.0
chr12	68706093	68706903	ENSG00000233560.2|KRT8P39|UCHL5|UCHL5	980	+	4.62527	1.6885731	-1.0	-1.0
chr12	68705633	68706078	ENSG00000233560.2|KRT8P39|UCHL5|UCHL5	944	+	3.5249271	1.2546574	-1.0	-1.0
chr12	68828770	68828885	ENSG00000135679.22|MDM2|UCHL5|UCHL5	930	+	2.3560903	1.1579224	-1.0	-1.0
chr12	68839528	68839838	ENSG00000135679.22|MDM2|UCHL5|UCHL5	961	+	2.5735033	1.4089977	-1.0	-1.0
chr12	68824554	68824704	ENSG00000135679.22|MDM2|UCHL5|UCHL5	933	+	2.4452417	1.1726556	-1.0	-1.0
chr12	68842243	68842353	ENSG00000135679.22|MDM2|UCHL5|UCHL5	912	+	2.508853	1.0554309	-1.0	-1.0
chr12	68839273	68839463	ENSG00000135679.22|MDM2|UCHL5|UCHL5	948	+	2.801142	1.2820394	-1.0	-1.0
chr12	68842160	68842375	ENSG00000256664.1|AC025423.2|UCHL5|UCHL5	911	+	2.7549798	1.0508428	-1.0	-1.0
chr12	68842673	68842773	ENSG00000257181.1|AC025423.4|UCHL5|UCHL5	951	-	4.2451987	1.3141061	-1.0	-1.0
chr12	69262372	69262557	ENSG00000111605.16|CPSF6|UCHL5|UCHL5	998	+	3.7153153	2.7678528	-1.0	-1.0
chr12	69258589	69258759	ENSG00000111605.16|CPSF6|UCHL5|UCHL5	915	+	2.526375	1.0702046	-1.0	-1.0
chr12	69257751	69257936	ENSG00000111605.16|CPSF6|UCHL5|UCHL5	944	+	3.0870817	1.2525319	-1.0	-1.0
chr12	69259427	69259543	ENSG00000111605.16|CPSF6|UCHL5|UCHL5	983	+	2.5827425	1.7741079	-1.0	-1.0
chr12	69269511	69269691	ENSG00000111605.16|CPSF6|UCHL5|UCHL5	937	+	2.590929	1.1991868	-1.0	-1.0
chr12	69251128	69251333	ENSG00000111605.16|CPSF6|UCHL5|UCHL5	983	+	2.8908768	1.7580278	-1.0	-1.0
chr12	69240401	69240606	ENSG00000111605.16|CPSF6|UCHL5|UCHL5	931	+	2.8453567	1.1609867	-1.0	-1.0
chr12	69260043	69260193	ENSG00000111605.16|CPSF6|UCHL5|UCHL5	921	+	2.3722255	1.1027952	-1.0	-1.0
chr12	69258919	69259089	ENSG00000111605.16|CPSF6|UCHL5|UCHL5	958	+	2.5043478	1.3734019	-1.0	-1.0
chr12	69239551	69239701	ENSG00000111605.16|CPSF6|UCHL5|UCHL5	981	+	3.3598673	1.716386	-1.0	-1.0
chr12	69256696	69256842	ENSG00000111605.16|CPSF6|UCHL5|UCHL5	949	+	2.512511	1.2951051	-1.0	-1.0
chr12	69350107	69350207	ENSG00000090382.6|LYZ|UCHL5|UCHL5	902	+	3.8961427	1.0099488	-1.0	-1.0
chr12	69362787	69362932	ENSG00000127337.6|YEATS4|UCHL5|UCHL5	908	+	2.582131	1.0355717	-1.0	-1.0
chr12	69589456	69589641	ENSG00000166226.12|CCT2|UCHL5|UCHL5	926	+	2.1415932	1.12905	-1.0	-1.0
chr12	69592916	69593103	ENSG00000166226.12|CCT2|UCHL5|UCHL5	971	+	2.376167	1.5364918	-1.0	-1.0
chr12	70335444	70335549	ENSG00000111596.11|CNOT2|UCHL5|UCHL5	901	+	2.3040066	1.0048819	-1.0	-1.0
chr12	70346179	70346359	ENSG00000111596.11|CNOT2|UCHL5|UCHL5	944	+	3.0013866	1.2542343	-1.0	-1.0
chr12	71633263	71633398	ENSG00000133858.15|ZFC3H1|UCHL5|UCHL5	920	-	2.8974957	1.0943995	-1.0	-1.0
chr12	71647748	71647813	ENSG00000133858.15|ZFC3H1|UCHL5|UCHL5	975	-	3.4191759	1.6102431	-1.0	-1.0
chr12	71636489	71636649	ENSG00000133858.15|ZFC3H1|UCHL5|UCHL5	978	-	2.7834728	1.6654805	-1.0	-1.0
chr12	71644094	71644318	ENSG00000133858.15|ZFC3H1|UCHL5|UCHL5	1000	-	5.0294123	4.271198	-1.0	-1.0
chr12	71630847	71630954	ENSG00000133858.15|ZFC3H1|UCHL5|UCHL5	912	-	2.3696945	1.0576856	-1.0	-1.0
chr12	71662984	71663264	ENSG00000133858.15|ZFC3H1|UCHL5|UCHL5	989	-	3.4130335	1.9678303	-1.0	-1.0
chr12	71628917	71629032	ENSG00000133858.15|ZFC3H1|UCHL5|UCHL5	957	-	3.1545873	1.3711348	-1.0	-1.0
chr12	71627750	71627934	ENSG00000133858.15|ZFC3H1|UCHL5|UCHL5	962	-	4.851756	1.4185884	-1.0	-1.0
chr12	71644876	71645075	ENSG00000133858.15|ZFC3H1|UCHL5|UCHL5	988	-	3.8967197	1.907313	-1.0	-1.0
chr12	71634154	71634299	ENSG00000133858.15|ZFC3H1|UCHL5|UCHL5	984	-	3.1600869	1.7978483	-1.0	-1.0
chr12	71632885	71633070	ENSG00000133858.15|ZFC3H1|UCHL5|UCHL5	958	-	2.978317	1.372688	-1.0	-1.0
chr12	71632116	71632514	ENSG00000133858.15|ZFC3H1|UCHL5|UCHL5	987	-	3.8317647	1.8823023	-1.0	-1.0
chr12	71642435	71642559	ENSG00000133858.15|ZFC3H1|UCHL5|UCHL5	987	-	2.9654696	1.8854637	-1.0	-1.0
chr12	71663284	71663914	ENSG00000133858.15|ZFC3H1|UCHL5|UCHL5	997	-	4.2446423	2.531444	-1.0	-1.0
chr12	71610506	71610606	ENSG00000133858.15|ZFC3H1|UCHL5|UCHL5	905	-	2.7147608	1.0217385	-1.0	-1.0
chr12	71635472	71635577	ENSG00000133858.15|ZFC3H1|UCHL5|UCHL5	906	-	2.347547	1.0268198	-1.0	-1.0
chr12	71631971	71632091	ENSG00000133858.15|ZFC3H1|UCHL5|UCHL5	920	-	3.0863774	1.0966254	-1.0	-1.0
chr12	71611772	71611877	ENSG00000133858.15|ZFC3H1|UCHL5|UCHL5	903	-	2.185669	1.0140257	-1.0	-1.0
chr12	71638417	71638515	ENSG00000133858.15|ZFC3H1|UCHL5|UCHL5	947	-	2.5397747	1.2765833	-1.0	-1.0
chr12	71656832	71657301	ENSG00000133858.15|ZFC3H1|UCHL5|UCHL5	936	-	2.5172355	1.1940489	-1.0	-1.0
chr12	71636849	71637054	ENSG00000133858.15|ZFC3H1|UCHL5|UCHL5	988	-	3.5350363	1.9094083	-1.0	-1.0
chr12	71634703	71634825	ENSG00000133858.15|ZFC3H1|UCHL5|UCHL5	993	-	3.4145708	2.1766	-1.0	-1.0
chr12	71614833	71614958	ENSG00000133858.15|ZFC3H1|UCHL5|UCHL5	905	-	2.256753	1.0235909	-1.0	-1.0
chr12	71884840	71884985	ENSG00000121749.15|TBC1D15|UCHL5|UCHL5	918	+	3.0885644	1.0836376	-1.0	-1.0
chr12	71894770	71894883	ENSG00000121749.15|TBC1D15|UCHL5|UCHL5	950	+	3.024682	1.3007023	-1.0	-1.0
chr12	71895946	71896075	ENSG00000121749.15|TBC1D15|UCHL5|UCHL5	973	+	3.1345572	1.5727217	-1.0	-1.0
chr12	71880468	71880607	ENSG00000121749.15|TBC1D15|UCHL5|UCHL5	944	+	3.077178	1.2494309	-1.0	-1.0
chr12	71896652	71896780	ENSG00000121749.15|TBC1D15|UCHL5|UCHL5	936	+	2.7340105	1.1944925	-1.0	-1.0
chr12	71872928	71873003	ENSG00000121749.15|TBC1D15|UCHL5|UCHL5	912	+	2.4137897	1.0563005	-1.0	-1.0
chr12	71839706	71839806	ENSG00000121749.15|TBC1D15|UCHL5|UCHL5	985	+	6.614382	1.8137631	-1.0	-1.0
chr12	71897846	71897941	ENSG00000121749.15|TBC1D15|UCHL5|UCHL5	987	+	4.74503	1.8982769	-1.0	-1.0
chr12	71872069	71872168	ENSG00000121749.15|TBC1D15|UCHL5|UCHL5	988	+	3.5108738	1.924359	-1.0	-1.0
chr12	75501922	75502000	ENSG00000111615.13|KRR1|UCHL5|UCHL5	942	-	2.792928	1.2330012	-1.0	-1.0
chr12	75501722	75501816	ENSG00000111615.13|KRR1|UCHL5|UCHL5	978	-	3.8216865	1.6616031	-1.0	-1.0
chr12	75508283	75508446	ENSG00000111615.13|KRR1|UCHL5|UCHL5	950	-	2.5911667	1.3025783	-1.0	-1.0
chr12	75499605	75499800	ENSG00000111615.13|KRR1|UCHL5|UCHL5	965	-	3.5384638	1.4599128	-1.0	-1.0
chr12	76049379	76049539	ENSG00000187109.13|NAP1L1|UCHL5|UCHL5	903	-	2.5422611	1.0143124	-1.0	-1.0
chr12	76067370	76067565	ENSG00000187109.13|NAP1L1|UCHL5|UCHL5	1000	-	2.8529344	3.324688	-1.0	-1.0
chr12	76048306	76048464	ENSG00000187109.13|NAP1L1|UCHL5|UCHL5	1000	-	3.8392599	6.468296	-1.0	-1.0
chr12	76056032	76056262	ENSG00000187109.13|NAP1L1|UCHL5|UCHL5	1000	-	4.352573	16.426252	-1.0	-1.0
chr12	76053204	76053350	ENSG00000187109.13|NAP1L1|UCHL5|UCHL5	1000	-	3.0279632	7.2868953	-1.0	-1.0
chr12	76084566	76084736	ENSG00000187109.13|NAP1L1|UCHL5|UCHL5	996	-	2.2142508	2.4101944	-1.0	-1.0
chr12	76050530	76050653	ENSG00000187109.13|NAP1L1|UCHL5|UCHL5	1000	-	4.115895	15.539981	-1.0	-1.0
chr12	76055090	76055190	ENSG00000187109.13|NAP1L1|UCHL5|UCHL5	960	-	3.638541	1.3942735	-1.0	-1.0
chr12	76049109	76049349	ENSG00000187109.13|NAP1L1|UCHL5|UCHL5	1000	-	3.8007643	7.90385	-1.0	-1.0
chr12	76053090	76053158	ENSG00000187109.13|NAP1L1|UCHL5|UCHL5	997	-	2.5968919	2.4605093	-1.0	-1.0
chr12	76047566	76047781	ENSG00000187109.13|NAP1L1|UCHL5|UCHL5	973	-	2.446995	1.5735916	-1.0	-1.0
chr12	76074124	76074234	ENSG00000187109.13|NAP1L1|UCHL5|UCHL5	954	-	2.1548219	1.3340061	-1.0	-1.0
chr12	76049639	76049785	ENSG00000187109.13|NAP1L1|UCHL5|UCHL5	1000	-	3.3751237	5.8190346	-1.0	-1.0
chr12	76053769	76053904	ENSG00000187109.13|NAP1L1|UCHL5|UCHL5	1000	-	2.2673147	3.6751764	-1.0	-1.0
chr12	76049785	76049885	ENSG00000187109.13|NAP1L1|UCHL5|UCHL5	979	-	3.1351783	1.6785332	-1.0	-1.0
chr12	76059705	76059878	ENSG00000187109.13|NAP1L1|UCHL5|UCHL5	1000	-	3.9070408	9.109599	-1.0	-1.0
chr12	76055018	76055090	ENSG00000187109.13|NAP1L1|UCHL5|UCHL5	1000	-	3.2077844	4.3156037	-1.0	-1.0
chr12	76060137	76060279	ENSG00000187109.13|NAP1L1|UCHL5|UCHL5	987	-	2.342259	1.9026314	-1.0	-1.0
chr12	76050653	76050753	ENSG00000187109.13|NAP1L1|UCHL5|UCHL5	945	-	2.8703437	1.2621785	-1.0	-1.0
chr12	76068817	76068994	ENSG00000187109.13|NAP1L1|UCHL5|UCHL5	999	-	2.3237658	3.0419881	-1.0	-1.0
chr12	76515248	76515428	ENSG00000091039.16|OSBPL8|UCHL5|UCHL5	900	-	5.994879	1.0015501	-1.0	-1.0
chr12	76397733	76397848	ENSG00000091039.16|OSBPL8|UCHL5|UCHL5	901	-	2.6747456	1.0058844	-1.0	-1.0
chr12	76514758	76514863	ENSG00000091039.16|OSBPL8|UCHL5|UCHL5	902	-	5.9387846	1.0087136	-1.0	-1.0
chr12	76512898	76513018	ENSG00000091039.16|OSBPL8|UCHL5|UCHL5	901	-	6.093458	1.0047104	-1.0	-1.0
chr12	76356625	76356728	ENSG00000091039.16|OSBPL8|UCHL5|UCHL5	902	-	2.4837828	1.0074134	-1.0	-1.0
chr12	76450850	76450988	ENSG00000091039.16|OSBPL8|UCHL5|UCHL5	945	-	2.8136473	1.2595505	-1.0	-1.0
chr12	76390395	76390620	ENSG00000091039.16|OSBPL8|UCHL5|UCHL5	927	-	2.840696	1.1379013	-1.0	-1.0
chr12	76514513	76514628	ENSG00000091039.16|OSBPL8|UCHL5|UCHL5	900	-	5.960998	1.0018201	-1.0	-1.0
chr12	76369686	76369822	ENSG00000091039.16|OSBPL8|UCHL5|UCHL5	969	-	5.297786	1.5143982	-1.0	-1.0
chr12	76809717	76809817	ENSG00000186908.14|ZDHHC17|UCHL5|UCHL5	900	+	5.900755	1.0002357	-1.0	-1.0
chr12	76805331	76805436	ENSG00000186908.14|ZDHHC17|UCHL5|UCHL5	901	+	2.6519618	1.0047252	-1.0	-1.0
chr12	76849375	76849495	ENSG00000186908.14|ZDHHC17|UCHL5|UCHL5	901	+	6.0517063	1.0051423	-1.0	-1.0
chr12	77044633	77044795	ENSG00000165891.15|E2F7|UCHL5|UCHL5	903	-	6.1408877	1.0123751	-1.0	-1.0
chr12	79807170	79807325	ENSG00000058272.16|PPP1R12A|UCHL5|UCHL5	974	-	3.2614043	1.5882177	-1.0	-1.0
chr12	79934261	79934586	ENSG00000058272.16|PPP1R12A|UCHL5|UCHL5	969	-	3.6466284	1.5045727	-1.0	-1.0
chr12	79793801	79793928	ENSG00000058272.16|PPP1R12A|UCHL5|UCHL5	987	-	4.7604833	1.8821223	-1.0	-1.0
chr12	79797194	79797395	ENSG00000058272.16|PPP1R12A|UCHL5|UCHL5	999	-	4.484687	2.9634287	-1.0	-1.0
chr12	79806165	79806333	ENSG00000058272.16|PPP1R12A|UCHL5|UCHL5	962	-	3.029342	1.4183285	-1.0	-1.0
chr12	79798493	79798584	ENSG00000058272.16|PPP1R12A|UCHL5|UCHL5	977	-	3.4309263	1.630079	-1.0	-1.0
chr12	79822115	79822190	ENSG00000058272.16|PPP1R12A|UCHL5|UCHL5	980	-	3.573679	1.6882968	-1.0	-1.0
chr12	79872807	79872937	ENSG00000058272.16|PPP1R12A|UCHL5|UCHL5	932	-	2.3089263	1.1680311	-1.0	-1.0
chr12	79817393	79817513	ENSG00000058272.16|PPP1R12A|UCHL5|UCHL5	971	-	2.8862493	1.5351936	-1.0	-1.0
chr12	79832331	79832581	ENSG00000058272.16|PPP1R12A|UCHL5|UCHL5	999	-	3.8727977	3.1987197	-1.0	-1.0
chr12	79808482	79808577	ENSG00000058272.16|PPP1R12A|UCHL5|UCHL5	945	-	2.5189478	1.25765	-1.0	-1.0
chr12	79788638	79788778	ENSG00000058272.16|PPP1R12A|UCHL5|UCHL5	922	-	2.401261	1.1077086	-1.0	-1.0
chr12	79845301	79845420	ENSG00000058272.16|PPP1R12A|UCHL5|UCHL5	1000	-	4.22173	3.9229655	-1.0	-1.0
chr12	79820773	79820931	ENSG00000058272.16|PPP1R12A|UCHL5|UCHL5	1000	-	5.11213	5.393114	-1.0	-1.0
chr12	79805591	79805811	ENSG00000058272.16|PPP1R12A|UCHL5|UCHL5	996	-	4.050069	2.3839324	-1.0	-1.0
chr12	79934694	79935154	ENSG00000058272.16|PPP1R12A|UCHL5|UCHL5	997	-	3.6259086	2.4679513	-1.0	-1.0
chr12	79781814	79781924	ENSG00000058272.16|PPP1R12A|UCHL5|UCHL5	948	-	3.3213086	1.28325	-1.0	-1.0
chr12	79775792	79776015	ENSG00000058272.16|PPP1R12A|UCHL5|UCHL5	931	-	2.5892026	1.1625452	-1.0	-1.0
chr12	79809794	79810010	ENSG00000058272.16|PPP1R12A|UCHL5|UCHL5	996	-	3.5679321	2.4153314	-1.0	-1.0
chr12	79796781	79796950	ENSG00000058272.16|PPP1R12A|UCHL5|UCHL5	997	-	3.312117	2.4710145	-1.0	-1.0
chr12	79821077	79821166	ENSG00000058272.16|PPP1R12A|UCHL5|UCHL5	975	-	3.2054536	1.5999564	-1.0	-1.0
chr12	79795637	79795759	ENSG00000058272.16|PPP1R12A|UCHL5|UCHL5	997	-	4.1899624	2.5439577	-1.0	-1.0
chr12	79828252	79828464	ENSG00000058272.16|PPP1R12A|UCHL5|UCHL5	995	-	3.8708344	2.3239248	-1.0	-1.0
chr12	82356913	82357298	ENSG00000133773.11|CCDC59|UCHL5|UCHL5	955	-	2.9810188	1.3489385	-1.0	-1.0
chr12	82358222	82358457	ENSG00000133773.11|CCDC59|UCHL5|UCHL5	977	-	3.4632325	1.6449611	-1.0	-1.0
chr12	82354494	82354639	ENSG00000133773.11|CCDC59|UCHL5|UCHL5	990	-	5.975218	1.9983633	-1.0	-1.0
chr12	82352860	82353312	ENSG00000133773.11|CCDC59|UCHL5|UCHL5	970	-	4.0291705	1.5193052	-1.0	-1.0
chr12	88058847	88058987	ENSG00000198707.14|CEP290|UCHL5|UCHL5	932	-	3.4489818	1.1670495	-1.0	-1.0
chr12	88106674	88106834	ENSG00000198707.14|CEP290|UCHL5|UCHL5	939	-	3.356363	1.2159467	-1.0	-1.0
chr12	88083846	88083954	ENSG00000198707.14|CEP290|UCHL5|UCHL5	903	-	5.9922156	1.0118321	-1.0	-1.0
chr12	88130267	88130420	ENSG00000198707.14|CEP290|UCHL5|UCHL5	948	-	3.379322	1.2842437	-1.0	-1.0
chr12	88111693	88111853	ENSG00000198707.14|CEP290|UCHL5|UCHL5	926	-	2.9808857	1.1332389	-1.0	-1.0
chr12	88129738	88129863	ENSG00000198707.14|CEP290|UCHL5|UCHL5	928	-	3.5882182	1.141262	-1.0	-1.0
chr12	88087824	88087939	ENSG00000198707.14|CEP290|UCHL5|UCHL5	942	-	6.236793	1.2355243	-1.0	-1.0
chr12	88089276	88089481	ENSG00000198707.14|CEP290|UCHL5|UCHL5	902	-	6.029962	1.0086975	-1.0	-1.0
chr12	88114419	88114562	ENSG00000198707.14|CEP290|UCHL5|UCHL5	966	-	3.8054068	1.4730219	-1.0	-1.0
chr12	88141899	88142074	ENSG00000198707.14|CEP290|UCHL5|UCHL5	910	-	5.75791	1.0438744	-1.0	-1.0
chr12	88071780	88071926	ENSG00000198707.14|CEP290|UCHL5|UCHL5	964	-	4.1295557	1.4431425	-1.0	-1.0
chr12	88080181	88080395	ENSG00000198707.14|CEP290|UCHL5|UCHL5	939	-	4.330656	1.2113941	-1.0	-1.0
chr12	88090727	88090839	ENSG00000198707.14|CEP290|UCHL5|UCHL5	929	-	4.5961676	1.1459711	-1.0	-1.0
chr12	88049118	88049298	ENSG00000198707.14|CEP290|UCHL5|UCHL5	949	-	6.280362	1.2924922	-1.0	-1.0
chr12	88086400	88086498	ENSG00000198707.14|CEP290|UCHL5|UCHL5	900	-	5.916091	1.0018201	-1.0	-1.0
chr12	89524642	89524752	ENSG00000257594.3|GALNT4|UCHL5|UCHL5	902	-	6.116878	1.0103968	-1.0	-1.0
chr12	89523427	89523707	ENSG00000257594.3|GALNT4|UCHL5|UCHL5	959	-	6.3452654	1.3868088	-1.0	-1.0
chr12	89523447	89523707	ENSG00000139323.13|POC1B|UCHL5|UCHL5	959	-	6.3582706	1.3879348	-1.0	-1.0
chr12	89524642	89524752	ENSG00000139323.13|POC1B|UCHL5|UCHL5	904	-	6.116878	1.0167011	-1.0	-1.0
chr12	89523447	89523707	ENSG00000259075.6|POC1B-GALNT4|UCHL5|UCHL5	960	-	6.3582706	1.3945392	-1.0	-1.0
chr12	89524640	89524755	ENSG00000259075.6|POC1B-GALNT4|UCHL5|UCHL5	902	-	6.108636	1.010984	-1.0	-1.0
chr12	89599176	89599286	ENSG00000070961.15|ATP2B1|UCHL5|UCHL5	908	-	6.2646565	1.0383196	-1.0	-1.0
chr12	89655957	89656107	ENSG00000070961.15|ATP2B1|UCHL5|UCHL5	902	-	2.772396	1.0094154	-1.0	-1.0
chr12	89627677	89627716	ENSG00000070961.15|ATP2B1|UCHL5|UCHL5	939	-	3.3060076	1.2167056	-1.0	-1.0
chr12	89630504	89630629	ENSG00000070961.15|ATP2B1|UCHL5|UCHL5	921	-	3.750125	1.1032279	-1.0	-1.0
chr12	89635011	89635246	ENSG00000070961.15|ATP2B1|UCHL5|UCHL5	932	-	2.7763684	1.1678915	-1.0	-1.0
chr12	91634986	91635271	ENSG00000277738.1|AC126175.1|UCHL5|UCHL5	968	+	5.490299	1.4916252	-1.0	-1.0
chr12	92144252	92144397	ENSG00000133639.4|BTG1|UCHL5|UCHL5	906	-	2.8464048	1.026922	-1.0	-1.0
chr12	92777557	92777657	ENSG00000102189.16|EEA1|UCHL5|UCHL5	902	-	5.9975557	1.0067772	-1.0	-1.0
chr12	92929042	92929142	ENSG00000102189.16|EEA1|UCHL5|UCHL5	902	-	3.0646977	1.0099488	-1.0	-1.0
chr12	92842464	92842581	ENSG00000102189.16|EEA1|UCHL5|UCHL5	925	-	5.370701	1.1244239	-1.0	-1.0
chr12	92801599	92801701	ENSG00000102189.16|EEA1|UCHL5|UCHL5	946	-	4.1953607	1.2657528	-1.0	-1.0
chr12	92827911	92828056	ENSG00000102189.16|EEA1|UCHL5|UCHL5	935	-	3.9581728	1.1858722	-1.0	-1.0
chr12	92832511	92832816	ENSG00000102189.16|EEA1|UCHL5|UCHL5	974	-	5.406917	1.5834943	-1.0	-1.0
chr12	92857274	92857340	ENSG00000102189.16|EEA1|UCHL5|UCHL5	902	-	3.0572896	1.0078305	-1.0	-1.0
chr12	92802518	92802734	ENSG00000102189.16|EEA1|UCHL5|UCHL5	903	-	4.953462	1.0140077	-1.0	-1.0
chr12	92816224	92816400	ENSG00000102189.16|EEA1|UCHL5|UCHL5	964	-	4.948339	1.4459007	-1.0	-1.0
chr12	92851110	92851266	ENSG00000102189.16|EEA1|UCHL5|UCHL5	965	-	6.465799	1.4556845	-1.0	-1.0
chr12	92787866	92788049	ENSG00000102189.16|EEA1|UCHL5|UCHL5	957	-	5.443256	1.3674117	-1.0	-1.0
chr12	92798921	92799071	ENSG00000102189.16|EEA1|UCHL5|UCHL5	923	-	4.008302	1.1130246	-1.0	-1.0
chr12	92777945	92778179	ENSG00000102189.16|EEA1|UCHL5|UCHL5	924	-	4.4028397	1.1180947	-1.0	-1.0
chr12	93395488	93395533	ENSG00000173598.13|NUDT4|UCHL5|UCHL5	960	+	2.4450443	1.3940574	-1.0	-1.0
chr12	93394608	93394719	ENSG00000173598.13|NUDT4|UCHL5|UCHL5	985	+	3.06519	1.8200305	-1.0	-1.0
chr12	93441854	93441989	ENSG00000177889.9|UBE2N|UCHL5|UCHL5	965	-	4.370216	1.4598807	-1.0	-1.0
chr12	93487496	93487641	ENSG00000198015.12|MRPL42|UCHL5|UCHL5	969	+	3.6788073	1.5081357	-1.0	-1.0
chr12	93574803	93574943	ENSG00000120833.13|SOCS2|UCHL5|UCHL5	918	+	2.6168623	1.084102	-1.0	-1.0
chr12	93572953	93573078	ENSG00000120833.13|SOCS2|UCHL5|UCHL5	900	+	5.9866467	1.0018152	-1.0	-1.0
chr12	93575033	93575153	ENSG00000120833.13|SOCS2|UCHL5|UCHL5	901	+	3.0393183	1.0041311	-1.0	-1.0
chr12	94318233	94318333	ENSG00000173588.14|CEP83|UCHL5|UCHL5	901	-	6.0503917	1.004673	-1.0	-1.0
chr12	94378805	94379042	ENSG00000173588.14|CEP83|UCHL5|UCHL5	972	-	4.9514337	1.5471094	-1.0	-1.0
chr12	94368056	94368196	ENSG00000173588.14|CEP83|UCHL5|UCHL5	927	-	3.3235033	1.1380942	-1.0	-1.0
chr12	94367793	94367938	ENSG00000173588.14|CEP83|UCHL5|UCHL5	992	-	4.244911	2.0879595	-1.0	-1.0
chr12	94331685	94331829	ENSG00000173588.14|CEP83|UCHL5|UCHL5	994	-	7.1207213	2.2140105	-1.0	-1.0
chr12	94323433	94323583	ENSG00000173588.14|CEP83|UCHL5|UCHL5	904	-	6.1434684	1.0169083	-1.0	-1.0
chr12	94400849	94400954	ENSG00000173588.14|CEP83|UCHL5|UCHL5	920	-	3.253077	1.0969646	-1.0	-1.0
chr12	94308735	94308917	ENSG00000173588.14|CEP83|UCHL5|UCHL5	927	-	6.228503	1.1361629	-1.0	-1.0
chr12	94994169	94994294	ENSG00000184752.12|NDUFA12|UCHL5|UCHL5	917	-	2.615097	1.0813322	-1.0	-1.0
chr12	95002738	95002821	ENSG00000184752.12|NDUFA12|UCHL5|UCHL5	981	-	3.0673165	1.7284441	-1.0	-1.0
chr12	94971331	94971620	ENSG00000184752.12|NDUFA12|UCHL5|UCHL5	987	-	3.559426	1.8703331	-1.0	-1.0
chr12	95003594	95003699	ENSG00000184752.12|NDUFA12|UCHL5|UCHL5	954	-	3.5341444	1.3342955	-1.0	-1.0
chr12	95057552	95057643	ENSG00000120798.16|NR2C1|UCHL5|UCHL5	905	-	2.2561178	1.02138	-1.0	-1.0
chr12	95028355	95028524	ENSG00000120798.16|NR2C1|UCHL5|UCHL5	954	-	4.5566325	1.33906	-1.0	-1.0
chr12	95057735	95057900	ENSG00000120798.16|NR2C1|UCHL5|UCHL5	926	-	2.391308	1.1313062	-1.0	-1.0
chr12	95049067	95049247	ENSG00000120798.16|NR2C1|UCHL5|UCHL5	927	-	5.4183607	1.1356748	-1.0	-1.0
chr12	95058230	95058480	ENSG00000120798.16|NR2C1|UCHL5|UCHL5	965	-	2.9639869	1.4615945	-1.0	-1.0
chr12	95073379	95073499	ENSG00000120798.16|NR2C1|UCHL5|UCHL5	912	-	2.4823673	1.0546545	-1.0	-1.0
chr12	95031348	95031483	ENSG00000120798.16|NR2C1|UCHL5|UCHL5	932	-	2.5616217	1.1689118	-1.0	-1.0
chr12	95209157	95209322	ENSG00000180263.13|FGD6|UCHL5|UCHL5	943	-	5.2293067	1.2471359	-1.0	-1.0
chr12	95172604	95172739	ENSG00000180263.13|FGD6|UCHL5|UCHL5	948	-	4.6805673	1.2855432	-1.0	-1.0
chr12	95274771	95274871	ENSG00000028203.17|VEZT|UCHL5|UCHL5	900	+	3.8669083	1.0018201	-1.0	-1.0
chr12	95300333	95300503	ENSG00000028203.17|VEZT|UCHL5|UCHL5	927	+	3.1558518	1.1366287	-1.0	-1.0
chr12	95270078	95270183	ENSG00000028203.17|VEZT|UCHL5|UCHL5	944	+	5.1704836	1.2483206	-1.0	-1.0
chr12	95251939	95252059	ENSG00000028203.17|VEZT|UCHL5|UCHL5	938	+	4.1195374	1.2108554	-1.0	-1.0
chr12	95504064	95504161	ENSG00000111142.13|METAP2|UCHL5|UCHL5	1000	+	5.351782	5.8241158	-1.0	-1.0
chr12	95496003	95496098	ENSG00000111142.13|METAP2|UCHL5|UCHL5	926	+	2.6856987	1.1307147	-1.0	-1.0
chr12	95476070	95476178	ENSG00000111142.13|METAP2|UCHL5|UCHL5	1000	+	4.305568	5.000075	-1.0	-1.0
chr12	95513676	95514036	ENSG00000111142.13|METAP2|UCHL5|UCHL5	972	+	3.4346302	1.5486315	-1.0	-1.0
chr12	95512800	95512916	ENSG00000111142.13|METAP2|UCHL5|UCHL5	1000	+	5.747609	5.3059645	-1.0	-1.0
chr12	95494956	95495149	ENSG00000111142.13|METAP2|UCHL5|UCHL5	1000	+	4.230734	3.8332355	-1.0	-1.0
chr12	95485808	95485981	ENSG00000111142.13|METAP2|UCHL5|UCHL5	1000	+	4.3838663	6.2652154	-1.0	-1.0
chr12	95474059	95474330	ENSG00000111142.13|METAP2|UCHL5|UCHL5	999	+	3.328793	2.8673148	-1.0	-1.0
chr12	95483115	95483214	ENSG00000111142.13|METAP2|UCHL5|UCHL5	901	+	6.1764545	1.0042714	-1.0	-1.0
chr12	95511894	95511998	ENSG00000111142.13|METAP2|UCHL5|UCHL5	999	+	3.7072744	3.0234537	-1.0	-1.0
chr12	95483214	95483369	ENSG00000111142.13|METAP2|UCHL5|UCHL5	1000	+	4.7174473	5.2737575	-1.0	-1.0
chr12	95494055	95494217	ENSG00000111142.13|METAP2|UCHL5|UCHL5	1000	+	4.4345207	6.7433977	-1.0	-1.0
chr12	95866004	95866124	ENSG00000139343.10|SNRPF|UCHL5|UCHL5	952	+	2.650611	1.3194828	-1.0	-1.0
chr12	95861242	95861347	ENSG00000139343.10|SNRPF|UCHL5|UCHL5	902	+	2.554769	1.0107312	-1.0	-1.0
chr12	96323952	96324102	ENSG00000059758.7|CDK17|UCHL5|UCHL5	922	-	2.4190154	1.1083771	-1.0	-1.0
chr12	96334718	96334818	ENSG00000059758.7|CDK17|UCHL5|UCHL5	901	-	2.4825773	1.004996	-1.0	-1.0
chr12	96289166	96289287	ENSG00000059758.7|CDK17|UCHL5|UCHL5	950	-	3.0442472	1.3043749	-1.0	-1.0
chr12	96937247	96937367	ENSG00000139350.11|NEDD1|UCHL5|UCHL5	901	+	6.1448784	1.0059942	-1.0	-1.0
chr12	98547572	98547747	ENSG00000120802.13|TMPO|UCHL5|UCHL5	925	+	3.0332577	1.124328	-1.0	-1.0
chr12	98527863	98528008	ENSG00000120802.13|TMPO|UCHL5|UCHL5	980	+	2.9363809	1.7077326	-1.0	-1.0
chr12	98544441	98544537	ENSG00000120802.13|TMPO|UCHL5|UCHL5	991	+	3.1778846	2.0533957	-1.0	-1.0
chr12	98531679	98531884	ENSG00000120802.13|TMPO|UCHL5|UCHL5	963	+	2.700735	1.4293313	-1.0	-1.0
chr12	98515576	98516141	ENSG00000120802.13|TMPO|UCHL5|UCHL5	965	+	2.8955448	1.4578156	-1.0	-1.0
chr12	98537474	98537634	ENSG00000120802.13|TMPO|UCHL5|UCHL5	961	+	2.9773123	1.4125185	-1.0	-1.0
chr12	98544893	98545061	ENSG00000120802.13|TMPO|UCHL5|UCHL5	955	+	2.809017	1.3433307	-1.0	-1.0
chr12	98544206	98544349	ENSG00000120802.13|TMPO|UCHL5|UCHL5	953	+	2.5026507	1.3246005	-1.0	-1.0
chr12	98594005	98594145	ENSG00000075415.12|SLC25A3|UCHL5|UCHL5	901	+	2.0870895	1.0027409	-1.0	-1.0
chr12	98593740	98593865	ENSG00000075415.12|SLC25A3|UCHL5|UCHL5	946	+	4.08119	1.2716185	-1.0	-1.0
chr12	98593605	98593720	ENSG00000075415.12|SLC25A3|UCHL5|UCHL5	946	+	3.5026233	1.2703978	-1.0	-1.0
chr12	98598584	98598684	ENSG00000075415.12|SLC25A3|UCHL5|UCHL5	904	+	1.8621949	1.018943	-1.0	-1.0
chr12	98644612	98644797	ENSG00000166130.14|IKBIP|UCHL5|UCHL5	931	-	5.142435	1.1623173	-1.0	-1.0
chr12	98699417	98699569	ENSG00000120868.13|APAF1|UCHL5|UCHL5	960	+	3.8863995	1.4031057	-1.0	-1.0
chr12	98645240	98645510	ENSG00000120868.13|APAF1|UCHL5|UCHL5	955	+	4.2021813	1.345993	-1.0	-1.0
chr12	98667517	98667627	ENSG00000120868.13|APAF1|UCHL5|UCHL5	900	+	3.008122	1.0004193	-1.0	-1.0
chr12	98648320	98648497	ENSG00000120868.13|APAF1|UCHL5|UCHL5	914	+	2.5099063	1.0636109	-1.0	-1.0
chr12	98649526	98649631	ENSG00000120868.13|APAF1|UCHL5|UCHL5	903	+	3.9292483	1.013095	-1.0	-1.0
chr12	100212449	100212528	ENSG00000075089.9|ACTR6|UCHL5|UCHL5	912	+	2.8206577	1.0559534	-1.0	-1.0
chr12	100218414	100218586	ENSG00000075089.9|ACTR6|UCHL5|UCHL5	961	+	3.3285112	1.4128137	-1.0	-1.0
chr12	100223825	100223955	ENSG00000075089.9|ACTR6|UCHL5|UCHL5	905	+	2.3059118	1.0237099	-1.0	-1.0
chr12	100212255	100212354	ENSG00000075089.9|ACTR6|UCHL5|UCHL5	943	+	3.4429774	1.2418562	-1.0	-1.0
chr12	101385967	101386082	ENSG00000120800.4|UTP20|UCHL5|UCHL5	903	+	6.118145	1.0149279	-1.0	-1.0
chr12	101383060	101383285	ENSG00000120800.4|UTP20|UCHL5|UCHL5	976	+	6.223937	1.6249806	-1.0	-1.0
chr12	101317507	101317663	ENSG00000120800.4|UTP20|UCHL5|UCHL5	930	+	4.2171955	1.1560951	-1.0	-1.0
chr12	101312060	101312175	ENSG00000120800.4|UTP20|UCHL5|UCHL5	902	+	6.0469136	1.0071466	-1.0	-1.0
chr12	101354841	101355041	ENSG00000120800.4|UTP20|UCHL5|UCHL5	957	+	3.9081938	1.3624868	-1.0	-1.0
chr12	101396357	101396462	ENSG00000120805.13|ARL1|UCHL5|UCHL5	909	-	3.957209	1.0396562	-1.0	-1.0
chr12	101407641	101407781	ENSG00000120805.13|ARL1|UCHL5|UCHL5	948	-	3.2804182	1.283148	-1.0	-1.0
chr12	101726378	101726493	ENSG00000111666.10|CHPT1|UCHL5|UCHL5	906	+	2.5974617	1.0282903	-1.0	-1.0
chr12	101766175	101766294	ENSG00000111670.14|GNPTAB|UCHL5|UCHL5	937	-	4.899308	1.1979265	-1.0	-1.0
chr12	102074337	102074442	ENSG00000075188.8|NUP37|UCHL5|UCHL5	900	-	3.0384774	1.0015986	-1.0	-1.0
chr12	102151654	102151909	ENSG00000185480.11|PARPBP|UCHL5|UCHL5	943	+	3.2984421	1.2453014	-1.0	-1.0
chr12	103793163	103793263	ENSG00000111696.11|NT5DC3|UCHL5|UCHL5	901	-	3.9162433	1.0042714	-1.0	-1.0
chr12	103796892	103797031	ENSG00000111696.11|NT5DC3|UCHL5|UCHL5	931	-	2.6496575	1.1624031	-1.0	-1.0
chr12	103942526	103942956	ENSG00000166598.14|HSP90B1|UCHL5|UCHL5	1000	+	3.267172	5.2274704	-1.0	-1.0
chr12	103941409	103941768	ENSG00000166598.14|HSP90B1|UCHL5|UCHL5	1000	+	2.864839	4.7028418	-1.0	-1.0
chr12	103947632	103947922	ENSG00000166598.14|HSP90B1|UCHL5|UCHL5	1000	+	2.9481463	7.6629014	-1.0	-1.0
chr12	103941831	103941897	ENSG00000166598.14|HSP90B1|UCHL5|UCHL5	1000	+	2.7805922	4.263497	-1.0	-1.0
chr12	103930639	103930764	ENSG00000166598.14|HSP90B1|UCHL5|UCHL5	903	+	4.145703	1.0115327	-1.0	-1.0
chr12	103943633	103943874	ENSG00000166598.14|HSP90B1|UCHL5|UCHL5	1000	+	4.116765	14.762412	-1.0	-1.0
chr12	103939508	103939625	ENSG00000166598.14|HSP90B1|UCHL5|UCHL5	1000	+	4.602459	20.491383	-1.0	-1.0
chr12	103946617	103946696	ENSG00000166598.14|HSP90B1|UCHL5|UCHL5	1000	+	2.3682764	3.3511415	-1.0	-1.0
chr12	103933955	103934287	ENSG00000166598.14|HSP90B1|UCHL5|UCHL5	1000	+	2.8223784	4.6536484	-1.0	-1.0
chr12	103937694	103937806	ENSG00000166598.14|HSP90B1|UCHL5|UCHL5	1000	+	3.5072484	8.472951	-1.0	-1.0
chr12	103932276	103932418	ENSG00000166598.14|HSP90B1|UCHL5|UCHL5	1000	+	3.7211094	17.258442	-1.0	-1.0
chr12	103947530	103947632	ENSG00000166598.14|HSP90B1|UCHL5|UCHL5	967	+	3.6427808	1.4810804	-1.0	-1.0
chr12	103932825	103932942	ENSG00000166598.14|HSP90B1|UCHL5|UCHL5	1000	+	2.7305658	4.7003007	-1.0	-1.0
chr12	103946785	103946941	ENSG00000166598.14|HSP90B1|UCHL5|UCHL5	1000	+	3.899913	12.892685	-1.0	-1.0
chr12	103931520	103931740	ENSG00000166598.14|HSP90B1|UCHL5|UCHL5	1000	+	3.619345	11.4704685	-1.0	-1.0
chr12	103930311	103930564	ENSG00000166598.14|HSP90B1|UCHL5|UCHL5	1000	+	3.560317	6.6219115	-1.0	-1.0
chr12	103947310	103947425	ENSG00000166598.14|HSP90B1|UCHL5|UCHL5	1000	+	4.699226	19.196806	-1.0	-1.0
chr12	103942976	103943461	ENSG00000166598.14|HSP90B1|UCHL5|UCHL5	1000	+	3.7332613	10.514751	-1.0	-1.0
chr12	103947211	103947310	ENSG00000166598.14|HSP90B1|UCHL5|UCHL5	917	+	2.3696187	1.0805497	-1.0	-1.0
chr12	103938242	103938459	ENSG00000166598.14|HSP90B1|UCHL5|UCHL5	1000	+	4.5745177	13.60715	-1.0	-1.0
chr12	103930424	103930555	ENSG00000284503.1|MIR3652|UCHL5|UCHL5	1000	+	3.1011806	7.9690037	-1.0	-1.0
chr12	103985602	103985728	ENSG00000139372.14|TDG|UCHL5|UCHL5	979	+	4.562761	1.6827596	-1.0	-1.0
chr12	103965803	103966003	ENSG00000139372.14|TDG|UCHL5|UCHL5	981	+	3.585905	1.7134986	-1.0	-1.0
chr12	104119616	104119769	ENSG00000120837.7|NFYB|UCHL5|UCHL5	937	-	3.8424234	1.1991668	-1.0	-1.0
chr12	104123305	104123423	ENSG00000120837.7|NFYB|UCHL5|UCHL5	913	-	2.431831	1.0618082	-1.0	-1.0
chr12	104304514	104304624	ENSG00000198431.15|TXNRD1|UCHL5|UCHL5	920	+	3.746641	1.0978583	-1.0	-1.0
chr12	104319469	104319585	ENSG00000198431.15|TXNRD1|UCHL5|UCHL5	912	+	2.3189666	1.0539616	-1.0	-1.0
chr12	104304279	104304389	ENSG00000198431.15|TXNRD1|UCHL5|UCHL5	903	+	3.104321	1.0121942	-1.0	-1.0
chr12	104321135	104321240	ENSG00000198431.15|TXNRD1|UCHL5|UCHL5	908	+	2.6801462	1.0363575	-1.0	-1.0
chr12	104318912	104319055	ENSG00000198431.15|TXNRD1|UCHL5|UCHL5	927	+	2.765325	1.1396325	-1.0	-1.0
chr12	104331538	104331641	ENSG00000198431.15|TXNRD1|UCHL5|UCHL5	911	+	3.1828167	1.0504723	-1.0	-1.0
chr12	104327514	104327671	ENSG00000198431.15|TXNRD1|UCHL5|UCHL5	952	+	2.288132	1.3187411	-1.0	-1.0
chr12	104303869	104304084	ENSG00000198431.15|TXNRD1|UCHL5|UCHL5	933	+	4.5312786	1.1716893	-1.0	-1.0
chr12	104315776	104315896	ENSG00000198431.15|TXNRD1|UCHL5|UCHL5	949	+	2.9192789	1.293677	-1.0	-1.0
chr12	104286956	104287166	ENSG00000198431.15|TXNRD1|UCHL5|UCHL5	971	+	3.7747428	1.5426114	-1.0	-1.0
chr12	104288857	104289057	ENSG00000198431.15|TXNRD1|UCHL5|UCHL5	968	+	3.7666094	1.4919537	-1.0	-1.0
chr12	104311289	104311412	ENSG00000198431.15|TXNRD1|UCHL5|UCHL5	970	+	3.3510911	1.5215971	-1.0	-1.0
chr12	104334166	104334332	ENSG00000198431.15|TXNRD1|UCHL5|UCHL5	944	+	3.9963388	1.254727	-1.0	-1.0
chr12	104303868	104304093	ENSG00000255150.2|EID3|UCHL5|UCHL5	930	+	4.577723	1.1552243	-1.0	-1.0
chr12	104304283	104304388	ENSG00000255150.2|EID3|UCHL5|UCHL5	905	+	3.1048295	1.022166	-1.0	-1.0
chr12	104304513	104304628	ENSG00000255150.2|EID3|UCHL5|UCHL5	915	+	3.562465	1.0730163	-1.0	-1.0
chr12	104457130	104457320	ENSG00000171310.10|CHST11|UCHL5|UCHL5	906	+	6.0945187	1.0269997	-1.0	-1.0
chr12	104457410	104457510	ENSG00000171310.10|CHST11|UCHL5|UCHL5	900	+	2.7761416	1.000193	-1.0	-1.0
chr12	104456915	104457115	ENSG00000171310.10|CHST11|UCHL5|UCHL5	926	+	2.624147	1.1293	-1.0	-1.0
chr12	104480679	104480869	ENSG00000171310.10|CHST11|UCHL5|UCHL5	953	+	3.7743905	1.3286859	-1.0	-1.0
chr12	104575569	104575674	ENSG00000171310.10|CHST11|UCHL5|UCHL5	900	+	5.994034	1.0008895	-1.0	-1.0
chr12	104757503	104757603	ENSG00000171310.10|CHST11|UCHL5|UCHL5	900	+	5.916091	1.0018201	-1.0	-1.0
chr12	105052089	105052214	ENSG00000136010.13|ALDH1L2|UCHL5|UCHL5	902	-	6.0954027	1.0107094	-1.0	-1.0
chr12	105050547	105050702	ENSG00000136010.13|ALDH1L2|UCHL5|UCHL5	967	-	4.5260015	1.4861373	-1.0	-1.0
chr12	105166863	105166968	ENSG00000136051.13|WASHC4|UCHL5|UCHL5	902	+	6.0568876	1.0101697	-1.0	-1.0
chr12	106971174	106971304	ENSG00000151135.9|TMEM263|UCHL5|UCHL5	960	+	5.0365057	1.4017545	-1.0	-1.0
chr12	106955928	106956063	ENSG00000151135.9|TMEM263|UCHL5|UCHL5	902	+	3.417464	1.0073928	-1.0	-1.0
chr12	106978365	106978510	ENSG00000120832.9|MTERF2|UCHL5|UCHL5	931	-	3.7678833	1.1596589	-1.0	-1.0
chr12	106978130	106978280	ENSG00000120832.9|MTERF2|UCHL5|UCHL5	946	-	4.1490645	1.2673608	-1.0	-1.0
chr12	106985114	106985229	ENSG00000120832.9|MTERF2|UCHL5|UCHL5	926	-	2.6008224	1.1302214	-1.0	-1.0
chr12	106986964	106987124	ENSG00000120832.9|MTERF2|UCHL5|UCHL5	909	-	3.5460303	1.0393746	-1.0	-1.0
chr12	106992773	106992903	ENSG00000008405.11|CRY1|UCHL5|UCHL5	910	-	2.7809298	1.0449363	-1.0	-1.0
chr12	106997547	106997687	ENSG00000008405.11|CRY1|UCHL5|UCHL5	954	-	5.6589375	1.3361001	-1.0	-1.0
chr12	106999550	106999665	ENSG00000008405.11|CRY1|UCHL5|UCHL5	902	-	2.5228171	1.0072392	-1.0	-1.0
chr12	106999705	106999875	ENSG00000008405.11|CRY1|UCHL5|UCHL5	925	-	3.4969103	1.123605	-1.0	-1.0
chr12	106999935	107000065	ENSG00000008405.11|CRY1|UCHL5|UCHL5	925	-	2.3588572	1.1222403	-1.0	-1.0
chr12	107685771	107685951	ENSG00000136045.11|PWP1|UCHL5|UCHL5	902	+	3.0605044	1.0075681	-1.0	-1.0
chr12	107692986	107693091	ENSG00000136045.11|PWP1|UCHL5|UCHL5	903	+	3.9044564	1.0112544	-1.0	-1.0
chr12	107692747	107692899	ENSG00000136045.11|PWP1|UCHL5|UCHL5	932	+	4.3095703	1.1687515	-1.0	-1.0
chr12	107688447	107688506	ENSG00000136045.11|PWP1|UCHL5|UCHL5	986	+	4.7260556	1.8444049	-1.0	-1.0
chr12	107688614	107688802	ENSG00000136045.11|PWP1|UCHL5|UCHL5	956	+	3.0442631	1.353746	-1.0	-1.0
chr12	107760956	107761121	ENSG00000110851.11|PRDM4|UCHL5|UCHL5	916	-	4.1618648	1.0782939	-1.0	-1.0
chr12	108524268	108524506	ENSG00000075856.11|SART3|UCHL5|UCHL5	978	-	3.4513662	1.6529703	-1.0	-1.0
chr12	108526333	108526548	ENSG00000075856.11|SART3|UCHL5|UCHL5	998	-	5.130612	2.7878406	-1.0	-1.0
chr12	108523429	108523629	ENSG00000075856.11|SART3|UCHL5|UCHL5	941	-	6.2448215	1.2279046	-1.0	-1.0
chr12	108526098	108526278	ENSG00000075856.11|SART3|UCHL5|UCHL5	961	-	2.9917269	1.4142598	-1.0	-1.0
chr12	108523179	108523284	ENSG00000075856.11|SART3|UCHL5|UCHL5	900	-	3.008122	1.0002966	-1.0	-1.0
chr12	108536513	108536572	ENSG00000075856.11|SART3|UCHL5|UCHL5	999	-	7.669659	3.2084851	-1.0	-1.0
chr12	108549087	108549214	ENSG00000075856.11|SART3|UCHL5|UCHL5	940	-	2.5858712	1.2244201	-1.0	-1.0
chr12	108543027	108543147	ENSG00000075856.11|SART3|UCHL5|UCHL5	925	-	2.5035574	1.1244186	-1.0	-1.0
chr12	108532221	108532411	ENSG00000075856.11|SART3|UCHL5|UCHL5	945	-	4.8271194	1.2632966	-1.0	-1.0
chr12	108530141	108530310	ENSG00000075856.11|SART3|UCHL5|UCHL5	996	-	4.2117224	2.4466617	-1.0	-1.0
chr12	108535358	108535548	ENSG00000075856.11|SART3|UCHL5|UCHL5	993	-	5.1318502	2.13563	-1.0	-1.0
chr12	108547886	108547986	ENSG00000075856.11|SART3|UCHL5|UCHL5	966	-	2.9163187	1.464479	-1.0	-1.0
chr12	108545138	108545318	ENSG00000075856.11|SART3|UCHL5|UCHL5	983	-	3.8770115	1.7608453	-1.0	-1.0
chr12	108560766	108561221	ENSG00000075856.11|SART3|UCHL5|UCHL5	998	-	4.759679	2.7282498	-1.0	-1.0
chr12	108538064	108538169	ENSG00000075856.11|SART3|UCHL5|UCHL5	914	-	2.2814536	1.0632775	-1.0	-1.0
chr12	108538933	108539089	ENSG00000075856.11|SART3|UCHL5|UCHL5	954	-	3.30329	1.3340008	-1.0	-1.0
chr12	108536707	108536785	ENSG00000075856.11|SART3|UCHL5|UCHL5	963	-	3.2188318	1.4347292	-1.0	-1.0
chr12	108537445	108537635	ENSG00000075856.11|SART3|UCHL5|UCHL5	984	-	5.9506807	1.8080267	-1.0	-1.0
chr12	108525456	108525609	ENSG00000075856.11|SART3|UCHL5|UCHL5	999	-	5.5818834	2.8911662	-1.0	-1.0
chr12	108531203	108531280	ENSG00000075856.11|SART3|UCHL5|UCHL5	985	-	3.638683	1.8161771	-1.0	-1.0
chr12	108568824	108568929	ENSG00000136003.15|ISCU|UCHL5|UCHL5	903	+	3.9044564	1.0110693	-1.0	-1.0
chr12	108565323	108565423	ENSG00000136003.15|ISCU|UCHL5|UCHL5	900	+	5.916091	1.0015823	-1.0	-1.0
chr12	108568979	108569079	ENSG00000136003.15|ISCU|UCHL5|UCHL5	901	+	3.9846325	1.0054766	-1.0	-1.0
chr12	108648604	108648829	ENSG00000110880.10|CORO1C|UCHL5|UCHL5	953	-	2.7356663	1.3249236	-1.0	-1.0
chr12	108652309	108652417	ENSG00000110880.10|CORO1C|UCHL5|UCHL5	932	-	2.4181988	1.1655085	-1.0	-1.0
chr12	108701154	108701304	ENSG00000110880.10|CORO1C|UCHL5|UCHL5	938	-	2.489261	1.2069061	-1.0	-1.0
chr12	108658742	108658902	ENSG00000110880.10|CORO1C|UCHL5|UCHL5	914	-	2.173632	1.0657438	-1.0	-1.0
chr12	109503032	109503142	ENSG00000151148.13|UBE3B|UCHL5|UCHL5	900	+	5.9866467	1.0018152	-1.0	-1.0
chr12	109483860	109483990	ENSG00000151148.13|UBE3B|UCHL5|UCHL5	901	+	6.0999722	1.0054876	-1.0	-1.0
chr12	109524012	109524115	ENSG00000151148.13|UBE3B|UCHL5|UCHL5	900	+	5.916091	1.0015823	-1.0	-1.0
chr12	109588210	109588400	ENSG00000110921.13|MVK|UCHL5|UCHL5	942	+	6.235683	1.2396351	-1.0	-1.0
chr12	109588875	109588985	ENSG00000110921.13|MVK|UCHL5|UCHL5	900	+	5.963128	1.0017408	-1.0	-1.0
chr12	109587099	109587204	ENSG00000110921.13|MVK|UCHL5|UCHL5	900	+	5.972014	1.0018201	-1.0	-1.0
chr12	109589025	109589175	ENSG00000110921.13|MVK|UCHL5|UCHL5	934	+	3.6037033	1.1792594	-1.0	-1.0
chr12	109906571	109906640	ENSG00000139437.17|TCHP|UCHL5|UCHL5	902	+	6.114786	1.0080043	-1.0	-1.0
chr12	109908585	109908698	ENSG00000139437.17|TCHP|UCHL5|UCHL5	992	+	4.601037	2.1165693	-1.0	-1.0
chr12	109903111	109903214	ENSG00000139437.17|TCHP|UCHL5|UCHL5	902	+	3.5193512	1.00844	-1.0	-1.0
chr12	109911107	109911232	ENSG00000139437.17|TCHP|UCHL5|UCHL5	945	+	5.1796	1.2563903	-1.0	-1.0
chr12	109903936	109904147	ENSG00000139437.17|TCHP|UCHL5|UCHL5	999	+	7.5841117	3.1443594	-1.0	-1.0
chr12	109904736	109904851	ENSG00000139437.17|TCHP|UCHL5|UCHL5	948	+	6.325756	1.288096	-1.0	-1.0
chr12	109905132	109905292	ENSG00000139437.17|TCHP|UCHL5|UCHL5	907	+	6.1303616	1.0299857	-1.0	-1.0
chr12	109907525	109907699	ENSG00000139437.17|TCHP|UCHL5|UCHL5	1000	+	7.3674674	3.3360357	-1.0	-1.0
chr12	109914390	109914660	ENSG00000139437.17|TCHP|UCHL5|UCHL5	969	+	5.2856865	1.5152795	-1.0	-1.0
chr12	109900263	109900426	ENSG00000139437.17|TCHP|UCHL5|UCHL5	914	+	3.3507464	1.0632812	-1.0	-1.0
chr12	109912972	109913072	ENSG00000139437.17|TCHP|UCHL5|UCHL5	985	+	4.7002807	1.83002	-1.0	-1.0
chr12	109915375	109915546	ENSG00000139437.17|TCHP|UCHL5|UCHL5	947	+	3.5784261	1.271811	-1.0	-1.0
chr12	109961612	109961685	ENSG00000139436.20|GIT2|UCHL5|UCHL5	948	-	4.1191573	1.2838986	-1.0	-1.0
chr12	109953034	109953224	ENSG00000139436.20|GIT2|UCHL5|UCHL5	930	-	4.7390523	1.1524123	-1.0	-1.0
chr12	110028463	110028573	ENSG00000076513.16|ANKRD13A|UCHL5|UCHL5	900	+	3.4746153	1.0006347	-1.0	-1.0
chr12	110029401	110029606	ENSG00000076513.16|ANKRD13A|UCHL5|UCHL5	988	+	5.3730974	1.906657	-1.0	-1.0
chr12	110339280	110339403	ENSG00000174437.16|ATP2A2|UCHL5|UCHL5	997	+	5.3610773	2.511247	-1.0	-1.0
chr12	110346260	110346390	ENSG00000174437.16|ATP2A2|UCHL5|UCHL5	905	+	2.2699404	1.0201836	-1.0	-1.0
chr12	110340658	110340994	ENSG00000174437.16|ATP2A2|UCHL5|UCHL5	948	+	2.732128	1.2869898	-1.0	-1.0
chr12	110342227	110342448	ENSG00000174437.16|ATP2A2|UCHL5|UCHL5	930	+	2.4434307	1.1546837	-1.0	-1.0
chr12	110345471	110345636	ENSG00000174437.16|ATP2A2|UCHL5|UCHL5	911	+	2.4446104	1.0515648	-1.0	-1.0
chr12	110345248	110345368	ENSG00000174437.16|ATP2A2|UCHL5|UCHL5	937	+	2.606114	1.2011255	-1.0	-1.0
chr12	110344890	110345020	ENSG00000174437.16|ATP2A2|UCHL5|UCHL5	902	+	2.1186116	1.0093806	-1.0	-1.0
chr12	110327552	110328012	ENSG00000174437.16|ATP2A2|UCHL5|UCHL5	957	+	2.3313136	1.3679311	-1.0	-1.0
chr12	110334026	110334136	ENSG00000174437.16|ATP2A2|UCHL5|UCHL5	914	+	1.9565337	1.0645974	-1.0	-1.0
chr12	110332578	110332685	ENSG00000174437.16|ATP2A2|UCHL5|UCHL5	902	+	2.0242527	1.0073736	-1.0	-1.0
chr12	110281580	110281918	ENSG00000174437.16|ATP2A2|UCHL5|UCHL5	980	+	2.7603045	1.6994584	-1.0	-1.0
chr12	110296598	110296737	ENSG00000174437.16|ATP2A2|UCHL5|UCHL5	976	+	2.5482779	1.6166104	-1.0	-1.0
chr12	110339522	110339707	ENSG00000174437.16|ATP2A2|UCHL5|UCHL5	930	+	2.1812224	1.1570876	-1.0	-1.0
chr12	110376056	110376211	ENSG00000196510.12|ANAPC7|UCHL5|UCHL5	929	-	2.4353142	1.1471685	-1.0	-1.0
chr12	110377392	110377667	ENSG00000196510.12|ANAPC7|UCHL5|UCHL5	919	-	2.4878616	1.0912187	-1.0	-1.0
chr12	110382842	110382982	ENSG00000196510.12|ANAPC7|UCHL5|UCHL5	946	-	4.102461	1.2650098	-1.0	-1.0
chr12	110388511	110388623	ENSG00000196510.12|ANAPC7|UCHL5|UCHL5	945	-	3.569085	1.2631707	-1.0	-1.0
chr12	110395100	110395215	ENSG00000196510.12|ANAPC7|UCHL5|UCHL5	930	-	2.6539009	1.1559901	-1.0	-1.0
chr12	110396265	110396400	ENSG00000196510.12|ANAPC7|UCHL5|UCHL5	913	-	2.2659051	1.0607152	-1.0	-1.0
chr12	110403375	110403485	ENSG00000196510.12|ANAPC7|UCHL5|UCHL5	902	-	3.8877678	1.0071739	-1.0	-1.0
chr12	110374119	110374333	ENSG00000196510.12|ANAPC7|UCHL5|UCHL5	986	-	4.0014133	1.8468827	-1.0	-1.0
chr12	110436512	110436722	ENSG00000258210.1|AC144548.2|UCHL5|UCHL5	964	-	3.370076	1.4419488	-1.0	-1.0
chr12	110388511	110388623	ENSG00000258210.1|AC144548.2|UCHL5|UCHL5	946	-	3.569085	1.263711	-1.0	-1.0
chr12	110395100	110395215	ENSG00000258210.1|AC144548.2|UCHL5|UCHL5	930	-	2.6539009	1.1546357	-1.0	-1.0
chr12	110396265	110396400	ENSG00000258210.1|AC144548.2|UCHL5|UCHL5	913	-	2.2659051	1.0605696	-1.0	-1.0
chr12	110440277	110440427	ENSG00000258210.1|AC144548.2|UCHL5|UCHL5	921	-	3.0650253	1.1029605	-1.0	-1.0
chr12	110403377	110403482	ENSG00000258210.1|AC144548.2|UCHL5|UCHL5	902	-	3.8877678	1.0071739	-1.0	-1.0
chr12	110445451	110445548	ENSG00000258210.1|AC144548.2|UCHL5|UCHL5	953	-	2.1953235	1.3269029	-1.0	-1.0
chr12	110436109	110436209	ENSG00000111229.15|ARPC3|UCHL5|UCHL5	903	-	2.3687649	1.0135623	-1.0	-1.0
chr12	110445402	110445582	ENSG00000111229.15|ARPC3|UCHL5|UCHL5	944	-	2.155512	1.2550226	-1.0	-1.0
chr12	110440311	110440426	ENSG00000111229.15|ARPC3|UCHL5|UCHL5	911	-	2.9407005	1.0507909	-1.0	-1.0
chr12	110436509	110436683	ENSG00000111229.15|ARPC3|UCHL5|UCHL5	962	-	3.1014826	1.424201	-1.0	-1.0
chr12	110455585	110455682	ENSG00000111231.8|GPN3|UCHL5|UCHL5	901	-	3.1438174	1.0023181	-1.0	-1.0
chr12	110452913	110453096	ENSG00000111231.8|GPN3|UCHL5|UCHL5	964	-	3.2061963	1.4450811	-1.0	-1.0
chr12	110453742	110453871	ENSG00000111231.8|GPN3|UCHL5|UCHL5	918	-	2.587614	1.0856004	-1.0	-1.0
chr12	110468125	110468275	ENSG00000111231.8|GPN3|UCHL5|UCHL5	939	-	3.898389	1.2162527	-1.0	-1.0
chr12	110490018	110490238	ENSG00000204856.11|FAM216A|UCHL5|UCHL5	977	+	3.415435	1.638361	-1.0	-1.0
chr12	110496091	110496201	ENSG00000111237.18|VPS29|UCHL5|UCHL5	926	-	2.9241288	1.1303247	-1.0	-1.0
chr12	110502048	110502117	ENSG00000111237.18|VPS29|UCHL5|UCHL5	903	-	3.079425	1.0110642	-1.0	-1.0
chr12	110722220	110722325	ENSG00000186298.11|PPP1CC|UCHL5|UCHL5	901	-	2.0408058	1.0039136	-1.0	-1.0
chr12	110730539	110730679	ENSG00000186298.11|PPP1CC|UCHL5|UCHL5	928	-	2.35696	1.1424924	-1.0	-1.0
chr12	110742652	110742937	ENSG00000186298.11|PPP1CC|UCHL5|UCHL5	996	-	2.4771433	2.3557866	-1.0	-1.0
chr12	111448162	111448302	ENSG00000111252.10|SH2B3|UCHL5|UCHL5	901	+	5.6954584	1.0052164	-1.0	-1.0
chr12	111488475	111488760	ENSG00000204842.14|ATXN2|UCHL5|UCHL5	978	-	3.535271	1.6593779	-1.0	-1.0
chr12	111485712	111485865	ENSG00000204842.14|ATXN2|UCHL5|UCHL5	966	-	3.102464	1.4673983	-1.0	-1.0
chr12	111518248	111518427	ENSG00000204842.14|ATXN2|UCHL5|UCHL5	952	-	2.6939783	1.3209132	-1.0	-1.0
chr12	111552334	111552454	ENSG00000204842.14|ATXN2|UCHL5|UCHL5	901	-	2.4572704	1.0042	-1.0	-1.0
chr12	111455988	111456253	ENSG00000204842.14|ATXN2|UCHL5|UCHL5	947	-	3.1005664	1.273587	-1.0	-1.0
chr12	111519831	111520071	ENSG00000204842.14|ATXN2|UCHL5|UCHL5	923	-	2.3236904	1.1112695	-1.0	-1.0
chr12	111516153	111516353	ENSG00000204842.14|ATXN2|UCHL5|UCHL5	941	-	3.4892092	1.2291489	-1.0	-1.0
chr12	111525191	111525311	ENSG00000204842.14|ATXN2|UCHL5|UCHL5	972	-	2.9321208	1.5582038	-1.0	-1.0
chr12	111520881	111520973	ENSG00000204842.14|ATXN2|UCHL5|UCHL5	940	-	2.6009395	1.2196603	-1.0	-1.0
chr12	111513312	111513539	ENSG00000204842.14|ATXN2|UCHL5|UCHL5	967	-	3.350596	1.4832665	-1.0	-1.0
chr12	111470557	111470757	ENSG00000204842.14|ATXN2|UCHL5|UCHL5	958	-	2.8034775	1.3778028	-1.0	-1.0
chr12	111681671	111681835	ENSG00000089234.15|BRAP|UCHL5|UCHL5	938	-	3.5964053	1.2052796	-1.0	-1.0
chr12	111644310	111644560	ENSG00000089234.15|BRAP|UCHL5|UCHL5	902	-	5.2349157	1.0067616	-1.0	-1.0
chr12	111744695	111744820	ENSG00000111271.14|ACAD10|UCHL5|UCHL5	900	+	6.074332	1.0018201	-1.0	-1.0
chr12	111745120	111745220	ENSG00000111271.14|ACAD10|UCHL5|UCHL5	902	+	5.9975557	1.0067772	-1.0	-1.0
chr12	111792597	111792747	ENSG00000111275.12|ALDH2|UCHL5|UCHL5	917	+	3.6053097	1.0794206	-1.0	-1.0
chr12	111867571	111867669	ENSG00000089022.13|MAPKAPK5|UCHL5|UCHL5	902	+	3.9601662	1.0068706	-1.0	-1.0
chr12	111901656	111901756	ENSG00000089022.13|MAPKAPK5|UCHL5|UCHL5	902	+	5.9387846	1.0080043	-1.0	-1.0
chr12	111868752	111868861	ENSG00000089022.13|MAPKAPK5|UCHL5|UCHL5	976	+	4.4999866	1.627229	-1.0	-1.0
chr12	111888457	111888618	ENSG00000089022.13|MAPKAPK5|UCHL5|UCHL5	967	+	3.674638	1.4824862	-1.0	-1.0
chr12	111866155	111866231	ENSG00000089022.13|MAPKAPK5|UCHL5|UCHL5	900	+	3.1746764	1.0019801	-1.0	-1.0
chr12	111890027	111890144	ENSG00000089022.13|MAPKAPK5|UCHL5|UCHL5	902	+	3.166828	1.0085002	-1.0	-1.0
chr12	111898891	111898991	ENSG00000089022.13|MAPKAPK5|UCHL5|UCHL5	901	+	6.0294666	1.0040891	-1.0	-1.0
chr12	111885892	111886036	ENSG00000089022.13|MAPKAPK5|UCHL5|UCHL5	926	+	3.358458	1.1291958	-1.0	-1.0
chr12	111888884	111889006	ENSG00000089022.13|MAPKAPK5|UCHL5|UCHL5	983	+	5.6405134	1.7708085	-1.0	-1.0
chr12	111883580	111883768	ENSG00000089022.13|MAPKAPK5|UCHL5|UCHL5	927	+	2.605711	1.1344482	-1.0	-1.0
chr12	111991743	111991883	ENSG00000198270.12|TMEM116|UCHL5|UCHL5	910	-	3.4052348	1.0433578	-1.0	-1.0
chr12	112022394	112022819	ENSG00000089248.6|ERP29|UCHL5|UCHL5	992	+	3.0283391	2.0779455	-1.0	-1.0
chr12	112039228	112039333	ENSG00000111300.9|NAA25|UCHL5|UCHL5	922	-	2.1964302	1.1073852	-1.0	-1.0
chr12	112033252	112033447	ENSG00000111300.9|NAA25|UCHL5|UCHL5	940	-	2.835709	1.2186207	-1.0	-1.0
chr12	112071894	112072059	ENSG00000111300.9|NAA25|UCHL5|UCHL5	915	-	1.8619609	1.0687531	-1.0	-1.0
chr12	112078633	112078741	ENSG00000111300.9|NAA25|UCHL5|UCHL5	975	-	3.3493533	1.5968602	-1.0	-1.0
chr12	112093050	112093136	ENSG00000111300.9|NAA25|UCHL5|UCHL5	907	-	3.222263	1.0305444	-1.0	-1.0
chr12	112087682	112087787	ENSG00000111300.9|NAA25|UCHL5|UCHL5	940	-	2.6440847	1.2187892	-1.0	-1.0
chr12	112043624	112043849	ENSG00000111300.9|NAA25|UCHL5|UCHL5	965	-	2.7941215	1.4602793	-1.0	-1.0
chr12	112043087	112043211	ENSG00000111300.9|NAA25|UCHL5|UCHL5	950	-	3.1157072	1.3044118	-1.0	-1.0
chr12	112078187	112078266	ENSG00000111300.9|NAA25|UCHL5|UCHL5	995	-	3.3999364	2.2659001	-1.0	-1.0
chr12	112075677	112075789	ENSG00000111300.9|NAA25|UCHL5|UCHL5	986	-	3.5646267	1.8618027	-1.0	-1.0
chr12	112047664	112047790	ENSG00000111300.9|NAA25|UCHL5|UCHL5	957	-	2.6559613	1.3688271	-1.0	-1.0
chr12	112090671	112090864	ENSG00000111300.9|NAA25|UCHL5|UCHL5	963	-	3.2397826	1.4283758	-1.0	-1.0
chr12	112142152	112142252	ENSG00000135148.11|TRAFD1|UCHL5|UCHL5	902	+	3.0498273	1.0067772	-1.0	-1.0
chr12	112149750	112149871	ENSG00000135148.11|TRAFD1|UCHL5|UCHL5	902	+	6.1496396	1.008298	-1.0	-1.0
chr12	112134737	112134873	ENSG00000135148.11|TRAFD1|UCHL5|UCHL5	954	+	5.2262535	1.3371923	-1.0	-1.0
chr12	112140818	112141218	ENSG00000135148.11|TRAFD1|UCHL5|UCHL5	943	+	4.396643	1.247749	-1.0	-1.0
chr12	112235513	112235773	ENSG00000173064.12|HECTD4|UCHL5|UCHL5	923	-	2.8650818	1.1145343	-1.0	-1.0
chr12	112179183	112179288	ENSG00000173064.12|HECTD4|UCHL5|UCHL5	900	-	2.6471312	1.0007465	-1.0	-1.0
chr12	112192659	112192765	ENSG00000173064.12|HECTD4|UCHL5|UCHL5	942	-	4.0981026	1.2373418	-1.0	-1.0
chr12	112229697	112229872	ENSG00000173064.12|HECTD4|UCHL5|UCHL5	935	-	2.7965705	1.1860448	-1.0	-1.0
chr12	112239051	112239196	ENSG00000173064.12|HECTD4|UCHL5|UCHL5	912	-	2.8536901	1.0548198	-1.0	-1.0
chr12	112269703	112269849	ENSG00000173064.12|HECTD4|UCHL5|UCHL5	946	-	2.8881178	1.2703825	-1.0	-1.0
chr12	112212486	112212596	ENSG00000173064.12|HECTD4|UCHL5|UCHL5	902	-	3.1023066	1.0079829	-1.0	-1.0
chr12	112231512	112231715	ENSG00000173064.12|HECTD4|UCHL5|UCHL5	934	-	3.271615	1.1792717	-1.0	-1.0
chr12	112235076	112235256	ENSG00000173064.12|HECTD4|UCHL5|UCHL5	981	-	4.0618877	1.716535	-1.0	-1.0
chr12	112217088	112217193	ENSG00000173064.12|HECTD4|UCHL5|UCHL5	900	-	2.2877188	1.0018201	-1.0	-1.0
chr12	112160897	112161022	ENSG00000173064.12|HECTD4|UCHL5|UCHL5	901	-	6.0332284	1.0027124	-1.0	-1.0
chr12	112243352	112243487	ENSG00000173064.12|HECTD4|UCHL5|UCHL5	952	-	6.2885437	1.3145368	-1.0	-1.0
chr12	112273654	112273795	ENSG00000173064.12|HECTD4|UCHL5|UCHL5	946	-	3.8099337	1.2651124	-1.0	-1.0
chr12	112256319	112256518	ENSG00000173064.12|HECTD4|UCHL5|UCHL5	955	-	3.630897	1.3427573	-1.0	-1.0
chr12	112270256	112270411	ENSG00000173064.12|HECTD4|UCHL5|UCHL5	937	-	3.2627754	1.198801	-1.0	-1.0
chr12	112193060	112193190	ENSG00000173064.12|HECTD4|UCHL5|UCHL5	960	-	4.2568045	1.3976642	-1.0	-1.0
chr12	112259111	112259265	ENSG00000173064.12|HECTD4|UCHL5|UCHL5	930	-	3.2695065	1.1531931	-1.0	-1.0
chr12	112200637	112200798	ENSG00000173064.12|HECTD4|UCHL5|UCHL5	943	-	3.537508	1.2449353	-1.0	-1.0
chr12	112265184	112265294	ENSG00000173064.12|HECTD4|UCHL5|UCHL5	902	-	2.2846885	1.0095651	-1.0	-1.0
chr12	112167280	112167400	ENSG00000173064.12|HECTD4|UCHL5|UCHL5	901	-	4.611083	1.0065156	-1.0	-1.0
chr12	112254042	112254147	ENSG00000173064.12|HECTD4|UCHL5|UCHL5	905	-	2.7210295	1.0225507	-1.0	-1.0
chr12	112171094	112171269	ENSG00000173064.12|HECTD4|UCHL5|UCHL5	915	-	5.023419	1.0682527	-1.0	-1.0
chr12	112190785	112190895	ENSG00000173064.12|HECTD4|UCHL5|UCHL5	904	-	5.4240694	1.0155398	-1.0	-1.0
chr12	112308772	112308891	ENSG00000173064.12|HECTD4|UCHL5|UCHL5	901	-	3.3958647	1.0045267	-1.0	-1.0
chr12	112250970	112251134	ENSG00000173064.12|HECTD4|UCHL5|UCHL5	913	-	2.3662374	1.0589546	-1.0	-1.0
chr12	112283109	112283259	ENSG00000173064.12|HECTD4|UCHL5|UCHL5	955	-	3.5031588	1.3477519	-1.0	-1.0
chr12	112160617	112160722	ENSG00000173064.12|HECTD4|UCHL5|UCHL5	901	-	6.0556173	1.004219	-1.0	-1.0
chr12	112252423	112252523	ENSG00000173064.12|HECTD4|UCHL5|UCHL5	902	-	3.8877678	1.0071739	-1.0	-1.0
chr12	112164158	112164268	ENSG00000173064.12|HECTD4|UCHL5|UCHL5	903	-	3.4086425	1.0135981	-1.0	-1.0
chr12	112250161	112250341	ENSG00000173064.12|HECTD4|UCHL5|UCHL5	930	-	3.1748648	1.1579868	-1.0	-1.0
chr12	112230711	112230826	ENSG00000173064.12|HECTD4|UCHL5|UCHL5	902	-	2.900797	1.0091724	-1.0	-1.0
chr12	112163118	112163218	ENSG00000173064.12|HECTD4|UCHL5|UCHL5	903	-	3.9684677	1.0135623	-1.0	-1.0
chr12	112319224	112319429	ENSG00000173064.12|HECTD4|UCHL5|UCHL5	937	-	3.2802007	1.203998	-1.0	-1.0
chr12	112319534	112319634	ENSG00000173064.12|HECTD4|UCHL5|UCHL5	900	-	3.8669083	1.0018201	-1.0	-1.0
chr12	112248319	112248439	ENSG00000173064.12|HECTD4|UCHL5|UCHL5	926	-	2.4993987	1.1327224	-1.0	-1.0
chr12	112183058	112183218	ENSG00000173064.12|HECTD4|UCHL5|UCHL5	925	-	4.9932194	1.1233009	-1.0	-1.0
chr12	112175735	112175859	ENSG00000173064.12|HECTD4|UCHL5|UCHL5	954	-	4.222358	1.3370508	-1.0	-1.0
chr12	112228676	112228806	ENSG00000173064.12|HECTD4|UCHL5|UCHL5	936	-	2.3752856	1.1928098	-1.0	-1.0
chr12	112184186	112184291	ENSG00000173064.12|HECTD4|UCHL5|UCHL5	904	-	6.14291	1.0178642	-1.0	-1.0
chr12	112193483	112193603	ENSG00000173064.12|HECTD4|UCHL5|UCHL5	902	-	3.9393833	1.0099185	-1.0	-1.0
chr12	112169837	112169992	ENSG00000173064.12|HECTD4|UCHL5|UCHL5	919	-	5.3056316	1.0923276	-1.0	-1.0
chr12	112239880	112240027	ENSG00000173064.12|HECTD4|UCHL5|UCHL5	970	-	3.7369587	1.5201992	-1.0	-1.0
chr12	112185176	112185301	ENSG00000173064.12|HECTD4|UCHL5|UCHL5	901	-	4.3309636	1.0052736	-1.0	-1.0
chr12	112267136	112267356	ENSG00000201428.1|RN7SKP71|UCHL5|UCHL5	985	+	3.4559147	1.8113182	-1.0	-1.0
chr12	112409500	112409641	ENSG00000089009.15|RPL6|UCHL5|UCHL5	982	-	2.4471328	1.7488868	-1.0	-1.0
chr12	112406308	112406413	ENSG00000089009.15|RPL6|UCHL5|UCHL5	901	-	1.9140766	1.0059252	-1.0	-1.0
chr12	112406718	112406908	ENSG00000089009.15|RPL6|UCHL5|UCHL5	938	-	2.5976675	1.2045671	-1.0	-1.0
chr12	112405764	112406037	ENSG00000089009.15|RPL6|UCHL5|UCHL5	999	-	2.9201283	2.8667061	-1.0	-1.0
chr12	112408168	112408753	ENSG00000089009.15|RPL6|UCHL5|UCHL5	997	-	4.18596	2.4701254	-1.0	-1.0
chr12	112454563	112454680	ENSG00000179295.17|PTPN11|UCHL5|UCHL5	917	+	2.4667876	1.0821139	-1.0	-1.0
chr12	112446295	112446398	ENSG00000179295.17|PTPN11|UCHL5|UCHL5	911	+	2.5763078	1.0529823	-1.0	-1.0
chr12	112453224	112453387	ENSG00000179295.17|PTPN11|UCHL5|UCHL5	930	+	3.155831	1.1540378	-1.0	-1.0
chr12	112450377	112450507	ENSG00000179295.17|PTPN11|UCHL5|UCHL5	962	+	3.2959285	1.4249023	-1.0	-1.0
chr12	112477886	112478015	ENSG00000179295.17|PTPN11|UCHL5|UCHL5	917	+	2.5801096	1.0789237	-1.0	-1.0
chr12	112486453	112486608	ENSG00000179295.17|PTPN11|UCHL5|UCHL5	935	+	3.276093	1.1902295	-1.0	-1.0
chr12	112489043	112489175	ENSG00000179295.17|PTPN11|UCHL5|UCHL5	916	+	2.687789	1.078096	-1.0	-1.0
chr12	112418987	112419097	ENSG00000179295.17|PTPN11|UCHL5|UCHL5	918	+	4.0034285	1.0863302	-1.0	-1.0
chr12	113158808	113158983	ENSG00000123064.12|DDX54|UCHL5|UCHL5	974	-	4.7272973	1.5828059	-1.0	-1.0
chr12	113161892	113161992	ENSG00000123064.12|DDX54|UCHL5|UCHL5	982	-	3.228022	1.7517016	-1.0	-1.0
chr12	113161269	113161449	ENSG00000123064.12|DDX54|UCHL5|UCHL5	994	-	4.401908	2.2470007	-1.0	-1.0
chr12	113163131	113163274	ENSG00000123064.12|DDX54|UCHL5|UCHL5	999	-	7.303217	2.9559932	-1.0	-1.0
chr12	113175050	113175157	ENSG00000123064.12|DDX54|UCHL5|UCHL5	902	-	2.5590491	1.0083865	-1.0	-1.0
chr12	113164136	113164285	ENSG00000123064.12|DDX54|UCHL5|UCHL5	939	-	4.8292465	1.2154553	-1.0	-1.0
chr12	113165886	113166032	ENSG00000123064.12|DDX54|UCHL5|UCHL5	928	-	2.7673419	1.1422977	-1.0	-1.0
chr12	113174659	113174771	ENSG00000123064.12|DDX54|UCHL5|UCHL5	956	-	4.2106934	1.3521407	-1.0	-1.0
chr12	113176832	113176932	ENSG00000123064.12|DDX54|UCHL5|UCHL5	901	-	2.7173293	1.0048585	-1.0	-1.0
chr12	113158568	113158683	ENSG00000123064.12|DDX54|UCHL5|UCHL5	926	-	3.4455388	1.1310756	-1.0	-1.0
chr12	113180928	113181053	ENSG00000123064.12|DDX54|UCHL5|UCHL5	964	-	4.198004	1.4443911	-1.0	-1.0
chr12	113162877	113163045	ENSG00000123064.12|DDX54|UCHL5|UCHL5	981	-	4.2721457	1.7106017	-1.0	-1.0
chr12	113185277	113185467	ENSG00000123064.12|DDX54|UCHL5|UCHL5	972	-	3.7396567	1.5520086	-1.0	-1.0
chr12	113293268	113293349	ENSG00000186815.12|TPCN1|UCHL5|UCHL5	967	+	6.4429083	1.4773502	-1.0	-1.0
chr12	113292923	113293038	ENSG00000186815.12|TPCN1|UCHL5|UCHL5	922	+	3.0375235	1.1068403	-1.0	-1.0
chr12	113226797	113226917	ENSG00000186815.12|TPCN1|UCHL5|UCHL5	908	+	3.0035965	1.0372467	-1.0	-1.0
chr12	113286986	113287186	ENSG00000186815.12|TPCN1|UCHL5|UCHL5	976	+	4.0346174	1.6152773	-1.0	-1.0
chr12	113266209	113266354	ENSG00000186815.12|TPCN1|UCHL5|UCHL5	914	+	6.146226	1.0675681	-1.0	-1.0
chr12	113268316	113268501	ENSG00000186815.12|TPCN1|UCHL5|UCHL5	907	+	6.1248302	1.0329181	-1.0	-1.0
chr12	113272882	113273042	ENSG00000186815.12|TPCN1|UCHL5|UCHL5	903	+	3.4187608	1.0135678	-1.0	-1.0
chr12	113276917	113277035	ENSG00000186815.12|TPCN1|UCHL5|UCHL5	954	+	4.191712	1.34071	-1.0	-1.0
chr12	113288162	113288512	ENSG00000186815.12|TPCN1|UCHL5|UCHL5	929	+	3.6110685	1.1514992	-1.0	-1.0
chr12	113290133	113290238	ENSG00000186815.12|TPCN1|UCHL5|UCHL5	968	+	6.4253054	1.4936395	-1.0	-1.0
chr12	113291608	113291713	ENSG00000186815.12|TPCN1|UCHL5|UCHL5	943	+	4.073636	1.2461176	-1.0	-1.0
chr12	113273568	113273668	ENSG00000186815.12|TPCN1|UCHL5|UCHL5	902	+	2.238535	1.0096056	-1.0	-1.0
chr12	113285888	113285961	ENSG00000186815.12|TPCN1|UCHL5|UCHL5	969	+	3.6954505	1.510179	-1.0	-1.0
chr12	113288717	113288842	ENSG00000186815.12|TPCN1|UCHL5|UCHL5	956	+	3.5865142	1.3609174	-1.0	-1.0
chr12	113315334	113315476	ENSG00000089060.11|SLC8B1|UCHL5|UCHL5	970	-	5.4723406	1.5249408	-1.0	-1.0
chr12	113332762	113332960	ENSG00000089060.11|SLC8B1|UCHL5|UCHL5	925	-	4.1330876	1.1228446	-1.0	-1.0
chr12	113948862	113949036	ENSG00000122965.10|RBM19|UCHL5|UCHL5	959	-	3.9399605	1.3884325	-1.0	-1.0
chr12	113920610	113920690	ENSG00000122965.10|RBM19|UCHL5|UCHL5	990	-	7.003884	2.019229	-1.0	-1.0
chr12	113952511	113952590	ENSG00000122965.10|RBM19|UCHL5|UCHL5	942	-	4.181567	1.237098	-1.0	-1.0
chr12	113966135	113966371	ENSG00000122965.10|RBM19|UCHL5|UCHL5	969	-	4.143548	1.5108844	-1.0	-1.0
chr12	113962231	113962414	ENSG00000122965.10|RBM19|UCHL5|UCHL5	968	-	5.0902257	1.4959893	-1.0	-1.0
chr12	113858795	113858900	ENSG00000122965.10|RBM19|UCHL5|UCHL5	905	-	3.1048295	1.0221254	-1.0	-1.0
chr12	113939964	113940160	ENSG00000122965.10|RBM19|UCHL5|UCHL5	916	-	3.896411	1.0774317	-1.0	-1.0
chr12	113945827	113945924	ENSG00000122965.10|RBM19|UCHL5|UCHL5	901	-	2.4825773	1.0046542	-1.0	-1.0
chr12	113959211	113959404	ENSG00000122965.10|RBM19|UCHL5|UCHL5	977	-	4.5641527	1.6469473	-1.0	-1.0
chr12	113947333	113947464	ENSG00000122965.10|RBM19|UCHL5|UCHL5	911	-	5.8374047	1.0516933	-1.0	-1.0
chr12	113937006	113937131	ENSG00000122965.10|RBM19|UCHL5|UCHL5	977	-	5.794485	1.6427456	-1.0	-1.0
chr12	113844677	113844777	ENSG00000122965.10|RBM19|UCHL5|UCHL5	901	-	3.9162433	1.0042714	-1.0	-1.0
chr12	113957781	113958050	ENSG00000122965.10|RBM19|UCHL5|UCHL5	993	-	6.030866	2.1455233	-1.0	-1.0
chr12	113955130	113955211	ENSG00000122965.10|RBM19|UCHL5|UCHL5	904	-	3.2252784	1.0165519	-1.0	-1.0
chr12	113924696	113924757	ENSG00000122965.10|RBM19|UCHL5|UCHL5	982	-	6.667575	1.7514236	-1.0	-1.0
chr12	113960073	113960173	ENSG00000122965.10|RBM19|UCHL5|UCHL5	936	-	4.1451626	1.1970558	-1.0	-1.0
chr12	113914968	113915078	ENSG00000122965.10|RBM19|UCHL5|UCHL5	902	-	6.008305	1.0099488	-1.0	-1.0
chr12	113823193	113823321	ENSG00000122965.10|RBM19|UCHL5|UCHL5	940	-	2.7689297	1.2189153	-1.0	-1.0
chr12	113927053	113927268	ENSG00000122965.10|RBM19|UCHL5|UCHL5	966	-	4.678025	1.4725641	-1.0	-1.0
chr12	113946353	113946475	ENSG00000122965.10|RBM19|UCHL5|UCHL5	985	-	3.6376169	1.8205558	-1.0	-1.0
chr12	113942323	113942433	ENSG00000122965.10|RBM19|UCHL5|UCHL5	934	-	4.044034	1.1815828	-1.0	-1.0
chr12	113959864	113959903	ENSG00000122965.10|RBM19|UCHL5|UCHL5	965	-	6.3889546	1.4516624	-1.0	-1.0
chr12	116015108	116015273	ENSG00000123066.7|MED13L|UCHL5|UCHL5	927	-	2.5253696	1.1355155	-1.0	-1.0
chr12	115982366	115982496	ENSG00000123066.7|MED13L|UCHL5|UCHL5	931	-	4.4327154	1.1637228	-1.0	-1.0
chr12	115987108	115987283	ENSG00000123066.7|MED13L|UCHL5|UCHL5	983	-	4.11283	1.7634684	-1.0	-1.0
chr12	116008356	116008721	ENSG00000123066.7|MED13L|UCHL5|UCHL5	944	-	3.1528554	1.2549055	-1.0	-1.0
chr12	116019228	116019412	ENSG00000123066.7|MED13L|UCHL5|UCHL5	970	-	3.0335457	1.5235977	-1.0	-1.0
chr12	115996530	115996681	ENSG00000123066.7|MED13L|UCHL5|UCHL5	928	-	2.4214125	1.1446986	-1.0	-1.0
chr12	115986265	115986415	ENSG00000123066.7|MED13L|UCHL5|UCHL5	940	-	5.1250157	1.2242087	-1.0	-1.0
chr12	115984269	115984372	ENSG00000123066.7|MED13L|UCHL5|UCHL5	925	-	3.0108528	1.1259453	-1.0	-1.0
chr12	115991724	115991944	ENSG00000123066.7|MED13L|UCHL5|UCHL5	941	-	2.6967216	1.228254	-1.0	-1.0
chr12	116008741	116009136	ENSG00000123066.7|MED13L|UCHL5|UCHL5	943	-	2.481859	1.2417525	-1.0	-1.0
chr12	115983331	115983540	ENSG00000123066.7|MED13L|UCHL5|UCHL5	949	-	2.7970428	1.2918335	-1.0	-1.0
chr12	115991024	115991229	ENSG00000123066.7|MED13L|UCHL5|UCHL5	924	-	2.427873	1.118913	-1.0	-1.0
chr12	116012796	116012896	ENSG00000123066.7|MED13L|UCHL5|UCHL5	992	-	4.944951	2.114661	-1.0	-1.0
chr12	116019777	116019967	ENSG00000123066.7|MED13L|UCHL5|UCHL5	973	-	3.6929038	1.5766374	-1.0	-1.0
chr12	115960981	115961081	ENSG00000123066.7|MED13L|UCHL5|UCHL5	905	-	4.0234604	1.0225507	-1.0	-1.0
chr12	116237467	116237697	ENSG00000123066.7|MED13L|UCHL5|UCHL5	924	-	2.5941212	1.1215048	-1.0	-1.0
chr12	115982496	115982603	ENSG00000123066.7|MED13L|UCHL5|UCHL5	918	-	2.473302	1.0857693	-1.0	-1.0
chr12	115983116	115983281	ENSG00000123066.7|MED13L|UCHL5|UCHL5	977	-	3.515942	1.6317132	-1.0	-1.0
chr12	115991454	115991634	ENSG00000123066.7|MED13L|UCHL5|UCHL5	919	-	2.6111207	1.0931389	-1.0	-1.0
chr12	115997009	115997230	ENSG00000123066.7|MED13L|UCHL5|UCHL5	975	-	2.9113934	1.6037138	-1.0	-1.0
chr12	116096668	116096752	ENSG00000123066.7|MED13L|UCHL5|UCHL5	991	-	4.860167	2.0316167	-1.0	-1.0
chr12	115970593	115970763	ENSG00000123066.7|MED13L|UCHL5|UCHL5	900	-	2.2018945	1.0014249	-1.0	-1.0
chr12	116007306	116007651	ENSG00000123066.7|MED13L|UCHL5|UCHL5	973	-	3.2802825	1.5706238	-1.0	-1.0
chr12	115991234	115991364	ENSG00000123066.7|MED13L|UCHL5|UCHL5	928	-	3.2604578	1.1439552	-1.0	-1.0
chr12	117024176	117024281	ENSG00000174989.12|FBXW8|UCHL5|UCHL5	900	+	5.900755	1.0002357	-1.0	-1.0
chr12	116945363	116945493	ENSG00000174989.12|FBXW8|UCHL5|UCHL5	939	+	6.254878	1.2166945	-1.0	-1.0
chr12	116911060	116911160	ENSG00000174989.12|FBXW8|UCHL5|UCHL5	904	+	6.084786	1.0167627	-1.0	-1.0
chr12	117040795	117041015	ENSG00000088992.17|TESC|UCHL5|UCHL5	953	-	3.3520932	1.3300217	-1.0	-1.0
chr12	117046539	117046666	ENSG00000088992.17|TESC|UCHL5|UCHL5	929	-	2.3915212	1.1458029	-1.0	-1.0
chr12	117038982	117039192	ENSG00000088992.17|TESC|UCHL5|UCHL5	919	-	3.411966	1.0900917	-1.0	-1.0
chr12	117075270	117075340	ENSG00000088992.17|TESC|UCHL5|UCHL5	948	-	3.0672007	1.2861427	-1.0	-1.0
chr12	117048990	117049158	ENSG00000088992.17|TESC|UCHL5|UCHL5	960	-	4.014628	1.3974954	-1.0	-1.0
chr12	118031181	118031361	ENSG00000111445.13|RFC5|UCHL5|UCHL5	902	+	4.9571567	1.0101048	-1.0	-1.0
chr12	118022285	118022359	ENSG00000111445.13|RFC5|UCHL5|UCHL5	951	+	3.5094025	1.3114587	-1.0	-1.0
chr12	118019656	118019756	ENSG00000111445.13|RFC5|UCHL5|UCHL5	902	+	2.0610452	1.0098864	-1.0	-1.0
chr12	118016780	118016892	ENSG00000111445.13|RFC5|UCHL5|UCHL5	917	+	3.9950216	1.0800469	-1.0	-1.0
chr12	118024880	118025005	ENSG00000111445.13|RFC5|UCHL5|UCHL5	942	+	2.580945	1.232922	-1.0	-1.0
chr12	118020905	118020985	ENSG00000111445.13|RFC5|UCHL5|UCHL5	983	+	3.2064416	1.7618185	-1.0	-1.0
chr12	118177200	118177329	ENSG00000135090.13|TAOK3|UCHL5|UCHL5	980	-	6.6285987	1.7012073	-1.0	-1.0
chr12	118150310	118150450	ENSG00000135090.13|TAOK3|UCHL5|UCHL5	902	-	6.0915647	1.0068744	-1.0	-1.0
chr12	118255447	118255655	ENSG00000135090.13|TAOK3|UCHL5|UCHL5	986	-	6.7391205	1.8442667	-1.0	-1.0
chr12	118201229	118201444	ENSG00000135090.13|TAOK3|UCHL5|UCHL5	961	-	4.206058	1.4130348	-1.0	-1.0
chr12	118266654	118266754	ENSG00000135090.13|TAOK3|UCHL5|UCHL5	965	-	3.3124866	1.4591212	-1.0	-1.0
chr12	118325873	118326013	ENSG00000135090.13|TAOK3|UCHL5|UCHL5	926	-	3.5343485	1.1324146	-1.0	-1.0
chr12	118172456	118172660	ENSG00000135090.13|TAOK3|UCHL5|UCHL5	991	-	6.8463316	2.0458364	-1.0	-1.0
chr12	118161792	118162022	ENSG00000135090.13|TAOK3|UCHL5|UCHL5	978	-	6.233213	1.6661031	-1.0	-1.0
chr12	118372647	118372945	ENSG00000135090.13|TAOK3|UCHL5|UCHL5	987	-	5.716066	1.8745105	-1.0	-1.0
chr12	118159875	118160358	ENSG00000135090.13|TAOK3|UCHL5|UCHL5	978	-	5.796389	1.6507208	-1.0	-1.0
chr12	118199114	118199329	ENSG00000135090.13|TAOK3|UCHL5|UCHL5	997	-	6.9813533	2.5403657	-1.0	-1.0
chr12	118181370	118181607	ENSG00000135090.13|TAOK3|UCHL5|UCHL5	955	-	3.4117975	1.346044	-1.0	-1.0
chr12	118233673	118233765	ENSG00000135090.13|TAOK3|UCHL5|UCHL5	985	-	6.7230563	1.8314967	-1.0	-1.0
chr12	118151050	118151158	ENSG00000135090.13|TAOK3|UCHL5|UCHL5	903	-	6.1723022	1.0115623	-1.0	-1.0
chr12	118189826	118189956	ENSG00000135090.13|TAOK3|UCHL5|UCHL5	948	-	6.3670053	1.2828479	-1.0	-1.0
chr12	118403411	118403517	ENSG00000111707.11|SUDS3|UCHL5|UCHL5	917	+	4.0276136	1.0822968	-1.0	-1.0
chr12	118384011	118384067	ENSG00000111707.11|SUDS3|UCHL5|UCHL5	902	+	6.1281924	1.0079436	-1.0	-1.0
chr12	118376464	118376833	ENSG00000111707.11|SUDS3|UCHL5|UCHL5	958	+	3.1850247	1.372758	-1.0	-1.0
chr12	118386113	118386185	ENSG00000111707.11|SUDS3|UCHL5|UCHL5	967	+	4.3275895	1.4840193	-1.0	-1.0
chr12	118380161	118380231	ENSG00000111707.11|SUDS3|UCHL5|UCHL5	935	+	3.3671358	1.1903754	-1.0	-1.0
chr12	118400658	118400754	ENSG00000111707.11|SUDS3|UCHL5|UCHL5	985	+	6.707497	1.8314967	-1.0	-1.0
chr12	118391125	118391282	ENSG00000111707.11|SUDS3|UCHL5|UCHL5	994	+	4.3144693	2.2314901	-1.0	-1.0
chr12	119194923	119195048	ENSG00000152137.6|HSPB8|UCHL5|UCHL5	906	+	3.4060526	1.0248612	-1.0	-1.0
chr12	119194924	119195049	ENSG00000213144.2|AC084880.1|UCHL5|UCHL5	907	+	3.4599204	1.0298698	-1.0	-1.0
chr12	119680247	119680422	ENSG00000111725.10|PRKAB1|UCHL5|UCHL5	926	+	2.561812	1.1315639	-1.0	-1.0
chr12	119668022	119668122	ENSG00000111725.10|PRKAB1|UCHL5|UCHL5	900	+	5.983016	1.0018201	-1.0	-1.0
chr12	119673929	119674057	ENSG00000111725.10|PRKAB1|UCHL5|UCHL5	932	+	2.7368138	1.1654054	-1.0	-1.0
chr12	119672253	119672464	ENSG00000111725.10|PRKAB1|UCHL5|UCHL5	945	+	2.9004323	1.2603953	-1.0	-1.0
chr12	119690165	119690265	ENSG00000122966.15|CIT|UCHL5|UCHL5	902	-	2.6668332	1.0067772	-1.0	-1.0
chr12	119728501	119728601	ENSG00000122966.15|CIT|UCHL5|UCHL5	993	-	4.9988084	2.1832933	-1.0	-1.0
chr12	119720477	119720585	ENSG00000122966.15|CIT|UCHL5|UCHL5	931	-	2.5488722	1.163109	-1.0	-1.0
chr12	119718244	119718404	ENSG00000122966.15|CIT|UCHL5|UCHL5	980	-	3.5648372	1.694025	-1.0	-1.0
chr12	119721308	119721449	ENSG00000122966.15|CIT|UCHL5|UCHL5	919	-	2.392404	1.0902125	-1.0	-1.0
chr12	119783845	119784051	ENSG00000122966.15|CIT|UCHL5|UCHL5	997	-	4.4118643	2.5131485	-1.0	-1.0
chr12	119712177	119712277	ENSG00000122966.15|CIT|UCHL5|UCHL5	905	-	2.5552044	1.022155	-1.0	-1.0
chr12	119832770	119832864	ENSG00000122966.15|CIT|UCHL5|UCHL5	984	-	3.4102542	1.801658	-1.0	-1.0
chr12	119776671	119776842	ENSG00000122966.15|CIT|UCHL5|UCHL5	996	-	3.5075214	2.4542737	-1.0	-1.0
chr12	119701628	119701752	ENSG00000122966.15|CIT|UCHL5|UCHL5	927	-	3.6335812	1.1350323	-1.0	-1.0
chr12	119714196	119714334	ENSG00000122966.15|CIT|UCHL5|UCHL5	965	-	3.054737	1.4579979	-1.0	-1.0
chr12	119776357	119776408	ENSG00000122966.15|CIT|UCHL5|UCHL5	905	-	2.3618667	1.022194	-1.0	-1.0
chr12	119710250	119710386	ENSG00000122966.15|CIT|UCHL5|UCHL5	955	-	2.9545345	1.3459132	-1.0	-1.0
chr12	119742410	119742520	ENSG00000122966.15|CIT|UCHL5|UCHL5	926	-	4.0233636	1.132212	-1.0	-1.0
chr12	119713143	119713294	ENSG00000122966.15|CIT|UCHL5|UCHL5	979	-	4.895565	1.6801031	-1.0	-1.0
chr12	119772769	119772904	ENSG00000122966.15|CIT|UCHL5|UCHL5	955	-	2.7716818	1.3464628	-1.0	-1.0
chr12	119834085	119834228	ENSG00000122966.15|CIT|UCHL5|UCHL5	935	-	2.6012836	1.1899955	-1.0	-1.0
chr12	119822829	119822973	ENSG00000122966.15|CIT|UCHL5|UCHL5	941	-	2.6566172	1.2255611	-1.0	-1.0
chr12	119752049	119752247	ENSG00000122966.15|CIT|UCHL5|UCHL5	967	-	3.2143452	1.4818006	-1.0	-1.0
chr12	119775785	119775839	ENSG00000122966.15|CIT|UCHL5|UCHL5	943	-	4.057254	1.2415788	-1.0	-1.0
chr12	119782465	119782730	ENSG00000122966.15|CIT|UCHL5|UCHL5	969	-	2.9531262	1.505673	-1.0	-1.0
chr12	119758590	119758695	ENSG00000122966.15|CIT|UCHL5|UCHL5	978	-	3.3135657	1.6510532	-1.0	-1.0
chr12	119784908	119785065	ENSG00000122966.15|CIT|UCHL5|UCHL5	962	-	3.2690182	1.4185992	-1.0	-1.0
chr12	119730494	119730630	ENSG00000122966.15|CIT|UCHL5|UCHL5	984	-	3.7575355	1.793274	-1.0	-1.0
chr12	119718698	119718853	ENSG00000122966.15|CIT|UCHL5|UCHL5	959	-	3.5015736	1.3894819	-1.0	-1.0
chr12	119734163	119734406	ENSG00000122966.15|CIT|UCHL5|UCHL5	995	-	4.224532	2.3357165	-1.0	-1.0
chr12	119857522	119857698	ENSG00000122966.15|CIT|UCHL5|UCHL5	924	-	2.3167639	1.1195911	-1.0	-1.0
chr12	119688134	119688234	ENSG00000122966.15|CIT|UCHL5|UCHL5	900	-	5.960998	1.0018201	-1.0	-1.0
chr12	119712590	119712690	ENSG00000122966.15|CIT|UCHL5|UCHL5	985	-	3.2630377	1.8348291	-1.0	-1.0
chr12	119869074	119869201	ENSG00000122966.15|CIT|UCHL5|UCHL5	941	-	2.6690273	1.2303864	-1.0	-1.0
chr12	119757370	119757540	ENSG00000122966.15|CIT|UCHL5|UCHL5	999	-	4.420469	3.0578384	-1.0	-1.0
chr12	119767086	119767182	ENSG00000122966.15|CIT|UCHL5|UCHL5	998	-	5.3564544	2.6401372	-1.0	-1.0
chr12	119713467	119713692	ENSG00000122966.15|CIT|UCHL5|UCHL5	956	-	3.3326313	1.3570926	-1.0	-1.0
chr12	119704361	119704455	ENSG00000122966.15|CIT|UCHL5|UCHL5	970	-	4.4486938	1.5204128	-1.0	-1.0
chr12	119760938	119761055	ENSG00000122966.15|CIT|UCHL5|UCHL5	991	-	3.85791	2.0495853	-1.0	-1.0
chr12	119783650	119783760	ENSG00000122966.15|CIT|UCHL5|UCHL5	904	-	2.2360396	1.0172879	-1.0	-1.0
chr12	119708178	119708313	ENSG00000122966.15|CIT|UCHL5|UCHL5	966	-	3.077386	1.4645877	-1.0	-1.0
chr12	119803205	119803435	ENSG00000122966.15|CIT|UCHL5|UCHL5	985	-	3.6894147	1.8213955	-1.0	-1.0
chr12	119710539	119710664	ENSG00000122966.15|CIT|UCHL5|UCHL5	929	-	2.9231691	1.1464531	-1.0	-1.0
chr12	119701849	119701958	ENSG00000122966.15|CIT|UCHL5|UCHL5	985	-	5.97463	1.8249394	-1.0	-1.0
chr12	119735159	119735304	ENSG00000122966.15|CIT|UCHL5|UCHL5	927	-	2.7672477	1.1343925	-1.0	-1.0
chr12	119876072	119876181	ENSG00000122966.15|CIT|UCHL5|UCHL5	994	-	4.337234	2.226505	-1.0	-1.0
chr12	119825164	119825368	ENSG00000122966.15|CIT|UCHL5|UCHL5	990	-	4.484594	2.0058024	-1.0	-1.0
chr12	119850173	119850275	ENSG00000122966.15|CIT|UCHL5|UCHL5	999	-	4.2885957	3.2270973	-1.0	-1.0
chr12	119770784	119770910	ENSG00000122966.15|CIT|UCHL5|UCHL5	1000	-	5.360703	3.462797	-1.0	-1.0
chr12	120098810	120098930	ENSG00000111737.11|RAB35|UCHL5|UCHL5	936	-	6.236731	1.1942106	-1.0	-1.0
chr12	120184126	120184243	ENSG00000089154.10|GCN1|UCHL5|UCHL5	902	-	3.0532057	1.0076015	-1.0	-1.0
chr12	120159924	120160023	ENSG00000089154.10|GCN1|UCHL5|UCHL5	908	-	2.4496725	1.0358112	-1.0	-1.0
chr12	120174070	120174169	ENSG00000089154.10|GCN1|UCHL5|UCHL5	900	-	2.0066562	1.0018201	-1.0	-1.0
chr12	120149921	120150043	ENSG00000089154.10|GCN1|UCHL5|UCHL5	927	-	3.182555	1.139242	-1.0	-1.0
chr12	120155591	120155719	ENSG00000089154.10|GCN1|UCHL5|UCHL5	990	-	3.6614172	1.9897326	-1.0	-1.0
chr12	120144668	120144835	ENSG00000089154.10|GCN1|UCHL5|UCHL5	956	-	2.8451471	1.3579156	-1.0	-1.0
chr12	120162846	120162966	ENSG00000089154.10|GCN1|UCHL5|UCHL5	963	-	2.647122	1.431022	-1.0	-1.0
chr12	120147061	120147231	ENSG00000089154.10|GCN1|UCHL5|UCHL5	916	-	2.328719	1.0758835	-1.0	-1.0
chr12	120160303	120160488	ENSG00000089154.10|GCN1|UCHL5|UCHL5	960	-	6.3940473	1.3994541	-1.0	-1.0
chr12	120137549	120137789	ENSG00000089154.10|GCN1|UCHL5|UCHL5	908	-	2.836439	1.0376595	-1.0	-1.0
chr12	120151264	120151391	ENSG00000089154.10|GCN1|UCHL5|UCHL5	918	-	2.445272	1.0874796	-1.0	-1.0
chr12	120127862	120127974	ENSG00000089154.10|GCN1|UCHL5|UCHL5	947	-	4.1824536	1.2733128	-1.0	-1.0
chr12	120138739	120138839	ENSG00000089154.10|GCN1|UCHL5|UCHL5	900	-	2.479566	1.0018201	-1.0	-1.0
chr12	120158459	120158615	ENSG00000089154.10|GCN1|UCHL5|UCHL5	954	-	2.6891518	1.3375711	-1.0	-1.0
chr12	120140858	120141013	ENSG00000089154.10|GCN1|UCHL5|UCHL5	931	-	2.5434227	1.1580348	-1.0	-1.0
chr12	120148181	120148341	ENSG00000089154.10|GCN1|UCHL5|UCHL5	921	-	4.049261	1.1005688	-1.0	-1.0
chr12	120130645	120130753	ENSG00000089154.10|GCN1|UCHL5|UCHL5	955	-	4.2363853	1.3438575	-1.0	-1.0
chr12	120168414	120168564	ENSG00000089154.10|GCN1|UCHL5|UCHL5	930	-	2.3250337	1.1571862	-1.0	-1.0
chr12	120176142	120176217	ENSG00000089154.10|GCN1|UCHL5|UCHL5	910	-	2.4296205	1.0463516	-1.0	-1.0
chr12	120161889	120162129	ENSG00000089154.10|GCN1|UCHL5|UCHL5	920	-	2.449622	1.0994513	-1.0	-1.0
chr12	120137205	120137320	ENSG00000089154.10|GCN1|UCHL5|UCHL5	901	-	3.0412889	1.0040845	-1.0	-1.0
chr12	120184823	120184887	ENSG00000089154.10|GCN1|UCHL5|UCHL5	974	-	3.1974154	1.5831499	-1.0	-1.0
chr12	120163069	120163254	ENSG00000089154.10|GCN1|UCHL5|UCHL5	914	-	2.881123	1.0632621	-1.0	-1.0
chr12	120190297	120190400	ENSG00000089154.10|GCN1|UCHL5|UCHL5	979	-	3.0181832	1.681277	-1.0	-1.0
chr12	120153232	120153402	ENSG00000089154.10|GCN1|UCHL5|UCHL5	936	-	2.525624	1.1955905	-1.0	-1.0
chr12	120161489	120161583	ENSG00000089154.10|GCN1|UCHL5|UCHL5	997	-	4.1522512	2.4960206	-1.0	-1.0
chr12	120127667	120127817	ENSG00000089154.10|GCN1|UCHL5|UCHL5	906	-	3.3137481	1.0288016	-1.0	-1.0
chr12	120157848	120158013	ENSG00000089154.10|GCN1|UCHL5|UCHL5	952	-	2.9850435	1.3154597	-1.0	-1.0
chr12	120177446	120177790	ENSG00000089154.10|GCN1|UCHL5|UCHL5	942	-	2.8704538	1.2338693	-1.0	-1.0
chr12	120178851	120178950	ENSG00000089154.10|GCN1|UCHL5|UCHL5	963	-	2.8914554	1.4341148	-1.0	-1.0
chr12	120158160	120158350	ENSG00000089154.10|GCN1|UCHL5|UCHL5	948	-	4.356743	1.2799895	-1.0	-1.0
chr12	120168207	120168414	ENSG00000089154.10|GCN1|UCHL5|UCHL5	931	-	2.5253417	1.1583601	-1.0	-1.0
chr12	120160141	120160303	ENSG00000089154.10|GCN1|UCHL5|UCHL5	994	-	3.5545824	2.253275	-1.0	-1.0
chr12	120162669	120162846	ENSG00000089154.10|GCN1|UCHL5|UCHL5	958	-	3.4584317	1.3809953	-1.0	-1.0
chr12	120199217	120199322	ENSG00000089157.15|RPLP0|UCHL5|UCHL5	918	-	2.5883698	1.0839427	-1.0	-1.0
chr12	120197540	120197705	ENSG00000089157.15|RPLP0|UCHL5|UCHL5	925	-	2.6451046	1.1239374	-1.0	-1.0
chr12	120198722	120198857	ENSG00000089157.15|RPLP0|UCHL5|UCHL5	959	-	3.9629805	1.3916186	-1.0	-1.0
chr12	120196685	120196875	ENSG00000089157.15|RPLP0|UCHL5|UCHL5	957	-	2.0078876	1.3701932	-1.0	-1.0
chr12	120215117	120215397	ENSG00000089159.16|PXN|UCHL5|UCHL5	911	-	5.757378	1.0529695	-1.0	-1.0
chr12	120214874	120214994	ENSG00000089159.16|PXN|UCHL5|UCHL5	903	-	2.702579	1.0115315	-1.0	-1.0
chr12	120440441	120440646	ENSG00000111780.8|AL021546.1|UCHL5|UCHL5	954	+	2.7164915	1.3343242	-1.0	-1.0
chr12	120440445	120440650	ENSG00000111775.2|COX6A1|UCHL5|UCHL5	953	+	2.6995068	1.3289425	-1.0	-1.0
chr12	120469476	120469681	ENSG00000111786.8|SRSF9|UCHL5|UCHL5	968	-	3.0672204	1.4946378	-1.0	-1.0
chr12	120463949	120464159	ENSG00000111786.8|SRSF9|UCHL5|UCHL5	974	-	2.6227834	1.586329	-1.0	-1.0
chr12	120465538	120465787	ENSG00000111786.8|SRSF9|UCHL5|UCHL5	990	-	3.1875336	2.0062711	-1.0	-1.0
chr12	120497993	120498258	ENSG00000088986.10|DYNLL1|UCHL5|UCHL5	942	+	2.746639	1.2360259	-1.0	-1.0
chr12	120496385	120496635	ENSG00000088986.10|DYNLL1|UCHL5|UCHL5	962	+	2.8933396	1.417904	-1.0	-1.0
chr12	120496055	120496240	ENSG00000088986.10|DYNLL1|UCHL5|UCHL5	943	+	2.8208804	1.241174	-1.0	-1.0
chr12	120516576	120516746	ENSG00000110871.14|COQ5|UCHL5|UCHL5	909	-	6.1072807	1.040867	-1.0	-1.0
chr12	120557316	120557456	ENSG00000022840.15|RNF10|UCHL5|UCHL5	927	+	2.4561775	1.135394	-1.0	-1.0
chr12	120534845	120534955	ENSG00000022840.15|RNF10|UCHL5|UCHL5	902	+	2.801904	1.0072562	-1.0	-1.0
chr12	120552498	120552678	ENSG00000022840.15|RNF10|UCHL5|UCHL5	921	+	2.9246743	1.1019328	-1.0	-1.0
chr12	120565427	120565529	ENSG00000022840.15|RNF10|UCHL5|UCHL5	947	+	2.4542165	1.2777133	-1.0	-1.0
chr12	120563747	120563943	ENSG00000022840.15|RNF10|UCHL5|UCHL5	976	+	3.519997	1.6242391	-1.0	-1.0
chr12	120563034	120563149	ENSG00000022840.15|RNF10|UCHL5|UCHL5	901	+	2.5388353	1.0063703	-1.0	-1.0
chr12	120696315	120696505	ENSG00000110917.7|MLEC|UCHL5|UCHL5	984	+	3.3185647	1.8083913	-1.0	-1.0
chr12	120694878	120694978	ENSG00000110917.7|MLEC|UCHL5|UCHL5	901	+	2.129514	1.0063004	-1.0	-1.0
chr12	120694103	120694269	ENSG00000110917.7|MLEC|UCHL5|UCHL5	917	+	2.704819	1.0788447	-1.0	-1.0
chr12	121296637	121296742	ENSG00000110931.18|CAMKK2|UCHL5|UCHL5	902	-	6.008305	1.0099488	-1.0	-1.0
chr12	121248615	121248715	ENSG00000110931.18|CAMKK2|UCHL5|UCHL5	900	-	3.0157807	1.0015823	-1.0	-1.0
chr12	121249786	121249874	ENSG00000110931.18|CAMKK2|UCHL5|UCHL5	927	-	2.8864532	1.1340604	-1.0	-1.0
chr12	121342002	121342071	ENSG00000089053.12|ANAPC5|UCHL5|UCHL5	900	-	1.8559098	1.0018201	-1.0	-1.0
chr12	121319696	121319818	ENSG00000089053.12|ANAPC5|UCHL5|UCHL5	901	-	2.1712554	1.0058655	-1.0	-1.0
chr12	121347748	121347878	ENSG00000089053.12|ANAPC5|UCHL5|UCHL5	902	-	2.7022505	1.0109836	-1.0	-1.0
chr12	121308359	121308684	ENSG00000089053.12|ANAPC5|UCHL5|UCHL5	953	-	2.910769	1.3271666	-1.0	-1.0
chr12	121318276	121318386	ENSG00000089053.12|ANAPC5|UCHL5|UCHL5	956	-	2.9711268	1.3569666	-1.0	-1.0
chr12	121345838	121346343	ENSG00000089053.12|ANAPC5|UCHL5|UCHL5	975	-	3.0609	1.6004429	-1.0	-1.0
chr12	121309700	121309915	ENSG00000089053.12|ANAPC5|UCHL5|UCHL5	928	-	2.0241964	1.145037	-1.0	-1.0
chr12	121337290	121337390	ENSG00000089053.12|ANAPC5|UCHL5|UCHL5	944	-	2.1034853	1.2490381	-1.0	-1.0
chr12	121328265	121328497	ENSG00000089053.12|ANAPC5|UCHL5|UCHL5	979	-	2.5937738	1.6863931	-1.0	-1.0
chr12	121352143	121352243	ENSG00000089053.12|ANAPC5|UCHL5|UCHL5	900	-	2.2250025	1.0015095	-1.0	-1.0
chr12	121335531	121335666	ENSG00000089053.12|ANAPC5|UCHL5|UCHL5	928	-	2.2379367	1.1420801	-1.0	-1.0
chr12	121400085	121400218	ENSG00000170633.16|RNF34|UCHL5|UCHL5	984	+	6.6903286	1.7926902	-1.0	-1.0
chr12	121416158	121416363	ENSG00000170633.16|RNF34|UCHL5|UCHL5	950	+	4.050839	1.2997229	-1.0	-1.0
chr12	121420202	121420334	ENSG00000170633.16|RNF34|UCHL5|UCHL5	969	+	4.275402	1.506776	-1.0	-1.0
chr12	121420576	121420778	ENSG00000170633.16|RNF34|UCHL5|UCHL5	991	+	6.114854	2.0475426	-1.0	-1.0
chr12	121417793	121417948	ENSG00000170633.16|RNF34|UCHL5|UCHL5	911	+	3.3769715	1.0524484	-1.0	-1.0
chr12	121444011	121444272	ENSG00000089094.18|KDM2B|UCHL5|UCHL5	962	-	4.696167	1.4253211	-1.0	-1.0
chr12	121442996	121443191	ENSG00000089094.18|KDM2B|UCHL5|UCHL5	903	-	6.0737157	1.0136242	-1.0	-1.0
chr12	121453134	121453309	ENSG00000089094.18|KDM2B|UCHL5|UCHL5	901	-	4.956781	1.0047858	-1.0	-1.0
chr12	121549459	121549574	ENSG00000089094.18|KDM2B|UCHL5|UCHL5	925	-	3.9571996	1.1240616	-1.0	-1.0
chr12	121443671	121443793	ENSG00000089094.18|KDM2B|UCHL5|UCHL5	922	-	4.0804296	1.1054085	-1.0	-1.0
chr12	121578801	121578941	ENSG00000089094.18|KDM2B|UCHL5|UCHL5	955	-	4.2470765	1.3504584	-1.0	-1.0
chr12	121509616	121509731	ENSG00000089094.18|KDM2B|UCHL5|UCHL5	941	-	6.3017716	1.2275027	-1.0	-1.0
chr12	121430311	121430451	ENSG00000089094.18|KDM2B|UCHL5|UCHL5	912	-	3.16185	1.0550151	-1.0	-1.0
chr12	121442446	121442926	ENSG00000089094.18|KDM2B|UCHL5|UCHL5	961	-	4.652595	1.4122947	-1.0	-1.0
chr12	121580104	121580229	ENSG00000089094.18|KDM2B|UCHL5|UCHL5	906	-	2.5369709	1.026488	-1.0	-1.0
chr12	121439856	121439986	ENSG00000089094.18|KDM2B|UCHL5|UCHL5	942	-	4.1306725	1.2342461	-1.0	-1.0
chr12	121445239	121445394	ENSG00000089094.18|KDM2B|UCHL5|UCHL5	904	-	5.945587	1.0177577	-1.0	-1.0
chr12	121775653	121775753	ENSG00000188735.12|TMEM120B|UCHL5|UCHL5	902	+	3.8877678	1.0071739	-1.0	-1.0
chr12	121801656	121801851	ENSG00000139725.7|RHOF|UCHL5|UCHL5	965	-	3.3545563	1.4542903	-1.0	-1.0
chr12	121795895	121796085	ENSG00000139725.7|RHOF|UCHL5|UCHL5	902	-	3.0783722	1.0095522	-1.0	-1.0
chr12	121795250	121795425	ENSG00000139725.7|RHOF|UCHL5|UCHL5	925	-	4.2968426	1.1240345	-1.0	-1.0
chr12	121801367	121801497	ENSG00000139725.7|RHOF|UCHL5|UCHL5	901	-	3.0950625	1.0035201	-1.0	-1.0
chr12	121795266	121795431	ENSG00000212694.8|LINC01089|UCHL5|UCHL5	928	-	3.7811441	1.1403421	-1.0	-1.0
chr12	121795896	121796011	ENSG00000212694.8|LINC01089|UCHL5|UCHL5	902	-	3.0830107	1.0073761	-1.0	-1.0
chr12	121801706	121801851	ENSG00000212694.8|LINC01089|UCHL5|UCHL5	960	-	3.1714013	1.4018376	-1.0	-1.0
chr12	121810617	121810827	ENSG00000139718.10|SETD1B|UCHL5|UCHL5	927	+	4.989972	1.1388274	-1.0	-1.0
chr12	121817032	121817197	ENSG00000139718.10|SETD1B|UCHL5|UCHL5	920	+	6.0686607	1.099523	-1.0	-1.0
chr12	121805834	121806059	ENSG00000139718.10|SETD1B|UCHL5|UCHL5	942	+	4.235985	1.2352941	-1.0	-1.0
chr12	121825269	121825366	ENSG00000139718.10|SETD1B|UCHL5|UCHL5	900	+	3.008122	1.000193	-1.0	-1.0
chr12	121830100	121830210	ENSG00000139718.10|SETD1B|UCHL5|UCHL5	900	+	3.8707404	1.0013394	-1.0	-1.0
chr12	121822579	121822734	ENSG00000139718.10|SETD1B|UCHL5|UCHL5	938	+	4.1510453	1.2083268	-1.0	-1.0
chr12	121819603	121819813	ENSG00000139718.10|SETD1B|UCHL5|UCHL5	939	+	6.096686	1.2129911	-1.0	-1.0
chr12	121822789	121822894	ENSG00000139718.10|SETD1B|UCHL5|UCHL5	900	+	5.9866467	1.0018127	-1.0	-1.0
chr12	121819478	121819588	ENSG00000139718.10|SETD1B|UCHL5|UCHL5	902	+	6.0666513	1.0091426	-1.0	-1.0
chr12	121804723	121804911	ENSG00000139718.10|SETD1B|UCHL5|UCHL5	984	+	6.685429	1.8055156	-1.0	-1.0
chr12	121899736	121899916	ENSG00000256950.2|AC069503.2|UCHL5|UCHL5	927	+	6.1589913	1.1350157	-1.0	-1.0
chr12	121888858	121888994	ENSG00000256950.2|AC069503.2|UCHL5|UCHL5	936	+	2.7618692	1.1958495	-1.0	-1.0
chr12	121888860	121888994	ENSG00000110801.13|PSMD9|UCHL5|UCHL5	938	+	2.8191667	1.207997	-1.0	-1.0
chr12	121899645	121899889	ENSG00000110801.13|PSMD9|UCHL5|UCHL5	927	+	6.1069903	1.1347784	-1.0	-1.0
chr12	121934045	121934145	ENSG00000158023.9|WDR66|UCHL5|UCHL5	943	+	4.0646954	1.2472069	-1.0	-1.0
chr12	122021941	122022151	ENSG00000110987.8|BCL7A|UCHL5|UCHL5	954	+	4.6210976	1.3412768	-1.0	-1.0
chr12	122035330	122035427	ENSG00000110987.8|BCL7A|UCHL5|UCHL5	901	+	3.957209	1.004673	-1.0	-1.0
chr12	122135588	122135783	ENSG00000175727.13|MLXIP|UCHL5|UCHL5	919	+	2.8657143	1.092671	-1.0	-1.0
chr12	122078771	122079196	ENSG00000175727.13|MLXIP|UCHL5|UCHL5	942	+	2.971905	1.2389783	-1.0	-1.0
chr12	122133344	122133519	ENSG00000175727.13|MLXIP|UCHL5|UCHL5	925	+	2.5743053	1.1275079	-1.0	-1.0
chr12	122130843	122130933	ENSG00000175727.13|MLXIP|UCHL5|UCHL5	949	+	2.4846172	1.2905535	-1.0	-1.0
chr12	122147045	122147185	ENSG00000175727.13|MLXIP|UCHL5|UCHL5	901	+	6.000975	1.0050501	-1.0	-1.0
chr12	122127255	122127362	ENSG00000175727.13|MLXIP|UCHL5|UCHL5	988	+	3.4478562	1.9336575	-1.0	-1.0
chr12	122133844	122134059	ENSG00000175727.13|MLXIP|UCHL5|UCHL5	955	+	3.127634	1.3510909	-1.0	-1.0
chr12	122127879	122128004	ENSG00000175727.13|MLXIP|UCHL5|UCHL5	917	+	2.0399373	1.0795481	-1.0	-1.0
chr12	122137363	122137528	ENSG00000175727.13|MLXIP|UCHL5|UCHL5	901	+	3.3198218	1.0055057	-1.0	-1.0
chr12	122129054	122129226	ENSG00000175727.13|MLXIP|UCHL5|UCHL5	983	+	3.4593728	1.7637659	-1.0	-1.0
chr12	122129817	122130107	ENSG00000175727.13|MLXIP|UCHL5|UCHL5	993	+	5.25375	2.157014	-1.0	-1.0
chr12	122138365	122138551	ENSG00000175727.13|MLXIP|UCHL5|UCHL5	973	+	3.1722033	1.5626082	-1.0	-1.0
chr12	122138240	122138340	ENSG00000175727.13|MLXIP|UCHL5|UCHL5	902	+	2.3373337	1.0071739	-1.0	-1.0
chr12	122146495	122146595	ENSG00000175727.13|MLXIP|UCHL5|UCHL5	902	+	6.064351	1.007042	-1.0	-1.0
chr12	122142775	122142930	ENSG00000175727.13|MLXIP|UCHL5|UCHL5	907	+	3.74145	1.0327755	-1.0	-1.0
chr12	122129587	122129717	ENSG00000175727.13|MLXIP|UCHL5|UCHL5	926	+	2.3893661	1.1337049	-1.0	-1.0
chr12	122208321	122208421	ENSG00000184047.16|DIABLO|UCHL5|UCHL5	916	-	4.0003543	1.0733742	-1.0	-1.0
chr12	122216758	122216903	ENSG00000184047.16|DIABLO|UCHL5|UCHL5	970	-	3.1271584	1.526777	-1.0	-1.0
chr12	122216758	122216869	ENSG00000256861.1|AC048338.1|UCHL5|UCHL5	987	-	3.487864	1.871058	-1.0	-1.0
chr12	122208323	122208438	ENSG00000256861.1|AC048338.1|UCHL5|UCHL5	925	-	3.3759408	1.1227078	-1.0	-1.0
chr12	122377693	122377960	ENSG00000130779.19|CLIP1|UCHL5|UCHL5	962	-	3.8521574	1.415641	-1.0	-1.0
chr12	122274037	122274172	ENSG00000130779.19|CLIP1|UCHL5|UCHL5	902	-	2.8698065	1.0103576	-1.0	-1.0
chr12	122332984	122333143	ENSG00000130779.19|CLIP1|UCHL5|UCHL5	966	-	4.8567142	1.4747642	-1.0	-1.0
chr12	122380437	122380560	ENSG00000130779.19|CLIP1|UCHL5|UCHL5	984	-	5.6174736	1.7899585	-1.0	-1.0
chr12	122355067	122355272	ENSG00000130779.19|CLIP1|UCHL5|UCHL5	953	-	3.622631	1.3312062	-1.0	-1.0
chr12	122340523	122340623	ENSG00000130779.19|CLIP1|UCHL5|UCHL5	900	-	5.960998	1.0018201	-1.0	-1.0
chr12	122354452	122354607	ENSG00000130779.19|CLIP1|UCHL5|UCHL5	979	-	4.050315	1.6682084	-1.0	-1.0
chr12	122377548	122377673	ENSG00000130779.19|CLIP1|UCHL5|UCHL5	905	-	3.946078	1.0244627	-1.0	-1.0
chr12	122340752	122341767	ENSG00000130779.19|CLIP1|UCHL5|UCHL5	975	-	4.383262	1.6047256	-1.0	-1.0
chr12	122309761	122309882	ENSG00000130779.19|CLIP1|UCHL5|UCHL5	996	-	6.7349005	2.4268887	-1.0	-1.0
chr12	122322638	122322808	ENSG00000130779.19|CLIP1|UCHL5|UCHL5	932	-	6.2273436	1.1648402	-1.0	-1.0
chr12	122322223	122322418	ENSG00000130779.19|CLIP1|UCHL5|UCHL5	933	-	5.3987064	1.1733838	-1.0	-1.0
chr12	122319231	122319348	ENSG00000130779.19|CLIP1|UCHL5|UCHL5	992	-	4.9045362	2.0743115	-1.0	-1.0
chr12	122328260	122328385	ENSG00000130779.19|CLIP1|UCHL5|UCHL5	928	-	3.440794	1.1401356	-1.0	-1.0
chr12	122272676	122272781	ENSG00000130779.19|CLIP1|UCHL5|UCHL5	902	-	3.090282	1.010901	-1.0	-1.0
chr12	122316748	122316855	ENSG00000130779.19|CLIP1|UCHL5|UCHL5	988	-	6.7340007	1.9127897	-1.0	-1.0
chr12	122272821	122272946	ENSG00000130779.19|CLIP1|UCHL5|UCHL5	902	-	6.071948	1.0108625	-1.0	-1.0
chr12	122327946	122328162	ENSG00000130779.19|CLIP1|UCHL5|UCHL5	991	-	6.848442	2.0453224	-1.0	-1.0
chr12	122334026	122334110	ENSG00000130779.19|CLIP1|UCHL5|UCHL5	901	-	6.039943	1.0042943	-1.0	-1.0
chr12	122279027	122279187	ENSG00000130779.19|CLIP1|UCHL5|UCHL5	933	-	2.6246793	1.1763874	-1.0	-1.0
chr12	122334647	122334705	ENSG00000130779.19|CLIP1|UCHL5|UCHL5	999	-	7.4754386	2.9253998	-1.0	-1.0
chr12	122278821	122278936	ENSG00000130779.19|CLIP1|UCHL5|UCHL5	914	-	6.1162453	1.0648639	-1.0	-1.0
chr12	122272951	122273100	ENSG00000130779.19|CLIP1|UCHL5|UCHL5	922	-	3.8287177	1.1087077	-1.0	-1.0
chr12	122361070	122361181	ENSG00000130779.19|CLIP1|UCHL5|UCHL5	920	-	3.165227	1.0966139	-1.0	-1.0
chr12	122322641	122322806	ENSG00000256304.1|CCDC150P1|UCHL5|UCHL5	936	-	6.2544317	1.1960146	-1.0	-1.0
chr12	122323776	122323876	ENSG00000256304.1|CCDC150P1|UCHL5|UCHL5	900	-	5.916091	1.0018201	-1.0	-1.0
chr12	122322221	122322416	ENSG00000256304.1|CCDC150P1|UCHL5|UCHL5	931	-	5.545711	1.163485	-1.0	-1.0
chr12	122322536	122322636	ENSG00000256304.1|CCDC150P1|UCHL5|UCHL5	900	-	5.916091	1.0018201	-1.0	-1.0
chr12	122478205	122478310	ENSG00000033030.13|ZCCHC8|UCHL5|UCHL5	900	-	2.2877188	1.0018201	-1.0	-1.0
chr12	122490461	122490567	ENSG00000033030.13|ZCCHC8|UCHL5|UCHL5	953	-	3.1133327	1.3249016	-1.0	-1.0
chr12	122473984	122474229	ENSG00000033030.13|ZCCHC8|UCHL5|UCHL5	909	-	3.2458777	1.0409625	-1.0	-1.0
chr12	122484867	122484972	ENSG00000033030.13|ZCCHC8|UCHL5|UCHL5	901	-	2.6683688	1.0055498	-1.0	-1.0
chr12	122473624	122473884	ENSG00000033030.13|ZCCHC8|UCHL5|UCHL5	907	-	3.6965983	1.0335629	-1.0	-1.0
chr12	122481521	122481664	ENSG00000033030.13|ZCCHC8|UCHL5|UCHL5	964	-	3.0554214	1.4452614	-1.0	-1.0
chr12	122473459	122473604	ENSG00000033030.13|ZCCHC8|UCHL5|UCHL5	900	-	2.63726	1.0017074	-1.0	-1.0
chr12	122500639	122500784	ENSG00000033030.13|ZCCHC8|UCHL5|UCHL5	968	-	2.907673	1.4913154	-1.0	-1.0
chr12	122477837	122477958	ENSG00000033030.13|ZCCHC8|UCHL5|UCHL5	941	-	2.6235094	1.2290772	-1.0	-1.0
chr12	122481944	122482124	ENSG00000033030.13|ZCCHC8|UCHL5|UCHL5	939	-	2.34676	1.2141461	-1.0	-1.0
chr12	122485857	122485982	ENSG00000033030.13|ZCCHC8|UCHL5|UCHL5	902	-	2.7643	1.007099	-1.0	-1.0
chr12	122521298	122521423	ENSG00000111011.17|RSRC2|UCHL5|UCHL5	994	-	5.003494	2.2126248	-1.0	-1.0
chr12	122517226	122517430	ENSG00000111011.17|RSRC2|UCHL5|UCHL5	1000	-	4.403638	4.49519	-1.0	-1.0
chr12	122518838	122519098	ENSG00000111011.17|RSRC2|UCHL5|UCHL5	964	-	2.486429	1.4484504	-1.0	-1.0
chr12	122505397	122505706	ENSG00000111011.17|RSRC2|UCHL5|UCHL5	949	-	2.222719	1.2939109	-1.0	-1.0
chr12	122508152	122508450	ENSG00000111011.17|RSRC2|UCHL5|UCHL5	978	-	2.7446942	1.6618043	-1.0	-1.0
chr12	122506776	122506946	ENSG00000111011.17|RSRC2|UCHL5|UCHL5	940	-	2.5335734	1.220944	-1.0	-1.0
chr12	122515012	122515222	ENSG00000111011.17|RSRC2|UCHL5|UCHL5	1000	-	3.7172236	3.7248752	-1.0	-1.0
chr12	122522142	122522352	ENSG00000111011.17|RSRC2|UCHL5|UCHL5	984	-	2.4819627	1.8083231	-1.0	-1.0
chr12	122526847	122527000	ENSG00000111011.17|RSRC2|UCHL5|UCHL5	975	-	2.8353086	1.5984342	-1.0	-1.0
chr12	122517107	122517226	ENSG00000111011.17|RSRC2|UCHL5|UCHL5	937	-	3.2869089	1.2023635	-1.0	-1.0
chr12	122511108	122511188	ENSG00000111011.17|RSRC2|UCHL5|UCHL5	998	-	3.6631384	2.606412	-1.0	-1.0
chr12	122544163	122544268	ENSG00000184445.11|KNTC1|UCHL5|UCHL5	900	+	2.0935977	1.0018413	-1.0	-1.0
chr12	122576894	122577024	ENSG00000184445.11|KNTC1|UCHL5|UCHL5	922	+	2.5092015	1.105771	-1.0	-1.0
chr12	122577671	122577786	ENSG00000184445.11|KNTC1|UCHL5|UCHL5	954	+	2.4738898	1.3416941	-1.0	-1.0
chr12	122618342	122618397	ENSG00000184445.11|KNTC1|UCHL5|UCHL5	909	+	3.9846325	1.0432048	-1.0	-1.0
chr12	122542049	122542127	ENSG00000184445.11|KNTC1|UCHL5|UCHL5	969	+	3.199295	1.5099641	-1.0	-1.0
chr12	122551620	122551696	ENSG00000184445.11|KNTC1|UCHL5|UCHL5	979	+	2.9973238	1.6877502	-1.0	-1.0
chr12	122575390	122575510	ENSG00000184445.11|KNTC1|UCHL5|UCHL5	940	+	3.5133746	1.2198141	-1.0	-1.0
chr12	122610821	122610976	ENSG00000184445.11|KNTC1|UCHL5|UCHL5	958	+	3.3379152	1.3748481	-1.0	-1.0
chr12	122622496	122622601	ENSG00000184445.11|KNTC1|UCHL5|UCHL5	902	+	3.1170497	1.0065823	-1.0	-1.0
chr12	122575542	122575646	ENSG00000184445.11|KNTC1|UCHL5|UCHL5	984	+	3.057402	1.785696	-1.0	-1.0
chr12	122561920	122561974	ENSG00000184445.11|KNTC1|UCHL5|UCHL5	946	+	2.7109103	1.2678436	-1.0	-1.0
chr12	122587710	122587860	ENSG00000184445.11|KNTC1|UCHL5|UCHL5	960	+	2.8016944	1.3961033	-1.0	-1.0
chr12	122569685	122569790	ENSG00000184445.11|KNTC1|UCHL5|UCHL5	902	+	2.6791792	1.0097055	-1.0	-1.0
chr12	122609316	122609430	ENSG00000184445.11|KNTC1|UCHL5|UCHL5	982	+	4.611909	1.7369518	-1.0	-1.0
chr12	122557403	122557509	ENSG00000184445.11|KNTC1|UCHL5|UCHL5	900	+	5.960998	1.0018201	-1.0	-1.0
chr12	122579904	122579977	ENSG00000184445.11|KNTC1|UCHL5|UCHL5	918	+	2.9131474	1.0853246	-1.0	-1.0
chr12	122584322	122584450	ENSG00000184445.11|KNTC1|UCHL5|UCHL5	972	+	4.3201084	1.5584335	-1.0	-1.0
chr12	122588711	122588811	ENSG00000184445.11|KNTC1|UCHL5|UCHL5	939	+	2.6541178	1.2126399	-1.0	-1.0
chr12	122547414	122547530	ENSG00000184445.11|KNTC1|UCHL5|UCHL5	974	+	3.2101762	1.5799016	-1.0	-1.0
chr12	122605305	122605410	ENSG00000184445.11|KNTC1|UCHL5|UCHL5	985	+	3.6909852	1.8153123	-1.0	-1.0
chr12	122549765	122549864	ENSG00000184445.11|KNTC1|UCHL5|UCHL5	937	+	3.3150709	1.1992025	-1.0	-1.0
chr12	122527245	122527351	ENSG00000184445.11|KNTC1|UCHL5|UCHL5	973	+	3.0521	1.5716394	-1.0	-1.0
chr12	122584892	122584990	ENSG00000184445.11|KNTC1|UCHL5|UCHL5	920	+	2.3420382	1.0976865	-1.0	-1.0
chr12	122597727	122597938	ENSG00000184445.11|KNTC1|UCHL5|UCHL5	986	+	4.2936873	1.8577315	-1.0	-1.0
chr12	122621880	122621970	ENSG00000184445.11|KNTC1|UCHL5|UCHL5	927	+	2.6571097	1.1389892	-1.0	-1.0
chr12	122571024	122571126	ENSG00000184445.11|KNTC1|UCHL5|UCHL5	983	+	3.1983843	1.7641854	-1.0	-1.0
chr12	122604876	122605087	ENSG00000184445.11|KNTC1|UCHL5|UCHL5	952	+	2.656313	1.3228711	-1.0	-1.0
chr12	122580602	122580670	ENSG00000184445.11|KNTC1|UCHL5|UCHL5	986	+	4.0659113	1.8398404	-1.0	-1.0
chr12	122591336	122591453	ENSG00000184445.11|KNTC1|UCHL5|UCHL5	952	+	2.605253	1.3216251	-1.0	-1.0
chr12	122573141	122573285	ENSG00000184445.11|KNTC1|UCHL5|UCHL5	974	+	2.7160826	1.5877273	-1.0	-1.0
chr12	122626204	122626324	ENSG00000184445.11|KNTC1|UCHL5|UCHL5	904	+	3.1692107	1.0158213	-1.0	-1.0
chr12	122557599	122557689	ENSG00000184445.11|KNTC1|UCHL5|UCHL5	984	+	3.4298015	1.8017327	-1.0	-1.0
chr12	122601535	122601625	ENSG00000184445.11|KNTC1|UCHL5|UCHL5	913	+	2.343522	1.0597526	-1.0	-1.0
chr12	122614990	122615086	ENSG00000184445.11|KNTC1|UCHL5|UCHL5	930	+	3.2675817	1.1557763	-1.0	-1.0
chr12	122572936	122573051	ENSG00000184445.11|KNTC1|UCHL5|UCHL5	990	+	3.6361208	1.9935834	-1.0	-1.0
chr12	122529990	122530160	ENSG00000184445.11|KNTC1|UCHL5|UCHL5	962	+	3.0231297	1.4163214	-1.0	-1.0
chr12	122574281	122574380	ENSG00000184445.11|KNTC1|UCHL5|UCHL5	989	+	2.966055	1.9582573	-1.0	-1.0
chr12	122613599	122613761	ENSG00000184445.11|KNTC1|UCHL5|UCHL5	919	+	2.351333	1.0890651	-1.0	-1.0
chr12	122534663	122534784	ENSG00000184445.11|KNTC1|UCHL5|UCHL5	951	+	3.0268352	1.3140588	-1.0	-1.0
chr12	122604563	122604637	ENSG00000184445.11|KNTC1|UCHL5|UCHL5	946	+	3.0522115	1.2705309	-1.0	-1.0
chr12	122582704	122582985	ENSG00000184445.11|KNTC1|UCHL5|UCHL5	971	+	3.7325797	1.541638	-1.0	-1.0
chr12	122602516	122602740	ENSG00000184445.11|KNTC1|UCHL5|UCHL5	975	+	2.853961	1.6003318	-1.0	-1.0
chr12	122602947	122603243	ENSG00000184445.11|KNTC1|UCHL5|UCHL5	934	+	2.425118	1.1828046	-1.0	-1.0
chr12	122568260	122568372	ENSG00000184445.11|KNTC1|UCHL5|UCHL5	976	+	2.629161	1.6189858	-1.0	-1.0
chr12	122562637	122562699	ENSG00000184445.11|KNTC1|UCHL5|UCHL5	934	+	2.946488	1.183418	-1.0	-1.0
chr12	122767487	122767604	ENSG00000139726.10|DENR|UCHL5|UCHL5	974	+	3.1469913	1.580424	-1.0	-1.0
chr12	122765303	122765387	ENSG00000139726.10|DENR|UCHL5|UCHL5	964	+	3.6044786	1.4448115	-1.0	-1.0
chr12	122753692	122753812	ENSG00000139726.10|DENR|UCHL5|UCHL5	905	+	3.9685385	1.0242072	-1.0	-1.0
chr12	122862450	122862550	ENSG00000130787.13|HIP1R|UCHL5|UCHL5	900	+	5.916091	1.0018201	-1.0	-1.0
chr12	122855304	122855405	ENSG00000130787.13|HIP1R|UCHL5|UCHL5	902	+	6.1281924	1.0080043	-1.0	-1.0
chr12	122855612	122855742	ENSG00000130787.13|HIP1R|UCHL5|UCHL5	903	+	3.9059246	1.0119069	-1.0	-1.0
chr12	122856624	122856726	ENSG00000130787.13|HIP1R|UCHL5|UCHL5	952	+	3.4633586	1.3198633	-1.0	-1.0
chr12	122857905	122858005	ENSG00000130787.13|HIP1R|UCHL5|UCHL5	900	+	3.8707404	1.000838	-1.0	-1.0
chr12	122855979	122856129	ENSG00000130787.13|HIP1R|UCHL5|UCHL5	948	+	6.2684197	1.2859428	-1.0	-1.0
chr12	122857370	122857510	ENSG00000130787.13|HIP1R|UCHL5|UCHL5	901	+	5.989357	1.0032355	-1.0	-1.0
chr12	122895961	122896061	ENSG00000139722.6|VPS37B|UCHL5|UCHL5	903	-	3.090282	1.0110642	-1.0	-1.0
chr12	122977185	122977410	ENSG00000111325.16|OGFOD2|UCHL5|UCHL5	961	+	3.5025983	1.4107994	-1.0	-1.0
chr12	122979012	122979117	ENSG00000111325.16|OGFOD2|UCHL5|UCHL5	902	+	5.978858	1.0107833	-1.0	-1.0
chr12	122976585	122976765	ENSG00000111325.16|OGFOD2|UCHL5|UCHL5	921	+	4.717011	1.1024987	-1.0	-1.0
chr12	122979297	122979397	ENSG00000111325.16|OGFOD2|UCHL5|UCHL5	900	+	6.0539083	1.0018201	-1.0	-1.0
chr12	122976870	122977115	ENSG00000111325.16|OGFOD2|UCHL5|UCHL5	956	+	4.273067	1.3601929	-1.0	-1.0
chr12	122979462	122979692	ENSG00000111325.16|OGFOD2|UCHL5|UCHL5	976	+	5.031146	1.6162882	-1.0	-1.0
chr12	122978324	122978564	ENSG00000111325.16|OGFOD2|UCHL5|UCHL5	963	+	4.6214113	1.4276856	-1.0	-1.0
chr12	122977185	122977410	ENSG00000256028.2|AC026362.1|UCHL5|UCHL5	961	+	3.5025983	1.4101632	-1.0	-1.0
chr12	122980752	122980977	ENSG00000256028.2|AC026362.1|UCHL5|UCHL5	970	+	3.842654	1.5166165	-1.0	-1.0
chr12	122981879	122981956	ENSG00000256028.2|AC026362.1|UCHL5|UCHL5	900	+	5.983016	1.0018201	-1.0	-1.0
chr12	122982468	122982588	ENSG00000256028.2|AC026362.1|UCHL5|UCHL5	902	+	2.1605196	1.0066016	-1.0	-1.0
chr12	122982658	122982907	ENSG00000256028.2|AC026362.1|UCHL5|UCHL5	953	+	3.107602	1.3274119	-1.0	-1.0
chr12	122981032	122981879	ENSG00000256028.2|AC026362.1|UCHL5|UCHL5	989	+	4.0617723	1.9592936	-1.0	-1.0
chr12	122978285	122978565	ENSG00000256028.2|AC026362.1|UCHL5|UCHL5	962	+	4.790598	1.4207268	-1.0	-1.0
chr12	122976653	122976763	ENSG00000256028.2|AC026362.1|UCHL5|UCHL5	909	+	3.9733462	1.0393263	-1.0	-1.0
chr12	122979297	122979397	ENSG00000256028.2|AC026362.1|UCHL5|UCHL5	900	+	6.0539083	1.0018201	-1.0	-1.0
chr12	122981956	122982074	ENSG00000256028.2|AC026362.1|UCHL5|UCHL5	987	+	3.453926	1.8721353	-1.0	-1.0
chr12	122976870	122977115	ENSG00000256028.2|AC026362.1|UCHL5|UCHL5	955	+	4.217397	1.3474015	-1.0	-1.0
chr12	122979002	122979117	ENSG00000256028.2|AC026362.1|UCHL5|UCHL5	902	+	5.961744	1.0088034	-1.0	-1.0
chr12	122979467	122979692	ENSG00000256028.2|AC026362.1|UCHL5|UCHL5	977	+	4.9966702	1.640236	-1.0	-1.0
chr12	122980984	122981874	ENSG00000182196.13|ARL6IP4|UCHL5|UCHL5	987	+	4.0282803	1.8902851	-1.0	-1.0
chr12	122980749	122980974	ENSG00000182196.13|ARL6IP4|UCHL5|UCHL5	972	+	3.9175463	1.5496737	-1.0	-1.0
chr12	122982442	122982587	ENSG00000182196.13|ARL6IP4|UCHL5|UCHL5	907	+	2.1837215	1.0335116	-1.0	-1.0
chr12	122981952	122982147	ENSG00000182196.13|ARL6IP4|UCHL5|UCHL5	979	+	3.6249492	1.6811273	-1.0	-1.0
chr12	122982657	122982913	ENSG00000182196.13|ARL6IP4|UCHL5|UCHL5	954	+	3.2255929	1.3368635	-1.0	-1.0
chr12	123001053	123001153	ENSG00000090975.12|PITPNM2|UCHL5|UCHL5	969	-	6.492286	1.5101556	-1.0	-1.0
chr12	123218375	123218499	ENSG00000051825.14|MPHOSPH9|UCHL5|UCHL5	919	-	2.5220075	1.0901438	-1.0	-1.0
chr12	123221516	123221871	ENSG00000051825.14|MPHOSPH9|UCHL5|UCHL5	927	-	2.7567196	1.1394931	-1.0	-1.0
chr12	123181162	123181210	ENSG00000051825.14|MPHOSPH9|UCHL5|UCHL5	915	-	6.313079	1.0724003	-1.0	-1.0
chr12	123230326	123230521	ENSG00000051825.14|MPHOSPH9|UCHL5|UCHL5	943	-	2.7314718	1.2440988	-1.0	-1.0
chr12	123203113	123203298	ENSG00000051825.14|MPHOSPH9|UCHL5|UCHL5	912	-	3.6881058	1.0543249	-1.0	-1.0
chr12	123210055	123210162	ENSG00000051825.14|MPHOSPH9|UCHL5|UCHL5	924	-	2.3153481	1.1193221	-1.0	-1.0
chr12	123161170	123161383	ENSG00000051825.14|MPHOSPH9|UCHL5|UCHL5	931	-	2.5152678	1.159821	-1.0	-1.0
chr12	123163883	123164090	ENSG00000051825.14|MPHOSPH9|UCHL5|UCHL5	949	-	3.0746105	1.2919078	-1.0	-1.0
chr12	123194385	123194595	ENSG00000051825.14|MPHOSPH9|UCHL5|UCHL5	952	-	3.6519053	1.3184723	-1.0	-1.0
chr12	123166620	123166785	ENSG00000051825.14|MPHOSPH9|UCHL5|UCHL5	935	-	2.821206	1.1849135	-1.0	-1.0
chr12	123160748	123160848	ENSG00000051825.14|MPHOSPH9|UCHL5|UCHL5	900	-	2.3232062	1.0018201	-1.0	-1.0
chr12	123202903	123203084	ENSG00000051825.14|MPHOSPH9|UCHL5|UCHL5	965	-	3.2014627	1.4533426	-1.0	-1.0
chr12	123202623	123202883	ENSG00000051825.14|MPHOSPH9|UCHL5|UCHL5	933	-	2.8705878	1.1744895	-1.0	-1.0
chr12	123165301	123165516	ENSG00000051825.14|MPHOSPH9|UCHL5|UCHL5	989	-	4.3555236	1.9445686	-1.0	-1.0
chr12	123202163	123202293	ENSG00000051825.14|MPHOSPH9|UCHL5|UCHL5	918	-	2.3535192	1.0869026	-1.0	-1.0
chr12	123233525	123233630	ENSG00000130921.7|C12orf65|UCHL5|UCHL5	902	+	3.8877678	1.0071739	-1.0	-1.0
chr12	123253754	123253949	ENSG00000130921.7|C12orf65|UCHL5|UCHL5	909	+	4.8024287	1.0390086	-1.0	-1.0
chr12	123256872	123257137	ENSG00000130921.7|C12orf65|UCHL5|UCHL5	977	+	5.365073	1.6404064	-1.0	-1.0
chr12	123334062	123334213	ENSG00000139697.13|SBNO1|UCHL5|UCHL5	945	-	2.6990905	1.2601844	-1.0	-1.0
chr12	123320698	123320866	ENSG00000139697.13|SBNO1|UCHL5|UCHL5	932	-	2.2120943	1.1662625	-1.0	-1.0
chr12	123340987	123341088	ENSG00000139697.13|SBNO1|UCHL5|UCHL5	908	-	2.0192409	1.0385201	-1.0	-1.0
chr12	123320431	123320601	ENSG00000139697.13|SBNO1|UCHL5|UCHL5	965	-	2.6727064	1.4578936	-1.0	-1.0
chr12	123331241	123331375	ENSG00000139697.13|SBNO1|UCHL5|UCHL5	954	-	2.3574414	1.3388716	-1.0	-1.0
chr12	123295843	123296023	ENSG00000139697.13|SBNO1|UCHL5|UCHL5	962	-	3.1992605	1.421878	-1.0	-1.0
chr12	123311054	123311129	ENSG00000139697.13|SBNO1|UCHL5|UCHL5	944	-	4.1885033	1.2490381	-1.0	-1.0
chr12	123327435	123327579	ENSG00000139697.13|SBNO1|UCHL5|UCHL5	945	-	2.4762115	1.2564094	-1.0	-1.0
chr12	123321534	123321732	ENSG00000139697.13|SBNO1|UCHL5|UCHL5	983	-	3.3515625	1.7744888	-1.0	-1.0
chr12	123325501	123325599	ENSG00000139697.13|SBNO1|UCHL5|UCHL5	1000	-	4.8239923	3.625006	-1.0	-1.0
chr12	123345257	123345417	ENSG00000139697.13|SBNO1|UCHL5|UCHL5	966	-	2.8412182	1.4747905	-1.0	-1.0
chr12	123364705	123364805	ENSG00000139697.13|SBNO1|UCHL5|UCHL5	909	-	3.957209	1.0397092	-1.0	-1.0
chr12	123326151	123326334	ENSG00000139697.13|SBNO1|UCHL5|UCHL5	996	-	4.1237316	2.4222648	-1.0	-1.0
chr12	123317220	123317356	ENSG00000139697.13|SBNO1|UCHL5|UCHL5	930	-	2.3244998	1.1526145	-1.0	-1.0
chr12	123309488	123309583	ENSG00000139697.13|SBNO1|UCHL5|UCHL5	913	-	2.3069541	1.0588294	-1.0	-1.0
chr12	123319899	123320031	ENSG00000139697.13|SBNO1|UCHL5|UCHL5	986	-	3.505323	1.8439304	-1.0	-1.0
chr12	123309309	123309402	ENSG00000139697.13|SBNO1|UCHL5|UCHL5	900	-	2.149875	1.0018201	-1.0	-1.0
chr12	123336394	123336491	ENSG00000139697.13|SBNO1|UCHL5|UCHL5	990	-	2.8648462	1.9956751	-1.0	-1.0
chr12	123345442	123345567	ENSG00000139697.13|SBNO1|UCHL5|UCHL5	919	-	2.0260355	1.0901058	-1.0	-1.0
chr12	123323679	123323809	ENSG00000139697.13|SBNO1|UCHL5|UCHL5	934	-	2.4765167	1.1779131	-1.0	-1.0
chr12	123384208	123384358	ENSG00000183955.12|KMT5A|UCHL5|UCHL5	973	+	3.7105389	1.5643803	-1.0	-1.0
chr12	123395046	123395261	ENSG00000183955.12|KMT5A|UCHL5|UCHL5	990	+	4.0090585	2.0125241	-1.0	-1.0
chr12	123404883	123405018	ENSG00000183955.12|KMT5A|UCHL5|UCHL5	994	+	4.508619	2.2263196	-1.0	-1.0
chr12	123388481	123388731	ENSG00000183955.12|KMT5A|UCHL5|UCHL5	927	+	3.0779757	1.1389872	-1.0	-1.0
chr12	123396344	123396432	ENSG00000183955.12|KMT5A|UCHL5|UCHL5	992	+	3.3641772	2.1182394	-1.0	-1.0
chr12	123388757	123388867	ENSG00000183955.12|KMT5A|UCHL5|UCHL5	950	+	2.9611976	1.3036585	-1.0	-1.0
chr12	123389345	123389554	ENSG00000183955.12|KMT5A|UCHL5|UCHL5	986	+	3.8037014	1.8611759	-1.0	-1.0
chr12	123390629	123390809	ENSG00000183955.12|KMT5A|UCHL5|UCHL5	985	+	2.971537	1.8203158	-1.0	-1.0
chr12	123388198	123388441	ENSG00000183955.12|KMT5A|UCHL5|UCHL5	916	+	2.8342025	1.0763572	-1.0	-1.0
chr12	123408227	123408392	ENSG00000183955.12|KMT5A|UCHL5|UCHL5	929	+	2.8646207	1.1505817	-1.0	-1.0
chr12	123384062	123384208	ENSG00000183955.12|KMT5A|UCHL5|UCHL5	990	+	3.0761776	1.980028	-1.0	-1.0
chr12	123408672	123408777	ENSG00000183955.12|KMT5A|UCHL5|UCHL5	902	+	2.5084121	1.0104213	-1.0	-1.0
chr12	123390530	123390629	ENSG00000183955.12|KMT5A|UCHL5|UCHL5	916	+	4.0003543	1.0733742	-1.0	-1.0
chr12	123407572	123407697	ENSG00000183955.12|KMT5A|UCHL5|UCHL5	964	+	5.16651	1.4446104	-1.0	-1.0
chr12	123403572	123403632	ENSG00000183955.12|KMT5A|UCHL5|UCHL5	996	+	3.8639414	2.4455447	-1.0	-1.0
chr12	123436296	123436441	ENSG00000150977.10|RILPL2|UCHL5|UCHL5	954	-	6.3377185	1.3345281	-1.0	-1.0
chr12	123423043	123423157	ENSG00000150977.10|RILPL2|UCHL5|UCHL5	990	-	6.8261423	1.9948714	-1.0	-1.0
chr12	123465892	123466087	ENSG00000184209.14|SNRNP35|UCHL5|UCHL5	975	+	5.9622455	1.6023035	-1.0	-1.0
chr12	123466117	123466367	ENSG00000184209.14|SNRNP35|UCHL5|UCHL5	978	+	4.9933033	1.6628702	-1.0	-1.0
chr12	123499417	123499536	ENSG00000188026.12|RILPL1|UCHL5|UCHL5	952	-	6.3136296	1.3152974	-1.0	-1.0
chr12	123498558	123498728	ENSG00000188026.12|RILPL1|UCHL5|UCHL5	901	-	2.6134956	1.0064622	-1.0	-1.0
chr12	123533173	123533563	ENSG00000188026.12|RILPL1|UCHL5|UCHL5	978	-	5.7386394	1.6559747	-1.0	-1.0
chr12	123584530	123584630	ENSG00000086598.10|TMED2|UCHL5|UCHL5	902	+	2.7550519	1.0066527	-1.0	-1.0
chr12	123596609	123596709	ENSG00000086598.10|TMED2|UCHL5|UCHL5	900	+	2.1002793	1.0004001	-1.0	-1.0
chr12	123586816	123586960	ENSG00000086598.10|TMED2|UCHL5|UCHL5	912	+	1.9642655	1.0539522	-1.0	-1.0
chr12	123584715	123584815	ENSG00000086598.10|TMED2|UCHL5|UCHL5	902	+	2.238535	1.0098364	-1.0	-1.0
chr12	123590341	123590492	ENSG00000086598.10|TMED2|UCHL5|UCHL5	995	+	4.274956	2.3210769	-1.0	-1.0
chr12	123616510	123616603	ENSG00000111364.15|DDX55|UCHL5|UCHL5	934	+	2.645748	1.177793	-1.0	-1.0
chr12	123607566	123607711	ENSG00000111364.15|DDX55|UCHL5|UCHL5	926	+	2.5594702	1.1287897	-1.0	-1.0
chr12	123618557	123618832	ENSG00000111364.15|DDX55|UCHL5|UCHL5	978	+	3.6966805	1.6559038	-1.0	-1.0
chr12	123619431	123619724	ENSG00000111364.15|DDX55|UCHL5|UCHL5	964	+	3.7942855	1.4381497	-1.0	-1.0
chr12	123609943	123610123	ENSG00000111364.15|DDX55|UCHL5|UCHL5	934	+	3.0505877	1.1819055	-1.0	-1.0
chr12	123608596	123608829	ENSG00000111364.15|DDX55|UCHL5|UCHL5	992	+	3.716763	2.102097	-1.0	-1.0
chr12	123617757	123617857	ENSG00000111364.15|DDX55|UCHL5|UCHL5	903	+	2.5235772	1.0114514	-1.0	-1.0
chr12	123607431	123607551	ENSG00000111364.15|DDX55|UCHL5|UCHL5	960	+	3.188704	1.3950056	-1.0	-1.0
chr12	123615184	123615316	ENSG00000111364.15|DDX55|UCHL5|UCHL5	984	+	3.9038312	1.7872455	-1.0	-1.0
chr12	123613169	123613252	ENSG00000111364.15|DDX55|UCHL5|UCHL5	963	+	2.9828777	1.4263632	-1.0	-1.0
chr12	123619963	123620413	ENSG00000111364.15|DDX55|UCHL5|UCHL5	992	+	4.849385	2.1001947	-1.0	-1.0
chr12	123630141	123630301	ENSG00000111361.12|EIF2B1|UCHL5|UCHL5	933	-	2.5542064	1.1771775	-1.0	-1.0
chr12	123626976	123627151	ENSG00000111361.12|EIF2B1|UCHL5|UCHL5	973	-	3.560442	1.5679857	-1.0	-1.0
chr12	123621280	123621510	ENSG00000111361.12|EIF2B1|UCHL5|UCHL5	956	-	3.7460988	1.35474	-1.0	-1.0
chr12	123621085	123621240	ENSG00000111361.12|EIF2B1|UCHL5|UCHL5	922	-	3.9026022	1.1098838	-1.0	-1.0
chr12	123624786	123624862	ENSG00000111361.12|EIF2B1|UCHL5|UCHL5	968	-	3.3253264	1.4984484	-1.0	-1.0
chr12	123632344	123632447	ENSG00000111361.12|EIF2B1|UCHL5|UCHL5	941	-	2.6091874	1.2273588	-1.0	-1.0
chr12	123718622	123718701	ENSG00000185344.13|ATP6V0A2|UCHL5|UCHL5	949	+	4.143732	1.2924551	-1.0	-1.0
chr12	123735530	123735624	ENSG00000185344.13|ATP6V0A2|UCHL5|UCHL5	902	+	3.1991782	1.0080043	-1.0	-1.0
chr12	123722350	123722448	ENSG00000185344.13|ATP6V0A2|UCHL5|UCHL5	967	+	6.3836064	1.4841537	-1.0	-1.0
chr12	123743784	123743934	ENSG00000185344.13|ATP6V0A2|UCHL5|UCHL5	958	+	5.9407344	1.3787421	-1.0	-1.0
chr12	123724639	123724791	ENSG00000185344.13|ATP6V0A2|UCHL5|UCHL5	924	+	2.9696527	1.1176357	-1.0	-1.0
chr12	123752282	123752397	ENSG00000185344.13|ATP6V0A2|UCHL5|UCHL5	919	+	3.5580094	1.0904561	-1.0	-1.0
chr12	123737058	123737233	ENSG00000185344.13|ATP6V0A2|UCHL5|UCHL5	969	+	5.4570765	1.507647	-1.0	-1.0
chr12	123727782	123727909	ENSG00000185344.13|ATP6V0A2|UCHL5|UCHL5	913	+	4.8695	1.0585082	-1.0	-1.0
chr12	124014150	124014315	ENSG00000178882.14|RFLNA|UCHL5|UCHL5	921	+	4.2006884	1.1026442	-1.0	-1.0
chr12	124011535	124011635	ENSG00000178882.14|RFLNA|UCHL5|UCHL5	900	+	3.0157807	1.0015823	-1.0	-1.0
chr12	124014150	124014315	ENSG00000179195.15|ZNF664|UCHL5|UCHL5	921	+	4.2006884	1.1025177	-1.0	-1.0
chr12	124014153	124014288	ENSG00000274874.1|AC068790.8|UCHL5|UCHL5	925	+	4.0211477	1.1270407	-1.0	-1.0
chr12	124372021	124372436	ENSG00000196498.13|NCOR2|UCHL5|UCHL5	975	-	4.8288875	1.604526	-1.0	-1.0
chr12	124419956	124420055	ENSG00000196498.13|NCOR2|UCHL5|UCHL5	997	-	3.680688	2.4722486	-1.0	-1.0
chr12	124335567	124335672	ENSG00000196498.13|NCOR2|UCHL5|UCHL5	900	-	6.0860415	1.0018201	-1.0	-1.0
chr12	124457105	124457162	ENSG00000196498.13|NCOR2|UCHL5|UCHL5	902	-	2.6892688	1.0068706	-1.0	-1.0
chr12	124341852	124342007	ENSG00000196498.13|NCOR2|UCHL5|UCHL5	901	-	2.7217274	1.0056393	-1.0	-1.0
chr12	124400500	124400673	ENSG00000196498.13|NCOR2|UCHL5|UCHL5	996	-	4.168558	2.3497736	-1.0	-1.0
chr12	124325279	124325399	ENSG00000196498.13|NCOR2|UCHL5|UCHL5	920	-	3.987424	1.097593	-1.0	-1.0
chr12	124350586	124350737	ENSG00000196498.13|NCOR2|UCHL5|UCHL5	947	-	2.8398755	1.2781845	-1.0	-1.0
chr12	124466172	124466286	ENSG00000196498.13|NCOR2|UCHL5|UCHL5	977	-	3.252869	1.6384416	-1.0	-1.0
chr12	124449814	124449867	ENSG00000196498.13|NCOR2|UCHL5|UCHL5	949	-	4.143732	1.2924551	-1.0	-1.0
chr12	124354836	124354939	ENSG00000196498.13|NCOR2|UCHL5|UCHL5	953	-	2.9302251	1.3276227	-1.0	-1.0
chr12	124340338	124340438	ENSG00000196498.13|NCOR2|UCHL5|UCHL5	902	-	5.9387846	1.0080043	-1.0	-1.0
chr12	124361895	124362005	ENSG00000196498.13|NCOR2|UCHL5|UCHL5	933	-	6.3226795	1.1755964	-1.0	-1.0
chr12	124325039	124325154	ENSG00000196498.13|NCOR2|UCHL5|UCHL5	902	-	3.8877678	1.0071739	-1.0	-1.0
chr12	124378236	124378384	ENSG00000196498.13|NCOR2|UCHL5|UCHL5	999	-	4.465474	3.196228	-1.0	-1.0
chr12	124429564	124429706	ENSG00000196498.13|NCOR2|UCHL5|UCHL5	957	-	4.1192455	1.362645	-1.0	-1.0
chr12	124346743	124346850	ENSG00000196498.13|NCOR2|UCHL5|UCHL5	933	-	5.146347	1.1747844	-1.0	-1.0
chr12	124567347	124567512	ENSG00000196498.13|NCOR2|UCHL5|UCHL5	913	-	2.3847966	1.0597129	-1.0	-1.0
chr12	124354477	124354577	ENSG00000196498.13|NCOR2|UCHL5|UCHL5	935	-	3.379183	1.1872246	-1.0	-1.0
chr12	124332289	124332467	ENSG00000196498.13|NCOR2|UCHL5|UCHL5	933	-	2.6675994	1.1710838	-1.0	-1.0
chr12	124344711	124344816	ENSG00000196498.13|NCOR2|UCHL5|UCHL5	902	-	6.0414686	1.0105065	-1.0	-1.0
chr12	124336752	124336922	ENSG00000196498.13|NCOR2|UCHL5|UCHL5	963	-	3.7894719	1.4314524	-1.0	-1.0
chr12	124336967	124337067	ENSG00000196498.13|NCOR2|UCHL5|UCHL5	900	-	6.0539083	1.0018201	-1.0	-1.0
chr12	124348173	124348383	ENSG00000196498.13|NCOR2|UCHL5|UCHL5	954	-	4.0919294	1.3377666	-1.0	-1.0
chr12	124437929	124437996	ENSG00000196498.13|NCOR2|UCHL5|UCHL5	981	-	3.9283013	1.7182252	-1.0	-1.0
chr12	124330844	124330898	ENSG00000196498.13|NCOR2|UCHL5|UCHL5	981	-	6.6606774	1.7257521	-1.0	-1.0
chr12	124372451	124372601	ENSG00000196498.13|NCOR2|UCHL5|UCHL5	921	-	3.2704065	1.1020479	-1.0	-1.0
chr12	124402403	124402561	ENSG00000196498.13|NCOR2|UCHL5|UCHL5	1000	-	6.21173	4.1525154	-1.0	-1.0
chr12	124430609	124430787	ENSG00000196498.13|NCOR2|UCHL5|UCHL5	970	-	3.0948615	1.5290658	-1.0	-1.0
chr12	124398118	124398181	ENSG00000196498.13|NCOR2|UCHL5|UCHL5	929	-	2.930096	1.1466275	-1.0	-1.0
chr12	124426621	124426800	ENSG00000196498.13|NCOR2|UCHL5|UCHL5	982	-	3.5056448	1.752948	-1.0	-1.0
chr12	124486373	124486563	ENSG00000196498.13|NCOR2|UCHL5|UCHL5	977	-	3.4016647	1.6417592	-1.0	-1.0
chr12	124355428	124355571	ENSG00000196498.13|NCOR2|UCHL5|UCHL5	905	-	2.3424993	1.0219538	-1.0	-1.0
chr12	124385744	124385887	ENSG00000196498.13|NCOR2|UCHL5|UCHL5	990	-	3.4298258	1.9997683	-1.0	-1.0
chr12	124422500	124422555	ENSG00000196498.13|NCOR2|UCHL5|UCHL5	994	-	5.0858045	2.1939514	-1.0	-1.0
chr12	124495146	124495346	ENSG00000196498.13|NCOR2|UCHL5|UCHL5	945	-	3.29929	1.2609024	-1.0	-1.0
chr12	124324604	124324834	ENSG00000196498.13|NCOR2|UCHL5|UCHL5	927	-	3.7995048	1.1365376	-1.0	-1.0
chr12	124483595	124483765	ENSG00000196498.13|NCOR2|UCHL5|UCHL5	914	-	2.2784708	1.066635	-1.0	-1.0
chr12	124347801	124347906	ENSG00000196498.13|NCOR2|UCHL5|UCHL5	901	-	6.2554455	1.0065036	-1.0	-1.0
chr12	124472951	124473126	ENSG00000196498.13|NCOR2|UCHL5|UCHL5	978	-	3.2477562	1.660941	-1.0	-1.0
chr12	124340601	124340726	ENSG00000196498.13|NCOR2|UCHL5|UCHL5	902	-	3.0717425	1.0075378	-1.0	-1.0
chr12	124362185	124362297	ENSG00000196498.13|NCOR2|UCHL5|UCHL5	904	-	2.5379143	1.0160575	-1.0	-1.0
chr12	124781726	124781851	ENSG00000073060.15|SCARB1|UCHL5|UCHL5	909	-	2.0383396	1.0430511	-1.0	-1.0
chr12	124814980	124815114	ENSG00000073060.15|SCARB1|UCHL5|UCHL5	950	-	2.9708226	1.3028527	-1.0	-1.0
chr12	124811869	124811965	ENSG00000073060.15|SCARB1|UCHL5|UCHL5	954	-	2.7827182	1.3342191	-1.0	-1.0
chr12	124785237	124785467	ENSG00000073060.15|SCARB1|UCHL5|UCHL5	976	-	3.2037716	1.6133809	-1.0	-1.0
chr12	124814221	124814405	ENSG00000073060.15|SCARB1|UCHL5|UCHL5	922	-	3.2895808	1.1106137	-1.0	-1.0
chr12	124807760	124807927	ENSG00000073060.15|SCARB1|UCHL5|UCHL5	921	-	2.4485478	1.1006794	-1.0	-1.0
chr12	124786267	124786503	ENSG00000073060.15|SCARB1|UCHL5|UCHL5	912	-	2.3381233	1.0574296	-1.0	-1.0
chr12	124778601	124778736	ENSG00000073060.15|SCARB1|UCHL5|UCHL5	949	-	2.8242679	1.2902249	-1.0	-1.0
chr12	124800123	124800223	ENSG00000073060.15|SCARB1|UCHL5|UCHL5	901	-	2.1635737	1.0021968	-1.0	-1.0
chr12	124810183	124810288	ENSG00000073060.15|SCARB1|UCHL5|UCHL5	909	-	2.0377564	1.0415862	-1.0	-1.0
chr12	124795194	124795268	ENSG00000073060.15|SCARB1|UCHL5|UCHL5	953	-	2.9103215	1.3260331	-1.0	-1.0
chr12	124863659	124863854	ENSG00000073060.15|SCARB1|UCHL5|UCHL5	940	-	2.7255418	1.2246156	-1.0	-1.0
chr12	124817549	124817694	ENSG00000073060.15|SCARB1|UCHL5|UCHL5	975	-	2.6655335	1.6097916	-1.0	-1.0
chr12	124777780	124777970	ENSG00000073060.15|SCARB1|UCHL5|UCHL5	942	-	3.007747	1.2374644	-1.0	-1.0
chr12	124911603	124911968	ENSG00000150991.14|UBC|UCHL5|UCHL5	999	-	3.2211356	3.15272	-1.0	-1.0
chr12	124912498	124914693	ENSG00000150991.14|UBC|UCHL5|UCHL5	997	-	3.1080985	2.5173688	-1.0	-1.0
chr12	124986095	124986260	ENSG00000150990.7|DHX37|UCHL5|UCHL5	949	-	3.9573264	1.2931465	-1.0	-1.0
chr12	124980624	124980838	ENSG00000150990.7|DHX37|UCHL5|UCHL5	936	-	6.240036	1.1915298	-1.0	-1.0
chr12	124982510	124982623	ENSG00000150990.7|DHX37|UCHL5|UCHL5	983	-	6.587642	1.7785311	-1.0	-1.0
chr12	127145685	127145805	ENSG00000256001.1|AC079949.1|UCHL5|UCHL5	902	-	4.3520584	1.0068054	-1.0	-1.0
chr12	129113109	129113249	ENSG00000249196.6|TMEM132D-AS1|UCHL5|UCHL5	925	+	2.6068182	1.1275421	-1.0	-1.0
chr12	130804208	130804618	ENSG00000111450.13|STX2|UCHL5|UCHL5	958	-	2.6267688	1.3772177	-1.0	-1.0
chr12	130821688	130821788	ENSG00000111450.13|STX2|UCHL5|UCHL5	966	-	6.372213	1.4655797	-1.0	-1.0
chr12	130839124	130839266	ENSG00000111450.13|STX2|UCHL5|UCHL5	967	-	4.1380754	1.4842975	-1.0	-1.0
chr12	130806981	130807090	ENSG00000111450.13|STX2|UCHL5|UCHL5	999	-	4.7484703	2.8775065	-1.0	-1.0
chr12	130798462	130798635	ENSG00000111450.13|STX2|UCHL5|UCHL5	928	-	2.886095	1.1408318	-1.0	-1.0
chr12	130827192	130827267	ENSG00000111450.13|STX2|UCHL5|UCHL5	966	-	2.8937974	1.4623026	-1.0	-1.0
chr12	130790959	130791079	ENSG00000111450.13|STX2|UCHL5|UCHL5	928	-	6.145487	1.1403565	-1.0	-1.0
chr12	130801152	130801290	ENSG00000111450.13|STX2|UCHL5|UCHL5	975	-	2.7221975	1.595729	-1.0	-1.0
chr12	130808630	130808704	ENSG00000111450.13|STX2|UCHL5|UCHL5	945	-	2.1705775	1.2596507	-1.0	-1.0
chr12	130872728	130873203	ENSG00000132341.11|RAN|UCHL5|UCHL5	989	+	2.6793747	1.9454169	-1.0	-1.0
chr12	130874558	130874728	ENSG00000132341.11|RAN|UCHL5|UCHL5	952	+	1.9281186	1.3216027	-1.0	-1.0
chr12	130875931	130876166	ENSG00000132341.11|RAN|UCHL5|UCHL5	918	+	1.9513643	1.0848601	-1.0	-1.0
chr12	130872018	130872198	ENSG00000132341.11|RAN|UCHL5|UCHL5	937	+	2.0732837	1.202189	-1.0	-1.0
chr12	130872493	130872723	ENSG00000132341.11|RAN|UCHL5|UCHL5	941	+	2.640329	1.2259268	-1.0	-1.0
chr12	131756472	131756644	ENSG00000061936.9|SFSWAP|UCHL5|UCHL5	993	+	4.09365	2.1461124	-1.0	-1.0
chr12	131799557	131799657	ENSG00000061936.9|SFSWAP|UCHL5|UCHL5	904	+	3.0975938	1.0164175	-1.0	-1.0
chr12	131719453	131719539	ENSG00000061936.9|SFSWAP|UCHL5|UCHL5	1000	+	4.3132067	3.843619	-1.0	-1.0
chr12	131713545	131713685	ENSG00000061936.9|SFSWAP|UCHL5|UCHL5	910	+	3.799883	1.0474188	-1.0	-1.0
chr12	131728428	131728568	ENSG00000061936.9|SFSWAP|UCHL5|UCHL5	961	+	6.454036	1.4105154	-1.0	-1.0
chr12	131754367	131754499	ENSG00000061936.9|SFSWAP|UCHL5|UCHL5	998	+	5.9245796	2.779717	-1.0	-1.0
chr12	131755385	131755479	ENSG00000061936.9|SFSWAP|UCHL5|UCHL5	995	+	3.6271992	2.300201	-1.0	-1.0
chr12	131735983	131736273	ENSG00000061936.9|SFSWAP|UCHL5|UCHL5	929	+	5.015205	1.1501616	-1.0	-1.0
chr12	131766117	131766308	ENSG00000061936.9|SFSWAP|UCHL5|UCHL5	917	+	2.6239061	1.0815161	-1.0	-1.0
chr12	131725404	131725630	ENSG00000061936.9|SFSWAP|UCHL5|UCHL5	963	+	2.8404746	1.4334528	-1.0	-1.0
chr12	131728292	131728428	ENSG00000061936.9|SFSWAP|UCHL5|UCHL5	989	+	3.8559058	1.9584858	-1.0	-1.0
chr12	131714740	131714953	ENSG00000061936.9|SFSWAP|UCHL5|UCHL5	999	+	4.9105334	3.0394452	-1.0	-1.0
chr12	131778064	131778330	ENSG00000061936.9|SFSWAP|UCHL5|UCHL5	935	+	2.4355376	1.184299	-1.0	-1.0
chr12	131734278	131734518	ENSG00000061936.9|SFSWAP|UCHL5|UCHL5	936	+	2.913017	1.1964576	-1.0	-1.0
chr12	131711080	131711515	ENSG00000061936.9|SFSWAP|UCHL5|UCHL5	999	+	5.403632	2.989706	-1.0	-1.0
chr12	131764455	131764686	ENSG00000061936.9|SFSWAP|UCHL5|UCHL5	999	+	4.233488	2.9775522	-1.0	-1.0
chr12	131797152	131797332	ENSG00000061936.9|SFSWAP|UCHL5|UCHL5	979	+	5.802839	1.6789551	-1.0	-1.0
chr12	131756679	131756844	ENSG00000061936.9|SFSWAP|UCHL5|UCHL5	903	+	4.9062023	1.0130315	-1.0	-1.0
chr12	131726939	131727052	ENSG00000061936.9|SFSWAP|UCHL5|UCHL5	988	+	2.935785	1.9063634	-1.0	-1.0
chr12	131714030	131714485	ENSG00000061936.9|SFSWAP|UCHL5|UCHL5	976	+	2.9149845	1.6225513	-1.0	-1.0
chr12	131753122	131753327	ENSG00000061936.9|SFSWAP|UCHL5|UCHL5	917	+	2.437555	1.0822492	-1.0	-1.0
chr12	131844521	131844621	ENSG00000198598.6|MMP17|UCHL5|UCHL5	903	+	3.4247384	1.0134459	-1.0	-1.0
chr12	131844216	131844491	ENSG00000198598.6|MMP17|UCHL5|UCHL5	966	+	3.9890985	1.467794	-1.0	-1.0
chr12	131840654	131840754	ENSG00000198598.6|MMP17|UCHL5|UCHL5	900	+	5.916091	1.0018201	-1.0	-1.0
chr12	131845294	131845394	ENSG00000198598.6|MMP17|UCHL5|UCHL5	956	+	6.485598	1.3588529	-1.0	-1.0
chr12	131914757	131914857	ENSG00000177169.9|ULK1|UCHL5|UCHL5	900	+	2.744412	1.0012631	-1.0	-1.0
chr12	131914356	131914476	ENSG00000177169.9|ULK1|UCHL5|UCHL5	903	+	3.5824733	1.01156	-1.0	-1.0
chr12	131910711	131910800	ENSG00000177169.9|ULK1|UCHL5|UCHL5	940	+	4.174537	1.2199712	-1.0	-1.0
chr12	131909140	131909237	ENSG00000177169.9|ULK1|UCHL5|UCHL5	900	+	2.710738	1.0008875	-1.0	-1.0
chr12	131911981	131912089	ENSG00000177169.9|ULK1|UCHL5|UCHL5	902	+	2.6727643	1.0101377	-1.0	-1.0
chr12	131914001	131914251	ENSG00000177169.9|ULK1|UCHL5|UCHL5	947	+	4.090443	1.2752769	-1.0	-1.0
chr12	131915082	131915187	ENSG00000177169.9|ULK1|UCHL5|UCHL5	903	+	6.1892858	1.0144154	-1.0	-1.0
chr12	131918301	131918411	ENSG00000177169.9|ULK1|UCHL5|UCHL5	943	+	3.974784	1.2431513	-1.0	-1.0
chr12	131894685	131894785	ENSG00000177169.9|ULK1|UCHL5|UCHL5	902	+	3.0572896	1.0079436	-1.0	-1.0
chr12	131916085	131916210	ENSG00000177169.9|ULK1|UCHL5|UCHL5	901	+	6.1118927	1.0042987	-1.0	-1.0
chr12	131918194	131918301	ENSG00000177169.9|ULK1|UCHL5|UCHL5	943	+	4.1960626	1.2417117	-1.0	-1.0
chr12	131918971	131919111	ENSG00000177169.9|ULK1|UCHL5|UCHL5	900	+	3.100209	1.0018301	-1.0	-1.0
chr12	131916952	131917057	ENSG00000177169.9|ULK1|UCHL5|UCHL5	960	+	4.2758207	1.3945484	-1.0	-1.0
chr12	131908897	131908971	ENSG00000177169.9|ULK1|UCHL5|UCHL5	941	+	3.4737318	1.2290117	-1.0	-1.0
chr12	131895600	131895693	ENSG00000177169.9|ULK1|UCHL5|UCHL5	976	+	3.783862	1.6239698	-1.0	-1.0
chr12	131915671	131915890	ENSG00000177169.9|ULK1|UCHL5|UCHL5	930	+	2.8527825	1.1523237	-1.0	-1.0
chr12	131908628	131908817	ENSG00000177169.9|ULK1|UCHL5|UCHL5	912	+	2.7350032	1.0568835	-1.0	-1.0
chr12	131929689	131929789	ENSG00000177192.13|PUS1|UCHL5|UCHL5	900	+	3.8707404	1.0012631	-1.0	-1.0
chr12	131941666	131941806	ENSG00000177192.13|PUS1|UCHL5|UCHL5	901	+	5.976455	1.0046082	-1.0	-1.0
chr12	132018239	132018376	ENSG00000183495.13|EP400|UCHL5|UCHL5	919	+	2.615821	1.0935103	-1.0	-1.0
chr12	132029988	132030153	ENSG00000183495.13|EP400|UCHL5|UCHL5	988	+	6.781245	1.9290755	-1.0	-1.0
chr12	131960584	131960929	ENSG00000183495.13|EP400|UCHL5|UCHL5	946	+	2.9084764	1.2705803	-1.0	-1.0
chr12	132050322	132050447	ENSG00000183495.13|EP400|UCHL5|UCHL5	906	+	2.5624468	1.0260776	-1.0	-1.0
chr12	132043303	132043462	ENSG00000183495.13|EP400|UCHL5|UCHL5	977	+	3.2742321	1.6360524	-1.0	-1.0
chr12	131990635	131990714	ENSG00000183495.13|EP400|UCHL5|UCHL5	941	+	2.7947807	1.2277977	-1.0	-1.0
chr12	131991406	131991456	ENSG00000183495.13|EP400|UCHL5|UCHL5	937	+	2.962559	1.1981778	-1.0	-1.0
chr12	131961699	131961949	ENSG00000183495.13|EP400|UCHL5|UCHL5	993	+	4.363654	2.1367574	-1.0	-1.0
chr12	131989963	131990104	ENSG00000183495.13|EP400|UCHL5|UCHL5	997	+	3.8653488	2.4980989	-1.0	-1.0
chr12	132011497	132011634	ENSG00000183495.13|EP400|UCHL5|UCHL5	976	+	4.1845303	1.6154791	-1.0	-1.0
chr12	132023776	132023881	ENSG00000183495.13|EP400|UCHL5|UCHL5	911	+	2.7941375	1.0495404	-1.0	-1.0
chr12	132044799	132044953	ENSG00000183495.13|EP400|UCHL5|UCHL5	980	+	3.9477494	1.7041959	-1.0	-1.0
chr12	132013018	132013173	ENSG00000183495.13|EP400|UCHL5|UCHL5	916	+	3.080025	1.0757165	-1.0	-1.0
chr12	132040951	132041086	ENSG00000183495.13|EP400|UCHL5|UCHL5	902	+	6.066652	1.008927	-1.0	-1.0
chr12	131987704	131987890	ENSG00000183495.13|EP400|UCHL5|UCHL5	965	+	3.1464546	1.4572179	-1.0	-1.0
chr12	132053412	132053512	ENSG00000183495.13|EP400|UCHL5|UCHL5	901	+	3.9162433	1.0043176	-1.0	-1.0
chr12	131994400	131994585	ENSG00000183495.13|EP400|UCHL5|UCHL5	937	+	3.1083796	1.1976447	-1.0	-1.0
chr12	132029700	132029810	ENSG00000183495.13|EP400|UCHL5|UCHL5	901	+	2.695857	1.0035324	-1.0	-1.0
chr12	132005076	132005184	ENSG00000183495.13|EP400|UCHL5|UCHL5	999	+	5.306705	2.9995005	-1.0	-1.0
chr12	132067292	132067477	ENSG00000183495.13|EP400|UCHL5|UCHL5	955	+	5.0520716	1.3445655	-1.0	-1.0
chr12	131979693	131979793	ENSG00000183495.13|EP400|UCHL5|UCHL5	999	+	4.788695	2.937502	-1.0	-1.0
chr12	131961019	131961194	ENSG00000183495.13|EP400|UCHL5|UCHL5	929	+	3.254344	1.1462868	-1.0	-1.0
chr12	132045318	132045560	ENSG00000183495.13|EP400|UCHL5|UCHL5	933	+	2.5753913	1.1758087	-1.0	-1.0
chr12	132064667	132064862	ENSG00000183495.13|EP400|UCHL5|UCHL5	946	+	4.129224	1.2659812	-1.0	-1.0
chr12	132013489	132013659	ENSG00000183495.13|EP400|UCHL5|UCHL5	996	+	5.4069076	2.37696	-1.0	-1.0
chr12	132036114	132036884	ENSG00000183495.13|EP400|UCHL5|UCHL5	965	+	5.374343	1.4598331	-1.0	-1.0
chr12	132044176	132044306	ENSG00000183495.13|EP400|UCHL5|UCHL5	927	+	2.3357327	1.1367317	-1.0	-1.0
chr12	132035684	132035904	ENSG00000183495.13|EP400|UCHL5|UCHL5	976	+	5.3447328	1.6271653	-1.0	-1.0
chr12	132045726	132045900	ENSG00000183495.13|EP400|UCHL5|UCHL5	978	+	5.647652	1.664274	-1.0	-1.0
chr12	132066812	132066972	ENSG00000183495.13|EP400|UCHL5|UCHL5	936	+	4.4336314	1.1910939	-1.0	-1.0
chr12	132006699	132006877	ENSG00000183495.13|EP400|UCHL5|UCHL5	988	+	6.056659	1.9243697	-1.0	-1.0
chr12	132077490	132077670	ENSG00000183495.13|EP400|UCHL5|UCHL5	936	+	3.7522748	1.1910958	-1.0	-1.0
chr12	132031952	132032149	ENSG00000183495.13|EP400|UCHL5|UCHL5	971	+	2.905748	1.535984	-1.0	-1.0
chr12	132036939	132037134	ENSG00000183495.13|EP400|UCHL5|UCHL5	957	+	3.1611106	1.3673673	-1.0	-1.0
chr12	132037224	132037479	ENSG00000183495.13|EP400|UCHL5|UCHL5	924	+	5.880938	1.1173584	-1.0	-1.0
chr12	131986538	131986807	ENSG00000183495.13|EP400|UCHL5|UCHL5	971	+	3.3369064	1.5381799	-1.0	-1.0
chr12	132032159	132032259	ENSG00000183495.13|EP400|UCHL5|UCHL5	902	+	3.8877678	1.0071739	-1.0	-1.0
chr12	132006111	132006302	ENSG00000183495.13|EP400|UCHL5|UCHL5	995	+	3.7050624	2.3421233	-1.0	-1.0
chr12	132035984	132036089	ENSG00000183495.13|EP400|UCHL5|UCHL5	900	+	5.949933	1.0009902	-1.0	-1.0
chr12	132050598	132050703	ENSG00000183495.13|EP400|UCHL5|UCHL5	922	+	3.023008	1.1084466	-1.0	-1.0
chr12	132062465	132062570	ENSG00000183495.13|EP400|UCHL5|UCHL5	906	+	6.301166	1.0269955	-1.0	-1.0
chr12	131982147	131982478	ENSG00000183495.13|EP400|UCHL5|UCHL5	950	+	3.4123628	1.3000852	-1.0	-1.0
chr12	132056903	132057033	ENSG00000183495.13|EP400|UCHL5|UCHL5	904	+	6.116125	1.0165336	-1.0	-1.0
chr12	132037529	132037629	ENSG00000183495.13|EP400|UCHL5|UCHL5	902	+	3.9601662	1.0070283	-1.0	-1.0
chr12	132028076	132028276	ENSG00000183495.13|EP400|UCHL5|UCHL5	976	+	4.577975	1.616565	-1.0	-1.0
chr12	131992685	131992845	ENSG00000183495.13|EP400|UCHL5|UCHL5	903	+	2.9258199	1.0110484	-1.0	-1.0
chr12	131992172	131992230	ENSG00000183495.13|EP400|UCHL5|UCHL5	945	+	2.741557	1.2629744	-1.0	-1.0
chr12	131994866	131995012	ENSG00000183495.13|EP400|UCHL5|UCHL5	991	+	3.3271697	2.063116	-1.0	-1.0
chr12	131990714	131990824	ENSG00000183495.13|EP400|UCHL5|UCHL5	901	+	2.6645744	1.0042688	-1.0	-1.0
chr12	132034189	132035569	ENSG00000183495.13|EP400|UCHL5|UCHL5	977	+	4.8933177	1.6387522	-1.0	-1.0
chr12	132027436	132027531	ENSG00000183495.13|EP400|UCHL5|UCHL5	909	+	2.2984629	1.0418755	-1.0	-1.0
chr12	131949919	131950036	ENSG00000183495.13|EP400|UCHL5|UCHL5	987	+	4.342861	1.8769983	-1.0	-1.0
chr12	132130185	132130285	ENSG00000185684.13|EP400NL|UCHL5|UCHL5	903	+	6.138047	1.0135623	-1.0	-1.0
chr12	132103996	132104126	ENSG00000185684.13|EP400NL|UCHL5|UCHL5	923	+	4.074399	1.113555	-1.0	-1.0
chr12	132108571	132108741	ENSG00000185684.13|EP400NL|UCHL5|UCHL5	933	+	4.116396	1.172997	-1.0	-1.0
chr12	132130630	132130760	ENSG00000185684.13|EP400NL|UCHL5|UCHL5	956	+	6.325627	1.3552293	-1.0	-1.0
chr12	132129365	132129515	ENSG00000185684.13|EP400NL|UCHL5|UCHL5	941	+	4.520248	1.2315073	-1.0	-1.0
chr12	132128595	132128695	ENSG00000185684.13|EP400NL|UCHL5|UCHL5	901	+	3.8793085	1.0042113	-1.0	-1.0
chr12	132105136	132105304	ENSG00000185684.13|EP400NL|UCHL5|UCHL5	983	+	3.5055118	1.776741	-1.0	-1.0
chr12	132143739	132143904	ENSG00000185163.9|DDX51|UCHL5|UCHL5	910	-	3.1730661	1.0453947	-1.0	-1.0
chr12	132140664	132140764	ENSG00000185163.9|DDX51|UCHL5|UCHL5	900	-	6.0539083	1.0018201	-1.0	-1.0
chr12	132143212	132143397	ENSG00000185163.9|DDX51|UCHL5|UCHL5	926	-	6.2210665	1.1298964	-1.0	-1.0
chr12	132139849	132139973	ENSG00000185163.9|DDX51|UCHL5|UCHL5	904	-	6.090068	1.0174327	-1.0	-1.0
chr12	132141692	132141912	ENSG00000185163.9|DDX51|UCHL5|UCHL5	941	-	3.4366605	1.2267079	-1.0	-1.0
chr12	132551767	132552037	ENSG00000112787.12|FBRSL1|UCHL5|UCHL5	907	+	5.8300242	1.0294452	-1.0	-1.0
chr12	132552772	132553032	ENSG00000112787.12|FBRSL1|UCHL5|UCHL5	952	+	4.7332463	1.3209531	-1.0	-1.0
chr12	132554012	132554442	ENSG00000112787.12|FBRSL1|UCHL5|UCHL5	978	+	4.950934	1.6504568	-1.0	-1.0
chr12	132553657	132553862	ENSG00000112787.12|FBRSL1|UCHL5|UCHL5	969	+	3.8854644	1.5125848	-1.0	-1.0
chr12	132553272	132553647	ENSG00000112787.12|FBRSL1|UCHL5|UCHL5	983	+	6.663272	1.7801602	-1.0	-1.0
chr12	132554737	132554932	ENSG00000112787.12|FBRSL1|UCHL5|UCHL5	948	+	4.6114435	1.2871791	-1.0	-1.0
chr12	132559312	132559452	ENSG00000112787.12|FBRSL1|UCHL5|UCHL5	909	+	6.116432	1.0421332	-1.0	-1.0
chr12	132508152	132508302	ENSG00000112787.12|FBRSL1|UCHL5|UCHL5	921	+	2.917201	1.1025357	-1.0	-1.0
chr12	132548907	132549237	ENSG00000112787.12|FBRSL1|UCHL5|UCHL5	932	+	4.599821	1.1677319	-1.0	-1.0
chr12	132576823	132576923	ENSG00000112787.12|FBRSL1|UCHL5|UCHL5	900	+	3.8583107	1.0018201	-1.0	-1.0
chr12	132583895	132584040	ENSG00000112787.12|FBRSL1|UCHL5|UCHL5	964	+	6.180991	1.4490476	-1.0	-1.0
chr12	132549982	132550417	ENSG00000112787.12|FBRSL1|UCHL5|UCHL5	967	+	5.202327	1.4823338	-1.0	-1.0
chr12	132572230	132572344	ENSG00000112787.12|FBRSL1|UCHL5|UCHL5	937	+	4.017321	1.1981621	-1.0	-1.0
chr12	132557592	132557697	ENSG00000112787.12|FBRSL1|UCHL5|UCHL5	901	+	3.8976986	1.0053372	-1.0	-1.0
chr12	132555047	132555222	ENSG00000112787.12|FBRSL1|UCHL5|UCHL5	940	+	4.2527275	1.2254739	-1.0	-1.0
chr12	132569396	132569531	ENSG00000112787.12|FBRSL1|UCHL5|UCHL5	934	+	4.5482407	1.1795369	-1.0	-1.0
chr12	132550477	132550797	ENSG00000112787.12|FBRSL1|UCHL5|UCHL5	981	+	6.470482	1.7206956	-1.0	-1.0
chr12	132551132	132551607	ENSG00000112787.12|FBRSL1|UCHL5|UCHL5	954	+	4.449183	1.3379103	-1.0	-1.0
chr12	132553052	132553217	ENSG00000112787.12|FBRSL1|UCHL5|UCHL5	901	+	4.019519	1.0058563	-1.0	-1.0
chr12	132562280	132562450	ENSG00000112787.12|FBRSL1|UCHL5|UCHL5	909	+	4.6542544	1.0395465	-1.0	-1.0
chr12	132568806	132568911	ENSG00000112787.12|FBRSL1|UCHL5|UCHL5	903	+	5.978858	1.011138	-1.0	-1.0
chr12	132569231	132569346	ENSG00000112787.12|FBRSL1|UCHL5|UCHL5	938	+	5.203034	1.2071657	-1.0	-1.0
chr12	132548067	132548352	ENSG00000112787.12|FBRSL1|UCHL5|UCHL5	910	+	6.126848	1.0468009	-1.0	-1.0
chr12	132552297	132552677	ENSG00000112787.12|FBRSL1|UCHL5|UCHL5	948	+	5.379063	1.2848197	-1.0	-1.0
chr12	132554013	132554438	ENSG00000280287.1|AC131212.3|UCHL5|UCHL5	978	+	4.9472713	1.6529874	-1.0	-1.0
chr12	132553273	132553648	ENSG00000280287.1|AC131212.3|UCHL5|UCHL5	983	+	6.6593313	1.762777	-1.0	-1.0
chr12	132551763	132552038	ENSG00000280287.1|AC131212.3|UCHL5|UCHL5	903	+	5.721468	1.011223	-1.0	-1.0
chr12	132552298	132552678	ENSG00000280287.1|AC131212.3|UCHL5|UCHL5	943	+	5.2854548	1.2455903	-1.0	-1.0
chr12	132553653	132553858	ENSG00000280287.1|AC131212.3|UCHL5|UCHL5	967	+	3.809984	1.486112	-1.0	-1.0
chr12	132553053	132553218	ENSG00000280287.1|AC131212.3|UCHL5|UCHL5	901	+	4.209008	1.0047672	-1.0	-1.0
chr12	132551133	132551608	ENSG00000280287.1|AC131212.3|UCHL5|UCHL5	953	+	4.4231024	1.3304358	-1.0	-1.0
chr12	132554738	132554933	ENSG00000280287.1|AC131212.3|UCHL5|UCHL5	947	+	4.6197248	1.278139	-1.0	-1.0
chr12	132552778	132553033	ENSG00000280287.1|AC131212.3|UCHL5|UCHL5	954	+	4.6231613	1.3346572	-1.0	-1.0
chr12	132664003	132664143	ENSG00000177084.16|POLE|UCHL5|UCHL5	990	-	3.4417706	2.0028412	-1.0	-1.0
chr12	132660913	132660968	ENSG00000177084.16|POLE|UCHL5|UCHL5	902	-	3.9246569	1.0097368	-1.0	-1.0
chr12	132668810	132668939	ENSG00000177084.16|POLE|UCHL5|UCHL5	982	-	2.7753632	1.7490013	-1.0	-1.0
chr12	132677362	132677443	ENSG00000177084.16|POLE|UCHL5|UCHL5	929	-	2.395599	1.1494976	-1.0	-1.0
chr12	132632027	132632302	ENSG00000177084.16|POLE|UCHL5|UCHL5	935	-	2.8166757	1.1847146	-1.0	-1.0
chr12	132643421	132643560	ENSG00000177084.16|POLE|UCHL5|UCHL5	947	-	2.8894532	1.2775115	-1.0	-1.0
chr12	132672322	132672543	ENSG00000177084.16|POLE|UCHL5|UCHL5	988	-	3.8662615	1.9334952	-1.0	-1.0
chr12	132673574	132673707	ENSG00000177084.16|POLE|UCHL5|UCHL5	996	-	3.537514	2.4182863	-1.0	-1.0
chr12	132657429	132657564	ENSG00000177084.16|POLE|UCHL5|UCHL5	921	-	3.5022757	1.1019362	-1.0	-1.0
chr12	132624287	132624832	ENSG00000177084.16|POLE|UCHL5|UCHL5	965	-	4.132699	1.4566572	-1.0	-1.0
chr12	132643836	132643977	ENSG00000177084.16|POLE|UCHL5|UCHL5	971	-	2.8363738	1.5329423	-1.0	-1.0
chr12	132649305	132649510	ENSG00000177084.16|POLE|UCHL5|UCHL5	985	-	3.7596772	1.818898	-1.0	-1.0
chr12	132657135	132657258	ENSG00000177084.16|POLE|UCHL5|UCHL5	998	-	4.4024415	2.780002	-1.0	-1.0
chr12	132665301	132665450	ENSG00000177084.16|POLE|UCHL5|UCHL5	999	-	4.1875567	2.989355	-1.0	-1.0
chr12	132623882	132624282	ENSG00000177084.16|POLE|UCHL5|UCHL5	938	-	3.396891	1.2087013	-1.0	-1.0
chr12	132641392	132641582	ENSG00000177084.16|POLE|UCHL5|UCHL5	914	-	5.504651	1.0666344	-1.0	-1.0
chr12	132675642	132675952	ENSG00000177084.16|POLE|UCHL5|UCHL5	949	-	3.0576143	1.2915553	-1.0	-1.0
chr12	132648840	132649072	ENSG00000177084.16|POLE|UCHL5|UCHL5	921	-	2.413876	1.1046839	-1.0	-1.0
chr12	132659534	132659714	ENSG00000177084.16|POLE|UCHL5|UCHL5	930	-	2.4806316	1.1541624	-1.0	-1.0
chr12	132634104	132634378	ENSG00000177084.16|POLE|UCHL5|UCHL5	997	-	5.1548805	2.6017709	-1.0	-1.0
chr12	132679651	132679781	ENSG00000177084.16|POLE|UCHL5|UCHL5	930	-	3.3005953	1.1546252	-1.0	-1.0
chr12	132672214	132672322	ENSG00000177084.16|POLE|UCHL5|UCHL5	997	-	3.806329	2.5188065	-1.0	-1.0
chr12	132676948	132677068	ENSG00000177084.16|POLE|UCHL5|UCHL5	918	-	3.3728025	1.0887227	-1.0	-1.0
chr12	132672543	132672839	ENSG00000177084.16|POLE|UCHL5|UCHL5	996	-	3.707119	2.3778548	-1.0	-1.0
chr12	132660968	132661164	ENSG00000177084.16|POLE|UCHL5|UCHL5	998	-	3.9020252	2.7306285	-1.0	-1.0
chr12	132674727	132674907	ENSG00000177084.16|POLE|UCHL5|UCHL5	979	-	5.430136	1.6804521	-1.0	-1.0
chr12	132659294	132659529	ENSG00000177084.16|POLE|UCHL5|UCHL5	997	-	3.646859	2.5101154	-1.0	-1.0
chr12	132676002	132676277	ENSG00000177084.16|POLE|UCHL5|UCHL5	992	-	3.7779796	2.11578	-1.0	-1.0
chr12	132626116	132626286	ENSG00000177084.16|POLE|UCHL5|UCHL5	967	-	3.03269	1.4772677	-1.0	-1.0
chr12	132643223	132643330	ENSG00000177084.16|POLE|UCHL5|UCHL5	901	-	3.1692984	1.004653	-1.0	-1.0
chr12	132638013	132638198	ENSG00000177084.16|POLE|UCHL5|UCHL5	991	-	3.5674298	2.0537012	-1.0	-1.0
chr12	132676653	132676828	ENSG00000177084.16|POLE|UCHL5|UCHL5	971	-	3.874323	1.544336	-1.0	-1.0
chr12	132635891	132636025	ENSG00000177084.16|POLE|UCHL5|UCHL5	978	-	3.163579	1.6518347	-1.0	-1.0
chr12	132672954	132673163	ENSG00000177084.16|POLE|UCHL5|UCHL5	949	-	3.3603094	1.2948915	-1.0	-1.0
chr12	132687253	132687365	ENSG00000177084.16|POLE|UCHL5|UCHL5	968	-	3.3635035	1.5014659	-1.0	-1.0
chr12	132641851	132642021	ENSG00000177084.16|POLE|UCHL5|UCHL5	906	-	2.724569	1.0277812	-1.0	-1.0
chr12	132657348	132657429	ENSG00000177084.16|POLE|UCHL5|UCHL5	996	-	3.6758895	2.4477737	-1.0	-1.0
chr12	132672839	132672939	ENSG00000177084.16|POLE|UCHL5|UCHL5	929	-	2.5339937	1.1507839	-1.0	-1.0
chr12	132673997	132674132	ENSG00000177084.16|POLE|UCHL5|UCHL5	916	-	2.9447694	1.0739217	-1.0	-1.0
chr12	132661526	132661684	ENSG00000177084.16|POLE|UCHL5|UCHL5	977	-	2.7504187	1.6336809	-1.0	-1.0
chr12	132679801	132679953	ENSG00000177084.16|POLE|UCHL5|UCHL5	924	-	2.9857528	1.1209298	-1.0	-1.0
chr12	132676377	132676498	ENSG00000177084.16|POLE|UCHL5|UCHL5	931	-	2.7944798	1.1603411	-1.0	-1.0
chr12	132625562	132625792	ENSG00000177084.16|POLE|UCHL5|UCHL5	946	-	3.909026	1.2684283	-1.0	-1.0
chr12	132632314	132632854	ENSG00000177084.16|POLE|UCHL5|UCHL5	977	-	3.3380315	1.6314818	-1.0	-1.0
chr12	132660769	132660913	ENSG00000177084.16|POLE|UCHL5|UCHL5	983	-	4.604854	1.7733909	-1.0	-1.0
chr12	132673163	132673277	ENSG00000177084.16|POLE|UCHL5|UCHL5	987	-	2.796051	1.8875533	-1.0	-1.0
chr12	132629407	132629612	ENSG00000177084.16|POLE|UCHL5|UCHL5	940	-	4.9971547	1.2240785	-1.0	-1.0
chr12	132679496	132679646	ENSG00000177084.16|POLE|UCHL5|UCHL5	980	-	2.949097	1.696468	-1.0	-1.0
chr12	132657867	132658017	ENSG00000177084.16|POLE|UCHL5|UCHL5	949	-	3.4995182	1.2915908	-1.0	-1.0
chr12	132642560	132642729	ENSG00000177084.16|POLE|UCHL5|UCHL5	955	-	3.0629818	1.3446516	-1.0	-1.0
chr12	132625127	132625462	ENSG00000177084.16|POLE|UCHL5|UCHL5	923	-	3.8476148	1.1115687	-1.0	-1.0
chr12	132640798	132640978	ENSG00000177084.16|POLE|UCHL5|UCHL5	935	-	5.1125927	1.1876609	-1.0	-1.0
chr12	132641602	132641851	ENSG00000177084.16|POLE|UCHL5|UCHL5	966	-	3.7208316	1.4654044	-1.0	-1.0
chr12	132642829	132642996	ENSG00000177084.16|POLE|UCHL5|UCHL5	952	-	3.1893654	1.3198364	-1.0	-1.0
chr12	132664369	132664462	ENSG00000177084.16|POLE|UCHL5|UCHL5	993	-	3.3220446	2.1272998	-1.0	-1.0
chr12	132675397	132675607	ENSG00000177084.16|POLE|UCHL5|UCHL5	998	-	5.0373144	2.7154732	-1.0	-1.0
chr12	132679953	132680046	ENSG00000177084.16|POLE|UCHL5|UCHL5	964	-	2.5360126	1.4408036	-1.0	-1.0
chr12	132649676	132649889	ENSG00000177084.16|POLE|UCHL5|UCHL5	960	-	2.9140713	1.4012816	-1.0	-1.0
chr12	132668355	132668502	ENSG00000177084.16|POLE|UCHL5|UCHL5	997	-	3.8628356	2.4866831	-1.0	-1.0
chr12	132668634	132668737	ENSG00000177084.16|POLE|UCHL5|UCHL5	997	-	3.3638163	2.5979676	-1.0	-1.0
chr12	132680530	132680687	ENSG00000177084.16|POLE|UCHL5|UCHL5	999	-	3.5304966	2.9290602	-1.0	-1.0
chr12	132676545	132676653	ENSG00000177084.16|POLE|UCHL5|UCHL5	990	-	3.3113828	1.99072	-1.0	-1.0
chr12	132680747	132680872	ENSG00000177084.16|POLE|UCHL5|UCHL5	920	-	3.1130357	1.0980183	-1.0	-1.0
chr12	132681067	132681279	ENSG00000177084.16|POLE|UCHL5|UCHL5	999	-	4.4132395	2.9358883	-1.0	-1.0
chr12	132677577	132677719	ENSG00000177084.16|POLE|UCHL5|UCHL5	995	-	3.3441746	2.3385756	-1.0	-1.0
chr12	132631797	132631902	ENSG00000177084.16|POLE|UCHL5|UCHL5	945	-	5.1799836	1.2592366	-1.0	-1.0
chr12	132624887	132625102	ENSG00000177084.16|POLE|UCHL5|UCHL5	959	-	4.5332294	1.3842077	-1.0	-1.0
chr12	132667502	132667648	ENSG00000177084.16|POLE|UCHL5|UCHL5	931	-	2.0861573	1.1619892	-1.0	-1.0
chr12	132674432	132674602	ENSG00000177084.16|POLE|UCHL5|UCHL5	927	-	3.8165853	1.1343719	-1.0	-1.0
chr12	132668737	132668810	ENSG00000177084.16|POLE|UCHL5|UCHL5	953	-	2.6710398	1.3281775	-1.0	-1.0
chr12	132680382	132680530	ENSG00000177084.16|POLE|UCHL5|UCHL5	942	-	2.534081	1.2349147	-1.0	-1.0
chr12	132642176	132642397	ENSG00000177084.16|POLE|UCHL5|UCHL5	970	-	3.4937346	1.5206904	-1.0	-1.0
chr12	132661164	132661526	ENSG00000177084.16|POLE|UCHL5|UCHL5	990	-	3.8533754	1.992595	-1.0	-1.0
chr12	132690267	132690367	ENSG00000176894.9|PXMP2|UCHL5|UCHL5	900	+	3.0310283	1.0018201	-1.0	-1.0
chr12	132690267	132690367	ENSG00000256632.3|AC135586.2|UCHL5|UCHL5	900	+	3.0310283	1.0018201	-1.0	-1.0
chr12	132714857	132714912	ENSG00000256632.3|AC135586.2|UCHL5|UCHL5	900	+	6.118175	1.0018201	-1.0	-1.0
chr12	132714807	132714957	ENSG00000247077.6|PGAM5|UCHL5|UCHL5	900	+	5.375884	1.0019009	-1.0	-1.0
chr12	132750642	132750807	ENSG00000176915.14|ANKLE2|UCHL5|UCHL5	963	-	3.6345992	1.4330945	-1.0	-1.0
chr12	132738367	132738502	ENSG00000176915.14|ANKLE2|UCHL5|UCHL5	928	-	4.0224113	1.1409086	-1.0	-1.0
chr12	132754719	132755174	ENSG00000176915.14|ANKLE2|UCHL5|UCHL5	963	-	3.111794	1.4339265	-1.0	-1.0
chr12	132731228	132731403	ENSG00000176915.14|ANKLE2|UCHL5|UCHL5	931	-	4.0324664	1.1617478	-1.0	-1.0
chr12	132741418	132741553	ENSG00000176915.14|ANKLE2|UCHL5|UCHL5	964	-	3.9386642	1.4491755	-1.0	-1.0
chr12	132730028	132730343	ENSG00000176915.14|ANKLE2|UCHL5|UCHL5	944	-	3.8883703	1.2548585	-1.0	-1.0
chr12	132743173	132743276	ENSG00000176915.14|ANKLE2|UCHL5|UCHL5	913	-	2.853796	1.062017	-1.0	-1.0
chr12	132737977	132738297	ENSG00000176915.14|ANKLE2|UCHL5|UCHL5	937	-	3.8571954	1.1980621	-1.0	-1.0
chr12	132729838	132729958	ENSG00000176915.14|ANKLE2|UCHL5|UCHL5	931	-	3.4271467	1.1621115	-1.0	-1.0
chr12	132733380	132733520	ENSG00000176915.14|ANKLE2|UCHL5|UCHL5	901	-	6.0204945	1.0052181	-1.0	-1.0
chr12	132734384	132734614	ENSG00000176915.14|ANKLE2|UCHL5|UCHL5	950	-	2.998525	1.304794	-1.0	-1.0
chr12	132747831	132748020	ENSG00000176915.14|ANKLE2|UCHL5|UCHL5	998	-	5.0521045	2.7608998	-1.0	-1.0
chr12	132736902	132737122	ENSG00000176915.14|ANKLE2|UCHL5|UCHL5	980	-	3.9955943	1.7076156	-1.0	-1.0
chr12	132731413	132731813	ENSG00000176915.14|ANKLE2|UCHL5|UCHL5	965	-	4.8770347	1.4548935	-1.0	-1.0
chr12	132748137	132748287	ENSG00000176915.14|ANKLE2|UCHL5|UCHL5	954	-	2.6904929	1.335466	-1.0	-1.0
chr12	132728031	132728163	ENSG00000176915.14|ANKLE2|UCHL5|UCHL5	969	-	5.4355683	1.5146776	-1.0	-1.0
chr12	132761674	132761814	ENSG00000176915.14|ANKLE2|UCHL5|UCHL5	908	-	3.2172236	1.0361618	-1.0	-1.0
chr12	132735324	132735512	ENSG00000176915.14|ANKLE2|UCHL5|UCHL5	963	-	3.0177243	1.4337604	-1.0	-1.0
chr12	132807176	132807288	ENSG00000090615.14|GOLGA3|UCHL5|UCHL5	992	-	4.0903335	2.1241052	-1.0	-1.0
chr12	132782295	132782493	ENSG00000090615.14|GOLGA3|UCHL5|UCHL5	982	-	2.743294	1.7479808	-1.0	-1.0
chr12	132789026	132789290	ENSG00000090615.14|GOLGA3|UCHL5|UCHL5	999	-	3.7677548	3.0452595	-1.0	-1.0
chr12	132786692	132786787	ENSG00000090615.14|GOLGA3|UCHL5|UCHL5	994	-	3.2809036	2.2506695	-1.0	-1.0
chr12	132771563	132771663	ENSG00000090615.14|GOLGA3|UCHL5|UCHL5	902	-	6.1048346	1.0071739	-1.0	-1.0
chr12	132822165	132822311	ENSG00000090615.14|GOLGA3|UCHL5|UCHL5	952	-	2.4140885	1.3173685	-1.0	-1.0
chr12	132772718	132772843	ENSG00000090615.14|GOLGA3|UCHL5|UCHL5	908	-	2.6443343	1.036574	-1.0	-1.0
chr12	132801771	132801969	ENSG00000090615.14|GOLGA3|UCHL5|UCHL5	979	-	3.2015052	1.6829019	-1.0	-1.0
chr12	132783867	132784302	ENSG00000090615.14|GOLGA3|UCHL5|UCHL5	999	-	3.8466902	2.8612125	-1.0	-1.0
chr12	132804715	132805022	ENSG00000090615.14|GOLGA3|UCHL5|UCHL5	980	-	2.974516	1.7097677	-1.0	-1.0
chr12	132807890	132808495	ENSG00000090615.14|GOLGA3|UCHL5|UCHL5	951	-	2.7607894	1.305675	-1.0	-1.0
chr12	132776957	132777090	ENSG00000090615.14|GOLGA3|UCHL5|UCHL5	996	-	4.0992746	2.4100087	-1.0	-1.0
chr12	132776633	132776756	ENSG00000090615.14|GOLGA3|UCHL5|UCHL5	980	-	3.1741397	1.7061745	-1.0	-1.0
chr12	132774156	132774320	ENSG00000090615.14|GOLGA3|UCHL5|UCHL5	982	-	3.7468429	1.7336947	-1.0	-1.0
chr12	132821995	132822165	ENSG00000090615.14|GOLGA3|UCHL5|UCHL5	922	-	2.2418568	1.1073477	-1.0	-1.0
chr12	132786338	132786555	ENSG00000090615.14|GOLGA3|UCHL5|UCHL5	999	-	3.8831372	3.188037	-1.0	-1.0
chr12	132816539	132816639	ENSG00000090615.14|GOLGA3|UCHL5|UCHL5	901	-	6.0294666	1.0042113	-1.0	-1.0
chr12	132798339	132798477	ENSG00000090615.14|GOLGA3|UCHL5|UCHL5	980	-	3.068639	1.7003931	-1.0	-1.0
chr12	132791215	132791293	ENSG00000090615.14|GOLGA3|UCHL5|UCHL5	947	-	2.8585234	1.2796947	-1.0	-1.0
chr12	132813306	132813419	ENSG00000090615.14|GOLGA3|UCHL5|UCHL5	985	-	3.239335	1.8332237	-1.0	-1.0
chr12	132783353	132783508	ENSG00000090615.14|GOLGA3|UCHL5|UCHL5	909	-	2.663748	1.0403	-1.0	-1.0
chr12	132798507	132798702	ENSG00000090615.14|GOLGA3|UCHL5|UCHL5	940	-	2.9663901	1.2218889	-1.0	-1.0
chr12	132775082	132775305	ENSG00000090615.14|GOLGA3|UCHL5|UCHL5	943	-	3.2458587	1.2418227	-1.0	-1.0
chr12	132771793	132771908	ENSG00000090615.14|GOLGA3|UCHL5|UCHL5	915	-	2.9594688	1.0687237	-1.0	-1.0
chr12	132780797	132780914	ENSG00000090615.14|GOLGA3|UCHL5|UCHL5	1000	-	3.8594298	5.3135457	-1.0	-1.0
chr12	132795851	132796220	ENSG00000090615.14|GOLGA3|UCHL5|UCHL5	998	-	3.860357	2.614457	-1.0	-1.0
chr12	132796538	132796700	ENSG00000090615.14|GOLGA3|UCHL5|UCHL5	1000	-	4.4191327	4.685567	-1.0	-1.0
chr12	132777665	132777800	ENSG00000090615.14|GOLGA3|UCHL5|UCHL5	992	-	3.9846518	2.116724	-1.0	-1.0
chr12	132773008	132773294	ENSG00000090615.14|GOLGA3|UCHL5|UCHL5	920	-	2.347988	1.097281	-1.0	-1.0
chr12	132791293	132791428	ENSG00000090615.14|GOLGA3|UCHL5|UCHL5	901	-	5.4825296	1.0030594	-1.0	-1.0
chr12	132859072	132859222	ENSG00000072609.17|CHFR|UCHL5|UCHL5	947	-	6.309494	1.27974	-1.0	-1.0
chr12	132861466	132861606	ENSG00000072609.17|CHFR|UCHL5|UCHL5	986	-	6.8265214	1.8609207	-1.0	-1.0
chr12	132856467	132856630	ENSG00000072609.17|CHFR|UCHL5|UCHL5	969	-	5.5769753	1.5066534	-1.0	-1.0
chr12	132822186	132822306	ENSG00000072609.17|CHFR|UCHL5|UCHL5	965	-	2.6153762	1.4606006	-1.0	-1.0
chr12	133047970	133048140	ENSG00000198040.10|ZNF84|UCHL5|UCHL5	919	+	3.4977095	1.0891622	-1.0	-1.0
chr13	18208776	18208946	ENSG00000279516.1|FAM230C|UCHL5|UCHL5	914	+	3.6526816	1.0639107	-1.0	-1.0
chr13	18209101	18209291	ENSG00000279516.1|FAM230C|UCHL5|UCHL5	907	+	2.851642	1.0295163	-1.0	-1.0
chr13	18334818	18334935	ENSG00000279231.1|AL356585.3|UCHL5|UCHL5	980	+	6.6650014	1.6948605	-1.0	-1.0
chr13	19062595	19062700	ENSG00000226057.6|PHF2P2|UCHL5|UCHL5	901	-	3.0498273	1.0064826	-1.0	-1.0
chr13	19056442	19056571	ENSG00000226057.6|PHF2P2|UCHL5|UCHL5	905	-	6.2067227	1.0241274	-1.0	-1.0
chr13	18946764	18946864	ENSG00000226057.6|PHF2P2|UCHL5|UCHL5	901	-	5.9275165	1.0060662	-1.0	-1.0
chr13	19648421	19648521	ENSG00000196199.13|MPHOSPH8|UCHL5|UCHL5	984	+	6.6717944	1.7877533	-1.0	-1.0
chr13	19633680	19633961	ENSG00000196199.13|MPHOSPH8|UCHL5|UCHL5	994	+	4.57617	2.2092314	-1.0	-1.0
chr13	19642114	19642270	ENSG00000196199.13|MPHOSPH8|UCHL5|UCHL5	999	+	5.83098	3.039365	-1.0	-1.0
chr13	19647291	19647526	ENSG00000196199.13|MPHOSPH8|UCHL5|UCHL5	971	+	4.436247	1.5324528	-1.0	-1.0
chr13	19658994	19659120	ENSG00000196199.13|MPHOSPH8|UCHL5|UCHL5	975	+	4.645155	1.6093224	-1.0	-1.0
chr13	19646442	19647291	ENSG00000196199.13|MPHOSPH8|UCHL5|UCHL5	994	+	6.0542088	2.2201056	-1.0	-1.0
chr13	19650017	19650342	ENSG00000196199.13|MPHOSPH8|UCHL5|UCHL5	959	+	4.1063056	1.384796	-1.0	-1.0
chr13	19709541	19709599	ENSG00000121390.18|PSPC1|UCHL5|UCHL5	948	-	4.1263	1.2870132	-1.0	-1.0
chr13	19741564	19741649	ENSG00000121390.18|PSPC1|UCHL5|UCHL5	976	-	3.4683876	1.615951	-1.0	-1.0
chr13	19759322	19759418	ENSG00000121390.18|PSPC1|UCHL5|UCHL5	988	-	3.2378962	1.9356426	-1.0	-1.0
chr13	19751270	19751467	ENSG00000121390.18|PSPC1|UCHL5|UCHL5	980	-	4.0061955	1.70987	-1.0	-1.0
chr13	19782385	19782570	ENSG00000121390.18|PSPC1|UCHL5|UCHL5	923	-	2.5487869	1.1143742	-1.0	-1.0
chr13	19782585	19782995	ENSG00000121390.18|PSPC1|UCHL5|UCHL5	974	-	3.943972	1.5792551	-1.0	-1.0
chr13	19730238	19730344	ENSG00000121390.18|PSPC1|UCHL5|UCHL5	1000	-	4.3125253	3.872273	-1.0	-1.0
chr13	19772241	19772543	ENSG00000121390.18|PSPC1|UCHL5|UCHL5	994	-	3.7820942	2.210271	-1.0	-1.0
chr13	20058574	20058699	ENSG00000121741.16|ZMYM2|UCHL5|UCHL5	929	+	4.0562468	1.1457223	-1.0	-1.0
chr13	20051432	20051598	ENSG00000121741.16|ZMYM2|UCHL5|UCHL5	958	+	3.8607774	1.3781705	-1.0	-1.0
chr13	20036811	20036913	ENSG00000121741.16|ZMYM2|UCHL5|UCHL5	939	+	3.307345	1.2113432	-1.0	-1.0
chr13	20005073	20005223	ENSG00000121741.16|ZMYM2|UCHL5|UCHL5	901	+	2.8293066	1.0060854	-1.0	-1.0
chr13	20061097	20061224	ENSG00000121741.16|ZMYM2|UCHL5|UCHL5	905	+	2.2788131	1.0206405	-1.0	-1.0
chr13	20067278	20067378	ENSG00000121741.16|ZMYM2|UCHL5|UCHL5	901	+	2.1943388	1.0026981	-1.0	-1.0
chr13	19959903	19960026	ENSG00000121741.16|ZMYM2|UCHL5|UCHL5	944	+	3.019814	1.2480528	-1.0	-1.0
chr13	19993062	19993557	ENSG00000121741.16|ZMYM2|UCHL5|UCHL5	954	+	2.986989	1.3379102	-1.0	-1.0
chr13	20002874	20003135	ENSG00000121741.16|ZMYM2|UCHL5|UCHL5	977	+	3.8604648	1.6399614	-1.0	-1.0
chr13	20006403	20006558	ENSG00000121741.16|ZMYM2|UCHL5|UCHL5	902	+	2.2310824	1.0106007	-1.0	-1.0
chr13	20064450	20064545	ENSG00000121741.16|ZMYM2|UCHL5|UCHL5	938	+	2.5825872	1.2043843	-1.0	-1.0
chr13	20082015	20082125	ENSG00000121741.16|ZMYM2|UCHL5|UCHL5	951	+	2.892352	1.3076403	-1.0	-1.0
chr13	20082780	20082920	ENSG00000121741.16|ZMYM2|UCHL5|UCHL5	972	+	6.5057006	1.55991	-1.0	-1.0
chr13	19993792	19993892	ENSG00000121741.16|ZMYM2|UCHL5|UCHL5	902	+	2.33022	1.0100437	-1.0	-1.0
chr13	19958714	19958841	ENSG00000121741.16|ZMYM2|UCHL5|UCHL5	931	+	2.946347	1.1642799	-1.0	-1.0
chr13	20062845	20062971	ENSG00000121741.16|ZMYM2|UCHL5|UCHL5	929	+	2.8313463	1.1516767	-1.0	-1.0
chr13	20796938	20797053	ENSG00000132953.16|XPO4|UCHL5|UCHL5	918	-	3.9396186	1.0864413	-1.0	-1.0
chr13	20800155	20800315	ENSG00000132953.16|XPO4|UCHL5|UCHL5	953	-	3.504741	1.3289645	-1.0	-1.0
chr13	20809082	20809225	ENSG00000132953.16|XPO4|UCHL5|UCHL5	920	-	3.0089297	1.0980594	-1.0	-1.0
chr13	21146738	21146903	ENSG00000150459.12|SAP18|UCHL5|UCHL5	901	+	4.2113476	1.0040623	-1.0	-1.0
chr13	21140798	21141058	ENSG00000150459.12|SAP18|UCHL5|UCHL5	963	+	3.4468703	1.434675	-1.0	-1.0
chr13	21140513	21140681	ENSG00000150459.12|SAP18|UCHL5|UCHL5	999	+	4.4073386	3.145337	-1.0	-1.0
chr13	21147186	21147366	ENSG00000150459.12|SAP18|UCHL5|UCHL5	910	+	2.4269104	1.0468147	-1.0	-1.0
chr13	21168137	21168322	ENSG00000165480.15|SKA3|UCHL5|UCHL5	908	-	3.3106194	1.0352088	-1.0	-1.0
chr13	21176347	21176517	ENSG00000165480.15|SKA3|UCHL5|UCHL5	914	-	4.947234	1.0678993	-1.0	-1.0
chr13	21566801	21566941	ENSG00000165487.13|MICU2|UCHL5|UCHL5	947	-	4.6777983	1.2730528	-1.0	-1.0
chr13	21502911	21503061	ENSG00000165487.13|MICU2|UCHL5|UCHL5	931	-	4.8710613	1.1602571	-1.0	-1.0
chr13	21496020	21496185	ENSG00000165487.13|MICU2|UCHL5|UCHL5	959	-	5.469587	1.3856088	-1.0	-1.0
chr13	23335920	23336030	ENSG00000151835.14|SACS|UCHL5|UCHL5	901	-	6.1764545	1.0042714	-1.0	-1.0
chr13	23330580	23330680	ENSG00000151835.14|SACS|UCHL5|UCHL5	901	-	5.9275165	1.0059364	-1.0	-1.0
chr13	24478142	24478252	ENSG00000102699.5|PARP4|UCHL5|UCHL5	910	-	3.9693542	1.0439695	-1.0	-1.0
chr13	24498115	24498229	ENSG00000102699.5|PARP4|UCHL5|UCHL5	950	-	3.980252	1.3002121	-1.0	-1.0
chr13	24434394	24434559	ENSG00000102699.5|PARP4|UCHL5|UCHL5	978	-	6.535624	1.6497422	-1.0	-1.0
chr13	24493595	24493733	ENSG00000102699.5|PARP4|UCHL5|UCHL5	911	-	3.1642969	1.0494548	-1.0	-1.0
chr13	24494572	24494717	ENSG00000102699.5|PARP4|UCHL5|UCHL5	980	-	3.7027533	1.6888603	-1.0	-1.0
chr13	24490667	24490802	ENSG00000102699.5|PARP4|UCHL5|UCHL5	936	-	4.8851676	1.1953685	-1.0	-1.0
chr13	24503649	24503754	ENSG00000102699.5|PARP4|UCHL5|UCHL5	902	-	5.973545	1.0093613	-1.0	-1.0
chr13	24906240	24906395	ENSG00000151849.14|CENPJ|UCHL5|UCHL5	921	-	2.7648814	1.1044745	-1.0	-1.0
chr13	24905985	24906230	ENSG00000151849.14|CENPJ|UCHL5|UCHL5	920	-	3.1394567	1.0985824	-1.0	-1.0
chr13	24912826	24913051	ENSG00000151849.14|CENPJ|UCHL5|UCHL5	913	-	4.264961	1.059229	-1.0	-1.0
chr13	24907090	24907193	ENSG00000151849.14|CENPJ|UCHL5|UCHL5	991	-	6.8919296	2.0412154	-1.0	-1.0
chr13	24899418	24899584	ENSG00000151849.14|CENPJ|UCHL5|UCHL5	955	-	3.4817996	1.3437736	-1.0	-1.0
chr13	24908017	24908126	ENSG00000151849.14|CENPJ|UCHL5|UCHL5	965	-	6.4129333	1.4524457	-1.0	-1.0
chr13	24912701	24912821	ENSG00000151849.14|CENPJ|UCHL5|UCHL5	930	-	3.6630986	1.1537521	-1.0	-1.0
chr13	24906815	24906955	ENSG00000151849.14|CENPJ|UCHL5|UCHL5	910	-	2.9526482	1.0476043	-1.0	-1.0
chr13	24906490	24906685	ENSG00000151849.14|CENPJ|UCHL5|UCHL5	919	-	3.9862096	1.0936042	-1.0	-1.0
chr13	24892642	24892862	ENSG00000151849.14|CENPJ|UCHL5|UCHL5	990	-	5.758501	2.0178444	-1.0	-1.0
chr13	24903960	24904058	ENSG00000151849.14|CENPJ|UCHL5|UCHL5	932	-	4.099191	1.1682957	-1.0	-1.0
chr13	24885275	24885386	ENSG00000151849.14|CENPJ|UCHL5|UCHL5	961	-	4.3356147	1.4080696	-1.0	-1.0
chr13	24883153	24883318	ENSG00000151849.14|CENPJ|UCHL5|UCHL5	901	-	5.971412	1.0043904	-1.0	-1.0
chr13	24883962	24884083	ENSG00000151849.14|CENPJ|UCHL5|UCHL5	961	-	3.3834887	1.4071195	-1.0	-1.0
chr13	24905345	24905910	ENSG00000151849.14|CENPJ|UCHL5|UCHL5	957	-	3.567315	1.3699288	-1.0	-1.0
chr13	24922760	24922875	ENSG00000151849.14|CENPJ|UCHL5|UCHL5	902	-	2.7546608	1.0081079	-1.0	-1.0
chr13	24884332	24884463	ENSG00000151849.14|CENPJ|UCHL5|UCHL5	946	-	3.2509694	1.2680738	-1.0	-1.0
chr13	24912581	24912696	ENSG00000151849.14|CENPJ|UCHL5|UCHL5	927	-	3.1538167	1.1396301	-1.0	-1.0
chr13	24909869	24910086	ENSG00000151849.14|CENPJ|UCHL5|UCHL5	951	-	4.348562	1.3123565	-1.0	-1.0
chr13	24911945	24912069	ENSG00000151849.14|CENPJ|UCHL5|UCHL5	999	-	5.844459	2.9247508	-1.0	-1.0
chr13	25307805	25307985	ENSG00000139496.15|NUP58|UCHL5|UCHL5	927	+	2.9580748	1.1386609	-1.0	-1.0
chr13	25326930	25327030	ENSG00000139496.15|NUP58|UCHL5|UCHL5	903	+	2.1192372	1.0135623	-1.0	-1.0
chr13	25313613	25313751	ENSG00000139496.15|NUP58|UCHL5|UCHL5	942	+	2.700888	1.239681	-1.0	-1.0
chr13	25315356	25315466	ENSG00000139496.15|NUP58|UCHL5|UCHL5	927	+	2.300986	1.1360787	-1.0	-1.0
chr13	25320918	25321088	ENSG00000139496.15|NUP58|UCHL5|UCHL5	917	+	1.9455082	1.0798974	-1.0	-1.0
chr13	26219505	26219665	ENSG00000127870.16|RNF6|UCHL5|UCHL5	903	-	4.860255	1.0147458	-1.0	-1.0
chr13	26218510	26218606	ENSG00000127870.16|RNF6|UCHL5|UCHL5	968	-	6.399878	1.501422	-1.0	-1.0
chr13	26254248	26254348	ENSG00000132964.11|CDK8|UCHL5|UCHL5	900	+	3.849704	1.0016426	-1.0	-1.0
chr13	27105730	27105885	ENSG00000152484.13|USP12|UCHL5|UCHL5	980	-	4.1301317	1.7011808	-1.0	-1.0
chr13	27256208	27256334	ENSG00000122026.10|RPL21|UCHL5|UCHL5	931	+	2.159509	1.1613387	-1.0	-1.0
chr13	27430532	27430621	ENSG00000122034.14|GTF3A|UCHL5|UCHL5	911	+	2.1563697	1.0527861	-1.0	-1.0
chr13	27434811	27435034	ENSG00000122034.14|GTF3A|UCHL5|UCHL5	941	+	3.0522895	1.2276733	-1.0	-1.0
chr13	27435432	27435592	ENSG00000122034.14|GTF3A|UCHL5|UCHL5	964	+	3.3197718	1.4468946	-1.0	-1.0
chr13	27439998	27440218	ENSG00000122033.14|MTIF3|UCHL5|UCHL5	953	-	3.892127	1.325268	-1.0	-1.0
chr13	27623010	27623230	ENSG00000186184.16|POLR1D|UCHL5|UCHL5	911	+	2.6756918	1.0482893	-1.0	-1.0
chr13	27621876	27622009	ENSG00000186184.16|POLR1D|UCHL5|UCHL5	911	+	2.6301556	1.0520518	-1.0	-1.0
chr13	27622840	27622975	ENSG00000186184.16|POLR1D|UCHL5|UCHL5	954	+	3.065246	1.338099	-1.0	-1.0
chr13	28214616	28214731	ENSG00000152520.13|PAN3|UCHL5|UCHL5	900	+	6.085293	1.0018201	-1.0	-1.0
chr13	28266714	28266876	ENSG00000152520.13|PAN3|UCHL5|UCHL5	945	+	4.593208	1.257965	-1.0	-1.0
chr13	28214617	28214732	ENSG00000232587.1|EEF1A1P3|UCHL5|UCHL5	900	+	6.085293	1.0018164	-1.0	-1.0
chr13	28659103	28659187	ENSG00000132963.7|POMP|UCHL5|UCHL5	979	+	3.261651	1.671136	-1.0	-1.0
chr13	30240958	30241073	ENSG00000102781.13|KATNAL1|UCHL5|UCHL5	902	-	6.1398153	1.0073334	-1.0	-1.0
chr13	30461068	30461523	ENSG00000189403.14|HMGB1|UCHL5|UCHL5	999	-	4.0936494	2.9042437	-1.0	-1.0
chr13	30462460	30462645	ENSG00000189403.14|HMGB1|UCHL5|UCHL5	941	-	3.1981146	1.2320356	-1.0	-1.0
chr13	30463216	30463446	ENSG00000189403.14|HMGB1|UCHL5|UCHL5	992	-	3.217057	2.1080332	-1.0	-1.0
chr13	30465795	30465960	ENSG00000189403.14|HMGB1|UCHL5|UCHL5	998	-	4.0994563	2.689688	-1.0	-1.0
chr13	30463451	30463691	ENSG00000189403.14|HMGB1|UCHL5|UCHL5	962	-	2.367829	1.4182518	-1.0	-1.0
chr13	30631329	30631429	ENSG00000132952.11|USPL1|UCHL5|UCHL5	900	+	5.960998	1.0018201	-1.0	-1.0
chr13	30617927	30618056	ENSG00000132952.11|USPL1|UCHL5|UCHL5	922	+	3.0024633	1.1094748	-1.0	-1.0
chr13	31161775	31161915	ENSG00000120694.19|HSPH1|UCHL5|UCHL5	902	-	5.415892	1.007314	-1.0	-1.0
chr13	31161475	31161655	ENSG00000120694.19|HSPH1|UCHL5|UCHL5	952	-	3.5905206	1.3220721	-1.0	-1.0
chr13	31145622	31145722	ENSG00000120694.19|HSPH1|UCHL5|UCHL5	902	-	6.1698775	1.0067772	-1.0	-1.0
chr13	31138441	31138556	ENSG00000120694.19|HSPH1|UCHL5|UCHL5	905	-	3.9466264	1.0204496	-1.0	-1.0
chr13	31150083	31150182	ENSG00000120694.19|HSPH1|UCHL5|UCHL5	901	-	3.0498273	1.0063004	-1.0	-1.0
chr13	31154623	31154755	ENSG00000120694.19|HSPH1|UCHL5|UCHL5	933	-	4.06329	1.1765969	-1.0	-1.0
chr13	31137298	31137483	ENSG00000120694.19|HSPH1|UCHL5|UCHL5	921	-	3.0633316	1.10438	-1.0	-1.0
chr13	31138999	31139154	ENSG00000120694.19|HSPH1|UCHL5|UCHL5	951	-	3.4699812	1.3095226	-1.0	-1.0
chr13	32517846	32518003	ENSG00000244754.8|N4BP2L2|UCHL5|UCHL5	972	-	3.3122296	1.5573732	-1.0	-1.0
chr13	32535838	32535953	ENSG00000244754.8|N4BP2L2|UCHL5|UCHL5	902	-	2.0985107	1.0075035	-1.0	-1.0
chr13	32504305	32504435	ENSG00000244754.8|N4BP2L2|UCHL5|UCHL5	903	-	3.4122617	1.0147833	-1.0	-1.0
chr13	32536448	32536548	ENSG00000244754.8|N4BP2L2|UCHL5|UCHL5	901	-	2.2927969	1.0027447	-1.0	-1.0
chr13	32675843	32675959	ENSG00000083642.18|PDS5B|UCHL5|UCHL5	951	+	5.752788	1.3061386	-1.0	-1.0
chr13	32773188	32773324	ENSG00000083642.18|PDS5B|UCHL5|UCHL5	913	+	6.2176995	1.0625138	-1.0	-1.0
chr13	32586426	32586593	ENSG00000083642.18|PDS5B|UCHL5|UCHL5	998	+	4.63899	2.7676966	-1.0	-1.0
chr13	32770175	32770555	ENSG00000083642.18|PDS5B|UCHL5|UCHL5	988	+	5.417672	1.9134742	-1.0	-1.0
chr13	33831255	33831354	ENSG00000133119.12|RFC3|UCHL5|UCHL5	967	+	3.6421769	1.4768196	-1.0	-1.0
chr13	36297636	36297781	ENSG00000250709.1|CCDC169-SOHLH2|UCHL5|UCHL5	902	-	6.0029306	1.0083443	-1.0	-1.0
chr13	36297636	36297781	ENSG00000242715.7|CCDC169|UCHL5|UCHL5	902	-	6.0029306	1.0083385	-1.0	-1.0
chr13	36326562	36326698	ENSG00000133104.12|SPART|UCHL5|UCHL5	954	-	3.2255816	1.3385812	-1.0	-1.0
chr13	36335025	36335810	ENSG00000133104.12|SPART|UCHL5|UCHL5	972	-	3.9379551	1.5530565	-1.0	-1.0
chr13	36314281	36314436	ENSG00000133104.12|SPART|UCHL5|UCHL5	939	-	3.2054198	1.2177393	-1.0	-1.0
chr13	36312318	36312453	ENSG00000133104.12|SPART|UCHL5|UCHL5	915	-	3.4234128	1.0699503	-1.0	-1.0
chr13	36329361	36329517	ENSG00000133104.12|SPART|UCHL5|UCHL5	986	-	4.558359	1.8646564	-1.0	-1.0
chr13	36304272	36304627	ENSG00000133104.12|SPART|UCHL5|UCHL5	961	-	3.3235502	1.4065436	-1.0	-1.0
chr13	36312141	36312235	ENSG00000133104.12|SPART|UCHL5|UCHL5	936	-	4.0675187	1.1972204	-1.0	-1.0
chr13	36819708	36819808	ENSG00000133111.3|RFXAP|UCHL5|UCHL5	903	+	3.9044564	1.0116172	-1.0	-1.0
chr13	36819823	36819957	ENSG00000133111.3|RFXAP|UCHL5|UCHL5	903	+	6.0717316	1.0153217	-1.0	-1.0
chr13	36827657	36827772	ENSG00000133111.3|RFXAP|UCHL5|UCHL5	901	+	6.082589	1.0060666	-1.0	-1.0
chr13	36819548	36819648	ENSG00000133111.3|RFXAP|UCHL5|UCHL5	900	+	5.994034	1.0004575	-1.0	-1.0
chr13	37005919	37006025	ENSG00000120699.12|EXOSC8|UCHL5|UCHL5	943	+	2.4172115	1.2457132	-1.0	-1.0
chr13	37008056	37008177	ENSG00000120699.12|EXOSC8|UCHL5|UCHL5	930	+	2.3531249	1.1566428	-1.0	-1.0
chr13	37002487	37002551	ENSG00000120699.12|EXOSC8|UCHL5|UCHL5	967	+	4.387329	1.4875177	-1.0	-1.0
chr13	37006974	37007071	ENSG00000120699.12|EXOSC8|UCHL5|UCHL5	902	+	2.1336331	1.0077864	-1.0	-1.0
chr13	37009183	37009333	ENSG00000120699.12|EXOSC8|UCHL5|UCHL5	913	+	2.5372486	1.0605028	-1.0	-1.0
chr13	37002933	37003058	ENSG00000120699.12|EXOSC8|UCHL5|UCHL5	904	+	3.1480956	1.0193466	-1.0	-1.0
chr13	37047488	37047593	ENSG00000102710.19|SUPT20H|UCHL5|UCHL5	900	-	3.0346634	1.0004122	-1.0	-1.0
chr13	37051487	37051587	ENSG00000102710.19|SUPT20H|UCHL5|UCHL5	900	-	5.9866467	1.0018201	-1.0	-1.0
chr13	37044077	37044181	ENSG00000102710.19|SUPT20H|UCHL5|UCHL5	977	-	5.4938745	1.6387436	-1.0	-1.0
chr13	37024023	37024138	ENSG00000102710.19|SUPT20H|UCHL5|UCHL5	901	-	2.5993664	1.005423	-1.0	-1.0
chr13	39014315	39014415	ENSG00000120685.19|PROSER1|UCHL5|UCHL5	902	-	3.9246569	1.0094622	-1.0	-1.0
chr13	39687527	39687657	ENSG00000133103.16|COG6|UCHL5|UCHL5	916	+	3.1525261	1.0746472	-1.0	-1.0
chr13	40770999	40771173	ENSG00000102738.7|MRPS31|UCHL5|UCHL5	902	-	6.066463	1.0067438	-1.0	-1.0
chr13	40756872	40756972	ENSG00000102738.7|MRPS31|UCHL5|UCHL5	905	-	3.2155976	1.0225507	-1.0	-1.0
chr13	40982097	40982277	ENSG00000120690.15|ELF1|UCHL5|UCHL5	964	-	4.1565895	1.4394695	-1.0	-1.0
chr13	40941095	40941245	ENSG00000120690.15|ELF1|UCHL5|UCHL5	919	-	3.2940938	1.0937736	-1.0	-1.0
chr13	40958840	40959016	ENSG00000120690.15|ELF1|UCHL5|UCHL5	950	-	4.3886285	1.2985404	-1.0	-1.0
chr13	40949850	40949950	ENSG00000120690.15|ELF1|UCHL5|UCHL5	900	-	2.6239576	1.0002021	-1.0	-1.0
chr13	41068570	41068737	ENSG00000120688.8|WBP4|UCHL5|UCHL5	955	+	5.501649	1.3509713	-1.0	-1.0
chr13	41065163	41065287	ENSG00000120688.8|WBP4|UCHL5|UCHL5	995	+	7.08506	2.3428264	-1.0	-1.0
chr13	41061548	41061675	ENSG00000120688.8|WBP4|UCHL5|UCHL5	964	+	5.16749	1.4422485	-1.0	-1.0
chr13	41260492	41260682	ENSG00000120662.15|MTRF1|UCHL5|UCHL5	961	-	6.387253	1.4118687	-1.0	-1.0
chr13	41260742	41260857	ENSG00000120662.15|MTRF1|UCHL5|UCHL5	901	-	2.6487257	1.0042186	-1.0	-1.0
chr13	41369094	41369283	ENSG00000172766.18|NAA16|UCHL5|UCHL5	927	+	5.6604276	1.1395619	-1.0	-1.0
chr13	41358829	41358962	ENSG00000172766.18|NAA16|UCHL5|UCHL5	910	+	6.1495037	1.0449246	-1.0	-1.0
chr13	42300022	42300187	ENSG00000023516.8|AKAP11|UCHL5|UCHL5	926	+	4.0609465	1.1313735	-1.0	-1.0
chr13	42299432	42299592	ENSG00000023516.8|AKAP11|UCHL5|UCHL5	934	+	5.209829	1.1825423	-1.0	-1.0
chr13	42317527	42317688	ENSG00000023516.8|AKAP11|UCHL5|UCHL5	968	+	3.9958873	1.4978555	-1.0	-1.0
chr13	42302552	42302802	ENSG00000023516.8|AKAP11|UCHL5|UCHL5	972	+	3.5979671	1.547179	-1.0	-1.0
chr13	45004329	45004437	ENSG00000133114.17|GPALPP1|UCHL5|UCHL5	903	+	2.7021244	1.013076	-1.0	-1.0
chr13	45015466	45015571	ENSG00000133114.17|GPALPP1|UCHL5|UCHL5	901	+	5.9218035	1.0039432	-1.0	-1.0
chr13	45027834	45027939	ENSG00000133114.17|GPALPP1|UCHL5|UCHL5	902	+	6.0568876	1.0101697	-1.0	-1.0
chr13	45014951	45015076	ENSG00000133114.17|GPALPP1|UCHL5|UCHL5	958	+	6.324265	1.3750008	-1.0	-1.0
chr13	44989633	44989738	ENSG00000133114.17|GPALPP1|UCHL5|UCHL5	903	+	5.978858	1.011138	-1.0	-1.0
chr13	45020329	45020428	ENSG00000133114.17|GPALPP1|UCHL5|UCHL5	904	+	2.8001876	1.0185095	-1.0	-1.0
chr13	45252870	45252970	ENSG00000188342.11|GTF2F2|UCHL5|UCHL5	933	+	3.2741444	1.1726946	-1.0	-1.0
chr13	45283496	45283631	ENSG00000188342.11|GTF2F2|UCHL5|UCHL5	901	+	2.782417	1.0037112	-1.0	-1.0
chr13	45336865	45336965	ENSG00000133112.16|TPT1|UCHL5|UCHL5	903	-	2.526073	1.0135623	-1.0	-1.0
chr13	45339909	45340239	ENSG00000133112.16|TPT1|UCHL5|UCHL5	992	-	1.9785194	2.1160264	-1.0	-1.0
chr13	45479004	45479066	ENSG00000136152.14|COG3|UCHL5|UCHL5	902	+	6.008305	1.0099488	-1.0	-1.0
chr13	46011414	46011555	ENSG00000123200.16|ZC3H13|UCHL5|UCHL5	972	-	3.8328872	1.5513514	-1.0	-1.0
chr13	46010309	46010505	ENSG00000123200.16|ZC3H13|UCHL5|UCHL5	993	-	4.9106765	2.1401954	-1.0	-1.0
chr13	45967503	45968023	ENSG00000123200.16|ZC3H13|UCHL5|UCHL5	978	-	4.27892	1.6607789	-1.0	-1.0
chr13	45975282	45975832	ENSG00000123200.16|ZC3H13|UCHL5|UCHL5	994	-	6.1275687	2.2331388	-1.0	-1.0
chr13	45979812	45980004	ENSG00000123200.16|ZC3H13|UCHL5|UCHL5	978	-	4.516294	1.6586735	-1.0	-1.0
chr13	46020448	46020557	ENSG00000123200.16|ZC3H13|UCHL5|UCHL5	978	-	3.4650524	1.6629692	-1.0	-1.0
chr13	45985296	45985756	ENSG00000123200.16|ZC3H13|UCHL5|UCHL5	991	-	4.6118827	2.0564573	-1.0	-1.0
chr13	45969142	45969971	ENSG00000123200.16|ZC3H13|UCHL5|UCHL5	988	-	5.770535	1.9201552	-1.0	-1.0
chr13	46003138	46003328	ENSG00000123200.16|ZC3H13|UCHL5|UCHL5	981	-	5.107332	1.7248114	-1.0	-1.0
chr13	46045390	46045516	ENSG00000123200.16|ZC3H13|UCHL5|UCHL5	936	-	3.212794	1.1942533	-1.0	-1.0
chr13	45965279	45965432	ENSG00000123200.16|ZC3H13|UCHL5|UCHL5	987	-	5.375647	1.8925436	-1.0	-1.0
chr13	45970361	45970465	ENSG00000123200.16|ZC3H13|UCHL5|UCHL5	940	-	2.9965556	1.2254283	-1.0	-1.0
chr13	45968747	45969102	ENSG00000123200.16|ZC3H13|UCHL5|UCHL5	978	-	5.636493	1.6508241	-1.0	-1.0
chr13	45988786	45989097	ENSG00000123200.16|ZC3H13|UCHL5|UCHL5	931	-	3.6636539	1.162861	-1.0	-1.0
chr13	45963905	45964042	ENSG00000123200.16|ZC3H13|UCHL5|UCHL5	977	-	6.5603304	1.6388817	-1.0	-1.0
chr13	46042156	46042275	ENSG00000123200.16|ZC3H13|UCHL5|UCHL5	927	-	2.5895104	1.1350096	-1.0	-1.0
chr13	46150940	46151040	ENSG00000136167.13|LCP1|UCHL5|UCHL5	900	-	2.5897498	1.0013299	-1.0	-1.0
chr13	46158825	46158985	ENSG00000136167.13|LCP1|UCHL5|UCHL5	962	-	5.969931	1.418969	-1.0	-1.0
chr13	46146920	46147103	ENSG00000136167.13|LCP1|UCHL5|UCHL5	916	-	3.3137054	1.0780386	-1.0	-1.0
chr13	46134126	46134241	ENSG00000136167.13|LCP1|UCHL5|UCHL5	944	-	2.70489	1.248585	-1.0	-1.0
chr13	46154804	46154886	ENSG00000136167.13|LCP1|UCHL5|UCHL5	901	-	3.8793085	1.0042714	-1.0	-1.0
chr13	46127509	46127723	ENSG00000136167.13|LCP1|UCHL5|UCHL5	938	-	2.529881	1.209236	-1.0	-1.0
chr13	46142291	46142391	ENSG00000136167.13|LCP1|UCHL5|UCHL5	902	-	2.286798	1.0099488	-1.0	-1.0
chr13	46148351	46148447	ENSG00000136167.13|LCP1|UCHL5|UCHL5	976	-	3.9109945	1.613002	-1.0	-1.0
chr13	46694892	46695002	ENSG00000136141.14|LRCH1|UCHL5|UCHL5	901	+	6.079712	1.0062276	-1.0	-1.0
chr13	46782671	46782771	ENSG00000139684.13|ESD|UCHL5|UCHL5	901	-	2.5095577	1.0042714	-1.0	-1.0
chr13	48094953	48095128	ENSG00000136146.14|MED4|UCHL5|UCHL5	953	-	3.579236	1.3249185	-1.0	-1.0
chr13	48079843	48079948	ENSG00000136146.14|MED4|UCHL5|UCHL5	912	-	2.9824498	1.0561181	-1.0	-1.0
chr13	48253807	48253927	ENSG00000136156.12|ITM2B|UCHL5|UCHL5	913	+	2.9427233	1.0588356	-1.0	-1.0
chr13	48256216	48256383	ENSG00000136156.12|ITM2B|UCHL5|UCHL5	970	+	3.3623154	1.521077	-1.0	-1.0
chr13	48465204	48465329	ENSG00000139687.13|RB1|UCHL5|UCHL5	901	+	6.0558987	1.003677	-1.0	-1.0
chr13	49188519	49188629	ENSG00000102531.16|FNDC3A|UCHL5|UCHL5	905	+	3.951939	1.0236487	-1.0	-1.0
chr13	49136346	49136571	ENSG00000102531.16|FNDC3A|UCHL5|UCHL5	926	+	4.6104946	1.1291702	-1.0	-1.0
chr13	49197739	49197854	ENSG00000102531.16|FNDC3A|UCHL5|UCHL5	918	+	3.9718406	1.0844252	-1.0	-1.0
chr13	49792447	49792547	ENSG00000102753.9|KPNA3|UCHL5|UCHL5	900	-	2.7822297	1.0018201	-1.0	-1.0
chr13	49732956	49733046	ENSG00000102753.9|KPNA3|UCHL5|UCHL5	969	-	4.3705826	1.5033839	-1.0	-1.0
chr13	49927963	49928063	ENSG00000123178.14|SPRYD7|UCHL5|UCHL5	900	-	5.949933	1.0012631	-1.0	-1.0
chr13	49936129	49936299	ENSG00000123178.14|SPRYD7|UCHL5|UCHL5	903	-	6.060662	1.0122367	-1.0	-1.0
chr13	50012189	50012294	ENSG00000204977.9|TRIM13|UCHL5|UCHL5	901	+	6.077365	1.0062034	-1.0	-1.0
chr13	49997218	49997328	ENSG00000204977.9|TRIM13|UCHL5|UCHL5	901	+	5.9470544	1.0048085	-1.0	-1.0
chr13	50011934	50012104	ENSG00000204977.9|TRIM13|UCHL5|UCHL5	943	+	5.342394	1.2451497	-1.0	-1.0
chr13	50012744	50012894	ENSG00000204977.9|TRIM13|UCHL5|UCHL5	901	+	6.069878	1.004586	-1.0	-1.0
chr13	50012464	50012594	ENSG00000204977.9|TRIM13|UCHL5|UCHL5	913	+	5.805019	1.0625409	-1.0	-1.0
chr13	50082260	50082490	ENSG00000176124.11|DLEU1|UCHL5|UCHL5	982	+	6.651259	1.74602	-1.0	-1.0
chr13	50557151	50557251	ENSG00000176124.11|DLEU1|UCHL5|UCHL5	902	+	5.9387846	1.0087136	-1.0	-1.0
chr13	50415088	50415188	ENSG00000176124.11|DLEU1|UCHL5|UCHL5	902	+	3.1716187	1.010341	-1.0	-1.0
chr13	50082294	50082479	ENSG00000276089.1|DLEU1_1|UCHL5|UCHL5	989	+	6.7740326	1.9441463	-1.0	-1.0
chr13	50945426	50945526	ENSG00000136104.19|RNASEH2B|UCHL5|UCHL5	900	+	3.8707404	1.0012631	-1.0	-1.0
chr13	51374683	51374796	ENSG00000102786.14|INTS6|UCHL5|UCHL5	900	-	5.972014	1.0018201	-1.0	-1.0
chr13	51945191	51945326	ENSG00000123191.14|ATP7B|UCHL5|UCHL5	922	-	4.265133	1.10851	-1.0	-1.0
chr13	51970541	51970736	ENSG00000123191.14|ATP7B|UCHL5|UCHL5	924	-	3.861422	1.1175075	-1.0	-1.0
chr13	51937495	51937665	ENSG00000123191.14|ATP7B|UCHL5|UCHL5	900	-	5.2272954	1.0016615	-1.0	-1.0
chr13	51974564	51974719	ENSG00000123191.14|ATP7B|UCHL5|UCHL5	952	-	5.277414	1.3184144	-1.0	-1.0
chr13	51950271	51950399	ENSG00000123191.14|ATP7B|UCHL5|UCHL5	963	-	4.1870093	1.4309735	-1.0	-1.0
chr13	52028423	52028563	ENSG00000253710.2|ALG11|UCHL5|UCHL5	909	+	6.1608467	1.0403314	-1.0	-1.0
chr13	52028318	52028418	ENSG00000253710.2|ALG11|UCHL5|UCHL5	902	+	3.9246569	1.0092397	-1.0	-1.0
chr13	52028738	52029088	ENSG00000253710.2|ALG11|UCHL5|UCHL5	945	+	5.3576117	1.2561551	-1.0	-1.0
chr13	52029508	52029664	ENSG00000253710.2|ALG11|UCHL5|UCHL5	967	+	6.433304	1.4846069	-1.0	-1.0
chr13	52029508	52029703	ENSG00000253797.2|UTP14C|UCHL5|UCHL5	968	+	6.4464993	1.494516	-1.0	-1.0
chr13	52029863	52029973	ENSG00000253797.2|UTP14C|UCHL5|UCHL5	900	+	3.0252068	1.0013645	-1.0	-1.0
chr13	52030313	52030528	ENSG00000253797.2|UTP14C|UCHL5|UCHL5	964	+	4.5178957	1.4398279	-1.0	-1.0
chr13	52028318	52028418	ENSG00000253797.2|UTP14C|UCHL5|UCHL5	902	+	3.9246569	1.0098364	-1.0	-1.0
chr13	52030118	52030243	ENSG00000253797.2|UTP14C|UCHL5|UCHL5	915	+	6.2145343	1.0719371	-1.0	-1.0
chr13	52028423	52028563	ENSG00000253797.2|UTP14C|UCHL5|UCHL5	909	+	6.1608467	1.0393673	-1.0	-1.0
chr13	52028738	52029088	ENSG00000253797.2|UTP14C|UCHL5|UCHL5	944	+	5.3576117	1.2509803	-1.0	-1.0
chr13	52303743	52303873	ENSG00000272281.6|TPTE2P2|UCHL5|UCHL5	902	-	6.0884447	1.0087149	-1.0	-1.0
chr13	52433661	52433748	ENSG00000136100.12|VPS36|UCHL5|UCHL5	944	-	4.0901723	1.2490381	-1.0	-1.0
chr13	52473769	52473979	ENSG00000136108.14|CKAP2|UCHL5|UCHL5	935	+	2.4019701	1.1892228	-1.0	-1.0
chr13	52460895	52460974	ENSG00000136108.14|CKAP2|UCHL5|UCHL5	974	+	3.763684	1.5899019	-1.0	-1.0
chr13	52465344	52465479	ENSG00000136108.14|CKAP2|UCHL5|UCHL5	912	+	2.6769438	1.0559753	-1.0	-1.0
chr13	52462362	52462562	ENSG00000136108.14|CKAP2|UCHL5|UCHL5	975	+	3.6849506	1.6085361	-1.0	-1.0
chr13	52461057	52461192	ENSG00000136108.14|CKAP2|UCHL5|UCHL5	927	+	2.4382222	1.1359252	-1.0	-1.0
chr13	52474894	52475029	ENSG00000136108.14|CKAP2|UCHL5|UCHL5	915	+	3.1756473	1.071929	-1.0	-1.0
chr13	52455443	52455626	ENSG00000136108.14|CKAP2|UCHL5|UCHL5	962	+	4.3803077	1.4210713	-1.0	-1.0
chr13	52461387	52461926	ENSG00000136108.14|CKAP2|UCHL5|UCHL5	973	+	3.271887	1.5644847	-1.0	-1.0
chr13	52666821	52666919	ENSG00000165416.14|SUGT1|UCHL5|UCHL5	901	+	3.1816826	1.004673	-1.0	-1.0
chr13	52652788	52652953	ENSG00000165416.14|SUGT1|UCHL5|UCHL5	950	+	3.4921422	1.3040007	-1.0	-1.0
chr13	52679973	52680098	ENSG00000165416.14|SUGT1|UCHL5|UCHL5	952	+	3.3093963	1.3144363	-1.0	-1.0
chr13	54440703	54440848	ENSG00000136149.6|RPL13AP25|UCHL5|UCHL5	980	-	4.6265244	1.70354	-1.0	-1.0
chr13	60093627	60093727	ENSG00000139734.17|DIAPH3|UCHL5|UCHL5	974	-	3.2008846	1.582708	-1.0	-1.0
chr13	59969943	59970053	ENSG00000139734.17|DIAPH3|UCHL5|UCHL5	918	-	2.7976956	1.0875939	-1.0	-1.0
chr13	60008543	60008649	ENSG00000139734.17|DIAPH3|UCHL5|UCHL5	957	-	3.5365007	1.3709509	-1.0	-1.0
chr13	59983768	59983878	ENSG00000139734.17|DIAPH3|UCHL5|UCHL5	915	-	2.948001	1.0698447	-1.0	-1.0
chr13	59970851	59970996	ENSG00000139734.17|DIAPH3|UCHL5|UCHL5	906	-	2.775854	1.0272588	-1.0	-1.0
chr13	59974351	59974451	ENSG00000139734.17|DIAPH3|UCHL5|UCHL5	902	-	3.090282	1.0109677	-1.0	-1.0
chr13	60010552	60010669	ENSG00000139734.17|DIAPH3|UCHL5|UCHL5	902	-	2.7650254	1.0071964	-1.0	-1.0
chr13	59911734	59911836	ENSG00000139734.17|DIAPH3|UCHL5|UCHL5	970	-	6.4662447	1.5233604	-1.0	-1.0
chr13	59992067	59992186	ENSG00000139734.17|DIAPH3|UCHL5|UCHL5	925	-	2.3991413	1.123236	-1.0	-1.0
chr13	60163826	60163966	ENSG00000139734.17|DIAPH3|UCHL5|UCHL5	907	-	3.032975	1.0320084	-1.0	-1.0
chr13	59839294	59839448	ENSG00000139734.17|DIAPH3|UCHL5|UCHL5	963	-	3.604105	1.4308147	-1.0	-1.0
chr13	72718991	72719096	ENSG00000204899.5|MZT1|UCHL5|UCHL5	900	-	3.0753586	1.0020884	-1.0	-1.0
chr13	72746995	72747095	ENSG00000136122.15|BORA|UCHL5|UCHL5	900	+	5.900755	1.000193	-1.0	-1.0
chr13	72773945	72774059	ENSG00000083520.14|DIS3|UCHL5|UCHL5	995	-	5.0634627	2.283318	-1.0	-1.0
chr13	72775210	72775370	ENSG00000083520.14|DIS3|UCHL5|UCHL5	985	-	3.584294	1.8265975	-1.0	-1.0
chr13	72771794	72771896	ENSG00000083520.14|DIS3|UCHL5|UCHL5	919	-	2.4709752	1.0922444	-1.0	-1.0
chr13	72773683	72773818	ENSG00000083520.14|DIS3|UCHL5|UCHL5	916	-	2.4332693	1.0756289	-1.0	-1.0
chr13	72778186	72778380	ENSG00000083520.14|DIS3|UCHL5|UCHL5	958	-	3.5410142	1.3749868	-1.0	-1.0
chr13	72781764	72781979	ENSG00000083520.14|DIS3|UCHL5|UCHL5	912	-	3.0673952	1.057743	-1.0	-1.0
chr13	72777419	72777493	ENSG00000083520.14|DIS3|UCHL5|UCHL5	989	-	4.8037558	1.967469	-1.0	-1.0
chr13	72775929	72776092	ENSG00000083520.14|DIS3|UCHL5|UCHL5	931	-	3.172456	1.1595688	-1.0	-1.0
chr13	72797906	72798016	ENSG00000083535.15|PIBF1|UCHL5|UCHL5	915	+	3.7991462	1.072115	-1.0	-1.0
chr13	72821848	72821982	ENSG00000083535.15|PIBF1|UCHL5|UCHL5	952	+	3.1001673	1.3143884	-1.0	-1.0
chr13	72835242	72835368	ENSG00000083535.15|PIBF1|UCHL5|UCHL5	975	+	5.894691	1.6075048	-1.0	-1.0
chr13	72792446	72792547	ENSG00000083535.15|PIBF1|UCHL5|UCHL5	960	+	4.327939	1.392903	-1.0	-1.0
chr13	72893818	72893949	ENSG00000083535.15|PIBF1|UCHL5|UCHL5	901	+	3.159352	1.003809	-1.0	-1.0
chr13	72795358	72795543	ENSG00000083535.15|PIBF1|UCHL5|UCHL5	942	+	4.4819603	1.2360519	-1.0	-1.0
chr13	72782183	72782343	ENSG00000083535.15|PIBF1|UCHL5|UCHL5	913	+	4.676195	1.0613177	-1.0	-1.0
chr13	72827009	72827118	ENSG00000083535.15|PIBF1|UCHL5|UCHL5	930	+	4.078255	1.1520592	-1.0	-1.0
chr13	72827757	72827914	ENSG00000083535.15|PIBF1|UCHL5|UCHL5	937	+	2.7346613	1.1991396	-1.0	-1.0
chr13	72783577	72783721	ENSG00000083535.15|PIBF1|UCHL5|UCHL5	975	+	5.133585	1.6008203	-1.0	-1.0
chr13	77026941	77027066	ENSG00000005812.10|FBXL3|UCHL5|UCHL5	902	-	5.9924297	1.0084932	-1.0	-1.0
chr13	77174360	77174465	ENSG00000005810.17|MYCBP2|UCHL5|UCHL5	901	-	5.9952326	1.0030458	-1.0	-1.0
chr13	77205472	77205582	ENSG00000005810.17|MYCBP2|UCHL5|UCHL5	952	-	6.3125253	1.3187221	-1.0	-1.0
chr13	77243058	77243160	ENSG00000005810.17|MYCBP2|UCHL5|UCHL5	955	-	5.2717934	1.3442497	-1.0	-1.0
chr13	77224450	77224532	ENSG00000005810.17|MYCBP2|UCHL5|UCHL5	900	-	2.6537604	1.0018201	-1.0	-1.0
chr13	77257670	77257795	ENSG00000005810.17|MYCBP2|UCHL5|UCHL5	931	-	5.5747075	1.1612104	-1.0	-1.0
chr13	77326808	77327043	ENSG00000005810.17|MYCBP2|UCHL5|UCHL5	965	-	6.262317	1.4587758	-1.0	-1.0
chr13	77288160	77288325	ENSG00000005810.17|MYCBP2|UCHL5|UCHL5	968	-	4.4637294	1.4993242	-1.0	-1.0
chr13	77098824	77098929	ENSG00000005810.17|MYCBP2|UCHL5|UCHL5	901	-	5.9275165	1.0062245	-1.0	-1.0
chr13	77225434	77225549	ENSG00000005810.17|MYCBP2|UCHL5|UCHL5	925	-	3.5820026	1.1271191	-1.0	-1.0
chr13	77243805	77243951	ENSG00000005810.17|MYCBP2|UCHL5|UCHL5	966	-	4.7265186	1.4683516	-1.0	-1.0
chr13	77251150	77251350	ENSG00000005810.17|MYCBP2|UCHL5|UCHL5	986	-	4.4273252	1.8545299	-1.0	-1.0
chr13	78616575	78616695	ENSG00000152193.7|RNF219|UCHL5|UCHL5	920	-	6.172793	1.0995196	-1.0	-1.0
chr13	78638922	78639052	ENSG00000152193.7|RNF219|UCHL5|UCHL5	902	-	5.997143	1.010588	-1.0	-1.0
chr13	79365607	79365733	ENSG00000139746.15|RBM26|UCHL5|UCHL5	906	-	2.7417202	1.0254618	-1.0	-1.0
chr13	79322348	79322462	ENSG00000139746.15|RBM26|UCHL5|UCHL5	932	-	3.3476412	1.1704204	-1.0	-1.0
chr13	79359574	79359686	ENSG00000139746.15|RBM26|UCHL5|UCHL5	996	-	5.2337246	2.3734183	-1.0	-1.0
chr13	79355219	79355379	ENSG00000139746.15|RBM26|UCHL5|UCHL5	933	-	2.9056973	1.1768076	-1.0	-1.0
chr13	79370944	79371162	ENSG00000139746.15|RBM26|UCHL5|UCHL5	980	-	4.020807	1.6957257	-1.0	-1.0
chr13	79320537	79320710	ENSG00000139746.15|RBM26|UCHL5|UCHL5	984	-	3.6760867	1.7855785	-1.0	-1.0
chr13	79334343	79334430	ENSG00000139746.15|RBM26|UCHL5|UCHL5	931	-	2.6955376	1.1609122	-1.0	-1.0
chr13	79366767	79366867	ENSG00000139746.15|RBM26|UCHL5|UCHL5	903	-	2.7942412	1.0142452	-1.0	-1.0
chr13	79368774	79368954	ENSG00000139746.15|RBM26|UCHL5|UCHL5	934	-	2.5524037	1.180925	-1.0	-1.0
chr13	79337101	79337302	ENSG00000139746.15|RBM26|UCHL5|UCHL5	988	-	3.4663665	1.9341482	-1.0	-1.0
chr13	79371841	79371930	ENSG00000139746.15|RBM26|UCHL5|UCHL5	984	-	3.1469016	1.7949578	-1.0	-1.0
chr13	79344247	79344322	ENSG00000139746.15|RBM26|UCHL5|UCHL5	901	-	3.957209	1.004673	-1.0	-1.0
chr13	79378788	79378903	ENSG00000139746.15|RBM26|UCHL5|UCHL5	912	-	2.8217192	1.0569397	-1.0	-1.0
chr13	79366069	79366194	ENSG00000139746.15|RBM26|UCHL5|UCHL5	903	-	6.0279455	1.0132656	-1.0	-1.0
chr13	79405893	79406088	ENSG00000139746.15|RBM26|UCHL5|UCHL5	954	-	3.9081028	1.3370051	-1.0	-1.0
chr13	79341122	79341222	ENSG00000139746.15|RBM26|UCHL5|UCHL5	959	-	3.097897	1.3912445	-1.0	-1.0
chr13	79358323	79358428	ENSG00000139746.15|RBM26|UCHL5|UCHL5	959	-	4.272561	1.390652	-1.0	-1.0
chr13	79344683	79344794	ENSG00000139746.15|RBM26|UCHL5|UCHL5	932	-	3.2558484	1.1654873	-1.0	-1.0
chr13	79377351	79377515	ENSG00000139746.15|RBM26|UCHL5|UCHL5	924	-	2.6749003	1.1185762	-1.0	-1.0
chr13	79481343	79481488	ENSG00000102471.13|NDFIP2|UCHL5|UCHL5	903	+	6.1127133	1.0133927	-1.0	-1.0
chr13	79520809	79520929	ENSG00000102471.13|NDFIP2|UCHL5|UCHL5	927	+	5.7847896	1.1338862	-1.0	-1.0
chr13	91351327	91351517	ENSG00000215417.12|MIR17HG|UCHL5|UCHL5	938	+	2.5817473	1.204187	-1.0	-1.0
chr13	91348559	91348664	ENSG00000215417.12|MIR17HG|UCHL5|UCHL5	923	+	2.4673972	1.1141243	-1.0	-1.0
chr13	91347959	91348444	ENSG00000215417.12|MIR17HG|UCHL5|UCHL5	934	+	2.4546547	1.1809285	-1.0	-1.0
chr13	91349209	91349394	ENSG00000215417.12|MIR17HG|UCHL5|UCHL5	956	+	3.0351405	1.3570472	-1.0	-1.0
chr13	91350517	91350717	ENSG00000215417.12|MIR17HG|UCHL5|UCHL5	922	+	2.4292352	1.1093149	-1.0	-1.0
chr13	91347819	91347924	ENSG00000215417.12|MIR17HG|UCHL5|UCHL5	904	+	2.343467	1.0195221	-1.0	-1.0
chr13	91350107	91350302	ENSG00000215417.12|MIR17HG|UCHL5|UCHL5	983	+	2.5145445	1.767044	-1.0	-1.0
chr13	95186700	95186805	ENSG00000125257.13|ABCC4|UCHL5|UCHL5	904	-	2.7360096	1.0173519	-1.0	-1.0
chr13	95206596	95206776	ENSG00000125257.13|ABCC4|UCHL5|UCHL5	925	-	2.332409	1.1241211	-1.0	-1.0
chr13	95209433	95209597	ENSG00000125257.13|ABCC4|UCHL5|UCHL5	954	-	3.4328053	1.3330407	-1.0	-1.0
chr13	95034619	95034734	ENSG00000125257.13|ABCC4|UCHL5|UCHL5	903	-	6.049202	1.0141358	-1.0	-1.0
chr13	95177706	95177793	ENSG00000125257.13|ABCC4|UCHL5|UCHL5	967	-	4.4678526	1.4795752	-1.0	-1.0
chr13	95177996	95178091	ENSG00000125257.13|ABCC4|UCHL5|UCHL5	955	-	2.4182494	1.3448417	-1.0	-1.0
chr13	95071686	95071853	ENSG00000125257.13|ABCC4|UCHL5|UCHL5	932	-	4.6350746	1.1645312	-1.0	-1.0
chr13	95166157	95166357	ENSG00000125257.13|ABCC4|UCHL5|UCHL5	918	-	2.402119	1.0846999	-1.0	-1.0
chr13	95725177	95725252	ENSG00000102580.14|DNAJC3|UCHL5|UCHL5	906	+	6.2446904	1.0253767	-1.0	-1.0
chr13	95763647	95763748	ENSG00000102580.14|DNAJC3|UCHL5|UCHL5	901	+	3.8976986	1.0056059	-1.0	-1.0
chr13	95787031	95787151	ENSG00000102580.14|DNAJC3|UCHL5|UCHL5	902	+	6.1227736	1.0104129	-1.0	-1.0
chr13	95790872	95790987	ENSG00000102580.14|DNAJC3|UCHL5|UCHL5	920	+	4.036587	1.0946914	-1.0	-1.0
chr13	95760039	95760221	ENSG00000102580.14|DNAJC3|UCHL5|UCHL5	970	+	3.8510888	1.5188423	-1.0	-1.0
chr13	97334310	97334435	ENSG00000139793.18|MBNL2|UCHL5|UCHL5	931	+	2.6296644	1.1633676	-1.0	-1.0
chr13	97275811	97275946	ENSG00000139793.18|MBNL2|UCHL5|UCHL5	903	+	2.5136847	1.0149696	-1.0	-1.0
chr13	97346803	97346938	ENSG00000139793.18|MBNL2|UCHL5|UCHL5	951	+	3.375996	1.3112813	-1.0	-1.0
chr13	98014041	98014186	ENSG00000065150.18|IPO5|UCHL5|UCHL5	949	+	3.0712361	1.2882115	-1.0	-1.0
chr13	98021081	98021181	ENSG00000065150.18|IPO5|UCHL5|UCHL5	911	+	2.8497174	1.0495858	-1.0	-1.0
chr13	98016728	98016851	ENSG00000065150.18|IPO5|UCHL5|UCHL5	973	+	2.9164133	1.5616052	-1.0	-1.0
chr13	98008058	98008142	ENSG00000065150.18|IPO5|UCHL5|UCHL5	916	+	2.347717	1.0745374	-1.0	-1.0
chr13	98018539	98018699	ENSG00000065150.18|IPO5|UCHL5|UCHL5	942	+	2.2020276	1.2357092	-1.0	-1.0
chr13	98002490	98002615	ENSG00000065150.18|IPO5|UCHL5|UCHL5	911	+	3.0173337	1.0525098	-1.0	-1.0
chr13	98019638	98019788	ENSG00000065150.18|IPO5|UCHL5|UCHL5	913	+	2.1982307	1.0621855	-1.0	-1.0
chr13	97989061	97989164	ENSG00000065150.18|IPO5|UCHL5|UCHL5	965	+	3.0487194	1.4529976	-1.0	-1.0
chr13	98009880	98010000	ENSG00000065150.18|IPO5|UCHL5|UCHL5	951	+	2.3107867	1.3054923	-1.0	-1.0
chr13	98010102	98010224	ENSG00000065150.18|IPO5|UCHL5|UCHL5	983	+	2.8963346	1.7811987	-1.0	-1.0
chr13	98015725	98015781	ENSG00000065150.18|IPO5|UCHL5|UCHL5	962	+	2.467254	1.4213452	-1.0	-1.0
chr13	98000548	98000698	ENSG00000065150.18|IPO5|UCHL5|UCHL5	931	+	2.633818	1.1584686	-1.0	-1.0
chr13	98002863	98003037	ENSG00000065150.18|IPO5|UCHL5|UCHL5	945	+	2.1797616	1.2595305	-1.0	-1.0
chr13	98021735	98021855	ENSG00000065150.18|IPO5|UCHL5|UCHL5	942	+	3.8102171	1.2403282	-1.0	-1.0
chr13	98006129	98006348	ENSG00000065150.18|IPO5|UCHL5|UCHL5	950	+	2.6390405	1.299271	-1.0	-1.0
chr13	97976681	97976792	ENSG00000065150.18|IPO5|UCHL5|UCHL5	922	+	2.551865	1.1061429	-1.0	-1.0
chr13	98015529	98015641	ENSG00000065150.18|IPO5|UCHL5|UCHL5	963	+	2.6026082	1.4358219	-1.0	-1.0
chr13	97997530	97997618	ENSG00000065150.18|IPO5|UCHL5|UCHL5	977	+	3.068257	1.6353836	-1.0	-1.0
chr13	98519242	98519427	ENSG00000102572.14|STK24|UCHL5|UCHL5	946	-	2.4424455	1.2654306	-1.0	-1.0
chr13	98466425	98466561	ENSG00000102572.14|STK24|UCHL5|UCHL5	911	-	3.140474	1.0522118	-1.0	-1.0
chr13	98474830	98474965	ENSG00000102572.14|STK24|UCHL5|UCHL5	901	-	2.540442	1.0052015	-1.0	-1.0
chr13	98883041	98883131	ENSG00000088387.18|DOCK9|UCHL5|UCHL5	900	-	5.889136	1.000193	-1.0	-1.0
chr13	99073282	99073387	ENSG00000088387.18|DOCK9|UCHL5|UCHL5	900	-	5.9807987	1.002141	-1.0	-1.0
chr13	99205792	99205942	ENSG00000134882.15|UBAC2|UCHL5|UCHL5	949	+	3.360399	1.2918744	-1.0	-1.0
chr13	99340424	99340564	ENSG00000134882.15|UBAC2|UCHL5|UCHL5	901	+	3.5929518	1.0048606	-1.0	-1.0
chr13	99205792	99205942	ENSG00000201793.1|RN7SKP9|UCHL5|UCHL5	949	+	3.360399	1.2920963	-1.0	-1.0
chr13	99543862	99543995	ENSG00000125304.8|TM9SF2|UCHL5|UCHL5	919	+	2.9409938	1.0890317	-1.0	-1.0
chr13	99501566	99501741	ENSG00000125304.8|TM9SF2|UCHL5|UCHL5	915	+	5.883725	1.0729827	-1.0	-1.0
chr13	102597062	102597203	ENSG00000134900.11|TPP2|UCHL5|UCHL5	949	+	3.1764913	1.2908983	-1.0	-1.0
chr13	102627847	102627924	ENSG00000134900.11|TPP2|UCHL5|UCHL5	957	+	3.606019	1.3679584	-1.0	-1.0
chr13	102636248	102636392	ENSG00000134900.11|TPP2|UCHL5|UCHL5	948	+	3.938589	1.2858822	-1.0	-1.0
chr13	102644556	102644673	ENSG00000134900.11|TPP2|UCHL5|UCHL5	936	+	3.3642285	1.1919068	-1.0	-1.0
chr13	102647216	102647344	ENSG00000134900.11|TPP2|UCHL5|UCHL5	910	+	2.56713	1.0437932	-1.0	-1.0
chr13	102678226	102678361	ENSG00000134900.11|TPP2|UCHL5|UCHL5	936	+	4.09384	1.1919837	-1.0	-1.0
chr13	102646293	102646390	ENSG00000134900.11|TPP2|UCHL5|UCHL5	938	+	2.7562199	1.2050254	-1.0	-1.0
chr13	102664794	102664919	ENSG00000134900.11|TPP2|UCHL5|UCHL5	921	+	2.4706385	1.1043719	-1.0	-1.0
chr13	102604792	102604921	ENSG00000134900.11|TPP2|UCHL5|UCHL5	972	+	4.113059	1.5513476	-1.0	-1.0
chr13	102644908	102645009	ENSG00000134900.11|TPP2|UCHL5|UCHL5	968	+	3.0397549	1.4884183	-1.0	-1.0
chr13	102674282	102674452	ENSG00000134900.11|TPP2|UCHL5|UCHL5	954	+	3.6851714	1.3416938	-1.0	-1.0
chr13	102626969	102627124	ENSG00000134900.11|TPP2|UCHL5|UCHL5	903	+	4.5769963	1.0117389	-1.0	-1.0
chr13	102622876	102623040	ENSG00000134900.11|TPP2|UCHL5|UCHL5	952	+	3.0815797	1.3205884	-1.0	-1.0
chr13	102657066	102657207	ENSG00000134900.11|TPP2|UCHL5|UCHL5	944	+	3.058024	1.2535403	-1.0	-1.0
chr13	102616395	102616495	ENSG00000134900.11|TPP2|UCHL5|UCHL5	994	+	5.041722	2.2189033	-1.0	-1.0
chr13	102807395	102807495	ENSG00000134897.13|BIVM|UCHL5|UCHL5	900	+	5.889136	1.0002025	-1.0	-1.0
chr13	102816427	102816562	ENSG00000134897.13|BIVM|UCHL5|UCHL5	941	+	3.6463177	1.23043	-1.0	-1.0
chr13	102821742	102821842	ENSG00000134897.13|BIVM|UCHL5|UCHL5	991	+	6.8157096	2.049756	-1.0	-1.0
chr13	102816427	102816554	ENSG00000270181.2|BIVM-ERCC5|UCHL5|UCHL5	945	+	3.7141318	1.2584146	-1.0	-1.0
chr13	102862959	102863064	ENSG00000270181.2|BIVM-ERCC5|UCHL5|UCHL5	904	+	3.0975938	1.0160738	-1.0	-1.0
chr13	102858274	102858418	ENSG00000270181.2|BIVM-ERCC5|UCHL5|UCHL5	927	+	2.569072	1.1372731	-1.0	-1.0
chr13	102853756	102853872	ENSG00000270181.2|BIVM-ERCC5|UCHL5|UCHL5	922	+	6.1850348	1.1063042	-1.0	-1.0
chr13	102872272	102872382	ENSG00000270181.2|BIVM-ERCC5|UCHL5|UCHL5	900	+	3.3244843	1.0016905	-1.0	-1.0
chr13	102875736	102875836	ENSG00000270181.2|BIVM-ERCC5|UCHL5|UCHL5	900	+	3.849704	1.0015823	-1.0	-1.0
chr13	102821742	102821842	ENSG00000270181.2|BIVM-ERCC5|UCHL5|UCHL5	991	+	6.8157096	2.0502095	-1.0	-1.0
chr13	102861541	102861714	ENSG00000270181.2|BIVM-ERCC5|UCHL5|UCHL5	978	+	5.672965	1.6571479	-1.0	-1.0
chr13	102862029	102862234	ENSG00000270181.2|BIVM-ERCC5|UCHL5|UCHL5	918	+	4.919641	1.0872291	-1.0	-1.0
chr13	102862344	102862624	ENSG00000270181.2|BIVM-ERCC5|UCHL5|UCHL5	979	+	5.1569586	1.6683298	-1.0	-1.0
chr13	102875361	102875496	ENSG00000270181.2|BIVM-ERCC5|UCHL5|UCHL5	921	+	6.1707807	1.1044774	-1.0	-1.0
chr13	102865721	102865891	ENSG00000270181.2|BIVM-ERCC5|UCHL5|UCHL5	956	+	5.6300106	1.3568207	-1.0	-1.0
chr13	102852157	102852293	ENSG00000270181.2|BIVM-ERCC5|UCHL5|UCHL5	915	+	4.5187573	1.0716283	-1.0	-1.0
chr13	102862959	102863064	ENSG00000134899.18|ERCC5|UCHL5|UCHL5	904	+	3.0975938	1.0161225	-1.0	-1.0
chr13	102858274	102858418	ENSG00000134899.18|ERCC5|UCHL5|UCHL5	927	+	2.569072	1.1370645	-1.0	-1.0
chr13	102875736	102875836	ENSG00000134899.18|ERCC5|UCHL5|UCHL5	900	+	3.849704	1.0018201	-1.0	-1.0
chr13	102872272	102872382	ENSG00000134899.18|ERCC5|UCHL5|UCHL5	903	+	3.3244843	1.0136873	-1.0	-1.0
chr13	102862344	102862624	ENSG00000134899.18|ERCC5|UCHL5|UCHL5	978	+	5.1569586	1.667276	-1.0	-1.0
chr13	102861541	102861714	ENSG00000134899.18|ERCC5|UCHL5|UCHL5	978	+	5.672965	1.6654047	-1.0	-1.0
chr13	102862029	102862234	ENSG00000134899.18|ERCC5|UCHL5|UCHL5	908	+	4.85511	1.0375875	-1.0	-1.0
chr13	102875361	102875496	ENSG00000134899.18|ERCC5|UCHL5|UCHL5	914	+	6.134396	1.0669243	-1.0	-1.0
chr13	102853756	102853921	ENSG00000134899.18|ERCC5|UCHL5|UCHL5	916	+	6.108194	1.0765114	-1.0	-1.0
chr13	102865722	102865892	ENSG00000134899.18|ERCC5|UCHL5|UCHL5	956	+	5.6257563	1.3532126	-1.0	-1.0
chr13	102852157	102852293	ENSG00000134899.18|ERCC5|UCHL5|UCHL5	914	+	4.5187573	1.0666515	-1.0	-1.0
chr13	106543647	106544160	ENSG00000134884.13|ARGLU1|UCHL5|UCHL5	994	-	2.7748697	2.2264314	-1.0	-1.0
chr13	106567572	106568164	ENSG00000134884.13|ARGLU1|UCHL5|UCHL5	1000	-	4.339375	3.5171423	-1.0	-1.0
chr13	106558965	106559431	ENSG00000134884.13|ARGLU1|UCHL5|UCHL5	979	-	2.2494884	1.6870364	-1.0	-1.0
chr13	106557447	106557672	ENSG00000134884.13|ARGLU1|UCHL5|UCHL5	922	-	2.098206	1.1088978	-1.0	-1.0
chr13	106557047	106557202	ENSG00000134884.13|ARGLU1|UCHL5|UCHL5	955	-	2.0546947	1.3473394	-1.0	-1.0
chr13	106559431	106559657	ENSG00000134884.13|ARGLU1|UCHL5|UCHL5	1000	-	5.2723637	13.038554	-1.0	-1.0
chr13	107865681	107866091	ENSG00000204442.3|FAM155A|UCHL5|UCHL5	974	-	4.9556947	1.5804873	-1.0	-1.0
chr13	107866331	107866486	ENSG00000204442.3|FAM155A|UCHL5|UCHL5	900	-	6.0600176	1.0017936	-1.0	-1.0
chr13	110714057	110714197	ENSG00000153487.12|ING1|UCHL5|UCHL5	907	+	3.2567925	1.0320106	-1.0	-1.0
chr13	110719288	110719528	ENSG00000153487.12|ING1|UCHL5|UCHL5	942	+	4.895756	1.2330452	-1.0	-1.0
chr13	110914724	110914854	ENSG00000088448.14|ANKRD10|UCHL5|UCHL5	921	-	2.9355845	1.104944	-1.0	-1.0
chr13	110910617	110910770	ENSG00000088448.14|ANKRD10|UCHL5|UCHL5	980	-	3.1629896	1.6891648	-1.0	-1.0
chr13	110892746	110892961	ENSG00000088448.14|ANKRD10|UCHL5|UCHL5	947	-	2.3116066	1.277844	-1.0	-1.0
chr13	110892966	110893201	ENSG00000088448.14|ANKRD10|UCHL5|UCHL5	972	-	2.2669284	1.5526067	-1.0	-1.0
chr13	110906032	110906124	ENSG00000088448.14|ANKRD10|UCHL5|UCHL5	909	-	1.9082006	1.0395406	-1.0	-1.0
chr13	110966023	110966119	ENSG00000225760.2|LINC00431|UCHL5|UCHL5	902	+	3.1885939	1.0108777	-1.0	-1.0
chr13	110977353	110977543	ENSG00000225760.2|LINC00431|UCHL5|UCHL5	935	+	2.9379797	1.1903943	-1.0	-1.0
chr13	111283207	111283363	ENSG00000102606.17|ARHGEF7|UCHL5|UCHL5	950	+	3.9933398	1.2997649	-1.0	-1.0
chr13	111280537	111280702	ENSG00000102606.17|ARHGEF7|UCHL5|UCHL5	972	+	3.7443497	1.5534672	-1.0	-1.0
chr13	111244198	111244294	ENSG00000102606.17|ARHGEF7|UCHL5|UCHL5	935	+	3.3422534	1.1894844	-1.0	-1.0
chr13	111274730	111274790	ENSG00000102606.17|ARHGEF7|UCHL5|UCHL5	912	+	2.80611	1.0575436	-1.0	-1.0
chr13	111302990	111303175	ENSG00000102606.17|ARHGEF7|UCHL5|UCHL5	986	+	5.120187	1.8507104	-1.0	-1.0
chr13	111303180	111303300	ENSG00000102606.17|ARHGEF7|UCHL5|UCHL5	902	+	3.9424114	1.0081664	-1.0	-1.0
chr13	111205288	111205373	ENSG00000102606.17|ARHGEF7|UCHL5|UCHL5	902	+	6.008305	1.0099488	-1.0	-1.0
chr13	111277586	111277673	ENSG00000102606.17|ARHGEF7|UCHL5|UCHL5	941	+	2.7947807	1.2309964	-1.0	-1.0
chr13	111305185	111305340	ENSG00000102606.17|ARHGEF7|UCHL5|UCHL5	921	+	4.7598195	1.1023788	-1.0	-1.0
chr13	111283097	111283202	ENSG00000102606.17|ARHGEF7|UCHL5|UCHL5	910	+	4.009579	1.0446732	-1.0	-1.0
chr13	111300747	111300847	ENSG00000102606.17|ARHGEF7|UCHL5|UCHL5	900	+	2.637261	1.0018201	-1.0	-1.0
chr13	111267547	111267657	ENSG00000102606.17|ARHGEF7|UCHL5|UCHL5	913	+	2.5403337	1.0580341	-1.0	-1.0
chr13	111258374	111258479	ENSG00000102606.17|ARHGEF7|UCHL5|UCHL5	901	+	6.0294666	1.0040572	-1.0	-1.0
chr13	111275531	111275686	ENSG00000102606.17|ARHGEF7|UCHL5|UCHL5	974	+	3.465159	1.5805509	-1.0	-1.0
chr13	112556051	112556201	ENSG00000126216.13|TUBGCP3|UCHL5|UCHL5	950	-	2.8090634	1.3019611	-1.0	-1.0
chr13	112558195	112558350	ENSG00000126216.13|TUBGCP3|UCHL5|UCHL5	934	-	2.7714477	1.1809701	-1.0	-1.0
chr13	112785144	112785257	ENSG00000068650.18|ATP11A|UCHL5|UCHL5	904	+	2.8800108	1.0161277	-1.0	-1.0
chr13	112832874	112833023	ENSG00000068650.18|ATP11A|UCHL5|UCHL5	909	+	6.153665	1.039799	-1.0	-1.0
chr13	112779510	112779670	ENSG00000068650.18|ATP11A|UCHL5|UCHL5	907	+	6.105443	1.0323606	-1.0	-1.0
chr13	112816082	112816207	ENSG00000068650.18|ATP11A|UCHL5|UCHL5	901	+	6.08271	1.0050884	-1.0	-1.0
chr13	112825429	112825564	ENSG00000068650.18|ATP11A|UCHL5|UCHL5	947	+	6.2357717	1.2754247	-1.0	-1.0
chr13	112777990	112778250	ENSG00000068650.18|ATP11A|UCHL5|UCHL5	970	+	5.0260644	1.5257972	-1.0	-1.0
chr13	112842275	112842379	ENSG00000068650.18|ATP11A|UCHL5|UCHL5	970	+	4.0550604	1.518805	-1.0	-1.0
chr13	112843709	112843829	ENSG00000068650.18|ATP11A|UCHL5|UCHL5	902	+	5.973545	1.0091689	-1.0	-1.0
chr13	112824343	112824425	ENSG00000068650.18|ATP11A|UCHL5|UCHL5	964	+	6.402343	1.4401071	-1.0	-1.0
chr13	112831379	112831544	ENSG00000068650.18|ATP11A|UCHL5|UCHL5	921	+	3.0622416	1.1048844	-1.0	-1.0
chr13	112860286	112860421	ENSG00000068650.18|ATP11A|UCHL5|UCHL5	955	+	5.730569	1.3471167	-1.0	-1.0
chr13	112780055	112780155	ENSG00000068650.18|ATP11A|UCHL5|UCHL5	902	+	6.008305	1.0099488	-1.0	-1.0
chr13	112779355	112779510	ENSG00000068650.18|ATP11A|UCHL5|UCHL5	901	+	6.081205	1.0063758	-1.0	-1.0
chr13	112826733	112826891	ENSG00000068650.18|ATP11A|UCHL5|UCHL5	921	+	3.0281844	1.100939	-1.0	-1.0
chr13	113184350	113184475	ENSG00000126226.21|PCID2|UCHL5|UCHL5	911	-	3.7230096	1.0499997	-1.0	-1.0
chr13	113179916	113180042	ENSG00000126226.21|PCID2|UCHL5|UCHL5	930	-	3.4854953	1.1524305	-1.0	-1.0
chr13	113190802	113190975	ENSG00000126226.21|PCID2|UCHL5|UCHL5	947	-	3.5030065	1.2785252	-1.0	-1.0
chr13	113178965	113179089	ENSG00000126226.21|PCID2|UCHL5|UCHL5	953	-	4.1728997	1.3299755	-1.0	-1.0
chr13	113183860	113184015	ENSG00000126226.21|PCID2|UCHL5|UCHL5	928	-	3.1244779	1.1399099	-1.0	-1.0
chr13	113233182	113233339	ENSG00000139842.14|CUL4A|UCHL5|UCHL5	960	+	3.6090994	1.3927566	-1.0	-1.0
chr13	113245955	113246063	ENSG00000139842.14|CUL4A|UCHL5|UCHL5	966	+	6.3685584	1.4702754	-1.0	-1.0
chr13	113233896	113233986	ENSG00000139842.14|CUL4A|UCHL5|UCHL5	987	+	4.02894	1.8789498	-1.0	-1.0
chr13	113244948	113245059	ENSG00000139842.14|CUL4A|UCHL5|UCHL5	904	+	3.1449862	1.0191032	-1.0	-1.0
chr13	113236822	113236890	ENSG00000139842.14|CUL4A|UCHL5|UCHL5	902	+	3.0828764	1.0071739	-1.0	-1.0
chr13	113244382	113244514	ENSG00000139842.14|CUL4A|UCHL5|UCHL5	972	+	3.7068233	1.5458505	-1.0	-1.0
chr13	113254692	113254798	ENSG00000139842.14|CUL4A|UCHL5|UCHL5	921	+	2.614727	1.1005831	-1.0	-1.0
chr13	113239432	113239551	ENSG00000139842.14|CUL4A|UCHL5|UCHL5	981	+	3.5404358	1.7133912	-1.0	-1.0
chr13	113236210	113236455	ENSG00000139842.14|CUL4A|UCHL5|UCHL5	958	+	6.133334	1.3791289	-1.0	-1.0
chr13	113209553	113209688	ENSG00000139842.14|CUL4A|UCHL5|UCHL5	951	+	5.5107107	1.3092897	-1.0	-1.0
chr13	113235062	113235145	ENSG00000139842.14|CUL4A|UCHL5|UCHL5	927	+	2.6571097	1.1389892	-1.0	-1.0
chr13	113235585	113235720	ENSG00000139842.14|CUL4A|UCHL5|UCHL5	904	+	5.7351694	1.0175295	-1.0	-1.0
chr13	113209972	113210088	ENSG00000139842.14|CUL4A|UCHL5|UCHL5	942	+	3.5598795	1.236756	-1.0	-1.0
chr13	113242967	113243160	ENSG00000139842.14|CUL4A|UCHL5|UCHL5	967	+	3.2192395	1.4874699	-1.0	-1.0
chr13	113254952	113255087	ENSG00000139842.14|CUL4A|UCHL5|UCHL5	943	+	3.4591074	1.2471344	-1.0	-1.0
chr13	113498341	113498601	ENSG00000150403.17|TMCO3|UCHL5|UCHL5	997	+	6.166538	2.505544	-1.0	-1.0
chr13	113499957	113500149	ENSG00000150403.17|TMCO3|UCHL5|UCHL5	971	+	3.3296	1.5308229	-1.0	-1.0
chr13	113495586	113496025	ENSG00000150403.17|TMCO3|UCHL5|UCHL5	943	+	3.989712	1.2438234	-1.0	-1.0
chr13	113640244	113640419	ENSG00000198176.12|TFDP1|UCHL5|UCHL5	910	+	2.2161875	1.045762	-1.0	-1.0
chr13	113633139	113633287	ENSG00000198176.12|TFDP1|UCHL5|UCHL5	943	+	4.1142793	1.2434227	-1.0	-1.0
chr13	113636533	113636700	ENSG00000198176.12|TFDP1|UCHL5|UCHL5	977	+	3.5329697	1.640865	-1.0	-1.0
chr13	113635976	113636128	ENSG00000198176.12|TFDP1|UCHL5|UCHL5	976	+	4.1423917	1.6186359	-1.0	-1.0
chr13	113623184	113623284	ENSG00000198176.12|TFDP1|UCHL5|UCHL5	900	+	2.479566	1.0018201	-1.0	-1.0
chr13	113599930	113600050	ENSG00000198176.12|TFDP1|UCHL5|UCHL5	901	+	6.008952	1.002625	-1.0	-1.0
chr13	113828591	113828696	ENSG00000183087.14|GAS6|UCHL5|UCHL5	900	-	5.9866467	1.0018201	-1.0	-1.0
chr13	113832338	113832483	ENSG00000183087.14|GAS6|UCHL5|UCHL5	955	-	6.149742	1.345395	-1.0	-1.0
chr13	113821043	113821148	ENSG00000183087.14|GAS6|UCHL5|UCHL5	901	-	6.0503917	1.004673	-1.0	-1.0
chr13	114024278	114024355	ENSG00000185989.10|RASA3|UCHL5|UCHL5	983	-	6.554633	1.7619131	-1.0	-1.0
chr13	114027388	114027461	ENSG00000185989.10|RASA3|UCHL5|UCHL5	992	-	4.9186373	2.0849292	-1.0	-1.0
chr13	113981709	113981858	ENSG00000185989.10|RASA3|UCHL5|UCHL5	909	-	2.696507	1.0386906	-1.0	-1.0
chr13	114000825	114000932	ENSG00000185989.10|RASA3|UCHL5|UCHL5	948	-	2.64109	1.2805548	-1.0	-1.0
chr13	114073719	114073834	ENSG00000185989.10|RASA3|UCHL5|UCHL5	934	-	3.9791577	1.1811044	-1.0	-1.0
chr13	114017236	114017346	ENSG00000185989.10|RASA3|UCHL5|UCHL5	969	-	4.3855925	1.5098033	-1.0	-1.0
chr13	114016196	114016271	ENSG00000185989.10|RASA3|UCHL5|UCHL5	902	-	3.8961427	1.0099488	-1.0	-1.0
chr13	114126912	114127027	ENSG00000185989.10|RASA3|UCHL5|UCHL5	900	-	5.916091	1.0017408	-1.0	-1.0
chr13	113996555	113996739	ENSG00000185989.10|RASA3|UCHL5|UCHL5	910	-	3.2081265	1.0462611	-1.0	-1.0
chr13	113979252	113979357	ENSG00000185989.10|RASA3|UCHL5|UCHL5	900	-	5.972014	1.0018201	-1.0	-1.0
chr13	113978997	113979177	ENSG00000185989.10|RASA3|UCHL5|UCHL5	939	-	3.5699854	1.2165474	-1.0	-1.0
chr13	114027842	114027927	ENSG00000185989.10|RASA3|UCHL5|UCHL5	902	-	3.8961427	1.0099488	-1.0	-1.0
chr13	114015208	114015332	ENSG00000185989.10|RASA3|UCHL5|UCHL5	961	-	3.6920083	1.4076816	-1.0	-1.0
chr13	113978092	113978237	ENSG00000185989.10|RASA3|UCHL5|UCHL5	901	-	6.0535917	1.0059415	-1.0	-1.0
chr13	114021403	114021503	ENSG00000185989.10|RASA3|UCHL5|UCHL5	999	-	5.5681086	3.0240743	-1.0	-1.0
chr13	114007532	114007606	ENSG00000185989.10|RASA3|UCHL5|UCHL5	932	-	4.099191	1.1702377	-1.0	-1.0
chr13	114010159	114010289	ENSG00000185989.10|RASA3|UCHL5|UCHL5	902	-	6.106102	1.0106394	-1.0	-1.0
chr13	114236798	114236896	ENSG00000130177.14|CDC16|UCHL5|UCHL5	939	+	2.74506	1.2167056	-1.0	-1.0
chr13	114239314	114239490	ENSG00000130177.14|CDC16|UCHL5|UCHL5	970	+	3.7953131	1.5293363	-1.0	-1.0
chr13	114246930	114247055	ENSG00000130177.14|CDC16|UCHL5|UCHL5	925	+	2.8639345	1.1242175	-1.0	-1.0
chr13	114234886	114235132	ENSG00000130177.14|CDC16|UCHL5|UCHL5	988	+	3.8543608	1.9087987	-1.0	-1.0
chr13	114244676	114244941	ENSG00000130177.14|CDC16|UCHL5|UCHL5	964	+	2.86477	1.4491625	-1.0	-1.0
chr13	114242120	114242280	ENSG00000130177.14|CDC16|UCHL5|UCHL5	960	+	2.615064	1.3957871	-1.0	-1.0
chr13	114272183	114272673	ENSG00000130177.14|CDC16|UCHL5|UCHL5	965	+	2.8700504	1.4546309	-1.0	-1.0
chr13	114250548	114250674	ENSG00000130177.14|CDC16|UCHL5|UCHL5	988	+	2.8615627	1.9327302	-1.0	-1.0
chr13	114262878	114263014	ENSG00000130177.14|CDC16|UCHL5|UCHL5	970	+	3.3377824	1.5162919	-1.0	-1.0
chr13	114281583	114281846	ENSG00000169062.14|UPF3A|UCHL5|UCHL5	969	+	5.2987657	1.5099136	-1.0	-1.0
chr13	114298839	114299000	ENSG00000169062.14|UPF3A|UCHL5|UCHL5	998	+	7.414353	2.648887	-1.0	-1.0
chr13	114304788	114305013	ENSG00000169062.14|UPF3A|UCHL5|UCHL5	983	+	5.249179	1.767937	-1.0	-1.0
chr13	114282836	114282996	ENSG00000169062.14|UPF3A|UCHL5|UCHL5	915	+	2.5000806	1.0703235	-1.0	-1.0
chr13	114305418	114305523	ENSG00000169062.14|UPF3A|UCHL5|UCHL5	904	+	2.350934	1.016894	-1.0	-1.0
chr13	114301915	114302020	ENSG00000169062.14|UPF3A|UCHL5|UCHL5	944	+	6.286646	1.250083	-1.0	-1.0
chr13	114286506	114286691	ENSG00000169062.14|UPF3A|UCHL5|UCHL5	951	+	6.3318677	1.3067052	-1.0	-1.0
chr13	114291619	114291792	ENSG00000169062.14|UPF3A|UCHL5|UCHL5	984	+	6.6848803	1.788438	-1.0	-1.0
chr13	114286341	114286466	ENSG00000169062.14|UPF3A|UCHL5|UCHL5	914	+	3.2743561	1.0647762	-1.0	-1.0
chr13	114301730	114301905	ENSG00000169062.14|UPF3A|UCHL5|UCHL5	972	+	3.8424523	1.5584608	-1.0	-1.0
chr13	114324622	114324722	ENSG00000198824.5|CHAMP1|UCHL5|UCHL5	900	+	2.744412	1.0010929	-1.0	-1.0
chr13	114325677	114325797	ENSG00000198824.5|CHAMP1|UCHL5|UCHL5	903	+	5.209915	1.011772	-1.0	-1.0
chr13	114326162	114326342	ENSG00000198824.5|CHAMP1|UCHL5|UCHL5	906	+	3.8002377	1.0271165	-1.0	-1.0
chr13	114325832	114326012	ENSG00000198824.5|CHAMP1|UCHL5|UCHL5	924	+	5.546468	1.1176511	-1.0	-1.0
chr13	114324087	114324187	ENSG00000198824.5|CHAMP1|UCHL5|UCHL5	935	+	6.2768636	1.1903754	-1.0	-1.0
chr13	114324807	114325032	ENSG00000198824.5|CHAMP1|UCHL5|UCHL5	929	+	3.5246205	1.14731	-1.0	-1.0
chr14	19096594	19096829	ENSG00000225210.9|DUXAP9|UCHL5|UCHL5	962	+	4.1147594	1.4173007	-1.0	-1.0
chr14	19071698	19071873	ENSG00000225210.9|DUXAP9|UCHL5|UCHL5	920	+	4.0138197	1.0954183	-1.0	-1.0
chr14	19328426	19328591	ENSG00000244306.10|DUXAP10|UCHL5|UCHL5	933	-	6.2242723	1.1728231	-1.0	-1.0
chr14	20301832	20301965	ENSG00000136319.11|TTC5|UCHL5|UCHL5	903	-	6.057503	1.0138326	-1.0	-1.0
chr14	20313582	20313787	ENSG00000100814.17|CCNB1IP1|UCHL5|UCHL5	902	-	2.268723	1.0098698	-1.0	-1.0
chr14	20329198	20329380	ENSG00000100814.17|CCNB1IP1|UCHL5|UCHL5	964	-	3.1464357	1.4409521	-1.0	-1.0
chr14	20343417	20343517	ENSG00000259001.3|AL355075.4|UCHL5|UCHL5	902	-	6.19879	1.0067772	-1.0	-1.0
chr14	20357390	20357565	ENSG00000129484.13|PARP2|UCHL5|UCHL5	921	+	4.6267266	1.101685	-1.0	-1.0
chr14	20354084	20354247	ENSG00000129484.13|PARP2|UCHL5|UCHL5	987	+	3.5020528	1.8797034	-1.0	-1.0
chr14	20343581	20343687	ENSG00000129484.13|PARP2|UCHL5|UCHL5	903	+	2.77331	1.0118679	-1.0	-1.0
chr14	20350973	20351122	ENSG00000129484.13|PARP2|UCHL5|UCHL5	946	+	3.1596222	1.265971	-1.0	-1.0
chr14	20355670	20355810	ENSG00000129484.13|PARP2|UCHL5|UCHL5	966	+	6.405891	1.4741508	-1.0	-1.0
chr14	20350525	20350622	ENSG00000129484.13|PARP2|UCHL5|UCHL5	991	+	4.2167687	2.057474	-1.0	-1.0
chr14	20354317	20354457	ENSG00000129484.13|PARP2|UCHL5|UCHL5	903	+	3.1792483	1.0126109	-1.0	-1.0
chr14	20354736	20354947	ENSG00000129484.13|PARP2|UCHL5|UCHL5	950	+	2.819385	1.3039371	-1.0	-1.0
chr14	20344931	20345121	ENSG00000129484.13|PARP2|UCHL5|UCHL5	947	+	2.5369093	1.2794074	-1.0	-1.0
chr14	20357595	20357900	ENSG00000129484.13|PARP2|UCHL5|UCHL5	956	+	3.6048775	1.3604376	-1.0	-1.0
chr14	20357050	20357150	ENSG00000129484.13|PARP2|UCHL5|UCHL5	902	+	2.315297	1.0067772	-1.0	-1.0
chr14	20355896	20356021	ENSG00000129484.13|PARP2|UCHL5|UCHL5	911	+	2.4051516	1.0492654	-1.0	-1.0
chr14	20356321	20356481	ENSG00000129484.13|PARP2|UCHL5|UCHL5	935	+	2.7051718	1.1870049	-1.0	-1.0
chr14	20352244	20352347	ENSG00000129484.13|PARP2|UCHL5|UCHL5	964	+	3.2277899	1.4469197	-1.0	-1.0
chr14	20356496	20356711	ENSG00000129484.13|PARP2|UCHL5|UCHL5	971	+	3.627932	1.5425248	-1.0	-1.0
chr14	20448732	20448837	ENSG00000092094.10|OSGEP|UCHL5|UCHL5	953	-	3.497205	1.3280712	-1.0	-1.0
chr14	20452248	20452378	ENSG00000092094.10|OSGEP|UCHL5|UCHL5	904	-	4.2855687	1.0159926	-1.0	-1.0
chr14	20447395	20447515	ENSG00000092094.10|OSGEP|UCHL5|UCHL5	925	-	5.84091	1.1237955	-1.0	-1.0
chr14	20455855	20456070	ENSG00000100823.11|APEX1|UCHL5|UCHL5	953	+	2.8029637	1.3314393	-1.0	-1.0
chr14	20456990	20457110	ENSG00000100823.11|APEX1|UCHL5|UCHL5	903	+	2.4520128	1.0146823	-1.0	-1.0
chr14	20455570	20455785	ENSG00000100823.11|APEX1|UCHL5|UCHL5	980	+	3.3223343	1.6907234	-1.0	-1.0
chr14	20455240	20455340	ENSG00000100823.11|APEX1|UCHL5|UCHL5	918	+	3.247272	1.0840772	-1.0	-1.0
chr14	20474418	20474623	ENSG00000198805.11|PNP|UCHL5|UCHL5	972	+	4.516586	1.5523851	-1.0	-1.0
chr14	20469371	20469535	ENSG00000198805.11|PNP|UCHL5|UCHL5	957	+	2.6959057	1.3689069	-1.0	-1.0
chr14	20475058	20475252	ENSG00000198805.11|PNP|UCHL5|UCHL5	957	+	3.0459929	1.365124	-1.0	-1.0
chr14	20472307	20472462	ENSG00000198805.11|PNP|UCHL5|UCHL5	963	+	2.9605443	1.4331883	-1.0	-1.0
chr14	20996866	20997011	ENSG00000165792.17|METTL17|UCHL5|UCHL5	906	+	2.8316891	1.0280541	-1.0	-1.0
chr14	20995128	20995228	ENSG00000165792.17|METTL17|UCHL5|UCHL5	901	+	2.4769897	1.0048435	-1.0	-1.0
chr14	20996526	20996696	ENSG00000165792.17|METTL17|UCHL5|UCHL5	967	+	4.879662	1.4835883	-1.0	-1.0
chr14	20992540	20992655	ENSG00000165792.17|METTL17|UCHL5|UCHL5	945	+	3.727178	1.2558513	-1.0	-1.0
chr14	20990179	20990374	ENSG00000165792.17|METTL17|UCHL5|UCHL5	944	+	3.114833	1.2524204	-1.0	-1.0
chr14	20992057	20992227	ENSG00000165792.17|METTL17|UCHL5|UCHL5	921	+	2.3080447	1.1002507	-1.0	-1.0
chr14	21211285	21211566	ENSG00000092199.17|HNRNPC|UCHL5|UCHL5	1000	-	4.0688934	6.6140265	-1.0	-1.0
chr14	21211809	21212002	ENSG00000092199.17|HNRNPC|UCHL5|UCHL5	997	-	2.7126348	2.5558624	-1.0	-1.0
chr14	21234122	21234245	ENSG00000092199.17|HNRNPC|UCHL5|UCHL5	904	-	1.6382238	1.0195842	-1.0	-1.0
chr14	21269302	21269492	ENSG00000092199.17|HNRNPC|UCHL5|UCHL5	926	-	1.8626592	1.1316487	-1.0	-1.0
chr14	21230318	21230448	ENSG00000092199.17|HNRNPC|UCHL5|UCHL5	929	-	2.2520344	1.1463705	-1.0	-1.0
chr14	21211566	21211666	ENSG00000092199.17|HNRNPC|UCHL5|UCHL5	903	-	2.7942412	1.0146853	-1.0	-1.0
chr14	21212959	21213164	ENSG00000092199.17|HNRNPC|UCHL5|UCHL5	964	-	2.3536181	1.4391216	-1.0	-1.0
chr14	21259223	21259363	ENSG00000092199.17|HNRNPC|UCHL5|UCHL5	918	-	2.179394	1.0850466	-1.0	-1.0
chr14	21233952	21234052	ENSG00000092199.17|HNRNPC|UCHL5|UCHL5	903	-	2.347224	1.0110642	-1.0	-1.0
chr14	21230947	21231067	ENSG00000092199.17|HNRNPC|UCHL5|UCHL5	908	-	1.9626294	1.0378442	-1.0	-1.0
chr14	21351471	21351661	ENSG00000092201.9|SUPT16H|UCHL5|UCHL5	980	-	3.2229466	1.7092429	-1.0	-1.0
chr14	21361087	21361213	ENSG00000092201.9|SUPT16H|UCHL5|UCHL5	973	-	4.197105	1.5698311	-1.0	-1.0
chr14	21366438	21366529	ENSG00000092201.9|SUPT16H|UCHL5|UCHL5	999	-	7.76004	3.0514069	-1.0	-1.0
chr14	21362196	21362324	ENSG00000092201.9|SUPT16H|UCHL5|UCHL5	996	-	5.499264	2.4293206	-1.0	-1.0
chr14	21363437	21363503	ENSG00000092201.9|SUPT16H|UCHL5|UCHL5	994	-	5.081965	2.2201877	-1.0	-1.0
chr14	21369665	21369896	ENSG00000092201.9|SUPT16H|UCHL5|UCHL5	971	-	3.5339637	1.5375215	-1.0	-1.0
chr14	21353487	21353565	ENSG00000092201.9|SUPT16H|UCHL5|UCHL5	1000	-	5.501684	4.6428022	-1.0	-1.0
chr14	21364826	21364939	ENSG00000092201.9|SUPT16H|UCHL5|UCHL5	999	-	5.3739185	3.0091527	-1.0	-1.0
chr14	21383861	21384081	ENSG00000092201.9|SUPT16H|UCHL5|UCHL5	980	-	3.5233734	1.7045878	-1.0	-1.0
chr14	21360845	21360972	ENSG00000092201.9|SUPT16H|UCHL5|UCHL5	980	-	3.964003	1.7086322	-1.0	-1.0
chr14	21365069	21365143	ENSG00000092201.9|SUPT16H|UCHL5|UCHL5	997	-	4.7624726	2.4699912	-1.0	-1.0
chr14	21357926	21358091	ENSG00000092201.9|SUPT16H|UCHL5|UCHL5	980	-	5.20178	1.7085688	-1.0	-1.0
chr14	21362793	21362947	ENSG00000092201.9|SUPT16H|UCHL5|UCHL5	1000	-	8.095594	3.9184206	-1.0	-1.0
chr14	21370335	21370488	ENSG00000092201.9|SUPT16H|UCHL5|UCHL5	990	-	6.144686	1.9823077	-1.0	-1.0
chr14	21371873	21372044	ENSG00000092201.9|SUPT16H|UCHL5|UCHL5	977	-	3.7858727	1.6410944	-1.0	-1.0
chr14	21357196	21357361	ENSG00000092201.9|SUPT16H|UCHL5|UCHL5	941	-	2.979527	1.2324826	-1.0	-1.0
chr14	21354410	21354580	ENSG00000092201.9|SUPT16H|UCHL5|UCHL5	978	-	4.156378	1.6523898	-1.0	-1.0
chr14	21373337	21373430	ENSG00000092201.9|SUPT16H|UCHL5|UCHL5	999	-	4.871531	2.9414086	-1.0	-1.0
chr14	21363232	21363328	ENSG00000092201.9|SUPT16H|UCHL5|UCHL5	999	-	5.6897	3.1607342	-1.0	-1.0
chr14	21360414	21360533	ENSG00000092201.9|SUPT16H|UCHL5|UCHL5	968	-	3.2778838	1.4947741	-1.0	-1.0
chr14	21359483	21359609	ENSG00000092201.9|SUPT16H|UCHL5|UCHL5	997	-	4.4631844	2.573112	-1.0	-1.0
chr14	21352421	21352818	ENSG00000092201.9|SUPT16H|UCHL5|UCHL5	994	-	4.067689	2.226794	-1.0	-1.0
chr14	21368268	21368441	ENSG00000092201.9|SUPT16H|UCHL5|UCHL5	981	-	3.5482585	1.7178693	-1.0	-1.0
chr14	21353702	21353827	ENSG00000092201.9|SUPT16H|UCHL5|UCHL5	995	-	5.0928855	2.312022	-1.0	-1.0
chr14	21363033	21363149	ENSG00000092201.9|SUPT16H|UCHL5|UCHL5	1000	-	7.2901893	3.889686	-1.0	-1.0
chr14	21358236	21358427	ENSG00000092201.9|SUPT16H|UCHL5|UCHL5	969	-	4.2152376	1.511313	-1.0	-1.0
chr14	21351726	21351881	ENSG00000092201.9|SUPT16H|UCHL5|UCHL5	924	-	4.7285023	1.1195267	-1.0	-1.0
chr14	21369203	21369355	ENSG00000092201.9|SUPT16H|UCHL5|UCHL5	995	-	5.5534396	2.280081	-1.0	-1.0
chr14	21427868	21428228	ENSG00000100888.12|CHD8|UCHL5|UCHL5	999	-	5.8443885	3.1659212	-1.0	-1.0
chr14	21415573	21415642	ENSG00000100888.12|CHD8|UCHL5|UCHL5	992	-	6.8277984	2.0711565	-1.0	-1.0
chr14	21401956	21402131	ENSG00000100888.12|CHD8|UCHL5|UCHL5	988	-	4.334705	1.9259506	-1.0	-1.0
chr14	21405725	21405864	ENSG00000100888.12|CHD8|UCHL5|UCHL5	944	-	3.290804	1.2512219	-1.0	-1.0
chr14	21403452	21403663	ENSG00000100888.12|CHD8|UCHL5|UCHL5	927	-	3.8218887	1.1343387	-1.0	-1.0
chr14	21393105	21393210	ENSG00000100888.12|CHD8|UCHL5|UCHL5	917	-	2.8808398	1.0795951	-1.0	-1.0
chr14	21395297	21395352	ENSG00000100888.12|CHD8|UCHL5|UCHL5	902	-	6.008305	1.0099488	-1.0	-1.0
chr14	21431175	21431280	ENSG00000100888.12|CHD8|UCHL5|UCHL5	900	-	3.8707404	1.0010506	-1.0	-1.0
chr14	21399601	21399705	ENSG00000100888.12|CHD8|UCHL5|UCHL5	956	-	4.284668	1.3552122	-1.0	-1.0
chr14	21412912	21413006	ENSG00000100888.12|CHD8|UCHL5|UCHL5	972	-	3.364134	1.5493472	-1.0	-1.0
chr14	21431595	21431730	ENSG00000100888.12|CHD8|UCHL5|UCHL5	914	-	4.002128	1.0646731	-1.0	-1.0
chr14	21408311	21408426	ENSG00000100888.12|CHD8|UCHL5|UCHL5	946	-	4.092519	1.2651227	-1.0	-1.0
chr14	21401407	21401513	ENSG00000100888.12|CHD8|UCHL5|UCHL5	903	-	2.6977432	1.0141542	-1.0	-1.0
chr14	21409850	21409985	ENSG00000100888.12|CHD8|UCHL5|UCHL5	923	-	2.4420228	1.111476	-1.0	-1.0
chr14	21405358	21405458	ENSG00000100888.12|CHD8|UCHL5|UCHL5	902	-	3.8877678	1.0071739	-1.0	-1.0
chr14	21390946	21391063	ENSG00000100888.12|CHD8|UCHL5|UCHL5	984	-	6.66108	1.8001688	-1.0	-1.0
chr14	21408486	21408601	ENSG00000100888.12|CHD8|UCHL5|UCHL5	901	-	3.331328	1.0035845	-1.0	-1.0
chr14	21430845	21430990	ENSG00000100888.12|CHD8|UCHL5|UCHL5	930	-	5.959634	1.1568303	-1.0	-1.0
chr14	21431015	21431165	ENSG00000100888.12|CHD8|UCHL5|UCHL5	903	-	3.580495	1.0151587	-1.0	-1.0
chr14	21431445	21431570	ENSG00000100888.12|CHD8|UCHL5|UCHL5	901	-	2.474021	1.0035126	-1.0	-1.0
chr14	21392691	21392809	ENSG00000100888.12|CHD8|UCHL5|UCHL5	968	-	6.403814	1.498631	-1.0	-1.0
chr14	21385453	21385613	ENSG00000100888.12|CHD8|UCHL5|UCHL5	901	-	6.0036573	1.0028704	-1.0	-1.0
chr14	21391832	21391932	ENSG00000100888.12|CHD8|UCHL5|UCHL5	901	-	3.1438174	1.002224	-1.0	-1.0
chr14	21403016	21403201	ENSG00000100888.12|CHD8|UCHL5|UCHL5	923	-	4.2316437	1.1119564	-1.0	-1.0
chr14	21428963	21429335	ENSG00000100888.12|CHD8|UCHL5|UCHL5	968	-	4.0633554	1.4899325	-1.0	-1.0
chr14	21414300	21414415	ENSG00000100888.12|CHD8|UCHL5|UCHL5	938	-	4.054839	1.2068647	-1.0	-1.0
chr14	21426127	21426237	ENSG00000100888.12|CHD8|UCHL5|UCHL5	983	-	5.032416	1.7640498	-1.0	-1.0
chr14	21408636	21408825	ENSG00000100888.12|CHD8|UCHL5|UCHL5	960	-	4.7757473	1.3932978	-1.0	-1.0
chr14	21394991	21395119	ENSG00000100888.12|CHD8|UCHL5|UCHL5	939	-	6.2908173	1.2111988	-1.0	-1.0
chr14	21415724	21415907	ENSG00000100888.12|CHD8|UCHL5|UCHL5	984	-	3.742473	1.7883651	-1.0	-1.0
chr14	21476826	21476951	ENSG00000129472.13|RAB2B|UCHL5|UCHL5	902	-	4.5902467	1.0082556	-1.0	-1.0
chr14	21463655	21463765	ENSG00000129472.13|RAB2B|UCHL5|UCHL5	901	-	2.7902076	1.0045297	-1.0	-1.0
chr14	21462349	21462418	ENSG00000129472.13|RAB2B|UCHL5|UCHL5	944	-	4.1647277	1.2520399	-1.0	-1.0
chr14	21492627	21492762	ENSG00000092203.13|TOX4|UCHL5|UCHL5	928	+	4.134382	1.1412987	-1.0	-1.0
chr14	21477426	21477526	ENSG00000092203.13|TOX4|UCHL5|UCHL5	901	+	6.039943	1.0048435	-1.0	-1.0
chr14	21500494	21500674	ENSG00000165819.11|METTL3|UCHL5|UCHL5	961	-	3.909473	1.4144434	-1.0	-1.0
chr14	21499294	21499600	ENSG00000165819.11|METTL3|UCHL5|UCHL5	947	-	2.7201624	1.27859	-1.0	-1.0
chr14	21511123	21511278	ENSG00000165819.11|METTL3|UCHL5|UCHL5	960	-	4.6740813	1.4032412	-1.0	-1.0
chr14	21503118	21503598	ENSG00000165819.11|METTL3|UCHL5|UCHL5	953	-	3.5291872	1.3250474	-1.0	-1.0
chr14	22834171	22834466	ENSG00000172590.18|MRPL52|UCHL5|UCHL5	952	+	3.5021846	1.3229415	-1.0	-1.0
chr14	22905108	22905228	ENSG00000100461.17|RBM23|UCHL5|UCHL5	901	-	5.9568233	1.0042251	-1.0	-1.0
chr14	22905333	22905448	ENSG00000100461.17|RBM23|UCHL5|UCHL5	928	-	4.896121	1.1424578	-1.0	-1.0
chr14	22901510	22901620	ENSG00000100461.17|RBM23|UCHL5|UCHL5	900	-	5.9866467	1.0018201	-1.0	-1.0
chr14	22906169	22906368	ENSG00000100461.17|RBM23|UCHL5|UCHL5	936	-	2.8639894	1.1916492	-1.0	-1.0
chr14	22909482	22909595	ENSG00000100461.17|RBM23|UCHL5|UCHL5	996	-	7.141902	2.4319222	-1.0	-1.0
chr14	22919048	22919184	ENSG00000100461.17|RBM23|UCHL5|UCHL5	902	-	4.331956	1.0094848	-1.0	-1.0
chr14	22926701	22926806	ENSG00000100462.15|PRMT5|UCHL5|UCHL5	903	-	3.0735607	1.0122923	-1.0	-1.0
chr14	22924631	22924709	ENSG00000100462.15|PRMT5|UCHL5|UCHL5	985	-	6.7009525	1.8173039	-1.0	-1.0
chr14	22929291	22929416	ENSG00000100462.15|PRMT5|UCHL5|UCHL5	916	-	4.0138	1.0742073	-1.0	-1.0
chr14	22924032	22924132	ENSG00000100462.15|PRMT5|UCHL5|UCHL5	900	-	3.1120074	1.0002357	-1.0	-1.0
chr14	22924274	22924392	ENSG00000100462.15|PRMT5|UCHL5|UCHL5	926	-	2.8261638	1.128887	-1.0	-1.0
chr14	22952298	22952438	ENSG00000259132.1|AL132780.3|UCHL5|UCHL5	903	-	2.8727512	1.0117671	-1.0	-1.0
chr14	22952568	22952703	ENSG00000259132.1|AL132780.3|UCHL5|UCHL5	913	-	3.0440335	1.0588397	-1.0	-1.0
chr14	22952570	22952683	ENSG00000092036.18|HAUS4|UCHL5|UCHL5	907	-	2.830854	1.0307581	-1.0	-1.0
chr14	22952327	22952442	ENSG00000092036.18|HAUS4|UCHL5|UCHL5	902	-	2.7531693	1.0071975	-1.0	-1.0
chr14	23079546	23080809	ENSG00000100813.14|ACIN1|UCHL5|UCHL5	999	-	3.8506336	3.005938	-1.0	-1.0
chr14	23094974	23095179	ENSG00000100813.14|ACIN1|UCHL5|UCHL5	982	-	3.4824317	1.7420155	-1.0	-1.0
chr14	23062167	23062275	ENSG00000100813.14|ACIN1|UCHL5|UCHL5	977	-	2.6553228	1.6312666	-1.0	-1.0
chr14	23069262	23069612	ENSG00000100813.14|ACIN1|UCHL5|UCHL5	995	-	2.9232614	2.268007	-1.0	-1.0
chr14	23089981	23090096	ENSG00000100813.14|ACIN1|UCHL5|UCHL5	924	-	2.3094857	1.1165464	-1.0	-1.0
chr14	23061297	23061617	ENSG00000100813.14|ACIN1|UCHL5|UCHL5	999	-	5.2006764	3.0950985	-1.0	-1.0
chr14	23064104	23064589	ENSG00000100813.14|ACIN1|UCHL5|UCHL5	994	-	3.5563855	2.24502	-1.0	-1.0
chr14	23067958	23068623	ENSG00000100813.14|ACIN1|UCHL5|UCHL5	961	-	2.6848373	1.4085034	-1.0	-1.0
chr14	23068701	23068896	ENSG00000100813.14|ACIN1|UCHL5|UCHL5	961	-	2.720768	1.4138887	-1.0	-1.0
chr14	23065965	23066065	ENSG00000100813.14|ACIN1|UCHL5|UCHL5	906	-	1.8369486	1.0253767	-1.0	-1.0
chr14	23067313	23067948	ENSG00000100813.14|ACIN1|UCHL5|UCHL5	955	-	2.8098261	1.3427515	-1.0	-1.0
chr14	23062928	23063143	ENSG00000100813.14|ACIN1|UCHL5|UCHL5	993	-	3.299783	2.1475348	-1.0	-1.0
chr14	23078819	23079038	ENSG00000100813.14|ACIN1|UCHL5|UCHL5	979	-	2.807273	1.6826633	-1.0	-1.0
chr14	23094854	23094969	ENSG00000100813.14|ACIN1|UCHL5|UCHL5	955	-	4.241762	1.3501583	-1.0	-1.0
chr14	23081747	23081836	ENSG00000100813.14|ACIN1|UCHL5|UCHL5	971	-	2.7220705	1.5342544	-1.0	-1.0
chr14	23078066	23078261	ENSG00000100813.14|ACIN1|UCHL5|UCHL5	985	-	3.4585989	1.8215677	-1.0	-1.0
chr14	23058603	23059474	ENSG00000100813.14|ACIN1|UCHL5|UCHL5	1000	-	4.25661	3.6595275	-1.0	-1.0
chr14	23061083	23061184	ENSG00000100813.14|ACIN1|UCHL5|UCHL5	1000	-	3.9875462	4.239942	-1.0	-1.0
chr14	23093478	23093544	ENSG00000100813.14|ACIN1|UCHL5|UCHL5	979	-	3.50358	1.668653	-1.0	-1.0
chr14	23063373	23063577	ENSG00000100813.14|ACIN1|UCHL5|UCHL5	999	-	3.7176023	3.030009	-1.0	-1.0
chr14	23062415	23062610	ENSG00000100813.14|ACIN1|UCHL5|UCHL5	998	-	4.1587615	2.6021678	-1.0	-1.0
chr14	23090521	23090633	ENSG00000100813.14|ACIN1|UCHL5|UCHL5	952	-	2.5935879	1.3179562	-1.0	-1.0
chr14	23285631	23285771	ENSG00000215271.7|HOMEZ|UCHL5|UCHL5	902	-	6.140564	1.0103768	-1.0	-1.0
chr14	23298688	23298883	ENSG00000215271.7|HOMEZ|UCHL5|UCHL5	964	-	3.1983614	1.4388293	-1.0	-1.0
chr14	23301332	23301567	ENSG00000235194.8|PPP1R3E|UCHL5|UCHL5	910	-	4.7254796	1.0463398	-1.0	-1.0
chr14	23298687	23298882	ENSG00000235194.8|PPP1R3E|UCHL5|UCHL5	964	-	3.214293	1.4456902	-1.0	-1.0
chr14	23301030	23301150	ENSG00000235194.8|PPP1R3E|UCHL5|UCHL5	916	-	2.748071	1.0752631	-1.0	-1.0
chr14	23308094	23308194	ENSG00000129473.9|BCL2L2|UCHL5|UCHL5	930	+	3.2386608	1.1568121	-1.0	-1.0
chr14	23307769	23307879	ENSG00000129473.9|BCL2L2|UCHL5|UCHL5	902	+	3.0607257	1.0068537	-1.0	-1.0
chr14	23323076	23323366	ENSG00000258643.5|BCL2L2-PABPN1|UCHL5|UCHL5	984	+	4.9356794	1.7853405	-1.0	-1.0
chr14	23324137	23324289	ENSG00000258643.5|BCL2L2-PABPN1|UCHL5|UCHL5	964	+	2.3931181	1.4492382	-1.0	-1.0
chr14	23324489	23324609	ENSG00000258643.5|BCL2L2-PABPN1|UCHL5|UCHL5	905	+	1.7677468	1.0205144	-1.0	-1.0
chr14	23322180	23322290	ENSG00000258643.5|BCL2L2-PABPN1|UCHL5|UCHL5	1000	+	3.2324827	4.549242	-1.0	-1.0
chr14	23308094	23308194	ENSG00000258643.5|BCL2L2-PABPN1|UCHL5|UCHL5	930	+	3.2386608	1.1564903	-1.0	-1.0
chr14	23322998	23323066	ENSG00000258643.5|BCL2L2-PABPN1|UCHL5|UCHL5	1000	+	3.6880915	4.3169436	-1.0	-1.0
chr14	23307769	23307879	ENSG00000258643.5|BCL2L2-PABPN1|UCHL5|UCHL5	902	+	3.0607257	1.006964	-1.0	-1.0
chr14	23321481	23322026	ENSG00000258643.5|BCL2L2-PABPN1|UCHL5|UCHL5	991	+	3.0541253	2.0523896	-1.0	-1.0
chr14	23323376	23323483	ENSG00000258643.5|BCL2L2-PABPN1|UCHL5|UCHL5	998	+	3.300859	2.697806	-1.0	-1.0
chr14	23323964	23324052	ENSG00000258643.5|BCL2L2-PABPN1|UCHL5|UCHL5	970	+	2.3588214	1.5187836	-1.0	-1.0
chr14	23325246	23325369	ENSG00000258643.5|BCL2L2-PABPN1|UCHL5|UCHL5	909	+	2.04839	1.0424438	-1.0	-1.0
chr14	23321478	23322023	ENSG00000100836.10|PABPN1|UCHL5|UCHL5	991	+	3.0532708	2.0528817	-1.0	-1.0
chr14	23322088	23322295	ENSG00000100836.10|PABPN1|UCHL5|UCHL5	999	+	2.9057236	2.840537	-1.0	-1.0
chr14	23324482	23324607	ENSG00000100836.10|PABPN1|UCHL5|UCHL5	902	+	1.7592491	1.0067699	-1.0	-1.0
chr14	23325177	23325592	ENSG00000100836.10|PABPN1|UCHL5|UCHL5	976	+	2.2283154	1.6236972	-1.0	-1.0
chr14	23323964	23324052	ENSG00000100836.10|PABPN1|UCHL5|UCHL5	968	+	2.3588214	1.5003737	-1.0	-1.0
chr14	23324137	23324337	ENSG00000100836.10|PABPN1|UCHL5|UCHL5	949	+	2.1909578	1.2917699	-1.0	-1.0
chr14	23322998	23323485	ENSG00000100836.10|PABPN1|UCHL5|UCHL5	995	+	4.1546497	2.3404868	-1.0	-1.0
chr14	23325947	23326185	ENSG00000100836.10|PABPN1|UCHL5|UCHL5	997	+	3.4059615	2.568138	-1.0	-1.0
chr14	23469983	23470148	ENSG00000129460.15|NGDN|UCHL5|UCHL5	902	+	6.1185412	1.0080354	-1.0	-1.0
chr14	23477414	23477599	ENSG00000129460.15|NGDN|UCHL5|UCHL5	922	+	5.000528	1.1054918	-1.0	-1.0
chr14	23477199	23477309	ENSG00000129460.15|NGDN|UCHL5|UCHL5	935	+	4.0987325	1.1851028	-1.0	-1.0
chr14	23475535	23475685	ENSG00000129460.15|NGDN|UCHL5|UCHL5	902	+	3.4989364	1.0094968	-1.0	-1.0
chr14	23476030	23476152	ENSG00000129460.15|NGDN|UCHL5|UCHL5	956	+	3.3661394	1.3543582	-1.0	-1.0
chr14	23476185	23476375	ENSG00000129460.15|NGDN|UCHL5|UCHL5	947	+	4.503705	1.2795899	-1.0	-1.0
chr14	23563333	23563518	ENSG00000213983.11|AP1G2|UCHL5|UCHL5	904	-	6.1802955	1.017142	-1.0	-1.0
chr14	23563668	23564058	ENSG00000213983.11|AP1G2|UCHL5|UCHL5	967	-	3.727906	1.485458	-1.0	-1.0
chr14	23565509	23565609	ENSG00000213983.11|AP1G2|UCHL5|UCHL5	905	-	3.2021942	1.0220623	-1.0	-1.0
chr14	23565034	23565214	ENSG00000213983.11|AP1G2|UCHL5|UCHL5	938	-	2.7547379	1.2059958	-1.0	-1.0
chr14	23566362	23566517	ENSG00000213983.11|AP1G2|UCHL5|UCHL5	905	-	6.1401386	1.021255	-1.0	-1.0
chr14	23561961	23562081	ENSG00000213983.11|AP1G2|UCHL5|UCHL5	905	-	4.843693	1.0201076	-1.0	-1.0
chr14	23564068	23564198	ENSG00000213983.11|AP1G2|UCHL5|UCHL5	909	-	2.8242023	1.0432884	-1.0	-1.0
chr14	23565934	23566160	ENSG00000213983.11|AP1G2|UCHL5|UCHL5	969	-	3.4084795	1.5021557	-1.0	-1.0
chr14	23567178	23567378	ENSG00000213983.11|AP1G2|UCHL5|UCHL5	978	-	4.5874176	1.6560706	-1.0	-1.0
chr14	23564562	23564807	ENSG00000213983.11|AP1G2|UCHL5|UCHL5	917	-	3.4133816	1.0801283	-1.0	-1.0
chr14	23562286	23562415	ENSG00000213983.11|AP1G2|UCHL5|UCHL5	964	-	3.254247	1.4491768	-1.0	-1.0
chr14	23565769	23565919	ENSG00000213983.11|AP1G2|UCHL5|UCHL5	911	-	3.1709979	1.0483804	-1.0	-1.0
chr14	23566532	23566686	ENSG00000213983.11|AP1G2|UCHL5|UCHL5	923	-	3.097294	1.1107222	-1.0	-1.0
chr14	23561305	23561431	ENSG00000213983.11|AP1G2|UCHL5|UCHL5	912	-	6.1103225	1.0533284	-1.0	-1.0
chr14	23644748	23644943	ENSG00000100867.14|DHRS2|UCHL5|UCHL5	979	+	4.640973	1.6789005	-1.0	-1.0
chr14	23645073	23645278	ENSG00000100867.14|DHRS2|UCHL5|UCHL5	963	+	3.1175082	1.4300737	-1.0	-1.0
chr14	23639248	23639356	ENSG00000100867.14|DHRS2|UCHL5|UCHL5	903	+	2.2275894	1.0115732	-1.0	-1.0
chr14	23639793	23639938	ENSG00000100867.14|DHRS2|UCHL5|UCHL5	949	+	5.6404138	1.2937773	-1.0	-1.0
chr14	23645308	23645423	ENSG00000100867.14|DHRS2|UCHL5|UCHL5	930	+	3.9220755	1.1549165	-1.0	-1.0
chr14	23636404	23636772	ENSG00000100867.14|DHRS2|UCHL5|UCHL5	949	+	2.9666889	1.2926586	-1.0	-1.0
chr14	23645493	23645613	ENSG00000100867.14|DHRS2|UCHL5|UCHL5	917	+	3.2504625	1.0783286	-1.0	-1.0
chr14	24115521	24115749	ENSG00000100897.17|DCAF11|UCHL5|UCHL5	953	+	3.8473694	1.330106	-1.0	-1.0
chr14	24138708	24138967	ENSG00000092010.14|PSME1|UCHL5|UCHL5	938	+	2.5012865	1.2059239	-1.0	-1.0
chr14	24138188	24138438	ENSG00000092010.14|PSME1|UCHL5|UCHL5	921	+	5.164984	1.0997894	-1.0	-1.0
chr14	24138048	24138183	ENSG00000092010.14|PSME1|UCHL5|UCHL5	949	+	3.414462	1.2902986	-1.0	-1.0
chr14	24137097	24137431	ENSG00000092010.14|PSME1|UCHL5|UCHL5	992	+	4.1595044	2.0970726	-1.0	-1.0
chr14	24137519	24137565	ENSG00000092010.14|PSME1|UCHL5|UCHL5	996	+	4.4512053	2.3543942	-1.0	-1.0
chr14	24137699	24137797	ENSG00000092010.14|PSME1|UCHL5|UCHL5	1000	+	4.3980083	3.3820047	-1.0	-1.0
chr14	24145019	24145159	ENSG00000100911.15|PSME2|UCHL5|UCHL5	903	-	4.99943	1.0138422	-1.0	-1.0
chr14	24145359	24145509	ENSG00000100911.15|PSME2|UCHL5|UCHL5	904	-	2.4872365	1.0190045	-1.0	-1.0
chr14	24145714	24145844	ENSG00000100911.15|PSME2|UCHL5|UCHL5	944	-	5.0582027	1.2553364	-1.0	-1.0
chr14	24143361	24143516	ENSG00000100911.15|PSME2|UCHL5|UCHL5	928	-	4.565145	1.1442327	-1.0	-1.0
chr14	24160519	24160639	ENSG00000092098.16|RNF31|UCHL5|UCHL5	904	+	6.115858	1.0175581	-1.0	-1.0
chr14	24160519	24160639	ENSG00000259529.1|AL136295.5|UCHL5|UCHL5	904	+	6.115858	1.0173914	-1.0	-1.0
chr14	24162143	24162243	ENSG00000213928.8|IRF9|UCHL5|UCHL5	900	+	5.916091	1.0015823	-1.0	-1.0
chr14	24183115	24183225	ENSG00000196497.16|IPO4|UCHL5|UCHL5	902	-	6.0198207	1.0069094	-1.0	-1.0
chr14	24210653	24210833	ENSG00000254505.9|CHMP4A|UCHL5|UCHL5	948	-	3.886192	1.2803138	-1.0	-1.0
chr14	24213235	24213385	ENSG00000254505.9|CHMP4A|UCHL5|UCHL5	951	-	6.3008313	1.310402	-1.0	-1.0
chr14	24209697	24209935	ENSG00000254505.9|CHMP4A|UCHL5|UCHL5	960	-	4.3157372	1.3992128	-1.0	-1.0
chr14	24213408	24213553	ENSG00000254505.9|CHMP4A|UCHL5|UCHL5	982	-	6.6526456	1.7467906	-1.0	-1.0
chr14	24211341	24211592	ENSG00000254505.9|CHMP4A|UCHL5|UCHL5	996	-	4.9617934	2.4383059	-1.0	-1.0
chr14	24211679	24211924	ENSG00000254505.9|CHMP4A|UCHL5|UCHL5	996	-	4.868291	2.3670423	-1.0	-1.0
chr14	24210347	24210483	ENSG00000254505.9|CHMP4A|UCHL5|UCHL5	994	-	3.7727478	2.2544434	-1.0	-1.0
chr14	24209700	24209930	ENSG00000260669.2|AL096870.2|UCHL5|UCHL5	962	-	4.2274065	1.415292	-1.0	-1.0
chr14	24213233	24213553	ENSG00000260669.2|AL096870.2|UCHL5|UCHL5	985	-	6.6824427	1.8138248	-1.0	-1.0
chr14	24211679	24211824	ENSG00000260669.2|AL096870.2|UCHL5|UCHL5	999	-	5.3970103	3.2086792	-1.0	-1.0
chr14	24210653	24210763	ENSG00000260669.2|AL096870.2|UCHL5|UCHL5	985	-	3.9793692	1.8213065	-1.0	-1.0
chr14	24211414	24211592	ENSG00000260669.2|AL096870.2|UCHL5|UCHL5	999	-	5.103511	3.0465834	-1.0	-1.0
chr14	24210347	24210483	ENSG00000260669.2|AL096870.2|UCHL5|UCHL5	994	-	3.7727478	2.2494879	-1.0	-1.0
chr14	24213408	24213473	ENSG00000254692.1|AL136295.1|UCHL5|UCHL5	995	-	7.039973	2.274196	-1.0	-1.0
chr14	24213234	24213389	ENSG00000254692.1|AL136295.1|UCHL5|UCHL5	952	-	6.2792225	1.3170267	-1.0	-1.0
chr14	24211679	24211824	ENSG00000254692.1|AL136295.1|UCHL5|UCHL5	999	-	5.3970103	3.2056983	-1.0	-1.0
chr14	24209701	24209976	ENSG00000254692.1|AL136295.1|UCHL5|UCHL5	963	-	4.3361773	1.4341875	-1.0	-1.0
chr14	24210653	24210763	ENSG00000254692.1|AL136295.1|UCHL5|UCHL5	985	-	3.9793692	1.8216263	-1.0	-1.0
chr14	24211414	24211592	ENSG00000254692.1|AL136295.1|UCHL5|UCHL5	999	-	5.103511	3.0452142	-1.0	-1.0
chr14	24210347	24210483	ENSG00000254692.1|AL136295.1|UCHL5|UCHL5	994	-	3.7727478	2.2529552	-1.0	-1.0
chr14	24216976	24217216	ENSG00000129559.12|NEDD8|UCHL5|UCHL5	911	-	3.0515387	1.053013	-1.0	-1.0
chr14	24218383	24218503	ENSG00000129559.12|NEDD8|UCHL5|UCHL5	990	-	3.8757248	1.9848148	-1.0	-1.0
chr14	24232249	24232449	ENSG00000129559.12|NEDD8|UCHL5|UCHL5	975	-	3.7474306	1.6070337	-1.0	-1.0
chr14	24218050	24218210	ENSG00000129559.12|NEDD8|UCHL5|UCHL5	965	-	4.0557346	1.4544905	-1.0	-1.0
chr14	24218132	24218215	ENSG00000255526.6|NEDD8-MDP1|UCHL5|UCHL5	987	-	3.197157	1.880447	-1.0	-1.0
chr14	24232249	24232352	ENSG00000255526.6|NEDD8-MDP1|UCHL5|UCHL5	989	-	2.9246602	1.9530201	-1.0	-1.0
chr14	24216977	24217182	ENSG00000255526.6|NEDD8-MDP1|UCHL5|UCHL5	914	-	2.5337272	1.0659139	-1.0	-1.0
chr14	24218383	24218431	ENSG00000255526.6|NEDD8-MDP1|UCHL5|UCHL5	996	-	4.509615	2.396534	-1.0	-1.0
chr14	24431972	24432137	ENSG00000100441.9|KHNYN|UCHL5|UCHL5	948	+	5.9724746	1.2865827	-1.0	-1.0
chr14	27561896	27562006	ENSG00000258932.5|AL390334.1|UCHL5|UCHL5	901	-	3.873582	1.0056549	-1.0	-1.0
chr14	28846217	28846357	ENSG00000258038.5|LINC02327|UCHL5|UCHL5	901	+	6.0354385	1.0045652	-1.0	-1.0
chr14	28842063	28842238	ENSG00000258038.5|LINC02327|UCHL5|UCHL5	912	+	6.193109	1.0578173	-1.0	-1.0
chr14	28845857	28846062	ENSG00000258038.5|LINC02327|UCHL5|UCHL5	905	+	6.1102657	1.0228668	-1.0	-1.0
chr14	28845537	28845732	ENSG00000258038.5|LINC02327|UCHL5|UCHL5	977	+	6.4688783	1.641196	-1.0	-1.0
chr14	30598482	30598599	ENSG00000092140.14|G2E3|UCHL5|UCHL5	915	+	2.8612244	1.0681583	-1.0	-1.0
chr14	30735605	30735705	ENSG00000092108.20|SCFD1|UCHL5|UCHL5	902	+	2.1715612	1.0067772	-1.0	-1.0
chr14	30633946	30634037	ENSG00000092108.20|SCFD1|UCHL5|UCHL5	900	+	2.3797674	1.0018201	-1.0	-1.0
chr14	30663778	30663878	ENSG00000092108.20|SCFD1|UCHL5|UCHL5	901	+	2.4714015	1.0042714	-1.0	-1.0
chr14	30673256	30673347	ENSG00000092108.20|SCFD1|UCHL5|UCHL5	902	+	2.6668332	1.007042	-1.0	-1.0
chr14	30673923	30673997	ENSG00000092108.20|SCFD1|UCHL5|UCHL5	931	+	2.678936	1.1622077	-1.0	-1.0
chr14	30666808	30667003	ENSG00000092108.20|SCFD1|UCHL5|UCHL5	928	+	3.8341339	1.1414167	-1.0	-1.0
chr14	30664698	30664828	ENSG00000092108.20|SCFD1|UCHL5|UCHL5	902	+	5.9782434	1.008969	-1.0	-1.0
chr14	30663423	30663693	ENSG00000092108.20|SCFD1|UCHL5|UCHL5	907	+	4.725319	1.0336527	-1.0	-1.0
chr14	30664008	30664168	ENSG00000092108.20|SCFD1|UCHL5|UCHL5	917	+	4.8091946	1.0822643	-1.0	-1.0
chr14	30664433	30664588	ENSG00000092108.20|SCFD1|UCHL5|UCHL5	928	+	5.617318	1.1428514	-1.0	-1.0
chr14	30885398	30885508	ENSG00000100473.15|COCH|UCHL5|UCHL5	903	+	2.5096285	1.0124804	-1.0	-1.0
chr14	30880586	30880734	ENSG00000100473.15|COCH|UCHL5|UCHL5	919	+	2.4729927	1.0939054	-1.0	-1.0
chr14	30877605	30877728	ENSG00000100473.15|COCH|UCHL5|UCHL5	941	+	3.1068394	1.2255803	-1.0	-1.0
chr14	30936494	30936619	ENSG00000196792.11|STRN3|UCHL5|UCHL5	913	-	2.2931135	1.0615592	-1.0	-1.0
chr14	30895418	30895573	ENSG00000196792.11|STRN3|UCHL5|UCHL5	930	-	3.9471464	1.154863	-1.0	-1.0
chr14	30935162	30935297	ENSG00000196792.11|STRN3|UCHL5|UCHL5	919	-	2.444854	1.0921692	-1.0	-1.0
chr14	30956138	30956242	ENSG00000196792.11|STRN3|UCHL5|UCHL5	944	-	2.8110743	1.2516558	-1.0	-1.0
chr14	30912021	30912126	ENSG00000196792.11|STRN3|UCHL5|UCHL5	901	-	2.2043333	1.0047828	-1.0	-1.0
chr14	31207570	31207680	ENSG00000092148.12|HECTD1|UCHL5|UCHL5	903	-	6.0337987	1.0121886	-1.0	-1.0
chr14	31116235	31116458	ENSG00000092148.12|HECTD1|UCHL5|UCHL5	955	-	3.8180351	1.3460841	-1.0	-1.0
chr14	31144156	31144257	ENSG00000092148.12|HECTD1|UCHL5|UCHL5	900	-	2.650446	1.0014958	-1.0	-1.0
chr14	31178049	31178249	ENSG00000092148.12|HECTD1|UCHL5|UCHL5	968	-	5.2356334	1.4984666	-1.0	-1.0
chr14	31136530	31136670	ENSG00000092148.12|HECTD1|UCHL5|UCHL5	963	-	3.319346	1.4284542	-1.0	-1.0
chr14	31119709	31119866	ENSG00000092148.12|HECTD1|UCHL5|UCHL5	980	-	3.4842918	1.6954281	-1.0	-1.0
chr14	31102932	31103066	ENSG00000092148.12|HECTD1|UCHL5|UCHL5	965	-	6.46248	1.4617343	-1.0	-1.0
chr14	31121382	31121597	ENSG00000092148.12|HECTD1|UCHL5|UCHL5	989	-	5.1509585	1.9651048	-1.0	-1.0
chr14	31106650	31106810	ENSG00000092148.12|HECTD1|UCHL5|UCHL5	912	-	2.8501244	1.0563085	-1.0	-1.0
chr14	31149051	31149151	ENSG00000092148.12|HECTD1|UCHL5|UCHL5	918	-	2.942473	1.0851693	-1.0	-1.0
chr14	31135495	31135600	ENSG00000092148.12|HECTD1|UCHL5|UCHL5	903	-	6.0432787	1.015358	-1.0	-1.0
chr14	31150008	31150221	ENSG00000092148.12|HECTD1|UCHL5|UCHL5	989	-	3.8529296	1.9542984	-1.0	-1.0
chr14	31133508	31133633	ENSG00000092148.12|HECTD1|UCHL5|UCHL5	927	-	2.899677	1.1348449	-1.0	-1.0
chr14	31139891	31139997	ENSG00000092148.12|HECTD1|UCHL5|UCHL5	923	-	2.6342185	1.1159364	-1.0	-1.0
chr14	31105382	31105482	ENSG00000092148.12|HECTD1|UCHL5|UCHL5	902	-	2.7822297	1.0084366	-1.0	-1.0
chr14	31169353	31169463	ENSG00000092148.12|HECTD1|UCHL5|UCHL5	918	-	2.6235242	1.0848198	-1.0	-1.0
chr14	31127768	31127883	ENSG00000092148.12|HECTD1|UCHL5|UCHL5	901	-	3.9106884	1.0035021	-1.0	-1.0
chr14	31168297	31168467	ENSG00000092148.12|HECTD1|UCHL5|UCHL5	988	-	4.884527	1.9126182	-1.0	-1.0
chr14	31133277	31133392	ENSG00000092148.12|HECTD1|UCHL5|UCHL5	902	-	2.8074396	1.0091457	-1.0	-1.0
chr14	31122913	31123093	ENSG00000092148.12|HECTD1|UCHL5|UCHL5	988	-	4.4283977	1.9204822	-1.0	-1.0
chr14	31134951	31135195	ENSG00000092148.12|HECTD1|UCHL5|UCHL5	958	-	4.4680324	1.3728726	-1.0	-1.0
chr14	31205806	31205956	ENSG00000092148.12|HECTD1|UCHL5|UCHL5	910	-	3.6582441	1.047851	-1.0	-1.0
chr14	31156839	31156979	ENSG00000092148.12|HECTD1|UCHL5|UCHL5	912	-	2.2956383	1.0533062	-1.0	-1.0
chr14	31128611	31128796	ENSG00000092148.12|HECTD1|UCHL5|UCHL5	917	-	3.1965332	1.0790249	-1.0	-1.0
chr14	31129161	31129266	ENSG00000092148.12|HECTD1|UCHL5|UCHL5	900	-	3.0786428	1.0018201	-1.0	-1.0
chr14	31106875	31106975	ENSG00000092148.12|HECTD1|UCHL5|UCHL5	901	-	3.9162433	1.0042714	-1.0	-1.0
chr14	31157164	31157303	ENSG00000092148.12|HECTD1|UCHL5|UCHL5	976	-	3.7925038	1.6271989	-1.0	-1.0
chr14	31113901	31114091	ENSG00000092148.12|HECTD1|UCHL5|UCHL5	935	-	3.5185554	1.1862739	-1.0	-1.0
chr14	31402849	31403029	ENSG00000129493.14|HEATR5A|UCHL5|UCHL5	908	-	3.0303304	1.0365477	-1.0	-1.0
chr14	31402849	31403029	ENSG00000203546.7|AL139353.1|UCHL5|UCHL5	907	-	3.0400016	1.0309018	-1.0	-1.0
chr14	32091206	32091331	ENSG00000100852.12|ARHGAP5|UCHL5|UCHL5	900	+	5.9609737	1.0012481	-1.0	-1.0
chr14	32091946	32092061	ENSG00000100852.12|ARHGAP5|UCHL5|UCHL5	902	+	3.0505538	1.00751	-1.0	-1.0
chr14	32094191	32094381	ENSG00000100852.12|ARHGAP5|UCHL5|UCHL5	987	+	6.2023163	1.8840299	-1.0	-1.0
chr14	32484107	32484297	ENSG00000259045.1|MTCO1P2|UCHL5|UCHL5	951	-	3.128969	1.3129985	-1.0	-1.0
chr14	34435048	34435233	ENSG00000165389.6|SPTSSA|UCHL5|UCHL5	963	-	4.4236712	1.4294242	-1.0	-1.0
chr14	34435049	34435229	ENSG00000129521.13|EGLN3|UCHL5|UCHL5	959	-	4.251735	1.3841121	-1.0	-1.0
chr14	34533443	34533539	ENSG00000129518.8|EAPP|UCHL5|UCHL5	902	-	2.6957307	1.0099488	-1.0	-1.0
chr14	34529355	34529470	ENSG00000129518.8|EAPP|UCHL5|UCHL5	963	-	4.3105803	1.4375353	-1.0	-1.0
chr14	34539570	34539675	ENSG00000129518.8|EAPP|UCHL5|UCHL5	900	-	3.0234098	1.0018201	-1.0	-1.0
chr14	34536063	34536273	ENSG00000129518.8|EAPP|UCHL5|UCHL5	977	-	6.012028	1.636064	-1.0	-1.0
chr14	34516348	34516568	ENSG00000129518.8|EAPP|UCHL5|UCHL5	962	-	3.304713	1.4172457	-1.0	-1.0
chr14	34609637	34609737	ENSG00000129515.18|SNX6|UCHL5|UCHL5	956	-	3.5127215	1.3588786	-1.0	-1.0
chr14	34629906	34630061	ENSG00000129515.18|SNX6|UCHL5|UCHL5	906	-	2.968857	1.0275987	-1.0	-1.0
chr14	34605591	34605701	ENSG00000129515.18|SNX6|UCHL5|UCHL5	904	-	2.3447752	1.0167977	-1.0	-1.0
chr14	34567903	34568008	ENSG00000129515.18|SNX6|UCHL5|UCHL5	901	-	6.011203	1.0032465	-1.0	-1.0
chr14	34603367	34603471	ENSG00000129515.18|SNX6|UCHL5|UCHL5	919	-	2.9085226	1.0919968	-1.0	-1.0
chr14	34773571	34773676	ENSG00000198604.10|BAZ1A|UCHL5|UCHL5	918	-	4.0830297	1.0847775	-1.0	-1.0
chr14	34780115	34780305	ENSG00000198604.10|BAZ1A|UCHL5|UCHL5	998	-	7.2733264	2.621506	-1.0	-1.0
chr14	34862043	34862278	ENSG00000198604.10|BAZ1A|UCHL5|UCHL5	907	-	2.2845106	1.0320964	-1.0	-1.0
chr14	34776023	34776515	ENSG00000198604.10|BAZ1A|UCHL5|UCHL5	972	-	4.7447896	1.5517629	-1.0	-1.0
chr14	34826012	34826156	ENSG00000198604.10|BAZ1A|UCHL5|UCHL5	963	-	5.1886234	1.436701	-1.0	-1.0
chr14	34783118	34783232	ENSG00000198604.10|BAZ1A|UCHL5|UCHL5	998	-	6.2870193	2.6360555	-1.0	-1.0
chr14	34783761	34783927	ENSG00000198604.10|BAZ1A|UCHL5|UCHL5	983	-	3.9938643	1.7606475	-1.0	-1.0
chr14	34801093	34801193	ENSG00000198604.10|BAZ1A|UCHL5|UCHL5	950	-	4.1507864	1.3041863	-1.0	-1.0
chr14	34785776	34785896	ENSG00000198604.10|BAZ1A|UCHL5|UCHL5	912	-	2.8145478	1.0560441	-1.0	-1.0
chr14	34802853	34802983	ENSG00000198604.10|BAZ1A|UCHL5|UCHL5	999	-	4.744164	2.8349178	-1.0	-1.0
chr14	34792774	34792921	ENSG00000198604.10|BAZ1A|UCHL5|UCHL5	948	-	2.9196904	1.2829719	-1.0	-1.0
chr14	34785916	34786016	ENSG00000198604.10|BAZ1A|UCHL5|UCHL5	900	-	2.6537604	1.0018201	-1.0	-1.0
chr14	34794783	34794883	ENSG00000198604.10|BAZ1A|UCHL5|UCHL5	902	-	3.0572896	1.0079436	-1.0	-1.0
chr14	34800223	34800383	ENSG00000198604.10|BAZ1A|UCHL5|UCHL5	959	-	3.3921056	1.3847901	-1.0	-1.0
chr14	34761831	34762223	ENSG00000198604.10|BAZ1A|UCHL5|UCHL5	947	-	4.9379745	1.2771071	-1.0	-1.0
chr14	34795669	34795765	ENSG00000198604.10|BAZ1A|UCHL5|UCHL5	999	-	4.9028697	3.1818624	-1.0	-1.0
chr14	34786125	34786245	ENSG00000198604.10|BAZ1A|UCHL5|UCHL5	915	-	6.160252	1.0719099	-1.0	-1.0
chr14	34764706	34764931	ENSG00000198604.10|BAZ1A|UCHL5|UCHL5	973	-	5.8121257	1.5749137	-1.0	-1.0
chr14	34875137	34875307	ENSG00000198604.10|BAZ1A|UCHL5|UCHL5	977	-	3.7657447	1.6443106	-1.0	-1.0
chr14	35029070	35029180	ENSG00000100883.11|SRP54|UCHL5|UCHL5	906	+	2.5261445	1.0265588	-1.0	-1.0
chr14	35007282	35007382	ENSG00000100883.11|SRP54|UCHL5|UCHL5	903	+	2.5235772	1.0131713	-1.0	-1.0
chr14	35022914	35023059	ENSG00000100883.11|SRP54|UCHL5|UCHL5	928	+	2.1932793	1.1416484	-1.0	-1.0
chr14	35028074	35028183	ENSG00000100883.11|SRP54|UCHL5|UCHL5	950	+	3.167308	1.3027991	-1.0	-1.0
chr14	35011508	35011659	ENSG00000100883.11|SRP54|UCHL5|UCHL5	952	+	2.8319182	1.3170836	-1.0	-1.0
chr14	35014743	35014830	ENSG00000100883.11|SRP54|UCHL5|UCHL5	970	+	3.337884	1.5238358	-1.0	-1.0
chr14	35018965	35019110	ENSG00000100883.11|SRP54|UCHL5|UCHL5	949	+	2.7434244	1.2915659	-1.0	-1.0
chr14	35013370	35013485	ENSG00000100883.11|SRP54|UCHL5|UCHL5	902	+	2.780581	1.0083008	-1.0	-1.0
chr14	35077149	35077216	ENSG00000151327.12|FAM177A1|UCHL5|UCHL5	900	+	2.6306183	1.0012631	-1.0	-1.0
chr14	35046472	35046667	ENSG00000151327.12|FAM177A1|UCHL5|UCHL5	956	+	4.8954535	1.357933	-1.0	-1.0
chr14	35081021	35081196	ENSG00000151327.12|FAM177A1|UCHL5|UCHL5	964	+	2.8590171	1.4481996	-1.0	-1.0
chr14	35053224	35053451	ENSG00000151327.12|FAM177A1|UCHL5|UCHL5	985	+	3.503615	1.8299116	-1.0	-1.0
chr14	35403199	35403324	ENSG00000100906.10|NFKBIA|UCHL5|UCHL5	901	-	2.866954	1.0022874	-1.0	-1.0
chr14	35404547	35404667	ENSG00000100906.10|NFKBIA|UCHL5|UCHL5	903	-	6.1341224	1.0143954	-1.0	-1.0
chr14	36311572	36311682	ENSG00000151332.18|MBIP|UCHL5|UCHL5	903	-	6.1547704	1.0132666	-1.0	-1.0
chr14	37270419	37270519	ENSG00000151338.18|MIPOL1|UCHL5|UCHL5	901	+	5.9275165	1.0052053	-1.0	-1.0
chr14	39122429	39122579	ENSG00000092208.16|GEMIN2|UCHL5|UCHL5	960	+	4.7858686	1.397076	-1.0	-1.0
chr14	39170114	39170254	ENSG00000182400.14|TRAPPC6B|UCHL5|UCHL5	914	-	5.077375	1.0647322	-1.0	-1.0
chr14	39177411	39177708	ENSG00000100941.8|PNN|UCHL5|UCHL5	992	+	3.3044608	2.0751517	-1.0	-1.0
chr14	39180502	39182032	ENSG00000100941.8|PNN|UCHL5|UCHL5	999	+	3.3200188	2.973647	-1.0	-1.0
chr14	39179323	39179462	ENSG00000100941.8|PNN|UCHL5|UCHL5	998	+	3.5933423	2.6081388	-1.0	-1.0
chr14	39177840	39177916	ENSG00000100941.8|PNN|UCHL5|UCHL5	996	+	4.454148	2.3700826	-1.0	-1.0
chr14	39175182	39175387	ENSG00000100941.8|PNN|UCHL5|UCHL5	1000	+	4.1660023	3.7437558	-1.0	-1.0
chr14	39176077	39176242	ENSG00000100941.8|PNN|UCHL5|UCHL5	993	+	3.414871	2.1314483	-1.0	-1.0
chr14	39179026	39179241	ENSG00000100941.8|PNN|UCHL5|UCHL5	999	+	3.6688056	3.043375	-1.0	-1.0
chr14	39176437	39176595	ENSG00000100941.8|PNN|UCHL5|UCHL5	988	+	3.270526	1.938032	-1.0	-1.0
chr14	45109860	45110045	ENSG00000185246.17|PRPF39|UCHL5|UCHL5	929	+	3.6789248	1.150647	-1.0	-1.0
chr14	45110558	45110683	ENSG00000185246.17|PRPF39|UCHL5|UCHL5	920	+	2.759169	1.0969332	-1.0	-1.0
chr14	45109695	45109810	ENSG00000185246.17|PRPF39|UCHL5|UCHL5	902	+	3.710503	1.0070399	-1.0	-1.0
chr14	45096102	45096247	ENSG00000185246.17|PRPF39|UCHL5|UCHL5	919	+	3.249507	1.0900662	-1.0	-1.0
chr14	45102528	45102696	ENSG00000185246.17|PRPF39|UCHL5|UCHL5	984	+	5.875683	1.7847923	-1.0	-1.0
chr14	45134348	45134543	ENSG00000100442.10|FKBP3|UCHL5|UCHL5	953	-	3.3614285	1.3283389	-1.0	-1.0
chr14	45121484	45121620	ENSG00000100442.10|FKBP3|UCHL5|UCHL5	986	-	6.082294	1.8455687	-1.0	-1.0
chr14	45129793	45129901	ENSG00000100442.10|FKBP3|UCHL5|UCHL5	954	-	2.6612685	1.3335042	-1.0	-1.0
chr14	45120886	45120954	ENSG00000100442.10|FKBP3|UCHL5|UCHL5	911	-	2.8497174	1.0505518	-1.0	-1.0
chr14	45118027	45118125	ENSG00000100442.10|FKBP3|UCHL5|UCHL5	911	-	2.397568	1.048815	-1.0	-1.0
chr14	45164363	45164468	ENSG00000187790.10|FANCM|UCHL5|UCHL5	900	+	5.930575	1.0010066	-1.0	-1.0
chr14	45210345	45210528	ENSG00000129534.13|MIS18BP1|UCHL5|UCHL5	986	-	6.7481513	1.8643602	-1.0	-1.0
chr14	45231140	45231260	ENSG00000129534.13|MIS18BP1|UCHL5|UCHL5	901	-	6.1145697	1.0049422	-1.0	-1.0
chr14	45217018	45217153	ENSG00000129534.13|MIS18BP1|UCHL5|UCHL5	938	-	3.0344045	1.205604	-1.0	-1.0
chr14	45227672	45227814	ENSG00000129534.13|MIS18BP1|UCHL5|UCHL5	904	-	3.9475951	1.0192815	-1.0	-1.0
chr14	45224517	45224672	ENSG00000129534.13|MIS18BP1|UCHL5|UCHL5	928	-	4.6413765	1.1416924	-1.0	-1.0
chr14	45218281	45218451	ENSG00000129534.13|MIS18BP1|UCHL5|UCHL5	977	-	3.9851913	1.6472491	-1.0	-1.0
chr14	45224042	45224387	ENSG00000129534.13|MIS18BP1|UCHL5|UCHL5	954	-	3.994832	1.3371876	-1.0	-1.0
chr14	49618718	49618833	ENSG00000165502.6|RPL36AL|UCHL5|UCHL5	907	-	2.1906157	1.0296692	-1.0	-1.0
chr14	49618843	49619140	ENSG00000165502.6|RPL36AL|UCHL5|UCHL5	958	-	2.9083428	1.3761793	-1.0	-1.0
chr14	49679668	49679800	ENSG00000100479.12|POLE2|UCHL5|UCHL5	954	-	3.387529	1.3356305	-1.0	-1.0
chr14	49774560	49774695	ENSG00000165516.10|KLHDC2|UCHL5|UCHL5	901	+	3.8672283	1.0058506	-1.0	-1.0
chr14	49802452	49802573	ENSG00000165525.17|NEMF|UCHL5|UCHL5	965	-	2.9764833	1.4536549	-1.0	-1.0
chr14	49789495	49789573	ENSG00000165525.17|NEMF|UCHL5|UCHL5	997	-	7.2080307	2.515394	-1.0	-1.0
chr14	49795790	49796005	ENSG00000165525.17|NEMF|UCHL5|UCHL5	997	-	5.864381	2.4685202	-1.0	-1.0
chr14	49789145	49789343	ENSG00000165525.17|NEMF|UCHL5|UCHL5	1000	-	7.02221	3.538748	-1.0	-1.0
chr14	49800419	49800759	ENSG00000165525.17|NEMF|UCHL5|UCHL5	998	-	4.6811633	2.7091756	-1.0	-1.0
chr14	49806025	49806133	ENSG00000165525.17|NEMF|UCHL5|UCHL5	901	-	3.112155	1.0053594	-1.0	-1.0
chr14	49846139	49846265	ENSG00000165525.17|NEMF|UCHL5|UCHL5	930	-	2.954332	1.157637	-1.0	-1.0
chr14	49785179	49785389	ENSG00000165525.17|NEMF|UCHL5|UCHL5	967	-	3.3967078	1.4811876	-1.0	-1.0
chr14	49829053	49829238	ENSG00000165525.17|NEMF|UCHL5|UCHL5	955	-	2.9216743	1.3441389	-1.0	-1.0
chr14	49832206	49832277	ENSG00000165525.17|NEMF|UCHL5|UCHL5	903	-	3.912731	1.0135623	-1.0	-1.0
chr14	49784592	49784692	ENSG00000165525.17|NEMF|UCHL5|UCHL5	901	-	3.1816826	1.004673	-1.0	-1.0
chr14	49828612	49828802	ENSG00000165525.17|NEMF|UCHL5|UCHL5	989	-	3.6987808	1.9430578	-1.0	-1.0
chr14	49832050	49832126	ENSG00000165525.17|NEMF|UCHL5|UCHL5	951	-	3.5094025	1.312284	-1.0	-1.0
chr14	49825866	49825955	ENSG00000165525.17|NEMF|UCHL5|UCHL5	937	-	3.3970132	1.1981778	-1.0	-1.0
chr14	49799635	49799678	ENSG00000165525.17|NEMF|UCHL5|UCHL5	986	-	6.735974	1.862612	-1.0	-1.0
chr14	49893690	49893845	ENSG00000165527.6|ARF6|UCHL5|UCHL5	901	+	6.0437226	1.0058926	-1.0	-1.0
chr14	50116093	50116208	ENSG00000100483.13|VCPKMT|UCHL5|UCHL5	902	-	4.534379	1.0099313	-1.0	-1.0
chr14	50150077	50150177	ENSG00000100485.11|SOS2|UCHL5|UCHL5	900	-	5.972014	1.0018201	-1.0	-1.0
chr14	50486078	50486194	ENSG00000012983.11|MAP4K5|UCHL5|UCHL5	909	-	3.9780028	1.0432196	-1.0	-1.0
chr14	50759961	50760101	ENSG00000100503.23|NIN|UCHL5|UCHL5	901	-	5.927464	1.0055333	-1.0	-1.0
chr14	50752532	50752632	ENSG00000100503.23|NIN|UCHL5|UCHL5	900	-	5.949933	1.0012631	-1.0	-1.0
chr14	50931672	50931776	ENSG00000100504.16|PYGL|UCHL5|UCHL5	921	-	2.4872103	1.1018013	-1.0	-1.0
chr14	50915374	50915484	ENSG00000100504.16|PYGL|UCHL5|UCHL5	901	-	3.034544	1.0046644	-1.0	-1.0
chr14	50913028	50913130	ENSG00000100504.16|PYGL|UCHL5|UCHL5	903	-	6.0746317	1.0110693	-1.0	-1.0
chr14	50944240	50944490	ENSG00000100504.16|PYGL|UCHL5|UCHL5	913	-	3.7274847	1.0611776	-1.0	-1.0
chr14	50909919	50910089	ENSG00000100504.16|PYGL|UCHL5|UCHL5	908	-	3.9464426	1.0351856	-1.0	-1.0
chr14	50905412	50905556	ENSG00000100504.16|PYGL|UCHL5|UCHL5	939	-	6.2650237	1.212606	-1.0	-1.0
chr14	50935106	50935185	ENSG00000100504.16|PYGL|UCHL5|UCHL5	901	-	2.0705924	1.0039498	-1.0	-1.0
chr14	51249467	51249569	ENSG00000139921.12|TMX1|UCHL5|UCHL5	908	+	2.3805175	1.0360165	-1.0	-1.0
chr14	51254340	51254510	ENSG00000139921.12|TMX1|UCHL5|UCHL5	979	+	4.382728	1.6757107	-1.0	-1.0
chr14	51247091	51247211	ENSG00000139921.12|TMX1|UCHL5|UCHL5	902	+	5.2290616	1.0104605	-1.0	-1.0
chr14	51991316	51991436	ENSG00000087302.8|C14orf166|UCHL5|UCHL5	980	+	3.3876004	1.6925211	-1.0	-1.0
chr14	52482821	52482965	ENSG00000087301.8|TXNDC16|UCHL5|UCHL5	971	-	4.6478024	1.5318869	-1.0	-1.0
chr14	52671794	52671919	ENSG00000197930.12|ERO1A|UCHL5|UCHL5	934	-	6.2473865	1.182385	-1.0	-1.0
chr14	52707216	52707366	ENSG00000100519.11|PSMC6|UCHL5|UCHL5	906	+	2.2967787	1.025869	-1.0	-1.0
chr14	52708308	52708388	ENSG00000100519.11|PSMC6|UCHL5|UCHL5	998	+	5.4018416	2.642972	-1.0	-1.0
chr14	52771032	52771162	ENSG00000198252.11|STYX|UCHL5|UCHL5	925	+	3.9389396	1.1242752	-1.0	-1.0
chr14	53062957	53063062	ENSG00000100523.14|DDHD1|UCHL5|UCHL5	900	-	5.983016	1.0018201	-1.0	-1.0
chr14	53091784	53091974	ENSG00000100523.14|DDHD1|UCHL5|UCHL5	946	-	3.509159	1.2675929	-1.0	-1.0
chr14	53073740	53073847	ENSG00000100523.14|DDHD1|UCHL5|UCHL5	918	-	3.9942036	1.0838044	-1.0	-1.0
chr14	53153005	53153245	ENSG00000100523.14|DDHD1|UCHL5|UCHL5	966	-	4.847345	1.4697336	-1.0	-1.0
chr14	54944331	54944496	ENSG00000198554.11|WDHD1|UCHL5|UCHL5	925	-	5.5305567	1.1275663	-1.0	-1.0
chr14	54962737	54962853	ENSG00000198554.11|WDHD1|UCHL5|UCHL5	977	-	3.5924735	1.6367338	-1.0	-1.0
chr14	54962497	54962551	ENSG00000198554.11|WDHD1|UCHL5|UCHL5	901	-	6.0294666	1.0042113	-1.0	-1.0
chr14	54955570	54955694	ENSG00000198554.11|WDHD1|UCHL5|UCHL5	901	-	3.2213972	1.004701	-1.0	-1.0
chr14	54962951	54963172	ENSG00000198554.11|WDHD1|UCHL5|UCHL5	953	-	3.4134154	1.3290702	-1.0	-1.0
chr14	55000502	55000644	ENSG00000198554.11|WDHD1|UCHL5|UCHL5	975	-	4.5536685	1.5999777	-1.0	-1.0
chr14	54987205	54987387	ENSG00000198554.11|WDHD1|UCHL5|UCHL5	913	-	3.5289567	1.0585977	-1.0	-1.0
chr14	55013484	55013596	ENSG00000198554.11|WDHD1|UCHL5|UCHL5	988	-	4.847824	1.9169008	-1.0	-1.0
chr14	54941474	54941690	ENSG00000198554.11|WDHD1|UCHL5|UCHL5	975	-	4.3573966	1.6023422	-1.0	-1.0
chr14	55062657	55062942	ENSG00000168175.14|MAPK1IP1L|UCHL5|UCHL5	943	+	2.83121	1.2429721	-1.0	-1.0
chr14	55063227	55063325	ENSG00000168175.14|MAPK1IP1L|UCHL5|UCHL5	900	+	2.6438987	1.0018053	-1.0	-1.0
chr14	55169458	55169558	ENSG00000126787.12|DLGAP5|UCHL5|UCHL5	902	-	3.0941477	1.0099488	-1.0	-1.0
chr14	55151824	55151934	ENSG00000126787.12|DLGAP5|UCHL5|UCHL5	916	-	2.5090368	1.0736468	-1.0	-1.0
chr14	55158586	55158716	ENSG00000126787.12|DLGAP5|UCHL5|UCHL5	905	-	2.72116	1.0204816	-1.0	-1.0
chr14	55179628	55179699	ENSG00000126787.12|DLGAP5|UCHL5|UCHL5	902	-	3.8877678	1.0071739	-1.0	-1.0
chr14	55180655	55180778	ENSG00000126787.12|DLGAP5|UCHL5|UCHL5	961	-	2.93846	1.4084387	-1.0	-1.0
chr14	55175345	55175445	ENSG00000126787.12|DLGAP5|UCHL5|UCHL5	901	-	2.1013174	1.0040891	-1.0	-1.0
chr14	55191462	55191577	ENSG00000126787.12|DLGAP5|UCHL5|UCHL5	911	-	2.066723	1.0518358	-1.0	-1.0
chr14	55177076	55177331	ENSG00000126787.12|DLGAP5|UCHL5|UCHL5	939	-	3.0573368	1.2162651	-1.0	-1.0
chr14	55183579	55183753	ENSG00000126787.12|DLGAP5|UCHL5|UCHL5	927	-	2.9698715	1.1366725	-1.0	-1.0
chr14	55350830	55350960	ENSG00000178974.9|FBXO34|UCHL5|UCHL5	901	+	3.6461804	1.004985	-1.0	-1.0
chr14	55298550	55299520	ENSG00000178974.9|FBXO34|UCHL5|UCHL5	971	+	4.6021442	1.5396509	-1.0	-1.0
chr14	55350660	55350760	ENSG00000178974.9|FBXO34|UCHL5|UCHL5	900	+	5.972014	1.0018201	-1.0	-1.0
chr14	55298643	55299231	ENSG00000258469.1|CHMP4BP1|UCHL5|UCHL5	945	+	4.2918305	1.2625068	-1.0	-1.0
chr14	55641691	55641760	ENSG00000126777.17|KTN1|UCHL5|UCHL5	956	+	3.5259929	1.3611306	-1.0	-1.0
chr14	55670728	55670809	ENSG00000126777.17|KTN1|UCHL5|UCHL5	998	+	4.032953	2.613072	-1.0	-1.0
chr14	55639912	55640003	ENSG00000126777.17|KTN1|UCHL5|UCHL5	997	+	4.6046076	2.5392408	-1.0	-1.0
chr14	55640373	55640442	ENSG00000126777.17|KTN1|UCHL5|UCHL5	991	+	3.5762556	2.0341985	-1.0	-1.0
chr14	55617963	55618134	ENSG00000126777.17|KTN1|UCHL5|UCHL5	988	+	3.0310597	1.9091057	-1.0	-1.0
chr14	55639184	55639222	ENSG00000126777.17|KTN1|UCHL5|UCHL5	902	+	5.9975557	1.0067772	-1.0	-1.0
chr14	55633234	55633341	ENSG00000126777.17|KTN1|UCHL5|UCHL5	1000	+	4.5908113	3.4084384	-1.0	-1.0
chr14	55648801	55648870	ENSG00000126777.17|KTN1|UCHL5|UCHL5	998	+	7.476378	2.6075358	-1.0	-1.0
chr14	55641126	55641208	ENSG00000126777.17|KTN1|UCHL5|UCHL5	947	+	2.7224066	1.2782733	-1.0	-1.0
chr14	55652849	55652940	ENSG00000126777.17|KTN1|UCHL5|UCHL5	963	+	2.9908206	1.4317174	-1.0	-1.0
chr14	55611976	55612566	ENSG00000126777.17|KTN1|UCHL5|UCHL5	971	+	2.8701768	1.5322609	-1.0	-1.0
chr14	55636448	55636536	ENSG00000126777.17|KTN1|UCHL5|UCHL5	1000	+	4.5147057	3.8107407	-1.0	-1.0
chr14	55619181	55619312	ENSG00000126777.17|KTN1|UCHL5|UCHL5	969	+	2.9255762	1.5136435	-1.0	-1.0
chr14	55634525	55634658	ENSG00000126777.17|KTN1|UCHL5|UCHL5	1000	+	5.908418	3.7537122	-1.0	-1.0
chr14	55678351	55678451	ENSG00000126777.17|KTN1|UCHL5|UCHL5	900	+	3.8583107	1.0018201	-1.0	-1.0
chr14	55672859	55673089	ENSG00000126777.17|KTN1|UCHL5|UCHL5	993	+	4.470528	2.1852055	-1.0	-1.0
chr14	55650568	55650637	ENSG00000126777.17|KTN1|UCHL5|UCHL5	972	+	3.7761536	1.5475721	-1.0	-1.0
chr14	55580244	55580344	ENSG00000126777.17|KTN1|UCHL5|UCHL5	902	+	6.064351	1.0071739	-1.0	-1.0
chr14	55671729	55671869	ENSG00000126777.17|KTN1|UCHL5|UCHL5	940	+	2.7328	1.22178	-1.0	-1.0
chr14	55616516	55616654	ENSG00000126777.17|KTN1|UCHL5|UCHL5	957	+	2.6021366	1.3654279	-1.0	-1.0
chr14	55656041	55656201	ENSG00000126777.17|KTN1|UCHL5|UCHL5	978	+	4.143675	1.6660185	-1.0	-1.0
chr14	55684293	55684568	ENSG00000126777.17|KTN1|UCHL5|UCHL5	905	+	3.6192465	1.020161	-1.0	-1.0
chr14	55672579	55672744	ENSG00000126777.17|KTN1|UCHL5|UCHL5	963	+	3.9626458	1.4266549	-1.0	-1.0
chr14	55675799	55675918	ENSG00000126777.17|KTN1|UCHL5|UCHL5	933	+	2.5317335	1.1760199	-1.0	-1.0
chr14	55627911	55628028	ENSG00000126777.17|KTN1|UCHL5|UCHL5	989	+	3.4248462	1.972666	-1.0	-1.0
chr14	55637197	55637364	ENSG00000126777.17|KTN1|UCHL5|UCHL5	995	+	4.057648	2.3022337	-1.0	-1.0
chr14	55650327	55650418	ENSG00000126777.17|KTN1|UCHL5|UCHL5	994	+	5.062007	2.2221034	-1.0	-1.0
chr14	55601756	55601880	ENSG00000126777.17|KTN1|UCHL5|UCHL5	945	+	6.340434	1.2560886	-1.0	-1.0
chr14	55637778	55637847	ENSG00000126777.17|KTN1|UCHL5|UCHL5	997	+	3.6883721	2.4824517	-1.0	-1.0
chr14	55661463	55661668	ENSG00000126777.17|KTN1|UCHL5|UCHL5	968	+	3.1162198	1.4917896	-1.0	-1.0
chr14	55648024	55648115	ENSG00000126777.17|KTN1|UCHL5|UCHL5	1000	+	8.103156	4.0565157	-1.0	-1.0
chr14	55667240	55667330	ENSG00000126777.17|KTN1|UCHL5|UCHL5	987	+	4.760775	1.8937178	-1.0	-1.0
chr14	55629956	55630097	ENSG00000126777.17|KTN1|UCHL5|UCHL5	981	+	3.1129022	1.7164487	-1.0	-1.0
chr14	55671484	55671714	ENSG00000126777.17|KTN1|UCHL5|UCHL5	975	+	3.6727304	1.5990309	-1.0	-1.0
chr14	57246710	57246845	ENSG00000070367.15|EXOC5|UCHL5|UCHL5	949	-	6.315409	1.2934189	-1.0	-1.0
chr14	58270933	58270998	ENSG00000100567.12|PSMA3|UCHL5|UCHL5	988	+	3.3538127	1.9120742	-1.0	-1.0
chr14	58247749	58247832	ENSG00000100567.12|PSMA3|UCHL5|UCHL5	945	+	4.129375	1.2611839	-1.0	-1.0
chr14	58265578	58265768	ENSG00000139971.15|C14orf37|UCHL5|UCHL5	932	-	4.1983514	1.164325	-1.0	-1.0
chr14	58267133	58267233	ENSG00000139971.15|C14orf37|UCHL5|UCHL5	900	-	5.960998	1.0018201	-1.0	-1.0
chr14	58291634	58291707	ENSG00000139971.15|C14orf37|UCHL5|UCHL5	990	-	4.846965	1.9837552	-1.0	-1.0
chr14	58273923	58274093	ENSG00000139971.15|C14orf37|UCHL5|UCHL5	901	-	3.1147664	1.005051	-1.0	-1.0
chr14	58291634	58291707	ENSG00000257621.7|PSMA3-AS1|UCHL5|UCHL5	990	-	4.846965	1.9832748	-1.0	-1.0
chr14	58267134	58267239	ENSG00000257621.7|PSMA3-AS1|UCHL5|UCHL5	900	-	5.889136	1.000193	-1.0	-1.0
chr14	58265579	58265764	ENSG00000257621.7|PSMA3-AS1|UCHL5|UCHL5	931	-	4.2042694	1.1631145	-1.0	-1.0
chr14	58273920	58274095	ENSG00000257621.7|PSMA3-AS1|UCHL5|UCHL5	904	-	3.128706	1.015562	-1.0	-1.0
chr14	58329527	58329604	ENSG00000032219.18|ARID4A|UCHL5|UCHL5	902	+	6.064351	1.0071739	-1.0	-1.0
chr14	58347716	58347878	ENSG00000032219.18|ARID4A|UCHL5|UCHL5	943	+	3.4620438	1.2463286	-1.0	-1.0
chr14	58330002	58330169	ENSG00000032219.18|ARID4A|UCHL5|UCHL5	978	+	3.850281	1.667121	-1.0	-1.0
chr14	58364224	58364559	ENSG00000032219.18|ARID4A|UCHL5|UCHL5	957	+	5.32072	1.3635054	-1.0	-1.0
chr14	58351167	58351492	ENSG00000032219.18|ARID4A|UCHL5|UCHL5	967	+	6.1106215	1.4758614	-1.0	-1.0
chr14	58360900	58361042	ENSG00000032219.18|ARID4A|UCHL5|UCHL5	938	+	3.2806423	1.2057317	-1.0	-1.0
chr14	58364879	58365300	ENSG00000032219.18|ARID4A|UCHL5|UCHL5	978	+	4.6125946	1.6547042	-1.0	-1.0
chr14	58364634	58364854	ENSG00000032219.18|ARID4A|UCHL5|UCHL5	914	+	4.429985	1.0672481	-1.0	-1.0
chr14	58298494	58298699	ENSG00000032219.18|ARID4A|UCHL5|UCHL5	918	+	3.6613462	1.0859097	-1.0	-1.0
chr14	58366023	58366163	ENSG00000032219.18|ARID4A|UCHL5|UCHL5	980	+	5.6954546	1.6949836	-1.0	-1.0
chr14	58366917	58367022	ENSG00000032219.18|ARID4A|UCHL5|UCHL5	900	+	5.916091	1.0017011	-1.0	-1.0
chr14	58365474	58365622	ENSG00000032219.18|ARID4A|UCHL5|UCHL5	942	+	6.2793245	1.2357993	-1.0	-1.0
chr14	58323484	58323617	ENSG00000032219.18|ARID4A|UCHL5|UCHL5	982	+	3.9087276	1.7462127	-1.0	-1.0
chr14	58318541	58318621	ENSG00000032219.18|ARID4A|UCHL5|UCHL5	947	+	6.2749314	1.2790446	-1.0	-1.0
chr14	58353598	58353855	ENSG00000032219.18|ARID4A|UCHL5|UCHL5	973	+	5.1285253	1.5746312	-1.0	-1.0
chr14	58347019	58347117	ENSG00000032219.18|ARID4A|UCHL5|UCHL5	947	+	4.1366	1.2796947	-1.0	-1.0
chr14	58408913	58409113	ENSG00000100575.13|TIMM9|UCHL5|UCHL5	932	-	5.6646247	1.1684468	-1.0	-1.0
chr14	58461030	58461145	ENSG00000100578.14|KIAA0586|UCHL5|UCHL5	902	+	3.0671554	1.0102885	-1.0	-1.0
chr14	58465834	58465949	ENSG00000100578.14|KIAA0586|UCHL5|UCHL5	916	+	6.2272763	1.0736036	-1.0	-1.0
chr14	58444018	58444153	ENSG00000100578.14|KIAA0586|UCHL5|UCHL5	903	+	6.180596	1.0119684	-1.0	-1.0
chr14	59367468	59367599	ENSG00000100592.15|DAAM1|UCHL5|UCHL5	977	+	6.6112256	1.6301118	-1.0	-1.0
chr14	59330530	59330670	ENSG00000100592.15|DAAM1|UCHL5|UCHL5	901	+	6.04849	1.0065395	-1.0	-1.0
chr14	59475868	59476006	ENSG00000126790.11|L3HYPDH|UCHL5|UCHL5	940	-	5.8923783	1.2230656	-1.0	-1.0
chr14	60283403	60283508	ENSG00000100614.17|PPM1A|UCHL5|UCHL5	901	+	6.1553335	1.0057226	-1.0	-1.0
chr14	60283058	60283163	ENSG00000100614.17|PPM1A|UCHL5|UCHL5	902	+	2.7359362	1.0081564	-1.0	-1.0
chr14	60282683	60282813	ENSG00000100614.17|PPM1A|UCHL5|UCHL5	950	+	3.7051365	1.2997367	-1.0	-1.0
chr14	60734836	60734946	ENSG00000020426.10|MNAT1|UCHL5|UCHL5	903	+	3.1618829	1.0119001	-1.0	-1.0
chr14	60811985	60812127	ENSG00000020426.10|MNAT1|UCHL5|UCHL5	974	+	5.2201014	1.5900578	-1.0	-1.0
chr14	60879733	60879838	ENSG00000020426.10|MNAT1|UCHL5|UCHL5	903	+	6.018931	1.0135623	-1.0	-1.0
chr14	60900496	60900601	ENSG00000020426.10|MNAT1|UCHL5|UCHL5	900	+	5.949933	1.001178	-1.0	-1.0
chr14	60808323	60808423	ENSG00000020426.10|MNAT1|UCHL5|UCHL5	903	+	2.7021244	1.0133841	-1.0	-1.0
chr14	60900495	60900605	ENSG00000258892.1|AL160236.2|UCHL5|UCHL5	900	+	5.949933	1.0009837	-1.0	-1.0
chr14	60879733	60879835	ENSG00000258892.1|AL160236.2|UCHL5|UCHL5	903	+	6.018931	1.0135506	-1.0	-1.0
chr14	61740889	61741144	ENSG00000100644.16|HIF1A|UCHL5|UCHL5	906	+	3.934925	1.0286423	-1.0	-1.0
chr14	61720378	61720553	ENSG00000100644.16|HIF1A|UCHL5|UCHL5	935	+	2.714531	1.1896425	-1.0	-1.0
chr14	61734137	61734247	ENSG00000100644.16|HIF1A|UCHL5|UCHL5	972	+	5.506721	1.5484028	-1.0	-1.0
chr14	61721508	61721653	ENSG00000100644.16|HIF1A|UCHL5|UCHL5	912	+	3.4416997	1.057562	-1.0	-1.0
chr14	61695542	61695839	ENSG00000100644.16|HIF1A|UCHL5|UCHL5	957	+	4.3696246	1.3619603	-1.0	-1.0
chr14	61768635	61768735	ENSG00000258964.1|AL137129.1|UCHL5|UCHL5	962	+	3.2034433	1.4203974	-1.0	-1.0
chr14	61740975	61741145	ENSG00000258964.1|AL137129.1|UCHL5|UCHL5	908	+	4.050873	1.0350815	-1.0	-1.0
chr14	61734137	61734247	ENSG00000258964.1|AL137129.1|UCHL5|UCHL5	972	+	5.506721	1.5481154	-1.0	-1.0
chr14	61768635	61768735	ENSG00000023608.4|SNAPC1|UCHL5|UCHL5	962	+	3.2034433	1.41969	-1.0	-1.0
chr14	61782246	61782397	ENSG00000023608.4|SNAPC1|UCHL5|UCHL5	987	+	6.7633514	1.9014072	-1.0	-1.0
chr14	61792806	61792902	ENSG00000023608.4|SNAPC1|UCHL5|UCHL5	962	+	3.2079902	1.4211117	-1.0	-1.0
chr14	64448216	64448317	ENSG00000100714.15|MTHFD1|UCHL5|UCHL5	905	+	3.2089128	1.0214059	-1.0	-1.0
chr14	64459758	64459903	ENSG00000100714.15|MTHFD1|UCHL5|UCHL5	921	+	2.3455396	1.101487	-1.0	-1.0
chr14	64440210	64440335	ENSG00000100714.15|MTHFD1|UCHL5|UCHL5	906	+	4.7186255	1.0247616	-1.0	-1.0
chr14	64435566	64435666	ENSG00000100714.15|MTHFD1|UCHL5|UCHL5	900	+	2.248781	1.0018201	-1.0	-1.0
chr14	64400792	64400877	ENSG00000100714.15|MTHFD1|UCHL5|UCHL5	902	+	3.1716187	1.0080043	-1.0	-1.0
chr14	64439095	64439215	ENSG00000100714.15|MTHFD1|UCHL5|UCHL5	957	+	3.5004911	1.3625629	-1.0	-1.0
chr14	64419813	64419925	ENSG00000100714.15|MTHFD1|UCHL5|UCHL5	960	+	4.2147484	1.3962507	-1.0	-1.0
chr14	64441282	64441452	ENSG00000100714.15|MTHFD1|UCHL5|UCHL5	931	+	4.0874805	1.1631384	-1.0	-1.0
chr14	64426088	64426192	ENSG00000100714.15|MTHFD1|UCHL5|UCHL5	903	+	3.962738	1.012097	-1.0	-1.0
chr14	64801753	64801834	ENSG00000070182.19|SPTB|UCHL5|UCHL5	965	-	3.264859	1.4604229	-1.0	-1.0
chr14	64774396	64774527	ENSG00000070182.19|SPTB|UCHL5|UCHL5	979	-	3.4824967	1.6797507	-1.0	-1.0
chr14	64799746	64799934	ENSG00000070182.19|SPTB|UCHL5|UCHL5	998	-	5.5290513	2.7067997	-1.0	-1.0
chr14	64773219	64773419	ENSG00000070182.19|SPTB|UCHL5|UCHL5	947	-	3.2723808	1.2788342	-1.0	-1.0
chr14	64775124	64775403	ENSG00000070182.19|SPTB|UCHL5|UCHL5	982	-	4.690288	1.7448071	-1.0	-1.0
chr14	64803606	64803780	ENSG00000070182.19|SPTB|UCHL5|UCHL5	944	-	3.1718838	1.2516736	-1.0	-1.0
chr14	64782289	64782553	ENSG00000070182.19|SPTB|UCHL5|UCHL5	951	-	3.4217408	1.3139571	-1.0	-1.0
chr14	64771024	64771124	ENSG00000070182.19|SPTB|UCHL5|UCHL5	945	-	4.0975146	1.2609992	-1.0	-1.0
chr14	64792996	64793396	ENSG00000070182.19|SPTB|UCHL5|UCHL5	986	-	4.4601097	1.8695924	-1.0	-1.0
chr14	64804938	64805090	ENSG00000070182.19|SPTB|UCHL5|UCHL5	929	-	3.0895174	1.1481566	-1.0	-1.0
chr14	64800519	64800629	ENSG00000070182.19|SPTB|UCHL5|UCHL5	902	-	6.04002	1.0070612	-1.0	-1.0
chr14	64769589	64769728	ENSG00000070182.19|SPTB|UCHL5|UCHL5	971	-	3.7013268	1.5348494	-1.0	-1.0
chr14	64801284	64801394	ENSG00000070182.19|SPTB|UCHL5|UCHL5	903	-	2.6221128	1.0148857	-1.0	-1.0
chr14	64772764	64772949	ENSG00000070182.19|SPTB|UCHL5|UCHL5	988	-	6.491192	1.9356693	-1.0	-1.0
chr14	64794466	64794617	ENSG00000070182.19|SPTB|UCHL5|UCHL5	974	-	3.4560156	1.581538	-1.0	-1.0
chr14	64787175	64787275	ENSG00000070182.19|SPTB|UCHL5|UCHL5	901	-	5.9275165	1.0059364	-1.0	-1.0
chr14	64772579	64772719	ENSG00000070182.19|SPTB|UCHL5|UCHL5	937	-	4.0942097	1.1991739	-1.0	-1.0
chr14	64785536	64785627	ENSG00000070182.19|SPTB|UCHL5|UCHL5	968	-	3.0352712	1.4982665	-1.0	-1.0
chr14	64768568	64768733	ENSG00000070182.19|SPTB|UCHL5|UCHL5	901	-	5.9637856	1.0028642	-1.0	-1.0
chr14	64779724	64779931	ENSG00000070182.19|SPTB|UCHL5|UCHL5	989	-	3.9904552	1.9785198	-1.0	-1.0
chr14	64785748	64785918	ENSG00000070182.19|SPTB|UCHL5|UCHL5	925	-	2.3692315	1.1255174	-1.0	-1.0
chr14	64770884	64771024	ENSG00000070182.19|SPTB|UCHL5|UCHL5	905	-	2.9415483	1.0231861	-1.0	-1.0
chr14	64791718	64791833	ENSG00000070182.19|SPTB|UCHL5|UCHL5	929	-	2.5326045	1.1480088	-1.0	-1.0
chr14	64797728	64797846	ENSG00000070182.19|SPTB|UCHL5|UCHL5	983	-	3.453467	1.7620401	-1.0	-1.0
chr14	64822946	64823046	ENSG00000070182.19|SPTB|UCHL5|UCHL5	903	-	3.0867789	1.0110642	-1.0	-1.0
chr14	64800069	64800184	ENSG00000070182.19|SPTB|UCHL5|UCHL5	901	-	5.994828	1.0055379	-1.0	-1.0
chr14	64767707	64767917	ENSG00000070182.19|SPTB|UCHL5|UCHL5	944	-	5.150397	1.254844	-1.0	-1.0
chr14	64786538	64787160	ENSG00000070182.19|SPTB|UCHL5|UCHL5	968	-	3.357908	1.5016675	-1.0	-1.0
chr14	64796556	64796715	ENSG00000070182.19|SPTB|UCHL5|UCHL5	994	-	5.069943	2.2415164	-1.0	-1.0
chr14	64793441	64793867	ENSG00000070182.19|SPTB|UCHL5|UCHL5	979	-	4.394938	1.670926	-1.0	-1.0
chr14	64801904	64802034	ENSG00000070182.19|SPTB|UCHL5|UCHL5	904	-	6.0687013	1.0161622	-1.0	-1.0
chr14	64923990	64924185	ENSG00000258289.8|CHURC1|UCHL5|UCHL5	941	+	2.6246476	1.2312707	-1.0	-1.0
chr14	64926006	64926080	ENSG00000258289.8|CHURC1|UCHL5|UCHL5	903	+	3.2021942	1.0151345	-1.0	-1.0
chr14	64914395	64914534	ENSG00000258289.8|CHURC1|UCHL5|UCHL5	938	+	4.550862	1.2091438	-1.0	-1.0
chr14	64926006	64926080	ENSG00000125954.12|CHURC1-FNTB|UCHL5|UCHL5	904	+	3.2021942	1.0163826	-1.0	-1.0
chr14	64923990	64924126	ENSG00000125954.12|CHURC1-FNTB|UCHL5|UCHL5	928	+	2.3765469	1.1455767	-1.0	-1.0
chr14	65076498	65076663	ENSG00000125952.18|MAX|UCHL5|UCHL5	923	-	5.3005357	1.1161566	-1.0	-1.0
chr14	65076668	65076798	ENSG00000125952.18|MAX|UCHL5|UCHL5	901	-	6.1044297	1.0060941	-1.0	-1.0
chr14	65102303	65102583	ENSG00000125952.18|MAX|UCHL5|UCHL5	1000	-	5.366132	4.125856	-1.0	-1.0
chr14	65077898	65078036	ENSG00000125952.18|MAX|UCHL5|UCHL5	908	-	5.390008	1.03684	-1.0	-1.0
chr14	65093657	65093815	ENSG00000125952.18|MAX|UCHL5|UCHL5	953	-	3.204845	1.3287381	-1.0	-1.0
chr14	66922740	66922865	ENSG00000171723.15|GPHN|UCHL5|UCHL5	902	+	3.899056	1.0067936	-1.0	-1.0
chr14	67321056	67321166	ENSG00000072415.8|MPP5|UCHL5|UCHL5	900	+	5.916091	1.0016615	-1.0	-1.0
chr14	67279197	67279317	ENSG00000072415.8|MPP5|UCHL5|UCHL5	902	+	3.8961427	1.0099488	-1.0	-1.0
chr14	67320229	67320344	ENSG00000072415.8|MPP5|UCHL5|UCHL5	915	+	2.866881	1.0717802	-1.0	-1.0
chr14	67312571	67312710	ENSG00000072415.8|MPP5|UCHL5|UCHL5	930	+	6.1544285	1.1548098	-1.0	-1.0
chr14	67241358	67241473	ENSG00000072415.8|MPP5|UCHL5|UCHL5	901	+	5.9275165	1.0054619	-1.0	-1.0
chr14	67279407	67279517	ENSG00000072415.8|MPP5|UCHL5|UCHL5	901	+	5.990985	1.0026809	-1.0	-1.0
chr14	67338585	67338762	ENSG00000100554.11|ATP6V1D|UCHL5|UCHL5	929	-	3.2519076	1.1460221	-1.0	-1.0
chr14	67350610	67350690	ENSG00000100554.11|ATP6V1D|UCHL5|UCHL5	901	-	5.9275165	1.0052053	-1.0	-1.0
chr14	67383314	67383534	ENSG00000134001.12|EIF2S1|UCHL5|UCHL5	941	+	2.856929	1.2260394	-1.0	-1.0
chr14	67382485	67382585	ENSG00000134001.12|EIF2S1|UCHL5|UCHL5	901	+	3.1816826	1.0042943	-1.0	-1.0
chr14	67360281	67360451	ENSG00000134001.12|EIF2S1|UCHL5|UCHL5	979	+	4.661847	1.669973	-1.0	-1.0
chr14	67364737	67364937	ENSG00000134001.12|EIF2S1|UCHL5|UCHL5	942	+	3.3623264	1.2349913	-1.0	-1.0
chr14	67656411	67656586	ENSG00000100568.10|VTI1B|UCHL5|UCHL5	958	-	5.5930414	1.3768576	-1.0	-1.0
chr14	67659760	67659960	ENSG00000100568.10|VTI1B|UCHL5|UCHL5	952	-	3.6276202	1.3209759	-1.0	-1.0
chr14	67659819	67659922	ENSG00000258466.5|AL049779.1|UCHL5|UCHL5	975	-	3.7783303	1.6071239	-1.0	-1.0
chr14	67885867	67885988	ENSG00000182185.18|RAD51B|UCHL5|UCHL5	915	+	2.76853	1.0722954	-1.0	-1.0
chr14	67887020	67887235	ENSG00000182185.18|RAD51B|UCHL5|UCHL5	982	+	6.743443	1.7445275	-1.0	-1.0
chr14	67825463	67825577	ENSG00000182185.18|RAD51B|UCHL5|UCHL5	970	+	6.5202117	1.5258628	-1.0	-1.0
chr14	68788634	68788819	ENSG00000185650.9|ZFP36L1|UCHL5|UCHL5	933	-	4.068437	1.175469	-1.0	-1.0
chr14	68912155	68912242	ENSG00000072110.13|ACTN1|UCHL5|UCHL5	943	-	3.4794388	1.2453908	-1.0	-1.0
chr14	68890153	68890268	ENSG00000072110.13|ACTN1|UCHL5|UCHL5	906	-	2.5296392	1.0262777	-1.0	-1.0
chr14	68892142	68892283	ENSG00000072110.13|ACTN1|UCHL5|UCHL5	980	-	6.6166487	1.7015369	-1.0	-1.0
chr14	68879928	68880088	ENSG00000072110.13|ACTN1|UCHL5|UCHL5	935	-	3.786909	1.1890714	-1.0	-1.0
chr14	68921005	68921120	ENSG00000072110.13|ACTN1|UCHL5|UCHL5	926	-	4.0604906	1.1293495	-1.0	-1.0
chr14	69054565	69054710	ENSG00000139990.17|DCAF5|UCHL5|UCHL5	902	-	6.0455656	1.0091264	-1.0	-1.0
chr14	69055415	69055515	ENSG00000139990.17|DCAF5|UCHL5|UCHL5	901	-	3.8793085	1.0042714	-1.0	-1.0
chr14	69054390	69054560	ENSG00000139990.17|DCAF5|UCHL5|UCHL5	959	-	5.4839463	1.3837286	-1.0	-1.0
chr14	69122241	69122356	ENSG00000139990.17|DCAF5|UCHL5|UCHL5	904	-	3.9303122	1.0187347	-1.0	-1.0
chr14	69380407	69380602	ENSG00000100632.10|ERH|UCHL5|UCHL5	949	-	2.1880546	1.2913904	-1.0	-1.0
chr14	69769102	69769317	ENSG00000100650.15|SRSF5|UCHL5|UCHL5	962	+	2.4374118	1.41498	-1.0	-1.0
chr14	69768067	69768372	ENSG00000100650.15|SRSF5|UCHL5|UCHL5	1000	+	3.3154466	3.3252294	-1.0	-1.0
chr14	69770432	69770540	ENSG00000100650.15|SRSF5|UCHL5|UCHL5	914	+	1.9409583	1.0647993	-1.0	-1.0
chr14	69770910	69771108	ENSG00000100650.15|SRSF5|UCHL5|UCHL5	982	+	2.8841386	1.7532446	-1.0	-1.0
chr14	69767048	69767333	ENSG00000100650.15|SRSF5|UCHL5|UCHL5	961	+	3.2153094	1.4133699	-1.0	-1.0
chr14	69771193	69771708	ENSG00000100650.15|SRSF5|UCHL5|UCHL5	992	+	2.7134657	2.1053917	-1.0	-1.0
chr14	69768507	69768957	ENSG00000100650.15|SRSF5|UCHL5|UCHL5	996	+	3.0433817	2.4447339	-1.0	-1.0
chr14	70584690	70584943	ENSG00000133997.11|MED6|UCHL5|UCHL5	993	-	6.6402497	2.1271048	-1.0	-1.0
chr14	70596601	70596741	ENSG00000133997.11|MED6|UCHL5|UCHL5	908	-	2.6492505	1.0369375	-1.0	-1.0
chr14	70581361	70581476	ENSG00000133997.11|MED6|UCHL5|UCHL5	904	-	2.7530613	1.0155013	-1.0	-1.0
chr14	70596610	70596702	ENSG00000259115.1|AL357153.3|UCHL5|UCHL5	900	-	2.4601834	1.0018201	-1.0	-1.0
chr14	72940269	72940394	ENSG00000119599.16|DCAF4|UCHL5|UCHL5	901	+	3.8934917	1.0025547	-1.0	-1.0
chr14	73088000	73088161	ENSG00000119707.13|RBM25|UCHL5|UCHL5	979	+	3.004747	1.6804597	-1.0	-1.0
chr14	73107746	73107899	ENSG00000119707.13|RBM25|UCHL5|UCHL5	996	+	4.546809	2.4338298	-1.0	-1.0
chr14	73109255	73109492	ENSG00000119707.13|RBM25|UCHL5|UCHL5	1000	+	8.56799	6.508462	-1.0	-1.0
chr14	73099379	73099433	ENSG00000119707.13|RBM25|UCHL5|UCHL5	998	+	3.5912325	2.6113238	-1.0	-1.0
chr14	73077368	73077533	ENSG00000119707.13|RBM25|UCHL5|UCHL5	976	+	3.0675573	1.6192291	-1.0	-1.0
chr14	73096914	73097100	ENSG00000119707.13|RBM25|UCHL5|UCHL5	998	+	4.05225	2.6511984	-1.0	-1.0
chr14	73111355	73111802	ENSG00000119707.13|RBM25|UCHL5|UCHL5	998	+	3.906666	2.748504	-1.0	-1.0
chr14	73119857	73120102	ENSG00000119707.13|RBM25|UCHL5|UCHL5	965	+	2.3844438	1.453724	-1.0	-1.0
chr14	73105858	73106081	ENSG00000119707.13|RBM25|UCHL5|UCHL5	1000	+	8.411811	4.8125477	-1.0	-1.0
chr14	73058500	73058765	ENSG00000119707.13|RBM25|UCHL5|UCHL5	974	+	4.0167694	1.590329	-1.0	-1.0
chr14	73076318	73076368	ENSG00000119707.13|RBM25|UCHL5|UCHL5	987	+	4.7807937	1.8794347	-1.0	-1.0
chr14	73103091	73103478	ENSG00000119707.13|RBM25|UCHL5|UCHL5	1000	+	5.455296	4.0818295	-1.0	-1.0
chr14	73106195	73106285	ENSG00000119707.13|RBM25|UCHL5|UCHL5	994	+	4.005843	2.2428803	-1.0	-1.0
chr14	73110830	73111285	ENSG00000119707.13|RBM25|UCHL5|UCHL5	1000	+	4.5232725	4.6689262	-1.0	-1.0
chr14	73099666	73099816	ENSG00000119707.13|RBM25|UCHL5|UCHL5	991	+	3.3296368	2.052979	-1.0	-1.0
chr14	73112151	73112250	ENSG00000119707.13|RBM25|UCHL5|UCHL5	984	+	2.9273202	1.8012813	-1.0	-1.0
chr14	73071626	73071747	ENSG00000119707.13|RBM25|UCHL5|UCHL5	937	+	2.2728639	1.2033528	-1.0	-1.0
chr14	73170796	73170911	ENSG00000080815.18|PSEN1|UCHL5|UCHL5	901	+	5.9621983	1.0057656	-1.0	-1.0
chr14	73253495	73253595	ENSG00000100767.15|PAPLN|UCHL5|UCHL5	901	+	3.9162433	1.0043176	-1.0	-1.0
chr14	73323065	73323229	ENSG00000133961.19|NUMB|UCHL5|UCHL5	990	-	6.811673	1.9850934	-1.0	-1.0
chr14	73355625	73355725	ENSG00000133961.19|NUMB|UCHL5|UCHL5	900	-	2.3051934	1.0018201	-1.0	-1.0
chr14	73287077	73287302	ENSG00000133961.19|NUMB|UCHL5|UCHL5	922	-	3.0484917	1.1094251	-1.0	-1.0
chr14	73297210	73297315	ENSG00000133961.19|NUMB|UCHL5|UCHL5	900	-	5.951369	1.0018201	-1.0	-1.0
chr14	73409951	73410061	ENSG00000133961.19|NUMB|UCHL5|UCHL5	902	-	2.876755	1.006902	-1.0	-1.0
chr14	73719126	73719321	ENSG00000156030.13|ELMSAN1|UCHL5|UCHL5	969	-	5.7238884	1.5078981	-1.0	-1.0
chr14	73721296	73721526	ENSG00000156030.13|ELMSAN1|UCHL5|UCHL5	977	-	5.0728593	1.6441976	-1.0	-1.0
chr14	73722700	73722847	ENSG00000156030.13|ELMSAN1|UCHL5|UCHL5	944	-	3.999595	1.2536819	-1.0	-1.0
chr14	73738559	73738669	ENSG00000156030.13|ELMSAN1|UCHL5|UCHL5	931	-	4.8133483	1.1595849	-1.0	-1.0
chr14	73726864	73726969	ENSG00000156030.13|ELMSAN1|UCHL5|UCHL5	902	-	3.0498273	1.0067772	-1.0	-1.0
chr14	73718811	73719036	ENSG00000156030.13|ELMSAN1|UCHL5|UCHL5	952	-	4.0775948	1.3158512	-1.0	-1.0
chr14	73874022	73874162	ENSG00000140043.11|PTGR2|UCHL5|UCHL5	923	+	6.2057233	1.111754	-1.0	-1.0
chr14	73874022	73874162	ENSG00000258653.3|AC005520.1|UCHL5|UCHL5	923	+	6.2057233	1.1129706	-1.0	-1.0
chr14	73986963	73987088	ENSG00000187097.12|ENTPD5|UCHL5|UCHL5	902	-	5.984599	1.0092907	-1.0	-1.0
chr14	73974923	73974985	ENSG00000187097.12|ENTPD5|UCHL5|UCHL5	966	-	6.3555307	1.4660287	-1.0	-1.0
chr14	74290403	74290503	ENSG00000258559.2|AC005519.2|UCHL5|UCHL5	900	-	3.008122	1.0004575	-1.0	-1.0
chr14	74292758	74292863	ENSG00000258559.2|AC005519.2|UCHL5|UCHL5	900	-	3.008122	1.0003178	-1.0	-1.0
chr14	74292757	74292862	ENSG00000119688.20|ABCD4|UCHL5|UCHL5	900	-	3.008122	1.0005381	-1.0	-1.0
chr14	74812627	74812777	ENSG00000119596.17|YLPM1|UCHL5|UCHL5	985	+	6.5422673	1.8158065	-1.0	-1.0
chr14	74816930	74817107	ENSG00000119596.17|YLPM1|UCHL5|UCHL5	965	+	3.3329928	1.4549012	-1.0	-1.0
chr14	74821056	74821231	ENSG00000119596.17|YLPM1|UCHL5|UCHL5	961	+	3.0730877	1.4044217	-1.0	-1.0
chr14	74816570	74816685	ENSG00000119596.17|YLPM1|UCHL5|UCHL5	996	+	7.1323953	2.4171903	-1.0	-1.0
chr14	74781333	74781548	ENSG00000119596.17|YLPM1|UCHL5|UCHL5	955	+	3.72138	1.3426423	-1.0	-1.0
chr14	74835222	74835417	ENSG00000119596.17|YLPM1|UCHL5|UCHL5	951	+	2.9957302	1.3139548	-1.0	-1.0
chr14	74809419	74809797	ENSG00000119596.17|YLPM1|UCHL5|UCHL5	927	+	4.4126697	1.137623	-1.0	-1.0
chr14	74780444	74780579	ENSG00000119596.17|YLPM1|UCHL5|UCHL5	948	+	3.004225	1.2830268	-1.0	-1.0
chr14	74781898	74782325	ENSG00000119596.17|YLPM1|UCHL5|UCHL5	961	+	3.653986	1.4098457	-1.0	-1.0
chr14	74835829	74836069	ENSG00000119596.17|YLPM1|UCHL5|UCHL5	911	+	3.8014266	1.0500255	-1.0	-1.0
chr14	74781768	74781873	ENSG00000119596.17|YLPM1|UCHL5|UCHL5	901	+	5.962536	1.0058103	-1.0	-1.0
chr14	74829212	74829343	ENSG00000119596.17|YLPM1|UCHL5|UCHL5	979	+	3.5675418	1.6834649	-1.0	-1.0
chr14	74763860	74764030	ENSG00000119596.17|YLPM1|UCHL5|UCHL5	901	+	3.28383	1.0044433	-1.0	-1.0
chr14	74778446	74778683	ENSG00000119596.17|YLPM1|UCHL5|UCHL5	914	+	3.221046	1.063987	-1.0	-1.0
chr14	74797664	74799697	ENSG00000119596.17|YLPM1|UCHL5|UCHL5	987	+	4.4770756	1.8932302	-1.0	-1.0
chr14	74817193	74817277	ENSG00000119596.17|YLPM1|UCHL5|UCHL5	935	+	3.308666	1.1847776	-1.0	-1.0
chr14	74810314	74810420	ENSG00000119596.17|YLPM1|UCHL5|UCHL5	902	+	5.3014593	1.0090239	-1.0	-1.0
chr14	74818230	74818314	ENSG00000119596.17|YLPM1|UCHL5|UCHL5	941	+	3.327649	1.2259159	-1.0	-1.0
chr14	74802555	74802676	ENSG00000119596.17|YLPM1|UCHL5|UCHL5	960	+	3.5710807	1.393669	-1.0	-1.0
chr14	74811619	74811738	ENSG00000119596.17|YLPM1|UCHL5|UCHL5	964	+	4.0977097	1.4428746	-1.0	-1.0
chr14	74809909	74810002	ENSG00000119596.17|YLPM1|UCHL5|UCHL5	916	+	2.621945	1.0779325	-1.0	-1.0
chr14	74901070	74901233	ENSG00000119689.14|DLST|UCHL5|UCHL5	938	+	6.2463436	1.206813	-1.0	-1.0
chr14	75091319	75091429	ENSG00000119638.12|NEK9|UCHL5|UCHL5	901	-	6.1255393	1.0059272	-1.0	-1.0
chr14	75107342	75107447	ENSG00000119638.12|NEK9|UCHL5|UCHL5	902	-	6.0414686	1.0105065	-1.0	-1.0
chr14	75135722	75135832	ENSG00000170348.8|TMED10|UCHL5|UCHL5	900	-	3.0346634	1.0004163	-1.0	-1.0
chr14	75766061	75766246	ENSG00000119685.19|TTLL5|UCHL5|UCHL5	922	+	6.1489854	1.1089585	-1.0	-1.0
chr14	75776724	75776850	ENSG00000119685.19|TTLL5|UCHL5|UCHL5	981	+	6.568058	1.7163701	-1.0	-1.0
chr14	76154805	76154990	ENSG00000089916.17|GPATCH2L|UCHL5|UCHL5	914	+	4.383172	1.0638323	-1.0	-1.0
chr14	76171842	76171962	ENSG00000089916.17|GPATCH2L|UCHL5|UCHL5	903	+	3.92257	1.0129993	-1.0	-1.0
chr14	76195877	76196027	ENSG00000089916.17|GPATCH2L|UCHL5|UCHL5	959	+	5.8124337	1.3825152	-1.0	-1.0
chr14	76154480	76154620	ENSG00000089916.17|GPATCH2L|UCHL5|UCHL5	917	+	4.327457	1.0815399	-1.0	-1.0
chr14	76258308	76258413	ENSG00000258454.1|AC016526.2|UCHL5|UCHL5	901	+	6.146298	1.0042987	-1.0	-1.0
chr14	76499900	76500030	ENSG00000119715.14|ESRRB|UCHL5|UCHL5	911	+	3.1327581	1.0506687	-1.0	-1.0
chr14	76498917	76499057	ENSG00000119715.14|ESRRB|UCHL5|UCHL5	902	+	3.481562	1.0065757	-1.0	-1.0
chr14	76310718	76310888	ENSG00000119715.14|ESRRB|UCHL5|UCHL5	910	+	3.260801	1.0460647	-1.0	-1.0
chr14	76439540	76439685	ENSG00000119715.14|ESRRB|UCHL5|UCHL5	915	+	6.2161055	1.0731157	-1.0	-1.0
chr14	76498383	76498483	ENSG00000119715.14|ESRRB|UCHL5|UCHL5	900	+	3.0346634	1.0004244	-1.0	-1.0
chr14	76498213	76498338	ENSG00000119715.14|ESRRB|UCHL5|UCHL5	948	+	4.1336665	1.2811725	-1.0	-1.0
chr14	77464582	77464690	ENSG00000100591.7|AHSA1|UCHL5|UCHL5	982	+	6.635631	1.7517334	-1.0	-1.0
chr14	77458134	77458264	ENSG00000100591.7|AHSA1|UCHL5|UCHL5	953	+	3.380034	1.3254052	-1.0	-1.0
chr14	77469065	77469175	ENSG00000100591.7|AHSA1|UCHL5|UCHL5	934	+	4.088546	1.1793653	-1.0	-1.0
chr14	77459615	77459765	ENSG00000100591.7|AHSA1|UCHL5|UCHL5	940	+	3.7356153	1.2190509	-1.0	-1.0
chr14	77462164	77462299	ENSG00000100591.7|AHSA1|UCHL5|UCHL5	902	+	5.486582	1.0107917	-1.0	-1.0
chr14	77597225	77597325	ENSG00000100596.6|SPTLC2|UCHL5|UCHL5	900	-	2.6438987	1.0018201	-1.0	-1.0
chr14	77512081	77512403	ENSG00000100596.6|SPTLC2|UCHL5|UCHL5	967	-	4.3395824	1.4783819	-1.0	-1.0
chr14	77555349	77555514	ENSG00000100596.6|SPTLC2|UCHL5|UCHL5	954	-	4.174922	1.3335782	-1.0	-1.0
chr14	77576766	77576896	ENSG00000100596.6|SPTLC2|UCHL5|UCHL5	905	-	2.2244098	1.0245292	-1.0	-1.0
chr14	77521450	77521585	ENSG00000100596.6|SPTLC2|UCHL5|UCHL5	901	-	4.924534	1.0035356	-1.0	-1.0
chr14	77616447	77616712	ENSG00000100596.6|SPTLC2|UCHL5|UCHL5	960	-	3.4849799	1.3958668	-1.0	-1.0
chr14	77578925	77579109	ENSG00000100596.6|SPTLC2|UCHL5|UCHL5	983	-	3.2698636	1.7667838	-1.0	-1.0
chr14	77557040	77557180	ENSG00000100596.6|SPTLC2|UCHL5|UCHL5	938	-	6.1909847	1.2081223	-1.0	-1.0
chr14	77570383	77570503	ENSG00000100596.6|SPTLC2|UCHL5|UCHL5	949	-	2.83603	1.2924787	-1.0	-1.0
chr14	77717479	77717598	ENSG00000119705.9|SLIRP|UCHL5|UCHL5	933	+	2.6596434	1.1720893	-1.0	-1.0
chr14	77710759	77710896	ENSG00000119705.9|SLIRP|UCHL5|UCHL5	975	+	3.6710038	1.6027193	-1.0	-1.0
chr14	77708070	77708208	ENSG00000119705.9|SLIRP|UCHL5|UCHL5	986	+	2.6521118	1.8591954	-1.0	-1.0
chr14	77715771	77715926	ENSG00000119705.9|SLIRP|UCHL5|UCHL5	982	+	2.4744534	1.7411574	-1.0	-1.0
chr14	77718083	77718530	ENSG00000100603.13|SNW1|UCHL5|UCHL5	970	-	3.5081277	1.518538	-1.0	-1.0
chr14	77723180	77723277	ENSG00000100603.13|SNW1|UCHL5|UCHL5	945	-	4.0975146	1.2604389	-1.0	-1.0
chr14	77720710	77720828	ENSG00000100603.13|SNW1|UCHL5|UCHL5	970	-	3.5443912	1.5228059	-1.0	-1.0
chr14	77751323	77751480	ENSG00000100603.13|SNW1|UCHL5|UCHL5	941	-	3.7914698	1.2310897	-1.0	-1.0
chr14	77754966	77755120	ENSG00000100603.13|SNW1|UCHL5|UCHL5	989	-	4.000432	1.9432724	-1.0	-1.0
chr14	77736970	77737070	ENSG00000100603.13|SNW1|UCHL5|UCHL5	901	-	5.9275165	1.0059364	-1.0	-1.0
chr14	77738747	77738884	ENSG00000100603.13|SNW1|UCHL5|UCHL5	962	-	2.967385	1.4174166	-1.0	-1.0
chr14	77730940	77731129	ENSG00000100603.13|SNW1|UCHL5|UCHL5	978	-	3.7483158	1.6620824	-1.0	-1.0
chr14	81196107	81196232	ENSG00000165417.11|GTF2A1|UCHL5|UCHL5	930	-	3.3941436	1.1561525	-1.0	-1.0
chr14	81192518	81192839	ENSG00000165417.11|GTF2A1|UCHL5|UCHL5	966	-	3.366153	1.46981	-1.0	-1.0
chr14	81185530	81185620	ENSG00000165417.11|GTF2A1|UCHL5|UCHL5	998	-	5.443881	2.7564185	-1.0	-1.0
chr14	81203899	81204099	ENSG00000165417.11|GTF2A1|UCHL5|UCHL5	935	-	3.3678603	1.1900647	-1.0	-1.0
chr14	81395984	81396099	ENSG00000140022.9|STON2|UCHL5|UCHL5	901	-	5.9596796	1.0053997	-1.0	-1.0
chr14	81497891	81498016	ENSG00000071537.13|SEL1L|UCHL5|UCHL5	981	-	6.69344	1.7208812	-1.0	-1.0
chr14	88572857	88573002	ENSG00000100722.18|ZC3H14|UCHL5|UCHL5	947	+	3.261545	1.2736216	-1.0	-1.0
chr14	88572079	88572194	ENSG00000100722.18|ZC3H14|UCHL5|UCHL5	902	+	2.493474	1.0076798	-1.0	-1.0
chr14	88574692	88574853	ENSG00000100722.18|ZC3H14|UCHL5|UCHL5	991	+	3.882052	2.0546937	-1.0	-1.0
chr14	88577984	88578104	ENSG00000100722.18|ZC3H14|UCHL5|UCHL5	910	+	2.2815826	1.0440266	-1.0	-1.0
chr14	88607242	88607363	ENSG00000100722.18|ZC3H14|UCHL5|UCHL5	940	+	3.3530998	1.2250017	-1.0	-1.0
chr14	88601923	88602078	ENSG00000100722.18|ZC3H14|UCHL5|UCHL5	970	+	5.4448085	1.5175059	-1.0	-1.0
chr14	88602957	88603057	ENSG00000100722.18|ZC3H14|UCHL5|UCHL5	903	+	6.018931	1.0135623	-1.0	-1.0
chr14	88610833	88610933	ENSG00000100722.18|ZC3H14|UCHL5|UCHL5	900	+	3.0234098	1.0018201	-1.0	-1.0
chr14	88567987	88568153	ENSG00000100722.18|ZC3H14|UCHL5|UCHL5	946	+	3.1098516	1.2713004	-1.0	-1.0
chr14	88602827	88602932	ENSG00000100722.18|ZC3H14|UCHL5|UCHL5	966	+	6.3955483	1.4625349	-1.0	-1.0
chr14	88572597	88572837	ENSG00000100722.18|ZC3H14|UCHL5|UCHL5	974	+	3.7553334	1.5825874	-1.0	-1.0
chr14	88563043	88563143	ENSG00000100722.18|ZC3H14|UCHL5|UCHL5	902	+	3.8877678	1.0071739	-1.0	-1.0
chr14	88575839	88575939	ENSG00000100722.18|ZC3H14|UCHL5|UCHL5	903	+	2.347245	1.013307	-1.0	-1.0
chr14	89712515	89712725	ENSG00000200312.1|RN7SKP255|UCHL5|UCHL5	978	+	3.9476068	1.6638702	-1.0	-1.0
chr14	90263327	90263507	ENSG00000100764.13|PSMC1|UCHL5|UCHL5	937	+	3.101999	1.2022457	-1.0	-1.0
chr14	90259159	90259213	ENSG00000100764.13|PSMC1|UCHL5|UCHL5	960	+	2.961276	1.3980033	-1.0	-1.0
chr14	90260114	90260211	ENSG00000100764.13|PSMC1|UCHL5|UCHL5	982	+	3.96426	1.733487	-1.0	-1.0
chr14	90269426	90269611	ENSG00000100764.13|PSMC1|UCHL5|UCHL5	959	+	4.3872166	1.3869516	-1.0	-1.0
chr14	90312393	90312538	ENSG00000119720.17|NRDE2|UCHL5|UCHL5	943	-	4.3178816	1.24323	-1.0	-1.0
chr14	90302944	90303119	ENSG00000119720.17|NRDE2|UCHL5|UCHL5	914	-	4.9672527	1.0659541	-1.0	-1.0
chr14	90331840	90331950	ENSG00000119720.17|NRDE2|UCHL5|UCHL5	901	-	5.9742093	1.0065027	-1.0	-1.0
chr14	90318004	90318113	ENSG00000119720.17|NRDE2|UCHL5|UCHL5	972	-	6.492286	1.5532409	-1.0	-1.0
chr14	90292766	90292872	ENSG00000119720.17|NRDE2|UCHL5|UCHL5	900	-	5.9801326	1.0021337	-1.0	-1.0
chr14	90303969	90304069	ENSG00000119720.17|NRDE2|UCHL5|UCHL5	900	-	5.949933	1.0012631	-1.0	-1.0
chr14	90304139	90304364	ENSG00000119720.17|NRDE2|UCHL5|UCHL5	982	-	5.903053	1.7334499	-1.0	-1.0
chr14	90404688	90404823	ENSG00000198668.10|CALM1|UCHL5|UCHL5	954	+	2.5055285	1.3341982	-1.0	-1.0
chr14	90401258	90401433	ENSG00000198668.10|CALM1|UCHL5|UCHL5	985	+	3.3964283	1.8318145	-1.0	-1.0
chr14	90403826	90404016	ENSG00000198668.10|CALM1|UCHL5|UCHL5	927	+	2.546604	1.139164	-1.0	-1.0
chr14	90396987	90397233	ENSG00000198668.10|CALM1|UCHL5|UCHL5	928	+	3.6360588	1.1403086	-1.0	-1.0
chr14	90404322	90404514	ENSG00000198668.10|CALM1|UCHL5|UCHL5	966	+	2.7696717	1.4688321	-1.0	-1.0
chr14	90676557	90676660	ENSG00000165914.14|TTC7B|UCHL5|UCHL5	903	-	6.0465455	1.0132145	-1.0	-1.0
chr14	90744816	90744922	ENSG00000165914.14|TTC7B|UCHL5|UCHL5	901	-	2.7139924	1.0035498	-1.0	-1.0
chr14	91189044	91189164	ENSG00000133943.20|C14orf159|UCHL5|UCHL5	902	+	3.1752143	1.0067798	-1.0	-1.0
chr14	91181220	91181389	ENSG00000133943.20|C14orf159|UCHL5|UCHL5	947	+	4.1838694	1.2794559	-1.0	-1.0
chr14	91224773	91224948	ENSG00000133943.20|C14orf159|UCHL5|UCHL5	901	+	6.028186	1.0042378	-1.0	-1.0
chr14	91215499	91215704	ENSG00000133943.20|C14orf159|UCHL5|UCHL5	941	+	3.2693124	1.2260998	-1.0	-1.0
chr14	91199781	91199905	ENSG00000133943.20|C14orf159|UCHL5|UCHL5	912	+	3.684105	1.0532812	-1.0	-1.0
chr14	91294177	91294307	ENSG00000015133.18|CCDC88C|UCHL5|UCHL5	901	-	5.9331207	1.0045993	-1.0	-1.0
chr14	91303765	91303930	ENSG00000015133.18|CCDC88C|UCHL5|UCHL5	924	-	6.155232	1.1177537	-1.0	-1.0
chr14	91290994	91291084	ENSG00000015133.18|CCDC88C|UCHL5|UCHL5	953	-	6.3302937	1.3289748	-1.0	-1.0
chr14	91308385	91308492	ENSG00000015133.18|CCDC88C|UCHL5|UCHL5	901	-	6.0173	1.0036526	-1.0	-1.0
chr14	91325939	91326054	ENSG00000015133.18|CCDC88C|UCHL5|UCHL5	903	-	6.0705457	1.0153841	-1.0	-1.0
chr14	91289246	91289343	ENSG00000015133.18|CCDC88C|UCHL5|UCHL5	900	-	6.118175	1.0018201	-1.0	-1.0
chr14	91313084	91313659	ENSG00000015133.18|CCDC88C|UCHL5|UCHL5	946	-	5.2354712	1.26891	-1.0	-1.0
chr14	91299926	91300070	ENSG00000015133.18|CCDC88C|UCHL5|UCHL5	985	-	6.721074	1.8385278	-1.0	-1.0
chr14	91313814	91314059	ENSG00000015133.18|CCDC88C|UCHL5|UCHL5	987	-	5.7267537	1.8821284	-1.0	-1.0
chr14	91307062	91307167	ENSG00000015133.18|CCDC88C|UCHL5|UCHL5	903	-	6.0672097	1.0119524	-1.0	-1.0
chr14	91315659	91315789	ENSG00000015133.18|CCDC88C|UCHL5|UCHL5	901	-	2.852999	1.0058557	-1.0	-1.0
chr14	91481725	91482193	ENSG00000100796.17|PPP4R3A|UCHL5|UCHL5	957	-	2.9073613	1.366207	-1.0	-1.0
chr14	91473238	91473370	ENSG00000100796.17|PPP4R3A|UCHL5|UCHL5	907	-	2.4571567	1.0294282	-1.0	-1.0
chr14	91465249	91465414	ENSG00000100796.17|PPP4R3A|UCHL5|UCHL5	945	-	3.3154953	1.2590308	-1.0	-1.0
chr14	91509965	91510365	ENSG00000100796.17|PPP4R3A|UCHL5|UCHL5	990	-	4.92367	1.9900397	-1.0	-1.0
chr14	91462048	91462239	ENSG00000100796.17|PPP4R3A|UCHL5|UCHL5	997	-	6.6993604	2.5068057	-1.0	-1.0
chr14	91485631	91485730	ENSG00000100796.17|PPP4R3A|UCHL5|UCHL5	943	-	4.1647277	1.2465541	-1.0	-1.0
chr14	91509520	91509620	ENSG00000100796.17|PPP4R3A|UCHL5|UCHL5	902	-	3.0572896	1.0079436	-1.0	-1.0
chr14	91461380	91461684	ENSG00000100796.17|PPP4R3A|UCHL5|UCHL5	976	-	4.115667	1.6131458	-1.0	-1.0
chr14	91458710	91458869	ENSG00000100796.17|PPP4R3A|UCHL5|UCHL5	928	-	2.7777352	1.1417794	-1.0	-1.0
chr14	92003948	92004463	ENSG00000100815.12|TRIP11|UCHL5|UCHL5	980	-	5.7734838	1.7043496	-1.0	-1.0
chr14	91999239	91999354	ENSG00000100815.12|TRIP11|UCHL5|UCHL5	936	-	3.83103	1.1943283	-1.0	-1.0
chr14	92005093	92005483	ENSG00000100815.12|TRIP11|UCHL5|UCHL5	963	-	5.125006	1.4357457	-1.0	-1.0
chr14	92003418	92003543	ENSG00000100815.12|TRIP11|UCHL5|UCHL5	901	-	6.150028	1.00645	-1.0	-1.0
chr14	92015695	92015840	ENSG00000100815.12|TRIP11|UCHL5|UCHL5	917	-	3.4205163	1.0832247	-1.0	-1.0
chr14	92014214	92014494	ENSG00000100815.12|TRIP11|UCHL5|UCHL5	973	-	3.8043602	1.5749705	-1.0	-1.0
chr14	92004563	92004943	ENSG00000100815.12|TRIP11|UCHL5|UCHL5	958	-	5.354611	1.3782808	-1.0	-1.0
chr14	92005533	92005953	ENSG00000100815.12|TRIP11|UCHL5|UCHL5	970	-	6.065535	1.5269465	-1.0	-1.0
chr14	92039871	92040059	ENSG00000100815.12|TRIP11|UCHL5|UCHL5	959	-	4.315472	1.3830159	-1.0	-1.0
chr14	92006013	92006233	ENSG00000100815.12|TRIP11|UCHL5|UCHL5	960	-	3.274329	1.3946108	-1.0	-1.0
chr14	92003578	92003763	ENSG00000100815.12|TRIP11|UCHL5|UCHL5	916	-	6.0745063	1.0764855	-1.0	-1.0
chr14	91999977	92000108	ENSG00000100815.12|TRIP11|UCHL5|UCHL5	952	-	5.796909	1.3149714	-1.0	-1.0
chr14	92080952	92081061	ENSG00000066427.21|ATXN3|UCHL5|UCHL5	968	-	6.390353	1.492412	-1.0	-1.0
chr14	92082304	92082466	ENSG00000066427.21|ATXN3|UCHL5|UCHL5	947	-	3.3851438	1.2749531	-1.0	-1.0
chr14	92039871	92040066	ENSG00000066427.21|ATXN3|UCHL5|UCHL5	959	-	4.4184656	1.3826054	-1.0	-1.0
chr14	92142238	92142351	ENSG00000165934.12|CPSF2|UCHL5|UCHL5	953	+	3.31248	1.3233607	-1.0	-1.0
chr14	92156483	92156628	ENSG00000165934.12|CPSF2|UCHL5|UCHL5	948	+	5.8710575	1.281474	-1.0	-1.0
chr14	92161121	92161231	ENSG00000165934.12|CPSF2|UCHL5|UCHL5	919	+	4.0010333	1.0923868	-1.0	-1.0
chr14	92143018	92143183	ENSG00000165934.12|CPSF2|UCHL5|UCHL5	916	+	3.7949548	1.077045	-1.0	-1.0
chr14	92154340	92154458	ENSG00000165934.12|CPSF2|UCHL5|UCHL5	904	+	3.49011	1.0161725	-1.0	-1.0
chr14	92159032	92159277	ENSG00000165934.12|CPSF2|UCHL5|UCHL5	935	+	3.425223	1.1851791	-1.0	-1.0
chr14	92155127	92155323	ENSG00000165934.12|CPSF2|UCHL5|UCHL5	969	+	4.2973046	1.504165	-1.0	-1.0
chr14	92833236	92833347	ENSG00000066455.12|GOLGA5|UCHL5|UCHL5	903	+	4.49084	1.0110765	-1.0	-1.0
chr14	92819707	92819836	ENSG00000066455.12|GOLGA5|UCHL5|UCHL5	913	+	3.1659882	1.0605887	-1.0	-1.0
chr14	92809314	92809504	ENSG00000066455.12|GOLGA5|UCHL5|UCHL5	920	+	2.82871	1.09786	-1.0	-1.0
chr14	92816250	92816421	ENSG00000066455.12|GOLGA5|UCHL5|UCHL5	975	+	4.308749	1.5945339	-1.0	-1.0
chr14	92811550	92811754	ENSG00000066455.12|GOLGA5|UCHL5|UCHL5	947	+	3.4563055	1.2754067	-1.0	-1.0
chr14	92797527	92797952	ENSG00000066455.12|GOLGA5|UCHL5|UCHL5	918	+	3.4453626	1.0838375	-1.0	-1.0
chr14	92806735	92806960	ENSG00000066455.12|GOLGA5|UCHL5|UCHL5	942	+	3.924701	1.2395033	-1.0	-1.0
chr14	93287682	93287782	ENSG00000011114.14|BTBD7|UCHL5|UCHL5	900	-	5.900755	1.0002357	-1.0	-1.0
chr14	94051140	94051462	ENSG00000089737.16|DDX24|UCHL5|UCHL5	994	-	4.319359	2.2555695	-1.0	-1.0
chr14	94079075	94079747	ENSG00000089737.16|DDX24|UCHL5|UCHL5	998	-	4.7313933	2.6225865	-1.0	-1.0
chr14	94054995	94055165	ENSG00000089737.16|DDX24|UCHL5|UCHL5	946	-	3.052926	1.2706662	-1.0	-1.0
chr14	94062111	94062601	ENSG00000089737.16|DDX24|UCHL5|UCHL5	966	-	4.4711156	1.4668378	-1.0	-1.0
chr14	94060097	94060592	ENSG00000089737.16|DDX24|UCHL5|UCHL5	975	-	4.138619	1.6026791	-1.0	-1.0
chr14	94060912	94061032	ENSG00000089737.16|DDX24|UCHL5|UCHL5	941	-	3.006921	1.2300677	-1.0	-1.0
chr14	94081118	94081245	ENSG00000089737.16|DDX24|UCHL5|UCHL5	966	-	4.367814	1.4691532	-1.0	-1.0
chr14	94078965	94079070	ENSG00000089737.16|DDX24|UCHL5|UCHL5	900	-	2.479566	1.0018201	-1.0	-1.0
chr14	94052997	94053147	ENSG00000089737.16|DDX24|UCHL5|UCHL5	978	-	3.4735909	1.6659957	-1.0	-1.0
chr14	94057755	94057897	ENSG00000089737.16|DDX24|UCHL5|UCHL5	967	-	5.704691	1.4805284	-1.0	-1.0
chr14	95117621	95117754	ENSG00000100697.14|DICER1|UCHL5|UCHL5	947	-	6.3770294	1.2781401	-1.0	-1.0
chr14	95544037	95544182	ENSG00000182512.4|GLRX5|UCHL5|UCHL5	914	+	2.8916686	1.0630697	-1.0	-1.0
chr14	96322554	96322704	ENSG00000066739.11|ATG2B|UCHL5|UCHL5	930	-	3.3017397	1.1573102	-1.0	-1.0
chr14	96343118	96343248	ENSG00000066739.11|ATG2B|UCHL5|UCHL5	901	-	3.1146212	1.0032932	-1.0	-1.0
chr14	96502372	96502600	ENSG00000090060.17|PAPOLA|UCHL5|UCHL5	987	+	3.7208707	1.8743836	-1.0	-1.0
chr14	96565069	96565264	ENSG00000090060.17|PAPOLA|UCHL5|UCHL5	949	+	3.3848538	1.29641	-1.0	-1.0
chr14	96520124	96520224	ENSG00000090060.17|PAPOLA|UCHL5|UCHL5	901	+	2.0784585	1.0055412	-1.0	-1.0
chr14	96520963	96521072	ENSG00000090060.17|PAPOLA|UCHL5|UCHL5	917	+	2.2064056	1.0803715	-1.0	-1.0
chr14	96562782	96562887	ENSG00000090060.17|PAPOLA|UCHL5|UCHL5	900	+	3.0346634	1.0004749	-1.0	-1.0
chr14	96556219	96556413	ENSG00000090060.17|PAPOLA|UCHL5|UCHL5	954	+	2.6207802	1.3354825	-1.0	-1.0
chr14	96860621	96860791	ENSG00000100749.7|VRK1|UCHL5|UCHL5	923	+	2.3646586	1.115762	-1.0	-1.0
chr14	96797318	96797447	ENSG00000100749.7|VRK1|UCHL5|UCHL5	925	+	3.1663291	1.1230352	-1.0	-1.0
chr14	96833466	96833626	ENSG00000100749.7|VRK1|UCHL5|UCHL5	932	+	2.323549	1.1684271	-1.0	-1.0
chr14	96855223	96855356	ENSG00000100749.7|VRK1|UCHL5|UCHL5	953	+	2.6562245	1.3290939	-1.0	-1.0
chr14	96852830	96852980	ENSG00000100749.7|VRK1|UCHL5|UCHL5	948	+	2.6753657	1.2871692	-1.0	-1.0
chr14	96876028	96876120	ENSG00000100749.7|VRK1|UCHL5|UCHL5	996	+	3.6653566	2.4405837	-1.0	-1.0
chr14	99398940	99399080	ENSG00000183576.12|SETD3|UCHL5|UCHL5	900	-	5.985075	1.0020738	-1.0	-1.0
chr14	99510846	99510956	ENSG00000090061.17|CCNK|UCHL5|UCHL5	941	+	2.9257371	1.2278767	-1.0	-1.0
chr14	99502185	99502376	ENSG00000090061.17|CCNK|UCHL5|UCHL5	935	+	3.093302	1.1872859	-1.0	-1.0
chr14	99502718	99503053	ENSG00000090061.17|CCNK|UCHL5|UCHL5	971	+	3.3473341	1.5349041	-1.0	-1.0
chr14	99492625	99492775	ENSG00000090061.17|CCNK|UCHL5|UCHL5	914	+	2.3647213	1.0637798	-1.0	-1.0
chr14	100138584	100138694	ENSG00000196405.12|EVL|UCHL5|UCHL5	902	+	2.3373337	1.0071739	-1.0	-1.0
chr14	100141735	100141870	ENSG00000196405.12|EVL|UCHL5|UCHL5	904	+	5.3279705	1.0160829	-1.0	-1.0
chr14	100097545	100097715	ENSG00000196405.12|EVL|UCHL5|UCHL5	916	+	3.2197554	1.0761703	-1.0	-1.0
chr14	100143700	100143835	ENSG00000196405.12|EVL|UCHL5|UCHL5	961	+	6.403635	1.4081731	-1.0	-1.0
chr14	100238277	100238452	ENSG00000258982.1|AL133523.1|UCHL5|UCHL5	954	-	6.3092585	1.3375487	-1.0	-1.0
chr14	100239164	100239474	ENSG00000100811.12|YY1|UCHL5|UCHL5	953	+	4.510321	1.3246462	-1.0	-1.0
chr14	100238865	100238984	ENSG00000100811.12|YY1|UCHL5|UCHL5	904	+	3.9376767	1.0172627	-1.0	-1.0
chr14	100239504	100239779	ENSG00000100811.12|YY1|UCHL5|UCHL5	962	+	3.5943832	1.4205228	-1.0	-1.0
chr14	100277408	100277573	ENSG00000100811.12|YY1|UCHL5|UCHL5	921	+	3.8386025	1.0997399	-1.0	-1.0
chr14	100239779	100239923	ENSG00000100811.12|YY1|UCHL5|UCHL5	960	+	2.7770584	1.3972948	-1.0	-1.0
chr14	100239923	100240033	ENSG00000100811.12|YY1|UCHL5|UCHL5	905	+	2.8785796	1.0209274	-1.0	-1.0
chr14	100262303	100262463	ENSG00000100811.12|YY1|UCHL5|UCHL5	954	+	3.0011342	1.333443	-1.0	-1.0
chr14	100276513	100276628	ENSG00000100811.12|YY1|UCHL5|UCHL5	901	+	6.1223993	1.003351	-1.0	-1.0
chr14	100295688	100295808	ENSG00000197119.12|SLC25A29|UCHL5|UCHL5	902	-	3.321812	1.0105442	-1.0	-1.0
chr14	100375362	100375472	ENSG00000140105.17|WARS|UCHL5|UCHL5	904	-	2.2936447	1.0168065	-1.0	-1.0
chr14	100342329	100342564	ENSG00000140105.17|WARS|UCHL5|UCHL5	913	-	2.8974607	1.0603185	-1.0	-1.0
chr14	100369136	100369251	ENSG00000140105.17|WARS|UCHL5|UCHL5	934	-	2.5933137	1.1822952	-1.0	-1.0
chr14	100353686	100353936	ENSG00000140105.17|WARS|UCHL5|UCHL5	962	-	2.7388053	1.4258361	-1.0	-1.0
chr14	100361702	100361923	ENSG00000140105.17|WARS|UCHL5|UCHL5	991	-	3.5629401	2.0699012	-1.0	-1.0
chr14	100354401	100354516	ENSG00000140105.17|WARS|UCHL5|UCHL5	909	-	2.3308463	1.0396388	-1.0	-1.0
chr14	100734823	100734963	ENSG00000185559.13|DLK1|UCHL5|UCHL5	944	+	2.421863	1.2488812	-1.0	-1.0
chr14	101892999	101893108	ENSG00000078304.19|PPP2R5C|UCHL5|UCHL5	992	+	3.3099961	2.107383	-1.0	-1.0
chr14	101802961	101803141	ENSG00000078304.19|PPP2R5C|UCHL5|UCHL5	961	+	5.388283	1.4143765	-1.0	-1.0
chr14	101909588	101909690	ENSG00000078304.19|PPP2R5C|UCHL5|UCHL5	951	+	2.4158964	1.3084035	-1.0	-1.0
chr14	101803331	101803466	ENSG00000078304.19|PPP2R5C|UCHL5|UCHL5	908	+	2.3951313	1.0371448	-1.0	-1.0
chr14	101882400	101882520	ENSG00000078304.19|PPP2R5C|UCHL5|UCHL5	921	+	2.5344217	1.1012099	-1.0	-1.0
chr14	101762904	101762970	ENSG00000078304.19|PPP2R5C|UCHL5|UCHL5	911	+	2.094277	1.0490988	-1.0	-1.0
chr14	101906406	101906581	ENSG00000078304.19|PPP2R5C|UCHL5|UCHL5	902	+	1.8767562	1.0098904	-1.0	-1.0
chr14	101804676	101804781	ENSG00000078304.19|PPP2R5C|UCHL5|UCHL5	901	+	3.5100267	1.0035126	-1.0	-1.0
chr14	101765153	101765253	ENSG00000078304.19|PPP2R5C|UCHL5|UCHL5	934	+	2.2112277	1.1820002	-1.0	-1.0
chr14	101801621	101801801	ENSG00000078304.19|PPP2R5C|UCHL5|UCHL5	922	+	2.6242452	1.1088595	-1.0	-1.0
chr14	101761797	101761920	ENSG00000078304.19|PPP2R5C|UCHL5|UCHL5	971	+	2.286007	1.5382016	-1.0	-1.0
chr14	101912400	101912505	ENSG00000078304.19|PPP2R5C|UCHL5|UCHL5	906	+	2.5687919	1.0253518	-1.0	-1.0
chr14	101802471	101802621	ENSG00000078304.19|PPP2R5C|UCHL5|UCHL5	914	+	2.7910717	1.0676117	-1.0	-1.0
chr14	101901778	101901889	ENSG00000078304.19|PPP2R5C|UCHL5|UCHL5	912	+	1.9108706	1.0558074	-1.0	-1.0
chr14	101864200	101864420	ENSG00000078304.19|PPP2R5C|UCHL5|UCHL5	978	+	3.2163112	1.6496203	-1.0	-1.0
chr14	101979718	101979974	ENSG00000197102.10|DYNC1H1|UCHL5|UCHL5	989	+	2.6370873	1.9692975	-1.0	-1.0
chr14	101979318	101979492	ENSG00000197102.10|DYNC1H1|UCHL5|UCHL5	940	+	2.1977618	1.2240751	-1.0	-1.0
chr14	102009842	102010086	ENSG00000197102.10|DYNC1H1|UCHL5|UCHL5	988	+	3.2898808	1.9273375	-1.0	-1.0
chr14	101985686	101986763	ENSG00000197102.10|DYNC1H1|UCHL5|UCHL5	996	+	3.114443	2.4439292	-1.0	-1.0
chr14	102029538	102029712	ENSG00000197102.10|DYNC1H1|UCHL5|UCHL5	998	+	3.925451	2.6759357	-1.0	-1.0
chr14	102027382	102027833	ENSG00000197102.10|DYNC1H1|UCHL5|UCHL5	996	+	3.6842232	2.4096296	-1.0	-1.0
chr14	102016519	102016699	ENSG00000197102.10|DYNC1H1|UCHL5|UCHL5	921	+	3.666747	1.1002891	-1.0	-1.0
chr14	102044594	102044698	ENSG00000197102.10|DYNC1H1|UCHL5|UCHL5	964	+	2.5678313	1.4461217	-1.0	-1.0
chr14	102048914	102049084	ENSG00000197102.10|DYNC1H1|UCHL5|UCHL5	976	+	6.3534536	1.6285616	-1.0	-1.0
chr14	102042634	102042748	ENSG00000197102.10|DYNC1H1|UCHL5|UCHL5	988	+	3.8837795	1.9283035	-1.0	-1.0
chr14	101980363	101980550	ENSG00000197102.10|DYNC1H1|UCHL5|UCHL5	958	+	2.3960757	1.3721068	-1.0	-1.0
chr14	102033061	102033182	ENSG00000197102.10|DYNC1H1|UCHL5|UCHL5	995	+	3.2544782	2.303791	-1.0	-1.0
chr14	102030161	102030282	ENSG00000197102.10|DYNC1H1|UCHL5|UCHL5	1000	+	4.0372663	4.740121	-1.0	-1.0
chr14	102007012	102007108	ENSG00000197102.10|DYNC1H1|UCHL5|UCHL5	903	+	2.2306783	1.0133072	-1.0	-1.0
chr14	102048515	102048670	ENSG00000197102.10|DYNC1H1|UCHL5|UCHL5	907	+	1.9593334	1.0326544	-1.0	-1.0
chr14	101988442	101988607	ENSG00000197102.10|DYNC1H1|UCHL5|UCHL5	921	+	3.5333984	1.1028951	-1.0	-1.0
chr14	102036488	102036638	ENSG00000197102.10|DYNC1H1|UCHL5|UCHL5	924	+	2.4869757	1.1181202	-1.0	-1.0
chr14	102000285	102000399	ENSG00000197102.10|DYNC1H1|UCHL5|UCHL5	976	+	2.4635334	1.623733	-1.0	-1.0
chr14	102017382	102017502	ENSG00000197102.10|DYNC1H1|UCHL5|UCHL5	938	+	2.5492435	1.2107178	-1.0	-1.0
chr14	101964967	101965087	ENSG00000197102.10|DYNC1H1|UCHL5|UCHL5	902	+	3.9304616	1.0097983	-1.0	-1.0
chr14	102039060	102039254	ENSG00000197102.10|DYNC1H1|UCHL5|UCHL5	949	+	2.410898	1.2892834	-1.0	-1.0
chr14	102034324	102034452	ENSG00000197102.10|DYNC1H1|UCHL5|UCHL5	937	+	2.1246948	1.1980635	-1.0	-1.0
chr14	102028796	102028941	ENSG00000197102.10|DYNC1H1|UCHL5|UCHL5	932	+	5.411446	1.1702207	-1.0	-1.0
chr14	102002536	102002703	ENSG00000197102.10|DYNC1H1|UCHL5|UCHL5	994	+	3.3748665	2.1929822	-1.0	-1.0
chr14	101994183	101994324	ENSG00000197102.10|DYNC1H1|UCHL5|UCHL5	930	+	1.8771015	1.157888	-1.0	-1.0
chr14	102004517	102004683	ENSG00000197102.10|DYNC1H1|UCHL5|UCHL5	932	+	2.0720732	1.1652198	-1.0	-1.0
chr14	102042383	102042507	ENSG00000197102.10|DYNC1H1|UCHL5|UCHL5	953	+	2.9062753	1.3294462	-1.0	-1.0
chr14	101975711	101975799	ENSG00000197102.10|DYNC1H1|UCHL5|UCHL5	958	+	2.5339527	1.3799051	-1.0	-1.0
chr14	102033975	102034188	ENSG00000197102.10|DYNC1H1|UCHL5|UCHL5	986	+	3.1075215	1.8677726	-1.0	-1.0
chr14	102027288	102027382	ENSG00000197102.10|DYNC1H1|UCHL5|UCHL5	947	+	4.104782	1.27262	-1.0	-1.0
chr14	101988247	101988377	ENSG00000197102.10|DYNC1H1|UCHL5|UCHL5	903	+	6.078401	1.0136313	-1.0	-1.0
chr14	102033268	102033484	ENSG00000197102.10|DYNC1H1|UCHL5|UCHL5	998	+	3.6714911	2.6935775	-1.0	-1.0
chr14	102015129	102015332	ENSG00000197102.10|DYNC1H1|UCHL5|UCHL5	939	+	2.3067906	1.2166064	-1.0	-1.0
chr14	102019892	102020056	ENSG00000197102.10|DYNC1H1|UCHL5|UCHL5	963	+	2.8195646	1.4300711	-1.0	-1.0
chr14	102010579	102010679	ENSG00000197102.10|DYNC1H1|UCHL5|UCHL5	902	+	5.9387846	1.0080043	-1.0	-1.0
chr14	102000953	102001064	ENSG00000197102.10|DYNC1H1|UCHL5|UCHL5	992	+	3.2386346	2.0930758	-1.0	-1.0
chr14	102032271	102032467	ENSG00000197102.10|DYNC1H1|UCHL5|UCHL5	982	+	2.8916552	1.7336873	-1.0	-1.0
chr14	101999988	102000144	ENSG00000197102.10|DYNC1H1|UCHL5|UCHL5	989	+	2.6587956	1.9708917	-1.0	-1.0
chr14	102015855	102016086	ENSG00000197102.10|DYNC1H1|UCHL5|UCHL5	964	+	2.6242714	1.446023	-1.0	-1.0
chr14	102002791	102002965	ENSG00000197102.10|DYNC1H1|UCHL5|UCHL5	966	+	2.5378203	1.4736347	-1.0	-1.0
chr14	102015597	102015757	ENSG00000197102.10|DYNC1H1|UCHL5|UCHL5	947	+	3.458403	1.2791307	-1.0	-1.0
chr14	101987452	101987627	ENSG00000197102.10|DYNC1H1|UCHL5|UCHL5	920	+	1.9620762	1.0977973	-1.0	-1.0
chr14	101994672	101994849	ENSG00000197102.10|DYNC1H1|UCHL5|UCHL5	944	+	2.3520794	1.252737	-1.0	-1.0
chr14	102048193	102048338	ENSG00000197102.10|DYNC1H1|UCHL5|UCHL5	923	+	4.6576376	1.1107565	-1.0	-1.0
chr14	102018455	102018616	ENSG00000197102.10|DYNC1H1|UCHL5|UCHL5	961	+	2.6084075	1.4055033	-1.0	-1.0
chr14	102004761	102004950	ENSG00000197102.10|DYNC1H1|UCHL5|UCHL5	967	+	2.903867	1.4791332	-1.0	-1.0
chr14	102017087	102017294	ENSG00000197102.10|DYNC1H1|UCHL5|UCHL5	990	+	3.2355063	2.0082753	-1.0	-1.0
chr14	102049439	102049824	ENSG00000197102.10|DYNC1H1|UCHL5|UCHL5	990	+	3.5648093	2.0002797	-1.0	-1.0
chr14	102010275	102010459	ENSG00000197102.10|DYNC1H1|UCHL5|UCHL5	998	+	3.285062	2.690555	-1.0	-1.0
chr14	102022750	102022875	ENSG00000197102.10|DYNC1H1|UCHL5|UCHL5	967	+	2.3944697	1.4847105	-1.0	-1.0
chr14	102050434	102050792	ENSG00000197102.10|DYNC1H1|UCHL5|UCHL5	988	+	2.7873092	1.9389076	-1.0	-1.0
chr14	102030282	102030387	ENSG00000197102.10|DYNC1H1|UCHL5|UCHL5	907	+	3.9491918	1.0307715	-1.0	-1.0
chr14	102039626	102039731	ENSG00000197102.10|DYNC1H1|UCHL5|UCHL5	915	+	2.3643875	1.0700608	-1.0	-1.0
chr14	102027173	102027283	ENSG00000197102.10|DYNC1H1|UCHL5|UCHL5	982	+	2.9044893	1.7380543	-1.0	-1.0
chr14	101997034	101997269	ENSG00000197102.10|DYNC1H1|UCHL5|UCHL5	992	+	3.2394795	2.079005	-1.0	-1.0
chr14	102047750	102048025	ENSG00000197102.10|DYNC1H1|UCHL5|UCHL5	986	+	3.4045713	1.8603344	-1.0	-1.0
chr14	102040235	102040405	ENSG00000197102.10|DYNC1H1|UCHL5|UCHL5	968	+	2.7589688	1.4985342	-1.0	-1.0
chr14	102010952	102011057	ENSG00000197102.10|DYNC1H1|UCHL5|UCHL5	906	+	2.5396905	1.0289054	-1.0	-1.0
chr14	101983381	101983609	ENSG00000197102.10|DYNC1H1|UCHL5|UCHL5	1000	+	3.8169575	4.524307	-1.0	-1.0
chr14	102001144	102001349	ENSG00000197102.10|DYNC1H1|UCHL5|UCHL5	999	+	4.7239156	2.966381	-1.0	-1.0
chr14	102001534	102001681	ENSG00000197102.10|DYNC1H1|UCHL5|UCHL5	935	+	2.3042855	1.1882167	-1.0	-1.0
chr14	102026573	102026707	ENSG00000197102.10|DYNC1H1|UCHL5|UCHL5	991	+	2.6727862	2.0488727	-1.0	-1.0
chr14	102050085	102050198	ENSG00000197102.10|DYNC1H1|UCHL5|UCHL5	906	+	2.1675236	1.0280879	-1.0	-1.0
chr14	102027936	102028136	ENSG00000197102.10|DYNC1H1|UCHL5|UCHL5	997	+	3.6661718	2.5394733	-1.0	-1.0
chr14	101983290	101983381	ENSG00000197102.10|DYNC1H1|UCHL5|UCHL5	903	+	6.018931	1.0135623	-1.0	-1.0
chr14	102012313	102012453	ENSG00000197102.10|DYNC1H1|UCHL5|UCHL5	934	+	2.0967474	1.1788368	-1.0	-1.0
chr14	102038737	102038848	ENSG00000197102.10|DYNC1H1|UCHL5|UCHL5	922	+	2.4705586	1.1070135	-1.0	-1.0
chr14	101991526	101991673	ENSG00000197102.10|DYNC1H1|UCHL5|UCHL5	995	+	3.6915698	2.328959	-1.0	-1.0
chr14	101964622	101964942	ENSG00000197102.10|DYNC1H1|UCHL5|UCHL5	974	+	2.739456	1.5878675	-1.0	-1.0
chr14	102040602	102040752	ENSG00000197102.10|DYNC1H1|UCHL5|UCHL5	916	+	2.6646786	1.0743028	-1.0	-1.0
chr14	102011874	102012113	ENSG00000197102.10|DYNC1H1|UCHL5|UCHL5	996	+	3.5081263	2.3762283	-1.0	-1.0
chr14	102038379	102038564	ENSG00000197102.10|DYNC1H1|UCHL5|UCHL5	925	+	2.4303203	1.1248647	-1.0	-1.0
chr14	102016348	102016489	ENSG00000197102.10|DYNC1H1|UCHL5|UCHL5	990	+	3.6736248	2.0080872	-1.0	-1.0
chr14	102043874	102044045	ENSG00000197102.10|DYNC1H1|UCHL5|UCHL5	983	+	3.0014126	1.760982	-1.0	-1.0
chr14	102041573	102041728	ENSG00000197102.10|DYNC1H1|UCHL5|UCHL5	929	+	2.4271433	1.146689	-1.0	-1.0
chr14	101983018	101983290	ENSG00000197102.10|DYNC1H1|UCHL5|UCHL5	963	+	2.4290316	1.433444	-1.0	-1.0
chr14	102029818	102029933	ENSG00000197102.10|DYNC1H1|UCHL5|UCHL5	999	+	3.4521534	3.29059	-1.0	-1.0
chr14	102005041	102005231	ENSG00000197102.10|DYNC1H1|UCHL5|UCHL5	918	+	2.233918	1.0869887	-1.0	-1.0
chr14	102010739	102010952	ENSG00000197102.10|DYNC1H1|UCHL5|UCHL5	988	+	2.8720222	1.9110454	-1.0	-1.0
chr14	101995180	101995295	ENSG00000197102.10|DYNC1H1|UCHL5|UCHL5	979	+	2.881415	1.6860206	-1.0	-1.0
chr14	101988702	101988847	ENSG00000197102.10|DYNC1H1|UCHL5|UCHL5	968	+	2.3966594	1.4974494	-1.0	-1.0
chr14	102044273	102044491	ENSG00000197102.10|DYNC1H1|UCHL5|UCHL5	936	+	2.330647	1.1906564	-1.0	-1.0
chr14	102046433	102046533	ENSG00000197102.10|DYNC1H1|UCHL5|UCHL5	902	+	6.0948443	1.0067772	-1.0	-1.0
chr14	102016765	102016910	ENSG00000197102.10|DYNC1H1|UCHL5|UCHL5	941	+	2.215167	1.2275693	-1.0	-1.0
chr14	101994990	101995095	ENSG00000197102.10|DYNC1H1|UCHL5|UCHL5	901	+	2.0787208	1.0040672	-1.0	-1.0
chr14	102049289	102049394	ENSG00000197102.10|DYNC1H1|UCHL5|UCHL5	905	+	3.911746	1.0233035	-1.0	-1.0
chr14	102005887	102006112	ENSG00000197102.10|DYNC1H1|UCHL5|UCHL5	937	+	2.580447	1.2010984	-1.0	-1.0
chr14	102085707	102085757	ENSG00000080824.18|HSP90AA1|UCHL5|UCHL5	982	-	3.193849	1.7519147	-1.0	-1.0
chr14	102083441	102083693	ENSG00000080824.18|HSP90AA1|UCHL5|UCHL5	1000	-	3.4708424	6.5259986	-1.0	-1.0
chr14	102082444	102082549	ENSG00000080824.18|HSP90AA1|UCHL5|UCHL5	986	-	2.3197746	1.8548591	-1.0	-1.0
chr14	102082110	102082444	ENSG00000080824.18|HSP90AA1|UCHL5|UCHL5	1000	-	3.0492485	4.4148083	-1.0	-1.0
chr14	102081821	102082110	ENSG00000080824.18|HSP90AA1|UCHL5|UCHL5	933	-	2.1757991	1.1767254	-1.0	-1.0
chr14	102085757	102086378	ENSG00000080824.18|HSP90AA1|UCHL5|UCHL5	1000	-	3.0599961	4.712772	-1.0	-1.0
chr14	102084249	102084398	ENSG00000080824.18|HSP90AA1|UCHL5|UCHL5	946	-	3.2660396	1.2682304	-1.0	-1.0
chr14	102083302	102083437	ENSG00000080824.18|HSP90AA1|UCHL5|UCHL5	939	-	2.8765013	1.2136061	-1.0	-1.0
chr14	102080967	102081297	ENSG00000080824.18|HSP90AA1|UCHL5|UCHL5	974	-	2.382273	1.5798768	-1.0	-1.0
chr14	102086588	102086688	ENSG00000080824.18|HSP90AA1|UCHL5|UCHL5	900	-	2.6306183	1.0012631	-1.0	-1.0
chr14	102086985	102087140	ENSG00000080824.18|HSP90AA1|UCHL5|UCHL5	998	-	3.005683	2.6441197	-1.0	-1.0
chr14	102085297	102085532	ENSG00000080824.18|HSP90AA1|UCHL5|UCHL5	1000	-	3.5220852	9.161047	-1.0	-1.0
chr14	102085592	102085702	ENSG00000080824.18|HSP90AA1|UCHL5|UCHL5	931	-	2.3809712	1.1607805	-1.0	-1.0
chr14	102084398	102084993	ENSG00000080824.18|HSP90AA1|UCHL5|UCHL5	1000	-	4.5391507	15.709632	-1.0	-1.0
chr14	102083792	102084117	ENSG00000080824.18|HSP90AA1|UCHL5|UCHL5	1000	-	3.597498	9.347183	-1.0	-1.0
chr14	102081302	102081821	ENSG00000080824.18|HSP90AA1|UCHL5|UCHL5	1000	-	2.2242146	3.8753614	-1.0	-1.0
chr14	102084132	102084234	ENSG00000080824.18|HSP90AA1|UCHL5|UCHL5	902	-	2.0983982	1.0094256	-1.0	-1.0
chr14	102082899	102083302	ENSG00000080824.18|HSP90AA1|UCHL5|UCHL5	1000	-	4.1229043	19.134962	-1.0	-1.0
chr14	102086848	102086985	ENSG00000080824.18|HSP90AA1|UCHL5|UCHL5	953	-	2.345005	1.3291442	-1.0	-1.0
chr14	102084998	102085297	ENSG00000080824.18|HSP90AA1|UCHL5|UCHL5	971	-	3.034896	1.5367793	-1.0	-1.0
chr14	102355717	102355892	ENSG00000100865.14|CINP|UCHL5|UCHL5	912	-	5.2301326	1.0542535	-1.0	-1.0
chr14	102508704	102508839	ENSG00000156381.8|ANKRD9|UCHL5|UCHL5	904	-	2.0117116	1.0181462	-1.0	-1.0
chr14	102508904	102509044	ENSG00000156381.8|ANKRD9|UCHL5|UCHL5	914	-	2.5662746	1.0636649	-1.0	-1.0
chr14	102722306	102722406	ENSG00000089902.9|RCOR1|UCHL5|UCHL5	904	+	2.2666261	1.0169891	-1.0	-1.0
chr14	102702585	102702705	ENSG00000089902.9|RCOR1|UCHL5|UCHL5	901	+	6.1333632	1.0037811	-1.0	-1.0
chr14	102592660	102592760	ENSG00000089902.9|RCOR1|UCHL5|UCHL5	902	+	3.0572896	1.0077864	-1.0	-1.0
chr14	102710841	102711013	ENSG00000089902.9|RCOR1|UCHL5|UCHL5	995	+	5.4834104	2.2742817	-1.0	-1.0
chr14	102702790	102702890	ENSG00000089902.9|RCOR1|UCHL5|UCHL5	902	+	3.8877678	1.0071739	-1.0	-1.0
chr14	102714502	102714612	ENSG00000089902.9|RCOR1|UCHL5|UCHL5	902	+	2.09111	1.0095534	-1.0	-1.0
chr14	102722186	102722286	ENSG00000089902.9|RCOR1|UCHL5|UCHL5	902	+	2.7672358	1.0080043	-1.0	-1.0
chr14	102707350	102707495	ENSG00000089902.9|RCOR1|UCHL5|UCHL5	964	+	3.4544418	1.4481928	-1.0	-1.0
chr14	102703555	102703815	ENSG00000089902.9|RCOR1|UCHL5|UCHL5	956	+	4.294561	1.3551431	-1.0	-1.0
chr14	102708464	102708583	ENSG00000089902.9|RCOR1|UCHL5|UCHL5	997	+	4.351156	2.5562875	-1.0	-1.0
chr14	102903284	102903389	ENSG00000131323.14|TRAF3|UCHL5|UCHL5	900	+	6.2049417	1.0018201	-1.0	-1.0
chr14	102905242	102905342	ENSG00000131323.14|TRAF3|UCHL5|UCHL5	901	+	6.039943	1.004673	-1.0	-1.0
chr14	102870264	102870429	ENSG00000131323.14|TRAF3|UCHL5|UCHL5	937	+	4.1730905	1.2002269	-1.0	-1.0
chr14	102968252	102968357	ENSG00000198752.10|CDC42BPB|UCHL5|UCHL5	903	-	6.138047	1.0135506	-1.0	-1.0
chr14	102967065	102967165	ENSG00000198752.10|CDC42BPB|UCHL5|UCHL5	905	-	2.7147608	1.021532	-1.0	-1.0
chr14	102975882	102976049	ENSG00000198752.10|CDC42BPB|UCHL5|UCHL5	967	-	3.1594617	1.4861927	-1.0	-1.0
chr14	102980772	102980872	ENSG00000198752.10|CDC42BPB|UCHL5|UCHL5	905	-	3.2021942	1.0220623	-1.0	-1.0
chr14	102964501	102964641	ENSG00000198752.10|CDC42BPB|UCHL5|UCHL5	925	-	6.2227383	1.1266074	-1.0	-1.0
chr14	102939829	102939944	ENSG00000198752.10|CDC42BPB|UCHL5|UCHL5	921	-	4.03396	1.1040397	-1.0	-1.0
chr14	102970150	102970261	ENSG00000198752.10|CDC42BPB|UCHL5|UCHL5	995	-	7.083303	2.3464777	-1.0	-1.0
chr14	102971918	102972161	ENSG00000198752.10|CDC42BPB|UCHL5|UCHL5	979	-	4.2657466	1.6757075	-1.0	-1.0
chr14	102974015	102974125	ENSG00000198752.10|CDC42BPB|UCHL5|UCHL5	902	-	5.9975557	1.0067772	-1.0	-1.0
chr14	103057343	103057462	ENSG00000198752.10|CDC42BPB|UCHL5|UCHL5	901	-	6.025499	1.004497	-1.0	-1.0
chr14	102986457	102986580	ENSG00000198752.10|CDC42BPB|UCHL5|UCHL5	919	-	4.024157	1.0940014	-1.0	-1.0
chr14	102939609	102939727	ENSG00000198752.10|CDC42BPB|UCHL5|UCHL5	901	-	6.146883	1.0041685	-1.0	-1.0
chr14	102944232	102944422	ENSG00000198752.10|CDC42BPB|UCHL5|UCHL5	902	-	5.761157	1.0068307	-1.0	-1.0
chr14	102966281	102966387	ENSG00000198752.10|CDC42BPB|UCHL5|UCHL5	947	-	4.1119905	1.2797047	-1.0	-1.0
chr14	102968471	102968711	ENSG00000198752.10|CDC42BPB|UCHL5|UCHL5	979	-	4.4573646	1.6767318	-1.0	-1.0
chr14	103126309	103126692	ENSG00000185215.8|TNFAIP2|UCHL5|UCHL5	997	+	6.1158366	2.5443418	-1.0	-1.0
chr14	103123721	103123931	ENSG00000185215.8|TNFAIP2|UCHL5|UCHL5	919	+	4.7663074	1.0934498	-1.0	-1.0
chr14	103136473	103136633	ENSG00000185215.8|TNFAIP2|UCHL5|UCHL5	918	+	3.3532684	1.0883516	-1.0	-1.0
chr14	103135248	103135388	ENSG00000185215.8|TNFAIP2|UCHL5|UCHL5	902	+	2.9676468	1.0082525	-1.0	-1.0
chr14	103135768	103135928	ENSG00000185215.8|TNFAIP2|UCHL5|UCHL5	932	+	3.9408288	1.1679894	-1.0	-1.0
chr14	103334391	103334526	ENSG00000100664.10|EIF5|UCHL5|UCHL5	926	+	3.174358	1.1286949	-1.0	-1.0
chr14	103338271	103338472	ENSG00000100664.10|EIF5|UCHL5|UCHL5	987	+	3.440493	1.8699021	-1.0	-1.0
chr14	103335590	103335932	ENSG00000100664.10|EIF5|UCHL5|UCHL5	917	+	2.1263983	1.0784109	-1.0	-1.0
chr14	103339171	103339351	ENSG00000100664.10|EIF5|UCHL5|UCHL5	972	+	3.8711877	1.546598	-1.0	-1.0
chr14	103340403	103340561	ENSG00000100664.10|EIF5|UCHL5|UCHL5	999	+	4.5868273	3.0788803	-1.0	-1.0
chr14	103338734	103338893	ENSG00000100664.10|EIF5|UCHL5|UCHL5	966	+	2.7606924	1.4646152	-1.0	-1.0
chr14	103336730	103336895	ENSG00000100664.10|EIF5|UCHL5|UCHL5	903	+	2.2778814	1.0127096	-1.0	-1.0
chr14	103340962	103341152	ENSG00000100664.10|EIF5|UCHL5|UCHL5	974	+	2.5300093	1.5848023	-1.0	-1.0
chr14	103334980	103335180	ENSG00000100664.10|EIF5|UCHL5|UCHL5	978	+	3.2498198	1.6580871	-1.0	-1.0
chr14	103339586	103339803	ENSG00000100664.10|EIF5|UCHL5|UCHL5	934	+	2.3898149	1.1776699	-1.0	-1.0
chr14	103405075	103405267	ENSG00000075413.17|MARK3|UCHL5|UCHL5	950	+	2.520326	1.2972847	-1.0	-1.0
chr14	103502881	103503276	ENSG00000075413.17|MARK3|UCHL5|UCHL5	980	+	4.1769404	1.7097266	-1.0	-1.0
chr14	103467078	103467243	ENSG00000075413.17|MARK3|UCHL5|UCHL5	936	+	2.6006086	1.1943682	-1.0	-1.0
chr14	103466342	103466442	ENSG00000075413.17|MARK3|UCHL5|UCHL5	945	+	2.5727494	1.2602104	-1.0	-1.0
chr14	103474991	103475210	ENSG00000075413.17|MARK3|UCHL5|UCHL5	977	+	3.2614248	1.6411428	-1.0	-1.0
chr14	103451917	103451995	ENSG00000075413.17|MARK3|UCHL5|UCHL5	982	+	4.609597	1.7432005	-1.0	-1.0
chr14	103480386	103480490	ENSG00000075413.17|MARK3|UCHL5|UCHL5	902	+	2.11759	1.0075891	-1.0	-1.0
chr14	103385786	103385901	ENSG00000075413.17|MARK3|UCHL5|UCHL5	902	+	6.0157275	1.0076506	-1.0	-1.0
chr14	103491786	103492034	ENSG00000075413.17|MARK3|UCHL5|UCHL5	950	+	2.981088	1.3001257	-1.0	-1.0
chr14	103521346	103521831	ENSG00000166165.12|CKB|UCHL5|UCHL5	949	-	3.175362	1.2898657	-1.0	-1.0
chr14	103521896	103522041	ENSG00000166165.12|CKB|UCHL5|UCHL5	925	-	2.4967103	1.123053	-1.0	-1.0
chr14	103522366	103522561	ENSG00000166165.12|CKB|UCHL5|UCHL5	940	-	2.7118566	1.2190361	-1.0	-1.0
chr14	103520483	103520588	ENSG00000166165.12|CKB|UCHL5|UCHL5	905	-	2.1996298	1.0230813	-1.0	-1.0
chr14	103522066	103522201	ENSG00000166165.12|CKB|UCHL5|UCHL5	901	-	1.7791073	1.0029373	-1.0	-1.0
chr14	103519843	103520042	ENSG00000166165.12|CKB|UCHL5|UCHL5	953	-	3.0649695	1.332185	-1.0	-1.0
chr14	103520968	103521072	ENSG00000166165.12|CKB|UCHL5|UCHL5	900	-	5.983016	1.0018201	-1.0	-1.0
chr14	103559898	103560183	ENSG00000166170.9|BAG5|UCHL5|UCHL5	966	-	6.094121	1.4676926	-1.0	-1.0
chr14	103560653	103560923	ENSG00000166170.9|BAG5|UCHL5|UCHL5	985	-	5.353909	1.8223661	-1.0	-1.0
chr14	103677414	103677523	ENSG00000126214.21|KLC1|UCHL5|UCHL5	967	+	2.6661878	1.4802293	-1.0	-1.0
chr14	103590174	103590479	ENSG00000126214.21|KLC1|UCHL5|UCHL5	927	+	3.991224	1.1374476	-1.0	-1.0
chr14	103670181	103670283	ENSG00000126214.21|KLC1|UCHL5|UCHL5	967	+	3.1106868	1.4844384	-1.0	-1.0
chr14	103662706	103662927	ENSG00000126214.21|KLC1|UCHL5|UCHL5	917	+	2.8031125	1.0801879	-1.0	-1.0
chr14	103675688	103675756	ENSG00000126214.21|KLC1|UCHL5|UCHL5	973	+	3.0540342	1.5714078	-1.0	-1.0
chr14	103669510	103669598	ENSG00000126214.21|KLC1|UCHL5|UCHL5	976	+	3.3005986	1.6225842	-1.0	-1.0
chr14	103673013	103673187	ENSG00000126214.21|KLC1|UCHL5|UCHL5	986	+	3.4753895	1.8449842	-1.0	-1.0
chr14	103675551	103675601	ENSG00000126214.21|KLC1|UCHL5|UCHL5	927	+	2.9001737	1.1337157	-1.0	-1.0
chr14	103657545	103657776	ENSG00000126214.21|KLC1|UCHL5|UCHL5	987	+	3.7486873	1.8746004	-1.0	-1.0
chr14	103662115	103662194	ENSG00000126214.21|KLC1|UCHL5|UCHL5	990	+	4.1647763	2.0189815	-1.0	-1.0
chr14	103679338	103679598	ENSG00000126214.21|KLC1|UCHL5|UCHL5	997	+	4.018992	2.4900687	-1.0	-1.0
chr14	103673331	103673431	ENSG00000126214.21|KLC1|UCHL5|UCHL5	995	+	5.1045804	2.2928271	-1.0	-1.0
chr14	103629176	103629366	ENSG00000126214.21|KLC1|UCHL5|UCHL5	965	+	3.45527	1.4559777	-1.0	-1.0
chr14	103654563	103654833	ENSG00000126214.21|KLC1|UCHL5|UCHL5	970	+	2.7186635	1.5264684	-1.0	-1.0
chr14	103677414	103677523	ENSG00000256500.5|AL139300.1|UCHL5|UCHL5	967	+	2.6661878	1.4781287	-1.0	-1.0
chr14	103590174	103590479	ENSG00000256500.5|AL139300.1|UCHL5|UCHL5	925	+	3.991224	1.1237552	-1.0	-1.0
chr14	103670181	103670283	ENSG00000256500.5|AL139300.1|UCHL5|UCHL5	967	+	3.1106868	1.4857602	-1.0	-1.0
chr14	103662706	103662927	ENSG00000256500.5|AL139300.1|UCHL5|UCHL5	917	+	2.8031125	1.0801276	-1.0	-1.0
chr14	103675688	103675756	ENSG00000256500.5|AL139300.1|UCHL5|UCHL5	973	+	3.0540342	1.5718681	-1.0	-1.0
chr14	103669510	103669598	ENSG00000256500.5|AL139300.1|UCHL5|UCHL5	977	+	3.3005986	1.6380917	-1.0	-1.0
chr14	103673013	103673187	ENSG00000256500.5|AL139300.1|UCHL5|UCHL5	986	+	3.4753895	1.8458328	-1.0	-1.0
chr14	103675551	103675601	ENSG00000256500.5|AL139300.1|UCHL5|UCHL5	926	+	2.9001737	1.1334636	-1.0	-1.0
chr14	103657545	103657776	ENSG00000256500.5|AL139300.1|UCHL5|UCHL5	987	+	3.7486873	1.8742772	-1.0	-1.0
chr14	103654563	103654825	ENSG00000256500.5|AL139300.1|UCHL5|UCHL5	969	+	2.706735	1.5148464	-1.0	-1.0
chr14	103662115	103662194	ENSG00000256500.5|AL139300.1|UCHL5|UCHL5	990	+	4.1647763	2.0173545	-1.0	-1.0
chr14	103629169	103629369	ENSG00000256500.5|AL139300.1|UCHL5|UCHL5	963	+	3.509025	1.4271876	-1.0	-1.0
chr14	103673331	103673431	ENSG00000256500.5|AL139300.1|UCHL5|UCHL5	995	+	5.1045804	2.2942102	-1.0	-1.0
chr14	103679383	103679545	ENSG00000256500.5|AL139300.1|UCHL5|UCHL5	999	+	4.471033	3.2565467	-1.0	-1.0
chr14	103590190	103590480	ENSG00000256053.7|APOPT1|UCHL5|UCHL5	924	+	4.0120273	1.119765	-1.0	-1.0
chr14	103718104	103718229	ENSG00000100711.13|ZFYVE21|UCHL5|UCHL5	901	+	6.024266	1.0037148	-1.0	-1.0
chr14	104713449	104713579	ENSG00000203485.12|INF2|UCHL5|UCHL5	947	+	5.951238	1.2722172	-1.0	-1.0
chr14	104708590	104708695	ENSG00000203485.12|INF2|UCHL5|UCHL5	902	+	5.9975557	1.0067036	-1.0	-1.0
chr14	104780107	104780216	ENSG00000142208.15|AKT1|UCHL5|UCHL5	903	-	2.8145232	1.0112216	-1.0	-1.0
chr14	104792597	104792742	ENSG00000142208.15|AKT1|UCHL5|UCHL5	943	-	3.4382756	1.2434154	-1.0	-1.0
chr14	104795219	104795379	ENSG00000142208.15|AKT1|UCHL5|UCHL5	950	-	5.2795177	1.3014108	-1.0	-1.0
chr14	104770368	104770468	ENSG00000142208.15|AKT1|UCHL5|UCHL5	900	-	3.0753586	1.0018201	-1.0	-1.0
chr14	104775114	104775239	ENSG00000142208.15|AKT1|UCHL5|UCHL5	901	-	4.596775	1.0061004	-1.0	-1.0
chr14	104775704	104775824	ENSG00000142208.15|AKT1|UCHL5|UCHL5	902	-	2.714523	1.0100754	-1.0	-1.0
chr14	104773212	104773379	ENSG00000142208.15|AKT1|UCHL5|UCHL5	945	-	3.0288982	1.2577646	-1.0	-1.0
chr14	104772977	104773172	ENSG00000142208.15|AKT1|UCHL5|UCHL5	958	-	4.6736975	1.37854	-1.0	-1.0
chr14	104793272	104793412	ENSG00000142208.15|AKT1|UCHL5|UCHL5	925	-	3.116197	1.1272743	-1.0	-1.0
chr14	104773859	104774034	ENSG00000142208.15|AKT1|UCHL5|UCHL5	901	-	6.089828	1.0038103	-1.0	-1.0
chr14	104769683	104769868	ENSG00000142208.15|AKT1|UCHL5|UCHL5	925	-	3.354489	1.1255656	-1.0	-1.0
chr14	104774834	104775004	ENSG00000142208.15|AKT1|UCHL5|UCHL5	936	-	5.243599	1.1938796	-1.0	-1.0
chr14	104773664	104773764	ENSG00000142208.15|AKT1|UCHL5|UCHL5	903	-	6.2081265	1.0110642	-1.0	-1.0
chr14	104774059	104774264	ENSG00000142208.15|AKT1|UCHL5|UCHL5	979	-	5.5546384	1.6786872	-1.0	-1.0
chr14	104776579	104776804	ENSG00000142208.15|AKT1|UCHL5|UCHL5	924	-	4.095704	1.1198001	-1.0	-1.0
chr14	104883231	104883356	ENSG00000099814.15|CEP170B|UCHL5|UCHL5	901	+	5.931573	1.0030861	-1.0	-1.0
chr14	104873330	104873430	ENSG00000099814.15|CEP170B|UCHL5|UCHL5	902	+	6.1281924	1.0079436	-1.0	-1.0
chr14	105151481	105151581	ENSG00000184916.8|JAG2|UCHL5|UCHL5	900	-	3.8707404	1.0013299	-1.0	-1.0
chr14	105151625	105151739	ENSG00000184916.8|JAG2|UCHL5|UCHL5	902	-	6.0890894	1.0098128	-1.0	-1.0
chr14	105150911	105150990	ENSG00000184916.8|JAG2|UCHL5|UCHL5	966	-	6.410716	1.4657466	-1.0	-1.0
chr14	105151282	105151396	ENSG00000184916.8|JAG2|UCHL5|UCHL5	921	-	2.8726733	1.1020986	-1.0	-1.0
chr14	105142790	105142905	ENSG00000184916.8|JAG2|UCHL5|UCHL5	901	-	6.074564	1.0043648	-1.0	-1.0
chr14	105144263	105144383	ENSG00000184916.8|JAG2|UCHL5|UCHL5	902	-	5.9975557	1.0067772	-1.0	-1.0
chr14	105155561	105155622	ENSG00000184916.8|JAG2|UCHL5|UCHL5	948	-	4.1191573	1.2844696	-1.0	-1.0
chr14	105150990	105151095	ENSG00000184916.8|JAG2|UCHL5|UCHL5	906	-	6.1573977	1.0286756	-1.0	-1.0
chr14	105155561	105155622	ENSG00000257622.1|AL512356.1|UCHL5|UCHL5	948	-	4.1191573	1.2851921	-1.0	-1.0
chr14	105173233	105173428	ENSG00000257622.1|AL512356.1|UCHL5|UCHL5	924	-	4.133044	1.1190665	-1.0	-1.0
chr14	105173261	105173426	ENSG00000183828.14|NUDT14|UCHL5|UCHL5	921	-	4.0058084	1.1040268	-1.0	-1.0
chr14	105219150	105219260	ENSG00000185024.16|BRF1|UCHL5|UCHL5	923	-	4.029953	1.1134694	-1.0	-1.0
chr14	105251459	105251564	ENSG00000185024.16|BRF1|UCHL5|UCHL5	902	-	5.9975557	1.0067772	-1.0	-1.0
chr14	105232338	105232538	ENSG00000185024.16|BRF1|UCHL5|UCHL5	975	-	3.2693818	1.5937877	-1.0	-1.0
chr14	105221797	105221972	ENSG00000185024.16|BRF1|UCHL5|UCHL5	908	-	4.756049	1.0373876	-1.0	-1.0
chr14	105247290	105247390	ENSG00000185024.16|BRF1|UCHL5|UCHL5	902	-	3.0867789	1.0109677	-1.0	-1.0
chr14	105247555	105247655	ENSG00000185024.16|BRF1|UCHL5|UCHL5	901	-	6.0294666	1.0040891	-1.0	-1.0
chr14	105226633	105226783	ENSG00000185024.16|BRF1|UCHL5|UCHL5	932	-	2.9763606	1.1665478	-1.0	-1.0
chr14	105211491	105211591	ENSG00000185024.16|BRF1|UCHL5|UCHL5	902	-	6.1698775	1.0067772	-1.0	-1.0
chr14	105211986	105212181	ENSG00000185024.16|BRF1|UCHL5|UCHL5	943	-	4.2281637	1.247415	-1.0	-1.0
chr14	105217543	105217800	ENSG00000185024.16|BRF1|UCHL5|UCHL5	992	-	6.108106	2.0952656	-1.0	-1.0
chr14	105449959	105450057	ENSG00000226174.6|TEX22|UCHL5|UCHL5	902	+	5.9975557	1.0066302	-1.0	-1.0
chr14	105447141	105447281	ENSG00000226174.6|TEX22|UCHL5|UCHL5	902	+	4.3890843	1.0078839	-1.0	-1.0
chr14	105442574	105442674	ENSG00000226174.6|TEX22|UCHL5|UCHL5	903	+	6.018931	1.0135623	-1.0	-1.0
chr14	105401705	105401820	ENSG00000226174.6|TEX22|UCHL5|UCHL5	900	+	5.960998	1.0018201	-1.0	-1.0
chr14	105419969	105420074	ENSG00000226174.6|TEX22|UCHL5|UCHL5	903	+	2.7279592	1.0118222	-1.0	-1.0
chr14	105445417	105445511	ENSG00000226174.6|TEX22|UCHL5|UCHL5	950	+	2.7554402	1.3023051	-1.0	-1.0
chr14	105467041	105467192	ENSG00000182979.17|MTA1|UCHL5|UCHL5	920	+	2.887523	1.0944936	-1.0	-1.0
chr14	105447142	105447282	ENSG00000182979.17|MTA1|UCHL5|UCHL5	903	+	4.4444566	1.0118649	-1.0	-1.0
chr14	105466383	105466563	ENSG00000182979.17|MTA1|UCHL5|UCHL5	922	+	3.3624752	1.109724	-1.0	-1.0
chr14	105469099	105469244	ENSG00000182979.17|MTA1|UCHL5|UCHL5	902	+	3.941254	1.0099938	-1.0	-1.0
chr14	105460774	105460884	ENSG00000182979.17|MTA1|UCHL5|UCHL5	920	+	2.427647	1.0954975	-1.0	-1.0
chr14	105467677	105467917	ENSG00000182979.17|MTA1|UCHL5|UCHL5	922	+	3.6443014	1.1089187	-1.0	-1.0
chr14	105468724	105468934	ENSG00000182979.17|MTA1|UCHL5|UCHL5	954	+	3.2617745	1.3345194	-1.0	-1.0
chr14	105458269	105458372	ENSG00000182979.17|MTA1|UCHL5|UCHL5	972	+	2.8949225	1.5486928	-1.0	-1.0
chr14	105461703	105461813	ENSG00000182979.17|MTA1|UCHL5|UCHL5	903	+	5.3957396	1.0149258	-1.0	-1.0
chr14	105468439	105468689	ENSG00000182979.17|MTA1|UCHL5|UCHL5	972	+	3.8405395	1.549504	-1.0	-1.0
chr14	105469799	105469979	ENSG00000182979.17|MTA1|UCHL5|UCHL5	927	+	2.8793683	1.1365336	-1.0	-1.0
chr14	105463413	105463551	ENSG00000182979.17|MTA1|UCHL5|UCHL5	923	+	3.7812703	1.1151963	-1.0	-1.0
chr14	105470289	105470414	ENSG00000182979.17|MTA1|UCHL5|UCHL5	947	+	4.164926	1.271936	-1.0	-1.0
chr14	105454192	105454310	ENSG00000182979.17|MTA1|UCHL5|UCHL5	987	+	3.2437794	1.8876101	-1.0	-1.0
chr14	105468979	105469094	ENSG00000182979.17|MTA1|UCHL5|UCHL5	900	+	2.8000379	1.0015736	-1.0	-1.0
chr14	105450057	105450307	ENSG00000182979.17|MTA1|UCHL5|UCHL5	944	+	3.6829665	1.2529773	-1.0	-1.0
chr14	105442574	105442674	ENSG00000182979.17|MTA1|UCHL5|UCHL5	903	+	6.018931	1.0135623	-1.0	-1.0
chr14	105461518	105461618	ENSG00000182979.17|MTA1|UCHL5|UCHL5	900	+	3.9766161	1.0015334	-1.0	-1.0
chr14	105470439	105470724	ENSG00000182979.17|MTA1|UCHL5|UCHL5	950	+	2.6077964	1.2997816	-1.0	-1.0
chr14	105463183	105463313	ENSG00000182979.17|MTA1|UCHL5|UCHL5	951	+	3.6196692	1.3139617	-1.0	-1.0
chr14	105445417	105445511	ENSG00000182979.17|MTA1|UCHL5|UCHL5	950	+	2.7554402	1.3022312	-1.0	-1.0
chr14	105470064	105470224	ENSG00000182979.17|MTA1|UCHL5|UCHL5	937	+	2.8612804	1.2038473	-1.0	-1.0
chr14	105469434	105469539	ENSG00000182979.17|MTA1|UCHL5|UCHL5	900	+	3.0346634	1.000596	-1.0	-1.0
chr14	105464017	105464127	ENSG00000182979.17|MTA1|UCHL5|UCHL5	915	+	2.3196895	1.0713297	-1.0	-1.0
chr14	105464415	105464770	ENSG00000182979.17|MTA1|UCHL5|UCHL5	968	+	3.361554	1.5010452	-1.0	-1.0
chr14	105449959	105450057	ENSG00000182979.17|MTA1|UCHL5|UCHL5	902	+	5.9975557	1.0066648	-1.0	-1.0
chr14	106494216	106494316	ENSG00000270816.5|LINC00221|UCHL5|UCHL5	902	+	6.124728	1.0071739	-1.0	-1.0
chr15	20453612	20453717	ENSG00000180229.12|HERC2P3|UCHL5|UCHL5	902	-	6.0948443	1.0067772	-1.0	-1.0
chr15	20420719	20420824	ENSG00000180229.12|HERC2P3|UCHL5|UCHL5	901	-	2.4712987	1.0060513	-1.0	-1.0
chr15	20438926	20439071	ENSG00000180229.12|HERC2P3|UCHL5|UCHL5	973	-	5.54024	1.5681293	-1.0	-1.0
chr15	20421164	20421339	ENSG00000180229.12|HERC2P3|UCHL5|UCHL5	910	-	3.0352356	1.047552	-1.0	-1.0
chr15	20445858	20446003	ENSG00000180229.12|HERC2P3|UCHL5|UCHL5	989	-	4.023197	1.9764308	-1.0	-1.0
chr15	20421829	20422054	ENSG00000180229.12|HERC2P3|UCHL5|UCHL5	962	-	3.6852436	1.4223459	-1.0	-1.0
chr15	20419464	20419819	ENSG00000180229.12|HERC2P3|UCHL5|UCHL5	958	-	3.3337302	1.3786075	-1.0	-1.0
chr15	20439151	20439326	ENSG00000180229.12|HERC2P3|UCHL5|UCHL5	921	-	3.009268	1.10207	-1.0	-1.0
chr15	20422059	20422204	ENSG00000180229.12|HERC2P3|UCHL5|UCHL5	938	-	3.308741	1.2100848	-1.0	-1.0
chr15	20421389	20421669	ENSG00000180229.12|HERC2P3|UCHL5|UCHL5	984	-	5.128198	1.8034507	-1.0	-1.0
chr15	20422599	20422749	ENSG00000180229.12|HERC2P3|UCHL5|UCHL5	960	-	3.4604645	1.4020228	-1.0	-1.0
chr15	20427984	20428149	ENSG00000180229.12|HERC2P3|UCHL5|UCHL5	918	-	2.8031077	1.0836717	-1.0	-1.0
chr15	20444226	20444419	ENSG00000180229.12|HERC2P3|UCHL5|UCHL5	982	-	5.3335876	1.7393602	-1.0	-1.0
chr15	20421689	20421794	ENSG00000180229.12|HERC2P3|UCHL5|UCHL5	902	-	2.7848134	1.0066966	-1.0	-1.0
chr15	20409994	20410134	ENSG00000180229.12|HERC2P3|UCHL5|UCHL5	901	-	3.2611494	1.0046849	-1.0	-1.0
chr15	20420174	20420349	ENSG00000180229.12|HERC2P3|UCHL5|UCHL5	951	-	3.4206748	1.3119622	-1.0	-1.0
chr15	22561813	22561934	ENSG00000276550.4|HERC2P2|UCHL5|UCHL5	901	+	2.4786787	1.0051767	-1.0	-1.0
chr15	22560787	22560927	ENSG00000276550.4|HERC2P2|UCHL5|UCHL5	987	+	3.7605362	1.894384	-1.0	-1.0
chr15	22587343	22587468	ENSG00000276550.4|HERC2P2|UCHL5|UCHL5	973	+	6.4958544	1.5610863	-1.0	-1.0
chr15	22561055	22561245	ENSG00000276550.4|HERC2P2|UCHL5|UCHL5	951	+	3.2631905	1.3115075	-1.0	-1.0
chr15	22559828	22559958	ENSG00000276550.4|HERC2P2|UCHL5|UCHL5	902	+	2.309032	1.0105472	-1.0	-1.0
chr15	22542942	22543062	ENSG00000276550.4|HERC2P2|UCHL5|UCHL5	920	+	3.8495436	1.0963974	-1.0	-1.0
chr15	22545791	22545900	ENSG00000276550.4|HERC2P2|UCHL5|UCHL5	966	+	6.388426	1.4730136	-1.0	-1.0
chr15	22572928	22573158	ENSG00000276550.4|HERC2P2|UCHL5|UCHL5	976	+	2.89324	1.626645	-1.0	-1.0
chr15	22590147	22590367	ENSG00000276550.4|HERC2P2|UCHL5|UCHL5	952	+	3.2196257	1.3224907	-1.0	-1.0
chr15	22569178	22569291	ENSG00000276550.4|HERC2P2|UCHL5|UCHL5	972	+	3.7333999	1.5554168	-1.0	-1.0
chr15	22562978	22563087	ENSG00000276550.4|HERC2P2|UCHL5|UCHL5	905	+	2.6540785	1.0243858	-1.0	-1.0
chr15	22561262	22561454	ENSG00000276550.4|HERC2P2|UCHL5|UCHL5	924	+	2.6121984	1.1177102	-1.0	-1.0
chr15	22554384	22554489	ENSG00000276550.4|HERC2P2|UCHL5|UCHL5	901	+	2.2533114	1.00563	-1.0	-1.0
chr15	22574228	22574383	ENSG00000276550.4|HERC2P2|UCHL5|UCHL5	907	+	2.700863	1.0328907	-1.0	-1.0
chr15	22542742	22542847	ENSG00000276550.4|HERC2P2|UCHL5|UCHL5	900	+	5.9418855	1.0009643	-1.0	-1.0
chr15	22820312	22820422	ENSG00000170113.15|NIPA1|UCHL5|UCHL5	925	+	2.886737	1.1242784	-1.0	-1.0
chr15	22917762	22917935	ENSG00000273749.4|CYFIP1|UCHL5|UCHL5	988	-	4.807108	1.9308207	-1.0	-1.0
chr15	22914725	22914870	ENSG00000273749.4|CYFIP1|UCHL5|UCHL5	981	-	6.2903185	1.7168194	-1.0	-1.0
chr15	22943242	22943342	ENSG00000273749.4|CYFIP1|UCHL5|UCHL5	927	-	2.8864532	1.1343405	-1.0	-1.0
chr15	22927915	22928020	ENSG00000273749.4|CYFIP1|UCHL5|UCHL5	901	-	3.8835382	1.0057226	-1.0	-1.0
chr15	22939410	22939507	ENSG00000273749.4|CYFIP1|UCHL5|UCHL5	947	-	4.260788	1.2790446	-1.0	-1.0
chr15	22944557	22944659	ENSG00000273749.4|CYFIP1|UCHL5|UCHL5	907	-	2.2941725	1.0304687	-1.0	-1.0
chr15	22909193	22909298	ENSG00000273749.4|CYFIP1|UCHL5|UCHL5	940	-	3.7237005	1.2244143	-1.0	-1.0
chr15	22933801	22933893	ENSG00000273749.4|CYFIP1|UCHL5|UCHL5	969	-	4.367071	1.5095417	-1.0	-1.0
chr15	22925986	22926107	ENSG00000273749.4|CYFIP1|UCHL5|UCHL5	945	-	3.5291436	1.2579098	-1.0	-1.0
chr15	22918751	22918858	ENSG00000273749.4|CYFIP1|UCHL5|UCHL5	942	-	4.1864905	1.2334414	-1.0	-1.0
chr15	22912178	22912298	ENSG00000273749.4|CYFIP1|UCHL5|UCHL5	902	-	6.148158	1.0087678	-1.0	-1.0
chr15	23027191	23027309	ENSG00000275835.4|TUBGCP5|UCHL5|UCHL5	974	-	6.542237	1.5770916	-1.0	-1.0
chr15	23030884	23031020	ENSG00000275835.4|TUBGCP5|UCHL5|UCHL5	954	-	4.2547884	1.3418422	-1.0	-1.0
chr15	23024022	23024182	ENSG00000275835.4|TUBGCP5|UCHL5|UCHL5	902	-	6.0634255	1.0069286	-1.0	-1.0
chr15	23566787	23567007	ENSG00000179455.7|MKRN3|UCHL5|UCHL5	945	+	3.4296365	1.2584753	-1.0	-1.0
chr15	23565942	23566142	ENSG00000179455.7|MKRN3|UCHL5|UCHL5	913	+	6.1243687	1.0586988	-1.0	-1.0
chr15	24909246	24909361	ENSG00000241061.3|RPL5P1|UCHL5|UCHL5	902	-	6.158171	1.0107113	-1.0	-1.0
chr15	25370655	25371812	ENSG00000114062.18|UBE3A|UCHL5|UCHL5	993	-	3.8688724	2.1833165	-1.0	-1.0
chr15	25338482	25338587	ENSG00000114062.18|UBE3A|UCHL5|UCHL5	900	-	5.960998	1.0018201	-1.0	-1.0
chr15	25356740	25356855	ENSG00000114062.18|UBE3A|UCHL5|UCHL5	939	-	2.9587035	1.2146763	-1.0	-1.0
chr15	25360382	25360522	ENSG00000114062.18|UBE3A|UCHL5|UCHL5	997	-	4.176648	2.5470645	-1.0	-1.0
chr15	25401148	25401248	ENSG00000114062.18|UBE3A|UCHL5|UCHL5	902	-	3.9542344	1.0067772	-1.0	-1.0
chr15	25355936	25356041	ENSG00000114062.18|UBE3A|UCHL5|UCHL5	902	-	2.6843934	1.010897	-1.0	-1.0
chr15	25340052	25340207	ENSG00000114062.18|UBE3A|UCHL5|UCHL5	907	-	2.978728	1.0334904	-1.0	-1.0
chr15	25438813	25439003	ENSG00000114062.18|UBE3A|UCHL5|UCHL5	903	-	2.9421568	1.0129422	-1.0	-1.0
chr15	27142329	27142444	ENSG00000182256.12|GABRG3|UCHL5|UCHL5	901	+	5.9978514	1.0030653	-1.0	-1.0
chr15	27101449	27101559	ENSG00000182256.12|GABRG3|UCHL5|UCHL5	903	+	4.677529	1.0135726	-1.0	-1.0
chr15	27088284	27088404	ENSG00000182256.12|GABRG3|UCHL5|UCHL5	922	+	2.5900958	1.1096272	-1.0	-1.0
chr15	27208899	27209084	ENSG00000182256.12|GABRG3|UCHL5|UCHL5	935	+	3.73629	1.1903968	-1.0	-1.0
chr15	27105584	27105749	ENSG00000182256.12|GABRG3|UCHL5|UCHL5	907	+	4.5222235	1.0299363	-1.0	-1.0
chr15	28265816	28265961	ENSG00000128731.15|HERC2|UCHL5|UCHL5	954	-	5.1503506	1.3342006	-1.0	-1.0
chr15	28117074	28117184	ENSG00000128731.15|HERC2|UCHL5|UCHL5	902	-	5.976555	1.007498	-1.0	-1.0
chr15	28198600	28198755	ENSG00000128731.15|HERC2|UCHL5|UCHL5	942	-	2.677096	1.2398357	-1.0	-1.0
chr15	28146246	28146344	ENSG00000128731.15|HERC2|UCHL5|UCHL5	900	-	2.4601834	1.0018201	-1.0	-1.0
chr15	28229194	28229369	ENSG00000128731.15|HERC2|UCHL5|UCHL5	961	-	3.6175475	1.4103245	-1.0	-1.0
chr15	28191970	28192151	ENSG00000128731.15|HERC2|UCHL5|UCHL5	953	-	3.4419775	1.3305815	-1.0	-1.0
chr15	28265617	28265731	ENSG00000128731.15|HERC2|UCHL5|UCHL5	952	-	2.692021	1.3211607	-1.0	-1.0
chr15	28246741	28246897	ENSG00000128731.15|HERC2|UCHL5|UCHL5	992	-	5.3733296	2.1236334	-1.0	-1.0
chr15	28238601	28238771	ENSG00000128731.15|HERC2|UCHL5|UCHL5	957	-	2.9643972	1.368424	-1.0	-1.0
chr15	28213831	28213972	ENSG00000128731.15|HERC2|UCHL5|UCHL5	934	-	2.9572883	1.181117	-1.0	-1.0
chr15	28269262	28269436	ENSG00000128731.15|HERC2|UCHL5|UCHL5	978	-	3.4565115	1.6648227	-1.0	-1.0
chr15	28218372	28218472	ENSG00000128731.15|HERC2|UCHL5|UCHL5	900	-	5.949933	1.0012631	-1.0	-1.0
chr15	28272228	28272328	ENSG00000128731.15|HERC2|UCHL5|UCHL5	902	-	3.8961427	1.0099488	-1.0	-1.0
chr15	28229673	28229813	ENSG00000128731.15|HERC2|UCHL5|UCHL5	958	-	4.1189027	1.3806894	-1.0	-1.0
chr15	28248551	28248731	ENSG00000128731.15|HERC2|UCHL5|UCHL5	924	-	2.6845455	1.1166145	-1.0	-1.0
chr15	28198382	28198503	ENSG00000128731.15|HERC2|UCHL5|UCHL5	930	-	3.5813153	1.1527148	-1.0	-1.0
chr15	28256148	28256317	ENSG00000128731.15|HERC2|UCHL5|UCHL5	982	-	4.0296707	1.7445425	-1.0	-1.0
chr15	28257060	28257261	ENSG00000128731.15|HERC2|UCHL5|UCHL5	954	-	4.3129125	1.3352623	-1.0	-1.0
chr15	28130502	28130594	ENSG00000128731.15|HERC2|UCHL5|UCHL5	901	-	2.4658024	1.0035323	-1.0	-1.0
chr15	28141730	28141846	ENSG00000128731.15|HERC2|UCHL5|UCHL5	933	-	3.1669326	1.1723918	-1.0	-1.0
chr15	28182400	28182512	ENSG00000128731.15|HERC2|UCHL5|UCHL5	984	-	4.496928	1.8034065	-1.0	-1.0
chr15	28176472	28176599	ENSG00000128731.15|HERC2|UCHL5|UCHL5	952	-	3.5170858	1.3228697	-1.0	-1.0
chr15	28178886	28179030	ENSG00000128731.15|HERC2|UCHL5|UCHL5	913	-	3.9738572	1.0619093	-1.0	-1.0
chr15	28270699	28270834	ENSG00000128731.15|HERC2|UCHL5|UCHL5	901	-	2.6743712	1.0055665	-1.0	-1.0
chr15	28176949	28177127	ENSG00000128731.15|HERC2|UCHL5|UCHL5	926	-	2.9178176	1.1323581	-1.0	-1.0
chr15	28135477	28135672	ENSG00000128731.15|HERC2|UCHL5|UCHL5	925	-	2.7173493	1.127788	-1.0	-1.0
chr15	28292887	28293017	ENSG00000128731.15|HERC2|UCHL5|UCHL5	1000	-	5.8474917	3.5730143	-1.0	-1.0
chr15	28155010	28155175	ENSG00000128731.15|HERC2|UCHL5|UCHL5	904	-	6.1325765	1.0173568	-1.0	-1.0
chr15	28121345	28121429	ENSG00000128731.15|HERC2|UCHL5|UCHL5	905	-	3.2089128	1.020376	-1.0	-1.0
chr15	28177418	28177509	ENSG00000128731.15|HERC2|UCHL5|UCHL5	902	-	3.0572896	1.0079436	-1.0	-1.0
chr15	28214654	28214802	ENSG00000128731.15|HERC2|UCHL5|UCHL5	920	-	2.9795887	1.0949603	-1.0	-1.0
chr15	28274447	28274582	ENSG00000128731.15|HERC2|UCHL5|UCHL5	961	-	4.2960625	1.4100212	-1.0	-1.0
chr15	28125090	28125193	ENSG00000128731.15|HERC2|UCHL5|UCHL5	908	-	3.962738	1.036953	-1.0	-1.0
chr15	28176823	28176938	ENSG00000128731.15|HERC2|UCHL5|UCHL5	916	-	4.853692	1.0766978	-1.0	-1.0
chr15	28130162	28130287	ENSG00000128731.15|HERC2|UCHL5|UCHL5	911	-	2.620737	1.0521029	-1.0	-1.0
chr15	28254339	28254518	ENSG00000128731.15|HERC2|UCHL5|UCHL5	972	-	3.3482943	1.5569	-1.0	-1.0
chr15	28262952	28263169	ENSG00000128731.15|HERC2|UCHL5|UCHL5	996	-	5.484139	2.4447594	-1.0	-1.0
chr15	28299401	28299511	ENSG00000128731.15|HERC2|UCHL5|UCHL5	984	-	3.2824914	1.8075709	-1.0	-1.0
chr15	28132667	28132830	ENSG00000128731.15|HERC2|UCHL5|UCHL5	984	-	5.7222705	1.803006	-1.0	-1.0
chr15	28233145	28233300	ENSG00000128731.15|HERC2|UCHL5|UCHL5	990	-	4.6051416	1.9931427	-1.0	-1.0
chr15	28159480	28159615	ENSG00000128731.15|HERC2|UCHL5|UCHL5	900	-	6.0611687	1.0018384	-1.0	-1.0
chr15	28167686	28167827	ENSG00000128731.15|HERC2|UCHL5|UCHL5	926	-	2.6850197	1.1330456	-1.0	-1.0
chr15	28186576	28186726	ENSG00000128731.15|HERC2|UCHL5|UCHL5	981	-	3.326785	1.7129831	-1.0	-1.0
chr15	28141431	28141630	ENSG00000128731.15|HERC2|UCHL5|UCHL5	954	-	4.2459984	1.3331041	-1.0	-1.0
chr15	28160800	28161115	ENSG00000128731.15|HERC2|UCHL5|UCHL5	968	-	4.049221	1.4988892	-1.0	-1.0
chr15	28255871	28255976	ENSG00000128731.15|HERC2|UCHL5|UCHL5	904	-	2.8086889	1.0176015	-1.0	-1.0
chr15	28236997	28237112	ENSG00000128731.15|HERC2|UCHL5|UCHL5	900	-	3.8583107	1.0018201	-1.0	-1.0
chr15	28214085	28214272	ENSG00000128731.15|HERC2|UCHL5|UCHL5	921	-	3.1526937	1.1029751	-1.0	-1.0
chr15	28245880	28246060	ENSG00000128731.15|HERC2|UCHL5|UCHL5	981	-	3.9451673	1.7325224	-1.0	-1.0
chr15	28111534	28111874	ENSG00000128731.15|HERC2|UCHL5|UCHL5	926	-	3.98294	1.1323049	-1.0	-1.0
chr15	28220451	28220644	ENSG00000128731.15|HERC2|UCHL5|UCHL5	923	-	2.5592794	1.1110346	-1.0	-1.0
chr15	28280033	28280287	ENSG00000128731.15|HERC2|UCHL5|UCHL5	988	-	4.1819496	1.9258358	-1.0	-1.0
chr15	28618273	28618373	ENSG00000206149.10|HERC2P9|UCHL5|UCHL5	901	+	2.6603231	1.0047785	-1.0	-1.0
chr15	28655407	28655542	ENSG00000206149.10|HERC2P9|UCHL5|UCHL5	913	+	6.0773516	1.0618054	-1.0	-1.0
chr15	28684443	28684613	ENSG00000206149.10|HERC2P9|UCHL5|UCHL5	921	+	3.4509747	1.1050867	-1.0	-1.0
chr15	28838687	28838802	ENSG00000261377.5|PDCD6IPP2|UCHL5|UCHL5	901	+	5.280056	1.0023712	-1.0	-1.0
chr15	28832320	28832455	ENSG00000261377.5|PDCD6IPP2|UCHL5|UCHL5	903	+	6.1194787	1.01197	-1.0	-1.0
chr15	29104099	29104344	ENSG00000034053.14|APBA2|UCHL5|UCHL5	980	+	4.9110065	1.6972866	-1.0	-1.0
chr15	29106681	29106781	ENSG00000034053.14|APBA2|UCHL5|UCHL5	903	+	3.090282	1.0110642	-1.0	-1.0
chr15	29110945	29111065	ENSG00000034053.14|APBA2|UCHL5|UCHL5	901	+	6.0549994	1.0052845	-1.0	-1.0
chr15	29101598	29101838	ENSG00000034053.14|APBA2|UCHL5|UCHL5	949	+	3.497477	1.2924339	-1.0	-1.0
chr15	29110690	29110805	ENSG00000034053.14|APBA2|UCHL5|UCHL5	915	+	4.0016885	1.0696039	-1.0	-1.0
chr15	29053844	29054049	ENSG00000034053.14|APBA2|UCHL5|UCHL5	946	+	3.5613263	1.2649434	-1.0	-1.0
chr15	29108349	29108449	ENSG00000034053.14|APBA2|UCHL5|UCHL5	901	+	5.9275165	1.0048435	-1.0	-1.0
chr15	29105019	29105329	ENSG00000034053.14|APBA2|UCHL5|UCHL5	930	+	3.4436924	1.1523952	-1.0	-1.0
chr15	29054049	29054835	ENSG00000034053.14|APBA2|UCHL5|UCHL5	957	+	4.4951067	1.367159	-1.0	-1.0
chr15	29109090	29109275	ENSG00000034053.14|APBA2|UCHL5|UCHL5	923	+	3.1453	1.1149191	-1.0	-1.0
chr15	29733198	29733308	ENSG00000104067.16|TJP1|UCHL5|UCHL5	924	-	3.237477	1.1207899	-1.0	-1.0
chr15	29772063	29772166	ENSG00000104067.16|TJP1|UCHL5|UCHL5	979	-	3.897394	1.6727705	-1.0	-1.0
chr15	29718280	29719138	ENSG00000104067.16|TJP1|UCHL5|UCHL5	971	-	4.187194	1.5378474	-1.0	-1.0
chr15	29742676	29742776	ENSG00000104067.16|TJP1|UCHL5|UCHL5	902	-	6.1698775	1.0067081	-1.0	-1.0
chr15	29716615	29716838	ENSG00000104067.16|TJP1|UCHL5|UCHL5	926	-	3.275124	1.1311066	-1.0	-1.0
chr15	29773232	29773352	ENSG00000104067.16|TJP1|UCHL5|UCHL5	978	-	3.5599456	1.666236	-1.0	-1.0
chr15	29734273	29734382	ENSG00000104067.16|TJP1|UCHL5|UCHL5	944	-	2.6747513	1.2511344	-1.0	-1.0
chr15	29822341	29822446	ENSG00000104067.16|TJP1|UCHL5|UCHL5	902	-	6.0309534	1.0069096	-1.0	-1.0
chr15	29741291	29741431	ENSG00000104067.16|TJP1|UCHL5|UCHL5	913	-	6.1478486	1.0588233	-1.0	-1.0
chr15	29737263	29737414	ENSG00000104067.16|TJP1|UCHL5|UCHL5	957	-	3.2056441	1.3618311	-1.0	-1.0
chr15	29822001	29822211	ENSG00000104067.16|TJP1|UCHL5|UCHL5	978	-	4.514774	1.6659802	-1.0	-1.0
chr15	29766265	29766542	ENSG00000104067.16|TJP1|UCHL5|UCHL5	997	-	3.9869108	2.5182307	-1.0	-1.0
chr15	29720447	29720697	ENSG00000104067.16|TJP1|UCHL5|UCHL5	908	-	3.1142368	1.0340619	-1.0	-1.0
chr15	29762334	29762438	ENSG00000104067.16|TJP1|UCHL5|UCHL5	974	-	3.7568717	1.592598	-1.0	-1.0
chr15	29730712	29730857	ENSG00000234664.1|HMGN2P5|UCHL5|UCHL5	982	+	6.605223	1.742904	-1.0	-1.0
chr15	30626278	30626643	ENSG00000187951.10|ARHGAP11B|UCHL5|UCHL5	976	+	2.860332	1.6239957	-1.0	-1.0
chr15	30743420	30743525	ENSG00000187951.10|ARHGAP11B|UCHL5|UCHL5	902	+	3.8877678	1.0071739	-1.0	-1.0
chr15	30634294	30634423	ENSG00000187951.10|ARHGAP11B|UCHL5|UCHL5	967	+	6.4394584	1.4824247	-1.0	-1.0
chr15	30626668	30626913	ENSG00000187951.10|ARHGAP11B|UCHL5|UCHL5	959	+	2.7386837	1.3833624	-1.0	-1.0
chr15	30738105	30738245	ENSG00000187951.10|ARHGAP11B|UCHL5|UCHL5	900	+	5.972014	1.0018201	-1.0	-1.0
chr15	30737750	30737905	ENSG00000187951.10|ARHGAP11B|UCHL5|UCHL5	950	+	6.3702188	1.3026886	-1.0	-1.0
chr15	30736150	30736270	ENSG00000187951.10|ARHGAP11B|UCHL5|UCHL5	900	+	5.958232	1.0015869	-1.0	-1.0
chr15	30635486	30635633	ENSG00000187951.10|ARHGAP11B|UCHL5|UCHL5	999	+	4.38649	2.870661	-1.0	-1.0
chr15	30671979	30672154	ENSG00000187951.10|ARHGAP11B|UCHL5|UCHL5	928	+	3.5282035	1.1444963	-1.0	-1.0
chr15	30742380	30742500	ENSG00000187951.10|ARHGAP11B|UCHL5|UCHL5	900	+	3.875519	1.0015173	-1.0	-1.0
chr15	30646163	30646295	ENSG00000187951.10|ARHGAP11B|UCHL5|UCHL5	949	+	2.588518	1.2926892	-1.0	-1.0
chr15	30635079	30635254	ENSG00000187951.10|ARHGAP11B|UCHL5|UCHL5	908	+	1.9742987	1.0351553	-1.0	-1.0
chr15	30822616	30822716	ENSG00000259845.1|HERC2P10|UCHL5|UCHL5	902	+	5.9387846	1.0087136	-1.0	-1.0
chr15	30922244	30922349	ENSG00000198690.9|FAN1|UCHL5|UCHL5	903	+	2.6951313	1.011993	-1.0	-1.0
chr15	30925095	30925285	ENSG00000198690.9|FAN1|UCHL5|UCHL5	975	+	5.746691	1.6030504	-1.0	-1.0
chr15	30904774	30904879	ENSG00000198690.9|FAN1|UCHL5|UCHL5	901	+	6.0223885	1.0038788	-1.0	-1.0
chr15	30903901	30904016	ENSG00000198690.9|FAN1|UCHL5|UCHL5	902	+	2.764958	1.0102652	-1.0	-1.0
chr15	32523072	32523172	ENSG00000223509.8|AC135983.2|UCHL5|UCHL5	900	-	5.983016	1.0018201	-1.0	-1.0
chr15	32636511	32636616	ENSG00000198826.10|ARHGAP11A|UCHL5|UCHL5	902	+	2.7954252	1.0099556	-1.0	-1.0
chr15	32637636	32637736	ENSG00000198826.10|ARHGAP11A|UCHL5|UCHL5	903	+	2.518127	1.0130816	-1.0	-1.0
chr15	32636811	32637151	ENSG00000198826.10|ARHGAP11A|UCHL5|UCHL5	931	+	2.5332048	1.163794	-1.0	-1.0
chr15	32629594	32629759	ENSG00000198826.10|ARHGAP11A|UCHL5|UCHL5	930	+	3.062377	1.1553103	-1.0	-1.0
chr15	32615729	32616024	ENSG00000198826.10|ARHGAP11A|UCHL5|UCHL5	982	+	3.3408592	1.7523967	-1.0	-1.0
chr15	32625486	32625633	ENSG00000198826.10|ARHGAP11A|UCHL5|UCHL5	999	+	7.6587543	3.1759667	-1.0	-1.0
chr15	32636256	32636421	ENSG00000198826.10|ARHGAP11A|UCHL5|UCHL5	930	+	2.5047872	1.1563846	-1.0	-1.0
chr15	32615489	32615594	ENSG00000198826.10|ARHGAP11A|UCHL5|UCHL5	900	+	3.849704	1.0015823	-1.0	-1.0
chr15	32616049	32616314	ENSG00000198826.10|ARHGAP11A|UCHL5|UCHL5	980	+	3.5794568	1.7051513	-1.0	-1.0
chr15	34199578	34199708	ENSG00000134152.10|KATNBL1|UCHL5|UCHL5	902	-	3.3732314	1.0101628	-1.0	-1.0
chr15	34225008	34225133	ENSG00000128463.12|EMC4|UCHL5|UCHL5	923	+	3.0369346	1.1157519	-1.0	-1.0
chr15	34341992	34342108	ENSG00000182117.5|NOP10|UCHL5|UCHL5	934	-	3.1264265	1.1806136	-1.0	-1.0
chr15	34365551	34365691	ENSG00000176454.13|LPCAT4|UCHL5|UCHL5	902	-	2.7749383	1.0092499	-1.0	-1.0
chr15	34361316	34361446	ENSG00000176454.13|LPCAT4|UCHL5|UCHL5	914	-	5.3048143	1.0653903	-1.0	-1.0
chr15	34359658	34360209	ENSG00000176454.13|LPCAT4|UCHL5|UCHL5	989	-	3.7077737	1.9513942	-1.0	-1.0
chr15	34360279	34360394	ENSG00000176454.13|LPCAT4|UCHL5|UCHL5	903	-	6.0763354	1.0135608	-1.0	-1.0
chr15	34359077	34359192	ENSG00000176454.13|LPCAT4|UCHL5|UCHL5	900	-	5.924302	1.0007528	-1.0	-1.0
chr15	34365151	34365251	ENSG00000176454.13|LPCAT4|UCHL5|UCHL5	902	-	2.6668332	1.0071739	-1.0	-1.0
chr15	34406688	34406870	ENSG00000175265.17|GOLGA8A|UCHL5|UCHL5	972	-	4.443767	1.5520632	-1.0	-1.0
chr15	34399154	34399203	ENSG00000175265.17|GOLGA8A|UCHL5|UCHL5	972	-	3.1149354	1.5463722	-1.0	-1.0
chr15	34436771	34436876	ENSG00000175265.17|GOLGA8A|UCHL5|UCHL5	902	-	3.8877678	1.0071739	-1.0	-1.0
chr15	34407528	34407703	ENSG00000175265.17|GOLGA8A|UCHL5|UCHL5	922	-	3.238126	1.1051694	-1.0	-1.0
chr15	34437397	34437466	ENSG00000175265.17|GOLGA8A|UCHL5|UCHL5	1000	-	5.914822	6.1954503	-1.0	-1.0
chr15	34435382	34435471	ENSG00000175265.17|GOLGA8A|UCHL5|UCHL5	1000	-	4.7461295	4.598091	-1.0	-1.0
chr15	34379457	34379647	ENSG00000175265.17|GOLGA8A|UCHL5|UCHL5	952	-	2.3192675	1.3161366	-1.0	-1.0
chr15	34386779	34387059	ENSG00000175265.17|GOLGA8A|UCHL5|UCHL5	997	-	4.415553	2.5821328	-1.0	-1.0
chr15	34381467	34381613	ENSG00000175265.17|GOLGA8A|UCHL5|UCHL5	904	-	2.3499622	1.0164298	-1.0	-1.0
chr15	34400711	34400759	ENSG00000175265.17|GOLGA8A|UCHL5|UCHL5	994	-	7.053718	2.2181096	-1.0	-1.0
chr15	34428614	34428729	ENSG00000175265.17|GOLGA8A|UCHL5|UCHL5	912	-	2.227352	1.0542837	-1.0	-1.0
chr15	34436526	34436736	ENSG00000175265.17|GOLGA8A|UCHL5|UCHL5	938	-	4.661967	1.2085403	-1.0	-1.0
chr15	34437131	34437326	ENSG00000175265.17|GOLGA8A|UCHL5|UCHL5	949	-	6.3027844	1.289013	-1.0	-1.0
chr15	34379067	34379427	ENSG00000175265.17|GOLGA8A|UCHL5|UCHL5	982	-	2.9298174	1.7492545	-1.0	-1.0
chr15	34379937	34380042	ENSG00000175265.17|GOLGA8A|UCHL5|UCHL5	902	-	2.33022	1.0102942	-1.0	-1.0
chr15	34380462	34380872	ENSG00000175265.17|GOLGA8A|UCHL5|UCHL5	962	-	2.5978863	1.4215219	-1.0	-1.0
chr15	34435921	34436036	ENSG00000175265.17|GOLGA8A|UCHL5|UCHL5	902	-	6.0142546	1.0068763	-1.0	-1.0
chr15	34380872	34381252	ENSG00000175265.17|GOLGA8A|UCHL5|UCHL5	962	-	2.668743	1.4248577	-1.0	-1.0
chr15	34525356	34525601	ENSG00000215252.11|GOLGA8B|UCHL5|UCHL5	937	-	2.6924112	1.2037807	-1.0	-1.0
chr15	34552894	34553091	ENSG00000215252.11|GOLGA8B|UCHL5|UCHL5	997	-	4.3383045	2.5210598	-1.0	-1.0
chr15	34527171	34527371	ENSG00000215252.11|GOLGA8B|UCHL5|UCHL5	989	-	6.2844753	1.9705573	-1.0	-1.0
chr15	34525661	34525856	ENSG00000215252.11|GOLGA8B|UCHL5|UCHL5	921	-	2.6045916	1.1014184	-1.0	-1.0
chr15	34545377	34545426	ENSG00000215252.11|GOLGA8B|UCHL5|UCHL5	901	-	2.5095577	1.0040891	-1.0	-1.0
chr15	34546934	34546982	ENSG00000215252.11|GOLGA8B|UCHL5|UCHL5	987	-	4.760775	1.8927383	-1.0	-1.0
chr15	34583515	34583651	ENSG00000215252.11|GOLGA8B|UCHL5|UCHL5	975	-	3.6468031	1.5946124	-1.0	-1.0
chr15	34900741	34900863	ENSG00000021776.10|AQR|UCHL5|UCHL5	948	-	4.869845	1.2860782	-1.0	-1.0
chr15	34928883	34928988	ENSG00000021776.10|AQR|UCHL5|UCHL5	900	-	5.960998	1.0018201	-1.0	-1.0
chr15	34938736	34938813	ENSG00000021776.10|AQR|UCHL5|UCHL5	906	-	2.552822	1.0288378	-1.0	-1.0
chr15	34884524	34884659	ENSG00000021776.10|AQR|UCHL5|UCHL5	931	-	2.7990303	1.1598463	-1.0	-1.0
chr15	34856941	34857041	ENSG00000021776.10|AQR|UCHL5|UCHL5	900	-	2.7822297	1.0018201	-1.0	-1.0
chr15	34897558	34897705	ENSG00000021776.10|AQR|UCHL5|UCHL5	966	-	6.0863132	1.4682202	-1.0	-1.0
chr15	34890214	34890319	ENSG00000021776.10|AQR|UCHL5|UCHL5	996	-	7.1832466	2.373449	-1.0	-1.0
chr15	34910159	34910289	ENSG00000021776.10|AQR|UCHL5|UCHL5	903	-	3.1328123	1.0115682	-1.0	-1.0
chr15	34988115	34988225	ENSG00000198146.4|ZNF770|UCHL5|UCHL5	913	-	3.2078323	1.0586132	-1.0	-1.0
chr15	34983375	34983485	ENSG00000198146.4|ZNF770|UCHL5|UCHL5	915	-	3.1080027	1.0695871	-1.0	-1.0
chr15	35538281	35538396	ENSG00000134146.11|DPH6|UCHL5|UCHL5	900	-	5.9430323	1.0014133	-1.0	-1.0
chr15	37099994	37100109	ENSG00000134138.19|MEIS2|UCHL5|UCHL5	905	-	2.4968603	1.0233712	-1.0	-1.0
chr15	38326092	38326202	ENSG00000166068.12|SPRED1|UCHL5|UCHL5	901	+	6.0054746	1.002771	-1.0	-1.0
chr15	38454126	38454232	ENSG00000171262.11|FAM98B|UCHL5|UCHL5	916	+	2.1850631	1.0762103	-1.0	-1.0
chr15	38464031	38464161	ENSG00000171262.11|FAM98B|UCHL5|UCHL5	932	+	2.6680164	1.1670084	-1.0	-1.0
chr15	39973646	39973806	ENSG00000128829.11|EIF2AK4|UCHL5|UCHL5	903	+	5.3358903	1.0133871	-1.0	-1.0
chr15	40025976	40026089	ENSG00000128829.11|EIF2AK4|UCHL5|UCHL5	960	+	4.281829	1.3990916	-1.0	-1.0
chr15	39949115	39949268	ENSG00000128829.11|EIF2AK4|UCHL5|UCHL5	970	+	3.3835397	1.529105	-1.0	-1.0
chr15	40008036	40008166	ENSG00000128829.11|EIF2AK4|UCHL5|UCHL5	902	+	6.0036983	1.0085895	-1.0	-1.0
chr15	39953903	39953984	ENSG00000128829.11|EIF2AK4|UCHL5|UCHL5	989	+	4.7884307	1.9485831	-1.0	-1.0
chr15	39943382	39943485	ENSG00000128829.11|EIF2AK4|UCHL5|UCHL5	973	+	3.2966561	1.5616198	-1.0	-1.0
chr15	39961788	39961888	ENSG00000128829.11|EIF2AK4|UCHL5|UCHL5	900	+	2.4601834	1.0018201	-1.0	-1.0
chr15	39976413	39976548	ENSG00000128829.11|EIF2AK4|UCHL5|UCHL5	945	+	4.445639	1.2600527	-1.0	-1.0
chr15	39967748	39967873	ENSG00000128829.11|EIF2AK4|UCHL5|UCHL5	919	+	3.7112067	1.0904895	-1.0	-1.0
chr15	39965685	39965843	ENSG00000128829.11|EIF2AK4|UCHL5|UCHL5	971	+	3.8515272	1.5411869	-1.0	-1.0
chr15	40038281	40038491	ENSG00000140319.10|SRP14|UCHL5|UCHL5	995	-	3.7325468	2.3333635	-1.0	-1.0
chr15	40038786	40039036	ENSG00000140319.10|SRP14|UCHL5|UCHL5	983	-	3.4661982	1.7811745	-1.0	-1.0
chr15	40036897	40037018	ENSG00000140319.10|SRP14|UCHL5|UCHL5	931	-	2.5730531	1.1618481	-1.0	-1.0
chr15	40037018	40037118	ENSG00000140319.10|SRP14|UCHL5|UCHL5	900	-	3.849704	1.0015823	-1.0	-1.0
chr15	40036313	40036500	ENSG00000140319.10|SRP14|UCHL5|UCHL5	1000	-	4.2742524	4.6090503	-1.0	-1.0
chr15	40196544	40196769	ENSG00000156970.12|BUB1B|UCHL5|UCHL5	1000	+	3.6917155	3.47739	-1.0	-1.0
chr15	40176476	40176656	ENSG00000156970.12|BUB1B|UCHL5|UCHL5	929	+	2.2847552	1.1506344	-1.0	-1.0
chr15	40208636	40208770	ENSG00000156970.12|BUB1B|UCHL5|UCHL5	966	+	2.7135606	1.474022	-1.0	-1.0
chr15	40210109	40210210	ENSG00000156970.12|BUB1B|UCHL5|UCHL5	951	+	2.4961572	1.3117096	-1.0	-1.0
chr15	40185164	40185642	ENSG00000156970.12|BUB1B|UCHL5|UCHL5	989	+	2.8884497	1.9753937	-1.0	-1.0
chr15	40199614	40199727	ENSG00000156970.12|BUB1B|UCHL5|UCHL5	1000	+	5.217046	4.870666	-1.0	-1.0
chr15	40170536	40170676	ENSG00000156970.12|BUB1B|UCHL5|UCHL5	991	+	2.9386904	2.0389314	-1.0	-1.0
chr15	40170061	40170163	ENSG00000156970.12|BUB1B|UCHL5|UCHL5	968	+	2.6869352	1.491571	-1.0	-1.0
chr15	40209634	40209775	ENSG00000156970.12|BUB1B|UCHL5|UCHL5	943	+	2.346167	1.2474555	-1.0	-1.0
chr15	40202404	40202465	ENSG00000156970.12|BUB1B|UCHL5|UCHL5	937	+	2.7356927	1.2035633	-1.0	-1.0
chr15	40161022	40161255	ENSG00000156970.12|BUB1B|UCHL5|UCHL5	999	+	3.3892634	3.250906	-1.0	-1.0
chr15	40202588	40202694	ENSG00000156970.12|BUB1B|UCHL5|UCHL5	999	+	3.990481	2.838828	-1.0	-1.0
chr15	40206183	40206453	ENSG00000156970.12|BUB1B|UCHL5|UCHL5	983	+	2.7496026	1.7570094	-1.0	-1.0
chr15	40212498	40212643	ENSG00000156970.12|BUB1B|UCHL5|UCHL5	997	+	3.937209	2.467772	-1.0	-1.0
chr15	40196774	40196889	ENSG00000156970.12|BUB1B|UCHL5|UCHL5	925	+	4.0148225	1.1276312	-1.0	-1.0
chr15	40217541	40217667	ENSG00000156970.12|BUB1B|UCHL5|UCHL5	943	+	2.3689837	1.2452428	-1.0	-1.0
chr15	40200162	40200359	ENSG00000156970.12|BUB1B|UCHL5|UCHL5	994	+	3.9976122	2.2567604	-1.0	-1.0
chr15	40183713	40183878	ENSG00000156970.12|BUB1B|UCHL5|UCHL5	991	+	2.657391	2.060355	-1.0	-1.0
chr15	40165052	40165196	ENSG00000156970.12|BUB1B|UCHL5|UCHL5	989	+	2.824385	1.9421419	-1.0	-1.0
chr15	40217542	40217662	ENSG00000259288.6|BUB1B-PAK6|UCHL5|UCHL5	938	+	2.3347356	1.2104075	-1.0	-1.0
chr15	40296521	40296634	ENSG00000137841.11|PLCB2|UCHL5|UCHL5	903	-	6.156349	1.0124093	-1.0	-1.0
chr15	40291017	40291152	ENSG00000137841.11|PLCB2|UCHL5|UCHL5	973	-	5.692485	1.5742372	-1.0	-1.0
chr15	40291452	40291622	ENSG00000137841.11|PLCB2|UCHL5|UCHL5	905	-	6.1330585	1.0210443	-1.0	-1.0
chr15	40289255	40289425	ENSG00000137841.11|PLCB2|UCHL5|UCHL5	925	-	4.172549	1.1225195	-1.0	-1.0
chr15	40389488	40389611	ENSG00000128944.13|KNSTRN|UCHL5|UCHL5	968	+	2.9292374	1.5015589	-1.0	-1.0
chr15	40391912	40392022	ENSG00000128944.13|KNSTRN|UCHL5|UCHL5	907	+	2.3416908	1.0336357	-1.0	-1.0
chr15	40393557	40393667	ENSG00000128944.13|KNSTRN|UCHL5|UCHL5	909	+	2.1978848	1.0402454	-1.0	-1.0
chr15	40393837	40393937	ENSG00000128944.13|KNSTRN|UCHL5|UCHL5	900	+	3.0157807	1.0018201	-1.0	-1.0
chr15	40389807	40389929	ENSG00000128944.13|KNSTRN|UCHL5|UCHL5	904	+	2.6872306	1.0158726	-1.0	-1.0
chr15	40466255	40466385	ENSG00000140320.11|BAHD1|UCHL5|UCHL5	902	+	4.326892	1.0079871	-1.0	-1.0
chr15	40557250	40557365	ENSG00000128891.15|CCDC32|UCHL5|UCHL5	912	-	2.3800163	1.0547682	-1.0	-1.0
chr15	40621039	40621174	ENSG00000137812.19|KNL1|UCHL5|UCHL5	919	+	2.626975	1.0898666	-1.0	-1.0
chr15	40628610	40628678	ENSG00000137812.19|KNL1|UCHL5|UCHL5	901	+	3.1508439	1.0023181	-1.0	-1.0
chr15	40621289	40621409	ENSG00000137812.19|KNL1|UCHL5|UCHL5	902	+	2.490544	1.0071723	-1.0	-1.0
chr15	40650543	40650583	ENSG00000137812.19|KNL1|UCHL5|UCHL5	998	+	7.2983847	2.6422148	-1.0	-1.0
chr15	40646940	40647074	ENSG00000137812.19|KNL1|UCHL5|UCHL5	969	+	3.3134348	1.5101708	-1.0	-1.0
chr15	40620719	40620989	ENSG00000137812.19|KNL1|UCHL5|UCHL5	967	+	3.2432513	1.4750727	-1.0	-1.0
chr15	40645655	40645772	ENSG00000137812.19|KNL1|UCHL5|UCHL5	944	+	3.0291579	1.2540194	-1.0	-1.0
chr15	40657041	40657146	ENSG00000137812.19|KNL1|UCHL5|UCHL5	994	+	3.3757894	2.195488	-1.0	-1.0
chr15	40624484	40624619	ENSG00000137812.19|KNL1|UCHL5|UCHL5	948	+	4.958229	1.2843632	-1.0	-1.0
chr15	40628069	40628208	ENSG00000137812.19|KNL1|UCHL5|UCHL5	955	+	2.5873775	1.3458118	-1.0	-1.0
chr15	40622814	40622964	ENSG00000137812.19|KNL1|UCHL5|UCHL5	907	+	2.4789577	1.0306108	-1.0	-1.0
chr15	40622484	40622684	ENSG00000137812.19|KNL1|UCHL5|UCHL5	950	+	3.6438482	1.305006	-1.0	-1.0
chr15	40650221	40650378	ENSG00000137812.19|KNL1|UCHL5|UCHL5	975	+	3.586315	1.5951201	-1.0	-1.0
chr15	40652004	40652105	ENSG00000137812.19|KNL1|UCHL5|UCHL5	950	+	3.4549744	1.3022833	-1.0	-1.0
chr15	40623049	40624239	ENSG00000137812.19|KNL1|UCHL5|UCHL5	947	+	3.1198704	1.2795403	-1.0	-1.0
chr15	40640911	40641027	ENSG00000137812.19|KNL1|UCHL5|UCHL5	996	+	4.830234	2.3612227	-1.0	-1.0
chr15	40629272	40629371	ENSG00000137812.19|KNL1|UCHL5|UCHL5	941	+	3.327649	1.2255394	-1.0	-1.0
chr15	40622214	40622314	ENSG00000137812.19|KNL1|UCHL5|UCHL5	900	+	2.5039234	1.0012631	-1.0	-1.0
chr15	40662073	40662298	ENSG00000137812.19|KNL1|UCHL5|UCHL5	981	+	3.3845916	1.7180593	-1.0	-1.0
chr15	40625469	40625709	ENSG00000137812.19|KNL1|UCHL5|UCHL5	960	+	3.4287617	1.4000049	-1.0	-1.0
chr15	40625169	40625324	ENSG00000137812.19|KNL1|UCHL5|UCHL5	908	+	2.2951093	1.0344882	-1.0	-1.0
chr15	40644996	40645087	ENSG00000137812.19|KNL1|UCHL5|UCHL5	997	+	7.227994	2.5063553	-1.0	-1.0
chr15	40659338	40659461	ENSG00000137812.19|KNL1|UCHL5|UCHL5	959	+	2.8454926	1.3868812	-1.0	-1.0
chr15	40621909	40622019	ENSG00000137812.19|KNL1|UCHL5|UCHL5	904	+	6.134585	1.0158362	-1.0	-1.0
chr15	40651470	40651572	ENSG00000137812.19|KNL1|UCHL5|UCHL5	994	+	3.3862228	2.2255194	-1.0	-1.0
chr15	40645646	40645826	ENSG00000259254.1|AC022405.1|UCHL5|UCHL5	941	+	3.45589	1.2281054	-1.0	-1.0
chr15	40644926	40645111	ENSG00000259254.1|AC022405.1|UCHL5|UCHL5	984	+	4.9271803	1.7887774	-1.0	-1.0
chr15	40694415	40694585	ENSG00000245849.6|RAD51-AS1|UCHL5|UCHL5	929	-	3.2260528	1.1509837	-1.0	-1.0
chr15	40701063	40701198	ENSG00000051180.16|RAD51|UCHL5|UCHL5	914	+	3.06648	1.0634288	-1.0	-1.0
chr15	40731054	40731194	ENSG00000051180.16|RAD51|UCHL5|UCHL5	926	+	3.8564014	1.1291363	-1.0	-1.0
chr15	40695228	40695425	ENSG00000051180.16|RAD51|UCHL5|UCHL5	912	+	3.2238255	1.0564165	-1.0	-1.0
chr15	40751985	40752090	ENSG00000137824.15|RMDN3|UCHL5|UCHL5	903	-	3.0773284	1.0143244	-1.0	-1.0
chr15	40744046	40744161	ENSG00000137824.15|RMDN3|UCHL5|UCHL5	919	-	6.2520046	1.089612	-1.0	-1.0
chr15	40745026	40745251	ENSG00000137824.15|RMDN3|UCHL5|UCHL5	981	-	5.3822794	1.7152764	-1.0	-1.0
chr15	40776195	40776335	ENSG00000104129.9|DNAJC17|UCHL5|UCHL5	953	-	4.275586	1.3307271	-1.0	-1.0
chr15	40779188	40779308	ENSG00000104129.9|DNAJC17|UCHL5|UCHL5	901	-	5.962536	1.006218	-1.0	-1.0
chr15	40776541	40776651	ENSG00000104129.9|DNAJC17|UCHL5|UCHL5	951	-	6.286404	1.3126497	-1.0	-1.0
chr15	40814327	40814437	ENSG00000166140.17|ZFYVE19|UCHL5|UCHL5	902	+	5.958202	1.0083157	-1.0	-1.0
chr15	40807695	40807800	ENSG00000166140.17|ZFYVE19|UCHL5|UCHL5	903	+	2.7128856	1.0145183	-1.0	-1.0
chr15	40810658	40810788	ENSG00000166140.17|ZFYVE19|UCHL5|UCHL5	902	+	6.0135007	1.0081898	-1.0	-1.0
chr15	41095768	41095923	ENSG00000128908.15|INO80|UCHL5|UCHL5	960	-	5.404804	1.393728	-1.0	-1.0
chr15	41047407	41047501	ENSG00000128908.15|INO80|UCHL5|UCHL5	944	-	4.0901723	1.2490381	-1.0	-1.0
chr15	40987090	40987193	ENSG00000128908.15|INO80|UCHL5|UCHL5	902	-	6.064351	1.0070223	-1.0	-1.0
chr15	41074369	41074554	ENSG00000128908.15|INO80|UCHL5|UCHL5	903	-	3.2089422	1.0142409	-1.0	-1.0
chr15	41092026	41092166	ENSG00000128908.15|INO80|UCHL5|UCHL5	959	-	4.0879836	1.3908848	-1.0	-1.0
chr15	41071863	41072008	ENSG00000128908.15|INO80|UCHL5|UCHL5	902	-	3.0690362	1.0083323	-1.0	-1.0
chr15	41096207	41096337	ENSG00000128908.15|INO80|UCHL5|UCHL5	907	-	2.8123007	1.0316563	-1.0	-1.0
chr15	41079700	41079904	ENSG00000128908.15|INO80|UCHL5|UCHL5	990	-	6.573614	2.0130937	-1.0	-1.0
chr15	41085383	41085578	ENSG00000128908.15|INO80|UCHL5|UCHL5	918	-	3.120176	1.0838255	-1.0	-1.0
chr15	41073427	41073495	ENSG00000128908.15|INO80|UCHL5|UCHL5	946	-	4.1953607	1.2702774	-1.0	-1.0
chr15	40984216	40984352	ENSG00000128908.15|INO80|UCHL5|UCHL5	923	-	3.24024	1.111789	-1.0	-1.0
chr15	41020929	41021119	ENSG00000128908.15|INO80|UCHL5|UCHL5	924	-	5.212475	1.1215491	-1.0	-1.0
chr15	41256909	41256990	ENSG00000187446.11|CHP1|UCHL5|UCHL5	900	+	3.1120074	1.0002357	-1.0	-1.0
chr15	41288956	41289066	ENSG00000247556.6|OIP5-AS1|UCHL5|UCHL5	902	+	2.6763883	1.0068176	-1.0	-1.0
chr15	41285224	41285419	ENSG00000247556.6|OIP5-AS1|UCHL5|UCHL5	993	+	4.451895	2.1751366	-1.0	-1.0
chr15	41283989	41284194	ENSG00000247556.6|OIP5-AS1|UCHL5|UCHL5	997	+	3.606063	2.5509918	-1.0	-1.0
chr15	41286035	41286140	ENSG00000247556.6|OIP5-AS1|UCHL5|UCHL5	900	+	1.9807336	1.002126	-1.0	-1.0
chr15	41377195	41377304	ENSG00000137804.12|NUSAP1|UCHL5|UCHL5	999	+	3.2575636	3.1371243	-1.0	-1.0
chr15	41349097	41349327	ENSG00000137804.12|NUSAP1|UCHL5|UCHL5	996	+	2.7137077	2.420411	-1.0	-1.0
chr15	41380092	41380247	ENSG00000137804.12|NUSAP1|UCHL5|UCHL5	998	+	3.3412008	2.6349504	-1.0	-1.0
chr15	41358148	41358253	ENSG00000137804.12|NUSAP1|UCHL5|UCHL5	996	+	3.2205298	2.445201	-1.0	-1.0
chr15	41332868	41333050	ENSG00000137804.12|NUSAP1|UCHL5|UCHL5	971	+	2.2096617	1.5381348	-1.0	-1.0
chr15	41342385	41342454	ENSG00000137804.12|NUSAP1|UCHL5|UCHL5	950	+	2.746563	1.3002033	-1.0	-1.0
chr15	41371526	41371671	ENSG00000137804.12|NUSAP1|UCHL5|UCHL5	928	+	2.0586069	1.1422142	-1.0	-1.0
chr15	41375711	41375828	ENSG00000137804.12|NUSAP1|UCHL5|UCHL5	981	+	2.7278132	1.7265142	-1.0	-1.0
chr15	41356038	41356140	ENSG00000137804.12|NUSAP1|UCHL5|UCHL5	964	+	2.444288	1.4437048	-1.0	-1.0
chr15	41365401	41365589	ENSG00000137804.12|NUSAP1|UCHL5|UCHL5	998	+	4.7548847	2.6506531	-1.0	-1.0
chr15	41350987	41351129	ENSG00000137804.12|NUSAP1|UCHL5|UCHL5	984	+	2.5749054	1.7965508	-1.0	-1.0
chr15	41396556	41396751	ENSG00000137806.8|NDUFAF1|UCHL5|UCHL5	901	-	6.039756	1.0059897	-1.0	-1.0
chr15	41464770	41464880	ENSG00000137815.14|RTF1|UCHL5|UCHL5	1000	+	6.2099447	4.5781903	-1.0	-1.0
chr15	41474586	41474702	ENSG00000137815.14|RTF1|UCHL5|UCHL5	980	+	3.5883722	1.7061433	-1.0	-1.0
chr15	41475524	41475612	ENSG00000137815.14|RTF1|UCHL5|UCHL5	963	+	4.2740474	1.4309006	-1.0	-1.0
chr15	41457671	41457871	ENSG00000137815.14|RTF1|UCHL5|UCHL5	998	+	4.40067	2.689881	-1.0	-1.0
chr15	41477457	41477577	ENSG00000137815.14|RTF1|UCHL5|UCHL5	916	+	5.5428634	1.075021	-1.0	-1.0
chr15	41438320	41438430	ENSG00000137815.14|RTF1|UCHL5|UCHL5	926	+	2.4754486	1.129856	-1.0	-1.0
chr15	41478494	41478679	ENSG00000137815.14|RTF1|UCHL5|UCHL5	968	+	6.471589	1.4964951	-1.0	-1.0
chr15	41477164	41477286	ENSG00000137815.14|RTF1|UCHL5|UCHL5	964	+	2.9777832	1.4480274	-1.0	-1.0
chr15	41471171	41471349	ENSG00000137815.14|RTF1|UCHL5|UCHL5	984	+	3.7840724	1.805935	-1.0	-1.0
chr15	41417103	41417308	ENSG00000137815.14|RTF1|UCHL5|UCHL5	999	+	4.4819903	3.1919527	-1.0	-1.0
chr15	41476445	41476523	ENSG00000137815.14|RTF1|UCHL5|UCHL5	968	+	3.3253264	1.4976566	-1.0	-1.0
chr15	41479102	41479198	ENSG00000137815.14|RTF1|UCHL5|UCHL5	985	+	6.716503	1.8128233	-1.0	-1.0
chr15	41470256	41470392	ENSG00000137815.14|RTF1|UCHL5|UCHL5	967	+	2.6212938	1.4803985	-1.0	-1.0
chr15	41452900	41453048	ENSG00000137815.14|RTF1|UCHL5|UCHL5	1000	+	6.5549583	3.8923073	-1.0	-1.0
chr15	41466140	41466252	ENSG00000137815.14|RTF1|UCHL5|UCHL5	996	+	5.1561537	2.4490485	-1.0	-1.0
chr15	41480580	41480865	ENSG00000137815.14|RTF1|UCHL5|UCHL5	975	+	5.182248	1.5978492	-1.0	-1.0
chr15	41507224	41507434	ENSG00000062524.15|LTK|UCHL5|UCHL5	926	-	3.6919868	1.1334927	-1.0	-1.0
chr15	41537052	41537162	ENSG00000103932.11|RPAP1|UCHL5|UCHL5	908	-	3.726691	1.0351332	-1.0	-1.0
chr15	41754436	41754567	ENSG00000174197.16|MGA|UCHL5|UCHL5	953	+	3.8742878	1.3322065	-1.0	-1.0
chr15	41729163	41729308	ENSG00000174197.16|MGA|UCHL5|UCHL5	915	+	3.5791197	1.0695313	-1.0	-1.0
chr15	41699063	41699159	ENSG00000174197.16|MGA|UCHL5|UCHL5	959	+	3.1647532	1.3851559	-1.0	-1.0
chr15	41749120	41749895	ENSG00000174197.16|MGA|UCHL5|UCHL5	975	+	4.1649213	1.6107866	-1.0	-1.0
chr15	41710990	41711349	ENSG00000174197.16|MGA|UCHL5|UCHL5	953	+	3.402548	1.3268095	-1.0	-1.0
chr15	41734521	41734594	ENSG00000174197.16|MGA|UCHL5|UCHL5	905	+	2.727283	1.0236748	-1.0	-1.0
chr15	41669682	41669782	ENSG00000174197.16|MGA|UCHL5|UCHL5	910	+	3.9846325	1.0433983	-1.0	-1.0
chr15	41696549	41696909	ENSG00000174197.16|MGA|UCHL5|UCHL5	913	+	3.2346852	1.0611897	-1.0	-1.0
chr15	41696089	41696474	ENSG00000174197.16|MGA|UCHL5|UCHL5	958	+	3.1027515	1.3817936	-1.0	-1.0
chr15	41749895	41750675	ENSG00000174197.16|MGA|UCHL5|UCHL5	972	+	3.7972572	1.5514318	-1.0	-1.0
chr15	41668902	41669037	ENSG00000174197.16|MGA|UCHL5|UCHL5	923	+	2.617116	1.1142988	-1.0	-1.0
chr15	41669807	41669907	ENSG00000174197.16|MGA|UCHL5|UCHL5	900	+	3.0346634	1.0004244	-1.0	-1.0
chr15	41736180	41736495	ENSG00000174197.16|MGA|UCHL5|UCHL5	984	+	4.0326934	1.8022373	-1.0	-1.0
chr15	41727179	41727404	ENSG00000174197.16|MGA|UCHL5|UCHL5	967	+	5.2070565	1.4802121	-1.0	-1.0
chr15	41669262	41669362	ENSG00000174197.16|MGA|UCHL5|UCHL5	901	+	3.0422916	1.0023181	-1.0	-1.0
chr15	41767328	41767463	ENSG00000174197.16|MGA|UCHL5|UCHL5	904	+	6.11071	1.0174547	-1.0	-1.0
chr15	41748656	41748851	ENSG00000174197.16|MGA|UCHL5|UCHL5	934	+	3.9328377	1.1806531	-1.0	-1.0
chr15	41766068	41766513	ENSG00000174197.16|MGA|UCHL5|UCHL5	906	+	5.850742	1.0246823	-1.0	-1.0
chr15	41713150	41713496	ENSG00000174197.16|MGA|UCHL5|UCHL5	986	+	3.973306	1.8643587	-1.0	-1.0
chr15	41696924	41697023	ENSG00000174197.16|MGA|UCHL5|UCHL5	905	+	2.761154	1.0234597	-1.0	-1.0
chr15	41762138	41762362	ENSG00000174197.16|MGA|UCHL5|UCHL5	943	+	4.005135	1.2435453	-1.0	-1.0
chr15	41760342	41760447	ENSG00000174197.16|MGA|UCHL5|UCHL5	900	+	6.0539083	1.0018201	-1.0	-1.0
chr15	41836780	41836880	ENSG00000243789.10|JMJD7|UCHL5|UCHL5	900	+	5.916091	1.0015823	-1.0	-1.0
chr15	41837257	41837387	ENSG00000243789.10|JMJD7|UCHL5|UCHL5	902	+	2.7919016	1.0071734	-1.0	-1.0
chr15	41835029	41835139	ENSG00000243789.10|JMJD7|UCHL5|UCHL5	901	+	6.038605	1.005257	-1.0	-1.0
chr15	41846197	41846357	ENSG00000168970.22|JMJD7-PLA2G4B|UCHL5|UCHL5	910	+	4.725559	1.0454842	-1.0	-1.0
chr15	41844475	41844607	ENSG00000168970.22|JMJD7-PLA2G4B|UCHL5|UCHL5	950	+	6.3201957	1.3013134	-1.0	-1.0
chr15	41836504	41836604	ENSG00000168970.22|JMJD7-PLA2G4B|UCHL5|UCHL5	902	+	3.9458542	1.0091779	-1.0	-1.0
chr15	41840548	41840648	ENSG00000168970.22|JMJD7-PLA2G4B|UCHL5|UCHL5	903	+	3.912731	1.0135623	-1.0	-1.0
chr15	41839027	41839217	ENSG00000168970.22|JMJD7-PLA2G4B|UCHL5|UCHL5	953	+	3.4977973	1.3262857	-1.0	-1.0
chr15	41840773	41840888	ENSG00000168970.22|JMJD7-PLA2G4B|UCHL5|UCHL5	901	+	2.7056425	1.0050409	-1.0	-1.0
chr15	41835029	41835139	ENSG00000168970.22|JMJD7-PLA2G4B|UCHL5|UCHL5	901	+	6.038605	1.005257	-1.0	-1.0
chr15	41837257	41837387	ENSG00000168970.22|JMJD7-PLA2G4B|UCHL5|UCHL5	902	+	2.7919016	1.0072224	-1.0	-1.0
chr15	41843675	41843775	ENSG00000168970.22|JMJD7-PLA2G4B|UCHL5|UCHL5	900	+	3.9766161	1.0015823	-1.0	-1.0
chr15	41836774	41836879	ENSG00000168970.22|JMJD7-PLA2G4B|UCHL5|UCHL5	900	+	5.916091	1.0017011	-1.0	-1.0
chr15	41845672	41845775	ENSG00000168970.22|JMJD7-PLA2G4B|UCHL5|UCHL5	904	+	3.9491918	1.0161926	-1.0	-1.0
chr15	41846202	41846357	ENSG00000243708.10|PLA2G4B|UCHL5|UCHL5	903	+	4.9092803	1.0130681	-1.0	-1.0
chr15	41844475	41844607	ENSG00000243708.10|PLA2G4B|UCHL5|UCHL5	945	+	6.3201957	1.2599623	-1.0	-1.0
chr15	41840548	41840648	ENSG00000243708.10|PLA2G4B|UCHL5|UCHL5	903	+	3.912731	1.0131713	-1.0	-1.0
chr15	41839027	41839217	ENSG00000243708.10|PLA2G4B|UCHL5|UCHL5	952	+	3.4977973	1.3215046	-1.0	-1.0
chr15	41843675	41843775	ENSG00000243708.10|PLA2G4B|UCHL5|UCHL5	906	+	3.9766161	1.0253767	-1.0	-1.0
chr15	41840773	41840893	ENSG00000243708.10|PLA2G4B|UCHL5|UCHL5	901	+	2.802259	1.0029869	-1.0	-1.0
chr15	41845672	41845775	ENSG00000243708.10|PLA2G4B|UCHL5|UCHL5	900	+	3.9491918	1.0018432	-1.0	-1.0
chr15	42184476	42184676	ENSG00000166887.15|VPS39|UCHL5|UCHL5	961	-	4.058497	1.4135548	-1.0	-1.0
chr15	42178217	42178337	ENSG00000166887.15|VPS39|UCHL5|UCHL5	936	-	4.8894567	1.1910541	-1.0	-1.0
chr15	42164977	42165097	ENSG00000166887.15|VPS39|UCHL5|UCHL5	920	-	5.7017875	1.0988909	-1.0	-1.0
chr15	42166771	42166896	ENSG00000166887.15|VPS39|UCHL5|UCHL5	902	-	3.3006978	1.0107335	-1.0	-1.0
chr15	42187270	42187363	ENSG00000166887.15|VPS39|UCHL5|UCHL5	952	-	3.5386589	1.3171635	-1.0	-1.0
chr15	42160725	42160920	ENSG00000166887.15|VPS39|UCHL5|UCHL5	902	-	6.053888	1.0074731	-1.0	-1.0
chr15	42246047	42246172	ENSG00000103978.15|TMEM87A|UCHL5|UCHL5	901	-	5.9942455	1.0022286	-1.0	-1.0
chr15	42253282	42253522	ENSG00000103978.15|TMEM87A|UCHL5|UCHL5	984	-	6.657837	1.7947032	-1.0	-1.0
chr15	42252137	42252322	ENSG00000103978.15|TMEM87A|UCHL5|UCHL5	901	-	6.0474954	1.0060576	-1.0	-1.0
chr15	42251237	42251377	ENSG00000103978.15|TMEM87A|UCHL5|UCHL5	901	-	5.9275165	1.0056494	-1.0	-1.0
chr15	42253962	42254092	ENSG00000103978.15|TMEM87A|UCHL5|UCHL5	901	-	6.049725	1.003572	-1.0	-1.0
chr15	42252492	42252722	ENSG00000103978.15|TMEM87A|UCHL5|UCHL5	913	-	6.011955	1.06188	-1.0	-1.0
chr15	42442035	42442335	ENSG00000103994.16|ZNF106|UCHL5|UCHL5	984	-	4.35016	1.7945489	-1.0	-1.0
chr15	42439087	42439222	ENSG00000103994.16|ZNF106|UCHL5|UCHL5	926	-	5.1169553	1.1320397	-1.0	-1.0
chr15	42449895	42450435	ENSG00000103994.16|ZNF106|UCHL5|UCHL5	931	-	3.2715778	1.1599317	-1.0	-1.0
chr15	42490979	42491119	ENSG00000103994.16|ZNF106|UCHL5|UCHL5	929	-	3.239098	1.1468908	-1.0	-1.0
chr15	42451540	42451954	ENSG00000103994.16|ZNF106|UCHL5|UCHL5	983	-	4.3153167	1.7746248	-1.0	-1.0
chr15	42444826	42444976	ENSG00000103994.16|ZNF106|UCHL5|UCHL5	934	-	3.237744	1.1778307	-1.0	-1.0
chr15	42456957	42457247	ENSG00000103994.16|ZNF106|UCHL5|UCHL5	989	-	5.5629735	1.9599028	-1.0	-1.0
chr15	42448071	42448331	ENSG00000103994.16|ZNF106|UCHL5|UCHL5	954	-	4.2553935	1.338691	-1.0	-1.0
chr15	42466052	42466114	ENSG00000103994.16|ZNF106|UCHL5|UCHL5	954	-	2.9641602	1.33475	-1.0	-1.0
chr15	42449770	42449880	ENSG00000103994.16|ZNF106|UCHL5|UCHL5	905	-	2.7741652	1.0224793	-1.0	-1.0
chr15	42451050	42451150	ENSG00000103994.16|ZNF106|UCHL5|UCHL5	903	-	2.7021244	1.0126095	-1.0	-1.0
chr15	42472235	42472321	ENSG00000103994.16|ZNF106|UCHL5|UCHL5	976	-	3.783862	1.6247952	-1.0	-1.0
chr15	42448381	42448686	ENSG00000103994.16|ZNF106|UCHL5|UCHL5	923	-	4.038473	1.1115581	-1.0	-1.0
chr15	42439607	42439707	ENSG00000103994.16|ZNF106|UCHL5|UCHL5	901	-	6.0294666	1.0042113	-1.0	-1.0
chr15	42439267	42439557	ENSG00000103994.16|ZNF106|UCHL5|UCHL5	968	-	4.83743	1.4892185	-1.0	-1.0
chr15	42511832	42511952	ENSG00000092531.9|SNAP23|UCHL5|UCHL5	972	+	3.3369424	1.5584497	-1.0	-1.0
chr15	42528242	42528420	ENSG00000092531.9|SNAP23|UCHL5|UCHL5	952	+	2.891958	1.3169934	-1.0	-1.0
chr15	42513344	42513447	ENSG00000092531.9|SNAP23|UCHL5|UCHL5	904	+	2.2517545	1.0179443	-1.0	-1.0
chr15	42529674	42529804	ENSG00000092531.9|SNAP23|UCHL5|UCHL5	903	+	2.1162887	1.0141659	-1.0	-1.0
chr15	42512954	42513064	ENSG00000092531.9|SNAP23|UCHL5|UCHL5	941	+	2.7110174	1.2260671	-1.0	-1.0
chr15	42515236	42515354	ENSG00000092531.9|SNAP23|UCHL5|UCHL5	927	+	2.0474539	1.1392694	-1.0	-1.0
chr15	42547260	42547370	ENSG00000180979.9|LRRC57|UCHL5|UCHL5	901	-	6.012548	1.0035713	-1.0	-1.0
chr15	42561279	42561389	ENSG00000137814.10|HAUS2|UCHL5|UCHL5	902	+	3.8862057	1.007907	-1.0	-1.0
chr15	42725128	42725273	ENSG00000140326.12|CDAN1|UCHL5|UCHL5	902	-	4.267624	1.0078415	-1.0	-1.0
chr15	42735529	42735674	ENSG00000140326.12|CDAN1|UCHL5|UCHL5	916	-	3.4449093	1.0753747	-1.0	-1.0
chr15	42733096	42733186	ENSG00000140326.12|CDAN1|UCHL5|UCHL5	942	-	3.3338475	1.234562	-1.0	-1.0
chr15	42731215	42731331	ENSG00000140326.12|CDAN1|UCHL5|UCHL5	921	-	3.2514057	1.1008292	-1.0	-1.0
chr15	42735874	42736064	ENSG00000140326.12|CDAN1|UCHL5|UCHL5	920	-	3.5120008	1.0959251	-1.0	-1.0
chr15	42829957	42830062	ENSG00000128881.16|TTBK2|UCHL5|UCHL5	900	-	5.972014	1.0018201	-1.0	-1.0
chr15	42775304	42775494	ENSG00000128881.16|TTBK2|UCHL5|UCHL5	900	-	5.440031	1.0016772	-1.0	-1.0
chr15	42783418	42783518	ENSG00000128881.16|TTBK2|UCHL5|UCHL5	900	-	5.949933	1.0010929	-1.0	-1.0
chr15	43060051	43060114	ENSG00000159459.11|UBR1|UCHL5|UCHL5	977	-	4.5259438	1.6407447	-1.0	-1.0
chr15	43037772	43037882	ENSG00000159459.11|UBR1|UCHL5|UCHL5	931	-	2.3939567	1.160505	-1.0	-1.0
chr15	43067917	43068036	ENSG00000159459.11|UBR1|UCHL5|UCHL5	924	-	3.6120539	1.1191943	-1.0	-1.0
chr15	43024878	43024978	ENSG00000159459.11|UBR1|UCHL5|UCHL5	900	-	2.4601834	1.0018201	-1.0	-1.0
chr15	43043273	43043395	ENSG00000159459.11|UBR1|UCHL5|UCHL5	903	-	2.968711	1.0144073	-1.0	-1.0
chr15	43015700	43015805	ENSG00000159459.11|UBR1|UCHL5|UCHL5	907	-	3.948747	1.0307298	-1.0	-1.0
chr15	43022701	43022801	ENSG00000159459.11|UBR1|UCHL5|UCHL5	900	-	2.6537604	1.0018201	-1.0	-1.0
chr15	43047160	43047289	ENSG00000159459.11|UBR1|UCHL5|UCHL5	910	-	2.3377678	1.0442009	-1.0	-1.0
chr15	43036177	43036279	ENSG00000159459.11|UBR1|UCHL5|UCHL5	900	-	3.0310283	1.0018201	-1.0	-1.0
chr15	43059701	43059825	ENSG00000159459.11|UBR1|UCHL5|UCHL5	948	-	4.1720695	1.2880957	-1.0	-1.0
chr15	43007098	43007218	ENSG00000159459.11|UBR1|UCHL5|UCHL5	916	-	3.8202703	1.0766758	-1.0	-1.0
chr15	43194726	43194841	ENSG00000166946.13|CCNDBP1|UCHL5|UCHL5	901	+	4.949127	1.0033318	-1.0	-1.0
chr15	43191394	43191659	ENSG00000166946.13|CCNDBP1|UCHL5|UCHL5	963	+	3.8090374	1.4366343	-1.0	-1.0
chr15	43361216	43361336	ENSG00000140265.12|ZSCAN29|UCHL5|UCHL5	901	-	6.0074935	1.0056323	-1.0	-1.0
chr15	43366294	43366439	ENSG00000140265.12|ZSCAN29|UCHL5|UCHL5	902	-	4.269236	1.0085813	-1.0	-1.0
chr15	43432218	43432463	ENSG00000067369.13|TP53BP1|UCHL5|UCHL5	944	-	3.6295533	1.251045	-1.0	-1.0
chr15	43492001	43492095	ENSG00000067369.13|TP53BP1|UCHL5|UCHL5	905	-	6.226515	1.0220847	-1.0	-1.0
chr15	43438323	43438416	ENSG00000067369.13|TP53BP1|UCHL5|UCHL5	902	-	3.9731288	1.0067772	-1.0	-1.0
chr15	43447374	43447474	ENSG00000067369.13|TP53BP1|UCHL5|UCHL5	900	-	2.682725	1.0018201	-1.0	-1.0
chr15	43428055	43428168	ENSG00000067369.13|TP53BP1|UCHL5|UCHL5	931	-	2.9921598	1.1588628	-1.0	-1.0
chr15	43421916	43422121	ENSG00000067369.13|TP53BP1|UCHL5|UCHL5	961	-	4.6893067	1.4038594	-1.0	-1.0
chr15	43479858	43480017	ENSG00000067369.13|TP53BP1|UCHL5|UCHL5	983	-	4.1443043	1.7682664	-1.0	-1.0
chr15	43455891	43456421	ENSG00000067369.13|TP53BP1|UCHL5|UCHL5	959	-	3.4795337	1.3880457	-1.0	-1.0
chr15	43415541	43415716	ENSG00000067369.13|TP53BP1|UCHL5|UCHL5	912	-	4.177827	1.0571841	-1.0	-1.0
chr15	43456421	43456931	ENSG00000067369.13|TP53BP1|UCHL5|UCHL5	954	-	3.8867142	1.3348645	-1.0	-1.0
chr15	43491668	43491753	ENSG00000067369.13|TP53BP1|UCHL5|UCHL5	903	-	3.9044564	1.0116172	-1.0	-1.0
chr15	43480894	43481022	ENSG00000067369.13|TP53BP1|UCHL5|UCHL5	995	-	3.8594918	2.3086517	-1.0	-1.0
chr15	43469897	43470066	ENSG00000067369.13|TP53BP1|UCHL5|UCHL5	929	-	2.7159088	1.1507019	-1.0	-1.0
chr15	43416229	43416439	ENSG00000067369.13|TP53BP1|UCHL5|UCHL5	931	-	2.9843752	1.1618861	-1.0	-1.0
chr15	43479396	43479521	ENSG00000067369.13|TP53BP1|UCHL5|UCHL5	925	-	2.8008828	1.1246803	-1.0	-1.0
chr15	43432513	43432673	ENSG00000067369.13|TP53BP1|UCHL5|UCHL5	906	-	2.7378678	1.0252672	-1.0	-1.0
chr15	43477592	43477759	ENSG00000067369.13|TP53BP1|UCHL5|UCHL5	964	-	3.5349276	1.4464884	-1.0	-1.0
chr15	43441458	43441578	ENSG00000067369.13|TP53BP1|UCHL5|UCHL5	932	-	5.74962	1.1680319	-1.0	-1.0
chr15	43526828	43526978	ENSG00000166963.12|MAP1A|UCHL5|UCHL5	910	+	5.954879	1.0456327	-1.0	-1.0
chr15	43527123	43527263	ENSG00000166963.12|MAP1A|UCHL5|UCHL5	911	+	3.2036052	1.052428	-1.0	-1.0
chr15	43525303	43525733	ENSG00000166963.12|MAP1A|UCHL5|UCHL5	970	+	5.531388	1.5182887	-1.0	-1.0
chr15	43524238	43525043	ENSG00000166963.12|MAP1A|UCHL5|UCHL5	937	+	5.6460686	1.1991868	-1.0	-1.0
chr15	43522178	43522293	ENSG00000166963.12|MAP1A|UCHL5|UCHL5	902	+	6.0301423	1.006833	-1.0	-1.0
chr15	43522418	43524083	ENSG00000166963.12|MAP1A|UCHL5|UCHL5	987	+	6.1298413	1.8858514	-1.0	-1.0
chr15	43520971	43521076	ENSG00000166963.12|MAP1A|UCHL5|UCHL5	903	+	6.1413794	1.0110642	-1.0	-1.0
chr15	43526648	43526753	ENSG00000166963.12|MAP1A|UCHL5|UCHL5	900	+	5.949933	1.0012631	-1.0	-1.0
chr15	43526108	43526618	ENSG00000166963.12|MAP1A|UCHL5|UCHL5	969	+	4.946732	1.514555	-1.0	-1.0
chr15	43525133	43525268	ENSG00000166963.12|MAP1A|UCHL5|UCHL5	915	+	6.1267796	1.068503	-1.0	-1.0
chr15	43525733	43526083	ENSG00000166963.12|MAP1A|UCHL5|UCHL5	947	+	4.8720045	1.279615	-1.0	-1.0
chr15	43581231	43581396	ENSG00000168781.21|PPIP5K1|UCHL5|UCHL5	901	-	6.0857816	1.0055403	-1.0	-1.0
chr15	43770459	43770580	ENSG00000167004.12|PDIA3|UCHL5|UCHL5	945	+	2.4308171	1.2633704	-1.0	-1.0
chr15	43769517	43769646	ENSG00000167004.12|PDIA3|UCHL5|UCHL5	988	+	3.9536436	1.9223037	-1.0	-1.0
chr15	43765886	43766012	ENSG00000167004.12|PDIA3|UCHL5|UCHL5	965	+	2.4958878	1.4610422	-1.0	-1.0
chr15	43756648	43756766	ENSG00000167004.12|PDIA3|UCHL5|UCHL5	936	+	2.2031946	1.191113	-1.0	-1.0
chr15	43768493	43768593	ENSG00000167004.12|PDIA3|UCHL5|UCHL5	913	+	2.343522	1.0589219	-1.0	-1.0
chr15	43765449	43765566	ENSG00000167004.12|PDIA3|UCHL5|UCHL5	951	+	2.206538	1.3105043	-1.0	-1.0
chr15	43766792	43766910	ENSG00000167004.12|PDIA3|UCHL5|UCHL5	929	+	2.039448	1.1492561	-1.0	-1.0
chr15	43770249	43770399	ENSG00000167004.12|PDIA3|UCHL5|UCHL5	935	+	2.1814692	1.1871457	-1.0	-1.0
chr15	43771104	43771459	ENSG00000167004.12|PDIA3|UCHL5|UCHL5	999	+	2.7408981	3.117257	-1.0	-1.0
chr15	43801517	43801569	ENSG00000140264.19|SERF2|UCHL5|UCHL5	970	+	3.1845093	1.5271796	-1.0	-1.0
chr15	43792226	43792476	ENSG00000140264.19|SERF2|UCHL5|UCHL5	997	+	3.1152377	2.5825202	-1.0	-1.0
chr15	43801710	43801875	ENSG00000140264.19|SERF2|UCHL5|UCHL5	989	+	3.6083953	1.9779186	-1.0	-1.0
chr15	43800522	43800784	ENSG00000140264.19|SERF2|UCHL5|UCHL5	999	+	5.4144235	3.0983644	-1.0	-1.0
chr15	43792883	43793233	ENSG00000140264.19|SERF2|UCHL5|UCHL5	999	+	2.796194	3.2010815	-1.0	-1.0
chr15	43793423	43793568	ENSG00000140264.19|SERF2|UCHL5|UCHL5	907	+	2.172454	1.0330902	-1.0	-1.0
chr15	43801131	43801187	ENSG00000140264.19|SERF2|UCHL5|UCHL5	986	+	4.0198016	1.8681991	-1.0	-1.0
chr15	43793648	43793843	ENSG00000140264.19|SERF2|UCHL5|UCHL5	907	+	1.5449355	1.0327566	-1.0	-1.0
chr15	43801431	43801876	ENSG00000242028.6|HYPK|UCHL5|UCHL5	980	+	3.4121017	1.6957631	-1.0	-1.0
chr15	43800525	43800784	ENSG00000242028.6|HYPK|UCHL5|UCHL5	999	+	5.4633946	3.1499047	-1.0	-1.0
chr15	43801131	43801246	ENSG00000242028.6|HYPK|UCHL5|UCHL5	966	+	3.8063612	1.4660089	-1.0	-1.0
chr15	43809754	43809999	ENSG00000140259.6|MFAP1|UCHL5|UCHL5	999	-	5.72425	3.0344453	-1.0	-1.0
chr15	43812986	43813147	ENSG00000140259.6|MFAP1|UCHL5|UCHL5	1000	-	5.6889944	3.3355787	-1.0	-1.0
chr15	43824490	43824720	ENSG00000140259.6|MFAP1|UCHL5|UCHL5	997	-	5.0204086	2.597182	-1.0	-1.0
chr15	43813248	43813357	ENSG00000140259.6|MFAP1|UCHL5|UCHL5	998	-	5.3382616	2.6258636	-1.0	-1.0
chr15	43805375	43805465	ENSG00000140259.6|MFAP1|UCHL5|UCHL5	982	-	3.904536	1.7445372	-1.0	-1.0
chr15	43804876	43805271	ENSG00000140259.6|MFAP1|UCHL5|UCHL5	977	-	3.950755	1.6392417	-1.0	-1.0
chr15	43814944	43815069	ENSG00000140259.6|MFAP1|UCHL5|UCHL5	1000	-	8.239172	4.118477	-1.0	-1.0
chr15	43817228	43817443	ENSG00000140259.6|MFAP1|UCHL5|UCHL5	994	-	4.216192	2.2528315	-1.0	-1.0
chr15	43814500	43814688	ENSG00000140259.6|MFAP1|UCHL5|UCHL5	1000	-	5.6591125	4.610918	-1.0	-1.0
chr15	43827964	43828069	ENSG00000092470.11|WDR76|UCHL5|UCHL5	923	+	2.362359	1.1162983	-1.0	-1.0
chr15	43856945	43857085	ENSG00000092470.11|WDR76|UCHL5|UCHL5	932	+	4.612222	1.1668346	-1.0	-1.0
chr15	43828074	43828366	ENSG00000092470.11|WDR76|UCHL5|UCHL5	906	+	2.5768454	1.0285867	-1.0	-1.0
chr15	43842414	43842516	ENSG00000092470.11|WDR76|UCHL5|UCHL5	987	+	4.7413282	1.8899589	-1.0	-1.0
chr15	43835060	43835150	ENSG00000092470.11|WDR76|UCHL5|UCHL5	951	+	3.093965	1.309044	-1.0	-1.0
chr15	44289058	44289328	ENSG00000166734.18|CASC4|UCHL5|UCHL5	924	+	4.946439	1.1186258	-1.0	-1.0
chr15	44350898	44351053	ENSG00000166734.18|CASC4|UCHL5|UCHL5	924	+	6.0198517	1.1170592	-1.0	-1.0
chr15	44357843	44357983	ENSG00000166734.18|CASC4|UCHL5|UCHL5	912	+	5.80628	1.0540975	-1.0	-1.0
chr15	44288873	44289038	ENSG00000166734.18|CASC4|UCHL5|UCHL5	918	+	2.6654181	1.0862442	-1.0	-1.0
chr15	44413335	44413485	ENSG00000166734.18|CASC4|UCHL5|UCHL5	913	+	3.5863764	1.061653	-1.0	-1.0
chr15	44353203	44353373	ENSG00000166734.18|CASC4|UCHL5|UCHL5	901	+	6.07398	1.0045104	-1.0	-1.0
chr15	44353763	44353943	ENSG00000166734.18|CASC4|UCHL5|UCHL5	902	+	6.0539336	1.0090377	-1.0	-1.0
chr15	44354958	44355143	ENSG00000166734.18|CASC4|UCHL5|UCHL5	944	+	6.296427	1.2539554	-1.0	-1.0
chr15	44328684	44328787	ENSG00000166734.18|CASC4|UCHL5|UCHL5	985	+	3.985015	1.8248556	-1.0	-1.0
chr15	44402936	44403054	ENSG00000166734.18|CASC4|UCHL5|UCHL5	951	+	2.8897545	1.3116676	-1.0	-1.0
chr15	44355543	44355738	ENSG00000166734.18|CASC4|UCHL5|UCHL5	966	+	6.41583	1.463968	-1.0	-1.0
chr15	44355243	44355413	ENSG00000166734.18|CASC4|UCHL5|UCHL5	903	+	5.584741	1.0116969	-1.0	-1.0
chr15	44380835	44380976	ENSG00000166734.18|CASC4|UCHL5|UCHL5	949	+	3.1810677	1.2954069	-1.0	-1.0
chr15	44288728	44288843	ENSG00000166734.18|CASC4|UCHL5|UCHL5	937	+	2.7963238	1.2016165	-1.0	-1.0
chr15	44337762	44337902	ENSG00000166734.18|CASC4|UCHL5|UCHL5	963	+	3.1555817	1.4270464	-1.0	-1.0
chr15	44379689	44379788	ENSG00000166734.18|CASC4|UCHL5|UCHL5	965	+	3.2561162	1.4579289	-1.0	-1.0
chr15	44350483	44350613	ENSG00000166734.18|CASC4|UCHL5|UCHL5	901	+	6.0545893	1.0050279	-1.0	-1.0
chr15	44355540	44355692	ENSG00000250130.1|AC090519.1|UCHL5|UCHL5	954	+	6.3510566	1.3352193	-1.0	-1.0
chr15	44355260	44355500	ENSG00000250130.1|AC090519.1|UCHL5|UCHL5	903	+	5.5793357	1.011585	-1.0	-1.0
chr15	44354955	44355150	ENSG00000250130.1|AC090519.1|UCHL5|UCHL5	941	+	6.276439	1.2322391	-1.0	-1.0
chr15	44354700	44354800	ENSG00000250130.1|AC090519.1|UCHL5|UCHL5	900	+	5.994034	1.0005826	-1.0	-1.0
chr15	44499726	44499813	ENSG00000137770.13|CTDSPL2|UCHL5|UCHL5	918	+	2.6045244	1.0886419	-1.0	-1.0
chr15	44497026	44497138	ENSG00000137770.13|CTDSPL2|UCHL5|UCHL5	973	+	2.9520168	1.5641452	-1.0	-1.0
chr15	44458990	44459195	ENSG00000137770.13|CTDSPL2|UCHL5|UCHL5	954	+	2.5729334	1.3387084	-1.0	-1.0
chr15	44486555	44486695	ENSG00000137770.13|CTDSPL2|UCHL5|UCHL5	916	+	2.1966443	1.0740012	-1.0	-1.0
chr15	44496379	44496458	ENSG00000137770.13|CTDSPL2|UCHL5|UCHL5	939	+	2.8336208	1.2172723	-1.0	-1.0
chr15	44490783	44490999	ENSG00000137770.13|CTDSPL2|UCHL5|UCHL5	992	+	3.5451026	2.1142614	-1.0	-1.0
chr15	44427553	44427772	ENSG00000137770.13|CTDSPL2|UCHL5|UCHL5	989	+	4.2739387	1.9604298	-1.0	-1.0
chr15	44484223	44484362	ENSG00000137770.13|CTDSPL2|UCHL5|UCHL5	975	+	3.4424546	1.6000439	-1.0	-1.0
chr15	44536072	44536182	ENSG00000179523.4|EIF3J-AS1|UCHL5|UCHL5	901	-	3.1235037	1.0037531	-1.0	-1.0
chr15	44536447	44536617	ENSG00000179523.4|EIF3J-AS1|UCHL5|UCHL5	901	-	6.006312	1.0057592	-1.0	-1.0
chr15	44550822	44550930	ENSG00000104131.12|EIF3J|UCHL5|UCHL5	903	+	2.8479693	1.0123172	-1.0	-1.0
chr15	44554552	44554662	ENSG00000104131.12|EIF3J|UCHL5|UCHL5	991	+	2.8220537	2.040514	-1.0	-1.0
chr15	44561262	44561362	ENSG00000104131.12|EIF3J|UCHL5|UCHL5	907	+	2.184626	1.0313332	-1.0	-1.0
chr15	44537126	44537237	ENSG00000104131.12|EIF3J|UCHL5|UCHL5	933	+	2.7603095	1.1752934	-1.0	-1.0
chr15	44551430	44551522	ENSG00000104131.12|EIF3J|UCHL5|UCHL5	998	+	3.3077922	2.7714865	-1.0	-1.0
chr15	44557488	44557683	ENSG00000104131.12|EIF3J|UCHL5|UCHL5	963	+	2.3591366	1.4295039	-1.0	-1.0
chr15	44560248	44560373	ENSG00000104131.12|EIF3J|UCHL5|UCHL5	928	+	2.2733197	1.1431904	-1.0	-1.0
chr15	44537323	44537427	ENSG00000104131.12|EIF3J|UCHL5|UCHL5	998	+	3.6321273	2.705979	-1.0	-1.0
chr15	44561017	44561212	ENSG00000104131.12|EIF3J|UCHL5|UCHL5	996	+	3.7285218	2.3590095	-1.0	-1.0
chr15	44621769	44621869	ENSG00000104133.14|SPG11|UCHL5|UCHL5	900	-	2.327226	1.0015823	-1.0	-1.0
chr15	44596838	44596978	ENSG00000104133.14|SPG11|UCHL5|UCHL5	915	-	2.2393703	1.0721285	-1.0	-1.0
chr15	44663475	44663580	ENSG00000104133.14|SPG11|UCHL5|UCHL5	903	-	2.6359563	1.0124143	-1.0	-1.0
chr15	44596089	44596355	ENSG00000104133.14|SPG11|UCHL5|UCHL5	958	-	3.2438152	1.3789426	-1.0	-1.0
chr15	44620174	44620414	ENSG00000104133.14|SPG11|UCHL5|UCHL5	930	-	3.727427	1.1545782	-1.0	-1.0
chr15	44615462	44615562	ENSG00000104133.14|SPG11|UCHL5|UCHL5	901	-	2.2079163	1.0042714	-1.0	-1.0
chr15	44595258	44595459	ENSG00000104133.14|SPG11|UCHL5|UCHL5	988	-	4.03342	1.9172628	-1.0	-1.0
chr15	44657094	44657279	ENSG00000104133.14|SPG11|UCHL5|UCHL5	928	-	2.5524487	1.1405501	-1.0	-1.0
chr15	44651590	44651939	ENSG00000104133.14|SPG11|UCHL5|UCHL5	965	-	3.1497982	1.4560941	-1.0	-1.0
chr15	44633479	44633637	ENSG00000104133.14|SPG11|UCHL5|UCHL5	913	-	2.404141	1.0616128	-1.0	-1.0
chr15	44628678	44628823	ENSG00000104133.14|SPG11|UCHL5|UCHL5	904	-	2.332159	1.0162312	-1.0	-1.0
chr15	44608493	44608605	ENSG00000104133.14|SPG11|UCHL5|UCHL5	950	-	2.7076225	1.2971815	-1.0	-1.0
chr15	44652128	44652266	ENSG00000104133.14|SPG11|UCHL5|UCHL5	946	-	2.751778	1.2639762	-1.0	-1.0
chr15	44610844	44610944	ENSG00000104133.14|SPG11|UCHL5|UCHL5	903	-	2.415151	1.0110745	-1.0	-1.0
chr15	44584268	44584503	ENSG00000104133.14|SPG11|UCHL5|UCHL5	965	-	4.51112	1.4612889	-1.0	-1.0
chr15	44567417	44567587	ENSG00000104133.14|SPG11|UCHL5|UCHL5	901	-	6.0315447	1.0062883	-1.0	-1.0
chr15	44585645	44585770	ENSG00000104133.14|SPG11|UCHL5|UCHL5	902	-	2.70541	1.007703	-1.0	-1.0
chr15	44715447	44715607	ENSG00000166710.17|B2M|UCHL5|UCHL5	928	+	1.942024	1.1396632	-1.0	-1.0
chr15	45023108	45023273	ENSG00000140263.13|SORD|UCHL5|UCHL5	916	+	2.5928252	1.0758741	-1.0	-1.0
chr15	45023464	45023594	ENSG00000140263.13|SORD|UCHL5|UCHL5	901	+	3.0714812	1.004055	-1.0	-1.0
chr15	45410371	45410530	ENSG00000171763.18|SPATA5L1|UCHL5|UCHL5	951	+	3.092902	1.3134079	-1.0	-1.0
chr15	45606380	45606575	ENSG00000260170.1|AC090527.2|UCHL5|UCHL5	946	+	2.599712	1.268383	-1.0	-1.0
chr15	45606394	45606569	ENSG00000104164.10|BLOC1S6|UCHL5|UCHL5	954	+	2.6989112	1.334323	-1.0	-1.0
chr15	48341475	48341580	ENSG00000128951.13|DUT|UCHL5|UCHL5	907	+	2.4591646	1.0302734	-1.0	-1.0
chr15	48331820	48331935	ENSG00000128951.13|DUT|UCHL5|UCHL5	945	+	5.238878	1.2567003	-1.0	-1.0
chr15	48336045	48336090	ENSG00000128951.13|DUT|UCHL5|UCHL5	945	+	4.2251616	1.261857	-1.0	-1.0
chr15	48341945	48342150	ENSG00000128951.13|DUT|UCHL5|UCHL5	947	+	2.4381125	1.2733198	-1.0	-1.0
chr15	48741585	48741704	ENSG00000103995.13|CEP152|UCHL5|UCHL5	976	-	3.1321468	1.6250223	-1.0	-1.0
chr15	48796009	48796160	ENSG00000103995.13|CEP152|UCHL5|UCHL5	994	-	3.4480598	2.199765	-1.0	-1.0
chr15	48741946	48742100	ENSG00000103995.13|CEP152|UCHL5|UCHL5	998	-	3.8020632	2.7383983	-1.0	-1.0
chr15	48782138	48782230	ENSG00000103995.13|CEP152|UCHL5|UCHL5	963	-	3.000211	1.4327029	-1.0	-1.0
chr15	48793320	48793440	ENSG00000103995.13|CEP152|UCHL5|UCHL5	904	-	2.565992	1.0192344	-1.0	-1.0
chr15	48755912	48756553	ENSG00000103995.13|CEP152|UCHL5|UCHL5	988	-	3.4343145	1.9133899	-1.0	-1.0
chr15	48781195	48781359	ENSG00000103995.13|CEP152|UCHL5|UCHL5	979	-	2.690641	1.6718658	-1.0	-1.0
chr15	48797660	48797790	ENSG00000103995.13|CEP152|UCHL5|UCHL5	944	-	3.0416195	1.2551254	-1.0	-1.0
chr15	48760134	48760266	ENSG00000103995.13|CEP152|UCHL5|UCHL5	994	-	4.007816	2.2271883	-1.0	-1.0
chr15	48768218	48768323	ENSG00000103995.13|CEP152|UCHL5|UCHL5	998	-	5.4643373	2.797722	-1.0	-1.0
chr15	48738214	48738709	ENSG00000103995.13|CEP152|UCHL5|UCHL5	954	-	3.0045764	1.3387612	-1.0	-1.0
chr15	48788800	48789001	ENSG00000103995.13|CEP152|UCHL5|UCHL5	998	-	4.4024878	2.6194854	-1.0	-1.0
chr15	48738769	48739089	ENSG00000103995.13|CEP152|UCHL5|UCHL5	943	-	2.7910297	1.2468872	-1.0	-1.0
chr15	48744239	48744343	ENSG00000103995.13|CEP152|UCHL5|UCHL5	995	-	4.417077	2.2890162	-1.0	-1.0
chr15	48810960	48811145	ENSG00000103995.13|CEP152|UCHL5|UCHL5	992	-	4.452125	2.091168	-1.0	-1.0
chr15	48762390	48762672	ENSG00000103995.13|CEP152|UCHL5|UCHL5	992	-	3.884253	2.101931	-1.0	-1.0
chr15	48797300	48797579	ENSG00000103995.13|CEP152|UCHL5|UCHL5	1000	-	4.5675836	3.309657	-1.0	-1.0
chr15	48748442	48748610	ENSG00000103995.13|CEP152|UCHL5|UCHL5	932	-	2.891374	1.1656332	-1.0	-1.0
chr15	48767059	48767192	ENSG00000103995.13|CEP152|UCHL5|UCHL5	996	-	3.9106543	2.4071372	-1.0	-1.0
chr15	48740950	48741160	ENSG00000103995.13|CEP152|UCHL5|UCHL5	959	-	2.8667583	1.3853337	-1.0	-1.0
chr15	48791236	48791371	ENSG00000103995.13|CEP152|UCHL5|UCHL5	958	-	3.0048103	1.3719075	-1.0	-1.0
chr15	48772486	48772686	ENSG00000103995.13|CEP152|UCHL5|UCHL5	967	-	2.8543427	1.4769522	-1.0	-1.0
chr15	48805519	48805656	ENSG00000103995.13|CEP152|UCHL5|UCHL5	986	-	3.4481454	1.8577597	-1.0	-1.0
chr15	48768955	48769081	ENSG00000103995.13|CEP152|UCHL5|UCHL5	976	-	3.4081328	1.6145054	-1.0	-1.0
chr15	48752348	48752469	ENSG00000103995.13|CEP152|UCHL5|UCHL5	997	-	3.9981866	2.5937998	-1.0	-1.0
chr15	48797875	48798051	ENSG00000103995.13|CEP152|UCHL5|UCHL5	967	-	3.0361211	1.4798951	-1.0	-1.0
chr15	48783972	48784120	ENSG00000103995.13|CEP152|UCHL5|UCHL5	1000	-	3.9285643	4.171768	-1.0	-1.0
chr15	48767354	48767463	ENSG00000103995.13|CEP152|UCHL5|UCHL5	920	-	2.5357828	1.0948093	-1.0	-1.0
chr15	48744895	48744992	ENSG00000103995.13|CEP152|UCHL5|UCHL5	994	-	3.602279	2.2487183	-1.0	-1.0
chr15	48878105	48878830	ENSG00000255302.4|EID1|UCHL5|UCHL5	994	+	4.3766465	2.2267005	-1.0	-1.0
chr15	49035333	49035453	ENSG00000138593.8|SECISBP2L|UCHL5|UCHL5	903	-	6.0610557	1.0127988	-1.0	-1.0
chr15	49201161	49201250	ENSG00000156958.14|GALK2|UCHL5|UCHL5	964	+	3.6044786	1.4455681	-1.0	-1.0
chr15	49283565	49283718	ENSG00000156958.14|GALK2|UCHL5|UCHL5	984	+	6.692033	1.8029027	-1.0	-1.0
chr15	49170255	49170370	ENSG00000156958.14|GALK2|UCHL5|UCHL5	909	+	2.30155	1.0393234	-1.0	-1.0
chr15	49319623	49319738	ENSG00000156958.14|GALK2|UCHL5|UCHL5	901	+	3.065096	1.003656	-1.0	-1.0
chr15	50278506	50278751	ENSG00000104064.16|GABPB1|UCHL5|UCHL5	945	-	5.168153	1.2603377	-1.0	-1.0
chr15	50289482	50289647	ENSG00000104064.16|GABPB1|UCHL5|UCHL5	944	-	2.881559	1.2532538	-1.0	-1.0
chr15	50371124	50371224	ENSG00000244879.6|GABPB1-AS1|UCHL5|UCHL5	900	+	5.949933	1.0010929	-1.0	-1.0
chr15	50355563	50355708	ENSG00000244879.6|GABPB1-AS1|UCHL5|UCHL5	915	+	3.039487	1.069484	-1.0	-1.0
chr15	50370904	50371034	ENSG00000244879.6|GABPB1-AS1|UCHL5|UCHL5	914	+	3.2638187	1.065123	-1.0	-1.0
chr15	50356099	50356319	ENSG00000244879.6|GABPB1-AS1|UCHL5|UCHL5	948	+	2.5698664	1.2814686	-1.0	-1.0
chr15	50370409	50370599	ENSG00000244879.6|GABPB1-AS1|UCHL5|UCHL5	970	+	6.4279714	1.5262158	-1.0	-1.0
chr15	50493994	50494280	ENSG00000138592.13|USP8|UCHL5|UCHL5	982	+	4.5052176	1.7540053	-1.0	-1.0
chr15	50495847	50495982	ENSG00000138592.13|USP8|UCHL5|UCHL5	947	+	3.0443788	1.2798221	-1.0	-1.0
chr15	50471657	50471795	ENSG00000138592.13|USP8|UCHL5|UCHL5	926	+	2.3657484	1.132315	-1.0	-1.0
chr15	50492700	50492913	ENSG00000138592.13|USP8|UCHL5|UCHL5	943	+	3.9347363	1.2413	-1.0	-1.0
chr15	50477275	50477499	ENSG00000138592.13|USP8|UCHL5|UCHL5	966	+	3.5910985	1.4645002	-1.0	-1.0
chr15	50481480	50482060	ENSG00000138592.13|USP8|UCHL5|UCHL5	992	+	5.1872396	2.0941298	-1.0	-1.0
chr15	50476858	50476988	ENSG00000138592.13|USP8|UCHL5|UCHL5	906	+	6.177353	1.02628	-1.0	-1.0
chr15	50489738	50489881	ENSG00000138592.13|USP8|UCHL5|UCHL5	964	+	3.4089878	1.4470719	-1.0	-1.0
chr15	50424379	50424519	ENSG00000138592.13|USP8|UCHL5|UCHL5	932	+	3.3240738	1.1695391	-1.0	-1.0
chr15	50441348	50441463	ENSG00000138592.13|USP8|UCHL5|UCHL5	903	+	2.5229778	1.014466	-1.0	-1.0
chr15	50458999	50459162	ENSG00000138592.13|USP8|UCHL5|UCHL5	1000	+	6.924994	3.4673383	-1.0	-1.0
chr15	50490262	50490525	ENSG00000138592.13|USP8|UCHL5|UCHL5	962	+	3.0458724	1.4156542	-1.0	-1.0
chr15	50439008	50439177	ENSG00000138592.13|USP8|UCHL5|UCHL5	967	+	2.847117	1.4839418	-1.0	-1.0
chr15	50465051	50465186	ENSG00000138592.13|USP8|UCHL5|UCHL5	977	+	5.2534275	1.6428499	-1.0	-1.0
chr15	50449399	50449485	ENSG00000138592.13|USP8|UCHL5|UCHL5	974	+	4.485025	1.5910987	-1.0	-1.0
chr15	50612548	50612829	ENSG00000092439.13|TRPM7|UCHL5|UCHL5	953	-	2.713366	1.3306767	-1.0	-1.0
chr15	50634381	50634551	ENSG00000092439.13|TRPM7|UCHL5|UCHL5	932	-	2.8632255	1.166633	-1.0	-1.0
chr15	50628148	50628249	ENSG00000092439.13|TRPM7|UCHL5|UCHL5	913	-	2.8752055	1.0605174	-1.0	-1.0
chr15	50604941	50605144	ENSG00000092439.13|TRPM7|UCHL5|UCHL5	958	-	2.6877105	1.3813326	-1.0	-1.0
chr15	50613736	50613836	ENSG00000092439.13|TRPM7|UCHL5|UCHL5	944	-	3.4347017	1.2490381	-1.0	-1.0
chr15	50592505	50592626	ENSG00000092439.13|TRPM7|UCHL5|UCHL5	905	-	2.337441	1.0206175	-1.0	-1.0
chr15	50609805	50609945	ENSG00000092439.13|TRPM7|UCHL5|UCHL5	951	-	2.6777644	1.3065969	-1.0	-1.0
chr15	50637421	50637593	ENSG00000092439.13|TRPM7|UCHL5|UCHL5	980	-	3.2492805	1.7090138	-1.0	-1.0
chr15	50596254	50596359	ENSG00000092439.13|TRPM7|UCHL5|UCHL5	913	-	2.605455	1.059324	-1.0	-1.0
chr15	50643339	50643479	ENSG00000092439.13|TRPM7|UCHL5|UCHL5	967	-	3.3273878	1.4874325	-1.0	-1.0
chr15	50574791	50575135	ENSG00000092439.13|TRPM7|UCHL5|UCHL5	954	-	3.2868	1.3343427	-1.0	-1.0
chr15	50639423	50639543	ENSG00000092439.13|TRPM7|UCHL5|UCHL5	970	-	2.9180412	1.5237023	-1.0	-1.0
chr15	50611092	50611272	ENSG00000092439.13|TRPM7|UCHL5|UCHL5	931	-	2.2846608	1.1614386	-1.0	-1.0
chr15	50631416	50631489	ENSG00000092439.13|TRPM7|UCHL5|UCHL5	937	-	3.2870407	1.19791	-1.0	-1.0
chr15	50574273	50574443	ENSG00000092439.13|TRPM7|UCHL5|UCHL5	951	-	2.5129766	1.3117992	-1.0	-1.0
chr15	50575723	50575833	ENSG00000092439.13|TRPM7|UCHL5|UCHL5	901	-	2.6633754	1.0064796	-1.0	-1.0
chr15	50593621	50593741	ENSG00000092439.13|TRPM7|UCHL5|UCHL5	907	-	2.1075516	1.0322256	-1.0	-1.0
chr15	50599121	50599236	ENSG00000092439.13|TRPM7|UCHL5|UCHL5	902	-	2.7257779	1.0099406	-1.0	-1.0
chr15	51173091	51173251	ENSG00000259240.1|MIR4713HG|UCHL5|UCHL5	902	+	4.404305	1.0102302	-1.0	-1.0
chr15	51491577	51491742	ENSG00000104093.13|DMXL2|UCHL5|UCHL5	952	-	3.238196	1.3149322	-1.0	-1.0
chr15	51486072	51486332	ENSG00000104093.13|DMXL2|UCHL5|UCHL5	962	-	3.1658106	1.4214462	-1.0	-1.0
chr15	51481011	51481146	ENSG00000104093.13|DMXL2|UCHL5|UCHL5	926	-	4.3298254	1.1289614	-1.0	-1.0
chr15	51474458	51474592	ENSG00000104093.13|DMXL2|UCHL5|UCHL5	928	-	3.0268269	1.1442829	-1.0	-1.0
chr15	51479997	51480139	ENSG00000104093.13|DMXL2|UCHL5|UCHL5	946	-	3.6471858	1.2648693	-1.0	-1.0
chr15	51480811	51480981	ENSG00000104093.13|DMXL2|UCHL5|UCHL5	931	-	4.0626287	1.1580739	-1.0	-1.0
chr15	51480541	51480806	ENSG00000104093.13|DMXL2|UCHL5|UCHL5	974	-	3.5542738	1.593297	-1.0	-1.0
chr15	51481161	51481496	ENSG00000104093.13|DMXL2|UCHL5|UCHL5	929	-	3.2119036	1.1510262	-1.0	-1.0
chr15	51498551	51498821	ENSG00000104093.13|DMXL2|UCHL5|UCHL5	934	-	3.4965296	1.1821877	-1.0	-1.0
chr15	51499276	51499386	ENSG00000104093.13|DMXL2|UCHL5|UCHL5	901	-	2.682725	1.0023457	-1.0	-1.0
chr15	51576055	51576180	ENSG00000104093.13|DMXL2|UCHL5|UCHL5	915	-	3.1036909	1.0694348	-1.0	-1.0
chr15	51542337	51542437	ENSG00000104093.13|DMXL2|UCHL5|UCHL5	902	-	3.9458542	1.0089139	-1.0	-1.0
chr15	51471222	51471401	ENSG00000104093.13|DMXL2|UCHL5|UCHL5	937	-	2.899454	1.1981965	-1.0	-1.0
chr15	51499931	51500226	ENSG00000104093.13|DMXL2|UCHL5|UCHL5	945	-	3.1651049	1.2631098	-1.0	-1.0
chr15	51487953	51488113	ENSG00000104093.13|DMXL2|UCHL5|UCHL5	903	-	2.8227577	1.012429	-1.0	-1.0
chr15	51457327	51457466	ENSG00000104093.13|DMXL2|UCHL5|UCHL5	974	-	4.680047	1.5879024	-1.0	-1.0
chr15	51499771	51499901	ENSG00000104093.13|DMXL2|UCHL5|UCHL5	929	-	2.5846083	1.1457027	-1.0	-1.0
chr15	51476588	51476719	ENSG00000104093.13|DMXL2|UCHL5|UCHL5	975	-	2.644909	1.6011701	-1.0	-1.0
chr15	51499576	51499676	ENSG00000104093.13|DMXL2|UCHL5|UCHL5	901	-	2.307971	1.0042714	-1.0	-1.0
chr15	51564124	51564224	ENSG00000104093.13|DMXL2|UCHL5|UCHL5	903	-	6.018931	1.013539	-1.0	-1.0
chr15	51537527	51537702	ENSG00000104093.13|DMXL2|UCHL5|UCHL5	931	-	3.7537007	1.1600562	-1.0	-1.0
chr15	51488547	51488645	ENSG00000104093.13|DMXL2|UCHL5|UCHL5	933	-	3.29063	1.1755576	-1.0	-1.0
chr15	51701116	51701236	ENSG00000104112.8|SCG3|UCHL5|UCHL5	903	+	3.9118242	1.0111357	-1.0	-1.0
chr15	51689233	51689363	ENSG00000104112.8|SCG3|UCHL5|UCHL5	902	+	5.9935393	1.009955	-1.0	-1.0
chr15	51862900	51863005	ENSG00000138594.13|TMOD3|UCHL5|UCHL5	911	+	2.4649658	1.0520284	-1.0	-1.0
chr15	51893839	51893939	ENSG00000138594.13|TMOD3|UCHL5|UCHL5	901	+	2.7120817	1.0060662	-1.0	-1.0
chr15	51869276	51869373	ENSG00000138594.13|TMOD3|UCHL5|UCHL5	903	+	2.518127	1.0126569	-1.0	-1.0
chr15	51829627	51829836	ENSG00000138594.13|TMOD3|UCHL5|UCHL5	963	+	4.056645	1.4368324	-1.0	-1.0
chr15	51938069	51938260	ENSG00000166477.12|LEO1|UCHL5|UCHL5	921	-	3.2723794	1.1050575	-1.0	-1.0
chr15	51962388	51962488	ENSG00000166477.12|LEO1|UCHL5|UCHL5	947	-	2.8975012	1.2796947	-1.0	-1.0
chr15	51953128	51953258	ENSG00000166477.12|LEO1|UCHL5|UCHL5	992	-	5.4877095	2.089433	-1.0	-1.0
chr15	51951843	51951979	ENSG00000166477.12|LEO1|UCHL5|UCHL5	913	-	2.4416146	1.058417	-1.0	-1.0
chr15	51949807	51949994	ENSG00000166477.12|LEO1|UCHL5|UCHL5	995	-	4.476066	2.2809768	-1.0	-1.0
chr15	51960638	51960733	ENSG00000166477.12|LEO1|UCHL5|UCHL5	995	-	5.1277285	2.3238063	-1.0	-1.0
chr15	51971687	51971806	ENSG00000166477.12|LEO1|UCHL5|UCHL5	979	-	3.5021052	1.6764133	-1.0	-1.0
chr15	51958741	51958826	ENSG00000166477.12|LEO1|UCHL5|UCHL5	954	-	3.125017	1.3394713	-1.0	-1.0
chr15	51954480	51954650	ENSG00000166477.12|LEO1|UCHL5|UCHL5	994	-	6.7175875	2.2027292	-1.0	-1.0
chr15	51959923	51960044	ENSG00000166477.12|LEO1|UCHL5|UCHL5	957	-	3.5168097	1.3646944	-1.0	-1.0
chr15	51965748	51966504	ENSG00000166477.12|LEO1|UCHL5|UCHL5	990	-	4.5487404	1.9859841	-1.0	-1.0
chr15	51947291	51947389	ENSG00000166477.12|LEO1|UCHL5|UCHL5	996	-	7.163739	2.41143	-1.0	-1.0
chr15	52061373	52061473	ENSG00000069956.11|MAPK6|UCHL5|UCHL5	900	+	3.0157807	1.0015334	-1.0	-1.0
chr15	52063991	52064176	ENSG00000069956.11|MAPK6|UCHL5|UCHL5	924	+	2.5930886	1.121221	-1.0	-1.0
chr15	52551874	52551999	ENSG00000128989.10|ARPP19|UCHL5|UCHL5	917	-	2.3628232	1.0820463	-1.0	-1.0
chr15	52568847	52568967	ENSG00000128989.10|ARPP19|UCHL5|UCHL5	920	-	2.1955118	1.0947098	-1.0	-1.0
chr15	52557099	52557259	ENSG00000128989.10|ARPP19|UCHL5|UCHL5	945	-	2.4697843	1.2565712	-1.0	-1.0
chr15	52569047	52569217	ENSG00000128989.10|ARPP19|UCHL5|UCHL5	913	-	6.1690884	1.0588492	-1.0	-1.0
chr15	55183314	55183400	ENSG00000137876.9|RSL24D1|UCHL5|UCHL5	945	-	2.0628343	1.2612132	-1.0	-1.0
chr15	55185361	55185425	ENSG00000137876.9|RSL24D1|UCHL5|UCHL5	918	-	2.288572	1.0872864	-1.0	-1.0
chr15	55182120	55182220	ENSG00000137876.9|RSL24D1|UCHL5|UCHL5	931	-	2.678936	1.1622077	-1.0	-1.0
chr15	55205495	55205700	ENSG00000069974.15|RAB27A|UCHL5|UCHL5	965	-	2.9030597	1.4594536	-1.0	-1.0
chr15	55317540	55317645	ENSG00000069974.15|RAB27A|UCHL5|UCHL5	901	-	5.9275165	1.0054548	-1.0	-1.0
chr15	55317543	55317643	ENSG00000225973.3|PIGBOS1|UCHL5|UCHL5	901	-	5.9275165	1.0048435	-1.0	-1.0
chr15	55371847	55372047	ENSG00000260916.7|CCPG1|UCHL5|UCHL5	946	-	3.1154325	1.2647982	-1.0	-1.0
chr15	55376948	55377150	ENSG00000260916.7|CCPG1|UCHL5|UCHL5	922	-	2.549353	1.1100883	-1.0	-1.0
chr15	55360273	55360533	ENSG00000260916.7|CCPG1|UCHL5|UCHL5	979	-	4.9449115	1.6848451	-1.0	-1.0
chr15	55385599	55385709	ENSG00000260916.7|CCPG1|UCHL5|UCHL5	992	-	6.8779287	2.0944989	-1.0	-1.0
chr15	55378299	55378376	ENSG00000260916.7|CCPG1|UCHL5|UCHL5	905	-	2.7210295	1.022166	-1.0	-1.0
chr15	55371847	55372044	ENSG00000261771.5|DNAAF4-CCPG1|UCHL5|UCHL5	945	-	3.1154325	1.2626177	-1.0	-1.0
chr15	55376948	55377150	ENSG00000261771.5|DNAAF4-CCPG1|UCHL5|UCHL5	922	-	2.549353	1.1101542	-1.0	-1.0
chr15	55360273	55360533	ENSG00000261771.5|DNAAF4-CCPG1|UCHL5|UCHL5	979	-	4.9449115	1.6864612	-1.0	-1.0
chr15	55385599	55385709	ENSG00000261771.5|DNAAF4-CCPG1|UCHL5|UCHL5	992	-	6.8779287	2.118168	-1.0	-1.0
chr15	55378299	55378376	ENSG00000261771.5|DNAAF4-CCPG1|UCHL5|UCHL5	905	-	2.7210295	1.022166	-1.0	-1.0
chr15	55841943	55842133	ENSG00000069869.15|NEDD4|UCHL5|UCHL5	969	-	6.473499	1.5099145	-1.0	-1.0
chr15	55860441	55860571	ENSG00000069869.15|NEDD4|UCHL5|UCHL5	900	-	3.9236784	1.0015342	-1.0	-1.0
chr15	55862917	55863079	ENSG00000069869.15|NEDD4|UCHL5|UCHL5	961	-	6.4060802	1.4083173	-1.0	-1.0
chr15	56140775	56141265	ENSG00000181827.14|RFX7|UCHL5|UCHL5	951	-	4.4196935	1.3061997	-1.0	-1.0
chr15	56098080	56098360	ENSG00000181827.14|RFX7|UCHL5|UCHL5	952	-	4.955695	1.3204031	-1.0	-1.0
chr15	56222361	56222471	ENSG00000181827.14|RFX7|UCHL5|UCHL5	900	-	5.900755	1.0001507	-1.0	-1.0
chr15	56142777	56142900	ENSG00000181827.14|RFX7|UCHL5|UCHL5	911	-	2.815956	1.0526719	-1.0	-1.0
chr15	56140575	56140770	ENSG00000181827.14|RFX7|UCHL5|UCHL5	950	-	3.7917497	1.3038142	-1.0	-1.0
chr15	56704120	56704267	ENSG00000137871.19|ZNF280D|UCHL5|UCHL5	948	-	5.901008	1.2829607	-1.0	-1.0
chr15	56918727	56918906	ENSG00000140262.17|TCF12|UCHL5|UCHL5	940	+	3.153366	1.2220976	-1.0	-1.0
chr15	57263146	57263274	ENSG00000140262.17|TCF12|UCHL5|UCHL5	919	+	3.438289	1.089587	-1.0	-1.0
chr15	56919836	56919988	ENSG00000140262.17|TCF12|UCHL5|UCHL5	933	+	2.350245	1.1714944	-1.0	-1.0
chr15	56962793	56962943	ENSG00000140262.17|TCF12|UCHL5|UCHL5	932	+	5.9230523	1.1661898	-1.0	-1.0
chr15	57273029	57273244	ENSG00000140262.17|TCF12|UCHL5|UCHL5	971	+	3.3905718	1.5306418	-1.0	-1.0
chr15	57282377	57282598	ENSG00000140262.17|TCF12|UCHL5|UCHL5	955	+	2.9387326	1.3470087	-1.0	-1.0
chr15	57253271	57253401	ENSG00000140262.17|TCF12|UCHL5|UCHL5	904	+	2.746107	1.0183067	-1.0	-1.0
chr15	57962011	57962171	ENSG00000128918.14|ALDH1A2|UCHL5|UCHL5	957	-	5.275395	1.3650779	-1.0	-1.0
chr15	57980532	57980792	ENSG00000128918.14|ALDH1A2|UCHL5|UCHL5	981	-	6.013141	1.7268404	-1.0	-1.0
chr15	57963884	57964039	ENSG00000128918.14|ALDH1A2|UCHL5|UCHL5	963	-	3.1179264	1.433876	-1.0	-1.0
chr15	57961156	57961294	ENSG00000128918.14|ALDH1A2|UCHL5|UCHL5	968	-	3.740759	1.4936484	-1.0	-1.0
chr15	57979542	57979657	ENSG00000128918.14|ALDH1A2|UCHL5|UCHL5	901	-	3.4521322	1.0052657	-1.0	-1.0
chr15	57979837	57980482	ENSG00000128918.14|ALDH1A2|UCHL5|UCHL5	983	-	5.4851584	1.7620261	-1.0	-1.0
chr15	58058011	58058108	ENSG00000128918.14|ALDH1A2|UCHL5|UCHL5	985	-	6.614382	1.8132386	-1.0	-1.0
chr15	57978947	57979067	ENSG00000128918.14|ALDH1A2|UCHL5|UCHL5	901	-	6.04881	1.0060768	-1.0	-1.0
chr15	57979840	57980480	ENSG00000259477.1|AC012653.1|UCHL5|UCHL5	983	-	5.5227365	1.7670968	-1.0	-1.0
chr15	57980530	57980646	ENSG00000259477.1|AC012653.1|UCHL5|UCHL5	907	-	3.9628835	1.0318732	-1.0	-1.0
chr15	58679123	58679282	ENSG00000137845.14|ADAM10|UCHL5|UCHL5	963	-	3.1449285	1.4364823	-1.0	-1.0
chr15	58717596	58717727	ENSG00000137845.14|ADAM10|UCHL5|UCHL5	907	-	2.9387643	1.0292227	-1.0	-1.0
chr15	58597471	58597576	ENSG00000137845.14|ADAM10|UCHL5|UCHL5	903	-	2.732705	1.0141857	-1.0	-1.0
chr15	58640851	58640956	ENSG00000137845.14|ADAM10|UCHL5|UCHL5	902	-	2.4907513	1.0071312	-1.0	-1.0
chr15	58621470	58621621	ENSG00000137845.14|ADAM10|UCHL5|UCHL5	945	-	2.4423416	1.2558124	-1.0	-1.0
chr15	58646054	58646184	ENSG00000137845.14|ADAM10|UCHL5|UCHL5	937	-	3.0311625	1.1993203	-1.0	-1.0
chr15	58690669	58691554	ENSG00000137845.14|ADAM10|UCHL5|UCHL5	990	-	5.5201154	1.9855672	-1.0	-1.0
chr15	58693124	58693234	ENSG00000137845.14|ADAM10|UCHL5|UCHL5	901	-	3.0668054	1.0049767	-1.0	-1.0
chr15	58691564	58691769	ENSG00000137845.14|ADAM10|UCHL5|UCHL5	972	-	4.2692966	1.5589182	-1.0	-1.0
chr15	58610942	58611132	ENSG00000137845.14|ADAM10|UCHL5|UCHL5	925	-	4.1474843	1.1247001	-1.0	-1.0
chr15	58749479	58749854	ENSG00000137845.14|ADAM10|UCHL5|UCHL5	983	-	3.303197	1.7648584	-1.0	-1.0
chr15	58691954	58693084	ENSG00000137845.14|ADAM10|UCHL5|UCHL5	971	-	4.858812	1.5339633	-1.0	-1.0
chr15	58633200	58633305	ENSG00000137845.14|ADAM10|UCHL5|UCHL5	903	-	2.207497	1.0112453	-1.0	-1.0
chr15	58627704	58627883	ENSG00000137845.14|ADAM10|UCHL5|UCHL5	926	-	2.5359535	1.1322861	-1.0	-1.0
chr15	58611877	58611991	ENSG00000137845.14|ADAM10|UCHL5|UCHL5	907	-	2.4068189	1.0298421	-1.0	-1.0
chr15	58610382	58610582	ENSG00000137845.14|ADAM10|UCHL5|UCHL5	956	-	2.679272	1.357543	-1.0	-1.0
chr15	58692079	58693084	ENSG00000282100.1|AC091046.3|UCHL5|UCHL5	970	-	4.829379	1.5168941	-1.0	-1.0
chr15	58691633	58691773	ENSG00000282100.1|AC091046.3|UCHL5|UCHL5	972	-	5.5157566	1.5499326	-1.0	-1.0
chr15	58691105	58691550	ENSG00000282100.1|AC091046.3|UCHL5|UCHL5	997	-	6.2133446	2.5043795	-1.0	-1.0
chr15	58691953	58692079	ENSG00000282100.1|AC091046.3|UCHL5|UCHL5	982	-	6.609785	1.7418678	-1.0	-1.0
chr15	58771451	58771816	ENSG00000128923.10|MINDY2|UCHL5|UCHL5	973	+	6.133448	1.5678357	-1.0	-1.0
chr15	58851825	58851960	ENSG00000128923.10|MINDY2|UCHL5|UCHL5	953	+	3.7153888	1.3299006	-1.0	-1.0
chr15	58771966	58772235	ENSG00000128923.10|MINDY2|UCHL5|UCHL5	986	+	4.365815	1.8534781	-1.0	-1.0
chr15	58854521	58854766	ENSG00000128923.10|MINDY2|UCHL5|UCHL5	940	+	2.5640304	1.2221678	-1.0	-1.0
chr15	58898736	58898921	ENSG00000137776.16|SLTM|UCHL5|UCHL5	936	-	2.3838267	1.1972054	-1.0	-1.0
chr15	58932321	58932443	ENSG00000137776.16|SLTM|UCHL5|UCHL5	958	-	4.6846433	1.378851	-1.0	-1.0
chr15	58900416	58900551	ENSG00000137776.16|SLTM|UCHL5|UCHL5	939	-	2.9632607	1.215966	-1.0	-1.0
chr15	58890280	58890461	ENSG00000137776.16|SLTM|UCHL5|UCHL5	997	-	4.607355	2.5154648	-1.0	-1.0
chr15	58894089	58894193	ENSG00000137776.16|SLTM|UCHL5|UCHL5	999	-	7.6677628	3.2007694	-1.0	-1.0
chr15	58892896	58893060	ENSG00000137776.16|SLTM|UCHL5|UCHL5	997	-	4.2288165	2.589556	-1.0	-1.0
chr15	58899937	58900157	ENSG00000137776.16|SLTM|UCHL5|UCHL5	975	-	2.7311482	1.5978441	-1.0	-1.0
chr15	58879564	58879779	ENSG00000137776.16|SLTM|UCHL5|UCHL5	953	-	2.746376	1.3248804	-1.0	-1.0
chr15	58933403	58933568	ENSG00000137776.16|SLTM|UCHL5|UCHL5	983	-	4.5632005	1.7730982	-1.0	-1.0
chr15	58913498	58913748	ENSG00000137776.16|SLTM|UCHL5|UCHL5	998	-	4.109158	2.6095276	-1.0	-1.0
chr15	58897114	58897274	ENSG00000137776.16|SLTM|UCHL5|UCHL5	950	-	2.769416	1.2983923	-1.0	-1.0
chr15	58900833	58900943	ENSG00000137776.16|SLTM|UCHL5|UCHL5	904	-	2.573936	1.0192428	-1.0	-1.0
chr15	58879849	58880107	ENSG00000137776.16|SLTM|UCHL5|UCHL5	941	-	4.0373163	1.2302973	-1.0	-1.0
chr15	58888384	58888624	ENSG00000137776.16|SLTM|UCHL5|UCHL5	913	-	2.4324765	1.0629325	-1.0	-1.0
chr15	58887225	58887535	ENSG00000137776.16|SLTM|UCHL5|UCHL5	999	-	4.50343	3.081202	-1.0	-1.0
chr15	58901177	58901282	ENSG00000137776.16|SLTM|UCHL5|UCHL5	928	-	4.0533056	1.1453794	-1.0	-1.0
chr15	58886974	58887119	ENSG00000137776.16|SLTM|UCHL5|UCHL5	999	-	4.1497774	3.22311	-1.0	-1.0
chr15	58916888	58917020	ENSG00000137776.16|SLTM|UCHL5|UCHL5	936	-	3.0686605	1.1925591	-1.0	-1.0
chr15	58893820	58893987	ENSG00000137776.16|SLTM|UCHL5|UCHL5	999	-	4.915868	3.0087473	-1.0	-1.0
chr15	58899311	58899937	ENSG00000137776.16|SLTM|UCHL5|UCHL5	992	-	3.6735911	2.1194003	-1.0	-1.0
chr15	58889373	58889554	ENSG00000137776.16|SLTM|UCHL5|UCHL5	986	-	3.3554907	1.8414015	-1.0	-1.0
chr15	58900167	58900416	ENSG00000137776.16|SLTM|UCHL5|UCHL5	985	-	4.42805	1.8158962	-1.0	-1.0
chr15	58893278	58893364	ENSG00000137776.16|SLTM|UCHL5|UCHL5	997	-	4.2139583	2.5822322	-1.0	-1.0
chr15	58894432	58894577	ENSG00000137776.16|SLTM|UCHL5|UCHL5	988	-	4.1678233	1.9105607	-1.0	-1.0
chr15	58912562	58912692	ENSG00000137776.16|SLTM|UCHL5|UCHL5	933	-	2.5240164	1.1754303	-1.0	-1.0
chr15	58883583	58883786	ENSG00000137776.16|SLTM|UCHL5|UCHL5	996	-	4.5836334	2.363446	-1.0	-1.0
chr15	59058445	59058550	ENSG00000157450.15|RNF111|UCHL5|UCHL5	903	+	6.3042874	1.0110642	-1.0	-1.0
chr15	59052324	59052424	ENSG00000157450.15|RNF111|UCHL5|UCHL5	940	+	6.331974	1.2185113	-1.0	-1.0
chr15	59055686	59055796	ENSG00000157450.15|RNF111|UCHL5|UCHL5	900	+	6.0539083	1.0018201	-1.0	-1.0
chr15	59031583	59031702	ENSG00000157450.15|RNF111|UCHL5|UCHL5	902	+	2.6935534	1.0075151	-1.0	-1.0
chr15	59091058	59091154	ENSG00000157450.15|RNF111|UCHL5|UCHL5	900	+	5.949933	1.0010929	-1.0	-1.0
chr15	59116729	59116834	ENSG00000157456.7|CCNB2|UCHL5|UCHL5	905	+	2.7606087	1.0200241	-1.0	-1.0
chr15	59107516	59107670	ENSG00000157456.7|CCNB2|UCHL5|UCHL5	951	+	2.5639155	1.3134046	-1.0	-1.0
chr15	59114443	59114614	ENSG00000157456.7|CCNB2|UCHL5|UCHL5	962	+	2.3346987	1.4152011	-1.0	-1.0
chr15	59669221	59669406	ENSG00000227161.1|AC092755.1|UCHL5|UCHL5	968	-	5.6577997	1.4940283	-1.0	-1.0
chr15	59671206	59671321	ENSG00000227161.1|AC092755.1|UCHL5|UCHL5	942	-	4.227995	1.23566	-1.0	-1.0
chr15	59689134	59689299	ENSG00000140299.11|BNIP2|UCHL5|UCHL5	901	-	5.4235916	1.0051669	-1.0	-1.0
chr15	59669275	59669362	ENSG00000140299.11|BNIP2|UCHL5|UCHL5	989	-	6.7908845	1.9661417	-1.0	-1.0
chr15	59672636	59672739	ENSG00000140299.11|BNIP2|UCHL5|UCHL5	942	-	4.181567	1.2401001	-1.0	-1.0
chr15	59671210	59671314	ENSG00000140299.11|BNIP2|UCHL5|UCHL5	957	-	4.9172535	1.3634248	-1.0	-1.0
chr15	59682407	59682514	ENSG00000140299.11|BNIP2|UCHL5|UCHL5	943	-	2.3946412	1.2428873	-1.0	-1.0
chr15	59680240	59680308	ENSG00000140299.11|BNIP2|UCHL5|UCHL5	965	-	3.6320822	1.4611149	-1.0	-1.0
chr15	59679650	59679768	ENSG00000140299.11|BNIP2|UCHL5|UCHL5	940	-	3.041613	1.221069	-1.0	-1.0
chr15	59677902	59678102	ENSG00000140299.11|BNIP2|UCHL5|UCHL5	969	-	4.0380397	1.5065025	-1.0	-1.0
chr15	60386036	60386136	ENSG00000182718.16|ANXA2|UCHL5|UCHL5	900	-	2.6438987	1.0018201	-1.0	-1.0
chr15	60352378	60352476	ENSG00000182718.16|ANXA2|UCHL5|UCHL5	962	-	2.9788914	1.4187776	-1.0	-1.0
chr15	60382346	60382456	ENSG00000182718.16|ANXA2|UCHL5|UCHL5	904	-	2.9983041	1.0189791	-1.0	-1.0
chr15	60347363	60347463	ENSG00000182718.16|ANXA2|UCHL5|UCHL5	926	-	2.8864532	1.1335787	-1.0	-1.0
chr15	60351191	60351341	ENSG00000182718.16|ANXA2|UCHL5|UCHL5	952	-	3.3642774	1.3180044	-1.0	-1.0
chr15	60468220	60468322	ENSG00000128915.11|ICE2|UCHL5|UCHL5	903	-	2.7503848	1.0154157	-1.0	-1.0
chr15	60449482	60449597	ENSG00000128915.11|ICE2|UCHL5|UCHL5	902	-	3.0498273	1.0065714	-1.0	-1.0
chr15	60479002	60479160	ENSG00000128915.11|ICE2|UCHL5|UCHL5	938	-	4.761904	1.2105634	-1.0	-1.0
chr15	61869499	61869623	ENSG00000129003.15|VPS13C|UCHL5|UCHL5	986	-	3.8104255	1.8400027	-1.0	-1.0
chr15	61954420	61954520	ENSG00000129003.15|VPS13C|UCHL5|UCHL5	900	-	3.008122	1.0002357	-1.0	-1.0
chr15	62008654	62008761	ENSG00000129003.15|VPS13C|UCHL5|UCHL5	938	-	2.9973192	1.2105454	-1.0	-1.0
chr15	61908991	61909125	ENSG00000129003.15|VPS13C|UCHL5|UCHL5	905	-	3.915005	1.0207338	-1.0	-1.0
chr15	61969318	61969428	ENSG00000129003.15|VPS13C|UCHL5|UCHL5	901	-	2.6611772	1.0027639	-1.0	-1.0
chr15	61922436	61922721	ENSG00000129003.15|VPS13C|UCHL5|UCHL5	907	-	5.481181	1.0327631	-1.0	-1.0
chr15	61890209	61890334	ENSG00000129003.15|VPS13C|UCHL5|UCHL5	933	-	3.066394	1.1759787	-1.0	-1.0
chr15	61974287	61974412	ENSG00000129003.15|VPS13C|UCHL5|UCHL5	983	-	4.649684	1.7815642	-1.0	-1.0
chr15	62013038	62013119	ENSG00000129003.15|VPS13C|UCHL5|UCHL5	968	-	4.339981	1.5015951	-1.0	-1.0
chr15	61871988	61872034	ENSG00000129003.15|VPS13C|UCHL5|UCHL5	953	-	4.2517548	1.3242863	-1.0	-1.0
chr15	61873245	61873409	ENSG00000129003.15|VPS13C|UCHL5|UCHL5	981	-	3.8100019	1.7180474	-1.0	-1.0
chr15	61978625	61978749	ENSG00000129003.15|VPS13C|UCHL5|UCHL5	940	-	3.3786514	1.2253133	-1.0	-1.0
chr15	61868658	61868768	ENSG00000129003.15|VPS13C|UCHL5|UCHL5	997	-	4.439196	2.532126	-1.0	-1.0
chr15	62007011	62007136	ENSG00000129003.15|VPS13C|UCHL5|UCHL5	917	-	5.3616743	1.0816016	-1.0	-1.0
chr15	61927095	61927220	ENSG00000129003.15|VPS13C|UCHL5|UCHL5	902	-	4.5797944	1.0096803	-1.0	-1.0
chr15	61983887	61984007	ENSG00000129003.15|VPS13C|UCHL5|UCHL5	919	-	3.5041633	1.0901605	-1.0	-1.0
chr15	61984896	61984996	ENSG00000129003.15|VPS13C|UCHL5|UCHL5	900	-	2.6306183	1.001537	-1.0	-1.0
chr15	61936611	61936750	ENSG00000129003.15|VPS13C|UCHL5|UCHL5	921	-	3.986863	1.1005999	-1.0	-1.0
chr15	62060294	62060424	ENSG00000129003.15|VPS13C|UCHL5|UCHL5	902	-	4.22455	1.0103306	-1.0	-1.0
chr15	61929520	61929635	ENSG00000129003.15|VPS13C|UCHL5|UCHL5	902	-	6.0072403	1.0096724	-1.0	-1.0
chr15	61913310	61913410	ENSG00000129003.15|VPS13C|UCHL5|UCHL5	910	-	3.9731288	1.0466721	-1.0	-1.0
chr15	62034956	62035052	ENSG00000129003.15|VPS13C|UCHL5|UCHL5	978	-	3.5318046	1.6641511	-1.0	-1.0
chr15	61875731	61875845	ENSG00000129003.15|VPS13C|UCHL5|UCHL5	983	-	6.6185083	1.7778088	-1.0	-1.0
chr15	61961678	61961883	ENSG00000129003.15|VPS13C|UCHL5|UCHL5	914	-	3.05227	1.0631863	-1.0	-1.0
chr15	61991672	61991777	ENSG00000129003.15|VPS13C|UCHL5|UCHL5	901	-	3.0552268	1.0064421	-1.0	-1.0
chr15	63059562	63059752	ENSG00000140416.19|TPM1|UCHL5|UCHL5	988	+	5.12584	1.9217381	-1.0	-1.0
chr15	63048515	63048707	ENSG00000140416.19|TPM1|UCHL5|UCHL5	934	+	3.4685266	1.1779808	-1.0	-1.0
chr15	63062147	63062327	ENSG00000140416.19|TPM1|UCHL5|UCHL5	983	+	3.838064	1.7607621	-1.0	-1.0
chr15	63060868	63061008	ENSG00000140416.19|TPM1|UCHL5|UCHL5	953	+	2.9019306	1.3320223	-1.0	-1.0
chr15	63056913	63057113	ENSG00000140416.19|TPM1|UCHL5|UCHL5	973	+	6.2740006	1.5740808	-1.0	-1.0
chr15	63062575	63062705	ENSG00000140416.19|TPM1|UCHL5|UCHL5	927	+	3.7104986	1.1377646	-1.0	-1.0
chr15	63126858	63126958	ENSG00000103642.11|LACTB|UCHL5|UCHL5	902	+	6.008305	1.0099488	-1.0	-1.0
chr15	63156412	63156517	ENSG00000185088.13|RPS27L|UCHL5|UCHL5	902	-	2.1622071	1.0103846	-1.0	-1.0
chr15	63559856	63559970	ENSG00000140455.16|USP3|UCHL5|UCHL5	920	+	2.526703	1.0992318	-1.0	-1.0
chr15	63537024	63537156	ENSG00000140455.16|USP3|UCHL5|UCHL5	908	+	3.9412975	1.0382353	-1.0	-1.0
chr15	63678159	63678299	ENSG00000103657.13|HERC1|UCHL5|UCHL5	922	-	2.4096975	1.1075037	-1.0	-1.0
chr15	63648068	63648199	ENSG00000103657.13|HERC1|UCHL5|UCHL5	964	-	3.0311058	1.4428635	-1.0	-1.0
chr15	63693963	63694148	ENSG00000103657.13|HERC1|UCHL5|UCHL5	978	-	3.4173143	1.6630695	-1.0	-1.0
chr15	63638710	63638776	ENSG00000103657.13|HERC1|UCHL5|UCHL5	901	-	2.3323078	1.0042714	-1.0	-1.0
chr15	63689588	63689699	ENSG00000103657.13|HERC1|UCHL5|UCHL5	926	-	2.3088775	1.1284137	-1.0	-1.0
chr15	63746917	63747057	ENSG00000103657.13|HERC1|UCHL5|UCHL5	939	-	2.5912762	1.2168636	-1.0	-1.0
chr15	63645482	63645677	ENSG00000103657.13|HERC1|UCHL5|UCHL5	914	-	2.8352456	1.0652391	-1.0	-1.0
chr15	63661752	63662021	ENSG00000103657.13|HERC1|UCHL5|UCHL5	999	-	3.6524997	2.828592	-1.0	-1.0
chr15	63712774	63712895	ENSG00000103657.13|HERC1|UCHL5|UCHL5	967	-	3.2469158	1.4818851	-1.0	-1.0
chr15	63745844	63745984	ENSG00000103657.13|HERC1|UCHL5|UCHL5	917	-	3.6318266	1.079887	-1.0	-1.0
chr15	63622814	63622891	ENSG00000103657.13|HERC1|UCHL5|UCHL5	941	-	2.395192	1.2256634	-1.0	-1.0
chr15	63662983	63663204	ENSG00000103657.13|HERC1|UCHL5|UCHL5	995	-	3.2819571	2.311617	-1.0	-1.0
chr15	63612395	63612500	ENSG00000103657.13|HERC1|UCHL5|UCHL5	900	-	2.6339397	1.0015823	-1.0	-1.0
chr15	63734712	63734849	ENSG00000103657.13|HERC1|UCHL5|UCHL5	926	-	2.4131594	1.1303701	-1.0	-1.0
chr15	63743024	63743214	ENSG00000103657.13|HERC1|UCHL5|UCHL5	960	-	4.6324534	1.402456	-1.0	-1.0
chr15	63690540	63690647	ENSG00000103657.13|HERC1|UCHL5|UCHL5	985	-	3.552812	1.8183346	-1.0	-1.0
chr15	63664469	63664589	ENSG00000103657.13|HERC1|UCHL5|UCHL5	979	-	2.587512	1.6724366	-1.0	-1.0
chr15	63764095	63764191	ENSG00000103657.13|HERC1|UCHL5|UCHL5	939	-	2.8098557	1.2153802	-1.0	-1.0
chr15	63665918	63666150	ENSG00000103657.13|HERC1|UCHL5|UCHL5	994	-	3.85335	2.2155643	-1.0	-1.0
chr15	63638410	63638536	ENSG00000103657.13|HERC1|UCHL5|UCHL5	920	-	2.3979979	1.0964394	-1.0	-1.0
chr15	63634732	63634927	ENSG00000103657.13|HERC1|UCHL5|UCHL5	978	-	4.0200925	1.6556243	-1.0	-1.0
chr15	63694311	63694549	ENSG00000103657.13|HERC1|UCHL5|UCHL5	966	-	2.8393407	1.4660248	-1.0	-1.0
chr15	63756491	63756746	ENSG00000103657.13|HERC1|UCHL5|UCHL5	917	-	3.014649	1.0807424	-1.0	-1.0
chr15	63652413	63652541	ENSG00000103657.13|HERC1|UCHL5|UCHL5	972	-	3.085165	1.5592557	-1.0	-1.0
chr15	63755228	63755325	ENSG00000103657.13|HERC1|UCHL5|UCHL5	902	-	2.1069784	1.0065714	-1.0	-1.0
chr15	63745564	63745699	ENSG00000103657.13|HERC1|UCHL5|UCHL5	902	-	6.0281496	1.0069835	-1.0	-1.0
chr15	63725291	63725501	ENSG00000103657.13|HERC1|UCHL5|UCHL5	954	-	2.9979749	1.3404254	-1.0	-1.0
chr15	63669537	63669682	ENSG00000103657.13|HERC1|UCHL5|UCHL5	965	-	2.7439592	1.4551182	-1.0	-1.0
chr15	63635960	63636142	ENSG00000103657.13|HERC1|UCHL5|UCHL5	984	-	4.721387	1.7965192	-1.0	-1.0
chr15	63637504	63637643	ENSG00000103657.13|HERC1|UCHL5|UCHL5	938	-	2.610372	1.2110226	-1.0	-1.0
chr15	63656257	63656358	ENSG00000103657.13|HERC1|UCHL5|UCHL5	935	-	3.0098817	1.1897268	-1.0	-1.0
chr15	63727646	63727838	ENSG00000103657.13|HERC1|UCHL5|UCHL5	969	-	2.952041	1.5116159	-1.0	-1.0
chr15	63622057	63622387	ENSG00000103657.13|HERC1|UCHL5|UCHL5	991	-	4.9247255	2.0678422	-1.0	-1.0
chr15	63658578	63658708	ENSG00000103657.13|HERC1|UCHL5|UCHL5	932	-	3.3321457	1.1697552	-1.0	-1.0
chr15	63649724	63649925	ENSG00000103657.13|HERC1|UCHL5|UCHL5	979	-	3.265693	1.6781255	-1.0	-1.0
chr15	63718782	63718892	ENSG00000103657.13|HERC1|UCHL5|UCHL5	927	-	2.1670413	1.1382439	-1.0	-1.0
chr15	63775073	63775298	ENSG00000103657.13|HERC1|UCHL5|UCHL5	917	-	3.2358887	1.080891	-1.0	-1.0
chr15	63660972	63661025	ENSG00000103657.13|HERC1|UCHL5|UCHL5	921	-	2.411333	1.1004279	-1.0	-1.0
chr15	63643403	63643550	ENSG00000103657.13|HERC1|UCHL5|UCHL5	967	-	3.3516846	1.4790945	-1.0	-1.0
chr15	63644991	63645097	ENSG00000103657.13|HERC1|UCHL5|UCHL5	972	-	3.3563402	1.5585263	-1.0	-1.0
chr15	63622557	63622814	ENSG00000103657.13|HERC1|UCHL5|UCHL5	995	-	5.581791	2.3433514	-1.0	-1.0
chr15	63651272	63651372	ENSG00000103657.13|HERC1|UCHL5|UCHL5	902	-	2.7238095	1.0098364	-1.0	-1.0
chr15	63626051	63626154	ENSG00000103657.13|HERC1|UCHL5|UCHL5	966	-	6.392959	1.4695289	-1.0	-1.0
chr15	63680076	63680160	ENSG00000103657.13|HERC1|UCHL5|UCHL5	987	-	3.8075974	1.8799618	-1.0	-1.0
chr15	63692410	63692566	ENSG00000103657.13|HERC1|UCHL5|UCHL5	906	-	2.0934534	1.0260328	-1.0	-1.0
chr15	63674341	63675117	ENSG00000103657.13|HERC1|UCHL5|UCHL5	951	-	2.791408	1.3096238	-1.0	-1.0
chr15	63706779	63706831	ENSG00000103657.13|HERC1|UCHL5|UCHL5	927	-	2.667014	1.1382943	-1.0	-1.0
chr15	63716301	63716473	ENSG00000103657.13|HERC1|UCHL5|UCHL5	1000	-	4.558633	3.360168	-1.0	-1.0
chr15	63718508	63718693	ENSG00000103657.13|HERC1|UCHL5|UCHL5	929	-	2.6015759	1.1466547	-1.0	-1.0
chr15	63723181	63723355	ENSG00000103657.13|HERC1|UCHL5|UCHL5	941	-	2.7468472	1.2311633	-1.0	-1.0
chr15	63729235	63729368	ENSG00000103657.13|HERC1|UCHL5|UCHL5	998	-	5.140311	2.6190593	-1.0	-1.0
chr15	63659735	63659936	ENSG00000103657.13|HERC1|UCHL5|UCHL5	995	-	3.8336291	2.2998207	-1.0	-1.0
chr15	63630465	63630570	ENSG00000103657.13|HERC1|UCHL5|UCHL5	914	-	2.2065148	1.0656049	-1.0	-1.0
chr15	63774693	63775073	ENSG00000103657.13|HERC1|UCHL5|UCHL5	938	-	2.4742115	1.2050169	-1.0	-1.0
chr15	63754504	63754619	ENSG00000103657.13|HERC1|UCHL5|UCHL5	929	-	2.2093253	1.1470985	-1.0	-1.0
chr15	63677844	63678139	ENSG00000103657.13|HERC1|UCHL5|UCHL5	930	-	2.2195544	1.1546068	-1.0	-1.0
chr15	63640151	63640441	ENSG00000103657.13|HERC1|UCHL5|UCHL5	929	-	2.491075	1.1488798	-1.0	-1.0
chr15	63698727	63698996	ENSG00000103657.13|HERC1|UCHL5|UCHL5	986	-	3.5555198	1.8612218	-1.0	-1.0
chr15	63749366	63749538	ENSG00000103657.13|HERC1|UCHL5|UCHL5	951	-	3.2800512	1.3062706	-1.0	-1.0
chr15	63615767	63615920	ENSG00000103657.13|HERC1|UCHL5|UCHL5	914	-	5.219337	1.0655589	-1.0	-1.0
chr15	63616519	63616719	ENSG00000103657.13|HERC1|UCHL5|UCHL5	971	-	3.622838	1.5422783	-1.0	-1.0
chr15	63713352	63713665	ENSG00000103657.13|HERC1|UCHL5|UCHL5	973	-	3.0457225	1.5670884	-1.0	-1.0
chr15	63729496	63729649	ENSG00000103657.13|HERC1|UCHL5|UCHL5	943	-	2.2179284	1.2437748	-1.0	-1.0
chr15	63672585	63672694	ENSG00000103657.13|HERC1|UCHL5|UCHL5	913	-	2.3126056	1.0605961	-1.0	-1.0
chr15	63696123	63696339	ENSG00000103657.13|HERC1|UCHL5|UCHL5	970	-	2.820146	1.521508	-1.0	-1.0
chr15	63655781	63655955	ENSG00000103657.13|HERC1|UCHL5|UCHL5	952	-	3.037919	1.3189756	-1.0	-1.0
chr15	63654118	63654324	ENSG00000103657.13|HERC1|UCHL5|UCHL5	915	-	4.143582	1.0695112	-1.0	-1.0
chr15	63680536	63680771	ENSG00000103657.13|HERC1|UCHL5|UCHL5	970	-	3.5887916	1.5203519	-1.0	-1.0
chr15	63758174	63758364	ENSG00000103657.13|HERC1|UCHL5|UCHL5	925	-	2.5013683	1.1274937	-1.0	-1.0
chr15	63686358	63686535	ENSG00000103657.13|HERC1|UCHL5|UCHL5	973	-	2.8715827	1.5731381	-1.0	-1.0
chr15	63616732	63617037	ENSG00000103657.13|HERC1|UCHL5|UCHL5	976	-	4.979809	1.6250769	-1.0	-1.0
chr15	63633847	63633970	ENSG00000103657.13|HERC1|UCHL5|UCHL5	954	-	2.7181568	1.3357179	-1.0	-1.0
chr15	64093664	64093914	ENSG00000166797.10|FAM96A|UCHL5|UCHL5	989	-	3.363424	1.9781746	-1.0	-1.0
chr15	64075427	64075532	ENSG00000166797.10|FAM96A|UCHL5|UCHL5	903	-	6.088224	1.0113723	-1.0	-1.0
chr15	64088686	64088846	ENSG00000166797.10|FAM96A|UCHL5|UCHL5	957	-	2.681729	1.3672528	-1.0	-1.0
chr15	64072913	64073023	ENSG00000166797.10|FAM96A|UCHL5|UCHL5	920	-	2.6440494	1.0961784	-1.0	-1.0
chr15	64095995	64096150	ENSG00000028528.14|SNX1|UCHL5|UCHL5	903	+	2.4081361	1.0119678	-1.0	-1.0
chr15	64136329	64136410	ENSG00000028528.14|SNX1|UCHL5|UCHL5	969	+	4.454431	1.5101556	-1.0	-1.0
chr15	64136860	64136932	ENSG00000028528.14|SNX1|UCHL5|UCHL5	943	+	3.0420654	1.2427156	-1.0	-1.0
chr15	64131667	64131802	ENSG00000028528.14|SNX1|UCHL5|UCHL5	911	+	2.7413461	1.0506306	-1.0	-1.0
chr15	64118136	64118244	ENSG00000028528.14|SNX1|UCHL5|UCHL5	903	+	2.1897383	1.0145888	-1.0	-1.0
chr15	64134675	64134850	ENSG00000028528.14|SNX1|UCHL5|UCHL5	938	+	3.9275136	1.2074635	-1.0	-1.0
chr15	64129872	64130029	ENSG00000028528.14|SNX1|UCHL5|UCHL5	990	+	6.0335283	2.0175405	-1.0	-1.0
chr15	64112587	64112684	ENSG00000028528.14|SNX1|UCHL5|UCHL5	909	+	2.4602826	1.0415857	-1.0	-1.0
chr15	64143042	64143162	ENSG00000028528.14|SNX1|UCHL5|UCHL5	903	+	6.0424147	1.0143969	-1.0	-1.0
chr15	64156724	64156904	ENSG00000166794.4|PPIB|UCHL5|UCHL5	921	-	2.0211627	1.102012	-1.0	-1.0
chr15	64376772	64376892	ENSG00000259316.10|AC087632.1|UCHL5|UCHL5	912	-	2.3103518	1.055978	-1.0	-1.0
chr15	64376772	64376892	ENSG00000166803.11|PCLAF|UCHL5|UCHL5	912	-	2.3103518	1.0560218	-1.0	-1.0
chr15	64387848	64387948	ENSG00000103671.9|TRIP4|UCHL5|UCHL5	902	+	3.8877678	1.0071739	-1.0	-1.0
chr15	64675000	64675485	ENSG00000180357.9|ZNF609|UCHL5|UCHL5	965	+	3.6194425	1.4565792	-1.0	-1.0
chr15	64678115	64678410	ENSG00000180357.9|ZNF609|UCHL5|UCHL5	974	+	4.1649914	1.5850874	-1.0	-1.0
chr15	64622826	64623052	ENSG00000180357.9|ZNF609|UCHL5|UCHL5	950	+	3.6486237	1.2973691	-1.0	-1.0
chr15	64499291	64499731	ENSG00000180357.9|ZNF609|UCHL5|UCHL5	985	+	3.020683	1.8316231	-1.0	-1.0
chr15	64675540	64676075	ENSG00000180357.9|ZNF609|UCHL5|UCHL5	992	+	5.1342897	2.1059148	-1.0	-1.0
chr15	64676075	64676256	ENSG00000180357.9|ZNF609|UCHL5|UCHL5	914	+	2.4899359	1.0630316	-1.0	-1.0
chr15	64499736	64500216	ENSG00000180357.9|ZNF609|UCHL5|UCHL5	986	+	3.0147896	1.8688709	-1.0	-1.0
chr15	64673915	64674590	ENSG00000180357.9|ZNF609|UCHL5|UCHL5	954	+	3.493445	1.3404708	-1.0	-1.0
chr15	64674720	64674975	ENSG00000180357.9|ZNF609|UCHL5|UCHL5	903	+	2.8864162	1.014858	-1.0	-1.0
chr15	64674600	64674705	ENSG00000180357.9|ZNF609|UCHL5|UCHL5	901	+	2.703267	1.0059037	-1.0	-1.0
chr15	64822359	64822499	ENSG00000140451.12|PIF1|UCHL5|UCHL5	905	-	2.5190375	1.02394	-1.0	-1.0
chr15	64821176	64821276	ENSG00000140451.12|PIF1|UCHL5|UCHL5	900	-	2.6471312	1.0010929	-1.0	-1.0
chr15	64951145	64951305	ENSG00000274383.1|AC103691.1|UCHL5|UCHL5	968	-	6.5030913	1.4931152	-1.0	-1.0
chr15	65119717	65119842	ENSG00000090470.14|PDCD7|UCHL5|UCHL5	919	-	3.4536304	1.0921978	-1.0	-1.0
chr15	65178933	65179033	ENSG00000166855.9|CLPX|UCHL5|UCHL5	903	-	2.415151	1.0112544	-1.0	-1.0
chr15	65157745	65157865	ENSG00000166855.9|CLPX|UCHL5|UCHL5	921	-	2.9980335	1.1050812	-1.0	-1.0
chr15	65152429	65152536	ENSG00000166855.9|CLPX|UCHL5|UCHL5	973	-	3.4222357	1.5694329	-1.0	-1.0
chr15	65158560	65158680	ENSG00000166855.9|CLPX|UCHL5|UCHL5	902	-	2.4090466	1.0085683	-1.0	-1.0
chr15	65150778	65150908	ENSG00000166855.9|CLPX|UCHL5|UCHL5	957	-	2.9284847	1.3690025	-1.0	-1.0
chr15	65155721	65155836	ENSG00000166855.9|CLPX|UCHL5|UCHL5	904	-	2.945191	1.017723	-1.0	-1.0
chr15	65185204	65185342	ENSG00000166855.9|CLPX|UCHL5|UCHL5	920	-	2.992866	1.0961647	-1.0	-1.0
chr15	65154863	65155078	ENSG00000166855.9|CLPX|UCHL5|UCHL5	923	-	2.414223	1.1156585	-1.0	-1.0
chr15	65478884	65479009	ENSG00000074603.18|DPP8|UCHL5|UCHL5	901	-	6.10729	1.0050802	-1.0	-1.0
chr15	65467070	65467215	ENSG00000074603.18|DPP8|UCHL5|UCHL5	929	-	3.6655712	1.1506054	-1.0	-1.0
chr15	65500605	65500779	ENSG00000074603.18|DPP8|UCHL5|UCHL5	927	-	4.156279	1.1345115	-1.0	-1.0
chr15	65497878	65497983	ENSG00000074603.18|DPP8|UCHL5|UCHL5	901	-	3.1508439	1.0030508	-1.0	-1.0
chr15	65512419	65512539	ENSG00000074603.18|DPP8|UCHL5|UCHL5	901	-	3.0874233	1.004706	-1.0	-1.0
chr15	65598871	65598971	ENSG00000138614.14|INTS14|UCHL5|UCHL5	900	-	5.9866467	1.0018201	-1.0	-1.0
chr15	65681449	65681594	ENSG00000174485.15|DENND4A|UCHL5|UCHL5	900	-	5.9605484	1.0019387	-1.0	-1.0
chr15	65687939	65688054	ENSG00000174485.15|DENND4A|UCHL5|UCHL5	900	-	5.940716	1.0012487	-1.0	-1.0
chr15	65706090	65706224	ENSG00000174485.15|DENND4A|UCHL5|UCHL5	901	-	2.7481449	1.0061383	-1.0	-1.0
chr15	65756154	65756349	ENSG00000174485.15|DENND4A|UCHL5|UCHL5	931	-	3.512839	1.1640409	-1.0	-1.0
chr15	65689539	65689694	ENSG00000174485.15|DENND4A|UCHL5|UCHL5	930	-	3.8568482	1.1570147	-1.0	-1.0
chr15	65697266	65697383	ENSG00000174485.15|DENND4A|UCHL5|UCHL5	951	-	4.0838594	1.3092374	-1.0	-1.0
chr15	65771943	65772208	ENSG00000174485.15|DENND4A|UCHL5|UCHL5	967	-	4.1293797	1.4778589	-1.0	-1.0
chr15	65691249	65691449	ENSG00000174485.15|DENND4A|UCHL5|UCHL5	950	-	3.3788502	1.3039095	-1.0	-1.0
chr15	65687614	65687774	ENSG00000174485.15|DENND4A|UCHL5|UCHL5	931	-	4.549943	1.1615422	-1.0	-1.0
chr15	65689099	65689199	ENSG00000174485.15|DENND4A|UCHL5|UCHL5	901	-	5.9275165	1.0052053	-1.0	-1.0
chr15	65690654	65690904	ENSG00000174485.15|DENND4A|UCHL5|UCHL5	917	-	2.6216624	1.080354	-1.0	-1.0
chr15	65771945	65772139	ENSG00000259924.1|AC011939.1|UCHL5|UCHL5	976	-	4.5343657	1.6180638	-1.0	-1.0
chr15	65877331	65877526	ENSG00000103769.9|RAB11A|UCHL5|UCHL5	939	+	2.5302083	1.213889	-1.0	-1.0
chr15	66322691	66322876	ENSG00000166938.12|DIS3L|UCHL5|UCHL5	901	+	4.5350065	1.0053138	-1.0	-1.0
chr15	66352814	66352914	ENSG00000075131.9|TIPIN|UCHL5|UCHL5	904	-	6.2749314	1.015822	-1.0	-1.0
chr15	66452676	66452776	ENSG00000169032.9|MAP2K1|UCHL5|UCHL5	902	+	6.008305	1.0099488	-1.0	-1.0
chr15	66453126	66453276	ENSG00000169032.9|MAP2K1|UCHL5|UCHL5	912	+	3.4741807	1.0550519	-1.0	-1.0
chr15	66435096	66435237	ENSG00000169032.9|MAP2K1|UCHL5|UCHL5	920	+	2.4846585	1.0952741	-1.0	-1.0
chr15	66485039	66485191	ENSG00000169032.9|MAP2K1|UCHL5|UCHL5	930	+	3.5932014	1.1531454	-1.0	-1.0
chr15	66452976	66453076	ENSG00000169032.9|MAP2K1|UCHL5|UCHL5	917	+	3.2819848	1.0821855	-1.0	-1.0
chr15	66436745	66436850	ENSG00000169032.9|MAP2K1|UCHL5|UCHL5	909	+	2.3744178	1.0431786	-1.0	-1.0
chr15	66386966	66387146	ENSG00000169032.9|MAP2K1|UCHL5|UCHL5	927	+	2.551146	1.1376511	-1.0	-1.0
chr15	66494407	66494547	ENSG00000174446.12|SNAPC5|UCHL5|UCHL5	948	-	6.334449	1.285598	-1.0	-1.0
chr15	66497664	66497764	ENSG00000174446.12|SNAPC5|UCHL5|UCHL5	902	-	3.9601662	1.0070609	-1.0	-1.0
chr15	66500948	66501178	ENSG00000174444.14|RPL4|UCHL5|UCHL5	996	-	2.478229	2.4051566	-1.0	-1.0
chr15	66501298	66501504	ENSG00000174444.14|RPL4|UCHL5|UCHL5	1000	-	2.9225657	8.798718	-1.0	-1.0
chr15	66499652	66499740	ENSG00000174444.14|RPL4|UCHL5|UCHL5	988	-	2.9893534	1.9242502	-1.0	-1.0
chr15	66500055	66500176	ENSG00000174444.14|RPL4|UCHL5|UCHL5	1000	-	2.9066105	6.7738047	-1.0	-1.0
chr15	66502689	66502809	ENSG00000174444.14|RPL4|UCHL5|UCHL5	902	-	1.8515384	1.0108219	-1.0	-1.0
chr15	66504787	66504883	ENSG00000174444.14|RPL4|UCHL5|UCHL5	960	-	1.6063961	1.394838	-1.0	-1.0
chr15	66499329	66499652	ENSG00000174444.14|RPL4|UCHL5|UCHL5	1000	-	3.253563	11.263179	-1.0	-1.0
chr15	66500292	66500432	ENSG00000174444.14|RPL4|UCHL5|UCHL5	994	-	1.8168093	2.1898184	-1.0	-1.0
chr15	66502964	66503179	ENSG00000174444.14|RPL4|UCHL5|UCHL5	967	-	2.1327882	1.4753767	-1.0	-1.0
chr15	66501694	66501939	ENSG00000174444.14|RPL4|UCHL5|UCHL5	992	-	1.9612832	2.0990093	-1.0	-1.0
chr15	66781481	66781616	ENSG00000137834.14|SMAD6|UCHL5|UCHL5	900	+	5.9718	1.0021386	-1.0	-1.0
chr15	68175636	68175767	ENSG00000033800.13|PIAS1|UCHL5|UCHL5	927	+	2.825643	1.1371208	-1.0	-1.0
chr15	68185577	68185742	ENSG00000033800.13|PIAS1|UCHL5|UCHL5	902	+	6.0661077	1.0079751	-1.0	-1.0
chr15	68185867	68185992	ENSG00000033800.13|PIAS1|UCHL5|UCHL5	901	+	6.0068703	1.0059927	-1.0	-1.0
chr15	68164730	68164804	ENSG00000033800.13|PIAS1|UCHL5|UCHL5	957	+	3.5259929	1.3615812	-1.0	-1.0
chr15	68176523	68176654	ENSG00000033800.13|PIAS1|UCHL5|UCHL5	937	+	2.4484875	1.2040112	-1.0	-1.0
chr15	68186117	68186332	ENSG00000033800.13|PIAS1|UCHL5|UCHL5	925	+	4.072914	1.1238503	-1.0	-1.0
chr15	68086430	68086745	ENSG00000033800.13|PIAS1|UCHL5|UCHL5	917	+	2.6821263	1.0802222	-1.0	-1.0
chr15	68208025	68208130	ENSG00000260007.2|AC107871.1|UCHL5|UCHL5	902	-	3.5074694	1.0104582	-1.0	-1.0
chr15	68211615	68211865	ENSG00000260007.2|AC107871.1|UCHL5|UCHL5	970	-	4.8455	1.5199093	-1.0	-1.0
chr15	68193829	68194112	ENSG00000260007.2|AC107871.1|UCHL5|UCHL5	956	-	3.3495145	1.3555033	-1.0	-1.0
chr15	68209660	68209760	ENSG00000260007.2|AC107871.1|UCHL5|UCHL5	901	-	3.9162433	1.0042714	-1.0	-1.0
chr15	68193829	68194112	ENSG00000129007.14|CALML4|UCHL5|UCHL5	956	-	3.3495145	1.3575019	-1.0	-1.0
chr15	68211617	68211867	ENSG00000128973.12|CLN6|UCHL5|UCHL5	970	-	4.768492	1.5246973	-1.0	-1.0
chr15	68209661	68209759	ENSG00000128973.12|CLN6|UCHL5|UCHL5	901	-	3.9162433	1.0042714	-1.0	-1.0
chr15	68208026	68208131	ENSG00000128973.12|CLN6|UCHL5|UCHL5	905	-	3.9276865	1.0223308	-1.0	-1.0
chr15	68290321	68290461	ENSG00000169018.5|FEM1B|UCHL5|UCHL5	902	+	5.27171	1.0067189	-1.0	-1.0
chr15	68290486	68290656	ENSG00000169018.5|FEM1B|UCHL5|UCHL5	914	+	4.444162	1.0643263	-1.0	-1.0
chr15	68787769	68787914	ENSG00000140350.15|ANP32A|UCHL5|UCHL5	998	-	3.1830218	2.7081115	-1.0	-1.0
chr15	68782851	68783053	ENSG00000140350.15|ANP32A|UCHL5|UCHL5	1000	-	6.708304	4.5164332	-1.0	-1.0
chr15	68780142	68780242	ENSG00000140350.15|ANP32A|UCHL5|UCHL5	986	-	4.094999	1.8442535	-1.0	-1.0
chr15	68779414	68779599	ENSG00000140350.15|ANP32A|UCHL5|UCHL5	904	-	3.479725	1.0195043	-1.0	-1.0
chr15	68780409	68780569	ENSG00000140350.15|ANP32A|UCHL5|UCHL5	1000	-	6.254396	9.491609	-1.0	-1.0
chr15	68784310	68784590	ENSG00000140350.15|ANP32A|UCHL5|UCHL5	1000	-	4.9586115	3.3137093	-1.0	-1.0
chr15	68779749	68780142	ENSG00000140350.15|ANP32A|UCHL5|UCHL5	988	-	2.5960011	1.9176729	-1.0	-1.0
chr15	68787383	68787535	ENSG00000140350.15|ANP32A|UCHL5|UCHL5	961	-	2.3677258	1.4113731	-1.0	-1.0
chr15	68820697	68820892	ENSG00000140350.15|ANP32A|UCHL5|UCHL5	988	-	3.085671	1.9372592	-1.0	-1.0
chr15	69423154	69423319	ENSG00000137807.13|KIF23|UCHL5|UCHL5	935	+	2.869953	1.1843647	-1.0	-1.0
chr15	69446817	69446947	ENSG00000137807.13|KIF23|UCHL5|UCHL5	900	+	3.0754833	1.0004152	-1.0	-1.0
chr15	69439958	69440077	ENSG00000137807.13|KIF23|UCHL5|UCHL5	925	+	2.8992653	1.1267874	-1.0	-1.0
chr15	69426064	69426249	ENSG00000137807.13|KIF23|UCHL5|UCHL5	928	+	2.344328	1.1408745	-1.0	-1.0
chr15	69440917	69441079	ENSG00000137807.13|KIF23|UCHL5|UCHL5	933	+	2.5616918	1.1760458	-1.0	-1.0
chr15	69426279	69426457	ENSG00000137807.13|KIF23|UCHL5|UCHL5	967	+	3.0118303	1.4790434	-1.0	-1.0
chr15	69436598	69436722	ENSG00000137807.13|KIF23|UCHL5|UCHL5	965	+	3.2073693	1.4533	-1.0	-1.0
chr15	69438247	69438405	ENSG00000137807.13|KIF23|UCHL5|UCHL5	927	+	2.5737665	1.1340674	-1.0	-1.0
chr15	69429110	69429213	ENSG00000137807.13|KIF23|UCHL5|UCHL5	973	+	2.896048	1.5611994	-1.0	-1.0
chr15	69421646	69421781	ENSG00000137807.13|KIF23|UCHL5|UCHL5	902	+	2.6355524	1.0071281	-1.0	-1.0
chr15	69435651	69435782	ENSG00000137807.13|KIF23|UCHL5|UCHL5	992	+	3.1768868	2.1106994	-1.0	-1.0
chr15	69436137	69436261	ENSG00000137807.13|KIF23|UCHL5|UCHL5	999	+	3.9729178	3.0309634	-1.0	-1.0
chr15	69447806	69447961	ENSG00000137807.13|KIF23|UCHL5|UCHL5	943	+	3.6670704	1.2439157	-1.0	-1.0
chr15	69444879	69445041	ENSG00000137807.13|KIF23|UCHL5|UCHL5	962	+	3.9036431	1.4217329	-1.0	-1.0
chr15	69455427	69455582	ENSG00000137818.11|RPLP1|UCHL5|UCHL5	999	+	2.5885355	3.2251062	-1.0	-1.0
chr15	69455153	69455287	ENSG00000137818.11|RPLP1|UCHL5|UCHL5	966	+	1.2013841	1.4721575	-1.0	-1.0
chr15	70070729	70070829	ENSG00000140332.15|TLE3|UCHL5|UCHL5	900	-	5.960998	1.0018201	-1.0	-1.0
chr15	70097274	70097374	ENSG00000140332.15|TLE3|UCHL5|UCHL5	902	-	6.1048346	1.0071739	-1.0	-1.0
chr15	70097634	70097859	ENSG00000140332.15|TLE3|UCHL5|UCHL5	958	-	3.3128543	1.3722275	-1.0	-1.0
chr15	70095594	70095709	ENSG00000140332.15|TLE3|UCHL5|UCHL5	900	-	5.9849997	1.0017606	-1.0	-1.0
chr15	70060529	70060644	ENSG00000140332.15|TLE3|UCHL5|UCHL5	955	-	3.5188525	1.3498582	-1.0	-1.0
chr15	71164685	71164875	ENSG00000259964.6|THSD4-AS1|UCHL5|UCHL5	952	-	6.329908	1.3211435	-1.0	-1.0
chr15	71164769	71164874	ENSG00000259781.1|HMGB1P6|UCHL5|UCHL5	906	-	6.152585	1.0252826	-1.0	-1.0
chr15	72200473	72200618	ENSG00000067225.17|PKM|UCHL5|UCHL5	909	-	1.916017	1.0389187	-1.0	-1.0
chr15	72199208	72199438	ENSG00000067225.17|PKM|UCHL5|UCHL5	943	-	2.3173125	1.246197	-1.0	-1.0
chr15	72202403	72202648	ENSG00000067225.17|PKM|UCHL5|UCHL5	971	-	2.6607907	1.5312072	-1.0	-1.0
chr15	72208616	72208962	ENSG00000067225.17|PKM|UCHL5|UCHL5	994	-	2.720526	2.1992092	-1.0	-1.0
chr15	72207126	72207277	ENSG00000067225.17|PKM|UCHL5|UCHL5	988	-	2.539251	1.935476	-1.0	-1.0
chr15	72200708	72200808	ENSG00000067225.17|PKM|UCHL5|UCHL5	905	-	2.3736506	1.0211318	-1.0	-1.0
chr15	72209585	72209895	ENSG00000067225.17|PKM|UCHL5|UCHL5	992	-	2.714634	2.0707335	-1.0	-1.0
chr15	72210299	72210478	ENSG00000067225.17|PKM|UCHL5|UCHL5	932	-	1.9644804	1.1690928	-1.0	-1.0
chr15	72231030	72231160	ENSG00000067225.17|PKM|UCHL5|UCHL5	936	-	2.546638	1.1938618	-1.0	-1.0
chr15	72206653	72206863	ENSG00000067225.17|PKM|UCHL5|UCHL5	913	-	1.9105613	1.0580506	-1.0	-1.0
chr15	72199463	72199618	ENSG00000067225.17|PKM|UCHL5|UCHL5	902	-	1.9459119	1.00721	-1.0	-1.0
chr15	72217408	72217500	ENSG00000067225.17|PKM|UCHL5|UCHL5	983	-	2.428255	1.7769948	-1.0	-1.0
chr15	72265080	72265171	ENSG00000137817.16|PARP6|UCHL5|UCHL5	901	-	2.3323078	1.0042714	-1.0	-1.0
chr15	72241280	72241557	ENSG00000137817.16|PARP6|UCHL5|UCHL5	965	-	4.997915	1.4508791	-1.0	-1.0
chr15	72254454	72254520	ENSG00000137817.16|PARP6|UCHL5|UCHL5	963	-	3.586739	1.4315406	-1.0	-1.0
chr15	72242619	72242734	ENSG00000137817.16|PARP6|UCHL5|UCHL5	920	-	3.213566	1.0975367	-1.0	-1.0
chr15	72264554	72264621	ENSG00000137817.16|PARP6|UCHL5|UCHL5	902	-	3.1716187	1.0099488	-1.0	-1.0
chr15	72271022	72271282	ENSG00000137817.16|PARP6|UCHL5|UCHL5	946	-	2.9401429	1.267155	-1.0	-1.0
chr15	72267154	72267354	ENSG00000137817.16|PARP6|UCHL5|UCHL5	939	-	2.9174016	1.213146	-1.0	-1.0
chr15	72272172	72272280	ENSG00000137817.16|PARP6|UCHL5|UCHL5	947	-	6.2788405	1.2796556	-1.0	-1.0
chr15	72267499	72267671	ENSG00000137817.16|PARP6|UCHL5|UCHL5	948	-	2.8035161	1.2799276	-1.0	-1.0
chr15	72253436	72253504	ENSG00000137817.16|PARP6|UCHL5|UCHL5	953	-	2.7814066	1.3276572	-1.0	-1.0
chr15	72261557	72261702	ENSG00000137817.16|PARP6|UCHL5|UCHL5	962	-	2.7704563	1.4183282	-1.0	-1.0
chr15	72260482	72260657	ENSG00000137817.16|PARP6|UCHL5|UCHL5	950	-	4.0138063	1.3015602	-1.0	-1.0
chr15	72271104	72271309	ENSG00000273025.1|AC009690.3|UCHL5|UCHL5	952	-	2.9984682	1.3216666	-1.0	-1.0
chr15	72267499	72267671	ENSG00000273025.1|AC009690.3|UCHL5|UCHL5	948	-	2.8035161	1.2799397	-1.0	-1.0
chr15	72272169	72272304	ENSG00000273025.1|AC009690.3|UCHL5|UCHL5	918	-	5.1071234	1.0879467	-1.0	-1.0
chr15	72271022	72271104	ENSG00000273025.1|AC009690.3|UCHL5|UCHL5	928	-	2.9057539	1.1433088	-1.0	-1.0
chr15	72267157	72267352	ENSG00000273025.1|AC009690.3|UCHL5|UCHL5	939	-	2.9253135	1.2156457	-1.0	-1.0
chr15	72346186	72346325	ENSG00000213614.9|HEXA|UCHL5|UCHL5	916	-	3.635277	1.0763172	-1.0	-1.0
chr15	72346234	72346325	ENSG00000260729.1|AC009690.1|UCHL5|UCHL5	905	-	3.1048295	1.022166	-1.0	-1.0
chr15	72474325	72474580	ENSG00000166233.14|ARIH1|UCHL5|UCHL5	934	+	2.6037626	1.1789613	-1.0	-1.0
chr15	72518066	72518134	ENSG00000166233.14|ARIH1|UCHL5|UCHL5	976	+	4.6005	1.6130708	-1.0	-1.0
chr15	72475014	72475484	ENSG00000166233.14|ARIH1|UCHL5|UCHL5	965	+	3.3929594	1.4583576	-1.0	-1.0
chr15	72474585	72475014	ENSG00000166233.14|ARIH1|UCHL5|UCHL5	973	+	4.284976	1.5721728	-1.0	-1.0
chr15	72570168	72570298	ENSG00000166233.14|ARIH1|UCHL5|UCHL5	922	+	2.9129124	1.105833	-1.0	-1.0
chr15	72544839	72544959	ENSG00000166233.14|ARIH1|UCHL5|UCHL5	947	+	2.929059	1.2724422	-1.0	-1.0
chr15	72567105	72567177	ENSG00000166233.14|ARIH1|UCHL5|UCHL5	902	+	3.0498273	1.0067772	-1.0	-1.0
chr15	72580782	72580982	ENSG00000166233.14|ARIH1|UCHL5|UCHL5	964	+	3.2197285	1.4408499	-1.0	-1.0
chr15	72735846	72735961	ENSG00000140463.13|BBS4|UCHL5|UCHL5	908	+	6.2411466	1.0345383	-1.0	-1.0
chr15	72735096	72735271	ENSG00000140463.13|BBS4|UCHL5|UCHL5	935	+	4.312064	1.187728	-1.0	-1.0
chr15	72737507	72737637	ENSG00000140463.13|BBS4|UCHL5|UCHL5	903	+	5.5551357	1.0133833	-1.0	-1.0
chr15	72774966	72775066	ENSG00000159322.17|ADPGK|UCHL5|UCHL5	900	-	5.9866467	1.0018201	-1.0	-1.0
chr15	73633124	73633249	ENSG00000156642.16|NPTN|UCHL5|UCHL5	904	-	5.03711	1.0166817	-1.0	-1.0
chr15	73573661	73573781	ENSG00000156642.16|NPTN|UCHL5|UCHL5	900	-	3.0132277	1.0011171	-1.0	-1.0
chr15	73570299	73570414	ENSG00000156642.16|NPTN|UCHL5|UCHL5	901	-	2.6486316	1.0040305	-1.0	-1.0
chr15	74023197	74023342	ENSG00000140464.19|PML|UCHL5|UCHL5	965	+	6.213538	1.4556415	-1.0	-1.0
chr15	74034555	74034670	ENSG00000140464.19|PML|UCHL5|UCHL5	901	+	6.0746603	1.0028934	-1.0	-1.0
chr15	74417334	74417439	ENSG00000138623.9|SEMA7A|UCHL5|UCHL5	902	-	2.5084121	1.0106648	-1.0	-1.0
chr15	74409703	74409823	ENSG00000138623.9|SEMA7A|UCHL5|UCHL5	901	-	3.957754	1.0054516	-1.0	-1.0
chr15	74461854	74462094	ENSG00000247240.7|UBL7-AS1|UCHL5|UCHL5	981	+	4.778836	1.7146119	-1.0	-1.0
chr15	74615798	74615949	ENSG00000179335.18|CLK3|UCHL5|UCHL5	912	+	6.1683426	1.0569805	-1.0	-1.0
chr15	74624824	74625009	ENSG00000179335.18|CLK3|UCHL5|UCHL5	902	+	4.37207	1.0077492	-1.0	-1.0
chr15	74627538	74627653	ENSG00000179335.18|CLK3|UCHL5|UCHL5	915	+	2.827166	1.0702425	-1.0	-1.0
chr15	74622061	74622266	ENSG00000179335.18|CLK3|UCHL5|UCHL5	985	+	4.0054545	1.8244814	-1.0	-1.0
chr15	74619966	74620221	ENSG00000179335.18|CLK3|UCHL5|UCHL5	974	+	4.090589	1.5922943	-1.0	-1.0
chr15	74628941	74629126	ENSG00000179335.18|CLK3|UCHL5|UCHL5	954	+	3.3164957	1.337831	-1.0	-1.0
chr15	74619123	74619343	ENSG00000179335.18|CLK3|UCHL5|UCHL5	967	+	3.6034791	1.4872016	-1.0	-1.0
chr15	74625801	74625968	ENSG00000179335.18|CLK3|UCHL5|UCHL5	959	+	3.103464	1.3848121	-1.0	-1.0
chr15	74629726	74630091	ENSG00000179335.18|CLK3|UCHL5|UCHL5	936	+	3.2807188	1.196107	-1.0	-1.0
chr15	74622396	74622560	ENSG00000179335.18|CLK3|UCHL5|UCHL5	947	+	3.623085	1.2717422	-1.0	-1.0
chr15	74621676	74621821	ENSG00000179335.18|CLK3|UCHL5|UCHL5	921	+	3.0248785	1.1043682	-1.0	-1.0
chr15	74671604	74671769	ENSG00000179151.11|EDC3|UCHL5|UCHL5	916	-	3.9258986	1.0781401	-1.0	-1.0
chr15	74655732	74655912	ENSG00000179151.11|EDC3|UCHL5|UCHL5	936	-	6.2684603	1.193696	-1.0	-1.0
chr15	74836195	74836295	ENSG00000140474.12|ULK3|UCHL5|UCHL5	900	-	5.949933	1.0010929	-1.0	-1.0
chr15	74842074	74842229	ENSG00000140474.12|ULK3|UCHL5|UCHL5	926	-	3.8948283	1.1286331	-1.0	-1.0
chr15	74900396	74900566	ENSG00000178761.14|FAM219B|UCHL5|UCHL5	923	-	2.959569	1.115151	-1.0	-1.0
chr15	74906308	74906408	ENSG00000178761.14|FAM219B|UCHL5|UCHL5	902	-	5.9975557	1.0067772	-1.0	-1.0
chr15	75362342	75362482	ENSG00000140400.16|MAN2C1|UCHL5|UCHL5	961	-	3.0847723	1.4044328	-1.0	-1.0
chr15	75355791	75355896	ENSG00000140400.16|MAN2C1|UCHL5|UCHL5	900	-	3.0310283	1.0018201	-1.0	-1.0
chr15	75361854	75361984	ENSG00000140400.16|MAN2C1|UCHL5|UCHL5	924	-	3.2338958	1.1191049	-1.0	-1.0
chr15	75362572	75362817	ENSG00000140400.16|MAN2C1|UCHL5|UCHL5	988	-	4.553353	1.9065968	-1.0	-1.0
chr15	75360659	75360944	ENSG00000140400.16|MAN2C1|UCHL5|UCHL5	929	-	2.9266713	1.1509869	-1.0	-1.0
chr15	75361004	75361191	ENSG00000140400.16|MAN2C1|UCHL5|UCHL5	918	-	2.387533	1.0880495	-1.0	-1.0
chr15	75359359	75359789	ENSG00000140400.16|MAN2C1|UCHL5|UCHL5	942	-	2.768493	1.2383952	-1.0	-1.0
chr15	75359864	75360054	ENSG00000140400.16|MAN2C1|UCHL5|UCHL5	929	-	2.482852	1.1493407	-1.0	-1.0
chr15	75364068	75364178	ENSG00000140400.16|MAN2C1|UCHL5|UCHL5	904	-	2.7294312	1.0177672	-1.0	-1.0
chr15	75363179	75363209	ENSG00000140400.16|MAN2C1|UCHL5|UCHL5	983	-	6.6169024	1.7711004	-1.0	-1.0
chr15	75359084	75359334	ENSG00000140400.16|MAN2C1|UCHL5|UCHL5	946	-	2.4960651	1.2677481	-1.0	-1.0
chr15	75358079	75358399	ENSG00000140400.16|MAN2C1|UCHL5|UCHL5	949	-	3.2600768	1.2915311	-1.0	-1.0
chr15	75366515	75366592	ENSG00000140400.16|MAN2C1|UCHL5|UCHL5	900	-	3.0310283	1.0018201	-1.0	-1.0
chr15	75356999	75357099	ENSG00000140400.16|MAN2C1|UCHL5|UCHL5	902	-	2.1336331	1.0077864	-1.0	-1.0
chr15	75361285	75361425	ENSG00000140400.16|MAN2C1|UCHL5|UCHL5	963	-	2.9430466	1.4307743	-1.0	-1.0
chr15	75358484	75358849	ENSG00000140400.16|MAN2C1|UCHL5|UCHL5	984	-	4.225766	1.8068638	-1.0	-1.0
chr15	75367515	75367660	ENSG00000140400.16|MAN2C1|UCHL5|UCHL5	924	-	4.652927	1.1168766	-1.0	-1.0
chr15	75363360	75363460	ENSG00000140400.16|MAN2C1|UCHL5|UCHL5	913	-	2.936679	1.058827	-1.0	-1.0
chr15	75356244	75356464	ENSG00000140400.16|MAN2C1|UCHL5|UCHL5	956	-	4.956397	1.3551866	-1.0	-1.0
chr15	75363923	75364063	ENSG00000140400.16|MAN2C1|UCHL5|UCHL5	904	-	2.7596905	1.0158919	-1.0	-1.0
chr15	75363082	75363179	ENSG00000140400.16|MAN2C1|UCHL5|UCHL5	900	-	3.8707404	1.0013299	-1.0	-1.0
chr15	75364487	75364647	ENSG00000140400.16|MAN2C1|UCHL5|UCHL5	915	-	2.3429372	1.0728761	-1.0	-1.0
chr15	75360059	75360209	ENSG00000140400.16|MAN2C1|UCHL5|UCHL5	942	-	3.4831433	1.2359174	-1.0	-1.0
chr15	75360254	75360504	ENSG00000140400.16|MAN2C1|UCHL5|UCHL5	951	-	4.059202	1.3058792	-1.0	-1.0
chr15	75356109	75356224	ENSG00000140400.16|MAN2C1|UCHL5|UCHL5	905	-	2.7563467	1.0210075	-1.0	-1.0
chr15	75371548	75371653	ENSG00000169375.15|SIN3A|UCHL5|UCHL5	901	-	5.9897	1.0024738	-1.0	-1.0
chr15	75392241	75392421	ENSG00000169375.15|SIN3A|UCHL5|UCHL5	965	-	4.2498584	1.4580455	-1.0	-1.0
chr15	75411496	75411641	ENSG00000169375.15|SIN3A|UCHL5|UCHL5	905	-	3.3680902	1.0207143	-1.0	-1.0
chr15	75384287	75384402	ENSG00000169375.15|SIN3A|UCHL5|UCHL5	902	-	6.094032	1.009345	-1.0	-1.0
chr15	75375664	75375934	ENSG00000169375.15|SIN3A|UCHL5|UCHL5	968	-	3.9776406	1.4921528	-1.0	-1.0
chr15	75396257	75396496	ENSG00000169375.15|SIN3A|UCHL5|UCHL5	921	-	2.8478568	1.1013134	-1.0	-1.0
chr15	75400789	75400894	ENSG00000169375.15|SIN3A|UCHL5|UCHL5	928	-	4.114318	1.1453214	-1.0	-1.0
chr15	75372073	75372208	ENSG00000169375.15|SIN3A|UCHL5|UCHL5	930	-	4.131193	1.1539726	-1.0	-1.0
chr15	75394679	75394863	ENSG00000169375.15|SIN3A|UCHL5|UCHL5	940	-	4.406738	1.2200805	-1.0	-1.0
chr15	75389661	75389816	ENSG00000169375.15|SIN3A|UCHL5|UCHL5	930	-	3.6555672	1.1521732	-1.0	-1.0
chr15	75409850	75409991	ENSG00000169375.15|SIN3A|UCHL5|UCHL5	930	-	3.8449988	1.155712	-1.0	-1.0
chr15	75430238	75430393	ENSG00000169375.15|SIN3A|UCHL5|UCHL5	928	-	3.3466883	1.143905	-1.0	-1.0
chr15	75392431	75392815	ENSG00000169375.15|SIN3A|UCHL5|UCHL5	994	-	5.197486	2.2372856	-1.0	-1.0
chr15	75617407	75617547	ENSG00000169371.13|SNUPN|UCHL5|UCHL5	991	-	6.2032638	2.0302575	-1.0	-1.0
chr15	75639549	75639709	ENSG00000177971.8|IMP3|UCHL5|UCHL5	901	-	4.8113103	1.0055177	-1.0	-1.0
chr15	75873427	75873568	ENSG00000140367.11|UBE2Q2|UCHL5|UCHL5	963	+	2.780464	1.4279613	-1.0	-1.0
chr15	75859877	75859977	ENSG00000140367.11|UBE2Q2|UCHL5|UCHL5	948	+	4.222299	1.2847126	-1.0	-1.0
chr15	75868950	75869010	ENSG00000140367.11|UBE2Q2|UCHL5|UCHL5	938	+	3.3374362	1.2052455	-1.0	-1.0
chr15	75903933	75904033	ENSG00000167196.13|FBXO22|UCHL5|UCHL5	961	+	6.3937917	1.4046063	-1.0	-1.0
chr15	75934189	75934419	ENSG00000167196.13|FBXO22|UCHL5|UCHL5	949	+	2.9521697	1.2888047	-1.0	-1.0
chr15	75929903	75930018	ENSG00000167196.13|FBXO22|UCHL5|UCHL5	901	+	3.171735	1.0051923	-1.0	-1.0
chr15	75932754	75932874	ENSG00000167196.13|FBXO22|UCHL5|UCHL5	902	+	6.0475187	1.0108947	-1.0	-1.0
chr15	76259293	76259393	ENSG00000140374.15|ETFA|UCHL5|UCHL5	901	-	6.0294666	1.0036389	-1.0	-1.0
chr15	76259103	76259203	ENSG00000140374.15|ETFA|UCHL5|UCHL5	900	-	3.8707404	1.0012631	-1.0	-1.0
chr15	76259918	76260258	ENSG00000140374.15|ETFA|UCHL5|UCHL5	955	-	6.333334	1.3501822	-1.0	-1.0
chr15	76259543	76259648	ENSG00000140374.15|ETFA|UCHL5|UCHL5	901	-	6.0294666	1.0041502	-1.0	-1.0
chr15	76259290	76259390	ENSG00000259581.3|TYRO3P|UCHL5|UCHL5	900	-	3.849704	1.0015095	-1.0	-1.0
chr15	76259915	76260260	ENSG00000259581.3|TYRO3P|UCHL5|UCHL5	954	-	6.3325243	1.3381116	-1.0	-1.0
chr15	76259545	76259655	ENSG00000259581.3|TYRO3P|UCHL5|UCHL5	900	-	5.965111	1.0018406	-1.0	-1.0
chr15	76340435	76340545	ENSG00000159556.9|ISL2|UCHL5|UCHL5	902	+	6.0525227	1.0106924	-1.0	-1.0
chr15	76774964	76775074	ENSG00000140386.12|SCAPER|UCHL5|UCHL5	901	-	6.012548	1.0036047	-1.0	-1.0
chr15	76947420	76947565	ENSG00000117906.13|RCN2|UCHL5|UCHL5	924	+	2.6689937	1.11675	-1.0	-1.0
chr15	76948395	76948500	ENSG00000117906.13|RCN2|UCHL5|UCHL5	901	+	3.8793085	1.0042714	-1.0	-1.0
chr15	77114950	77115175	ENSG00000173517.10|PEAK1|UCHL5|UCHL5	938	-	6.2322183	1.2094164	-1.0	-1.0
chr15	77156894	77156994	ENSG00000173517.10|PEAK1|UCHL5|UCHL5	900	-	5.972014	1.0018201	-1.0	-1.0
chr15	77180823	77180963	ENSG00000173517.10|PEAK1|UCHL5|UCHL5	902	-	6.0055	1.007701	-1.0	-1.0
chr15	77181898	77182040	ENSG00000173517.10|PEAK1|UCHL5|UCHL5	923	-	3.5983672	1.114942	-1.0	-1.0
chr15	77181038	77181333	ENSG00000173517.10|PEAK1|UCHL5|UCHL5	977	-	5.7530994	1.6378248	-1.0	-1.0
chr15	77252366	77252526	ENSG00000173517.10|PEAK1|UCHL5|UCHL5	970	-	3.5588527	1.5161912	-1.0	-1.0
chr15	77181363	77181728	ENSG00000173517.10|PEAK1|UCHL5|UCHL5	923	-	3.9488509	1.110928	-1.0	-1.0
chr15	77179738	77179888	ENSG00000173517.10|PEAK1|UCHL5|UCHL5	915	-	3.9999719	1.0730861	-1.0	-1.0
chr15	77178923	77179148	ENSG00000173517.10|PEAK1|UCHL5|UCHL5	915	-	4.0263557	1.0711272	-1.0	-1.0
chr15	77467094	77467307	ENSG00000140382.14|HMG20A|UCHL5|UCHL5	954	+	4.123278	1.3388271	-1.0	-1.0
chr15	77478242	77478487	ENSG00000140382.14|HMG20A|UCHL5|UCHL5	967	+	6.400201	1.4764408	-1.0	-1.0
chr15	77470909	77471019	ENSG00000140382.14|HMG20A|UCHL5|UCHL5	901	+	3.9115605	1.0037786	-1.0	-1.0
chr15	78160104	78160206	ENSG00000166411.13|IDH3A|UCHL5|UCHL5	903	+	2.7836318	1.0140798	-1.0	-1.0
chr15	78293166	78293266	ENSG00000140395.8|WDR61|UCHL5|UCHL5	900	-	2.6537604	1.0018201	-1.0	-1.0
chr15	78438255	78438356	ENSG00000136381.12|IREB2|UCHL5|UCHL5	927	+	3.2609246	1.1363208	-1.0	-1.0
chr15	78471740	78471855	ENSG00000136381.12|IREB2|UCHL5|UCHL5	933	+	2.497838	1.1739904	-1.0	-1.0
chr15	78466360	78466465	ENSG00000136381.12|IREB2|UCHL5|UCHL5	902	+	2.709733	1.0101786	-1.0	-1.0
chr15	78465275	78465388	ENSG00000136381.12|IREB2|UCHL5|UCHL5	924	+	2.9419863	1.1164443	-1.0	-1.0
chr15	78546574	78546698	ENSG00000041357.15|PSMA4|UCHL5|UCHL5	945	+	2.3603995	1.2602016	-1.0	-1.0
chr15	78544132	78544262	ENSG00000041357.15|PSMA4|UCHL5|UCHL5	929	+	3.2796252	1.1494434	-1.0	-1.0
chr15	78548789	78549184	ENSG00000041357.15|PSMA4|UCHL5|UCHL5	996	+	3.004689	2.4005613	-1.0	-1.0
chr15	78542144	78542279	ENSG00000041357.15|PSMA4|UCHL5|UCHL5	904	+	2.7775488	1.0163932	-1.0	-1.0
chr15	78545633	78545764	ENSG00000041357.15|PSMA4|UCHL5|UCHL5	942	+	2.3039632	1.238727	-1.0	-1.0
chr15	78544805	78544957	ENSG00000041357.15|PSMA4|UCHL5|UCHL5	931	+	2.825746	1.1597099	-1.0	-1.0
chr15	78542484	78542619	ENSG00000041357.15|PSMA4|UCHL5|UCHL5	908	+	2.1336076	1.0340656	-1.0	-1.0
chr15	78878212	78878259	ENSG00000185787.14|MORF4L1|UCHL5|UCHL5	933	+	3.2517786	1.1757296	-1.0	-1.0
chr15	78891406	78891641	ENSG00000185787.14|MORF4L1|UCHL5|UCHL5	987	+	2.6306853	1.8782771	-1.0	-1.0
chr15	78892211	78892346	ENSG00000185787.14|MORF4L1|UCHL5|UCHL5	968	+	2.4222054	1.4955409	-1.0	-1.0
chr15	78887268	78887418	ENSG00000185787.14|MORF4L1|UCHL5|UCHL5	984	+	4.101804	1.7853854	-1.0	-1.0
chr15	78872880	78873120	ENSG00000185787.14|MORF4L1|UCHL5|UCHL5	1000	+	3.1073432	3.3053498	-1.0	-1.0
chr15	78880511	78880579	ENSG00000185787.14|MORF4L1|UCHL5|UCHL5	914	+	2.1388397	1.0634288	-1.0	-1.0
chr15	78893538	78893627	ENSG00000185787.14|MORF4L1|UCHL5|UCHL5	946	+	3.0522115	1.2701818	-1.0	-1.0
chr15	79889161	79889354	ENSG00000136371.10|MTHFS|UCHL5|UCHL5	939	-	3.2713864	1.2137998	-1.0	-1.0
chr15	79922504	79922604	ENSG00000259332.3|ST20-MTHFS|UCHL5|UCHL5	906	-	6.1573977	1.0288138	-1.0	-1.0
chr15	79923106	79923206	ENSG00000259332.3|ST20-MTHFS|UCHL5|UCHL5	906	-	6.1573977	1.0288138	-1.0	-1.0
chr15	79889162	79889354	ENSG00000259332.3|ST20-MTHFS|UCHL5|UCHL5	937	-	3.2408693	1.203676	-1.0	-1.0
chr15	79922506	79922606	ENSG00000180953.11|ST20|UCHL5|UCHL5	906	-	6.1573977	1.0290174	-1.0	-1.0
chr15	79923076	79923206	ENSG00000180953.11|ST20|UCHL5|UCHL5	903	-	6.0688953	1.0121799	-1.0	-1.0
chr15	80134662	80134767	ENSG00000086666.18|ZFAND6|UCHL5|UCHL5	901	+	3.8793085	1.0042714	-1.0	-1.0
chr15	80979071	80979236	ENSG00000117899.10|MESD|UCHL5|UCHL5	901	-	3.7867138	1.0056999	-1.0	-1.0
chr15	80989578	80989693	ENSG00000117899.10|MESD|UCHL5|UCHL5	915	-	6.1836267	1.0716865	-1.0	-1.0
chr15	80981949	80982182	ENSG00000117899.10|MESD|UCHL5|UCHL5	914	-	5.2536826	1.067907	-1.0	-1.0
chr15	82151959	82152079	ENSG00000140598.13|EFL1|UCHL5|UCHL5	901	-	3.9213889	1.0036322	-1.0	-1.0
chr15	82151844	82151944	ENSG00000140598.13|EFL1|UCHL5|UCHL5	902	-	6.064351	1.0071739	-1.0	-1.0
chr15	82343117	82343220	ENSG00000278662.4|GOLGA6L10|UCHL5|UCHL5	978	-	3.8079872	1.6523488	-1.0	-1.0
chr15	82347511	82347629	ENSG00000278662.4|GOLGA6L10|UCHL5|UCHL5	965	-	6.3577733	1.4592514	-1.0	-1.0
chr15	82404611	82404746	ENSG00000259429.5|UBE2Q2P2|UCHL5|UCHL5	962	+	2.7900186	1.4255413	-1.0	-1.0
chr15	82414600	82414804	ENSG00000259429.5|UBE2Q2P2|UCHL5|UCHL5	959	+	3.0328662	1.3915076	-1.0	-1.0
chr15	82432697	82432872	ENSG00000197978.9|GOLGA6L9|UCHL5|UCHL5	928	+	3.601181	1.1443986	-1.0	-1.0
chr15	82432432	82432637	ENSG00000197978.9|GOLGA6L9|UCHL5|UCHL5	957	+	3.922224	1.3630469	-1.0	-1.0
chr15	82433561	82433649	ENSG00000197978.9|GOLGA6L9|UCHL5|UCHL5	986	+	4.7260556	1.8442521	-1.0	-1.0
chr15	82436278	82436383	ENSG00000197978.9|GOLGA6L9|UCHL5|UCHL5	903	+	3.9144382	1.0146699	-1.0	-1.0
chr15	82432434	82432575	ENSG00000278202.1|AC243919.1|UCHL5|UCHL5	967	+	4.1992474	1.4827914	-1.0	-1.0
chr15	82432696	82432811	ENSG00000278202.1|AC243919.1|UCHL5|UCHL5	902	+	3.9200282	1.009889	-1.0	-1.0
chr15	82433561	82433649	ENSG00000278202.1|AC243919.1|UCHL5|UCHL5	986	+	4.7260556	1.844696	-1.0	-1.0
chr15	82538312	82538467	ENSG00000182774.10|RPS17|UCHL5|UCHL5	950	-	3.137885	1.3051023	-1.0	-1.0
chr15	82538787	82539082	ENSG00000182774.10|RPS17|UCHL5|UCHL5	1000	-	2.7656758	3.6649377	-1.0	-1.0
chr15	82539902	82540102	ENSG00000182774.10|RPS17|UCHL5|UCHL5	930	-	1.4216955	1.1521298	-1.0	-1.0
chr15	82553877	82553991	ENSG00000260836.1|AC245033.1|UCHL5|UCHL5	970	-	5.8967524	1.5193169	-1.0	-1.0
chr15	82553877	82553991	ENSG00000214575.9|CPEB1|UCHL5|UCHL5	970	-	5.8967524	1.5193858	-1.0	-1.0
chr15	82738518	82738678	ENSG00000259315.1|ACTG1P17|UCHL5|UCHL5	901	-	6.0995517	1.0063558	-1.0	-1.0
chr15	82750598	82750843	ENSG00000250988.7|SNHG21|UCHL5|UCHL5	969	+	4.5677023	1.5096794	-1.0	-1.0
chr15	82823099	82823264	ENSG00000156232.7|WHAMM|UCHL5|UCHL5	930	+	3.3468137	1.1548922	-1.0	-1.0
chr15	82813107	82813247	ENSG00000156232.7|WHAMM|UCHL5|UCHL5	903	+	6.0591316	1.0117272	-1.0	-1.0
chr15	82833403	82833588	ENSG00000156232.7|WHAMM|UCHL5|UCHL5	921	+	4.9260287	1.0999101	-1.0	-1.0
chr15	82830598	82830718	ENSG00000156232.7|WHAMM|UCHL5|UCHL5	902	+	6.050158	1.0070088	-1.0	-1.0
chr15	82830923	82831073	ENSG00000156232.7|WHAMM|UCHL5|UCHL5	902	+	6.007781	1.0071101	-1.0	-1.0
chr15	82826750	82826846	ENSG00000156232.7|WHAMM|UCHL5|UCHL5	964	+	4.2647657	1.4454241	-1.0	-1.0
chr15	82816691	82816821	ENSG00000156232.7|WHAMM|UCHL5|UCHL5	961	+	4.815733	1.4086301	-1.0	-1.0
chr15	83018741	83018853	ENSG00000064726.9|BTBD1|UCHL5|UCHL5	901	-	3.0135708	1.004497	-1.0	-1.0
chr15	83157380	83157573	ENSG00000166503.8|HDGFL3|UCHL5|UCHL5	947	-	3.2997372	1.2736799	-1.0	-1.0
chr15	83151214	83151329	ENSG00000166503.8|HDGFL3|UCHL5|UCHL5	910	-	2.548891	1.0439018	-1.0	-1.0
chr15	83207330	83207455	ENSG00000166503.8|HDGFL3|UCHL5|UCHL5	900	-	5.9604325	1.0018125	-1.0	-1.0
chr15	83568528	83568638	ENSG00000140600.16|SH3GL3|UCHL5|UCHL5	901	+	6.0808096	1.0054212	-1.0	-1.0
chr15	83576582	83576697	ENSG00000140600.16|SH3GL3|UCHL5|UCHL5	900	+	5.9206347	1.0007385	-1.0	-1.0
chr15	84538531	84538616	ENSG00000189136.8|UBE2Q2P1|UCHL5|UCHL5	904	-	3.9329376	1.0157301	-1.0	-1.0
chr15	84542144	84542369	ENSG00000189136.8|UBE2Q2P1|UCHL5|UCHL5	980	-	3.9068537	1.692539	-1.0	-1.0
chr15	84570564	84570739	ENSG00000189136.8|UBE2Q2P1|UCHL5|UCHL5	941	-	3.5757122	1.2287328	-1.0	-1.0
chr15	84569524	84569634	ENSG00000189136.8|UBE2Q2P1|UCHL5|UCHL5	902	-	5.9975557	1.0067772	-1.0	-1.0
chr15	84546220	84546277	ENSG00000189136.8|UBE2Q2P1|UCHL5|UCHL5	905	-	2.8120193	1.022166	-1.0	-1.0
chr15	84554960	84555065	ENSG00000189136.8|UBE2Q2P1|UCHL5|UCHL5	961	-	3.0334454	1.4093848	-1.0	-1.0
chr15	84680712	84680827	ENSG00000140612.13|SEC11A|UCHL5|UCHL5	924	-	2.281545	1.1179891	-1.0	-1.0
chr15	84783643	84783808	ENSG00000166716.9|ZNF592|UCHL5|UCHL5	932	+	3.2573628	1.1693784	-1.0	-1.0
chr15	84782658	84782793	ENSG00000166716.9|ZNF592|UCHL5|UCHL5	933	+	4.0926476	1.1764108	-1.0	-1.0
chr15	84783823	84784003	ENSG00000166716.9|ZNF592|UCHL5|UCHL5	911	+	3.3129413	1.05192	-1.0	-1.0
chr15	84784783	84784895	ENSG00000166716.9|ZNF592|UCHL5|UCHL5	901	+	4.4933314	1.0059985	-1.0	-1.0
chr15	84798075	84798195	ENSG00000166716.9|ZNF592|UCHL5|UCHL5	901	+	5.946217	1.0033282	-1.0	-1.0
chr15	84784143	84784513	ENSG00000166716.9|ZNF592|UCHL5|UCHL5	930	+	4.7966905	1.1554261	-1.0	-1.0
chr15	84783108	84783373	ENSG00000166716.9|ZNF592|UCHL5|UCHL5	902	+	2.9423444	1.0065986	-1.0	-1.0
chr15	84782813	84782913	ENSG00000166716.9|ZNF592|UCHL5|UCHL5	903	+	2.7021244	1.0129007	-1.0	-1.0
chr15	84783383	84783573	ENSG00000166716.9|ZNF592|UCHL5|UCHL5	916	+	3.175484	1.0747752	-1.0	-1.0
chr15	84798200	84798314	ENSG00000166716.9|ZNF592|UCHL5|UCHL5	902	+	6.082775	1.0086739	-1.0	-1.0
chr15	85123085	85123193	ENSG00000073417.14|PDE8A|UCHL5|UCHL5	903	+	2.7100453	1.0110476	-1.0	-1.0
chr15	85067013	85067193	ENSG00000073417.14|PDE8A|UCHL5|UCHL5	913	+	2.2993119	1.0594194	-1.0	-1.0
chr15	85083555	85083644	ENSG00000073417.14|PDE8A|UCHL5|UCHL5	984	+	4.0092306	1.8031594	-1.0	-1.0
chr15	85097902	85098036	ENSG00000073417.14|PDE8A|UCHL5|UCHL5	928	+	4.1264477	1.141045	-1.0	-1.0
chr15	87433108	87433228	ENSG00000259560.1|AC020687.1|UCHL5|UCHL5	995	-	5.09126	2.2961955	-1.0	-1.0
chr15	88464680	88464840	ENSG00000259494.1|MRPL46|UCHL5|UCHL5	942	-	3.8487122	1.2343394	-1.0	-1.0
chr15	88465517	88465717	ENSG00000259494.1|MRPL46|UCHL5|UCHL5	932	-	5.2514067	1.1645789	-1.0	-1.0
chr15	88465586	88465716	ENSG00000173867.9|AC013489.1|UCHL5|UCHL5	938	-	3.3592172	1.2091794	-1.0	-1.0
chr15	88464702	88464837	ENSG00000173867.9|AC013489.1|UCHL5|UCHL5	942	-	3.5788727	1.2399353	-1.0	-1.0
chr15	88511431	88511521	ENSG00000173867.9|AC013489.1|UCHL5|UCHL5	907	-	6.1573977	1.0292027	-1.0	-1.0
chr15	88511431	88511556	ENSG00000140543.14|DET1|UCHL5|UCHL5	917	-	5.0916424	1.0791	-1.0	-1.0
chr15	88899655	88899811	ENSG00000140545.14|MFGE8|UCHL5|UCHL5	968	-	4.227139	1.4969944	-1.0	-1.0
chr15	88901820	88901955	ENSG00000140545.14|MFGE8|UCHL5|UCHL5	935	-	3.4547975	1.1872106	-1.0	-1.0
chr15	88898682	88898852	ENSG00000140545.14|MFGE8|UCHL5|UCHL5	958	-	3.3226004	1.3795598	-1.0	-1.0
chr15	88903827	88903927	ENSG00000140545.14|MFGE8|UCHL5|UCHL5	900	-	2.744412	1.0012631	-1.0	-1.0
chr15	88901550	88901705	ENSG00000140545.14|MFGE8|UCHL5|UCHL5	936	-	2.3482046	1.1932515	-1.0	-1.0
chr15	88901960	88902170	ENSG00000140545.14|MFGE8|UCHL5|UCHL5	920	-	4.6709704	1.0993404	-1.0	-1.0
chr15	89116321	89116506	ENSG00000140526.17|ABHD2|UCHL5|UCHL5	963	+	4.893044	1.4317886	-1.0	-1.0
chr15	89175841	89175995	ENSG00000140526.17|ABHD2|UCHL5|UCHL5	953	+	3.9842777	1.3324598	-1.0	-1.0
chr15	89155376	89155521	ENSG00000140526.17|ABHD2|UCHL5|UCHL5	902	+	2.7897682	1.0072963	-1.0	-1.0
chr15	89151676	89151811	ENSG00000140526.17|ABHD2|UCHL5|UCHL5	942	+	6.3466926	1.2359482	-1.0	-1.0
chr15	89316396	89316641	ENSG00000140525.17|FANCI|UCHL5|UCHL5	985	+	4.810046	1.8355993	-1.0	-1.0
chr15	89263902	89264032	ENSG00000140525.17|FANCI|UCHL5|UCHL5	982	+	3.0638678	1.7365224	-1.0	-1.0
chr15	89261820	89261878	ENSG00000140525.17|FANCI|UCHL5|UCHL5	997	+	5.2381496	2.4713063	-1.0	-1.0
chr15	89281169	89281300	ENSG00000140525.17|FANCI|UCHL5|UCHL5	982	+	2.7223678	1.7567359	-1.0	-1.0
chr15	89283139	89283250	ENSG00000140525.17|FANCI|UCHL5|UCHL5	903	+	1.7492279	1.012756	-1.0	-1.0
chr15	89300299	89300385	ENSG00000140525.17|FANCI|UCHL5|UCHL5	990	+	2.9522042	1.9990731	-1.0	-1.0
chr15	89314611	89314707	ENSG00000140525.17|FANCI|UCHL5|UCHL5	994	+	4.4362507	2.2459488	-1.0	-1.0
chr15	89315281	89315389	ENSG00000140525.17|FANCI|UCHL5|UCHL5	967	+	2.6853986	1.4872597	-1.0	-1.0
chr15	89278686	89278774	ENSG00000140525.17|FANCI|UCHL5|UCHL5	927	+	2.4401655	1.1344239	-1.0	-1.0
chr15	89291612	89291714	ENSG00000140525.17|FANCI|UCHL5|UCHL5	983	+	2.7944078	1.7686355	-1.0	-1.0
chr15	89306006	89306194	ENSG00000140525.17|FANCI|UCHL5|UCHL5	964	+	3.1351001	1.4477845	-1.0	-1.0
chr15	89305340	89305409	ENSG00000140525.17|FANCI|UCHL5|UCHL5	905	+	2.7147608	1.021532	-1.0	-1.0
chr15	89274207	89274304	ENSG00000140525.17|FANCI|UCHL5|UCHL5	902	+	2.1046836	1.0094622	-1.0	-1.0
chr15	89243948	89244067	ENSG00000140525.17|FANCI|UCHL5|UCHL5	988	+	3.771707	1.908892	-1.0	-1.0
chr15	89258708	89258843	ENSG00000140525.17|FANCI|UCHL5|UCHL5	933	+	2.396985	1.1752037	-1.0	-1.0
chr15	89299799	89299966	ENSG00000140525.17|FANCI|UCHL5|UCHL5	997	+	3.1828923	2.566318	-1.0	-1.0
chr15	89301325	89301442	ENSG00000140525.17|FANCI|UCHL5|UCHL5	947	+	2.164099	1.2783005	-1.0	-1.0
chr15	89305114	89305242	ENSG00000140525.17|FANCI|UCHL5|UCHL5	974	+	3.2414072	1.5816373	-1.0	-1.0
chr15	89312903	89312972	ENSG00000140525.17|FANCI|UCHL5|UCHL5	969	+	3.0085127	1.5134459	-1.0	-1.0
chr15	89260712	89260843	ENSG00000140525.17|FANCI|UCHL5|UCHL5	963	+	2.5788922	1.4333913	-1.0	-1.0
chr15	89290212	89290327	ENSG00000140525.17|FANCI|UCHL5|UCHL5	956	+	3.1918278	1.3544586	-1.0	-1.0
chr15	89276710	89276891	ENSG00000140525.17|FANCI|UCHL5|UCHL5	950	+	3.288639	1.3032252	-1.0	-1.0
chr15	89261584	89261741	ENSG00000140525.17|FANCI|UCHL5|UCHL5	972	+	3.766182	1.5586643	-1.0	-1.0
chr15	89285095	89285218	ENSG00000140525.17|FANCI|UCHL5|UCHL5	981	+	2.7092304	1.7283914	-1.0	-1.0
chr15	89303863	89303915	ENSG00000140525.17|FANCI|UCHL5|UCHL5	973	+	6.492286	1.5749197	-1.0	-1.0
chr15	89292687	89292864	ENSG00000140525.17|FANCI|UCHL5|UCHL5	1000	+	5.770791	4.3603425	-1.0	-1.0
chr15	89268398	89268588	ENSG00000140525.17|FANCI|UCHL5|UCHL5	963	+	3.1794288	1.4323192	-1.0	-1.0
chr15	89264521	89264626	ENSG00000140525.17|FANCI|UCHL5|UCHL5	921	+	2.5341501	1.1008611	-1.0	-1.0
chr15	89305604	89305698	ENSG00000140525.17|FANCI|UCHL5|UCHL5	905	+	2.1350362	1.0224707	-1.0	-1.0
chr15	89247601	89247726	ENSG00000140525.17|FANCI|UCHL5|UCHL5	993	+	3.509055	2.162147	-1.0	-1.0
chr15	89326611	89326738	ENSG00000140521.12|POLG|UCHL5|UCHL5	990	-	6.845555	2.008541	-1.0	-1.0
chr15	89326911	89327336	ENSG00000140521.12|POLG|UCHL5|UCHL5	994	-	4.7275925	2.1897602	-1.0	-1.0
chr15	89318965	89319099	ENSG00000140521.12|POLG|UCHL5|UCHL5	979	-	5.5380454	1.6833444	-1.0	-1.0
chr15	89325499	89325679	ENSG00000140521.12|POLG|UCHL5|UCHL5	915	-	3.0773041	1.068537	-1.0	-1.0
chr15	89323738	89323901	ENSG00000140521.12|POLG|UCHL5|UCHL5	921	-	3.3479571	1.1050265	-1.0	-1.0
chr15	89333735	89333913	ENSG00000140521.12|POLG|UCHL5|UCHL5	932	-	4.041012	1.1666993	-1.0	-1.0
chr15	89321140	89321255	ENSG00000140521.12|POLG|UCHL5|UCHL5	902	-	6.200852	1.0076911	-1.0	-1.0
chr15	89326783	89326893	ENSG00000140521.12|POLG|UCHL5|UCHL5	902	-	6.0198207	1.0069094	-1.0	-1.0
chr15	89328684	89328831	ENSG00000140521.12|POLG|UCHL5|UCHL5	941	-	3.6023598	1.2294708	-1.0	-1.0
chr15	89334672	89334837	ENSG00000140521.12|POLG|UCHL5|UCHL5	964	-	3.9217486	1.4447373	-1.0	-1.0
chr15	89322771	89322902	ENSG00000140521.12|POLG|UCHL5|UCHL5	931	-	3.3268912	1.1589633	-1.0	-1.0
chr15	89334038	89334143	ENSG00000140521.12|POLG|UCHL5|UCHL5	900	-	6.0860415	1.0018201	-1.0	-1.0
chr15	89328942	89329110	ENSG00000140521.12|POLG|UCHL5|UCHL5	981	-	5.190952	1.7150478	-1.0	-1.0
chr15	89335152	89335322	ENSG00000261441.1|AC124068.2|UCHL5|UCHL5	904	+	3.9334226	1.0197165	-1.0	-1.0
chr15	89575459	89575619	ENSG00000259713.1|AC013391.2|UCHL5|UCHL5	902	+	6.0670376	1.0105554	-1.0	-1.0
chr15	89584239	89584479	ENSG00000259713.1|AC013391.2|UCHL5|UCHL5	955	+	3.0322886	1.3500894	-1.0	-1.0
chr15	89576074	89576289	ENSG00000259713.1|AC013391.2|UCHL5|UCHL5	942	+	3.5554934	1.2348514	-1.0	-1.0
chr15	89582694	89582939	ENSG00000259713.1|AC013391.2|UCHL5|UCHL5	927	+	3.5734763	1.1375046	-1.0	-1.0
chr15	89585699	89585924	ENSG00000259713.1|AC013391.2|UCHL5|UCHL5	911	+	2.6461148	1.0513957	-1.0	-1.0
chr15	89585707	89585927	ENSG00000140534.13|TICRR|UCHL5|UCHL5	913	+	2.656023	1.0615567	-1.0	-1.0
chr15	89582690	89582940	ENSG00000140534.13|TICRR|UCHL5|UCHL5	928	+	3.6117086	1.1449438	-1.0	-1.0
chr15	89594439	89594549	ENSG00000140534.13|TICRR|UCHL5|UCHL5	919	+	2.337641	1.0929395	-1.0	-1.0
chr15	89608802	89608949	ENSG00000140534.13|TICRR|UCHL5|UCHL5	982	+	3.3255322	1.7468379	-1.0	-1.0
chr15	89623692	89624167	ENSG00000140534.13|TICRR|UCHL5|UCHL5	964	+	4.0426674	1.4455277	-1.0	-1.0
chr15	89601866	89601971	ENSG00000140534.13|TICRR|UCHL5|UCHL5	901	+	2.0572941	1.0039308	-1.0	-1.0
chr15	89624192	89624397	ENSG00000140534.13|TICRR|UCHL5|UCHL5	914	+	2.6709511	1.0676833	-1.0	-1.0
chr15	89584285	89584480	ENSG00000140534.13|TICRR|UCHL5|UCHL5	962	+	2.888175	1.4252678	-1.0	-1.0
chr15	89627045	89627155	ENSG00000140534.13|TICRR|UCHL5|UCHL5	910	+	3.5157912	1.0476047	-1.0	-1.0
chr15	89624807	89624932	ENSG00000140534.13|TICRR|UCHL5|UCHL5	929	+	4.1860433	1.1456949	-1.0	-1.0
chr15	89595397	89595611	ENSG00000140534.13|TICRR|UCHL5|UCHL5	942	+	2.9746015	1.2371156	-1.0	-1.0
chr15	89601297	89601391	ENSG00000140534.13|TICRR|UCHL5|UCHL5	922	+	2.4152818	1.1102952	-1.0	-1.0
chr15	89625472	89625786	ENSG00000140534.13|TICRR|UCHL5|UCHL5	935	+	2.647021	1.1849256	-1.0	-1.0
chr15	89625002	89625162	ENSG00000140534.13|TICRR|UCHL5|UCHL5	927	+	3.3395839	1.1387964	-1.0	-1.0
chr15	89576086	89576240	ENSG00000140534.13|TICRR|UCHL5|UCHL5	946	+	3.5893095	1.26512	-1.0	-1.0
chr15	89625337	89625452	ENSG00000140534.13|TICRR|UCHL5|UCHL5	905	+	2.7335439	1.0235125	-1.0	-1.0
chr15	89616404	89616495	ENSG00000140534.13|TICRR|UCHL5|UCHL5	972	+	3.7290294	1.5546181	-1.0	-1.0
chr15	89621447	89621550	ENSG00000140534.13|TICRR|UCHL5|UCHL5	902	+	2.6892688	1.0068493	-1.0	-1.0
chr15	89575481	89575621	ENSG00000140534.13|TICRR|UCHL5|UCHL5	903	+	6.073163	1.0141877	-1.0	-1.0
chr15	89599323	89599473	ENSG00000140534.13|TICRR|UCHL5|UCHL5	955	+	2.9417841	1.3491846	-1.0	-1.0
chr15	89601488	89601568	ENSG00000140534.13|TICRR|UCHL5|UCHL5	985	+	3.674337	1.8358438	-1.0	-1.0
chr15	90088045	90088175	ENSG00000182054.9|IDH2|UCHL5|UCHL5	902	-	5.9747543	1.0066419	-1.0	-1.0
chr15	90087463	90087568	ENSG00000182054.9|IDH2|UCHL5|UCHL5	902	-	2.912321	1.0067173	-1.0	-1.0
chr15	90087111	90087231	ENSG00000182054.9|IDH2|UCHL5|UCHL5	919	-	2.4278858	1.0912216	-1.0	-1.0
chr15	90091552	90091644	ENSG00000182054.9|IDH2|UCHL5|UCHL5	905	-	2.7335336	1.0228202	-1.0	-1.0
chr15	90221668	90221765	ENSG00000185033.14|SEMA4B|UCHL5|UCHL5	901	+	3.1147664	1.0046635	-1.0	-1.0
chr15	90220986	90221093	ENSG00000185033.14|SEMA4B|UCHL5|UCHL5	928	+	4.7340155	1.1448127	-1.0	-1.0
chr15	90221366	90221480	ENSG00000185033.14|SEMA4B|UCHL5|UCHL5	904	+	3.08927	1.0168024	-1.0	-1.0
chr15	90207250	90207410	ENSG00000185033.14|SEMA4B|UCHL5|UCHL5	908	+	3.860482	1.035859	-1.0	-1.0
chr15	90231094	90231204	ENSG00000185043.10|CIB1|UCHL5|UCHL5	912	-	2.3297656	1.0563971	-1.0	-1.0
chr15	90231356	90231507	ENSG00000185043.10|CIB1|UCHL5|UCHL5	982	-	3.9564366	1.7457597	-1.0	-1.0
chr15	90271452	90271967	ENSG00000261147.1|AC091167.3|UCHL5|UCHL5	962	+	3.5750926	1.4166658	-1.0	-1.0
chr15	90271452	90271967	ENSG00000182768.8|NGRN|UCHL5|UCHL5	963	+	3.5837848	1.4265567	-1.0	-1.0
chr15	90271453	90271968	ENSG00000275674.1|AC091167.7|UCHL5|UCHL5	965	+	3.6758096	1.4529933	-1.0	-1.0
chr15	90452784	90452938	ENSG00000140575.12|IQGAP1|UCHL5|UCHL5	967	+	3.5118437	1.4813759	-1.0	-1.0
chr15	90491332	90491602	ENSG00000140575.12|IQGAP1|UCHL5|UCHL5	987	+	4.6148443	1.8787515	-1.0	-1.0
chr15	90390773	90390948	ENSG00000140575.12|IQGAP1|UCHL5|UCHL5	999	+	7.6191645	3.0097044	-1.0	-1.0
chr15	90484219	90484324	ENSG00000140575.12|IQGAP1|UCHL5|UCHL5	901	+	2.6682	1.0037267	-1.0	-1.0
chr15	90487468	90487582	ENSG00000140575.12|IQGAP1|UCHL5|UCHL5	963	+	4.310259	1.4362237	-1.0	-1.0
chr15	90456151	90456315	ENSG00000140575.12|IQGAP1|UCHL5|UCHL5	964	+	3.1766043	1.4428184	-1.0	-1.0
chr15	90448627	90448727	ENSG00000140575.12|IQGAP1|UCHL5|UCHL5	900	+	2.710738	1.0010929	-1.0	-1.0
chr15	90426109	90426266	ENSG00000140575.12|IQGAP1|UCHL5|UCHL5	989	+	4.803273	1.9442172	-1.0	-1.0
chr15	90473687	90473842	ENSG00000140575.12|IQGAP1|UCHL5|UCHL5	930	+	3.2872484	1.1566056	-1.0	-1.0
chr15	90443393	90443478	ENSG00000140575.12|IQGAP1|UCHL5|UCHL5	903	+	2.7882593	1.0112544	-1.0	-1.0
chr15	90441510	90441640	ENSG00000140575.12|IQGAP1|UCHL5|UCHL5	901	+	2.4152396	1.0042714	-1.0	-1.0
chr15	90454427	90454542	ENSG00000140575.12|IQGAP1|UCHL5|UCHL5	925	+	4.0945807	1.126379	-1.0	-1.0
chr15	90449558	90449643	ENSG00000140575.12|IQGAP1|UCHL5|UCHL5	956	+	3.317148	1.3590574	-1.0	-1.0
chr15	90466268	90466436	ENSG00000140575.12|IQGAP1|UCHL5|UCHL5	962	+	3.629676	1.4193547	-1.0	-1.0
chr15	90474486	90474596	ENSG00000140575.12|IQGAP1|UCHL5|UCHL5	901	+	2.7041805	1.0045397	-1.0	-1.0
chr15	90476662	90476818	ENSG00000140575.12|IQGAP1|UCHL5|UCHL5	943	+	3.708751	1.2436017	-1.0	-1.0
chr15	90486952	90487089	ENSG00000140575.12|IQGAP1|UCHL5|UCHL5	970	+	6.455082	1.517533	-1.0	-1.0
chr15	90481959	90482100	ENSG00000140575.12|IQGAP1|UCHL5|UCHL5	960	+	3.4125192	1.3936915	-1.0	-1.0
chr15	90466000	90466091	ENSG00000140575.12|IQGAP1|UCHL5|UCHL5	991	+	6.821772	2.062405	-1.0	-1.0
chr15	90492544	90492711	ENSG00000140575.12|IQGAP1|UCHL5|UCHL5	944	+	4.8144927	1.2541904	-1.0	-1.0
chr15	90472839	90472964	ENSG00000140575.12|IQGAP1|UCHL5|UCHL5	926	+	4.0134153	1.1308898	-1.0	-1.0
chr15	90477679	90477884	ENSG00000140575.12|IQGAP1|UCHL5|UCHL5	937	+	3.1988676	1.1983656	-1.0	-1.0
chr15	90440501	90440615	ENSG00000140575.12|IQGAP1|UCHL5|UCHL5	990	+	4.1721554	2.0062673	-1.0	-1.0
chr15	90453131	90453292	ENSG00000140575.12|IQGAP1|UCHL5|UCHL5	945	+	2.947165	1.2604506	-1.0	-1.0
chr15	90763020	90763157	ENSG00000197299.10|BLM|UCHL5|UCHL5	958	+	4.7458525	1.3769857	-1.0	-1.0
chr15	90751786	90751941	ENSG00000197299.10|BLM|UCHL5|UCHL5	970	+	3.651219	1.5284086	-1.0	-1.0
chr15	90749591	90749756	ENSG00000197299.10|BLM|UCHL5|UCHL5	935	+	3.935928	1.1900117	-1.0	-1.0
chr15	90760873	90761078	ENSG00000197299.10|BLM|UCHL5|UCHL5	914	+	2.8725612	1.0634768	-1.0	-1.0
chr15	90749441	90749586	ENSG00000197299.10|BLM|UCHL5|UCHL5	949	+	6.32207	1.2896032	-1.0	-1.0
chr15	90784920	90785081	ENSG00000197299.10|BLM|UCHL5|UCHL5	910	+	4.6882734	1.0466537	-1.0	-1.0
chr15	90747388	90747508	ENSG00000197299.10|BLM|UCHL5|UCHL5	931	+	3.7600718	1.1627133	-1.0	-1.0
chr15	90761078	90761255	ENSG00000197299.10|BLM|UCHL5|UCHL5	928	+	2.6184034	1.1442314	-1.0	-1.0
chr15	90811204	90811384	ENSG00000197299.10|BLM|UCHL5|UCHL5	978	+	6.5753455	1.6508749	-1.0	-1.0
chr15	90790643	90790743	ENSG00000197299.10|BLM|UCHL5|UCHL5	902	+	3.9246569	1.0098364	-1.0	-1.0
chr15	90754810	90754925	ENSG00000197299.10|BLM|UCHL5|UCHL5	911	+	2.3005543	1.0522097	-1.0	-1.0
chr15	90749946	90750066	ENSG00000197299.10|BLM|UCHL5|UCHL5	901	+	3.380094	1.0030334	-1.0	-1.0
chr15	90876254	90876353	ENSG00000140564.11|FURIN|UCHL5|UCHL5	952	+	3.1133971	1.3191978	-1.0	-1.0
chr15	90877326	90877521	ENSG00000140564.11|FURIN|UCHL5|UCHL5	955	+	3.8625867	1.3447645	-1.0	-1.0
chr15	90875731	90875836	ENSG00000140564.11|FURIN|UCHL5|UCHL5	908	+	2.5470958	1.0360408	-1.0	-1.0
chr15	90879871	90879986	ENSG00000140564.11|FURIN|UCHL5|UCHL5	902	+	2.3166184	1.0070646	-1.0	-1.0
chr15	90877134	90877211	ENSG00000140564.11|FURIN|UCHL5|UCHL5	916	+	2.621945	1.0782584	-1.0	-1.0
chr15	90877024	90877129	ENSG00000140564.11|FURIN|UCHL5|UCHL5	966	+	4.3433266	1.464014	-1.0	-1.0
chr15	90902844	90902975	ENSG00000196547.14|MAN2A2|UCHL5|UCHL5	955	+	2.8665092	1.3464395	-1.0	-1.0
chr15	90912876	90912986	ENSG00000196547.14|MAN2A2|UCHL5|UCHL5	998	+	3.1955886	2.7843409	-1.0	-1.0
chr15	90907188	90907519	ENSG00000196547.14|MAN2A2|UCHL5|UCHL5	972	+	2.5096166	1.5475442	-1.0	-1.0
chr15	90902262	90902522	ENSG00000196547.14|MAN2A2|UCHL5|UCHL5	968	+	3.4126062	1.496774	-1.0	-1.0
chr15	90902991	90903361	ENSG00000196547.14|MAN2A2|UCHL5|UCHL5	984	+	2.7824283	1.8042599	-1.0	-1.0
chr15	90918373	90918478	ENSG00000196547.14|MAN2A2|UCHL5|UCHL5	918	+	2.8059583	1.0867727	-1.0	-1.0
chr15	90916034	90916256	ENSG00000196547.14|MAN2A2|UCHL5|UCHL5	988	+	2.922358	1.9297485	-1.0	-1.0
chr15	90910846	90911326	ENSG00000196547.14|MAN2A2|UCHL5|UCHL5	964	+	2.9289331	1.446229	-1.0	-1.0
chr15	90906913	90907133	ENSG00000196547.14|MAN2A2|UCHL5|UCHL5	929	+	4.351002	1.1491077	-1.0	-1.0
chr15	90916256	90916451	ENSG00000196547.14|MAN2A2|UCHL5|UCHL5	988	+	3.6316004	1.9249359	-1.0	-1.0
chr15	90904233	90904339	ENSG00000196547.14|MAN2A2|UCHL5|UCHL5	916	+	2.1082456	1.0739167	-1.0	-1.0
chr15	90921399	90921499	ENSG00000196547.14|MAN2A2|UCHL5|UCHL5	900	+	2.650545	1.0015823	-1.0	-1.0
chr15	90920484	90920584	ENSG00000196547.14|MAN2A2|UCHL5|UCHL5	904	+	2.0080376	1.0164801	-1.0	-1.0
chr15	90917390	90917650	ENSG00000196547.14|MAN2A2|UCHL5|UCHL5	923	+	2.897399	1.1133088	-1.0	-1.0
chr15	90910292	90910497	ENSG00000196547.14|MAN2A2|UCHL5|UCHL5	949	+	5.0917706	1.2911981	-1.0	-1.0
chr15	90902975	90902991	ENSG00000196547.14|MAN2A2|UCHL5|UCHL5	902	+	2.7550519	1.0067772	-1.0	-1.0
chr15	90917651	90917796	ENSG00000196547.14|MAN2A2|UCHL5|UCHL5	928	+	2.863025	1.1446093	-1.0	-1.0
chr15	90905578	90905718	ENSG00000196547.14|MAN2A2|UCHL5|UCHL5	993	+	2.4467955	2.1800027	-1.0	-1.0
chr15	90906739	90906913	ENSG00000196547.14|MAN2A2|UCHL5|UCHL5	993	+	2.8885221	2.1746848	-1.0	-1.0
chr15	90906369	90906497	ENSG00000196547.14|MAN2A2|UCHL5|UCHL5	999	+	3.2379143	3.1914818	-1.0	-1.0
chr15	90905250	90905508	ENSG00000196547.14|MAN2A2|UCHL5|UCHL5	994	+	2.4993708	2.1959531	-1.0	-1.0
chr15	90913790	90913900	ENSG00000196547.14|MAN2A2|UCHL5|UCHL5	902	+	6.126854	1.0103037	-1.0	-1.0
chr15	90919949	90920439	ENSG00000196547.14|MAN2A2|UCHL5|UCHL5	971	+	2.4474018	1.5341934	-1.0	-1.0
chr15	90911630	90911730	ENSG00000196547.14|MAN2A2|UCHL5|UCHL5	903	+	2.507229	1.0110745	-1.0	-1.0
chr15	90916990	90917110	ENSG00000196547.14|MAN2A2|UCHL5|UCHL5	908	+	2.2729876	1.0382682	-1.0	-1.0
chr15	90909326	90909504	ENSG00000196547.14|MAN2A2|UCHL5|UCHL5	939	+	2.0802262	1.2169788	-1.0	-1.0
chr15	90902526	90902694	ENSG00000196547.14|MAN2A2|UCHL5|UCHL5	941	+	2.6206121	1.2283127	-1.0	-1.0
chr15	90905723	90905844	ENSG00000196547.14|MAN2A2|UCHL5|UCHL5	931	+	4.0924606	1.1598588	-1.0	-1.0
chr15	90910500	90910683	ENSG00000196547.14|MAN2A2|UCHL5|UCHL5	949	+	2.7861817	1.2911391	-1.0	-1.0
chr15	90905844	90906016	ENSG00000196547.14|MAN2A2|UCHL5|UCHL5	992	+	2.8033137	2.0953045	-1.0	-1.0
chr15	90903913	90904138	ENSG00000196547.14|MAN2A2|UCHL5|UCHL5	950	+	3.9997249	1.3005469	-1.0	-1.0
chr15	90906497	90906739	ENSG00000196547.14|MAN2A2|UCHL5|UCHL5	930	+	2.5312884	1.1547208	-1.0	-1.0
chr15	90913272	90913752	ENSG00000196547.14|MAN2A2|UCHL5|UCHL5	971	+	2.5295098	1.5315542	-1.0	-1.0
chr15	90910089	90910289	ENSG00000196547.14|MAN2A2|UCHL5|UCHL5	983	+	2.5103772	1.7667345	-1.0	-1.0
chr15	90920994	90921209	ENSG00000196547.14|MAN2A2|UCHL5|UCHL5	930	+	2.1562667	1.156993	-1.0	-1.0
chr15	90912201	90912664	ENSG00000196547.14|MAN2A2|UCHL5|UCHL5	996	+	2.9633856	2.349603	-1.0	-1.0
chr15	90911411	90911550	ENSG00000196547.14|MAN2A2|UCHL5|UCHL5	952	+	2.2137666	1.3204883	-1.0	-1.0
chr15	90942541	90942806	ENSG00000140553.17|UNC45A|UCHL5|UCHL5	927	+	2.7081988	1.1378758	-1.0	-1.0
chr15	90946613	90946713	ENSG00000140553.17|UNC45A|UCHL5|UCHL5	902	+	2.2233346	1.0094154	-1.0	-1.0
chr15	90946748	90947038	ENSG00000140553.17|UNC45A|UCHL5|UCHL5	968	+	3.9582129	1.4904472	-1.0	-1.0
chr15	90935503	90935705	ENSG00000140553.17|UNC45A|UCHL5|UCHL5	959	+	3.4224813	1.3886973	-1.0	-1.0
chr15	90936070	90936220	ENSG00000140553.17|UNC45A|UCHL5|UCHL5	901	+	6.02439	1.0041071	-1.0	-1.0
chr15	90935233	90935375	ENSG00000140553.17|UNC45A|UCHL5|UCHL5	955	+	6.373096	1.346731	-1.0	-1.0
chr15	90936225	90936455	ENSG00000140553.17|UNC45A|UCHL5|UCHL5	981	+	4.3179398	1.7131231	-1.0	-1.0
chr15	90949315	90949443	ENSG00000140553.17|UNC45A|UCHL5|UCHL5	942	+	2.5358992	1.2350723	-1.0	-1.0
chr15	90939730	90939823	ENSG00000140553.17|UNC45A|UCHL5|UCHL5	941	+	2.6187603	1.2256024	-1.0	-1.0
chr15	90953873	90954048	ENSG00000140553.17|UNC45A|UCHL5|UCHL5	929	+	3.0802362	1.147316	-1.0	-1.0
chr15	90953458	90953818	ENSG00000140553.17|UNC45A|UCHL5|UCHL5	923	+	3.233034	1.1136473	-1.0	-1.0
chr15	90948631	90948794	ENSG00000140553.17|UNC45A|UCHL5|UCHL5	963	+	3.1650243	1.4350855	-1.0	-1.0
chr15	90949653	90949798	ENSG00000140553.17|UNC45A|UCHL5|UCHL5	913	+	2.6163008	1.0589184	-1.0	-1.0
chr15	90949918	90950193	ENSG00000140553.17|UNC45A|UCHL5|UCHL5	978	+	3.559971	1.6672392	-1.0	-1.0
chr15	90940305	90940465	ENSG00000140553.17|UNC45A|UCHL5|UCHL5	995	+	4.5111194	2.3097432	-1.0	-1.0
chr15	90952928	90953046	ENSG00000140553.17|UNC45A|UCHL5|UCHL5	963	+	2.966174	1.4323255	-1.0	-1.0
chr15	90950499	90950615	ENSG00000140553.17|UNC45A|UCHL5|UCHL5	935	+	3.3325837	1.1888125	-1.0	-1.0
chr15	90942931	90943089	ENSG00000140553.17|UNC45A|UCHL5|UCHL5	938	+	5.026116	1.2045279	-1.0	-1.0
chr15	90948496	90948621	ENSG00000140553.17|UNC45A|UCHL5|UCHL5	901	+	2.636622	1.0034666	-1.0	-1.0
chr15	90957226	90957406	ENSG00000166965.12|RCCD1|UCHL5|UCHL5	903	+	2.461182	1.0121658	-1.0	-1.0
chr15	90960986	90961236	ENSG00000166965.12|RCCD1|UCHL5|UCHL5	967	+	3.8097117	1.4795215	-1.0	-1.0
chr15	90961846	90962001	ENSG00000166965.12|RCCD1|UCHL5|UCHL5	917	+	3.0669072	1.0830325	-1.0	-1.0
chr15	90956676	90956816	ENSG00000166965.12|RCCD1|UCHL5|UCHL5	914	+	5.109787	1.0676863	-1.0	-1.0
chr15	90960276	90960576	ENSG00000166965.12|RCCD1|UCHL5|UCHL5	956	+	3.0238202	1.3532776	-1.0	-1.0
chr15	90960836	90960986	ENSG00000166965.12|RCCD1|UCHL5|UCHL5	903	+	4.5210943	1.0151703	-1.0	-1.0
chr15	90955411	90955586	ENSG00000166965.12|RCCD1|UCHL5|UCHL5	916	+	3.2172198	1.0779073	-1.0	-1.0
chr15	90957086	90957226	ENSG00000166965.12|RCCD1|UCHL5|UCHL5	907	+	4.4448075	1.0337582	-1.0	-1.0
chr15	90959821	90960061	ENSG00000166965.12|RCCD1|UCHL5|UCHL5	984	+	3.5617337	1.7858863	-1.0	-1.0
chr15	90957603	90957725	ENSG00000166965.12|RCCD1|UCHL5|UCHL5	999	+	7.656716	3.1752145	-1.0	-1.0
chr15	90961301	90961511	ENSG00000166965.12|RCCD1|UCHL5|UCHL5	940	+	2.348583	1.22501	-1.0	-1.0
chr15	90961551	90961841	ENSG00000166965.12|RCCD1|UCHL5|UCHL5	980	+	3.094314	1.6913528	-1.0	-1.0
chr15	90974331	90974561	ENSG00000198901.13|PRC1|UCHL5|UCHL5	902	-	6.043364	1.0105876	-1.0	-1.0
chr15	90984692	90984825	ENSG00000198901.13|PRC1|UCHL5|UCHL5	1000	-	3.5287645	3.4339983	-1.0	-1.0
chr15	90983935	90984135	ENSG00000198901.13|PRC1|UCHL5|UCHL5	999	-	2.970578	2.8954673	-1.0	-1.0
chr15	90970403	90970514	ENSG00000198901.13|PRC1|UCHL5|UCHL5	957	-	2.2377853	1.3672488	-1.0	-1.0
chr15	90974573	90974731	ENSG00000198901.13|PRC1|UCHL5|UCHL5	1000	-	5.1329775	7.798344	-1.0	-1.0
chr15	90969446	90969623	ENSG00000198901.13|PRC1|UCHL5|UCHL5	999	-	3.2560928	2.9398158	-1.0	-1.0
chr15	90981408	90982026	ENSG00000198901.13|PRC1|UCHL5|UCHL5	1000	-	2.8515325	3.5244486	-1.0	-1.0
chr15	90966502	90966682	ENSG00000198901.13|PRC1|UCHL5|UCHL5	951	-	2.3658116	1.3070971	-1.0	-1.0
chr15	90984595	90984692	ENSG00000198901.13|PRC1|UCHL5|UCHL5	900	-	2.6438987	1.0015823	-1.0	-1.0
chr15	90974050	90974246	ENSG00000198901.13|PRC1|UCHL5|UCHL5	999	-	3.7827163	3.0572374	-1.0	-1.0
chr15	90976675	90976771	ENSG00000198901.13|PRC1|UCHL5|UCHL5	998	-	3.3145258	2.7856286	-1.0	-1.0
chr15	90994406	90994591	ENSG00000198901.13|PRC1|UCHL5|UCHL5	999	-	3.459179	3.024572	-1.0	-1.0
chr15	90980241	90980481	ENSG00000198901.13|PRC1|UCHL5|UCHL5	1000	-	3.8871813	5.4222956	-1.0	-1.0
chr15	90979157	90979294	ENSG00000198901.13|PRC1|UCHL5|UCHL5	997	-	2.9067156	2.4867005	-1.0	-1.0
chr15	90966722	90966862	ENSG00000198901.13|PRC1|UCHL5|UCHL5	911	-	2.0174654	1.0500844	-1.0	-1.0
chr15	90966057	90966317	ENSG00000198901.13|PRC1|UCHL5|UCHL5	930	-	2.223498	1.1533874	-1.0	-1.0
chr15	90980883	90981213	ENSG00000198901.13|PRC1|UCHL5|UCHL5	1000	-	3.2486951	3.346977	-1.0	-1.0
chr15	90969165	90969446	ENSG00000198901.13|PRC1|UCHL5|UCHL5	956	-	2.6028066	1.3570665	-1.0	-1.0
chr15	90968332	90968447	ENSG00000198901.13|PRC1|UCHL5|UCHL5	923	-	3.1915483	1.115242	-1.0	-1.0
chr15	90966887	90967197	ENSG00000198901.13|PRC1|UCHL5|UCHL5	936	-	1.9558151	1.1912228	-1.0	-1.0
chr15	91006886	91007041	ENSG00000184056.14|VPS33B|UCHL5|UCHL5	929	-	4.3259645	1.1508896	-1.0	-1.0
chr15	91005972	91006059	ENSG00000184056.14|VPS33B|UCHL5|UCHL5	971	-	6.522298	1.5358243	-1.0	-1.0
chr15	91007468	91007568	ENSG00000184056.14|VPS33B|UCHL5|UCHL5	947	-	4.104782	1.2720151	-1.0	-1.0
chr15	92945752	92945865	ENSG00000279765.3|AC013394.1|UCHL5|UCHL5	964	+	2.8773167	1.4472947	-1.0	-1.0
chr15	92897717	92897942	ENSG00000279765.3|AC013394.1|UCHL5|UCHL5	927	+	2.3310683	1.1345475	-1.0	-1.0
chr15	92901166	92901299	ENSG00000279765.3|AC013394.1|UCHL5|UCHL5	925	+	1.9030546	1.1267338	-1.0	-1.0
chr15	92927243	92927330	ENSG00000279765.3|AC013394.1|UCHL5|UCHL5	1000	+	4.2574663	4.8348174	-1.0	-1.0
chr15	92937517	92937625	ENSG00000279765.3|AC013394.1|UCHL5|UCHL5	1000	+	4.5530653	3.3839993	-1.0	-1.0
chr15	92939577	92939718	ENSG00000279765.3|AC013394.1|UCHL5|UCHL5	1000	+	4.7676744	4.8265276	-1.0	-1.0
chr15	92942842	92943197	ENSG00000279765.3|AC013394.1|UCHL5|UCHL5	996	+	3.1391819	2.4113836	-1.0	-1.0
chr15	92946037	92946216	ENSG00000279765.3|AC013394.1|UCHL5|UCHL5	984	+	2.6806812	1.7862985	-1.0	-1.0
chr15	92946216	92946356	ENSG00000279765.3|AC013394.1|UCHL5|UCHL5	922	+	2.8000185	1.1083416	-1.0	-1.0
chr15	92944352	92944582	ENSG00000279765.3|AC013394.1|UCHL5|UCHL5	986	+	2.7330594	1.8687174	-1.0	-1.0
chr15	92948951	92949141	ENSG00000279765.3|AC013394.1|UCHL5|UCHL5	995	+	3.0394893	2.2763186	-1.0	-1.0
chr15	92941821	92941955	ENSG00000279765.3|AC013394.1|UCHL5|UCHL5	1000	+	3.7781265	5.3193207	-1.0	-1.0
chr15	92924320	92924552	ENSG00000279765.3|AC013394.1|UCHL5|UCHL5	999	+	3.9371982	3.2678053	-1.0	-1.0
chr15	92929029	92929091	ENSG00000279765.3|AC013394.1|UCHL5|UCHL5	994	+	4.372835	2.2377849	-1.0	-1.0
chr15	92897723	92897938	ENSG00000272888.5|LINC01578|UCHL5|UCHL5	928	+	2.3492699	1.1432611	-1.0	-1.0
chr15	92991475	92991517	ENSG00000173575.20|CHD2|UCHL5|UCHL5	995	+	3.769357	2.2863634	-1.0	-1.0
chr15	92944414	92944515	ENSG00000173575.20|CHD2|UCHL5|UCHL5	998	+	3.167818	2.716817	-1.0	-1.0
chr15	92972264	92972417	ENSG00000173575.20|CHD2|UCHL5|UCHL5	992	+	3.037259	2.081508	-1.0	-1.0
chr15	92941821	92941955	ENSG00000173575.20|CHD2|UCHL5|UCHL5	1000	+	3.7781265	5.305952	-1.0	-1.0
chr15	92979134	92979283	ENSG00000173575.20|CHD2|UCHL5|UCHL5	999	+	3.4603264	3.024109	-1.0	-1.0
chr15	93014695	93014909	ENSG00000173575.20|CHD2|UCHL5|UCHL5	999	+	4.456424	2.8341095	-1.0	-1.0
chr15	93000511	93000640	ENSG00000173575.20|CHD2|UCHL5|UCHL5	999	+	3.642463	3.0041847	-1.0	-1.0
chr15	92929029	92929091	ENSG00000173575.20|CHD2|UCHL5|UCHL5	994	+	4.372835	2.2373126	-1.0	-1.0
chr15	92998498	92998621	ENSG00000173575.20|CHD2|UCHL5|UCHL5	1000	+	5.17003	3.4923882	-1.0	-1.0
chr15	92901166	92901331	ENSG00000173575.20|CHD2|UCHL5|UCHL5	930	+	1.9251424	1.155199	-1.0	-1.0
chr15	92942842	92943068	ENSG00000173575.20|CHD2|UCHL5|UCHL5	999	+	3.5467029	3.0712237	-1.0	-1.0
chr15	92996953	92997095	ENSG00000173575.20|CHD2|UCHL5|UCHL5	1000	+	4.335138	4.1483784	-1.0	-1.0
chr15	93009144	93009357	ENSG00000173575.20|CHD2|UCHL5|UCHL5	1000	+	4.486236	3.8667786	-1.0	-1.0
chr15	92967324	92967513	ENSG00000173575.20|CHD2|UCHL5|UCHL5	998	+	3.2688947	2.7615728	-1.0	-1.0
chr15	92981364	92981457	ENSG00000173575.20|CHD2|UCHL5|UCHL5	1000	+	4.8009815	4.81793	-1.0	-1.0
chr15	92985497	92985673	ENSG00000173575.20|CHD2|UCHL5|UCHL5	1000	+	3.9396627	3.4189901	-1.0	-1.0
chr15	92984510	92984620	ENSG00000173575.20|CHD2|UCHL5|UCHL5	933	+	4.059693	1.1710174	-1.0	-1.0
chr15	92971764	92971927	ENSG00000173575.20|CHD2|UCHL5|UCHL5	959	+	2.486143	1.382369	-1.0	-1.0
chr15	92946037	92946357	ENSG00000173575.20|CHD2|UCHL5|UCHL5	963	+	2.5314014	1.4342015	-1.0	-1.0
chr15	92992858	92992993	ENSG00000173575.20|CHD2|UCHL5|UCHL5	1000	+	5.6684313	4.287481	-1.0	-1.0
chr15	92937517	92937625	ENSG00000173575.20|CHD2|UCHL5|UCHL5	1000	+	4.5530653	3.3844867	-1.0	-1.0
chr15	92943078	92943228	ENSG00000173575.20|CHD2|UCHL5|UCHL5	906	+	2.71853	1.024947	-1.0	-1.0
chr15	92939577	92939718	ENSG00000173575.20|CHD2|UCHL5|UCHL5	1000	+	4.7676744	4.8319736	-1.0	-1.0
chr15	92924277	92924547	ENSG00000173575.20|CHD2|UCHL5|UCHL5	999	+	3.7486646	3.090227	-1.0	-1.0
chr15	92978177	92978383	ENSG00000173575.20|CHD2|UCHL5|UCHL5	972	+	2.4164603	1.5498179	-1.0	-1.0
chr15	92955422	92955512	ENSG00000173575.20|CHD2|UCHL5|UCHL5	999	+	4.33556	2.847609	-1.0	-1.0
chr15	93004527	93004751	ENSG00000173575.20|CHD2|UCHL5|UCHL5	1000	+	4.649522	3.6895652	-1.0	-1.0
chr15	93026741	93026931	ENSG00000173575.20|CHD2|UCHL5|UCHL5	970	+	2.7554946	1.5195237	-1.0	-1.0
chr15	93024371	93025756	ENSG00000173575.20|CHD2|UCHL5|UCHL5	987	+	3.5338876	1.8792492	-1.0	-1.0
chr15	92984329	92984500	ENSG00000173575.20|CHD2|UCHL5|UCHL5	1000	+	4.405099	5.7395964	-1.0	-1.0
chr15	93012344	93012444	ENSG00000173575.20|CHD2|UCHL5|UCHL5	922	+	2.2987034	1.1069828	-1.0	-1.0
chr15	92997252	92997477	ENSG00000173575.20|CHD2|UCHL5|UCHL5	998	+	3.5626965	2.7217753	-1.0	-1.0
chr15	92953356	92953626	ENSG00000173575.20|CHD2|UCHL5|UCHL5	970	+	2.414761	1.5271674	-1.0	-1.0
chr15	92927243	92927330	ENSG00000173575.20|CHD2|UCHL5|UCHL5	1000	+	4.2574663	4.8389525	-1.0	-1.0
chr15	93020011	93020351	ENSG00000173575.20|CHD2|UCHL5|UCHL5	998	+	4.7614164	2.7322392	-1.0	-1.0
chr15	92945820	92945865	ENSG00000173575.20|CHD2|UCHL5|UCHL5	998	+	5.299691	2.6127408	-1.0	-1.0
chr15	93002176	93002317	ENSG00000173575.20|CHD2|UCHL5|UCHL5	1000	+	4.7487288	3.820874	-1.0	-1.0
chr15	93026231	93026461	ENSG00000173575.20|CHD2|UCHL5|UCHL5	924	+	2.6360204	1.1178988	-1.0	-1.0
chr15	92948951	92949141	ENSG00000173575.20|CHD2|UCHL5|UCHL5	995	+	3.0394893	2.2699378	-1.0	-1.0
chr15	92980814	92980911	ENSG00000173575.20|CHD2|UCHL5|UCHL5	989	+	2.814572	1.9559991	-1.0	-1.0
chr15	93027191	93027296	ENSG00000173575.20|CHD2|UCHL5|UCHL5	902	+	3.0720704	1.010971	-1.0	-1.0
chr15	93027826	93027956	ENSG00000173575.20|CHD2|UCHL5|UCHL5	902	+	2.8999667	1.0109078	-1.0	-1.0
chr15	92956458	92956649	ENSG00000173575.20|CHD2|UCHL5|UCHL5	997	+	3.351204	2.4879353	-1.0	-1.0
chr15	92974878	92974950	ENSG00000173575.20|CHD2|UCHL5|UCHL5	969	+	2.869233	1.514443	-1.0	-1.0
chr15	94856778	94856912	ENSG00000277654.5|AC087633.2|UCHL5|UCHL5	960	+	3.9101105	1.3943589	-1.0	-1.0
chr15	94856093	94856258	ENSG00000277654.5|AC087633.2|UCHL5|UCHL5	914	+	5.1233187	1.0675559	-1.0	-1.0
chr15	95100579	95100749	ENSG00000277654.5|AC087633.2|UCHL5|UCHL5	922	+	4.007629	1.109309	-1.0	-1.0
chr15	94856298	94856483	ENSG00000277654.5|AC087633.2|UCHL5|UCHL5	947	+	6.325667	1.2796017	-1.0	-1.0
chr15	95796844	95796944	ENSG00000275016.4|AC015574.1|UCHL5|UCHL5	900	+	5.889136	1.000193	-1.0	-1.0
chr15	96282841	96282989	ENSG00000247809.7|NR2F2-AS1|UCHL5|UCHL5	1000	-	3.4647806	5.146786	-1.0	-1.0
chr15	97703968	97704103	ENSG00000251209.7|LINC00923|UCHL5|UCHL5	927	-	4.0719934	1.1387068	-1.0	-1.0
chr15	97965904	97966009	ENSG00000140450.8|ARRDC4|UCHL5|UCHL5	900	+	6.0539083	1.0018201	-1.0	-1.0
chr15	97971130	97971230	ENSG00000140450.8|ARRDC4|UCHL5|UCHL5	900	+	5.972014	1.0018201	-1.0	-1.0
chr15	97971520	97971690	ENSG00000140450.8|ARRDC4|UCHL5|UCHL5	944	+	6.0347295	1.2512853	-1.0	-1.0
chr15	99633032	99633173	ENSG00000068305.17|MEF2A|UCHL5|UCHL5	958	+	5.277438	1.3741539	-1.0	-1.0
chr15	100553738	100554093	ENSG00000259205.2|PRKXP1|UCHL5|UCHL5	959	-	5.718905	1.3864025	-1.0	-1.0
chr15	101235271	101235396	ENSG00000131873.5|CHSY1|UCHL5|UCHL5	901	-	6.0814824	1.0057659	-1.0	-1.0
chr15	101275237	101275361	ENSG00000131871.14|SELENOS|UCHL5|UCHL5	930	-	3.331763	1.1558658	-1.0	-1.0
chr15	101274377	101274747	ENSG00000131871.14|SELENOS|UCHL5|UCHL5	988	-	5.608467	1.9359477	-1.0	-1.0
chr15	101272721	101272851	ENSG00000131871.14|SELENOS|UCHL5|UCHL5	935	-	3.3008432	1.1868213	-1.0	-1.0
chr15	101276507	101276667	ENSG00000131871.14|SELENOS|UCHL5|UCHL5	902	-	3.4040282	1.0065702	-1.0	-1.0
chr15	101281639	101281782	ENSG00000131876.16|SNRPA1|UCHL5|UCHL5	963	-	3.8797932	1.4353452	-1.0	-1.0
chr15	101287655	101287760	ENSG00000131876.16|SNRPA1|UCHL5|UCHL5	901	-	2.5384178	1.0059148	-1.0	-1.0
chr15	101284895	101285105	ENSG00000131876.16|SNRPA1|UCHL5|UCHL5	985	-	3.4486089	1.8281013	-1.0	-1.0
chr15	101331891	101331996	ENSG00000140479.16|PCSK6|UCHL5|UCHL5	900	-	5.949933	1.001178	-1.0	-1.0
chr15	101485028	101485158	ENSG00000140479.16|PCSK6|UCHL5|UCHL5	957	-	6.340672	1.3635826	-1.0	-1.0
chr15	101389463	101389564	ENSG00000140479.16|PCSK6|UCHL5|UCHL5	904	-	3.2021942	1.0191293	-1.0	-1.0
chr15	101431354	101431459	ENSG00000140479.16|PCSK6|UCHL5|UCHL5	900	-	5.925067	1.0010114	-1.0	-1.0
chr15	101393211	101393411	ENSG00000140479.16|PCSK6|UCHL5|UCHL5	969	-	5.736841	1.5078319	-1.0	-1.0
chr15	101330114	101330234	ENSG00000140479.16|PCSK6|UCHL5|UCHL5	901	-	6.1594906	1.0058906	-1.0	-1.0
chr15	101708807	101708907	ENSG00000185418.15|TARSL2|UCHL5|UCHL5	900	-	3.849704	1.0018053	-1.0	-1.0
chr15	101702238	101702383	ENSG00000185418.15|TARSL2|UCHL5|UCHL5	950	-	4.162532	1.302198	-1.0	-1.0
chr15	101721125	101721322	ENSG00000185418.15|TARSL2|UCHL5|UCHL5	950	-	3.7590172	1.3051008	-1.0	-1.0
chr15	101975037	101975165	ENSG00000185596.16|WASH3P|UCHL5|UCHL5	933	+	2.4775472	1.1721599	-1.0	-1.0
chr16	17181	17290	ENSG00000234769.7|WASH4P|UCHL5|UCHL5	900	-	5.889136	1.0001543	-1.0	-1.0
chr16	53475	53628	ENSG00000161980.5|POLR3K|UCHL5|UCHL5	981	-	3.6254394	1.7301658	-1.0	-1.0
chr16	55369	55544	ENSG00000161981.10|SNRNP25|UCHL5|UCHL5	981	+	5.722059	1.7207166	-1.0	-1.0
chr16	57140	57380	ENSG00000161981.10|SNRNP25|UCHL5|UCHL5	937	+	3.0874598	1.2005954	-1.0	-1.0
chr16	56461	56613	ENSG00000161981.10|SNRNP25|UCHL5|UCHL5	959	+	3.2298532	1.3871413	-1.0	-1.0
chr16	53799	54058	ENSG00000161981.10|SNRNP25|UCHL5|UCHL5	999	+	5.392376	3.1693842	-1.0	-1.0
chr16	58553	58653	ENSG00000007384.15|RHBDF1|UCHL5|UCHL5	901	-	6.039943	1.0047785	-1.0	-1.0
chr16	58988	59183	ENSG00000007384.15|RHBDF1|UCHL5|UCHL5	940	-	3.6108947	1.2208922	-1.0	-1.0
chr16	62542	62652	ENSG00000007384.15|RHBDF1|UCHL5|UCHL5	903	-	2.4236665	1.0112786	-1.0	-1.0
chr16	59731	59866	ENSG00000007384.15|RHBDF1|UCHL5|UCHL5	902	-	3.1203456	1.0069144	-1.0	-1.0
chr16	60845	60975	ENSG00000007384.15|RHBDF1|UCHL5|UCHL5	902	-	3.08743	1.0106664	-1.0	-1.0
chr16	63646	63816	ENSG00000007384.15|RHBDF1|UCHL5|UCHL5	930	-	3.9162743	1.1562932	-1.0	-1.0
chr16	64611	64776	ENSG00000007384.15|RHBDF1|UCHL5|UCHL5	907	-	4.1110134	1.0302466	-1.0	-1.0
chr16	60438	60680	ENSG00000007384.15|RHBDF1|UCHL5|UCHL5	946	-	3.652479	1.2652278	-1.0	-1.0
chr16	59951	60051	ENSG00000007384.15|RHBDF1|UCHL5|UCHL5	902	-	5.9975557	1.0066648	-1.0	-1.0
chr16	62774	62879	ENSG00000007384.15|RHBDF1|UCHL5|UCHL5	901	-	3.0439255	1.0062749	-1.0	-1.0
chr16	61119	61281	ENSG00000007384.15|RHBDF1|UCHL5|UCHL5	927	-	3.0088892	1.138916	-1.0	-1.0
chr16	83706	83881	ENSG00000103152.11|MPG|UCHL5|UCHL5	936	+	6.2218866	1.1952745	-1.0	-1.0
chr16	154406	154551	ENSG00000206177.6|HBM|UCHL5|UCHL5	920	+	1.9009447	1.0964465	-1.0	-1.0
chr16	229201	229436	ENSG00000007392.16|LUC7L|UCHL5|UCHL5	979	-	3.39807	1.6692269	-1.0	-1.0
chr16	189923	190135	ENSG00000007392.16|LUC7L|UCHL5|UCHL5	992	-	4.355978	2.1119149	-1.0	-1.0
chr16	192817	192926	ENSG00000007392.16|LUC7L|UCHL5|UCHL5	932	-	6.253538	1.1677386	-1.0	-1.0
chr16	188968	189418	ENSG00000007392.16|LUC7L|UCHL5|UCHL5	991	-	4.1621504	2.028775	-1.0	-1.0
chr16	192926	193015	ENSG00000007392.16|LUC7L|UCHL5|UCHL5	1000	-	6.0797606	6.89632	-1.0	-1.0
chr16	208077	208272	ENSG00000007392.16|LUC7L|UCHL5|UCHL5	997	-	3.216883	2.5542812	-1.0	-1.0
chr16	227241	227376	ENSG00000007392.16|LUC7L|UCHL5|UCHL5	983	-	2.7304912	1.7698487	-1.0	-1.0
chr16	220630	220747	ENSG00000007392.16|LUC7L|UCHL5|UCHL5	914	-	2.2499547	1.0672388	-1.0	-1.0
chr16	189783	189888	ENSG00000007392.16|LUC7L|UCHL5|UCHL5	902	-	5.9975557	1.0067036	-1.0	-1.0
chr16	206003	206147	ENSG00000007392.16|LUC7L|UCHL5|UCHL5	1000	-	5.5633817	6.9880095	-1.0	-1.0
chr16	199061	199238	ENSG00000007392.16|LUC7L|UCHL5|UCHL5	999	-	3.2867565	2.8437936	-1.0	-1.0
chr16	190135	190235	ENSG00000007392.16|LUC7L|UCHL5|UCHL5	904	-	2.7084634	1.0164801	-1.0	-1.0
chr16	190540	190595	ENSG00000007392.16|LUC7L|UCHL5|UCHL5	975	-	3.4018939	1.5945009	-1.0	-1.0
chr16	346732	346927	ENSG00000103126.14|AXIN1|UCHL5|UCHL5	944	-	4.422381	1.2519971	-1.0	-1.0
chr16	308086	308386	ENSG00000103126.14|AXIN1|UCHL5|UCHL5	961	-	5.663868	1.40738	-1.0	-1.0
chr16	287679	287784	ENSG00000103126.14|AXIN1|UCHL5|UCHL5	901	-	5.9275165	1.0054548	-1.0	-1.0
chr16	304308	304441	ENSG00000103126.14|AXIN1|UCHL5|UCHL5	902	-	2.5774589	1.0072856	-1.0	-1.0
chr16	307831	307931	ENSG00000103126.14|AXIN1|UCHL5|UCHL5	900	-	3.849704	1.0018201	-1.0	-1.0
chr16	339903	340008	ENSG00000103126.14|AXIN1|UCHL5|UCHL5	902	-	6.0414686	1.0105065	-1.0	-1.0
chr16	346147	346572	ENSG00000103126.14|AXIN1|UCHL5|UCHL5	938	-	2.9036093	1.2075549	-1.0	-1.0
chr16	297806	297906	ENSG00000103126.14|AXIN1|UCHL5|UCHL5	901	-	5.9275165	1.0059364	-1.0	-1.0
chr16	346947	347047	ENSG00000103126.14|AXIN1|UCHL5|UCHL5	903	-	3.9044564	1.01141	-1.0	-1.0
chr16	297591	297691	ENSG00000103126.14|AXIN1|UCHL5|UCHL5	900	-	5.916091	1.0018201	-1.0	-1.0
chr16	288034	288229	ENSG00000103126.14|AXIN1|UCHL5|UCHL5	934	-	2.4938977	1.1816604	-1.0	-1.0
chr16	297055	297205	ENSG00000103126.14|AXIN1|UCHL5|UCHL5	961	-	3.3790047	1.4046513	-1.0	-1.0
chr16	297296	297421	ENSG00000103126.14|AXIN1|UCHL5|UCHL5	901	-	6.0334487	1.0037035	-1.0	-1.0
chr16	345193	345388	ENSG00000103126.14|AXIN1|UCHL5|UCHL5	927	-	5.141584	1.136961	-1.0	-1.0
chr16	368327	368414	ENSG00000086504.15|MRPL28|UCHL5|UCHL5	927	-	2.571274	1.1371319	-1.0	-1.0
chr16	367658	367782	ENSG00000086504.15|MRPL28|UCHL5|UCHL5	956	-	3.7199965	1.3582752	-1.0	-1.0
chr16	368970	369265	ENSG00000086504.15|MRPL28|UCHL5|UCHL5	945	-	3.3785815	1.259497	-1.0	-1.0
chr16	368520	368620	ENSG00000086504.15|MRPL28|UCHL5|UCHL5	900	-	3.008122	1.0005826	-1.0	-1.0
chr16	398827	399012	ENSG00000103202.12|NME4|UCHL5|UCHL5	905	+	4.549482	1.0215248	-1.0	-1.0
chr16	399452	399552	ENSG00000103202.12|NME4|UCHL5|UCHL5	902	+	6.008305	1.0099488	-1.0	-1.0
chr16	519763	519868	ENSG00000090565.15|RAB11FIP3|UCHL5|UCHL5	901	+	5.039049	1.0054942	-1.0	-1.0
chr16	521005	521130	ENSG00000090565.15|RAB11FIP3|UCHL5|UCHL5	905	+	3.928902	1.0233285	-1.0	-1.0
chr16	538318	538428	ENSG00000103326.11|CAPN15|UCHL5|UCHL5	901	+	3.5307083	1.0052066	-1.0	-1.0
chr16	541301	541401	ENSG00000103326.11|CAPN15|UCHL5|UCHL5	902	+	3.9246569	1.0094622	-1.0	-1.0
chr16	549838	549968	ENSG00000103326.11|CAPN15|UCHL5|UCHL5	966	+	6.4871135	1.4677508	-1.0	-1.0
chr16	541141	541251	ENSG00000103326.11|CAPN15|UCHL5|UCHL5	900	+	5.9866467	1.0018201	-1.0	-1.0
chr16	550593	550898	ENSG00000103326.11|CAPN15|UCHL5|UCHL5	961	+	4.503489	1.4102123	-1.0	-1.0
chr16	551063	551163	ENSG00000103326.11|CAPN15|UCHL5|UCHL5	901	+	3.1746764	1.0021968	-1.0	-1.0
chr16	548992	549187	ENSG00000103326.11|CAPN15|UCHL5|UCHL5	910	+	2.622205	1.0480413	-1.0	-1.0
chr16	549506	549614	ENSG00000103326.11|CAPN15|UCHL5|UCHL5	915	+	3.1404638	1.0709705	-1.0	-1.0
chr16	551301	551427	ENSG00000103326.11|CAPN15|UCHL5|UCHL5	971	+	6.4847026	1.535284	-1.0	-1.0
chr16	609973	610073	ENSG00000197562.9|RAB40C|UCHL5|UCHL5	902	+	5.9387846	1.0087737	-1.0	-1.0
chr16	614743	614858	ENSG00000197562.9|RAB40C|UCHL5|UCHL5	903	+	3.9329376	1.0154359	-1.0	-1.0
chr16	613788	613968	ENSG00000197562.9|RAB40C|UCHL5|UCHL5	929	+	6.2511497	1.1458986	-1.0	-1.0
chr16	598733	598958	ENSG00000197562.9|RAB40C|UCHL5|UCHL5	965	+	6.4156756	1.4549636	-1.0	-1.0
chr16	600303	600468	ENSG00000197562.9|RAB40C|UCHL5|UCHL5	902	+	6.0445037	1.0077113	-1.0	-1.0
chr16	615183	615363	ENSG00000197562.9|RAB40C|UCHL5|UCHL5	912	+	3.2371168	1.0570271	-1.0	-1.0
chr16	597163	597338	ENSG00000197562.9|RAB40C|UCHL5|UCHL5	925	+	6.1886783	1.1270026	-1.0	-1.0
chr16	596618	596718	ENSG00000197562.9|RAB40C|UCHL5|UCHL5	900	+	5.889136	1.0002025	-1.0	-1.0
chr16	610273	610443	ENSG00000197562.9|RAB40C|UCHL5|UCHL5	903	+	5.360831	1.0110359	-1.0	-1.0
chr16	608688	608818	ENSG00000197562.9|RAB40C|UCHL5|UCHL5	902	+	5.987609	1.0073414	-1.0	-1.0
chr16	635553	635683	ENSG00000130731.15|METTL26|UCHL5|UCHL5	920	-	4.0076118	1.0982665	-1.0	-1.0
chr16	634663	634797	ENSG00000130731.15|METTL26|UCHL5|UCHL5	929	-	2.7057014	1.1503012	-1.0	-1.0
chr16	635903	636013	ENSG00000130731.15|METTL26|UCHL5|UCHL5	901	-	2.123441	1.0061994	-1.0	-1.0
chr16	634888	635068	ENSG00000130731.15|METTL26|UCHL5|UCHL5	901	-	2.3385022	1.0062308	-1.0	-1.0
chr16	635318	635488	ENSG00000130731.15|METTL26|UCHL5|UCHL5	958	-	5.6229887	1.3768426	-1.0	-1.0
chr16	670674	671254	ENSG00000140983.13|RHOT2|UCHL5|UCHL5	979	+	3.1501453	1.6703081	-1.0	-1.0
chr16	671696	671785	ENSG00000140983.13|RHOT2|UCHL5|UCHL5	943	+	2.562057	1.2421656	-1.0	-1.0
chr16	673308	673418	ENSG00000140983.13|RHOT2|UCHL5|UCHL5	943	+	4.8616447	1.2456759	-1.0	-1.0
chr16	669730	670357	ENSG00000140983.13|RHOT2|UCHL5|UCHL5	967	+	2.7441802	1.4754359	-1.0	-1.0
chr16	673479	674169	ENSG00000140983.13|RHOT2|UCHL5|UCHL5	994	+	3.4744112	2.19316	-1.0	-1.0
chr16	669125	669300	ENSG00000140983.13|RHOT2|UCHL5|UCHL5	948	+	2.9060237	1.2873789	-1.0	-1.0
chr16	668960	669060	ENSG00000140983.13|RHOT2|UCHL5|UCHL5	901	+	6.039943	1.0044025	-1.0	-1.0
chr16	670454	670557	ENSG00000140983.13|RHOT2|UCHL5|UCHL5	1000	+	3.6559603	3.9632692	-1.0	-1.0
chr16	669390	669710	ENSG00000140983.13|RHOT2|UCHL5|UCHL5	980	+	3.6843781	1.704972	-1.0	-1.0
chr16	673098	673303	ENSG00000140983.13|RHOT2|UCHL5|UCHL5	994	+	5.9096913	2.244313	-1.0	-1.0
chr16	670572	670672	ENSG00000140983.13|RHOT2|UCHL5|UCHL5	901	+	2.834341	1.0049696	-1.0	-1.0
chr16	668085	668845	ENSG00000140983.13|RHOT2|UCHL5|UCHL5	980	+	3.061494	1.6969916	-1.0	-1.0
chr16	672253	673093	ENSG00000140983.13|RHOT2|UCHL5|UCHL5	979	+	3.3442612	1.6759183	-1.0	-1.0
chr16	671859	672181	ENSG00000140983.13|RHOT2|UCHL5|UCHL5	967	+	2.5867982	1.485318	-1.0	-1.0
chr16	677648	677813	ENSG00000103269.13|RHBDL1|UCHL5|UCHL5	920	+	3.971644	1.0954875	-1.0	-1.0
chr16	676074	676174	ENSG00000103269.13|RHBDL1|UCHL5|UCHL5	904	+	6.084786	1.0167627	-1.0	-1.0
chr16	676970	677070	ENSG00000103269.13|RHBDL1|UCHL5|UCHL5	902	+	6.0948443	1.0067772	-1.0	-1.0
chr16	681437	681603	ENSG00000103266.10|STUB1|UCHL5|UCHL5	967	+	4.04916	1.482325	-1.0	-1.0
chr16	682164	682494	ENSG00000103266.10|STUB1|UCHL5|UCHL5	918	+	2.768563	1.0859634	-1.0	-1.0
chr16	680973	681073	ENSG00000103266.10|STUB1|UCHL5|UCHL5	900	+	5.916091	1.0018201	-1.0	-1.0
chr16	680488	680743	ENSG00000103266.10|STUB1|UCHL5|UCHL5	948	+	3.311786	1.2802801	-1.0	-1.0
chr16	681792	682052	ENSG00000103266.10|STUB1|UCHL5|UCHL5	946	+	3.5474389	1.2637464	-1.0	-1.0
chr16	682604	682704	ENSG00000103266.10|STUB1|UCHL5|UCHL5	901	+	3.2115195	1.0043176	-1.0	-1.0
chr16	724646	724771	ENSG00000162004.16|CCDC78|UCHL5|UCHL5	900	-	5.951369	1.0018164	-1.0	-1.0
chr16	728785	729065	ENSG00000103253.17|HAGHL|UCHL5|UCHL5	975	+	4.6599555	1.6059515	-1.0	-1.0
chr16	729085	729195	ENSG00000103253.17|HAGHL|UCHL5|UCHL5	901	+	3.905548	1.004924	-1.0	-1.0
chr16	739657	739767	ENSG00000103245.13|NARFL|UCHL5|UCHL5	900	-	6.118175	1.0018201	-1.0	-1.0
chr16	797878	798083	ENSG00000127586.16|CHTF18|UCHL5|UCHL5	947	+	3.4231608	1.2745526	-1.0	-1.0
chr16	794741	794841	ENSG00000127586.16|CHTF18|UCHL5|UCHL5	927	+	4.0516953	1.1388924	-1.0	-1.0
chr16	796965	797092	ENSG00000127586.16|CHTF18|UCHL5|UCHL5	937	+	2.8470204	1.1975454	-1.0	-1.0
chr16	790111	790269	ENSG00000127586.16|CHTF18|UCHL5|UCHL5	972	+	3.7118175	1.5573896	-1.0	-1.0
chr16	792965	793064	ENSG00000127586.16|CHTF18|UCHL5|UCHL5	998	+	7.270387	2.6069548	-1.0	-1.0
chr16	796629	796861	ENSG00000127586.16|CHTF18|UCHL5|UCHL5	983	+	4.4130197	1.7702622	-1.0	-1.0
chr16	794291	794606	ENSG00000127586.16|CHTF18|UCHL5|UCHL5	966	+	4.4069595	1.4632841	-1.0	-1.0
chr16	791624	792367	ENSG00000127586.16|CHTF18|UCHL5|UCHL5	981	+	3.4732416	1.7165827	-1.0	-1.0
chr16	790330	790399	ENSG00000127586.16|CHTF18|UCHL5|UCHL5	936	+	3.486263	1.191498	-1.0	-1.0
chr16	792438	792590	ENSG00000127586.16|CHTF18|UCHL5|UCHL5	977	+	4.379627	1.6468848	-1.0	-1.0
chr16	796077	796497	ENSG00000127586.16|CHTF18|UCHL5|UCHL5	946	+	3.6748328	1.2670666	-1.0	-1.0
chr16	797693	797751	ENSG00000127586.16|CHTF18|UCHL5|UCHL5	901	+	6.185939	1.0042714	-1.0	-1.0
chr16	793143	793248	ENSG00000127586.16|CHTF18|UCHL5|UCHL5	906	+	2.6676607	1.0273257	-1.0	-1.0
chr16	788609	788775	ENSG00000127586.16|CHTF18|UCHL5|UCHL5	988	+	4.3303275	1.9361185	-1.0	-1.0
chr16	790524	791609	ENSG00000127586.16|CHTF18|UCHL5|UCHL5	981	+	3.7093441	1.7163581	-1.0	-1.0
chr16	789547	789715	ENSG00000127586.16|CHTF18|UCHL5|UCHL5	913	+	2.3452582	1.0620418	-1.0	-1.0
chr16	788927	789407	ENSG00000127586.16|CHTF18|UCHL5|UCHL5	952	+	3.9905834	1.318057	-1.0	-1.0
chr16	1314587	1314932	ENSG00000103275.19|UBE2I|UCHL5|UCHL5	911	+	3.7297888	1.0516375	-1.0	-1.0
chr16	1319360	1319701	ENSG00000103275.19|UBE2I|UCHL5|UCHL5	938	+	2.9153595	1.2073808	-1.0	-1.0
chr16	1315767	1316202	ENSG00000103275.19|UBE2I|UCHL5|UCHL5	977	+	3.6832585	1.6300656	-1.0	-1.0
chr16	1315592	1315692	ENSG00000103275.19|UBE2I|UCHL5|UCHL5	901	+	3.8793085	1.0042714	-1.0	-1.0
chr16	1310323	1310488	ENSG00000103275.19|UBE2I|UCHL5|UCHL5	905	+	3.2521143	1.0233654	-1.0	-1.0
chr16	1317265	1319170	ENSG00000103275.19|UBE2I|UCHL5|UCHL5	983	+	3.7966468	1.7603148	-1.0	-1.0
chr16	1313904	1314074	ENSG00000103275.19|UBE2I|UCHL5|UCHL5	944	+	4.1150146	1.2536268	-1.0	-1.0
chr16	1320000	1320170	ENSG00000103275.19|UBE2I|UCHL5|UCHL5	903	+	2.6141214	1.0127255	-1.0	-1.0
chr16	1316242	1316562	ENSG00000103275.19|UBE2I|UCHL5|UCHL5	959	+	2.9609835	1.3857286	-1.0	-1.0
chr16	1316662	1317162	ENSG00000103275.19|UBE2I|UCHL5|UCHL5	972	+	3.5463972	1.5490735	-1.0	-1.0
chr16	1324729	1324879	ENSG00000103275.19|UBE2I|UCHL5|UCHL5	942	+	2.7982662	1.234027	-1.0	-1.0
chr16	1355394	1355544	ENSG00000090581.9|GNPTG|UCHL5|UCHL5	901	+	5.475791	1.0023501	-1.0	-1.0
chr16	1352312	1352432	ENSG00000090581.9|GNPTG|UCHL5|UCHL5	902	+	6.0173597	1.0088403	-1.0	-1.0
chr16	1363051	1363181	ENSG00000090581.9|GNPTG|UCHL5|UCHL5	900	+	6.013551	1.0018201	-1.0	-1.0
chr16	1362037	1362131	ENSG00000090581.9|GNPTG|UCHL5|UCHL5	906	+	2.8888478	1.0269539	-1.0	-1.0
chr16	1377581	1377741	ENSG00000059145.18|UNKL|UCHL5|UCHL5	901	-	5.9991302	1.0030912	-1.0	-1.0
chr16	1372396	1372571	ENSG00000059145.18|UNKL|UCHL5|UCHL5	902	-	3.4865303	1.0080683	-1.0	-1.0
chr16	1403217	1403322	ENSG00000059145.18|UNKL|UCHL5|UCHL5	901	-	6.0059786	1.0033318	-1.0	-1.0
chr16	1376311	1376501	ENSG00000059145.18|UNKL|UCHL5|UCHL5	901	-	5.5739064	1.0062242	-1.0	-1.0
chr16	1367655	1367845	ENSG00000059145.18|UNKL|UCHL5|UCHL5	985	-	5.2905855	1.8142629	-1.0	-1.0
chr16	1367216	1367321	ENSG00000059145.18|UNKL|UCHL5|UCHL5	902	-	3.1072779	1.0069755	-1.0	-1.0
chr16	1363804	1363949	ENSG00000059145.18|UNKL|UCHL5|UCHL5	904	-	2.2256386	1.0189527	-1.0	-1.0
chr16	1455686	1455795	ENSG00000103249.17|CLCN7|UCHL5|UCHL5	903	-	2.8094313	1.0147647	-1.0	-1.0
chr16	1460562	1460768	ENSG00000103249.17|CLCN7|UCHL5|UCHL5	936	-	4.105364	1.1956393	-1.0	-1.0
chr16	1452089	1452324	ENSG00000103249.17|CLCN7|UCHL5|UCHL5	987	-	3.8217187	1.8754436	-1.0	-1.0
chr16	1460768	1460943	ENSG00000103249.17|CLCN7|UCHL5|UCHL5	913	-	2.126969	1.060408	-1.0	-1.0
chr16	1449075	1449220	ENSG00000103249.17|CLCN7|UCHL5|UCHL5	905	-	3.342044	1.0219576	-1.0	-1.0
chr16	1457643	1457756	ENSG00000103249.17|CLCN7|UCHL5|UCHL5	925	-	4.022728	1.1273644	-1.0	-1.0
chr16	1455133	1455243	ENSG00000103249.17|CLCN7|UCHL5|UCHL5	922	-	2.6114566	1.1101855	-1.0	-1.0
chr16	1461602	1461674	ENSG00000103249.17|CLCN7|UCHL5|UCHL5	971	-	4.3910966	1.5432184	-1.0	-1.0
chr16	1451622	1451732	ENSG00000103249.17|CLCN7|UCHL5|UCHL5	914	-	2.8735218	1.0658232	-1.0	-1.0
chr16	1452444	1452609	ENSG00000103249.17|CLCN7|UCHL5|UCHL5	932	-	2.7371933	1.168129	-1.0	-1.0
chr16	1453518	1453763	ENSG00000103249.17|CLCN7|UCHL5|UCHL5	955	-	3.076181	1.3495088	-1.0	-1.0
chr16	1456112	1456206	ENSG00000103249.17|CLCN7|UCHL5|UCHL5	963	-	2.99875	1.427684	-1.0	-1.0
chr16	1450365	1450660	ENSG00000103249.17|CLCN7|UCHL5|UCHL5	923	-	3.2999027	1.1162884	-1.0	-1.0
chr16	1459106	1459246	ENSG00000103249.17|CLCN7|UCHL5|UCHL5	951	-	3.0359366	1.3072492	-1.0	-1.0
chr16	1501279	1501414	ENSG00000100726.14|TELO2|UCHL5|UCHL5	968	+	5.3690557	1.4996811	-1.0	-1.0
chr16	1506324	1506519	ENSG00000100726.14|TELO2|UCHL5|UCHL5	940	+	3.2443767	1.2191602	-1.0	-1.0
chr16	1495086	1495231	ENSG00000100726.14|TELO2|UCHL5|UCHL5	906	+	3.1159348	1.0261269	-1.0	-1.0
chr16	1505478	1505601	ENSG00000100726.14|TELO2|UCHL5|UCHL5	914	+	6.1834574	1.0635916	-1.0	-1.0
chr16	1502046	1502135	ENSG00000100726.14|TELO2|UCHL5|UCHL5	983	+	4.647171	1.7804434	-1.0	-1.0
chr16	1494515	1494616	ENSG00000100726.14|TELO2|UCHL5|UCHL5	950	+	3.9219437	1.2981365	-1.0	-1.0
chr16	1494666	1494766	ENSG00000100726.14|TELO2|UCHL5|UCHL5	900	+	5.9866467	1.0018201	-1.0	-1.0
chr16	1502644	1502761	ENSG00000100726.14|TELO2|UCHL5|UCHL5	972	+	4.3287926	1.5579617	-1.0	-1.0
chr16	1499230	1499333	ENSG00000100726.14|TELO2|UCHL5|UCHL5	941	+	3.4324589	1.2278831	-1.0	-1.0
chr16	1506859	1506959	ENSG00000100726.14|TELO2|UCHL5|UCHL5	900	+	2.710738	1.0012631	-1.0	-1.0
chr16	1501662	1501773	ENSG00000100726.14|TELO2|UCHL5|UCHL5	970	+	3.707256	1.5217731	-1.0	-1.0
chr16	1502312	1502404	ENSG00000100726.14|TELO2|UCHL5|UCHL5	934	+	2.8243682	1.1788648	-1.0	-1.0
chr16	1625972	1626072	ENSG00000007545.15|CRAMP1|UCHL5|UCHL5	901	+	3.0753586	1.0023181	-1.0	-1.0
chr16	1637823	1637907	ENSG00000007545.15|CRAMP1|UCHL5|UCHL5	991	+	4.860167	2.0310562	-1.0	-1.0
chr16	1656366	1656466	ENSG00000007545.15|CRAMP1|UCHL5|UCHL5	900	+	5.916091	1.0018201	-1.0	-1.0
chr16	1614643	1614788	ENSG00000007545.15|CRAMP1|UCHL5|UCHL5	910	+	3.9505582	1.0437683	-1.0	-1.0
chr16	1632211	1632311	ENSG00000007545.15|CRAMP1|UCHL5|UCHL5	936	+	3.385147	1.1946814	-1.0	-1.0
chr16	1656611	1656721	ENSG00000007545.15|CRAMP1|UCHL5|UCHL5	900	+	6.0753307	1.0018201	-1.0	-1.0
chr16	1653032	1653156	ENSG00000007545.15|CRAMP1|UCHL5|UCHL5	934	+	3.8053393	1.1834555	-1.0	-1.0
chr16	1685438	1685587	ENSG00000261732.1|AL031708.1|UCHL5|UCHL5	968	+	2.5182414	1.4901367	-1.0	-1.0
chr16	1637823	1637907	ENSG00000261732.1|AL031708.1|UCHL5|UCHL5	991	+	4.860167	2.032399	-1.0	-1.0
chr16	1653032	1653156	ENSG00000261732.1|AL031708.1|UCHL5|UCHL5	933	+	3.8053393	1.1708171	-1.0	-1.0
chr16	1699180	1699380	ENSG00000206053.12|JPT2|UCHL5|UCHL5	976	+	3.025741	1.6262076	-1.0	-1.0
chr16	1697811	1697860	ENSG00000206053.12|JPT2|UCHL5|UCHL5	941	+	4.211362	1.2327379	-1.0	-1.0
chr16	1700795	1700905	ENSG00000206053.12|JPT2|UCHL5|UCHL5	903	+	2.6945868	1.013215	-1.0	-1.0
chr16	1698810	1699080	ENSG00000206053.12|JPT2|UCHL5|UCHL5	955	+	2.9858801	1.3490579	-1.0	-1.0
chr16	1685385	1685587	ENSG00000206053.12|JPT2|UCHL5|UCHL5	963	+	2.8808982	1.4284791	-1.0	-1.0
chr16	1744216	1744361	ENSG00000138834.12|MAPK8IP3|UCHL5|UCHL5	921	+	2.3313298	1.1036335	-1.0	-1.0
chr16	1760379	1760532	ENSG00000138834.12|MAPK8IP3|UCHL5|UCHL5	996	+	4.5264974	2.409018	-1.0	-1.0
chr16	1766171	1766406	ENSG00000138834.12|MAPK8IP3|UCHL5|UCHL5	970	+	5.73439	1.5284567	-1.0	-1.0
chr16	1724556	1724677	ENSG00000138834.12|MAPK8IP3|UCHL5|UCHL5	989	+	3.455198	1.961539	-1.0	-1.0
chr16	1759950	1760015	ENSG00000138834.12|MAPK8IP3|UCHL5|UCHL5	999	+	7.4467354	2.8749862	-1.0	-1.0
chr16	1752945	1753145	ENSG00000138834.12|MAPK8IP3|UCHL5|UCHL5	969	+	6.424464	1.5021703	-1.0	-1.0
chr16	1767804	1767969	ENSG00000138834.12|MAPK8IP3|UCHL5|UCHL5	964	+	4.082121	1.4385829	-1.0	-1.0
chr16	1762835	1763006	ENSG00000138834.12|MAPK8IP3|UCHL5|UCHL5	953	+	3.3448749	1.3283606	-1.0	-1.0
chr16	1743331	1743461	ENSG00000138834.12|MAPK8IP3|UCHL5|UCHL5	978	+	3.4570496	1.6534008	-1.0	-1.0
chr16	1763656	1763831	ENSG00000138834.12|MAPK8IP3|UCHL5|UCHL5	974	+	5.5962815	1.5778686	-1.0	-1.0
chr16	1755990	1756165	ENSG00000138834.12|MAPK8IP3|UCHL5|UCHL5	901	+	6.0857334	1.0065361	-1.0	-1.0
chr16	1768476	1768611	ENSG00000138834.12|MAPK8IP3|UCHL5|UCHL5	937	+	3.3412971	1.1975332	-1.0	-1.0
chr16	1768702	1768892	ENSG00000138834.12|MAPK8IP3|UCHL5|UCHL5	959	+	5.138439	1.3832897	-1.0	-1.0
chr16	1729137	1729208	ENSG00000138834.12|MAPK8IP3|UCHL5|UCHL5	997	+	4.5483656	2.531087	-1.0	-1.0
chr16	1767573	1767673	ENSG00000138834.12|MAPK8IP3|UCHL5|UCHL5	902	+	3.0720704	1.0108777	-1.0	-1.0
chr16	1762350	1762481	ENSG00000138834.12|MAPK8IP3|UCHL5|UCHL5	962	+	3.4917755	1.4207021	-1.0	-1.0
chr16	1755035	1755265	ENSG00000138834.12|MAPK8IP3|UCHL5|UCHL5	902	+	4.047286	1.0072403	-1.0	-1.0
chr16	1764066	1764210	ENSG00000138834.12|MAPK8IP3|UCHL5|UCHL5	928	+	2.623071	1.143453	-1.0	-1.0
chr16	1706182	1706652	ENSG00000138834.12|MAPK8IP3|UCHL5|UCHL5	969	+	3.4938831	1.5092151	-1.0	-1.0
chr16	1761223	1761305	ENSG00000138834.12|MAPK8IP3|UCHL5|UCHL5	984	+	3.9612887	1.8049877	-1.0	-1.0
chr16	1768149	1768329	ENSG00000138834.12|MAPK8IP3|UCHL5|UCHL5	949	+	4.542987	1.2893739	-1.0	-1.0
chr16	1765959	1766142	ENSG00000138834.12|MAPK8IP3|UCHL5|UCHL5	935	+	2.9948208	1.1873946	-1.0	-1.0
chr16	1755285	1755455	ENSG00000138834.12|MAPK8IP3|UCHL5|UCHL5	907	+	5.4773884	1.0299033	-1.0	-1.0
chr16	1745051	1745311	ENSG00000138834.12|MAPK8IP3|UCHL5|UCHL5	940	+	2.8653164	1.2240193	-1.0	-1.0
chr16	1748601	1748796	ENSG00000138834.12|MAPK8IP3|UCHL5|UCHL5	951	+	3.1948767	1.3140792	-1.0	-1.0
chr16	1763921	1764036	ENSG00000138834.12|MAPK8IP3|UCHL5|UCHL5	902	+	3.8997688	1.0067496	-1.0	-1.0
chr16	1767148	1767363	ENSG00000138834.12|MAPK8IP3|UCHL5|UCHL5	962	+	3.8776526	1.424657	-1.0	-1.0
chr16	1754785	1754965	ENSG00000138834.12|MAPK8IP3|UCHL5|UCHL5	902	+	3.7451608	1.0072359	-1.0	-1.0
chr16	1729486	1729578	ENSG00000138834.12|MAPK8IP3|UCHL5|UCHL5	999	+	4.417117	2.9380257	-1.0	-1.0
chr16	1769512	1769677	ENSG00000138834.12|MAPK8IP3|UCHL5|UCHL5	957	+	4.612931	1.3674507	-1.0	-1.0
chr16	1748243	1748346	ENSG00000138834.12|MAPK8IP3|UCHL5|UCHL5	979	+	3.485836	1.6726024	-1.0	-1.0
chr16	1768972	1769107	ENSG00000138834.12|MAPK8IP3|UCHL5|UCHL5	926	+	3.738867	1.1308888	-1.0	-1.0
chr16	1746491	1747275	ENSG00000138834.12|MAPK8IP3|UCHL5|UCHL5	958	+	3.534487	1.374689	-1.0	-1.0
chr16	1764300	1764459	ENSG00000138834.12|MAPK8IP3|UCHL5|UCHL5	987	+	6.769829	1.9020641	-1.0	-1.0
chr16	1743526	1743791	ENSG00000138834.12|MAPK8IP3|UCHL5|UCHL5	919	+	2.9344797	1.0912197	-1.0	-1.0
chr16	1752735	1752865	ENSG00000138834.12|MAPK8IP3|UCHL5|UCHL5	903	+	4.0079913	1.013229	-1.0	-1.0
chr16	1771105	1771330	ENSG00000103024.7|NME3|UCHL5|UCHL5	995	-	4.5751724	2.3328643	-1.0	-1.0
chr16	1772119	1772454	ENSG00000074071.14|MRPS34|UCHL5|UCHL5	993	-	3.4940486	2.1545632	-1.0	-1.0
chr16	1772948	1773143	ENSG00000074071.14|MRPS34|UCHL5|UCHL5	923	-	2.8370228	1.1157331	-1.0	-1.0
chr16	1777926	1778076	ENSG00000162032.15|SPSB3|UCHL5|UCHL5	908	-	3.1081161	1.0358875	-1.0	-1.0
chr16	1777746	1777861	ENSG00000162032.15|SPSB3|UCHL5|UCHL5	933	-	6.1754537	1.1724468	-1.0	-1.0
chr16	1778111	1778536	ENSG00000162032.15|SPSB3|UCHL5|UCHL5	940	-	4.898946	1.2233274	-1.0	-1.0
chr16	1860402	1860475	ENSG00000162039.14|MEIOB|UCHL5|UCHL5	950	-	2.3198636	1.3002546	-1.0	-1.0
chr16	1854104	1854200	ENSG00000162039.14|MEIOB|UCHL5|UCHL5	901	-	2.1113973	1.0058604	-1.0	-1.0
chr16	1862014	1862116	ENSG00000162039.14|MEIOB|UCHL5|UCHL5	949	-	2.7925801	1.2910172	-1.0	-1.0
chr16	1841824	1841954	ENSG00000162039.14|MEIOB|UCHL5|UCHL5	924	-	2.546193	1.1169509	-1.0	-1.0
chr16	1839334	1839438	ENSG00000162039.14|MEIOB|UCHL5|UCHL5	905	-	2.864727	1.0218444	-1.0	-1.0
chr16	1841820	1841955	ENSG00000260541.1|AL031722.1|UCHL5|UCHL5	917	-	2.4986396	1.0823653	-1.0	-1.0
chr16	1961427	1961912	ENSG00000140990.14|NDUFB10|UCHL5|UCHL5	963	+	3.0329256	1.4259827	-1.0	-1.0
chr16	1959507	1959692	ENSG00000140990.14|NDUFB10|UCHL5|UCHL5	949	+	3.1454628	1.2926629	-1.0	-1.0
chr16	1961152	1961357	ENSG00000140990.14|NDUFB10|UCHL5|UCHL5	964	+	2.555925	1.4441305	-1.0	-1.0
chr16	1964122	1964232	ENSG00000140988.15|RPS2|UCHL5|UCHL5	901	-	2.841307	1.0043536	-1.0	-1.0
chr16	1977065	1977170	ENSG00000183751.14|TBL3|UCHL5|UCHL5	903	+	6.0746317	1.0110642	-1.0	-1.0
chr16	2000245	2000430	ENSG00000167962.13|ZNF598|UCHL5|UCHL5	958	-	3.660453	1.3784785	-1.0	-1.0
chr16	2001003	2001191	ENSG00000167962.13|ZNF598|UCHL5|UCHL5	993	-	5.6472526	2.1772017	-1.0	-1.0
chr16	2001582	2001744	ENSG00000167962.13|ZNF598|UCHL5|UCHL5	919	-	2.3903415	1.0938996	-1.0	-1.0
chr16	2009243	2009368	ENSG00000167962.13|ZNF598|UCHL5|UCHL5	902	-	6.0543075	1.0075799	-1.0	-1.0
chr16	1998083	1998423	ENSG00000167962.13|ZNF598|UCHL5|UCHL5	945	-	4.8055935	1.2627867	-1.0	-1.0
chr16	2002039	2002205	ENSG00000167962.13|ZNF598|UCHL5|UCHL5	921	-	4.039757	1.1030346	-1.0	-1.0
chr16	2005003	2005238	ENSG00000167962.13|ZNF598|UCHL5|UCHL5	902	-	4.4275045	1.0075121	-1.0	-1.0
chr16	2001191	2001476	ENSG00000167962.13|ZNF598|UCHL5|UCHL5	965	-	5.170683	1.451823	-1.0	-1.0
chr16	1997818	1998078	ENSG00000167962.13|ZNF598|UCHL5|UCHL5	979	-	4.321715	1.6814272	-1.0	-1.0
chr16	2002210	2002425	ENSG00000167962.13|ZNF598|UCHL5|UCHL5	929	-	2.7311563	1.1463313	-1.0	-1.0
chr16	2003605	2003728	ENSG00000167962.13|ZNF598|UCHL5|UCHL5	928	-	2.6157398	1.1420184	-1.0	-1.0
chr16	2002475	2002680	ENSG00000167962.13|ZNF598|UCHL5|UCHL5	940	-	3.091043	1.2241902	-1.0	-1.0
chr16	1999650	2000120	ENSG00000167962.13|ZNF598|UCHL5|UCHL5	957	-	4.951445	1.3665844	-1.0	-1.0
chr16	2002715	2002850	ENSG00000167962.13|ZNF598|UCHL5|UCHL5	907	-	3.5728312	1.0315897	-1.0	-1.0
chr16	2004278	2004458	ENSG00000167962.13|ZNF598|UCHL5|UCHL5	951	-	5.3305845	1.3107022	-1.0	-1.0
chr16	1998578	1998858	ENSG00000167962.13|ZNF598|UCHL5|UCHL5	945	-	3.7802355	1.2618735	-1.0	-1.0
chr16	2061828	2062003	ENSG00000103197.16|TSC2|UCHL5|UCHL5	915	+	2.380176	1.0717114	-1.0	-1.0
chr16	2080244	2080344	ENSG00000103197.16|TSC2|UCHL5|UCHL5	902	+	3.090282	1.0108997	-1.0	-1.0
chr16	2083646	2083811	ENSG00000103197.16|TSC2|UCHL5|UCHL5	933	+	4.066745	1.1734216	-1.0	-1.0
chr16	2087862	2087941	ENSG00000103197.16|TSC2|UCHL5|UCHL5	900	+	3.008122	1.0004312	-1.0	-1.0
chr16	2058771	2058873	ENSG00000103197.16|TSC2|UCHL5|UCHL5	902	+	3.0646977	1.0099488	-1.0	-1.0
chr16	2057104	2057178	ENSG00000103197.16|TSC2|UCHL5|UCHL5	984	+	6.6003957	1.8006711	-1.0	-1.0
chr16	2054480	2054605	ENSG00000103197.16|TSC2|UCHL5|UCHL5	917	+	5.5395584	1.0831368	-1.0	-1.0
chr16	2062957	2063053	ENSG00000103197.16|TSC2|UCHL5|UCHL5	901	+	6.039943	1.0047785	-1.0	-1.0
chr16	2056007	2056152	ENSG00000103197.16|TSC2|UCHL5|UCHL5	928	+	3.9172966	1.1397539	-1.0	-1.0
chr16	2053351	2053476	ENSG00000103197.16|TSC2|UCHL5|UCHL5	902	+	5.9708433	1.0102276	-1.0	-1.0
chr16	2088226	2088325	ENSG00000103197.16|TSC2|UCHL5|UCHL5	900	+	6.0713205	1.0018201	-1.0	-1.0
chr16	2055476	2055606	ENSG00000103197.16|TSC2|UCHL5|UCHL5	900	+	4.0164676	1.0015373	-1.0	-1.0
chr16	2078086	2078238	ENSG00000103197.16|TSC2|UCHL5|UCHL5	970	+	4.5250773	1.5230786	-1.0	-1.0
chr16	2048586	2048686	ENSG00000103197.16|TSC2|UCHL5|UCHL5	900	+	2.5039234	1.0013299	-1.0	-1.0
chr16	2056663	2056769	ENSG00000103197.16|TSC2|UCHL5|UCHL5	923	+	3.1951072	1.1144713	-1.0	-1.0
chr16	2060938	2061088	ENSG00000103197.16|TSC2|UCHL5|UCHL5	921	+	3.5617895	1.1045892	-1.0	-1.0
chr16	2086731	2086841	ENSG00000103197.16|TSC2|UCHL5|UCHL5	906	+	3.9598665	1.028768	-1.0	-1.0
chr16	2061243	2061358	ENSG00000103197.16|TSC2|UCHL5|UCHL5	925	+	3.2748628	1.1256175	-1.0	-1.0
chr16	2072854	2072954	ENSG00000103197.16|TSC2|UCHL5|UCHL5	900	+	3.0157807	1.0015334	-1.0	-1.0
chr16	2076067	2076212	ENSG00000103197.16|TSC2|UCHL5|UCHL5	964	+	4.343636	1.4491439	-1.0	-1.0
chr16	2076630	2076735	ENSG00000103197.16|TSC2|UCHL5|UCHL5	903	+	3.1731348	1.0111802	-1.0	-1.0
chr16	2097323	2097448	ENSG00000008710.19|PKD1|UCHL5|UCHL5	902	-	6.014243	1.008137	-1.0	-1.0
chr16	2092789	2092889	ENSG00000008710.19|PKD1|UCHL5|UCHL5	900	-	3.8707404	1.0012631	-1.0	-1.0
chr16	2088854	2088954	ENSG00000008710.19|PKD1|UCHL5|UCHL5	904	-	6.084786	1.0166681	-1.0	-1.0
chr16	2110606	2110756	ENSG00000008710.19|PKD1|UCHL5|UCHL5	908	-	4.5233603	1.0381619	-1.0	-1.0
chr16	2152974	2153169	ENSG00000167964.12|RAB26|UCHL5|UCHL5	943	+	6.308554	1.2443889	-1.0	-1.0
chr16	2154796	2154922	ENSG00000260260.1|SNHG19|UCHL5|UCHL5	906	-	2.1413083	1.0289034	-1.0	-1.0
chr16	2155202	2155358	ENSG00000260260.1|SNHG19|UCHL5|UCHL5	944	-	2.1661363	1.2488359	-1.0	-1.0
chr16	2171740	2171890	ENSG00000131653.12|TRAF7|UCHL5|UCHL5	903	+	6.07108	1.0124329	-1.0	-1.0
chr16	2175499	2175614	ENSG00000131653.12|TRAF7|UCHL5|UCHL5	920	+	3.2296653	1.0959815	-1.0	-1.0
chr16	2174608	2174728	ENSG00000131653.12|TRAF7|UCHL5|UCHL5	902	+	6.0977087	1.0075539	-1.0	-1.0
chr16	2172025	2172185	ENSG00000131653.12|TRAF7|UCHL5|UCHL5	922	+	4.037735	1.1099269	-1.0	-1.0
chr16	2173181	2173356	ENSG00000131653.12|TRAF7|UCHL5|UCHL5	937	+	2.7633867	1.2039351	-1.0	-1.0
chr16	2173004	2173104	ENSG00000131653.12|TRAF7|UCHL5|UCHL5	900	+	5.889136	1.000193	-1.0	-1.0
chr16	2174250	2174333	ENSG00000131653.12|TRAF7|UCHL5|UCHL5	904	+	3.195426	1.0157301	-1.0	-1.0
chr16	2173935	2174035	ENSG00000131653.12|TRAF7|UCHL5|UCHL5	903	+	2.8265471	1.0116172	-1.0	-1.0
chr16	2172599	2172774	ENSG00000131653.12|TRAF7|UCHL5|UCHL5	924	+	4.0101023	1.1216726	-1.0	-1.0
chr16	2177434	2177619	ENSG00000131653.12|TRAF7|UCHL5|UCHL5	953	+	4.757925	1.3288906	-1.0	-1.0
chr16	2172464	2172594	ENSG00000131653.12|TRAF7|UCHL5|UCHL5	943	+	2.9187164	1.240837	-1.0	-1.0
chr16	2206929	2207029	ENSG00000167965.17|MLST8|UCHL5|UCHL5	944	+	4.0868697	1.2490381	-1.0	-1.0
chr16	2206627	2206852	ENSG00000167965.17|MLST8|UCHL5|UCHL5	973	+	5.2305827	1.5616844	-1.0	-1.0
chr16	2213676	2214053	ENSG00000184207.8|PGP|UCHL5|UCHL5	969	-	3.1541772	1.5072185	-1.0	-1.0
chr16	2213411	2213561	ENSG00000184207.8|PGP|UCHL5|UCHL5	957	-	5.7426724	1.3669994	-1.0	-1.0
chr16	2233880	2234130	ENSG00000167967.15|E4F1|UCHL5|UCHL5	901	+	5.8625383	1.0050696	-1.0	-1.0
chr16	2231524	2231699	ENSG00000167967.15|E4F1|UCHL5|UCHL5	945	+	3.668181	1.2589048	-1.0	-1.0
chr16	2233005	2233240	ENSG00000167967.15|E4F1|UCHL5|UCHL5	933	+	3.4501967	1.1725779	-1.0	-1.0
chr16	2228558	2228658	ENSG00000167967.15|E4F1|UCHL5|UCHL5	900	+	5.949933	1.0012631	-1.0	-1.0
chr16	2232785	2232885	ENSG00000167967.15|E4F1|UCHL5|UCHL5	902	+	5.9387846	1.0087136	-1.0	-1.0
chr16	2234145	2234245	ENSG00000167967.15|E4F1|UCHL5|UCHL5	902	+	6.114786	1.0077864	-1.0	-1.0
chr16	2234505	2234685	ENSG00000167967.15|E4F1|UCHL5|UCHL5	952	+	3.9915605	1.3230256	-1.0	-1.0
chr16	2231734	2231879	ENSG00000167967.15|E4F1|UCHL5|UCHL5	902	+	6.1068115	1.0069418	-1.0	-1.0
chr16	2228336	2228506	ENSG00000167967.15|E4F1|UCHL5|UCHL5	946	+	3.2578294	1.2703439	-1.0	-1.0
chr16	2232099	2232359	ENSG00000167967.15|E4F1|UCHL5|UCHL5	961	+	3.687176	1.4053231	-1.0	-1.0
chr16	2230394	2230669	ENSG00000167967.15|E4F1|UCHL5|UCHL5	985	+	4.6586137	1.8214102	-1.0	-1.0
chr16	2233320	2233540	ENSG00000167967.15|E4F1|UCHL5|UCHL5	983	+	6.3403306	1.7716371	-1.0	-1.0
chr16	2234770	2235690	ENSG00000167967.15|E4F1|UCHL5|UCHL5	977	+	4.2480226	1.6388403	-1.0	-1.0
chr16	2229954	2230074	ENSG00000167967.15|E4F1|UCHL5|UCHL5	952	+	4.7314053	1.3189232	-1.0	-1.0
chr16	2239914	2240104	ENSG00000167969.12|ECI1|UCHL5|UCHL5	920	-	2.309181	1.0983658	-1.0	-1.0
chr16	2246858	2246986	ENSG00000167969.12|ECI1|UCHL5|UCHL5	913	-	2.2280958	1.059048	-1.0	-1.0
chr16	2242884	2243094	ENSG00000167969.12|ECI1|UCHL5|UCHL5	915	-	3.2048228	1.0730897	-1.0	-1.0
chr16	2243114	2243264	ENSG00000167969.12|ECI1|UCHL5|UCHL5	917	-	2.4237912	1.083093	-1.0	-1.0
chr16	2243884	2244054	ENSG00000167969.12|ECI1|UCHL5|UCHL5	962	-	5.1330705	1.4235216	-1.0	-1.0
chr16	2263747	2263896	ENSG00000205937.11|RNPS1|UCHL5|UCHL5	904	-	3.0745006	1.0189302	-1.0	-1.0
chr16	2262631	2262739	ENSG00000205937.11|RNPS1|UCHL5|UCHL5	901	-	2.8484793	1.0037267	-1.0	-1.0
chr16	2264572	2264727	ENSG00000205937.11|RNPS1|UCHL5|UCHL5	924	-	2.416532	1.1192456	-1.0	-1.0
chr16	2262207	2262431	ENSG00000205937.11|RNPS1|UCHL5|UCHL5	983	-	3.014805	1.7822694	-1.0	-1.0
chr16	2453209	2453309	ENSG00000162063.12|CCNF|UCHL5|UCHL5	907	+	6.1573977	1.0292027	-1.0	-1.0
chr16	2456544	2456659	ENSG00000162063.12|CCNF|UCHL5|UCHL5	916	+	4.04623	1.0774056	-1.0	-1.0
chr16	2455394	2455499	ENSG00000162063.12|CCNF|UCHL5|UCHL5	901	+	3.097138	1.0047933	-1.0	-1.0
chr16	2457069	2457189	ENSG00000162063.12|CCNF|UCHL5|UCHL5	931	+	4.0597906	1.1592832	-1.0	-1.0
chr16	2432960	2433067	ENSG00000162063.12|CCNF|UCHL5|UCHL5	970	+	4.4477363	1.5237783	-1.0	-1.0
chr16	2448854	2448978	ENSG00000162063.12|CCNF|UCHL5|UCHL5	961	+	3.2510462	1.40487	-1.0	-1.0
chr16	2431129	2431279	ENSG00000162063.12|CCNF|UCHL5|UCHL5	965	+	3.1025033	1.4617432	-1.0	-1.0
chr16	2449827	2449915	ENSG00000162063.12|CCNF|UCHL5|UCHL5	900	+	5.9866467	1.0018201	-1.0	-1.0
chr16	2519685	2519865	ENSG00000260272.1|AC093525.2|UCHL5|UCHL5	927	+	2.7031596	1.1368357	-1.0	-1.0
chr16	2514068	2514238	ENSG00000260272.1|AC093525.2|UCHL5|UCHL5	922	+	2.4736326	1.1072907	-1.0	-1.0
chr16	2514069	2514182	ENSG00000185883.11|ATP6V0C|UCHL5|UCHL5	925	+	2.3917787	1.1250007	-1.0	-1.0
chr16	2519685	2519865	ENSG00000185883.11|ATP6V0C|UCHL5|UCHL5	927	+	2.7031596	1.1353751	-1.0	-1.0
chr16	2514069	2514182	ENSG00000259784.1|AC093525.1|UCHL5|UCHL5	925	+	2.3917787	1.1243035	-1.0	-1.0
chr16	2519682	2519872	ENSG00000259784.1|AC093525.1|UCHL5|UCHL5	927	+	2.6883488	1.134333	-1.0	-1.0
chr16	2514842	2514942	ENSG00000259784.1|AC093525.1|UCHL5|UCHL5	900	+	5.916091	1.0018201	-1.0	-1.0
chr16	2529530	2529710	ENSG00000162066.14|AMDHD2|UCHL5|UCHL5	934	+	3.6106093	1.1813706	-1.0	-1.0
chr16	2531235	2531395	ENSG00000162066.14|AMDHD2|UCHL5|UCHL5	918	+	5.5025854	1.0881436	-1.0	-1.0
chr16	2529865	2530060	ENSG00000162066.14|AMDHD2|UCHL5|UCHL5	918	+	6.259965	1.084273	-1.0	-1.0
chr16	2610881	2610981	ENSG00000215154.6|AC141586.1|UCHL5|UCHL5	900	+	5.949933	1.0010929	-1.0	-1.0
chr16	2759568	2760588	ENSG00000167978.16|SRRM2|UCHL5|UCHL5	1000	+	3.478116	4.9859548	-1.0	-1.0
chr16	2757471	2757661	ENSG00000167978.16|SRRM2|UCHL5|UCHL5	1000	+	3.167366	4.1257997	-1.0	-1.0
chr16	2768924	2769099	ENSG00000167978.16|SRRM2|UCHL5|UCHL5	925	+	2.0000365	1.1272835	-1.0	-1.0
chr16	2756195	2756333	ENSG00000167978.16|SRRM2|UCHL5|UCHL5	945	+	3.000173	1.2598549	-1.0	-1.0
chr16	2768504	2768884	ENSG00000167978.16|SRRM2|UCHL5|UCHL5	965	+	2.3282137	1.4548347	-1.0	-1.0
chr16	2769204	2769429	ENSG00000167978.16|SRRM2|UCHL5|UCHL5	987	+	2.4174674	1.8805791	-1.0	-1.0
chr16	2761560	2768261	ENSG00000167978.16|SRRM2|UCHL5|UCHL5	999	+	2.8221252	2.9229767	-1.0	-1.0
chr16	2768261	2768504	ENSG00000167978.16|SRRM2|UCHL5|UCHL5	1000	+	3.7209547	3.720896	-1.0	-1.0
chr16	2758469	2758547	ENSG00000167978.16|SRRM2|UCHL5|UCHL5	1000	+	3.2867382	4.7732387	-1.0	-1.0
chr16	2769669	2769779	ENSG00000167978.16|SRRM2|UCHL5|UCHL5	908	+	2.1497178	1.0377132	-1.0	-1.0
chr16	2757701	2757945	ENSG00000167978.16|SRRM2|UCHL5|UCHL5	999	+	2.8126543	2.9754596	-1.0	-1.0
chr16	2761386	2761560	ENSG00000167978.16|SRRM2|UCHL5|UCHL5	950	+	4.9317756	1.3000588	-1.0	-1.0
chr16	2770603	2770717	ENSG00000167978.16|SRRM2|UCHL5|UCHL5	997	+	3.1864114	2.6011872	-1.0	-1.0
chr16	2770857	2771402	ENSG00000167978.16|SRRM2|UCHL5|UCHL5	1000	+	2.9212565	3.6159918	-1.0	-1.0
chr16	2769849	2770465	ENSG00000167978.16|SRRM2|UCHL5|UCHL5	992	+	2.5883262	2.1003969	-1.0	-1.0
chr16	2756333	2756606	ENSG00000167978.16|SRRM2|UCHL5|UCHL5	1000	+	3.3935292	3.365536	-1.0	-1.0
chr16	2752568	2752854	ENSG00000167978.16|SRRM2|UCHL5|UCHL5	998	+	2.9790106	2.7343378	-1.0	-1.0
chr16	2758883	2759493	ENSG00000167978.16|SRRM2|UCHL5|UCHL5	999	+	3.0693285	2.9802759	-1.0	-1.0
chr16	2777012	2777137	ENSG00000103363.14|ELOB|UCHL5|UCHL5	902	-	2.1187558	1.0067186	-1.0	-1.0
chr16	2819569	2819749	ENSG00000007038.10|PRSS21|UCHL5|UCHL5	947	+	3.1956046	1.2775191	-1.0	-1.0
chr16	2819749	2820074	ENSG00000007038.10|PRSS21|UCHL5|UCHL5	965	+	3.4374456	1.4621208	-1.0	-1.0
chr16	2821365	2821525	ENSG00000007038.10|PRSS21|UCHL5|UCHL5	978	+	3.773891	1.6563892	-1.0	-1.0
chr16	2817332	2817429	ENSG00000007038.10|PRSS21|UCHL5|UCHL5	966	+	2.9956424	1.4693533	-1.0	-1.0
chr16	2818701	2818969	ENSG00000007038.10|PRSS21|UCHL5|UCHL5	936	+	2.4248376	1.1943873	-1.0	-1.0
chr16	2820174	2820324	ENSG00000007038.10|PRSS21|UCHL5|UCHL5	920	+	1.9876901	1.0983218	-1.0	-1.0
chr16	2817966	2818066	ENSG00000007038.10|PRSS21|UCHL5|UCHL5	900	+	3.0346634	1.0007569	-1.0	-1.0
chr16	2820389	2820934	ENSG00000007038.10|PRSS21|UCHL5|UCHL5	946	+	2.9756718	1.267438	-1.0	-1.0
chr16	2820954	2821244	ENSG00000007038.10|PRSS21|UCHL5|UCHL5	969	+	2.7278128	1.5099927	-1.0	-1.0
chr16	2817534	2817949	ENSG00000007038.10|PRSS21|UCHL5|UCHL5	973	+	2.8900995	1.5645255	-1.0	-1.0
chr16	2819119	2819329	ENSG00000007038.10|PRSS21|UCHL5|UCHL5	980	+	3.6837578	1.7089107	-1.0	-1.0
chr16	2817209	2817332	ENSG00000007038.10|PRSS21|UCHL5|UCHL5	921	+	2.6800585	1.1050942	-1.0	-1.0
chr16	2821259	2821365	ENSG00000007038.10|PRSS21|UCHL5|UCHL5	911	+	2.2958531	1.0522143	-1.0	-1.0
chr16	2821575	2821705	ENSG00000007038.10|PRSS21|UCHL5|UCHL5	914	+	5.2833366	1.0651659	-1.0	-1.0
chr16	2974554	2974679	ENSG00000127564.16|PKMYT1|UCHL5|UCHL5	963	-	5.3313193	1.430201	-1.0	-1.0
chr16	2975538	2975748	ENSG00000127564.16|PKMYT1|UCHL5|UCHL5	918	-	2.7125745	1.0851109	-1.0	-1.0
chr16	2976818	2976943	ENSG00000127564.16|PKMYT1|UCHL5|UCHL5	915	-	3.7400157	1.0726297	-1.0	-1.0
chr16	3021920	3022050	ENSG00000006327.13|TNFRSF12A|UCHL5|UCHL5	901	+	6.0735197	1.0062487	-1.0	-1.0
chr16	3024046	3024191	ENSG00000131652.13|THOC6|UCHL5|UCHL5	901	+	3.7351754	1.0037771	-1.0	-1.0
chr16	3157190	3157415	ENSG00000261889.1|AC108134.2|UCHL5|UCHL5	960	-	4.576633	1.4026085	-1.0	-1.0
chr16	3224269	3224389	ENSG00000010539.11|ZNF200|UCHL5|UCHL5	902	-	6.0475187	1.0108947	-1.0	-1.0
chr16	3284067	3284187	ENSG00000006194.9|ZNF263|UCHL5|UCHL5	900	+	5.949933	1.0010313	-1.0	-1.0
chr16	3665970	3666115	ENSG00000126602.10|TRAP1|UCHL5|UCHL5	930	-	1.9621156	1.1545873	-1.0	-1.0
chr16	3674335	3674535	ENSG00000126602.10|TRAP1|UCHL5|UCHL5	914	-	2.3851035	1.0659704	-1.0	-1.0
chr16	3675323	3675397	ENSG00000126602.10|TRAP1|UCHL5|UCHL5	998	-	5.330371	2.641122	-1.0	-1.0
chr16	3662881	3662967	ENSG00000126602.10|TRAP1|UCHL5|UCHL5	918	-	2.0730684	1.0846083	-1.0	-1.0
chr16	3671721	3671791	ENSG00000126602.10|TRAP1|UCHL5|UCHL5	910	-	2.173062	1.0449643	-1.0	-1.0
chr16	3672704	3672820	ENSG00000126602.10|TRAP1|UCHL5|UCHL5	947	-	2.4584093	1.2729255	-1.0	-1.0
chr16	3664273	3664448	ENSG00000126602.10|TRAP1|UCHL5|UCHL5	917	-	2.066089	1.0793157	-1.0	-1.0
chr16	3678881	3679021	ENSG00000126602.10|TRAP1|UCHL5|UCHL5	904	-	5.3123555	1.016399	-1.0	-1.0
chr16	3677552	3677757	ENSG00000126602.10|TRAP1|UCHL5|UCHL5	905	-	2.4697454	1.0231801	-1.0	-1.0
chr16	3662026	3662201	ENSG00000126602.10|TRAP1|UCHL5|UCHL5	916	-	2.4051223	1.0739534	-1.0	-1.0
chr16	3676035	3676190	ENSG00000126602.10|TRAP1|UCHL5|UCHL5	931	-	2.0655446	1.1588734	-1.0	-1.0
chr16	3690891	3691041	ENSG00000126602.10|TRAP1|UCHL5|UCHL5	906	-	2.7905366	1.0290751	-1.0	-1.0
chr16	3675180	3675280	ENSG00000126602.10|TRAP1|UCHL5|UCHL5	901	-	3.9162433	1.0042714	-1.0	-1.0
chr16	3663423	3663562	ENSG00000126602.10|TRAP1|UCHL5|UCHL5	999	-	3.3429976	2.8537514	-1.0	-1.0
chr16	3686010	3686130	ENSG00000126602.10|TRAP1|UCHL5|UCHL5	912	-	2.2067034	1.0555313	-1.0	-1.0
chr16	3757287	3757376	ENSG00000005339.14|CREBBP|UCHL5|UCHL5	901	-	3.8793085	1.0042714	-1.0	-1.0
chr16	3777956	3778182	ENSG00000005339.14|CREBBP|UCHL5|UCHL5	908	-	2.922234	1.0352602	-1.0	-1.0
chr16	3850341	3850501	ENSG00000005339.14|CREBBP|UCHL5|UCHL5	963	-	3.9366703	1.4334993	-1.0	-1.0
chr16	3735912	3736012	ENSG00000005339.14|CREBBP|UCHL5|UCHL5	901	-	5.9275165	1.0048435	-1.0	-1.0
chr16	3769183	3769348	ENSG00000005339.14|CREBBP|UCHL5|UCHL5	951	-	3.5619502	1.3099324	-1.0	-1.0
chr16	3780781	3780878	ENSG00000005339.14|CREBBP|UCHL5|UCHL5	900	-	2.6537604	1.0018201	-1.0	-1.0
chr16	3850616	3850726	ENSG00000005339.14|CREBBP|UCHL5|UCHL5	925	-	3.2091317	1.1272846	-1.0	-1.0
chr16	3728648	3728768	ENSG00000005339.14|CREBBP|UCHL5|UCHL5	911	-	3.9288743	1.0513186	-1.0	-1.0
chr16	3770639	3770869	ENSG00000005339.14|CREBBP|UCHL5|UCHL5	973	-	4.308674	1.5720472	-1.0	-1.0
chr16	3729068	3729368	ENSG00000005339.14|CREBBP|UCHL5|UCHL5	939	-	5.970103	1.2165384	-1.0	-1.0
chr16	3757808	3758043	ENSG00000005339.14|CREBBP|UCHL5|UCHL5	987	-	4.519432	1.8723419	-1.0	-1.0
chr16	3738558	3738672	ENSG00000005339.14|CREBBP|UCHL5|UCHL5	944	-	2.9064612	1.2495977	-1.0	-1.0
chr16	3767656	3767909	ENSG00000005339.14|CREBBP|UCHL5|UCHL5	980	-	3.6463516	1.7077419	-1.0	-1.0
chr16	3731775	3731937	ENSG00000005339.14|CREBBP|UCHL5|UCHL5	991	-	4.4305816	2.0382018	-1.0	-1.0
chr16	3774568	3774708	ENSG00000005339.14|CREBBP|UCHL5|UCHL5	929	-	3.1929796	1.1470739	-1.0	-1.0
chr16	3770889	3770986	ENSG00000005339.14|CREBBP|UCHL5|UCHL5	903	-	6.018931	1.0135623	-1.0	-1.0
chr16	3727348	3727498	ENSG00000005339.14|CREBBP|UCHL5|UCHL5	915	-	2.726458	1.0703801	-1.0	-1.0
chr16	3727678	3727868	ENSG00000005339.14|CREBBP|UCHL5|UCHL5	956	-	6.1069837	1.3560288	-1.0	-1.0
chr16	3778699	3778817	ENSG00000005339.14|CREBBP|UCHL5|UCHL5	973	-	4.325255	1.5636504	-1.0	-1.0
chr16	3729668	3729874	ENSG00000005339.14|CREBBP|UCHL5|UCHL5	983	-	5.2964034	1.7650617	-1.0	-1.0
chr16	3745276	3745436	ENSG00000005339.14|CREBBP|UCHL5|UCHL5	930	-	5.0634656	1.1569707	-1.0	-1.0
chr16	3810647	3810747	ENSG00000005339.14|CREBBP|UCHL5|UCHL5	904	-	3.9329376	1.0157887	-1.0	-1.0
chr16	3736652	3736887	ENSG00000005339.14|CREBBP|UCHL5|UCHL5	970	-	5.1640697	1.5275221	-1.0	-1.0
chr16	3793405	3793626	ENSG00000005339.14|CREBBP|UCHL5|UCHL5	961	-	6.369893	1.4101224	-1.0	-1.0
chr16	3773815	3773925	ENSG00000005339.14|CREBBP|UCHL5|UCHL5	938	-	3.2040741	1.2068852	-1.0	-1.0
chr16	3740398	3740543	ENSG00000005339.14|CREBBP|UCHL5|UCHL5	942	-	4.143364	1.237227	-1.0	-1.0
chr16	3850731	3850891	ENSG00000005339.14|CREBBP|UCHL5|UCHL5	907	-	2.1444855	1.0294524	-1.0	-1.0
chr16	3781203	3781306	ENSG00000005339.14|CREBBP|UCHL5|UCHL5	989	-	4.7838626	1.9449033	-1.0	-1.0
chr16	3736035	3736203	ENSG00000005339.14|CREBBP|UCHL5|UCHL5	994	-	3.770518	2.2552097	-1.0	-1.0
chr16	3739575	3739724	ENSG00000005339.14|CREBBP|UCHL5|UCHL5	924	-	3.0617318	1.1175913	-1.0	-1.0
chr16	4385495	4385595	ENSG00000103426.12|CORO7-PAM16|UCHL5|UCHL5	900	-	5.916091	1.0018201	-1.0	-1.0
chr16	4388544	4388631	ENSG00000103426.12|CORO7-PAM16|UCHL5|UCHL5	902	-	3.9246569	1.0094622	-1.0	-1.0
chr16	4388544	4388631	ENSG00000262246.5|CORO7|UCHL5|UCHL5	902	-	3.9246569	1.0097368	-1.0	-1.0
chr16	4455621	4455771	ENSG00000103423.13|DNAJA3|UCHL5|UCHL5	902	+	5.91492	1.0069454	-1.0	-1.0
chr16	4426467	4426617	ENSG00000103423.13|DNAJA3|UCHL5|UCHL5	946	+	4.519135	1.2638611	-1.0	-1.0
chr16	4441471	4441575	ENSG00000103423.13|DNAJA3|UCHL5|UCHL5	900	+	2.3537855	1.0018201	-1.0	-1.0
chr16	4442267	4442417	ENSG00000103423.13|DNAJA3|UCHL5|UCHL5	941	+	3.3667545	1.2277651	-1.0	-1.0
chr16	4469291	4469396	ENSG00000153406.13|NMRAL1|UCHL5|UCHL5	918	-	2.9560394	1.0876689	-1.0	-1.0
chr16	4466232	4466405	ENSG00000153406.13|NMRAL1|UCHL5|UCHL5	944	-	4.9745893	1.2535648	-1.0	-1.0
chr16	4611843	4611988	ENSG00000153443.12|UBALD1|UCHL5|UCHL5	900	-	3.8721685	1.0018455	-1.0	-1.0
chr16	4614727	4614922	ENSG00000153443.12|UBALD1|UCHL5|UCHL5	911	-	2.6166785	1.0496567	-1.0	-1.0
chr16	4734142	4734267	ENSG00000168096.14|ANKS3|UCHL5|UCHL5	901	-	3.8793085	1.0042614	-1.0	-1.0
chr16	4699269	4699399	ENSG00000168096.14|ANKS3|UCHL5|UCHL5	901	-	6.0029554	1.0029598	-1.0	-1.0
chr16	4698834	4698939	ENSG00000168096.14|ANKS3|UCHL5|UCHL5	925	-	5.06819	1.1266547	-1.0	-1.0
chr16	4699004	4699139	ENSG00000168096.14|ANKS3|UCHL5|UCHL5	901	-	6.045993	1.0034664	-1.0	-1.0
chr16	4714060	4714195	ENSG00000168096.14|ANKS3|UCHL5|UCHL5	902	-	3.59912	1.0071859	-1.0	-1.0
chr16	4702048	4702218	ENSG00000168096.14|ANKS3|UCHL5|UCHL5	908	-	6.1398244	1.0344251	-1.0	-1.0
chr16	4696624	4696884	ENSG00000168096.14|ANKS3|UCHL5|UCHL5	902	-	4.9605365	1.0099226	-1.0	-1.0
chr16	4701433	4701538	ENSG00000168096.14|ANKS3|UCHL5|UCHL5	903	-	5.017095	1.0117556	-1.0	-1.0
chr16	4734141	4734266	ENSG00000266994.1|AC020663.1|UCHL5|UCHL5	901	-	3.8793085	1.0042714	-1.0	-1.0
chr16	4845073	4845153	ENSG00000140632.16|GLYR1|UCHL5|UCHL5	999	-	3.5118892	2.8328843	-1.0	-1.0
chr16	4846173	4846210	ENSG00000140632.16|GLYR1|UCHL5|UCHL5	913	-	4.0267534	1.0600106	-1.0	-1.0
chr16	4847040	4847210	ENSG00000140632.16|GLYR1|UCHL5|UCHL5	902	-	5.5299854	1.0065807	-1.0	-1.0
chr16	4821338	4821648	ENSG00000140632.16|GLYR1|UCHL5|UCHL5	927	-	2.8175678	1.1364648	-1.0	-1.0
chr16	4831978	4832221	ENSG00000140632.16|GLYR1|UCHL5|UCHL5	1000	-	4.434193	3.8263068	-1.0	-1.0
chr16	4847227	4847337	ENSG00000140632.16|GLYR1|UCHL5|UCHL5	971	-	4.392513	1.5331937	-1.0	-1.0
chr16	4822874	4822931	ENSG00000140632.16|GLYR1|UCHL5|UCHL5	902	-	3.1816826	1.0071739	-1.0	-1.0
chr16	4832724	4832912	ENSG00000140632.16|GLYR1|UCHL5|UCHL5	999	-	6.4119406	2.9557266	-1.0	-1.0
chr16	4823820	4823907	ENSG00000140632.16|GLYR1|UCHL5|UCHL5	976	-	3.1688225	1.6244727	-1.0	-1.0
chr16	4818793	4818918	ENSG00000140632.16|GLYR1|UCHL5|UCHL5	900	-	5.953056	1.0013969	-1.0	-1.0
chr16	4870515	4870634	ENSG00000118900.14|UBN1|UCHL5|UCHL5	959	+	3.2926588	1.3910397	-1.0	-1.0
chr16	4874210	4874780	ENSG00000118900.14|UBN1|UCHL5|UCHL5	938	+	3.2796721	1.2108508	-1.0	-1.0
chr16	4870211	4870336	ENSG00000118900.14|UBN1|UCHL5|UCHL5	936	+	4.117482	1.1927233	-1.0	-1.0
chr16	4871154	4871301	ENSG00000118900.14|UBN1|UCHL5|UCHL5	999	+	5.459563	2.9678354	-1.0	-1.0
chr16	4858567	4858663	ENSG00000118900.14|UBN1|UCHL5|UCHL5	953	+	2.7740166	1.3289748	-1.0	-1.0
chr16	4882067	4882360	ENSG00000118900.14|UBN1|UCHL5|UCHL5	937	+	3.1445422	1.2007008	-1.0	-1.0
chr16	4860663	4861102	ENSG00000118900.14|UBN1|UCHL5|UCHL5	992	+	3.989076	2.1000426	-1.0	-1.0
chr16	4847914	4848014	ENSG00000118900.14|UBN1|UCHL5|UCHL5	900	+	2.479566	1.0018201	-1.0	-1.0
chr16	4874990	4875285	ENSG00000118900.14|UBN1|UCHL5|UCHL5	938	+	3.6326423	1.2091913	-1.0	-1.0
chr16	4852834	4853154	ENSG00000118900.14|UBN1|UCHL5|UCHL5	974	+	4.0647106	1.578582	-1.0	-1.0
chr16	4857989	4858076	ENSG00000118900.14|UBN1|UCHL5|UCHL5	986	+	4.0080595	1.8620723	-1.0	-1.0
chr16	4859864	4859968	ENSG00000118900.14|UBN1|UCHL5|UCHL5	998	+	3.9783118	2.6843982	-1.0	-1.0
chr16	4870843	4870972	ENSG00000118900.14|UBN1|UCHL5|UCHL5	1000	+	4.8293314	3.4984553	-1.0	-1.0
chr16	4858937	4859159	ENSG00000118900.14|UBN1|UCHL5|UCHL5	955	+	3.323485	1.3442837	-1.0	-1.0
chr16	7894262	7894395	ENSG00000260289.1|AC093515.1|UCHL5|UCHL5	945	-	6.300049	1.2571111	-1.0	-1.0
chr16	8635207	8635307	ENSG00000067365.14|METTL22|UCHL5|UCHL5	902	+	6.008305	1.0099488	-1.0	-1.0
chr16	8628789	8628914	ENSG00000067365.14|METTL22|UCHL5|UCHL5	902	+	3.1004605	1.0084069	-1.0	-1.0
chr16	8628924	8629099	ENSG00000067365.14|METTL22|UCHL5|UCHL5	901	+	2.9610615	1.0055485	-1.0	-1.0
chr16	8797821	8797948	ENSG00000140650.11|PMM2|UCHL5|UCHL5	954	+	3.496813	1.3345088	-1.0	-1.0
chr16	8811048	8811148	ENSG00000140650.11|PMM2|UCHL5|UCHL5	941	+	4.049757	1.231993	-1.0	-1.0
chr16	8811637	8811713	ENSG00000140650.11|PMM2|UCHL5|UCHL5	906	+	3.23201	1.0256041	-1.0	-1.0
chr16	8813000	8813106	ENSG00000140650.11|PMM2|UCHL5|UCHL5	908	+	3.4068894	1.0347009	-1.0	-1.0
chr16	8801798	8801910	ENSG00000140650.11|PMM2|UCHL5|UCHL5	997	+	4.525749	2.510314	-1.0	-1.0
chr16	8806315	8806470	ENSG00000140650.11|PMM2|UCHL5|UCHL5	914	+	2.5702386	1.0670176	-1.0	-1.0
chr16	8855156	8855261	ENSG00000153048.10|CARHSP1|UCHL5|UCHL5	900	-	3.0157807	1.0017011	-1.0	-1.0
chr16	8919030	8919139	ENSG00000187555.14|USP7|UCHL5|UCHL5	976	-	3.575916	1.6147844	-1.0	-1.0
chr16	8902022	8902247	ENSG00000187555.14|USP7|UCHL5|UCHL5	950	-	2.6218722	1.3006394	-1.0	-1.0
chr16	8923224	8923389	ENSG00000187555.14|USP7|UCHL5|UCHL5	927	-	3.1199477	1.1355056	-1.0	-1.0
chr16	8930292	8930392	ENSG00000187555.14|USP7|UCHL5|UCHL5	975	-	3.0732322	1.5948297	-1.0	-1.0
chr16	8906455	8906582	ENSG00000187555.14|USP7|UCHL5|UCHL5	937	-	2.7996926	1.1996567	-1.0	-1.0
chr16	8908340	8908445	ENSG00000187555.14|USP7|UCHL5|UCHL5	919	-	2.4673562	1.0931201	-1.0	-1.0
chr16	8963206	8963331	ENSG00000187555.14|USP7|UCHL5|UCHL5	976	-	5.401217	1.6267815	-1.0	-1.0
chr16	8896998	8897143	ENSG00000187555.14|USP7|UCHL5|UCHL5	930	-	3.0777872	1.157784	-1.0	-1.0
chr16	8915253	8915344	ENSG00000187555.14|USP7|UCHL5|UCHL5	941	-	3.4347017	1.229253	-1.0	-1.0
chr16	8963824	8963924	ENSG00000187555.14|USP7|UCHL5|UCHL5	901	-	3.8793085	1.0042714	-1.0	-1.0
chr16	8915444	8915525	ENSG00000187555.14|USP7|UCHL5|UCHL5	943	-	3.3522224	1.2474954	-1.0	-1.0
chr16	8893713	8893933	ENSG00000187555.14|USP7|UCHL5|UCHL5	906	-	3.5896642	1.0274019	-1.0	-1.0
chr16	8904434	8904565	ENSG00000187555.14|USP7|UCHL5|UCHL5	990	-	3.2166114	1.9864242	-1.0	-1.0
chr16	8905186	8905326	ENSG00000187555.14|USP7|UCHL5|UCHL5	936	-	2.6175141	1.1963439	-1.0	-1.0
chr16	8903267	8903397	ENSG00000187555.14|USP7|UCHL5|UCHL5	995	-	3.6145213	2.275144	-1.0	-1.0
chr16	9092920	9093001	ENSG00000182831.11|C16orf72|UCHL5|UCHL5	953	+	2.77032	1.3265829	-1.0	-1.0
chr16	9102983	9103283	ENSG00000182831.11|C16orf72|UCHL5|UCHL5	976	+	2.6214452	1.6121622	-1.0	-1.0
chr16	9091647	9092270	ENSG00000182831.11|C16orf72|UCHL5|UCHL5	995	+	4.0030403	2.2910933	-1.0	-1.0
chr16	10430614	10430819	ENSG00000166669.13|ATF7IP2|UCHL5|UCHL5	966	+	2.8664083	1.4736063	-1.0	-1.0
chr16	10386274	10386384	ENSG00000166669.13|ATF7IP2|UCHL5|UCHL5	901	+	3.8793085	1.0042714	-1.0	-1.0
chr16	10387354	10387509	ENSG00000166669.13|ATF7IP2|UCHL5|UCHL5	925	+	2.246046	1.1276193	-1.0	-1.0
chr16	10469241	10469341	ENSG00000166669.13|ATF7IP2|UCHL5|UCHL5	903	+	3.912731	1.0135623	-1.0	-1.0
chr16	10394096	10394211	ENSG00000166669.13|ATF7IP2|UCHL5|UCHL5	928	+	3.4835856	1.1448929	-1.0	-1.0
chr16	10405516	10405671	ENSG00000166669.13|ATF7IP2|UCHL5|UCHL5	919	+	2.8383083	1.0933099	-1.0	-1.0
chr16	10415392	10415507	ENSG00000166669.13|ATF7IP2|UCHL5|UCHL5	904	+	3.5087802	1.0178525	-1.0	-1.0
chr16	10473478	10473534	ENSG00000166669.13|ATF7IP2|UCHL5|UCHL5	967	+	4.3060184	1.4767408	-1.0	-1.0
chr16	10430939	10431114	ENSG00000166669.13|ATF7IP2|UCHL5|UCHL5	926	+	2.532967	1.1282336	-1.0	-1.0
chr16	10468531	10468716	ENSG00000166669.13|ATF7IP2|UCHL5|UCHL5	960	+	4.765471	1.4019691	-1.0	-1.0
chr16	10415227	10415327	ENSG00000166669.13|ATF7IP2|UCHL5|UCHL5	900	+	3.0157807	1.0015823	-1.0	-1.0
chr16	10766379	10766499	ENSG00000103274.10|NUBP1|UCHL5|UCHL5	900	+	5.916091	1.0016615	-1.0	-1.0
chr16	10942298	10942403	ENSG00000182108.9|DEXI|UCHL5|UCHL5	901	-	6.027384	1.0044396	-1.0	-1.0
chr16	10982877	10982991	ENSG00000038532.14|CLEC16A|UCHL5|UCHL5	960	+	4.2858415	1.3979537	-1.0	-1.0
chr16	11003123	11003305	ENSG00000038532.14|CLEC16A|UCHL5|UCHL5	984	+	6.4304957	1.799546	-1.0	-1.0
chr16	11758430	11758555	ENSG00000122299.11|ZC3H7A|UCHL5|UCHL5	918	-	3.2238793	1.0844463	-1.0	-1.0
chr16	11751335	11751506	ENSG00000122299.11|ZC3H7A|UCHL5|UCHL5	959	-	3.098075	1.3821862	-1.0	-1.0
chr16	11770862	11770982	ENSG00000122299.11|ZC3H7A|UCHL5|UCHL5	901	-	2.4696274	1.0035887	-1.0	-1.0
chr16	11756236	11756351	ENSG00000122299.11|ZC3H7A|UCHL5|UCHL5	927	-	3.5549026	1.1384664	-1.0	-1.0
chr16	11765488	11765685	ENSG00000122299.11|ZC3H7A|UCHL5|UCHL5	949	-	2.7913454	1.2887834	-1.0	-1.0
chr16	11782286	11782446	ENSG00000122299.11|ZC3H7A|UCHL5|UCHL5	971	-	6.0061417	1.5349642	-1.0	-1.0
chr16	11761405	11761550	ENSG00000122299.11|ZC3H7A|UCHL5|UCHL5	917	-	2.572514	1.0798815	-1.0	-1.0
chr16	11768319	11768419	ENSG00000122299.11|ZC3H7A|UCHL5|UCHL5	900	-	2.0088599	1.0016077	-1.0	-1.0
chr16	11752673	11752843	ENSG00000122299.11|ZC3H7A|UCHL5|UCHL5	910	-	3.160002	1.0435848	-1.0	-1.0
chr16	11767416	11767541	ENSG00000122299.11|ZC3H7A|UCHL5|UCHL5	924	-	3.854067	1.1195656	-1.0	-1.0
chr16	11798037	11798137	ENSG00000277369.1|AC010654.1|UCHL5|UCHL5	900	+	5.900755	1.000193	-1.0	-1.0
chr16	11846500	11846602	ENSG00000171490.12|RSL1D1|UCHL5|UCHL5	998	-	2.8794155	2.6166391	-1.0	-1.0
chr16	11839694	11839985	ENSG00000171490.12|RSL1D1|UCHL5|UCHL5	1000	-	3.8430328	6.0721903	-1.0	-1.0
chr16	11847806	11847906	ENSG00000171490.12|RSL1D1|UCHL5|UCHL5	901	-	3.0498273	1.0063004	-1.0	-1.0
chr16	11841906	11842000	ENSG00000171490.12|RSL1D1|UCHL5|UCHL5	998	-	2.906906	2.7352457	-1.0	-1.0
chr16	11846694	11846843	ENSG00000171490.12|RSL1D1|UCHL5|UCHL5	940	-	2.175594	1.2218614	-1.0	-1.0
chr16	11851403	11851585	ENSG00000171490.12|RSL1D1|UCHL5|UCHL5	936	-	2.3503745	1.191477	-1.0	-1.0
chr16	11837354	11838113	ENSG00000171490.12|RSL1D1|UCHL5|UCHL5	996	-	3.134404	2.433232	-1.0	-1.0
chr16	11847643	11847806	ENSG00000171490.12|RSL1D1|UCHL5|UCHL5	996	-	2.8740096	2.4200592	-1.0	-1.0
chr16	11839985	11840090	ENSG00000171490.12|RSL1D1|UCHL5|UCHL5	947	-	4.168052	1.2757981	-1.0	-1.0
chr16	11850278	11850413	ENSG00000171490.12|RSL1D1|UCHL5|UCHL5	986	-	2.5876517	1.8629879	-1.0	-1.0
chr16	11841600	11841815	ENSG00000171490.12|RSL1D1|UCHL5|UCHL5	997	-	3.1246119	2.4848614	-1.0	-1.0
chr16	11877406	11877580	ENSG00000103342.12|GSPT1|UCHL5|UCHL5	923	-	2.243058	1.1120815	-1.0	-1.0
chr16	11887609	11887750	ENSG00000103342.12|GSPT1|UCHL5|UCHL5	936	-	2.3952394	1.1934003	-1.0	-1.0
chr16	11872657	11872757	ENSG00000103342.12|GSPT1|UCHL5|UCHL5	901	-	2.3029156	1.0042714	-1.0	-1.0
chr16	11896557	11896785	ENSG00000103342.12|GSPT1|UCHL5|UCHL5	1000	-	3.7991753	3.8636358	-1.0	-1.0
chr16	11883014	11883095	ENSG00000103342.12|GSPT1|UCHL5|UCHL5	980	-	3.030413	1.7089783	-1.0	-1.0
chr16	11886776	11886956	ENSG00000103342.12|GSPT1|UCHL5|UCHL5	983	-	2.8266375	1.780817	-1.0	-1.0
chr16	11885180	11885274	ENSG00000103342.12|GSPT1|UCHL5|UCHL5	928	-	1.986963	1.1397105	-1.0	-1.0
chr16	11886470	11886575	ENSG00000103342.12|GSPT1|UCHL5|UCHL5	938	-	2.4726872	1.2056162	-1.0	-1.0
chr16	12046383	12046454	ENSG00000048471.13|SNX29|UCHL5|UCHL5	905	+	3.1048295	1.0220623	-1.0	-1.0
chr16	12277932	12278036	ENSG00000048471.13|SNX29|UCHL5|UCHL5	948	+	3.4753504	1.2856688	-1.0	-1.0
chr16	12051846	12051996	ENSG00000048471.13|SNX29|UCHL5|UCHL5	923	+	4.390769	1.1119127	-1.0	-1.0
chr16	12078832	12078915	ENSG00000048471.13|SNX29|UCHL5|UCHL5	968	+	6.4739676	1.4946493	-1.0	-1.0
chr16	12061527	12061627	ENSG00000048471.13|SNX29|UCHL5|UCHL5	906	+	6.2924647	1.0253767	-1.0	-1.0
chr16	12356162	12356279	ENSG00000048471.13|SNX29|UCHL5|UCHL5	901	+	5.936457	1.0029999	-1.0	-1.0
chr16	12129629	12129744	ENSG00000048471.13|SNX29|UCHL5|UCHL5	932	+	4.032522	1.1644827	-1.0	-1.0
chr16	11999296	11999358	ENSG00000048471.13|SNX29|UCHL5|UCHL5	900	+	5.972014	1.0018201	-1.0	-1.0
chr16	12052006	12052261	ENSG00000048471.13|SNX29|UCHL5|UCHL5	956	+	4.917185	1.3563693	-1.0	-1.0
chr16	12704623	12704733	ENSG00000103381.11|CPPED1|UCHL5|UCHL5	904	-	6.0628343	1.0157714	-1.0	-1.0
chr16	14140613	14140768	ENSG00000186260.16|MKL2|UCHL5|UCHL5	907	+	2.8133826	1.0297724	-1.0	-1.0
chr16	14629596	14629674	ENSG00000140694.16|PARN|UCHL5|UCHL5	918	-	2.4925437	1.0862467	-1.0	-1.0
chr16	14552020	14552095	ENSG00000140694.16|PARN|UCHL5|UCHL5	906	-	6.341013	1.0253767	-1.0	-1.0
chr16	14482702	14482822	ENSG00000140694.16|PARN|UCHL5|UCHL5	900	-	3.0482285	1.0009966	-1.0	-1.0
chr16	14599903	14599960	ENSG00000140694.16|PARN|UCHL5|UCHL5	904	-	3.0975938	1.016025	-1.0	-1.0
chr16	14628171	14628251	ENSG00000140694.16|PARN|UCHL5|UCHL5	978	-	4.5689683	1.6669917	-1.0	-1.0
chr16	14610653	14610809	ENSG00000140694.16|PARN|UCHL5|UCHL5	918	-	2.9669197	1.0866495	-1.0	-1.0
chr16	14584346	14584422	ENSG00000140694.16|PARN|UCHL5|UCHL5	901	-	3.9846325	1.0054766	-1.0	-1.0
chr16	14975066	14975220	ENSG00000179889.18|PDXDC1|UCHL5|UCHL5	961	+	3.320394	1.4093823	-1.0	-1.0
chr16	15028882	15029007	ENSG00000179889.18|PDXDC1|UCHL5|UCHL5	902	+	2.4927108	1.0087357	-1.0	-1.0
chr16	15036015	15036195	ENSG00000179889.18|PDXDC1|UCHL5|UCHL5	947	+	2.760089	1.2721401	-1.0	-1.0
chr16	15001775	15001887	ENSG00000179889.18|PDXDC1|UCHL5|UCHL5	982	+	3.0026724	1.745213	-1.0	-1.0
chr16	15006393	15006553	ENSG00000179889.18|PDXDC1|UCHL5|UCHL5	985	+	4.2907276	1.8297563	-1.0	-1.0
chr16	15029950	15030056	ENSG00000179889.18|PDXDC1|UCHL5|UCHL5	960	+	3.0046601	1.3962533	-1.0	-1.0
chr16	15008778	15008847	ENSG00000179889.18|PDXDC1|UCHL5|UCHL5	967	+	6.3836064	1.4838556	-1.0	-1.0
chr16	15034456	15034553	ENSG00000179889.18|PDXDC1|UCHL5|UCHL5	962	+	2.9788914	1.4196492	-1.0	-1.0
chr16	14997747	14997826	ENSG00000179889.18|PDXDC1|UCHL5|UCHL5	993	+	3.7541919	2.1744368	-1.0	-1.0
chr16	15031734	15031954	ENSG00000179889.18|PDXDC1|UCHL5|UCHL5	946	+	2.7770257	1.2711921	-1.0	-1.0
chr16	15033277	15033399	ENSG00000179889.18|PDXDC1|UCHL5|UCHL5	912	+	2.462485	1.0542054	-1.0	-1.0
chr16	15034266	15034378	ENSG00000179889.18|PDXDC1|UCHL5|UCHL5	921	+	2.9783218	1.1019325	-1.0	-1.0
chr16	15034603	15034703	ENSG00000179889.18|PDXDC1|UCHL5|UCHL5	904	+	6.084786	1.0167627	-1.0	-1.0
chr16	15036200	15036315	ENSG00000179889.18|PDXDC1|UCHL5|UCHL5	907	+	2.6161351	1.031533	-1.0	-1.0
chr16	14998339	14998405	ENSG00000179889.18|PDXDC1|UCHL5|UCHL5	998	+	3.5696297	2.6648555	-1.0	-1.0
chr16	15074721	15074856	ENSG00000085721.12|RRN3|UCHL5|UCHL5	962	-	4.047817	1.4221809	-1.0	-1.0
chr16	15104531	15104736	ENSG00000188599.17|NPIPP1|UCHL5|UCHL5	979	-	6.3797836	1.671062	-1.0	-1.0
chr16	15118925	15119030	ENSG00000188599.17|NPIPP1|UCHL5|UCHL5	903	-	6.0518584	1.0149679	-1.0	-1.0
chr16	15110428	15110553	ENSG00000188599.17|NPIPP1|UCHL5|UCHL5	983	-	4.673751	1.7601036	-1.0	-1.0
chr16	15104311	15104496	ENSG00000188599.17|NPIPP1|UCHL5|UCHL5	959	-	3.7767727	1.3912503	-1.0	-1.0
chr16	15118925	15119030	ENSG00000270580.5|PKD1P6-NPIPP1|UCHL5|UCHL5	903	-	6.0518584	1.0151153	-1.0	-1.0
chr16	15126998	15127193	ENSG00000270580.5|PKD1P6-NPIPP1|UCHL5|UCHL5	937	-	3.2904494	1.202288	-1.0	-1.0
chr16	15110428	15110553	ENSG00000270580.5|PKD1P6-NPIPP1|UCHL5|UCHL5	983	-	4.673751	1.7601203	-1.0	-1.0
chr16	15126998	15127193	ENSG00000250251.6|PKD1P6|UCHL5|UCHL5	938	-	3.2904494	1.2048416	-1.0	-1.0
chr16	15136008	15136131	ENSG00000250251.6|PKD1P6|UCHL5|UCHL5	942	-	6.235864	1.2358365	-1.0	-1.0
chr16	15136131	15136291	ENSG00000250251.6|PKD1P6|UCHL5|UCHL5	945	-	3.2456346	1.2616571	-1.0	-1.0
chr16	15148759	15148919	ENSG00000250251.6|PKD1P6|UCHL5|UCHL5	901	-	6.12413	1.0061637	-1.0	-1.0
chr16	15135284	15135424	ENSG00000250251.6|PKD1P6|UCHL5|UCHL5	969	-	4.274861	1.5149871	-1.0	-1.0
chr16	15137535	15137745	ENSG00000250251.6|PKD1P6|UCHL5|UCHL5	954	-	3.2374108	1.3415985	-1.0	-1.0
chr16	15137749	15137923	ENSG00000250251.6|PKD1P6|UCHL5|UCHL5	972	-	3.6954324	1.5592371	-1.0	-1.0
chr16	15135648	15135755	ENSG00000250251.6|PKD1P6|UCHL5|UCHL5	917	-	3.072193	1.0789822	-1.0	-1.0
chr16	15133136	15133263	ENSG00000250251.6|PKD1P6|UCHL5|UCHL5	902	-	5.0021257	1.0099344	-1.0	-1.0
chr16	15132834	15133061	ENSG00000250251.6|PKD1P6|UCHL5|UCHL5	977	-	5.671578	1.6420014	-1.0	-1.0
chr16	15127393	15127563	ENSG00000250251.6|PKD1P6|UCHL5|UCHL5	938	-	2.7508447	1.2052172	-1.0	-1.0
chr16	15611631	15611734	ENSG00000166783.21|MARF1|UCHL5|UCHL5	900	-	5.9866467	1.0018201	-1.0	-1.0
chr16	15621747	15621907	ENSG00000166783.21|MARF1|UCHL5|UCHL5	919	-	3.208103	1.0894976	-1.0	-1.0
chr16	15639099	15639291	ENSG00000166783.21|MARF1|UCHL5|UCHL5	979	-	4.464251	1.6848227	-1.0	-1.0
chr16	15625015	15625160	ENSG00000166783.21|MARF1|UCHL5|UCHL5	929	-	5.7574916	1.1508265	-1.0	-1.0
chr16	15625561	15625721	ENSG00000166783.21|MARF1|UCHL5|UCHL5	952	-	4.3461647	1.3207364	-1.0	-1.0
chr16	15600437	15600542	ENSG00000166783.21|MARF1|UCHL5|UCHL5	900	-	3.008122	1.0004001	-1.0	-1.0
chr16	15596810	15596920	ENSG00000166783.21|MARF1|UCHL5|UCHL5	901	-	3.0269806	1.0035243	-1.0	-1.0
chr16	15612566	15612681	ENSG00000166783.21|MARF1|UCHL5|UCHL5	925	-	5.7003717	1.1264838	-1.0	-1.0
chr16	15643017	15643147	ENSG00000166783.21|MARF1|UCHL5|UCHL5	977	-	4.5104585	1.6298912	-1.0	-1.0
chr16	15633616	15633721	ENSG00000166783.21|MARF1|UCHL5|UCHL5	904	-	2.7084634	1.0164347	-1.0	-1.0
chr16	15636041	15636216	ENSG00000166783.21|MARF1|UCHL5|UCHL5	914	-	3.931646	1.067433	-1.0	-1.0
chr16	15664735	15664861	ENSG00000072864.14|NDE1|UCHL5|UCHL5	996	+	3.983223	2.382756	-1.0	-1.0
chr16	15667285	15667439	ENSG00000072864.14|NDE1|UCHL5|UCHL5	988	+	3.6500516	1.9057238	-1.0	-1.0
chr16	15696708	15696860	ENSG00000072864.14|NDE1|UCHL5|UCHL5	959	+	3.6388812	1.387118	-1.0	-1.0
chr16	15677800	15677949	ENSG00000072864.14|NDE1|UCHL5|UCHL5	986	+	3.6016781	1.8488363	-1.0	-1.0
chr16	15691143	15691263	ENSG00000072864.14|NDE1|UCHL5|UCHL5	922	+	2.4359493	1.105544	-1.0	-1.0
chr16	15687374	15687511	ENSG00000072864.14|NDE1|UCHL5|UCHL5	994	+	4.6768045	2.236612	-1.0	-1.0
chr16	15694164	15694256	ENSG00000072864.14|NDE1|UCHL5|UCHL5	973	+	3.1835182	1.5743134	-1.0	-1.0
chr16	15873504	15873614	ENSG00000133393.12|FOPNL|UCHL5|UCHL5	901	-	2.3054433	1.0042413	-1.0	-1.0
chr16	16102626	16102717	ENSG00000103222.18|ABCC1|UCHL5|UCHL5	999	+	7.5263724	2.968953	-1.0	-1.0
chr16	16102727	16102842	ENSG00000103222.18|ABCC1|UCHL5|UCHL5	902	+	3.1333785	1.0085946	-1.0	-1.0
chr16	16052723	16052816	ENSG00000103222.18|ABCC1|UCHL5|UCHL5	901	+	2.1325102	1.0052503	-1.0	-1.0
chr16	16068205	16068302	ENSG00000103222.18|ABCC1|UCHL5|UCHL5	904	+	2.57833	1.0179174	-1.0	-1.0
chr16	16044584	16044680	ENSG00000103222.18|ABCC1|UCHL5|UCHL5	905	+	6.147773	1.022166	-1.0	-1.0
chr16	16138368	16138473	ENSG00000103222.18|ABCC1|UCHL5|UCHL5	902	+	3.9266758	1.0071101	-1.0	-1.0
chr16	16125814	16125911	ENSG00000103222.18|ABCC1|UCHL5|UCHL5	900	+	2.3051934	1.0018201	-1.0	-1.0
chr16	16106730	16106860	ENSG00000103222.18|ABCC1|UCHL5|UCHL5	902	+	2.758526	1.0067327	-1.0	-1.0
chr16	16036471	16036601	ENSG00000103222.18|ABCC1|UCHL5|UCHL5	922	+	2.6484666	1.1097683	-1.0	-1.0
chr16	16044449	16044579	ENSG00000103222.18|ABCC1|UCHL5|UCHL5	976	+	3.6083143	1.6160958	-1.0	-1.0
chr16	16079351	16079466	ENSG00000103222.18|ABCC1|UCHL5|UCHL5	935	+	3.2035923	1.1858909	-1.0	-1.0
chr16	16141412	16141602	ENSG00000103222.18|ABCC1|UCHL5|UCHL5	911	+	4.39519	1.0520871	-1.0	-1.0
chr16	16136477	16136644	ENSG00000103222.18|ABCC1|UCHL5|UCHL5	939	+	3.2149982	1.213464	-1.0	-1.0
chr16	16103587	16103802	ENSG00000103222.18|ABCC1|UCHL5|UCHL5	978	+	6.0433435	1.6516974	-1.0	-1.0
chr16	16134349	16134454	ENSG00000103222.18|ABCC1|UCHL5|UCHL5	909	+	3.9787817	1.0390652	-1.0	-1.0
chr16	16014500	16014628	ENSG00000103222.18|ABCC1|UCHL5|UCHL5	912	+	2.441676	1.0535582	-1.0	-1.0
chr16	16056091	16056281	ENSG00000103222.18|ABCC1|UCHL5|UCHL5	995	+	5.1153793	2.2675638	-1.0	-1.0
chr16	16111429	16111544	ENSG00000103222.18|ABCC1|UCHL5|UCHL5	919	+	2.447512	1.0924861	-1.0	-1.0
chr16	16090449	16090559	ENSG00000103222.18|ABCC1|UCHL5|UCHL5	911	+	3.9780004	1.0516204	-1.0	-1.0
chr16	16076303	16076401	ENSG00000103222.18|ABCC1|UCHL5|UCHL5	901	+	3.0422916	1.0025222	-1.0	-1.0
chr16	16321096	16321271	ENSG00000244257.5|PKD1P1|UCHL5|UCHL5	947	+	4.456112	1.2748103	-1.0	-1.0
chr16	16321096	16321271	ENSG00000183889.12|AC138969.1|UCHL5|UCHL5	948	+	4.456112	1.2799459	-1.0	-1.0
chr16	17138426	17138556	ENSG00000261448.1|AC109446.3|UCHL5|UCHL5	904	+	5.6143093	1.0159383	-1.0	-1.0
chr16	17137515	17137614	ENSG00000261448.1|AC109446.3|UCHL5|UCHL5	920	+	4.0311117	1.0956717	-1.0	-1.0
chr16	18801139	18801249	ENSG00000260342.2|AC138811.2|UCHL5|UCHL5	905	-	3.9512353	1.0209486	-1.0	-1.0
chr16	18793298	18793403	ENSG00000260342.2|AC138811.2|UCHL5|UCHL5	904	-	2.7067378	1.0164623	-1.0	-1.0
chr16	18798730	18798834	ENSG00000260342.2|AC138811.2|UCHL5|UCHL5	905	-	1.8736825	1.0217022	-1.0	-1.0
chr16	18801430	18801620	ENSG00000170540.14|ARL6IP1|UCHL5|UCHL5	904	-	1.9425102	1.0171493	-1.0	-1.0
chr16	18798730	18798834	ENSG00000170540.14|ARL6IP1|UCHL5|UCHL5	906	-	1.8736825	1.0248293	-1.0	-1.0
chr16	18836359	18836532	ENSG00000157106.16|SMG1|UCHL5|UCHL5	920	-	2.1820164	1.098152	-1.0	-1.0
chr16	18838506	18838686	ENSG00000157106.16|SMG1|UCHL5|UCHL5	911	-	2.2447183	1.0517439	-1.0	-1.0
chr16	18809507	18809622	ENSG00000157106.16|SMG1|UCHL5|UCHL5	906	-	2.3093781	1.0282719	-1.0	-1.0
chr16	18926314	18926449	ENSG00000157106.16|SMG1|UCHL5|UCHL5	902	-	6.089242	1.0071709	-1.0	-1.0
chr16	18834891	18835164	ENSG00000157106.16|SMG1|UCHL5|UCHL5	954	-	2.78003	1.334505	-1.0	-1.0
chr16	18850236	18850467	ENSG00000157106.16|SMG1|UCHL5|UCHL5	989	-	4.073346	1.9714303	-1.0	-1.0
chr16	18811760	18811867	ENSG00000157106.16|SMG1|UCHL5|UCHL5	902	-	2.514834	1.007758	-1.0	-1.0
chr16	18854655	18854904	ENSG00000157106.16|SMG1|UCHL5|UCHL5	940	-	2.7184925	1.2223525	-1.0	-1.0
chr16	18849948	18850126	ENSG00000157106.16|SMG1|UCHL5|UCHL5	965	-	3.4164045	1.4507208	-1.0	-1.0
chr16	18836212	18836337	ENSG00000157106.16|SMG1|UCHL5|UCHL5	901	-	6.0553126	1.0030569	-1.0	-1.0
chr16	18838013	18838213	ENSG00000157106.16|SMG1|UCHL5|UCHL5	965	-	3.17405	1.4566916	-1.0	-1.0
chr16	18838356	18838476	ENSG00000157106.16|SMG1|UCHL5|UCHL5	907	-	2.7730792	1.0304792	-1.0	-1.0
chr16	18841564	18841789	ENSG00000157106.16|SMG1|UCHL5|UCHL5	967	-	3.5107877	1.4834661	-1.0	-1.0
chr16	18853592	18853862	ENSG00000157106.16|SMG1|UCHL5|UCHL5	941	-	3.5129044	1.2283875	-1.0	-1.0
chr16	18817290	18817400	ENSG00000157106.16|SMG1|UCHL5|UCHL5	940	-	4.0751915	1.2182666	-1.0	-1.0
chr16	18837252	18837443	ENSG00000157106.16|SMG1|UCHL5|UCHL5	985	-	3.5269754	1.8324513	-1.0	-1.0
chr16	18832939	18833074	ENSG00000157106.16|SMG1|UCHL5|UCHL5	940	-	2.6845663	1.2241259	-1.0	-1.0
chr16	18847758	18848028	ENSG00000157106.16|SMG1|UCHL5|UCHL5	953	-	3.3697362	1.3305137	-1.0	-1.0
chr16	18834203	18834433	ENSG00000157106.16|SMG1|UCHL5|UCHL5	989	-	3.9126341	1.9752258	-1.0	-1.0
chr16	18816406	18816529	ENSG00000157106.16|SMG1|UCHL5|UCHL5	911	-	3.0531483	1.0527747	-1.0	-1.0
chr16	18829285	18829575	ENSG00000157106.16|SMG1|UCHL5|UCHL5	963	-	4.9347334	1.4297354	-1.0	-1.0
chr16	18839697	18839937	ENSG00000157106.16|SMG1|UCHL5|UCHL5	986	-	4.802614	1.8557427	-1.0	-1.0
chr16	18842237	18842454	ENSG00000157106.16|SMG1|UCHL5|UCHL5	915	-	2.5434816	1.069604	-1.0	-1.0
chr16	18835932	18836207	ENSG00000157106.16|SMG1|UCHL5|UCHL5	990	-	3.9611428	1.9886177	-1.0	-1.0
chr16	18849216	18849378	ENSG00000157106.16|SMG1|UCHL5|UCHL5	994	-	4.773036	2.2129772	-1.0	-1.0
chr16	18847452	18847602	ENSG00000157106.16|SMG1|UCHL5|UCHL5	969	-	3.2416883	1.5063279	-1.0	-1.0
chr16	18815439	18815554	ENSG00000157106.16|SMG1|UCHL5|UCHL5	909	-	2.6090875	1.0411562	-1.0	-1.0
chr16	18852317	18852457	ENSG00000157106.16|SMG1|UCHL5|UCHL5	956	-	2.7191157	1.3615066	-1.0	-1.0
chr16	18882229	18882334	ENSG00000157106.16|SMG1|UCHL5|UCHL5	901	-	3.0327058	1.0042021	-1.0	-1.0
chr16	18852066	18852205	ENSG00000157106.16|SMG1|UCHL5|UCHL5	954	-	2.581982	1.3384533	-1.0	-1.0
chr16	18845428	18845651	ENSG00000157106.16|SMG1|UCHL5|UCHL5	973	-	3.1224651	1.5711728	-1.0	-1.0
chr16	18829605	18829750	ENSG00000157106.16|SMG1|UCHL5|UCHL5	901	-	2.3434312	1.0064111	-1.0	-1.0
chr16	19541886	19542011	ENSG00000103540.16|CCP110|UCHL5|UCHL5	955	+	5.2601337	1.3512459	-1.0	-1.0
chr16	19527835	19527975	ENSG00000103540.16|CCP110|UCHL5|UCHL5	904	+	6.0859385	1.0177029	-1.0	-1.0
chr16	19540666	19540787	ENSG00000103540.16|CCP110|UCHL5|UCHL5	904	+	5.4524956	1.0184733	-1.0	-1.0
chr16	19711371	19711440	ENSG00000103550.13|KNOP1|UCHL5|UCHL5	998	-	7.403972	2.8035762	-1.0	-1.0
chr16	19706913	19707221	ENSG00000103550.13|KNOP1|UCHL5|UCHL5	958	-	4.8765645	1.378302	-1.0	-1.0
chr16	19710324	19710586	ENSG00000103550.13|KNOP1|UCHL5|UCHL5	945	-	3.4469612	1.2569144	-1.0	-1.0
chr16	19714117	19715032	ENSG00000103550.13|KNOP1|UCHL5|UCHL5	997	-	4.645481	2.5022695	-1.0	-1.0
chr16	19708941	19709051	ENSG00000103550.13|KNOP1|UCHL5|UCHL5	903	-	2.7280679	1.0121956	-1.0	-1.0
chr16	19709506	19709741	ENSG00000103550.13|KNOP1|UCHL5|UCHL5	971	-	5.1384606	1.5342901	-1.0	-1.0
chr16	19709916	19710031	ENSG00000103550.13|KNOP1|UCHL5|UCHL5	901	-	6.0993543	1.0030594	-1.0	-1.0
chr16	19708506	19708656	ENSG00000103550.13|KNOP1|UCHL5|UCHL5	902	-	3.8963442	1.010205	-1.0	-1.0
chr16	19706553	19706748	ENSG00000103550.13|KNOP1|UCHL5|UCHL5	954	-	4.982951	1.3382257	-1.0	-1.0
chr16	20678817	20678992	ENSG00000005187.11|ACSM3|UCHL5|UCHL5	927	+	2.7208967	1.1364177	-1.0	-1.0
chr16	20764021	20764125	ENSG00000005187.11|ACSM3|UCHL5|UCHL5	903	+	2.0406604	1.0148118	-1.0	-1.0
chr16	20717966	20718581	ENSG00000005187.11|ACSM3|UCHL5|UCHL5	983	+	4.4318347	1.7737389	-1.0	-1.0
chr16	20717576	20717701	ENSG00000005187.11|ACSM3|UCHL5|UCHL5	901	+	3.0552268	1.0064421	-1.0	-1.0
chr16	20679412	20679537	ENSG00000005187.11|ACSM3|UCHL5|UCHL5	903	+	3.0781994	1.0110481	-1.0	-1.0
chr16	20780713	20780857	ENSG00000005187.11|ACSM3|UCHL5|UCHL5	910	+	2.1416564	1.04583	-1.0	-1.0
chr16	20675852	20676067	ENSG00000005187.11|ACSM3|UCHL5|UCHL5	907	+	3.2626333	1.0309086	-1.0	-1.0
chr16	20676517	20676742	ENSG00000005187.11|ACSM3|UCHL5|UCHL5	918	+	3.0038836	1.0849837	-1.0	-1.0
chr16	20717111	20717346	ENSG00000005187.11|ACSM3|UCHL5|UCHL5	923	+	2.6849964	1.1133221	-1.0	-1.0
chr16	20770108	20770223	ENSG00000005187.11|ACSM3|UCHL5|UCHL5	916	+	2.203043	1.07354	-1.0	-1.0
chr16	20674659	20674799	ENSG00000005187.11|ACSM3|UCHL5|UCHL5	922	+	2.9813073	1.1100765	-1.0	-1.0
chr16	20717361	20717541	ENSG00000005187.11|ACSM3|UCHL5|UCHL5	910	+	2.8209763	1.0447407	-1.0	-1.0
chr16	20777382	20777532	ENSG00000005187.11|ACSM3|UCHL5|UCHL5	911	+	2.1165426	1.0506176	-1.0	-1.0
chr16	20676752	20676982	ENSG00000005187.11|ACSM3|UCHL5|UCHL5	952	+	3.7983036	1.3226048	-1.0	-1.0
chr16	20708801	20708901	ENSG00000005187.11|ACSM3|UCHL5|UCHL5	900	+	5.972014	1.0018201	-1.0	-1.0
chr16	20775853	20776049	ENSG00000005187.11|ACSM3|UCHL5|UCHL5	962	+	2.5557785	1.4195251	-1.0	-1.0
chr16	20786122	20786222	ENSG00000005187.11|ACSM3|UCHL5|UCHL5	900	+	2.4545336	1.0012631	-1.0	-1.0
chr16	20770003	20770103	ENSG00000005187.11|ACSM3|UCHL5|UCHL5	900	+	1.9599779	1.0018201	-1.0	-1.0
chr16	20678457	20678627	ENSG00000005187.11|ACSM3|UCHL5|UCHL5	913	+	2.362715	1.0624491	-1.0	-1.0
chr16	20681627	20681727	ENSG00000005187.11|ACSM3|UCHL5|UCHL5	900	+	5.949933	1.0010929	-1.0	-1.0
chr16	20717110	20717345	ENSG00000283399.1|AC004381.2|UCHL5|UCHL5	925	+	2.701954	1.1252129	-1.0	-1.0
chr16	20717965	20718330	ENSG00000283399.1|AC004381.2|UCHL5|UCHL5	994	+	5.549569	2.2252095	-1.0	-1.0
chr16	20718349	20718493	ENSG00000283399.1|AC004381.2|UCHL5|UCHL5	963	+	3.2282772	1.4359025	-1.0	-1.0
chr16	20717360	20717540	ENSG00000283399.1|AC004381.2|UCHL5|UCHL5	909	+	2.8075395	1.0429771	-1.0	-1.0
chr16	20741658	20741843	ENSG00000066654.13|THUMPD1|UCHL5|UCHL5	951	-	4.5263934	1.3104562	-1.0	-1.0
chr16	20737707	20737817	ENSG00000066654.13|THUMPD1|UCHL5|UCHL5	904	-	2.6676736	1.0192484	-1.0	-1.0
chr16	20738838	20739071	ENSG00000066654.13|THUMPD1|UCHL5|UCHL5	974	-	3.0827641	1.5875657	-1.0	-1.0
chr16	20736883	20737173	ENSG00000066654.13|THUMPD1|UCHL5|UCHL5	978	-	5.195739	1.6591797	-1.0	-1.0
chr16	20844643	20844845	ENSG00000005189.19|REXO5|UCHL5|UCHL5	947	+	3.1058638	1.2727653	-1.0	-1.0
chr16	20825836	20825948	ENSG00000005189.19|REXO5|UCHL5|UCHL5	901	+	3.108232	1.0064421	-1.0	-1.0
chr16	20821771	20821901	ENSG00000005189.19|REXO5|UCHL5|UCHL5	903	+	2.7177584	1.0145012	-1.0	-1.0
chr16	21519827	21519992	ENSG00000180747.15|SMG1P3|UCHL5|UCHL5	984	-	4.1976523	1.7880747	-1.0	-1.0
chr16	21520157	21520444	ENSG00000180747.15|SMG1P3|UCHL5|UCHL5	986	-	3.0952787	1.8621283	-1.0	-1.0
chr16	21479466	21479578	ENSG00000180747.15|SMG1P3|UCHL5|UCHL5	914	-	2.4104548	1.0664086	-1.0	-1.0
chr16	21520154	21520365	ENSG00000258186.2|SLC7A5P2|UCHL5|UCHL5	985	-	2.8482716	1.813668	-1.0	-1.0
chr16	21519829	21519994	ENSG00000258186.2|SLC7A5P2|UCHL5|UCHL5	984	-	4.3855815	1.7875873	-1.0	-1.0
chr16	21843430	21843581	ENSG00000185864.16|NPIPB4|UCHL5|UCHL5	975	-	4.8676643	1.6042832	-1.0	-1.0
chr16	21958534	21958599	ENSG00000140740.10|UQCRC2|UCHL5|UCHL5	970	+	3.1469789	1.5170907	-1.0	-1.0
chr16	21978932	21979222	ENSG00000140740.10|UQCRC2|UCHL5|UCHL5	962	+	3.1073098	1.4240205	-1.0	-1.0
chr16	21953304	21953404	ENSG00000140740.10|UQCRC2|UCHL5|UCHL5	905	+	2.5552044	1.022166	-1.0	-1.0
chr16	21971922	21972047	ENSG00000140740.10|UQCRC2|UCHL5|UCHL5	922	+	2.1172233	1.108278	-1.0	-1.0
chr16	21962836	21962941	ENSG00000140740.10|UQCRC2|UCHL5|UCHL5	901	+	2.5635083	1.0043454	-1.0	-1.0
chr16	21980461	21980646	ENSG00000140740.10|UQCRC2|UCHL5|UCHL5	903	+	2.8321009	1.0110996	-1.0	-1.0
chr16	21976196	21976311	ENSG00000140740.10|UQCRC2|UCHL5|UCHL5	931	+	2.6954556	1.1641759	-1.0	-1.0
chr16	21965422	21965533	ENSG00000140740.10|UQCRC2|UCHL5|UCHL5	923	+	2.4760864	1.1141312	-1.0	-1.0
chr16	21979287	21979442	ENSG00000140740.10|UQCRC2|UCHL5|UCHL5	902	+	2.4783654	1.0103661	-1.0	-1.0
chr16	22257272	22257385	ENSG00000103319.11|EEF2K|UCHL5|UCHL5	931	+	2.7093263	1.160327	-1.0	-1.0
chr16	22283886	22284011	ENSG00000103319.11|EEF2K|UCHL5|UCHL5	946	+	3.0936048	1.2667179	-1.0	-1.0
chr16	22257642	22257770	ENSG00000103319.11|EEF2K|UCHL5|UCHL5	922	+	3.4672813	1.1054934	-1.0	-1.0
chr16	22256897	22257037	ENSG00000103319.11|EEF2K|UCHL5|UCHL5	902	+	6.1627803	1.0067995	-1.0	-1.0
chr16	22206281	22206391	ENSG00000103319.11|EEF2K|UCHL5|UCHL5	917	+	3.921368	1.0834674	-1.0	-1.0
chr16	22258493	22258763	ENSG00000103319.11|EEF2K|UCHL5|UCHL5	944	+	3.4739876	1.2517545	-1.0	-1.0
chr16	22256747	22256887	ENSG00000103319.11|EEF2K|UCHL5|UCHL5	930	+	2.4702308	1.1562625	-1.0	-1.0
chr16	22263109	22263264	ENSG00000103319.11|EEF2K|UCHL5|UCHL5	989	+	5.6089106	1.9683012	-1.0	-1.0
chr16	22251150	22251305	ENSG00000103319.11|EEF2K|UCHL5|UCHL5	942	+	3.296439	1.2363231	-1.0	-1.0
chr16	22225683	22225908	ENSG00000103319.11|EEF2K|UCHL5|UCHL5	949	+	6.243912	1.2943289	-1.0	-1.0
chr16	22324502	22324660	ENSG00000058600.15|POLR3E|UCHL5|UCHL5	984	+	3.0958278	1.7826416	-1.0	-1.0
chr16	22315048	22315203	ENSG00000058600.15|POLR3E|UCHL5|UCHL5	949	+	3.8976898	1.293346	-1.0	-1.0
chr16	22325204	22325324	ENSG00000058600.15|POLR3E|UCHL5|UCHL5	920	+	2.408425	1.094998	-1.0	-1.0
chr16	22309389	22309539	ENSG00000058600.15|POLR3E|UCHL5|UCHL5	911	+	2.813012	1.0515482	-1.0	-1.0
chr16	22318825	22318946	ENSG00000058600.15|POLR3E|UCHL5|UCHL5	972	+	3.5584583	1.5590668	-1.0	-1.0
chr16	22326240	22326425	ENSG00000058600.15|POLR3E|UCHL5|UCHL5	910	+	2.6857584	1.0437495	-1.0	-1.0
chr16	22333643	22334018	ENSG00000058600.15|POLR3E|UCHL5|UCHL5	959	+	2.9692369	1.387556	-1.0	-1.0
chr16	22313629	22313727	ENSG00000058600.15|POLR3E|UCHL5|UCHL5	900	+	3.0310283	1.0018201	-1.0	-1.0
chr16	22317114	22317206	ENSG00000058600.15|POLR3E|UCHL5|UCHL5	930	+	2.9112906	1.1540773	-1.0	-1.0
chr16	22332074	22332185	ENSG00000058600.15|POLR3E|UCHL5|UCHL5	921	+	3.2229211	1.1007591	-1.0	-1.0
chr16	22322849	22322931	ENSG00000058600.15|POLR3E|UCHL5|UCHL5	939	+	2.7081437	1.2167755	-1.0	-1.0
chr16	22325760	22326160	ENSG00000058600.15|POLR3E|UCHL5|UCHL5	987	+	5.087244	1.8862382	-1.0	-1.0
chr16	22334203	22334308	ENSG00000058600.15|POLR3E|UCHL5|UCHL5	912	+	3.2237568	1.053632	-1.0	-1.0
chr16	22316980	22317039	ENSG00000058600.15|POLR3E|UCHL5|UCHL5	964	+	4.271247	1.4459416	-1.0	-1.0
chr16	22308147	22308257	ENSG00000058600.15|POLR3E|UCHL5|UCHL5	924	+	3.3182025	1.1198121	-1.0	-1.0
chr16	22308934	22309039	ENSG00000058600.15|POLR3E|UCHL5|UCHL5	906	+	2.367722	1.0247895	-1.0	-1.0
chr16	22364916	22365014	ENSG00000140743.7|CDR2|UCHL5|UCHL5	903	-	3.0867789	1.0110642	-1.0	-1.0
chr16	22374230	22374385	ENSG00000140743.7|CDR2|UCHL5|UCHL5	979	-	4.8565106	1.6719466	-1.0	-1.0
chr16	22347545	22347815	ENSG00000140743.7|CDR2|UCHL5|UCHL5	991	-	6.3272643	2.0514133	-1.0	-1.0
chr16	22347135	22347455	ENSG00000140743.7|CDR2|UCHL5|UCHL5	951	-	4.391361	1.3137751	-1.0	-1.0
chr16	22349700	22349849	ENSG00000140743.7|CDR2|UCHL5|UCHL5	942	-	3.61804	1.2376214	-1.0	-1.0
chr16	22429795	22429948	ENSG00000140743.7|CDR2|UCHL5|UCHL5	902	-	6.1080794	1.0082688	-1.0	-1.0
chr16	22349275	22349443	ENSG00000140743.7|CDR2|UCHL5|UCHL5	908	-	2.635966	1.0374459	-1.0	-1.0
chr16	22429795	22429948	ENSG00000257122.5|RRN3P3|UCHL5|UCHL5	902	-	6.1080794	1.0082655	-1.0	-1.0
chr16	23406095	23406262	ENSG00000168434.12|COG7|UCHL5|UCHL5	958	-	3.6190853	1.3755926	-1.0	-1.0
chr16	23410294	23410360	ENSG00000168434.12|COG7|UCHL5|UCHL5	902	-	3.1853716	1.0080043	-1.0	-1.0
chr16	23434635	23434718	ENSG00000168434.12|COG7|UCHL5|UCHL5	936	-	3.385147	1.1942704	-1.0	-1.0
chr16	23416966	23417126	ENSG00000168434.12|COG7|UCHL5|UCHL5	946	-	2.6938312	1.2693968	-1.0	-1.0
chr16	23392032	23392217	ENSG00000168434.12|COG7|UCHL5|UCHL5	931	-	6.1840363	1.1597356	-1.0	-1.0
chr16	23413452	23413562	ENSG00000168434.12|COG7|UCHL5|UCHL5	905	-	3.9592965	1.0202177	-1.0	-1.0
chr16	23388887	23388992	ENSG00000168434.12|COG7|UCHL5|UCHL5	901	-	5.9275165	1.0057149	-1.0	-1.0
chr16	23442476	23442641	ENSG00000168434.12|COG7|UCHL5|UCHL5	942	-	3.333561	1.2368981	-1.0	-1.0
chr16	23392402	23392523	ENSG00000168434.12|COG7|UCHL5|UCHL5	949	-	6.34035	1.2929431	-1.0	-1.0
chr16	23482922	23483004	ENSG00000103365.15|GGA2|UCHL5|UCHL5	992	-	4.958501	2.0918777	-1.0	-1.0
chr16	23491675	23491790	ENSG00000103365.15|GGA2|UCHL5|UCHL5	901	-	1.9334754	1.0053228	-1.0	-1.0
chr16	23493359	23493669	ENSG00000103365.15|GGA2|UCHL5|UCHL5	937	-	2.6070592	1.2015419	-1.0	-1.0
chr16	23488605	23488709	ENSG00000103365.15|GGA2|UCHL5|UCHL5	974	-	2.5670586	1.5822353	-1.0	-1.0
chr16	23486014	23486152	ENSG00000103365.15|GGA2|UCHL5|UCHL5	1000	-	5.2631807	4.430623	-1.0	-1.0
chr16	23510316	23510494	ENSG00000103365.15|GGA2|UCHL5|UCHL5	936	-	2.6554182	1.1908033	-1.0	-1.0
chr16	23486709	23486790	ENSG00000103365.15|GGA2|UCHL5|UCHL5	999	-	5.524874	2.958988	-1.0	-1.0
chr16	23480644	23480770	ENSG00000103365.15|GGA2|UCHL5|UCHL5	950	-	2.9236157	1.3025432	-1.0	-1.0
chr16	23479764	23479887	ENSG00000103365.15|GGA2|UCHL5|UCHL5	962	-	2.8854558	1.4146618	-1.0	-1.0
chr16	23467261	23467471	ENSG00000103365.15|GGA2|UCHL5|UCHL5	956	-	2.6888735	1.355415	-1.0	-1.0
chr16	23468885	23469010	ENSG00000103365.15|GGA2|UCHL5|UCHL5	928	-	2.6110516	1.1451436	-1.0	-1.0
chr16	23466691	23466811	ENSG00000103365.15|GGA2|UCHL5|UCHL5	901	-	2.7150297	1.0031762	-1.0	-1.0
chr16	23494532	23494667	ENSG00000103365.15|GGA2|UCHL5|UCHL5	906	-	2.2923307	1.0273438	-1.0	-1.0
chr16	23494209	23494379	ENSG00000103365.15|GGA2|UCHL5|UCHL5	910	-	2.229773	1.043461	-1.0	-1.0
chr16	23558111	23558279	ENSG00000103353.15|UBFD1|UCHL5|UCHL5	952	+	3.2617872	1.3154224	-1.0	-1.0
chr16	23562167	23562271	ENSG00000103353.15|UBFD1|UCHL5|UCHL5	915	+	2.8752055	1.0731325	-1.0	-1.0
chr16	23562624	23562730	ENSG00000103353.15|UBFD1|UCHL5|UCHL5	961	+	3.2048526	1.4136256	-1.0	-1.0
chr16	23557891	23558086	ENSG00000103353.15|UBFD1|UCHL5|UCHL5	947	+	3.095042	1.2783953	-1.0	-1.0
chr16	23559412	23559567	ENSG00000103353.15|UBFD1|UCHL5|UCHL5	915	+	3.081686	1.070855	-1.0	-1.0
chr16	23587201	23587316	ENSG00000004779.9|NDUFAB1|UCHL5|UCHL5	924	-	4.0238667	1.119076	-1.0	-1.0
chr16	23635976	23636091	ENSG00000083093.9|PALB2|UCHL5|UCHL5	902	-	5.9777923	1.0073104	-1.0	-1.0
chr16	23641421	23641590	ENSG00000166847.9|DCTN5|UCHL5|UCHL5	970	+	4.5290804	1.5233101	-1.0	-1.0
chr16	23658506	23658625	ENSG00000166847.9|DCTN5|UCHL5|UCHL5	933	+	2.9710495	1.1763167	-1.0	-1.0
chr16	23642921	23643023	ENSG00000166847.9|DCTN5|UCHL5|UCHL5	902	+	2.3039002	1.0105393	-1.0	-1.0
chr16	23680913	23681053	ENSG00000166851.14|PLK1|UCHL5|UCHL5	984	+	2.546431	1.7888012	-1.0	-1.0
chr16	23683869	23684084	ENSG00000166851.14|PLK1|UCHL5|UCHL5	962	+	2.3287473	1.4241225	-1.0	-1.0
chr16	23681113	23681363	ENSG00000166851.14|PLK1|UCHL5|UCHL5	934	+	3.197498	1.1790352	-1.0	-1.0
chr16	23690099	23690274	ENSG00000166851.14|PLK1|UCHL5|UCHL5	921	+	2.3358657	1.1022917	-1.0	-1.0
chr16	23689237	23689387	ENSG00000166851.14|PLK1|UCHL5|UCHL5	919	+	2.0025501	1.0902628	-1.0	-1.0
chr16	23679615	23679895	ENSG00000166851.14|PLK1|UCHL5|UCHL5	969	+	4.5337224	1.5110239	-1.0	-1.0
chr16	23687406	23687616	ENSG00000166851.14|PLK1|UCHL5|UCHL5	964	+	2.4277987	1.448013	-1.0	-1.0
chr16	23678860	23679600	ENSG00000166851.14|PLK1|UCHL5|UCHL5	956	+	2.8278496	1.3608004	-1.0	-1.0
chr16	23689859	23690054	ENSG00000166851.14|PLK1|UCHL5|UCHL5	944	+	2.29069	1.2522689	-1.0	-1.0
chr16	23689493	23689703	ENSG00000166851.14|PLK1|UCHL5|UCHL5	982	+	2.8927295	1.7452923	-1.0	-1.0
chr16	23679995	23680252	ENSG00000166851.14|PLK1|UCHL5|UCHL5	982	+	3.0215204	1.7508615	-1.0	-1.0
chr16	24191149	24191254	ENSG00000166501.12|PRKCB|UCHL5|UCHL5	900	+	2.128792	1.0018201	-1.0	-1.0
chr16	23836005	23836105	ENSG00000166501.12|PRKCB|UCHL5|UCHL5	900	+	2.859127	1.0000082	-1.0	-1.0
chr16	24219972	24220092	ENSG00000166501.12|PRKCB|UCHL5|UCHL5	911	+	2.7204995	1.048328	-1.0	-1.0
chr16	24035418	24035547	ENSG00000166501.12|PRKCB|UCHL5|UCHL5	975	+	3.297073	1.5952268	-1.0	-1.0
chr16	24217097	24217217	ENSG00000166501.12|PRKCB|UCHL5|UCHL5	903	+	2.8464167	1.0111494	-1.0	-1.0
chr16	23836175	23836340	ENSG00000166501.12|PRKCB|UCHL5|UCHL5	913	+	2.7571583	1.0598669	-1.0	-1.0
chr16	24112972	24113069	ENSG00000166501.12|PRKCB|UCHL5|UCHL5	981	+	2.7765014	1.7200605	-1.0	-1.0
chr16	24180794	24180928	ENSG00000166501.12|PRKCB|UCHL5|UCHL5	907	+	2.1075196	1.0334221	-1.0	-1.0
chr16	23937886	23938071	ENSG00000166501.12|PRKCB|UCHL5|UCHL5	940	+	3.2985995	1.2209128	-1.0	-1.0
chr16	24092789	24092947	ENSG00000166501.12|PRKCB|UCHL5|UCHL5	934	+	2.2125046	1.1825113	-1.0	-1.0
chr16	24154683	24154823	ENSG00000166501.12|PRKCB|UCHL5|UCHL5	925	+	2.0816994	1.1225498	-1.0	-1.0
chr16	24172245	24172361	ENSG00000166501.12|PRKCB|UCHL5|UCHL5	902	+	2.7769027	1.007019	-1.0	-1.0
chr16	24215962	24216062	ENSG00000166501.12|PRKCB|UCHL5|UCHL5	919	+	2.6756394	1.0911447	-1.0	-1.0
chr16	24123834	24123981	ENSG00000166501.12|PRKCB|UCHL5|UCHL5	954	+	2.3006577	1.3358119	-1.0	-1.0
chr16	24094162	24094292	ENSG00000166501.12|PRKCB|UCHL5|UCHL5	963	+	2.50663	1.4296881	-1.0	-1.0
chr16	23837302	23837406	ENSG00000166501.12|PRKCB|UCHL5|UCHL5	904	+	2.6171093	1.0191612	-1.0	-1.0
chr16	24563378	24563501	ENSG00000122257.18|RBBP6|UCHL5|UCHL5	975	+	6.54721	1.5969329	-1.0	-1.0
chr16	24555597	24555703	ENSG00000122257.18|RBBP6|UCHL5|UCHL5	902	+	2.6720693	1.0066946	-1.0	-1.0
chr16	24572090	24572835	ENSG00000122257.18|RBBP6|UCHL5|UCHL5	967	+	4.551427	1.475373	-1.0	-1.0
chr16	24567791	24567893	ENSG00000122257.18|RBBP6|UCHL5|UCHL5	903	+	3.9766161	1.0136226	-1.0	-1.0
chr16	24567172	24567505	ENSG00000122257.18|RBBP6|UCHL5|UCHL5	947	+	4.548493	1.2776496	-1.0	-1.0
chr16	24539805	24539925	ENSG00000122257.18|RBBP6|UCHL5|UCHL5	914	+	3.1001532	1.0665435	-1.0	-1.0
chr16	24539555	24539710	ENSG00000122257.18|RBBP6|UCHL5|UCHL5	970	+	4.7483635	1.5200837	-1.0	-1.0
chr16	24559504	24559639	ENSG00000122257.18|RBBP6|UCHL5|UCHL5	945	+	3.6993659	1.2577274	-1.0	-1.0
chr16	24569044	24570494	ENSG00000122257.18|RBBP6|UCHL5|UCHL5	987	+	5.3067164	1.8906131	-1.0	-1.0
chr16	24540650	24540792	ENSG00000122257.18|RBBP6|UCHL5|UCHL5	922	+	2.173592	1.1082319	-1.0	-1.0
chr16	24568829	24569004	ENSG00000122257.18|RBBP6|UCHL5|UCHL5	914	+	4.7625666	1.0666744	-1.0	-1.0
chr16	24570584	24570734	ENSG00000122257.18|RBBP6|UCHL5|UCHL5	951	+	6.130252	1.3056464	-1.0	-1.0
chr16	24561868	24562161	ENSG00000122257.18|RBBP6|UCHL5|UCHL5	970	+	3.8932648	1.5293639	-1.0	-1.0
chr16	24570880	24572080	ENSG00000122257.18|RBBP6|UCHL5|UCHL5	969	+	4.228302	1.5152678	-1.0	-1.0
chr16	24556307	24556427	ENSG00000122257.18|RBBP6|UCHL5|UCHL5	957	+	3.2515032	1.36363	-1.0	-1.0
chr16	24797485	24797570	ENSG00000090905.18|TNRC6A|UCHL5|UCHL5	945	+	3.4770463	1.2563382	-1.0	-1.0
chr16	24794543	24794719	ENSG00000090905.18|TNRC6A|UCHL5|UCHL5	994	+	4.349489	2.2201211	-1.0	-1.0
chr16	24777112	24777358	ENSG00000090905.18|TNRC6A|UCHL5|UCHL5	970	+	3.506339	1.5292976	-1.0	-1.0
chr16	24789251	24791817	ENSG00000090905.18|TNRC6A|UCHL5|UCHL5	979	+	3.426512	1.6780812	-1.0	-1.0
chr16	24806583	24806784	ENSG00000090905.18|TNRC6A|UCHL5|UCHL5	939	+	2.9890428	1.2179573	-1.0	-1.0
chr16	24805573	24805728	ENSG00000090905.18|TNRC6A|UCHL5|UCHL5	930	+	3.1603777	1.1548499	-1.0	-1.0
chr16	24776932	24777112	ENSG00000090905.18|TNRC6A|UCHL5|UCHL5	917	+	2.3551023	1.0794204	-1.0	-1.0
chr16	24815146	24815296	ENSG00000090905.18|TNRC6A|UCHL5|UCHL5	949	+	3.4704332	1.2886022	-1.0	-1.0
chr16	24750725	24750813	ENSG00000090905.18|TNRC6A|UCHL5|UCHL5	929	+	2.519152	1.1475827	-1.0	-1.0
chr16	24954607	24954782	ENSG00000140750.16|ARHGAP17|UCHL5|UCHL5	941	-	5.7451973	1.2295008	-1.0	-1.0
chr16	24964196	24964308	ENSG00000140750.16|ARHGAP17|UCHL5|UCHL5	903	-	6.158391	1.0129966	-1.0	-1.0
chr16	24952930	24953042	ENSG00000140750.16|ARHGAP17|UCHL5|UCHL5	916	-	3.984015	1.0749004	-1.0	-1.0
chr16	25132411	25132523	ENSG00000205629.11|LCMT1|UCHL5|UCHL5	901	+	6.025499	1.004497	-1.0	-1.0
chr16	27233000	27233145	ENSG00000169189.16|NSMCE1|UCHL5|UCHL5	925	-	3.3023515	1.1264333	-1.0	-1.0
chr16	27469400	27469545	ENSG00000077235.17|GTF3C1|UCHL5|UCHL5	992	-	5.502902	2.074378	-1.0	-1.0
chr16	27495250	27495492	ENSG00000077235.17|GTF3C1|UCHL5|UCHL5	927	-	3.5899882	1.1349143	-1.0	-1.0
chr16	27483043	27483125	ENSG00000077235.17|GTF3C1|UCHL5|UCHL5	903	-	3.9329376	1.0151345	-1.0	-1.0
chr16	27489601	27489743	ENSG00000077235.17|GTF3C1|UCHL5|UCHL5	995	-	7.0356364	2.2679813	-1.0	-1.0
chr16	27469290	27469390	ENSG00000077235.17|GTF3C1|UCHL5|UCHL5	902	-	6.1048346	1.0071739	-1.0	-1.0
chr16	27485996	27486154	ENSG00000077235.17|GTF3C1|UCHL5|UCHL5	998	-	6.328639	2.755283	-1.0	-1.0
chr16	27498629	27498729	ENSG00000077235.17|GTF3C1|UCHL5|UCHL5	903	-	3.090282	1.0110642	-1.0	-1.0
chr16	27488553	27488635	ENSG00000077235.17|GTF3C1|UCHL5|UCHL5	938	-	3.2934005	1.20601	-1.0	-1.0
chr16	27533290	27533387	ENSG00000077235.17|GTF3C1|UCHL5|UCHL5	900	-	2.6438987	1.0018201	-1.0	-1.0
chr16	27484210	27484345	ENSG00000077235.17|GTF3C1|UCHL5|UCHL5	966	-	3.2703776	1.4685674	-1.0	-1.0
chr16	27501190	27501344	ENSG00000077235.17|GTF3C1|UCHL5|UCHL5	983	-	5.2762527	1.7662934	-1.0	-1.0
chr16	27502858	27502988	ENSG00000077235.17|GTF3C1|UCHL5|UCHL5	902	-	6.0407934	1.0092981	-1.0	-1.0
chr16	27545398	27545518	ENSG00000077235.17|GTF3C1|UCHL5|UCHL5	937	-	2.5518193	1.2007968	-1.0	-1.0
chr16	27488218	27488415	ENSG00000077235.17|GTF3C1|UCHL5|UCHL5	997	-	5.204527	2.5989807	-1.0	-1.0
chr16	27497656	27497816	ENSG00000077235.17|GTF3C1|UCHL5|UCHL5	950	-	2.8280077	1.3024645	-1.0	-1.0
chr16	27494762	27494902	ENSG00000077235.17|GTF3C1|UCHL5|UCHL5	953	-	6.3458424	1.3253824	-1.0	-1.0
chr16	27538259	27538356	ENSG00000077235.17|GTF3C1|UCHL5|UCHL5	905	-	3.9411087	1.0225507	-1.0	-1.0
chr16	27489042	27489172	ENSG00000077235.17|GTF3C1|UCHL5|UCHL5	951	-	3.0232394	1.3084931	-1.0	-1.0
chr16	27471784	27471919	ENSG00000077235.17|GTF3C1|UCHL5|UCHL5	901	-	3.6149752	1.006173	-1.0	-1.0
chr16	27470107	27470287	ENSG00000077235.17|GTF3C1|UCHL5|UCHL5	927	-	3.0152686	1.1351576	-1.0	-1.0
chr16	27481015	27481191	ENSG00000077235.17|GTF3C1|UCHL5|UCHL5	929	-	2.8950582	1.1504449	-1.0	-1.0
chr16	27506866	27507136	ENSG00000077235.17|GTF3C1|UCHL5|UCHL5	922	-	3.662349	1.1072853	-1.0	-1.0
chr16	27505898	27506116	ENSG00000077235.17|GTF3C1|UCHL5|UCHL5	902	-	3.2408233	1.0107527	-1.0	-1.0
chr16	27492616	27492713	ENSG00000077235.17|GTF3C1|UCHL5|UCHL5	905	-	2.7147608	1.0215943	-1.0	-1.0
chr16	27528597	27528721	ENSG00000077235.17|GTF3C1|UCHL5|UCHL5	930	-	3.2979527	1.1546134	-1.0	-1.0
chr16	28211390	28211520	ENSG00000169180.11|XPO6|UCHL5|UCHL5	931	-	3.4222746	1.1602237	-1.0	-1.0
chr16	28104575	28104690	ENSG00000169180.11|XPO6|UCHL5|UCHL5	902	-	3.142708	1.0068916	-1.0	-1.0
chr16	28156073	28156418	ENSG00000169180.11|XPO6|UCHL5|UCHL5	972	-	3.361971	1.5458914	-1.0	-1.0
chr16	28106098	28106203	ENSG00000169180.11|XPO6|UCHL5|UCHL5	904	-	3.5902622	1.0160575	-1.0	-1.0
chr16	28125733	28125843	ENSG00000169180.11|XPO6|UCHL5|UCHL5	901	-	3.0093806	1.0064055	-1.0	-1.0
chr16	28135215	28135324	ENSG00000169180.11|XPO6|UCHL5|UCHL5	921	-	2.3447223	1.1026723	-1.0	-1.0
chr16	28169749	28169854	ENSG00000169180.11|XPO6|UCHL5|UCHL5	901	-	2.2124135	1.005526	-1.0	-1.0
chr16	28166645	28166865	ENSG00000169180.11|XPO6|UCHL5|UCHL5	961	-	5.1283	1.4097682	-1.0	-1.0
chr16	28098664	28098769	ENSG00000169180.11|XPO6|UCHL5|UCHL5	904	-	6.078039	1.0160167	-1.0	-1.0
chr16	28111851	28111951	ENSG00000169180.11|XPO6|UCHL5|UCHL5	901	-	3.0498273	1.0063004	-1.0	-1.0
chr16	28177229	28177332	ENSG00000169180.11|XPO6|UCHL5|UCHL5	902	-	2.7531693	1.0071757	-1.0	-1.0
chr16	28133840	28133933	ENSG00000169180.11|XPO6|UCHL5|UCHL5	900	-	3.8669083	1.0018201	-1.0	-1.0
chr16	28101369	28101564	ENSG00000169180.11|XPO6|UCHL5|UCHL5	924	-	3.7586508	1.1167289	-1.0	-1.0
chr16	28497693	28497803	ENSG00000184730.10|APOBR|UCHL5|UCHL5	900	+	5.916091	1.0017408	-1.0	-1.0
chr16	28497093	28497213	ENSG00000184730.10|APOBR|UCHL5|UCHL5	904	+	6.0597954	1.0171837	-1.0	-1.0
chr16	28496468	28496568	ENSG00000184730.10|APOBR|UCHL5|UCHL5	900	+	5.916091	1.0018201	-1.0	-1.0
chr16	28538810	28538910	ENSG00000176046.8|NUPR1|UCHL5|UCHL5	902	-	5.9387846	1.0080043	-1.0	-1.0
chr16	28723104	28723323	ENSG00000184110.14|EIF3C|UCHL5|UCHL5	1000	+	4.707337	3.4676456	-1.0	-1.0
chr16	28830614	28830936	ENSG00000168488.18|ATXN2L|UCHL5|UCHL5	958	+	3.0196826	1.3753906	-1.0	-1.0
chr16	28836432	28836612	ENSG00000168488.18|ATXN2L|UCHL5|UCHL5	952	+	2.532223	1.3180035	-1.0	-1.0
chr16	28829787	28830058	ENSG00000168488.18|ATXN2L|UCHL5|UCHL5	989	+	2.667465	1.9691412	-1.0	-1.0
chr16	28835828	28835932	ENSG00000168488.18|ATXN2L|UCHL5|UCHL5	941	+	6.32174	1.2283375	-1.0	-1.0
chr16	28836752	28836852	ENSG00000168488.18|ATXN2L|UCHL5|UCHL5	900	+	1.8739948	1.0007654	-1.0	-1.0
chr16	28832495	28832567	ENSG00000168488.18|ATXN2L|UCHL5|UCHL5	943	+	2.2283654	1.2468879	-1.0	-1.0
chr16	28833058	28833354	ENSG00000168488.18|ATXN2L|UCHL5|UCHL5	984	+	2.538758	1.8021532	-1.0	-1.0
chr16	28823239	28823344	ENSG00000168488.18|ATXN2L|UCHL5|UCHL5	904	+	2.3908205	1.0171788	-1.0	-1.0
chr16	28825623	28825743	ENSG00000168488.18|ATXN2L|UCHL5|UCHL5	906	+	2.2116175	1.0279343	-1.0	-1.0
chr16	28833438	28833508	ENSG00000168488.18|ATXN2L|UCHL5|UCHL5	951	+	2.5716925	1.3131524	-1.0	-1.0
chr16	28835296	28835616	ENSG00000168488.18|ATXN2L|UCHL5|UCHL5	957	+	2.9391458	1.3686547	-1.0	-1.0
chr16	28835026	28835171	ENSG00000168488.18|ATXN2L|UCHL5|UCHL5	907	+	1.8620791	1.0338068	-1.0	-1.0
chr16	28826239	28826454	ENSG00000168488.18|ATXN2L|UCHL5|UCHL5	967	+	2.7237768	1.4749849	-1.0	-1.0
chr16	28831072	28831172	ENSG00000168488.18|ATXN2L|UCHL5|UCHL5	901	+	5.9275165	1.0048435	-1.0	-1.0
chr16	28824267	28824367	ENSG00000168488.18|ATXN2L|UCHL5|UCHL5	903	+	3.9044564	1.0116172	-1.0	-1.0
chr16	28834530	28834640	ENSG00000168488.18|ATXN2L|UCHL5|UCHL5	903	+	1.7654954	1.01317	-1.0	-1.0
chr16	28836082	28836367	ENSG00000168488.18|ATXN2L|UCHL5|UCHL5	998	+	3.449212	2.607727	-1.0	-1.0
chr16	28826861	28826981	ENSG00000168488.18|ATXN2L|UCHL5|UCHL5	978	+	2.5756621	1.6486927	-1.0	-1.0
chr16	28834328	28834415	ENSG00000168488.18|ATXN2L|UCHL5|UCHL5	921	+	2.2290325	1.1010277	-1.0	-1.0
chr16	28834065	28834211	ENSG00000168488.18|ATXN2L|UCHL5|UCHL5	927	+	1.9121932	1.1393784	-1.0	-1.0
chr16	28836962	28837177	ENSG00000168488.18|ATXN2L|UCHL5|UCHL5	969	+	2.0499957	1.505696	-1.0	-1.0
chr16	28844950	28845050	ENSG00000178952.10|TUFM|UCHL5|UCHL5	902	-	2.2431703	1.0067772	-1.0	-1.0
chr16	28844625	28844862	ENSG00000178952.10|TUFM|UCHL5|UCHL5	946	-	2.3318927	1.2671888	-1.0	-1.0
chr16	28843949	28844069	ENSG00000178952.10|TUFM|UCHL5|UCHL5	914	-	2.232669	1.0679039	-1.0	-1.0
chr16	28844154	28844329	ENSG00000178952.10|TUFM|UCHL5|UCHL5	936	-	2.4904764	1.1960846	-1.0	-1.0
chr16	28845911	28846056	ENSG00000178952.10|TUFM|UCHL5|UCHL5	918	-	2.1471417	1.08527	-1.0	-1.0
chr16	28845338	28845480	ENSG00000178952.10|TUFM|UCHL5|UCHL5	961	-	2.2165186	1.412677	-1.0	-1.0
chr16	28842815	28842935	ENSG00000178952.10|TUFM|UCHL5|UCHL5	911	-	3.091354	1.050581	-1.0	-1.0
chr16	28844551	28844625	ENSG00000178952.10|TUFM|UCHL5|UCHL5	966	-	6.509768	1.4703743	-1.0	-1.0
chr16	28842970	28843148	ENSG00000178952.10|TUFM|UCHL5|UCHL5	940	-	2.5515568	1.2184433	-1.0	-1.0
chr16	28843918	28844007	ENSG00000283845.1|MIR4721|UCHL5|UCHL5	932	-	3.245246	1.1676455	-1.0	-1.0
chr16	28873446	28873796	ENSG00000178188.14|SH2B1|UCHL5|UCHL5	973	+	4.20842	1.562451	-1.0	-1.0
chr16	28872194	28872319	ENSG00000178188.14|SH2B1|UCHL5|UCHL5	902	+	5.973545	1.0091131	-1.0	-1.0
chr16	28865638	28865758	ENSG00000178188.14|SH2B1|UCHL5|UCHL5	901	+	5.976147	1.0038347	-1.0	-1.0
chr16	28869005	28869097	ENSG00000178188.14|SH2B1|UCHL5|UCHL5	993	+	6.9685063	2.1452894	-1.0	-1.0
chr16	28866543	28866693	ENSG00000178188.14|SH2B1|UCHL5|UCHL5	909	+	6.0915246	1.0391713	-1.0	-1.0
chr16	28866738	28867028	ENSG00000178188.14|SH2B1|UCHL5|UCHL5	978	+	4.2234793	1.6499659	-1.0	-1.0
chr16	28955977	28956058	ENSG00000176953.12|NFATC2IP|UCHL5|UCHL5	984	+	3.9612887	1.8040498	-1.0	-1.0
chr16	28956150	28956280	ENSG00000176953.12|NFATC2IP|UCHL5|UCHL5	905	+	2.311273	1.0205615	-1.0	-1.0
chr16	28950951	28951398	ENSG00000176953.12|NFATC2IP|UCHL5|UCHL5	986	+	4.539814	1.8416998	-1.0	-1.0
chr16	28956280	28956420	ENSG00000176953.12|NFATC2IP|UCHL5|UCHL5	919	+	2.7457204	1.0940076	-1.0	-1.0
chr16	28952276	28952381	ENSG00000176953.12|NFATC2IP|UCHL5|UCHL5	901	+	6.0004706	1.0032992	-1.0	-1.0
chr16	28954564	28954682	ENSG00000176953.12|NFATC2IP|UCHL5|UCHL5	985	+	3.4161487	1.8382679	-1.0	-1.0
chr16	28954682	28954922	ENSG00000176953.12|NFATC2IP|UCHL5|UCHL5	984	+	3.488962	1.7943344	-1.0	-1.0
chr16	29613153	29613323	ENSG00000260727.1|SLC7A5P1|UCHL5|UCHL5	947	-	4.7338414	1.2724743	-1.0	-1.0
chr16	29613508	29613640	ENSG00000260727.1|SLC7A5P1|UCHL5|UCHL5	908	-	2.8009348	1.0346159	-1.0	-1.0
chr16	29663971	29664186	ENSG00000277669.1|AC009086.2|UCHL5|UCHL5	945	+	2.6343577	1.2570447	-1.0	-1.0
chr16	29667006	29667106	ENSG00000277669.1|AC009086.2|UCHL5|UCHL5	902	+	3.1853716	1.0080043	-1.0	-1.0
chr16	29664626	29664761	ENSG00000277669.1|AC009086.2|UCHL5|UCHL5	907	+	3.0107038	1.033853	-1.0	-1.0
chr16	29667009	29667114	ENSG00000197471.11|SPN|UCHL5|UCHL5	901	+	3.1027162	1.0063939	-1.0	-1.0
chr16	29664629	29664764	ENSG00000197471.11|SPN|UCHL5|UCHL5	918	+	3.0479782	1.0872078	-1.0	-1.0
chr16	29663974	29664189	ENSG00000197471.11|SPN|UCHL5|UCHL5	945	+	2.6411123	1.25714	-1.0	-1.0
chr16	29697966	29698136	ENSG00000103485.17|QPRT|UCHL5|UCHL5	917	+	2.587531	1.0818603	-1.0	-1.0
chr16	29697176	29697276	ENSG00000103485.17|QPRT|UCHL5|UCHL5	910	+	2.7942412	1.046586	-1.0	-1.0
chr16	29804552	29805187	ENSG00000079616.12|KIF22|UCHL5|UCHL5	954	+	2.7651126	1.338416	-1.0	-1.0
chr16	29798373	29798501	ENSG00000079616.12|KIF22|UCHL5|UCHL5	975	+	2.6728044	1.5947225	-1.0	-1.0
chr16	29791103	29791268	ENSG00000079616.12|KIF22|UCHL5|UCHL5	903	+	6.091454	1.0114461	-1.0	-1.0
chr16	29799268	29799781	ENSG00000079616.12|KIF22|UCHL5|UCHL5	939	+	2.4847527	1.2120243	-1.0	-1.0
chr16	29799912	29800182	ENSG00000079616.12|KIF22|UCHL5|UCHL5	968	+	2.7315872	1.4966357	-1.0	-1.0
chr16	29803399	29803608	ENSG00000079616.12|KIF22|UCHL5|UCHL5	989	+	3.0714855	1.9472468	-1.0	-1.0
chr16	29790718	29790838	ENSG00000079616.12|KIF22|UCHL5|UCHL5	930	+	2.7085233	1.1564064	-1.0	-1.0
chr16	29798837	29799177	ENSG00000079616.12|KIF22|UCHL5|UCHL5	960	+	2.7434309	1.4023031	-1.0	-1.0
chr16	29798592	29798832	ENSG00000079616.12|KIF22|UCHL5|UCHL5	946	+	2.4922493	1.2650456	-1.0	-1.0
chr16	29803997	29804322	ENSG00000079616.12|KIF22|UCHL5|UCHL5	985	+	3.1702707	1.8207321	-1.0	-1.0
chr16	29802645	29802768	ENSG00000079616.12|KIF22|UCHL5|UCHL5	950	+	3.018781	1.3020852	-1.0	-1.0
chr16	29802768	29802937	ENSG00000079616.12|KIF22|UCHL5|UCHL5	974	+	2.889285	1.5801543	-1.0	-1.0
chr16	29796905	29797093	ENSG00000079616.12|KIF22|UCHL5|UCHL5	937	+	2.1961186	1.2026954	-1.0	-1.0
chr16	29808479	29808679	ENSG00000103495.13|MAZ|UCHL5|UCHL5	953	+	3.0278285	1.3277447	-1.0	-1.0
chr16	29808935	29809080	ENSG00000103495.13|MAZ|UCHL5|UCHL5	909	+	2.3143737	1.0387667	-1.0	-1.0
chr16	29809881	29810016	ENSG00000103495.13|MAZ|UCHL5|UCHL5	900	+	4.696011	1.0016383	-1.0	-1.0
chr16	29809345	29809510	ENSG00000103495.13|MAZ|UCHL5|UCHL5	906	+	2.2113385	1.0284798	-1.0	-1.0
chr16	29808704	29808869	ENSG00000103495.13|MAZ|UCHL5|UCHL5	909	+	2.2574775	1.0427247	-1.0	-1.0
chr16	29810681	29810991	ENSG00000103495.13|MAZ|UCHL5|UCHL5	993	+	3.2717946	2.1319265	-1.0	-1.0
chr16	29809346	29809511	ENSG00000280607.1|AC009133.5|UCHL5|UCHL5	908	+	2.240676	1.0352757	-1.0	-1.0
chr16	29808876	29809081	ENSG00000280607.1|AC009133.5|UCHL5|UCHL5	906	+	2.3056514	1.0266035	-1.0	-1.0
chr16	29808761	29808871	ENSG00000280607.1|AC009133.5|UCHL5|UCHL5	900	+	2.1840518	1.0015416	-1.0	-1.0
chr16	29809881	29810016	ENSG00000280607.1|AC009133.5|UCHL5|UCHL5	900	+	4.93696	1.0012292	-1.0	-1.0
chr16	29810682	29810992	ENSG00000280607.1|AC009133.5|UCHL5|UCHL5	993	+	3.274282	2.135178	-1.0	-1.0
chr16	29816876	29816981	ENSG00000280789.1|PAGR1|UCHL5|UCHL5	903	+	3.937531	1.0110159	-1.0	-1.0
chr16	29816581	29816681	ENSG00000280789.1|PAGR1|UCHL5|UCHL5	900	+	5.949933	1.0006763	-1.0	-1.0
chr16	29816691	29816816	ENSG00000280789.1|PAGR1|UCHL5|UCHL5	901	+	5.941153	1.0041727	-1.0	-1.0
chr16	29817209	29817292	ENSG00000280789.1|PAGR1|UCHL5|UCHL5	982	+	6.5400233	1.7386341	-1.0	-1.0
chr16	29819689	29819799	ENSG00000280789.1|PAGR1|UCHL5|UCHL5	901	+	6.0821505	1.005565	-1.0	-1.0
chr16	29819829	29820004	ENSG00000280789.1|PAGR1|UCHL5|UCHL5	942	+	3.1019146	1.238547	-1.0	-1.0
chr16	29816585	29816685	ENSG00000280893.1|AC009133.6|UCHL5|UCHL5	900	+	5.949933	1.0010929	-1.0	-1.0
chr16	29816880	29816995	ENSG00000280893.1|AC009133.6|UCHL5|UCHL5	901	+	3.9108472	1.0054879	-1.0	-1.0
chr16	29817209	29817292	ENSG00000280893.1|AC009133.6|UCHL5|UCHL5	982	+	6.5400233	1.738215	-1.0	-1.0
chr16	29819689	29819799	ENSG00000280893.1|AC009133.6|UCHL5|UCHL5	901	+	6.0821505	1.0056221	-1.0	-1.0
chr16	29819829	29820004	ENSG00000280893.1|AC009133.6|UCHL5|UCHL5	942	+	3.1019146	1.2386094	-1.0	-1.0
chr16	29816690	29816820	ENSG00000280893.1|AC009133.6|UCHL5|UCHL5	901	+	5.941153	1.0042596	-1.0	-1.0
chr16	29819902	29820002	ENSG00000281348.1|AC120114.5|UCHL5|UCHL5	911	+	2.397568	1.0493226	-1.0	-1.0
chr16	29819689	29819799	ENSG00000281348.1|AC120114.5|UCHL5|UCHL5	901	+	6.0821505	1.0055934	-1.0	-1.0
chr16	29986609	29986929	ENSG00000149930.17|TAOK2|UCHL5|UCHL5	959	+	3.923844	1.3881459	-1.0	-1.0
chr16	29978251	29978353	ENSG00000149930.17|TAOK2|UCHL5|UCHL5	908	+	2.3221714	1.03768	-1.0	-1.0
chr16	29992056	29992221	ENSG00000149930.17|TAOK2|UCHL5|UCHL5	945	+	4.087124	1.2558092	-1.0	-1.0
chr16	29974420	29974648	ENSG00000149930.17|TAOK2|UCHL5|UCHL5	921	+	3.0026047	1.1040056	-1.0	-1.0
chr16	29983071	29983332	ENSG00000149930.17|TAOK2|UCHL5|UCHL5	984	+	5.5847926	1.7936715	-1.0	-1.0
chr16	29985657	29985861	ENSG00000149930.17|TAOK2|UCHL5|UCHL5	963	+	4.7441926	1.4307683	-1.0	-1.0
chr16	29985437	29985578	ENSG00000149930.17|TAOK2|UCHL5|UCHL5	967	+	3.403107	1.4796066	-1.0	-1.0
chr16	29982733	29982901	ENSG00000149930.17|TAOK2|UCHL5|UCHL5	998	+	6.528928	2.6459644	-1.0	-1.0
chr16	29973800	29974150	ENSG00000149930.17|TAOK2|UCHL5|UCHL5	991	+	5.1594753	2.0427365	-1.0	-1.0
chr16	29979194	29979308	ENSG00000149930.17|TAOK2|UCHL5|UCHL5	981	+	4.567184	1.7112908	-1.0	-1.0
chr16	29979416	29979508	ENSG00000149930.17|TAOK2|UCHL5|UCHL5	960	+	6.3498406	1.4022563	-1.0	-1.0
chr16	29994030	29994255	ENSG00000149929.15|HIRIP3|UCHL5|UCHL5	921	-	6.1709085	1.1000422	-1.0	-1.0
chr16	30002761	30002926	ENSG00000169592.14|INO80E|UCHL5|UCHL5	913	+	6.157805	1.0585163	-1.0	-1.0
chr16	30004657	30004777	ENSG00000169592.14|INO80E|UCHL5|UCHL5	957	+	6.3852906	1.362764	-1.0	-1.0
chr16	30001501	30001651	ENSG00000169592.14|INO80E|UCHL5|UCHL5	916	+	6.2177596	1.0780351	-1.0	-1.0
chr16	29996728	29996860	ENSG00000169592.14|INO80E|UCHL5|UCHL5	930	+	3.4314241	1.1522639	-1.0	-1.0
chr16	30003091	30003271	ENSG00000169592.14|INO80E|UCHL5|UCHL5	976	+	6.014211	1.6247346	-1.0	-1.0
chr16	30002386	30002501	ENSG00000169592.14|INO80E|UCHL5|UCHL5	901	+	5.9974756	1.0058844	-1.0	-1.0
chr16	29996258	29996363	ENSG00000169592.14|INO80E|UCHL5|UCHL5	900	+	3.159247	1.001456	-1.0	-1.0
chr16	30000757	30000836	ENSG00000169592.14|INO80E|UCHL5|UCHL5	904	+	4.034526	1.0164397	-1.0	-1.0
chr16	30067653	30067768	ENSG00000149925.17|ALDOA|UCHL5|UCHL5	906	+	1.7886798	1.0282583	-1.0	-1.0
chr16	30069894	30070114	ENSG00000149925.17|ALDOA|UCHL5|UCHL5	981	+	1.591458	1.7301292	-1.0	-1.0
chr16	30069030	30069261	ENSG00000149925.17|ALDOA|UCHL5|UCHL5	971	+	2.8548236	1.5344315	-1.0	-1.0
chr16	30067038	30067193	ENSG00000149925.17|ALDOA|UCHL5|UCHL5	917	+	2.4644477	1.0791969	-1.0	-1.0
chr16	30068768	30068968	ENSG00000149925.17|ALDOA|UCHL5|UCHL5	974	+	1.3038989	1.585913	-1.0	-1.0
chr16	30067243	30067468	ENSG00000149925.17|ALDOA|UCHL5|UCHL5	995	+	2.119944	2.292452	-1.0	-1.0
chr16	30068553	30068748	ENSG00000149925.17|ALDOA|UCHL5|UCHL5	955	+	1.4287399	1.3496265	-1.0	-1.0
chr16	30075977	30076152	ENSG00000149923.13|PPP4C|UCHL5|UCHL5	956	+	4.36096	1.3550963	-1.0	-1.0
chr16	30095606	30095716	ENSG00000090238.11|YPEL3|UCHL5|UCHL5	905	-	6.1077003	1.0224144	-1.0	-1.0
chr16	30113519	30113639	ENSG00000102886.14|GDPD3|UCHL5|UCHL5	903	-	6.1018453	1.0145231	-1.0	-1.0
chr16	30122188	30122293	ENSG00000102882.11|MAPK3|UCHL5|UCHL5	902	-	5.9975557	1.0067772	-1.0	-1.0
chr16	30116674	30116799	ENSG00000102882.11|MAPK3|UCHL5|UCHL5	918	-	2.6072955	1.0871041	-1.0	-1.0
chr16	30116899	30117044	ENSG00000102882.11|MAPK3|UCHL5|UCHL5	902	-	5.439996	1.0098176	-1.0	-1.0
chr16	30123039	30123224	ENSG00000102882.11|MAPK3|UCHL5|UCHL5	959	-	3.2161362	1.3861219	-1.0	-1.0
chr16	30118057	30118163	ENSG00000102882.11|MAPK3|UCHL5|UCHL5	900	-	5.963359	1.0021095	-1.0	-1.0
chr16	30350875	30351065	ENSG00000169217.8|CD2BP2|UCHL5|UCHL5	920	-	4.1638236	1.0954375	-1.0	-1.0
chr16	30353532	30353692	ENSG00000169217.8|CD2BP2|UCHL5|UCHL5	954	-	4.888607	1.3396167	-1.0	-1.0
chr16	30351720	30351850	ENSG00000169217.8|CD2BP2|UCHL5|UCHL5	901	-	3.9924097	1.0033	-1.0	-1.0
chr16	30354145	30354322	ENSG00000169217.8|CD2BP2|UCHL5|UCHL5	951	-	5.7405353	1.3119206	-1.0	-1.0
chr16	30351325	30351500	ENSG00000169217.8|CD2BP2|UCHL5|UCHL5	903	-	6.0579104	1.0118086	-1.0	-1.0
chr16	30358026	30358311	ENSG00000169221.13|TBC1D10B|UCHL5|UCHL5	904	-	6.083239	1.0181657	-1.0	-1.0
chr16	30444760	30444945	ENSG00000179918.18|SEPHS2|UCHL5|UCHL5	935	-	3.4456007	1.1846054	-1.0	-1.0
chr16	30445035	30445275	ENSG00000179918.18|SEPHS2|UCHL5|UCHL5	964	-	5.698224	1.4406804	-1.0	-1.0
chr16	30444445	30444595	ENSG00000179918.18|SEPHS2|UCHL5|UCHL5	908	-	4.4944754	1.034548	-1.0	-1.0
chr16	30524155	30524520	ENSG00000169957.9|ZNF768|UCHL5|UCHL5	940	-	3.812693	1.2198069	-1.0	-1.0
chr16	30585146	30585246	ENSG00000197162.9|ZNF785|UCHL5|UCHL5	901	-	3.0753586	1.0021968	-1.0	-1.0
chr16	30582360	30582485	ENSG00000197162.9|ZNF785|UCHL5|UCHL5	901	-	2.9333801	1.0037928	-1.0	-1.0
chr16	30583340	30583443	ENSG00000197162.9|ZNF785|UCHL5|UCHL5	904	-	6.2113523	1.0189941	-1.0	-1.0
chr16	30654898	30655063	ENSG00000156858.11|PRR14|UCHL5|UCHL5	918	+	4.1866665	1.0866189	-1.0	-1.0
chr16	30656031	30656236	ENSG00000156858.11|PRR14|UCHL5|UCHL5	953	+	4.1745195	1.3302708	-1.0	-1.0
chr16	30654243	30654339	ENSG00000156858.11|PRR14|UCHL5|UCHL5	925	+	2.8808398	1.1268655	-1.0	-1.0
chr16	30650866	30651036	ENSG00000156858.11|PRR14|UCHL5|UCHL5	982	+	5.973856	1.7346996	-1.0	-1.0
chr16	30658810	30658975	ENSG00000156860.15|FBRS|UCHL5|UCHL5	904	+	6.0840282	1.0165824	-1.0	-1.0
chr16	30660951	30661126	ENSG00000156860.15|FBRS|UCHL5|UCHL5	927	+	4.1820645	1.1341504	-1.0	-1.0
chr16	30658430	30658680	ENSG00000156860.15|FBRS|UCHL5|UCHL5	967	+	4.097407	1.4871583	-1.0	-1.0
chr16	30660262	30660462	ENSG00000156860.15|FBRS|UCHL5|UCHL5	920	+	4.529222	1.0966662	-1.0	-1.0
chr16	30723748	30723943	ENSG00000080603.16|SRCAP|UCHL5|UCHL5	941	+	2.9056392	1.2298374	-1.0	-1.0
chr16	30734483	30734615	ENSG00000080603.16|SRCAP|UCHL5|UCHL5	942	+	3.4483511	1.2400888	-1.0	-1.0
chr16	30700705	30700878	ENSG00000080603.16|SRCAP|UCHL5|UCHL5	931	+	2.974974	1.1612142	-1.0	-1.0
chr16	30710998	30711088	ENSG00000080603.16|SRCAP|UCHL5|UCHL5	998	+	3.745083	2.6078084	-1.0	-1.0
chr16	30721188	30721398	ENSG00000080603.16|SRCAP|UCHL5|UCHL5	936	+	4.209185	1.1942204	-1.0	-1.0
chr16	30710128	30710328	ENSG00000080603.16|SRCAP|UCHL5|UCHL5	987	+	6.728783	1.8827678	-1.0	-1.0
chr16	30711318	30711423	ENSG00000080603.16|SRCAP|UCHL5|UCHL5	902	+	6.1698775	1.0067772	-1.0	-1.0
chr16	30724033	30724158	ENSG00000080603.16|SRCAP|UCHL5|UCHL5	945	+	4.186019	1.2586999	-1.0	-1.0
chr16	30722161	30722281	ENSG00000080603.16|SRCAP|UCHL5|UCHL5	935	+	2.964658	1.184009	-1.0	-1.0
chr16	30738148	30738468	ENSG00000080603.16|SRCAP|UCHL5|UCHL5	928	+	4.405101	1.14245	-1.0	-1.0
chr16	30724228	30724528	ENSG00000080603.16|SRCAP|UCHL5|UCHL5	925	+	2.9170487	1.1265705	-1.0	-1.0
chr16	30733893	30734063	ENSG00000080603.16|SRCAP|UCHL5|UCHL5	949	+	3.1307986	1.2935046	-1.0	-1.0
chr16	30709512	30709735	ENSG00000080603.16|SRCAP|UCHL5|UCHL5	989	+	5.320343	1.9541925	-1.0	-1.0
chr16	30737938	30738123	ENSG00000080603.16|SRCAP|UCHL5|UCHL5	936	+	3.5670066	1.1949055	-1.0	-1.0
chr16	30733611	30733798	ENSG00000080603.16|SRCAP|UCHL5|UCHL5	920	+	3.5140746	1.0942477	-1.0	-1.0
chr16	30711570	30711744	ENSG00000080603.16|SRCAP|UCHL5|UCHL5	999	+	4.1998944	2.8675187	-1.0	-1.0
chr16	30716065	30716185	ENSG00000080603.16|SRCAP|UCHL5|UCHL5	941	+	2.7008855	1.2306933	-1.0	-1.0
chr16	30713207	30713372	ENSG00000080603.16|SRCAP|UCHL5|UCHL5	971	+	3.4924827	1.5361979	-1.0	-1.0
chr16	30737048	30737233	ENSG00000080603.16|SRCAP|UCHL5|UCHL5	974	+	4.2595906	1.5923587	-1.0	-1.0
chr16	30704088	30704315	ENSG00000080603.16|SRCAP|UCHL5|UCHL5	966	+	3.3881319	1.4662163	-1.0	-1.0
chr16	30720782	30720882	ENSG00000080603.16|SRCAP|UCHL5|UCHL5	904	+	6.084786	1.0164801	-1.0	-1.0
chr16	30736204	30736389	ENSG00000080603.16|SRCAP|UCHL5|UCHL5	973	+	5.9311275	1.5764587	-1.0	-1.0
chr16	30713518	30713698	ENSG00000080603.16|SRCAP|UCHL5|UCHL5	918	+	2.3799999	1.0875481	-1.0	-1.0
chr16	30720171	30720326	ENSG00000080603.16|SRCAP|UCHL5|UCHL5	958	+	3.8024035	1.374644	-1.0	-1.0
chr16	30710753	30710847	ENSG00000080603.16|SRCAP|UCHL5|UCHL5	996	+	3.838405	2.3803775	-1.0	-1.0
chr16	30722962	30723137	ENSG00000080603.16|SRCAP|UCHL5|UCHL5	981	+	6.6568537	1.7260737	-1.0	-1.0
chr16	30711834	30712157	ENSG00000080603.16|SRCAP|UCHL5|UCHL5	999	+	4.9084578	3.2343457	-1.0	-1.0
chr16	30707571	30707712	ENSG00000080603.16|SRCAP|UCHL5|UCHL5	994	+	3.3902411	2.2419806	-1.0	-1.0
chr16	30709850	30710128	ENSG00000080603.16|SRCAP|UCHL5|UCHL5	998	+	4.5448	2.7682369	-1.0	-1.0
chr16	30712261	30712439	ENSG00000080603.16|SRCAP|UCHL5|UCHL5	991	+	4.2284408	2.0420375	-1.0	-1.0
chr16	30712678	30712815	ENSG00000080603.16|SRCAP|UCHL5|UCHL5	989	+	3.89404	1.9451203	-1.0	-1.0
chr16	30707182	30707368	ENSG00000080603.16|SRCAP|UCHL5|UCHL5	938	+	2.7605882	1.2077869	-1.0	-1.0
chr16	30723748	30723943	ENSG00000282034.1|AC106886.5|UCHL5|UCHL5	941	+	2.9056392	1.2288555	-1.0	-1.0
chr16	30704086	30704315	ENSG00000282034.1|AC106886.5|UCHL5|UCHL5	963	+	3.2947123	1.4341058	-1.0	-1.0
chr16	30710998	30711088	ENSG00000282034.1|AC106886.5|UCHL5|UCHL5	998	+	3.745083	2.6085837	-1.0	-1.0
chr16	30710128	30710328	ENSG00000282034.1|AC106886.5|UCHL5|UCHL5	987	+	6.728783	1.8792325	-1.0	-1.0
chr16	30711318	30711423	ENSG00000282034.1|AC106886.5|UCHL5|UCHL5	902	+	6.1698775	1.0067427	-1.0	-1.0
chr16	30724033	30724158	ENSG00000282034.1|AC106886.5|UCHL5|UCHL5	945	+	4.186019	1.2587862	-1.0	-1.0
chr16	30722161	30722281	ENSG00000282034.1|AC106886.5|UCHL5|UCHL5	934	+	2.964658	1.1835876	-1.0	-1.0
chr16	30734495	30734610	ENSG00000282034.1|AC106886.5|UCHL5|UCHL5	936	+	3.3291686	1.196196	-1.0	-1.0
chr16	30724228	30724528	ENSG00000282034.1|AC106886.5|UCHL5|UCHL5	925	+	2.9170487	1.1260769	-1.0	-1.0
chr16	30733893	30734003	ENSG00000282034.1|AC106886.5|UCHL5|UCHL5	955	+	3.092376	1.3515568	-1.0	-1.0
chr16	30709512	30709735	ENSG00000282034.1|AC106886.5|UCHL5|UCHL5	989	+	5.320343	1.957773	-1.0	-1.0
chr16	30737938	30738123	ENSG00000282034.1|AC106886.5|UCHL5|UCHL5	936	+	3.5670066	1.1967566	-1.0	-1.0
chr16	30733611	30733798	ENSG00000282034.1|AC106886.5|UCHL5|UCHL5	920	+	3.5140746	1.0948011	-1.0	-1.0
chr16	30711570	30711744	ENSG00000282034.1|AC106886.5|UCHL5|UCHL5	999	+	4.1998944	2.8625739	-1.0	-1.0
chr16	30716065	30716185	ENSG00000282034.1|AC106886.5|UCHL5|UCHL5	941	+	2.7008855	1.2312311	-1.0	-1.0
chr16	30713207	30713372	ENSG00000282034.1|AC106886.5|UCHL5|UCHL5	971	+	3.4924827	1.5346452	-1.0	-1.0
chr16	30737048	30737233	ENSG00000282034.1|AC106886.5|UCHL5|UCHL5	974	+	4.2595906	1.5905951	-1.0	-1.0
chr16	30720782	30720882	ENSG00000282034.1|AC106886.5|UCHL5|UCHL5	904	+	6.084786	1.0164175	-1.0	-1.0
chr16	30736204	30736389	ENSG00000282034.1|AC106886.5|UCHL5|UCHL5	972	+	5.9311275	1.5505494	-1.0	-1.0
chr16	30738153	30738468	ENSG00000282034.1|AC106886.5|UCHL5|UCHL5	931	+	4.452951	1.1631958	-1.0	-1.0
chr16	30721173	30721393	ENSG00000282034.1|AC106886.5|UCHL5|UCHL5	936	+	4.517834	1.1924937	-1.0	-1.0
chr16	30713518	30713698	ENSG00000282034.1|AC106886.5|UCHL5|UCHL5	918	+	2.3799999	1.0877246	-1.0	-1.0
chr16	30720171	30720326	ENSG00000282034.1|AC106886.5|UCHL5|UCHL5	961	+	3.8875973	1.4081184	-1.0	-1.0
chr16	30710753	30710847	ENSG00000282034.1|AC106886.5|UCHL5|UCHL5	996	+	3.838405	2.394808	-1.0	-1.0
chr16	30722962	30723137	ENSG00000282034.1|AC106886.5|UCHL5|UCHL5	981	+	6.6568537	1.7296969	-1.0	-1.0
chr16	30711834	30712157	ENSG00000282034.1|AC106886.5|UCHL5|UCHL5	999	+	4.9084578	3.2312262	-1.0	-1.0
chr16	30707571	30707712	ENSG00000282034.1|AC106886.5|UCHL5|UCHL5	994	+	3.3902411	2.238936	-1.0	-1.0
chr16	30709850	30710128	ENSG00000282034.1|AC106886.5|UCHL5|UCHL5	998	+	4.5448	2.7687087	-1.0	-1.0
chr16	30712261	30712439	ENSG00000282034.1|AC106886.5|UCHL5|UCHL5	991	+	4.2284408	2.0418885	-1.0	-1.0
chr16	30712678	30712815	ENSG00000282034.1|AC106886.5|UCHL5|UCHL5	989	+	3.89404	1.9463911	-1.0	-1.0
chr16	30707182	30707368	ENSG00000282034.1|AC106886.5|UCHL5|UCHL5	938	+	2.7605882	1.207875	-1.0	-1.0
chr16	30751105	30751315	ENSG00000260899.1|AC106886.2|UCHL5|UCHL5	930	+	3.250452	1.1559216	-1.0	-1.0
chr16	30751105	30751320	ENSG00000156873.15|PHKG2|UCHL5|UCHL5	929	+	3.2295547	1.15176	-1.0	-1.0
chr16	30766378	30766608	ENSG00000103549.21|RNF40|UCHL5|UCHL5	954	+	3.9364114	1.3376081	-1.0	-1.0
chr16	30773889	30774064	ENSG00000103549.21|RNF40|UCHL5|UCHL5	916	+	3.3982527	1.0769721	-1.0	-1.0
chr16	30771832	30771973	ENSG00000103549.21|RNF40|UCHL5|UCHL5	992	+	5.884888	2.086574	-1.0	-1.0
chr16	30772088	30772190	ENSG00000103549.21|RNF40|UCHL5|UCHL5	956	+	2.9318178	1.3606892	-1.0	-1.0
chr16	30766162	30766277	ENSG00000103549.21|RNF40|UCHL5|UCHL5	960	+	3.149674	1.3975043	-1.0	-1.0
chr16	30769185	30769595	ENSG00000103549.21|RNF40|UCHL5|UCHL5	987	+	3.7249897	1.8957713	-1.0	-1.0
chr16	30766876	30767011	ENSG00000103549.21|RNF40|UCHL5|UCHL5	972	+	4.647661	1.5481088	-1.0	-1.0
chr16	30763417	30763559	ENSG00000103549.21|RNF40|UCHL5|UCHL5	961	+	4.33002	1.4083221	-1.0	-1.0
chr16	30768837	30768982	ENSG00000103549.21|RNF40|UCHL5|UCHL5	999	+	4.4445295	3.2589688	-1.0	-1.0
chr16	30768618	30768736	ENSG00000103549.21|RNF40|UCHL5|UCHL5	1000	+	6.980377	4.098862	-1.0	-1.0
chr16	30762474	30762614	ENSG00000103549.21|RNF40|UCHL5|UCHL5	949	+	2.9385903	1.2939914	-1.0	-1.0
chr16	30768102	30768531	ENSG00000103549.21|RNF40|UCHL5|UCHL5	983	+	4.053159	1.766519	-1.0	-1.0
chr16	30767681	30767781	ENSG00000103549.21|RNF40|UCHL5|UCHL5	900	+	2.6471312	1.0004244	-1.0	-1.0
chr16	30765180	30765327	ENSG00000103549.21|RNF40|UCHL5|UCHL5	997	+	3.9931424	2.5118258	-1.0	-1.0
chr16	30767886	30768015	ENSG00000103549.21|RNF40|UCHL5|UCHL5	973	+	3.3581939	1.5713693	-1.0	-1.0
chr16	30774559	30774684	ENSG00000103549.21|RNF40|UCHL5|UCHL5	914	+	4.0154357	1.0636277	-1.0	-1.0
chr16	30764218	30764385	ENSG00000103549.21|RNF40|UCHL5|UCHL5	910	+	2.2788472	1.0473418	-1.0	-1.0
chr16	30766648	30766876	ENSG00000103549.21|RNF40|UCHL5|UCHL5	949	+	3.076671	1.2961298	-1.0	-1.0
chr16	30764505	30764645	ENSG00000103549.21|RNF40|UCHL5|UCHL5	914	+	3.9839585	1.0641794	-1.0	-1.0
chr16	30764952	30765059	ENSG00000103549.21|RNF40|UCHL5|UCHL5	947	+	3.4402251	1.2794005	-1.0	-1.0
chr16	30765424	30765499	ENSG00000103549.21|RNF40|UCHL5|UCHL5	942	+	4.0827374	1.2352743	-1.0	-1.0
chr16	30763117	30763285	ENSG00000103549.21|RNF40|UCHL5|UCHL5	951	+	2.7258132	1.3081453	-1.0	-1.0
chr16	30781013	30781113	ENSG00000102870.5|ZNF629|UCHL5|UCHL5	901	-	6.0503917	1.004673	-1.0	-1.0
chr16	30782723	30782828	ENSG00000102870.5|ZNF629|UCHL5|UCHL5	902	-	5.9387846	1.008359	-1.0	-1.0
chr16	30781873	30781973	ENSG00000102870.5|ZNF629|UCHL5|UCHL5	902	-	5.9387846	1.0087737	-1.0	-1.0
chr16	30783983	30784093	ENSG00000102870.5|ZNF629|UCHL5|UCHL5	901	-	5.983821	1.0025765	-1.0	-1.0
chr16	30782893	30783008	ENSG00000102870.5|ZNF629|UCHL5|UCHL5	901	-	6.0449247	1.0058141	-1.0	-1.0
chr16	30927307	30927451	ENSG00000099364.16|FBXL19|UCHL5|UCHL5	902	+	5.0778184	1.0092732	-1.0	-1.0
chr16	30924096	30924236	ENSG00000099364.16|FBXL19|UCHL5|UCHL5	927	+	5.6380324	1.1387563	-1.0	-1.0
chr16	30923797	30923947	ENSG00000099364.16|FBXL19|UCHL5|UCHL5	957	+	6.3144083	1.3682714	-1.0	-1.0
chr16	30964751	30964886	ENSG00000099381.17|SETD1A|UCHL5|UCHL5	928	+	2.6196215	1.1425587	-1.0	-1.0
chr16	30966446	30966826	ENSG00000099381.17|SETD1A|UCHL5|UCHL5	957	+	4.308813	1.3715305	-1.0	-1.0
chr16	30969601	30969689	ENSG00000099381.17|SETD1A|UCHL5|UCHL5	982	+	6.5473576	1.7522589	-1.0	-1.0
chr16	30965461	30965600	ENSG00000099381.17|SETD1A|UCHL5|UCHL5	987	+	4.7663617	1.8867048	-1.0	-1.0
chr16	30964616	30964716	ENSG00000099381.17|SETD1A|UCHL5|UCHL5	902	+	3.0498273	1.0066648	-1.0	-1.0
chr16	30966015	30966386	ENSG00000099381.17|SETD1A|UCHL5|UCHL5	957	+	4.0243745	1.3687491	-1.0	-1.0
chr16	30983634	30983749	ENSG00000099381.17|SETD1A|UCHL5|UCHL5	902	+	3.1271002	1.009111	-1.0	-1.0
chr16	30958716	30958876	ENSG00000099381.17|SETD1A|UCHL5|UCHL5	962	+	3.9342587	1.415326	-1.0	-1.0
chr16	30965780	30965985	ENSG00000099381.17|SETD1A|UCHL5|UCHL5	953	+	3.8725579	1.3277233	-1.0	-1.0
chr16	30966883	30967060	ENSG00000099381.17|SETD1A|UCHL5|UCHL5	989	+	4.1252666	1.9468228	-1.0	-1.0
chr16	30981060	30981175	ENSG00000099381.17|SETD1A|UCHL5|UCHL5	940	+	4.146014	1.2199048	-1.0	-1.0
chr16	30967500	30967588	ENSG00000099381.17|SETD1A|UCHL5|UCHL5	901	+	3.9162433	1.0042714	-1.0	-1.0
chr16	30980519	30980639	ENSG00000099381.17|SETD1A|UCHL5|UCHL5	906	+	3.9753904	1.0282536	-1.0	-1.0
chr16	30964931	30965456	ENSG00000099381.17|SETD1A|UCHL5|UCHL5	969	+	4.1668844	1.5129296	-1.0	-1.0
chr16	30969304	30969439	ENSG00000099381.17|SETD1A|UCHL5|UCHL5	940	+	3.3985417	1.2250249	-1.0	-1.0
chr16	31039550	31039650	ENSG00000103496.14|STX4|UCHL5|UCHL5	938	+	6.331974	1.2100451	-1.0	-1.0
chr16	31034227	31034532	ENSG00000103496.14|STX4|UCHL5|UCHL5	936	+	4.391285	1.195085	-1.0	-1.0
chr16	31033519	31033834	ENSG00000103496.14|STX4|UCHL5|UCHL5	960	+	3.9192233	1.3992192	-1.0	-1.0
chr16	31079791	31079891	ENSG00000167395.10|ZNF646|UCHL5|UCHL5	900	+	5.9866467	1.0018201	-1.0	-1.0
chr16	31110655	31110805	ENSG00000103507.13|BCKDK|UCHL5|UCHL5	903	+	3.7070541	1.0112761	-1.0	-1.0
chr16	31111868	31112028	ENSG00000103507.13|BCKDK|UCHL5|UCHL5	924	+	4.581424	1.1180586	-1.0	-1.0
chr16	31120185	31120260	ENSG00000103510.19|KAT8|UCHL5|UCHL5	987	+	4.760775	1.891945	-1.0	-1.0
chr16	31131160	31131335	ENSG00000103510.19|KAT8|UCHL5|UCHL5	956	+	6.3710933	1.3593898	-1.0	-1.0
chr16	31130735	31130900	ENSG00000103510.19|KAT8|UCHL5|UCHL5	926	+	3.251532	1.1285918	-1.0	-1.0
chr16	31128049	31128139	ENSG00000103510.19|KAT8|UCHL5|UCHL5	903	+	6.138047	1.0135623	-1.0	-1.0
chr16	31127188	31127348	ENSG00000103510.19|KAT8|UCHL5|UCHL5	954	+	3.504113	1.3343303	-1.0	-1.0
chr16	31120338	31120628	ENSG00000103510.19|KAT8|UCHL5|UCHL5	937	+	2.3978732	1.2005583	-1.0	-1.0
chr16	31117762	31117882	ENSG00000103510.19|KAT8|UCHL5|UCHL5	930	+	4.0754433	1.153383	-1.0	-1.0
chr16	31190215	31190485	ENSG00000089280.18|FUS|UCHL5|UCHL5	1000	+	4.6946034	6.2323675	-1.0	-1.0
chr16	31184208	31184393	ENSG00000089280.18|FUS|UCHL5|UCHL5	994	+	3.3632185	2.199168	-1.0	-1.0
chr16	31184938	31185328	ENSG00000089280.18|FUS|UCHL5|UCHL5	997	+	3.228901	2.5530248	-1.0	-1.0
chr16	31189081	31189221	ENSG00000089280.18|FUS|UCHL5|UCHL5	967	+	2.1672928	1.4843528	-1.0	-1.0
chr16	31190039	31190141	ENSG00000089280.18|FUS|UCHL5|UCHL5	984	+	2.6162434	1.7992375	-1.0	-1.0
chr16	31191408	31191518	ENSG00000089280.18|FUS|UCHL5|UCHL5	908	+	1.8408177	1.0348098	-1.0	-1.0
chr16	31186008	31186168	ENSG00000089280.18|FUS|UCHL5|UCHL5	958	+	2.6343617	1.37575	-1.0	-1.0
chr16	31183869	31184002	ENSG00000089280.18|FUS|UCHL5|UCHL5	920	+	2.03273	1.0988725	-1.0	-1.0
chr16	31187178	31187508	ENSG00000089280.18|FUS|UCHL5|UCHL5	922	+	1.9050022	1.1056314	-1.0	-1.0
chr16	31190962	31191110	ENSG00000089280.18|FUS|UCHL5|UCHL5	999	+	3.1095614	2.8365164	-1.0	-1.0
chr16	31190685	31190842	ENSG00000089280.18|FUS|UCHL5|UCHL5	976	+	2.522843	1.6212016	-1.0	-1.0
chr16	31186763	31186873	ENSG00000089280.18|FUS|UCHL5|UCHL5	901	+	1.7823226	1.0034057	-1.0	-1.0
chr16	31189664	31189789	ENSG00000089280.18|FUS|UCHL5|UCHL5	925	+	2.0617661	1.1263528	-1.0	-1.0
chr16	31187833	31188233	ENSG00000089280.18|FUS|UCHL5|UCHL5	955	+	2.2565742	1.3490664	-1.0	-1.0
chr16	31492997	31493412	ENSG00000140688.16|C16orf58|UCHL5|UCHL5	996	-	5.2066627	2.4522326	-1.0	-1.0
chr16	31492008	31492086	ENSG00000140688.16|C16orf58|UCHL5|UCHL5	981	-	3.5808969	1.7236248	-1.0	-1.0
chr16	31493582	31493682	ENSG00000140688.16|C16orf58|UCHL5|UCHL5	902	-	2.6668332	1.007042	-1.0	-1.0
chr16	31490545	31490932	ENSG00000140688.16|C16orf58|UCHL5|UCHL5	961	-	3.590944	1.4116093	-1.0	-1.0
chr16	31492196	31492340	ENSG00000140688.16|C16orf58|UCHL5|UCHL5	951	-	3.084321	1.3130276	-1.0	-1.0
chr16	31528457	31528567	ENSG00000169877.9|AHSP|UCHL5|UCHL5	904	+	3.9806058	1.0165584	-1.0	-1.0
chr16	31916178	31916388	ENSG00000185947.14|ZNF267|UCHL5|UCHL5	967	+	5.1503286	1.4880486	-1.0	-1.0
chr16	31914498	31914658	ENSG00000185947.14|ZNF267|UCHL5|UCHL5	902	+	3.6419225	1.0077493	-1.0	-1.0
chr16	46617633	46617749	ENSG00000171241.8|SHCBP1|UCHL5|UCHL5	944	-	4.5189247	1.2506968	-1.0	-1.0
chr16	46581793	46582054	ENSG00000171241.8|SHCBP1|UCHL5|UCHL5	960	-	4.0693865	1.4026777	-1.0	-1.0
chr16	46604203	46604333	ENSG00000171241.8|SHCBP1|UCHL5|UCHL5	903	-	6.0545206	1.01511	-1.0	-1.0
chr16	46678942	46679107	ENSG00000069329.16|VPS35|UCHL5|UCHL5	980	-	3.7842383	1.6906121	-1.0	-1.0
chr16	46674333	46674433	ENSG00000069329.16|VPS35|UCHL5|UCHL5	903	-	3.9292483	1.0120826	-1.0	-1.0
chr16	46662322	46662422	ENSG00000069329.16|VPS35|UCHL5|UCHL5	900	-	3.1071784	1.000193	-1.0	-1.0
chr16	46680685	46680853	ENSG00000069329.16|VPS35|UCHL5|UCHL5	936	-	2.8045983	1.1970438	-1.0	-1.0
chr16	46692381	46692486	ENSG00000091651.8|ORC6|UCHL5|UCHL5	936	+	2.840961	1.1928675	-1.0	-1.0
chr16	46697457	46697702	ENSG00000091651.8|ORC6|UCHL5|UCHL5	976	+	2.7167776	1.6119505	-1.0	-1.0
chr16	46693102	46693202	ENSG00000091651.8|ORC6|UCHL5|UCHL5	904	+	2.2517545	1.0164175	-1.0	-1.0
chr16	46695538	46695738	ENSG00000091651.8|ORC6|UCHL5|UCHL5	967	+	3.206163	1.4827249	-1.0	-1.0
chr16	46695933	46696143	ENSG00000091651.8|ORC6|UCHL5|UCHL5	969	+	2.8432603	1.5099465	-1.0	-1.0
chr16	46831083	46831218	ENSG00000155330.9|C16orf87|UCHL5|UCHL5	920	-	4.511954	1.0949448	-1.0	-1.0
chr16	46964695	46964807	ENSG00000069345.11|DNAJA2|UCHL5|UCHL5	905	-	2.2768345	1.0229859	-1.0	-1.0
chr16	47122656	47122766	ENSG00000171208.9|NETO2|UCHL5|UCHL5	901	-	3.1147664	1.0047358	-1.0	-1.0
chr16	47128359	47128464	ENSG00000171208.9|NETO2|UCHL5|UCHL5	900	-	3.0157807	1.0017011	-1.0	-1.0
chr16	47298549	47298734	ENSG00000129636.12|ITFG1|UCHL5|UCHL5	950	-	5.8918934	1.3012295	-1.0	-1.0
chr16	47289189	47289289	ENSG00000129636.12|ITFG1|UCHL5|UCHL5	900	-	3.96269	1.0018201	-1.0	-1.0
chr16	47428803	47428898	ENSG00000129636.12|ITFG1|UCHL5|UCHL5	902	-	6.1281924	1.0076662	-1.0	-1.0
chr16	47292299	47292414	ENSG00000129636.12|ITFG1|UCHL5|UCHL5	912	-	4.1106434	1.0567462	-1.0	-1.0
chr16	47291444	47291544	ENSG00000129636.12|ITFG1|UCHL5|UCHL5	900	-	5.889136	1.0002025	-1.0	-1.0
chr16	47287944	47288054	ENSG00000129636.12|ITFG1|UCHL5|UCHL5	920	-	6.2513275	1.0988954	-1.0	-1.0
chr16	47296149	47296449	ENSG00000129636.12|ITFG1|UCHL5|UCHL5	962	-	5.112605	1.4156077	-1.0	-1.0
chr16	47297669	47297809	ENSG00000129636.12|ITFG1|UCHL5|UCHL5	967	-	5.13513	1.476333	-1.0	-1.0
chr16	47292564	47292704	ENSG00000129636.12|ITFG1|UCHL5|UCHL5	901	-	3.5405617	1.0064037	-1.0	-1.0
chr16	47296729	47296839	ENSG00000129636.12|ITFG1|UCHL5|UCHL5	902	-	3.9458542	1.0087737	-1.0	-1.0
chr16	47299229	47299339	ENSG00000129636.12|ITFG1|UCHL5|UCHL5	901	-	6.0757823	1.0026917	-1.0	-1.0
chr16	47294419	47294594	ENSG00000129636.12|ITFG1|UCHL5|UCHL5	905	-	6.1534743	1.0217134	-1.0	-1.0
chr16	47293539	47293724	ENSG00000129636.12|ITFG1|UCHL5|UCHL5	970	-	6.5233173	1.5164053	-1.0	-1.0
chr16	47311274	47311412	ENSG00000129636.12|ITFG1|UCHL5|UCHL5	937	-	3.7327642	1.2023962	-1.0	-1.0
chr16	47313728	47313823	ENSG00000129636.12|ITFG1|UCHL5|UCHL5	953	-	3.514991	1.3306848	-1.0	-1.0
chr16	47291074	47291234	ENSG00000129636.12|ITFG1|UCHL5|UCHL5	950	-	6.368147	1.2967491	-1.0	-1.0
chr16	47299534	47299639	ENSG00000129636.12|ITFG1|UCHL5|UCHL5	901	-	6.027438	1.0025396	-1.0	-1.0
chr16	47289949	47290139	ENSG00000129636.12|ITFG1|UCHL5|UCHL5	906	-	6.1425047	1.0278821	-1.0	-1.0
chr16	47669254	47669417	ENSG00000102893.15|PHKB|UCHL5|UCHL5	945	+	2.7333906	1.258236	-1.0	-1.0
chr16	47461307	47461426	ENSG00000102893.15|PHKB|UCHL5|UCHL5	903	+	6.1633015	1.0114132	-1.0	-1.0
chr16	47502990	47503090	ENSG00000102893.15|PHKB|UCHL5|UCHL5	913	+	2.2472255	1.0591	-1.0	-1.0
chr16	47499755	47499875	ENSG00000102893.15|PHKB|UCHL5|UCHL5	912	+	1.951937	1.0563186	-1.0	-1.0
chr16	47661718	47661800	ENSG00000102893.15|PHKB|UCHL5|UCHL5	985	+	6.694381	1.8117063	-1.0	-1.0
chr16	47514432	47514532	ENSG00000102893.15|PHKB|UCHL5|UCHL5	901	+	3.9970095	1.0038667	-1.0	-1.0
chr16	47660656	47660819	ENSG00000102893.15|PHKB|UCHL5|UCHL5	990	+	5.0704985	1.9879737	-1.0	-1.0
chr16	47588954	47589094	ENSG00000102893.15|PHKB|UCHL5|UCHL5	905	+	2.1973536	1.0207036	-1.0	-1.0
chr16	48270015	48270195	ENSG00000102910.13|LONP2|UCHL5|UCHL5	953	+	2.64823	1.3246822	-1.0	-1.0
chr16	48351580	48351690	ENSG00000102910.13|LONP2|UCHL5|UCHL5	904	+	6.0628343	1.015712	-1.0	-1.0
chr16	48261433	48261587	ENSG00000102910.13|LONP2|UCHL5|UCHL5	963	+	3.4249523	1.4353708	-1.0	-1.0
chr16	48277337	48277479	ENSG00000102910.13|LONP2|UCHL5|UCHL5	978	+	3.9096453	1.6482725	-1.0	-1.0
chr16	48341313	48341423	ENSG00000102910.13|LONP2|UCHL5|UCHL5	901	+	5.9470544	1.0048614	-1.0	-1.0
chr16	48303171	48303305	ENSG00000102910.13|LONP2|UCHL5|UCHL5	970	+	3.7538176	1.525238	-1.0	-1.0
chr16	48347521	48347676	ENSG00000102910.13|LONP2|UCHL5|UCHL5	918	+	3.0271754	1.0858024	-1.0	-1.0
chr16	48342763	48342863	ENSG00000102910.13|LONP2|UCHL5|UCHL5	900	+	3.849704	1.0018201	-1.0	-1.0
chr16	48252185	48252360	ENSG00000102910.13|LONP2|UCHL5|UCHL5	966	+	3.2945695	1.4740069	-1.0	-1.0
chr16	48342233	48342428	ENSG00000102910.13|LONP2|UCHL5|UCHL5	937	+	5.5227666	1.2035915	-1.0	-1.0
chr16	50153397	50153502	ENSG00000121274.12|PAPD5|UCHL5|UCHL5	902	+	6.089179	1.0091214	-1.0	-1.0
chr16	50303989	50304089	ENSG00000121281.12|ADCY7|UCHL5|UCHL5	900	+	5.9866467	1.0018201	-1.0	-1.0
chr16	50290536	50290636	ENSG00000121281.12|ADCY7|UCHL5|UCHL5	902	+	5.9387846	1.00855	-1.0	-1.0
chr16	50315543	50315708	ENSG00000121281.12|ADCY7|UCHL5|UCHL5	912	+	3.4822986	1.0575122	-1.0	-1.0
chr16	50300714	50300814	ENSG00000121281.12|ADCY7|UCHL5|UCHL5	901	+	2.5095577	1.0042714	-1.0	-1.0
chr16	50292715	50292820	ENSG00000121281.12|ADCY7|UCHL5|UCHL5	922	+	3.2412333	1.1069341	-1.0	-1.0
chr16	50311692	50311786	ENSG00000121281.12|ADCY7|UCHL5|UCHL5	956	+	3.518194	1.3580059	-1.0	-1.0
chr16	50303549	50303739	ENSG00000121281.12|ADCY7|UCHL5|UCHL5	978	+	6.277045	1.6572301	-1.0	-1.0
chr16	50304434	50304534	ENSG00000121281.12|ADCY7|UCHL5|UCHL5	900	+	3.008122	1.000193	-1.0	-1.0
chr16	50313683	50313788	ENSG00000121281.12|ADCY7|UCHL5|UCHL5	900	+	5.916091	1.0017011	-1.0	-1.0
chr16	50293210	50293315	ENSG00000121281.12|ADCY7|UCHL5|UCHL5	900	+	6.0171328	1.0018201	-1.0	-1.0
chr16	50294654	50294751	ENSG00000121281.12|ADCY7|UCHL5|UCHL5	902	+	6.2386875	1.0067772	-1.0	-1.0
chr16	50309547	50309646	ENSG00000121281.12|ADCY7|UCHL5|UCHL5	904	+	2.2666261	1.0166681	-1.0	-1.0
chr16	50313903	50314062	ENSG00000121281.12|ADCY7|UCHL5|UCHL5	979	+	3.9615476	1.6845526	-1.0	-1.0
chr16	50310691	50310801	ENSG00000121281.12|ADCY7|UCHL5|UCHL5	916	+	2.4187827	1.0769677	-1.0	-1.0
chr16	50301081	50301206	ENSG00000121281.12|ADCY7|UCHL5|UCHL5	918	+	3.153722	1.0844742	-1.0	-1.0
chr16	50287906	50288071	ENSG00000121281.12|ADCY7|UCHL5|UCHL5	921	+	3.0686972	1.1009648	-1.0	-1.0
chr16	50308666	50308796	ENSG00000121281.12|ADCY7|UCHL5|UCHL5	902	+	3.1171117	1.0067347	-1.0	-1.0
chr16	50312191	50312376	ENSG00000121281.12|ADCY7|UCHL5|UCHL5	976	+	3.006962	1.6246186	-1.0	-1.0
chr16	50316713	50316883	ENSG00000121281.12|ADCY7|UCHL5|UCHL5	925	+	2.7798517	1.1246123	-1.0	-1.0
chr16	50315033	50315133	ENSG00000121281.12|ADCY7|UCHL5|UCHL5	901	+	3.1816826	1.0042943	-1.0	-1.0
chr16	50316208	50316358	ENSG00000121281.12|ADCY7|UCHL5|UCHL5	901	+	6.0418797	1.004037	-1.0	-1.0
chr16	50312406	50312696	ENSG00000121281.12|ADCY7|UCHL5|UCHL5	924	+	3.5342164	1.1202995	-1.0	-1.0
chr16	50312889	50313029	ENSG00000121281.12|ADCY7|UCHL5|UCHL5	934	+	2.752803	1.1789728	-1.0	-1.0
chr16	50312035	50312191	ENSG00000121281.12|ADCY7|UCHL5|UCHL5	975	+	2.5434043	1.6023258	-1.0	-1.0
chr16	50307607	50307712	ENSG00000121281.12|ADCY7|UCHL5|UCHL5	900	+	6.118175	1.0018201	-1.0	-1.0
chr16	50301214	50301424	ENSG00000121281.12|ADCY7|UCHL5|UCHL5	954	+	3.0497813	1.3332341	-1.0	-1.0
chr16	50312716	50312886	ENSG00000121281.12|ADCY7|UCHL5|UCHL5	901	+	2.582429	1.00306	-1.0	-1.0
chr16	50368089	50368298	ENSG00000166164.15|BRD7|UCHL5|UCHL5	952	-	6.3078833	1.3228595	-1.0	-1.0
chr16	50354424	50354482	ENSG00000166164.15|BRD7|UCHL5|UCHL5	935	-	3.2776623	1.1855904	-1.0	-1.0
chr16	50319886	50320030	ENSG00000166164.15|BRD7|UCHL5|UCHL5	927	-	4.286502	1.1392914	-1.0	-1.0
chr16	50325747	50325883	ENSG00000166164.15|BRD7|UCHL5|UCHL5	971	-	3.3691301	1.5352381	-1.0	-1.0
chr16	50328668	50328744	ENSG00000166164.15|BRD7|UCHL5|UCHL5	920	-	4.0234604	1.0951264	-1.0	-1.0
chr16	50321981	50322038	ENSG00000166164.15|BRD7|UCHL5|UCHL5	982	-	4.614723	1.7501628	-1.0	-1.0
chr16	50320662	50320772	ENSG00000166164.15|BRD7|UCHL5|UCHL5	979	-	3.4350333	1.6753527	-1.0	-1.0
chr16	50333573	50333697	ENSG00000166164.15|BRD7|UCHL5|UCHL5	987	-	3.752108	1.8914413	-1.0	-1.0
chr16	50339975	50340086	ENSG00000166164.15|BRD7|UCHL5|UCHL5	981	-	4.5947666	1.7156273	-1.0	-1.0
chr16	50334710	50334890	ENSG00000166164.15|BRD7|UCHL5|UCHL5	997	-	7.170293	2.4701917	-1.0	-1.0
chr16	50354792	50354917	ENSG00000166164.15|BRD7|UCHL5|UCHL5	1000	-	6.0296826	3.8790512	-1.0	-1.0
chr16	50320247	50320391	ENSG00000166164.15|BRD7|UCHL5|UCHL5	988	-	3.6363451	1.921608	-1.0	-1.0
chr16	53247292	53247557	ENSG00000177200.16|CHD9|UCHL5|UCHL5	986	+	3.9336634	1.8620257	-1.0	-1.0
chr16	53304224	53304399	ENSG00000177200.16|CHD9|UCHL5|UCHL5	930	+	3.695334	1.1571008	-1.0	-1.0
chr16	53255599	53255774	ENSG00000177200.16|CHD9|UCHL5|UCHL5	995	+	3.8019667	2.3251684	-1.0	-1.0
chr16	53307755	53307945	ENSG00000177200.16|CHD9|UCHL5|UCHL5	954	+	3.7542436	1.3384074	-1.0	-1.0
chr16	53314897	53314997	ENSG00000177200.16|CHD9|UCHL5|UCHL5	901	+	6.039943	1.0044025	-1.0	-1.0
chr16	53303719	53303999	ENSG00000177200.16|CHD9|UCHL5|UCHL5	925	+	4.843662	1.1252502	-1.0	-1.0
chr16	53231646	53231781	ENSG00000177200.16|CHD9|UCHL5|UCHL5	933	+	2.5682085	1.176008	-1.0	-1.0
chr16	53242839	53242989	ENSG00000177200.16|CHD9|UCHL5|UCHL5	932	+	3.7814715	1.1662703	-1.0	-1.0
chr16	53308685	53308854	ENSG00000177200.16|CHD9|UCHL5|UCHL5	995	+	6.4293804	2.3140588	-1.0	-1.0
chr16	53292832	53292942	ENSG00000177200.16|CHD9|UCHL5|UCHL5	906	+	2.813451	1.0252137	-1.0	-1.0
chr16	53235136	53235301	ENSG00000177200.16|CHD9|UCHL5|UCHL5	975	+	3.6622107	1.598647	-1.0	-1.0
chr16	53286230	53286343	ENSG00000177200.16|CHD9|UCHL5|UCHL5	947	+	3.5502532	1.2727145	-1.0	-1.0
chr16	53324294	53324474	ENSG00000177200.16|CHD9|UCHL5|UCHL5	939	+	4.497183	1.211352	-1.0	-1.0
chr16	53226365	53226512	ENSG00000177200.16|CHD9|UCHL5|UCHL5	993	+	4.0528617	2.1849566	-1.0	-1.0
chr16	53245594	53245850	ENSG00000177200.16|CHD9|UCHL5|UCHL5	935	+	2.559007	1.1862702	-1.0	-1.0
chr16	53262986	53263097	ENSG00000177200.16|CHD9|UCHL5|UCHL5	953	+	2.9043143	1.3278507	-1.0	-1.0
chr16	53231418	53231505	ENSG00000177200.16|CHD9|UCHL5|UCHL5	1000	+	5.061107	3.5382729	-1.0	-1.0
chr16	53249945	53250100	ENSG00000177200.16|CHD9|UCHL5|UCHL5	912	+	2.2555914	1.0533607	-1.0	-1.0
chr16	53273625	53273780	ENSG00000177200.16|CHD9|UCHL5|UCHL5	935	+	3.0983665	1.1900623	-1.0	-1.0
chr16	53292947	53293047	ENSG00000177200.16|CHD9|UCHL5|UCHL5	900	+	3.1262572	1.0018201	-1.0	-1.0
chr16	53267333	53267490	ENSG00000177200.16|CHD9|UCHL5|UCHL5	928	+	2.555587	1.1413529	-1.0	-1.0
chr16	53304099	53304219	ENSG00000177200.16|CHD9|UCHL5|UCHL5	949	+	3.714131	1.2896104	-1.0	-1.0
chr16	53296955	53297120	ENSG00000177200.16|CHD9|UCHL5|UCHL5	954	+	3.129422	1.3363614	-1.0	-1.0
chr16	53254452	53254617	ENSG00000177200.16|CHD9|UCHL5|UCHL5	901	+	3.9482567	1.0036626	-1.0	-1.0
chr16	53306236	53306397	ENSG00000177200.16|CHD9|UCHL5|UCHL5	975	+	4.1712074	1.6061095	-1.0	-1.0
chr16	53228982	53229100	ENSG00000177200.16|CHD9|UCHL5|UCHL5	999	+	7.6144657	3.107736	-1.0	-1.0
chr16	53209481	53209813	ENSG00000177200.16|CHD9|UCHL5|UCHL5	993	+	5.066423	2.171254	-1.0	-1.0
chr16	53324019	53324144	ENSG00000177200.16|CHD9|UCHL5|UCHL5	907	+	2.7013795	1.0332162	-1.0	-1.0
chr16	53324604	53324744	ENSG00000177200.16|CHD9|UCHL5|UCHL5	917	+	2.9091928	1.0797697	-1.0	-1.0
chr16	53156015	53156125	ENSG00000177200.16|CHD9|UCHL5|UCHL5	934	+	3.2517848	1.1789402	-1.0	-1.0
chr16	53222658	53222755	ENSG00000177200.16|CHD9|UCHL5|UCHL5	900	+	2.6537604	1.0019542	-1.0	-1.0
chr16	53238342	53238586	ENSG00000177200.16|CHD9|UCHL5|UCHL5	971	+	3.0400796	1.5331676	-1.0	-1.0
chr16	53274212	53274302	ENSG00000177200.16|CHD9|UCHL5|UCHL5	977	+	4.60592	1.6424608	-1.0	-1.0
chr16	53470745	53470922	ENSG00000103479.15|RBL2|UCHL5|UCHL5	927	+	3.089334	1.1392945	-1.0	-1.0
chr16	53451717	53451817	ENSG00000103479.15|RBL2|UCHL5|UCHL5	900	+	5.983016	1.0018201	-1.0	-1.0
chr16	53470502	53470663	ENSG00000103479.15|RBL2|UCHL5|UCHL5	917	+	2.4058635	1.0810134	-1.0	-1.0
chr16	53467028	53467169	ENSG00000103479.15|RBL2|UCHL5|UCHL5	935	+	2.8415487	1.1896291	-1.0	-1.0
chr16	53469915	53470035	ENSG00000103479.15|RBL2|UCHL5|UCHL5	935	+	3.0178645	1.1866258	-1.0	-1.0
chr16	53479850	53479960	ENSG00000103479.15|RBL2|UCHL5|UCHL5	903	+	2.3401036	1.0110093	-1.0	-1.0
chr16	53480566	53480681	ENSG00000103479.15|RBL2|UCHL5|UCHL5	904	+	3.5047994	1.0188205	-1.0	-1.0
chr16	53479153	53479225	ENSG00000103479.15|RBL2|UCHL5|UCHL5	934	+	3.2582731	1.1815815	-1.0	-1.0
chr16	53454680	53454795	ENSG00000103479.15|RBL2|UCHL5|UCHL5	921	+	3.0882974	1.1048899	-1.0	-1.0
chr16	54923535	54923710	ENSG00000245694.9|CRNDE|UCHL5|UCHL5	916	-	3.2003458	1.0759491	-1.0	-1.0
chr16	56446553	56446743	ENSG00000167005.13|NUDT21|UCHL5|UCHL5	958	-	3.81398	1.3788809	-1.0	-1.0
chr16	56451499	56451679	ENSG00000087263.16|OGFOD1|UCHL5|UCHL5	946	+	3.4782667	1.2681581	-1.0	-1.0
chr16	56453262	56453432	ENSG00000087263.16|OGFOD1|UCHL5|UCHL5	948	+	3.4472303	1.2867471	-1.0	-1.0
chr16	56470591	56470786	ENSG00000087263.16|OGFOD1|UCHL5|UCHL5	941	+	4.123259	1.2292254	-1.0	-1.0
chr16	56608673	56608773	ENSG00000125148.6|MT2A|UCHL5|UCHL5	932	+	2.6934867	1.1701685	-1.0	-1.0
chr16	56609238	56609413	ENSG00000125148.6|MT2A|UCHL5|UCHL5	927	+	2.000166	1.1395158	-1.0	-1.0
chr16	56805514	56805669	ENSG00000102900.12|NUP93|UCHL5|UCHL5	907	+	3.0824404	1.0325961	-1.0	-1.0
chr16	56758547	56758652	ENSG00000102900.12|NUP93|UCHL5|UCHL5	901	+	2.655075	1.005125	-1.0	-1.0
chr16	56823711	56823826	ENSG00000102900.12|NUP93|UCHL5|UCHL5	908	+	2.413607	1.0384563	-1.0	-1.0
chr16	56839489	56839639	ENSG00000102900.12|NUP93|UCHL5|UCHL5	965	+	4.4175196	1.4516741	-1.0	-1.0
chr16	56833219	56833354	ENSG00000102900.12|NUP93|UCHL5|UCHL5	903	+	2.659802	1.0131588	-1.0	-1.0
chr16	56828986	56829091	ENSG00000102900.12|NUP93|UCHL5|UCHL5	901	+	3.0364099	1.0050709	-1.0	-1.0
chr16	56748253	56748373	ENSG00000102900.12|NUP93|UCHL5|UCHL5	932	+	3.4167058	1.1654612	-1.0	-1.0
chr16	56837607	56837726	ENSG00000102900.12|NUP93|UCHL5|UCHL5	916	+	2.406269	1.0739299	-1.0	-1.0
chr16	56821503	56821593	ENSG00000102900.12|NUP93|UCHL5|UCHL5	905	+	2.8439608	1.0223398	-1.0	-1.0
chr16	56844498	56844618	ENSG00000102900.12|NUP93|UCHL5|UCHL5	901	+	4.591365	1.0025573	-1.0	-1.0
chr16	56831849	56832007	ENSG00000102900.12|NUP93|UCHL5|UCHL5	946	+	3.384915	1.2713858	-1.0	-1.0
chr16	56932217	56932362	ENSG00000051108.14|HERPUD1|UCHL5|UCHL5	923	+	2.8021657	1.1162	-1.0	-1.0
chr16	56943325	56943465	ENSG00000051108.14|HERPUD1|UCHL5|UCHL5	924	+	2.966718	1.1174169	-1.0	-1.0
chr16	56939974	56940159	ENSG00000051108.14|HERPUD1|UCHL5|UCHL5	936	+	3.240174	1.1954257	-1.0	-1.0
chr16	56942115	56942237	ENSG00000051108.14|HERPUD1|UCHL5|UCHL5	904	+	6.0911613	1.0179335	-1.0	-1.0
chr16	56939223	56939323	ENSG00000051108.14|HERPUD1|UCHL5|UCHL5	902	+	3.9601662	1.0068706	-1.0	-1.0
chr16	57164000	57164065	ENSG00000172775.16|FAM192A|UCHL5|UCHL5	991	-	4.9716444	2.036399	-1.0	-1.0
chr16	57172250	57172372	ENSG00000172775.16|FAM192A|UCHL5|UCHL5	993	-	3.644103	2.1841354	-1.0	-1.0
chr16	57154120	57154507	ENSG00000172775.16|FAM192A|UCHL5|UCHL5	974	-	3.0895119	1.5813116	-1.0	-1.0
chr16	57153980	57154095	ENSG00000172775.16|FAM192A|UCHL5|UCHL5	902	-	2.9592712	1.0066127	-1.0	-1.0
chr16	57173727	57173881	ENSG00000172775.16|FAM192A|UCHL5|UCHL5	1000	-	4.9151397	3.410694	-1.0	-1.0
chr16	57153750	57153960	ENSG00000172775.16|FAM192A|UCHL5|UCHL5	908	-	2.4821274	1.0382028	-1.0	-1.0
chr16	57153575	57153695	ENSG00000172775.16|FAM192A|UCHL5|UCHL5	906	-	5.746161	1.0255991	-1.0	-1.0
chr16	57172775	57172874	ENSG00000172775.16|FAM192A|UCHL5|UCHL5	1000	-	4.9032288	4.116561	-1.0	-1.0
chr16	57167092	57167250	ENSG00000172775.16|FAM192A|UCHL5|UCHL5	1000	-	4.622744	4.2190933	-1.0	-1.0
chr16	57185784	57185899	ENSG00000172775.16|FAM192A|UCHL5|UCHL5	929	-	2.339524	1.1489886	-1.0	-1.0
chr16	57204898	57205043	ENSG00000159579.13|RSPRY1|UCHL5|UCHL5	922	+	6.220053	1.107404	-1.0	-1.0
chr16	57460598	57460738	ENSG00000088682.13|COQ9|UCHL5|UCHL5	924	+	3.5263333	1.1201892	-1.0	-1.0
chr16	57460833	57460993	ENSG00000088682.13|COQ9|UCHL5|UCHL5	930	+	5.890715	1.1521387	-1.0	-1.0
chr16	57466174	57466227	ENSG00000102978.12|POLR2C|UCHL5|UCHL5	949	+	3.4544706	1.2966661	-1.0	-1.0
chr16	57469659	57469759	ENSG00000102978.12|POLR2C|UCHL5|UCHL5	902	+	3.9731288	1.0067772	-1.0	-1.0
chr16	57470029	57470204	ENSG00000102978.12|POLR2C|UCHL5|UCHL5	935	+	3.5382442	1.1863225	-1.0	-1.0
chr16	57470219	57470404	ENSG00000102978.12|POLR2C|UCHL5|UCHL5	918	+	3.7116048	1.0884345	-1.0	-1.0
chr16	57756344	57756459	ENSG00000140854.12|KATNB1|UCHL5|UCHL5	902	+	6.0301423	1.0066059	-1.0	-1.0
chr16	57769847	57769947	ENSG00000140859.15|KIFC3|UCHL5|UCHL5	901	-	2.7173293	1.0045727	-1.0	-1.0
chr16	57770561	57770700	ENSG00000140859.15|KIFC3|UCHL5|UCHL5	940	-	5.2436914	1.2199967	-1.0	-1.0
chr16	57765334	57765439	ENSG00000140859.15|KIFC3|UCHL5|UCHL5	937	-	5.133042	1.2030416	-1.0	-1.0
chr16	57765458	57765633	ENSG00000140859.15|KIFC3|UCHL5|UCHL5	903	-	6.1630535	1.0138185	-1.0	-1.0
chr16	58186754	58186856	ENSG00000070770.8|CSNK2A2|UCHL5|UCHL5	992	-	3.4088151	2.108604	-1.0	-1.0
chr16	58196732	58196844	ENSG00000070770.8|CSNK2A2|UCHL5|UCHL5	939	-	2.5196264	1.2148852	-1.0	-1.0
chr16	58167684	58167795	ENSG00000070770.8|CSNK2A2|UCHL5|UCHL5	967	-	3.077908	1.4802557	-1.0	-1.0
chr16	58518436	58518543	ENSG00000103037.11|SETD6|UCHL5|UCHL5	900	+	6.0539083	1.0018201	-1.0	-1.0
chr16	58585337	58585502	ENSG00000125107.17|CNOT1|UCHL5|UCHL5	940	-	2.870958	1.2230774	-1.0	-1.0
chr16	58599169	58599511	ENSG00000125107.17|CNOT1|UCHL5|UCHL5	977	-	2.8821707	1.6396266	-1.0	-1.0
chr16	58586639	58586748	ENSG00000125107.17|CNOT1|UCHL5|UCHL5	900	-	2.1030564	1.0018201	-1.0	-1.0
chr16	58581344	58581515	ENSG00000125107.17|CNOT1|UCHL5|UCHL5	952	-	2.3710186	1.3160071	-1.0	-1.0
chr16	58542229	58542335	ENSG00000125107.17|CNOT1|UCHL5|UCHL5	902	-	2.1069214	1.0078629	-1.0	-1.0
chr16	58588798	58588906	ENSG00000125107.17|CNOT1|UCHL5|UCHL5	913	-	2.2975338	1.0608404	-1.0	-1.0
chr16	58551131	58551261	ENSG00000125107.17|CNOT1|UCHL5|UCHL5	978	-	3.599713	1.6587222	-1.0	-1.0
chr16	58547185	58547296	ENSG00000125107.17|CNOT1|UCHL5|UCHL5	915	-	2.5884964	1.0722044	-1.0	-1.0
chr16	58538157	58538266	ENSG00000125107.17|CNOT1|UCHL5|UCHL5	913	-	2.181218	1.0625886	-1.0	-1.0
chr16	58531957	58532072	ENSG00000125107.17|CNOT1|UCHL5|UCHL5	910	-	2.176893	1.0434477	-1.0	-1.0
chr16	58541500	58541615	ENSG00000125107.17|CNOT1|UCHL5|UCHL5	949	-	2.6146626	1.2942405	-1.0	-1.0
chr16	58546320	58546490	ENSG00000125107.17|CNOT1|UCHL5|UCHL5	986	-	2.7135708	1.8558741	-1.0	-1.0
chr16	58534246	58534395	ENSG00000125107.17|CNOT1|UCHL5|UCHL5	946	-	2.4432018	1.2636048	-1.0	-1.0
chr16	58537890	58538055	ENSG00000125107.17|CNOT1|UCHL5|UCHL5	986	-	3.8045096	1.8394475	-1.0	-1.0
chr16	58532236	58532386	ENSG00000125107.17|CNOT1|UCHL5|UCHL5	914	-	2.194599	1.0654836	-1.0	-1.0
chr16	58542427	58542568	ENSG00000125107.17|CNOT1|UCHL5|UCHL5	938	-	2.5932033	1.2109025	-1.0	-1.0
chr16	58545360	58545491	ENSG00000125107.17|CNOT1|UCHL5|UCHL5	977	-	2.9633665	1.645656	-1.0	-1.0
chr16	58582792	58582903	ENSG00000125107.17|CNOT1|UCHL5|UCHL5	941	-	2.553015	1.2307091	-1.0	-1.0
chr16	58543591	58543751	ENSG00000125107.17|CNOT1|UCHL5|UCHL5	912	-	2.2652166	1.0566714	-1.0	-1.0
chr16	58538771	58538914	ENSG00000125107.17|CNOT1|UCHL5|UCHL5	937	-	2.600452	1.1977227	-1.0	-1.0
chr16	58555783	58555903	ENSG00000125107.17|CNOT1|UCHL5|UCHL5	937	-	2.4475026	1.1982816	-1.0	-1.0
chr16	58629727	58629886	ENSG00000125107.17|CNOT1|UCHL5|UCHL5	992	-	3.4835908	2.1018476	-1.0	-1.0
chr16	58718200	58718310	ENSG00000125166.12|GOT2|UCHL5|UCHL5	910	-	2.8941336	1.0461975	-1.0	-1.0
chr16	66732336	66732561	ENSG00000135720.12|DYNC1LI2|UCHL5|UCHL5	972	-	3.568649	1.5543033	-1.0	-1.0
chr16	66749196	66749313	ENSG00000135720.12|DYNC1LI2|UCHL5|UCHL5	934	-	2.7698543	1.1797746	-1.0	-1.0
chr16	66725842	66725944	ENSG00000135720.12|DYNC1LI2|UCHL5|UCHL5	940	-	2.749713	1.221694	-1.0	-1.0
chr16	66731401	66731656	ENSG00000135720.12|DYNC1LI2|UCHL5|UCHL5	964	-	3.2970583	1.4385442	-1.0	-1.0
chr16	66751272	66751382	ENSG00000135720.12|DYNC1LI2|UCHL5|UCHL5	963	-	3.2262862	1.4259878	-1.0	-1.0
chr16	66730111	66730321	ENSG00000135720.12|DYNC1LI2|UCHL5|UCHL5	937	-	2.7492034	1.2032624	-1.0	-1.0
chr16	66736074	66736239	ENSG00000135720.12|DYNC1LI2|UCHL5|UCHL5	993	-	3.7296584	2.1563864	-1.0	-1.0
chr16	66721492	66721607	ENSG00000135720.12|DYNC1LI2|UCHL5|UCHL5	915	-	3.1542234	1.0706297	-1.0	-1.0
chr16	66751484	66751674	ENSG00000135720.12|DYNC1LI2|UCHL5|UCHL5	986	-	6.720854	1.8540057	-1.0	-1.0
chr16	66742437	66742557	ENSG00000135720.12|DYNC1LI2|UCHL5|UCHL5	926	-	2.8923745	1.1300544	-1.0	-1.0
chr16	66727707	66727805	ENSG00000135720.12|DYNC1LI2|UCHL5|UCHL5	903	-	2.5126808	1.0119323	-1.0	-1.0
chr16	66818527	66818632	ENSG00000159593.14|NAE1|UCHL5|UCHL5	939	-	2.3766632	1.2148665	-1.0	-1.0
chr16	66813786	66813846	ENSG00000159593.14|NAE1|UCHL5|UCHL5	948	-	3.0622249	1.2825382	-1.0	-1.0
chr16	66816580	66816730	ENSG00000159593.14|NAE1|UCHL5|UCHL5	945	-	2.1709	1.2561777	-1.0	-1.0
chr16	66813558	66813697	ENSG00000159593.14|NAE1|UCHL5|UCHL5	970	-	4.952618	1.5171397	-1.0	-1.0
chr16	66805874	66806059	ENSG00000159593.14|NAE1|UCHL5|UCHL5	939	-	2.1756616	1.2142304	-1.0	-1.0
chr16	67082189	67082334	ENSG00000067955.13|CBFB|UCHL5|UCHL5	941	+	2.594683	1.2272519	-1.0	-1.0
chr16	67066681	67066856	ENSG00000067955.13|CBFB|UCHL5|UCHL5	972	+	3.6938493	1.5602572	-1.0	-1.0
chr16	67098709	67098824	ENSG00000067955.13|CBFB|UCHL5|UCHL5	960	+	3.3723443	1.3987682	-1.0	-1.0
chr16	67029115	67029285	ENSG00000067955.13|CBFB|UCHL5|UCHL5	939	+	3.7373245	1.212473	-1.0	-1.0
chr16	67162673	67162793	ENSG00000135722.8|FBXL8|UCHL5|UCHL5	903	+	3.9034026	1.0129278	-1.0	-1.0
chr16	67164995	67165255	ENSG00000265690.7|AC074143.1|UCHL5|UCHL5	940	+	3.4241488	1.2190254	-1.0	-1.0
chr16	67165718	67165815	ENSG00000265690.7|AC074143.1|UCHL5|UCHL5	905	+	2.270986	1.0225507	-1.0	-1.0
chr16	67169210	67169455	ENSG00000102878.16|HSF4|UCHL5|UCHL5	901	+	5.213076	1.0061779	-1.0	-1.0
chr16	67169505	67169635	ENSG00000102878.16|HSF4|UCHL5|UCHL5	902	+	5.4632926	1.006682	-1.0	-1.0
chr16	67166557	67166622	ENSG00000102878.16|HSF4|UCHL5|UCHL5	972	+	6.517503	1.552142	-1.0	-1.0
chr16	67167784	67167947	ENSG00000102878.16|HSF4|UCHL5|UCHL5	955	+	3.2964156	1.3511019	-1.0	-1.0
chr16	67168830	67168936	ENSG00000102878.16|HSF4|UCHL5|UCHL5	971	+	3.4656262	1.5348681	-1.0	-1.0
chr16	67167119	67167292	ENSG00000102878.16|HSF4|UCHL5|UCHL5	944	+	2.7500062	1.2527566	-1.0	-1.0
chr16	67169035	67169185	ENSG00000102878.16|HSF4|UCHL5|UCHL5	967	+	6.4149437	1.485845	-1.0	-1.0
chr16	67167440	67167599	ENSG00000102878.16|HSF4|UCHL5|UCHL5	975	+	3.6742418	1.608789	-1.0	-1.0
chr16	67164995	67165255	ENSG00000102878.16|HSF4|UCHL5|UCHL5	939	+	3.4241488	1.2133082	-1.0	-1.0
chr16	67165580	67165820	ENSG00000102878.16|HSF4|UCHL5|UCHL5	926	+	4.0381856	1.1305795	-1.0	-1.0
chr16	67165945	67166390	ENSG00000102878.16|HSF4|UCHL5|UCHL5	977	+	3.513435	1.6320089	-1.0	-1.0
chr16	67171316	67171501	ENSG00000140939.14|NOL3|UCHL5|UCHL5	927	+	3.7313724	1.1388594	-1.0	-1.0
chr16	67172177	67172307	ENSG00000140939.14|NOL3|UCHL5|UCHL5	929	+	2.966443	1.149017	-1.0	-1.0
chr16	67174246	67174411	ENSG00000140939.14|NOL3|UCHL5|UCHL5	901	+	6.046524	1.0054071	-1.0	-1.0
chr16	67171901	67172001	ENSG00000140939.14|NOL3|UCHL5|UCHL5	900	+	2.6438987	1.0018201	-1.0	-1.0
chr16	67170256	67170356	ENSG00000140939.14|NOL3|UCHL5|UCHL5	900	+	5.972014	1.0018201	-1.0	-1.0
chr16	67171516	67171706	ENSG00000140939.14|NOL3|UCHL5|UCHL5	978	+	5.7256236	1.6634554	-1.0	-1.0
chr16	67173759	67174046	ENSG00000140939.14|NOL3|UCHL5|UCHL5	957	+	3.8231814	1.3668721	-1.0	-1.0
chr16	67179818	67179961	ENSG00000196123.12|KIAA0895L|UCHL5|UCHL5	922	-	5.87967	1.1059828	-1.0	-1.0
chr16	67179488	67179608	ENSG00000196123.12|KIAA0895L|UCHL5|UCHL5	900	-	5.96584	1.0018528	-1.0	-1.0
chr16	67181582	67181692	ENSG00000196123.12|KIAA0895L|UCHL5|UCHL5	901	-	5.2970557	1.0024407	-1.0	-1.0
chr16	67178578	67178753	ENSG00000196123.12|KIAA0895L|UCHL5|UCHL5	908	-	3.157137	1.0350517	-1.0	-1.0
chr16	67192238	67192523	ENSG00000205250.8|E2F4|UCHL5|UCHL5	928	+	3.9148371	1.1405741	-1.0	-1.0
chr16	67197756	67197861	ENSG00000205250.8|E2F4|UCHL5|UCHL5	901	+	3.0422916	1.002204	-1.0	-1.0
chr16	67192578	67193213	ENSG00000205250.8|E2F4|UCHL5|UCHL5	983	+	4.25184	1.7740433	-1.0	-1.0
chr16	67198336	67198446	ENSG00000205250.8|E2F4|UCHL5|UCHL5	901	+	3.1469054	1.0060728	-1.0	-1.0
chr16	67194690	67194965	ENSG00000205250.8|E2F4|UCHL5|UCHL5	932	+	2.9861722	1.1695687	-1.0	-1.0
chr16	67197996	67198131	ENSG00000205250.8|E2F4|UCHL5|UCHL5	928	+	2.5516386	1.1419895	-1.0	-1.0
chr16	67198576	67198741	ENSG00000205250.8|E2F4|UCHL5|UCHL5	960	+	5.8356805	1.3953137	-1.0	-1.0
chr16	67194332	67194459	ENSG00000205250.8|E2F4|UCHL5|UCHL5	934	+	2.7011535	1.1784645	-1.0	-1.0
chr16	67238033	67238128	ENSG00000135723.13|FHOD1|UCHL5|UCHL5	941	-	3.0369244	1.2312627	-1.0	-1.0
chr16	67229776	67229990	ENSG00000135723.13|FHOD1|UCHL5|UCHL5	975	-	3.1792078	1.5990243	-1.0	-1.0
chr16	67234356	67234521	ENSG00000135723.13|FHOD1|UCHL5|UCHL5	971	-	4.8525844	1.5389638	-1.0	-1.0
chr16	67233816	67233916	ENSG00000135723.13|FHOD1|UCHL5|UCHL5	900	-	2.6471312	1.0009003	-1.0	-1.0
chr16	67237656	67237756	ENSG00000135723.13|FHOD1|UCHL5|UCHL5	902	-	2.6892688	1.0067772	-1.0	-1.0
chr16	67230600	67230870	ENSG00000135723.13|FHOD1|UCHL5|UCHL5	972	-	3.981884	1.5554148	-1.0	-1.0
chr16	67231956	67232194	ENSG00000135723.13|FHOD1|UCHL5|UCHL5	964	-	4.2616186	1.4420382	-1.0	-1.0
chr16	67236556	67236711	ENSG00000135723.13|FHOD1|UCHL5|UCHL5	984	-	4.623968	1.7936255	-1.0	-1.0
chr16	67238201	67238406	ENSG00000135723.13|FHOD1|UCHL5|UCHL5	928	-	3.0174773	1.1412138	-1.0	-1.0
chr16	67247229	67247529	ENSG00000135723.13|FHOD1|UCHL5|UCHL5	972	-	4.3643494	1.555944	-1.0	-1.0
chr16	67229476	67229776	ENSG00000135723.13|FHOD1|UCHL5|UCHL5	974	-	3.7866523	1.5807915	-1.0	-1.0
chr16	67233966	67234267	ENSG00000135723.13|FHOD1|UCHL5|UCHL5	964	-	4.446073	1.4413815	-1.0	-1.0
chr16	67230313	67230493	ENSG00000135723.13|FHOD1|UCHL5|UCHL5	921	-	3.3366268	1.1016057	-1.0	-1.0
chr16	67231636	67231911	ENSG00000135723.13|FHOD1|UCHL5|UCHL5	967	-	4.038499	1.4854772	-1.0	-1.0
chr16	67237238	67237382	ENSG00000135723.13|FHOD1|UCHL5|UCHL5	931	-	2.8867302	1.1589141	-1.0	-1.0
chr16	67236995	67237114	ENSG00000135723.13|FHOD1|UCHL5|UCHL5	922	-	3.9500587	1.1087508	-1.0	-1.0
chr16	67239347	67239454	ENSG00000135723.13|FHOD1|UCHL5|UCHL5	916	-	2.5949667	1.0734246	-1.0	-1.0
chr16	67231187	67231349	ENSG00000135723.13|FHOD1|UCHL5|UCHL5	920	-	3.0420067	1.0979064	-1.0	-1.0
chr16	67282502	67282607	ENSG00000196155.12|PLEKHG4|UCHL5|UCHL5	908	+	3.9532003	1.035064	-1.0	-1.0
chr16	67280499	67280629	ENSG00000196155.12|PLEKHG4|UCHL5|UCHL5	907	+	2.7555695	1.0330355	-1.0	-1.0
chr16	67321590	67321790	ENSG00000168676.10|KCTD19|UCHL5|UCHL5	983	-	2.516913	1.7653097	-1.0	-1.0
chr16	67321657	67321792	ENSG00000201201.1|RN7SKP118|UCHL5|UCHL5	978	-	2.3089266	1.6608558	-1.0	-1.0
chr16	67540557	67540704	ENSG00000039523.19|RIPOR1|UCHL5|UCHL5	947	+	6.2987466	1.2766525	-1.0	-1.0
chr16	67636689	67636851	ENSG00000102974.14|CTCF|UCHL5|UCHL5	978	+	5.583161	1.6568507	-1.0	-1.0
chr16	67629397	67629533	ENSG00000102974.14|CTCF|UCHL5|UCHL5	971	+	3.3117537	1.5327655	-1.0	-1.0
chr16	67637857	67638052	ENSG00000102974.14|CTCF|UCHL5|UCHL5	936	+	3.2953856	1.1927494	-1.0	-1.0
chr16	67611968	67612108	ENSG00000102974.14|CTCF|UCHL5|UCHL5	921	+	3.3345864	1.1042368	-1.0	-1.0
chr16	67628444	67628552	ENSG00000102974.14|CTCF|UCHL5|UCHL5	923	+	6.281729	1.1120881	-1.0	-1.0
chr16	67571147	67571252	ENSG00000102974.14|CTCF|UCHL5|UCHL5	904	+	2.7707646	1.0170355	-1.0	-1.0
chr16	67562621	67562724	ENSG00000102974.14|CTCF|UCHL5|UCHL5	908	+	5.0919094	1.0367277	-1.0	-1.0
chr16	67610823	67611453	ENSG00000102974.14|CTCF|UCHL5|UCHL5	976	+	4.4172473	1.613762	-1.0	-1.0
chr16	67611483	67611613	ENSG00000102974.14|CTCF|UCHL5|UCHL5	914	+	2.420457	1.0673354	-1.0	-1.0
chr16	67730536	67730641	ENSG00000141084.10|RANBP10|UCHL5|UCHL5	902	-	6.124728	1.0071739	-1.0	-1.0
chr16	67832011	67832336	ENSG00000102901.12|CENPT|UCHL5|UCHL5	944	-	3.508429	1.2484952	-1.0	-1.0
chr16	67831769	67831890	ENSG00000102901.12|CENPT|UCHL5|UCHL5	939	-	4.1488876	1.2170426	-1.0	-1.0
chr16	67833749	67833889	ENSG00000102901.12|CENPT|UCHL5|UCHL5	929	-	3.8450167	1.1504322	-1.0	-1.0
chr16	67831119	67831349	ENSG00000102901.12|CENPT|UCHL5|UCHL5	904	-	2.6603136	1.0169033	-1.0	-1.0
chr16	67830169	67830604	ENSG00000102901.12|CENPT|UCHL5|UCHL5	971	-	3.3470767	1.5340759	-1.0	-1.0
chr16	67829764	67830064	ENSG00000102901.12|CENPT|UCHL5|UCHL5	996	-	4.2318482	2.3791742	-1.0	-1.0
chr16	67829422	67829516	ENSG00000102901.12|CENPT|UCHL5|UCHL5	969	-	3.347601	1.5048201	-1.0	-1.0
chr16	67829036	67829170	ENSG00000102901.12|CENPT|UCHL5|UCHL5	942	-	4.0964184	1.2376138	-1.0	-1.0
chr16	67831524	67831639	ENSG00000102901.12|CENPT|UCHL5|UCHL5	902	-	3.9423556	1.00894	-1.0	-1.0
chr16	67830614	67831079	ENSG00000102901.12|CENPT|UCHL5|UCHL5	990	-	4.6287956	1.979562	-1.0	-1.0
chr16	67828666	67828781	ENSG00000102901.12|CENPT|UCHL5|UCHL5	901	-	3.0355062	1.0041311	-1.0	-1.0
chr16	67865111	67865211	ENSG00000102898.11|NUTF2|UCHL5|UCHL5	937	+	3.2870407	1.1976529	-1.0	-1.0
chr16	67868494	67868624	ENSG00000102898.11|NUTF2|UCHL5|UCHL5	912	+	2.7570004	1.0555614	-1.0	-1.0
chr16	67878128	67878275	ENSG00000038358.14|EDC4|UCHL5|UCHL5	970	+	3.7925463	1.5192486	-1.0	-1.0
chr16	67879586	67879691	ENSG00000038358.14|EDC4|UCHL5|UCHL5	924	+	3.9687624	1.1197416	-1.0	-1.0
chr16	67881533	67881667	ENSG00000038358.14|EDC4|UCHL5|UCHL5	936	+	2.9804206	1.1955448	-1.0	-1.0
chr16	67881075	67881195	ENSG00000038358.14|EDC4|UCHL5|UCHL5	904	+	2.3059516	1.0199565	-1.0	-1.0
chr16	67882678	67882893	ENSG00000038358.14|EDC4|UCHL5|UCHL5	941	+	2.969696	1.2309412	-1.0	-1.0
chr16	67881667	67881847	ENSG00000038358.14|EDC4|UCHL5|UCHL5	936	+	2.993764	1.1967914	-1.0	-1.0
chr16	67878535	67878631	ENSG00000038358.14|EDC4|UCHL5|UCHL5	906	+	2.2254972	1.0253767	-1.0	-1.0
chr16	67883047	67883172	ENSG00000038358.14|EDC4|UCHL5|UCHL5	953	+	3.2609591	1.3286825	-1.0	-1.0
chr16	67879411	67879503	ENSG00000038358.14|EDC4|UCHL5|UCHL5	902	+	3.157809	1.0077864	-1.0	-1.0
chr16	67882221	67882321	ENSG00000038358.14|EDC4|UCHL5|UCHL5	903	+	6.138047	1.0135623	-1.0	-1.0
chr16	67883607	67883727	ENSG00000038358.14|EDC4|UCHL5|UCHL5	904	+	2.6440215	1.0172771	-1.0	-1.0
chr16	67877488	67877993	ENSG00000038358.14|EDC4|UCHL5|UCHL5	973	+	3.440615	1.5752882	-1.0	-1.0
chr16	67873222	67873322	ENSG00000038358.14|EDC4|UCHL5|UCHL5	901	+	3.957209	1.004673	-1.0	-1.0
chr16	67880077	67880282	ENSG00000038358.14|EDC4|UCHL5|UCHL5	947	+	3.0216188	1.2787879	-1.0	-1.0
chr16	67873027	67873192	ENSG00000038358.14|EDC4|UCHL5|UCHL5	907	+	4.213731	1.0327826	-1.0	-1.0
chr16	67881897	67882109	ENSG00000038358.14|EDC4|UCHL5|UCHL5	928	+	3.18382	1.1409185	-1.0	-1.0
chr16	67880562	67880777	ENSG00000038358.14|EDC4|UCHL5|UCHL5	967	+	3.7234747	1.4880298	-1.0	-1.0
chr16	67880832	67880990	ENSG00000038358.14|EDC4|UCHL5|UCHL5	937	+	2.7798102	1.2012513	-1.0	-1.0
chr16	67881280	67881533	ENSG00000038358.14|EDC4|UCHL5|UCHL5	991	+	3.7878723	2.0600877	-1.0	-1.0
chr16	67878911	67879137	ENSG00000038358.14|EDC4|UCHL5|UCHL5	960	+	3.3668966	1.3984847	-1.0	-1.0
chr16	67882458	67882594	ENSG00000038358.14|EDC4|UCHL5|UCHL5	948	+	3.3788044	1.2803276	-1.0	-1.0
chr16	67882460	67882890	ENSG00000263126.1|AC040162.3|UCHL5|UCHL5	938	+	3.5836875	1.2059625	-1.0	-1.0
chr16	67883045	67883220	ENSG00000263126.1|AC040162.3|UCHL5|UCHL5	958	+	4.32563	1.3814068	-1.0	-1.0
chr16	67883610	67883730	ENSG00000263126.1|AC040162.3|UCHL5|UCHL5	914	+	2.7605572	1.0662369	-1.0	-1.0
chr16	67943200	67943345	ENSG00000213398.7|LCAT|UCHL5|UCHL5	914	-	6.263671	1.0660172	-1.0	-1.0
chr16	67943660	67943805	ENSG00000213398.7|LCAT|UCHL5|UCHL5	902	-	5.9908166	1.006982	-1.0	-1.0
chr16	67945955	67946082	ENSG00000124067.16|SLC12A4|UCHL5|UCHL5	904	-	2.9723203	1.0172166	-1.0	-1.0
chr16	67948060	67948159	ENSG00000124067.16|SLC12A4|UCHL5|UCHL5	961	-	3.5888498	1.4075177	-1.0	-1.0
chr16	67963428	67963559	ENSG00000124067.16|SLC12A4|UCHL5|UCHL5	965	-	4.401837	1.4519657	-1.0	-1.0
chr16	67968438	67968663	ENSG00000124067.16|SLC12A4|UCHL5|UCHL5	977	-	4.136132	1.6311998	-1.0	-1.0
chr16	67944728	67944828	ENSG00000124067.16|SLC12A4|UCHL5|UCHL5	902	-	6.1281924	1.0079436	-1.0	-1.0
chr16	67946462	67946633	ENSG00000124067.16|SLC12A4|UCHL5|UCHL5	970	-	6.5289736	1.5169226	-1.0	-1.0
chr16	67961574	67961706	ENSG00000124067.16|SLC12A4|UCHL5|UCHL5	952	-	3.662063	1.3221705	-1.0	-1.0
chr16	67943663	67943808	ENSG00000124067.16|SLC12A4|UCHL5|UCHL5	902	-	6.018556	1.0093976	-1.0	-1.0
chr16	67951822	67951977	ENSG00000124067.16|SLC12A4|UCHL5|UCHL5	913	-	3.2750754	1.0585278	-1.0	-1.0
chr16	67957897	67958007	ENSG00000124067.16|SLC12A4|UCHL5|UCHL5	901	-	3.024511	1.0028222	-1.0	-1.0
chr16	67945198	67945548	ENSG00000124067.16|SLC12A4|UCHL5|UCHL5	985	-	6.801498	1.831804	-1.0	-1.0
chr16	67950898	67951058	ENSG00000124067.16|SLC12A4|UCHL5|UCHL5	903	-	3.950446	1.0113671	-1.0	-1.0
chr16	67944383	67944493	ENSG00000124067.16|SLC12A4|UCHL5|UCHL5	901	-	2.527198	1.0046533	-1.0	-1.0
chr16	67946185	67946335	ENSG00000124067.16|SLC12A4|UCHL5|UCHL5	903	-	5.6804543	1.0114101	-1.0	-1.0
chr16	67950263	67950438	ENSG00000124067.16|SLC12A4|UCHL5|UCHL5	905	-	4.3719697	1.0240059	-1.0	-1.0
chr16	68122091	68122196	ENSG00000261864.1|AC130462.1|UCHL5|UCHL5	909	+	2.3076844	1.0408278	-1.0	-1.0
chr16	68191507	68191772	ENSG00000072736.18|NFATC3|UCHL5|UCHL5	918	+	2.6661992	1.085838	-1.0	-1.0
chr16	68166842	68167002	ENSG00000072736.18|NFATC3|UCHL5|UCHL5	902	+	2.6459775	1.0086668	-1.0	-1.0
chr16	68126457	68126610	ENSG00000072736.18|NFATC3|UCHL5|UCHL5	973	+	3.29029	1.5627345	-1.0	-1.0
chr16	68122091	68122196	ENSG00000072736.18|NFATC3|UCHL5|UCHL5	909	+	2.3076844	1.0411707	-1.0	-1.0
chr16	68122846	68122981	ENSG00000072736.18|NFATC3|UCHL5|UCHL5	938	+	2.3774202	1.2049997	-1.0	-1.0
chr16	68122396	68122496	ENSG00000072736.18|NFATC3|UCHL5|UCHL5	906	+	3.2089128	1.02544	-1.0	-1.0
chr16	68274715	68274905	ENSG00000103064.13|SLC7A6|UCHL5|UCHL5	923	+	3.307959	1.1129999	-1.0	-1.0
chr16	68297233	68297388	ENSG00000103064.13|SLC7A6|UCHL5|UCHL5	930	+	3.0020068	1.1545078	-1.0	-1.0
chr16	68302334	68302504	ENSG00000103061.12|SLC7A6OS|UCHL5|UCHL5	955	-	4.0847583	1.3497685	-1.0	-1.0
chr16	68315964	68316069	ENSG00000132600.16|PRMT7|UCHL5|UCHL5	900	+	3.0895023	1.0014733	-1.0	-1.0
chr16	68357068	68357188	ENSG00000132600.16|PRMT7|UCHL5|UCHL5	902	+	5.9976587	1.0080531	-1.0	-1.0
chr16	68324273	68324383	ENSG00000132600.16|PRMT7|UCHL5|UCHL5	903	+	5.9922156	1.0117097	-1.0	-1.0
chr16	69320140	69320289	ENSG00000260914.3|AC026464.4|UCHL5|UCHL5	948	+	3.2340837	1.2827176	-1.0	-1.0
chr16	69320687	69320769	ENSG00000260914.3|AC026464.4|UCHL5|UCHL5	967	+	4.3123116	1.4793385	-1.0	-1.0
chr16	69318822	69318932	ENSG00000260914.3|AC026464.4|UCHL5|UCHL5	953	+	2.834401	1.3251163	-1.0	-1.0
chr16	69316229	69316372	ENSG00000260914.3|AC026464.4|UCHL5|UCHL5	913	+	2.929281	1.0608187	-1.0	-1.0
chr16	69321050	69321265	ENSG00000260914.3|AC026464.4|UCHL5|UCHL5	925	+	2.8826406	1.1245091	-1.0	-1.0
chr16	69319406	69319543	ENSG00000260914.3|AC026464.4|UCHL5|UCHL5	948	+	4.0405326	1.280681	-1.0	-1.0
chr16	69321745	69321935	ENSG00000260914.3|AC026464.4|UCHL5|UCHL5	913	+	3.2185314	1.0609124	-1.0	-1.0
chr16	69320140	69320289	ENSG00000132612.15|VPS4A|UCHL5|UCHL5	947	+	3.2340837	1.2792169	-1.0	-1.0
chr16	69320687	69320802	ENSG00000132612.15|VPS4A|UCHL5|UCHL5	937	+	4.1205344	1.1985081	-1.0	-1.0
chr16	69318822	69318932	ENSG00000132612.15|VPS4A|UCHL5|UCHL5	953	+	2.834401	1.325982	-1.0	-1.0
chr16	69316229	69316372	ENSG00000132612.15|VPS4A|UCHL5|UCHL5	915	+	2.929281	1.0684726	-1.0	-1.0
chr16	69324572	69324687	ENSG00000132612.15|VPS4A|UCHL5|UCHL5	941	+	3.6986997	1.2305815	-1.0	-1.0
chr16	69320977	69321337	ENSG00000132612.15|VPS4A|UCHL5|UCHL5	941	+	3.2691176	1.2291234	-1.0	-1.0
chr16	69321747	69321942	ENSG00000132612.15|VPS4A|UCHL5|UCHL5	917	+	3.243083	1.0810785	-1.0	-1.0
chr16	69319406	69319543	ENSG00000132612.15|VPS4A|UCHL5|UCHL5	948	+	4.0405326	1.2821212	-1.0	-1.0
chr16	69328666	69328951	ENSG00000213380.14|COG8|UCHL5|UCHL5	961	-	5.2056	1.4071915	-1.0	-1.0
chr16	69328667	69328947	ENSG00000272617.2|COG8|UCHL5|UCHL5	962	-	5.295469	1.4154795	-1.0	-1.0
chr16	69328670	69328950	ENSG00000258429.1|PDF|UCHL5|UCHL5	959	-	5.1887712	1.3846177	-1.0	-1.0
chr16	69339769	69339885	ENSG00000132603.13|NIP7|UCHL5|UCHL5	946	+	5.4330807	1.2708097	-1.0	-1.0
chr16	69368375	69368510	ENSG00000132604.10|TERF2|UCHL5|UCHL5	960	-	4.328582	1.3976107	-1.0	-1.0
chr16	69385712	69385907	ENSG00000132604.10|TERF2|UCHL5|UCHL5	949	-	3.9409814	1.2890217	-1.0	-1.0
chr16	69384579	69384747	ENSG00000132604.10|TERF2|UCHL5|UCHL5	980	-	4.363859	1.6974233	-1.0	-1.0
chr16	69366976	69367111	ENSG00000132604.10|TERF2|UCHL5|UCHL5	902	-	3.3087356	1.0079186	-1.0	-1.0
chr16	69424594	69424759	ENSG00000103018.16|CYB5B|UCHL5|UCHL5	932	+	3.7053652	1.1663231	-1.0	-1.0
chr16	69462599	69462704	ENSG00000103018.16|CYB5B|UCHL5|UCHL5	902	+	3.1885939	1.009486	-1.0	-1.0
chr16	69692168	69693068	ENSG00000102908.20|NFAT5|UCHL5|UCHL5	937	+	2.8651032	1.2032554	-1.0	-1.0
chr16	69693113	69693343	ENSG00000102908.20|NFAT5|UCHL5|UCHL5	940	+	3.1971352	1.2241826	-1.0	-1.0
chr16	69693363	69693703	ENSG00000102908.20|NFAT5|UCHL5|UCHL5	936	+	3.2818034	1.1946784	-1.0	-1.0
chr16	69669976	69670106	ENSG00000102908.20|NFAT5|UCHL5|UCHL5	908	+	3.193119	1.0341233	-1.0	-1.0
chr16	69659726	69659899	ENSG00000102908.20|NFAT5|UCHL5|UCHL5	957	+	2.5823443	1.3695922	-1.0	-1.0
chr16	69626402	69626528	ENSG00000102908.20|NFAT5|UCHL5|UCHL5	998	+	4.648319	2.7301707	-1.0	-1.0
chr16	69677154	69677335	ENSG00000102908.20|NFAT5|UCHL5|UCHL5	936	+	3.0557628	1.1943127	-1.0	-1.0
chr16	69647037	69647586	ENSG00000102908.20|NFAT5|UCHL5|UCHL5	994	+	4.293696	2.2568643	-1.0	-1.0
chr16	69693758	69694128	ENSG00000102908.20|NFAT5|UCHL5|UCHL5	960	+	3.3774981	1.3927926	-1.0	-1.0
chr16	69655608	69655799	ENSG00000102908.20|NFAT5|UCHL5|UCHL5	980	+	3.1774087	1.7038414	-1.0	-1.0
chr16	69566248	69566374	ENSG00000102908.20|NFAT5|UCHL5|UCHL5	923	+	2.6266499	1.1108587	-1.0	-1.0
chr16	69653235	69653428	ENSG00000102908.20|NFAT5|UCHL5|UCHL5	996	+	3.4524913	2.3726525	-1.0	-1.0
chr16	69691763	69692043	ENSG00000102908.20|NFAT5|UCHL5|UCHL5	964	+	2.937863	1.4454238	-1.0	-1.0
chr16	69695150	69695325	ENSG00000102908.20|NFAT5|UCHL5|UCHL5	931	+	4.3195095	1.1641833	-1.0	-1.0
chr16	69742206	69742371	ENSG00000141101.12|NOB1|UCHL5|UCHL5	925	-	2.9432912	1.1270609	-1.0	-1.0
chr16	69741886	69742121	ENSG00000141101.12|NOB1|UCHL5|UCHL5	916	-	2.6818168	1.0751557	-1.0	-1.0
chr16	69754593	69754768	ENSG00000141101.12|NOB1|UCHL5|UCHL5	926	-	2.5491915	1.1290835	-1.0	-1.0
chr16	69748857	69749338	ENSG00000141101.12|NOB1|UCHL5|UCHL5	965	-	3.4056003	1.4569806	-1.0	-1.0
chr16	69742451	69742561	ENSG00000141101.12|NOB1|UCHL5|UCHL5	902	-	5.3479676	1.00952	-1.0	-1.0
chr16	70038904	70039064	ENSG00000196696.12|PDXDC2P-NPIPB14P|UCHL5|UCHL5	966	-	4.0264626	1.4713576	-1.0	-1.0
chr16	69982364	69982489	ENSG00000196696.12|PDXDC2P-NPIPB14P|UCHL5|UCHL5	916	-	3.3466518	1.0763893	-1.0	-1.0
chr16	70042350	70042416	ENSG00000196696.12|PDXDC2P-NPIPB14P|UCHL5|UCHL5	986	-	4.0393806	1.841694	-1.0	-1.0
chr16	70036466	70036578	ENSG00000196696.12|PDXDC2P-NPIPB14P|UCHL5|UCHL5	901	-	6.0294666	1.0040756	-1.0	-1.0
chr16	69982364	69982544	ENSG00000226232.8|NPIPB14P|UCHL5|UCHL5	934	-	4.244648	1.1784879	-1.0	-1.0
chr16	70038904	70038985	ENSG00000255185.5|PDXDC2P|UCHL5|UCHL5	974	-	4.5237117	1.5910987	-1.0	-1.0
chr16	70042350	70042416	ENSG00000255185.5|PDXDC2P|UCHL5|UCHL5	986	-	4.0393806	1.8414465	-1.0	-1.0
chr16	70036466	70036578	ENSG00000255185.5|PDXDC2P|UCHL5|UCHL5	901	-	6.0294666	1.003526	-1.0	-1.0
chr16	70132150	70132295	ENSG00000090857.13|PDPR|UCHL5|UCHL5	976	+	4.4731035	1.6266693	-1.0	-1.0
chr16	70262213	70262345	ENSG00000090861.15|AARS|UCHL5|UCHL5	909	-	2.5929601	1.0401326	-1.0	-1.0
chr16	70282669	70282779	ENSG00000090861.15|AARS|UCHL5|UCHL5	939	-	2.0223107	1.2149273	-1.0	-1.0
chr16	70255727	70255836	ENSG00000090861.15|AARS|UCHL5|UCHL5	960	-	2.047316	1.3997898	-1.0	-1.0
chr16	70258037	70258212	ENSG00000090861.15|AARS|UCHL5|UCHL5	954	-	2.1710267	1.335905	-1.0	-1.0
chr16	70253381	70253455	ENSG00000090861.15|AARS|UCHL5|UCHL5	902	-	3.0572896	1.0078305	-1.0	-1.0
chr16	70262524	70262689	ENSG00000090861.15|AARS|UCHL5|UCHL5	958	-	3.3620543	1.3819367	-1.0	-1.0
chr16	70258392	70258562	ENSG00000090861.15|AARS|UCHL5|UCHL5	936	-	3.168712	1.1933271	-1.0	-1.0
chr16	70276485	70276631	ENSG00000090861.15|AARS|UCHL5|UCHL5	970	-	2.2984264	1.5257736	-1.0	-1.0
chr16	70271780	70271972	ENSG00000090861.15|AARS|UCHL5|UCHL5	968	-	2.417486	1.4890481	-1.0	-1.0
chr16	70254508	70254608	ENSG00000090861.15|AARS|UCHL5|UCHL5	903	-	2.213906	1.0135623	-1.0	-1.0
chr16	70261043	70261248	ENSG00000090861.15|AARS|UCHL5|UCHL5	1000	-	4.0875607	3.656526	-1.0	-1.0
chr16	70252359	70252459	ENSG00000090861.15|AARS|UCHL5|UCHL5	900	-	2.0845754	1.0012631	-1.0	-1.0
chr16	70270195	70270325	ENSG00000090861.15|AARS|UCHL5|UCHL5	926	-	1.8132641	1.1309325	-1.0	-1.0
chr16	70265537	70265657	ENSG00000090861.15|AARS|UCHL5|UCHL5	999	-	3.0606573	3.1128914	-1.0	-1.0
chr16	70289420	70289543	ENSG00000090861.15|AARS|UCHL5|UCHL5	971	-	2.44774	1.535854	-1.0	-1.0
chr16	70262345	70262524	ENSG00000090861.15|AARS|UCHL5|UCHL5	1000	-	3.1106718	3.8692968	-1.0	-1.0
chr16	70268270	70268379	ENSG00000090861.15|AARS|UCHL5|UCHL5	951	-	2.1341195	1.3115364	-1.0	-1.0
chr16	70254620	70254734	ENSG00000090861.15|AARS|UCHL5|UCHL5	993	-	2.821957	2.1456413	-1.0	-1.0
chr16	70254964	70255144	ENSG00000090861.15|AARS|UCHL5|UCHL5	942	-	2.8813908	1.2370937	-1.0	-1.0
chr16	70252594	70252906	ENSG00000090861.15|AARS|UCHL5|UCHL5	928	-	2.1345847	1.1411514	-1.0	-1.0
chr16	70255584	70255727	ENSG00000090861.15|AARS|UCHL5|UCHL5	910	-	2.5764892	1.0470489	-1.0	-1.0
chr16	70264957	70265182	ENSG00000090861.15|AARS|UCHL5|UCHL5	999	-	3.534657	3.088458	-1.0	-1.0
chr16	70253455	70253795	ENSG00000090861.15|AARS|UCHL5|UCHL5	989	-	3.3453805	1.9459097	-1.0	-1.0
chr16	70253918	70254033	ENSG00000090861.15|AARS|UCHL5|UCHL5	962	-	2.094575	1.4151251	-1.0	-1.0
chr16	70258979	70259186	ENSG00000090861.15|AARS|UCHL5|UCHL5	999	-	2.8126898	2.9104233	-1.0	-1.0
chr16	70269617	70269763	ENSG00000090861.15|AARS|UCHL5|UCHL5	988	-	2.626172	1.9178008	-1.0	-1.0
chr16	70267658	70267809	ENSG00000090861.15|AARS|UCHL5|UCHL5	1000	-	3.049869	3.9575057	-1.0	-1.0
chr16	70255836	70255936	ENSG00000090861.15|AARS|UCHL5|UCHL5	904	-	2.2710135	1.0155486	-1.0	-1.0
chr16	70276965	70277154	ENSG00000090861.15|AARS|UCHL5|UCHL5	950	-	2.2854512	1.3035698	-1.0	-1.0
chr16	70355413	70355598	ENSG00000260537.2|AC012184.2|UCHL5|UCHL5	963	+	5.340015	1.4374905	-1.0	-1.0
chr16	70371924	70372194	ENSG00000260537.2|AC012184.2|UCHL5|UCHL5	925	+	5.034434	1.1237136	-1.0	-1.0
chr16	70370262	70370385	ENSG00000260537.2|AC012184.2|UCHL5|UCHL5	901	+	6.0603	1.0054551	-1.0	-1.0
chr16	70346898	70347003	ENSG00000260537.2|AC012184.2|UCHL5|UCHL5	906	+	3.9936593	1.0248973	-1.0	-1.0
chr16	70372199	70372434	ENSG00000260537.2|AC012184.2|UCHL5|UCHL5	949	+	3.590519	1.2924812	-1.0	-1.0
chr16	70346898	70346998	ENSG00000168872.16|DDX19A|UCHL5|UCHL5	908	+	4.018851	1.0362322	-1.0	-1.0
chr16	70371924	70372194	ENSG00000168872.16|DDX19A|UCHL5|UCHL5	926	+	5.034434	1.1334299	-1.0	-1.0
chr16	70372199	70372434	ENSG00000168872.16|DDX19A|UCHL5|UCHL5	948	+	3.590519	1.2847549	-1.0	-1.0
chr16	70370262	70370387	ENSG00000168872.16|DDX19A|UCHL5|UCHL5	901	+	6.0603	1.0054629	-1.0	-1.0
chr16	70372849	70372949	ENSG00000168872.16|DDX19A|UCHL5|UCHL5	902	+	3.0646977	1.0099488	-1.0	-1.0
chr16	70355484	70355599	ENSG00000168872.16|DDX19A|UCHL5|UCHL5	944	+	4.1184835	1.2515292	-1.0	-1.0
chr16	70366020	70366175	ENSG00000168872.16|DDX19A|UCHL5|UCHL5	930	+	4.554832	1.1528814	-1.0	-1.0
chr16	70412164	70412284	ENSG00000157350.12|ST3GAL2|UCHL5|UCHL5	910	-	3.0145888	1.0469784	-1.0	-1.0
chr16	70398856	70398956	ENSG00000157350.12|ST3GAL2|UCHL5|UCHL5	902	-	2.21439	1.0065714	-1.0	-1.0
chr16	70395041	70395175	ENSG00000157350.12|ST3GAL2|UCHL5|UCHL5	911	-	3.224032	1.0504692	-1.0	-1.0
chr16	70381182	70381362	ENSG00000157350.12|ST3GAL2|UCHL5|UCHL5	932	-	2.686894	1.1680752	-1.0	-1.0
chr16	70398196	70398321	ENSG00000157350.12|ST3GAL2|UCHL5|UCHL5	909	-	2.5131683	1.0419325	-1.0	-1.0
chr16	70399156	70399451	ENSG00000157350.12|ST3GAL2|UCHL5|UCHL5	966	-	3.5581324	1.4714757	-1.0	-1.0
chr16	70517625	70517735	ENSG00000103051.18|COG4|UCHL5|UCHL5	902	-	2.8760195	1.00847	-1.0	-1.0
chr16	70509205	70509388	ENSG00000103051.18|COG4|UCHL5|UCHL5	933	-	6.2366405	1.175472	-1.0	-1.0
chr16	70497941	70498055	ENSG00000103051.18|COG4|UCHL5|UCHL5	962	-	4.357561	1.4246857	-1.0	-1.0
chr16	70500977	70501087	ENSG00000103051.18|COG4|UCHL5|UCHL5	923	-	3.1985736	1.1140257	-1.0	-1.0
chr16	70568282	70568495	ENSG00000189091.12|SF3B3|UCHL5|UCHL5	949	+	2.6709511	1.2909799	-1.0	-1.0
chr16	70544437	70544533	ENSG00000189091.12|SF3B3|UCHL5|UCHL5	938	+	2.4966967	1.2053547	-1.0	-1.0
chr16	70565064	70565249	ENSG00000189091.12|SF3B3|UCHL5|UCHL5	928	+	2.3420088	1.144783	-1.0	-1.0
chr16	70571672	70571852	ENSG00000189091.12|SF3B3|UCHL5|UCHL5	917	+	2.3695867	1.0835024	-1.0	-1.0
chr16	70571872	70571982	ENSG00000189091.12|SF3B3|UCHL5|UCHL5	904	+	2.2605667	1.0171779	-1.0	-1.0
chr16	70555050	70555206	ENSG00000189091.12|SF3B3|UCHL5|UCHL5	999	+	3.901379	2.8744597	-1.0	-1.0
chr16	70528982	70529199	ENSG00000189091.12|SF3B3|UCHL5|UCHL5	971	+	2.9281158	1.5427457	-1.0	-1.0
chr16	70535307	70535420	ENSG00000189091.12|SF3B3|UCHL5|UCHL5	911	+	2.4986458	1.051671	-1.0	-1.0
chr16	70541678	70541798	ENSG00000189091.12|SF3B3|UCHL5|UCHL5	916	+	2.1352289	1.0746596	-1.0	-1.0
chr16	70569042	70569141	ENSG00000189091.12|SF3B3|UCHL5|UCHL5	934	+	2.946488	1.1826167	-1.0	-1.0
chr16	70560449	70560549	ENSG00000189091.12|SF3B3|UCHL5|UCHL5	900	+	3.119144	1.0015823	-1.0	-1.0
chr16	70556178	70556413	ENSG00000189091.12|SF3B3|UCHL5|UCHL5	926	+	2.4056337	1.1286876	-1.0	-1.0
chr16	70563858	70564050	ENSG00000189091.12|SF3B3|UCHL5|UCHL5	966	+	2.6810746	1.4743087	-1.0	-1.0
chr16	70567410	70567541	ENSG00000189091.12|SF3B3|UCHL5|UCHL5	952	+	2.3697543	1.316487	-1.0	-1.0
chr16	70554415	70554597	ENSG00000189091.12|SF3B3|UCHL5|UCHL5	954	+	2.2414286	1.3394496	-1.0	-1.0
chr16	70538322	70538452	ENSG00000189091.12|SF3B3|UCHL5|UCHL5	913	+	2.4372125	1.0596927	-1.0	-1.0
chr16	70565367	70565522	ENSG00000189091.12|SF3B3|UCHL5|UCHL5	941	+	2.5196965	1.2307005	-1.0	-1.0
chr16	70679093	70679293	ENSG00000132613.14|MTSS1L|UCHL5|UCHL5	927	-	4.133039	1.1368452	-1.0	-1.0
chr16	70680145	70680255	ENSG00000132613.14|MTSS1L|UCHL5|UCHL5	900	-	6.006971	1.0017408	-1.0	-1.0
chr16	70662468	70662573	ENSG00000132613.14|MTSS1L|UCHL5|UCHL5	902	-	5.9975557	1.0067772	-1.0	-1.0
chr16	70679626	70679704	ENSG00000132613.14|MTSS1L|UCHL5|UCHL5	966	-	6.410716	1.4655896	-1.0	-1.0
chr16	70679785	70679877	ENSG00000132613.14|MTSS1L|UCHL5|UCHL5	971	-	3.3420286	1.5304941	-1.0	-1.0
chr16	70680510	70680793	ENSG00000132613.14|MTSS1L|UCHL5|UCHL5	963	-	3.7267559	1.4328771	-1.0	-1.0
chr16	71449561	71449721	ENSG00000167377.17|ZNF23|UCHL5|UCHL5	901	-	5.980251	1.0054076	-1.0	-1.0
chr16	71449564	71449724	ENSG00000261611.5|AC010547.5|UCHL5|UCHL5	902	-	6.0197325	1.0072299	-1.0	-1.0
chr16	71789363	71789482	ENSG00000166747.12|AP1G1|UCHL5|UCHL5	917	-	2.8127275	1.0810753	-1.0	-1.0
chr16	71746587	71746692	ENSG00000166747.12|AP1G1|UCHL5|UCHL5	902	-	2.706461	1.0080423	-1.0	-1.0
chr16	71771139	71771252	ENSG00000166747.12|AP1G1|UCHL5|UCHL5	900	-	3.0204139	1.0021344	-1.0	-1.0
chr16	71920738	71920893	ENSG00000182149.20|IST1|UCHL5|UCHL5	974	+	3.164617	1.5783378	-1.0	-1.0
chr16	71922473	71922683	ENSG00000182149.20|IST1|UCHL5|UCHL5	988	+	2.9486291	1.9278728	-1.0	-1.0
chr16	71928093	71928313	ENSG00000182149.20|IST1|UCHL5|UCHL5	945	+	3.6863966	1.2598095	-1.0	-1.0
chr16	71921333	71921503	ENSG00000182149.20|IST1|UCHL5|UCHL5	945	+	2.3881817	1.2570149	-1.0	-1.0
chr16	71915616	71915728	ENSG00000182149.20|IST1|UCHL5|UCHL5	908	+	2.1236477	1.03772	-1.0	-1.0
chr16	71916466	71916636	ENSG00000182149.20|IST1|UCHL5|UCHL5	903	+	2.0228753	1.012859	-1.0	-1.0
chr16	71927678	71927888	ENSG00000182149.20|IST1|UCHL5|UCHL5	917	+	2.190376	1.0806438	-1.0	-1.0
chr16	71923337	71923442	ENSG00000182149.20|IST1|UCHL5|UCHL5	910	+	1.9405998	1.0442421	-1.0	-1.0
chr16	71921103	71921203	ENSG00000182149.20|IST1|UCHL5|UCHL5	902	+	3.9731288	1.0067772	-1.0	-1.0
chr16	72099731	72099888	ENSG00000140829.11|DHX38|UCHL5|UCHL5	993	+	3.5425797	2.1298532	-1.0	-1.0
chr16	72099136	72099280	ENSG00000140829.11|DHX38|UCHL5|UCHL5	987	+	4.8640585	1.8962336	-1.0	-1.0
chr16	72096138	72096480	ENSG00000140829.11|DHX38|UCHL5|UCHL5	985	+	3.3090434	1.8353573	-1.0	-1.0
chr16	72110955	72111077	ENSG00000140829.11|DHX38|UCHL5|UCHL5	939	+	4.0495415	1.2173585	-1.0	-1.0
chr16	72101499	72101612	ENSG00000140829.11|DHX38|UCHL5|UCHL5	999	+	4.6652164	2.9042554	-1.0	-1.0
chr16	72098926	72099096	ENSG00000140829.11|DHX38|UCHL5|UCHL5	941	+	2.6248715	1.2290698	-1.0	-1.0
chr16	72112697	72112857	ENSG00000140829.11|DHX38|UCHL5|UCHL5	967	+	5.765901	1.4757423	-1.0	-1.0
chr16	72103601	72103906	ENSG00000140829.11|DHX38|UCHL5|UCHL5	988	+	4.349465	1.9331311	-1.0	-1.0
chr16	72098644	72098792	ENSG00000140829.11|DHX38|UCHL5|UCHL5	992	+	6.902415	2.1050653	-1.0	-1.0
chr16	72105231	72105348	ENSG00000140829.11|DHX38|UCHL5|UCHL5	967	+	4.4117513	1.4836452	-1.0	-1.0
chr16	72096821	72097009	ENSG00000140829.11|DHX38|UCHL5|UCHL5	1000	+	4.706813	3.4379432	-1.0	-1.0
chr16	72093846	72094046	ENSG00000140829.11|DHX38|UCHL5|UCHL5	998	+	4.8781204	2.616909	-1.0	-1.0
chr16	72097589	72097781	ENSG00000140829.11|DHX38|UCHL5|UCHL5	996	+	5.873056	2.4497344	-1.0	-1.0
chr16	72103073	72103211	ENSG00000140829.11|DHX38|UCHL5|UCHL5	1000	+	5.0126767	3.6870296	-1.0	-1.0
chr16	72100435	72100597	ENSG00000140829.11|DHX38|UCHL5|UCHL5	983	+	3.5493698	1.7672341	-1.0	-1.0
chr16	72103945	72104615	ENSG00000140829.11|DHX38|UCHL5|UCHL5	967	+	3.86967	1.4777155	-1.0	-1.0
chr16	72108246	72108606	ENSG00000140829.11|DHX38|UCHL5|UCHL5	914	+	3.0423033	1.0638522	-1.0	-1.0
chr16	72101313	72101448	ENSG00000140829.11|DHX38|UCHL5|UCHL5	902	+	5.9987288	1.0073563	-1.0	-1.0
chr16	72108736	72108906	ENSG00000140829.11|DHX38|UCHL5|UCHL5	944	+	4.9552307	1.2528785	-1.0	-1.0
chr16	72107339	72107509	ENSG00000140829.11|DHX38|UCHL5|UCHL5	971	+	6.1513925	1.5327892	-1.0	-1.0
chr16	72101081	72101193	ENSG00000140829.11|DHX38|UCHL5|UCHL5	997	+	7.2124825	2.4852726	-1.0	-1.0
chr16	72523331	72523415	ENSG00000261008.6|LINC01572|UCHL5|UCHL5	962	-	3.194335	1.4153199	-1.0	-1.0
chr16	72555264	72555326	ENSG00000261008.6|LINC01572|UCHL5|UCHL5	902	-	5.9387846	1.0080043	-1.0	-1.0
chr16	72789692	72789817	ENSG00000259768.5|AC004943.2|UCHL5|UCHL5	911	+	4.811267	1.0509797	-1.0	-1.0
chr16	72790597	72790707	ENSG00000259768.5|AC004943.2|UCHL5|UCHL5	901	+	5.9801326	1.0023748	-1.0	-1.0
chr16	74301051	74301144	ENSG00000103035.10|PSMD7|UCHL5|UCHL5	901	+	2.2533114	1.0052053	-1.0	-1.0
chr16	74296774	74296988	ENSG00000103035.10|PSMD7|UCHL5|UCHL5	926	+	2.5038645	1.1323595	-1.0	-1.0
chr16	74302211	74302292	ENSG00000103035.10|PSMD7|UCHL5|UCHL5	951	+	2.988912	1.3098042	-1.0	-1.0
chr16	74305288	74305823	ENSG00000103035.10|PSMD7|UCHL5|UCHL5	995	+	4.3952026	2.3123596	-1.0	-1.0
chr16	74304258	74304453	ENSG00000103035.10|PSMD7|UCHL5|UCHL5	954	+	2.6665683	1.3333112	-1.0	-1.0
chr16	74318057	74318157	ENSG00000259972.2|AC009120.2|UCHL5|UCHL5	900	-	2.637261	1.0015823	-1.0	-1.0
chr16	74325942	74326082	ENSG00000259972.2|AC009120.2|UCHL5|UCHL5	925	-	6.238352	1.1261678	-1.0	-1.0
chr16	74318622	74318767	ENSG00000259972.2|AC009120.2|UCHL5|UCHL5	947	-	4.32312	1.2784816	-1.0	-1.0
chr16	74325632	74325912	ENSG00000259972.2|AC009120.2|UCHL5|UCHL5	958	-	4.205408	1.3799552	-1.0	-1.0
chr16	74317662	74317822	ENSG00000259972.2|AC009120.2|UCHL5|UCHL5	903	-	4.343002	1.0148624	-1.0	-1.0
chr16	74318782	74319557	ENSG00000259972.2|AC009120.2|UCHL5|UCHL5	979	-	4.883055	1.6776068	-1.0	-1.0
chr16	74313087	74313282	ENSG00000259972.2|AC009120.2|UCHL5|UCHL5	945	-	4.0900455	1.2635822	-1.0	-1.0
chr16	74313088	74313288	ENSG00000239763.2|AC009120.1|UCHL5|UCHL5	942	-	3.9250271	1.2390429	-1.0	-1.0
chr16	74344833	74344971	ENSG00000214331.8|AC009053.1|UCHL5|UCHL5	902	-	6.101379	1.0080612	-1.0	-1.0
chr16	74469940	74470073	ENSG00000090863.11|GLG1|UCHL5|UCHL5	907	-	2.4711637	1.0324512	-1.0	-1.0
chr16	74477395	74477533	ENSG00000090863.11|GLG1|UCHL5|UCHL5	992	-	4.5251775	2.0946267	-1.0	-1.0
chr16	74496545	74496644	ENSG00000090863.11|GLG1|UCHL5|UCHL5	901	-	2.310266	1.0042714	-1.0	-1.0
chr16	74606656	74606801	ENSG00000090863.11|GLG1|UCHL5|UCHL5	918	-	2.9641466	1.0883228	-1.0	-1.0
chr16	74606861	74607036	ENSG00000090863.11|GLG1|UCHL5|UCHL5	921	-	2.7533166	1.1020048	-1.0	-1.0
chr16	74474516	74474632	ENSG00000090863.11|GLG1|UCHL5|UCHL5	925	-	3.0071595	1.1234976	-1.0	-1.0
chr16	74491000	74491190	ENSG00000090863.11|GLG1|UCHL5|UCHL5	953	-	3.192938	1.3267688	-1.0	-1.0
chr16	74457873	74457988	ENSG00000090863.11|GLG1|UCHL5|UCHL5	902	-	6.1049433	1.0104352	-1.0	-1.0
chr16	74467755	74467885	ENSG00000090863.11|GLG1|UCHL5|UCHL5	931	-	3.4051342	1.1604276	-1.0	-1.0
chr16	74660879	74661309	ENSG00000168411.13|RFWD3|UCHL5|UCHL5	953	-	2.9558704	1.3299165	-1.0	-1.0
chr16	74632532	74632662	ENSG00000168411.13|RFWD3|UCHL5|UCHL5	915	-	4.2619996	1.0708026	-1.0	-1.0
chr16	74644610	74644730	ENSG00000168411.13|RFWD3|UCHL5|UCHL5	904	-	2.504345	1.0156211	-1.0	-1.0
chr16	74885652	74885772	ENSG00000103091.14|WDR59|UCHL5|UCHL5	939	-	6.276704	1.2119622	-1.0	-1.0
chr16	74956474	74956609	ENSG00000103091.14|WDR59|UCHL5|UCHL5	970	-	4.119654	1.5219423	-1.0	-1.0
chr16	74951457	74951543	ENSG00000103091.14|WDR59|UCHL5|UCHL5	941	-	3.0069556	1.2271825	-1.0	-1.0
chr16	74921946	74922103	ENSG00000103091.14|WDR59|UCHL5|UCHL5	954	-	2.8873699	1.3394239	-1.0	-1.0
chr16	74942737	74942826	ENSG00000103091.14|WDR59|UCHL5|UCHL5	903	-	6.0746317	1.0110642	-1.0	-1.0
chr16	74909786	74909917	ENSG00000103091.14|WDR59|UCHL5|UCHL5	909	-	3.29664	1.0389869	-1.0	-1.0
chr16	74984963	74985133	ENSG00000103091.14|WDR59|UCHL5|UCHL5	970	-	3.424684	1.5300803	-1.0	-1.0
chr16	74892483	74892565	ENSG00000103091.14|WDR59|UCHL5|UCHL5	902	-	3.0646977	1.0099488	-1.0	-1.0
chr16	74923925	74924003	ENSG00000103091.14|WDR59|UCHL5|UCHL5	929	-	2.5339937	1.1511703	-1.0	-1.0
chr16	74904001	74904101	ENSG00000103091.14|WDR59|UCHL5|UCHL5	901	-	3.0753586	1.0021968	-1.0	-1.0
chr16	74912084	74912362	ENSG00000103091.14|WDR59|UCHL5|UCHL5	925	-	3.1379607	1.1222528	-1.0	-1.0
chr16	74948518	74948556	ENSG00000103091.14|WDR59|UCHL5|UCHL5	937	-	3.3150709	1.2002547	-1.0	-1.0
chr16	74916054	74916254	ENSG00000103091.14|WDR59|UCHL5|UCHL5	942	-	2.6259637	1.2389195	-1.0	-1.0
chr16	74949717	74949798	ENSG00000103091.14|WDR59|UCHL5|UCHL5	928	-	2.6691446	1.1454962	-1.0	-1.0
chr16	74938159	74938259	ENSG00000103091.14|WDR59|UCHL5|UCHL5	902	-	2.33022	1.0105202	-1.0	-1.0
chr16	74893678	74893853	ENSG00000103091.14|WDR59|UCHL5|UCHL5	992	-	5.652097	2.0808437	-1.0	-1.0
chr16	74915824	74916044	ENSG00000103091.14|WDR59|UCHL5|UCHL5	962	-	2.805867	1.4257011	-1.0	-1.0
chr16	75305023	75305158	ENSG00000153774.8|CFDP1|UCHL5|UCHL5	965	-	3.4767592	1.4564757	-1.0	-1.0
chr16	75411824	75411952	ENSG00000153774.8|CFDP1|UCHL5|UCHL5	992	-	3.831461	2.0782242	-1.0	-1.0
chr16	75412534	75412749	ENSG00000153774.8|CFDP1|UCHL5|UCHL5	1000	-	5.844559	4.200968	-1.0	-1.0
chr16	75414577	75414695	ENSG00000153774.8|CFDP1|UCHL5|UCHL5	999	-	3.9217455	2.897364	-1.0	-1.0
chr16	75394976	75395206	ENSG00000153774.8|CFDP1|UCHL5|UCHL5	970	-	4.5215893	1.5301516	-1.0	-1.0
chr16	75293777	75294037	ENSG00000153774.8|CFDP1|UCHL5|UCHL5	956	-	5.4861073	1.3584323	-1.0	-1.0
chr16	75433288	75433478	ENSG00000153774.8|CFDP1|UCHL5|UCHL5	986	-	4.108508	1.8478404	-1.0	-1.0
chr16	75412683	75412754	ENSG00000261717.5|AC009163.4|UCHL5|UCHL5	998	-	5.448223	2.762696	-1.0	-1.0
chr16	75433215	75433505	ENSG00000261717.5|AC009163.4|UCHL5|UCHL5	984	-	3.9733803	1.801043	-1.0	-1.0
chr16	75414577	75414695	ENSG00000261717.5|AC009163.4|UCHL5|UCHL5	999	-	3.9217455	2.9001253	-1.0	-1.0
chr16	75577282	75577382	ENSG00000034713.7|GABARAPL2|UCHL5|UCHL5	902	+	2.129514	1.0067772	-1.0	-1.0
chr16	75641568	75641718	ENSG00000065427.14|KARS|UCHL5|UCHL5	943	-	2.2399888	1.2474648	-1.0	-1.0
chr16	75644287	75644392	ENSG00000065427.14|KARS|UCHL5|UCHL5	902	-	6.0309534	1.0068239	-1.0	-1.0
chr16	75634170	75634292	ENSG00000065427.14|KARS|UCHL5|UCHL5	911	-	2.1736763	1.0486706	-1.0	-1.0
chr16	75635986	75636098	ENSG00000065427.14|KARS|UCHL5|UCHL5	926	-	2.1621008	1.1309226	-1.0	-1.0
chr16	75631692	75631847	ENSG00000065427.14|KARS|UCHL5|UCHL5	901	-	2.56977	1.0043589	-1.0	-1.0
chr16	75627878	75627978	ENSG00000065427.14|KARS|UCHL5|UCHL5	900	-	2.2877188	1.0018201	-1.0	-1.0
chr16	75640241	75640341	ENSG00000065427.14|KARS|UCHL5|UCHL5	900	-	2.1595452	1.0015823	-1.0	-1.0
chr16	75629434	75629541	ENSG00000065427.14|KARS|UCHL5|UCHL5	906	-	2.5475078	1.0286807	-1.0	-1.0
chr16	75647513	75647648	ENSG00000065427.14|KARS|UCHL5|UCHL5	977	-	5.568287	1.6346414	-1.0	-1.0
chr16	75648360	75648555	ENSG00000166848.5|TERF2IP|UCHL5|UCHL5	906	+	2.6616285	1.0288324	-1.0	-1.0
chr16	75654272	75654392	ENSG00000166848.5|TERF2IP|UCHL5|UCHL5	999	+	4.658186	2.9795573	-1.0	-1.0
chr16	75656206	75656431	ENSG00000166848.5|TERF2IP|UCHL5|UCHL5	989	+	3.1515603	1.9765646	-1.0	-1.0
chr16	77191454	77191579	ENSG00000103111.14|MON1B|UCHL5|UCHL5	918	+	3.7037234	1.0885943	-1.0	-1.0
chr16	81011929	81012029	ENSG00000166451.13|CENPN|UCHL5|UCHL5	902	+	3.9731288	1.0067772	-1.0	-1.0
chr16	81344205	81344365	ENSG00000261609.5|GAN|UCHL5|UCHL5	943	+	4.1160398	1.2460192	-1.0	-1.0
chr16	81456781	81456886	ENSG00000153815.16|CMIP|UCHL5|UCHL5	900	+	5.949933	1.001178	-1.0	-1.0
chr16	81652232	81652364	ENSG00000153815.16|CMIP|UCHL5|UCHL5	910	+	2.3846579	1.0477674	-1.0	-1.0
chr16	81517269	81517409	ENSG00000153815.16|CMIP|UCHL5|UCHL5	902	+	4.7751966	1.0092317	-1.0	-1.0
chr16	81517104	81517204	ENSG00000153815.16|CMIP|UCHL5|UCHL5	900	+	5.916091	1.0015823	-1.0	-1.0
chr16	81701664	81701800	ENSG00000153815.16|CMIP|UCHL5|UCHL5	913	+	2.5777302	1.0580904	-1.0	-1.0
chr16	81961985	81962115	ENSG00000197943.9|PLCG2|UCHL5|UCHL5	926	+	4.0202193	1.1283221	-1.0	-1.0
chr16	81961985	81962115	ENSG00000260682.3|RN7SKP176|UCHL5|UCHL5	926	+	4.0202193	1.1287885	-1.0	-1.0
chr16	82164020	82164194	ENSG00000135698.9|MPHOSPH6|UCHL5|UCHL5	988	-	3.802547	1.9133433	-1.0	-1.0
chr16	82170092	82170226	ENSG00000135698.9|MPHOSPH6|UCHL5|UCHL5	913	-	4.2090516	1.0595174	-1.0	-1.0
chr16	82149308	82149403	ENSG00000135698.9|MPHOSPH6|UCHL5|UCHL5	962	-	2.9922652	1.4148347	-1.0	-1.0
chr16	82148626	82148863	ENSG00000135698.9|MPHOSPH6|UCHL5|UCHL5	992	-	4.9610147	2.08693	-1.0	-1.0
chr16	82151388	82151514	ENSG00000135698.9|MPHOSPH6|UCHL5|UCHL5	935	-	3.342609	1.1876308	-1.0	-1.0
chr16	83808032	83808182	ENSG00000230989.6|HSBP1|UCHL5|UCHL5	920	+	2.388177	1.0994923	-1.0	-1.0
chr16	83809261	83809425	ENSG00000230989.6|HSBP1|UCHL5|UCHL5	937	+	2.5705884	1.2035786	-1.0	-1.0
chr16	84081741	84081911	ENSG00000140943.16|MBTPS1|UCHL5|UCHL5	902	-	3.4358597	1.0106235	-1.0	-1.0
chr16	84070587	84070702	ENSG00000140943.16|MBTPS1|UCHL5|UCHL5	964	-	5.116749	1.4490676	-1.0	-1.0
chr16	84068358	84068454	ENSG00000140943.16|MBTPS1|UCHL5|UCHL5	902	-	3.9925385	1.0099488	-1.0	-1.0
chr16	84056014	84056114	ENSG00000140943.16|MBTPS1|UCHL5|UCHL5	902	-	3.8877678	1.0071739	-1.0	-1.0
chr16	84063304	84063445	ENSG00000140943.16|MBTPS1|UCHL5|UCHL5	983	-	4.3513927	1.7816325	-1.0	-1.0
chr16	84069865	84070038	ENSG00000140943.16|MBTPS1|UCHL5|UCHL5	933	-	2.9266784	1.1761439	-1.0	-1.0
chr16	84099052	84099187	ENSG00000140943.16|MBTPS1|UCHL5|UCHL5	924	-	2.8205247	1.1208086	-1.0	-1.0
chr16	84065689	84065767	ENSG00000140943.16|MBTPS1|UCHL5|UCHL5	901	-	2.7882593	1.0047857	-1.0	-1.0
chr16	84074596	84074736	ENSG00000140943.16|MBTPS1|UCHL5|UCHL5	914	-	3.2587965	1.0633012	-1.0	-1.0
chr16	84101880	84102000	ENSG00000140943.16|MBTPS1|UCHL5|UCHL5	901	-	3.6151853	1.0026762	-1.0	-1.0
chr16	84095681	84095805	ENSG00000140943.16|MBTPS1|UCHL5|UCHL5	948	-	3.5587451	1.2872118	-1.0	-1.0
chr16	84067666	84067816	ENSG00000140943.16|MBTPS1|UCHL5|UCHL5	916	-	2.7481174	1.0776637	-1.0	-1.0
chr16	84087357	84087460	ENSG00000140943.16|MBTPS1|UCHL5|UCHL5	969	-	3.6789176	1.5156586	-1.0	-1.0
chr16	84091731	84091841	ENSG00000140943.16|MBTPS1|UCHL5|UCHL5	926	-	2.6484966	1.1333025	-1.0	-1.0
chr16	84093710	84093821	ENSG00000140943.16|MBTPS1|UCHL5|UCHL5	947	-	3.0618482	1.2753496	-1.0	-1.0
chr16	84124605	84124705	ENSG00000103160.11|HSDL1|UCHL5|UCHL5	901	-	3.9162433	1.0042714	-1.0	-1.0
chr16	84129985	84130155	ENSG00000103160.11|HSDL1|UCHL5|UCHL5	918	-	2.542087	1.0870204	-1.0	-1.0
chr16	84123000	84123135	ENSG00000103160.11|HSDL1|UCHL5|UCHL5	911	-	3.1432009	1.0516057	-1.0	-1.0
chr16	84130265	84130431	ENSG00000103160.11|HSDL1|UCHL5|UCHL5	918	-	2.84406	1.0880648	-1.0	-1.0
chr16	84181790	84181890	ENSG00000103168.16|TAF1C|UCHL5|UCHL5	906	-	2.660025	1.0249826	-1.0	-1.0
chr16	84180984	84181186	ENSG00000103168.16|TAF1C|UCHL5|UCHL5	902	-	2.6836853	1.0088114	-1.0	-1.0
chr16	84183071	84183381	ENSG00000103168.16|TAF1C|UCHL5|UCHL5	985	-	6.4516726	1.8194075	-1.0	-1.0
chr16	84182125	84182250	ENSG00000103168.16|TAF1C|UCHL5|UCHL5	912	-	3.9866238	1.0539317	-1.0	-1.0
chr16	84181439	84181663	ENSG00000103168.16|TAF1C|UCHL5|UCHL5	934	-	3.6509862	1.1772082	-1.0	-1.0
chr16	84184920	84185055	ENSG00000103168.16|TAF1C|UCHL5|UCHL5	965	-	5.367782	1.4551114	-1.0	-1.0
chr16	84180694	84180894	ENSG00000103168.16|TAF1C|UCHL5|UCHL5	938	-	2.712919	1.2108079	-1.0	-1.0
chr16	84566838	84567018	ENSG00000103187.7|COTL1|UCHL5|UCHL5	912	-	2.4795673	1.0561177	-1.0	-1.0
chr16	84590139	84590254	ENSG00000103187.7|COTL1|UCHL5|UCHL5	904	-	2.967185	1.0183161	-1.0	-1.0
chr16	84745232	84745542	ENSG00000103194.15|USP10|UCHL5|UCHL5	970	+	4.148919	1.5237192	-1.0	-1.0
chr16	84744752	84745227	ENSG00000103194.15|USP10|UCHL5|UCHL5	930	+	2.8090117	1.1533233	-1.0	-1.0
chr16	84699977	84700111	ENSG00000103194.15|USP10|UCHL5|UCHL5	991	+	3.785488	2.0514069	-1.0	-1.0
chr16	84768197	84768358	ENSG00000103194.15|USP10|UCHL5|UCHL5	954	+	3.9391532	1.3351367	-1.0	-1.0
chr16	84772540	84772680	ENSG00000103194.15|USP10|UCHL5|UCHL5	938	+	2.8313797	1.2070525	-1.0	-1.0
chr16	84764085	84764263	ENSG00000103194.15|USP10|UCHL5|UCHL5	955	+	2.701494	1.3467864	-1.0	-1.0
chr16	84740308	84740369	ENSG00000103194.15|USP10|UCHL5|UCHL5	951	+	4.1507864	1.3057772	-1.0	-1.0
chr16	84990478	84990593	ENSG00000153786.12|ZDHHC7|UCHL5|UCHL5	902	-	2.5842981	1.0088899	-1.0	-1.0
chr16	84981874	84982034	ENSG00000153786.12|ZDHHC7|UCHL5|UCHL5	906	-	3.6422677	1.0254279	-1.0	-1.0
chr16	84976415	84976519	ENSG00000153786.12|ZDHHC7|UCHL5|UCHL5	905	-	6.259672	1.0232947	-1.0	-1.0
chr16	84976040	84976220	ENSG00000153786.12|ZDHHC7|UCHL5|UCHL5	904	-	4.251794	1.0197763	-1.0	-1.0
chr16	85079594	85079749	ENSG00000135709.12|KIAA0513|UCHL5|UCHL5	957	+	6.3235373	1.3688626	-1.0	-1.0
chr16	85067116	85067231	ENSG00000135709.12|KIAA0513|UCHL5|UCHL5	905	+	6.132026	1.0207453	-1.0	-1.0
chr16	85071782	85071882	ENSG00000135709.12|KIAA0513|UCHL5|UCHL5	903	+	6.2081265	1.0110642	-1.0	-1.0
chr16	85518149	85518334	ENSG00000131149.18|GSE1|UCHL5|UCHL5	948	+	4.0787363	1.2804246	-1.0	-1.0
chr16	85518829	85519319	ENSG00000131149.18|GSE1|UCHL5|UCHL5	975	+	3.8667681	1.6010056	-1.0	-1.0
chr16	85570273	85570423	ENSG00000131149.18|GSE1|UCHL5|UCHL5	904	+	2.1638637	1.0167658	-1.0	-1.0
chr16	85599208	85599308	ENSG00000131149.18|GSE1|UCHL5|UCHL5	900	+	3.0310283	1.0018201	-1.0	-1.0
chr16	85657180	85657276	ENSG00000131149.18|GSE1|UCHL5|UCHL5	901	+	2.7882593	1.004673	-1.0	-1.0
chr16	85520644	85521009	ENSG00000131149.18|GSE1|UCHL5|UCHL5	980	+	4.024047	1.696018	-1.0	-1.0
chr16	85655276	85655481	ENSG00000131149.18|GSE1|UCHL5|UCHL5	933	+	3.262048	1.1751354	-1.0	-1.0
chr16	85608883	85609038	ENSG00000131149.18|GSE1|UCHL5|UCHL5	920	+	2.8175714	1.0977527	-1.0	-1.0
chr16	85663614	85663784	ENSG00000131149.18|GSE1|UCHL5|UCHL5	994	+	3.854076	2.2466788	-1.0	-1.0
chr16	85652721	85652821	ENSG00000131149.18|GSE1|UCHL5|UCHL5	902	+	3.9246569	1.0099488	-1.0	-1.0
chr16	85665253	85665408	ENSG00000131149.18|GSE1|UCHL5|UCHL5	916	+	2.9610562	1.0756623	-1.0	-1.0
chr16	85521584	85521684	ENSG00000131149.18|GSE1|UCHL5|UCHL5	900	+	5.916091	1.0018201	-1.0	-1.0
chr16	85664194	85664354	ENSG00000131149.18|GSE1|UCHL5|UCHL5	925	+	2.7402835	1.1244718	-1.0	-1.0
chr16	85519519	85520544	ENSG00000131149.18|GSE1|UCHL5|UCHL5	992	+	4.9728703	2.079641	-1.0	-1.0
chr16	85555976	85556186	ENSG00000131149.18|GSE1|UCHL5|UCHL5	920	+	2.6695325	1.0977548	-1.0	-1.0
chr16	85590668	85590773	ENSG00000131149.18|GSE1|UCHL5|UCHL5	924	+	3.0289483	1.1183902	-1.0	-1.0
chr16	85655031	85655256	ENSG00000131149.18|GSE1|UCHL5|UCHL5	924	+	2.7604828	1.1190106	-1.0	-1.0
chr16	85656342	85656665	ENSG00000131149.18|GSE1|UCHL5|UCHL5	975	+	2.732755	1.6103655	-1.0	-1.0
chr16	85664434	85664534	ENSG00000131149.18|GSE1|UCHL5|UCHL5	900	+	2.1897933	1.0018201	-1.0	-1.0
chr16	85665975	85666405	ENSG00000131149.18|GSE1|UCHL5|UCHL5	994	+	3.1686127	2.189008	-1.0	-1.0
chr16	85648766	85648866	ENSG00000131149.18|GSE1|UCHL5|UCHL5	901	+	2.7882593	1.0055412	-1.0	-1.0
chr16	85656665	85656825	ENSG00000131149.18|GSE1|UCHL5|UCHL5	933	+	3.0152586	1.176244	-1.0	-1.0
chr16	85657704	85657844	ENSG00000131149.18|GSE1|UCHL5|UCHL5	908	+	2.2211363	1.0376428	-1.0	-1.0
chr16	85663894	85664014	ENSG00000131149.18|GSE1|UCHL5|UCHL5	903	+	2.7138765	1.0135874	-1.0	-1.0
chr16	85508989	85509089	ENSG00000131149.18|GSE1|UCHL5|UCHL5	901	+	6.039943	1.0044025	-1.0	-1.0
chr16	85664924	85665128	ENSG00000131149.18|GSE1|UCHL5|UCHL5	982	+	2.8576117	1.7497678	-1.0	-1.0
chr16	85567153	85567318	ENSG00000131149.18|GSE1|UCHL5|UCHL5	913	+	2.2300503	1.0585991	-1.0	-1.0
chr16	85661765	85662010	ENSG00000131149.18|GSE1|UCHL5|UCHL5	931	+	2.9897485	1.1612357	-1.0	-1.0
chr16	85644667	85644837	ENSG00000131149.18|GSE1|UCHL5|UCHL5	920	+	6.181452	1.0984793	-1.0	-1.0
chr16	85589423	85589523	ENSG00000131149.18|GSE1|UCHL5|UCHL5	900	+	3.0234098	1.0018201	-1.0	-1.0
chr16	85571683	85571808	ENSG00000131149.18|GSE1|UCHL5|UCHL5	925	+	2.5492673	1.1239723	-1.0	-1.0
chr16	85662145	85662285	ENSG00000131149.18|GSE1|UCHL5|UCHL5	910	+	2.4486601	1.0434377	-1.0	-1.0
chr16	85518609	85518804	ENSG00000131149.18|GSE1|UCHL5|UCHL5	959	+	3.1680865	1.3841559	-1.0	-1.0
chr16	85668149	85668419	ENSG00000131149.18|GSE1|UCHL5|UCHL5	999	+	3.5480518	3.0327973	-1.0	-1.0
chr16	85672404	85672619	ENSG00000131149.18|GSE1|UCHL5|UCHL5	989	+	3.1971679	1.9636225	-1.0	-1.0
chr16	85664539	85664874	ENSG00000131149.18|GSE1|UCHL5|UCHL5	963	+	3.3731139	1.432162	-1.0	-1.0
chr16	85537354	85537454	ENSG00000131149.18|GSE1|UCHL5|UCHL5	902	+	5.9975557	1.0067772	-1.0	-1.0
chr16	85654793	85654943	ENSG00000131149.18|GSE1|UCHL5|UCHL5	931	+	2.2920008	1.163365	-1.0	-1.0
chr16	85657391	85657604	ENSG00000131149.18|GSE1|UCHL5|UCHL5	983	+	3.0534859	1.7721484	-1.0	-1.0
chr16	85662635	85662840	ENSG00000131149.18|GSE1|UCHL5|UCHL5	916	+	2.3815322	1.0767608	-1.0	-1.0
chr16	85624793	85624893	ENSG00000131149.18|GSE1|UCHL5|UCHL5	902	+	3.8877678	1.0071739	-1.0	-1.0
chr16	85610343	85610528	ENSG00000131149.18|GSE1|UCHL5|UCHL5	936	+	3.1633406	1.1970251	-1.0	-1.0
chr16	85662470	85662600	ENSG00000131149.18|GSE1|UCHL5|UCHL5	922	+	2.9337392	1.1056046	-1.0	-1.0
chr16	85605748	85605858	ENSG00000131149.18|GSE1|UCHL5|UCHL5	902	+	2.8870955	1.0106604	-1.0	-1.0
chr16	85672639	85672814	ENSG00000131149.18|GSE1|UCHL5|UCHL5	946	+	2.1349545	1.2656176	-1.0	-1.0
chr16	85601293	85601413	ENSG00000131149.18|GSE1|UCHL5|UCHL5	914	+	6.2369113	1.0640837	-1.0	-1.0
chr16	85660069	85660184	ENSG00000131149.18|GSE1|UCHL5|UCHL5	934	+	3.0709243	1.1828841	-1.0	-1.0
chr16	85613633	85613768	ENSG00000131149.18|GSE1|UCHL5|UCHL5	902	+	2.6800761	1.0087157	-1.0	-1.0
chr16	85670917	85671098	ENSG00000131149.18|GSE1|UCHL5|UCHL5	989	+	3.3402781	1.9548521	-1.0	-1.0
chr16	85645287	85645407	ENSG00000131149.18|GSE1|UCHL5|UCHL5	902	+	6.0252867	1.0093852	-1.0	-1.0
chr16	85580253	85580388	ENSG00000131149.18|GSE1|UCHL5|UCHL5	904	+	2.1558034	1.0156877	-1.0	-1.0
chr16	85662930	85663614	ENSG00000131149.18|GSE1|UCHL5|UCHL5	998	+	3.5904384	2.6580057	-1.0	-1.0
chr16	85566308	85566433	ENSG00000131149.18|GSE1|UCHL5|UCHL5	920	+	2.4829826	1.0947526	-1.0	-1.0
chr16	85661220	85661760	ENSG00000131149.18|GSE1|UCHL5|UCHL5	955	+	2.544873	1.3440468	-1.0	-1.0
chr16	85806681	85806936	ENSG00000131143.8|COX4I1|UCHL5|UCHL5	979	+	2.3834455	1.6854088	-1.0	-1.0
chr16	85804931	85805201	ENSG00000131143.8|COX4I1|UCHL5|UCHL5	992	+	2.8754485	2.09068	-1.0	-1.0
chr16	86541719	86541822	ENSG00000103248.18|MTHFSD|UCHL5|UCHL5	900	-	5.983016	1.0018201	-1.0	-1.0
chr16	87402992	87403107	ENSG00000140941.12|MAP1LC3B|UCHL5|UCHL5	908	+	2.2163334	1.0384648	-1.0	-1.0
chr16	87392297	87392532	ENSG00000140941.12|MAP1LC3B|UCHL5|UCHL5	974	+	3.6346385	1.5915859	-1.0	-1.0
chr16	87761948	87762053	ENSG00000104731.13|KLHDC4|UCHL5|UCHL5	901	-	2.343032	1.0042913	-1.0	-1.0
chr16	87708349	87708509	ENSG00000104731.13|KLHDC4|UCHL5|UCHL5	985	-	5.848536	1.8235037	-1.0	-1.0
chr16	87726764	87726919	ENSG00000104731.13|KLHDC4|UCHL5|UCHL5	952	-	4.3186436	1.3199602	-1.0	-1.0
chr16	87707831	87707991	ENSG00000104731.13|KLHDC4|UCHL5|UCHL5	938	-	4.6323113	1.2079147	-1.0	-1.0
chr16	87709264	87709719	ENSG00000104731.13|KLHDC4|UCHL5|UCHL5	970	-	4.810704	1.5256681	-1.0	-1.0
chr16	87699717	87699887	ENSG00000104731.13|KLHDC4|UCHL5|UCHL5	923	-	6.198056	1.1119441	-1.0	-1.0
chr16	87765791	87765986	ENSG00000104731.13|KLHDC4|UCHL5|UCHL5	954	-	3.0097938	1.3340399	-1.0	-1.0
chr16	87748672	87748797	ENSG00000104731.13|KLHDC4|UCHL5|UCHL5	920	-	3.3698692	1.0957979	-1.0	-1.0
chr16	87832327	87832467	ENSG00000103257.8|SLC7A5|UCHL5|UCHL5	902	-	2.5693617	1.0091186	-1.0	-1.0
chr16	87836497	87836677	ENSG00000103257.8|SLC7A5|UCHL5|UCHL5	942	-	2.622592	1.2328995	-1.0	-1.0
chr16	87869229	87869444	ENSG00000103257.8|SLC7A5|UCHL5|UCHL5	917	-	2.6680334	1.0808345	-1.0	-1.0
chr16	87839706	87839821	ENSG00000103257.8|SLC7A5|UCHL5|UCHL5	904	-	2.791571	1.0190398	-1.0	-1.0
chr16	87952325	87952425	ENSG00000172530.20|BANP|UCHL5|UCHL5	902	+	3.8877678	1.0071739	-1.0	-1.0
chr16	88489904	88490089	ENSG00000179588.8|ZFPM1|UCHL5|UCHL5	950	+	6.2654104	1.3009824	-1.0	-1.0
chr16	88495719	88496024	ENSG00000179588.8|ZFPM1|UCHL5|UCHL5	926	+	3.3012302	1.1329805	-1.0	-1.0
chr16	88535057	88535162	ENSG00000179588.8|ZFPM1|UCHL5|UCHL5	901	+	6.0723886	1.0060403	-1.0	-1.0
chr16	88485938	88486038	ENSG00000179588.8|ZFPM1|UCHL5|UCHL5	960	+	3.5475342	1.3946487	-1.0	-1.0
chr16	88531103	88531218	ENSG00000179588.8|ZFPM1|UCHL5|UCHL5	942	+	5.7088194	1.2395018	-1.0	-1.0
chr16	88529583	88529753	ENSG00000179588.8|ZFPM1|UCHL5|UCHL5	920	+	4.5198803	1.0942755	-1.0	-1.0
chr16	88454073	88454233	ENSG00000179588.8|ZFPM1|UCHL5|UCHL5	942	+	6.2668	1.2330327	-1.0	-1.0
chr16	88532813	88532935	ENSG00000179588.8|ZFPM1|UCHL5|UCHL5	924	+	3.596218	1.1212549	-1.0	-1.0
chr16	88467808	88467938	ENSG00000179588.8|ZFPM1|UCHL5|UCHL5	901	+	5.98718	1.0025623	-1.0	-1.0
chr16	88530773	88530873	ENSG00000179588.8|ZFPM1|UCHL5|UCHL5	900	+	5.916091	1.0015823	-1.0	-1.0
chr16	88469738	88469893	ENSG00000179588.8|ZFPM1|UCHL5|UCHL5	913	+	3.1906955	1.0622929	-1.0	-1.0
chr16	88528248	88528453	ENSG00000179588.8|ZFPM1|UCHL5|UCHL5	963	+	5.108245	1.4273175	-1.0	-1.0
chr16	88494704	88494849	ENSG00000179588.8|ZFPM1|UCHL5|UCHL5	930	+	4.021179	1.1569308	-1.0	-1.0
chr16	88496274	88496434	ENSG00000179588.8|ZFPM1|UCHL5|UCHL5	901	+	6.152661	1.0058	-1.0	-1.0
chr16	88461153	88461258	ENSG00000179588.8|ZFPM1|UCHL5|UCHL5	900	+	5.9866467	1.0018201	-1.0	-1.0
chr16	88489394	88489589	ENSG00000179588.8|ZFPM1|UCHL5|UCHL5	921	+	3.1944695	1.1022776	-1.0	-1.0
chr16	88489030	88489200	ENSG00000179588.8|ZFPM1|UCHL5|UCHL5	939	+	2.9581292	1.2166297	-1.0	-1.0
chr16	88530923	88531078	ENSG00000179588.8|ZFPM1|UCHL5|UCHL5	907	+	3.9802282	1.0293611	-1.0	-1.0
chr16	88533342	88533442	ENSG00000179588.8|ZFPM1|UCHL5|UCHL5	900	+	6.118175	1.0018201	-1.0	-1.0
chr16	88506519	88506624	ENSG00000179588.8|ZFPM1|UCHL5|UCHL5	901	+	6.058441	1.0021801	-1.0	-1.0
chr16	88531233	88531398	ENSG00000179588.8|ZFPM1|UCHL5|UCHL5	901	+	5.99429	1.0054367	-1.0	-1.0
chr16	88532091	88532226	ENSG00000179588.8|ZFPM1|UCHL5|UCHL5	902	+	3.0715685	1.0083514	-1.0	-1.0
chr16	88628717	88628854	ENSG00000158545.15|ZC3H18|UCHL5|UCHL5	949	+	3.0672045	1.2886733	-1.0	-1.0
chr16	88622261	88622361	ENSG00000158545.15|ZC3H18|UCHL5|UCHL5	900	+	2.6537604	1.0020896	-1.0	-1.0
chr16	88625331	88625471	ENSG00000158545.15|ZC3H18|UCHL5|UCHL5	901	+	6.0501976	1.0028116	-1.0	-1.0
chr16	88598619	88598712	ENSG00000158545.15|ZC3H18|UCHL5|UCHL5	967	+	4.3275895	1.4840193	-1.0	-1.0
chr16	88623936	88624121	ENSG00000158545.15|ZC3H18|UCHL5|UCHL5	953	+	5.34473	1.325288	-1.0	-1.0
chr16	88570380	88570566	ENSG00000158545.15|ZC3H18|UCHL5|UCHL5	979	+	4.2370343	1.6756878	-1.0	-1.0
chr16	88631105	88631345	ENSG00000158545.15|ZC3H18|UCHL5|UCHL5	904	+	4.374388	1.0178546	-1.0	-1.0
chr16	88598182	88598302	ENSG00000158545.15|ZC3H18|UCHL5|UCHL5	922	+	3.260171	1.1092355	-1.0	-1.0
chr16	88577109	88577726	ENSG00000158545.15|ZC3H18|UCHL5|UCHL5	987	+	3.8504303	1.882453	-1.0	-1.0
chr16	88589423	88589628	ENSG00000158545.15|ZC3H18|UCHL5|UCHL5	907	+	5.6308174	1.0332137	-1.0	-1.0
chr16	88599790	88599948	ENSG00000158545.15|ZC3H18|UCHL5|UCHL5	997	+	4.517544	2.5783145	-1.0	-1.0
chr16	88625201	88625301	ENSG00000158545.15|ZC3H18|UCHL5|UCHL5	904	+	3.0975938	1.0163826	-1.0	-1.0
chr16	88611267	88611527	ENSG00000158545.15|ZC3H18|UCHL5|UCHL5	992	+	6.4447503	2.075809	-1.0	-1.0
chr16	88627919	88628114	ENSG00000158545.15|ZC3H18|UCHL5|UCHL5	950	+	3.6894057	1.2979999	-1.0	-1.0
chr16	88586599	88586684	ENSG00000158545.15|ZC3H18|UCHL5|UCHL5	991	+	3.8633056	2.058348	-1.0	-1.0
chr16	88608916	88609106	ENSG00000158545.15|ZC3H18|UCHL5|UCHL5	951	+	3.9721842	1.3069596	-1.0	-1.0
chr16	88624561	88624731	ENSG00000158545.15|ZC3H18|UCHL5|UCHL5	902	+	4.576067	1.0073605	-1.0	-1.0
chr16	88650084	88650249	ENSG00000051523.10|CYBA|UCHL5|UCHL5	945	-	4.714154	1.2634361	-1.0	-1.0
chr16	88643462	88643581	ENSG00000051523.10|CYBA|UCHL5|UCHL5	908	-	2.4355495	1.0341768	-1.0	-1.0
chr16	88648006	88648106	ENSG00000051523.10|CYBA|UCHL5|UCHL5	902	-	5.9387846	1.0087136	-1.0	-1.0
chr16	88643581	88643691	ENSG00000051523.10|CYBA|UCHL5|UCHL5	901	-	5.276368	1.0022064	-1.0	-1.0
chr16	88649954	88650084	ENSG00000051523.10|CYBA|UCHL5|UCHL5	902	-	6.110792	1.0105358	-1.0	-1.0
chr16	88655908	88656093	ENSG00000167508.11|MVD|UCHL5|UCHL5	906	-	2.9277706	1.0251845	-1.0	-1.0
chr16	88654514	88654624	ENSG00000167508.11|MVD|UCHL5|UCHL5	901	-	2.2009737	1.0043675	-1.0	-1.0
chr16	88655318	88655417	ENSG00000167508.11|MVD|UCHL5|UCHL5	908	-	2.279621	1.0340868	-1.0	-1.0
chr16	88655730	88655830	ENSG00000167508.11|MVD|UCHL5|UCHL5	907	-	2.3832996	1.0315412	-1.0	-1.0
chr16	88656638	88656858	ENSG00000167508.11|MVD|UCHL5|UCHL5	967	-	3.4806628	1.4838663	-1.0	-1.0
chr16	88663010	88663120	ENSG00000167508.11|MVD|UCHL5|UCHL5	937	-	2.291818	1.2006567	-1.0	-1.0
chr16	88652079	88652569	ENSG00000167508.11|MVD|UCHL5|UCHL5	949	-	2.3298063	1.2916414	-1.0	-1.0
chr16	88654771	88654906	ENSG00000167508.11|MVD|UCHL5|UCHL5	910	-	2.766887	1.045788	-1.0	-1.0
chr16	88656403	88656593	ENSG00000167508.11|MVD|UCHL5|UCHL5	937	-	2.8260548	1.2038953	-1.0	-1.0
chr16	88655655	88655730	ENSG00000167508.11|MVD|UCHL5|UCHL5	917	-	2.3337739	1.08083	-1.0	-1.0
chr16	88656098	88656298	ENSG00000167508.11|MVD|UCHL5|UCHL5	938	-	2.3555489	1.2090685	-1.0	-1.0
chr16	88657580	88657745	ENSG00000167508.11|MVD|UCHL5|UCHL5	917	-	2.40343	1.0798132	-1.0	-1.0
chr16	88657023	88657143	ENSG00000167508.11|MVD|UCHL5|UCHL5	924	-	2.8471012	1.1185206	-1.0	-1.0
chr16	88658669	88658783	ENSG00000167508.11|MVD|UCHL5|UCHL5	932	-	2.4344614	1.1660044	-1.0	-1.0
chr16	88657281	88657406	ENSG00000167508.11|MVD|UCHL5|UCHL5	917	-	3.9833262	1.0834532	-1.0	-1.0
chr16	88657835	88658029	ENSG00000167508.11|MVD|UCHL5|UCHL5	953	-	2.6251266	1.326904	-1.0	-1.0
chr16	88732334	88732529	ENSG00000103335.21|PIEZO1|UCHL5|UCHL5	929	-	2.1401045	1.1516118	-1.0	-1.0
chr16	88733905	88734054	ENSG00000103335.21|PIEZO1|UCHL5|UCHL5	1000	-	3.87056	3.4955487	-1.0	-1.0
chr16	88723870	88723971	ENSG00000103335.21|PIEZO1|UCHL5|UCHL5	981	-	2.8494449	1.7285614	-1.0	-1.0
chr16	88732606	88732980	ENSG00000103335.21|PIEZO1|UCHL5|UCHL5	958	-	2.5921085	1.379419	-1.0	-1.0
chr16	88722836	88723009	ENSG00000103335.21|PIEZO1|UCHL5|UCHL5	914	-	2.0886257	1.0631828	-1.0	-1.0
chr16	88723094	88723151	ENSG00000103335.21|PIEZO1|UCHL5|UCHL5	988	-	3.7221334	1.9125999	-1.0	-1.0
chr16	88717022	88717597	ENSG00000103335.21|PIEZO1|UCHL5|UCHL5	993	-	2.9616253	2.180216	-1.0	-1.0
chr16	88734159	88734304	ENSG00000103335.21|PIEZO1|UCHL5|UCHL5	901	-	6.004222	1.0063179	-1.0	-1.0
chr16	88736197	88736408	ENSG00000103335.21|PIEZO1|UCHL5|UCHL5	948	-	2.3223794	1.2802234	-1.0	-1.0
chr16	88721165	88721425	ENSG00000103335.21|PIEZO1|UCHL5|UCHL5	999	-	4.089299	3.1224675	-1.0	-1.0
chr16	88731750	88731860	ENSG00000103335.21|PIEZO1|UCHL5|UCHL5	910	-	2.1002429	1.0442724	-1.0	-1.0
chr16	88739006	88739176	ENSG00000103335.21|PIEZO1|UCHL5|UCHL5	904	-	4.1553507	1.0184977	-1.0	-1.0
chr16	88741477	88741582	ENSG00000103335.21|PIEZO1|UCHL5|UCHL5	904	-	2.0636148	1.0174515	-1.0	-1.0
chr16	88784965	88785211	ENSG00000103335.21|PIEZO1|UCHL5|UCHL5	952	-	2.8126364	1.3187027	-1.0	-1.0
chr16	88722217	88722392	ENSG00000103335.21|PIEZO1|UCHL5|UCHL5	993	-	3.8625662	2.1778977	-1.0	-1.0
chr16	88716805	88716898	ENSG00000103335.21|PIEZO1|UCHL5|UCHL5	969	-	2.3356707	1.5133882	-1.0	-1.0
chr16	88727038	88727192	ENSG00000103335.21|PIEZO1|UCHL5|UCHL5	991	-	3.0699344	2.038797	-1.0	-1.0
chr16	88721807	88721932	ENSG00000103335.21|PIEZO1|UCHL5|UCHL5	925	-	1.9779503	1.1266869	-1.0	-1.0
chr16	88737144	88737449	ENSG00000103335.21|PIEZO1|UCHL5|UCHL5	923	-	2.8648257	1.1150775	-1.0	-1.0
chr16	88723009	88723094	ENSG00000103335.21|PIEZO1|UCHL5|UCHL5	900	-	6.118175	1.0018201	-1.0	-1.0
chr16	88722522	88722689	ENSG00000103335.21|PIEZO1|UCHL5|UCHL5	965	-	3.091033	1.455848	-1.0	-1.0
chr16	88723225	88723328	ENSG00000103335.21|PIEZO1|UCHL5|UCHL5	997	-	4.6186533	2.549296	-1.0	-1.0
chr16	88734914	88735053	ENSG00000103335.21|PIEZO1|UCHL5|UCHL5	955	-	2.8548975	1.3450828	-1.0	-1.0
chr16	88726546	88726643	ENSG00000103335.21|PIEZO1|UCHL5|UCHL5	909	-	2.185945	1.0408779	-1.0	-1.0
chr16	88733277	88733454	ENSG00000103335.21|PIEZO1|UCHL5|UCHL5	958	-	2.286468	1.3720462	-1.0	-1.0
chr16	88727566	88727741	ENSG00000103335.21|PIEZO1|UCHL5|UCHL5	944	-	2.6070716	1.2550633	-1.0	-1.0
chr16	88719016	88719716	ENSG00000103335.21|PIEZO1|UCHL5|UCHL5	990	-	2.8183973	1.9912919	-1.0	-1.0
chr16	88777804	88777954	ENSG00000103335.21|PIEZO1|UCHL5|UCHL5	902	-	3.0579896	1.0071648	-1.0	-1.0
chr16	88738617	88738736	ENSG00000103335.21|PIEZO1|UCHL5|UCHL5	959	-	2.8458846	1.3888502	-1.0	-1.0
chr16	88726714	88726958	ENSG00000103335.21|PIEZO1|UCHL5|UCHL5	933	-	2.552889	1.1727179	-1.0	-1.0
chr16	88725415	88725519	ENSG00000103335.21|PIEZO1|UCHL5|UCHL5	984	-	2.7512448	1.7929509	-1.0	-1.0
chr16	88734355	88734470	ENSG00000103335.21|PIEZO1|UCHL5|UCHL5	929	-	2.4263601	1.1507096	-1.0	-1.0
chr16	88735134	88735246	ENSG00000103335.21|PIEZO1|UCHL5|UCHL5	976	-	2.7648313	1.6258875	-1.0	-1.0
chr16	88720615	88720748	ENSG00000103335.21|PIEZO1|UCHL5|UCHL5	1000	-	3.9031081	4.4427834	-1.0	-1.0
chr16	88736638	88736739	ENSG00000103335.21|PIEZO1|UCHL5|UCHL5	977	-	2.9830668	1.6364715	-1.0	-1.0
chr16	88719801	88719960	ENSG00000103335.21|PIEZO1|UCHL5|UCHL5	966	-	2.4398253	1.4663967	-1.0	-1.0
chr16	88740251	88740376	ENSG00000103335.21|PIEZO1|UCHL5|UCHL5	921	-	3.0948868	1.0998155	-1.0	-1.0
chr16	88716277	88716360	ENSG00000103335.21|PIEZO1|UCHL5|UCHL5	977	-	3.842554	1.6415764	-1.0	-1.0
chr16	88721932	88722066	ENSG00000103335.21|PIEZO1|UCHL5|UCHL5	977	-	2.8972661	1.6345859	-1.0	-1.0
chr16	88737727	88737814	ENSG00000103335.21|PIEZO1|UCHL5|UCHL5	914	-	2.1388397	1.0634288	-1.0	-1.0
chr16	88720998	88721165	ENSG00000103335.21|PIEZO1|UCHL5|UCHL5	954	-	3.3815274	1.3345188	-1.0	-1.0
chr16	88720748	88720988	ENSG00000103335.21|PIEZO1|UCHL5|UCHL5	934	-	3.33886	1.1782486	-1.0	-1.0
chr16	88721537	88721726	ENSG00000103335.21|PIEZO1|UCHL5|UCHL5	933	-	2.3672721	1.171598	-1.0	-1.0
chr16	88720083	88720523	ENSG00000103335.21|PIEZO1|UCHL5|UCHL5	948	-	2.4481921	1.2807684	-1.0	-1.0
chr16	88716483	88716558	ENSG00000103335.21|PIEZO1|UCHL5|UCHL5	965	-	6.3669834	1.4544362	-1.0	-1.0
chr16	88725008	88725080	ENSG00000103335.21|PIEZO1|UCHL5|UCHL5	906	-	2.5475078	1.028395	-1.0	-1.0
chr16	88725519	88725594	ENSG00000103335.21|PIEZO1|UCHL5|UCHL5	900	-	6.189321	1.0018201	-1.0	-1.0
chr16	88725594	88725714	ENSG00000103335.21|PIEZO1|UCHL5|UCHL5	908	-	2.046363	1.0366236	-1.0	-1.0
chr16	88716360	88716483	ENSG00000103335.21|PIEZO1|UCHL5|UCHL5	987	-	2.9514346	1.8911475	-1.0	-1.0
chr16	88728013	88728118	ENSG00000103335.21|PIEZO1|UCHL5|UCHL5	903	-	3.090282	1.0110642	-1.0	-1.0
chr16	88736914	88737089	ENSG00000103335.21|PIEZO1|UCHL5|UCHL5	951	-	2.8806915	1.306397	-1.0	-1.0
chr16	88715932	88716272	ENSG00000103335.21|PIEZO1|UCHL5|UCHL5	984	-	3.3256104	1.7953054	-1.0	-1.0
chr16	88733587	88733745	ENSG00000103335.21|PIEZO1|UCHL5|UCHL5	951	-	2.5368993	1.3117297	-1.0	-1.0
chr16	88736739	88736884	ENSG00000103335.21|PIEZO1|UCHL5|UCHL5	967	-	3.0131888	1.4798855	-1.0	-1.0
chr16	88716558	88716792	ENSG00000103335.21|PIEZO1|UCHL5|UCHL5	996	-	3.777096	2.3893735	-1.0	-1.0
chr16	88741061	88741191	ENSG00000103335.21|PIEZO1|UCHL5|UCHL5	911	-	4.9063168	1.0486139	-1.0	-1.0
chr16	88732980	88733277	ENSG00000103335.21|PIEZO1|UCHL5|UCHL5	997	-	3.7161891	2.510441	-1.0	-1.0
chr16	88720532	88720615	ENSG00000103335.21|PIEZO1|UCHL5|UCHL5	902	-	3.8961427	1.0099488	-1.0	-1.0
chr16	88726323	88726455	ENSG00000103335.21|PIEZO1|UCHL5|UCHL5	932	-	2.2803273	1.1678056	-1.0	-1.0
chr16	88715362	88715854	ENSG00000103335.21|PIEZO1|UCHL5|UCHL5	957	-	2.586995	1.3649533	-1.0	-1.0
chr16	88736408	88736533	ENSG00000103335.21|PIEZO1|UCHL5|UCHL5	922	-	3.4955502	1.1077482	-1.0	-1.0
chr16	88737993	88738105	ENSG00000103335.21|PIEZO1|UCHL5|UCHL5	939	-	2.6202688	1.217096	-1.0	-1.0
chr16	88716277	88716337	ENSG00000284585.1|MIR4722|UCHL5|UCHL5	984	-	4.6904745	1.7895435	-1.0	-1.0
chr16	88804913	88805043	ENSG00000167513.8|CDT1|UCHL5|UCHL5	903	+	6.0597186	1.0112518	-1.0	-1.0
chr16	88806080	88806180	ENSG00000167513.8|CDT1|UCHL5|UCHL5	903	+	3.195426	1.0110642	-1.0	-1.0
chr16	88804544	88804644	ENSG00000167513.8|CDT1|UCHL5|UCHL5	900	+	2.2250025	1.0015095	-1.0	-1.0
chr16	88964455	88964665	ENSG00000129993.14|CBFA2T3|UCHL5|UCHL5	959	-	2.9006553	1.3874788	-1.0	-1.0
chr16	88938225	88938325	ENSG00000129993.14|CBFA2T3|UCHL5|UCHL5	903	-	3.912731	1.0135623	-1.0	-1.0
chr16	88894065	88894170	ENSG00000129993.14|CBFA2T3|UCHL5|UCHL5	905	-	6.121092	1.0229827	-1.0	-1.0
chr16	88896875	88896975	ENSG00000129993.14|CBFA2T3|UCHL5|UCHL5	901	-	3.1147664	1.0047785	-1.0	-1.0
chr16	88973800	88974020	ENSG00000129993.14|CBFA2T3|UCHL5|UCHL5	945	-	2.7109857	1.2623404	-1.0	-1.0
chr16	88959540	88959660	ENSG00000129993.14|CBFA2T3|UCHL5|UCHL5	918	-	2.809685	1.0854124	-1.0	-1.0
chr16	88875012	88875112	ENSG00000129993.14|CBFA2T3|UCHL5|UCHL5	900	-	5.916091	1.0015823	-1.0	-1.0
chr16	88964675	88964855	ENSG00000129993.14|CBFA2T3|UCHL5|UCHL5	935	-	3.233016	1.1894987	-1.0	-1.0
chr16	88927100	88927235	ENSG00000129993.14|CBFA2T3|UCHL5|UCHL5	904	-	4.9431505	1.017774	-1.0	-1.0
chr16	88880121	88880321	ENSG00000129993.14|CBFA2T3|UCHL5|UCHL5	990	-	4.738408	1.9847318	-1.0	-1.0
chr16	88966775	88966905	ENSG00000129993.14|CBFA2T3|UCHL5|UCHL5	905	-	2.4675798	1.0235558	-1.0	-1.0
chr16	88880719	88880839	ENSG00000129993.14|CBFA2T3|UCHL5|UCHL5	946	-	3.0480034	1.2672305	-1.0	-1.0
chr16	88887642	88887847	ENSG00000129993.14|CBFA2T3|UCHL5|UCHL5	902	-	2.7362926	1.008999	-1.0	-1.0
chr16	88887947	88888047	ENSG00000129993.14|CBFA2T3|UCHL5|UCHL5	941	-	3.4737318	1.2306647	-1.0	-1.0
chr16	88878000	88878195	ENSG00000129993.14|CBFA2T3|UCHL5|UCHL5	908	-	6.141662	1.0343455	-1.0	-1.0
chr16	88968030	88968210	ENSG00000129993.14|CBFA2T3|UCHL5|UCHL5	932	-	2.5653276	1.1665889	-1.0	-1.0
chr16	88892273	88892485	ENSG00000129993.14|CBFA2T3|UCHL5|UCHL5	939	-	2.8435023	1.2173412	-1.0	-1.0
chr16	88895965	88896065	ENSG00000129993.14|CBFA2T3|UCHL5|UCHL5	902	-	3.9651814	1.0067772	-1.0	-1.0
chr16	88876272	88876582	ENSG00000129993.14|CBFA2T3|UCHL5|UCHL5	926	-	2.6698174	1.1318945	-1.0	-1.0
chr16	88910255	88910390	ENSG00000129993.14|CBFA2T3|UCHL5|UCHL5	901	-	5.9707	1.0038469	-1.0	-1.0
chr16	88966985	88967215	ENSG00000129993.14|CBFA2T3|UCHL5|UCHL5	954	-	4.8274937	1.3357795	-1.0	-1.0
chr16	88967540	88967640	ENSG00000129993.14|CBFA2T3|UCHL5|UCHL5	904	-	2.3521442	1.0165519	-1.0	-1.0
chr16	88876942	88877197	ENSG00000129993.14|CBFA2T3|UCHL5|UCHL5	947	-	4.9443607	1.2752265	-1.0	-1.0
chr16	88975180	88975455	ENSG00000129993.14|CBFA2T3|UCHL5|UCHL5	917	-	2.5559247	1.0800692	-1.0	-1.0
chr16	88974855	88975080	ENSG00000129993.14|CBFA2T3|UCHL5|UCHL5	903	-	2.3209376	1.0134636	-1.0	-1.0
chr16	88966320	88966610	ENSG00000129993.14|CBFA2T3|UCHL5|UCHL5	977	-	4.1277227	1.6351465	-1.0	-1.0
chr16	88885045	88885269	ENSG00000129993.14|CBFA2T3|UCHL5|UCHL5	956	-	3.18951	1.3578397	-1.0	-1.0
chr16	88882761	88882901	ENSG00000129993.14|CBFA2T3|UCHL5|UCHL5	927	-	2.9770598	1.137291	-1.0	-1.0
chr16	88887087	88887422	ENSG00000129993.14|CBFA2T3|UCHL5|UCHL5	956	-	4.332755	1.3593085	-1.0	-1.0
chr16	88974645	88974845	ENSG00000129993.14|CBFA2T3|UCHL5|UCHL5	949	-	2.8852794	1.2933751	-1.0	-1.0
chr16	88877555	88877720	ENSG00000129993.14|CBFA2T3|UCHL5|UCHL5	900	-	4.8934155	1.0015416	-1.0	-1.0
chr16	88883821	88883921	ENSG00000129993.14|CBFA2T3|UCHL5|UCHL5	946	-	6.3042874	1.267947	-1.0	-1.0
chr16	88976050	88976255	ENSG00000129993.14|CBFA2T3|UCHL5|UCHL5	939	-	3.8914034	1.2159925	-1.0	-1.0
chr16	88965010	88965140	ENSG00000129993.14|CBFA2T3|UCHL5|UCHL5	900	-	6.2063627	1.0021383	-1.0	-1.0
chr16	88969815	88970130	ENSG00000129993.14|CBFA2T3|UCHL5|UCHL5	916	-	2.6750476	1.0750822	-1.0	-1.0
chr16	88937415	88937550	ENSG00000129993.14|CBFA2T3|UCHL5|UCHL5	916	-	3.473877	1.0782503	-1.0	-1.0
chr16	88881375	88881489	ENSG00000129993.14|CBFA2T3|UCHL5|UCHL5	955	-	3.4605389	1.3501431	-1.0	-1.0
chr16	88961220	88961625	ENSG00000129993.14|CBFA2T3|UCHL5|UCHL5	968	-	2.9544892	1.4956617	-1.0	-1.0
chr16	88886035	88886142	ENSG00000129993.14|CBFA2T3|UCHL5|UCHL5	935	-	3.1468725	1.1873168	-1.0	-1.0
chr16	88976500	88976656	ENSG00000129993.14|CBFA2T3|UCHL5|UCHL5	973	-	3.1504521	1.5704045	-1.0	-1.0
chr16	88965740	88965845	ENSG00000129993.14|CBFA2T3|UCHL5|UCHL5	917	-	2.3166149	1.0789428	-1.0	-1.0
chr16	88962730	88963070	ENSG00000129993.14|CBFA2T3|UCHL5|UCHL5	929	-	2.5991702	1.1511755	-1.0	-1.0
chr16	88876652	88876827	ENSG00000129993.14|CBFA2T3|UCHL5|UCHL5	934	-	2.806666	1.180069	-1.0	-1.0
chr16	88952764	88952939	ENSG00000129993.14|CBFA2T3|UCHL5|UCHL5	926	-	3.0157104	1.1310002	-1.0	-1.0
chr16	88891881	88891971	ENSG00000129993.14|CBFA2T3|UCHL5|UCHL5	948	-	2.5114112	1.2816676	-1.0	-1.0
chr16	88922765	88922865	ENSG00000129993.14|CBFA2T3|UCHL5|UCHL5	900	-	6.1547513	1.0003203	-1.0	-1.0
chr16	88910005	88910195	ENSG00000129993.14|CBFA2T3|UCHL5|UCHL5	921	-	3.974413	1.105023	-1.0	-1.0
chr16	88962000	88962315	ENSG00000129993.14|CBFA2T3|UCHL5|UCHL5	918	-	2.2012231	1.0841562	-1.0	-1.0
chr16	88886362	88886817	ENSG00000129993.14|CBFA2T3|UCHL5|UCHL5	950	-	4.3440433	1.3024278	-1.0	-1.0
chr16	88889467	88890037	ENSG00000129993.14|CBFA2T3|UCHL5|UCHL5	980	-	5.2563114	1.7013966	-1.0	-1.0
chr16	88962370	88962570	ENSG00000129993.14|CBFA2T3|UCHL5|UCHL5	927	-	3.0017104	1.1365921	-1.0	-1.0
chr16	88926955	88927055	ENSG00000129993.14|CBFA2T3|UCHL5|UCHL5	900	-	3.8707404	1.0010929	-1.0	-1.0
chr16	88942084	88942239	ENSG00000129993.14|CBFA2T3|UCHL5|UCHL5	913	-	3.447699	1.0598412	-1.0	-1.0
chr16	88971540	88971890	ENSG00000129993.14|CBFA2T3|UCHL5|UCHL5	949	-	3.7411244	1.2959721	-1.0	-1.0
chr16	88961800	88961965	ENSG00000129993.14|CBFA2T3|UCHL5|UCHL5	904	-	3.1076329	1.0195147	-1.0	-1.0
chr16	88939350	88939525	ENSG00000129993.14|CBFA2T3|UCHL5|UCHL5	927	-	6.2001925	1.1348066	-1.0	-1.0
chr16	88977046	88977204	ENSG00000129993.14|CBFA2T3|UCHL5|UCHL5	970	-	4.934725	1.5300584	-1.0	-1.0
chr16	88969005	88969360	ENSG00000129993.14|CBFA2T3|UCHL5|UCHL5	914	-	4.0296664	1.0642247	-1.0	-1.0
chr16	88976801	88976996	ENSG00000129993.14|CBFA2T3|UCHL5|UCHL5	931	-	2.9554744	1.1628875	-1.0	-1.0
chr16	88952514	88952759	ENSG00000129993.14|CBFA2T3|UCHL5|UCHL5	926	-	2.6518047	1.1326727	-1.0	-1.0
chr16	88881172	88881290	ENSG00000129993.14|CBFA2T3|UCHL5|UCHL5	947	-	3.124309	1.2771783	-1.0	-1.0
chr16	88936195	88936370	ENSG00000129993.14|CBFA2T3|UCHL5|UCHL5	912	-	3.6031165	1.0531394	-1.0	-1.0
chr16	88881044	88881157	ENSG00000129993.14|CBFA2T3|UCHL5|UCHL5	917	-	3.1250377	1.0815177	-1.0	-1.0
chr16	88884571	88884681	ENSG00000129993.14|CBFA2T3|UCHL5|UCHL5	911	-	4.745565	1.0492281	-1.0	-1.0
chr16	88879874	88880036	ENSG00000129993.14|CBFA2T3|UCHL5|UCHL5	965	-	5.0610294	1.4561383	-1.0	-1.0
chr16	88967745	88967925	ENSG00000129993.14|CBFA2T3|UCHL5|UCHL5	933	-	2.7012825	1.1732507	-1.0	-1.0
chr16	88968760	88968860	ENSG00000129993.14|CBFA2T3|UCHL5|UCHL5	902	-	3.0572896	1.0079436	-1.0	-1.0
chr16	88875927	88876107	ENSG00000129993.14|CBFA2T3|UCHL5|UCHL5	902	-	2.7481549	1.0097927	-1.0	-1.0
chr16	88926830	88926945	ENSG00000129993.14|CBFA2T3|UCHL5|UCHL5	901	-	6.041386	1.0033833	-1.0	-1.0
chr16	88971960	88972065	ENSG00000129993.14|CBFA2T3|UCHL5|UCHL5	901	-	2.2118812	1.004763	-1.0	-1.0
chr16	88937000	88937110	ENSG00000129993.14|CBFA2T3|UCHL5|UCHL5	902	-	6.216669	1.0097159	-1.0	-1.0
chr16	88960440	88960555	ENSG00000129993.14|CBFA2T3|UCHL5|UCHL5	912	-	2.370556	1.0549804	-1.0	-1.0
chr16	88942684	88942789	ENSG00000129993.14|CBFA2T3|UCHL5|UCHL5	900	-	6.0713205	1.0018201	-1.0	-1.0
chr16	88891022	88891872	ENSG00000129993.14|CBFA2T3|UCHL5|UCHL5	982	-	4.082953	1.7484431	-1.0	-1.0
chr16	88957079	88957199	ENSG00000129993.14|CBFA2T3|UCHL5|UCHL5	904	-	2.447415	1.0167459	-1.0	-1.0
chr16	88879269	88879489	ENSG00000129993.14|CBFA2T3|UCHL5|UCHL5	955	-	4.178207	1.3482466	-1.0	-1.0
chr16	88944599	88944729	ENSG00000129993.14|CBFA2T3|UCHL5|UCHL5	928	-	5.8814435	1.1446819	-1.0	-1.0
chr16	88958840	88959080	ENSG00000129993.14|CBFA2T3|UCHL5|UCHL5	906	-	2.4509623	1.0247238	-1.0	-1.0
chr16	88954204	88954314	ENSG00000129993.14|CBFA2T3|UCHL5|UCHL5	902	-	2.779999	1.0103617	-1.0	-1.0
chr16	88890167	88890932	ENSG00000129993.14|CBFA2T3|UCHL5|UCHL5	948	-	3.6918023	1.2856429	-1.0	-1.0
chr16	88972235	88972795	ENSG00000129993.14|CBFA2T3|UCHL5|UCHL5	963	-	3.049701	1.4280474	-1.0	-1.0
chr16	88963200	88964415	ENSG00000129993.14|CBFA2T3|UCHL5|UCHL5	962	-	2.8329923	1.4156076	-1.0	-1.0
chr16	88965425	88965580	ENSG00000129993.14|CBFA2T3|UCHL5|UCHL5	917	-	2.775806	1.0787637	-1.0	-1.0
chr16	88960155	88960380	ENSG00000129993.14|CBFA2T3|UCHL5|UCHL5	934	-	2.9678268	1.1798241	-1.0	-1.0
chr16	88970815	88970950	ENSG00000129993.14|CBFA2T3|UCHL5|UCHL5	903	-	2.5407794	1.0150818	-1.0	-1.0
chr16	88974060	88974235	ENSG00000129993.14|CBFA2T3|UCHL5|UCHL5	907	-	2.2339652	1.0315512	-1.0	-1.0
chr16	88893095	88893240	ENSG00000129993.14|CBFA2T3|UCHL5|UCHL5	911	-	5.7443438	1.0525765	-1.0	-1.0
chr16	88936998	88937108	ENSG00000261226.1|AC092384.3|UCHL5|UCHL5	931	-	6.2298675	1.1615433	-1.0	-1.0
chr16	88939348	88939523	ENSG00000261226.1|AC092384.3|UCHL5|UCHL5	920	-	6.203056	1.0942856	-1.0	-1.0
chr16	88937418	88937553	ENSG00000261226.1|AC092384.3|UCHL5|UCHL5	921	-	3.5242016	1.1005334	-1.0	-1.0
chr16	88938223	88938323	ENSG00000261226.1|AC092384.3|UCHL5|UCHL5	903	-	3.912731	1.0131713	-1.0	-1.0
chr16	89119392	89119537	ENSG00000176715.15|ACSF3|UCHL5|UCHL5	919	+	6.209924	1.092345	-1.0	-1.0
chr16	89120402	89120567	ENSG00000176715.15|ACSF3|UCHL5|UCHL5	962	+	5.8969617	1.4209355	-1.0	-1.0
chr16	89101135	89101250	ENSG00000176715.15|ACSF3|UCHL5|UCHL5	901	+	6.1427965	1.0046288	-1.0	-1.0
chr16	89145280	89145380	ENSG00000176715.15|ACSF3|UCHL5|UCHL5	900	+	3.0234098	1.0018201	-1.0	-1.0
chr16	89227243	89227343	ENSG00000170100.13|ZNF778|UCHL5|UCHL5	901	+	5.9275165	1.0059364	-1.0	-1.0
chr16	89367482	89367662	ENSG00000167522.14|ANKRD11|UCHL5|UCHL5	915	-	5.1321926	1.0706449	-1.0	-1.0
chr16	89292287	89292457	ENSG00000167522.14|ANKRD11|UCHL5|UCHL5	955	-	3.2593997	1.3471974	-1.0	-1.0
chr16	89399259	89399509	ENSG00000167522.14|ANKRD11|UCHL5|UCHL5	939	-	2.5626602	1.2125504	-1.0	-1.0
chr16	89296312	89296422	ENSG00000167522.14|ANKRD11|UCHL5|UCHL5	901	-	3.2038605	1.0052857	-1.0	-1.0
chr16	89366162	89366382	ENSG00000167522.14|ANKRD11|UCHL5|UCHL5	976	-	6.5691395	1.6205096	-1.0	-1.0
chr16	89290624	89290828	ENSG00000167522.14|ANKRD11|UCHL5|UCHL5	992	-	3.5593956	2.0774763	-1.0	-1.0
chr16	89401809	89401954	ENSG00000167522.14|ANKRD11|UCHL5|UCHL5	901	-	6.008858	1.0042975	-1.0	-1.0
chr16	89286827	89286932	ENSG00000167522.14|ANKRD11|UCHL5|UCHL5	902	-	6.1413794	1.0109161	-1.0	-1.0
chr16	89288097	89288678	ENSG00000167522.14|ANKRD11|UCHL5|UCHL5	954	-	4.232322	1.3373072	-1.0	-1.0
chr16	89399084	89399249	ENSG00000167522.14|ANKRD11|UCHL5|UCHL5	921	-	2.981266	1.1029637	-1.0	-1.0
chr16	89285649	89285934	ENSG00000167522.14|ANKRD11|UCHL5|UCHL5	949	-	6.2984996	1.2929322	-1.0	-1.0
chr16	89291383	89291673	ENSG00000167522.14|ANKRD11|UCHL5|UCHL5	933	-	4.3225493	1.1710569	-1.0	-1.0
chr16	89400764	89401784	ENSG00000167522.14|ANKRD11|UCHL5|UCHL5	992	-	4.264009	2.091788	-1.0	-1.0
chr16	89278407	89278517	ENSG00000167522.14|ANKRD11|UCHL5|UCHL5	902	-	6.047747	1.0080013	-1.0	-1.0
chr16	89305205	89305344	ENSG00000167522.14|ANKRD11|UCHL5|UCHL5	999	-	4.3145967	3.1837003	-1.0	-1.0
chr16	89481691	89481806	ENSG00000167522.14|ANKRD11|UCHL5|UCHL5	902	-	6.1583576	1.0080007	-1.0	-1.0
chr16	89290971	89291183	ENSG00000167522.14|ANKRD11|UCHL5|UCHL5	974	-	3.1721568	1.5782678	-1.0	-1.0
chr16	89303761	89303936	ENSG00000167522.14|ANKRD11|UCHL5|UCHL5	923	-	2.612127	1.1118689	-1.0	-1.0
chr16	89398089	89398229	ENSG00000167522.14|ANKRD11|UCHL5|UCHL5	947	-	4.4718676	1.273553	-1.0	-1.0
chr16	89305096	89305205	ENSG00000167522.14|ANKRD11|UCHL5|UCHL5	902	-	3.8919554	1.0085614	-1.0	-1.0
chr16	89316932	89317137	ENSG00000167522.14|ANKRD11|UCHL5|UCHL5	999	-	4.779458	2.9190526	-1.0	-1.0
chr16	89402074	89402179	ENSG00000167522.14|ANKRD11|UCHL5|UCHL5	903	-	2.6918168	1.0113134	-1.0	-1.0
chr16	89286038	89286323	ENSG00000167522.14|ANKRD11|UCHL5|UCHL5	976	-	4.025991	1.6149312	-1.0	-1.0
chr16	89296877	89296977	ENSG00000167522.14|ANKRD11|UCHL5|UCHL5	902	-	6.1281924	1.0080043	-1.0	-1.0
chr16	89402984	89403209	ENSG00000167522.14|ANKRD11|UCHL5|UCHL5	925	-	2.9231727	1.1231469	-1.0	-1.0
chr16	89396899	89396999	ENSG00000167522.14|ANKRD11|UCHL5|UCHL5	900	-	5.972014	1.0018201	-1.0	-1.0
chr16	89279002	89279277	ENSG00000167522.14|ANKRD11|UCHL5|UCHL5	959	-	6.365203	1.3829795	-1.0	-1.0
chr16	89397274	89397464	ENSG00000167522.14|ANKRD11|UCHL5|UCHL5	924	-	3.327142	1.1213523	-1.0	-1.0
chr16	89366642	89366747	ENSG00000167522.14|ANKRD11|UCHL5|UCHL5	901	-	5.9952326	1.0029546	-1.0	-1.0
chr16	89294017	89294117	ENSG00000167522.14|ANKRD11|UCHL5|UCHL5	900	-	3.0346634	1.0007569	-1.0	-1.0
chr16	89277321	89277456	ENSG00000167522.14|ANKRD11|UCHL5|UCHL5	919	-	4.0104938	1.0916253	-1.0	-1.0
chr16	89287642	89287857	ENSG00000167522.14|ANKRD11|UCHL5|UCHL5	945	-	3.9314494	1.257345	-1.0	-1.0
chr16	89398834	89398994	ENSG00000167522.14|ANKRD11|UCHL5|UCHL5	916	-	3.2491007	1.0732924	-1.0	-1.0
chr16	89267901	89268046	ENSG00000167522.14|ANKRD11|UCHL5|UCHL5	900	-	6.012623	1.0018201	-1.0	-1.0
chr16	89289603	89289723	ENSG00000167522.14|ANKRD11|UCHL5|UCHL5	912	-	4.3660164	1.0544647	-1.0	-1.0
chr16	89279722	89285649	ENSG00000167522.14|ANKRD11|UCHL5|UCHL5	1000	-	5.3806453	3.4296954	-1.0	-1.0
chr16	89286328	89286481	ENSG00000167522.14|ANKRD11|UCHL5|UCHL5	969	-	5.791844	1.5108972	-1.0	-1.0
chr16	89489303	89489483	ENSG00000167522.14|ANKRD11|UCHL5|UCHL5	921	-	4.277041	1.1031092	-1.0	-1.0
chr16	89490389	89490561	ENSG00000167522.14|ANKRD11|UCHL5|UCHL5	965	-	3.0370746	1.4617125	-1.0	-1.0
chr16	89286481	89286591	ENSG00000167522.14|ANKRD11|UCHL5|UCHL5	929	-	3.1782272	1.1477969	-1.0	-1.0
chr16	89304606	89304971	ENSG00000167522.14|ANKRD11|UCHL5|UCHL5	969	-	3.424905	1.5105723	-1.0	-1.0
chr16	89418283	89418368	ENSG00000167522.14|ANKRD11|UCHL5|UCHL5	950	-	2.5624552	1.3018247	-1.0	-1.0
chr16	89399529	89400134	ENSG00000167522.14|ANKRD11|UCHL5|UCHL5	979	-	4.021223	1.6796885	-1.0	-1.0
chr16	89287037	89287632	ENSG00000167522.14|ANKRD11|UCHL5|UCHL5	942	-	3.409391	1.2368736	-1.0	-1.0
chr16	89397274	89397464	ENSG00000261574.1|AC092120.1|UCHL5|UCHL5	925	-	3.327142	1.1228105	-1.0	-1.0
chr16	89399259	89399509	ENSG00000261574.1|AC092120.1|UCHL5|UCHL5	939	-	2.5626602	1.2124478	-1.0	-1.0
chr16	89398089	89398229	ENSG00000261574.1|AC092120.1|UCHL5|UCHL5	947	-	4.4718676	1.2735167	-1.0	-1.0
chr16	89402074	89402179	ENSG00000261574.1|AC092120.1|UCHL5|UCHL5	903	-	2.6918168	1.0112728	-1.0	-1.0
chr16	89401809	89401954	ENSG00000261574.1|AC092120.1|UCHL5|UCHL5	901	-	6.008858	1.0043298	-1.0	-1.0
chr16	89402984	89403209	ENSG00000261574.1|AC092120.1|UCHL5|UCHL5	925	-	2.9231727	1.1231827	-1.0	-1.0
chr16	89399084	89399249	ENSG00000261574.1|AC092120.1|UCHL5|UCHL5	924	-	3.0045009	1.1205679	-1.0	-1.0
chr16	89398834	89398994	ENSG00000261574.1|AC092120.1|UCHL5|UCHL5	915	-	3.2491007	1.0730381	-1.0	-1.0
chr16	89396899	89396999	ENSG00000261574.1|AC092120.1|UCHL5|UCHL5	900	-	5.972014	1.0018201	-1.0	-1.0
chr16	89399529	89400134	ENSG00000261574.1|AC092120.1|UCHL5|UCHL5	979	-	4.021223	1.6800346	-1.0	-1.0
chr16	89400764	89401784	ENSG00000261574.1|AC092120.1|UCHL5|UCHL5	992	-	4.264009	2.0907793	-1.0	-1.0
chr16	89523924	89524247	ENSG00000197912.14|SPG7|UCHL5|UCHL5	998	+	6.0044045	2.703048	-1.0	-1.0
chr16	89529394	89529634	ENSG00000197912.14|SPG7|UCHL5|UCHL5	995	+	5.7985597	2.2977698	-1.0	-1.0
chr16	89530682	89530807	ENSG00000197912.14|SPG7|UCHL5|UCHL5	910	+	2.704742	1.0452281	-1.0	-1.0
chr16	89541396	89541576	ENSG00000197912.14|SPG7|UCHL5|UCHL5	939	+	3.6086738	1.2176758	-1.0	-1.0
chr16	89553756	89553960	ENSG00000197912.14|SPG7|UCHL5|UCHL5	964	+	4.5002666	1.447892	-1.0	-1.0
chr16	89556886	89557011	ENSG00000197912.14|SPG7|UCHL5|UCHL5	954	+	3.93311	1.3329048	-1.0	-1.0
chr16	89526348	89526463	ENSG00000197912.14|SPG7|UCHL5|UCHL5	912	+	2.13044	1.0533941	-1.0	-1.0
chr16	89518701	89518951	ENSG00000197912.14|SPG7|UCHL5|UCHL5	959	+	4.7845507	1.3869047	-1.0	-1.0
chr16	89541141	89541386	ENSG00000197912.14|SPG7|UCHL5|UCHL5	972	+	4.399742	1.5520309	-1.0	-1.0
chr16	89546657	89546760	ENSG00000197912.14|SPG7|UCHL5|UCHL5	955	+	2.6561089	1.3482373	-1.0	-1.0
chr16	89548002	89548132	ENSG00000197912.14|SPG7|UCHL5|UCHL5	935	+	3.2048721	1.1883667	-1.0	-1.0
chr16	89512947	89513037	ENSG00000197912.14|SPG7|UCHL5|UCHL5	993	+	3.6813402	2.1369581	-1.0	-1.0
chr16	89552978	89553138	ENSG00000197912.14|SPG7|UCHL5|UCHL5	964	+	5.766164	1.4378091	-1.0	-1.0
chr16	89550485	89550609	ENSG00000197912.14|SPG7|UCHL5|UCHL5	922	+	2.6088617	1.1057075	-1.0	-1.0
chr16	89531872	89532066	ENSG00000197912.14|SPG7|UCHL5|UCHL5	951	+	4.230509	1.3109812	-1.0	-1.0
chr16	89518181	89518691	ENSG00000197912.14|SPG7|UCHL5|UCHL5	960	+	4.3504725	1.4021614	-1.0	-1.0
chr16	89518701	89518951	ENSG00000274627.1|AC092123.2|UCHL5|UCHL5	959	+	4.7845507	1.390751	-1.0	-1.0
chr16	89518181	89518691	ENSG00000274627.1|AC092123.2|UCHL5|UCHL5	961	+	4.3504725	1.4046296	-1.0	-1.0
chr16	89562791	89562906	ENSG00000167526.13|RPL13|UCHL5|UCHL5	948	+	1.8947221	1.2803811	-1.0	-1.0
chr16	89560901	89561101	ENSG00000167526.13|RPL13|UCHL5|UCHL5	971	+	1.673918	1.5349097	-1.0	-1.0
chr16	89562271	89562486	ENSG00000167526.13|RPL13|UCHL5|UCHL5	989	+	2.0435307	1.96349	-1.0	-1.0
chr16	89561261	89561426	ENSG00000167526.13|RPL13|UCHL5|UCHL5	915	+	1.5054431	1.072256	-1.0	-1.0
chr16	89561481	89561841	ENSG00000167526.13|RPL13|UCHL5|UCHL5	967	+	2.1872194	1.4799074	-1.0	-1.0
chr16	89562911	89563136	ENSG00000167526.13|RPL13|UCHL5|UCHL5	989	+	3.0261848	1.9731028	-1.0	-1.0
chr16	89595366	89595603	ENSG00000178773.14|CPNE7|UCHL5|UCHL5	945	+	2.6990218	1.2564437	-1.0	-1.0
chr16	89596483	89597058	ENSG00000178773.14|CPNE7|UCHL5|UCHL5	981	+	3.3209517	1.7112584	-1.0	-1.0
chr16	89581866	89582001	ENSG00000178773.14|CPNE7|UCHL5|UCHL5	927	+	3.7541184	1.1341871	-1.0	-1.0
chr16	89588674	89588808	ENSG00000178773.14|CPNE7|UCHL5|UCHL5	987	+	3.1205456	1.871829	-1.0	-1.0
chr16	89581206	89581466	ENSG00000178773.14|CPNE7|UCHL5|UCHL5	925	+	3.1580787	1.1247488	-1.0	-1.0
chr16	89587042	89587102	ENSG00000178773.14|CPNE7|UCHL5|UCHL5	993	+	3.7943966	2.1738834	-1.0	-1.0
chr16	89587555	89587732	ENSG00000178773.14|CPNE7|UCHL5|UCHL5	996	+	3.6492977	2.4348304	-1.0	-1.0
chr16	89589896	89589951	ENSG00000178773.14|CPNE7|UCHL5|UCHL5	988	+	3.486725	1.905427	-1.0	-1.0
chr16	89576436	89576551	ENSG00000178773.14|CPNE7|UCHL5|UCHL5	901	+	3.9382048	1.005571	-1.0	-1.0
chr16	89595769	89595919	ENSG00000178773.14|CPNE7|UCHL5|UCHL5	955	+	2.795226	1.3492556	-1.0	-1.0
chr16	89575772	89575917	ENSG00000178773.14|CPNE7|UCHL5|UCHL5	902	+	2.7298703	1.0073875	-1.0	-1.0
chr16	89586841	89587042	ENSG00000178773.14|CPNE7|UCHL5|UCHL5	986	+	6.726269	1.8593774	-1.0	-1.0
chr16	89583528	89583696	ENSG00000178773.14|CPNE7|UCHL5|UCHL5	982	+	3.8232167	1.7399963	-1.0	-1.0
chr16	89581101	89581206	ENSG00000178773.14|CPNE7|UCHL5|UCHL5	902	+	2.7238095	1.0096064	-1.0	-1.0
chr16	89586669	89586756	ENSG00000178773.14|CPNE7|UCHL5|UCHL5	976	+	2.5738738	1.6210806	-1.0	-1.0
chr16	89582216	89582356	ENSG00000178773.14|CPNE7|UCHL5|UCHL5	902	+	3.028339	1.0084054	-1.0	-1.0
chr16	89583696	89583771	ENSG00000178773.14|CPNE7|UCHL5|UCHL5	974	+	3.3988526	1.5866294	-1.0	-1.0
chr16	89596174	89596483	ENSG00000178773.14|CPNE7|UCHL5|UCHL5	938	+	2.9024	1.2042506	-1.0	-1.0
chr16	89591126	89591260	ENSG00000178773.14|CPNE7|UCHL5|UCHL5	999	+	6.4727874	2.8722477	-1.0	-1.0
chr16	89584377	89584712	ENSG00000178773.14|CPNE7|UCHL5|UCHL5	973	+	4.3274217	1.5711228	-1.0	-1.0
chr16	89585686	89585785	ENSG00000178773.14|CPNE7|UCHL5|UCHL5	1000	+	4.3276	4.473397	-1.0	-1.0
chr16	89579606	89579736	ENSG00000178773.14|CPNE7|UCHL5|UCHL5	927	+	4.059089	1.1386718	-1.0	-1.0
chr16	89581476	89581766	ENSG00000178773.14|CPNE7|UCHL5|UCHL5	970	+	2.952821	1.5214698	-1.0	-1.0
chr16	89582991	89583266	ENSG00000178773.14|CPNE7|UCHL5|UCHL5	970	+	3.7283278	1.5182414	-1.0	-1.0
chr16	89585463	89585553	ENSG00000178773.14|CPNE7|UCHL5|UCHL5	934	+	2.553229	1.1795846	-1.0	-1.0
chr16	89595924	89596054	ENSG00000178773.14|CPNE7|UCHL5|UCHL5	915	+	2.2277114	1.072657	-1.0	-1.0
chr16	89587342	89587462	ENSG00000178773.14|CPNE7|UCHL5|UCHL5	919	+	2.4217346	1.0889792	-1.0	-1.0
chr16	89595603	89595769	ENSG00000178773.14|CPNE7|UCHL5|UCHL5	942	+	3.0483344	1.2371007	-1.0	-1.0
chr16	89597068	89597233	ENSG00000178773.14|CPNE7|UCHL5|UCHL5	912	+	2.839458	1.057179	-1.0	-1.0
chr16	89577538	89577721	ENSG00000178773.14|CPNE7|UCHL5|UCHL5	971	+	3.0086973	1.5418539	-1.0	-1.0
chr16	89578891	89578991	ENSG00000178773.14|CPNE7|UCHL5|UCHL5	984	+	6.623987	1.7923938	-1.0	-1.0
chr16	89575967	89576067	ENSG00000178773.14|CPNE7|UCHL5|UCHL5	902	+	2.6797538	1.0085336	-1.0	-1.0
chr16	89591006	89591058	ENSG00000178773.14|CPNE7|UCHL5|UCHL5	981	+	3.1202726	1.7100579	-1.0	-1.0
chr16	89594208	89594333	ENSG00000178773.14|CPNE7|UCHL5|UCHL5	962	+	6.0594454	1.4152094	-1.0	-1.0
chr16	89577386	89577538	ENSG00000178773.14|CPNE7|UCHL5|UCHL5	960	+	4.2586393	1.400055	-1.0	-1.0
chr16	89583771	89584027	ENSG00000178773.14|CPNE7|UCHL5|UCHL5	947	+	2.764529	1.2729559	-1.0	-1.0
chr16	89588162	89588577	ENSG00000178773.14|CPNE7|UCHL5|UCHL5	983	+	3.005586	1.7635617	-1.0	-1.0
chr16	89584773	89584857	ENSG00000178773.14|CPNE7|UCHL5|UCHL5	998	+	3.9936967	2.6552489	-1.0	-1.0
chr16	89647201	89647306	ENSG00000131165.14|CHMP1A|UCHL5|UCHL5	900	-	5.951369	1.0018201	-1.0	-1.0
chr16	89649383	89649503	ENSG00000131165.14|CHMP1A|UCHL5|UCHL5	903	-	3.9197724	1.0120687	-1.0	-1.0
chr16	89647081	89647191	ENSG00000131165.14|CHMP1A|UCHL5|UCHL5	900	-	3.1097078	1.0017332	-1.0	-1.0
chr16	89658106	89658336	ENSG00000167523.13|SPATA33|UCHL5|UCHL5	902	+	3.4885552	1.0072775	-1.0	-1.0
chr16	89660901	89661071	ENSG00000167523.13|SPATA33|UCHL5|UCHL5	904	+	5.354703	1.018859	-1.0	-1.0
chr16	89659816	89659916	ENSG00000167523.13|SPATA33|UCHL5|UCHL5	900	+	3.0157807	1.0018053	-1.0	-1.0
chr16	89693863	89694453	ENSG00000185324.21|CDK10|UCHL5|UCHL5	947	+	2.9245493	1.2723147	-1.0	-1.0
chr16	89692411	89692521	ENSG00000185324.21|CDK10|UCHL5|UCHL5	929	+	4.122014	1.1512126	-1.0	-1.0
chr16	89694930	89695030	ENSG00000185324.21|CDK10|UCHL5|UCHL5	900	+	3.008122	1.0004001	-1.0	-1.0
chr16	89691442	89691545	ENSG00000185324.21|CDK10|UCHL5|UCHL5	977	+	3.216992	1.6460253	-1.0	-1.0
chr16	89690412	89690624	ENSG00000185324.21|CDK10|UCHL5|UCHL5	945	+	3.1889267	1.2625425	-1.0	-1.0
chr16	89693273	89693678	ENSG00000185324.21|CDK10|UCHL5|UCHL5	931	+	2.7711911	1.1634461	-1.0	-1.0
chr16	89696009	89696324	ENSG00000185324.21|CDK10|UCHL5|UCHL5	963	+	5.180455	1.428006	-1.0	-1.0
chr16	89686667	89686767	ENSG00000185324.21|CDK10|UCHL5|UCHL5	902	+	3.1885939	1.0109677	-1.0	-1.0
chr16	89691805	89691887	ENSG00000185324.21|CDK10|UCHL5|UCHL5	920	+	2.313199	1.0969726	-1.0	-1.0
chr16	89733230	89733515	ENSG00000158805.11|ZNF276|UCHL5|UCHL5	960	+	3.6676915	1.3964237	-1.0	-1.0
chr16	89733920	89734038	ENSG00000158805.11|ZNF276|UCHL5|UCHL5	903	+	2.5318642	1.0118742	-1.0	-1.0
chr16	89738221	89738466	ENSG00000158805.11|ZNF276|UCHL5|UCHL5	960	+	4.72766	1.3985308	-1.0	-1.0
chr16	89739636	89739861	ENSG00000158805.11|ZNF276|UCHL5|UCHL5	998	+	7.264487	2.6973767	-1.0	-1.0
chr16	89737766	89737921	ENSG00000158805.11|ZNF276|UCHL5|UCHL5	912	+	2.741952	1.0561576	-1.0	-1.0
chr16	89720989	89721184	ENSG00000158805.11|ZNF276|UCHL5|UCHL5	932	+	3.1119564	1.1670231	-1.0	-1.0
chr16	89733707	89733917	ENSG00000158805.11|ZNF276|UCHL5|UCHL5	901	+	6.113771	1.0047772	-1.0	-1.0
chr16	89722535	89722825	ENSG00000158805.11|ZNF276|UCHL5|UCHL5	918	+	3.1949127	1.0887877	-1.0	-1.0
chr16	89729234	89729318	ENSG00000158805.11|ZNF276|UCHL5|UCHL5	900	+	2.3051934	1.0018201	-1.0	-1.0
chr16	89737956	89738156	ENSG00000158805.11|ZNF276|UCHL5|UCHL5	929	+	3.4030137	1.1493706	-1.0	-1.0
chr16	89738996	89739356	ENSG00000158805.11|ZNF276|UCHL5|UCHL5	927	+	4.182643	1.1359831	-1.0	-1.0
chr16	89722205	89722360	ENSG00000158805.11|ZNF276|UCHL5|UCHL5	916	+	3.961415	1.0738478	-1.0	-1.0
chr16	89723118	89723278	ENSG00000158805.11|ZNF276|UCHL5|UCHL5	902	+	5.198209	1.0066073	-1.0	-1.0
chr16	89727278	89727357	ENSG00000158805.11|ZNF276|UCHL5|UCHL5	900	+	3.0346634	1.0004244	-1.0	-1.0
chr16	89723358	89723558	ENSG00000158805.11|ZNF276|UCHL5|UCHL5	981	+	5.652164	1.7158947	-1.0	-1.0
chr16	89771677	89771814	ENSG00000187741.14|FANCA|UCHL5|UCHL5	993	-	3.6870005	2.1836915	-1.0	-1.0
chr16	89778942	89779003	ENSG00000187741.14|FANCA|UCHL5|UCHL5	913	-	2.4637375	1.0623715	-1.0	-1.0
chr16	89740803	89740866	ENSG00000187741.14|FANCA|UCHL5|UCHL5	900	-	2.3051934	1.0018201	-1.0	-1.0
chr16	89791897	89792068	ENSG00000187741.14|FANCA|UCHL5|UCHL5	964	-	3.26751	1.4407562	-1.0	-1.0
chr16	89770165	89770295	ENSG00000187741.14|FANCA|UCHL5|UCHL5	929	-	3.3323328	1.14962	-1.0	-1.0
chr16	89749729	89749902	ENSG00000187741.14|FANCA|UCHL5|UCHL5	949	-	3.1390064	1.2929987	-1.0	-1.0
chr16	89795910	89796010	ENSG00000187741.14|FANCA|UCHL5|UCHL5	903	-	3.090282	1.0110642	-1.0	-1.0
chr16	89738508	89738648	ENSG00000187741.14|FANCA|UCHL5|UCHL5	914	-	6.1973777	1.0638803	-1.0	-1.0
chr16	89764921	89765031	ENSG00000187741.14|FANCA|UCHL5|UCHL5	904	-	2.3305135	1.0187632	-1.0	-1.0
chr16	89783006	89783102	ENSG00000187741.14|FANCA|UCHL5|UCHL5	967	-	3.6855748	1.4849677	-1.0	-1.0
chr16	89805284	89805392	ENSG00000187741.14|FANCA|UCHL5|UCHL5	923	-	2.4986238	1.1123008	-1.0	-1.0
chr16	89816541	89816641	ENSG00000187741.14|FANCA|UCHL5|UCHL5	902	-	3.9601662	1.0070609	-1.0	-1.0
chr16	89773270	89773384	ENSG00000187741.14|FANCA|UCHL5|UCHL5	971	-	3.1317668	1.5389895	-1.0	-1.0
chr16	89739135	89739289	ENSG00000187741.14|FANCA|UCHL5|UCHL5	921	-	3.7728572	1.1007264	-1.0	-1.0
chr16	89742819	89742938	ENSG00000187741.14|FANCA|UCHL5|UCHL5	918	-	3.6480436	1.085579	-1.0	-1.0
chr16	89739972	89740097	ENSG00000187741.14|FANCA|UCHL5|UCHL5	911	-	6.209159	1.0489961	-1.0	-1.0
chr16	89799103	89799232	ENSG00000187741.14|FANCA|UCHL5|UCHL5	903	-	2.9109662	1.0132483	-1.0	-1.0
chr16	89770335	89770625	ENSG00000187741.14|FANCA|UCHL5|UCHL5	972	-	5.0372124	1.5509626	-1.0	-1.0
chr16	89895020	89895137	ENSG00000141002.19|TCF25|UCHL5|UCHL5	930	+	2.168729	1.155741	-1.0	-1.0
chr16	89906006	89906156	ENSG00000141002.19|TCF25|UCHL5|UCHL5	903	+	3.9959443	1.0146399	-1.0	-1.0
chr16	89905601	89905811	ENSG00000141002.19|TCF25|UCHL5|UCHL5	925	+	5.9980106	1.1268636	-1.0	-1.0
chr16	89892885	89893290	ENSG00000141002.19|TCF25|UCHL5|UCHL5	952	+	4.725052	1.3185031	-1.0	-1.0
chr16	89904847	89905096	ENSG00000141002.19|TCF25|UCHL5|UCHL5	977	+	3.679837	1.6383979	-1.0	-1.0
chr16	89906864	89906964	ENSG00000141002.19|TCF25|UCHL5|UCHL5	900	+	3.0310283	1.0018201	-1.0	-1.0
chr16	89892295	89892515	ENSG00000141002.19|TCF25|UCHL5|UCHL5	981	+	3.4136932	1.727526	-1.0	-1.0
chr16	89900649	89900789	ENSG00000141002.19|TCF25|UCHL5|UCHL5	914	+	2.2606845	1.0646874	-1.0	-1.0
chr16	89893727	89893902	ENSG00000141002.19|TCF25|UCHL5|UCHL5	979	+	3.1107705	1.6845876	-1.0	-1.0
chr16	89894677	89894792	ENSG00000141002.19|TCF25|UCHL5|UCHL5	919	+	2.5784125	1.0918341	-1.0	-1.0
chr16	89898556	89898691	ENSG00000141002.19|TCF25|UCHL5|UCHL5	939	+	3.1942549	1.2160689	-1.0	-1.0
chr16	89904132	89904432	ENSG00000141002.19|TCF25|UCHL5|UCHL5	911	+	2.341628	1.0501697	-1.0	-1.0
chr16	89900909	89901009	ENSG00000141002.19|TCF25|UCHL5|UCHL5	903	+	3.9044564	1.0112544	-1.0	-1.0
chr16	89904492	89904632	ENSG00000141002.19|TCF25|UCHL5|UCHL5	922	+	2.742977	1.1068655	-1.0	-1.0
chr16	89901039	89901234	ENSG00000141002.19|TCF25|UCHL5|UCHL5	957	+	3.0216336	1.3673066	-1.0	-1.0
chr16	89911084	89911379	ENSG00000141002.19|TCF25|UCHL5|UCHL5	973	+	3.9788492	1.5706571	-1.0	-1.0
chr16	89873609	89873854	ENSG00000141002.19|TCF25|UCHL5|UCHL5	983	+	3.1974034	1.7731074	-1.0	-1.0
chr16	89887648	89887717	ENSG00000141002.19|TCF25|UCHL5|UCHL5	986	+	3.5113149	1.8391266	-1.0	-1.0
chr16	89898726	89898872	ENSG00000141002.19|TCF25|UCHL5|UCHL5	908	+	2.146171	1.0376354	-1.0	-1.0
chr16	89907242	89907322	ENSG00000141002.19|TCF25|UCHL5|UCHL5	965	+	3.270903	1.458611	-1.0	-1.0
chr16	89883350	89883595	ENSG00000141002.19|TCF25|UCHL5|UCHL5	996	+	3.838854	2.391376	-1.0	-1.0
chr16	89895989	89896083	ENSG00000141002.19|TCF25|UCHL5|UCHL5	966	+	3.0773518	1.4638908	-1.0	-1.0
chr16	89885847	89886052	ENSG00000141002.19|TCF25|UCHL5|UCHL5	1000	+	4.994322	3.7565382	-1.0	-1.0
chr16	89878460	89878610	ENSG00000141002.19|TCF25|UCHL5|UCHL5	952	+	4.225693	1.3202486	-1.0	-1.0
chr16	89894407	89894607	ENSG00000141002.19|TCF25|UCHL5|UCHL5	956	+	2.4561887	1.351769	-1.0	-1.0
chr16	89884581	89884656	ENSG00000141002.19|TCF25|UCHL5|UCHL5	940	+	2.9965556	1.2254655	-1.0	-1.0
chr16	89892192	89892275	ENSG00000141002.19|TCF25|UCHL5|UCHL5	969	+	3.6954505	1.5114591	-1.0	-1.0
chr16	89894062	89894177	ENSG00000141002.19|TCF25|UCHL5|UCHL5	910	+	3.101509	1.04414	-1.0	-1.0
chr16	89911083	89911383	ENSG00000267048.1|AC092143.4|UCHL5|UCHL5	973	+	4.064382	1.5739112	-1.0	-1.0
chr16	89907179	89907369	ENSG00000267048.1|AC092143.4|UCHL5|UCHL5	940	+	2.7496514	1.2199212	-1.0	-1.0
chr16	89906864	89906964	ENSG00000267048.1|AC092143.4|UCHL5|UCHL5	900	+	3.0310283	1.0018201	-1.0	-1.0
chr16	89963887	89963997	ENSG00000140995.16|DEF8|UCHL5|UCHL5	900	+	3.0346634	1.0004929	-1.0	-1.0
chr16	89959013	89959223	ENSG00000140995.16|DEF8|UCHL5|UCHL5	967	+	4.9723964	1.4796784	-1.0	-1.0
chr16	89961909	89962011	ENSG00000140995.16|DEF8|UCHL5|UCHL5	900	+	6.0202775	1.0018201	-1.0	-1.0
chr16	89971295	89971410	ENSG00000177946.5|CENPBD1|UCHL5|UCHL5	902	-	6.008305	1.0099488	-1.0	-1.0
chr16	89995962	89996277	ENSG00000223959.8|AFG3L1P|UCHL5|UCHL5	978	+	5.4114356	1.6526678	-1.0	-1.0
chr16	89972595	89972720	ENSG00000223959.8|AFG3L1P|UCHL5|UCHL5	901	+	5.968036	1.0032753	-1.0	-1.0
chr16	89981807	89981923	ENSG00000223959.8|AFG3L1P|UCHL5|UCHL5	941	+	5.2017117	1.2288351	-1.0	-1.0
chr16	89984530	89984655	ENSG00000223959.8|AFG3L1P|UCHL5|UCHL5	904	+	6.1292443	1.0191846	-1.0	-1.0
chr16	89994697	89994922	ENSG00000223959.8|AFG3L1P|UCHL5|UCHL5	963	+	4.8336267	1.4288653	-1.0	-1.0
chr16	89996347	89996592	ENSG00000223959.8|AFG3L1P|UCHL5|UCHL5	965	+	4.791578	1.455178	-1.0	-1.0
chr16	89993787	89993892	ENSG00000223959.8|AFG3L1P|UCHL5|UCHL5	902	+	6.008305	1.0099488	-1.0	-1.0
chr16	89988810	89988951	ENSG00000223959.8|AFG3L1P|UCHL5|UCHL5	902	+	3.0899718	1.009994	-1.0	-1.0
chr16	90037170	90037399	ENSG00000141013.16|GAS8|UCHL5|UCHL5	957	+	3.7103736	1.3619913	-1.0	-1.0
chr16	90032717	90032922	ENSG00000141013.16|GAS8|UCHL5|UCHL5	926	+	3.8281684	1.1319106	-1.0	-1.0
chr16	90037005	90037115	ENSG00000141013.16|GAS8|UCHL5|UCHL5	901	+	5.970401	1.0051248	-1.0	-1.0
chr16	90036800	90036940	ENSG00000141013.16|GAS8|UCHL5|UCHL5	922	+	3.6939366	1.1105063	-1.0	-1.0
chr16	90031335	90031499	ENSG00000141013.16|GAS8|UCHL5|UCHL5	971	+	3.9087052	1.5372581	-1.0	-1.0
chr16	90036330	90036630	ENSG00000141013.16|GAS8|UCHL5|UCHL5	973	+	4.3702307	1.563019	-1.0	-1.0
chr17	75526	75711	ENSG00000280279.1|AC240565.2|UCHL5|UCHL5	955	-	3.8589294	1.3426839	-1.0	-1.0
chr17	714622	714802	ENSG00000141252.19|VPS53|UCHL5|UCHL5	968	-	4.6190467	1.4972284	-1.0	-1.0
chr17	634111	634241	ENSG00000141252.19|VPS53|UCHL5|UCHL5	910	-	6.0614758	1.046529	-1.0	-1.0
chr17	771308	771413	ENSG00000167699.13|GLOD4|UCHL5|UCHL5	900	-	3.0157807	1.0017011	-1.0	-1.0
chr17	775774	775914	ENSG00000167699.13|GLOD4|UCHL5|UCHL5	923	-	2.7301385	1.1152495	-1.0	-1.0
chr17	770043	770188	ENSG00000167699.13|GLOD4|UCHL5|UCHL5	943	-	3.0523798	1.2458858	-1.0	-1.0
chr17	769868	769955	ENSG00000167699.13|GLOD4|UCHL5|UCHL5	982	-	6.6606774	1.7354642	-1.0	-1.0
chr17	1345376	1345499	ENSG00000108953.16|YWHAE|UCHL5|UCHL5	942	-	2.0359242	1.2338473	-1.0	-1.0
chr17	1344551	1344716	ENSG00000108953.16|YWHAE|UCHL5|UCHL5	922	-	2.359034	1.1075562	-1.0	-1.0
chr17	1351568	1351678	ENSG00000108953.16|YWHAE|UCHL5|UCHL5	900	-	5.968342	1.0018201	-1.0	-1.0
chr17	1354210	1354347	ENSG00000108953.16|YWHAE|UCHL5|UCHL5	982	-	2.403452	1.7516686	-1.0	-1.0
chr17	1361870	1362008	ENSG00000108953.16|YWHAE|UCHL5|UCHL5	987	-	2.6016605	1.8812844	-1.0	-1.0
chr17	1399972	1400302	ENSG00000108953.16|YWHAE|UCHL5|UCHL5	1000	-	3.2096908	4.568384	-1.0	-1.0
chr17	1361091	1361298	ENSG00000108953.16|YWHAE|UCHL5|UCHL5	987	-	2.327456	1.8859707	-1.0	-1.0
chr17	1364767	1365058	ENSG00000108953.16|YWHAE|UCHL5|UCHL5	1000	-	3.9420533	8.2639	-1.0	-1.0
chr17	1436769	1437019	ENSG00000167193.7|CRK|UCHL5|UCHL5	974	-	4.7090907	1.5860395	-1.0	-1.0
chr17	1483614	1483714	ENSG00000197879.14|MYO1C|UCHL5|UCHL5	902	-	5.9975557	1.0067772	-1.0	-1.0
chr17	1477499	1477596	ENSG00000197879.14|MYO1C|UCHL5|UCHL5	902	-	6.2386875	1.0067772	-1.0	-1.0
chr17	1480705	1480815	ENSG00000197879.14|MYO1C|UCHL5|UCHL5	939	-	4.1369047	1.2139838	-1.0	-1.0
chr17	1535440	1535518	ENSG00000174238.14|PITPNA|UCHL5|UCHL5	997	-	7.2850165	2.570889	-1.0	-1.0
chr17	1521578	1521645	ENSG00000174238.14|PITPNA|UCHL5|UCHL5	901	-	3.8793085	1.0042714	-1.0	-1.0
chr17	1535186	1535291	ENSG00000174238.14|PITPNA|UCHL5|UCHL5	902	-	6.0309534	1.0069755	-1.0	-1.0
chr17	1646905	1646989	ENSG00000167705.11|RILP|UCHL5|UCHL5	904	-	3.0975938	1.0163826	-1.0	-1.0
chr17	1647834	1647957	ENSG00000167705.11|RILP|UCHL5|UCHL5	994	-	5.9880886	2.211593	-1.0	-1.0
chr17	1649741	1649861	ENSG00000167705.11|RILP|UCHL5|UCHL5	928	-	3.7892885	1.1397804	-1.0	-1.0
chr17	1648349	1648489	ENSG00000167705.11|RILP|UCHL5|UCHL5	908	-	2.842523	1.0368835	-1.0	-1.0
chr17	1676504	1676711	ENSG00000174231.16|PRPF8|UCHL5|UCHL5	949	-	2.3390827	1.2935451	-1.0	-1.0
chr17	1651413	1651548	ENSG00000174231.16|PRPF8|UCHL5|UCHL5	920	-	2.3946877	1.0982522	-1.0	-1.0
chr17	1655349	1655543	ENSG00000174231.16|PRPF8|UCHL5|UCHL5	956	-	2.7254379	1.3555355	-1.0	-1.0
chr17	1675927	1676054	ENSG00000174231.16|PRPF8|UCHL5|UCHL5	996	-	4.5194077	2.35456	-1.0	-1.0
chr17	1682333	1682538	ENSG00000174231.16|PRPF8|UCHL5|UCHL5	967	-	5.131359	1.476778	-1.0	-1.0
chr17	1683460	1683701	ENSG00000174231.16|PRPF8|UCHL5|UCHL5	972	-	2.7585196	1.5475297	-1.0	-1.0
chr17	1674441	1674680	ENSG00000174231.16|PRPF8|UCHL5|UCHL5	994	-	3.290394	2.197415	-1.0	-1.0
chr17	1679290	1679405	ENSG00000174231.16|PRPF8|UCHL5|UCHL5	952	-	2.698306	1.3193357	-1.0	-1.0
chr17	1661206	1661376	ENSG00000174231.16|PRPF8|UCHL5|UCHL5	945	-	3.0901513	1.2591499	-1.0	-1.0
chr17	1651107	1651310	ENSG00000174231.16|PRPF8|UCHL5|UCHL5	921	-	2.728182	1.1001157	-1.0	-1.0
chr17	1659761	1659951	ENSG00000174231.16|PRPF8|UCHL5|UCHL5	946	-	3.0268793	1.2676082	-1.0	-1.0
chr17	1659511	1659716	ENSG00000174231.16|PRPF8|UCHL5|UCHL5	964	-	4.0891004	1.4493344	-1.0	-1.0
chr17	1658381	1658521	ENSG00000174231.16|PRPF8|UCHL5|UCHL5	947	-	5.2507515	1.2752314	-1.0	-1.0
chr17	1659356	1659491	ENSG00000174231.16|PRPF8|UCHL5|UCHL5	918	-	2.0892494	1.0836812	-1.0	-1.0
chr17	1656647	1656761	ENSG00000174231.16|PRPF8|UCHL5|UCHL5	992	-	3.013516	2.0997171	-1.0	-1.0
chr17	1653776	1654081	ENSG00000174231.16|PRPF8|UCHL5|UCHL5	964	-	2.63032	1.4440619	-1.0	-1.0
chr17	1673197	1673297	ENSG00000174231.16|PRPF8|UCHL5|UCHL5	900	-	3.849704	1.0016426	-1.0	-1.0
chr17	1661610	1661755	ENSG00000174231.16|PRPF8|UCHL5|UCHL5	906	-	1.9826326	1.0283899	-1.0	-1.0
chr17	1679608	1679799	ENSG00000174231.16|PRPF8|UCHL5|UCHL5	984	-	3.0333583	1.788442	-1.0	-1.0
chr17	1660697	1660822	ENSG00000174231.16|PRPF8|UCHL5|UCHL5	982	-	3.0803533	1.7438422	-1.0	-1.0
chr17	1677564	1677689	ENSG00000174231.16|PRPF8|UCHL5|UCHL5	928	-	2.2521281	1.1398026	-1.0	-1.0
chr17	1673745	1673892	ENSG00000174231.16|PRPF8|UCHL5|UCHL5	980	-	2.6598847	1.7035956	-1.0	-1.0
chr17	1676975	1677210	ENSG00000174231.16|PRPF8|UCHL5|UCHL5	957	-	2.4970522	1.3693421	-1.0	-1.0
chr17	1681542	1681682	ENSG00000174231.16|PRPF8|UCHL5|UCHL5	925	-	2.4080324	1.1223289	-1.0	-1.0
chr17	1675530	1675619	ENSG00000174231.16|PRPF8|UCHL5|UCHL5	943	-	3.4520104	1.2463317	-1.0	-1.0
chr17	1676370	1676504	ENSG00000174231.16|PRPF8|UCHL5|UCHL5	969	-	6.403248	1.515496	-1.0	-1.0
chr17	1658545	1658763	ENSG00000174231.16|PRPF8|UCHL5|UCHL5	945	-	2.6579344	1.2614297	-1.0	-1.0
chr17	1684731	1684876	ENSG00000174231.16|PRPF8|UCHL5|UCHL5	903	-	2.5110826	1.0144719	-1.0	-1.0
chr17	1675151	1675530	ENSG00000174231.16|PRPF8|UCHL5|UCHL5	989	-	3.8066077	1.95355	-1.0	-1.0
chr17	1678761	1678876	ENSG00000174231.16|PRPF8|UCHL5|UCHL5	944	-	2.5055223	1.2532715	-1.0	-1.0
chr17	1651647	1651852	ENSG00000174231.16|PRPF8|UCHL5|UCHL5	982	-	3.1209786	1.7502193	-1.0	-1.0
chr17	1653480	1653683	ENSG00000174231.16|PRPF8|UCHL5|UCHL5	934	-	2.2196941	1.1776351	-1.0	-1.0
chr17	1673356	1673567	ENSG00000174231.16|PRPF8|UCHL5|UCHL5	994	-	3.2984018	2.1945987	-1.0	-1.0
chr17	1660431	1660551	ENSG00000174231.16|PRPF8|UCHL5|UCHL5	918	-	2.5780218	1.0883347	-1.0	-1.0
chr17	1676206	1676311	ENSG00000174231.16|PRPF8|UCHL5|UCHL5	912	-	2.0270088	1.0550035	-1.0	-1.0
chr17	1682128	1682288	ENSG00000174231.16|PRPF8|UCHL5|UCHL5	978	-	2.9758813	1.6612686	-1.0	-1.0
chr17	1684361	1684466	ENSG00000174231.16|PRPF8|UCHL5|UCHL5	901	-	6.0294666	1.0036656	-1.0	-1.0
chr17	1658262	1658362	ENSG00000174231.16|PRPF8|UCHL5|UCHL5	900	-	1.9913282	1.0010549	-1.0	-1.0
chr17	1661041	1661176	ENSG00000174231.16|PRPF8|UCHL5|UCHL5	914	-	2.298098	1.0657845	-1.0	-1.0
chr17	1675619	1675812	ENSG00000174231.16|PRPF8|UCHL5|UCHL5	992	-	2.8584957	2.0783484	-1.0	-1.0
chr17	1674317	1674441	ENSG00000174231.16|PRPF8|UCHL5|UCHL5	954	-	6.3374023	1.3416412	-1.0	-1.0
chr17	1661910	1662015	ENSG00000174231.16|PRPF8|UCHL5|UCHL5	902	-	2.0397182	1.0088075	-1.0	-1.0
chr17	1681819	1682038	ENSG00000174231.16|PRPF8|UCHL5|UCHL5	988	-	2.8340194	1.9273425	-1.0	-1.0
chr17	1879559	1879694	ENSG00000132383.11|RPA1|UCHL5|UCHL5	970	+	3.2717695	1.5196617	-1.0	-1.0
chr17	1888674	1888851	ENSG00000132383.11|RPA1|UCHL5|UCHL5	947	+	4.7136483	1.2783284	-1.0	-1.0
chr17	1853100	1853189	ENSG00000132383.11|RPA1|UCHL5|UCHL5	926	+	2.1684573	1.1299366	-1.0	-1.0
chr17	1879214	1879404	ENSG00000132383.11|RPA1|UCHL5|UCHL5	920	+	3.7503374	1.096767	-1.0	-1.0
chr17	1877211	1877314	ENSG00000132383.11|RPA1|UCHL5|UCHL5	948	+	3.5895367	1.2830251	-1.0	-1.0
chr17	1872433	1872526	ENSG00000132383.11|RPA1|UCHL5|UCHL5	972	+	4.4770703	1.5539311	-1.0	-1.0
chr17	2299130	2299325	ENSG00000070366.13|SMG6|UCHL5|UCHL5	925	-	5.0776224	1.1268022	-1.0	-1.0
chr17	2299370	2300664	ENSG00000070366.13|SMG6|UCHL5|UCHL5	974	-	4.8327656	1.5885253	-1.0	-1.0
chr17	2292870	2292977	ENSG00000070366.13|SMG6|UCHL5|UCHL5	901	-	6.152581	1.00534	-1.0	-1.0
chr17	2335895	2336036	ENSG00000167721.10|TSR1|UCHL5|UCHL5	960	-	4.5173917	1.396563	-1.0	-1.0
chr17	2335510	2335725	ENSG00000167721.10|TSR1|UCHL5|UCHL5	980	-	3.484472	1.6959016	-1.0	-1.0
chr17	2335269	2335389	ENSG00000167721.10|TSR1|UCHL5|UCHL5	912	-	2.3903937	1.0542158	-1.0	-1.0
chr17	2336266	2336461	ENSG00000167721.10|TSR1|UCHL5|UCHL5	957	-	3.6537683	1.3705369	-1.0	-1.0
chr17	2330405	2330514	ENSG00000167721.10|TSR1|UCHL5|UCHL5	902	-	6.008305	1.0099488	-1.0	-1.0
chr17	2336036	2336206	ENSG00000167721.10|TSR1|UCHL5|UCHL5	982	-	4.8498535	1.7383654	-1.0	-1.0
chr17	2334521	2334631	ENSG00000167721.10|TSR1|UCHL5|UCHL5	901	-	3.3538625	1.0028479	-1.0	-1.0
chr17	2333509	2333716	ENSG00000167721.10|TSR1|UCHL5|UCHL5	977	-	3.7802188	1.6311638	-1.0	-1.0
chr17	2332168	2332359	ENSG00000167721.10|TSR1|UCHL5|UCHL5	988	-	3.8072894	1.9198568	-1.0	-1.0
chr17	2332960	2333124	ENSG00000167721.10|TSR1|UCHL5|UCHL5	996	-	3.9443467	2.3643172	-1.0	-1.0
chr17	2325303	2325420	ENSG00000167721.10|TSR1|UCHL5|UCHL5	968	-	3.950086	1.5008538	-1.0	-1.0
chr17	2330946	2331109	ENSG00000167721.10|TSR1|UCHL5|UCHL5	987	-	4.222113	1.8978992	-1.0	-1.0
chr17	2324688	2324818	ENSG00000167721.10|TSR1|UCHL5|UCHL5	961	-	6.3150735	1.4049969	-1.0	-1.0
chr17	2330514	2330625	ENSG00000167721.10|TSR1|UCHL5|UCHL5	991	-	4.4800763	2.023951	-1.0	-1.0
chr17	2373327	2373467	ENSG00000141258.12|SGSM2|UCHL5|UCHL5	902	+	4.949581	1.0079932	-1.0	-1.0
chr17	2362837	2363002	ENSG00000141258.12|SGSM2|UCHL5|UCHL5	947	+	6.329884	1.2718961	-1.0	-1.0
chr17	2362168	2362268	ENSG00000141258.12|SGSM2|UCHL5|UCHL5	900	+	5.900755	1.0001085	-1.0	-1.0
chr17	2372457	2372727	ENSG00000141258.12|SGSM2|UCHL5|UCHL5	958	+	5.263742	1.3748966	-1.0	-1.0
chr17	2343544	2343620	ENSG00000141258.12|SGSM2|UCHL5|UCHL5	966	+	6.37535	1.4694288	-1.0	-1.0
chr17	2361681	2361781	ENSG00000141258.12|SGSM2|UCHL5|UCHL5	902	+	3.0572896	1.0079436	-1.0	-1.0
chr17	2375681	2375836	ENSG00000141258.12|SGSM2|UCHL5|UCHL5	902	+	3.2293084	1.0082647	-1.0	-1.0
chr17	2394057	2394154	ENSG00000070444.14|MNT|UCHL5|UCHL5	900	-	3.849704	1.0015823	-1.0	-1.0
chr17	2387991	2388091	ENSG00000070444.14|MNT|UCHL5|UCHL5	902	-	5.9975557	1.0066302	-1.0	-1.0
chr17	2394909	2395009	ENSG00000070444.14|MNT|UCHL5|UCHL5	900	-	5.949933	1.0012631	-1.0	-1.0
chr17	2420377	2420582	ENSG00000127804.12|METTL16|UCHL5|UCHL5	940	-	4.1228228	1.2185698	-1.0	-1.0
chr17	2420197	2420317	ENSG00000127804.12|METTL16|UCHL5|UCHL5	900	-	3.0753586	1.002165	-1.0	-1.0
chr17	2593575	2593740	ENSG00000007168.12|PAFAH1B1|UCHL5|UCHL5	981	+	5.1740694	1.7175733	-1.0	-1.0
chr17	2666991	2667198	ENSG00000007168.12|PAFAH1B1|UCHL5|UCHL5	989	+	4.0492115	1.9556117	-1.0	-1.0
chr17	2680186	2680316	ENSG00000007168.12|PAFAH1B1|UCHL5|UCHL5	916	+	2.3461168	1.0745044	-1.0	-1.0
chr17	2674069	2674288	ENSG00000007168.12|PAFAH1B1|UCHL5|UCHL5	969	+	4.2476645	1.5086092	-1.0	-1.0
chr17	2670162	2670302	ENSG00000007168.12|PAFAH1B1|UCHL5|UCHL5	932	+	2.5185351	1.1694957	-1.0	-1.0
chr17	2593900	2594006	ENSG00000007168.12|PAFAH1B1|UCHL5|UCHL5	924	+	2.9072876	1.1213776	-1.0	-1.0
chr17	2681675	2681830	ENSG00000007168.12|PAFAH1B1|UCHL5|UCHL5	925	+	3.198366	1.125285	-1.0	-1.0
chr17	2676438	2676606	ENSG00000007168.12|PAFAH1B1|UCHL5|UCHL5	943	+	3.2905023	1.2403843	-1.0	-1.0
chr17	2704361	2704564	ENSG00000132361.16|CLUH|UCHL5|UCHL5	937	-	6.2832212	1.2011322	-1.0	-1.0
chr17	2692306	2692482	ENSG00000132361.16|CLUH|UCHL5|UCHL5	967	-	5.936829	1.4803709	-1.0	-1.0
chr17	2691552	2691667	ENSG00000132361.16|CLUH|UCHL5|UCHL5	967	-	5.8628626	1.4860208	-1.0	-1.0
chr17	2695814	2695924	ENSG00000132361.16|CLUH|UCHL5|UCHL5	903	-	6.039835	1.0113767	-1.0	-1.0
chr17	2697717	2697892	ENSG00000132361.16|CLUH|UCHL5|UCHL5	964	-	5.1702905	1.4426919	-1.0	-1.0
chr17	2698330	2698585	ENSG00000132361.16|CLUH|UCHL5|UCHL5	940	-	3.2180672	1.2218184	-1.0	-1.0
chr17	2697895	2698025	ENSG00000132361.16|CLUH|UCHL5|UCHL5	902	-	3.0080867	1.0080076	-1.0	-1.0
chr17	2696818	2696942	ENSG00000132361.16|CLUH|UCHL5|UCHL5	924	-	3.5139384	1.1172807	-1.0	-1.0
chr17	2690485	2690685	ENSG00000132361.16|CLUH|UCHL5|UCHL5	964	-	4.107994	1.4407983	-1.0	-1.0
chr17	2694986	2695131	ENSG00000132361.16|CLUH|UCHL5|UCHL5	915	-	2.7916174	1.0695451	-1.0	-1.0
chr17	2695448	2695628	ENSG00000132361.16|CLUH|UCHL5|UCHL5	908	-	3.3032959	1.0341362	-1.0	-1.0
chr17	2700677	2700822	ENSG00000132361.16|CLUH|UCHL5|UCHL5	923	-	2.679178	1.1139271	-1.0	-1.0
chr17	2690917	2691042	ENSG00000132361.16|CLUH|UCHL5|UCHL5	920	-	3.4377255	1.0949672	-1.0	-1.0
chr17	2700835	2701113	ENSG00000132361.16|CLUH|UCHL5|UCHL5	901	-	6.0417337	1.0049069	-1.0	-1.0
chr17	2701113	2701265	ENSG00000132361.16|CLUH|UCHL5|UCHL5	993	-	4.8585024	2.186448	-1.0	-1.0
chr17	2692779	2692860	ENSG00000132361.16|CLUH|UCHL5|UCHL5	983	-	6.66506	1.7800778	-1.0	-1.0
chr17	2695959	2696154	ENSG00000132361.16|CLUH|UCHL5|UCHL5	912	-	3.0181615	1.0569739	-1.0	-1.0
chr17	2694479	2694564	ENSG00000132361.16|CLUH|UCHL5|UCHL5	966	-	3.637146	1.4693758	-1.0	-1.0
chr17	2694856	2694971	ENSG00000132361.16|CLUH|UCHL5|UCHL5	950	-	3.666009	1.3052791	-1.0	-1.0
chr17	2694109	2694276	ENSG00000132361.16|CLUH|UCHL5|UCHL5	903	-	2.6671293	1.0140953	-1.0	-1.0
chr17	2700381	2700474	ENSG00000132361.16|CLUH|UCHL5|UCHL5	986	-	4.062055	1.8668083	-1.0	-1.0
chr17	2701380	2701515	ENSG00000132361.16|CLUH|UCHL5|UCHL5	948	-	3.6166205	1.2873479	-1.0	-1.0
chr17	2711646	2711746	ENSG00000132361.16|CLUH|UCHL5|UCHL5	900	-	3.0346634	1.0004575	-1.0	-1.0
chr17	2690225	2690335	ENSG00000132361.16|CLUH|UCHL5|UCHL5	917	-	3.7282739	1.0785807	-1.0	-1.0
chr17	2701612	2701732	ENSG00000132361.16|CLUH|UCHL5|UCHL5	992	-	6.908789	2.0731473	-1.0	-1.0
chr17	2693899	2694069	ENSG00000132361.16|CLUH|UCHL5|UCHL5	920	-	2.653672	1.0969391	-1.0	-1.0
chr17	2691760	2691890	ENSG00000132361.16|CLUH|UCHL5|UCHL5	936	-	3.453479	1.192072	-1.0	-1.0
chr17	3825766	3825843	ENSG00000074356.16|NCBP3|UCHL5|UCHL5	975	-	3.4645607	1.6027632	-1.0	-1.0
chr17	3829242	3829368	ENSG00000074356.16|NCBP3|UCHL5|UCHL5	992	-	6.872994	2.0736911	-1.0	-1.0
chr17	3812239	3812374	ENSG00000074356.16|NCBP3|UCHL5|UCHL5	900	-	6.1292734	1.0018201	-1.0	-1.0
chr17	3826086	3826191	ENSG00000074356.16|NCBP3|UCHL5|UCHL5	944	-	6.334528	1.2556157	-1.0	-1.0
chr17	3824902	3825050	ENSG00000074356.16|NCBP3|UCHL5|UCHL5	993	-	4.218097	2.158986	-1.0	-1.0
chr17	3821952	3822132	ENSG00000074356.16|NCBP3|UCHL5|UCHL5	942	-	3.192191	1.235523	-1.0	-1.0
chr17	3843085	3843151	ENSG00000074356.16|NCBP3|UCHL5|UCHL5	972	-	4.423123	1.5463742	-1.0	-1.0
chr17	3814346	3814483	ENSG00000074356.16|NCBP3|UCHL5|UCHL5	913	-	3.3645983	1.0590461	-1.0	-1.0
chr17	3818262	3818567	ENSG00000074356.16|NCBP3|UCHL5|UCHL5	996	-	5.3612704	2.3697462	-1.0	-1.0
chr17	3821248	3821352	ENSG00000074356.16|NCBP3|UCHL5|UCHL5	997	-	7.2179537	2.536868	-1.0	-1.0
chr17	3812764	3812889	ENSG00000074356.16|NCBP3|UCHL5|UCHL5	920	-	3.4617114	1.0962011	-1.0	-1.0
chr17	3846040	3846175	ENSG00000074356.16|NCBP3|UCHL5|UCHL5	930	-	4.3549995	1.1519798	-1.0	-1.0
chr17	3812994	3813274	ENSG00000074356.16|NCBP3|UCHL5|UCHL5	935	-	3.7122123	1.1883057	-1.0	-1.0
chr17	3937420	3937615	ENSG00000074370.17|ATP2A3|UCHL5|UCHL5	917	-	4.2627544	1.0822419	-1.0	-1.0
chr17	3944703	3944806	ENSG00000074370.17|ATP2A3|UCHL5|UCHL5	926	-	6.2670155	1.1279076	-1.0	-1.0
chr17	3936266	3936401	ENSG00000074370.17|ATP2A3|UCHL5|UCHL5	932	-	5.3934674	1.1646295	-1.0	-1.0
chr17	3953320	3953420	ENSG00000074370.17|ATP2A3|UCHL5|UCHL5	903	-	2.7021244	1.013183	-1.0	-1.0
chr17	3936796	3936906	ENSG00000074370.17|ATP2A3|UCHL5|UCHL5	903	-	3.0581222	1.0128919	-1.0	-1.0
chr17	3950510	3950596	ENSG00000074370.17|ATP2A3|UCHL5|UCHL5	952	-	3.098837	1.3157969	-1.0	-1.0
chr17	3943390	3943522	ENSG00000074370.17|ATP2A3|UCHL5|UCHL5	914	-	2.9417388	1.0649755	-1.0	-1.0
chr17	3947465	3947625	ENSG00000074370.17|ATP2A3|UCHL5|UCHL5	939	-	5.247086	1.217457	-1.0	-1.0
chr17	3951580	3951680	ENSG00000074370.17|ATP2A3|UCHL5|UCHL5	974	-	6.4998555	1.5882299	-1.0	-1.0
chr17	3930300	3930445	ENSG00000074370.17|ATP2A3|UCHL5|UCHL5	958	-	3.3023672	1.3753345	-1.0	-1.0
chr17	3936486	3936751	ENSG00000074370.17|ATP2A3|UCHL5|UCHL5	952	-	5.5672965	1.3177654	-1.0	-1.0
chr17	3941010	3941300	ENSG00000074370.17|ATP2A3|UCHL5|UCHL5	902	-	5.7054	1.0094652	-1.0	-1.0
chr17	3941435	3941565	ENSG00000074370.17|ATP2A3|UCHL5|UCHL5	986	-	6.792891	1.8606727	-1.0	-1.0
chr17	4056215	4056340	ENSG00000074755.14|ZZEF1|UCHL5|UCHL5	900	-	6.027004	1.0018201	-1.0	-1.0
chr17	4024988	4025113	ENSG00000074755.14|ZZEF1|UCHL5|UCHL5	900	-	5.9808154	1.0018201	-1.0	-1.0
chr17	4090718	4090830	ENSG00000074755.14|ZZEF1|UCHL5|UCHL5	992	-	6.922756	2.0776565	-1.0	-1.0
chr17	4178891	4178991	ENSG00000185722.16|ANKFY1|UCHL5|UCHL5	900	-	3.849704	1.0015823	-1.0	-1.0
chr17	4179686	4179881	ENSG00000185722.16|ANKFY1|UCHL5|UCHL5	977	-	5.6176577	1.6412462	-1.0	-1.0
chr17	4183811	4183910	ENSG00000185722.16|ANKFY1|UCHL5|UCHL5	937	-	2.962559	1.1981778	-1.0	-1.0
chr17	4539731	4539967	ENSG00000132382.14|MYBBP1A|UCHL5|UCHL5	980	-	4.086691	1.7076453	-1.0	-1.0
chr17	4544543	4544658	ENSG00000132382.14|MYBBP1A|UCHL5|UCHL5	918	-	3.015379	1.0876954	-1.0	-1.0
chr17	4545025	4545335	ENSG00000132382.14|MYBBP1A|UCHL5|UCHL5	981	-	6.1834183	1.7109243	-1.0	-1.0
chr17	4539396	4539506	ENSG00000132382.14|MYBBP1A|UCHL5|UCHL5	901	-	3.0507345	1.002777	-1.0	-1.0
chr17	4539551	4539726	ENSG00000132382.14|MYBBP1A|UCHL5|UCHL5	902	-	3.252177	1.006983	-1.0	-1.0
chr17	4544750	4544921	ENSG00000132382.14|MYBBP1A|UCHL5|UCHL5	941	-	4.765072	1.227144	-1.0	-1.0
chr17	4554194	4554278	ENSG00000132382.14|MYBBP1A|UCHL5|UCHL5	902	-	6.19879	1.0068706	-1.0	-1.0
chr17	4541717	4541957	ENSG00000132382.14|MYBBP1A|UCHL5|UCHL5	940	-	3.6422625	1.2213644	-1.0	-1.0
chr17	4550217	4550353	ENSG00000132382.14|MYBBP1A|UCHL5|UCHL5	954	-	6.335422	1.3344291	-1.0	-1.0
chr17	4541472	4541572	ENSG00000132382.14|MYBBP1A|UCHL5|UCHL5	900	-	5.916091	1.0018201	-1.0	-1.0
chr17	4555176	4555431	ENSG00000132382.14|MYBBP1A|UCHL5|UCHL5	973	-	6.524982	1.5737545	-1.0	-1.0
chr17	4682608	4682724	ENSG00000141456.14|PELP1|UCHL5|UCHL5	901	-	4.9076424	1.0065551	-1.0	-1.0
chr17	4673249	4673389	ENSG00000141456.14|PELP1|UCHL5|UCHL5	921	-	3.8994615	1.1020191	-1.0	-1.0
chr17	4675243	4675363	ENSG00000141456.14|PELP1|UCHL5|UCHL5	908	-	3.1207511	1.0365201	-1.0	-1.0
chr17	4671690	4673100	ENSG00000141456.14|PELP1|UCHL5|UCHL5	998	-	4.6889353	2.6221628	-1.0	-1.0
chr17	4671358	4671531	ENSG00000141456.14|PELP1|UCHL5|UCHL5	978	-	4.6611414	1.6522837	-1.0	-1.0
chr17	4675733	4675884	ENSG00000141456.14|PELP1|UCHL5|UCHL5	903	-	2.7153804	1.0139526	-1.0	-1.0
chr17	4880983	4881040	ENSG00000141503.15|MINK1|UCHL5|UCHL5	991	+	6.9027524	2.0599043	-1.0	-1.0
chr17	4878316	4878382	ENSG00000141503.15|MINK1|UCHL5|UCHL5	905	+	4.0311117	1.0232921	-1.0	-1.0
chr17	4887109	4887179	ENSG00000141503.15|MINK1|UCHL5|UCHL5	995	+	5.0885305	2.2786043	-1.0	-1.0
chr17	4894524	4894634	ENSG00000141503.15|MINK1|UCHL5|UCHL5	922	+	3.430224	1.1079328	-1.0	-1.0
chr17	4891485	4891716	ENSG00000141503.15|MINK1|UCHL5|UCHL5	968	+	3.8463516	1.488604	-1.0	-1.0
chr17	4889646	4889846	ENSG00000141503.15|MINK1|UCHL5|UCHL5	980	+	5.2625403	1.6950538	-1.0	-1.0
chr17	4896428	4896583	ENSG00000141503.15|MINK1|UCHL5|UCHL5	963	+	3.1405845	1.4351645	-1.0	-1.0
chr17	4895349	4895554	ENSG00000141503.15|MINK1|UCHL5|UCHL5	980	+	4.263796	1.6951888	-1.0	-1.0
chr17	4893053	4893248	ENSG00000141503.15|MINK1|UCHL5|UCHL5	923	+	3.680016	1.1148156	-1.0	-1.0
chr17	4896192	4896337	ENSG00000141503.15|MINK1|UCHL5|UCHL5	948	+	3.0502212	1.280881	-1.0	-1.0
chr17	4897688	4897868	ENSG00000141503.15|MINK1|UCHL5|UCHL5	943	+	3.5672486	1.2443849	-1.0	-1.0
chr17	4894311	4894524	ENSG00000141503.15|MINK1|UCHL5|UCHL5	999	+	7.5428915	3.0302258	-1.0	-1.0
chr17	4893383	4894088	ENSG00000141503.15|MINK1|UCHL5|UCHL5	979	+	4.1518073	1.6790667	-1.0	-1.0
chr17	4895614	4896103	ENSG00000141503.15|MINK1|UCHL5|UCHL5	988	+	4.6929646	1.9322525	-1.0	-1.0
chr17	4887579	4887790	ENSG00000141503.15|MINK1|UCHL5|UCHL5	991	+	5.0979104	2.070559	-1.0	-1.0
chr17	4886450	4886626	ENSG00000141503.15|MINK1|UCHL5|UCHL5	996	+	4.6255608	2.3659856	-1.0	-1.0
chr17	4885482	4885613	ENSG00000141503.15|MINK1|UCHL5|UCHL5	996	+	4.382802	2.4188342	-1.0	-1.0
chr17	4884362	4884473	ENSG00000141503.15|MINK1|UCHL5|UCHL5	971	+	3.1588182	1.5424014	-1.0	-1.0
chr17	4890950	4891124	ENSG00000141503.15|MINK1|UCHL5|UCHL5	997	+	4.3752465	2.4996955	-1.0	-1.0
chr17	4885257	4885477	ENSG00000141503.15|MINK1|UCHL5|UCHL5	996	+	5.992298	2.3984067	-1.0	-1.0
chr17	4833522	4833640	ENSG00000141503.15|MINK1|UCHL5|UCHL5	909	+	2.8315794	1.0404879	-1.0	-1.0
chr17	4886119	4886198	ENSG00000141503.15|MINK1|UCHL5|UCHL5	995	+	5.072288	2.3008282	-1.0	-1.0
chr17	4881113	4881257	ENSG00000141503.15|MINK1|UCHL5|UCHL5	994	+	4.945424	2.2034154	-1.0	-1.0
chr17	4897113	4897253	ENSG00000141503.15|MINK1|UCHL5|UCHL5	913	+	3.0951433	1.0604076	-1.0	-1.0
chr17	4892655	4892768	ENSG00000141503.15|MINK1|UCHL5|UCHL5	994	+	5.9969625	2.2293627	-1.0	-1.0
chr17	4890271	4890735	ENSG00000141503.15|MINK1|UCHL5|UCHL5	980	+	3.586164	1.7041142	-1.0	-1.0
chr17	4884911	4885002	ENSG00000141503.15|MINK1|UCHL5|UCHL5	928	+	2.66206	1.1399362	-1.0	-1.0
chr17	4892148	4892234	ENSG00000141503.15|MINK1|UCHL5|UCHL5	981	+	4.5919747	1.7175646	-1.0	-1.0
chr17	4886198	4886450	ENSG00000141503.15|MINK1|UCHL5|UCHL5	978	+	5.3682957	1.6527892	-1.0	-1.0
chr17	4895079	4895234	ENSG00000141503.15|MINK1|UCHL5|UCHL5	905	+	2.7650733	1.0239007	-1.0	-1.0
chr17	4948342	4948472	ENSG00000108518.7|PFN1|UCHL5|UCHL5	927	-	2.0158033	1.1362456	-1.0	-1.0
chr17	4947357	4947469	ENSG00000108518.7|PFN1|UCHL5|UCHL5	925	-	3.310847	1.1258279	-1.0	-1.0
chr17	4967724	4967829	ENSG00000091640.7|SPAG7|UCHL5|UCHL5	900	-	3.8707404	1.001159	-1.0	-1.0
chr17	4959983	4960153	ENSG00000091640.7|SPAG7|UCHL5|UCHL5	967	-	5.1461186	1.4867805	-1.0	-1.0
chr17	4960423	4960588	ENSG00000091640.7|SPAG7|UCHL5|UCHL5	917	-	4.1846657	1.0809768	-1.0	-1.0
chr17	4959240	4959455	ENSG00000091640.7|SPAG7|UCHL5|UCHL5	949	-	3.852156	1.2909043	-1.0	-1.0
chr17	4959795	4959916	ENSG00000091640.7|SPAG7|UCHL5|UCHL5	946	-	4.1681075	1.2671201	-1.0	-1.0
chr17	4960213	4960368	ENSG00000091640.7|SPAG7|UCHL5|UCHL5	902	-	4.1416984	1.010827	-1.0	-1.0
chr17	4985879	4985983	ENSG00000108509.20|CAMTA2|UCHL5|UCHL5	926	-	3.9804192	1.1286738	-1.0	-1.0
chr17	4979813	4979953	ENSG00000108509.20|CAMTA2|UCHL5|UCHL5	906	-	3.9423928	1.0265541	-1.0	-1.0
chr17	4969219	4969354	ENSG00000108509.20|CAMTA2|UCHL5|UCHL5	902	-	6.115695	1.0084904	-1.0	-1.0
chr17	4972768	4972883	ENSG00000108509.20|CAMTA2|UCHL5|UCHL5	902	-	6.215606	1.0077872	-1.0	-1.0
chr17	4980068	4980218	ENSG00000108509.20|CAMTA2|UCHL5|UCHL5	924	-	3.4309108	1.1168705	-1.0	-1.0
chr17	4982756	4982892	ENSG00000108509.20|CAMTA2|UCHL5|UCHL5	943	-	3.3104455	1.2403964	-1.0	-1.0
chr17	4981249	4981354	ENSG00000108509.20|CAMTA2|UCHL5|UCHL5	901	-	2.6519618	1.0045377	-1.0	-1.0
chr17	5019995	5020079	ENSG00000129250.11|KIF1C|UCHL5|UCHL5	990	+	6.7613974	1.9879316	-1.0	-1.0
chr17	5001246	5001346	ENSG00000129250.11|KIF1C|UCHL5|UCHL5	903	+	6.0746317	1.0110745	-1.0	-1.0
chr17	5004894	5005000	ENSG00000129250.11|KIF1C|UCHL5|UCHL5	904	+	6.0919313	1.0192356	-1.0	-1.0
chr17	5020805	5020878	ENSG00000129250.11|KIF1C|UCHL5|UCHL5	988	+	4.770082	1.9209771	-1.0	-1.0
chr17	5024237	5024382	ENSG00000129250.11|KIF1C|UCHL5|UCHL5	913	+	3.3953285	1.0607845	-1.0	-1.0
chr17	5346804	5346925	ENSG00000029725.16|RABEP1|UCHL5|UCHL5	931	+	3.9127648	1.1613325	-1.0	-1.0
chr17	5335248	5335344	ENSG00000029725.16|RABEP1|UCHL5|UCHL5	901	+	2.310266	1.0042113	-1.0	-1.0
chr17	5365121	5365238	ENSG00000029725.16|RABEP1|UCHL5|UCHL5	975	+	6.493402	1.6062077	-1.0	-1.0
chr17	5377115	5377300	ENSG00000029725.16|RABEP1|UCHL5|UCHL5	902	+	4.925433	1.0087625	-1.0	-1.0
chr17	5361207	5361675	ENSG00000029725.16|RABEP1|UCHL5|UCHL5	970	+	4.1409926	1.5248896	-1.0	-1.0
chr17	5338018	5338133	ENSG00000029725.16|RABEP1|UCHL5|UCHL5	994	+	5.072734	2.2004461	-1.0	-1.0
chr17	5354358	5354490	ENSG00000029725.16|RABEP1|UCHL5|UCHL5	944	+	6.273079	1.2514437	-1.0	-1.0
chr17	5350520	5350629	ENSG00000029725.16|RABEP1|UCHL5|UCHL5	920	+	3.3086433	1.09861	-1.0	-1.0
chr17	5331948	5332152	ENSG00000029725.16|RABEP1|UCHL5|UCHL5	924	+	2.788914	1.1201936	-1.0	-1.0
chr17	5383261	5383461	ENSG00000029725.16|RABEP1|UCHL5|UCHL5	972	+	6.4509287	1.5548009	-1.0	-1.0
chr17	5388830	5388955	ENSG00000108559.11|NUP88|UCHL5|UCHL5	905	-	6.1201296	1.0233624	-1.0	-1.0
chr17	5386988	5387123	ENSG00000108559.11|NUP88|UCHL5|UCHL5	936	-	4.115572	1.1938726	-1.0	-1.0
chr17	5416512	5416677	ENSG00000108559.11|NUP88|UCHL5|UCHL5	940	-	3.9757607	1.2185512	-1.0	-1.0
chr17	5408762	5408909	ENSG00000108559.11|NUP88|UCHL5|UCHL5	936	-	6.199401	1.1920923	-1.0	-1.0
chr17	5391539	5391649	ENSG00000108559.11|NUP88|UCHL5|UCHL5	901	-	3.8887126	1.0040877	-1.0	-1.0
chr17	5421300	5421525	ENSG00000129197.14|RPAIN|UCHL5|UCHL5	980	+	3.6983755	1.7004638	-1.0	-1.0
chr17	5432541	5432681	ENSG00000129197.14|RPAIN|UCHL5|UCHL5	935	+	4.066946	1.1866033	-1.0	-1.0
chr17	5422768	5422883	ENSG00000129197.14|RPAIN|UCHL5|UCHL5	946	+	3.333392	1.2651134	-1.0	-1.0
chr17	5425990	5426090	ENSG00000129197.14|RPAIN|UCHL5|UCHL5	904	+	6.2173595	1.0161961	-1.0	-1.0
chr17	5433011	5433136	ENSG00000108561.8|C1QBP|UCHL5|UCHL5	917	-	2.2332816	1.0816946	-1.0	-1.0
chr17	5433292	5433482	ENSG00000108561.8|C1QBP|UCHL5|UCHL5	921	-	2.7643907	1.1021516	-1.0	-1.0
chr17	5438122	5438273	ENSG00000108561.8|C1QBP|UCHL5|UCHL5	998	-	4.6025724	2.6361647	-1.0	-1.0
chr17	5434814	5434966	ENSG00000108561.8|C1QBP|UCHL5|UCHL5	938	-	2.6471472	1.2098722	-1.0	-1.0
chr17	5462378	5462478	ENSG00000005100.12|DHX33|UCHL5|UCHL5	901	-	5.9275165	1.0048435	-1.0	-1.0
chr17	5514441	5514586	ENSG00000091592.15|NLRP1|UCHL5|UCHL5	911	-	3.9649734	1.0514597	-1.0	-1.0
chr17	5567618	5567828	ENSG00000091592.15|NLRP1|UCHL5|UCHL5	980	-	6.507507	1.6984029	-1.0	-1.0
chr17	5515193	5515303	ENSG00000091592.15|NLRP1|UCHL5|UCHL5	900	-	5.944388	1.0012487	-1.0	-1.0
chr17	5619330	5619424	ENSG00000091592.15|NLRP1|UCHL5|UCHL5	908	-	2.0867205	1.0379864	-1.0	-1.0
chr17	5541856	5542027	ENSG00000091592.15|NLRP1|UCHL5|UCHL5	970	-	3.846609	1.5191058	-1.0	-1.0
chr17	5499836	5499950	ENSG00000091592.15|NLRP1|UCHL5|UCHL5	930	-	5.155059	1.1571233	-1.0	-1.0
chr17	5512057	5512207	ENSG00000091592.15|NLRP1|UCHL5|UCHL5	903	-	3.966719	1.0141599	-1.0	-1.0
chr17	5520895	5520995	ENSG00000091592.15|NLRP1|UCHL5|UCHL5	902	-	2.6668332	1.0068706	-1.0	-1.0
chr17	5499571	5499671	ENSG00000091592.15|NLRP1|UCHL5|UCHL5	902	-	5.9387846	1.0080043	-1.0	-1.0
chr17	5604351	5604451	ENSG00000091592.15|NLRP1|UCHL5|UCHL5	902	-	3.8877678	1.0071739	-1.0	-1.0
chr17	5530480	5530704	ENSG00000091592.15|NLRP1|UCHL5|UCHL5	986	-	5.987927	1.8388314	-1.0	-1.0
chr17	5501574	5501919	ENSG00000091592.15|NLRP1|UCHL5|UCHL5	942	-	3.9488878	1.238916	-1.0	-1.0
chr17	5559648	5560038	ENSG00000091592.15|NLRP1|UCHL5|UCHL5	948	-	3.131922	1.2813872	-1.0	-1.0
chr17	5558338	5559373	ENSG00000091592.15|NLRP1|UCHL5|UCHL5	960	-	3.7840092	1.3947682	-1.0	-1.0
chr17	5582669	5582846	ENSG00000091592.15|NLRP1|UCHL5|UCHL5	977	-	3.5023084	1.6352673	-1.0	-1.0
chr17	5514696	5515021	ENSG00000091592.15|NLRP1|UCHL5|UCHL5	962	-	4.541285	1.4232489	-1.0	-1.0
chr17	5536850	5536940	ENSG00000091592.15|NLRP1|UCHL5|UCHL5	969	-	4.42893	1.5147341	-1.0	-1.0
chr17	5596116	5596216	ENSG00000091592.15|NLRP1|UCHL5|UCHL5	900	-	5.960998	1.0018201	-1.0	-1.0
chr17	5517745	5517930	ENSG00000091592.15|NLRP1|UCHL5|UCHL5	993	-	4.6168704	2.1647577	-1.0	-1.0
chr17	5515328	5515428	ENSG00000091592.15|NLRP1|UCHL5|UCHL5	902	-	3.8961427	1.0099488	-1.0	-1.0
chr17	5553385	5553535	ENSG00000091592.15|NLRP1|UCHL5|UCHL5	948	-	3.377299	1.2853613	-1.0	-1.0
chr17	5511487	5511742	ENSG00000091592.15|NLRP1|UCHL5|UCHL5	901	-	5.9964075	1.0064887	-1.0	-1.0
chr17	5509762	5509902	ENSG00000091592.15|NLRP1|UCHL5|UCHL5	902	-	3.2150412	1.0105495	-1.0	-1.0
chr17	5581933	5582058	ENSG00000091592.15|NLRP1|UCHL5|UCHL5	904	-	2.5244286	1.0170997	-1.0	-1.0
chr17	5533896	5533988	ENSG00000091592.15|NLRP1|UCHL5|UCHL5	996	-	7.132998	2.3671367	-1.0	-1.0
chr17	5583686	5584526	ENSG00000091592.15|NLRP1|UCHL5|UCHL5	949	-	2.8087683	1.2885989	-1.0	-1.0
chr17	5539444	5539554	ENSG00000091592.15|NLRP1|UCHL5|UCHL5	912	-	2.611242	1.0545036	-1.0	-1.0
chr17	5505804	5505977	ENSG00000091592.15|NLRP1|UCHL5|UCHL5	962	-	5.2671566	1.415711	-1.0	-1.0
chr17	5541585	5541845	ENSG00000091592.15|NLRP1|UCHL5|UCHL5	943	-	4.2419395	1.2442566	-1.0	-1.0
chr17	5500250	5500350	ENSG00000091592.15|NLRP1|UCHL5|UCHL5	900	-	3.1262572	1.0001061	-1.0	-1.0
chr17	5539760	5539925	ENSG00000091592.15|NLRP1|UCHL5|UCHL5	934	-	3.9305608	1.1810182	-1.0	-1.0
chr17	5512352	5512522	ENSG00000091592.15|NLRP1|UCHL5|UCHL5	918	-	3.5546925	1.0888393	-1.0	-1.0
chr17	5532821	5532971	ENSG00000091592.15|NLRP1|UCHL5|UCHL5	966	-	4.593869	1.464542	-1.0	-1.0
chr17	5512349	5512519	ENSG00000282980.1|AC055839.1|UCHL5|UCHL5	918	-	3.5672376	1.0873595	-1.0	-1.0
chr17	5512059	5512204	ENSG00000282980.1|AC055839.1|UCHL5|UCHL5	910	-	3.966719	1.0442867	-1.0	-1.0
chr17	6890502	6890697	ENSG00000215067.9|ALOX12-AS1|UCHL5|UCHL5	947	-	4.021307	1.2784678	-1.0	-1.0
chr17	6888642	6888787	ENSG00000215067.9|ALOX12-AS1|UCHL5|UCHL5	901	-	6.0246396	1.0054429	-1.0	-1.0
chr17	6887622	6887752	ENSG00000215067.9|ALOX12-AS1|UCHL5|UCHL5	901	-	6.0768094	1.003207	-1.0	-1.0
chr17	6887822	6887987	ENSG00000215067.9|ALOX12-AS1|UCHL5|UCHL5	927	-	6.0522966	1.1355728	-1.0	-1.0
chr17	6888337	6888602	ENSG00000215067.9|ALOX12-AS1|UCHL5|UCHL5	902	-	3.8496323	1.0108395	-1.0	-1.0
chr17	6888947	6889172	ENSG00000215067.9|ALOX12-AS1|UCHL5|UCHL5	981	-	5.6518292	1.72635	-1.0	-1.0
chr17	6887377	6887537	ENSG00000215067.9|ALOX12-AS1|UCHL5|UCHL5	912	-	3.1894593	1.0563815	-1.0	-1.0
chr17	7203192	7203322	ENSG00000132535.18|DLG4|UCHL5|UCHL5	900	-	6.031488	1.0018201	-1.0	-1.0
chr17	7219925	7220025	ENSG00000072778.19|ACADVL|UCHL5|UCHL5	902	+	2.3373337	1.0071739	-1.0	-1.0
chr17	7224281	7224881	ENSG00000072778.19|ACADVL|UCHL5|UCHL5	946	+	2.9537969	1.270387	-1.0	-1.0
chr17	7224941	7225126	ENSG00000072778.19|ACADVL|UCHL5|UCHL5	934	+	2.529522	1.1804724	-1.0	-1.0
chr17	7223461	7224281	ENSG00000072778.19|ACADVL|UCHL5|UCHL5	966	+	3.106827	1.4672589	-1.0	-1.0
chr17	7220955	7221060	ENSG00000072778.19|ACADVL|UCHL5|UCHL5	902	+	2.129514	1.0067772	-1.0	-1.0
chr17	7220530	7220700	ENSG00000072778.19|ACADVL|UCHL5|UCHL5	942	+	2.807056	1.2331986	-1.0	-1.0
chr17	7222639	7223237	ENSG00000072778.19|ACADVL|UCHL5|UCHL5	979	+	2.7971678	1.6766065	-1.0	-1.0
chr17	7221463	7221682	ENSG00000072778.19|ACADVL|UCHL5|UCHL5	977	+	3.2371693	1.6330576	-1.0	-1.0
chr17	7221956	7222464	ENSG00000072778.19|ACADVL|UCHL5|UCHL5	979	+	2.9578257	1.6706444	-1.0	-1.0
chr17	7230684	7230797	ENSG00000004975.11|DVL2|UCHL5|UCHL5	946	-	4.6877847	1.2642359	-1.0	-1.0
chr17	7227145	7227325	ENSG00000004975.11|DVL2|UCHL5|UCHL5	903	-	6.1082997	1.0127251	-1.0	-1.0
chr17	7229819	7230014	ENSG00000004975.11|DVL2|UCHL5|UCHL5	902	-	6.050242	1.0094355	-1.0	-1.0
chr17	7229159	7229274	ENSG00000004975.11|DVL2|UCHL5|UCHL5	902	-	6.064351	1.0071197	-1.0	-1.0
chr17	7235934	7236379	ENSG00000040633.12|PHF23|UCHL5|UCHL5	958	-	4.033828	1.3772638	-1.0	-1.0
chr17	7239290	7239506	ENSG00000040633.12|PHF23|UCHL5|UCHL5	966	-	4.8356085	1.4639168	-1.0	-1.0
chr17	7235582	7235752	ENSG00000040633.12|PHF23|UCHL5|UCHL5	901	-	3.4326375	1.0058956	-1.0	-1.0
chr17	7236454	7236734	ENSG00000040633.12|PHF23|UCHL5|UCHL5	913	-	3.7335155	1.0584556	-1.0	-1.0
chr17	7241340	7241455	ENSG00000170296.9|GABARAP|UCHL5|UCHL5	905	-	1.9934849	1.0205958	-1.0	-1.0
chr17	7242180	7242440	ENSG00000170296.9|GABARAP|UCHL5|UCHL5	937	-	2.5837414	1.1995631	-1.0	-1.0
chr17	7241341	7241456	ENSG00000262526.2|AC120057.3|UCHL5|UCHL5	904	-	1.9752656	1.0198734	-1.0	-1.0
chr17	7242169	7242439	ENSG00000262526.2|AC120057.3|UCHL5|UCHL5	937	-	2.6392426	1.1980444	-1.0	-1.0
chr17	7259777	7259917	ENSG00000170291.14|ELP5|UCHL5|UCHL5	916	+	4.2318845	1.0742059	-1.0	-1.0
chr17	7311449	7311549	ENSG00000132507.17|EIF5A|UCHL5|UCHL5	903	+	2.347245	1.0135623	-1.0	-1.0
chr17	7314487	7314627	ENSG00000132522.15|GPS2|UCHL5|UCHL5	973	-	4.142891	1.5753807	-1.0	-1.0
chr17	7314927	7315142	ENSG00000132522.15|GPS2|UCHL5|UCHL5	909	-	6.091771	1.0426633	-1.0	-1.0
chr17	7314023	7314208	ENSG00000132522.15|GPS2|UCHL5|UCHL5	956	-	4.643058	1.3576882	-1.0	-1.0
chr17	7314283	7314398	ENSG00000132522.15|GPS2|UCHL5|UCHL5	939	-	3.3597333	1.2122613	-1.0	-1.0
chr17	7314487	7314592	ENSG00000261915.6|AC026954.2|UCHL5|UCHL5	990	-	4.84239	2.0017579	-1.0	-1.0
chr17	7314290	7314403	ENSG00000261915.6|AC026954.2|UCHL5|UCHL5	941	-	3.374823	1.228969	-1.0	-1.0
chr17	7314079	7314159	ENSG00000261915.6|AC026954.2|UCHL5|UCHL5	937	-	3.4029365	1.198763	-1.0	-1.0
chr17	7314958	7315119	ENSG00000261915.6|AC026954.2|UCHL5|UCHL5	914	-	6.151179	1.0641342	-1.0	-1.0
chr17	7321664	7321854	ENSG00000215041.9|NEURL4|UCHL5|UCHL5	938	-	5.242119	1.2068886	-1.0	-1.0
chr17	7329105	7329300	ENSG00000215041.9|NEURL4|UCHL5|UCHL5	952	-	5.907255	1.3181477	-1.0	-1.0
chr17	7462925	7463120	ENSG00000174282.11|ZBTB4|UCHL5|UCHL5	902	-	6.0507274	1.0108924	-1.0	-1.0
chr17	7462320	7462455	ENSG00000174282.11|ZBTB4|UCHL5|UCHL5	902	-	6.130165	1.010498	-1.0	-1.0
chr17	7496239	7496344	ENSG00000181222.15|POLR2A|UCHL5|UCHL5	901	+	2.3054433	1.0042714	-1.0	-1.0
chr17	7496763	7497038	ENSG00000181222.15|POLR2A|UCHL5|UCHL5	952	+	2.654208	1.3151835	-1.0	-1.0
chr17	7510832	7511017	ENSG00000181222.15|POLR2A|UCHL5|UCHL5	902	+	4.0353007	1.007113	-1.0	-1.0
chr17	7496613	7496753	ENSG00000181222.15|POLR2A|UCHL5|UCHL5	946	+	6.243511	1.2640307	-1.0	-1.0
chr17	7508250	7508470	ENSG00000181222.15|POLR2A|UCHL5|UCHL5	952	+	2.8523645	1.3190051	-1.0	-1.0
chr17	7497355	7497500	ENSG00000181222.15|POLR2A|UCHL5|UCHL5	940	+	2.8135366	1.2250268	-1.0	-1.0
chr17	7500643	7500843	ENSG00000181222.15|POLR2A|UCHL5|UCHL5	954	+	2.6092155	1.3409768	-1.0	-1.0
chr17	7512157	7512362	ENSG00000181222.15|POLR2A|UCHL5|UCHL5	905	+	2.60075	1.0204513	-1.0	-1.0
chr17	7503585	7503840	ENSG00000181222.15|POLR2A|UCHL5|UCHL5	946	+	2.8600545	1.2669768	-1.0	-1.0
chr17	7496444	7496613	ENSG00000181222.15|POLR2A|UCHL5|UCHL5	950	+	2.6623921	1.3033104	-1.0	-1.0
chr17	7508146	7508246	ENSG00000181222.15|POLR2A|UCHL5|UCHL5	903	+	6.018931	1.0135623	-1.0	-1.0
chr17	7495940	7496073	ENSG00000181222.15|POLR2A|UCHL5|UCHL5	971	+	3.145188	1.5310947	-1.0	-1.0
chr17	7501525	7501725	ENSG00000181222.15|POLR2A|UCHL5|UCHL5	937	+	2.5049667	1.1986064	-1.0	-1.0
chr17	7498092	7498232	ENSG00000181222.15|POLR2A|UCHL5|UCHL5	937	+	2.8570306	1.2023517	-1.0	-1.0
chr17	7511915	7512014	ENSG00000181222.15|POLR2A|UCHL5|UCHL5	901	+	2.4825773	1.0042714	-1.0	-1.0
chr17	7496093	7496209	ENSG00000181222.15|POLR2A|UCHL5|UCHL5	903	+	6.1287374	1.0142448	-1.0	-1.0
chr17	7502724	7502920	ENSG00000181222.15|POLR2A|UCHL5|UCHL5	947	+	3.7615654	1.2748786	-1.0	-1.0
chr17	7511405	7511588	ENSG00000181222.15|POLR2A|UCHL5|UCHL5	994	+	4.1319194	2.2406478	-1.0	-1.0
chr17	7500974	7501074	ENSG00000181222.15|POLR2A|UCHL5|UCHL5	902	+	2.2277799	1.0099488	-1.0	-1.0
chr17	7511214	7511314	ENSG00000181222.15|POLR2A|UCHL5|UCHL5	999	+	4.8668933	3.0494268	-1.0	-1.0
chr17	7503384	7503490	ENSG00000181222.15|POLR2A|UCHL5|UCHL5	926	+	2.4279106	1.1317993	-1.0	-1.0
chr17	7501899	7502094	ENSG00000181222.15|POLR2A|UCHL5|UCHL5	968	+	2.6551406	1.4995735	-1.0	-1.0
chr17	7499280	7499480	ENSG00000181222.15|POLR2A|UCHL5|UCHL5	933	+	2.7476382	1.1736639	-1.0	-1.0
chr17	7497649	7497870	ENSG00000181222.15|POLR2A|UCHL5|UCHL5	953	+	2.5520391	1.323753	-1.0	-1.0
chr17	7512014	7512157	ENSG00000181222.15|POLR2A|UCHL5|UCHL5	981	+	4.680103	1.731821	-1.0	-1.0
chr17	7509531	7509721	ENSG00000181222.15|POLR2A|UCHL5|UCHL5	960	+	3.901017	1.3992877	-1.0	-1.0
chr17	7502517	7502724	ENSG00000181222.15|POLR2A|UCHL5|UCHL5	965	+	2.802734	1.4515448	-1.0	-1.0
chr17	7508943	7509190	ENSG00000181222.15|POLR2A|UCHL5|UCHL5	990	+	3.8858998	2.0096068	-1.0	-1.0
chr17	7502920	7503292	ENSG00000181222.15|POLR2A|UCHL5|UCHL5	958	+	3.6460037	1.3751698	-1.0	-1.0
chr17	7564958	7565058	ENSG00000161956.12|SENP3|UCHL5|UCHL5	903	+	6.247956	1.013539	-1.0	-1.0
chr17	7562004	7562144	ENSG00000161956.12|SENP3|UCHL5|UCHL5	900	+	3.0753586	1.0020659	-1.0	-1.0
chr17	7577055	7577160	ENSG00000277957.1|SENP3-EIF4A1|UCHL5|UCHL5	961	+	2.5256412	1.4139245	-1.0	-1.0
chr17	7577826	7577916	ENSG00000277957.1|SENP3-EIF4A1|UCHL5|UCHL5	971	+	2.347733	1.5375321	-1.0	-1.0
chr17	7572874	7572999	ENSG00000277957.1|SENP3-EIF4A1|UCHL5|UCHL5	909	+	2.425544	1.0418798	-1.0	-1.0
chr17	7564958	7565058	ENSG00000277957.1|SENP3-EIF4A1|UCHL5|UCHL5	903	+	6.247956	1.0135623	-1.0	-1.0
chr17	7574259	7574308	ENSG00000277957.1|SENP3-EIF4A1|UCHL5|UCHL5	960	+	2.6950374	1.3990798	-1.0	-1.0
chr17	7576957	7577055	ENSG00000277957.1|SENP3-EIF4A1|UCHL5|UCHL5	911	+	2.5304828	1.0525863	-1.0	-1.0
chr17	7572733	7572864	ENSG00000277957.1|SENP3-EIF4A1|UCHL5|UCHL5	980	+	3.6913023	1.7027849	-1.0	-1.0
chr17	7577343	7577487	ENSG00000277957.1|SENP3-EIF4A1|UCHL5|UCHL5	999	+	2.894253	3.165095	-1.0	-1.0
chr17	7574545	7574678	ENSG00000277957.1|SENP3-EIF4A1|UCHL5|UCHL5	926	+	1.9561993	1.132296	-1.0	-1.0
chr17	7574034	7574204	ENSG00000277957.1|SENP3-EIF4A1|UCHL5|UCHL5	907	+	2.4156983	1.033193	-1.0	-1.0
chr17	7576523	7576692	ENSG00000277957.1|SENP3-EIF4A1|UCHL5|UCHL5	949	+	2.3168197	1.2929538	-1.0	-1.0
chr17	7577568	7577706	ENSG00000277957.1|SENP3-EIF4A1|UCHL5|UCHL5	971	+	2.4786856	1.544347	-1.0	-1.0
chr17	7578446	7578626	ENSG00000277957.1|SENP3-EIF4A1|UCHL5|UCHL5	963	+	3.3139172	1.4263971	-1.0	-1.0
chr17	7577706	7577821	ENSG00000277957.1|SENP3-EIF4A1|UCHL5|UCHL5	921	+	2.9503512	1.1044546	-1.0	-1.0
chr17	7578164	7578244	ENSG00000277957.1|SENP3-EIF4A1|UCHL5|UCHL5	900	+	2.1141465	1.0002357	-1.0	-1.0
chr17	7576958	7577243	ENSG00000161960.14|EIF4A1|UCHL5|UCHL5	950	+	2.5887816	1.3036506	-1.0	-1.0
chr17	7572874	7572999	ENSG00000161960.14|EIF4A1|UCHL5|UCHL5	909	+	2.425544	1.0410762	-1.0	-1.0
chr17	7578073	7578306	ENSG00000161960.14|EIF4A1|UCHL5|UCHL5	944	+	2.700502	1.2555504	-1.0	-1.0
chr17	7577283	7577953	ENSG00000161960.14|EIF4A1|UCHL5|UCHL5	983	+	2.5875382	1.7804365	-1.0	-1.0
chr17	7576523	7576768	ENSG00000161960.14|EIF4A1|UCHL5|UCHL5	952	+	2.3348196	1.3160683	-1.0	-1.0
chr17	7574033	7574403	ENSG00000161960.14|EIF4A1|UCHL5|UCHL5	937	+	2.5236096	1.2033619	-1.0	-1.0
chr17	7578446	7578626	ENSG00000161960.14|EIF4A1|UCHL5|UCHL5	963	+	3.3139172	1.4263458	-1.0	-1.0
chr17	7574483	7574688	ENSG00000161960.14|EIF4A1|UCHL5|UCHL5	934	+	2.0413094	1.17892	-1.0	-1.0
chr17	7575183	7575333	ENSG00000161960.14|EIF4A1|UCHL5|UCHL5	910	+	2.605949	1.046599	-1.0	-1.0
chr17	7572735	7572864	ENSG00000161960.14|EIF4A1|UCHL5|UCHL5	982	+	3.6684568	1.7349871	-1.0	-1.0
chr17	7577568	7577953	ENSG00000264772.6|AC016876.2|UCHL5|UCHL5	960	+	2.4634645	1.3951713	-1.0	-1.0
chr17	7577055	7577160	ENSG00000264772.6|AC016876.2|UCHL5|UCHL5	960	+	2.5256412	1.4004521	-1.0	-1.0
chr17	7572874	7572999	ENSG00000264772.6|AC016876.2|UCHL5|UCHL5	909	+	2.425544	1.0419496	-1.0	-1.0
chr17	7578443	7578623	ENSG00000264772.6|AC016876.2|UCHL5|UCHL5	967	+	3.4485495	1.4822725	-1.0	-1.0
chr17	7576957	7577055	ENSG00000264772.6|AC016876.2|UCHL5|UCHL5	912	+	2.5304828	1.054257	-1.0	-1.0
chr17	7574259	7574308	ENSG00000264772.6|AC016876.2|UCHL5|UCHL5	960	+	2.6950374	1.3974105	-1.0	-1.0
chr17	7577343	7577487	ENSG00000264772.6|AC016876.2|UCHL5|UCHL5	999	+	2.894253	3.1610467	-1.0	-1.0
chr17	7572825	7572864	ENSG00000264772.6|AC016876.2|UCHL5|UCHL5	986	+	3.073263	1.862612	-1.0	-1.0
chr17	7574545	7574678	ENSG00000264772.6|AC016876.2|UCHL5|UCHL5	927	+	1.9561993	1.1391276	-1.0	-1.0
chr17	7574034	7574204	ENSG00000264772.6|AC016876.2|UCHL5|UCHL5	907	+	2.4156983	1.0334182	-1.0	-1.0
chr17	7576523	7576692	ENSG00000264772.6|AC016876.2|UCHL5|UCHL5	948	+	2.3168197	1.2863398	-1.0	-1.0
chr17	7578073	7578388	ENSG00000264772.6|AC016876.2|UCHL5|UCHL5	942	+	2.6856942	1.2395172	-1.0	-1.0
chr17	7585950	7586060	ENSG00000129255.15|MPDU1|UCHL5|UCHL5	900	+	5.983016	1.0018201	-1.0	-1.0
chr17	7602887	7602997	ENSG00000129245.11|FXR2|UCHL5|UCHL5	901	-	6.0957737	1.0025657	-1.0	-1.0
chr17	7592743	7592848	ENSG00000129245.11|FXR2|UCHL5|UCHL5	902	-	6.136239	1.009119	-1.0	-1.0
chr17	7595823	7596018	ENSG00000129245.11|FXR2|UCHL5|UCHL5	903	-	5.318233	1.012373	-1.0	-1.0
chr17	7673700	7673837	ENSG00000141510.16|TP53|UCHL5|UCHL5	961	-	6.3769784	1.4101408	-1.0	-1.0
chr17	7674180	7674285	ENSG00000141510.16|TP53|UCHL5|UCHL5	972	-	5.4380903	1.5579729	-1.0	-1.0
chr17	7848275	7848445	ENSG00000132510.10|KDM6B|UCHL5|UCHL5	928	+	5.4118643	1.141617	-1.0	-1.0
chr17	7851549	7851647	ENSG00000132510.10|KDM6B|UCHL5|UCHL5	903	+	6.018931	1.0135623	-1.0	-1.0
chr17	7849530	7849705	ENSG00000132510.10|KDM6B|UCHL5|UCHL5	958	+	5.7481084	1.3782986	-1.0	-1.0
chr17	7846883	7847016	ENSG00000132510.10|KDM6B|UCHL5|UCHL5	911	+	3.9099493	1.0485913	-1.0	-1.0
chr17	7848995	7849160	ENSG00000132510.10|KDM6B|UCHL5|UCHL5	936	+	6.1234283	1.19312	-1.0	-1.0
chr17	7848765	7848920	ENSG00000132510.10|KDM6B|UCHL5|UCHL5	901	+	5.727189	1.0047847	-1.0	-1.0
chr17	7911973	7912208	ENSG00000170004.16|CHD3|UCHL5|UCHL5	961	+	5.00291	1.4064397	-1.0	-1.0
chr17	7902609	7902727	ENSG00000170004.16|CHD3|UCHL5|UCHL5	996	+	7.170787	2.4533694	-1.0	-1.0
chr17	7890939	7891059	ENSG00000170004.16|CHD3|UCHL5|UCHL5	996	+	4.722193	2.3744977	-1.0	-1.0
chr17	7900557	7900722	ENSG00000170004.16|CHD3|UCHL5|UCHL5	961	+	3.8038595	1.4141877	-1.0	-1.0
chr17	7898495	7898595	ENSG00000170004.16|CHD3|UCHL5|UCHL5	999	+	5.720114	3.2490609	-1.0	-1.0
chr17	7907802	7908019	ENSG00000170004.16|CHD3|UCHL5|UCHL5	997	+	5.6362133	2.5204751	-1.0	-1.0
chr17	7905855	7905980	ENSG00000170004.16|CHD3|UCHL5|UCHL5	984	+	6.6092944	1.8085722	-1.0	-1.0
chr17	7897082	7897294	ENSG00000170004.16|CHD3|UCHL5|UCHL5	996	+	4.734663	2.3862677	-1.0	-1.0
chr17	7895338	7895563	ENSG00000170004.16|CHD3|UCHL5|UCHL5	953	+	3.1748297	1.3241704	-1.0	-1.0
chr17	7907562	7907787	ENSG00000170004.16|CHD3|UCHL5|UCHL5	985	+	4.372377	1.8256489	-1.0	-1.0
chr17	7889663	7889776	ENSG00000170004.16|CHD3|UCHL5|UCHL5	994	+	7.0325537	2.204698	-1.0	-1.0
chr17	7903824	7903991	ENSG00000170004.16|CHD3|UCHL5|UCHL5	994	+	6.8867464	2.2373872	-1.0	-1.0
chr17	7905620	7905706	ENSG00000170004.16|CHD3|UCHL5|UCHL5	992	+	6.859888	2.1002674	-1.0	-1.0
chr17	7890570	7890741	ENSG00000170004.16|CHD3|UCHL5|UCHL5	991	+	5.9784884	2.038303	-1.0	-1.0
chr17	7902951	7903056	ENSG00000170004.16|CHD3|UCHL5|UCHL5	917	+	2.6123705	1.081548	-1.0	-1.0
chr17	7894414	7894624	ENSG00000170004.16|CHD3|UCHL5|UCHL5	985	+	4.156355	1.8252447	-1.0	-1.0
chr17	7894114	7894265	ENSG00000170004.16|CHD3|UCHL5|UCHL5	979	+	4.1935143	1.6873888	-1.0	-1.0
chr17	7906868	7907013	ENSG00000170004.16|CHD3|UCHL5|UCHL5	933	+	4.1096325	1.1713437	-1.0	-1.0
chr17	7907352	7907552	ENSG00000170004.16|CHD3|UCHL5|UCHL5	994	+	6.974997	2.1881244	-1.0	-1.0
chr17	7908711	7908829	ENSG00000170004.16|CHD3|UCHL5|UCHL5	924	+	3.7002149	1.116689	-1.0	-1.0
chr17	7899895	7900025	ENSG00000170004.16|CHD3|UCHL5|UCHL5	956	+	4.3000903	1.3611768	-1.0	-1.0
chr17	7905099	7905229	ENSG00000170004.16|CHD3|UCHL5|UCHL5	927	+	3.0957837	1.1394105	-1.0	-1.0
chr17	7909162	7909317	ENSG00000170004.16|CHD3|UCHL5|UCHL5	902	+	5.8360386	1.0101674	-1.0	-1.0
chr17	7897970	7898102	ENSG00000170004.16|CHD3|UCHL5|UCHL5	929	+	2.6620727	1.1463598	-1.0	-1.0
chr17	7903271	7903503	ENSG00000170004.16|CHD3|UCHL5|UCHL5	935	+	3.9566686	1.1886882	-1.0	-1.0
chr17	7904348	7904619	ENSG00000170004.16|CHD3|UCHL5|UCHL5	987	+	4.0474167	1.8755648	-1.0	-1.0
chr17	7908401	7908541	ENSG00000170004.16|CHD3|UCHL5|UCHL5	986	+	6.6998253	1.8637563	-1.0	-1.0
chr17	7900851	7900993	ENSG00000170004.16|CHD3|UCHL5|UCHL5	974	+	4.9645653	1.5911121	-1.0	-1.0
chr17	7893804	7893935	ENSG00000170004.16|CHD3|UCHL5|UCHL5	999	+	6.3187428	3.005537	-1.0	-1.0
chr17	7907125	7907247	ENSG00000170004.16|CHD3|UCHL5|UCHL5	987	+	4.1812916	1.8746147	-1.0	-1.0
chr17	7884810	7885030	ENSG00000170004.16|CHD3|UCHL5|UCHL5	999	+	6.895675	3.0439832	-1.0	-1.0
chr17	7894916	7895150	ENSG00000170004.16|CHD3|UCHL5|UCHL5	999	+	6.8657928	3.1966438	-1.0	-1.0
chr17	7899010	7899202	ENSG00000170004.16|CHD3|UCHL5|UCHL5	993	+	5.1152806	2.1254866	-1.0	-1.0
chr17	7893285	7893569	ENSG00000170004.16|CHD3|UCHL5|UCHL5	958	+	3.8221834	1.3809876	-1.0	-1.0
chr17	7911483	7911618	ENSG00000170004.16|CHD3|UCHL5|UCHL5	903	+	5.237265	1.0125799	-1.0	-1.0
chr17	7899342	7899543	ENSG00000170004.16|CHD3|UCHL5|UCHL5	933	+	3.1024675	1.1769818	-1.0	-1.0
chr17	7933074	7933344	ENSG00000170037.13|CNTROB|UCHL5|UCHL5	948	+	5.6297216	1.2814429	-1.0	-1.0
chr17	7948161	7948291	ENSG00000170037.13|CNTROB|UCHL5|UCHL5	902	+	5.067619	1.0089498	-1.0	-1.0
chr17	7936700	7936817	ENSG00000170037.13|CNTROB|UCHL5|UCHL5	925	+	2.6187742	1.1221224	-1.0	-1.0
chr17	7943390	7943535	ENSG00000170037.13|CNTROB|UCHL5|UCHL5	916	+	2.661578	1.0762473	-1.0	-1.0
chr17	7936370	7936482	ENSG00000170037.13|CNTROB|UCHL5|UCHL5	934	+	3.5686035	1.1821316	-1.0	-1.0
chr17	7940100	7940200	ENSG00000170037.13|CNTROB|UCHL5|UCHL5	900	+	2.4601834	1.0018201	-1.0	-1.0
chr17	7944122	7944567	ENSG00000170037.13|CNTROB|UCHL5|UCHL5	947	+	4.7906847	1.2792599	-1.0	-1.0
chr17	7945765	7945875	ENSG00000170037.13|CNTROB|UCHL5|UCHL5	902	+	6.0846467	1.0075953	-1.0	-1.0
chr17	7937163	7937262	ENSG00000170037.13|CNTROB|UCHL5|UCHL5	921	+	2.3461492	1.1012031	-1.0	-1.0
chr17	7932209	7932439	ENSG00000170037.13|CNTROB|UCHL5|UCHL5	966	+	4.06311	1.4683578	-1.0	-1.0
chr17	7948496	7948686	ENSG00000170037.13|CNTROB|UCHL5|UCHL5	930	+	4.78017	1.1554768	-1.0	-1.0
chr17	7939512	7939712	ENSG00000170037.13|CNTROB|UCHL5|UCHL5	945	+	3.7497838	1.2558858	-1.0	-1.0
chr17	8159235	8159335	ENSG00000263620.1|AC129492.3|UCHL5|UCHL5	900	-	5.994034	1.0006888	-1.0	-1.0
chr17	8161607	8161766	ENSG00000263620.1|AC129492.3|UCHL5|UCHL5	979	-	3.1619103	1.6878618	-1.0	-1.0
chr17	8160985	8161100	ENSG00000263620.1|AC129492.3|UCHL5|UCHL5	902	-	3.1306791	1.010281	-1.0	-1.0
chr17	8162263	8162369	ENSG00000263620.1|AC129492.3|UCHL5|UCHL5	902	-	3.4156113	1.0076785	-1.0	-1.0
chr17	8161607	8161766	ENSG00000220205.8|VAMP2|UCHL5|UCHL5	980	-	3.1619103	1.689357	-1.0	-1.0
chr17	8159238	8159338	ENSG00000220205.8|VAMP2|UCHL5|UCHL5	900	-	5.994034	1.0008875	-1.0	-1.0
chr17	8162263	8162368	ENSG00000220205.8|VAMP2|UCHL5|UCHL5	903	-	3.5531797	1.0121652	-1.0	-1.0
chr17	8160983	8161103	ENSG00000220205.8|VAMP2|UCHL5|UCHL5	902	-	3.110749	1.0085493	-1.0	-1.0
chr17	8205215	8205385	ENSG00000178999.12|AURKB|UCHL5|UCHL5	987	-	3.6347938	1.9014933	-1.0	-1.0
chr17	8207752	8207862	ENSG00000178999.12|AURKB|UCHL5|UCHL5	906	-	2.3712761	1.0287439	-1.0	-1.0
chr17	8210529	8210600	ENSG00000178999.12|AURKB|UCHL5|UCHL5	912	-	2.5941963	1.054196	-1.0	-1.0
chr17	8206739	8206969	ENSG00000178999.12|AURKB|UCHL5|UCHL5	986	-	3.3706846	1.8455963	-1.0	-1.0
chr17	8207134	8207274	ENSG00000178999.12|AURKB|UCHL5|UCHL5	900	-	2.1835964	1.0012631	-1.0	-1.0
chr17	8206490	8206698	ENSG00000178999.12|AURKB|UCHL5|UCHL5	974	-	3.2264404	1.5866914	-1.0	-1.0
chr17	8210128	8210254	ENSG00000178999.12|AURKB|UCHL5|UCHL5	966	-	3.719747	1.4656771	-1.0	-1.0
chr17	8230255	8230435	ENSG00000178971.13|CTC1|UCHL5|UCHL5	902	-	6.111141	1.0082788	-1.0	-1.0
chr17	8232771	8232911	ENSG00000178971.13|CTC1|UCHL5|UCHL5	902	-	6.2223687	1.0082666	-1.0	-1.0
chr17	8267055	8267160	ENSG00000178921.13|PFAS|UCHL5|UCHL5	900	+	3.0856884	1.0005169	-1.0	-1.0
chr17	8257826	8257938	ENSG00000178921.13|PFAS|UCHL5|UCHL5	901	+	3.3647187	1.0032234	-1.0	-1.0
chr17	8256331	8256648	ENSG00000178921.13|PFAS|UCHL5|UCHL5	954	+	5.1138616	1.3377992	-1.0	-1.0
chr17	8264469	8264579	ENSG00000178921.13|PFAS|UCHL5|UCHL5	917	+	3.1963568	1.0832728	-1.0	-1.0
chr17	8262919	8262993	ENSG00000178921.13|PFAS|UCHL5|UCHL5	932	+	3.3671358	1.1658796	-1.0	-1.0
chr17	8253961	8254066	ENSG00000178921.13|PFAS|UCHL5|UCHL5	904	+	6.078039	1.0160575	-1.0	-1.0
chr17	8263108	8263265	ENSG00000178921.13|PFAS|UCHL5|UCHL5	983	+	5.239539	1.7622266	-1.0	-1.0
chr17	8379810	8379935	ENSG00000263809.1|AC135178.2|UCHL5|UCHL5	907	-	2.072263	1.0294291	-1.0	-1.0
chr17	8377489	8377774	ENSG00000263809.1|AC135178.2|UCHL5|UCHL5	999	-	2.226518	2.9071858	-1.0	-1.0
chr17	8379824	8379934	ENSG00000161970.12|RPL26|UCHL5|UCHL5	908	-	2.1834068	1.0368919	-1.0	-1.0
chr17	8382188	8382378	ENSG00000161970.12|RPL26|UCHL5|UCHL5	923	-	2.2719085	1.1107635	-1.0	-1.0
chr17	8377519	8377719	ENSG00000161970.12|RPL26|UCHL5|UCHL5	1000	-	2.3449297	3.780927	-1.0	-1.0
chr17	8446788	8446902	ENSG00000166579.15|NDEL1|UCHL5|UCHL5	917	+	2.257565	1.0814974	-1.0	-1.0
chr17	8445725	8445885	ENSG00000166579.15|NDEL1|UCHL5|UCHL5	905	+	2.7210522	1.0208699	-1.0	-1.0
chr17	8435876	8436016	ENSG00000166579.15|NDEL1|UCHL5|UCHL5	905	+	2.6863282	1.0213345	-1.0	-1.0
chr17	8518630	8518791	ENSG00000133026.12|MYH10|UCHL5|UCHL5	1000	-	3.9680648	4.631213	-1.0	-1.0
chr17	8475404	8475574	ENSG00000133026.12|MYH10|UCHL5|UCHL5	937	-	2.957	1.2036362	-1.0	-1.0
chr17	8542059	8542280	ENSG00000133026.12|MYH10|UCHL5|UCHL5	987	-	3.487116	1.8926148	-1.0	-1.0
chr17	8492692	8493024	ENSG00000133026.12|MYH10|UCHL5|UCHL5	985	-	3.2770898	1.8163631	-1.0	-1.0
chr17	8535757	8535931	ENSG00000133026.12|MYH10|UCHL5|UCHL5	953	-	2.4910564	1.3322448	-1.0	-1.0
chr17	8504693	8504906	ENSG00000133026.12|MYH10|UCHL5|UCHL5	997	-	4.073928	2.4709349	-1.0	-1.0
chr17	8548643	8548787	ENSG00000133026.12|MYH10|UCHL5|UCHL5	975	-	2.9685159	1.5938197	-1.0	-1.0
chr17	8622901	8623277	ENSG00000133026.12|MYH10|UCHL5|UCHL5	995	-	3.4792316	2.3059266	-1.0	-1.0
chr17	8512450	8512657	ENSG00000133026.12|MYH10|UCHL5|UCHL5	1000	-	4.9717517	3.7526925	-1.0	-1.0
chr17	8478311	8478441	ENSG00000133026.12|MYH10|UCHL5|UCHL5	992	-	3.8048174	2.1246183	-1.0	-1.0
chr17	8490339	8490552	ENSG00000133026.12|MYH10|UCHL5|UCHL5	1000	-	4.860162	3.4811878	-1.0	-1.0
chr17	8493732	8493898	ENSG00000133026.12|MYH10|UCHL5|UCHL5	1000	-	6.3372374	5.7229276	-1.0	-1.0
chr17	8506243	8506489	ENSG00000133026.12|MYH10|UCHL5|UCHL5	1000	-	5.928351	3.553087	-1.0	-1.0
chr17	8509811	8509949	ENSG00000133026.12|MYH10|UCHL5|UCHL5	1000	-	5.578858	4.4336863	-1.0	-1.0
chr17	8623423	8623497	ENSG00000133026.12|MYH10|UCHL5|UCHL5	959	-	6.2749314	1.3848608	-1.0	-1.0
chr17	8513785	8513894	ENSG00000133026.12|MYH10|UCHL5|UCHL5	998	-	4.0871096	2.6728857	-1.0	-1.0
chr17	8513537	8513669	ENSG00000133026.12|MYH10|UCHL5|UCHL5	1000	-	4.2472343	3.9520526	-1.0	-1.0
chr17	8499269	8499476	ENSG00000133026.12|MYH10|UCHL5|UCHL5	1000	-	7.421846	6.5918627	-1.0	-1.0
chr17	8520877	8520999	ENSG00000133026.12|MYH10|UCHL5|UCHL5	997	-	3.9122171	2.5043273	-1.0	-1.0
chr17	8535386	8535496	ENSG00000133026.12|MYH10|UCHL5|UCHL5	999	-	4.039517	2.922244	-1.0	-1.0
chr17	8541051	8541226	ENSG00000133026.12|MYH10|UCHL5|UCHL5	937	-	3.431718	1.2027535	-1.0	-1.0
chr17	8546543	8546662	ENSG00000133026.12|MYH10|UCHL5|UCHL5	938	-	2.4880974	1.204559	-1.0	-1.0
chr17	8476875	8477048	ENSG00000133026.12|MYH10|UCHL5|UCHL5	971	-	3.2898855	1.5413961	-1.0	-1.0
chr17	8521091	8521371	ENSG00000133026.12|MYH10|UCHL5|UCHL5	981	-	3.4320655	1.7293125	-1.0	-1.0
chr17	8508553	8508677	ENSG00000133026.12|MYH10|UCHL5|UCHL5	997	-	4.348327	2.4575396	-1.0	-1.0
chr17	8545447	8545600	ENSG00000133026.12|MYH10|UCHL5|UCHL5	947	-	2.5681267	1.2742972	-1.0	-1.0
chr17	8630653	8630761	ENSG00000133026.12|MYH10|UCHL5|UCHL5	954	-	2.683333	1.3408927	-1.0	-1.0
chr17	8487432	8487594	ENSG00000133026.12|MYH10|UCHL5|UCHL5	1000	-	7.425641	4.817767	-1.0	-1.0
chr17	8552045	8552144	ENSG00000133026.12|MYH10|UCHL5|UCHL5	971	-	3.017993	1.5353209	-1.0	-1.0
chr17	8484137	8484266	ENSG00000133026.12|MYH10|UCHL5|UCHL5	985	-	3.7956927	1.8114384	-1.0	-1.0
chr17	8475034	8475339	ENSG00000133026.12|MYH10|UCHL5|UCHL5	969	-	4.1380763	1.5064414	-1.0	-1.0
chr17	8495136	8495236	ENSG00000133026.12|MYH10|UCHL5|UCHL5	993	-	3.2417512	2.1625896	-1.0	-1.0
chr17	8480109	8480318	ENSG00000133026.12|MYH10|UCHL5|UCHL5	994	-	4.4975467	2.1922657	-1.0	-1.0
chr17	8480401	8480525	ENSG00000133026.12|MYH10|UCHL5|UCHL5	999	-	5.047557	2.897468	-1.0	-1.0
chr17	8475619	8475948	ENSG00000133026.12|MYH10|UCHL5|UCHL5	977	-	4.1489983	1.6445994	-1.0	-1.0
chr17	8553927	8554092	ENSG00000133026.12|MYH10|UCHL5|UCHL5	987	-	3.452243	1.8982803	-1.0	-1.0
chr17	8500825	8500965	ENSG00000133026.12|MYH10|UCHL5|UCHL5	1000	-	4.925502	3.9855027	-1.0	-1.0
chr17	8577235	8577338	ENSG00000133026.12|MYH10|UCHL5|UCHL5	966	-	3.3053994	1.4707906	-1.0	-1.0
chr17	8569719	8569812	ENSG00000133026.12|MYH10|UCHL5|UCHL5	963	-	3.1248746	1.4323674	-1.0	-1.0
chr17	8474244	8474394	ENSG00000133026.12|MYH10|UCHL5|UCHL5	927	-	6.250464	1.1347581	-1.0	-1.0
chr17	8518880	8518950	ENSG00000133026.12|MYH10|UCHL5|UCHL5	981	-	3.5536482	1.7292157	-1.0	-1.0
chr17	8548312	8548408	ENSG00000133026.12|MYH10|UCHL5|UCHL5	957	-	3.1959562	1.3686367	-1.0	-1.0
chr17	8492296	8492509	ENSG00000133026.12|MYH10|UCHL5|UCHL5	999	-	4.49244	3.098761	-1.0	-1.0
chr17	8481321	8481445	ENSG00000133026.12|MYH10|UCHL5|UCHL5	997	-	5.240294	2.4659424	-1.0	-1.0
chr17	8474649	8474889	ENSG00000133026.12|MYH10|UCHL5|UCHL5	938	-	2.9884527	1.2083118	-1.0	-1.0
chr17	10691871	10691964	ENSG00000133028.10|SCO1|UCHL5|UCHL5	902	-	6.114786	1.0077864	-1.0	-1.0
chr17	10681138	10681248	ENSG00000133028.10|SCO1|UCHL5|UCHL5	900	-	2.4601834	1.0018201	-1.0	-1.0
chr17	10692763	10692913	ENSG00000133028.10|SCO1|UCHL5|UCHL5	903	-	3.1687288	1.0112824	-1.0	-1.0
chr17	10686726	10686836	ENSG00000133028.10|SCO1|UCHL5|UCHL5	902	-	6.112747	1.009295	-1.0	-1.0
chr17	12994893	12995062	ENSG00000006744.18|ELAC2|UCHL5|UCHL5	964	-	6.403311	1.44623	-1.0	-1.0
chr17	12998411	12998508	ENSG00000006744.18|ELAC2|UCHL5|UCHL5	903	-	2.526073	1.0140654	-1.0	-1.0
chr17	13000155	13000315	ENSG00000006744.18|ELAC2|UCHL5|UCHL5	967	-	5.0106363	1.4826518	-1.0	-1.0
chr17	15516457	15516627	ENSG00000259024.6|TVP23C-CDRT4|UCHL5|UCHL5	942	-	3.8057075	1.239405	-1.0	-1.0
chr17	15531447	15531552	ENSG00000259024.6|TVP23C-CDRT4|UCHL5|UCHL5	900	-	3.8583107	1.0018201	-1.0	-1.0
chr17	15545784	15545916	ENSG00000259024.6|TVP23C-CDRT4|UCHL5|UCHL5	935	-	3.7066958	1.1886107	-1.0	-1.0
chr17	15516458	15516623	ENSG00000175106.16|TVP23C|UCHL5|UCHL5	949	-	4.033181	1.2905134	-1.0	-1.0
chr17	15531449	15531554	ENSG00000175106.16|TVP23C|UCHL5|UCHL5	900	-	3.8583107	1.0018201	-1.0	-1.0
chr17	15545784	15545916	ENSG00000175106.16|TVP23C|UCHL5|UCHL5	936	-	3.7066958	1.1947174	-1.0	-1.0
chr17	16004200	16004262	ENSG00000011295.15|TTC19|UCHL5|UCHL5	966	+	6.410716	1.4651296	-1.0	-1.0
chr17	16146375	16146548	ENSG00000141027.20|NCOR1|UCHL5|UCHL5	994	-	3.649669	2.256161	-1.0	-1.0
chr17	16080350	16080513	ENSG00000141027.20|NCOR1|UCHL5|UCHL5	983	-	4.1842327	1.7722965	-1.0	-1.0
chr17	16064067	16064182	ENSG00000141027.20|NCOR1|UCHL5|UCHL5	983	-	4.4742794	1.7671041	-1.0	-1.0
chr17	16149450	16149517	ENSG00000141027.20|NCOR1|UCHL5|UCHL5	967	-	3.7368493	1.4868009	-1.0	-1.0
chr17	16151945	16151998	ENSG00000141027.20|NCOR1|UCHL5|UCHL5	947	-	4.1119905	1.2795631	-1.0	-1.0
chr17	16137310	16137412	ENSG00000141027.20|NCOR1|UCHL5|UCHL5	999	-	7.458577	2.8978953	-1.0	-1.0
chr17	16048844	16048949	ENSG00000141027.20|NCOR1|UCHL5|UCHL5	913	-	2.833743	1.058867	-1.0	-1.0
chr17	16075533	16075702	ENSG00000141027.20|NCOR1|UCHL5|UCHL5	993	-	4.278186	2.1578841	-1.0	-1.0
chr17	16139007	16139186	ENSG00000141027.20|NCOR1|UCHL5|UCHL5	975	-	3.2882564	1.6078824	-1.0	-1.0
chr17	16121051	16121269	ENSG00000141027.20|NCOR1|UCHL5|UCHL5	1000	-	7.6774297	5.307433	-1.0	-1.0
chr17	16039384	16039654	ENSG00000141027.20|NCOR1|UCHL5|UCHL5	959	-	3.5521235	1.3870895	-1.0	-1.0
chr17	16101249	16101805	ENSG00000141027.20|NCOR1|UCHL5|UCHL5	996	-	4.0474463	2.383996	-1.0	-1.0
chr17	16080606	16080727	ENSG00000141027.20|NCOR1|UCHL5|UCHL5	990	-	4.227708	2.0052345	-1.0	-1.0
chr17	16046941	16047093	ENSG00000141027.20|NCOR1|UCHL5|UCHL5	944	-	3.5391133	1.2538902	-1.0	-1.0
chr17	16158759	16158873	ENSG00000141027.20|NCOR1|UCHL5|UCHL5	983	-	3.312272	1.7739602	-1.0	-1.0
chr17	16171837	16171937	ENSG00000141027.20|NCOR1|UCHL5|UCHL5	901	-	2.3029156	1.0042714	-1.0	-1.0
chr17	16091818	16092053	ENSG00000141027.20|NCOR1|UCHL5|UCHL5	992	-	3.9177566	2.0963132	-1.0	-1.0
chr17	16032286	16032426	ENSG00000141027.20|NCOR1|UCHL5|UCHL5	936	-	6.2424536	1.1940855	-1.0	-1.0
chr17	16057906	16058131	ENSG00000141027.20|NCOR1|UCHL5|UCHL5	905	-	2.4957845	1.0241503	-1.0	-1.0
chr17	16062104	16062264	ENSG00000141027.20|NCOR1|UCHL5|UCHL5	936	-	2.5099335	1.1948074	-1.0	-1.0
chr17	16143605	16143696	ENSG00000141027.20|NCOR1|UCHL5|UCHL5	998	-	3.965611	2.6472843	-1.0	-1.0
chr17	16215361	16215560	ENSG00000141027.20|NCOR1|UCHL5|UCHL5	960	-	3.7589765	1.3981904	-1.0	-1.0
chr17	16057433	16057737	ENSG00000141027.20|NCOR1|UCHL5|UCHL5	992	-	4.2713733	2.07693	-1.0	-1.0
chr17	16126081	16126209	ENSG00000141027.20|NCOR1|UCHL5|UCHL5	997	-	7.2549043	2.5864832	-1.0	-1.0
chr17	16065484	16065749	ENSG00000141027.20|NCOR1|UCHL5|UCHL5	994	-	6.9568934	2.1988978	-1.0	-1.0
chr17	16194461	16194621	ENSG00000141027.20|NCOR1|UCHL5|UCHL5	949	-	3.7571714	1.2964537	-1.0	-1.0
chr17	16186553	16186687	ENSG00000141027.20|NCOR1|UCHL5|UCHL5	979	-	3.8569005	1.6772157	-1.0	-1.0
chr17	16061400	16061894	ENSG00000141027.20|NCOR1|UCHL5|UCHL5	985	-	4.0627813	1.8178655	-1.0	-1.0
chr17	16138157	16138212	ENSG00000141027.20|NCOR1|UCHL5|UCHL5	984	-	3.4132586	1.8016355	-1.0	-1.0
chr17	16119422	16119485	ENSG00000141027.20|NCOR1|UCHL5|UCHL5	993	-	4.994826	2.1864011	-1.0	-1.0
chr17	16108785	16108912	ENSG00000141027.20|NCOR1|UCHL5|UCHL5	981	-	3.6889458	1.7109084	-1.0	-1.0
chr17	16164940	16165161	ENSG00000141027.20|NCOR1|UCHL5|UCHL5	941	-	4.3198423	1.2258117	-1.0	-1.0
chr17	16034814	16034939	ENSG00000141027.20|NCOR1|UCHL5|UCHL5	939	-	4.0596724	1.2128258	-1.0	-1.0
chr17	16067893	16068153	ENSG00000141027.20|NCOR1|UCHL5|UCHL5	983	-	3.80786	1.7650479	-1.0	-1.0
chr17	16079963	16080064	ENSG00000141027.20|NCOR1|UCHL5|UCHL5	985	-	3.9838986	1.8352185	-1.0	-1.0
chr17	16071408	16071568	ENSG00000141027.20|NCOR1|UCHL5|UCHL5	976	-	3.3935091	1.6112381	-1.0	-1.0
chr17	16058470	16058599	ENSG00000141027.20|NCOR1|UCHL5|UCHL5	984	-	4.3863587	1.7895719	-1.0	-1.0
chr17	16098366	16098491	ENSG00000141027.20|NCOR1|UCHL5|UCHL5	991	-	4.2454557	2.060302	-1.0	-1.0
chr17	16117887	16118022	ENSG00000141027.20|NCOR1|UCHL5|UCHL5	964	-	3.429229	1.4397327	-1.0	-1.0
chr17	16072144	16072228	ENSG00000141027.20|NCOR1|UCHL5|UCHL5	990	-	4.8745756	1.9918925	-1.0	-1.0
chr17	16073428	16073569	ENSG00000141027.20|NCOR1|UCHL5|UCHL5	999	-	4.2523093	3.030573	-1.0	-1.0
chr17	16086281	16086442	ENSG00000141027.20|NCOR1|UCHL5|UCHL5	930	-	2.6301246	1.1519402	-1.0	-1.0
chr17	16070184	16070525	ENSG00000141027.20|NCOR1|UCHL5|UCHL5	940	-	2.9323888	1.2212884	-1.0	-1.0
chr17	16064869	16065014	ENSG00000141027.20|NCOR1|UCHL5|UCHL5	974	-	4.048439	1.5897769	-1.0	-1.0
chr17	16153338	16153395	ENSG00000141027.20|NCOR1|UCHL5|UCHL5	965	-	3.2604914	1.4593686	-1.0	-1.0
chr17	16381901	16382726	ENSG00000170315.13|UBB|UCHL5|UCHL5	988	+	2.623169	1.9143201	-1.0	-1.0
chr17	16381339	16381639	ENSG00000170315.13|UBB|UCHL5|UCHL5	903	+	4.006142	1.0112398	-1.0	-1.0
chr17	16381007	16381184	ENSG00000170315.13|UBB|UCHL5|UCHL5	984	+	2.092408	1.7908885	-1.0	-1.0
chr17	16417711	16417826	ENSG00000187688.14|TRPV2|UCHL5|UCHL5	901	+	6.0450416	1.0057149	-1.0	-1.0
chr17	16448633	16449098	ENSG00000175061.17|LRRC75A-AS1|UCHL5|UCHL5	952	+	3.1988368	1.3178272	-1.0	-1.0
chr17	16441103	16441218	ENSG00000175061.17|LRRC75A-AS1|UCHL5|UCHL5	908	+	2.0042756	1.0354159	-1.0	-1.0
chr17	16450148	16450373	ENSG00000175061.17|LRRC75A-AS1|UCHL5|UCHL5	955	+	6.378426	1.3454987	-1.0	-1.0
chr17	16455798	16456048	ENSG00000175061.17|LRRC75A-AS1|UCHL5|UCHL5	990	+	5.6164956	2.0187724	-1.0	-1.0
chr17	16457488	16457653	ENSG00000175061.17|LRRC75A-AS1|UCHL5|UCHL5	902	+	4.948036	1.0085614	-1.0	-1.0
chr17	16459388	16459553	ENSG00000175061.17|LRRC75A-AS1|UCHL5|UCHL5	931	+	3.81026	1.1635295	-1.0	-1.0
chr17	16456393	16457043	ENSG00000175061.17|LRRC75A-AS1|UCHL5|UCHL5	994	+	4.7855	2.1874113	-1.0	-1.0
chr17	16450878	16451058	ENSG00000175061.17|LRRC75A-AS1|UCHL5|UCHL5	950	+	6.339085	1.3019295	-1.0	-1.0
chr17	17165638	17165828	ENSG00000133030.20|MPRIP|UCHL5|UCHL5	930	+	6.252364	1.1546396	-1.0	-1.0
chr17	17167768	17167868	ENSG00000133030.20|MPRIP|UCHL5|UCHL5	900	+	5.889136	1.000193	-1.0	-1.0
chr17	17158486	17158636	ENSG00000133030.20|MPRIP|UCHL5|UCHL5	901	+	5.973782	1.004101	-1.0	-1.0
chr17	17163941	17164108	ENSG00000133030.20|MPRIP|UCHL5|UCHL5	916	+	6.086213	1.0761193	-1.0	-1.0
chr17	17165228	17165338	ENSG00000133030.20|MPRIP|UCHL5|UCHL5	902	+	3.8806427	1.006586	-1.0	-1.0
chr17	17166483	17166673	ENSG00000133030.20|MPRIP|UCHL5|UCHL5	910	+	5.2056694	1.0468837	-1.0	-1.0
chr17	17167278	17167428	ENSG00000133030.20|MPRIP|UCHL5|UCHL5	901	+	6.0637302	1.0050683	-1.0	-1.0
chr17	17172697	17172807	ENSG00000133030.20|MPRIP|UCHL5|UCHL5	902	+	6.112276	1.0084385	-1.0	-1.0
chr17	17136333	17136433	ENSG00000133030.20|MPRIP|UCHL5|UCHL5	900	+	5.949933	1.0007654	-1.0	-1.0
chr17	17143565	17143665	ENSG00000133030.20|MPRIP|UCHL5|UCHL5	901	+	6.1446805	1.0040572	-1.0	-1.0
chr17	17166928	17167028	ENSG00000133030.20|MPRIP|UCHL5|UCHL5	902	+	5.9975557	1.0066302	-1.0	-1.0
chr17	17171742	17171865	ENSG00000133030.20|MPRIP|UCHL5|UCHL5	902	+	6.0700784	1.0104451	-1.0	-1.0
chr17	17137915	17138025	ENSG00000133030.20|MPRIP|UCHL5|UCHL5	904	+	3.9396248	1.0184503	-1.0	-1.0
chr17	17221409	17221634	ENSG00000264187.1|AC055811.2|UCHL5|UCHL5	971	-	5.2517977	1.5314966	-1.0	-1.0
chr17	17223954	17224064	ENSG00000264187.1|AC055811.2|UCHL5|UCHL5	917	-	3.2112043	1.0820044	-1.0	-1.0
chr17	17219054	17219239	ENSG00000264187.1|AC055811.2|UCHL5|UCHL5	940	-	3.182474	1.2212512	-1.0	-1.0
chr17	17219904	17220049	ENSG00000264187.1|AC055811.2|UCHL5|UCHL5	905	-	3.9532142	1.020784	-1.0	-1.0
chr17	17214984	17215090	ENSG00000264187.1|AC055811.2|UCHL5|UCHL5	902	-	2.7942412	1.0093288	-1.0	-1.0
chr17	17217068	17217168	ENSG00000264187.1|AC055811.2|UCHL5|UCHL5	900	-	3.0234098	1.0018201	-1.0	-1.0
chr17	17226119	17226219	ENSG00000264187.1|AC055811.2|UCHL5|UCHL5	902	-	6.008305	1.0099488	-1.0	-1.0
chr17	17222554	17222739	ENSG00000264187.1|AC055811.2|UCHL5|UCHL5	908	-	3.9659271	1.0366817	-1.0	-1.0
chr17	17227869	17227984	ENSG00000264187.1|AC055811.2|UCHL5|UCHL5	951	-	3.8652031	1.310553	-1.0	-1.0
chr17	17222550	17222740	ENSG00000154803.12|FLCN|UCHL5|UCHL5	913	-	3.962906	1.058942	-1.0	-1.0
chr17	17226117	17226217	ENSG00000154803.12|FLCN|UCHL5|UCHL5	902	-	6.008305	1.0099488	-1.0	-1.0
chr17	17223951	17224066	ENSG00000154803.12|FLCN|UCHL5|UCHL5	914	-	3.08818	1.0638961	-1.0	-1.0
chr17	17221411	17221628	ENSG00000154803.12|FLCN|UCHL5|UCHL5	974	-	5.40251	1.5890912	-1.0	-1.0
chr17	17219028	17219209	ENSG00000154803.12|FLCN|UCHL5|UCHL5	939	-	3.5894318	1.2129737	-1.0	-1.0
chr17	17214984	17215090	ENSG00000154803.12|FLCN|UCHL5|UCHL5	902	-	2.7942412	1.0098898	-1.0	-1.0
chr17	17219901	17220046	ENSG00000154803.12|FLCN|UCHL5|UCHL5	903	-	3.9469075	1.0147918	-1.0	-1.0
chr17	17227888	17228078	ENSG00000154803.12|FLCN|UCHL5|UCHL5	949	-	4.196275	1.2950568	-1.0	-1.0
chr17	17383376	17383521	ENSG00000215030.5|AC073621.1|UCHL5|UCHL5	959	-	5.432847	1.384784	-1.0	-1.0
chr17	17813638	17813769	ENSG00000072310.16|SREBF1|UCHL5|UCHL5	920	-	3.4114156	1.0995591	-1.0	-1.0
chr17	17814244	17814404	ENSG00000072310.16|SREBF1|UCHL5|UCHL5	929	-	3.1954408	1.1490927	-1.0	-1.0
chr17	17819537	17820587	ENSG00000072310.16|SREBF1|UCHL5|UCHL5	963	-	2.637451	1.4267054	-1.0	-1.0
chr17	17814839	17814939	ENSG00000072310.16|SREBF1|UCHL5|UCHL5	902	-	2.3848	1.0071584	-1.0	-1.0
chr17	17818742	17819007	ENSG00000072310.16|SREBF1|UCHL5|UCHL5	978	-	2.766652	1.666458	-1.0	-1.0
chr17	17815220	17815373	ENSG00000072310.16|SREBF1|UCHL5|UCHL5	976	-	3.376337	1.6205387	-1.0	-1.0
chr17	17819319	17819449	ENSG00000072310.16|SREBF1|UCHL5|UCHL5	996	-	3.4374025	2.4263325	-1.0	-1.0
chr17	17818222	17818512	ENSG00000072310.16|SREBF1|UCHL5|UCHL5	981	-	3.3244202	1.7201697	-1.0	-1.0
chr17	17815596	17816026	ENSG00000072310.16|SREBF1|UCHL5|UCHL5	960	-	3.056936	1.3975054	-1.0	-1.0
chr17	17817422	17817997	ENSG00000072310.16|SREBF1|UCHL5|UCHL5	979	-	3.0138106	1.6713364	-1.0	-1.0
chr17	17816456	17816606	ENSG00000072310.16|SREBF1|UCHL5|UCHL5	951	-	2.8726878	1.3060644	-1.0	-1.0
chr17	17818572	17818737	ENSG00000072310.16|SREBF1|UCHL5|UCHL5	914	-	2.1188614	1.065529	-1.0	-1.0
chr17	17815458	17815596	ENSG00000072310.16|SREBF1|UCHL5|UCHL5	926	-	2.2292075	1.1309007	-1.0	-1.0
chr17	17823522	17823618	ENSG00000072310.16|SREBF1|UCHL5|UCHL5	901	-	2.4658024	1.0033567	-1.0	-1.0
chr17	17814554	17814759	ENSG00000072310.16|SREBF1|UCHL5|UCHL5	972	-	3.7335129	1.5494688	-1.0	-1.0
chr17	17816206	17816311	ENSG00000072310.16|SREBF1|UCHL5|UCHL5	919	-	2.9066837	1.0900576	-1.0	-1.0
chr17	17816103	17816206	ENSG00000072310.16|SREBF1|UCHL5|UCHL5	921	-	3.0046833	1.1037008	-1.0	-1.0
chr17	17817062	17817322	ENSG00000072310.16|SREBF1|UCHL5|UCHL5	951	-	2.5040774	1.307639	-1.0	-1.0
chr17	17819012	17819234	ENSG00000072310.16|SREBF1|UCHL5|UCHL5	994	-	4.349253	2.2437735	-1.0	-1.0
chr17	17812447	17812577	ENSG00000072310.16|SREBF1|UCHL5|UCHL5	918	-	3.491426	1.0877607	-1.0	-1.0
chr17	18206800	18206920	ENSG00000091542.8|ALKBH5|UCHL5|UCHL5	913	+	2.5712862	1.0580816	-1.0	-1.0
chr17	18184403	18184508	ENSG00000091542.8|ALKBH5|UCHL5|UCHL5	901	+	3.0327058	1.00412	-1.0	-1.0
chr17	18244995	18245110	ENSG00000177731.15|FLII|UCHL5|UCHL5	902	-	3.1432867	1.0089383	-1.0	-1.0
chr17	18247928	18248028	ENSG00000177731.15|FLII|UCHL5|UCHL5	900	-	3.8707404	1.0012631	-1.0	-1.0
chr17	18248799	18248883	ENSG00000177731.15|FLII|UCHL5|UCHL5	982	-	6.6606774	1.7345605	-1.0	-1.0
chr17	18253300	18253410	ENSG00000177731.15|FLII|UCHL5|UCHL5	924	-	4.0190053	1.1201261	-1.0	-1.0
chr17	18247676	18247836	ENSG00000177731.15|FLII|UCHL5|UCHL5	941	-	4.9569006	1.232742	-1.0	-1.0
chr17	18250837	18250942	ENSG00000177731.15|FLII|UCHL5|UCHL5	900	-	3.008122	1.0002966	-1.0	-1.0
chr17	18251679	18251789	ENSG00000177731.15|FLII|UCHL5|UCHL5	901	-	3.1150446	1.0060117	-1.0	-1.0
chr17	18246594	18246828	ENSG00000177731.15|FLII|UCHL5|UCHL5	982	-	3.937602	1.7337356	-1.0	-1.0
chr17	18251322	18251472	ENSG00000177731.15|FLII|UCHL5|UCHL5	914	-	3.7535446	1.0649651	-1.0	-1.0
chr17	18245735	18246045	ENSG00000177731.15|FLII|UCHL5|UCHL5	960	-	4.779854	1.3978282	-1.0	-1.0
chr17	18246305	18246462	ENSG00000177731.15|FLII|UCHL5|UCHL5	918	-	2.9997358	1.0852205	-1.0	-1.0
chr17	18282742	18282841	ENSG00000177302.14|TOP3A|UCHL5|UCHL5	920	-	4.0311117	1.0951264	-1.0	-1.0
chr17	18302333	18302434	ENSG00000177302.14|TOP3A|UCHL5|UCHL5	900	-	5.9866467	1.0018201	-1.0	-1.0
chr17	18292754	18292852	ENSG00000177302.14|TOP3A|UCHL5|UCHL5	902	-	6.008305	1.0099488	-1.0	-1.0
chr17	19061996	19062196	ENSG00000265185.5|SNORD3B-1|UCHL5|UCHL5	1000	+	7.9558487	3.6627936	-1.0	-1.0
chr17	19283319	19283489	ENSG00000072134.15|EPN2|UCHL5|UCHL5	927	+	6.20391	1.1358708	-1.0	-1.0
chr17	19958188	19958293	ENSG00000108599.14|AKAP10|UCHL5|UCHL5	902	-	3.8877678	1.0071739	-1.0	-1.0
chr17	19962849	19962974	ENSG00000108599.14|AKAP10|UCHL5|UCHL5	902	-	3.6832466	1.0070425	-1.0	-1.0
chr17	19958328	19958473	ENSG00000108599.14|AKAP10|UCHL5|UCHL5	943	-	3.089349	1.2412676	-1.0	-1.0
chr17	19936326	19936430	ENSG00000108599.14|AKAP10|UCHL5|UCHL5	905	-	5.1120615	1.0231736	-1.0	-1.0
chr17	20204382	20205907	ENSG00000128487.16|SPECC1|UCHL5|UCHL5	962	+	4.3704934	1.4233854	-1.0	-1.0
chr17	20232199	20232439	ENSG00000128487.16|SPECC1|UCHL5|UCHL5	972	+	6.3524866	1.5606159	-1.0	-1.0
chr17	20110431	20110562	ENSG00000128487.16|SPECC1|UCHL5|UCHL5	935	+	3.4646432	1.1847384	-1.0	-1.0
chr17	20232136	20232441	ENSG00000263494.1|AC004702.1|UCHL5|UCHL5	968	+	5.749699	1.4913906	-1.0	-1.0
chr17	20204386	20205926	ENSG00000263494.1|AC004702.1|UCHL5|UCHL5	962	+	4.4294763	1.41481	-1.0	-1.0
chr17	20867945	20868210	ENSG00000205212.3|CCDC144NL|UCHL5|UCHL5	930	-	3.0041134	1.1525365	-1.0	-1.0
chr17	20865374	20865504	ENSG00000205212.3|CCDC144NL|UCHL5|UCHL5	978	-	3.7702496	1.6551751	-1.0	-1.0
chr17	20884020	20884205	ENSG00000233098.8|CCDC144NL-AS1|UCHL5|UCHL5	914	+	2.106643	1.0667348	-1.0	-1.0
chr17	20898417	20898587	ENSG00000233098.8|CCDC144NL-AS1|UCHL5|UCHL5	932	+	3.9167187	1.167521	-1.0	-1.0
chr17	20929845	20929945	ENSG00000233098.8|CCDC144NL-AS1|UCHL5|UCHL5	900	+	5.9866467	1.0018053	-1.0	-1.0
chr17	20884270	20884595	ENSG00000233098.8|CCDC144NL-AS1|UCHL5|UCHL5	929	+	2.542373	1.1479537	-1.0	-1.0
chr17	20884740	20884850	ENSG00000233098.8|CCDC144NL-AS1|UCHL5|UCHL5	926	+	2.8447995	1.1289272	-1.0	-1.0
chr17	20885070	20885255	ENSG00000233098.8|CCDC144NL-AS1|UCHL5|UCHL5	936	+	2.427949	1.1930662	-1.0	-1.0
chr17	20897437	20897557	ENSG00000233098.8|CCDC144NL-AS1|UCHL5|UCHL5	907	+	2.5508158	1.0331752	-1.0	-1.0
chr17	20898677	20898979	ENSG00000233098.8|CCDC144NL-AS1|UCHL5|UCHL5	944	+	5.2621856	1.2529144	-1.0	-1.0
chr17	20897052	20897332	ENSG00000233098.8|CCDC144NL-AS1|UCHL5|UCHL5	926	+	2.5747366	1.1285242	-1.0	-1.0
chr17	20892264	20892432	ENSG00000233098.8|CCDC144NL-AS1|UCHL5|UCHL5	989	+	4.9799094	1.9431472	-1.0	-1.0
chr17	21004201	21004346	ENSG00000124422.11|USP22|UCHL5|UCHL5	956	-	3.0307775	1.352234	-1.0	-1.0
chr17	21007869	21007996	ENSG00000124422.11|USP22|UCHL5|UCHL5	952	-	3.2562258	1.3167127	-1.0	-1.0
chr17	21019083	21019185	ENSG00000124422.11|USP22|UCHL5|UCHL5	980	-	2.9423614	1.6939766	-1.0	-1.0
chr17	21015745	21015885	ENSG00000124422.11|USP22|UCHL5|UCHL5	920	-	2.6494267	1.0980234	-1.0	-1.0
chr17	20999902	21000002	ENSG00000124422.11|USP22|UCHL5|UCHL5	902	-	3.8961427	1.0099488	-1.0	-1.0
chr17	21017946	21018056	ENSG00000124422.11|USP22|UCHL5|UCHL5	901	-	2.239928	1.0055476	-1.0	-1.0
chr17	21011165	21011340	ENSG00000124422.11|USP22|UCHL5|UCHL5	966	-	4.4588037	1.4726654	-1.0	-1.0
chr17	21021112	21021226	ENSG00000124422.11|USP22|UCHL5|UCHL5	924	-	2.4133778	1.1181436	-1.0	-1.0
chr17	22204086	22204546	ENSG00000263563.5|UBBP4|UCHL5|UCHL5	988	+	3.9746237	1.9264758	-1.0	-1.0
chr17	22204546	22205081	ENSG00000263563.5|UBBP4|UCHL5|UCHL5	989	+	3.416008	1.9531494	-1.0	-1.0
chr17	27083614	27084036	ENSG00000265646.2|AC069061.4|UCHL5|UCHL5	970	-	2.5787313	1.5157028	-1.0	-1.0
chr17	27082689	27083544	ENSG00000265646.2|AC069061.4|UCHL5|UCHL5	956	-	2.4410715	1.3571321	-1.0	-1.0
chr17	27309046	27309272	ENSG00000109046.14|WSB1|UCHL5|UCHL5	986	+	2.3137057	1.8675827	-1.0	-1.0
chr17	27301836	27301976	ENSG00000109046.14|WSB1|UCHL5|UCHL5	902	+	2.086252	1.0076011	-1.0	-1.0
chr17	27294310	27294430	ENSG00000109046.14|WSB1|UCHL5|UCHL5	959	+	2.200554	1.3849221	-1.0	-1.0
chr17	27307751	27307961	ENSG00000109046.14|WSB1|UCHL5|UCHL5	938	+	2.3715134	1.2087065	-1.0	-1.0
chr17	27306781	27306956	ENSG00000109046.14|WSB1|UCHL5|UCHL5	936	+	2.207371	1.1957858	-1.0	-1.0
chr17	27311508	27311616	ENSG00000109046.14|WSB1|UCHL5|UCHL5	959	+	2.2807906	1.3921566	-1.0	-1.0
chr17	27308591	27308711	ENSG00000109046.14|WSB1|UCHL5|UCHL5	955	+	2.5557299	1.3499374	-1.0	-1.0
chr17	27310060	27310174	ENSG00000109046.14|WSB1|UCHL5|UCHL5	981	+	2.4059675	1.713886	-1.0	-1.0
chr17	27304779	27304911	ENSG00000109046.14|WSB1|UCHL5|UCHL5	1000	+	3.573408	4.1143494	-1.0	-1.0
chr17	27303334	27303694	ENSG00000109046.14|WSB1|UCHL5|UCHL5	986	+	2.343856	1.8444222	-1.0	-1.0
chr17	27605438	27605603	ENSG00000141068.13|KSR1|UCHL5|UCHL5	924	+	3.1032698	1.1165138	-1.0	-1.0
chr17	27550592	27550702	ENSG00000141068.13|KSR1|UCHL5|UCHL5	901	+	3.064162	1.0040563	-1.0	-1.0
chr17	27586447	27586547	ENSG00000141068.13|KSR1|UCHL5|UCHL5	900	+	6.0539083	1.0018201	-1.0	-1.0
chr17	28326708	28326878	ENSG00000109084.13|TMEM97|UCHL5|UCHL5	902	+	5.421049	1.0083725	-1.0	-1.0
chr17	28577669	28577829	ENSG00000258472.8|AC005726.2|UCHL5|UCHL5	915	-	2.2014546	1.073131	-1.0	-1.0
chr17	28610420	28610520	ENSG00000258472.8|AC005726.2|UCHL5|UCHL5	902	-	3.2184525	1.0099488	-1.0	-1.0
chr17	28613524	28613688	ENSG00000258472.8|AC005726.2|UCHL5|UCHL5	927	-	3.5442545	1.1387484	-1.0	-1.0
chr17	28585262	28586252	ENSG00000258472.8|AC005726.2|UCHL5|UCHL5	968	-	2.3940969	1.4923406	-1.0	-1.0
chr17	28591952	28592512	ENSG00000258472.8|AC005726.2|UCHL5|UCHL5	960	-	2.3375425	1.3978087	-1.0	-1.0
chr17	28591617	28591817	ENSG00000258472.8|AC005726.2|UCHL5|UCHL5	951	-	2.5124705	1.3141437	-1.0	-1.0
chr17	28573584	28573684	ENSG00000258472.8|AC005726.2|UCHL5|UCHL5	900	-	2.2250025	1.0006301	-1.0	-1.0
chr17	28598832	28599022	ENSG00000258472.8|AC005726.2|UCHL5|UCHL5	910	-	2.252633	1.0469897	-1.0	-1.0
chr17	28583510	28583649	ENSG00000258472.8|AC005726.2|UCHL5|UCHL5	936	-	2.0232854	1.191967	-1.0	-1.0
chr17	28575819	28575974	ENSG00000258472.8|AC005726.2|UCHL5|UCHL5	906	-	4.80732	1.0266104	-1.0	-1.0
chr17	28598437	28598662	ENSG00000258472.8|AC005726.2|UCHL5|UCHL5	951	-	2.4271173	1.3100181	-1.0	-1.0
chr17	28614086	28614197	ENSG00000258472.8|AC005726.2|UCHL5|UCHL5	924	-	2.9148128	1.1184331	-1.0	-1.0
chr17	28578219	28578839	ENSG00000258472.8|AC005726.2|UCHL5|UCHL5	986	-	2.9203773	1.8502046	-1.0	-1.0
chr17	28613693	28613793	ENSG00000258472.8|AC005726.2|UCHL5|UCHL5	901	-	2.6603231	1.0046886	-1.0	-1.0
chr17	28579669	28580011	ENSG00000258472.8|AC005726.2|UCHL5|UCHL5	984	-	3.0012991	1.785301	-1.0	-1.0
chr17	28580011	28580120	ENSG00000258472.8|AC005726.2|UCHL5|UCHL5	998	-	3.003873	2.7811608	-1.0	-1.0
chr17	28584252	28584837	ENSG00000258472.8|AC005726.2|UCHL5|UCHL5	993	-	2.9508686	2.1521204	-1.0	-1.0
chr17	28613261	28613345	ENSG00000258472.8|AC005726.2|UCHL5|UCHL5	901	-	2.485185	1.004673	-1.0	-1.0
chr17	28592657	28593122	ENSG00000258472.8|AC005726.2|UCHL5|UCHL5	968	-	2.5878248	1.5011772	-1.0	-1.0
chr17	28583852	28583986	ENSG00000258472.8|AC005726.2|UCHL5|UCHL5	999	-	3.5027518	2.9167836	-1.0	-1.0
chr17	28586332	28586522	ENSG00000258472.8|AC005726.2|UCHL5|UCHL5	935	-	2.32922	1.1870031	-1.0	-1.0
chr17	28583649	28583852	ENSG00000258472.8|AC005726.2|UCHL5|UCHL5	936	-	2.1809978	1.1914853	-1.0	-1.0
chr17	28584149	28584252	ENSG00000258472.8|AC005726.2|UCHL5|UCHL5	998	-	3.2441354	2.6929617	-1.0	-1.0
chr17	28578944	28579544	ENSG00000258472.8|AC005726.2|UCHL5|UCHL5	995	-	3.5740712	2.322952	-1.0	-1.0
chr17	28573879	28574024	ENSG00000258472.8|AC005726.2|UCHL5|UCHL5	912	-	2.733008	1.0560153	-1.0	-1.0
chr17	28574884	28575354	ENSG00000258472.8|AC005726.2|UCHL5|UCHL5	940	-	2.3198087	1.2249907	-1.0	-1.0
chr17	28577914	28578014	ENSG00000258472.8|AC005726.2|UCHL5|UCHL5	939	-	4.1477256	1.2172456	-1.0	-1.0
chr17	28561679	28561874	ENSG00000258472.8|AC005726.2|UCHL5|UCHL5	901	-	6.06688	1.0062252	-1.0	-1.0
chr17	28585007	28585252	ENSG00000258472.8|AC005726.2|UCHL5|UCHL5	968	-	2.7136972	1.4996668	-1.0	-1.0
chr17	28561681	28561797	ENSG00000087111.20|PIGS|UCHL5|UCHL5	903	-	6.108286	1.0113437	-1.0	-1.0
chr17	28574951	28575334	ENSG00000109107.13|ALDOC|UCHL5|UCHL5	935	-	2.2313437	1.184233	-1.0	-1.0
chr17	28577669	28577770	ENSG00000076382.16|SPAG5|UCHL5|UCHL5	900	-	2.0571697	1.0015823	-1.0	-1.0
chr17	28584332	28584480	ENSG00000076382.16|SPAG5|UCHL5|UCHL5	1000	-	3.5174165	3.3504205	-1.0	-1.0
chr17	28586424	28586499	ENSG00000076382.16|SPAG5|UCHL5|UCHL5	939	-	2.1520197	1.214107	-1.0	-1.0
chr17	28598464	28598635	ENSG00000076382.16|SPAG5|UCHL5|UCHL5	964	-	2.5213995	1.4438306	-1.0	-1.0
chr17	28583510	28583649	ENSG00000076382.16|SPAG5|UCHL5|UCHL5	936	-	2.0232854	1.1909932	-1.0	-1.0
chr17	28585533	28585648	ENSG00000076382.16|SPAG5|UCHL5|UCHL5	971	-	2.3623934	1.5366951	-1.0	-1.0
chr17	28598895	28599025	ENSG00000076382.16|SPAG5|UCHL5|UCHL5	906	-	2.0906172	1.0272948	-1.0	-1.0
chr17	28584651	28584745	ENSG00000076382.16|SPAG5|UCHL5|UCHL5	998	-	2.7341015	2.6687422	-1.0	-1.0
chr17	28585653	28585858	ENSG00000076382.16|SPAG5|UCHL5|UCHL5	944	-	2.3355544	1.2547874	-1.0	-1.0
chr17	28578219	28578752	ENSG00000076382.16|SPAG5|UCHL5|UCHL5	985	-	2.9725897	1.8098551	-1.0	-1.0
chr17	28578942	28579140	ENSG00000076382.16|SPAG5|UCHL5|UCHL5	972	-	4.2287283	1.5485573	-1.0	-1.0
chr17	28585318	28585411	ENSG00000076382.16|SPAG5|UCHL5|UCHL5	955	-	2.1986754	1.3424184	-1.0	-1.0
chr17	28583852	28583986	ENSG00000076382.16|SPAG5|UCHL5|UCHL5	999	-	3.5027518	2.9224393	-1.0	-1.0
chr17	28592661	28593061	ENSG00000076382.16|SPAG5|UCHL5|UCHL5	971	-	2.5805442	1.538859	-1.0	-1.0
chr17	28584535	28584635	ENSG00000076382.16|SPAG5|UCHL5|UCHL5	902	-	3.0572896	1.0080043	-1.0	-1.0
chr17	28585101	28585215	ENSG00000076382.16|SPAG5|UCHL5|UCHL5	972	-	2.5598602	1.5526404	-1.0	-1.0
chr17	28585863	28585993	ENSG00000076382.16|SPAG5|UCHL5|UCHL5	998	-	3.033335	2.7510333	-1.0	-1.0
chr17	28579750	28580200	ENSG00000076382.16|SPAG5|UCHL5|UCHL5	985	-	2.905879	1.8281393	-1.0	-1.0
chr17	28583649	28583852	ENSG00000076382.16|SPAG5|UCHL5|UCHL5	936	-	2.1809978	1.1910089	-1.0	-1.0
chr17	28591697	28591817	ENSG00000076382.16|SPAG5|UCHL5|UCHL5	940	-	2.0593376	1.2236784	-1.0	-1.0
chr17	28584149	28584252	ENSG00000076382.16|SPAG5|UCHL5|UCHL5	998	-	3.2441354	2.6728392	-1.0	-1.0
chr17	28579140	28579480	ENSG00000076382.16|SPAG5|UCHL5|UCHL5	996	-	3.2745085	2.372707	-1.0	-1.0
chr17	28591981	28592511	ENSG00000076382.16|SPAG5|UCHL5|UCHL5	964	-	2.3891878	1.443233	-1.0	-1.0
chr17	28586089	28586182	ENSG00000076382.16|SPAG5|UCHL5|UCHL5	961	-	2.081593	1.4101766	-1.0	-1.0
chr17	28613524	28613709	ENSG00000167524.14|SGK494|UCHL5|UCHL5	925	-	3.3754547	1.1268768	-1.0	-1.0
chr17	28613261	28613345	ENSG00000167524.14|SGK494|UCHL5|UCHL5	901	-	2.485185	1.0042714	-1.0	-1.0
chr17	28610418	28610518	ENSG00000167524.14|SGK494|UCHL5|UCHL5	900	-	3.1746764	1.0012631	-1.0	-1.0
chr17	28614086	28614200	ENSG00000167524.14|SGK494|UCHL5|UCHL5	925	-	2.9233322	1.1247789	-1.0	-1.0
chr17	28633297	28633437	ENSG00000007202.14|KIAA0100|UCHL5|UCHL5	911	-	2.6823778	1.050439	-1.0	-1.0
chr17	28638291	28638415	ENSG00000007202.14|KIAA0100|UCHL5|UCHL5	959	-	3.2486715	1.3836532	-1.0	-1.0
chr17	28624257	28624390	ENSG00000007202.14|KIAA0100|UCHL5|UCHL5	908	-	2.072329	1.0365415	-1.0	-1.0
chr17	28620528	28620628	ENSG00000007202.14|KIAA0100|UCHL5|UCHL5	900	-	2.1094801	1.0018201	-1.0	-1.0
chr17	28634756	28634946	ENSG00000007202.14|KIAA0100|UCHL5|UCHL5	949	-	2.5951905	1.2955554	-1.0	-1.0
chr17	28628264	28628379	ENSG00000007202.14|KIAA0100|UCHL5|UCHL5	923	-	2.4836485	1.1140639	-1.0	-1.0
chr17	28615663	28615793	ENSG00000007202.14|KIAA0100|UCHL5|UCHL5	977	-	3.4421115	1.6472259	-1.0	-1.0
chr17	28632058	28632239	ENSG00000007202.14|KIAA0100|UCHL5|UCHL5	954	-	2.8229792	1.3348577	-1.0	-1.0
chr17	28633061	28633161	ENSG00000007202.14|KIAA0100|UCHL5|UCHL5	930	-	2.9112906	1.1549374	-1.0	-1.0
chr17	28619653	28619775	ENSG00000007202.14|KIAA0100|UCHL5|UCHL5	962	-	2.9378772	1.41663	-1.0	-1.0
chr17	28635506	28635606	ENSG00000007202.14|KIAA0100|UCHL5|UCHL5	901	-	3.2115195	1.004673	-1.0	-1.0
chr17	28616888	28616999	ENSG00000007202.14|KIAA0100|UCHL5|UCHL5	946	-	4.1242075	1.2668563	-1.0	-1.0
chr17	28638523	28638642	ENSG00000007202.14|KIAA0100|UCHL5|UCHL5	968	-	2.7418747	1.4902679	-1.0	-1.0
chr17	28619859	28620059	ENSG00000007202.14|KIAA0100|UCHL5|UCHL5	970	-	3.319411	1.5178916	-1.0	-1.0
chr17	28640541	28640683	ENSG00000007202.14|KIAA0100|UCHL5|UCHL5	917	-	2.5224056	1.0802689	-1.0	-1.0
chr17	28616617	28616753	ENSG00000007202.14|KIAA0100|UCHL5|UCHL5	990	-	4.055182	2.0022733	-1.0	-1.0
chr17	28641963	28642093	ENSG00000007202.14|KIAA0100|UCHL5|UCHL5	902	-	3.1732605	1.007295	-1.0	-1.0
chr17	28628409	28628524	ENSG00000007202.14|KIAA0100|UCHL5|UCHL5	908	-	2.3320282	1.0376639	-1.0	-1.0
chr17	28639290	28639455	ENSG00000007202.14|KIAA0100|UCHL5|UCHL5	928	-	2.482209	1.1444073	-1.0	-1.0
chr17	28634981	28635481	ENSG00000007202.14|KIAA0100|UCHL5|UCHL5	931	-	2.6896887	1.1582072	-1.0	-1.0
chr17	28618777	28618971	ENSG00000007202.14|KIAA0100|UCHL5|UCHL5	930	-	2.4013484	1.1543479	-1.0	-1.0
chr17	28639714	28640025	ENSG00000007202.14|KIAA0100|UCHL5|UCHL5	946	-	3.1810217	1.2708673	-1.0	-1.0
chr17	28631819	28631919	ENSG00000007202.14|KIAA0100|UCHL5|UCHL5	928	-	2.9057539	1.1449571	-1.0	-1.0
chr17	28616095	28616195	ENSG00000007202.14|KIAA0100|UCHL5|UCHL5	901	-	2.8652706	1.0052053	-1.0	-1.0
chr17	28633913	28634083	ENSG00000007202.14|KIAA0100|UCHL5|UCHL5	908	-	2.4585724	1.0379736	-1.0	-1.0
chr17	28637835	28638035	ENSG00000007202.14|KIAA0100|UCHL5|UCHL5	917	-	2.3486524	1.0794067	-1.0	-1.0
chr17	28617227	28617318	ENSG00000007202.14|KIAA0100|UCHL5|UCHL5	935	-	3.264743	1.1859173	-1.0	-1.0
chr17	28633553	28633668	ENSG00000007202.14|KIAA0100|UCHL5|UCHL5	910	-	2.4262872	1.0470717	-1.0	-1.0
chr17	28620987	28621170	ENSG00000007202.14|KIAA0100|UCHL5|UCHL5	958	-	3.4529274	1.3816574	-1.0	-1.0
chr17	28621398	28621498	ENSG00000007202.14|KIAA0100|UCHL5|UCHL5	969	-	2.9506848	1.5102326	-1.0	-1.0
chr17	28616359	28616504	ENSG00000007202.14|KIAA0100|UCHL5|UCHL5	927	-	2.398418	1.1370157	-1.0	-1.0
chr17	28623759	28623966	ENSG00000007202.14|KIAA0100|UCHL5|UCHL5	947	-	2.9339602	1.2787833	-1.0	-1.0
chr17	28633748	28633898	ENSG00000007202.14|KIAA0100|UCHL5|UCHL5	937	-	2.68097	1.1991777	-1.0	-1.0
chr17	28634106	28634206	ENSG00000007202.14|KIAA0100|UCHL5|UCHL5	900	-	2.8086889	1.0018201	-1.0	-1.0
chr17	28637039	28637170	ENSG00000007202.14|KIAA0100|UCHL5|UCHL5	926	-	2.6907926	1.1295443	-1.0	-1.0
chr17	28614589	28614799	ENSG00000007202.14|KIAA0100|UCHL5|UCHL5	962	-	4.5251203	1.4186627	-1.0	-1.0
chr17	28614929	28615246	ENSG00000007202.14|KIAA0100|UCHL5|UCHL5	952	-	2.8331952	1.320334	-1.0	-1.0
chr17	28681213	28681404	ENSG00000109111.14|SUPT6H|UCHL5|UCHL5	998	+	4.306938	2.758692	-1.0	-1.0
chr17	28683267	28683417	ENSG00000109111.14|SUPT6H|UCHL5|UCHL5	992	+	3.7179713	2.1243587	-1.0	-1.0
chr17	28687303	28687471	ENSG00000109111.14|SUPT6H|UCHL5|UCHL5	981	+	3.1679418	1.7127148	-1.0	-1.0
chr17	28699780	28699955	ENSG00000109111.14|SUPT6H|UCHL5|UCHL5	957	+	3.4095001	1.3710824	-1.0	-1.0
chr17	28683620	28683816	ENSG00000109111.14|SUPT6H|UCHL5|UCHL5	997	+	3.5623739	2.5342052	-1.0	-1.0
chr17	28701803	28701983	ENSG00000109111.14|SUPT6H|UCHL5|UCHL5	902	+	2.9394915	1.0068936	-1.0	-1.0
chr17	28674536	28674613	ENSG00000109111.14|SUPT6H|UCHL5|UCHL5	998	+	4.2658825	2.6332886	-1.0	-1.0
chr17	28674893	28675162	ENSG00000109111.14|SUPT6H|UCHL5|UCHL5	1000	+	4.3854103	4.4881806	-1.0	-1.0
chr17	28690920	28691125	ENSG00000109111.14|SUPT6H|UCHL5|UCHL5	970	+	3.7022612	1.5290108	-1.0	-1.0
chr17	28693695	28693836	ENSG00000109111.14|SUPT6H|UCHL5|UCHL5	918	+	2.8501801	1.0870612	-1.0	-1.0
chr17	28700345	28700495	ENSG00000109111.14|SUPT6H|UCHL5|UCHL5	942	+	3.3397136	1.2331643	-1.0	-1.0
chr17	28674282	28674441	ENSG00000109111.14|SUPT6H|UCHL5|UCHL5	1000	+	6.5289288	7.174279	-1.0	-1.0
chr17	28688095	28688225	ENSG00000109111.14|SUPT6H|UCHL5|UCHL5	916	+	2.545506	1.076259	-1.0	-1.0
chr17	28697905	28698025	ENSG00000109111.14|SUPT6H|UCHL5|UCHL5	993	+	4.2282705	2.1493497	-1.0	-1.0
chr17	28681881	28682061	ENSG00000109111.14|SUPT6H|UCHL5|UCHL5	999	+	5.2144203	3.1686428	-1.0	-1.0
chr17	28696843	28697082	ENSG00000109111.14|SUPT6H|UCHL5|UCHL5	992	+	3.914424	2.0772903	-1.0	-1.0
chr17	28684843	28684961	ENSG00000109111.14|SUPT6H|UCHL5|UCHL5	999	+	5.0900946	2.9549315	-1.0	-1.0
chr17	28676156	28676430	ENSG00000109111.14|SUPT6H|UCHL5|UCHL5	1000	+	5.7100234	7.6373386	-1.0	-1.0
chr17	28686338	28686415	ENSG00000109111.14|SUPT6H|UCHL5|UCHL5	985	+	3.9962003	1.8297987	-1.0	-1.0
chr17	28690081	28690229	ENSG00000109111.14|SUPT6H|UCHL5|UCHL5	978	+	3.6352792	1.6639327	-1.0	-1.0
chr17	28678544	28678634	ENSG00000109111.14|SUPT6H|UCHL5|UCHL5	999	+	4.225218	3.1643314	-1.0	-1.0
chr17	28682941	28683092	ENSG00000109111.14|SUPT6H|UCHL5|UCHL5	995	+	4.101087	2.26544	-1.0	-1.0
chr17	28684585	28684720	ENSG00000109111.14|SUPT6H|UCHL5|UCHL5	999	+	4.320279	3.1281452	-1.0	-1.0
chr17	28695289	28695547	ENSG00000109111.14|SUPT6H|UCHL5|UCHL5	985	+	3.9553344	1.8249515	-1.0	-1.0
chr17	28674183	28674282	ENSG00000109111.14|SUPT6H|UCHL5|UCHL5	990	+	6.748723	1.9871981	-1.0	-1.0
chr17	28673143	28673338	ENSG00000109111.14|SUPT6H|UCHL5|UCHL5	952	+	2.9641936	1.3175111	-1.0	-1.0
chr17	28662165	28662342	ENSG00000109111.14|SUPT6H|UCHL5|UCHL5	996	+	3.6786993	2.4016762	-1.0	-1.0
chr17	28686653	28686789	ENSG00000109111.14|SUPT6H|UCHL5|UCHL5	997	+	4.703679	2.537447	-1.0	-1.0
chr17	28678820	28678963	ENSG00000109111.14|SUPT6H|UCHL5|UCHL5	954	+	2.4532814	1.3401375	-1.0	-1.0
chr17	28677714	28677816	ENSG00000109111.14|SUPT6H|UCHL5|UCHL5	999	+	3.6780567	2.857043	-1.0	-1.0
chr17	28697619	28697733	ENSG00000109111.14|SUPT6H|UCHL5|UCHL5	994	+	3.9811025	2.2283332	-1.0	-1.0
chr17	28678075	28678192	ENSG00000109111.14|SUPT6H|UCHL5|UCHL5	1000	+	5.2814984	3.5710275	-1.0	-1.0
chr17	28682726	28682851	ENSG00000109111.14|SUPT6H|UCHL5|UCHL5	986	+	3.7359853	1.8677287	-1.0	-1.0
chr17	28673370	28673605	ENSG00000109111.14|SUPT6H|UCHL5|UCHL5	1000	+	6.888305	4.1689315	-1.0	-1.0
chr17	28675400	28675485	ENSG00000109111.14|SUPT6H|UCHL5|UCHL5	999	+	7.589501	3.0323138	-1.0	-1.0
chr17	28701493	28701638	ENSG00000109111.14|SUPT6H|UCHL5|UCHL5	922	+	6.2458363	1.1086214	-1.0	-1.0
chr17	28689274	28689561	ENSG00000109111.14|SUPT6H|UCHL5|UCHL5	974	+	3.872723	1.5905285	-1.0	-1.0
chr17	28687031	28687225	ENSG00000109111.14|SUPT6H|UCHL5|UCHL5	931	+	2.6826918	1.1620206	-1.0	-1.0
chr17	28703591	28703696	ENSG00000167525.13|PROCA1|UCHL5|UCHL5	902	-	6.1281924	1.0078954	-1.0	-1.0
chr17	28703756	28703936	ENSG00000167525.13|PROCA1|UCHL5|UCHL5	902	-	6.055445	1.0084361	-1.0	-1.0
chr17	28720078	28720203	ENSG00000198242.13|RPL23A|UCHL5|UCHL5	909	+	3.3866775	1.042706	-1.0	-1.0
chr17	28720758	28720963	ENSG00000198242.13|RPL23A|UCHL5|UCHL5	971	+	3.2299566	1.5311365	-1.0	-1.0
chr17	28719897	28720030	ENSG00000198242.13|RPL23A|UCHL5|UCHL5	1000	+	2.4441016	3.5343344	-1.0	-1.0
chr17	28720030	28720078	ENSG00000198242.13|RPL23A|UCHL5|UCHL5	947	+	3.4850845	1.2788848	-1.0	-1.0
chr17	28720243	28720430	ENSG00000198242.13|RPL23A|UCHL5|UCHL5	902	+	6.122593	1.007363	-1.0	-1.0
chr17	28720445	28720545	ENSG00000198242.13|RPL23A|UCHL5|UCHL5	909	+	2.287423	1.0421581	-1.0	-1.0
chr17	28722772	28722899	ENSG00000198242.13|RPL23A|UCHL5|UCHL5	952	+	3.1676114	1.3178076	-1.0	-1.0
chr17	28722979	28723079	ENSG00000198242.13|RPL23A|UCHL5|UCHL5	901	+	2.209879	1.003672	-1.0	-1.0
chr17	28724106	28724221	ENSG00000198242.13|RPL23A|UCHL5|UCHL5	926	+	4.0180297	1.1330464	-1.0	-1.0
chr17	28720213	28720243	ENSG00000198242.13|RPL23A|UCHL5|UCHL5	902	+	3.8961427	1.0099488	-1.0	-1.0
chr17	28744078	28744228	ENSG00000076604.14|TRAF4|UCHL5|UCHL5	905	+	2.2106512	1.023877	-1.0	-1.0
chr17	28748261	28748423	ENSG00000076604.14|TRAF4|UCHL5|UCHL5	969	+	3.309572	1.5137292	-1.0	-1.0
chr17	28747557	28747757	ENSG00000076604.14|TRAF4|UCHL5|UCHL5	978	+	6.5542006	1.6497602	-1.0	-1.0
chr17	28746003	28746158	ENSG00000076604.14|TRAF4|UCHL5|UCHL5	913	+	2.9456809	1.0587183	-1.0	-1.0
chr17	28748423	28748510	ENSG00000076604.14|TRAF4|UCHL5|UCHL5	903	+	3.920988	1.0135623	-1.0	-1.0
chr17	28748944	28749209	ENSG00000076604.14|TRAF4|UCHL5|UCHL5	946	+	3.205014	1.266525	-1.0	-1.0
chr17	28747132	28747372	ENSG00000076604.14|TRAF4|UCHL5|UCHL5	960	+	2.9459121	1.3931808	-1.0	-1.0
chr17	28747797	28748178	ENSG00000076604.14|TRAF4|UCHL5|UCHL5	939	+	2.9387646	1.2165369	-1.0	-1.0
chr17	28748520	28748740	ENSG00000076604.14|TRAF4|UCHL5|UCHL5	912	+	2.8117793	1.0531423	-1.0	-1.0
chr17	28858690	28858824	ENSG00000132591.11|ERAL1|UCHL5|UCHL5	913	+	6.224293	1.0596763	-1.0	-1.0
chr17	28858575	28858680	ENSG00000132591.11|ERAL1|UCHL5|UCHL5	902	+	3.8877678	1.0071739	-1.0	-1.0
chr17	28859008	28859108	ENSG00000132591.11|ERAL1|UCHL5|UCHL5	941	+	4.049757	1.2310514	-1.0	-1.0
chr17	28861141	28861756	ENSG00000264066.6|AC024267.1|UCHL5|UCHL5	971	-	2.9558377	1.5403876	-1.0	-1.0
chr17	28883416	28883581	ENSG00000132589.15|FLOT2|UCHL5|UCHL5	917	-	3.4900832	1.0802702	-1.0	-1.0
chr17	28882132	28882232	ENSG00000132589.15|FLOT2|UCHL5|UCHL5	918	-	2.4709752	1.0879506	-1.0	-1.0
chr17	28882819	28882999	ENSG00000132589.15|FLOT2|UCHL5|UCHL5	936	-	4.7185054	1.1929439	-1.0	-1.0
chr17	28883034	28883134	ENSG00000132589.15|FLOT2|UCHL5|UCHL5	902	-	6.064351	1.0071739	-1.0	-1.0
chr17	28882336	28882441	ENSG00000132589.15|FLOT2|UCHL5|UCHL5	901	-	2.1998088	1.0040202	-1.0	-1.0
chr17	28881884	28882028	ENSG00000132589.15|FLOT2|UCHL5|UCHL5	949	-	2.5244458	1.2914227	-1.0	-1.0
chr17	28881774	28881879	ENSG00000132589.15|FLOT2|UCHL5|UCHL5	913	-	2.9936066	1.0598347	-1.0	-1.0
chr17	28950234	28950424	ENSG00000109118.13|PHF12|UCHL5|UCHL5	902	-	6.0970044	1.0080094	-1.0	-1.0
chr17	28907554	28907699	ENSG00000109118.13|PHF12|UCHL5|UCHL5	901	-	6.1044564	1.0056093	-1.0	-1.0
chr17	28921687	28921808	ENSG00000109118.13|PHF12|UCHL5|UCHL5	908	-	2.40317	1.0348659	-1.0	-1.0
chr17	28919142	28919275	ENSG00000109118.13|PHF12|UCHL5|UCHL5	926	-	2.930999	1.1300181	-1.0	-1.0
chr17	28906099	28906234	ENSG00000109118.13|PHF12|UCHL5|UCHL5	901	-	5.989293	1.0028093	-1.0	-1.0
chr17	28917284	28917444	ENSG00000109118.13|PHF12|UCHL5|UCHL5	935	-	4.030444	1.1890018	-1.0	-1.0
chr17	28905879	28906004	ENSG00000109118.13|PHF12|UCHL5|UCHL5	902	-	3.2996852	1.0093536	-1.0	-1.0
chr17	28923908	28924333	ENSG00000109118.13|PHF12|UCHL5|UCHL5	944	-	3.0763805	1.2497734	-1.0	-1.0
chr17	28912483	28912818	ENSG00000109118.13|PHF12|UCHL5|UCHL5	968	-	5.5855093	1.5002205	-1.0	-1.0
chr17	28906784	28907024	ENSG00000109118.13|PHF12|UCHL5|UCHL5	949	-	4.9386344	1.2893406	-1.0	-1.0
chr17	28912908	28913118	ENSG00000109118.13|PHF12|UCHL5|UCHL5	976	-	4.5318775	1.6275122	-1.0	-1.0
chr17	28908724	28908914	ENSG00000109118.13|PHF12|UCHL5|UCHL5	960	-	3.6255858	1.3942558	-1.0	-1.0
chr17	28926923	28927058	ENSG00000109118.13|PHF12|UCHL5|UCHL5	972	-	3.7829351	1.5582725	-1.0	-1.0
chr17	28950904	28951029	ENSG00000109118.13|PHF12|UCHL5|UCHL5	943	-	5.5887585	1.2438207	-1.0	-1.0
chr17	29166501	29166686	ENSG00000196535.15|MYO18A|UCHL5|UCHL5	934	-	2.7885327	1.1820712	-1.0	-1.0
chr17	29110435	29110540	ENSG00000196535.15|MYO18A|UCHL5|UCHL5	966	-	6.4607167	1.4680263	-1.0	-1.0
chr17	29096379	29096760	ENSG00000196535.15|MYO18A|UCHL5|UCHL5	978	-	5.937634	1.6517739	-1.0	-1.0
chr17	29116690	29116815	ENSG00000196535.15|MYO18A|UCHL5|UCHL5	902	-	5.9961863	1.0096148	-1.0	-1.0
chr17	29089960	29090155	ENSG00000196535.15|MYO18A|UCHL5|UCHL5	987	-	4.8580794	1.8922762	-1.0	-1.0
chr17	29116945	29117130	ENSG00000196535.15|MYO18A|UCHL5|UCHL5	945	-	3.29636	1.2574527	-1.0	-1.0
chr17	29121816	29121957	ENSG00000196535.15|MYO18A|UCHL5|UCHL5	958	-	4.485345	1.3814684	-1.0	-1.0
chr17	29096049	29096154	ENSG00000196535.15|MYO18A|UCHL5|UCHL5	900	-	5.966506	1.0018201	-1.0	-1.0
chr17	29094649	29094850	ENSG00000196535.15|MYO18A|UCHL5|UCHL5	961	-	2.836839	1.4124774	-1.0	-1.0
chr17	29098104	29098219	ENSG00000196535.15|MYO18A|UCHL5|UCHL5	976	-	3.9911022	1.6167426	-1.0	-1.0
chr17	29120615	29120758	ENSG00000196535.15|MYO18A|UCHL5|UCHL5	931	-	2.9068081	1.1642565	-1.0	-1.0
chr17	29098825	29098969	ENSG00000196535.15|MYO18A|UCHL5|UCHL5	995	-	3.933026	2.2919834	-1.0	-1.0
chr17	29091674	29091779	ENSG00000196535.15|MYO18A|UCHL5|UCHL5	902	-	5.9387846	1.0087436	-1.0	-1.0
chr17	29093979	29094090	ENSG00000196535.15|MYO18A|UCHL5|UCHL5	987	-	4.017613	1.8743974	-1.0	-1.0
chr17	29086437	29086657	ENSG00000196535.15|MYO18A|UCHL5|UCHL5	984	-	4.9703608	1.8008364	-1.0	-1.0
chr17	29122165	29122253	ENSG00000196535.15|MYO18A|UCHL5|UCHL5	989	-	4.122923	1.9549184	-1.0	-1.0
chr17	29096760	29097353	ENSG00000196535.15|MYO18A|UCHL5|UCHL5	981	-	3.5189426	1.7306571	-1.0	-1.0
chr17	29073503	29073673	ENSG00000196535.15|MYO18A|UCHL5|UCHL5	912	-	3.0593565	1.0571939	-1.0	-1.0
chr17	29090531	29090615	ENSG00000196535.15|MYO18A|UCHL5|UCHL5	903	-	3.090282	1.0110642	-1.0	-1.0
chr17	29117275	29117415	ENSG00000196535.15|MYO18A|UCHL5|UCHL5	908	-	4.221258	1.035244	-1.0	-1.0
chr17	29120997	29121172	ENSG00000196535.15|MYO18A|UCHL5|UCHL5	974	-	5.08925	1.5818758	-1.0	-1.0
chr17	29093322	29093422	ENSG00000196535.15|MYO18A|UCHL5|UCHL5	1000	-	8.778995	5.4208136	-1.0	-1.0
chr17	29097787	29097899	ENSG00000196535.15|MYO18A|UCHL5|UCHL5	990	-	3.9019022	2.0113614	-1.0	-1.0
chr17	29109857	29109962	ENSG00000196535.15|MYO18A|UCHL5|UCHL5	945	-	4.081018	1.2567871	-1.0	-1.0
chr17	29094090	29094240	ENSG00000196535.15|MYO18A|UCHL5|UCHL5	960	-	6.352029	1.3972958	-1.0	-1.0
chr17	29114911	29115011	ENSG00000196535.15|MYO18A|UCHL5|UCHL5	900	-	3.8669083	1.0018201	-1.0	-1.0
chr17	29090809	29090979	ENSG00000196535.15|MYO18A|UCHL5|UCHL5	966	-	3.1713583	1.473125	-1.0	-1.0
chr17	29094935	29095059	ENSG00000196535.15|MYO18A|UCHL5|UCHL5	989	-	3.6380627	1.9418937	-1.0	-1.0
chr17	29085928	29086093	ENSG00000196535.15|MYO18A|UCHL5|UCHL5	910	-	3.395553	1.0459555	-1.0	-1.0
chr17	29103598	29103664	ENSG00000196535.15|MYO18A|UCHL5|UCHL5	979	-	3.269308	1.675203	-1.0	-1.0
chr17	29074053	29074283	ENSG00000196535.15|MYO18A|UCHL5|UCHL5	926	-	4.6449614	1.1307583	-1.0	-1.0
chr17	29086935	29087121	ENSG00000196535.15|MYO18A|UCHL5|UCHL5	998	-	5.1285005	2.660051	-1.0	-1.0
chr17	29118050	29118175	ENSG00000196535.15|MYO18A|UCHL5|UCHL5	941	-	3.200799	1.2272086	-1.0	-1.0
chr17	29121606	29121766	ENSG00000196535.15|MYO18A|UCHL5|UCHL5	921	-	5.5549784	1.1028415	-1.0	-1.0
chr17	29166696	29166966	ENSG00000196535.15|MYO18A|UCHL5|UCHL5	951	-	3.329276	1.3103632	-1.0	-1.0
chr17	29111423	29111578	ENSG00000196535.15|MYO18A|UCHL5|UCHL5	934	-	4.269624	1.1807181	-1.0	-1.0
chr17	29095524	29095789	ENSG00000196535.15|MYO18A|UCHL5|UCHL5	930	-	3.362639	1.1518233	-1.0	-1.0
chr17	29107079	29107204	ENSG00000196535.15|MYO18A|UCHL5|UCHL5	912	-	2.9459946	1.0551957	-1.0	-1.0
chr17	29092854	29093001	ENSG00000196535.15|MYO18A|UCHL5|UCHL5	999	-	6.0180545	2.8918736	-1.0	-1.0
chr17	29117505	29117640	ENSG00000196535.15|MYO18A|UCHL5|UCHL5	901	-	4.520964	1.0054535	-1.0	-1.0
chr17	29092342	29092456	ENSG00000196535.15|MYO18A|UCHL5|UCHL5	985	-	5.1911573	1.8264676	-1.0	-1.0
chr17	29098355	29098445	ENSG00000196535.15|MYO18A|UCHL5|UCHL5	999	-	7.4335346	2.8502638	-1.0	-1.0
chr17	29165941	29166321	ENSG00000196535.15|MYO18A|UCHL5|UCHL5	971	-	3.8756301	1.5358785	-1.0	-1.0
chr17	29115663	29115813	ENSG00000196535.15|MYO18A|UCHL5|UCHL5	944	-	4.9581876	1.254416	-1.0	-1.0
chr17	29099633	29099758	ENSG00000196535.15|MYO18A|UCHL5|UCHL5	932	-	3.2689688	1.1665587	-1.0	-1.0
chr17	29082315	29082438	ENSG00000196535.15|MYO18A|UCHL5|UCHL5	987	-	5.4257445	1.8961239	-1.0	-1.0
chr17	29074030	29074255	ENSG00000221995.5|TIAF1|UCHL5|UCHL5	928	-	4.651825	1.1424675	-1.0	-1.0
chr17	29073525	29073685	ENSG00000221995.5|TIAF1|UCHL5|UCHL5	920	-	3.0850465	1.0977237	-1.0	-1.0
chr17	29286386	29286486	ENSG00000108256.8|NUFIP2|UCHL5|UCHL5	902	-	2.21439	1.0066527	-1.0	-1.0
chr17	29286716	29286816	ENSG00000108256.8|NUFIP2|UCHL5|UCHL5	905	-	2.2561178	1.0217841	-1.0	-1.0
chr17	29292691	29292871	ENSG00000108256.8|NUFIP2|UCHL5|UCHL5	911	-	6.205937	1.0528189	-1.0	-1.0
chr17	29264380	29264585	ENSG00000108256.8|NUFIP2|UCHL5|UCHL5	970	-	3.979845	1.5180712	-1.0	-1.0
chr17	29293782	29294118	ENSG00000108256.8|NUFIP2|UCHL5|UCHL5	982	-	3.326737	1.7383561	-1.0	-1.0
chr17	29293616	29293782	ENSG00000108256.8|NUFIP2|UCHL5|UCHL5	967	-	2.7563791	1.4841762	-1.0	-1.0
chr17	29286921	29287711	ENSG00000108256.8|NUFIP2|UCHL5|UCHL5	967	-	2.6343267	1.4818523	-1.0	-1.0
chr17	29390292	29390532	ENSG00000266111.2|AC068025.2|UCHL5|UCHL5	943	+	3.5978565	1.2441037	-1.0	-1.0
chr17	29480365	29480481	ENSG00000160551.11|TAOK1|UCHL5|UCHL5	919	+	2.8805716	1.0925817	-1.0	-1.0
chr17	29507900	29508132	ENSG00000160551.11|TAOK1|UCHL5|UCHL5	944	+	3.2671728	1.2481412	-1.0	-1.0
chr17	29530406	29530631	ENSG00000160551.11|TAOK1|UCHL5|UCHL5	961	+	3.9470675	1.4039894	-1.0	-1.0
chr17	29495559	29495727	ENSG00000160551.11|TAOK1|UCHL5|UCHL5	997	+	4.9215646	2.4643767	-1.0	-1.0
chr17	29502588	29502718	ENSG00000160551.11|TAOK1|UCHL5|UCHL5	980	+	3.1132877	1.7056289	-1.0	-1.0
chr17	29475669	29475771	ENSG00000160551.11|TAOK1|UCHL5|UCHL5	926	+	2.3526893	1.1329812	-1.0	-1.0
chr17	29451509	29451707	ENSG00000160551.11|TAOK1|UCHL5|UCHL5	968	+	4.825706	1.4961774	-1.0	-1.0
chr17	29498317	29498521	ENSG00000160551.11|TAOK1|UCHL5|UCHL5	991	+	3.7228904	2.0612493	-1.0	-1.0
chr17	29510863	29511043	ENSG00000160551.11|TAOK1|UCHL5|UCHL5	974	+	4.0720115	1.5872316	-1.0	-1.0
chr17	29542880	29542990	ENSG00000160551.11|TAOK1|UCHL5|UCHL5	903	+	5.9922156	1.0117018	-1.0	-1.0
chr17	29522279	29522514	ENSG00000160551.11|TAOK1|UCHL5|UCHL5	953	+	3.381355	1.3295652	-1.0	-1.0
chr17	29491783	29491865	ENSG00000160551.11|TAOK1|UCHL5|UCHL5	942	+	3.01954	1.2399067	-1.0	-1.0
chr17	29517452	29517656	ENSG00000160551.11|TAOK1|UCHL5|UCHL5	988	+	5.6425242	1.9160063	-1.0	-1.0
chr17	29534117	29534287	ENSG00000160551.11|TAOK1|UCHL5|UCHL5	928	+	3.6797338	1.1433214	-1.0	-1.0
chr17	29467144	29467216	ENSG00000160551.11|TAOK1|UCHL5|UCHL5	971	+	4.417288	1.5382941	-1.0	-1.0
chr17	29482196	29482288	ENSG00000160551.11|TAOK1|UCHL5|UCHL5	956	+	3.1392968	1.3537904	-1.0	-1.0
chr17	30178070	30178199	ENSG00000126653.17|NSRP1|UCHL5|UCHL5	997	+	7.2801423	2.5179539	-1.0	-1.0
chr17	30184614	30185824	ENSG00000126653.17|NSRP1|UCHL5|UCHL5	982	+	4.9570246	1.7385479	-1.0	-1.0
chr17	30185929	30186219	ENSG00000126653.17|NSRP1|UCHL5|UCHL5	962	+	4.5058675	1.4251559	-1.0	-1.0
chr17	30180907	30181016	ENSG00000126653.17|NSRP1|UCHL5|UCHL5	981	+	4.641504	1.7287576	-1.0	-1.0
chr17	30179094	30179297	ENSG00000126653.17|NSRP1|UCHL5|UCHL5	994	+	5.495512	2.2574546	-1.0	-1.0
chr17	30274054	30274197	ENSG00000108578.14|BLMH|UCHL5|UCHL5	903	-	2.643711	1.01227	-1.0	-1.0
chr17	30272805	30272910	ENSG00000108578.14|BLMH|UCHL5|UCHL5	901	-	3.0753586	1.0021968	-1.0	-1.0
chr17	30285397	30285502	ENSG00000108578.14|BLMH|UCHL5|UCHL5	903	-	2.4341917	1.0122039	-1.0	-1.0
chr17	30266878	30266954	ENSG00000108578.14|BLMH|UCHL5|UCHL5	900	-	5.916091	1.0018201	-1.0	-1.0
chr17	30287830	30287947	ENSG00000108578.14|BLMH|UCHL5|UCHL5	907	-	2.3720727	1.0311892	-1.0	-1.0
chr17	30507332	30507437	ENSG00000108587.15|GOSR1|UCHL5|UCHL5	901	+	5.9952326	1.0027294	-1.0	-1.0
chr17	30522398	30522588	ENSG00000108587.15|GOSR1|UCHL5|UCHL5	952	+	3.9741344	1.3185706	-1.0	-1.0
chr17	30477791	30477981	ENSG00000108587.15|GOSR1|UCHL5|UCHL5	929	+	2.8550868	1.1477153	-1.0	-1.0
chr17	30481125	30481255	ENSG00000108587.15|GOSR1|UCHL5|UCHL5	903	+	3.578624	1.0144413	-1.0	-1.0
chr17	30768833	30769064	ENSG00000264538.6|SUZ12P1|UCHL5|UCHL5	961	+	3.2332819	1.4040099	-1.0	-1.0
chr17	30769871	30769981	ENSG00000264538.6|SUZ12P1|UCHL5|UCHL5	931	+	2.447968	1.1588856	-1.0	-1.0
chr17	30731880	30732045	ENSG00000264538.6|SUZ12P1|UCHL5|UCHL5	954	+	5.082809	1.338609	-1.0	-1.0
chr17	30824522	30824677	ENSG00000176390.11|CRLF3|UCHL5|UCHL5	944	-	2.7850654	1.2543305	-1.0	-1.0
chr17	30796159	30796269	ENSG00000176390.11|CRLF3|UCHL5|UCHL5	902	-	3.095572	1.0091172	-1.0	-1.0
chr17	30785918	30786031	ENSG00000176390.11|CRLF3|UCHL5|UCHL5	953	-	5.099594	1.3303757	-1.0	-1.0
chr17	30893563	30893818	ENSG00000176208.8|ATAD5|UCHL5|UCHL5	915	+	4.6898766	1.0724247	-1.0	-1.0
chr17	30843942	30844039	ENSG00000176208.8|ATAD5|UCHL5|UCHL5	915	+	2.4231381	1.0717188	-1.0	-1.0
chr17	30860432	30860607	ENSG00000176208.8|ATAD5|UCHL5|UCHL5	968	+	2.8485606	1.498468	-1.0	-1.0
chr17	30893398	30893558	ENSG00000176208.8|ATAD5|UCHL5|UCHL5	926	+	5.39633	1.1322145	-1.0	-1.0
chr17	30855142	30855297	ENSG00000176208.8|ATAD5|UCHL5|UCHL5	925	+	2.3489728	1.1258439	-1.0	-1.0
chr17	30869247	30869390	ENSG00000176208.8|ATAD5|UCHL5|UCHL5	940	+	2.3175564	1.2213545	-1.0	-1.0
chr17	30832304	30832413	ENSG00000176208.8|ATAD5|UCHL5|UCHL5	925	+	3.1965253	1.1245276	-1.0	-1.0
chr17	30869495	30869640	ENSG00000176208.8|ATAD5|UCHL5|UCHL5	958	+	3.3775465	1.3762673	-1.0	-1.0
chr17	30887221	30887336	ENSG00000176208.8|ATAD5|UCHL5|UCHL5	902	+	3.1643786	1.0103425	-1.0	-1.0
chr17	30834252	30834552	ENSG00000176208.8|ATAD5|UCHL5|UCHL5	914	+	2.467231	1.0640479	-1.0	-1.0
chr17	30858160	30858300	ENSG00000176208.8|ATAD5|UCHL5|UCHL5	950	+	2.3996444	1.2994039	-1.0	-1.0
chr17	30835107	30835517	ENSG00000176208.8|ATAD5|UCHL5|UCHL5	937	+	2.5417972	1.198775	-1.0	-1.0
chr17	30868332	30868412	ENSG00000176208.8|ATAD5|UCHL5|UCHL5	975	+	3.4645607	1.6031817	-1.0	-1.0
chr17	30865703	30865800	ENSG00000176208.8|ATAD5|UCHL5|UCHL5	993	+	4.98286	2.1808386	-1.0	-1.0
chr17	30877415	30877545	ENSG00000176208.8|ATAD5|UCHL5|UCHL5	925	+	3.1601381	1.1224184	-1.0	-1.0
chr17	31219004	31219109	ENSG00000196712.17|NF1|UCHL5|UCHL5	903	+	3.5531797	1.011936	-1.0	-1.0
chr17	31261740	31261857	ENSG00000196712.17|NF1|UCHL5|UCHL5	917	+	3.8130713	1.0810784	-1.0	-1.0
chr17	31248983	31249119	ENSG00000196712.17|NF1|UCHL5|UCHL5	957	+	2.565922	1.366448	-1.0	-1.0
chr17	31258353	31258473	ENSG00000196712.17|NF1|UCHL5|UCHL5	923	+	3.8504603	1.1138514	-1.0	-1.0
chr17	31327688	31327798	ENSG00000196712.17|NF1|UCHL5|UCHL5	900	+	5.949933	1.0012064	-1.0	-1.0
chr17	31227522	31227606	ENSG00000196712.17|NF1|UCHL5|UCHL5	975	+	6.514845	1.6032284	-1.0	-1.0
chr17	31225102	31225250	ENSG00000196712.17|NF1|UCHL5|UCHL5	942	+	2.6629395	1.2390584	-1.0	-1.0
chr17	31179482	31179597	ENSG00000196712.17|NF1|UCHL5|UCHL5	901	+	5.9897	1.0023656	-1.0	-1.0
chr17	31229214	31229394	ENSG00000196712.17|NF1|UCHL5|UCHL5	902	+	2.543821	1.0073247	-1.0	-1.0
chr17	31360498	31360648	ENSG00000196712.17|NF1|UCHL5|UCHL5	922	+	2.976676	1.1061329	-1.0	-1.0
chr17	31852921	31853030	ENSG00000172301.10|COPRS|UCHL5|UCHL5	902	-	6.042086	1.0070417	-1.0	-1.0
chr17	31873333	31873487	ENSG00000108651.9|UTP6|UCHL5|UCHL5	964	-	5.2529025	1.4493815	-1.0	-1.0
chr17	31887235	31887385	ENSG00000108651.9|UTP6|UCHL5|UCHL5	968	-	2.8185463	1.4961995	-1.0	-1.0
chr17	31873672	31873772	ENSG00000108651.9|UTP6|UCHL5|UCHL5	944	-	4.079487	1.2501826	-1.0	-1.0
chr17	31875233	31875408	ENSG00000108651.9|UTP6|UCHL5|UCHL5	969	-	3.2977357	1.5087708	-1.0	-1.0
chr17	31901535	31901760	ENSG00000108651.9|UTP6|UCHL5|UCHL5	982	-	3.5021737	1.7431779	-1.0	-1.0
chr17	31868045	31868112	ENSG00000108651.9|UTP6|UCHL5|UCHL5	944	-	4.0901723	1.248814	-1.0	-1.0
chr17	31880490	31880754	ENSG00000108651.9|UTP6|UCHL5|UCHL5	999	-	3.6540504	2.962578	-1.0	-1.0
chr17	31865365	31865438	ENSG00000108651.9|UTP6|UCHL5|UCHL5	968	-	4.446282	1.4976801	-1.0	-1.0
chr17	31885979	31886061	ENSG00000108651.9|UTP6|UCHL5|UCHL5	999	-	4.931552	3.2377257	-1.0	-1.0
chr17	31863233	31863516	ENSG00000108651.9|UTP6|UCHL5|UCHL5	957	-	2.707133	1.365313	-1.0	-1.0
chr17	31894644	31894737	ENSG00000108651.9|UTP6|UCHL5|UCHL5	945	-	2.585323	1.2566935	-1.0	-1.0
chr17	31975586	31975713	ENSG00000178691.10|SUZ12|UCHL5|UCHL5	957	+	2.6224623	1.3689147	-1.0	-1.0
chr17	31988319	31988497	ENSG00000178691.10|SUZ12|UCHL5|UCHL5	992	+	3.6013682	2.07618	-1.0	-1.0
chr17	31993864	31994004	ENSG00000178691.10|SUZ12|UCHL5|UCHL5	956	+	2.8603842	1.352425	-1.0	-1.0
chr17	31937272	31937442	ENSG00000178691.10|SUZ12|UCHL5|UCHL5	913	+	3.580888	1.0602709	-1.0	-1.0
chr17	31996797	31996877	ENSG00000178691.10|SUZ12|UCHL5|UCHL5	960	+	3.2992527	1.3942246	-1.0	-1.0
chr17	31998752	31998852	ENSG00000178691.10|SUZ12|UCHL5|UCHL5	900	+	2.3051934	1.0018201	-1.0	-1.0
chr17	31993241	31993333	ENSG00000178691.10|SUZ12|UCHL5|UCHL5	971	+	3.7051585	1.5346792	-1.0	-1.0
chr17	31995563	31995762	ENSG00000178691.10|SUZ12|UCHL5|UCHL5	944	+	2.3165421	1.2492244	-1.0	-1.0
chr17	31982998	31983104	ENSG00000178691.10|SUZ12|UCHL5|UCHL5	910	+	2.2846568	1.0466774	-1.0	-1.0
chr17	31994527	31994721	ENSG00000178691.10|SUZ12|UCHL5|UCHL5	941	+	2.7624967	1.2306337	-1.0	-1.0
chr17	32007966	32008121	ENSG00000185158.12|LRRC37B|UCHL5|UCHL5	903	+	4.99487	1.0125096	-1.0	-1.0
chr17	32021904	32022024	ENSG00000185158.12|LRRC37B|UCHL5|UCHL5	903	+	6.06949	1.01532	-1.0	-1.0
chr17	32360597	32360700	ENSG00000265794.5|AC005899.4|UCHL5|UCHL5	999	+	2.6860375	3.1322389	-1.0	-1.0
chr17	32351738	32351912	ENSG00000265794.5|AC005899.4|UCHL5|UCHL5	993	+	2.6044776	2.1459954	-1.0	-1.0
chr17	32350075	32350276	ENSG00000265794.5|AC005899.4|UCHL5|UCHL5	977	+	2.6012337	1.631878	-1.0	-1.0
chr17	32350276	32350326	ENSG00000265794.5|AC005899.4|UCHL5|UCHL5	998	+	3.5421531	2.6101816	-1.0	-1.0
chr17	32358502	32358641	ENSG00000265794.5|AC005899.4|UCHL5|UCHL5	968	+	2.4461422	1.4971383	-1.0	-1.0
chr17	32350108	32350202	ENSG00000283774.1|MIR632|UCHL5|UCHL5	990	+	3.5504575	1.9937125	-1.0	-1.0
chr17	32369256	32369454	ENSG00000010244.18|ZNF207|UCHL5|UCHL5	999	+	2.7561142	2.9160998	-1.0	-1.0
chr17	32360597	32360765	ENSG00000010244.18|ZNF207|UCHL5|UCHL5	1000	+	3.301531	5.1617565	-1.0	-1.0
chr17	32350116	32350352	ENSG00000010244.18|ZNF207|UCHL5|UCHL5	994	+	2.2814758	2.2238436	-1.0	-1.0
chr17	32351738	32351912	ENSG00000010244.18|ZNF207|UCHL5|UCHL5	993	+	2.6044776	2.1417892	-1.0	-1.0
chr17	32360891	32361041	ENSG00000010244.18|ZNF207|UCHL5|UCHL5	916	+	2.283113	1.0746526	-1.0	-1.0
chr17	32369598	32369898	ENSG00000010244.18|ZNF207|UCHL5|UCHL5	943	+	2.2112393	1.2459674	-1.0	-1.0
chr17	32365329	32365484	ENSG00000010244.18|ZNF207|UCHL5|UCHL5	944	+	2.088828	1.2485422	-1.0	-1.0
chr17	32358502	32358641	ENSG00000010244.18|ZNF207|UCHL5|UCHL5	968	+	2.4461422	1.4997905	-1.0	-1.0
chr17	32366664	32366757	ENSG00000010244.18|ZNF207|UCHL5|UCHL5	912	+	1.8027931	1.0556605	-1.0	-1.0
chr17	32367771	32368061	ENSG00000010244.18|ZNF207|UCHL5|UCHL5	995	+	2.5293195	2.3081	-1.0	-1.0
chr17	32444505	32444605	ENSG00000108671.9|PSMD11|UCHL5|UCHL5	901	+	2.310266	1.0042714	-1.0	-1.0
chr17	32446944	32447094	ENSG00000108671.9|PSMD11|UCHL5|UCHL5	918	+	2.6629896	1.086795	-1.0	-1.0
chr17	32473800	32473950	ENSG00000108671.9|PSMD11|UCHL5|UCHL5	927	+	2.4080741	1.1339252	-1.0	-1.0
chr17	32856134	32856349	ENSG00000176658.16|MYO1D|UCHL5|UCHL5	911	-	3.7010863	1.0497451	-1.0	-1.0
chr17	32775898	32776029	ENSG00000176658.16|MYO1D|UCHL5|UCHL5	908	-	2.5562365	1.0369515	-1.0	-1.0
chr17	32760294	32760394	ENSG00000176658.16|MYO1D|UCHL5|UCHL5	905	-	2.5368435	1.0228202	-1.0	-1.0
chr17	32780575	32780784	ENSG00000176658.16|MYO1D|UCHL5|UCHL5	930	-	2.5536237	1.1535674	-1.0	-1.0
chr17	32711987	32712195	ENSG00000176658.16|MYO1D|UCHL5|UCHL5	915	-	3.031961	1.0690722	-1.0	-1.0
chr17	32755541	32755686	ENSG00000176658.16|MYO1D|UCHL5|UCHL5	907	-	2.433078	1.0307238	-1.0	-1.0
chr17	34961529	34962779	ENSG00000198783.5|ZNF830|UCHL5|UCHL5	971	+	4.6405606	1.5332069	-1.0	-1.0
chr17	34991731	34991837	ENSG00000005156.11|LIG3|UCHL5|UCHL5	907	+	3.6859994	1.0314866	-1.0	-1.0
chr17	34996088	34996213	ENSG00000005156.11|LIG3|UCHL5|UCHL5	919	+	3.272457	1.0917238	-1.0	-1.0
chr17	34983446	34983552	ENSG00000005156.11|LIG3|UCHL5|UCHL5	932	+	3.7461329	1.170118	-1.0	-1.0
chr17	34989570	34989730	ENSG00000005156.11|LIG3|UCHL5|UCHL5	909	+	6.1510444	1.0414287	-1.0	-1.0
chr17	35603666	35603801	ENSG00000006125.17|AP2B1|UCHL5|UCHL5	930	+	2.5996714	1.1522448	-1.0	-1.0
chr17	35603866	35604026	ENSG00000006125.17|AP2B1|UCHL5|UCHL5	903	+	2.7063727	1.0130382	-1.0	-1.0
chr17	35627384	35627505	ENSG00000006125.17|AP2B1|UCHL5|UCHL5	908	+	2.2340143	1.0377585	-1.0	-1.0
chr17	35725624	35725724	ENSG00000006125.17|AP2B1|UCHL5|UCHL5	915	+	2.4231381	1.0722177	-1.0	-1.0
chr17	35608176	35608387	ENSG00000006125.17|AP2B1|UCHL5|UCHL5	943	+	2.1839368	1.243144	-1.0	-1.0
chr17	35587323	35587628	ENSG00000006125.17|AP2B1|UCHL5|UCHL5	945	+	3.5154734	1.2573273	-1.0	-1.0
chr17	35674205	35674305	ENSG00000006125.17|AP2B1|UCHL5|UCHL5	903	+	2.2622294	1.012246	-1.0	-1.0
chr17	35598229	35598335	ENSG00000006125.17|AP2B1|UCHL5|UCHL5	999	+	3.3966765	2.9420822	-1.0	-1.0
chr17	35626630	35626842	ENSG00000006125.17|AP2B1|UCHL5|UCHL5	955	+	2.344374	1.3443645	-1.0	-1.0
chr17	35723629	35723849	ENSG00000006125.17|AP2B1|UCHL5|UCHL5	941	+	2.7081318	1.2326556	-1.0	-1.0
chr17	35657598	35657753	ENSG00000006125.17|AP2B1|UCHL5|UCHL5	913	+	2.2756824	1.0581312	-1.0	-1.0
chr17	35605704	35605840	ENSG00000006125.17|AP2B1|UCHL5|UCHL5	936	+	2.0537152	1.1939201	-1.0	-1.0
chr17	35596882	35597057	ENSG00000006125.17|AP2B1|UCHL5|UCHL5	936	+	3.2118883	1.1951745	-1.0	-1.0
chr17	35639604	35639760	ENSG00000006125.17|AP2B1|UCHL5|UCHL5	940	+	2.4917846	1.221078	-1.0	-1.0
chr17	35842366	35842459	ENSG00000270647.5|TAF15|UCHL5|UCHL5	1000	+	4.3964243	3.3619103	-1.0	-1.0
chr17	35725621	35725721	ENSG00000270647.5|TAF15|UCHL5|UCHL5	909	+	2.388076	1.0408742	-1.0	-1.0
chr17	35846905	35847242	ENSG00000270647.5|TAF15|UCHL5|UCHL5	996	+	3.014126	2.3842387	-1.0	-1.0
chr17	35725506	35725606	ENSG00000270647.5|TAF15|UCHL5|UCHL5	901	+	3.0422916	1.002329	-1.0	-1.0
chr17	35723626	35723851	ENSG00000270647.5|TAF15|UCHL5|UCHL5	939	+	2.6828923	1.2170038	-1.0	-1.0
chr17	35820103	35820437	ENSG00000270647.5|TAF15|UCHL5|UCHL5	976	+	2.7438507	1.6162736	-1.0	-1.0
chr17	35836131	35836236	ENSG00000270647.5|TAF15|UCHL5|UCHL5	996	+	3.0646887	2.3721898	-1.0	-1.0
chr17	35844279	35844368	ENSG00000270647.5|TAF15|UCHL5|UCHL5	984	+	2.840407	1.8046427	-1.0	-1.0
chr17	35809464	35809659	ENSG00000270647.5|TAF15|UCHL5|UCHL5	931	+	3.214249	1.1600523	-1.0	-1.0
chr17	35817715	35817755	ENSG00000270647.5|TAF15|UCHL5|UCHL5	913	+	2.3069541	1.0593208	-1.0	-1.0
chr17	35824077	35824272	ENSG00000270647.5|TAF15|UCHL5|UCHL5	996	+	3.110674	2.394248	-1.0	-1.0
chr17	35838423	35838548	ENSG00000270647.5|TAF15|UCHL5|UCHL5	998	+	3.120986	2.7110863	-1.0	-1.0
chr17	35844076	35844158	ENSG00000270647.5|TAF15|UCHL5|UCHL5	1000	+	6.0744596	6.576343	-1.0	-1.0
chr17	35844476	35845038	ENSG00000270647.5|TAF15|UCHL5|UCHL5	1000	+	5.922901	7.9051504	-1.0	-1.0
chr17	35822639	35822833	ENSG00000270647.5|TAF15|UCHL5|UCHL5	984	+	2.8274896	1.8018006	-1.0	-1.0
chr17	35819949	35820524	ENSG00000270894.1|AC015849.4|UCHL5|UCHL5	976	+	2.7397902	1.6129779	-1.0	-1.0
chr17	35822559	35822904	ENSG00000270894.1|AC015849.4|UCHL5|UCHL5	989	+	3.1355495	1.9699508	-1.0	-1.0
chr17	36506470	36506665	ENSG00000278259.4|MYO19|UCHL5|UCHL5	942	-	3.369172	1.2354963	-1.0	-1.0
chr17	36525227	36525341	ENSG00000278259.4|MYO19|UCHL5|UCHL5	934	-	3.3817592	1.1776394	-1.0	-1.0
chr17	36499089	36499189	ENSG00000278259.4|MYO19|UCHL5|UCHL5	900	-	3.0346634	1.0004001	-1.0	-1.0
chr17	36503949	36504094	ENSG00000278259.4|MYO19|UCHL5|UCHL5	974	-	4.456	1.5899944	-1.0	-1.0
chr17	36514445	36514548	ENSG00000278259.4|MYO19|UCHL5|UCHL5	964	-	3.4195042	1.4461515	-1.0	-1.0
chr17	36496147	36496267	ENSG00000278259.4|MYO19|UCHL5|UCHL5	902	-	3.80351	1.0109556	-1.0	-1.0
chr17	36533259	36533424	ENSG00000278259.4|MYO19|UCHL5|UCHL5	958	-	5.8826747	1.3817886	-1.0	-1.0
chr17	36511065	36511280	ENSG00000278259.4|MYO19|UCHL5|UCHL5	905	-	2.9310946	1.0239387	-1.0	-1.0
chr17	36506962	36507139	ENSG00000278259.4|MYO19|UCHL5|UCHL5	990	-	5.4009666	1.980447	-1.0	-1.0
chr17	36511285	36511450	ENSG00000278259.4|MYO19|UCHL5|UCHL5	919	-	2.3369806	1.0914364	-1.0	-1.0
chr17	36505199	36505369	ENSG00000278259.4|MYO19|UCHL5|UCHL5	921	-	3.2802114	1.104546	-1.0	-1.0
chr17	36513628	36513725	ENSG00000278259.4|MYO19|UCHL5|UCHL5	984	-	3.9708202	1.8040575	-1.0	-1.0
chr17	36513123	36513318	ENSG00000278259.4|MYO19|UCHL5|UCHL5	902	-	2.6157885	1.0094901	-1.0	-1.0
chr17	36507802	36507992	ENSG00000278259.4|MYO19|UCHL5|UCHL5	958	-	3.094352	1.3751316	-1.0	-1.0
chr17	36534006	36534116	ENSG00000278259.4|MYO19|UCHL5|UCHL5	941	-	4.1361976	1.2296257	-1.0	-1.0
chr17	36507398	36507543	ENSG00000278259.4|MYO19|UCHL5|UCHL5	933	-	2.3619795	1.1721932	-1.0	-1.0
chr17	36532526	36532631	ENSG00000278259.4|MYO19|UCHL5|UCHL5	902	-	2.2277799	1.0099488	-1.0	-1.0
chr17	36501068	36501268	ENSG00000278259.4|MYO19|UCHL5|UCHL5	973	-	5.738339	1.5738968	-1.0	-1.0
chr17	36510745	36510865	ENSG00000278259.4|MYO19|UCHL5|UCHL5	919	-	2.832708	1.0927942	-1.0	-1.0
chr17	36513338	36513505	ENSG00000278259.4|MYO19|UCHL5|UCHL5	985	-	4.2535715	1.8365384	-1.0	-1.0
chr17	36503064	36503200	ENSG00000278259.4|MYO19|UCHL5|UCHL5	908	-	2.5518267	1.0377886	-1.0	-1.0
chr17	36500799	36500929	ENSG00000278259.4|MYO19|UCHL5|UCHL5	901	-	3.164856	1.0030458	-1.0	-1.0
chr17	36560772	36560871	ENSG00000278311.4|GGNBP2|UCHL5|UCHL5	941	+	3.0369244	1.2297312	-1.0	-1.0
chr17	36586935	36587295	ENSG00000278311.4|GGNBP2|UCHL5|UCHL5	986	+	4.206205	1.8607495	-1.0	-1.0
chr17	36545678	36545843	ENSG00000278311.4|GGNBP2|UCHL5|UCHL5	926	+	2.716325	1.1283514	-1.0	-1.0
chr17	36577961	36578236	ENSG00000278311.4|GGNBP2|UCHL5|UCHL5	939	+	2.8362758	1.213106	-1.0	-1.0
chr17	36581343	36581613	ENSG00000278311.4|GGNBP2|UCHL5|UCHL5	998	+	4.0951	2.6430206	-1.0	-1.0
chr17	36585299	36585484	ENSG00000278311.4|GGNBP2|UCHL5|UCHL5	944	+	3.4119372	1.251276	-1.0	-1.0
chr17	36589347	36589447	ENSG00000278311.4|GGNBP2|UCHL5|UCHL5	902	+	5.9387846	1.0087737	-1.0	-1.0
chr17	36579176	36579419	ENSG00000278311.4|GGNBP2|UCHL5|UCHL5	985	+	4.6220293	1.8256539	-1.0	-1.0
chr17	36585769	36586279	ENSG00000278311.4|GGNBP2|UCHL5|UCHL5	998	+	5.1743054	2.759809	-1.0	-1.0
chr17	36598162	36598307	ENSG00000278535.4|DHRS11|UCHL5|UCHL5	904	+	6.112195	1.0157529	-1.0	-1.0
chr17	36989246	36989356	ENSG00000275700.4|AATF|UCHL5|UCHL5	948	+	5.3760552	1.2830052	-1.0	-1.0
chr17	36950213	36950405	ENSG00000275700.4|AATF|UCHL5|UCHL5	975	+	3.0389152	1.6040807	-1.0	-1.0
chr17	36986616	36986726	ENSG00000275700.4|AATF|UCHL5|UCHL5	987	+	4.911398	1.8893772	-1.0	-1.0
chr17	37018950	37019072	ENSG00000275700.4|AATF|UCHL5|UCHL5	992	+	6.999798	2.1092591	-1.0	-1.0
chr17	36948939	36949216	ENSG00000275700.4|AATF|UCHL5|UCHL5	983	+	3.4998279	1.7681904	-1.0	-1.0
chr17	36990773	36990857	ENSG00000275700.4|AATF|UCHL5|UCHL5	910	+	2.39283	1.045853	-1.0	-1.0
chr17	36952885	36953296	ENSG00000275700.4|AATF|UCHL5|UCHL5	1000	+	5.702428	3.781372	-1.0	-1.0
chr17	36953769	36953907	ENSG00000275700.4|AATF|UCHL5|UCHL5	981	+	3.0244274	1.7326566	-1.0	-1.0
chr17	36988518	36988720	ENSG00000275700.4|AATF|UCHL5|UCHL5	977	+	3.419406	1.6295269	-1.0	-1.0
chr17	37246825	37246976	ENSG00000278540.4|ACACA|UCHL5|UCHL5	973	-	3.2851348	1.5747207	-1.0	-1.0
chr17	37223511	37223601	ENSG00000278540.4|ACACA|UCHL5|UCHL5	940	-	2.3258398	1.2187995	-1.0	-1.0
chr17	37191119	37191275	ENSG00000278540.4|ACACA|UCHL5|UCHL5	967	-	4.577245	1.4875145	-1.0	-1.0
chr17	37274192	37274299	ENSG00000278540.4|ACACA|UCHL5|UCHL5	925	-	2.618496	1.1231292	-1.0	-1.0
chr17	37263684	37263864	ENSG00000278540.4|ACACA|UCHL5|UCHL5	972	-	4.0697646	1.5595901	-1.0	-1.0
chr17	37289417	37289528	ENSG00000278540.4|ACACA|UCHL5|UCHL5	962	-	3.1031125	1.4224386	-1.0	-1.0
chr17	37181210	37181356	ENSG00000278540.4|ACACA|UCHL5|UCHL5	946	-	3.977264	1.2659053	-1.0	-1.0
chr17	37259359	37259530	ENSG00000278540.4|ACACA|UCHL5|UCHL5	964	-	3.3304658	1.4377202	-1.0	-1.0
chr17	37270750	37270861	ENSG00000278540.4|ACACA|UCHL5|UCHL5	944	-	2.7304666	1.2516115	-1.0	-1.0
chr17	37188276	37188471	ENSG00000278540.4|ACACA|UCHL5|UCHL5	915	-	5.268407	1.072297	-1.0	-1.0
chr17	37234994	37235094	ENSG00000278540.4|ACACA|UCHL5|UCHL5	901	-	2.310266	1.0042714	-1.0	-1.0
chr17	37122535	37122640	ENSG00000278540.4|ACACA|UCHL5|UCHL5	901	-	3.9162433	1.0042714	-1.0	-1.0
chr17	37226348	37226448	ENSG00000278540.4|ACACA|UCHL5|UCHL5	900	-	2.6537604	1.0018201	-1.0	-1.0
chr17	37245079	37245209	ENSG00000278540.4|ACACA|UCHL5|UCHL5	927	-	2.9955814	1.1369694	-1.0	-1.0
chr17	37252885	37253035	ENSG00000278540.4|ACACA|UCHL5|UCHL5	977	-	4.325499	1.6341419	-1.0	-1.0
chr17	37241957	37242053	ENSG00000278540.4|ACACA|UCHL5|UCHL5	902	-	2.496274	1.0092318	-1.0	-1.0
chr17	37224991	37225105	ENSG00000278540.4|ACACA|UCHL5|UCHL5	987	-	4.2304263	1.895085	-1.0	-1.0
chr17	37111530	37111643	ENSG00000278540.4|ACACA|UCHL5|UCHL5	960	-	6.402586	1.3972123	-1.0	-1.0
chr17	37221722	37221837	ENSG00000278540.4|ACACA|UCHL5|UCHL5	903	-	2.4510133	1.013209	-1.0	-1.0
chr17	37330187	37330425	ENSG00000278540.4|ACACA|UCHL5|UCHL5	969	-	2.8436704	1.5137876	-1.0	-1.0
chr17	37161919	37162034	ENSG00000278540.4|ACACA|UCHL5|UCHL5	903	-	6.0758004	1.0133659	-1.0	-1.0
chr17	37248592	37248676	ENSG00000278540.4|ACACA|UCHL5|UCHL5	932	-	3.30217	1.1643959	-1.0	-1.0
chr17	37243370	37243559	ENSG00000278540.4|ACACA|UCHL5|UCHL5	960	-	3.7032075	1.3984227	-1.0	-1.0
chr17	37244637	37244734	ENSG00000278540.4|ACACA|UCHL5|UCHL5	901	-	3.8793085	1.0042714	-1.0	-1.0
chr17	37339803	37339850	ENSG00000278540.4|ACACA|UCHL5|UCHL5	902	-	3.9246569	1.0094622	-1.0	-1.0
chr17	37143628	37143728	ENSG00000278540.4|ACACA|UCHL5|UCHL5	902	-	3.8961427	1.0099488	-1.0	-1.0
chr17	37207666	37207796	ENSG00000278540.4|ACACA|UCHL5|UCHL5	906	-	2.5533075	1.0281379	-1.0	-1.0
chr17	37143771	37143871	ENSG00000275029.1|HMGB1P24|UCHL5|UCHL5	900	-	5.983016	1.0018201	-1.0	-1.0
chr17	37437746	37437871	ENSG00000276234.4|TADA2A|UCHL5|UCHL5	901	+	6.0064273	1.0061356	-1.0	-1.0
chr17	37411278	37411378	ENSG00000276234.4|TADA2A|UCHL5|UCHL5	901	+	3.8793085	1.0042714	-1.0	-1.0
chr17	37476886	37477026	ENSG00000276234.4|TADA2A|UCHL5|UCHL5	937	+	4.041127	1.1985815	-1.0	-1.0
chr17	37642109	37642284	ENSG00000278053.4|DDX52|UCHL5|UCHL5	952	-	3.7356608	1.3183515	-1.0	-1.0
chr17	37625909	37626039	ENSG00000278053.4|DDX52|UCHL5|UCHL5	911	-	3.5666466	1.0514557	-1.0	-1.0
chr17	37632128	37632293	ENSG00000278053.4|DDX52|UCHL5|UCHL5	915	-	3.1513016	1.0695368	-1.0	-1.0
chr17	37633287	37633418	ENSG00000278053.4|DDX52|UCHL5|UCHL5	920	-	2.5292747	1.0962431	-1.0	-1.0
chr17	38719789	38719894	ENSG00000275023.4|MLLT6|UCHL5|UCHL5	902	+	3.0498273	1.0067149	-1.0	-1.0
chr17	38716551	38716866	ENSG00000275023.4|MLLT6|UCHL5|UCHL5	921	+	3.2737672	1.099846	-1.0	-1.0
chr17	38709079	38709276	ENSG00000275023.4|MLLT6|UCHL5|UCHL5	983	+	3.205903	1.7641662	-1.0	-1.0
chr17	38715611	38716335	ENSG00000275023.4|MLLT6|UCHL5|UCHL5	976	+	3.5840147	1.6207235	-1.0	-1.0
chr17	38707485	38707540	ENSG00000275023.4|MLLT6|UCHL5|UCHL5	913	+	2.8120193	1.0593758	-1.0	-1.0
chr17	38716366	38716551	ENSG00000275023.4|MLLT6|UCHL5|UCHL5	946	+	3.329486	1.2657883	-1.0	-1.0
chr17	38705566	38705736	ENSG00000275023.4|MLLT6|UCHL5|UCHL5	952	+	3.1063867	1.3170091	-1.0	-1.0
chr17	38711846	38712014	ENSG00000275023.4|MLLT6|UCHL5|UCHL5	999	+	6.259735	2.8403478	-1.0	-1.0
chr17	38708290	38708525	ENSG00000275023.4|MLLT6|UCHL5|UCHL5	933	+	2.6031277	1.1708641	-1.0	-1.0
chr17	38720658	38720838	ENSG00000275023.4|MLLT6|UCHL5|UCHL5	930	+	4.2508354	1.1533957	-1.0	-1.0
chr17	38707540	38707762	ENSG00000275023.4|MLLT6|UCHL5|UCHL5	980	+	3.9303708	1.7004931	-1.0	-1.0
chr17	38712690	38712789	ENSG00000275023.4|MLLT6|UCHL5|UCHL5	981	+	3.56559	1.7291828	-1.0	-1.0
chr17	38708665	38708860	ENSG00000275023.4|MLLT6|UCHL5|UCHL5	936	+	3.5002031	1.1957326	-1.0	-1.0
chr17	38707762	38707937	ENSG00000275023.4|MLLT6|UCHL5|UCHL5	989	+	4.3303638	1.9593312	-1.0	-1.0
chr17	38709481	38709575	ENSG00000275023.4|MLLT6|UCHL5|UCHL5	1000	+	7.805345	3.410592	-1.0	-1.0
chr17	38799435	38799595	ENSG00000276293.4|PIP4K2B|UCHL5|UCHL5	901	-	6.0752454	1.002764	-1.0	-1.0
chr17	38799265	38799375	ENSG00000276293.4|PIP4K2B|UCHL5|UCHL5	902	-	2.7788663	1.0075324	-1.0	-1.0
chr17	38809701	38809808	ENSG00000273559.4|CWC25|UCHL5|UCHL5	911	-	3.2180178	1.048327	-1.0	-1.0
chr17	38814860	38815097	ENSG00000273559.4|CWC25|UCHL5|UCHL5	984	-	4.851794	1.7858268	-1.0	-1.0
chr17	38802003	38802203	ENSG00000273559.4|CWC25|UCHL5|UCHL5	902	-	5.4748287	1.007102	-1.0	-1.0
chr17	38820900	38821070	ENSG00000273559.4|CWC25|UCHL5|UCHL5	971	-	4.761594	1.5381151	-1.0	-1.0
chr17	38806772	38806976	ENSG00000273559.4|CWC25|UCHL5|UCHL5	975	-	5.058516	1.5953231	-1.0	-1.0
chr17	38810325	38810590	ENSG00000273559.4|CWC25|UCHL5|UCHL5	959	-	3.6003902	1.382553	-1.0	-1.0
chr17	38825165	38825340	ENSG00000273559.4|CWC25|UCHL5|UCHL5	973	-	5.613071	1.5633684	-1.0	-1.0
chr17	38802699	38802861	ENSG00000273559.4|CWC25|UCHL5|UCHL5	994	-	6.2520227	2.1985686	-1.0	-1.0
chr17	38853614	38853819	ENSG00000125691.12|RPL23|UCHL5|UCHL5	962	-	1.7856874	1.4164603	-1.0	-1.0
chr17	38852514	38852824	ENSG00000125691.12|RPL23|UCHL5|UCHL5	992	-	2.6368551	2.0857785	-1.0	-1.0
chr17	38852999	38853174	ENSG00000125691.12|RPL23|UCHL5|UCHL5	953	-	2.1634483	1.3291852	-1.0	-1.0
chr17	38850064	38850524	ENSG00000125691.12|RPL23|UCHL5|UCHL5	968	-	1.9531187	1.4988091	-1.0	-1.0
chr17	38915042	38915207	ENSG00000002834.17|LASP1|UCHL5|UCHL5	962	+	3.9059978	1.4254618	-1.0	-1.0
chr17	38878085	38878180	ENSG00000002834.17|LASP1|UCHL5|UCHL5	981	+	3.024554	1.7289102	-1.0	-1.0
chr17	38898411	38898591	ENSG00000002834.17|LASP1|UCHL5|UCHL5	979	+	3.206365	1.6746218	-1.0	-1.0
chr17	38914324	38914475	ENSG00000002834.17|LASP1|UCHL5|UCHL5	989	+	3.308591	1.9572735	-1.0	-1.0
chr17	38920059	38920199	ENSG00000002834.17|LASP1|UCHL5|UCHL5	901	+	2.7324042	1.0044919	-1.0	-1.0
chr17	38870008	38870253	ENSG00000002834.17|LASP1|UCHL5|UCHL5	946	+	2.5171678	1.2679588	-1.0	-1.0
chr17	38890348	38890504	ENSG00000002834.17|LASP1|UCHL5|UCHL5	927	+	2.8107557	1.1385995	-1.0	-1.0
chr17	39201131	39201319	ENSG00000108298.9|RPL19|UCHL5|UCHL5	1000	+	2.930194	5.5157766	-1.0	-1.0
chr17	39200282	39200437	ENSG00000108298.9|RPL19|UCHL5|UCHL5	999	+	3.3378894	3.019703	-1.0	-1.0
chr17	39202221	39202521	ENSG00000108298.9|RPL19|UCHL5|UCHL5	998	+	2.4402425	2.737253	-1.0	-1.0
chr17	39204076	39204281	ENSG00000108298.9|RPL19|UCHL5|UCHL5	1000	+	3.4605293	6.535258	-1.0	-1.0
chr17	39202906	39203109	ENSG00000108298.9|RPL19|UCHL5|UCHL5	1000	+	2.5042174	4.0124564	-1.0	-1.0
chr17	39204426	39204727	ENSG00000108298.9|RPL19|UCHL5|UCHL5	1000	+	3.7295372	13.095891	-1.0	-1.0
chr17	39407585	39407770	ENSG00000125686.11|MED1|UCHL5|UCHL5	904	-	5.8792706	1.0175899	-1.0	-1.0
chr17	39407840	39407955	ENSG00000125686.11|MED1|UCHL5|UCHL5	902	-	5.990925	1.0095992	-1.0	-1.0
chr17	39409405	39409580	ENSG00000125686.11|MED1|UCHL5|UCHL5	951	-	4.1945395	1.3074074	-1.0	-1.0
chr17	39410085	39410255	ENSG00000125686.11|MED1|UCHL5|UCHL5	937	-	6.27784	1.2009187	-1.0	-1.0
chr17	39409980	39410080	ENSG00000125686.11|MED1|UCHL5|UCHL5	902	-	5.9387846	1.0087136	-1.0	-1.0
chr17	39409005	39409140	ENSG00000125686.11|MED1|UCHL5|UCHL5	916	-	2.8909864	1.0750256	-1.0	-1.0
chr17	39410385	39410555	ENSG00000125686.11|MED1|UCHL5|UCHL5	953	-	5.7552257	1.3288159	-1.0	-1.0
chr17	39494523	39494688	ENSG00000167258.13|CDK12|UCHL5|UCHL5	977	+	4.40358	1.6384815	-1.0	-1.0
chr17	39463292	39463442	ENSG00000167258.13|CDK12|UCHL5|UCHL5	901	+	6.075546	1.0063988	-1.0	-1.0
chr17	39515730	39515808	ENSG00000167258.13|CDK12|UCHL5|UCHL5	900	+	3.1438174	1.0012631	-1.0	-1.0
chr17	39530786	39530886	ENSG00000167258.13|CDK12|UCHL5|UCHL5	900	+	5.9866467	1.0018201	-1.0	-1.0
chr17	39490556	39490731	ENSG00000167258.13|CDK12|UCHL5|UCHL5	909	+	2.967109	1.0405596	-1.0	-1.0
chr17	39524678	39524885	ENSG00000167258.13|CDK12|UCHL5|UCHL5	965	+	3.9251974	1.452121	-1.0	-1.0
chr17	39470908	39471458	ENSG00000167258.13|CDK12|UCHL5|UCHL5	961	+	2.9092872	1.414145	-1.0	-1.0
chr17	39501249	39501384	ENSG00000167258.13|CDK12|UCHL5|UCHL5	917	+	2.9797082	1.0816814	-1.0	-1.0
chr17	39525873	39526133	ENSG00000167258.13|CDK12|UCHL5|UCHL5	952	+	4.867645	1.32095	-1.0	-1.0
chr17	39526316	39526431	ENSG00000167258.13|CDK12|UCHL5|UCHL5	901	+	6.1580787	1.0031586	-1.0	-1.0
chr17	39461510	39463117	ENSG00000167258.13|CDK12|UCHL5|UCHL5	990	+	3.736194	2.015834	-1.0	-1.0
chr17	39492750	39492885	ENSG00000167258.13|CDK12|UCHL5|UCHL5	928	+	2.5169966	1.1448582	-1.0	-1.0
chr17	39517439	39517556	ENSG00000167258.13|CDK12|UCHL5|UCHL5	958	+	4.309753	1.3801343	-1.0	-1.0
chr17	39519955	39520055	ENSG00000167258.13|CDK12|UCHL5|UCHL5	900	+	3.119144	1.0015095	-1.0	-1.0
chr17	39471503	39471758	ENSG00000167258.13|CDK12|UCHL5|UCHL5	923	+	2.5757284	1.1124392	-1.0	-1.0
chr17	39526153	39526316	ENSG00000167258.13|CDK12|UCHL5|UCHL5	948	+	2.8656707	1.2867225	-1.0	-1.0
chr17	39656927	39657085	ENSG00000131748.15|STARD3|UCHL5|UCHL5	933	+	4.1130495	1.1754298	-1.0	-1.0
chr17	39657774	39657887	ENSG00000131748.15|STARD3|UCHL5|UCHL5	937	+	3.1585414	1.2008435	-1.0	-1.0
chr17	39660980	39661145	ENSG00000131748.15|STARD3|UCHL5|UCHL5	975	+	6.4868813	1.5936508	-1.0	-1.0
chr17	39663245	39663480	ENSG00000131748.15|STARD3|UCHL5|UCHL5	954	+	6.3486724	1.3398088	-1.0	-1.0
chr17	39662250	39662375	ENSG00000131748.15|STARD3|UCHL5|UCHL5	907	+	2.8109066	1.0331739	-1.0	-1.0
chr17	39659460	39659570	ENSG00000131748.15|STARD3|UCHL5|UCHL5	941	+	2.6642897	1.2257447	-1.0	-1.0
chr17	39660165	39660305	ENSG00000131748.15|STARD3|UCHL5|UCHL5	911	+	2.9241395	1.0493853	-1.0	-1.0
chr17	39658010	39658210	ENSG00000131748.15|STARD3|UCHL5|UCHL5	984	+	3.541634	1.7922338	-1.0	-1.0
chr17	39660375	39660526	ENSG00000131748.15|STARD3|UCHL5|UCHL5	916	+	2.7339916	1.0735191	-1.0	-1.0
chr17	39653480	39653585	ENSG00000131748.15|STARD3|UCHL5|UCHL5	960	+	4.2821455	1.398881	-1.0	-1.0
chr17	39658255	39658405	ENSG00000131748.15|STARD3|UCHL5|UCHL5	917	+	2.5403054	1.078468	-1.0	-1.0
chr17	39658410	39658755	ENSG00000131748.15|STARD3|UCHL5|UCHL5	959	+	3.0720847	1.3833892	-1.0	-1.0
chr17	39906115	39906255	ENSG00000073605.18|GSDMB|UCHL5|UCHL5	915	-	6.1898894	1.0719556	-1.0	-1.0
chr17	39922455	39922565	ENSG00000172057.9|ORMDL3|UCHL5|UCHL5	918	-	3.9678469	1.0858785	-1.0	-1.0
chr17	39997768	39997913	ENSG00000108344.14|PSMD3|UCHL5|UCHL5	945	+	2.7222075	1.2587014	-1.0	-1.0
chr17	39995175	39995290	ENSG00000108344.14|PSMD3|UCHL5|UCHL5	963	+	3.5942822	1.434753	-1.0	-1.0
chr17	39989798	39989953	ENSG00000108344.14|PSMD3|UCHL5|UCHL5	903	+	2.7717948	1.0133632	-1.0	-1.0
chr17	39988682	39988819	ENSG00000108344.14|PSMD3|UCHL5|UCHL5	957	+	3.5300672	1.3711674	-1.0	-1.0
chr17	39980951	39981190	ENSG00000108344.14|PSMD3|UCHL5|UCHL5	975	+	3.680834	1.5937029	-1.0	-1.0
chr17	39997329	39997380	ENSG00000108344.14|PSMD3|UCHL5|UCHL5	904	+	4.0107956	1.0169891	-1.0	-1.0
chr17	40053297	40053380	ENSG00000008838.19|MED24|UCHL5|UCHL5	929	-	2.377243	1.1460278	-1.0	-1.0
chr17	40028679	40028825	ENSG00000008838.19|MED24|UCHL5|UCHL5	963	-	4.0042825	1.4363991	-1.0	-1.0
chr17	40034786	40034915	ENSG00000008838.19|MED24|UCHL5|UCHL5	930	-	3.1107047	1.1576211	-1.0	-1.0
chr17	40023130	40023385	ENSG00000008838.19|MED24|UCHL5|UCHL5	961	-	3.2650852	1.4074348	-1.0	-1.0
chr17	40031158	40031245	ENSG00000008838.19|MED24|UCHL5|UCHL5	973	-	3.3884532	1.5621016	-1.0	-1.0
chr17	40023651	40023831	ENSG00000008838.19|MED24|UCHL5|UCHL5	948	-	3.8484285	1.2825762	-1.0	-1.0
chr17	40033896	40034086	ENSG00000008838.19|MED24|UCHL5|UCHL5	948	-	2.8418114	1.2860851	-1.0	-1.0
chr17	40022664	40022804	ENSG00000008838.19|MED24|UCHL5|UCHL5	910	-	2.4164522	1.0439638	-1.0	-1.0
chr17	40029747	40029859	ENSG00000008838.19|MED24|UCHL5|UCHL5	994	-	4.3131723	2.2017531	-1.0	-1.0
chr17	40026646	40027036	ENSG00000008838.19|MED24|UCHL5|UCHL5	938	-	3.0616095	1.20688	-1.0	-1.0
chr17	40032648	40032762	ENSG00000008838.19|MED24|UCHL5|UCHL5	957	-	2.8005745	1.3688929	-1.0	-1.0
chr17	40031730	40031840	ENSG00000008838.19|MED24|UCHL5|UCHL5	901	-	3.0582883	1.005193	-1.0	-1.0
chr17	40027718	40027903	ENSG00000008838.19|MED24|UCHL5|UCHL5	979	-	4.112128	1.6763556	-1.0	-1.0
chr17	40026155	40026390	ENSG00000008838.19|MED24|UCHL5|UCHL5	970	-	3.0414343	1.5179167	-1.0	-1.0
chr17	40027908	40028048	ENSG00000008838.19|MED24|UCHL5|UCHL5	922	-	4.728533	1.1101409	-1.0	-1.0
chr17	40028825	40029004	ENSG00000008838.19|MED24|UCHL5|UCHL5	991	-	5.1471353	2.0677845	-1.0	-1.0
chr17	40053468	40053658	ENSG00000008838.19|MED24|UCHL5|UCHL5	953	-	2.5977218	1.3269273	-1.0	-1.0
chr17	40033344	40033469	ENSG00000008838.19|MED24|UCHL5|UCHL5	950	-	2.6404703	1.2975345	-1.0	-1.0
chr17	40021954	40022054	ENSG00000008838.19|MED24|UCHL5|UCHL5	902	-	2.5729122	1.0106394	-1.0	-1.0
chr17	40027618	40027718	ENSG00000008838.19|MED24|UCHL5|UCHL5	903	-	2.7021244	1.0131713	-1.0	-1.0
chr17	40031895	40032042	ENSG00000008838.19|MED24|UCHL5|UCHL5	922	-	3.5407853	1.1063486	-1.0	-1.0
chr17	40035121	40035296	ENSG00000008838.19|MED24|UCHL5|UCHL5	919	-	3.0383282	1.0916615	-1.0	-1.0
chr17	40032533	40032643	ENSG00000008838.19|MED24|UCHL5|UCHL5	911	-	3.2045684	1.0509405	-1.0	-1.0
chr17	40034915	40034972	ENSG00000008838.19|MED24|UCHL5|UCHL5	903	-	2.730197	1.0135623	-1.0	-1.0
chr17	40019756	40019946	ENSG00000008838.19|MED24|UCHL5|UCHL5	943	-	3.6703904	1.2420502	-1.0	-1.0
chr17	40031537	40031620	ENSG00000008838.19|MED24|UCHL5|UCHL5	950	-	2.558447	1.301119	-1.0	-1.0
chr17	40019401	40019591	ENSG00000008838.19|MED24|UCHL5|UCHL5	916	-	6.151791	1.0748051	-1.0	-1.0
chr17	40122812	40123012	ENSG00000188895.11|MSL1|UCHL5|UCHL5	934	+	3.293453	1.1806757	-1.0	-1.0
chr17	40129734	40129834	ENSG00000188895.11|MSL1|UCHL5|UCHL5	900	+	3.008122	1.000193	-1.0	-1.0
chr17	40129384	40129674	ENSG00000188895.11|MSL1|UCHL5|UCHL5	975	+	3.7066681	1.609937	-1.0	-1.0
chr17	40123217	40123380	ENSG00000188895.11|MSL1|UCHL5|UCHL5	934	+	2.704867	1.1810789	-1.0	-1.0
chr17	40130039	40130164	ENSG00000188895.11|MSL1|UCHL5|UCHL5	901	+	3.5297463	1.004497	-1.0	-1.0
chr17	40126182	40126427	ENSG00000188895.11|MSL1|UCHL5|UCHL5	988	+	4.622153	1.9353803	-1.0	-1.0
chr17	40161752	40162153	ENSG00000108349.16|CASC3|UCHL5|UCHL5	995	+	4.058673	2.3288875	-1.0	-1.0
chr17	40140447	40140779	ENSG00000108349.16|CASC3|UCHL5|UCHL5	971	+	4.057167	1.5378716	-1.0	-1.0
chr17	40167485	40167612	ENSG00000108349.16|CASC3|UCHL5|UCHL5	903	+	2.0072908	1.0150039	-1.0	-1.0
chr17	40168259	40168384	ENSG00000108349.16|CASC3|UCHL5|UCHL5	918	+	2.78146	1.0849185	-1.0	-1.0
chr17	40163480	40164166	ENSG00000108349.16|CASC3|UCHL5|UCHL5	993	+	4.279054	2.1782217	-1.0	-1.0
chr17	40169322	40169432	ENSG00000108349.16|CASC3|UCHL5|UCHL5	901	+	2.6064699	1.0044341	-1.0	-1.0
chr17	40141569	40141607	ENSG00000108349.16|CASC3|UCHL5|UCHL5	955	+	3.1487882	1.3511525	-1.0	-1.0
chr17	40162724	40162901	ENSG00000108349.16|CASC3|UCHL5|UCHL5	980	+	2.8210304	1.6917773	-1.0	-1.0
chr17	40141176	40141301	ENSG00000108349.16|CASC3|UCHL5|UCHL5	903	+	3.9157853	1.0114211	-1.0	-1.0
chr17	40277082	40277184	ENSG00000171475.13|WIPF2|UCHL5|UCHL5	970	+	6.4585056	1.5207217	-1.0	-1.0
chr17	40293455	40293631	ENSG00000094804.9|CDC6|UCHL5|UCHL5	967	+	3.5839899	1.4802457	-1.0	-1.0
chr17	40287897	40288097	ENSG00000094804.9|CDC6|UCHL5|UCHL5	940	+	2.6994472	1.2222964	-1.0	-1.0
chr17	40293949	40294056	ENSG00000094804.9|CDC6|UCHL5|UCHL5	964	+	3.605172	1.4465883	-1.0	-1.0
chr17	40389370	40389647	ENSG00000131747.14|TOP2A|UCHL5|UCHL5	998	-	3.1167023	2.6213517	-1.0	-1.0
chr17	40406383	40406488	ENSG00000131747.14|TOP2A|UCHL5|UCHL5	984	-	3.1389189	1.7917755	-1.0	-1.0
chr17	40413194	40413292	ENSG00000131747.14|TOP2A|UCHL5|UCHL5	987	-	2.3497586	1.880216	-1.0	-1.0
chr17	40411108	40411243	ENSG00000131747.14|TOP2A|UCHL5|UCHL5	934	-	2.0766084	1.1780517	-1.0	-1.0
chr17	40389964	40390159	ENSG00000131747.14|TOP2A|UCHL5|UCHL5	977	-	2.5281072	1.6289454	-1.0	-1.0
chr17	40391505	40391720	ENSG00000131747.14|TOP2A|UCHL5|UCHL5	996	-	2.8364248	2.3499985	-1.0	-1.0
chr17	40404151	40404273	ENSG00000131747.14|TOP2A|UCHL5|UCHL5	997	-	2.695206	2.556512	-1.0	-1.0
chr17	40411353	40411455	ENSG00000131747.14|TOP2A|UCHL5|UCHL5	972	-	2.1661453	1.5601836	-1.0	-1.0
chr17	40408491	40408630	ENSG00000131747.14|TOP2A|UCHL5|UCHL5	986	-	2.4817982	1.8678937	-1.0	-1.0
chr17	40404790	40404883	ENSG00000131747.14|TOP2A|UCHL5|UCHL5	1000	-	2.9410715	4.1822567	-1.0	-1.0
chr17	40400849	40401081	ENSG00000131747.14|TOP2A|UCHL5|UCHL5	989	-	2.577515	1.9668231	-1.0	-1.0
chr17	40396282	40396465	ENSG00000131747.14|TOP2A|UCHL5|UCHL5	1000	-	4.636339	6.994217	-1.0	-1.0
chr17	40412758	40412971	ENSG00000131747.14|TOP2A|UCHL5|UCHL5	1000	-	3.302426	3.9105742	-1.0	-1.0
chr17	40400528	40400658	ENSG00000131747.14|TOP2A|UCHL5|UCHL5	1000	-	3.1075082	3.4426396	-1.0	-1.0
chr17	40392584	40392737	ENSG00000131747.14|TOP2A|UCHL5|UCHL5	1000	-	3.542602	4.666692	-1.0	-1.0
chr17	40404376	40404486	ENSG00000131747.14|TOP2A|UCHL5|UCHL5	996	-	3.3653033	2.4527824	-1.0	-1.0
chr17	40406831	40406942	ENSG00000131747.14|TOP2A|UCHL5|UCHL5	991	-	2.4207149	2.0543983	-1.0	-1.0
chr17	40408006	40408106	ENSG00000131747.14|TOP2A|UCHL5|UCHL5	903	-	1.9232622	1.0135623	-1.0	-1.0
chr17	40391990	40392111	ENSG00000131747.14|TOP2A|UCHL5|UCHL5	958	-	2.4344063	1.3727331	-1.0	-1.0
chr17	40411644	40411818	ENSG00000131747.14|TOP2A|UCHL5|UCHL5	999	-	3.0695002	3.261007	-1.0	-1.0
chr17	40417770	40417945	ENSG00000131747.14|TOP2A|UCHL5|UCHL5	971	-	2.4763987	1.5373353	-1.0	-1.0
chr17	40413479	40413625	ENSG00000131747.14|TOP2A|UCHL5|UCHL5	977	-	1.9865746	1.634373	-1.0	-1.0
chr17	40416421	40416512	ENSG00000131747.14|TOP2A|UCHL5|UCHL5	936	-	1.9602897	1.1967082	-1.0	-1.0
chr17	40406583	40406689	ENSG00000131747.14|TOP2A|UCHL5|UCHL5	1000	-	3.1268508	3.3793764	-1.0	-1.0
chr17	40392217	40392341	ENSG00000131747.14|TOP2A|UCHL5|UCHL5	999	-	3.12284	3.2237236	-1.0	-1.0
chr17	40407548	40407674	ENSG00000131747.14|TOP2A|UCHL5|UCHL5	987	-	2.747111	1.8764608	-1.0	-1.0
chr17	40399406	40399511	ENSG00000131747.14|TOP2A|UCHL5|UCHL5	902	-	5.973545	1.0089766	-1.0	-1.0
chr17	40399039	40399199	ENSG00000131747.14|TOP2A|UCHL5|UCHL5	1000	-	3.0543637	3.5453951	-1.0	-1.0
chr17	40402915	40403054	ENSG00000131747.14|TOP2A|UCHL5|UCHL5	929	-	1.9729271	1.1459159	-1.0	-1.0
chr17	40398557	40398641	ENSG00000131747.14|TOP2A|UCHL5|UCHL5	1000	-	3.676036	4.3769865	-1.0	-1.0
chr17	40395448	40395539	ENSG00000131747.14|TOP2A|UCHL5|UCHL5	1000	-	4.2271633	5.6812325	-1.0	-1.0
chr17	40398772	40398932	ENSG00000131747.14|TOP2A|UCHL5|UCHL5	1000	-	3.1747446	3.7583709	-1.0	-1.0
chr17	40416004	40416068	ENSG00000131747.14|TOP2A|UCHL5|UCHL5	970	-	2.4290602	1.5248026	-1.0	-1.0
chr17	40416739	40416895	ENSG00000131747.14|TOP2A|UCHL5|UCHL5	999	-	2.7413597	2.9693434	-1.0	-1.0
chr17	40400208	40400409	ENSG00000131747.14|TOP2A|UCHL5|UCHL5	1000	-	3.1312253	3.71779	-1.0	-1.0
chr17	40399871	40400067	ENSG00000131747.14|TOP2A|UCHL5|UCHL5	990	-	2.2794802	2.0075896	-1.0	-1.0
chr17	40632146	40632367	ENSG00000073584.18|SMARCE1|UCHL5|UCHL5	991	-	4.737087	2.0371342	-1.0	-1.0
chr17	40637491	40637616	ENSG00000073584.18|SMARCE1|UCHL5|UCHL5	950	-	2.863091	1.3008791	-1.0	-1.0
chr17	40630713	40630924	ENSG00000073584.18|SMARCE1|UCHL5|UCHL5	1000	-	5.6144676	3.9406176	-1.0	-1.0
chr17	40635853	40636102	ENSG00000073584.18|SMARCE1|UCHL5|UCHL5	998	-	4.4994526	2.6676319	-1.0	-1.0
chr17	40636394	40636559	ENSG00000073584.18|SMARCE1|UCHL5|UCHL5	948	-	2.6382482	1.2834402	-1.0	-1.0
chr17	40642398	40642559	ENSG00000073584.18|SMARCE1|UCHL5|UCHL5	970	-	3.071858	1.5195204	-1.0	-1.0
chr17	40628586	40628993	ENSG00000073584.18|SMARCE1|UCHL5|UCHL5	1000	-	5.281162	3.3949492	-1.0	-1.0
chr17	40631591	40631746	ENSG00000073584.18|SMARCE1|UCHL5|UCHL5	931	-	2.4713712	1.1628997	-1.0	-1.0
chr17	40637428	40637613	ENSG00000264058.1|AC073508.2|UCHL5|UCHL5	963	-	4.187839	1.4306659	-1.0	-1.0
chr17	40642398	40642618	ENSG00000264058.1|AC073508.2|UCHL5|UCHL5	963	-	2.9066992	1.4324607	-1.0	-1.0
chr17	40631591	40631693	ENSG00000264058.1|AC073508.2|UCHL5|UCHL5	968	-	2.9385743	1.500083	-1.0	-1.0
chr17	40630713	40630924	ENSG00000264058.1|AC073508.2|UCHL5|UCHL5	1000	-	5.6144676	3.9342923	-1.0	-1.0
chr17	40628796	40628993	ENSG00000264058.1|AC073508.2|UCHL5|UCHL5	1000	-	5.4742427	5.377163	-1.0	-1.0
chr17	40636394	40636513	ENSG00000264058.1|AC073508.2|UCHL5|UCHL5	968	-	2.8427563	1.5008353	-1.0	-1.0
chr17	40632194	40632367	ENSG00000264058.1|AC073508.2|UCHL5|UCHL5	997	-	5.6741743	2.4645996	-1.0	-1.0
chr17	40635930	40636102	ENSG00000264058.1|AC073508.2|UCHL5|UCHL5	1000	-	4.8473806	3.3873405	-1.0	-1.0
chr17	40818286	40818386	ENSG00000186395.7|KRT10|UCHL5|UCHL5	900	-	2.0845754	1.0012631	-1.0	-1.0
chr17	41523621	41523841	ENSG00000171345.13|KRT19|UCHL5|UCHL5	912	-	2.3171847	1.0536269	-1.0	-1.0
chr17	41524388	41524623	ENSG00000171345.13|KRT19|UCHL5|UCHL5	958	-	2.6539876	1.3726572	-1.0	-1.0
chr17	41524842	41524987	ENSG00000171345.13|KRT19|UCHL5|UCHL5	915	-	2.2867587	1.0680978	-1.0	-1.0
chr17	41523886	41524046	ENSG00000171345.13|KRT19|UCHL5|UCHL5	902	-	4.6717033	1.0107224	-1.0	-1.0
chr17	41688979	41689314	ENSG00000173812.10|EIF1|UCHL5|UCHL5	955	+	2.452238	1.3459864	-1.0	-1.0
chr17	41689564	41689689	ENSG00000173812.10|EIF1|UCHL5|UCHL5	915	+	2.446556	1.0694894	-1.0	-1.0
chr17	41689774	41690199	ENSG00000173812.10|EIF1|UCHL5|UCHL5	941	+	1.8855824	1.2275128	-1.0	-1.0
chr17	41909509	41909700	ENSG00000131473.16|ACLY|UCHL5|UCHL5	976	-	4.198344	1.6172532	-1.0	-1.0
chr17	41906527	41906642	ENSG00000131473.16|ACLY|UCHL5|UCHL5	910	-	2.5640845	1.0440625	-1.0	-1.0
chr17	41892278	41892438	ENSG00000131473.16|ACLY|UCHL5|UCHL5	952	-	3.0386496	1.3152106	-1.0	-1.0
chr17	41869042	41869125	ENSG00000131473.16|ACLY|UCHL5|UCHL5	900	-	2.8086889	1.0018201	-1.0	-1.0
chr17	41887598	41887698	ENSG00000131473.16|ACLY|UCHL5|UCHL5	906	-	2.2254972	1.0266836	-1.0	-1.0
chr17	41893037	41893147	ENSG00000131473.16|ACLY|UCHL5|UCHL5	902	-	2.2186801	1.0081276	-1.0	-1.0
chr17	41869473	41869587	ENSG00000131473.16|ACLY|UCHL5|UCHL5	946	-	3.0403166	1.2655793	-1.0	-1.0
chr17	41918879	41918989	ENSG00000131473.16|ACLY|UCHL5|UCHL5	902	-	2.1683505	1.0103105	-1.0	-1.0
chr17	41883131	41883231	ENSG00000131473.16|ACLY|UCHL5|UCHL5	903	-	2.549813	1.0151345	-1.0	-1.0
chr17	41871688	41871823	ENSG00000131473.16|ACLY|UCHL5|UCHL5	926	-	2.2853055	1.1335363	-1.0	-1.0
chr17	41988731	41988891	ENSG00000168259.14|DNAJC7|UCHL5|UCHL5	965	-	2.5892553	1.4544164	-1.0	-1.0
chr17	41989403	41989557	ENSG00000168259.14|DNAJC7|UCHL5|UCHL5	930	-	2.9329457	1.1522673	-1.0	-1.0
chr17	42000481	42000570	ENSG00000168259.14|DNAJC7|UCHL5|UCHL5	967	-	3.3026547	1.4872339	-1.0	-1.0
chr17	41987818	41987910	ENSG00000168259.14|DNAJC7|UCHL5|UCHL5	960	-	2.9531784	1.3930856	-1.0	-1.0
chr17	41990263	41990382	ENSG00000168259.14|DNAJC7|UCHL5|UCHL5	983	-	3.4422293	1.776049	-1.0	-1.0
chr17	42017339	42017489	ENSG00000168259.14|DNAJC7|UCHL5|UCHL5	968	-	3.194759	1.4988303	-1.0	-1.0
chr17	41996310	41996424	ENSG00000168259.14|DNAJC7|UCHL5|UCHL5	937	-	2.7266014	1.2000502	-1.0	-1.0
chr17	41981784	41982007	ENSG00000168259.14|DNAJC7|UCHL5|UCHL5	995	-	5.6459165	2.327158	-1.0	-1.0
chr17	41977260	41977323	ENSG00000168259.14|DNAJC7|UCHL5|UCHL5	937	-	2.9755363	1.1984233	-1.0	-1.0
chr17	41982254	41982403	ENSG00000168259.14|DNAJC7|UCHL5|UCHL5	984	-	2.8905091	1.7909291	-1.0	-1.0
chr17	41976502	41976732	ENSG00000168259.14|DNAJC7|UCHL5|UCHL5	927	-	2.8985147	1.1344426	-1.0	-1.0
chr17	41997114	41997234	ENSG00000168259.14|DNAJC7|UCHL5|UCHL5	949	-	2.8503182	1.2912897	-1.0	-1.0
chr17	42117677	42117814	ENSG00000108773.10|KAT2A|UCHL5|UCHL5	1000	-	7.7031083	3.6529193	-1.0	-1.0
chr17	42119536	42119718	ENSG00000108773.10|KAT2A|UCHL5|UCHL5	989	-	4.7179556	1.9782984	-1.0	-1.0
chr17	42117034	42117214	ENSG00000108773.10|KAT2A|UCHL5|UCHL5	981	-	4.5584736	1.7175353	-1.0	-1.0
chr17	42114489	42114599	ENSG00000108773.10|KAT2A|UCHL5|UCHL5	998	-	4.679559	2.7283866	-1.0	-1.0
chr17	42113107	42113487	ENSG00000108773.10|KAT2A|UCHL5|UCHL5	994	-	4.9971156	2.1916401	-1.0	-1.0
chr17	42113497	42113837	ENSG00000108773.10|KAT2A|UCHL5|UCHL5	967	-	3.4493437	1.4751085	-1.0	-1.0
chr17	42120965	42121120	ENSG00000108773.10|KAT2A|UCHL5|UCHL5	908	-	3.0211718	1.0382218	-1.0	-1.0
chr17	42114174	42114398	ENSG00000108773.10|KAT2A|UCHL5|UCHL5	937	-	3.1826649	1.1981609	-1.0	-1.0
chr17	42120224	42120329	ENSG00000108773.10|KAT2A|UCHL5|UCHL5	902	-	3.5374572	1.0084326	-1.0	-1.0
chr17	42117906	42118017	ENSG00000108773.10|KAT2A|UCHL5|UCHL5	982	-	4.0814624	1.7410209	-1.0	-1.0
chr17	42114629	42114729	ENSG00000108773.10|KAT2A|UCHL5|UCHL5	901	-	3.0498273	1.0063004	-1.0	-1.0
chr17	42117329	42117596	ENSG00000108773.10|KAT2A|UCHL5|UCHL5	933	-	2.8749373	1.1741229	-1.0	-1.0
chr17	42113999	42114169	ENSG00000108773.10|KAT2A|UCHL5|UCHL5	963	-	3.0610833	1.4273602	-1.0	-1.0
chr17	42115200	42115440	ENSG00000108773.10|KAT2A|UCHL5|UCHL5	916	-	6.160856	1.0754088	-1.0	-1.0
chr17	42120029	42120119	ENSG00000108773.10|KAT2A|UCHL5|UCHL5	905	-	2.1350362	1.0222734	-1.0	-1.0
chr17	42114891	42115035	ENSG00000108773.10|KAT2A|UCHL5|UCHL5	981	-	3.3032472	1.7222818	-1.0	-1.0
chr17	42119053	42119358	ENSG00000108773.10|KAT2A|UCHL5|UCHL5	963	-	2.3214948	1.4276626	-1.0	-1.0
chr17	42120705	42120825	ENSG00000108773.10|KAT2A|UCHL5|UCHL5	931	-	3.1147175	1.1636894	-1.0	-1.0
chr17	42115692	42115833	ENSG00000108773.10|KAT2A|UCHL5|UCHL5	927	-	2.440623	1.135324	-1.0	-1.0
chr17	42118296	42118403	ENSG00000108773.10|KAT2A|UCHL5|UCHL5	940	-	2.8207738	1.2241352	-1.0	-1.0
chr17	42120705	42120825	ENSG00000267261.5|AC099811.2|UCHL5|UCHL5	932	-	3.1147175	1.1673474	-1.0	-1.0
chr17	42128648	42128800	ENSG00000267261.5|AC099811.2|UCHL5|UCHL5	952	-	3.6721284	1.3159106	-1.0	-1.0
chr17	42130336	42130476	ENSG00000267261.5|AC099811.2|UCHL5|UCHL5	911	-	4.304756	1.0520966	-1.0	-1.0
chr17	42120029	42120119	ENSG00000267261.5|AC099811.2|UCHL5|UCHL5	905	-	2.1350362	1.022166	-1.0	-1.0
chr17	42120224	42120329	ENSG00000267261.5|AC099811.2|UCHL5|UCHL5	902	-	3.5374572	1.0088141	-1.0	-1.0
chr17	42120964	42121119	ENSG00000267261.5|AC099811.2|UCHL5|UCHL5	909	-	3.013247	1.0394225	-1.0	-1.0
chr17	42130335	42130475	ENSG00000108774.14|RAB5C|UCHL5|UCHL5	914	-	4.316234	1.0680153	-1.0	-1.0
chr17	42128650	42128795	ENSG00000108774.14|RAB5C|UCHL5|UCHL5	944	-	3.3478808	1.2525234	-1.0	-1.0
chr17	42275727	42275832	ENSG00000173757.9|STAT5B|UCHL5|UCHL5	916	-	2.3656285	1.0773896	-1.0	-1.0
chr17	42223566	42223706	ENSG00000173757.9|STAT5B|UCHL5|UCHL5	901	-	2.4405985	1.0037329	-1.0	-1.0
chr17	42201979	42202102	ENSG00000173757.9|STAT5B|UCHL5|UCHL5	950	-	5.230412	1.3000405	-1.0	-1.0
chr17	42217159	42217282	ENSG00000173757.9|STAT5B|UCHL5|UCHL5	994	-	3.3298666	2.2204132	-1.0	-1.0
chr17	42265612	42265717	ENSG00000173757.9|STAT5B|UCHL5|UCHL5	902	-	2.2366452	1.0109677	-1.0	-1.0
chr17	42224778	42224868	ENSG00000173757.9|STAT5B|UCHL5|UCHL5	989	-	3.5311468	1.959477	-1.0	-1.0
chr17	42276247	42276406	ENSG00000173757.9|STAT5B|UCHL5|UCHL5	980	-	2.6491194	1.7006186	-1.0	-1.0
chr17	42224621	42224721	ENSG00000173757.9|STAT5B|UCHL5|UCHL5	900	-	3.0157807	1.0015334	-1.0	-1.0
chr17	42227578	42227685	ENSG00000173757.9|STAT5B|UCHL5|UCHL5	902	-	2.1762075	1.0086943	-1.0	-1.0
chr17	42217376	42217541	ENSG00000173757.9|STAT5B|UCHL5|UCHL5	940	-	2.1142921	1.2207026	-1.0	-1.0
chr17	42202297	42202442	ENSG00000173757.9|STAT5B|UCHL5|UCHL5	924	-	3.1093388	1.117944	-1.0	-1.0
chr17	42270797	42270907	ENSG00000173757.9|STAT5B|UCHL5|UCHL5	904	-	2.7072709	1.0178802	-1.0	-1.0
chr17	42223381	42223551	ENSG00000173757.9|STAT5B|UCHL5|UCHL5	943	-	2.337111	1.2477531	-1.0	-1.0
chr17	42275072	42275172	ENSG00000173757.9|STAT5B|UCHL5|UCHL5	902	-	2.6990876	1.0080043	-1.0	-1.0
chr17	42224386	42224536	ENSG00000173757.9|STAT5B|UCHL5|UCHL5	903	-	2.9556146	1.0132751	-1.0	-1.0
chr17	42231999	42232137	ENSG00000173757.9|STAT5B|UCHL5|UCHL5	984	-	3.249295	1.8059672	-1.0	-1.0
chr17	42275297	42275652	ENSG00000173757.9|STAT5B|UCHL5|UCHL5	965	-	2.9634984	1.4498554	-1.0	-1.0
chr17	42218026	42218330	ENSG00000173757.9|STAT5B|UCHL5|UCHL5	975	-	3.005732	1.6033741	-1.0	-1.0
chr17	42210410	42210530	ENSG00000173757.9|STAT5B|UCHL5|UCHL5	902	-	2.6522853	1.0094986	-1.0	-1.0
chr17	42270796	42270911	ENSG00000236194.3|AC099811.1|UCHL5|UCHL5	903	-	2.7171755	1.013746	-1.0	-1.0
chr17	42275075	42275175	ENSG00000278829.1|AC099811.5|UCHL5|UCHL5	904	-	2.8297722	1.0166681	-1.0	-1.0
chr17	42275300	42275571	ENSG00000278829.1|AC099811.5|UCHL5|UCHL5	961	-	2.979565	1.4044368	-1.0	-1.0
chr17	42311771	42311936	ENSG00000126561.16|STAT5A|UCHL5|UCHL5	912	+	3.0943446	1.0576147	-1.0	-1.0
chr17	42301299	42301439	ENSG00000126561.16|STAT5A|UCHL5|UCHL5	914	+	2.2320335	1.0635891	-1.0	-1.0
chr17	42311451	42311636	ENSG00000126561.16|STAT5A|UCHL5|UCHL5	951	+	2.7455006	1.3084693	-1.0	-1.0
chr17	42288733	42288883	ENSG00000126561.16|STAT5A|UCHL5|UCHL5	945	+	6.30806	1.2603258	-1.0	-1.0
chr17	42302324	42302549	ENSG00000126561.16|STAT5A|UCHL5|UCHL5	904	+	3.8379562	1.0194371	-1.0	-1.0
chr17	42289412	42289522	ENSG00000126561.16|STAT5A|UCHL5|UCHL5	901	+	2.7405267	1.0050755	-1.0	-1.0
chr17	42307401	42307496	ENSG00000126561.16|STAT5A|UCHL5|UCHL5	964	+	3.2853293	1.4394592	-1.0	-1.0
chr17	42303744	42303864	ENSG00000126561.16|STAT5A|UCHL5|UCHL5	929	+	4.3245482	1.1469957	-1.0	-1.0
chr17	42303899	42304089	ENSG00000126561.16|STAT5A|UCHL5|UCHL5	911	+	2.7984653	1.0516323	-1.0	-1.0
chr17	42304178	42304283	ENSG00000126561.16|STAT5A|UCHL5|UCHL5	902	+	3.9204502	1.0067556	-1.0	-1.0
chr17	42310326	42310476	ENSG00000126561.16|STAT5A|UCHL5|UCHL5	901	+	6.1426473	1.0050272	-1.0	-1.0
chr17	42309446	42309571	ENSG00000126561.16|STAT5A|UCHL5|UCHL5	912	+	2.7881668	1.0547488	-1.0	-1.0
chr17	42304529	42304652	ENSG00000126561.16|STAT5A|UCHL5|UCHL5	956	+	2.629394	1.357222	-1.0	-1.0
chr17	42310956	42311101	ENSG00000126561.16|STAT5A|UCHL5|UCHL5	918	+	2.6484213	1.0861427	-1.0	-1.0
chr17	42337434	42337586	ENSG00000168610.14|STAT3|UCHL5|UCHL5	975	-	4.8339233	1.6086905	-1.0	-1.0
chr17	42323003	42323128	ENSG00000168610.14|STAT3|UCHL5|UCHL5	973	-	5.4038954	1.5663925	-1.0	-1.0
chr17	42333890	42334049	ENSG00000168610.14|STAT3|UCHL5|UCHL5	952	-	3.1838126	1.3168103	-1.0	-1.0
chr17	42337762	42337857	ENSG00000168610.14|STAT3|UCHL5|UCHL5	903	-	2.7427385	1.0131713	-1.0	-1.0
chr17	42388308	42388448	ENSG00000168610.14|STAT3|UCHL5|UCHL5	902	-	3.9334283	1.008387	-1.0	-1.0
chr17	42345538	42345657	ENSG00000168610.14|STAT3|UCHL5|UCHL5	902	-	2.4931881	1.0066334	-1.0	-1.0
chr17	42315668	42315848	ENSG00000168610.14|STAT3|UCHL5|UCHL5	908	-	2.5894113	1.0381726	-1.0	-1.0
chr17	42333672	42333765	ENSG00000168610.14|STAT3|UCHL5|UCHL5	938	-	3.2934005	1.2075963	-1.0	-1.0
chr17	42338730	42338812	ENSG00000168610.14|STAT3|UCHL5|UCHL5	903	-	2.347245	1.0135211	-1.0	-1.0
chr17	42339313	42339409	ENSG00000168610.14|STAT3|UCHL5|UCHL5	903	-	3.195426	1.0110878	-1.0	-1.0
chr17	42324710	42324846	ENSG00000168610.14|STAT3|UCHL5|UCHL5	934	-	3.747427	1.1807499	-1.0	-1.0
chr17	42404086	42404276	ENSG00000177469.12|CAVIN1|UCHL5|UCHL5	950	-	3.9881587	1.3013474	-1.0	-1.0
chr17	42404691	42404841	ENSG00000177469.12|CAVIN1|UCHL5|UCHL5	908	-	6.1531487	1.0367167	-1.0	-1.0
chr17	42404976	42405386	ENSG00000177469.12|CAVIN1|UCHL5|UCHL5	948	-	3.2877612	1.2870649	-1.0	-1.0
chr17	42403266	42403446	ENSG00000177469.12|CAVIN1|UCHL5|UCHL5	902	-	2.8843703	1.006848	-1.0	-1.0
chr17	42403461	42403701	ENSG00000177469.12|CAVIN1|UCHL5|UCHL5	908	-	3.0303726	1.033943	-1.0	-1.0
chr17	42422821	42422941	ENSG00000177469.12|CAVIN1|UCHL5|UCHL5	905	-	2.6505735	1.0214322	-1.0	-1.0
chr17	42494368	42494518	ENSG00000033627.16|ATP6V0A1|UCHL5|UCHL5	925	+	2.8376772	1.126848	-1.0	-1.0
chr17	42480642	42480742	ENSG00000033627.16|ATP6V0A1|UCHL5|UCHL5	902	+	1.9666148	1.0070609	-1.0	-1.0
chr17	42478492	42478637	ENSG00000033627.16|ATP6V0A1|UCHL5|UCHL5	914	+	2.1535516	1.0662633	-1.0	-1.0
chr17	42468009	42468107	ENSG00000033627.16|ATP6V0A1|UCHL5|UCHL5	970	+	2.6624544	1.5182059	-1.0	-1.0
chr17	42487154	42487334	ENSG00000033627.16|ATP6V0A1|UCHL5|UCHL5	944	+	2.5435095	1.2542907	-1.0	-1.0
chr17	42507514	42507627	ENSG00000033627.16|ATP6V0A1|UCHL5|UCHL5	902	+	2.363659	1.01029	-1.0	-1.0
chr17	42470089	42470194	ENSG00000033627.16|ATP6V0A1|UCHL5|UCHL5	925	+	2.6422083	1.1265681	-1.0	-1.0
chr17	42460847	42461007	ENSG00000033627.16|ATP6V0A1|UCHL5|UCHL5	981	+	3.6201792	1.7153952	-1.0	-1.0
chr17	42483037	42483131	ENSG00000033627.16|ATP6V0A1|UCHL5|UCHL5	906	+	2.1457477	1.0281909	-1.0	-1.0
chr17	42564104	42564209	ENSG00000068120.14|COASY|UCHL5|UCHL5	907	+	3.5548148	1.0336852	-1.0	-1.0
chr17	42564419	42564599	ENSG00000068120.14|COASY|UCHL5|UCHL5	980	+	5.3134494	1.6950926	-1.0	-1.0
chr17	42565461	42565591	ENSG00000068120.14|COASY|UCHL5|UCHL5	942	+	6.2464404	1.2336892	-1.0	-1.0
chr17	42563044	42563224	ENSG00000068120.14|COASY|UCHL5|UCHL5	917	+	3.0035715	1.0796163	-1.0	-1.0
chr17	42569453	42569638	ENSG00000108788.11|MLX|UCHL5|UCHL5	952	+	4.1149845	1.3202074	-1.0	-1.0
chr17	42570033	42570178	ENSG00000108788.11|MLX|UCHL5|UCHL5	951	+	3.7414968	1.3131654	-1.0	-1.0
chr17	42569253	42569448	ENSG00000108788.11|MLX|UCHL5|UCHL5	949	+	5.6241784	1.2923223	-1.0	-1.0
chr17	42577585	42577770	ENSG00000131470.14|PSMC3IP|UCHL5|UCHL5	939	-	3.4394405	1.2166009	-1.0	-1.0
chr17	42573310	42573364	ENSG00000131470.14|PSMC3IP|UCHL5|UCHL5	988	-	6.8488894	1.9186711	-1.0	-1.0
chr17	42572839	42573019	ENSG00000131470.14|PSMC3IP|UCHL5|UCHL5	977	-	6.576533	1.629924	-1.0	-1.0
chr17	42573106	42573166	ENSG00000131470.14|PSMC3IP|UCHL5|UCHL5	966	-	6.372213	1.4655896	-1.0	-1.0
chr17	42577460	42577565	ENSG00000131470.14|PSMC3IP|UCHL5|UCHL5	904	-	3.9806242	1.0156391	-1.0	-1.0
chr17	42577151	42577302	ENSG00000131470.14|PSMC3IP|UCHL5|UCHL5	923	-	3.7809353	1.1116706	-1.0	-1.0
chr17	42573477	42573647	ENSG00000131470.14|PSMC3IP|UCHL5|UCHL5	974	-	4.0655847	1.5849458	-1.0	-1.0
chr17	42671455	42671558	ENSG00000068137.14|PLEKHH3|UCHL5|UCHL5	902	-	6.19879	1.0071739	-1.0	-1.0
chr17	42669983	42670088	ENSG00000068137.14|PLEKHH3|UCHL5|UCHL5	902	-	6.0414686	1.0105065	-1.0	-1.0
chr17	42668278	42668438	ENSG00000068137.14|PLEKHH3|UCHL5|UCHL5	926	-	2.7334838	1.1287754	-1.0	-1.0
chr17	42673712	42673822	ENSG00000068137.14|PLEKHH3|UCHL5|UCHL5	901	-	3.8770802	1.006335	-1.0	-1.0
chr17	42675445	42675590	ENSG00000068137.14|PLEKHH3|UCHL5|UCHL5	903	-	2.957236	1.0127165	-1.0	-1.0
chr17	42671693	42671808	ENSG00000068137.14|PLEKHH3|UCHL5|UCHL5	900	-	3.0195951	1.0018127	-1.0	-1.0
chr17	42712343	42712485	ENSG00000108799.12|EZH1|UCHL5|UCHL5	973	-	4.126417	1.5664324	-1.0	-1.0
chr17	42706082	42706185	ENSG00000108799.12|EZH1|UCHL5|UCHL5	917	-	2.7037823	1.0820625	-1.0	-1.0
chr17	42702876	42703011	ENSG00000108799.12|EZH1|UCHL5|UCHL5	948	-	6.3255424	1.2853805	-1.0	-1.0
chr17	42719104	42719207	ENSG00000108799.12|EZH1|UCHL5|UCHL5	976	-	3.2281437	1.6283004	-1.0	-1.0
chr17	42720272	42720449	ENSG00000108799.12|EZH1|UCHL5|UCHL5	940	-	3.341066	1.2202315	-1.0	-1.0
chr17	42717975	42718080	ENSG00000108799.12|EZH1|UCHL5|UCHL5	948	-	4.189546	1.2814949	-1.0	-1.0
chr17	42724314	42724454	ENSG00000108799.12|EZH1|UCHL5|UCHL5	913	-	2.6852326	1.0623314	-1.0	-1.0
chr17	42727634	42727763	ENSG00000108799.12|EZH1|UCHL5|UCHL5	971	-	3.147151	1.5403144	-1.0	-1.0
chr17	42700524	42700624	ENSG00000108799.12|EZH1|UCHL5|UCHL5	908	-	3.9970095	1.0356929	-1.0	-1.0
chr17	42709845	42709937	ENSG00000108799.12|EZH1|UCHL5|UCHL5	939	-	3.47537	1.212631	-1.0	-1.0
chr17	42718455	42718605	ENSG00000108799.12|EZH1|UCHL5|UCHL5	928	-	6.2663193	1.1447077	-1.0	-1.0
chr17	42722794	42722915	ENSG00000108799.12|EZH1|UCHL5|UCHL5	970	-	2.8486116	1.5228097	-1.0	-1.0
chr17	42703642	42703820	ENSG00000108799.12|EZH1|UCHL5|UCHL5	972	-	3.5274663	1.5606441	-1.0	-1.0
chr17	42707957	42708083	ENSG00000108799.12|EZH1|UCHL5|UCHL5	966	-	4.1663985	1.4689735	-1.0	-1.0
chr17	42779056	42779186	ENSG00000131475.6|VPS25|UCHL5|UCHL5	908	+	3.1152987	1.0362204	-1.0	-1.0
chr17	42787277	42787382	ENSG00000126562.16|WNK4|UCHL5|UCHL5	909	+	3.944061	1.040274	-1.0	-1.0
chr17	42783798	42783938	ENSG00000126562.16|WNK4|UCHL5|UCHL5	901	+	2.9106958	1.0049859	-1.0	-1.0
chr17	42787172	42787272	ENSG00000126562.16|WNK4|UCHL5|UCHL5	900	+	5.9866467	1.0018201	-1.0	-1.0
chr17	42784939	42785096	ENSG00000126562.16|WNK4|UCHL5|UCHL5	919	+	2.8018315	1.0931344	-1.0	-1.0
chr17	42795829	42796033	ENSG00000126562.16|WNK4|UCHL5|UCHL5	943	+	3.9447622	1.24683	-1.0	-1.0
chr17	42796715	42796840	ENSG00000126562.16|WNK4|UCHL5|UCHL5	902	+	6.03499	1.009075	-1.0	-1.0
chr17	42782757	42782930	ENSG00000126562.16|WNK4|UCHL5|UCHL5	908	+	3.284485	1.0344611	-1.0	-1.0
chr17	42781067	42781202	ENSG00000126562.16|WNK4|UCHL5|UCHL5	924	+	3.9641676	1.1202137	-1.0	-1.0
chr17	42788680	42788797	ENSG00000126562.16|WNK4|UCHL5|UCHL5	956	+	3.5218935	1.3577813	-1.0	-1.0
chr17	42793606	42793751	ENSG00000126562.16|WNK4|UCHL5|UCHL5	936	+	3.9386892	1.1913208	-1.0	-1.0
chr17	42784013	42784148	ENSG00000126562.16|WNK4|UCHL5|UCHL5	916	+	3.8765016	1.0756549	-1.0	-1.0
chr17	42823739	42823864	ENSG00000126581.12|BECN1|UCHL5|UCHL5	901	-	2.8561683	1.0044532	-1.0	-1.0
chr17	42818220	42818410	ENSG00000126581.12|BECN1|UCHL5|UCHL5	974	-	4.8987947	1.5880406	-1.0	-1.0
chr17	42818778	42818953	ENSG00000126581.12|BECN1|UCHL5|UCHL5	906	-	4.438439	1.0285212	-1.0	-1.0
chr17	42815884	42816024	ENSG00000126581.12|BECN1|UCHL5|UCHL5	903	-	2.792035	1.0122046	-1.0	-1.0
chr17	42838097	42838202	ENSG00000131467.10|PSME3|UCHL5|UCHL5	905	+	3.1048295	1.0221505	-1.0	-1.0
chr17	42837648	42837755	ENSG00000131467.10|PSME3|UCHL5|UCHL5	944	+	6.2505803	1.2502066	-1.0	-1.0
chr17	42964105	42964237	ENSG00000108825.17|PTGES3L-AARSD1|UCHL5|UCHL5	969	-	3.739088	1.5115836	-1.0	-1.0
chr17	42956403	42956560	ENSG00000108825.17|PTGES3L-AARSD1|UCHL5|UCHL5	987	-	3.6919088	1.8863142	-1.0	-1.0
chr17	42951799	42951894	ENSG00000108825.17|PTGES3L-AARSD1|UCHL5|UCHL5	905	-	3.1048295	1.022166	-1.0	-1.0
chr17	42961191	42961336	ENSG00000108825.17|PTGES3L-AARSD1|UCHL5|UCHL5	951	-	3.4791937	1.3061404	-1.0	-1.0
chr17	42971606	42971696	ENSG00000108825.17|PTGES3L-AARSD1|UCHL5|UCHL5	901	-	6.0294666	1.0040891	-1.0	-1.0
chr17	42955841	42955972	ENSG00000108825.17|PTGES3L-AARSD1|UCHL5|UCHL5	977	-	3.8481593	1.6413809	-1.0	-1.0
chr17	42956203	42956320	ENSG00000108825.17|PTGES3L-AARSD1|UCHL5|UCHL5	914	-	3.3134804	1.0636563	-1.0	-1.0
chr17	42955157	42955224	ENSG00000108825.17|PTGES3L-AARSD1|UCHL5|UCHL5	964	-	4.2647657	1.4445528	-1.0	-1.0
chr17	42961146	42961336	ENSG00000266967.6|AARSD1|UCHL5|UCHL5	952	-	3.6822822	1.3210398	-1.0	-1.0
chr17	42964105	42964237	ENSG00000266967.6|AARSD1|UCHL5|UCHL5	969	-	3.739088	1.5102836	-1.0	-1.0
chr17	42951799	42951909	ENSG00000266967.6|AARSD1|UCHL5|UCHL5	921	-	3.455807	1.1003283	-1.0	-1.0
chr17	42956174	42956560	ENSG00000266967.6|AARSD1|UCHL5|UCHL5	970	-	4.4807057	1.5277096	-1.0	-1.0
chr17	42955789	42956004	ENSG00000266967.6|AARSD1|UCHL5|UCHL5	963	-	3.3700576	1.4303514	-1.0	-1.0
chr17	42957137	42957237	ENSG00000266967.6|AARSD1|UCHL5|UCHL5	902	-	2.6668332	1.007042	-1.0	-1.0
chr17	42955104	42955319	ENSG00000266967.6|AARSD1|UCHL5|UCHL5	969	-	3.5327156	1.5084157	-1.0	-1.0
chr17	42971606	42971706	ENSG00000267060.5|PTGES3L|UCHL5|UCHL5	907	-	6.1573977	1.0292027	-1.0	-1.0
chr17	42987260	42987365	ENSG00000198863.7|RUNDC1|UCHL5|UCHL5	902	+	6.0414686	1.0105065	-1.0	-1.0
chr17	42989395	42989520	ENSG00000198863.7|RUNDC1|UCHL5|UCHL5	902	+	5.984453	1.0077863	-1.0	-1.0
chr17	42998693	42998868	ENSG00000131469.12|RPL27|UCHL5|UCHL5	928	+	2.314816	1.1423538	-1.0	-1.0
chr17	42999908	43000102	ENSG00000131469.12|RPL27|UCHL5|UCHL5	975	+	1.7031279	1.6047319	-1.0	-1.0
chr17	43106455	43106533	ENSG00000012048.20|BRCA1|UCHL5|UCHL5	975	-	6.5073695	1.5975572	-1.0	-1.0
chr17	43094142	43094272	ENSG00000012048.20|BRCA1|UCHL5|UCHL5	930	-	5.5435762	1.1549038	-1.0	-1.0
chr17	43124016	43124115	ENSG00000012048.20|BRCA1|UCHL5|UCHL5	902	-	2.8772397	1.0099488	-1.0	-1.0
chr17	43104126	43104226	ENSG00000012048.20|BRCA1|UCHL5|UCHL5	901	-	2.7574105	1.0040891	-1.0	-1.0
chr17	43082403	43082548	ENSG00000012048.20|BRCA1|UCHL5|UCHL5	924	-	2.8796077	1.1190392	-1.0	-1.0
chr17	43092277	43092482	ENSG00000012048.20|BRCA1|UCHL5|UCHL5	916	-	3.4554799	1.0777854	-1.0	-1.0
chr17	43093407	43093562	ENSG00000012048.20|BRCA1|UCHL5|UCHL5	901	-	4.319962	1.0051904	-1.0	-1.0
chr17	43091417	43091552	ENSG00000012048.20|BRCA1|UCHL5|UCHL5	901	-	6.0212097	1.0033116	-1.0	-1.0
chr17	43091752	43091912	ENSG00000012048.20|BRCA1|UCHL5|UCHL5	915	-	4.686028	1.0699778	-1.0	-1.0
chr17	43090943	43091032	ENSG00000012048.20|BRCA1|UCHL5|UCHL5	993	-	4.9707885	2.1470106	-1.0	-1.0
chr17	43074330	43074500	ENSG00000012048.20|BRCA1|UCHL5|UCHL5	973	-	6.3215704	1.5722722	-1.0	-1.0
chr17	43104867	43104956	ENSG00000012048.20|BRCA1|UCHL5|UCHL5	900	-	3.8707404	1.0013299	-1.0	-1.0
chr17	43125041	43125156	ENSG00000012048.20|BRCA1|UCHL5|UCHL5	901	-	3.0932703	1.0034896	-1.0	-1.0
chr17	43094697	43094860	ENSG00000012048.20|BRCA1|UCHL5|UCHL5	917	-	3.5464916	1.0799286	-1.0	-1.0
chr17	43070927	43071182	ENSG00000012048.20|BRCA1|UCHL5|UCHL5	939	-	3.0516984	1.2177539	-1.0	-1.0
chr17	43099774	43099879	ENSG00000012048.20|BRCA1|UCHL5|UCHL5	903	-	3.0810595	1.0149243	-1.0	-1.0
chr17	43092672	43092887	ENSG00000012048.20|BRCA1|UCHL5|UCHL5	930	-	3.8202279	1.1559116	-1.0	-1.0
chr17	43093077	43093267	ENSG00000012048.20|BRCA1|UCHL5|UCHL5	927	-	3.2291672	1.137225	-1.0	-1.0
chr17	43138656	43138776	ENSG00000198496.10|NBR2|UCHL5|UCHL5	900	+	6.0395865	1.0018201	-1.0	-1.0
chr17	43125639	43125749	ENSG00000198496.10|NBR2|UCHL5|UCHL5	901	+	3.314764	1.005704	-1.0	-1.0
chr17	43193527	43193637	ENSG00000188554.13|NBR1|UCHL5|UCHL5	901	+	3.03963	1.0049014	-1.0	-1.0
chr17	43196941	43197101	ENSG00000188554.13|NBR1|UCHL5|UCHL5	967	+	4.036189	1.4815335	-1.0	-1.0
chr17	43196480	43196591	ENSG00000188554.13|NBR1|UCHL5|UCHL5	932	+	5.761225	1.1665545	-1.0	-1.0
chr17	43189657	43189797	ENSG00000188554.13|NBR1|UCHL5|UCHL5	902	+	2.860076	1.0077038	-1.0	-1.0
chr17	43191396	43191501	ENSG00000188554.13|NBR1|UCHL5|UCHL5	929	+	5.13109	1.1509113	-1.0	-1.0
chr17	43193347	43193447	ENSG00000188554.13|NBR1|UCHL5|UCHL5	904	+	3.9329376	1.015568	-1.0	-1.0
chr17	43200166	43200401	ENSG00000188554.13|NBR1|UCHL5|UCHL5	963	+	5.3511224	1.4286752	-1.0	-1.0
chr17	43194389	43194584	ENSG00000188554.13|NBR1|UCHL5|UCHL5	901	+	3.713841	1.0033753	-1.0	-1.0
chr17	43186249	43186439	ENSG00000188554.13|NBR1|UCHL5|UCHL5	956	+	3.954992	1.3594439	-1.0	-1.0
chr17	43232417	43232612	ENSG00000236383.8|LINC00854|UCHL5|UCHL5	971	-	3.2630513	1.5388999	-1.0	-1.0
chr17	43496180	43496268	ENSG00000067596.10|DHX8|UCHL5|UCHL5	904	+	6.084786	1.0166681	-1.0	-1.0
chr17	43493767	43493877	ENSG00000067596.10|DHX8|UCHL5|UCHL5	900	+	2.6283982	1.0008862	-1.0	-1.0
chr17	43492680	43493035	ENSG00000067596.10|DHX8|UCHL5|UCHL5	969	+	4.6399126	1.5121878	-1.0	-1.0
chr17	43498861	43498959	ENSG00000067596.10|DHX8|UCHL5|UCHL5	902	+	3.1647286	1.0099488	-1.0	-1.0
chr17	43493444	43493569	ENSG00000067596.10|DHX8|UCHL5|UCHL5	922	+	4.916049	1.109528	-1.0	-1.0
chr17	43492182	43492287	ENSG00000067596.10|DHX8|UCHL5|UCHL5	927	+	3.647182	1.1364542	-1.0	-1.0
chr17	44093318	44093458	ENSG00000108840.15|HDAC5|UCHL5|UCHL5	916	-	3.799547	1.0781142	-1.0	-1.0
chr17	44087411	44087581	ENSG00000108840.15|HDAC5|UCHL5|UCHL5	989	-	6.85569	1.9784772	-1.0	-1.0
chr17	44080767	44080877	ENSG00000108840.15|HDAC5|UCHL5|UCHL5	902	-	6.06954	1.0090389	-1.0	-1.0
chr17	44078619	44078719	ENSG00000108840.15|HDAC5|UCHL5|UCHL5	902	-	5.9975557	1.0067772	-1.0	-1.0
chr17	44086571	44086706	ENSG00000108840.15|HDAC5|UCHL5|UCHL5	915	-	6.168795	1.0705172	-1.0	-1.0
chr17	44193029	44193129	ENSG00000087152.15|ATXN7L3|UCHL5|UCHL5	902	-	5.9387846	1.0087136	-1.0	-1.0
chr17	44196213	44196313	ENSG00000087152.15|ATXN7L3|UCHL5|UCHL5	969	-	6.4270296	1.5033514	-1.0	-1.0
chr17	44199862	44200037	ENSG00000087152.15|ATXN7L3|UCHL5|UCHL5	920	-	4.037527	1.0957172	-1.0	-1.0
chr17	44195418	44195487	ENSG00000087152.15|ATXN7L3|UCHL5|UCHL5	910	-	2.5710843	1.0472051	-1.0	-1.0
chr17	44197227	44197399	ENSG00000087152.15|ATXN7L3|UCHL5|UCHL5	960	-	3.829417	1.3950028	-1.0	-1.0
chr17	44195979	44196084	ENSG00000087152.15|ATXN7L3|UCHL5|UCHL5	903	-	6.1063395	1.0123132	-1.0	-1.0
chr17	44197597	44197730	ENSG00000087152.15|ATXN7L3|UCHL5|UCHL5	962	-	6.425959	1.416494	-1.0	-1.0
chr17	44198019	44198129	ENSG00000087152.15|ATXN7L3|UCHL5|UCHL5	902	-	6.0633664	1.0073185	-1.0	-1.0
chr17	44196928	44197026	ENSG00000087152.15|ATXN7L3|UCHL5|UCHL5	901	-	2.2079163	1.0043108	-1.0	-1.0
chr17	44215905	44215989	ENSG00000108312.14|UBTF|UCHL5|UCHL5	987	-	4.735604	1.877159	-1.0	-1.0
chr17	44208618	44208718	ENSG00000108312.14|UBTF|UCHL5|UCHL5	913	-	3.9925385	1.0593208	-1.0	-1.0
chr17	44216528	44216704	ENSG00000108312.14|UBTF|UCHL5|UCHL5	985	-	3.7022152	1.8313559	-1.0	-1.0
chr17	44213806	44213966	ENSG00000108312.14|UBTF|UCHL5|UCHL5	937	-	4.596224	1.19748	-1.0	-1.0
chr17	44210317	44210473	ENSG00000108312.14|UBTF|UCHL5|UCHL5	958	-	3.0688367	1.3782289	-1.0	-1.0
chr17	44211289	44211331	ENSG00000108312.14|UBTF|UCHL5|UCHL5	983	-	4.6855025	1.7708511	-1.0	-1.0
chr17	44213217	44213356	ENSG00000108312.14|UBTF|UCHL5|UCHL5	989	-	4.59235	1.9521996	-1.0	-1.0
chr17	44209644	44209733	ENSG00000108312.14|UBTF|UCHL5|UCHL5	994	-	3.7478337	2.2102668	-1.0	-1.0
chr17	44211872	44212006	ENSG00000108312.14|UBTF|UCHL5|UCHL5	973	-	2.9596493	1.5643591	-1.0	-1.0
chr17	44210123	44210234	ENSG00000108312.14|UBTF|UCHL5|UCHL5	990	-	3.4173508	1.9986265	-1.0	-1.0
chr17	44212349	44212449	ENSG00000108312.14|UBTF|UCHL5|UCHL5	943	-	6.295343	1.2460186	-1.0	-1.0
chr17	44206282	44207362	ENSG00000108312.14|UBTF|UCHL5|UCHL5	981	-	3.789279	1.718992	-1.0	-1.0
chr17	44215156	44215331	ENSG00000108312.14|UBTF|UCHL5|UCHL5	923	-	5.8918905	1.1149787	-1.0	-1.0
chr17	44207698	44207770	ENSG00000108312.14|UBTF|UCHL5|UCHL5	929	-	2.930096	1.1462569	-1.0	-1.0
chr17	44211038	44211152	ENSG00000108312.14|UBTF|UCHL5|UCHL5	999	-	4.173939	3.05065	-1.0	-1.0
chr17	44218171	44218486	ENSG00000108312.14|UBTF|UCHL5|UCHL5	978	-	4.2996716	1.6522117	-1.0	-1.0
chr17	44210791	44211002	ENSG00000108312.14|UBTF|UCHL5|UCHL5	992	-	6.1090965	2.101009	-1.0	-1.0
chr17	44215453	44215809	ENSG00000108312.14|UBTF|UCHL5|UCHL5	955	-	3.813589	1.3447499	-1.0	-1.0
chr17	44214426	44214526	ENSG00000108312.14|UBTF|UCHL5|UCHL5	905	-	6.147773	1.022166	-1.0	-1.0
chr17	44207453	44207597	ENSG00000108312.14|UBTF|UCHL5|UCHL5	1000	-	6.8100567	4.414271	-1.0	-1.0
chr17	44209263	44209541	ENSG00000108312.14|UBTF|UCHL5|UCHL5	986	-	4.196743	1.8451389	-1.0	-1.0
chr17	44212818	44212939	ENSG00000108312.14|UBTF|UCHL5|UCHL5	974	-	3.410634	1.577102	-1.0	-1.0
chr17	44321211	44321396	ENSG00000013306.15|SLC25A39|UCHL5|UCHL5	912	-	2.3013566	1.0561321	-1.0	-1.0
chr17	44320280	44320380	ENSG00000013306.15|SLC25A39|UCHL5|UCHL5	902	-	2.7238095	1.0097158	-1.0	-1.0
chr17	44322448	44322588	ENSG00000013306.15|SLC25A39|UCHL5|UCHL5	916	-	2.3720787	1.0778745	-1.0	-1.0
chr17	44319974	44320116	ENSG00000013306.15|SLC25A39|UCHL5|UCHL5	933	-	2.3810532	1.1745484	-1.0	-1.0
chr17	44324428	44324543	ENSG00000013306.15|SLC25A39|UCHL5|UCHL5	956	-	6.3642974	1.3597362	-1.0	-1.0
chr17	44324763	44324863	ENSG00000013306.15|SLC25A39|UCHL5|UCHL5	905	-	3.1048295	1.022166	-1.0	-1.0
chr17	44323343	44323443	ENSG00000013306.15|SLC25A39|UCHL5|UCHL5	942	-	3.3338475	1.2339952	-1.0	-1.0
chr17	44324588	44324758	ENSG00000013306.15|SLC25A39|UCHL5|UCHL5	924	-	2.513465	1.1174111	-1.0	-1.0
chr17	44375423	44375548	ENSG00000005961.17|ITGA2B|UCHL5|UCHL5	902	-	5.9967184	1.0096247	-1.0	-1.0
chr17	44378642	44378710	ENSG00000005961.17|ITGA2B|UCHL5|UCHL5	902	-	3.0828764	1.0071739	-1.0	-1.0
chr17	44383763	44383923	ENSG00000005961.17|ITGA2B|UCHL5|UCHL5	959	-	6.2246723	1.382482	-1.0	-1.0
chr17	44376084	44376184	ENSG00000005961.17|ITGA2B|UCHL5|UCHL5	955	-	3.1912568	1.3479855	-1.0	-1.0
chr17	44377697	44377790	ENSG00000005961.17|ITGA2B|UCHL5|UCHL5	949	-	3.1056287	1.2921728	-1.0	-1.0
chr17	44380599	44380984	ENSG00000005961.17|ITGA2B|UCHL5|UCHL5	967	-	5.0999436	1.4765806	-1.0	-1.0
chr17	44376613	44376818	ENSG00000005961.17|ITGA2B|UCHL5|UCHL5	991	-	7.023545	2.0573428	-1.0	-1.0
chr17	44383552	44383704	ENSG00000005961.17|ITGA2B|UCHL5|UCHL5	904	-	3.502169	1.0174725	-1.0	-1.0
chr17	44384013	44384133	ENSG00000005961.17|ITGA2B|UCHL5|UCHL5	903	-	3.4051552	1.0116382	-1.0	-1.0
chr17	44380001	44380146	ENSG00000005961.17|ITGA2B|UCHL5|UCHL5	937	-	5.723887	1.2017792	-1.0	-1.0
chr17	44377008	44377088	ENSG00000005961.17|ITGA2B|UCHL5|UCHL5	997	-	7.223304	2.476925	-1.0	-1.0
chr17	44372294	44372399	ENSG00000005961.17|ITGA2B|UCHL5|UCHL5	900	-	6.052411	1.0018201	-1.0	-1.0
chr17	44397853	44397993	ENSG00000186566.12|GPATCH8|UCHL5|UCHL5	903	-	3.7102487	1.0125116	-1.0	-1.0
chr17	44435064	44435151	ENSG00000186566.12|GPATCH8|UCHL5|UCHL5	939	-	2.9861042	1.2167864	-1.0	-1.0
chr17	44503325	44503425	ENSG00000186566.12|GPATCH8|UCHL5|UCHL5	902	-	2.6892688	1.0067772	-1.0	-1.0
chr17	44399318	44401448	ENSG00000186566.12|GPATCH8|UCHL5|UCHL5	979	-	4.318877	1.6845403	-1.0	-1.0
chr17	44424358	44424492	ENSG00000186566.12|GPATCH8|UCHL5|UCHL5	923	-	3.1421955	1.1116501	-1.0	-1.0
chr17	44474794	44474903	ENSG00000186566.12|GPATCH8|UCHL5|UCHL5	920	-	2.5671155	1.0961	-1.0	-1.0
chr17	44398023	44398283	ENSG00000186566.12|GPATCH8|UCHL5|UCHL5	974	-	4.0871077	1.5801829	-1.0	-1.0
chr17	44405920	44406051	ENSG00000186566.12|GPATCH8|UCHL5|UCHL5	961	-	4.083804	1.4095293	-1.0	-1.0
chr17	44398343	44399298	ENSG00000186566.12|GPATCH8|UCHL5|UCHL5	993	-	6.3029084	2.1830504	-1.0	-1.0
chr17	44678844	44679039	ENSG00000180329.13|CCDC43|UCHL5|UCHL5	933	-	5.0512657	1.1725414	-1.0	-1.0
chr17	44747082	44747191	ENSG00000161692.17|DBF4B|UCHL5|UCHL5	982	+	6.597905	1.7508445	-1.0	-1.0
chr17	44729904	44730019	ENSG00000161692.17|DBF4B|UCHL5|UCHL5	900	+	2.8790417	1.0020884	-1.0	-1.0
chr17	44708632	44708839	ENSG00000161692.17|DBF4B|UCHL5|UCHL5	943	+	3.122448	1.2457173	-1.0	-1.0
chr17	44747390	44747510	ENSG00000161692.17|DBF4B|UCHL5|UCHL5	901	+	3.1222725	1.0051892	-1.0	-1.0
chr17	44883565	44883724	ENSG00000108883.12|EFTUD2|UCHL5|UCHL5	971	-	3.4691672	1.5346597	-1.0	-1.0
chr17	44883092	44883158	ENSG00000108883.12|EFTUD2|UCHL5|UCHL5	904	-	2.834341	1.0196956	-1.0	-1.0
chr17	44853886	44854101	ENSG00000108883.12|EFTUD2|UCHL5|UCHL5	977	-	5.283808	1.6290509	-1.0	-1.0
chr17	44875982	44876100	ENSG00000108883.12|EFTUD2|UCHL5|UCHL5	937	-	3.647406	1.2004315	-1.0	-1.0
chr17	44880531	44880644	ENSG00000108883.12|EFTUD2|UCHL5|UCHL5	909	-	2.868808	1.0399667	-1.0	-1.0
chr17	44854917	44855004	ENSG00000108883.12|EFTUD2|UCHL5|UCHL5	980	-	3.3635082	1.702217	-1.0	-1.0
chr17	44885255	44885334	ENSG00000108883.12|EFTUD2|UCHL5|UCHL5	942	-	3.01954	1.2393	-1.0	-1.0
chr17	44859079	44859189	ENSG00000108883.12|EFTUD2|UCHL5|UCHL5	901	-	2.4870403	1.0053443	-1.0	-1.0
chr17	44859904	44860089	ENSG00000108883.12|EFTUD2|UCHL5|UCHL5	932	-	2.5751698	1.1698949	-1.0	-1.0
chr17	44854101	44854286	ENSG00000108883.12|EFTUD2|UCHL5|UCHL5	923	-	3.9747994	1.1120119	-1.0	-1.0
chr17	44851709	44851817	ENSG00000108883.12|EFTUD2|UCHL5|UCHL5	942	-	3.0726476	1.2360852	-1.0	-1.0
chr17	44860424	44860534	ENSG00000108883.12|EFTUD2|UCHL5|UCHL5	916	-	2.8758407	1.0732435	-1.0	-1.0
chr17	44862712	44862842	ENSG00000108883.12|EFTUD2|UCHL5|UCHL5	903	-	2.5223522	1.0127847	-1.0	-1.0
chr17	44854560	44854660	ENSG00000108883.12|EFTUD2|UCHL5|UCHL5	904	-	2.531476	1.018305	-1.0	-1.0
chr17	44886584	44886750	ENSG00000108883.12|EFTUD2|UCHL5|UCHL5	998	-	3.5292792	2.7288854	-1.0	-1.0
chr17	44894353	44894525	ENSG00000108883.12|EFTUD2|UCHL5|UCHL5	991	-	3.7014797	2.0561004	-1.0	-1.0
chr17	44851052	44851187	ENSG00000108883.12|EFTUD2|UCHL5|UCHL5	939	-	5.5951185	1.215569	-1.0	-1.0
chr17	44851272	44851369	ENSG00000108883.12|EFTUD2|UCHL5|UCHL5	902	-	2.7238095	1.0094622	-1.0	-1.0
chr17	44867806	44867897	ENSG00000108883.12|EFTUD2|UCHL5|UCHL5	905	-	3.1048295	1.0220847	-1.0	-1.0
chr17	44857074	44857204	ENSG00000108883.12|EFTUD2|UCHL5|UCHL5	923	-	3.0039396	1.1155143	-1.0	-1.0
chr17	44933922	44934099	ENSG00000186185.13|KIF18B|UCHL5|UCHL5	979	-	3.3116472	1.6828995	-1.0	-1.0
chr17	44928025	44928140	ENSG00000186185.13|KIF18B|UCHL5|UCHL5	906	-	2.5341778	1.0248394	-1.0	-1.0
chr17	44928170	44928270	ENSG00000186185.13|KIF18B|UCHL5|UCHL5	900	-	3.1367133	1.0002021	-1.0	-1.0
chr17	44927748	44927848	ENSG00000186185.13|KIF18B|UCHL5|UCHL5	900	-	5.949933	1.0012631	-1.0	-1.0
chr17	44935075	44935258	ENSG00000186185.13|KIF18B|UCHL5|UCHL5	973	-	3.8061254	1.5757283	-1.0	-1.0
chr17	44936131	44936366	ENSG00000186185.13|KIF18B|UCHL5|UCHL5	959	-	3.9130158	1.3847762	-1.0	-1.0
chr17	44932055	44932242	ENSG00000186185.13|KIF18B|UCHL5|UCHL5	978	-	5.670223	1.6521429	-1.0	-1.0
chr17	44934232	44934430	ENSG00000186185.13|KIF18B|UCHL5|UCHL5	939	-	3.0603895	1.2126971	-1.0	-1.0
chr17	44926063	44926243	ENSG00000186185.13|KIF18B|UCHL5|UCHL5	925	-	3.159431	1.1221446	-1.0	-1.0
chr17	44934830	44934930	ENSG00000186185.13|KIF18B|UCHL5|UCHL5	973	-	3.8567805	1.5719572	-1.0	-1.0
chr17	44928818	44928998	ENSG00000186185.13|KIF18B|UCHL5|UCHL5	983	-	3.9494145	1.770924	-1.0	-1.0
chr17	44932451	44932773	ENSG00000186185.13|KIF18B|UCHL5|UCHL5	958	-	3.9879324	1.3811489	-1.0	-1.0
chr17	44935258	44935416	ENSG00000186185.13|KIF18B|UCHL5|UCHL5	933	-	2.443265	1.1715827	-1.0	-1.0
chr17	44926243	44926499	ENSG00000186185.13|KIF18B|UCHL5|UCHL5	975	-	5.99624	1.6105131	-1.0	-1.0
chr17	44947627	44947711	ENSG00000186185.13|KIF18B|UCHL5|UCHL5	929	-	2.4607885	1.1471443	-1.0	-1.0
chr17	44934506	44934616	ENSG00000186185.13|KIF18B|UCHL5|UCHL5	902	-	3.9811025	1.0099558	-1.0	-1.0
chr17	44934617	44934830	ENSG00000186185.13|KIF18B|UCHL5|UCHL5	922	-	3.123227	1.1082808	-1.0	-1.0
chr17	44928345	44928578	ENSG00000186185.13|KIF18B|UCHL5|UCHL5	975	-	3.6486368	1.6050646	-1.0	-1.0
chr17	44931601	44931729	ENSG00000186185.13|KIF18B|UCHL5|UCHL5	926	-	2.6116483	1.1296307	-1.0	-1.0
chr17	45104996	45105181	ENSG00000136448.11|NMT1|UCHL5|UCHL5	909	+	2.923163	1.0387673	-1.0	-1.0
chr17	45098381	45098636	ENSG00000136448.11|NMT1|UCHL5|UCHL5	959	+	3.2234783	1.3906668	-1.0	-1.0
chr17	45104796	45104991	ENSG00000136448.11|NMT1|UCHL5|UCHL5	967	+	2.7532902	1.4866762	-1.0	-1.0
chr17	45102680	45102860	ENSG00000136448.11|NMT1|UCHL5|UCHL5	957	+	4.906564	1.3693875	-1.0	-1.0
chr17	45104322	45104616	ENSG00000136448.11|NMT1|UCHL5|UCHL5	922	+	3.14559	1.1083387	-1.0	-1.0
chr17	45081643	45081752	ENSG00000136448.11|NMT1|UCHL5|UCHL5	1000	+	4.522357	3.5867999	-1.0	-1.0
chr17	45061282	45061460	ENSG00000136448.11|NMT1|UCHL5|UCHL5	999	+	3.9974084	3.0500376	-1.0	-1.0
chr17	45105376	45105618	ENSG00000136448.11|NMT1|UCHL5|UCHL5	965	+	3.9449947	1.458656	-1.0	-1.0
chr17	45103708	45104058	ENSG00000136448.11|NMT1|UCHL5|UCHL5	947	+	2.7846289	1.2753088	-1.0	-1.0
chr17	45093630	45093803	ENSG00000136448.11|NMT1|UCHL5|UCHL5	994	+	4.5756497	2.2365508	-1.0	-1.0
chr17	45086507	45086647	ENSG00000136448.11|NMT1|UCHL5|UCHL5	1000	+	4.519376	3.5614	-1.0	-1.0
chr17	45099409	45099509	ENSG00000136448.11|NMT1|UCHL5|UCHL5	900	+	2.1417918	1.0006763	-1.0	-1.0
chr17	45104616	45104721	ENSG00000136448.11|NMT1|UCHL5|UCHL5	918	+	3.224968	1.0857449	-1.0	-1.0
chr17	45105843	45105943	ENSG00000136448.11|NMT1|UCHL5|UCHL5	900	+	3.0234098	1.0018201	-1.0	-1.0
chr17	45097127	45097244	ENSG00000136448.11|NMT1|UCHL5|UCHL5	928	+	2.2628496	1.1419975	-1.0	-1.0
chr17	45061460	45061605	ENSG00000136448.11|NMT1|UCHL5|UCHL5	901	+	3.2395134	1.0062124	-1.0	-1.0
chr17	45096193	45096285	ENSG00000136448.11|NMT1|UCHL5|UCHL5	912	+	2.302091	1.0559877	-1.0	-1.0
chr17	45102950	45103121	ENSG00000136448.11|NMT1|UCHL5|UCHL5	969	+	2.9075096	1.5089921	-1.0	-1.0
chr17	45148501	45148831	ENSG00000186834.3|HEXIM1|UCHL5|UCHL5	997	+	3.5370164	2.4736316	-1.0	-1.0
chr17	45149111	45150456	ENSG00000186834.3|HEXIM1|UCHL5|UCHL5	993	+	4.0749974	2.1347086	-1.0	-1.0
chr17	45220406	45220511	ENSG00000267121.5|AC008105.3|UCHL5|UCHL5	901	-	5.962536	1.0058103	-1.0	-1.0
chr17	45240510	45240655	ENSG00000184922.13|FMNL1|UCHL5|UCHL5	912	+	6.1557026	1.0549846	-1.0	-1.0
chr17	46066556	46066686	ENSG00000120071.13|KANSL1|UCHL5|UCHL5	904	-	2.2496161	1.0173371	-1.0	-1.0
chr17	46171176	46171541	ENSG00000120071.13|KANSL1|UCHL5|UCHL5	944	-	3.0545151	1.2490306	-1.0	-1.0
chr17	46171991	46172091	ENSG00000120071.13|KANSL1|UCHL5|UCHL5	902	-	2.3252661	1.0099488	-1.0	-1.0
chr17	46171801	46171981	ENSG00000120071.13|KANSL1|UCHL5|UCHL5	962	-	2.8890371	1.4189878	-1.0	-1.0
chr17	46170766	46171151	ENSG00000120071.13|KANSL1|UCHL5|UCHL5	989	-	3.5915895	1.9579831	-1.0	-1.0
chr17	46039084	46039294	ENSG00000120071.13|KANSL1|UCHL5|UCHL5	980	-	6.617707	1.704153	-1.0	-1.0
chr17	46094579	46094679	ENSG00000120071.13|KANSL1|UCHL5|UCHL5	900	-	2.2826173	1.0015823	-1.0	-1.0
chr17	46050543	46050693	ENSG00000120071.13|KANSL1|UCHL5|UCHL5	902	-	3.501854	1.0084659	-1.0	-1.0
chr17	46548669	46548769	ENSG00000238083.7|LRRC37A2|UCHL5|UCHL5	900	+	5.916091	1.0015823	-1.0	-1.0
chr17	46932024	46932249	ENSG00000108433.16|GOSR2|UCHL5|UCHL5	932	+	4.012714	1.1678711	-1.0	-1.0
chr17	46935028	46935178	ENSG00000108433.16|GOSR2|UCHL5|UCHL5	920	+	2.3909717	1.0971836	-1.0	-1.0
chr17	46932066	46932199	ENSG00000262633.2|AC005670.2|UCHL5|UCHL5	940	+	3.4107792	1.2213492	-1.0	-1.0
chr17	46935028	46935169	ENSG00000262633.2|AC005670.2|UCHL5|UCHL5	921	+	2.398857	1.1004533	-1.0	-1.0
chr17	47159208	47159363	ENSG00000004897.11|CDC27|UCHL5|UCHL5	936	-	2.9180715	1.195164	-1.0	-1.0
chr17	47122443	47122568	ENSG00000004897.11|CDC27|UCHL5|UCHL5	922	-	2.408937	1.1060381	-1.0	-1.0
chr17	47189145	47189285	ENSG00000004897.11|CDC27|UCHL5|UCHL5	964	-	3.476613	1.4474357	-1.0	-1.0
chr17	47159493	47159603	ENSG00000004897.11|CDC27|UCHL5|UCHL5	903	-	3.1390972	1.0112947	-1.0	-1.0
chr17	47159638	47159978	ENSG00000004897.11|CDC27|UCHL5|UCHL5	944	-	3.2107275	1.2489421	-1.0	-1.0
chr17	47159210	47159375	ENSG00000239291.1|AC002558.1|UCHL5|UCHL5	936	-	2.9234061	1.1919339	-1.0	-1.0
chr17	47159495	47159605	ENSG00000239291.1|AC002558.1|UCHL5|UCHL5	904	-	3.1553173	1.0163934	-1.0	-1.0
chr17	47159635	47159980	ENSG00000239291.1|AC002558.1|UCHL5|UCHL5	943	-	3.21053	1.2421591	-1.0	-1.0
chr17	47213798	47213919	ENSG00000198336.9|MYL4|UCHL5|UCHL5	947	+	2.829588	1.2797358	-1.0	-1.0
chr17	47209341	47209557	ENSG00000198336.9|MYL4|UCHL5|UCHL5	983	+	2.8176298	1.7597815	-1.0	-1.0
chr17	47219903	47220048	ENSG00000198336.9|MYL4|UCHL5|UCHL5	990	+	2.5212142	2.013766	-1.0	-1.0
chr17	47221681	47221855	ENSG00000198336.9|MYL4|UCHL5|UCHL5	981	+	2.6915367	1.714004	-1.0	-1.0
chr17	47219649	47219794	ENSG00000198336.9|MYL4|UCHL5|UCHL5	901	+	2.9263296	1.0050788	-1.0	-1.0
chr17	47223013	47223168	ENSG00000198336.9|MYL4|UCHL5|UCHL5	962	+	2.989737	1.4245375	-1.0	-1.0
chr17	47222379	47222457	ENSG00000198336.9|MYL4|UCHL5|UCHL5	971	+	2.6229763	1.5365441	-1.0	-1.0
chr17	47223508	47223633	ENSG00000198336.9|MYL4|UCHL5|UCHL5	941	+	2.4203522	1.2274344	-1.0	-1.0
chr17	47619008	47619233	ENSG00000141279.15|NPEPPS|UCHL5|UCHL5	980	+	3.0604465	1.6922725	-1.0	-1.0
chr17	47605407	47605547	ENSG00000141279.15|NPEPPS|UCHL5|UCHL5	940	+	2.9967499	1.218626	-1.0	-1.0
chr17	47601607	47601792	ENSG00000141279.15|NPEPPS|UCHL5|UCHL5	950	+	2.850464	1.3013184	-1.0	-1.0
chr17	47592484	47592584	ENSG00000141279.15|NPEPPS|UCHL5|UCHL5	902	+	2.2455142	1.0100659	-1.0	-1.0
chr17	47569416	47569494	ENSG00000141279.15|NPEPPS|UCHL5|UCHL5	925	+	2.908887	1.1269785	-1.0	-1.0
chr17	47620524	47620684	ENSG00000141279.15|NPEPPS|UCHL5|UCHL5	921	+	3.0856209	1.1050075	-1.0	-1.0
chr17	47585539	47585704	ENSG00000141279.15|NPEPPS|UCHL5|UCHL5	914	+	2.6807036	1.0670985	-1.0	-1.0
chr17	47618349	47618449	ENSG00000141279.15|NPEPPS|UCHL5|UCHL5	905	+	2.221653	1.022166	-1.0	-1.0
chr17	47612459	47612602	ENSG00000141279.15|NPEPPS|UCHL5|UCHL5	940	+	2.395361	1.221753	-1.0	-1.0
chr17	47658507	47658660	ENSG00000108424.9|KPNB1|UCHL5|UCHL5	937	+	2.1089242	1.2033982	-1.0	-1.0
chr17	47682403	47682838	ENSG00000108424.9|KPNB1|UCHL5|UCHL5	948	+	2.2654207	1.2827717	-1.0	-1.0
chr17	47668185	47668405	ENSG00000108424.9|KPNB1|UCHL5|UCHL5	913	+	1.914127	1.0629109	-1.0	-1.0
chr17	47679974	47680129	ENSG00000108424.9|KPNB1|UCHL5|UCHL5	915	+	2.121912	1.0686451	-1.0	-1.0
chr17	47652703	47652876	ENSG00000108424.9|KPNB1|UCHL5|UCHL5	921	+	2.164962	1.1043478	-1.0	-1.0
chr17	47673017	47673165	ENSG00000108424.9|KPNB1|UCHL5|UCHL5	926	+	2.4044032	1.1328684	-1.0	-1.0
chr17	47677019	47677127	ENSG00000108424.9|KPNB1|UCHL5|UCHL5	936	+	2.1611888	1.1948175	-1.0	-1.0
chr17	47678307	47678482	ENSG00000108424.9|KPNB1|UCHL5|UCHL5	990	+	2.8181973	1.9964948	-1.0	-1.0
chr17	47650015	47650115	ENSG00000108424.9|KPNB1|UCHL5|UCHL5	902	+	2.2431703	1.0065954	-1.0	-1.0
chr17	47650357	47650444	ENSG00000108424.9|KPNB1|UCHL5|UCHL5	927	+	2.593653	1.1382385	-1.0	-1.0
chr17	47656864	47656994	ENSG00000108424.9|KPNB1|UCHL5|UCHL5	908	+	1.9305937	1.0351499	-1.0	-1.0
chr17	47664158	47664269	ENSG00000108424.9|KPNB1|UCHL5|UCHL5	949	+	2.0246847	1.2893336	-1.0	-1.0
chr17	47680507	47680669	ENSG00000108424.9|KPNB1|UCHL5|UCHL5	976	+	2.4867892	1.6162609	-1.0	-1.0
chr17	47818985	47819125	ENSG00000006025.11|OSBPL7|UCHL5|UCHL5	943	-	4.0721374	1.2405791	-1.0	-1.0
chr17	47816802	47816902	ENSG00000006025.11|OSBPL7|UCHL5|UCHL5	906	-	6.341013	1.0253767	-1.0	-1.0
chr17	47837866	47838031	ENSG00000141295.13|SCRN2|UCHL5|UCHL5	903	-	4.1824527	1.0121827	-1.0	-1.0
chr17	47838151	47838331	ENSG00000141295.13|SCRN2|UCHL5|UCHL5	907	-	3.5226903	1.0293381	-1.0	-1.0
chr17	47976655	47976822	ENSG00000108465.14|CDK5RAP3|UCHL5|UCHL5	972	+	2.7313502	1.5480843	-1.0	-1.0
chr17	47980506	47980821	ENSG00000108465.14|CDK5RAP3|UCHL5|UCHL5	986	+	3.2186282	1.8633469	-1.0	-1.0
chr17	47981436	47981726	ENSG00000108465.14|CDK5RAP3|UCHL5|UCHL5	953	+	3.7069235	1.3262942	-1.0	-1.0
chr17	47974399	47975337	ENSG00000108465.14|CDK5RAP3|UCHL5|UCHL5	990	+	3.0681677	1.9883275	-1.0	-1.0
chr17	47971057	47971402	ENSG00000108465.14|CDK5RAP3|UCHL5|UCHL5	974	+	3.7398236	1.5916822	-1.0	-1.0
chr17	47977831	47977991	ENSG00000108465.14|CDK5RAP3|UCHL5|UCHL5	999	+	5.885492	2.9256825	-1.0	-1.0
chr17	47978828	47978917	ENSG00000108465.14|CDK5RAP3|UCHL5|UCHL5	996	+	4.0837274	2.4098916	-1.0	-1.0
chr17	47973838	47974113	ENSG00000108465.14|CDK5RAP3|UCHL5|UCHL5	983	+	3.0847795	1.7571815	-1.0	-1.0
chr17	47973518	47973763	ENSG00000108465.14|CDK5RAP3|UCHL5|UCHL5	993	+	3.4438655	2.1497169	-1.0	-1.0
chr17	47975513	47976008	ENSG00000108465.14|CDK5RAP3|UCHL5|UCHL5	975	+	2.5949605	1.5998224	-1.0	-1.0
chr17	47981061	47981334	ENSG00000108465.14|CDK5RAP3|UCHL5|UCHL5	997	+	5.431049	2.587015	-1.0	-1.0
chr17	47974448	47975153	ENSG00000263798.2|AC018521.1|UCHL5|UCHL5	985	+	3.072446	1.8111455	-1.0	-1.0
chr17	47973650	47973760	ENSG00000263798.2|AC018521.1|UCHL5|UCHL5	938	+	2.7440891	1.2063075	-1.0	-1.0
chr17	47977831	47977910	ENSG00000263798.2|AC018521.1|UCHL5|UCHL5	1000	+	4.7646966	3.7621312	-1.0	-1.0
chr17	47981436	47981726	ENSG00000263798.2|AC018521.1|UCHL5|UCHL5	953	+	3.7069235	1.3281946	-1.0	-1.0
chr17	47971058	47971288	ENSG00000263798.2|AC018521.1|UCHL5|UCHL5	963	+	3.7980487	1.4303	-1.0	-1.0
chr17	47980592	47980798	ENSG00000263798.2|AC018521.1|UCHL5|UCHL5	990	+	3.326988	1.9915681	-1.0	-1.0
chr17	47973518	47973650	ENSG00000263798.2|AC018521.1|UCHL5|UCHL5	998	+	3.7345157	2.750525	-1.0	-1.0
chr17	47974399	47974448	ENSG00000263798.2|AC018521.1|UCHL5|UCHL5	991	+	3.2481802	2.048414	-1.0	-1.0
chr17	47971361	47971407	ENSG00000263798.2|AC018521.1|UCHL5|UCHL5	1000	+	6.1575084	4.43028	-1.0	-1.0
chr17	47973930	47974031	ENSG00000263798.2|AC018521.1|UCHL5|UCHL5	995	+	3.474426	2.3340526	-1.0	-1.0
chr17	47975868	47976008	ENSG00000263798.2|AC018521.1|UCHL5|UCHL5	999	+	3.7125902	2.8531792	-1.0	-1.0
chr17	47975158	47975337	ENSG00000263798.2|AC018521.1|UCHL5|UCHL5	999	+	3.326045	3.1998699	-1.0	-1.0
chr17	47975513	47975648	ENSG00000263798.2|AC018521.1|UCHL5|UCHL5	961	+	2.3895197	1.4049407	-1.0	-1.0
chr17	47978828	47978917	ENSG00000263798.2|AC018521.1|UCHL5|UCHL5	996	+	4.0837274	2.4088964	-1.0	-1.0
chr17	47981063	47981162	ENSG00000263798.2|AC018521.1|UCHL5|UCHL5	902	+	3.937531	1.0109677	-1.0	-1.0
chr17	47976711	47976822	ENSG00000263798.2|AC018521.1|UCHL5|UCHL5	983	+	2.9022255	1.7603275	-1.0	-1.0
chr17	47981162	47981334	ENSG00000263798.2|AC018521.1|UCHL5|UCHL5	999	+	4.0962634	2.8492627	-1.0	-1.0
chr17	47975653	47975843	ENSG00000263798.2|AC018521.1|UCHL5|UCHL5	948	+	2.4389393	1.2866864	-1.0	-1.0
chr17	48058389	48058489	ENSG00000082641.15|NFE2L1|UCHL5|UCHL5	900	+	3.2115195	1.0018201	-1.0	-1.0
chr17	48056385	48056598	ENSG00000082641.15|NFE2L1|UCHL5|UCHL5	939	+	3.6811814	1.2121766	-1.0	-1.0
chr17	48058654	48058784	ENSG00000082641.15|NFE2L1|UCHL5|UCHL5	913	+	3.0132153	1.0585445	-1.0	-1.0
chr17	48058047	48058287	ENSG00000082641.15|NFE2L1|UCHL5|UCHL5	902	+	4.587678	1.0095012	-1.0	-1.0
chr17	48059104	48059239	ENSG00000082641.15|NFE2L1|UCHL5|UCHL5	903	+	2.718913	1.0112699	-1.0	-1.0
chr17	48059239	48060179	ENSG00000082641.15|NFE2L1|UCHL5|UCHL5	951	+	4.053259	1.3122302	-1.0	-1.0
chr17	48051486	48051601	ENSG00000082641.15|NFE2L1|UCHL5|UCHL5	912	+	3.9954195	1.0538231	-1.0	-1.0
chr17	48050741	48050886	ENSG00000082641.15|NFE2L1|UCHL5|UCHL5	914	+	2.3774648	1.0647849	-1.0	-1.0
chr17	48058894	48059069	ENSG00000082641.15|NFE2L1|UCHL5|UCHL5	929	+	3.4597259	1.1484015	-1.0	-1.0
chr17	48075988	48076173	ENSG00000108468.14|CBX1|UCHL5|UCHL5	964	-	3.234472	1.4399798	-1.0	-1.0
chr17	48071471	48071579	ENSG00000108468.14|CBX1|UCHL5|UCHL5	922	-	3.7550879	1.1063828	-1.0	-1.0
chr17	48074980	48075095	ENSG00000108468.14|CBX1|UCHL5|UCHL5	976	-	6.5339217	1.615296	-1.0	-1.0
chr17	48076864	48077041	ENSG00000108468.14|CBX1|UCHL5|UCHL5	975	-	3.1950066	1.6030858	-1.0	-1.0
chr17	48544720	48544870	ENSG00000173917.10|HOXB2|UCHL5|UCHL5	909	-	3.966412	1.0403728	-1.0	-1.0
chr17	48543604	48543734	ENSG00000173917.10|HOXB2|UCHL5|UCHL5	902	-	2.8997786	1.0069205	-1.0	-1.0
chr17	48543747	48543873	ENSG00000173917.10|HOXB2|UCHL5|UCHL5	947	-	5.331997	1.2723607	-1.0	-1.0
chr17	48544525	48544625	ENSG00000173917.10|HOXB2|UCHL5|UCHL5	902	-	5.9975557	1.0066648	-1.0	-1.0
chr17	48543409	48543534	ENSG00000173917.10|HOXB2|UCHL5|UCHL5	902	-	3.3283117	1.0076096	-1.0	-1.0
chr17	48545494	48545604	ENSG00000230148.8|HOXB-AS1|UCHL5|UCHL5	903	+	6.119715	1.0122362	-1.0	-1.0
chr17	48550039	48550154	ENSG00000120093.11|HOXB3|UCHL5|UCHL5	914	-	3.3049996	1.0655997	-1.0	-1.0
chr17	48576260	48576750	ENSG00000120093.11|HOXB3|UCHL5|UCHL5	977	-	3.3425457	1.6366458	-1.0	-1.0
chr17	48575795	48576110	ENSG00000120093.11|HOXB3|UCHL5|UCHL5	974	-	4.1448274	1.5897241	-1.0	-1.0
chr17	48597687	48597792	ENSG00000120093.11|HOXB3|UCHL5|UCHL5	900	-	5.949933	1.001178	-1.0	-1.0
chr17	48577820	48577920	ENSG00000120093.11|HOXB3|UCHL5|UCHL5	903	-	2.7021244	1.0121819	-1.0	-1.0
chr17	48595787	48596077	ENSG00000120093.11|HOXB3|UCHL5|UCHL5	941	-	4.523411	1.2276831	-1.0	-1.0
chr17	48576262	48576747	ENSG00000182742.5|HOXB4|UCHL5|UCHL5	978	-	3.3589358	1.6478623	-1.0	-1.0
chr17	48576117	48576217	ENSG00000182742.5|HOXB4|UCHL5|UCHL5	902	-	2.6892688	1.0067772	-1.0	-1.0
chr17	48575797	48576107	ENSG00000182742.5|HOXB4|UCHL5|UCHL5	974	-	4.092358	1.5823034	-1.0	-1.0
chr17	48595785	48596075	ENSG00000108511.9|HOXB6|UCHL5|UCHL5	940	-	4.435296	1.2205383	-1.0	-1.0
chr17	48622900	48623055	ENSG00000260027.4|HOXB7|UCHL5|UCHL5	913	-	2.4186187	1.059982	-1.0	-1.0
chr17	48625765	48625880	ENSG00000260027.4|HOXB7|UCHL5|UCHL5	902	-	3.0523148	1.0070735	-1.0	-1.0
chr17	48620785	48620985	ENSG00000260027.4|HOXB7|UCHL5|UCHL5	971	-	4.3720093	1.5441756	-1.0	-1.0
chr17	48619400	48619590	ENSG00000260027.4|HOXB7|UCHL5|UCHL5	907	-	2.84155	1.0305495	-1.0	-1.0
chr17	48619625	48619800	ENSG00000260027.4|HOXB7|UCHL5|UCHL5	945	-	5.7129626	1.2603714	-1.0	-1.0
chr17	48625575	48625730	ENSG00000260027.4|HOXB7|UCHL5|UCHL5	903	-	4.439107	1.0133269	-1.0	-1.0
chr17	48622913	48623053	ENSG00000170689.9|HOXB9|UCHL5|UCHL5	913	-	2.4364295	1.0601499	-1.0	-1.0
chr17	48625575	48625730	ENSG00000170689.9|HOXB9|UCHL5|UCHL5	903	-	4.439107	1.0134959	-1.0	-1.0
chr17	48625767	48625867	ENSG00000170689.9|HOXB9|UCHL5|UCHL5	902	-	3.0498273	1.0066527	-1.0	-1.0
chr17	48852925	48853105	ENSG00000136436.14|CALCOCO2|UCHL5|UCHL5	984	+	4.2732596	1.8052226	-1.0	-1.0
chr17	48856002	48856262	ENSG00000136436.14|CALCOCO2|UCHL5|UCHL5	990	+	4.388416	1.9911717	-1.0	-1.0
chr17	48841632	48841977	ENSG00000136436.14|CALCOCO2|UCHL5|UCHL5	996	+	3.7226331	2.3827434	-1.0	-1.0
chr17	48852434	48852709	ENSG00000136436.14|CALCOCO2|UCHL5|UCHL5	992	+	3.6390486	2.0769494	-1.0	-1.0
chr17	48849251	48849377	ENSG00000136436.14|CALCOCO2|UCHL5|UCHL5	991	+	3.4688437	2.0272603	-1.0	-1.0
chr17	48848013	48848538	ENSG00000136436.14|CALCOCO2|UCHL5|UCHL5	990	+	3.4710486	1.985322	-1.0	-1.0
chr17	48851016	48851177	ENSG00000136436.14|CALCOCO2|UCHL5|UCHL5	998	+	5.9316225	2.711481	-1.0	-1.0
chr17	48862837	48863102	ENSG00000136436.14|CALCOCO2|UCHL5|UCHL5	972	+	3.7984009	1.5456611	-1.0	-1.0
chr17	48860313	48860449	ENSG00000136436.14|CALCOCO2|UCHL5|UCHL5	993	+	4.4622135	2.171735	-1.0	-1.0
chr17	48851476	48851698	ENSG00000136436.14|CALCOCO2|UCHL5|UCHL5	1000	+	7.9862056	3.8855634	-1.0	-1.0
chr17	48916029	48916184	ENSG00000159202.17|UBE2Z|UCHL5|UCHL5	919	+	2.7267575	1.0891415	-1.0	-1.0
chr17	48944680	48944815	ENSG00000159210.9|SNF8|UCHL5|UCHL5	909	-	2.257251	1.0411783	-1.0	-1.0
chr17	49031909	49031973	ENSG00000159217.9|IGF2BP1|UCHL5|UCHL5	970	+	6.4690676	1.516971	-1.0	-1.0
chr17	49039956	49040086	ENSG00000159217.9|IGF2BP1|UCHL5|UCHL5	937	+	2.985248	1.1995873	-1.0	-1.0
chr17	49038167	49038449	ENSG00000159217.9|IGF2BP1|UCHL5|UCHL5	981	+	3.677043	1.7124342	-1.0	-1.0
chr17	49046853	49046993	ENSG00000159217.9|IGF2BP1|UCHL5|UCHL5	928	+	4.6653695	1.1446298	-1.0	-1.0
chr17	49046373	49046498	ENSG00000159217.9|IGF2BP1|UCHL5|UCHL5	976	+	5.8815613	1.618739	-1.0	-1.0
chr17	48998425	48998540	ENSG00000159217.9|IGF2BP1|UCHL5|UCHL5	902	+	3.9101698	1.0082282	-1.0	-1.0
chr17	49046259	49046373	ENSG00000159217.9|IGF2BP1|UCHL5|UCHL5	991	+	3.4836488	2.064418	-1.0	-1.0
chr17	49045889	49046021	ENSG00000159217.9|IGF2BP1|UCHL5|UCHL5	1000	+	4.484896	3.6819243	-1.0	-1.0
chr17	49043966	49044081	ENSG00000159217.9|IGF2BP1|UCHL5|UCHL5	966	+	3.04845	1.4638538	-1.0	-1.0
chr17	49042241	49042377	ENSG00000159217.9|IGF2BP1|UCHL5|UCHL5	998	+	4.461392	2.7013252	-1.0	-1.0
chr17	49041377	49041500	ENSG00000159217.9|IGF2BP1|UCHL5|UCHL5	951	+	2.7723582	1.310129	-1.0	-1.0
chr17	49026411	49026517	ENSG00000159217.9|IGF2BP1|UCHL5|UCHL5	904	+	3.2026124	1.0162776	-1.0	-1.0
chr17	49037238	49037473	ENSG00000159217.9|IGF2BP1|UCHL5|UCHL5	947	+	4.2542696	1.2721404	-1.0	-1.0
chr17	48997696	48997821	ENSG00000159217.9|IGF2BP1|UCHL5|UCHL5	921	+	2.8969412	1.1000544	-1.0	-1.0
chr17	49049351	49049506	ENSG00000159217.9|IGF2BP1|UCHL5|UCHL5	957	+	3.1726918	1.3647074	-1.0	-1.0
chr17	49037236	49037429	ENSG00000251550.1|AC091133.4|UCHL5|UCHL5	952	+	3.9720814	1.3221598	-1.0	-1.0
chr17	49316825	49317645	ENSG00000198740.8|ZNF652|UCHL5|UCHL5	968	-	4.05857	1.5007442	-1.0	-1.0
chr17	49317650	49317825	ENSG00000198740.8|ZNF652|UCHL5|UCHL5	922	-	4.568858	1.1055794	-1.0	-1.0
chr17	49618985	49619085	ENSG00000121067.17|SPOP|UCHL5|UCHL5	900	-	3.0310283	1.0018201	-1.0	-1.0
chr17	49621945	49622067	ENSG00000121067.17|SPOP|UCHL5|UCHL5	903	-	6.174695	1.0120126	-1.0	-1.0
chr17	49719759	49719859	ENSG00000121104.7|FAM117A|UCHL5|UCHL5	912	-	2.5941963	1.0553181	-1.0	-1.0
chr17	49720325	49720436	ENSG00000121104.7|FAM117A|UCHL5|UCHL5	973	-	3.7695744	1.5620795	-1.0	-1.0
chr17	49791890	49791990	ENSG00000136504.11|KAT7|UCHL5|UCHL5	906	+	2.3784935	1.0251247	-1.0	-1.0
chr17	49798318	49798528	ENSG00000136504.11|KAT7|UCHL5|UCHL5	936	+	2.5915587	1.1943716	-1.0	-1.0
chr17	49788719	49788834	ENSG00000136504.11|KAT7|UCHL5|UCHL5	908	+	2.3397682	1.0364478	-1.0	-1.0
chr17	50135552	50135649	ENSG00000108819.10|PPP1R9B|UCHL5|UCHL5	940	-	3.3185496	1.2194595	-1.0	-1.0
chr17	50139428	50139581	ENSG00000108819.10|PPP1R9B|UCHL5|UCHL5	956	-	2.7486942	1.3553557	-1.0	-1.0
chr17	50140092	50140317	ENSG00000108819.10|PPP1R9B|UCHL5|UCHL5	961	-	3.3595521	1.4107836	-1.0	-1.0
chr17	50149492	50149697	ENSG00000108819.10|PPP1R9B|UCHL5|UCHL5	952	-	4.291835	1.3163038	-1.0	-1.0
chr17	50145112	50145242	ENSG00000108819.10|PPP1R9B|UCHL5|UCHL5	952	-	3.5284696	1.3229711	-1.0	-1.0
chr17	50143597	50143718	ENSG00000108819.10|PPP1R9B|UCHL5|UCHL5	973	-	3.401505	1.5689437	-1.0	-1.0
chr17	50135089	50135189	ENSG00000108819.10|PPP1R9B|UCHL5|UCHL5	900	-	3.0346634	1.0007569	-1.0	-1.0
chr17	50135982	50136192	ENSG00000108819.10|PPP1R9B|UCHL5|UCHL5	985	-	3.531863	1.8225596	-1.0	-1.0
chr17	50140584	50140764	ENSG00000108819.10|PPP1R9B|UCHL5|UCHL5	923	-	3.3654404	1.1137598	-1.0	-1.0
chr17	50140884	50141064	ENSG00000108819.10|PPP1R9B|UCHL5|UCHL5	940	-	4.1646757	1.2196206	-1.0	-1.0
chr17	50149207	50149432	ENSG00000108819.10|PPP1R9B|UCHL5|UCHL5	927	-	3.1184793	1.1365651	-1.0	-1.0
chr17	50375239	50375983	ENSG00000154920.14|EME1|UCHL5|UCHL5	975	+	4.549151	1.6057631	-1.0	-1.0
chr17	50379451	50379566	ENSG00000154920.14|EME1|UCHL5|UCHL5	902	+	6.1297345	1.0075556	-1.0	-1.0
chr17	50380041	50380161	ENSG00000154920.14|EME1|UCHL5|UCHL5	902	+	3.88752	1.0087843	-1.0	-1.0
chr17	50378773	50378978	ENSG00000154920.14|EME1|UCHL5|UCHL5	967	+	4.4660373	1.4820627	-1.0	-1.0
chr17	50378594	50378681	ENSG00000154920.14|EME1|UCHL5|UCHL5	995	+	7.057391	2.3166232	-1.0	-1.0
chr17	50376065	50376193	ENSG00000154920.14|EME1|UCHL5|UCHL5	912	+	6.066783	1.0567687	-1.0	-1.0
chr17	50397393	50397543	ENSG00000108829.9|LRRC59|UCHL5|UCHL5	903	-	2.436828	1.0116307	-1.0	-1.0
chr17	50392738	50392897	ENSG00000108829.9|LRRC59|UCHL5|UCHL5	939	-	2.323184	1.2137176	-1.0	-1.0
chr17	50385117	50385291	ENSG00000108829.9|LRRC59|UCHL5|UCHL5	1000	-	4.488621	4.3333573	-1.0	-1.0
chr17	50392397	50392497	ENSG00000108829.9|LRRC59|UCHL5|UCHL5	906	-	2.266778	1.0270627	-1.0	-1.0
chr17	50388059	50388132	ENSG00000108829.9|LRRC59|UCHL5|UCHL5	988	-	4.092258	1.9178602	-1.0	-1.0
chr17	50397163	50397273	ENSG00000108829.9|LRRC59|UCHL5|UCHL5	910	-	2.3311179	1.0464647	-1.0	-1.0
chr17	50483565	50483670	ENSG00000136444.9|RSAD1|UCHL5|UCHL5	904	+	3.9719214	1.0178533	-1.0	-1.0
chr17	50485363	50485468	ENSG00000136444.9|RSAD1|UCHL5|UCHL5	924	+	4.003223	1.1218381	-1.0	-1.0
chr17	50485233	50485348	ENSG00000136444.9|RSAD1|UCHL5|UCHL5	910	+	2.756108	1.0476149	-1.0	-1.0
chr17	50484503	50484628	ENSG00000136444.9|RSAD1|UCHL5|UCHL5	903	+	3.93863	1.0122575	-1.0	-1.0
chr17	50700549	50700734	ENSG00000154945.6|ANKRD40|UCHL5|UCHL5	920	-	3.745866	1.0992277	-1.0	-1.0
chr17	50699753	50699888	ENSG00000154945.6|ANKRD40|UCHL5|UCHL5	951	-	3.0774329	1.3110397	-1.0	-1.0
chr17	50707520	50707685	ENSG00000154945.6|ANKRD40|UCHL5|UCHL5	922	-	4.004105	1.1092637	-1.0	-1.0
chr17	50743671	50743810	ENSG00000108848.15|LUC7L3|UCHL5|UCHL5	1000	+	3.715162	5.486168	-1.0	-1.0
chr17	50741656	50741731	ENSG00000108848.15|LUC7L3|UCHL5|UCHL5	983	+	3.103887	1.7680272	-1.0	-1.0
chr17	50755660	50756045	ENSG00000108848.15|LUC7L3|UCHL5|UCHL5	968	+	4.8247604	1.4999242	-1.0	-1.0
chr17	50740266	50740345	ENSG00000108848.15|LUC7L3|UCHL5|UCHL5	955	+	2.5968857	1.3481135	-1.0	-1.0
chr17	50739034	50739144	ENSG00000108848.15|LUC7L3|UCHL5|UCHL5	902	+	2.6742568	1.0077453	-1.0	-1.0
chr17	50752165	50752335	ENSG00000108848.15|LUC7L3|UCHL5|UCHL5	911	+	1.8536297	1.0494996	-1.0	-1.0
chr17	50738604	50738704	ENSG00000108848.15|LUC7L3|UCHL5|UCHL5	900	+	2.6572123	1.0008875	-1.0	-1.0
chr17	50745719	50746003	ENSG00000108848.15|LUC7L3|UCHL5|UCHL5	1000	+	5.974159	10.291113	-1.0	-1.0
chr17	50719831	50719946	ENSG00000108848.15|LUC7L3|UCHL5|UCHL5	902	+	5.622626	1.0107479	-1.0	-1.0
chr17	50739324	50739504	ENSG00000108848.15|LUC7L3|UCHL5|UCHL5	931	+	2.5196226	1.1587136	-1.0	-1.0
chr17	50746541	50746702	ENSG00000108848.15|LUC7L3|UCHL5|UCHL5	1000	+	5.2107496	6.655715	-1.0	-1.0
chr17	50719543	50719831	ENSG00000108848.15|LUC7L3|UCHL5|UCHL5	1000	+	3.1040533	4.442923	-1.0	-1.0
chr17	50750500	50750915	ENSG00000108848.15|LUC7L3|UCHL5|UCHL5	1000	+	3.098165	5.9658732	-1.0	-1.0
chr17	50736889	50737026	ENSG00000108848.15|LUC7L3|UCHL5|UCHL5	975	+	2.6641386	1.5992931	-1.0	-1.0
chr17	50751210	50751395	ENSG00000108848.15|LUC7L3|UCHL5|UCHL5	952	+	1.8442521	1.3184667	-1.0	-1.0
chr17	50744651	50744813	ENSG00000108848.15|LUC7L3|UCHL5|UCHL5	1000	+	3.7586923	4.0815825	-1.0	-1.0
chr17	50741101	50741292	ENSG00000108848.15|LUC7L3|UCHL5|UCHL5	998	+	2.653261	2.6883397	-1.0	-1.0
chr17	50737286	50737479	ENSG00000108848.15|LUC7L3|UCHL5|UCHL5	998	+	3.269457	2.818696	-1.0	-1.0
chr17	50752350	50752450	ENSG00000108848.15|LUC7L3|UCHL5|UCHL5	912	+	1.9336903	1.053935	-1.0	-1.0
chr17	50984922	50984990	ENSG00000008294.20|SPAG9|UCHL5|UCHL5	932	-	2.7031753	1.1684629	-1.0	-1.0
chr17	50987111	50987237	ENSG00000008294.20|SPAG9|UCHL5|UCHL5	997	-	5.75915	2.4585772	-1.0	-1.0
chr17	51001714	51001845	ENSG00000008294.20|SPAG9|UCHL5|UCHL5	991	-	2.979504	2.0449586	-1.0	-1.0
chr17	50998412	50998627	ENSG00000008294.20|SPAG9|UCHL5|UCHL5	992	-	3.0271692	2.073864	-1.0	-1.0
chr17	50989629	50989872	ENSG00000008294.20|SPAG9|UCHL5|UCHL5	989	-	3.8959527	1.9517591	-1.0	-1.0
chr17	51014231	51014353	ENSG00000008294.20|SPAG9|UCHL5|UCHL5	998	-	3.8027647	2.7729063	-1.0	-1.0
chr17	50979745	50979917	ENSG00000008294.20|SPAG9|UCHL5|UCHL5	940	-	2.8019018	1.2238737	-1.0	-1.0
chr17	50993768	50993937	ENSG00000008294.20|SPAG9|UCHL5|UCHL5	911	-	2.0774906	1.0493939	-1.0	-1.0
chr17	50974785	50974975	ENSG00000008294.20|SPAG9|UCHL5|UCHL5	934	-	2.7591076	1.1812402	-1.0	-1.0
chr17	50970706	50970851	ENSG00000008294.20|SPAG9|UCHL5|UCHL5	936	-	2.8864543	1.1940565	-1.0	-1.0
chr17	51020158	51020259	ENSG00000008294.20|SPAG9|UCHL5|UCHL5	1000	-	3.986905	5.337034	-1.0	-1.0
chr17	51005211	51005263	ENSG00000008294.20|SPAG9|UCHL5|UCHL5	992	-	3.8837473	2.106911	-1.0	-1.0
chr17	50982523	50982668	ENSG00000008294.20|SPAG9|UCHL5|UCHL5	922	-	2.3655994	1.1092975	-1.0	-1.0
chr17	50995091	50995224	ENSG00000008294.20|SPAG9|UCHL5|UCHL5	959	-	2.2853744	1.3846457	-1.0	-1.0
chr17	50999660	50999717	ENSG00000008294.20|SPAG9|UCHL5|UCHL5	985	-	4.678901	1.8128233	-1.0	-1.0
chr17	50966258	50966387	ENSG00000008294.20|SPAG9|UCHL5|UCHL5	916	-	2.490173	1.0776713	-1.0	-1.0
chr17	51021157	51021365	ENSG00000008294.20|SPAG9|UCHL5|UCHL5	963	-	2.393819	1.4285427	-1.0	-1.0
chr17	51079583	51079704	ENSG00000008294.20|SPAG9|UCHL5|UCHL5	990	-	2.9784555	2.0214074	-1.0	-1.0
chr17	50977119	50977219	ENSG00000008294.20|SPAG9|UCHL5|UCHL5	902	-	2.5151224	1.0073346	-1.0	-1.0
chr17	50990391	50990726	ENSG00000008294.20|SPAG9|UCHL5|UCHL5	994	-	4.3409634	2.2505338	-1.0	-1.0
chr17	51007268	51007326	ENSG00000008294.20|SPAG9|UCHL5|UCHL5	901	-	2.310266	1.0042943	-1.0	-1.0
chr17	51006084	51006237	ENSG00000008294.20|SPAG9|UCHL5|UCHL5	1000	-	4.4634686	4.5314336	-1.0	-1.0
chr17	50995443	50995583	ENSG00000008294.20|SPAG9|UCHL5|UCHL5	978	-	3.4010088	1.6648275	-1.0	-1.0
chr17	50985697	50985778	ENSG00000008294.20|SPAG9|UCHL5|UCHL5	991	-	4.8774505	2.0411603	-1.0	-1.0
chr17	51120353	51120865	ENSG00000008294.20|SPAG9|UCHL5|UCHL5	974	-	4.0110955	1.5801713	-1.0	-1.0
chr17	51041500	51041651	ENSG00000008294.20|SPAG9|UCHL5|UCHL5	981	-	2.72176	1.7319558	-1.0	-1.0
chr17	50996398	50996694	ENSG00000008294.20|SPAG9|UCHL5|UCHL5	994	-	3.9543483	2.2041044	-1.0	-1.0
chr17	51161752	51161857	ENSG00000239672.7|NME1|UCHL5|UCHL5	903	+	2.66789	1.0134348	-1.0	-1.0
chr17	51161097	51161257	ENSG00000239672.7|NME1|UCHL5|UCHL5	935	+	2.68641	1.1892757	-1.0	-1.0
chr17	51161752	51161857	ENSG00000011052.21|NME1-NME2|UCHL5|UCHL5	903	+	2.66789	1.0138552	-1.0	-1.0
chr17	51192223	51192323	ENSG00000011258.15|MBTD1|UCHL5|UCHL5	901	-	2.6603231	1.0049696	-1.0	-1.0
chr17	51225007	51225224	ENSG00000011258.15|MBTD1|UCHL5|UCHL5	908	-	4.194448	1.0367689	-1.0	-1.0
chr17	51192763	51192963	ENSG00000011258.15|MBTD1|UCHL5|UCHL5	948	-	3.0794387	1.2830089	-1.0	-1.0
chr17	51202700	51202910	ENSG00000011258.15|MBTD1|UCHL5|UCHL5	953	-	2.8763402	1.3277127	-1.0	-1.0
chr17	51263273	51263386	ENSG00000011260.13|UTP18|UCHL5|UCHL5	967	+	2.9485629	1.4816287	-1.0	-1.0
chr17	51280004	51280105	ENSG00000011260.13|UTP18|UCHL5|UCHL5	931	+	2.3847618	1.1602018	-1.0	-1.0
chr17	51268836	51268904	ENSG00000011260.13|UTP18|UCHL5|UCHL5	916	+	2.4683297	1.076108	-1.0	-1.0
chr17	51273361	51273450	ENSG00000011260.13|UTP18|UCHL5|UCHL5	904	+	2.8323865	1.0166017	-1.0	-1.0
chr17	51260527	51260926	ENSG00000011260.13|UTP18|UCHL5|UCHL5	987	+	3.5390408	1.8791338	-1.0	-1.0
chr17	51285244	51285368	ENSG00000011260.13|UTP18|UCHL5|UCHL5	975	+	3.7638345	1.5951351	-1.0	-1.0
chr17	51266181	51266280	ENSG00000011260.13|UTP18|UCHL5|UCHL5	955	+	3.1297908	1.3467999	-1.0	-1.0
chr17	51275865	51275991	ENSG00000011260.13|UTP18|UCHL5|UCHL5	948	+	3.0665424	1.2840229	-1.0	-1.0
chr17	54930072	54930257	ENSG00000141198.15|TOM1L1|UCHL5|UCHL5	949	+	5.026344	1.2896408	-1.0	-1.0
chr17	54968445	54968605	ENSG00000166260.11|COX11|UCHL5|UCHL5	903	-	6.10707	1.011722	-1.0	-1.0
chr17	54990824	54990974	ENSG00000166263.13|STXBP4|UCHL5|UCHL5	975	+	6.403762	1.6060952	-1.0	-1.0
chr17	54986161	54986261	ENSG00000166263.13|STXBP4|UCHL5|UCHL5	900	+	3.849704	1.0015823	-1.0	-1.0
chr17	55072914	55073076	ENSG00000166263.13|STXBP4|UCHL5|UCHL5	921	+	4.790044	1.1016787	-1.0	-1.0
chr17	55767334	55767444	ENSG00000141179.13|PCTP|UCHL5|UCHL5	901	+	6.1272883	1.0055934	-1.0	-1.0
chr17	55771061	55771196	ENSG00000141179.13|PCTP|UCHL5|UCHL5	948	+	3.8382242	1.2854534	-1.0	-1.0
chr17	55776070	55776230	ENSG00000141179.13|PCTP|UCHL5|UCHL5	932	+	6.189793	1.1663524	-1.0	-1.0
chr17	55773660	55773880	ENSG00000141179.13|PCTP|UCHL5|UCHL5	971	+	5.089963	1.539536	-1.0	-1.0
chr17	56895342	56895441	ENSG00000121060.16|TRIM25|UCHL5|UCHL5	961	-	3.1897624	1.4083036	-1.0	-1.0
chr17	56901418	56901573	ENSG00000121060.16|TRIM25|UCHL5|UCHL5	972	-	2.8317912	1.5545226	-1.0	-1.0
chr17	56897567	56897682	ENSG00000121060.16|TRIM25|UCHL5|UCHL5	904	-	2.5932806	1.0190388	-1.0	-1.0
chr17	56908563	56908733	ENSG00000121060.16|TRIM25|UCHL5|UCHL5	950	-	4.0264225	1.300697	-1.0	-1.0
chr17	56891403	56891618	ENSG00000121060.16|TRIM25|UCHL5|UCHL5	984	-	3.464594	1.7900643	-1.0	-1.0
chr17	56904254	56904488	ENSG00000121060.16|TRIM25|UCHL5|UCHL5	999	-	4.9575624	2.9570363	-1.0	-1.0
chr17	56897302	56897447	ENSG00000121060.16|TRIM25|UCHL5|UCHL5	924	-	3.4149861	1.1200594	-1.0	-1.0
chr17	56901280	56901418	ENSG00000121060.16|TRIM25|UCHL5|UCHL5	901	-	6.130918	1.0033313	-1.0	-1.0
chr17	56891963	56892158	ENSG00000121060.16|TRIM25|UCHL5|UCHL5	931	-	3.046891	1.1625361	-1.0	-1.0
chr17	56913811	56914038	ENSG00000121060.16|TRIM25|UCHL5|UCHL5	972	-	4.5898657	1.5471611	-1.0	-1.0
chr17	56898995	56899095	ENSG00000121060.16|TRIM25|UCHL5|UCHL5	917	-	3.247272	1.0827736	-1.0	-1.0
chr17	56913391	56913521	ENSG00000121060.16|TRIM25|UCHL5|UCHL5	938	-	3.38986	1.2102358	-1.0	-1.0
chr17	56949923	56950098	ENSG00000121058.4|COIL|UCHL5|UCHL5	910	-	3.031706	1.0449508	-1.0	-1.0
chr17	56950553	56950953	ENSG00000121058.4|COIL|UCHL5|UCHL5	972	-	4.337405	1.5464767	-1.0	-1.0
chr17	57000879	57000992	ENSG00000121064.12|SCPEP1|UCHL5|UCHL5	901	+	6.0526524	1.0052102	-1.0	-1.0
chr17	57106995	57107145	ENSG00000121057.12|AKAP1|UCHL5|UCHL5	934	+	5.369206	1.1821867	-1.0	-1.0
chr17	57106335	57106570	ENSG00000121057.12|AKAP1|UCHL5|UCHL5	973	+	5.583261	1.5710049	-1.0	-1.0
chr17	57674987	57675087	ENSG00000153944.10|MSI2|UCHL5|UCHL5	901	+	3.8793085	1.0042714	-1.0	-1.0
chr17	57652098	57652161	ENSG00000153944.10|MSI2|UCHL5|UCHL5	902	+	6.124728	1.0073133	-1.0	-1.0
chr17	57679553	57679663	ENSG00000153944.10|MSI2|UCHL5|UCHL5	923	+	3.2052712	1.1111099	-1.0	-1.0
chr17	57262129	57262234	ENSG00000153944.10|MSI2|UCHL5|UCHL5	901	+	2.4714015	1.0042714	-1.0	-1.0
chr17	57256638	57256804	ENSG00000153944.10|MSI2|UCHL5|UCHL5	963	+	2.7037227	1.4277703	-1.0	-1.0
chr17	57840854	57841052	ENSG00000181610.12|MRPS23|UCHL5|UCHL5	967	-	3.4199855	1.4767436	-1.0	-1.0
chr17	57839730	57839930	ENSG00000181610.12|MRPS23|UCHL5|UCHL5	928	-	2.9582007	1.1426444	-1.0	-1.0
chr17	57982763	57982863	ENSG00000136451.8|VEZF1|UCHL5|UCHL5	900	-	3.849704	1.0015823	-1.0	-1.0
chr17	57980607	57980712	ENSG00000136451.8|VEZF1|UCHL5|UCHL5	900	-	5.951369	1.0018201	-1.0	-1.0
chr17	57989678	57989803	ENSG00000264112.1|AC015813.1|UCHL5|UCHL5	903	-	2.0864441	1.0114514	-1.0	-1.0
chr17	57989053	57989263	ENSG00000264112.1|AC015813.1|UCHL5|UCHL5	952	-	4.5665894	1.3159881	-1.0	-1.0
chr17	58003591	58003776	ENSG00000266086.1|AC015813.2|UCHL5|UCHL5	968	-	2.0434265	1.5003554	-1.0	-1.0
chr17	57989057	57989262	ENSG00000266086.1|AC015813.2|UCHL5|UCHL5	951	-	4.511279	1.3077952	-1.0	-1.0
chr17	58003836	58004041	ENSG00000266086.1|AC015813.2|UCHL5|UCHL5	964	-	1.8566983	1.4438516	-1.0	-1.0
chr17	57989678	57989783	ENSG00000266086.1|AC015813.2|UCHL5|UCHL5	902	-	2.1205378	1.0107833	-1.0	-1.0
chr17	58004922	58005107	ENSG00000266086.1|AC015813.2|UCHL5|UCHL5	998	-	2.1928134	2.623113	-1.0	-1.0
chr17	58003839	58004039	ENSG00000136450.12|SRSF1|UCHL5|UCHL5	965	-	1.853853	1.4522729	-1.0	-1.0
chr17	58006256	58006527	ENSG00000136450.12|SRSF1|UCHL5|UCHL5	999	-	2.7609541	2.8643699	-1.0	-1.0
chr17	58004834	58005109	ENSG00000136450.12|SRSF1|UCHL5|UCHL5	998	-	2.4497497	2.7943199	-1.0	-1.0
chr17	58006552	58006906	ENSG00000136450.12|SRSF1|UCHL5|UCHL5	963	-	2.7208912	1.4304705	-1.0	-1.0
chr17	58005329	58005973	ENSG00000136450.12|SRSF1|UCHL5|UCHL5	1000	-	2.6137538	3.4104433	-1.0	-1.0
chr17	58006906	58007336	ENSG00000136450.12|SRSF1|UCHL5|UCHL5	976	-	2.4934103	1.6243244	-1.0	-1.0
chr17	58003584	58003774	ENSG00000136450.12|SRSF1|UCHL5|UCHL5	965	-	2.0245945	1.4558656	-1.0	-1.0
chr17	58083439	58083579	ENSG00000264364.2|DYNLL2|UCHL5|UCHL5	904	+	4.201841	1.0161344	-1.0	-1.0
chr17	58218619	58218724	ENSG00000011143.16|MKS1|UCHL5|UCHL5	926	-	4.0623493	1.1326618	-1.0	-1.0
chr17	58214258	58214387	ENSG00000011143.16|MKS1|UCHL5|UCHL5	976	-	6.520129	1.6277801	-1.0	-1.0
chr17	58215980	58216243	ENSG00000011143.16|MKS1|UCHL5|UCHL5	905	-	6.1037207	1.0233967	-1.0	-1.0
chr17	58330883	58332398	ENSG00000265206.5|AC004687.1|UCHL5|UCHL5	990	-	2.5669727	1.9822758	-1.0	-1.0
chr17	58352033	58352203	ENSG00000213246.6|SUPT4H1|UCHL5|UCHL5	952	-	5.751671	1.3175443	-1.0	-1.0
chr17	58508436	58508564	ENSG00000108389.9|MTMR4|UCHL5|UCHL5	932	-	4.0824223	1.1668875	-1.0	-1.0
chr17	58508690	58508790	ENSG00000108389.9|MTMR4|UCHL5|UCHL5	902	-	3.8877678	1.0071739	-1.0	-1.0
chr17	58692662	58692782	ENSG00000108384.14|RAD51C|UCHL5|UCHL5	902	+	3.0630078	1.0073686	-1.0	-1.0
chr17	59061031	59061108	ENSG00000108395.13|TRIM37|UCHL5|UCHL5	906	-	3.9766161	1.0253767	-1.0	-1.0
chr17	59028414	59028524	ENSG00000108395.13|TRIM37|UCHL5|UCHL5	906	-	6.133194	1.0246542	-1.0	-1.0
chr17	59106450	59106550	ENSG00000108395.13|TRIM37|UCHL5|UCHL5	909	-	3.957209	1.0397092	-1.0	-1.0
chr17	59049177	59049393	ENSG00000108395.13|TRIM37|UCHL5|UCHL5	941	-	4.1772656	1.2292833	-1.0	-1.0
chr17	59028544	59028723	ENSG00000108395.13|TRIM37|UCHL5|UCHL5	911	-	3.9601846	1.0507764	-1.0	-1.0
chr17	59075646	59075714	ENSG00000108395.13|TRIM37|UCHL5|UCHL5	903	-	2.5235772	1.0114514	-1.0	-1.0
chr17	59047682	59047819	ENSG00000108395.13|TRIM37|UCHL5|UCHL5	983	-	3.9191027	1.7594577	-1.0	-1.0
chr17	59070822	59070942	ENSG00000108395.13|TRIM37|UCHL5|UCHL5	948	-	4.170323	1.2837316	-1.0	-1.0
chr17	59081101	59081211	ENSG00000108395.13|TRIM37|UCHL5|UCHL5	900	-	5.949933	1.0008469	-1.0	-1.0
chr17	59041812	59041898	ENSG00000108395.13|TRIM37|UCHL5|UCHL5	960	-	3.1851697	1.4002991	-1.0	-1.0
chr17	59012327	59012446	ENSG00000108395.13|TRIM37|UCHL5|UCHL5	930	-	4.957865	1.1551642	-1.0	-1.0
chr17	59088273	59088373	ENSG00000108395.13|TRIM37|UCHL5|UCHL5	901	-	5.9275165	1.0062245	-1.0	-1.0
chr17	59056874	59057019	ENSG00000108395.13|TRIM37|UCHL5|UCHL5	920	-	2.943681	1.097374	-1.0	-1.0
chr17	59001597	59001722	ENSG00000108395.13|TRIM37|UCHL5|UCHL5	902	-	5.036155	1.0084077	-1.0	-1.0
chr17	59154995	59155175	ENSG00000182628.12|SKA2|UCHL5|UCHL5	917	-	3.2500587	1.0821223	-1.0	-1.0
chr17	59112075	59112250	ENSG00000182628.12|SKA2|UCHL5|UCHL5	944	-	2.6895485	1.2546264	-1.0	-1.0
chr17	59185073	59185248	ENSG00000068489.12|PRR11|UCHL5|UCHL5	946	+	3.212726	1.2643728	-1.0	-1.0
chr17	59605426	59605576	ENSG00000108406.9|DHX40|UCHL5|UCHL5	913	+	6.1921773	1.059401	-1.0	-1.0
chr17	59607032	59607187	ENSG00000108406.9|DHX40|UCHL5|UCHL5	901	+	6.0134354	1.0053153	-1.0	-1.0
chr17	59566686	59566794	ENSG00000108406.9|DHX40|UCHL5|UCHL5	903	+	6.0337987	1.0122201	-1.0	-1.0
chr17	59661487	59661632	ENSG00000141367.11|CLTC|UCHL5|UCHL5	908	+	1.8828475	1.0343575	-1.0	-1.0
chr17	59674705	59674805	ENSG00000141367.11|CLTC|UCHL5|UCHL5	902	+	2.088548	1.0068493	-1.0	-1.0
chr17	59682270	59682428	ENSG00000141367.11|CLTC|UCHL5|UCHL5	968	+	2.432372	1.5008377	-1.0	-1.0
chr17	59685616	59685806	ENSG00000141367.11|CLTC|UCHL5|UCHL5	930	+	1.9267912	1.1518993	-1.0	-1.0
chr17	59690610	59690800	ENSG00000141367.11|CLTC|UCHL5|UCHL5	935	+	2.3943014	1.18396	-1.0	-1.0
chr17	59683401	59683531	ENSG00000141367.11|CLTC|UCHL5|UCHL5	918	+	1.901653	1.0837793	-1.0	-1.0
chr17	59644355	59644455	ENSG00000141367.11|CLTC|UCHL5|UCHL5	903	+	1.8545085	1.0135623	-1.0	-1.0
chr17	59681294	59681469	ENSG00000141367.11|CLTC|UCHL5|UCHL5	926	+	2.2066548	1.1295742	-1.0	-1.0
chr17	59677008	59677183	ENSG00000141367.11|CLTC|UCHL5|UCHL5	960	+	2.6885862	1.3994409	-1.0	-1.0
chr17	59679396	59679511	ENSG00000141367.11|CLTC|UCHL5|UCHL5	912	+	1.9756416	1.055021	-1.0	-1.0
chr17	59681646	59681839	ENSG00000141367.11|CLTC|UCHL5|UCHL5	914	+	2.1230912	1.0658482	-1.0	-1.0
chr17	59683094	59683229	ENSG00000141367.11|CLTC|UCHL5|UCHL5	944	+	2.2401915	1.2541647	-1.0	-1.0
chr17	59655923	59656063	ENSG00000141367.11|CLTC|UCHL5|UCHL5	907	+	1.8797402	1.0301986	-1.0	-1.0
chr17	59685055	59685170	ENSG00000141367.11|CLTC|UCHL5|UCHL5	905	+	1.988967	1.0227392	-1.0	-1.0
chr17	59683624	59683756	ENSG00000141367.11|CLTC|UCHL5|UCHL5	922	+	2.4883146	1.1101139	-1.0	-1.0
chr17	59683874	59683999	ENSG00000141367.11|CLTC|UCHL5|UCHL5	926	+	2.338548	1.1285437	-1.0	-1.0
chr17	59651202	59651316	ENSG00000141367.11|CLTC|UCHL5|UCHL5	933	+	2.0549512	1.1764663	-1.0	-1.0
chr17	59680911	59681057	ENSG00000141367.11|CLTC|UCHL5|UCHL5	937	+	2.3841364	1.1989177	-1.0	-1.0
chr17	59648314	59648414	ENSG00000141367.11|CLTC|UCHL5|UCHL5	900	+	1.6728319	1.0013313	-1.0	-1.0
chr17	59697550	59697875	ENSG00000141378.14|PTRH2|UCHL5|UCHL5	977	-	3.7087898	1.6303653	-1.0	-1.0
chr17	59699160	59699710	ENSG00000141378.14|PTRH2|UCHL5|UCHL5	964	-	4.039517	1.4471996	-1.0	-1.0
chr17	59697875	59698010	ENSG00000141378.14|PTRH2|UCHL5|UCHL5	949	-	4.0879984	1.2946968	-1.0	-1.0
chr17	59707370	59707470	ENSG00000141378.14|PTRH2|UCHL5|UCHL5	900	-	6.189321	1.0018201	-1.0	-1.0
chr17	59839819	59839929	ENSG00000062716.12|VMP1|UCHL5|UCHL5	902	+	2.0959291	1.0083466	-1.0	-1.0
chr17	59731387	59731517	ENSG00000062716.12|VMP1|UCHL5|UCHL5	950	+	3.37409	1.3009706	-1.0	-1.0
chr17	59893180	59893310	ENSG00000108443.13|RPS6KB1|UCHL5|UCHL5	909	+	2.7737904	1.0399355	-1.0	-1.0
chr17	59946780	59946910	ENSG00000108443.13|RPS6KB1|UCHL5|UCHL5	902	+	6.0831165	1.0082903	-1.0	-1.0
chr17	59946580	59946680	ENSG00000108443.13|RPS6KB1|UCHL5|UCHL5	900	+	5.916091	1.0015823	-1.0	-1.0
chr17	59934448	59934558	ENSG00000108443.13|RPS6KB1|UCHL5|UCHL5	919	+	4.039169	1.0916648	-1.0	-1.0
chr17	59931619	59931722	ENSG00000108443.13|RPS6KB1|UCHL5|UCHL5	906	+	3.5186257	1.0281792	-1.0	-1.0
chr17	59926430	59926530	ENSG00000108443.13|RPS6KB1|UCHL5|UCHL5	901	+	3.0498273	1.0063004	-1.0	-1.0
chr17	59946783	59946913	ENSG00000267318.1|AC005702.2|UCHL5|UCHL5	901	+	6.0987	1.0045015	-1.0	-1.0
chr17	60076129	60076237	ENSG00000068097.14|HEATR6|UCHL5|UCHL5	907	-	2.8120193	1.0304623	-1.0	-1.0
chr17	60067430	60067605	ENSG00000068097.14|HEATR6|UCHL5|UCHL5	953	-	6.0338273	1.3256584	-1.0	-1.0
chr17	60271349	60271481	ENSG00000170832.12|USP32|UCHL5|UCHL5	917	-	2.2909334	1.0814714	-1.0	-1.0
chr17	60391881	60392046	ENSG00000170832.12|USP32|UCHL5|UCHL5	953	-	2.5494044	1.3238505	-1.0	-1.0
chr17	60185464	60185564	ENSG00000170832.12|USP32|UCHL5|UCHL5	901	-	2.682725	1.0021968	-1.0	-1.0
chr17	60246925	60247075	ENSG00000170832.12|USP32|UCHL5|UCHL5	937	-	5.9774995	1.1985801	-1.0	-1.0
chr17	60198269	60198409	ENSG00000170832.12|USP32|UCHL5|UCHL5	902	-	2.9722173	1.0088001	-1.0	-1.0
chr17	60269449	60269557	ENSG00000170832.12|USP32|UCHL5|UCHL5	903	-	2.3508315	1.0144492	-1.0	-1.0
chr17	60341893	60342023	ENSG00000170832.12|USP32|UCHL5|UCHL5	902	-	6.017324	1.0099912	-1.0	-1.0
chr17	60342763	60342953	ENSG00000170832.12|USP32|UCHL5|UCHL5	958	-	6.334147	1.3732638	-1.0	-1.0
chr17	60222408	60222548	ENSG00000170832.12|USP32|UCHL5|UCHL5	918	-	3.1226788	1.0857913	-1.0	-1.0
chr17	60245280	60245420	ENSG00000170832.12|USP32|UCHL5|UCHL5	904	-	6.1101494	1.0161448	-1.0	-1.0
chr17	60342353	60342463	ENSG00000170832.12|USP32|UCHL5|UCHL5	901	-	3.9287171	1.0036047	-1.0	-1.0
chr17	60236137	60236240	ENSG00000170832.12|USP32|UCHL5|UCHL5	981	-	3.5457735	1.7180983	-1.0	-1.0
chr17	60345480	60345608	ENSG00000170832.12|USP32|UCHL5|UCHL5	945	-	2.6676488	1.2613001	-1.0	-1.0
chr17	60249457	60249622	ENSG00000170832.12|USP32|UCHL5|UCHL5	922	-	3.6676283	1.1057384	-1.0	-1.0
chr17	60294682	60294801	ENSG00000170832.12|USP32|UCHL5|UCHL5	908	-	2.115096	1.0361143	-1.0	-1.0
chr17	60255174	60255258	ENSG00000170832.12|USP32|UCHL5|UCHL5	904	-	3.195426	1.0157301	-1.0	-1.0
chr17	60248130	60248315	ENSG00000170832.12|USP32|UCHL5|UCHL5	916	-	3.2332275	1.0765356	-1.0	-1.0
chr17	60226038	60226208	ENSG00000170832.12|USP32|UCHL5|UCHL5	932	-	3.0814898	1.1684493	-1.0	-1.0
chr17	60245287	60245412	ENSG00000241157.1|AC104763.1|UCHL5|UCHL5	904	-	6.141079	1.0185493	-1.0	-1.0
chr17	61859795	61859900	ENSG00000136492.8|BRIP1|UCHL5|UCHL5	901	-	2.7761416	1.0065534	-1.0	-1.0
chr17	61861446	61861569	ENSG00000136492.8|BRIP1|UCHL5|UCHL5	905	-	2.8148713	1.0231272	-1.0	-1.0
chr17	61793631	61793729	ENSG00000136492.8|BRIP1|UCHL5|UCHL5	972	-	6.517503	1.5518694	-1.0	-1.0
chr17	61847100	61847215	ENSG00000136492.8|BRIP1|UCHL5|UCHL5	998	-	6.059078	2.7950969	-1.0	-1.0
chr17	61849128	61849256	ENSG00000136492.8|BRIP1|UCHL5|UCHL5	921	-	3.1509144	1.100396	-1.0	-1.0
chr17	61799099	61799294	ENSG00000136492.8|BRIP1|UCHL5|UCHL5	987	-	3.6206336	1.884059	-1.0	-1.0
chr17	61863283	61863521	ENSG00000136492.8|BRIP1|UCHL5|UCHL5	959	-	6.404223	1.387513	-1.0	-1.0
chr17	61808466	61808757	ENSG00000136492.8|BRIP1|UCHL5|UCHL5	953	-	3.4991174	1.3260502	-1.0	-1.0
chr17	61744451	61744561	ENSG00000136492.8|BRIP1|UCHL5|UCHL5	901	-	3.882069	1.005664	-1.0	-1.0
chr17	61801252	61801472	ENSG00000136492.8|BRIP1|UCHL5|UCHL5	980	-	4.059098	1.6968645	-1.0	-1.0
chr17	61907407	61907612	ENSG00000108506.11|INTS2|UCHL5|UCHL5	912	-	2.7893667	1.0567662	-1.0	-1.0
chr17	61924975	61925099	ENSG00000108506.11|INTS2|UCHL5|UCHL5	930	-	3.2237527	1.1526484	-1.0	-1.0
chr17	62065139	62065274	ENSG00000108510.9|MED13|UCHL5|UCHL5	911	-	2.1196046	1.0487108	-1.0	-1.0
chr17	62063066	62063196	ENSG00000108510.9|MED13|UCHL5|UCHL5	946	-	2.1622179	1.2671258	-1.0	-1.0
chr17	62031431	62031621	ENSG00000108510.9|MED13|UCHL5|UCHL5	918	-	2.0942976	1.0874562	-1.0	-1.0
chr17	61950864	61950964	ENSG00000108510.9|MED13|UCHL5|UCHL5	900	-	3.008122	1.0004001	-1.0	-1.0
chr17	62029526	62029721	ENSG00000108510.9|MED13|UCHL5|UCHL5	980	-	3.412309	1.6924069	-1.0	-1.0
chr17	62029871	62030071	ENSG00000108510.9|MED13|UCHL5|UCHL5	938	-	2.479832	1.2068673	-1.0	-1.0
chr17	61984170	61984315	ENSG00000108510.9|MED13|UCHL5|UCHL5	953	-	2.7082434	1.3306513	-1.0	-1.0
chr17	61946334	61946489	ENSG00000108510.9|MED13|UCHL5|UCHL5	909	-	3.0186362	1.0430154	-1.0	-1.0
chr17	61982302	61982562	ENSG00000108510.9|MED13|UCHL5|UCHL5	917	-	2.6236787	1.0832013	-1.0	-1.0
chr17	62052596	62052705	ENSG00000108510.9|MED13|UCHL5|UCHL5	932	-	2.0437212	1.1699513	-1.0	-1.0
chr17	61982857	61983114	ENSG00000108510.9|MED13|UCHL5|UCHL5	922	-	2.6775422	1.1071092	-1.0	-1.0
chr17	62033786	62033956	ENSG00000108510.9|MED13|UCHL5|UCHL5	953	-	2.5873923	1.3252708	-1.0	-1.0
chr17	61965005	61965300	ENSG00000108510.9|MED13|UCHL5|UCHL5	945	-	2.8694	1.2587855	-1.0	-1.0
chr17	61955734	61955838	ENSG00000108510.9|MED13|UCHL5|UCHL5	926	-	4.029622	1.1287563	-1.0	-1.0
chr17	62010861	62011233	ENSG00000108510.9|MED13|UCHL5|UCHL5	939	-	2.4791045	1.2158468	-1.0	-1.0
chr17	61984685	61984845	ENSG00000108510.9|MED13|UCHL5|UCHL5	923	-	3.0564377	1.1126289	-1.0	-1.0
chr17	61968034	61968169	ENSG00000108510.9|MED13|UCHL5|UCHL5	951	-	3.6622503	1.3072231	-1.0	-1.0
chr17	62035467	62035587	ENSG00000108510.9|MED13|UCHL5|UCHL5	902	-	1.9215126	1.0070288	-1.0	-1.0
chr17	61956338	61956468	ENSG00000108510.9|MED13|UCHL5|UCHL5	914	-	2.4778857	1.0640427	-1.0	-1.0
chr17	62565000	62565137	ENSG00000146872.17|TLK2|UCHL5|UCHL5	960	+	3.5012255	1.398964	-1.0	-1.0
chr17	62520772	62520844	ENSG00000146872.17|TLK2|UCHL5|UCHL5	969	+	4.417288	1.5031754	-1.0	-1.0
chr17	62573191	62573367	ENSG00000146872.17|TLK2|UCHL5|UCHL5	973	+	5.0593133	1.573031	-1.0	-1.0
chr17	62693290	62693455	ENSG00000011028.13|MRC2|UCHL5|UCHL5	908	+	3.6907632	1.0367932	-1.0	-1.0
chr17	62689090	62689245	ENSG00000011028.13|MRC2|UCHL5|UCHL5	901	+	5.9995975	1.0030973	-1.0	-1.0
chr17	62693120	62693220	ENSG00000011028.13|MRC2|UCHL5|UCHL5	902	+	3.0828764	1.0071739	-1.0	-1.0
chr17	63550520	63550705	ENSG00000136485.14|DCAF7|UCHL5|UCHL5	929	+	2.4127836	1.1472266	-1.0	-1.0
chr17	63585210	63585320	ENSG00000136485.14|DCAF7|UCHL5|UCHL5	920	+	2.4931731	1.098696	-1.0	-1.0
chr17	63589039	63589209	ENSG00000136485.14|DCAF7|UCHL5|UCHL5	946	+	3.128749	1.2650082	-1.0	-1.0
chr17	63607801	63607926	ENSG00000136463.7|TACO1|UCHL5|UCHL5	956	+	4.2530246	1.3577917	-1.0	-1.0
chr17	63607272	63607464	ENSG00000136463.7|TACO1|UCHL5|UCHL5	988	+	6.8123965	1.9366487	-1.0	-1.0
chr17	63600871	63601016	ENSG00000136463.7|TACO1|UCHL5|UCHL5	962	+	6.41192	1.4166602	-1.0	-1.0
chr17	63622419	63622519	ENSG00000198909.7|MAP3K3|UCHL5|UCHL5	902	+	5.9975557	1.0067772	-1.0	-1.0
chr17	63751939	63752097	ENSG00000125695.12|AC046185.1|UCHL5|UCHL5	991	-	3.2300048	2.057711	-1.0	-1.0
chr17	63746768	63747008	ENSG00000125695.12|AC046185.1|UCHL5|UCHL5	991	-	3.6758952	2.0368588	-1.0	-1.0
chr17	63756468	63756570	ENSG00000108588.13|CCDC47|UCHL5|UCHL5	936	-	2.9609556	1.1908197	-1.0	-1.0
chr17	63764739	63764847	ENSG00000108588.13|CCDC47|UCHL5|UCHL5	959	-	2.6319573	1.3828841	-1.0	-1.0
chr17	63760913	63760979	ENSG00000108588.13|CCDC47|UCHL5|UCHL5	914	-	2.4411492	1.066246	-1.0	-1.0
chr17	63764015	63764185	ENSG00000108588.13|CCDC47|UCHL5|UCHL5	959	-	2.522945	1.3918602	-1.0	-1.0
chr17	63756239	63756350	ENSG00000108588.13|CCDC47|UCHL5|UCHL5	985	-	3.458589	1.8364625	-1.0	-1.0
chr17	63765829	63766189	ENSG00000108588.13|CCDC47|UCHL5|UCHL5	990	-	3.1437275	1.9922383	-1.0	-1.0
chr17	63751864	63752107	ENSG00000108588.13|CCDC47|UCHL5|UCHL5	989	-	3.3356605	1.9558809	-1.0	-1.0
chr17	63746769	63746961	ENSG00000108588.13|CCDC47|UCHL5|UCHL5	994	-	3.8382778	2.189031	-1.0	-1.0
chr17	63761229	63761419	ENSG00000108588.13|CCDC47|UCHL5|UCHL5	969	-	3.2377608	1.5058242	-1.0	-1.0
chr17	63817637	63818602	ENSG00000198231.12|DDX42|UCHL5|UCHL5	988	+	3.2449265	1.9346033	-1.0	-1.0
chr17	63811845	63812208	ENSG00000198231.12|DDX42|UCHL5|UCHL5	961	+	3.1795537	1.4091405	-1.0	-1.0
chr17	63818907	63819032	ENSG00000198231.12|DDX42|UCHL5|UCHL5	918	+	2.38067	1.0849876	-1.0	-1.0
chr17	63813227	63813407	ENSG00000198231.12|DDX42|UCHL5|UCHL5	921	+	2.6838572	1.1023352	-1.0	-1.0
chr17	63792411	63792562	ENSG00000198231.12|DDX42|UCHL5|UCHL5	1000	+	3.8339114	3.4640985	-1.0	-1.0
chr17	63818782	63818882	ENSG00000198231.12|DDX42|UCHL5|UCHL5	923	+	2.377848	1.1107533	-1.0	-1.0
chr17	63787033	63787270	ENSG00000198231.12|DDX42|UCHL5|UCHL5	986	+	3.811589	1.8417856	-1.0	-1.0
chr17	63774142	63774376	ENSG00000198231.12|DDX42|UCHL5|UCHL5	1000	+	4.7922792	3.4588478	-1.0	-1.0
chr17	63807723	63807900	ENSG00000198231.12|DDX42|UCHL5|UCHL5	990	+	4.442249	1.9981705	-1.0	-1.0
chr17	63811075	63811220	ENSG00000198231.12|DDX42|UCHL5|UCHL5	931	+	2.4052145	1.1619037	-1.0	-1.0
chr17	63805043	63805208	ENSG00000198231.12|DDX42|UCHL5|UCHL5	957	+	2.8066597	1.3665313	-1.0	-1.0
chr17	63806522	63806654	ENSG00000198231.12|DDX42|UCHL5|UCHL5	927	+	2.300681	1.1379412	-1.0	-1.0
chr17	63800385	63800617	ENSG00000198231.12|DDX42|UCHL5|UCHL5	971	+	2.9830034	1.5338167	-1.0	-1.0
chr17	63798037	63798192	ENSG00000198231.12|DDX42|UCHL5|UCHL5	966	+	2.5506406	1.4670901	-1.0	-1.0
chr17	63815562	63815732	ENSG00000198231.12|DDX42|UCHL5|UCHL5	985	+	3.383041	1.8283038	-1.0	-1.0
chr17	63816803	63816966	ENSG00000198231.12|DDX42|UCHL5|UCHL5	905	+	2.0472784	1.0242453	-1.0	-1.0
chr17	63809559	63809659	ENSG00000198231.12|DDX42|UCHL5|UCHL5	992	+	4.9799647	2.0929563	-1.0	-1.0
chr17	63808819	63808948	ENSG00000198231.12|DDX42|UCHL5|UCHL5	999	+	4.1173053	3.1815057	-1.0	-1.0
chr17	63824460	63824590	ENSG00000108592.16|FTSJ3|UCHL5|UCHL5	902	-	6.1054144	1.0081022	-1.0	-1.0
chr17	63824824	63824924	ENSG00000108592.16|FTSJ3|UCHL5|UCHL5	913	-	3.9925385	1.059447	-1.0	-1.0
chr17	63824330	63824455	ENSG00000108592.16|FTSJ3|UCHL5|UCHL5	902	-	6.0819063	1.0067741	-1.0	-1.0
chr17	63820838	63820988	ENSG00000108592.16|FTSJ3|UCHL5|UCHL5	967	-	4.402888	1.4827771	-1.0	-1.0
chr17	63825047	63825163	ENSG00000108592.16|FTSJ3|UCHL5|UCHL5	949	-	6.359104	1.2941087	-1.0	-1.0
chr17	63820993	63821115	ENSG00000108592.16|FTSJ3|UCHL5|UCHL5	967	-	4.371902	1.4791821	-1.0	-1.0
chr17	63821957	63822162	ENSG00000108592.16|FTSJ3|UCHL5|UCHL5	939	-	3.1924336	1.2114484	-1.0	-1.0
chr17	63820299	63820438	ENSG00000108592.16|FTSJ3|UCHL5|UCHL5	951	-	3.1722147	1.3072504	-1.0	-1.0
chr17	63820078	63820173	ENSG00000108592.16|FTSJ3|UCHL5|UCHL5	983	-	4.7114034	1.7809317	-1.0	-1.0
chr17	63819577	63819994	ENSG00000108592.16|FTSJ3|UCHL5|UCHL5	988	-	5.4071846	1.9104365	-1.0	-1.0
chr17	63821353	63821463	ENSG00000108592.16|FTSJ3|UCHL5|UCHL5	925	-	3.083108	1.1265119	-1.0	-1.0
chr17	63824083	63824239	ENSG00000108592.16|FTSJ3|UCHL5|UCHL5	985	-	5.4356103	1.8233101	-1.0	-1.0
chr17	63825241	63825421	ENSG00000108592.16|FTSJ3|UCHL5|UCHL5	936	-	3.9387543	1.1961627	-1.0	-1.0
chr17	63824636	63824737	ENSG00000108592.16|FTSJ3|UCHL5|UCHL5	947	-	4.2319155	1.2796947	-1.0	-1.0
chr17	63821722	63821892	ENSG00000108592.16|FTSJ3|UCHL5|UCHL5	990	-	4.834087	1.9913166	-1.0	-1.0
chr17	63825535	63825635	ENSG00000108592.16|FTSJ3|UCHL5|UCHL5	900	-	3.119144	1.0015823	-1.0	-1.0
chr17	63826835	63826990	ENSG00000108592.16|FTSJ3|UCHL5|UCHL5	907	-	6.0806556	1.0318289	-1.0	-1.0
chr17	63823674	63823952	ENSG00000108592.16|FTSJ3|UCHL5|UCHL5	934	-	4.0639367	1.1809448	-1.0	-1.0
chr17	63830331	63830496	ENSG00000087191.12|PSMC5|UCHL5|UCHL5	921	+	2.567573	1.1043038	-1.0	-1.0
chr17	63830056	63830231	ENSG00000087191.12|PSMC5|UCHL5|UCHL5	919	+	3.174524	1.0941192	-1.0	-1.0
chr17	63827396	63827571	ENSG00000087191.12|PSMC5|UCHL5|UCHL5	926	+	3.0711873	1.132028	-1.0	-1.0
chr17	63831691	63831810	ENSG00000087191.12|PSMC5|UCHL5|UCHL5	930	+	2.6784189	1.1565242	-1.0	-1.0
chr17	63829406	63829611	ENSG00000087191.12|PSMC5|UCHL5|UCHL5	957	+	2.9487798	1.3646048	-1.0	-1.0
chr17	63830756	63831191	ENSG00000087191.12|PSMC5|UCHL5|UCHL5	945	+	3.1596994	1.2617226	-1.0	-1.0
chr17	63828066	63828291	ENSG00000087191.12|PSMC5|UCHL5|UCHL5	995	+	5.5800533	2.2854426	-1.0	-1.0
chr17	63831346	63831676	ENSG00000087191.12|PSMC5|UCHL5|UCHL5	955	+	3.7610452	1.3449306	-1.0	-1.0
chr17	63829791	63830041	ENSG00000087191.12|PSMC5|UCHL5|UCHL5	976	+	3.7009473	1.622644	-1.0	-1.0
chr17	63834704	63834819	ENSG00000108604.15|SMARCD2|UCHL5|UCHL5	908	-	2.3310826	1.0363111	-1.0	-1.0
chr17	63834221	63834328	ENSG00000108604.15|SMARCD2|UCHL5|UCHL5	902	-	2.8386908	1.0084823	-1.0	-1.0
chr17	63832080	63832260	ENSG00000108604.15|SMARCD2|UCHL5|UCHL5	955	-	3.4763653	1.3451762	-1.0	-1.0
chr17	64146229	64146334	ENSG00000266402.3|SNHG25|UCHL5|UCHL5	931	+	2.0083795	1.1629217	-1.0	-1.0
chr17	64193558	64193818	ENSG00000136478.7|TEX2|UCHL5|UCHL5	923	-	5.145928	1.1162848	-1.0	-1.0
chr17	64213158	64213258	ENSG00000136478.7|TEX2|UCHL5|UCHL5	900	-	6.0539083	1.0018201	-1.0	-1.0
chr17	64212673	64213003	ENSG00000136478.7|TEX2|UCHL5|UCHL5	914	-	6.107675	1.0673633	-1.0	-1.0
chr17	64188192	64188292	ENSG00000136478.7|TEX2|UCHL5|UCHL5	900	-	5.960998	1.0018201	-1.0	-1.0
chr17	64496741	64496906	ENSG00000256525.6|POLG2|UCHL5|UCHL5	930	-	5.1446815	1.155567	-1.0	-1.0
chr17	64480288	64480389	ENSG00000256525.6|POLG2|UCHL5|UCHL5	900	-	2.637261	1.0018201	-1.0	-1.0
chr17	64492666	64492772	ENSG00000256525.6|POLG2|UCHL5|UCHL5	933	-	2.4931598	1.1735348	-1.0	-1.0
chr17	64490795	64490969	ENSG00000256525.6|POLG2|UCHL5|UCHL5	918	-	2.1902242	1.0858752	-1.0	-1.0
chr17	64496596	64496731	ENSG00000256525.6|POLG2|UCHL5|UCHL5	906	-	2.3667965	1.0247413	-1.0	-1.0
chr17	64501978	64502318	ENSG00000108654.13|DDX5|UCHL5|UCHL5	996	-	3.0926473	2.4376402	-1.0	-1.0
chr17	64503739	64504116	ENSG00000108654.13|DDX5|UCHL5|UCHL5	999	-	3.4759216	2.9916406	-1.0	-1.0
chr17	64500548	64500838	ENSG00000108654.13|DDX5|UCHL5|UCHL5	990	-	2.2033222	1.9876063	-1.0	-1.0
chr17	64502858	64503658	ENSG00000108654.13|DDX5|UCHL5|UCHL5	995	-	2.789254	2.2638028	-1.0	-1.0
chr17	64504221	64504318	ENSG00000108654.13|DDX5|UCHL5|UCHL5	999	-	3.347184	3.0033484	-1.0	-1.0
chr17	64502348	64502643	ENSG00000108654.13|DDX5|UCHL5|UCHL5	1000	-	3.5993307	4.9278603	-1.0	-1.0
chr17	64500110	64500326	ENSG00000108654.13|DDX5|UCHL5|UCHL5	983	-	2.0660744	1.7679584	-1.0	-1.0
chr17	64505567	64505745	ENSG00000108654.13|DDX5|UCHL5|UCHL5	901	-	2.7847762	1.0033581	-1.0	-1.0
chr17	64505745	64505940	ENSG00000108654.13|DDX5|UCHL5|UCHL5	965	-	3.902751	1.4501909	-1.0	-1.0
chr17	64505956	64506075	ENSG00000108654.13|DDX5|UCHL5|UCHL5	934	-	2.7661717	1.1813463	-1.0	-1.0
chr17	64506115	64506345	ENSG00000108654.13|DDX5|UCHL5|UCHL5	962	-	2.3727903	1.4186295	-1.0	-1.0
chr17	64504597	64504880	ENSG00000108654.13|DDX5|UCHL5|UCHL5	997	-	2.9582658	2.4886491	-1.0	-1.0
chr17	64529287	64529422	ENSG00000258890.6|CEP95|UCHL5|UCHL5	958	+	3.6827533	1.3757234	-1.0	-1.0
chr17	64532825	64533008	ENSG00000258890.6|CEP95|UCHL5|UCHL5	946	+	3.4645061	1.2714819	-1.0	-1.0
chr17	64536570	64536748	ENSG00000258890.6|CEP95|UCHL5|UCHL5	965	+	3.2791002	1.4583724	-1.0	-1.0
chr17	64530925	64531085	ENSG00000258890.6|CEP95|UCHL5|UCHL5	984	+	3.983702	1.7912867	-1.0	-1.0
chr17	64522761	64522895	ENSG00000258890.6|CEP95|UCHL5|UCHL5	917	+	2.5116131	1.0809512	-1.0	-1.0
chr17	64510172	64510280	ENSG00000258890.6|CEP95|UCHL5|UCHL5	923	+	2.4561527	1.1107103	-1.0	-1.0
chr17	64526070	64526195	ENSG00000258890.6|CEP95|UCHL5|UCHL5	937	+	2.6263726	1.2032589	-1.0	-1.0
chr17	64527039	64527259	ENSG00000258890.6|CEP95|UCHL5|UCHL5	997	+	4.1807837	2.45677	-1.0	-1.0
chr17	64534510	64534785	ENSG00000258890.6|CEP95|UCHL5|UCHL5	968	+	4.7302794	1.4886997	-1.0	-1.0
chr17	64536978	64537163	ENSG00000258890.6|CEP95|UCHL5|UCHL5	952	+	3.083024	1.3220907	-1.0	-1.0
chr17	64525882	64526027	ENSG00000258890.6|CEP95|UCHL5|UCHL5	901	+	3.080843	1.0047141	-1.0	-1.0
chr17	64537623	64537793	ENSG00000258890.6|CEP95|UCHL5|UCHL5	929	+	3.120869	1.1475552	-1.0	-1.0
chr17	64533116	64533191	ENSG00000258890.6|CEP95|UCHL5|UCHL5	992	+	3.8691988	2.0714157	-1.0	-1.0
chr17	64521401	64521526	ENSG00000258890.6|CEP95|UCHL5|UCHL5	935	+	2.6206574	1.1868308	-1.0	-1.0
chr17	64531889	64532049	ENSG00000258890.6|CEP95|UCHL5|UCHL5	914	+	2.3564043	1.0636508	-1.0	-1.0
chr17	64580788	64580983	ENSG00000108854.15|SMURF2|UCHL5|UCHL5	921	-	4.0200253	1.1000508	-1.0	-1.0
chr17	64822286	64822393	ENSG00000214176.9|PLEKHM1P1|UCHL5|UCHL5	900	-	6.05291	1.0018201	-1.0	-1.0
chr17	64901001	64901126	ENSG00000176809.10|LRRC37A3|UCHL5|UCHL5	900	-	3.0234098	1.0018201	-1.0	-1.0
chr17	64897228	64897403	ENSG00000176809.10|LRRC37A3|UCHL5|UCHL5	954	-	6.3717785	1.3351492	-1.0	-1.0
chr17	65056310	65056480	ENSG00000120063.9|GNA13|UCHL5|UCHL5	973	-	5.0999527	1.5739616	-1.0	-1.0
chr17	65014369	65014484	ENSG00000120063.9|GNA13|UCHL5|UCHL5	900	-	5.949933	1.001178	-1.0	-1.0
chr17	66302815	66302940	ENSG00000154229.11|PRKCA|UCHL5|UCHL5	912	+	3.16476	1.0566752	-1.0	-1.0
chr17	66688950	66689047	ENSG00000154229.11|PRKCA|UCHL5|UCHL5	983	+	4.6590505	1.7644026	-1.0	-1.0
chr17	66701277	66701437	ENSG00000154229.11|PRKCA|UCHL5|UCHL5	912	+	3.5385118	1.0561018	-1.0	-1.0
chr17	66698527	66698772	ENSG00000154229.11|PRKCA|UCHL5|UCHL5	976	+	5.5242243	1.613851	-1.0	-1.0
chr17	66699072	66699187	ENSG00000154229.11|PRKCA|UCHL5|UCHL5	901	+	6.033548	1.0037794	-1.0	-1.0
chr17	66732697	66732825	ENSG00000154229.11|PRKCA|UCHL5|UCHL5	918	+	3.4100757	1.0850223	-1.0	-1.0
chr17	66391385	66391500	ENSG00000154229.11|PRKCA|UCHL5|UCHL5	901	+	5.9737444	1.0040202	-1.0	-1.0
chr17	66700737	66700847	ENSG00000154229.11|PRKCA|UCHL5|UCHL5	902	+	6.1048346	1.0075421	-1.0	-1.0
chr17	66579309	66579409	ENSG00000154229.11|PRKCA|UCHL5|UCHL5	901	+	5.9275165	1.0059364	-1.0	-1.0
chr17	66697277	66697377	ENSG00000154229.11|PRKCA|UCHL5|UCHL5	902	+	5.9387846	1.0080043	-1.0	-1.0
chr17	66699457	66699612	ENSG00000154229.11|PRKCA|UCHL5|UCHL5	927	+	6.1976814	1.138572	-1.0	-1.0
chr17	66645402	66645511	ENSG00000154229.11|PRKCA|UCHL5|UCHL5	917	+	2.5967863	1.0788859	-1.0	-1.0
chr17	66735558	66735662	ENSG00000154229.11|PRKCA|UCHL5|UCHL5	903	+	6.1656747	1.0147095	-1.0	-1.0
chr17	66742621	66742746	ENSG00000154229.11|PRKCA|UCHL5|UCHL5	915	+	3.0964017	1.0680398	-1.0	-1.0
chr17	66788853	66788973	ENSG00000154229.11|PRKCA|UCHL5|UCHL5	901	+	5.6857977	1.0065321	-1.0	-1.0
chr17	66700967	66701097	ENSG00000154229.11|PRKCA|UCHL5|UCHL5	901	+	6.094012	1.0059825	-1.0	-1.0
chr17	67160921	67161071	ENSG00000198265.11|HELZ|UCHL5|UCHL5	905	-	2.3626971	1.023578	-1.0	-1.0
chr17	67166477	67166582	ENSG00000198265.11|HELZ|UCHL5|UCHL5	955	-	3.1555705	1.3481339	-1.0	-1.0
chr17	67178778	67178926	ENSG00000198265.11|HELZ|UCHL5|UCHL5	931	-	3.5943475	1.164256	-1.0	-1.0
chr17	67218594	67218822	ENSG00000198265.11|HELZ|UCHL5|UCHL5	950	-	2.579529	1.2986546	-1.0	-1.0
chr17	67108491	67108651	ENSG00000198265.11|HELZ|UCHL5|UCHL5	951	-	2.699943	1.3134226	-1.0	-1.0
chr17	67201082	67201185	ENSG00000198265.11|HELZ|UCHL5|UCHL5	902	-	2.3649733	1.0067449	-1.0	-1.0
chr17	67137970	67138114	ENSG00000198265.11|HELZ|UCHL5|UCHL5	960	-	2.8131492	1.3939176	-1.0	-1.0
chr17	67215817	67215935	ENSG00000198265.11|HELZ|UCHL5|UCHL5	958	-	4.274187	1.3781419	-1.0	-1.0
chr17	67086828	67086928	ENSG00000198265.11|HELZ|UCHL5|UCHL5	948	-	4.2156096	1.2825857	-1.0	-1.0
chr17	67107168	67107288	ENSG00000198265.11|HELZ|UCHL5|UCHL5	908	-	2.7680902	1.0355824	-1.0	-1.0
chr17	67188347	67188557	ENSG00000198265.11|HELZ|UCHL5|UCHL5	925	-	2.3909955	1.1251684	-1.0	-1.0
chr17	67203318	67203438	ENSG00000198265.11|HELZ|UCHL5|UCHL5	966	-	2.711831	1.4716474	-1.0	-1.0
chr17	67190156	67190276	ENSG00000198265.11|HELZ|UCHL5|UCHL5	918	-	2.467826	1.0843499	-1.0	-1.0
chr17	67243783	67243839	ENSG00000198265.11|HELZ|UCHL5|UCHL5	907	-	2.242249	1.0330635	-1.0	-1.0
chr17	67128619	67128814	ENSG00000198265.11|HELZ|UCHL5|UCHL5	965	-	3.3682942	1.4555402	-1.0	-1.0
chr17	67107358	67107493	ENSG00000198265.11|HELZ|UCHL5|UCHL5	902	-	3.0724232	1.0099117	-1.0	-1.0
chr17	67167462	67167597	ENSG00000198265.11|HELZ|UCHL5|UCHL5	920	-	2.3563662	1.097127	-1.0	-1.0
chr17	67239432	67239567	ENSG00000198265.11|HELZ|UCHL5|UCHL5	979	-	3.353874	1.6778647	-1.0	-1.0
chr17	67348549	67348649	ENSG00000197170.9|PSMD12|UCHL5|UCHL5	945	-	2.5397747	1.2628423	-1.0	-1.0
chr17	67344605	67344775	ENSG00000197170.9|PSMD12|UCHL5|UCHL5	937	-	2.302578	1.2013167	-1.0	-1.0
chr17	67347335	67347480	ENSG00000197170.9|PSMD12|UCHL5|UCHL5	973	-	2.7839146	1.5688772	-1.0	-1.0
chr17	67366411	67366627	ENSG00000197170.9|PSMD12|UCHL5|UCHL5	999	-	5.1313167	3.0412567	-1.0	-1.0
chr17	67340890	67341000	ENSG00000197170.9|PSMD12|UCHL5|UCHL5	903	-	2.3298633	1.0131276	-1.0	-1.0
chr17	67357291	67357431	ENSG00000197170.9|PSMD12|UCHL5|UCHL5	900	-	2.9227998	1.0021157	-1.0	-1.0
chr17	67345756	67345857	ENSG00000197170.9|PSMD12|UCHL5|UCHL5	911	-	2.4339237	1.0508716	-1.0	-1.0
chr17	67357461	67357578	ENSG00000197170.9|PSMD12|UCHL5|UCHL5	928	-	2.933214	1.1450876	-1.0	-1.0
chr17	67360603	67360708	ENSG00000197170.9|PSMD12|UCHL5|UCHL5	902	-	3.1038182	1.0071752	-1.0	-1.0
chr17	67347125	67347245	ENSG00000197170.9|PSMD12|UCHL5|UCHL5	949	-	2.4899783	1.2916924	-1.0	-1.0
chr17	67721397	67721526	ENSG00000130935.9|NOL11|UCHL5|UCHL5	910	+	2.2898307	1.0444201	-1.0	-1.0
chr17	67717897	67718088	ENSG00000130935.9|NOL11|UCHL5|UCHL5	965	+	3.1453068	1.4499067	-1.0	-1.0
chr17	67738876	67739010	ENSG00000130935.9|NOL11|UCHL5|UCHL5	904	+	2.8637428	1.0166976	-1.0	-1.0
chr17	67737507	67737732	ENSG00000130935.9|NOL11|UCHL5|UCHL5	946	+	4.1962624	1.2715223	-1.0	-1.0
chr17	67738131	67738366	ENSG00000130935.9|NOL11|UCHL5|UCHL5	926	+	2.747904	1.1303706	-1.0	-1.0
chr17	67931910	67932019	ENSG00000171634.16|BPTF|UCHL5|UCHL5	985	+	3.6579967	1.8109515	-1.0	-1.0
chr17	67904701	67904840	ENSG00000171634.16|BPTF|UCHL5|UCHL5	996	+	3.592771	2.3917954	-1.0	-1.0
chr17	67944149	67944379	ENSG00000171634.16|BPTF|UCHL5|UCHL5	954	+	3.5253046	1.338667	-1.0	-1.0
chr17	67875555	67875744	ENSG00000171634.16|BPTF|UCHL5|UCHL5	958	+	2.743485	1.3725485	-1.0	-1.0
chr17	67874816	67875020	ENSG00000171634.16|BPTF|UCHL5|UCHL5	999	+	5.6775312	2.9227674	-1.0	-1.0
chr17	67891761	67892034	ENSG00000171634.16|BPTF|UCHL5|UCHL5	999	+	5.471354	2.9846272	-1.0	-1.0
chr17	67929345	67929487	ENSG00000171634.16|BPTF|UCHL5|UCHL5	941	+	3.6613958	1.2295676	-1.0	-1.0
chr17	67928354	67928601	ENSG00000171634.16|BPTF|UCHL5|UCHL5	974	+	4.2114444	1.5852972	-1.0	-1.0
chr17	67825523	67825888	ENSG00000171634.16|BPTF|UCHL5|UCHL5	969	+	3.9819014	1.5086997	-1.0	-1.0
chr17	67903788	67903913	ENSG00000171634.16|BPTF|UCHL5|UCHL5	999	+	3.88313	2.8313806	-1.0	-1.0
chr17	67866463	67866687	ENSG00000171634.16|BPTF|UCHL5|UCHL5	991	+	3.8128734	2.0432398	-1.0	-1.0
chr17	67886127	67886316	ENSG00000171634.16|BPTF|UCHL5|UCHL5	937	+	2.6845596	1.2030922	-1.0	-1.0
chr17	67910876	67911621	ENSG00000171634.16|BPTF|UCHL5|UCHL5	969	+	3.296751	1.5075473	-1.0	-1.0
chr17	67918713	67918833	ENSG00000171634.16|BPTF|UCHL5|UCHL5	963	+	2.8343146	1.4353089	-1.0	-1.0
chr17	67959540	67959875	ENSG00000171634.16|BPTF|UCHL5|UCHL5	938	+	3.56483	1.2074821	-1.0	-1.0
chr17	67893585	67893720	ENSG00000171634.16|BPTF|UCHL5|UCHL5	974	+	3.6878479	1.5858439	-1.0	-1.0
chr17	67893295	67893575	ENSG00000171634.16|BPTF|UCHL5|UCHL5	982	+	3.5970676	1.7428824	-1.0	-1.0
chr17	67940468	67940656	ENSG00000171634.16|BPTF|UCHL5|UCHL5	991	+	4.6161222	2.0261626	-1.0	-1.0
chr17	67894033	67894163	ENSG00000171634.16|BPTF|UCHL5|UCHL5	953	+	3.0563989	1.3268676	-1.0	-1.0
chr17	67945408	67946048	ENSG00000171634.16|BPTF|UCHL5|UCHL5	965	+	3.7890282	1.4544402	-1.0	-1.0
chr17	67944404	67944504	ENSG00000171634.16|BPTF|UCHL5|UCHL5	900	+	3.008122	1.0004575	-1.0	-1.0
chr17	67825923	67826337	ENSG00000171634.16|BPTF|UCHL5|UCHL5	998	+	6.0776925	2.7735586	-1.0	-1.0
chr17	67920014	67920143	ENSG00000171634.16|BPTF|UCHL5|UCHL5	934	+	2.5666277	1.1810238	-1.0	-1.0
chr17	67912691	67912886	ENSG00000171634.16|BPTF|UCHL5|UCHL5	962	+	3.65992	1.4258578	-1.0	-1.0
chr17	67909761	67909866	ENSG00000171634.16|BPTF|UCHL5|UCHL5	904	+	2.7098632	1.0162498	-1.0	-1.0
chr17	67911671	67911821	ENSG00000171634.16|BPTF|UCHL5|UCHL5	908	+	2.2916365	1.0358142	-1.0	-1.0
chr17	67911821	67912021	ENSG00000171634.16|BPTF|UCHL5|UCHL5	930	+	2.5440137	1.1548005	-1.0	-1.0
chr17	67948080	67948306	ENSG00000171634.16|BPTF|UCHL5|UCHL5	991	+	4.1792636	2.0571594	-1.0	-1.0
chr17	67912216	67912691	ENSG00000171634.16|BPTF|UCHL5|UCHL5	933	+	2.5278485	1.174348	-1.0	-1.0
chr17	67912926	67913187	ENSG00000171634.16|BPTF|UCHL5|UCHL5	955	+	2.944702	1.3421865	-1.0	-1.0
chr17	67909581	67909756	ENSG00000171634.16|BPTF|UCHL5|UCHL5	957	+	3.2065532	1.3645194	-1.0	-1.0
chr17	67922839	67922990	ENSG00000171634.16|BPTF|UCHL5|UCHL5	989	+	4.0501795	1.9520414	-1.0	-1.0
chr17	67853939	67854762	ENSG00000171634.16|BPTF|UCHL5|UCHL5	998	+	4.252483	2.6069627	-1.0	-1.0
chr17	68037339	68037495	ENSG00000182481.8|KPNA2|UCHL5|UCHL5	987	+	3.2567248	1.8977897	-1.0	-1.0
chr17	68043872	68044071	ENSG00000182481.8|KPNA2|UCHL5|UCHL5	976	+	2.6473544	1.6271899	-1.0	-1.0
chr17	68044395	68044503	ENSG00000182481.8|KPNA2|UCHL5|UCHL5	942	+	3.2300942	1.2376306	-1.0	-1.0
chr17	68043144	68043324	ENSG00000182481.8|KPNA2|UCHL5|UCHL5	912	+	1.8663824	1.053299	-1.0	-1.0
chr17	68037098	68037207	ENSG00000182481.8|KPNA2|UCHL5|UCHL5	907	+	1.7749485	1.0336795	-1.0	-1.0
chr17	68525753	68525912	ENSG00000108946.14|PRKAR1A|UCHL5|UCHL5	965	+	4.350581	1.4565245	-1.0	-1.0
chr17	68530199	68530394	ENSG00000108946.14|PRKAR1A|UCHL5|UCHL5	944	+	2.946153	1.2533442	-1.0	-1.0
chr17	68882598	68882703	ENSG00000141338.13|ABCA8|UCHL5|UCHL5	902	-	3.893948	1.0076911	-1.0	-1.0
chr17	70110492	70110597	ENSG00000230258.6|AC005208.1|UCHL5|UCHL5	909	-	3.2293959	1.0431786	-1.0	-1.0
chr17	70028592	70028702	ENSG00000230258.6|AC005208.1|UCHL5|UCHL5	901	-	6.039943	1.0044566	-1.0	-1.0
chr17	70030282	70030382	ENSG00000230258.6|AC005208.1|UCHL5|UCHL5	905	-	2.727283	1.0238703	-1.0	-1.0
chr17	70028347	70028447	ENSG00000230258.6|AC005208.1|UCHL5|UCHL5	900	-	5.900755	1.0002357	-1.0	-1.0
chr17	70029797	70029992	ENSG00000230258.6|AC005208.1|UCHL5|UCHL5	906	-	5.4660635	1.0280273	-1.0	-1.0
chr17	74203606	74204281	ENSG00000172809.12|RPL38|UCHL5|UCHL5	996	+	2.3664787	2.4182706	-1.0	-1.0
chr17	74209803	74209913	ENSG00000172809.12|RPL38|UCHL5|UCHL5	948	+	2.510718	1.2879248	-1.0	-1.0
chr17	74209186	74209396	ENSG00000172809.12|RPL38|UCHL5|UCHL5	1000	+	3.508304	5.9711556	-1.0	-1.0
chr17	74771351	74771536	ENSG00000109065.11|NAT9|UCHL5|UCHL5	939	-	3.2039156	1.2180802	-1.0	-1.0
chr17	74773497	74773688	ENSG00000109065.11|NAT9|UCHL5|UCHL5	940	-	3.297678	1.2198565	-1.0	-1.0
chr17	74771626	74771858	ENSG00000109065.11|NAT9|UCHL5|UCHL5	962	-	4.6457286	1.424317	-1.0	-1.0
chr17	74776266	74776367	ENSG00000109065.11|NAT9|UCHL5|UCHL5	938	-	3.3374362	1.2062905	-1.0	-1.0
chr17	74771101	74771201	ENSG00000109065.11|NAT9|UCHL5|UCHL5	900	-	3.0346634	1.0007569	-1.0	-1.0
chr17	74775559	74775774	ENSG00000109065.11|NAT9|UCHL5|UCHL5	962	-	4.1414843	1.4244704	-1.0	-1.0
chr17	74772837	74773052	ENSG00000109065.11|NAT9|UCHL5|UCHL5	974	-	4.213009	1.58003	-1.0	-1.0
chr17	74771959	74772249	ENSG00000109065.11|NAT9|UCHL5|UCHL5	930	-	2.5957398	1.1567532	-1.0	-1.0
chr17	74865718	74865818	ENSG00000161513.11|FDXR|UCHL5|UCHL5	902	-	3.9246569	1.0099488	-1.0	-1.0
chr17	74864634	74864744	ENSG00000161513.11|FDXR|UCHL5|UCHL5	902	-	6.008305	1.0099488	-1.0	-1.0
chr17	74864235	74864347	ENSG00000161513.11|FDXR|UCHL5|UCHL5	937	-	4.094675	1.2005523	-1.0	-1.0
chr17	74863266	74863436	ENSG00000161513.11|FDXR|UCHL5|UCHL5	906	-	6.011416	1.0250034	-1.0	-1.0
chr17	74864479	74864564	ENSG00000161513.11|FDXR|UCHL5|UCHL5	976	-	4.659718	1.6267829	-1.0	-1.0
chr17	74864823	74864923	ENSG00000161513.11|FDXR|UCHL5|UCHL5	909	-	2.69131	1.0420885	-1.0	-1.0
chr17	75035037	75035227	ENSG00000180901.10|KCTD2|UCHL5|UCHL5	911	+	1.6566325	1.0513659	-1.0	-1.0
chr17	75040003	75040258	ENSG00000167863.11|ATP5H|UCHL5|UCHL5	999	-	3.3536506	2.8313353	-1.0	-1.0
chr17	75042126	75042277	ENSG00000167863.11|ATP5H|UCHL5|UCHL5	957	-	2.5348427	1.3632865	-1.0	-1.0
chr17	75039208	75039368	ENSG00000167863.11|ATP5H|UCHL5|UCHL5	996	-	3.9851515	2.4317174	-1.0	-1.0
chr17	75042528	75042661	ENSG00000167863.11|ATP5H|UCHL5|UCHL5	975	-	2.3640707	1.5987195	-1.0	-1.0
chr17	75046924	75046985	ENSG00000167863.11|ATP5H|UCHL5|UCHL5	989	-	3.0532372	1.9681948	-1.0	-1.0
chr17	75038862	75039063	ENSG00000167863.11|ATP5H|UCHL5|UCHL5	995	-	2.643004	2.3139086	-1.0	-1.0
chr17	75130974	75131089	ENSG00000125458.6|NT5C|UCHL5|UCHL5	914	-	3.5312335	1.0633087	-1.0	-1.0
chr17	75130339	75130649	ENSG00000125458.6|NT5C|UCHL5|UCHL5	964	-	3.5972192	1.437751	-1.0	-1.0
chr17	75136107	75136250	ENSG00000189159.15|JPT1|UCHL5|UCHL5	935	-	2.2498984	1.1841606	-1.0	-1.0
chr17	75147519	75147653	ENSG00000189159.15|JPT1|UCHL5|UCHL5	982	-	3.2645707	1.7457721	-1.0	-1.0
chr17	75148528	75148628	ENSG00000189159.15|JPT1|UCHL5|UCHL5	902	-	1.9122558	1.0085573	-1.0	-1.0
chr17	75182173	75182273	ENSG00000188612.11|SUMO2|UCHL5|UCHL5	900	-	5.972014	1.0018201	-1.0	-1.0
chr17	75182813	75182948	ENSG00000188612.11|SUMO2|UCHL5|UCHL5	978	-	2.8983178	1.6553895	-1.0	-1.0
chr17	75211991	75212062	ENSG00000125450.10|NUP85|UCHL5|UCHL5	902	+	2.4907513	1.0070283	-1.0	-1.0
chr17	75235091	75235196	ENSG00000125450.10|NUP85|UCHL5|UCHL5	900	+	2.0182567	1.0012114	-1.0	-1.0
chr17	75209832	75209952	ENSG00000125450.10|NUP85|UCHL5|UCHL5	916	+	3.9818397	1.0746832	-1.0	-1.0
chr17	75226021	75226157	ENSG00000125450.10|NUP85|UCHL5|UCHL5	917	+	2.6581683	1.0814978	-1.0	-1.0
chr17	75231827	75232027	ENSG00000125450.10|NUP85|UCHL5|UCHL5	986	+	4.953374	1.8455424	-1.0	-1.0
chr17	75234901	75235076	ENSG00000125450.10|NUP85|UCHL5|UCHL5	971	+	6.09255	1.5440079	-1.0	-1.0
chr17	75234716	75234881	ENSG00000125450.10|NUP85|UCHL5|UCHL5	916	+	2.5208251	1.0773077	-1.0	-1.0
chr17	75225651	75225846	ENSG00000125450.10|NUP85|UCHL5|UCHL5	929	+	3.015338	1.1504501	-1.0	-1.0
chr17	75235577	75235732	ENSG00000125450.10|NUP85|UCHL5|UCHL5	952	+	4.038013	1.319025	-1.0	-1.0
chr17	75208503	75208620	ENSG00000125450.10|NUP85|UCHL5|UCHL5	924	+	2.5297253	1.1197498	-1.0	-1.0
chr17	75242830	75242911	ENSG00000125447.16|GGA3|UCHL5|UCHL5	960	-	3.0211902	1.3985816	-1.0	-1.0
chr17	75240283	75240568	ENSG00000125447.16|GGA3|UCHL5|UCHL5	989	-	5.5135107	1.952227	-1.0	-1.0
chr17	75244618	75244717	ENSG00000125447.16|GGA3|UCHL5|UCHL5	903	-	2.8265471	1.013307	-1.0	-1.0
chr17	75242478	75242830	ENSG00000125447.16|GGA3|UCHL5|UCHL5	947	-	3.942356	1.2745856	-1.0	-1.0
chr17	75238283	75238598	ENSG00000125447.16|GGA3|UCHL5|UCHL5	961	-	5.1908164	1.4094899	-1.0	-1.0
chr17	75237268	75237418	ENSG00000125447.16|GGA3|UCHL5|UCHL5	920	-	2.9115286	1.097043	-1.0	-1.0
chr17	75237798	75237913	ENSG00000125447.16|GGA3|UCHL5|UCHL5	902	-	3.8898196	1.0076795	-1.0	-1.0
chr17	75239708	75239938	ENSG00000125447.16|GGA3|UCHL5|UCHL5	961	-	4.9381347	1.407208	-1.0	-1.0
chr17	75240873	75241053	ENSG00000125447.16|GGA3|UCHL5|UCHL5	906	-	2.402305	1.027644	-1.0	-1.0
chr17	75243446	75243570	ENSG00000125447.16|GGA3|UCHL5|UCHL5	942	-	2.8561301	1.235958	-1.0	-1.0
chr17	75241874	75242473	ENSG00000125447.16|GGA3|UCHL5|UCHL5	980	-	3.4111612	1.6967618	-1.0	-1.0
chr17	75240608	75240868	ENSG00000125447.16|GGA3|UCHL5|UCHL5	993	-	4.58894	2.1306987	-1.0	-1.0
chr17	75241399	75241784	ENSG00000125447.16|GGA3|UCHL5|UCHL5	956	-	2.918153	1.3554574	-1.0	-1.0
chr17	75236803	75236923	ENSG00000125447.16|GGA3|UCHL5|UCHL5	903	-	4.363482	1.0111569	-1.0	-1.0
chr17	75238623	75238762	ENSG00000125447.16|GGA3|UCHL5|UCHL5	955	-	3.123764	1.3503491	-1.0	-1.0
chr17	75262463	75262683	ENSG00000125445.10|MRPS7|UCHL5|UCHL5	959	+	3.1546073	1.3846239	-1.0	-1.0
chr17	75261873	75262123	ENSG00000125445.10|MRPS7|UCHL5|UCHL5	978	+	5.1716933	1.6645461	-1.0	-1.0
chr17	75265826	75265926	ENSG00000125445.10|MRPS7|UCHL5|UCHL5	901	+	3.0753586	1.0023181	-1.0	-1.0
chr17	75393628	75393793	ENSG00000177885.13|GRB2|UCHL5|UCHL5	934	-	2.7995794	1.1821426	-1.0	-1.0
chr17	75320290	75320460	ENSG00000177885.13|GRB2|UCHL5|UCHL5	918	-	2.7933643	1.0887556	-1.0	-1.0
chr17	75496126	75496251	ENSG00000177728.16|TMEM94|UCHL5|UCHL5	900	+	6.0309887	1.0018201	-1.0	-1.0
chr17	75492215	75492630	ENSG00000177728.16|TMEM94|UCHL5|UCHL5	970	+	5.0390553	1.5182754	-1.0	-1.0
chr17	75495174	75495274	ENSG00000177728.16|TMEM94|UCHL5|UCHL5	900	+	5.949933	1.0012631	-1.0	-1.0
chr17	75493140	75493505	ENSG00000177728.16|TMEM94|UCHL5|UCHL5	973	+	4.718607	1.5705352	-1.0	-1.0
chr17	75495034	75495164	ENSG00000177728.16|TMEM94|UCHL5|UCHL5	917	+	6.241001	1.0785229	-1.0	-1.0
chr17	75495293	75495393	ENSG00000177728.16|TMEM94|UCHL5|UCHL5	900	+	3.0234098	1.0018201	-1.0	-1.0
chr17	75456613	75456751	ENSG00000177728.16|TMEM94|UCHL5|UCHL5	964	+	3.5971038	1.4392648	-1.0	-1.0
chr17	75492855	75493120	ENSG00000177728.16|TMEM94|UCHL5|UCHL5	966	+	5.6861916	1.471451	-1.0	-1.0
chr17	75486250	75486426	ENSG00000177728.16|TMEM94|UCHL5|UCHL5	953	+	4.0684624	1.3233597	-1.0	-1.0
chr17	75471799	75471899	ENSG00000177728.16|TMEM94|UCHL5|UCHL5	903	+	3.090282	1.0110642	-1.0	-1.0
chr17	75491760	75491975	ENSG00000177728.16|TMEM94|UCHL5|UCHL5	949	+	3.6115272	1.2921134	-1.0	-1.0
chr17	75668515	75668620	ENSG00000161526.14|SAP30BP|UCHL5|UCHL5	1000	+	8.524191	5.1416883	-1.0	-1.0
chr17	75702479	75702594	ENSG00000161526.14|SAP30BP|UCHL5|UCHL5	949	+	3.991187	1.2966784	-1.0	-1.0
chr17	75703264	75703409	ENSG00000161526.14|SAP30BP|UCHL5|UCHL5	907	+	3.229707	1.0330077	-1.0	-1.0
chr17	75667280	75667478	ENSG00000161526.14|SAP30BP|UCHL5|UCHL5	985	+	4.0584702	1.8188684	-1.0	-1.0
chr17	75671815	75671935	ENSG00000161526.14|SAP30BP|UCHL5|UCHL5	977	+	6.595458	1.6338179	-1.0	-1.0
chr17	75699782	75699917	ENSG00000161526.14|SAP30BP|UCHL5|UCHL5	971	+	4.400884	1.5362576	-1.0	-1.0
chr17	75706353	75706618	ENSG00000161526.14|SAP30BP|UCHL5|UCHL5	914	+	3.204372	1.0651203	-1.0	-1.0
chr17	75779428	75779533	ENSG00000132475.10|H3F3B|UCHL5|UCHL5	919	-	2.3910666	1.0905871	-1.0	-1.0
chr17	75779558	75779780	ENSG00000132475.10|H3F3B|UCHL5|UCHL5	955	-	2.5254357	1.3492805	-1.0	-1.0
chr17	75778723	75779233	ENSG00000132475.10|H3F3B|UCHL5|UCHL5	977	-	2.4152486	1.6362787	-1.0	-1.0
chr17	75779258	75779378	ENSG00000132475.10|H3F3B|UCHL5|UCHL5	930	-	2.207521	1.1565794	-1.0	-1.0
chr17	75830001	75830131	ENSG00000092929.11|UNC13D|UCHL5|UCHL5	938	-	3.2142537	1.2090149	-1.0	-1.0
chr17	75842856	75842923	ENSG00000092929.11|UNC13D|UCHL5|UCHL5	969	-	3.369484	1.5079787	-1.0	-1.0
chr17	75840754	75840830	ENSG00000092929.11|UNC13D|UCHL5|UCHL5	935	-	2.5841944	1.1850215	-1.0	-1.0
chr17	75843168	75843266	ENSG00000092929.11|UNC13D|UCHL5|UCHL5	905	-	2.221653	1.022345	-1.0	-1.0
chr17	75843528	75843858	ENSG00000092929.11|UNC13D|UCHL5|UCHL5	992	-	4.3153315	2.0994093	-1.0	-1.0
chr17	75829871	75829971	ENSG00000092929.11|UNC13D|UCHL5|UCHL5	902	-	6.1698775	1.0067081	-1.0	-1.0
chr17	75835272	75835408	ENSG00000092929.11|UNC13D|UCHL5|UCHL5	951	-	2.715712	1.3059778	-1.0	-1.0
chr17	75842653	75842856	ENSG00000092929.11|UNC13D|UCHL5|UCHL5	902	-	4.771682	1.006911	-1.0	-1.0
chr17	75834409	75834531	ENSG00000092929.11|UNC13D|UCHL5|UCHL5	910	-	2.3169737	1.0451641	-1.0	-1.0
chr17	75842447	75842613	ENSG00000092929.11|UNC13D|UCHL5|UCHL5	963	-	2.9711506	1.4308404	-1.0	-1.0
chr17	75836571	75836691	ENSG00000092929.11|UNC13D|UCHL5|UCHL5	907	-	2.5437376	1.0319918	-1.0	-1.0
chr17	75843013	75843073	ENSG00000092929.11|UNC13D|UCHL5|UCHL5	957	-	3.5781732	1.3668057	-1.0	-1.0
chr17	75834919	75835254	ENSG00000092929.11|UNC13D|UCHL5|UCHL5	977	-	4.670769	1.6457907	-1.0	-1.0
chr17	75842111	75842432	ENSG00000092929.11|UNC13D|UCHL5|UCHL5	953	-	2.9102855	1.3269981	-1.0	-1.0
chr17	75840367	75840506	ENSG00000092929.11|UNC13D|UCHL5|UCHL5	969	-	4.826273	1.5156487	-1.0	-1.0
chr17	75836800	75836918	ENSG00000092929.11|UNC13D|UCHL5|UCHL5	923	-	2.2833664	1.1154642	-1.0	-1.0
chr17	75836338	75836429	ENSG00000092929.11|UNC13D|UCHL5|UCHL5	983	-	3.2937129	1.7790538	-1.0	-1.0
chr17	75836199	75836256	ENSG00000092929.11|UNC13D|UCHL5|UCHL5	981	-	6.6024013	1.7152591	-1.0	-1.0
chr17	75841006	75841151	ENSG00000092929.11|UNC13D|UCHL5|UCHL5	951	-	3.3928196	1.3114077	-1.0	-1.0
chr17	75840506	75840576	ENSG00000092929.11|UNC13D|UCHL5|UCHL5	902	-	2.3218596	1.0066302	-1.0	-1.0
chr17	75840188	75840367	ENSG00000092929.11|UNC13D|UCHL5|UCHL5	966	-	3.1227882	1.4646951	-1.0	-1.0
chr17	75834617	75834716	ENSG00000092929.11|UNC13D|UCHL5|UCHL5	945	-	3.1216137	1.263288	-1.0	-1.0
chr17	75849586	75849739	ENSG00000132471.11|WBP2|UCHL5|UCHL5	923	-	3.7455096	1.1151545	-1.0	-1.0
chr17	75893715	75893850	ENSG00000141569.10|TRIM65|UCHL5|UCHL5	912	-	5.275096	1.0568112	-1.0	-1.0
chr17	75895305	75895415	ENSG00000141569.10|TRIM65|UCHL5|UCHL5	900	-	5.949933	1.0011497	-1.0	-1.0
chr17	75904546	75904719	ENSG00000204316.12|MRPL38|UCHL5|UCHL5	924	-	3.8374355	1.121736	-1.0	-1.0
chr17	75902019	75902164	ENSG00000204316.12|MRPL38|UCHL5|UCHL5	941	-	2.951145	1.2286	-1.0	-1.0
chr17	75904724	75904869	ENSG00000267426.5|AC087289.3|UCHL5|UCHL5	912	-	4.4544697	1.0544093	-1.0	-1.0
chr17	75904544	75904714	ENSG00000267426.5|AC087289.3|UCHL5|UCHL5	915	-	3.71839	1.0730195	-1.0	-1.0
chr17	75902019	75902149	ENSG00000267426.5|AC087289.3|UCHL5|UCHL5	950	-	3.104422	1.3026202	-1.0	-1.0
chr17	75978526	75978686	ENSG00000161533.11|ACOX1|UCHL5|UCHL5	901	-	6.0765033	1.0028116	-1.0	-1.0
chr17	76001405	76001530	ENSG00000261408.6|TEN1-CDK3|UCHL5|UCHL5	902	+	6.000649	1.0083866	-1.0	-1.0
chr17	76001407	76001541	ENSG00000250506.7|CDK3|UCHL5|UCHL5	902	+	5.9978843	1.0070841	-1.0	-1.0
chr17	76064060	76064171	ENSG00000167881.14|SRP68|UCHL5|UCHL5	956	-	3.0866978	1.3564351	-1.0	-1.0
chr17	76060317	76060427	ENSG00000167881.14|SRP68|UCHL5|UCHL5	901	-	3.1352189	1.0039246	-1.0	-1.0
chr17	76057396	76057543	ENSG00000167881.14|SRP68|UCHL5|UCHL5	992	-	4.3997	2.0739145	-1.0	-1.0
chr17	76072307	76072512	ENSG00000167881.14|SRP68|UCHL5|UCHL5	971	-	3.9055834	1.5386548	-1.0	-1.0
chr17	76070377	76070444	ENSG00000167881.14|SRP68|UCHL5|UCHL5	995	-	7.047054	2.2978847	-1.0	-1.0
chr17	76085676	76085781	ENSG00000182473.21|EXOC7|UCHL5|UCHL5	910	-	4.013532	1.0461625	-1.0	-1.0
chr17	76088056	76088211	ENSG00000182473.21|EXOC7|UCHL5|UCHL5	902	-	6.0609694	1.0102136	-1.0	-1.0
chr17	76083606	76083736	ENSG00000182473.21|EXOC7|UCHL5|UCHL5	950	-	5.7098174	1.3052329	-1.0	-1.0
chr17	76087596	76087776	ENSG00000182473.21|EXOC7|UCHL5|UCHL5	942	-	3.3594038	1.2396138	-1.0	-1.0
chr17	76097845	76098015	ENSG00000182473.21|EXOC7|UCHL5|UCHL5	902	-	4.2285132	1.0077362	-1.0	-1.0
chr17	76089224	76089339	ENSG00000182473.21|EXOC7|UCHL5|UCHL5	902	-	3.0720704	1.0109918	-1.0	-1.0
chr17	76101678	76101858	ENSG00000182473.21|EXOC7|UCHL5|UCHL5	951	-	6.2716603	1.3081827	-1.0	-1.0
chr17	76103632	76103757	ENSG00000182473.21|EXOC7|UCHL5|UCHL5	909	-	2.7443187	1.0388952	-1.0	-1.0
chr17	76088366	76088541	ENSG00000182473.21|EXOC7|UCHL5|UCHL5	901	-	4.8454223	1.0042324	-1.0	-1.0
chr17	76094389	76094579	ENSG00000182473.21|EXOC7|UCHL5|UCHL5	941	-	4.1121707	1.2324734	-1.0	-1.0
chr17	76166460	76166527	ENSG00000141576.14|RNF157|UCHL5|UCHL5	997	-	7.2080307	2.5137637	-1.0	-1.0
chr17	76168882	76169197	ENSG00000141576.14|RNF157|UCHL5|UCHL5	990	-	6.4510155	2.012461	-1.0	-1.0
chr17	76159444	76159573	ENSG00000141576.14|RNF157|UCHL5|UCHL5	915	-	6.226598	1.0721221	-1.0	-1.0
chr17	76168572	76168707	ENSG00000141576.14|RNF157|UCHL5|UCHL5	912	-	2.8872712	1.0577317	-1.0	-1.0
chr17	76212321	76212456	ENSG00000141576.14|RNF157|UCHL5|UCHL5	928	-	2.8866558	1.1400414	-1.0	-1.0
chr17	76168407	76168527	ENSG00000141576.14|RNF157|UCHL5|UCHL5	902	-	3.3899782	1.0080502	-1.0	-1.0
chr17	76168042	76168162	ENSG00000141576.14|RNF157|UCHL5|UCHL5	914	-	3.0235846	1.0647686	-1.0	-1.0
chr17	76270503	76270603	ENSG00000185262.8|UBALD2|UCHL5|UCHL5	919	+	2.337361	1.0904086	-1.0	-1.0
chr17	76270193	76270353	ENSG00000185262.8|UBALD2|UCHL5|UCHL5	949	+	3.183062	1.291053	-1.0	-1.0
chr17	76332302	76332432	ENSG00000161542.16|PRPSAP1|UCHL5|UCHL5	927	-	3.9232898	1.1355159	-1.0	-1.0
chr17	76313757	76313907	ENSG00000161542.16|PRPSAP1|UCHL5|UCHL5	916	-	3.1243393	1.0765709	-1.0	-1.0
chr17	76395962	76396821	ENSG00000175931.12|UBE2O|UCHL5|UCHL5	990	-	5.2301493	2.0024924	-1.0	-1.0
chr17	76395667	76395792	ENSG00000175931.12|UBE2O|UCHL5|UCHL5	903	-	3.5285783	1.0114782	-1.0	-1.0
chr17	76399448	76399633	ENSG00000175931.12|UBE2O|UCHL5|UCHL5	980	-	3.8305345	1.6982129	-1.0	-1.0
chr17	76430032	76430152	ENSG00000175931.12|UBE2O|UCHL5|UCHL5	901	-	5.9671826	1.0042528	-1.0	-1.0
chr17	76391335	76391495	ENSG00000175931.12|UBE2O|UCHL5|UCHL5	925	-	4.5993266	1.1232136	-1.0	-1.0
chr17	76391030	76391155	ENSG00000175931.12|UBE2O|UCHL5|UCHL5	901	-	6.055755	1.0043108	-1.0	-1.0
chr17	76397798	76397891	ENSG00000175931.12|UBE2O|UCHL5|UCHL5	966	-	3.0972278	1.4718773	-1.0	-1.0
chr17	76398836	76398986	ENSG00000175931.12|UBE2O|UCHL5|UCHL5	935	-	5.6320276	1.1844647	-1.0	-1.0
chr17	76399648	76399921	ENSG00000175931.12|UBE2O|UCHL5|UCHL5	946	-	3.6576927	1.2707102	-1.0	-1.0
chr17	76398254	76398383	ENSG00000175931.12|UBE2O|UCHL5|UCHL5	940	-	2.8989642	1.2249019	-1.0	-1.0
chr17	76400031	76400141	ENSG00000175931.12|UBE2O|UCHL5|UCHL5	902	-	6.1698775	1.0067542	-1.0	-1.0
chr17	76400146	76400297	ENSG00000175931.12|UBE2O|UCHL5|UCHL5	930	-	2.761961	1.1521045	-1.0	-1.0
chr17	76401189	76401339	ENSG00000175931.12|UBE2O|UCHL5|UCHL5	902	-	3.130381	1.01005	-1.0	-1.0
chr17	76391505	76391610	ENSG00000175931.12|UBE2O|UCHL5|UCHL5	900	-	3.875519	1.0015459	-1.0	-1.0
chr17	76400440	76400545	ENSG00000175931.12|UBE2O|UCHL5|UCHL5	979	-	3.5233364	1.6881146	-1.0	-1.0
chr17	76405512	76405572	ENSG00000175931.12|UBE2O|UCHL5|UCHL5	903	-	3.912731	1.0135623	-1.0	-1.0
chr17	76626650	76626789	ENSG00000070526.14|ST6GALNAC1|UCHL5|UCHL5	939	-	2.7820127	1.21532	-1.0	-1.0
chr17	76629246	76629706	ENSG00000070526.14|ST6GALNAC1|UCHL5|UCHL5	971	-	3.6327436	1.5336004	-1.0	-1.0
chr17	76626417	76626650	ENSG00000070526.14|ST6GALNAC1|UCHL5|UCHL5	990	-	6.042998	1.9883733	-1.0	-1.0
chr17	76643507	76643767	ENSG00000070526.14|ST6GALNAC1|UCHL5|UCHL5	944	-	3.1851342	1.2513565	-1.0	-1.0
chr17	76625647	76625797	ENSG00000070526.14|ST6GALNAC1|UCHL5|UCHL5	900	-	2.1277447	1.0018029	-1.0	-1.0
chr17	76627414	76627583	ENSG00000070526.14|ST6GALNAC1|UCHL5|UCHL5	931	-	2.4785523	1.1598006	-1.0	-1.0
chr17	76725466	76725855	ENSG00000070495.14|JMJD6|UCHL5|UCHL5	982	-	4.181814	1.7523447	-1.0	-1.0
chr17	76723771	76723946	ENSG00000070495.14|JMJD6|UCHL5|UCHL5	912	-	5.4310656	1.0568631	-1.0	-1.0
chr17	76718575	76718855	ENSG00000070495.14|JMJD6|UCHL5|UCHL5	910	-	3.7784884	1.044731	-1.0	-1.0
chr17	76726346	76726641	ENSG00000070495.14|JMJD6|UCHL5|UCHL5	917	-	4.0340905	1.0805949	-1.0	-1.0
chr17	76733625	76733725	ENSG00000181038.13|METTL23|UCHL5|UCHL5	902	+	6.2081265	1.0109677	-1.0	-1.0
chr17	76733625	76733725	ENSG00000267168.1|AC005837.2|UCHL5|UCHL5	902	+	6.2081265	1.0109677	-1.0	-1.0
chr17	76736555	76736798	ENSG00000161547.16|SRSF2|UCHL5|UCHL5	968	-	3.649288	1.4996837	-1.0	-1.0
chr17	76736798	76737148	ENSG00000161547.16|SRSF2|UCHL5|UCHL5	954	-	2.516406	1.3332676	-1.0	-1.0
chr17	76736064	76736489	ENSG00000161547.16|SRSF2|UCHL5|UCHL5	995	-	2.6528223	2.2686267	-1.0	-1.0
chr17	76734999	76735224	ENSG00000161547.16|SRSF2|UCHL5|UCHL5	1000	-	2.5938091	3.4635859	-1.0	-1.0
chr17	76737163	76737318	ENSG00000161547.16|SRSF2|UCHL5|UCHL5	925	-	2.1641989	1.1222649	-1.0	-1.0
chr17	76744341	76744461	ENSG00000092931.11|MFSD11|UCHL5|UCHL5	909	+	2.8162458	1.0416412	-1.0	-1.0
chr17	77089152	77089302	ENSG00000234912.11|SNHG20|UCHL5|UCHL5	974	+	3.4264886	1.5833981	-1.0	-1.0
chr17	77088727	77088862	ENSG00000234912.11|SNHG20|UCHL5|UCHL5	902	+	6.054489	1.0070667	-1.0	-1.0
chr17	77088964	77089099	ENSG00000234912.11|SNHG20|UCHL5|UCHL5	902	+	5.481762	1.0096174	-1.0	-1.0
chr17	77143566	77143666	ENSG00000129657.14|SEC14L1|UCHL5|UCHL5	902	+	3.0828764	1.0071739	-1.0	-1.0
chr17	77206228	77206398	ENSG00000129657.14|SEC14L1|UCHL5|UCHL5	928	+	3.3027241	1.1423638	-1.0	-1.0
chr17	77200483	77200638	ENSG00000129657.14|SEC14L1|UCHL5|UCHL5	911	+	3.0545325	1.0529988	-1.0	-1.0
chr17	77088898	77089271	ENSG00000129657.14|SEC14L1|UCHL5|UCHL5	945	+	4.2703204	1.2570648	-1.0	-1.0
chr17	77088748	77088868	ENSG00000129657.14|SEC14L1|UCHL5|UCHL5	902	+	6.0682898	1.0101624	-1.0	-1.0
chr17	77194691	77194916	ENSG00000129657.14|SEC14L1|UCHL5|UCHL5	951	+	3.889856	1.3075552	-1.0	-1.0
chr17	77345086	77345196	ENSG00000184640.17|SEPT9|UCHL5|UCHL5	903	+	6.093903	1.0125945	-1.0	-1.0
chr17	77343896	77344051	ENSG00000184640.17|SEPT9|UCHL5|UCHL5	901	+	5.99758	1.0062675	-1.0	-1.0
chr17	77499412	77499577	ENSG00000184640.17|SEPT9|UCHL5|UCHL5	917	+	2.5245833	1.0809919	-1.0	-1.0
chr17	77402058	77402308	ENSG00000184640.17|SEPT9|UCHL5|UCHL5	911	+	2.7366486	1.0504402	-1.0	-1.0
chr17	77492979	77493139	ENSG00000184640.17|SEPT9|UCHL5|UCHL5	980	+	3.4001727	1.7088772	-1.0	-1.0
chr17	77402378	77402698	ENSG00000184640.17|SEPT9|UCHL5|UCHL5	934	+	3.396985	1.180604	-1.0	-1.0
chr17	77343746	77343871	ENSG00000184640.17|SEPT9|UCHL5|UCHL5	901	+	6.0872316	1.0026579	-1.0	-1.0
chr17	77344151	77344316	ENSG00000184640.17|SEPT9|UCHL5|UCHL5	901	+	4.9666085	1.0030458	-1.0	-1.0
chr17	77320149	77320348	ENSG00000184640.17|SEPT9|UCHL5|UCHL5	981	+	3.2231295	1.7165914	-1.0	-1.0
chr17	77492620	77492716	ENSG00000184640.17|SEPT9|UCHL5|UCHL5	987	+	3.4629169	1.8703016	-1.0	-1.0
chr17	77488239	77488321	ENSG00000184640.17|SEPT9|UCHL5|UCHL5	954	+	2.9721422	1.3365669	-1.0	-1.0
chr17	77498522	77498687	ENSG00000184640.17|SEPT9|UCHL5|UCHL5	972	+	3.7691774	1.5578042	-1.0	-1.0
chr17	77319644	77319924	ENSG00000184640.17|SEPT9|UCHL5|UCHL5	961	+	3.3000314	1.4036747	-1.0	-1.0
chr17	77497264	77497434	ENSG00000184640.17|SEPT9|UCHL5|UCHL5	970	+	4.8318605	1.5188555	-1.0	-1.0
chr17	77490741	77490859	ENSG00000184640.17|SEPT9|UCHL5|UCHL5	949	+	2.45461	1.2959679	-1.0	-1.0
chr17	77488726	77488864	ENSG00000184640.17|SEPT9|UCHL5|UCHL5	959	+	2.7480502	1.3920995	-1.0	-1.0
chr17	78114064	78114379	ENSG00000141524.15|TMC6|UCHL5|UCHL5	931	-	2.6940434	1.1582714	-1.0	-1.0
chr17	78118842	78118970	ENSG00000141524.15|TMC6|UCHL5|UCHL5	946	-	2.681288	1.2668949	-1.0	-1.0
chr17	78113547	78113692	ENSG00000141524.15|TMC6|UCHL5|UCHL5	964	-	2.6375608	1.4386761	-1.0	-1.0
chr17	78126523	78126643	ENSG00000141524.15|TMC6|UCHL5|UCHL5	996	-	4.129194	2.3612213	-1.0	-1.0
chr17	78126841	78127020	ENSG00000141524.15|TMC6|UCHL5|UCHL5	993	-	2.919855	2.1829348	-1.0	-1.0
chr17	78124888	78124985	ENSG00000141524.15|TMC6|UCHL5|UCHL5	985	-	3.0390081	1.8190191	-1.0	-1.0
chr17	78128195	78128410	ENSG00000141524.15|TMC6|UCHL5|UCHL5	997	-	3.5547707	2.4788797	-1.0	-1.0
chr17	78124683	78124781	ENSG00000141524.15|TMC6|UCHL5|UCHL5	900	-	2.1458404	1.0015334	-1.0	-1.0
chr17	78122990	78123120	ENSG00000141524.15|TMC6|UCHL5|UCHL5	908	-	2.9045851	1.0354992	-1.0	-1.0
chr17	78127215	78127550	ENSG00000141524.15|TMC6|UCHL5|UCHL5	951	-	2.5447934	1.3075798	-1.0	-1.0
chr17	78117644	78117801	ENSG00000141524.15|TMC6|UCHL5|UCHL5	972	-	3.5287545	1.5576035	-1.0	-1.0
chr17	78124985	78125079	ENSG00000141524.15|TMC6|UCHL5|UCHL5	900	-	2.0845754	1.0012631	-1.0	-1.0
chr17	78119241	78119392	ENSG00000141524.15|TMC6|UCHL5|UCHL5	982	-	2.7910616	1.7336837	-1.0	-1.0
chr17	78125263	78125398	ENSG00000141524.15|TMC6|UCHL5|UCHL5	946	-	3.00684	1.2706417	-1.0	-1.0
chr17	78125725	78126366	ENSG00000141524.15|TMC6|UCHL5|UCHL5	952	-	2.5715518	1.3182261	-1.0	-1.0
chr17	78112912	78113211	ENSG00000141524.15|TMC6|UCHL5|UCHL5	989	-	3.1801534	1.9677703	-1.0	-1.0
chr17	78120496	78121056	ENSG00000141524.15|TMC6|UCHL5|UCHL5	970	-	3.5108943	1.5183374	-1.0	-1.0
chr17	78121951	78122051	ENSG00000141524.15|TMC6|UCHL5|UCHL5	902	-	2.7238095	1.0092638	-1.0	-1.0
chr17	78124078	78124258	ENSG00000141524.15|TMC6|UCHL5|UCHL5	923	-	2.1820395	1.1148381	-1.0	-1.0
chr17	78117268	78117347	ENSG00000141524.15|TMC6|UCHL5|UCHL5	957	-	2.8250713	1.3714867	-1.0	-1.0
chr17	78114904	78115004	ENSG00000141524.15|TMC6|UCHL5|UCHL5	902	-	3.0572896	1.0079436	-1.0	-1.0
chr17	78124781	78124888	ENSG00000141524.15|TMC6|UCHL5|UCHL5	950	-	2.68109	1.2993243	-1.0	-1.0
chr17	78127620	78127955	ENSG00000141524.15|TMC6|UCHL5|UCHL5	930	-	2.2751007	1.1557187	-1.0	-1.0
chr17	78122819	78122945	ENSG00000141524.15|TMC6|UCHL5|UCHL5	954	-	3.6142938	1.3347749	-1.0	-1.0
chr17	78125428	78125725	ENSG00000141524.15|TMC6|UCHL5|UCHL5	952	-	2.9655573	1.3204733	-1.0	-1.0
chr17	78122609	78122744	ENSG00000141524.15|TMC6|UCHL5|UCHL5	902	-	1.9504235	1.0084792	-1.0	-1.0
chr17	78125079	78125263	ENSG00000141524.15|TMC6|UCHL5|UCHL5	989	-	3.132617	1.9506178	-1.0	-1.0
chr17	78124263	78124593	ENSG00000141524.15|TMC6|UCHL5|UCHL5	981	-	3.8368511	1.721161	-1.0	-1.0
chr17	78127065	78127170	ENSG00000141524.15|TMC6|UCHL5|UCHL5	903	-	2.2005396	1.0144863	-1.0	-1.0
chr17	78139002	78139161	ENSG00000167895.14|TMC8|UCHL5|UCHL5	964	+	5.370052	1.4413958	-1.0	-1.0
chr17	78158039	78158179	ENSG00000267679.1|EIF5AP2|UCHL5|UCHL5	901	+	2.3797839	1.0055708	-1.0	-1.0
chr17	78157864	78158004	ENSG00000267679.1|EIF5AP2|UCHL5|UCHL5	915	+	2.7139885	1.0681864	-1.0	-1.0
chr17	78165899	78166039	ENSG00000187997.11|C17orf99|UCHL5|UCHL5	901	+	4.3537164	1.0057962	-1.0	-1.0
chr17	78158051	78158171	ENSG00000187997.11|C17orf99|UCHL5|UCHL5	901	+	2.297822	1.0035887	-1.0	-1.0
chr17	78157871	78158001	ENSG00000187997.11|C17orf99|UCHL5|UCHL5	923	+	2.8532424	1.1111767	-1.0	-1.0
chr17	78171683	78171783	ENSG00000108639.7|SYNGR2|UCHL5|UCHL5	900	+	3.0157807	1.0015823	-1.0	-1.0
chr17	78169868	78169968	ENSG00000108639.7|SYNGR2|UCHL5|UCHL5	900	+	3.849704	1.0015517	-1.0	-1.0
chr17	78175029	78175144	ENSG00000167900.11|TK1|UCHL5|UCHL5	909	-	3.2341821	1.0422446	-1.0	-1.0
chr17	78205945	78206045	ENSG00000183077.15|AFMID|UCHL5|UCHL5	944	+	3.4404664	1.2490381	-1.0	-1.0
chr17	78202498	78202598	ENSG00000183077.15|AFMID|UCHL5|UCHL5	943	+	2.550064	1.2448211	-1.0	-1.0
chr17	78202702	78202817	ENSG00000183077.15|AFMID|UCHL5|UCHL5	922	+	2.3726883	1.1070893	-1.0	-1.0
chr17	78190885	78191055	ENSG00000183077.15|AFMID|UCHL5|UCHL5	992	+	3.665924	2.1140528	-1.0	-1.0
chr17	78187316	78187433	ENSG00000183077.15|AFMID|UCHL5|UCHL5	953	+	2.469913	1.327939	-1.0	-1.0
chr17	78204922	78205022	ENSG00000183077.15|AFMID|UCHL5|UCHL5	902	+	2.5206244	1.0100752	-1.0	-1.0
chr17	78222827	78222937	ENSG00000089685.14|BIRC5|UCHL5|UCHL5	923	+	4.015224	1.1150382	-1.0	-1.0
chr17	78224224	78224399	ENSG00000089685.14|BIRC5|UCHL5|UCHL5	908	+	2.250518	1.0350301	-1.0	-1.0
chr17	78214285	78214427	ENSG00000089685.14|BIRC5|UCHL5|UCHL5	925	+	2.1103206	1.124315	-1.0	-1.0
chr17	78214679	78214849	ENSG00000089685.14|BIRC5|UCHL5|UCHL5	946	+	2.3153331	1.2671295	-1.0	-1.0
chr17	78223464	78223664	ENSG00000089685.14|BIRC5|UCHL5|UCHL5	997	+	3.132452	2.477405	-1.0	-1.0
chr17	78216605	78216730	ENSG00000089685.14|BIRC5|UCHL5|UCHL5	906	+	2.4310505	1.02683	-1.0	-1.0
chr17	78403742	78403852	ENSG00000087157.18|PGS1|UCHL5|UCHL5	901	+	5.9742093	1.0064969	-1.0	-1.0
chr17	78709596	78709732	ENSG00000108669.16|CYTH1|UCHL5|UCHL5	953	-	3.6493583	1.3319988	-1.0	-1.0
chr17	78782201	78782297	ENSG00000108669.16|CYTH1|UCHL5|UCHL5	956	-	3.1345487	1.3518685	-1.0	-1.0
chr17	78680209	78680324	ENSG00000108669.16|CYTH1|UCHL5|UCHL5	906	-	3.508111	1.0256741	-1.0	-1.0
chr17	78680970	78681066	ENSG00000108669.16|CYTH1|UCHL5|UCHL5	960	-	3.5604546	1.3942001	-1.0	-1.0
chr17	78807313	78807493	ENSG00000055483.19|USP36|UCHL5|UCHL5	919	-	3.4947617	1.0890677	-1.0	-1.0
chr17	78822949	78823049	ENSG00000055483.19|USP36|UCHL5|UCHL5	900	-	5.949933	1.0006763	-1.0	-1.0
chr17	78798031	78798221	ENSG00000055483.19|USP36|UCHL5|UCHL5	928	-	3.7954478	1.1403004	-1.0	-1.0
chr17	78836044	78836372	ENSG00000055483.19|USP36|UCHL5|UCHL5	944	-	4.142732	1.2549973	-1.0	-1.0
chr17	78828896	78829007	ENSG00000055483.19|USP36|UCHL5|UCHL5	944	-	6.3133764	1.2519604	-1.0	-1.0
chr17	78798907	78799023	ENSG00000055483.19|USP36|UCHL5|UCHL5	978	-	4.531858	1.6534517	-1.0	-1.0
chr17	78799538	78799653	ENSG00000055483.19|USP36|UCHL5|UCHL5	902	-	5.984432	1.0072602	-1.0	-1.0
chr17	78802323	78802513	ENSG00000055483.19|USP36|UCHL5|UCHL5	942	-	3.4387846	1.2343705	-1.0	-1.0
chr17	78814411	78814551	ENSG00000055483.19|USP36|UCHL5|UCHL5	922	-	3.0759687	1.1075319	-1.0	-1.0
chr17	78818666	78818811	ENSG00000055483.19|USP36|UCHL5|UCHL5	968	-	3.8514423	1.4894111	-1.0	-1.0
chr17	78838611	78838711	ENSG00000055483.19|USP36|UCHL5|UCHL5	902	-	6.064351	1.0071739	-1.0	-1.0
chr17	78798386	78798546	ENSG00000055483.19|USP36|UCHL5|UCHL5	932	-	4.105604	1.1673284	-1.0	-1.0
chr17	78827217	78827322	ENSG00000055483.19|USP36|UCHL5|UCHL5	902	-	6.0836463	1.0087578	-1.0	-1.0
chr17	78812859	78813001	ENSG00000055483.19|USP36|UCHL5|UCHL5	956	-	4.0437136	1.3591435	-1.0	-1.0
chr17	78807033	78807208	ENSG00000055483.19|USP36|UCHL5|UCHL5	953	-	3.5713727	1.3249469	-1.0	-1.0
chr17	78806155	78806265	ENSG00000055483.19|USP36|UCHL5|UCHL5	903	-	3.140149	1.0121721	-1.0	-1.0
chr17	78803384	78803978	ENSG00000055483.19|USP36|UCHL5|UCHL5	957	-	4.124066	1.3621956	-1.0	-1.0
chr17	79077429	79077497	ENSG00000167280.16|ENGASE|UCHL5|UCHL5	983	+	4.647171	1.7810897	-1.0	-1.0
chr17	79082412	79082602	ENSG00000167280.16|ENGASE|UCHL5|UCHL5	951	+	4.171213	1.3082619	-1.0	-1.0
chr17	79084531	79084681	ENSG00000167280.16|ENGASE|UCHL5|UCHL5	951	+	3.9216475	1.30977	-1.0	-1.0
chr17	79085619	79085724	ENSG00000167280.16|ENGASE|UCHL5|UCHL5	945	+	5.2359476	1.2561018	-1.0	-1.0
chr17	79086057	79086222	ENSG00000167280.16|ENGASE|UCHL5|UCHL5	910	+	3.883478	1.0478045	-1.0	-1.0
chr17	79088312	79088497	ENSG00000167280.16|ENGASE|UCHL5|UCHL5	944	+	3.7384677	1.2502507	-1.0	-1.0
chr17	79077662	79077812	ENSG00000167280.16|ENGASE|UCHL5|UCHL5	977	+	4.9010105	1.6453023	-1.0	-1.0
chr17	79080206	79080356	ENSG00000167280.16|ENGASE|UCHL5|UCHL5	928	+	3.5198967	1.1414362	-1.0	-1.0
chr17	79084341	79084446	ENSG00000167280.16|ENGASE|UCHL5|UCHL5	901	+	3.0327058	1.0040331	-1.0	-1.0
chr17	79082197	79082387	ENSG00000167280.16|ENGASE|UCHL5|UCHL5	959	+	4.945388	1.3889518	-1.0	-1.0
chr17	79086392	79086647	ENSG00000167280.16|ENGASE|UCHL5|UCHL5	968	+	4.6195064	1.4961125	-1.0	-1.0
chr17	79081897	79082117	ENSG00000167280.16|ENGASE|UCHL5|UCHL5	990	+	4.3232484	1.9892087	-1.0	-1.0
chr17	79083760	79083955	ENSG00000167280.16|ENGASE|UCHL5|UCHL5	950	+	6.08575	1.2980936	-1.0	-1.0
chr17	79086807	79086907	ENSG00000167280.16|ENGASE|UCHL5|UCHL5	902	+	3.9246569	1.0097368	-1.0	-1.0
chr17	79083019	79083123	ENSG00000167280.16|ENGASE|UCHL5|UCHL5	901	+	6.09105	1.0048819	-1.0	-1.0
chr17	79074938	79075090	ENSG00000167280.16|ENGASE|UCHL5|UCHL5	930	+	4.052436	1.1521099	-1.0	-1.0
chr17	79779421	79779566	ENSG00000173894.10|CBX2|UCHL5|UCHL5	902	+	6.0053573	1.0071089	-1.0	-1.0
chr17	79795211	79795351	ENSG00000141570.10|CBX8|UCHL5|UCHL5	902	-	3.9023838	1.007003	-1.0	-1.0
chr17	79833810	79833965	ENSG00000141582.14|CBX4|UCHL5|UCHL5	920	-	4.1006327	1.0944239	-1.0	-1.0
chr17	79838192	79838442	ENSG00000141582.14|CBX4|UCHL5|UCHL5	934	-	4.0220933	1.1788914	-1.0	-1.0
chr17	79834970	79835425	ENSG00000141582.14|CBX4|UCHL5|UCHL5	968	-	4.059717	1.4908779	-1.0	-1.0
chr17	79835992	79836122	ENSG00000141582.14|CBX4|UCHL5|UCHL5	924	-	4.0058117	1.1220448	-1.0	-1.0
chr17	79835712	79835852	ENSG00000141582.14|CBX4|UCHL5|UCHL5	933	-	3.321164	1.1734625	-1.0	-1.0
chr17	79838622	79838972	ENSG00000141582.14|CBX4|UCHL5|UCHL5	966	-	4.150392	1.4645214	-1.0	-1.0
chr17	79839297	79839429	ENSG00000141582.14|CBX4|UCHL5|UCHL5	984	-	6.436464	1.7952211	-1.0	-1.0
chr17	79835867	79835972	ENSG00000141582.14|CBX4|UCHL5|UCHL5	900	-	5.9866467	1.0018201	-1.0	-1.0
chr17	79837502	79837657	ENSG00000141582.14|CBX4|UCHL5|UCHL5	901	-	2.7716558	1.0058163	-1.0	-1.0
chr17	79834500	79834955	ENSG00000141582.14|CBX4|UCHL5|UCHL5	973	-	3.5135252	1.5610409	-1.0	-1.0
chr17	80146792	80146972	ENSG00000141543.9|EIF4A3|UCHL5|UCHL5	983	-	3.9183812	1.7681496	-1.0	-1.0
chr17	80388559	80388844	ENSG00000173821.19|RNF213|UCHL5|UCHL5	925	+	3.3353307	1.1248245	-1.0	-1.0
chr17	80288632	80288755	ENSG00000173821.19|RNF213|UCHL5|UCHL5	977	+	3.2635005	1.6366328	-1.0	-1.0
chr17	80340225	80340355	ENSG00000173821.19|RNF213|UCHL5|UCHL5	932	+	3.8154447	1.1644255	-1.0	-1.0
chr17	80347732	80348182	ENSG00000173821.19|RNF213|UCHL5|UCHL5	968	+	4.7350388	1.4945805	-1.0	-1.0
chr17	80364432	80364553	ENSG00000173821.19|RNF213|UCHL5|UCHL5	938	+	3.8446822	1.2048597	-1.0	-1.0
chr17	80345612	80346042	ENSG00000173821.19|RNF213|UCHL5|UCHL5	925	+	2.8871784	1.1251452	-1.0	-1.0
chr17	80309017	80309171	ENSG00000173821.19|RNF213|UCHL5|UCHL5	953	+	4.022781	1.3290323	-1.0	-1.0
chr17	80350300	80350396	ENSG00000173821.19|RNF213|UCHL5|UCHL5	925	+	2.4733717	1.1237315	-1.0	-1.0
chr17	80367960	80368090	ENSG00000173821.19|RNF213|UCHL5|UCHL5	942	+	3.6079268	1.2332823	-1.0	-1.0
chr17	80294724	80295003	ENSG00000173821.19|RNF213|UCHL5|UCHL5	966	+	2.8659992	1.4644781	-1.0	-1.0
chr17	80313021	80313131	ENSG00000173821.19|RNF213|UCHL5|UCHL5	901	+	2.5014155	1.0044218	-1.0	-1.0
chr17	80348741	80348846	ENSG00000173821.19|RNF213|UCHL5|UCHL5	900	+	5.949933	1.001178	-1.0	-1.0
chr17	80372974	80373165	ENSG00000173821.19|RNF213|UCHL5|UCHL5	913	+	3.0637739	1.0589274	-1.0	-1.0
chr17	80381546	80381851	ENSG00000173821.19|RNF213|UCHL5|UCHL5	965	+	3.1172962	1.4510909	-1.0	-1.0
chr17	80386249	80386430	ENSG00000173821.19|RNF213|UCHL5|UCHL5	956	+	3.3310778	1.3576199	-1.0	-1.0
chr17	80343856	80344015	ENSG00000173821.19|RNF213|UCHL5|UCHL5	931	+	3.360787	1.1636647	-1.0	-1.0
chr17	80345072	80345587	ENSG00000173821.19|RNF213|UCHL5|UCHL5	931	+	3.2045631	1.1610258	-1.0	-1.0
chr17	80376300	80376535	ENSG00000173821.19|RNF213|UCHL5|UCHL5	964	+	3.2498012	1.4478	-1.0	-1.0
chr17	80343176	80343301	ENSG00000173821.19|RNF213|UCHL5|UCHL5	902	+	2.464294	1.0107336	-1.0	-1.0
chr17	80306251	80306406	ENSG00000173821.19|RNF213|UCHL5|UCHL5	949	+	4.101789	1.2919395	-1.0	-1.0
chr17	80383676	80383928	ENSG00000173821.19|RNF213|UCHL5|UCHL5	981	+	3.9241316	1.7325703	-1.0	-1.0
chr17	80346237	80346342	ENSG00000173821.19|RNF213|UCHL5|UCHL5	901	+	2.9114614	1.0029829	-1.0	-1.0
chr17	80363597	80363777	ENSG00000173821.19|RNF213|UCHL5|UCHL5	910	+	2.882382	1.0473028	-1.0	-1.0
chr17	80360060	80360260	ENSG00000173821.19|RNF213|UCHL5|UCHL5	974	+	3.6288679	1.5916333	-1.0	-1.0
chr17	80273240	80273404	ENSG00000173821.19|RNF213|UCHL5|UCHL5	999	+	4.802065	3.0734415	-1.0	-1.0
chr17	80287814	80288363	ENSG00000173821.19|RNF213|UCHL5|UCHL5	977	+	3.7252877	1.6372143	-1.0	-1.0
chr17	80339200	80339310	ENSG00000173821.19|RNF213|UCHL5|UCHL5	914	+	2.5638208	1.0650814	-1.0	-1.0
chr17	80290569	80290728	ENSG00000173821.19|RNF213|UCHL5|UCHL5	988	+	3.3724196	1.9137375	-1.0	-1.0
chr17	80336160	80336435	ENSG00000173821.19|RNF213|UCHL5|UCHL5	977	+	3.147218	1.630276	-1.0	-1.0
chr17	80328327	80328472	ENSG00000173821.19|RNF213|UCHL5|UCHL5	998	+	3.6041398	2.6204476	-1.0	-1.0
chr17	80263573	80263773	ENSG00000173821.19|RNF213|UCHL5|UCHL5	971	+	2.5144973	1.5445068	-1.0	-1.0
chr17	80319189	80319389	ENSG00000173821.19|RNF213|UCHL5|UCHL5	952	+	3.1577535	1.3152189	-1.0	-1.0
chr17	80351684	80351803	ENSG00000173821.19|RNF213|UCHL5|UCHL5	949	+	2.5408952	1.2888882	-1.0	-1.0
chr17	80372520	80372650	ENSG00000173821.19|RNF213|UCHL5|UCHL5	903	+	2.6759546	1.0112739	-1.0	-1.0
chr17	80376896	80377006	ENSG00000173821.19|RNF213|UCHL5|UCHL5	901	+	2.485185	1.0042714	-1.0	-1.0
chr17	80381891	80382026	ENSG00000173821.19|RNF213|UCHL5|UCHL5	903	+	6.0986724	1.0144889	-1.0	-1.0
chr17	80317187	80317277	ENSG00000173821.19|RNF213|UCHL5|UCHL5	989	+	4.8037558	1.9671388	-1.0	-1.0
chr17	80289060	80289205	ENSG00000173821.19|RNF213|UCHL5|UCHL5	930	+	6.2021737	1.1543548	-1.0	-1.0
chr17	80389827	80389917	ENSG00000173821.19|RNF213|UCHL5|UCHL5	902	+	3.9246569	1.0096056	-1.0	-1.0
chr17	80332005	80332631	ENSG00000173821.19|RNF213|UCHL5|UCHL5	966	+	3.3722336	1.4730879	-1.0	-1.0
chr17	80346887	80347252	ENSG00000173821.19|RNF213|UCHL5|UCHL5	943	+	3.5139027	1.2449771	-1.0	-1.0
chr17	80347282	80347712	ENSG00000173821.19|RNF213|UCHL5|UCHL5	974	+	5.843721	1.5894182	-1.0	-1.0
chr17	80351241	80351681	ENSG00000173821.19|RNF213|UCHL5|UCHL5	972	+	3.8692753	1.5585449	-1.0	-1.0
chr17	80291627	80291912	ENSG00000173821.19|RNF213|UCHL5|UCHL5	976	+	3.007186	1.6281492	-1.0	-1.0
chr17	80295556	80295813	ENSG00000173821.19|RNF213|UCHL5|UCHL5	974	+	2.9173863	1.5932695	-1.0	-1.0
chr17	80346632	80346742	ENSG00000173821.19|RNF213|UCHL5|UCHL5	919	+	3.4714441	1.09191	-1.0	-1.0
chr17	80325029	80325198	ENSG00000173821.19|RNF213|UCHL5|UCHL5	902	+	2.6672945	1.0072844	-1.0	-1.0
chr17	80337320	80337513	ENSG00000173821.19|RNF213|UCHL5|UCHL5	981	+	4.743473	1.7246904	-1.0	-1.0
chr17	80384982	80385171	ENSG00000173821.19|RNF213|UCHL5|UCHL5	950	+	3.2054992	1.3036324	-1.0	-1.0
chr17	80298320	80298560	ENSG00000173821.19|RNF213|UCHL5|UCHL5	952	+	4.9237404	1.315078	-1.0	-1.0
chr17	80337832	80337992	ENSG00000173821.19|RNF213|UCHL5|UCHL5	953	+	3.6339386	1.3304756	-1.0	-1.0
chr17	80354018	80354166	ENSG00000173821.19|RNF213|UCHL5|UCHL5	969	+	3.529425	1.5034344	-1.0	-1.0
chr17	80289658	80289837	ENSG00000173821.19|RNF213|UCHL5|UCHL5	996	+	4.0609064	2.4457412	-1.0	-1.0
chr17	80344677	80344892	ENSG00000173821.19|RNF213|UCHL5|UCHL5	927	+	3.219387	1.1346123	-1.0	-1.0
chr17	80353511	80353661	ENSG00000173821.19|RNF213|UCHL5|UCHL5	998	+	4.822567	2.626763	-1.0	-1.0
chr17	80354440	80354555	ENSG00000173821.19|RNF213|UCHL5|UCHL5	910	+	2.6994104	1.045466	-1.0	-1.0
chr17	80379675	80379798	ENSG00000173821.19|RNF213|UCHL5|UCHL5	953	+	3.7234752	1.3280565	-1.0	-1.0
chr17	80386689	80386891	ENSG00000173821.19|RNF213|UCHL5|UCHL5	963	+	3.1577573	1.4346955	-1.0	-1.0
chr17	80393474	80393669	ENSG00000173821.19|RNF213|UCHL5|UCHL5	933	+	6.245727	1.1766009	-1.0	-1.0
chr17	80334104	80334270	ENSG00000173821.19|RNF213|UCHL5|UCHL5	952	+	3.404045	1.3151045	-1.0	-1.0
chr17	80352939	80353054	ENSG00000173821.19|RNF213|UCHL5|UCHL5	979	+	3.3031952	1.6778097	-1.0	-1.0
chr17	80384483	80384628	ENSG00000173821.19|RNF213|UCHL5|UCHL5	907	+	2.8962061	1.0305206	-1.0	-1.0
chr17	80288875	80288995	ENSG00000173821.19|RNF213|UCHL5|UCHL5	911	+	6.1027536	1.0496128	-1.0	-1.0
chr17	80260865	80260902	ENSG00000173821.19|RNF213|UCHL5|UCHL5	900	+	5.994034	1.0008875	-1.0	-1.0
chr17	80384293	80384438	ENSG00000173821.19|RNF213|UCHL5|UCHL5	902	+	6.0917807	1.0099993	-1.0	-1.0
chr17	80327815	80327970	ENSG00000173821.19|RNF213|UCHL5|UCHL5	926	+	3.0961556	1.1321625	-1.0	-1.0
chr17	80340227	80340357	ENSG00000280248.1|AC124319.4|UCHL5|UCHL5	926	+	3.7993188	1.1317687	-1.0	-1.0
chr17	80544888	80545193	ENSG00000141564.13|RPTOR|UCHL5|UCHL5	935	+	5.40779	1.1850369	-1.0	-1.0
chr17	80545523	80545663	ENSG00000141564.13|RPTOR|UCHL5|UCHL5	923	+	2.7805307	1.1140766	-1.0	-1.0
chr17	80545683	80545791	ENSG00000141564.13|RPTOR|UCHL5|UCHL5	902	+	3.143335	1.0095714	-1.0	-1.0
chr17	80625690	80625793	ENSG00000141564.13|RPTOR|UCHL5|UCHL5	902	+	3.9714985	1.0071101	-1.0	-1.0
chr17	80914082	80914217	ENSG00000141564.13|RPTOR|UCHL5|UCHL5	910	+	6.1051717	1.0467246	-1.0	-1.0
chr17	80914842	80914952	ENSG00000141564.13|RPTOR|UCHL5|UCHL5	902	+	6.0898385	1.0068564	-1.0	-1.0
chr17	80804869	80805019	ENSG00000141564.13|RPTOR|UCHL5|UCHL5	913	+	6.197988	1.0611937	-1.0	-1.0
chr17	80823083	80823218	ENSG00000141564.13|RPTOR|UCHL5|UCHL5	917	+	3.5715377	1.082185	-1.0	-1.0
chr17	81053667	81053767	ENSG00000175866.15|BAIAP2|UCHL5|UCHL5	900	+	3.8669083	1.0018201	-1.0	-1.0
chr17	81195834	81195951	ENSG00000141577.13|CEP131|UCHL5|UCHL5	918	-	3.1852806	1.0851256	-1.0	-1.0
chr17	81198125	81198230	ENSG00000141577.13|CEP131|UCHL5|UCHL5	902	-	6.0568876	1.0101581	-1.0	-1.0
chr17	81190643	81190802	ENSG00000141577.13|CEP131|UCHL5|UCHL5	934	-	3.4720495	1.1812581	-1.0	-1.0
chr17	81189612	81189857	ENSG00000141577.13|CEP131|UCHL5|UCHL5	944	-	5.6776805	1.2553079	-1.0	-1.0
chr17	81190906	81191066	ENSG00000141577.13|CEP131|UCHL5|UCHL5	902	-	6.0753818	1.0068995	-1.0	-1.0
chr17	81194869	81194972	ENSG00000141577.13|CEP131|UCHL5|UCHL5	966	-	4.3468475	1.4715606	-1.0	-1.0
chr17	81199380	81199549	ENSG00000141577.13|CEP131|UCHL5|UCHL5	924	-	4.905518	1.1211562	-1.0	-1.0
chr17	81206871	81206996	ENSG00000141577.13|CEP131|UCHL5|UCHL5	965	-	6.3989363	1.4520082	-1.0	-1.0
chr17	81192475	81192593	ENSG00000141577.13|CEP131|UCHL5|UCHL5	960	-	4.286529	1.4008439	-1.0	-1.0
chr17	81193925	81194127	ENSG00000141577.13|CEP131|UCHL5|UCHL5	990	-	6.8125596	1.9863235	-1.0	-1.0
chr17	81202299	81202398	ENSG00000141577.13|CEP131|UCHL5|UCHL5	966	-	6.3471675	1.4638908	-1.0	-1.0
chr17	81191192	81191350	ENSG00000141577.13|CEP131|UCHL5|UCHL5	991	-	4.8906713	2.0582223	-1.0	-1.0
chr17	81196929	81197055	ENSG00000141577.13|CEP131|UCHL5|UCHL5	985	-	5.0466003	1.8247741	-1.0	-1.0
```
